## Supplemental_Data1_Codes for "Expanding the synthetic biology toolbox with a library of constitutive and repressible promoters": SRR3724668.tabular

```
AT1G01010	69
AT1G01020	188
AT1G01030	333
AT1G01040	1829
AT1G01046	16
AT1G01050	1570
AT1G01060	6499
AT1G01070	33
AT1G01080	1694
AT1G01090	4019
AT1G01100	1880
AT1G01110	7
AT1G01120	171
AT1G01130	6
AT1G01140	7848
AT1G01150	0
AT1G01160	144
AT1G01170	318
AT1G01180	23
AT1G01183	0
AT1G01190	33
AT1G01200	17
AT1G01210	163
AT1G01220	573
AT1G01225	32
AT1G01230	604
AT1G01240	343
AT1G01250	74
AT1G01260	323
AT1G01270	0
AT1G01280	0
AT1G01290	169
AT1G01300	4696
AT1G01305	0
AT1G01310	0
AT1G01320	7189
AT1G01335	0
AT1G01340	64
AT1G01350	340
AT1G01355	1
AT1G01360	576
AT1G01370	32
AT1G01380	9
AT1G01390	815
AT1G01400	0
AT1G01410	2
AT1G01420	918
AT1G01430	609
AT1G01440	533
AT1G01448	50
AT1G01450	1
AT1G01453	0
AT1G01460	1
AT1G01470	45238
AT1G01480	3
AT1G01490	444
AT1G01500	1876
AT1G01510	851
AT1G01520	18
AT1G01530	0
AT1G01540	2894
AT1G01550	4566
AT1G01560	55
AT1G01570	11
AT1G01580	342
AT1G01590	1
AT1G01600	5
AT1G01610	922
AT1G01620	2318
AT1G01630	798
AT1G01640	33
AT1G01650	1663
AT1G01660	11
AT1G01670	8
AT1G01680	0
AT1G01690	21
AT1G01695	0
AT1G01700	33
AT1G01710	756
AT1G01715	16
AT1G01720	429
AT1G01725	104
AT1G01730	260
AT1G01740	154
AT1G01750	2
AT1G01760	71
AT1G01770	196
AT1G01780	60
AT1G01790	10864
AT1G01800	1189
AT1G01810	8
AT1G01820	696
AT1G01830	335
AT1G01840	0
AT1G01860	195
AT1G01870	0
AT1G01880	15
AT1G01890	0
AT1G01900	102
AT1G01910	1357
AT1G01920	86
AT1G01930	212
AT1G01940	219
AT1G01950	458
AT1G01960	1639
AT1G01970	1119
AT1G01980	0
AT1G01990	340
AT1G02000	292
AT1G02010	311
AT1G02020	383
AT1G02030	3
AT1G02040	1
AT1G02050	47
AT1G02060	69
AT1G02065	0
AT1G02067	0
AT1G02070	0
AT1G02080	2361
AT1G02090	851
AT1G02100	678
AT1G02110	222
AT1G02120	1427
AT1G02130	634
AT1G02136	0
AT1G02140	1934
AT1G02145	240
AT1G02150	2360
AT1G02160	206
AT1G02170	658
AT1G02180	10
AT1G02190	0
AT1G02205	2614
AT1G02210	0
AT1G02220	48
AT1G02228	0
AT1G02230	0
AT1G02250	2
AT1G02260	209
AT1G02270	3608
AT1G02280	1035
AT1G02290	106
AT1G02300	944
AT1G02305	1228
AT1G02310	132
AT1G02320	0
AT1G02330	731
AT1G02335	154
AT1G02340	9
AT1G02350	16
AT1G02360	87
AT1G02370	104
AT1G02380	3
AT1G02390	14
AT1G02400	323
AT1G02405	19
AT1G02410	467
AT1G02420	32
AT1G02430	3
AT1G02440	2
AT1G02450	3
AT1G02460	859
AT1G02470	12
AT1G02475	1295
AT1G02480	0
AT1G02490	1
AT1G02500	5574
AT1G02510	0
AT1G02520	1
AT1G02530	1
AT1G02540	0
AT1G02550	0
AT1G02560	6000
AT1G02570	0
AT1G02575	0
AT1G02580	0
AT1G02590	0
AT1G02600	0
AT1G02610	463
AT1G02620	5
AT1G02630	0
AT1G02640	116
AT1G02650	3
AT1G02660	4169
AT1G02670	16
AT1G02680	149
AT1G02681	0
AT1G02690	92
AT1G02700	21
AT1G02705	11
AT1G02710	0
AT1G02720	96
AT1G02730	326
AT1G02740	159
AT1G02750	223
AT1G02760	0
AT1G02770	3
AT1G02780	7352
AT1G02790	0
AT1G02800	2
AT1G02810	1
AT1G02813	0
AT1G02816	76
AT1G02820	5227
AT1G02830	3
AT1G02840	1855
AT1G02850	32
AT1G02860	553
AT1G02870	168
AT1G02880	396
AT1G02890	2369
AT1G02900	38
AT1G02910	2083
AT1G02920	337
AT1G02930	3888
AT1G02940	4
AT1G02950	87
AT1G02952	2
AT1G02960	179
AT1G02965	0
AT1G02970	29
AT1G02980	0
AT1G02990	687
AT1G03000	578
AT1G03010	3
AT1G03020	70
AT1G03030	226
AT1G03040	729
AT1G03050	0
AT1G03055	380
AT1G03060	1311
AT1G03070	11
AT1G03080	781
AT1G03090	295
AT1G03100	23
AT1G03103	0
AT1G03106	0
AT1G03110	140
AT1G03120	7
AT1G03130	21763
AT1G03140	853
AT1G03150	265
AT1G03160	1541
AT1G03165	0
AT1G03170	6
AT1G03180	34
AT1G03190	208
AT1G03200	8
AT1G03210	77
AT1G03220	447
AT1G03230	55
AT1G03240	0
AT1G03250	946
AT1G03260	186
AT1G03270	14
AT1G03280	643
AT1G03290	639
AT1G03300	0
AT1G03310	1225
AT1G03320	7
AT1G03325	0
AT1G03330	568
AT1G03340	177
AT1G03350	1176
AT1G03360	133
AT1G03365	380
AT1G03370	800
AT1G03380	1455
AT1G03390	0
AT1G03395	0
AT1G03400	1027
AT1G03410	10
AT1G03420	0
AT1G03430	336
AT1G03440	131
AT1G03445	3
AT1G03457	46
AT1G03470	11
AT1G03475	3732
AT1G03490	0
AT1G03495	27
AT1G03502	0
AT1G03506	0
AT1G03510	17
AT1G03515	0
AT1G03520	159
AT1G03530	462
AT1G03540	56
AT1G03545	4
AT1G03550	21
AT1G03560	231
AT1G03570	0
AT1G03580	1
AT1G03590	202
AT1G03600	7841
AT1G03610	619
AT1G03620	13
AT1G03630	5365
AT1G03640	0
AT1G03650	24
AT1G03660	1
AT1G03670	0
AT1G03680	8172
AT1G03687	224
AT1G03700	0
AT1G03710	1
AT1G03720	0
AT1G03730	256
AT1G03740	4479
AT1G03743	0
AT1G03746	0
AT1G03750	155
AT1G03760	51
AT1G03770	40
AT1G03780	44
AT1G03790	0
AT1G03800	0
AT1G03810	0
AT1G03820	50
AT1G03830	158
AT1G03840	17
AT1G03850	4
AT1G03860	835
AT1G03870	337
AT1G03880	0
AT1G03890	0
AT1G03900	986
AT1G03905	165
AT1G03910	1274
AT1G03920	27
AT1G03930	1518
AT1G03935	3
AT1G03940	16
AT1G03950	375
AT1G03960	375
AT1G03970	356
AT1G03980	4
AT1G03982	0
AT1G03987	3
AT1G03990	36
AT1G03993	0
AT1G03997	0
AT1G04000	61
AT1G04003	0
AT1G04007	8
AT1G04010	117
AT1G04013	13
AT1G04017	0
AT1G04020	63
AT1G04023	0
AT1G04027	8
AT1G04030	43
AT1G04033	1
AT1G04037	9
AT1G04040	1472
AT1G04043	0
AT1G04047	9
AT1G04050	34
AT1G04053	0
AT1G04057	0
AT1G04063	0
AT1G04067	0
AT1G04070	83
AT1G04073	1
AT1G04077	0
AT1G04080	1993
AT1G04083	4
AT1G04087	0
AT1G04090	10
AT1G04093	0
AT1G04097	3
AT1G04100	78
AT1G04103	0
AT1G04105	0
AT1G04110	29
AT1G04117	3
AT1G04120	1077
AT1G04123	0
AT1G04127	0
AT1G04130	127
AT1G04133	0
AT1G04137	0
AT1G04140	1995
AT1G04143	0
AT1G04147	7
AT1G04150	0
AT1G04153	1
AT1G04157	0
AT1G04160	424
AT1G04163	0
AT1G04167	0
AT1G04170	1849
AT1G04173	1
AT1G04177	0
AT1G04180	0
AT1G04183	0
AT1G04187	2
AT1G04190	397
AT1G04193	1
AT1G04197	4
AT1G04200	721
AT1G04203	0
AT1G04207	0
AT1G04210	1588
AT1G04213	0
AT1G04217	6
AT1G04220	17
AT1G04223	1
AT1G04227	0
AT1G04230	403
AT1G04233	0
AT1G04237	3
AT1G04240	1135
AT1G04243	0
AT1G04247	4
AT1G04250	1727
AT1G04253	0
AT1G04257	0
AT1G04260	155
AT1G04263	0
AT1G04267	11
AT1G04270	3415
AT1G04273	6
AT1G04277	8
AT1G04280	104
AT1G04283	0
AT1G04287	0
AT1G04290	38
AT1G04293	0
AT1G04295	0
AT1G04297	2
AT1G04300	2242
AT1G04303	2
AT1G04307	0
AT1G04310	59
AT1G04313	5
AT1G04320	0
AT1G04323	6
AT1G04327	0
AT1G04330	8
AT1G04333	0
AT1G04337	1
AT1G04340	301
AT1G04343	0
AT1G04347	2
AT1G04350	1254
AT1G04353	0
AT1G04357	2
AT1G04360	4
AT1G04363	0
AT1G04367	0
AT1G04370	0
AT1G04373	0
AT1G04377	0
AT1G04380	2
AT1G04383	0
AT1G04387	0
AT1G04390	284
AT1G04393	3
AT1G04397	0
AT1G04400	11071
AT1G04403	0
AT1G04407	0
AT1G04410	17322
AT1G04413	2
AT1G04417	0
AT1G04420	4319
AT1G04423	1
AT1G04425	8
AT1G04427	3
AT1G04430	14213
AT1G04433	0
AT1G04437	2
AT1G04440	1214
AT1G04443	0
AT1G04445	0
AT1G04447	0
AT1G04450	0
AT1G04453	0
AT1G04455	0
AT1G04457	0
AT1G04463	0
AT1G04467	61
AT1G04470	0
AT1G04473	3
AT1G04477	16
AT1G04480	1626
AT1G04483	0
AT1G04487	0
AT1G04490	20
AT1G04493	0
AT1G04497	0
AT1G04500	12
AT1G04503	0
AT1G04507	0
AT1G04510	1077
AT1G04513	0
AT1G04517	0
AT1G04520	215
AT1G04523	0
AT1G04527	0
AT1G04530	4461
AT1G04533	0
AT1G04537	0
AT1G04540	117
AT1G04547	0
AT1G04550	640
AT1G04555	143
AT1G04557	0
AT1G04560	0
AT1G04563	0
AT1G04567	5
AT1G04570	11074
AT1G04573	0
AT1G04577	8
AT1G04580	0
AT1G04583	0
AT1G04587	8
AT1G04590	221
AT1G04593	0
AT1G04597	0
AT1G04600	16
AT1G04603	0
AT1G04607	0
AT1G04610	0
AT1G04620	1631
AT1G04623	0
AT1G04625	0
AT1G04630	425
AT1G04635	45
AT1G04640	928
AT1G04643	0
AT1G04645	0
AT1G04647	0
AT1G04650	39
AT1G04653	0
AT1G04657	0
AT1G04660	1
AT1G04667	0
AT1G04670	0
AT1G04673	0
AT1G04677	0
AT1G04680	881
AT1G04683	0
AT1G04687	0
AT1G04690	1817
AT1G04693	0
AT1G04697	0
AT1G04700	38
AT1G04703	0
AT1G04707	0
AT1G04710	556
AT1G04713	0
AT1G04717	0
AT1G04720	0
AT1G04723	2
AT1G04730	69
AT1G04733	0
AT1G04737	2
AT1G04743	0
AT1G04747	0
AT1G04750	1040
AT1G04753	0
AT1G04760	14
AT1G04763	0
AT1G04767	0
AT1G04770	177
AT1G04773	0
AT1G04778	0
AT1G04780	1850
AT1G04783	0
AT1G04787	0
AT1G04790	695
AT1G04793	0
AT1G04797	2
AT1G04800	725
AT1G04803	0
AT1G04807	0
AT1G04810	1455
AT1G04813	0
AT1G04817	0
AT1G04820	2231
AT1G04823	0
AT1G04827	8
AT1G04830	268
AT1G04833	0
AT1G04837	1
AT1G04840	11
AT1G04847	0
AT1G04850	1655
AT1G04853	44
AT1G04857	0
AT1G04860	1026
AT1G04863	0
AT1G04867	0
AT1G04870	370
AT1G04873	0
AT1G04877	1
AT1G04880	8
AT1G04883	0
AT1G04887	0
AT1G04890	0
AT1G04893	3
AT1G04895	0
AT1G04897	0
AT1G04900	80
AT1G04907	0
AT1G04910	553
AT1G04913	0
AT1G04917	0
AT1G04920	24
AT1G04923	0
AT1G04927	0
AT1G04930	62
AT1G04933	1
AT1G04937	0
AT1G04940	83
AT1G04943	0
AT1G04945	124
AT1G04947	0
AT1G04950	286
AT1G04953	0
AT1G04957	0
AT1G04960	544
AT1G04963	0
AT1G04967	0
AT1G04970	451
AT1G04973	7
AT1G04977	0
AT1G04980	67
AT1G04983	1
AT1G04985	1021
AT1G04987	0
AT1G04990	859
AT1G04993	0
AT1G04997	0
AT1G05000	223
AT1G05003	0
AT1G05005	0
AT1G05007	0
AT1G05010	5738
AT1G05013	0
AT1G05017	4
AT1G05020	32
AT1G05023	1
AT1G05027	0
AT1G05030	440
AT1G05033	1
AT1G05035	5
AT1G05037	0
AT1G05040	1
AT1G05043	0
AT1G05047	0
AT1G05053	0
AT1G05055	356
AT1G05057	0
AT1G05060	195
AT1G05061	8
AT1G05065	56
AT1G05067	0
AT1G05070	645
AT1G05073	0
AT1G05077	0
AT1G05080	0
AT1G05083	5
AT1G05085	0
AT1G05087	18
AT1G05090	4
AT1G05093	0
AT1G05097	0
AT1G05100	5
AT1G05103	0
AT1G05107	0
AT1G05113	0
AT1G05117	0
AT1G05120	615
AT1G05123	0
AT1G05127	0
AT1G05133	0
AT1G05135	4286
AT1G05136	2
AT1G05137	0
AT1G05140	1533
AT1G05143	4
AT1G05147	0
AT1G05150	607
AT1G05153	1
AT1G05160	252
AT1G05163	0
AT1G05170	1139
AT1G05173	0
AT1G05177	0
AT1G05180	604
AT1G05183	0
AT1G05187	0
AT1G05190	8970
AT1G05193	0
AT1G05197	0
AT1G05200	2215
AT1G05203	0
AT1G05205	147
AT1G05207	46
AT1G05210	20
AT1G05213	8
AT1G05217	0
AT1G05220	1
AT1G05223	0
AT1G05227	1
AT1G05230	125
AT1G05233	0
AT1G05237	1
AT1G05240	0
AT1G05243	0
AT1G05247	0
AT1G05250	0
AT1G05253	0
AT1G05257	0
AT1G05260	3
AT1G05263	0
AT1G05267	0
AT1G05270	977
AT1G05273	0
AT1G05277	35
AT1G05280	0
AT1G05283	0
AT1G05287	0
AT1G05290	0
AT1G05291	0
AT1G05293	2
AT1G05297	5
AT1G05300	194
AT1G05303	0
AT1G05307	0
AT1G05310	36
AT1G05313	0
AT1G05317	1
AT1G05320	396
AT1G05323	0
AT1G05327	0
AT1G05330	0
AT1G05333	0
AT1G05337	0
AT1G05340	16
AT1G05343	0
AT1G05347	0
AT1G05350	522
AT1G05353	0
AT1G05357	0
AT1G05360	188
AT1G05363	0
AT1G05367	0
AT1G05370	16
AT1G05373	0
AT1G05377	0
AT1G05380	1184
AT1G05383	0
AT1G05385	568
AT1G05387	0
AT1G05390	0
AT1G05397	1
AT1G05400	17
AT1G05407	0
AT1G05410	336
AT1G05413	0
AT1G05417	0
AT1G05420	30
AT1G05423	0
AT1G05427	0
AT1G05430	465
AT1G05433	0
AT1G05440	4
AT1G05443	4
AT1G05447	0
AT1G05450	0
AT1G05453	0
AT1G05460	70
AT1G05463	0
AT1G05467	16
AT1G05470	153
AT1G05473	0
AT1G05477	0
AT1G05483	0
AT1G05487	0
AT1G05490	4
AT1G05493	1
AT1G05497	0
AT1G05500	948
AT1G05507	0
AT1G05510	1
AT1G05517	3
AT1G05520	1428
AT1G05523	0
AT1G05527	1
AT1G05530	5
AT1G05533	1
AT1G05537	0
AT1G05540	255
AT1G05543	0
AT1G05547	0
AT1G05550	7
AT1G05553	0
AT1G05557	0
AT1G05560	0
AT1G05562	0
AT1G05563	0
AT1G05567	0
AT1G05570	1533
AT1G05575	35
AT1G05577	1
AT1G05580	0
AT1G05583	0
AT1G05587	0
AT1G05590	218
AT1G05593	0
AT1G05597	0
AT1G05600	96
AT1G05603	0
AT1G05607	0
AT1G05610	11
AT1G05613	0
AT1G05615	0
AT1G05617	0
AT1G05620	70
AT1G05623	0
AT1G05627	0
AT1G05630	619
AT1G05633	0
AT1G05637	0
AT1G05640	20
AT1G05643	0
AT1G05647	0
AT1G05650	0
AT1G05653	0
AT1G05657	0
AT1G05660	0
AT1G05663	0
AT1G05667	0
AT1G05670	106
AT1G05673	0
AT1G05675	8
AT1G05680	14
AT1G05683	0
AT1G05687	3
AT1G05690	138
AT1G05693	0
AT1G05697	0
AT1G05700	0
AT1G05703	3
AT1G05707	0
AT1G05710	53
AT1G05713	0
AT1G05717	0
AT1G05720	105
AT1G05723	0
AT1G05727	0
AT1G05730	8
AT1G05733	2
AT1G05737	0
AT1G05740	0
AT1G05747	0
AT1G05750	61
AT1G05753	0
AT1G05757	1
AT1G05760	0
AT1G05763	8
AT1G05767	0
AT1G05770	13
AT1G05773	10
AT1G05777	3
AT1G05780	68
AT1G05783	4
AT1G05785	67
AT1G05787	0
AT1G05790	313
AT1G05793	0
AT1G05797	0
AT1G05800	0
AT1G05803	0
AT1G05805	2821
AT1G05807	0
AT1G05810	113
AT1G05813	0
AT1G05817	0
AT1G05820	84
AT1G05823	0
AT1G05827	0
AT1G05830	773
AT1G05833	9
AT1G05835	1
AT1G05837	0
AT1G05840	718
AT1G05843	0
AT1G05847	0
AT1G05850	17366
AT1G05853	0
AT1G05857	0
AT1G05860	74
AT1G05863	0
AT1G05867	0
AT1G05870	190
AT1G05873	0
AT1G05880	0
AT1G05887	0
AT1G05890	936
AT1G05893	0
AT1G05894	25
AT1G05897	1
AT1G05900	503
AT1G05903	0
AT1G05907	0
AT1G05910	870
AT1G05913	1
AT1G05917	0
AT1G05920	0
AT1G05927	0
AT1G05930	0
AT1G05933	0
AT1G05937	0
AT1G05940	701
AT1G05943	0
AT1G05947	0
AT1G05950	7
AT1G05953	0
AT1G05957	0
AT1G05960	1083
AT1G05963	0
AT1G05967	0
AT1G05970	67
AT1G05973	0
AT1G05977	1
AT1G05980	0
AT1G05983	0
AT1G05987	1
AT1G05990	0
AT1G05993	1
AT1G05997	3
AT1G06000	0
AT1G06002	0
AT1G06003	0
AT1G06007	0
AT1G06010	120
AT1G06013	0
AT1G06017	1
AT1G06020	5
AT1G06023	0
AT1G06027	0
AT1G06030	0
AT1G06033	4
AT1G06037	0
AT1G06040	4605
AT1G06043	0
AT1G06045	0
AT1G06047	0
AT1G06050	152
AT1G06053	0
AT1G06057	0
AT1G06060	327
AT1G06063	0
AT1G06067	0
AT1G06070	342
AT1G06073	0
AT1G06080	57
AT1G06083	10
AT1G06087	0
AT1G06090	7
AT1G06093	0
AT1G06097	0
AT1G06100	1
AT1G06103	0
AT1G06110	323
AT1G06113	1
AT1G06117	0
AT1G06120	0
AT1G06123	0
AT1G06127	0
AT1G06130	608
AT1G06133	0
AT1G06135	0
AT1G06137	0
AT1G06140	20
AT1G06143	64
AT1G06147	0
AT1G06148	2
AT1G06150	626
AT1G06153	0
AT1G06157	0
AT1G06160	0
AT1G06163	0
AT1G06170	0
AT1G06173	4
AT1G06177	0
AT1G06180	8
AT1G06187	0
AT1G06190	2136
AT1G06197	0
AT1G06200	920
AT1G06203	0
AT1G06207	6
AT1G06210	558
AT1G06213	0
AT1G06217	1
AT1G06220	1712
AT1G06225	0
AT1G06227	19
AT1G06230	1779
AT1G06233	0
AT1G06237	0
AT1G06240	334
AT1G06243	0
AT1G06247	0
AT1G06250	16
AT1G06253	0
AT1G06257	0
AT1G06260	0
AT1G06263	0
AT1G06265	14
AT1G06267	1
AT1G06270	33
AT1G06273	2
AT1G06277	4
AT1G06280	0
AT1G06283	0
AT1G06287	0
AT1G06290	716
AT1G06293	0
AT1G06297	0
AT1G06303	0
AT1G06307	0
AT1G06310	1
AT1G06313	0
AT1G06317	0
AT1G06320	0
AT1G06323	0
AT1G06327	0
AT1G06330	0
AT1G06333	0
AT1G06337	0
AT1G06340	0
AT1G06343	0
AT1G06347	0
AT1G06350	0
AT1G06353	0
AT1G06357	0
AT1G06360	150
AT1G06363	0
AT1G06370	40
AT1G06373	0
AT1G06377	0
AT1G06380	253
AT1G06383	0
AT1G06387	0
AT1G06390	1271
AT1G06393	0
AT1G06397	0
AT1G06400	640
AT1G06403	0
AT1G06407	0
AT1G06410	5096
AT1G06413	0
AT1G06417	10
AT1G06420	10
AT1G06423	0
AT1G06427	0
AT1G06430	9989
AT1G06433	0
AT1G06437	0
AT1G06440	23
AT1G06443	0
AT1G06447	0
AT1G06450	14
AT1G06453	0
AT1G06457	0
AT1G06460	4302
AT1G06463	0
AT1G06467	0
AT1G06470	978
AT1G06473	9
AT1G06475	0
AT1G06480	0
AT1G06483	0
AT1G06487	2
AT1G06490	170
AT1G06493	0
AT1G06497	0
AT1G06500	88
AT1G06507	0
AT1G06510	534
AT1G06513	0
AT1G06515	89
AT1G06517	0
AT1G06520	18
AT1G06523	0
AT1G06527	0
AT1G06530	0
AT1G06533	0
AT1G06537	0
AT1G06540	2
AT1G06543	0
AT1G06547	3
AT1G06550	954
AT1G06553	2
AT1G06557	0
AT1G06560	82
AT1G06567	0
AT1G06570	1036
AT1G06573	43
AT1G06577	6
AT1G06580	44
AT1G06583	3
AT1G06587	0
AT1G06590	119
AT1G06593	1
AT1G06597	0
AT1G06603	0
AT1G06607	0
AT1G06610	0
AT1G06613	0
AT1G06617	0
AT1G06620	14
AT1G06623	0
AT1G06627	0
AT1G06630	232
AT1G06633	0
AT1G06637	0
AT1G06640	401
AT1G06643	0
AT1G06645	187
AT1G06647	0
AT1G06650	761
AT1G06653	0
AT1G06657	0
AT1G06660	10
AT1G06663	0
AT1G06667	0
AT1G06670	1339
AT1G06673	0
AT1G06677	0
AT1G06680	95689
AT1G06683	0
AT1G06687	0
AT1G06690	2976
AT1G06693	0
AT1G06697	0
AT1G06700	1103
AT1G06703	0
AT1G06707	0
AT1G06710	47
AT1G06713	0
AT1G06717	4
AT1G06720	504
AT1G06723	0
AT1G06727	0
AT1G06730	308
AT1G06733	0
AT1G06737	1
AT1G06740	44
AT1G06743	0
AT1G06747	0
AT1G06750	5
AT1G06753	5
AT1G06757	0
AT1G06760	1128
AT1G06770	233
AT1G06773	0
AT1G06777	0
AT1G06780	1643
AT1G06783	0
AT1G06787	0
AT1G06790	59
AT1G06797	0
AT1G06800	41
AT1G06810	0
AT1G06817	0
AT1G06820	1267
AT1G06823	0
AT1G06827	0
AT1G06830	213
AT1G06837	4
AT1G06840	266
AT1G06850	55
AT1G06853	0
AT1G06857	0
AT1G06860	0
AT1G06863	0
AT1G06867	1
AT1G06870	327
AT1G06873	0
AT1G06877	1
AT1G06880	0
AT1G06883	0
AT1G06890	862
AT1G06897	0
AT1G06900	920
AT1G06903	0
AT1G06907	0
AT1G06910	111
AT1G06913	1
AT1G06917	0
AT1G06920	0
AT1G06923	0
AT1G06925	0
AT1G06927	0
AT1G06930	0
AT1G06933	0
AT1G06937	0
AT1G06943	0
AT1G06947	1
AT1G06950	3688
AT1G06953	1
AT1G06957	0
AT1G06960	195
AT1G06963	1
AT1G06967	0
AT1G06970	1
AT1G06973	0
AT1G06977	17
AT1G06980	38
AT1G06983	0
AT1G06987	0
AT1G06990	0
AT1G06993	0
AT1G06997	0
AT1G07000	361
AT1G07003	0
AT1G07007	0
AT1G07010	2604
AT1G07013	0
AT1G07017	0
AT1G07020	44
AT1G07023	1
AT1G07025	0
AT1G07027	2
AT1G07030	266
AT1G07040	383
AT1G07050	2378
AT1G07051	2
AT1G07060	5
AT1G07070	278
AT1G07080	1682
AT1G07090	109
AT1G07100	0
AT1G07110	5086
AT1G07117	0
AT1G07119	1
AT1G07120	1
AT1G07123	0
AT1G07127	0
AT1G07128	2
AT1G07130	0
AT1G07133	0
AT1G07135	878
AT1G07137	0
AT1G07140	2584
AT1G07143	1
AT1G07147	0
AT1G07150	89
AT1G07157	0
AT1G07160	2
AT1G07163	0
AT1G07167	3
AT1G07170	153
AT1G07173	0
AT1G07175	0
AT1G07177	0
AT1G07180	11416
AT1G07183	0
AT1G07187	3
AT1G07190	0
AT1G07193	0
AT1G07197	0
AT1G07200	1517
AT1G07210	293
AT1G07220	329
AT1G07230	574
AT1G07233	0
AT1G07237	0
AT1G07240	642
AT1G07243	10
AT1G07247	0
AT1G07250	1657
AT1G07253	0
AT1G07257	0
AT1G07260	34
AT1G07263	0
AT1G07267	0
AT1G07270	14
AT1G07273	0
AT1G07277	0
AT1G07280	14925
AT1G07283	0
AT1G07287	1
AT1G07290	26
AT1G07293	0
AT1G07297	0
AT1G07300	115
AT1G07303	0
AT1G07310	773
AT1G07313	2
AT1G07317	0
AT1G07320	7690
AT1G07323	318
AT1G07327	0
AT1G07330	6
AT1G07333	0
AT1G07337	0
AT1G07340	0
AT1G07343	0
AT1G07347	0
AT1G07350	190
AT1G07353	0
AT1G07357	0
AT1G07360	1695
AT1G07367	0
AT1G07370	49
AT1G07373	0
AT1G07380	135
AT1G07383	0
AT1G07390	58
AT1G07393	0
AT1G07397	0
AT1G07400	1
AT1G07407	0
AT1G07410	25
AT1G07413	0
AT1G07417	0
AT1G07420	1502
AT1G07423	0
AT1G07430	111
AT1G07433	0
AT1G07437	0
AT1G07440	1031
AT1G07447	0
AT1G07450	98
AT1G07453	0
AT1G07457	1
AT1G07460	0
AT1G07463	0
AT1G07467	0
AT1G07470	310
AT1G07473	0
AT1G07476	0
AT1G07477	5
AT1G07480	299
AT1G07483	0
AT1G07485	0
AT1G07487	0
AT1G07490	1
AT1G07493	0
AT1G07497	0
AT1G07500	0
AT1G07503	0
AT1G07507	0
AT1G07510	792
AT1G07513	0
AT1G07517	1
AT1G07520	0
AT1G07523	0
AT1G07527	0
AT1G07530	1545
AT1G07533	0
AT1G07537	0
AT1G07540	0
AT1G07543	3
AT1G07547	0
AT1G07550	0
AT1G07553	0
AT1G07557	0
AT1G07560	0
AT1G07563	0
AT1G07567	0
AT1G07570	589
AT1G07573	0
AT1G07580	0
AT1G07583	0
AT1G07587	126
AT1G07590	3548
AT1G07593	0
AT1G07597	0
AT1G07600	0
AT1G07603	1
AT1G07607	10
AT1G07610	803
AT1G07613	0
AT1G07615	58
AT1G07617	1
AT1G07620	334
AT1G07623	0
AT1G07627	0
AT1G07630	576
AT1G07633	0
AT1G07637	6
AT1G07640	457
AT1G07645	0
AT1G07647	0
AT1G07650	3018
AT1G07653	8
AT1G07657	0
AT1G07660	131
AT1G07663	0
AT1G07667	0
AT1G07670	669
AT1G07673	0
AT1G07680	0
AT1G07683	0
AT1G07690	0
AT1G07693	2
AT1G07697	6
AT1G07700	2277
AT1G07702	0
AT1G07703	2
AT1G07705	541
AT1G07707	0
AT1G07710	5
AT1G07717	0
AT1G07720	405
AT1G07723	0
AT1G07725	0
AT1G07727	0
AT1G07728	1
AT1G07730	0
AT1G07733	0
AT1G07737	0
AT1G07740	44
AT1G07743	2
AT1G07745	74
AT1G07747	0
AT1G07750	215
AT1G07753	0
AT1G07757	0
AT1G07760	0
AT1G07763	0
AT1G07767	0
AT1G07770	2164
AT1G07773	0
AT1G07777	0
AT1G07780	62
AT1G07783	0
AT1G07787	0
AT1G07790	499
AT1G07793	0
AT1G07795	0
AT1G07800	0
AT1G07803	0
AT1G07807	1
AT1G07810	651
AT1G07813	0
AT1G07820	586
AT1G07823	0
AT1G07827	0
AT1G07830	122
AT1G07833	0
AT1G07837	0
AT1G07840	399
AT1G07843	0
AT1G07847	0
AT1G07850	1
AT1G07853	0
AT1G07857	0
AT1G07860	0
AT1G07863	0
AT1G07867	0
AT1G07870	157
AT1G07873	0
AT1G07877	120
AT1G07880	38
AT1G07883	0
AT1G07885	5
AT1G07887	0
AT1G07890	6479
AT1G07893	0
AT1G07897	4
AT1G07900	2
AT1G07901	11
AT1G07902	11
AT1G07903	0
AT1G07907	0
AT1G07910	372
AT1G07913	0
AT1G07917	0
AT1G07920	2506
AT1G07923	0
AT1G07927	0
AT1G07930	3432
AT1G07933	0
AT1G07937	0
AT1G07940	3167
AT1G07943	0
AT1G07947	0
AT1G07950	104
AT1G07957	1
AT1G07960	193
AT1G07963	2
AT1G07967	0
AT1G07970	195
AT1G07973	0
AT1G07977	0
AT1G07980	276
AT1G07983	0
AT1G07985	1
AT1G07987	0
AT1G07990	1345
AT1G07993	4
AT1G07997	0
AT1G08000	133
AT1G08003	0
AT1G08005	0
AT1G08007	0
AT1G08010	242
AT1G08013	0
AT1G08017	0
AT1G08023	0
AT1G08027	0
AT1G08030	373
AT1G08033	1
AT1G08035	1
AT1G08037	0
AT1G08040	326
AT1G08043	0
AT1G08047	8
AT1G08050	88
AT1G08053	0
AT1G08057	0
AT1G08060	613
AT1G08063	0
AT1G08065	0
AT1G08070	17
AT1G08073	0
AT1G08077	0
AT1G08080	0
AT1G08087	0
AT1G08090	59
AT1G08093	0
AT1G08097	0
AT1G08100	1
AT1G08103	3
AT1G08105	0
AT1G08107	0
AT1G08110	1892
AT1G08113	0
AT1G08115	2
AT1G08117	1
AT1G08120	0
AT1G08123	0
AT1G08125	246
AT1G08127	0
AT1G08130	466
AT1G08133	0
AT1G08135	0
AT1G08137	0
AT1G08140	0
AT1G08143	0
AT1G08147	0
AT1G08150	0
AT1G08153	0
AT1G08157	0
AT1G08160	253
AT1G08163	0
AT1G08165	70
AT1G08170	17
AT1G08173	0
AT1G08177	0
AT1G08180	10
AT1G08183	0
AT1G08190	2616
AT1G08193	0
AT1G08200	7599
AT1G08207	0
AT1G08210	174
AT1G08213	1
AT1G08217	0
AT1G08220	117
AT1G08223	0
AT1G08227	0
AT1G08230	171
AT1G08237	0
AT1G08240	0
AT1G08247	0
AT1G08250	0
AT1G08253	0
AT1G08257	0
AT1G08260	195
AT1G08263	0
AT1G08267	0
AT1G08270	17
AT1G08273	0
AT1G08277	0
AT1G08280	73
AT1G08283	11
AT1G08287	0
AT1G08290	18
AT1G08293	0
AT1G08297	0
AT1G08300	21
AT1G08303	0
AT1G08307	0
AT1G08310	2
AT1G08313	0
AT1G08315	0
AT1G08317	0
AT1G08320	1
AT1G08323	0
AT1G08327	0
AT1G08333	4
AT1G08337	0
AT1G08340	42
AT1G08343	0
AT1G08347	0
AT1G08350	54
AT1G08353	0
AT1G08357	0
AT1G08360	2729
AT1G08363	0
AT1G08367	0
AT1G08370	469
AT1G08377	0
AT1G08380	85919
AT1G08383	0
AT1G08387	0
AT1G08390	94
AT1G08393	0
AT1G08397	0
AT1G08400	139
AT1G08403	0
AT1G08410	536
AT1G08413	0
AT1G08417	0
AT1G08420	2144
AT1G08427	1
AT1G08430	0
AT1G08433	0
AT1G08437	0
AT1G08440	0
AT1G08443	0
AT1G08447	0
AT1G08450	989
AT1G08453	0
AT1G08457	0
AT1G08460	476
AT1G08463	0
AT1G08465	265
AT1G08470	501
AT1G08473	0
AT1G08477	0
AT1G08480	690
AT1G08483	0
AT1G08487	0
AT1G08490	1498
AT1G08493	0
AT1G08497	0
AT1G08500	65
AT1G08503	0
AT1G08507	38
AT1G08510	2463
AT1G08513	0
AT1G08517	0
AT1G08520	5661
AT1G08523	0
AT1G08530	195
AT1G08533	0
AT1G08537	0
AT1G08540	3679
AT1G08543	0
AT1G08547	0
AT1G08550	4957
AT1G08553	0
AT1G08557	0
AT1G08560	160
AT1G08563	0
AT1G08567	0
AT1G08570	7693
AT1G08573	0
AT1G08577	3
AT1G08580	547
AT1G08583	0
AT1G08587	0
AT1G08590	0
AT1G08592	0
AT1G08597	0
AT1G08600	652
AT1G08603	0
AT1G08607	0
AT1G08610	116
AT1G08613	0
AT1G08620	726
AT1G08623	0
AT1G08627	0
AT1G08630	2
AT1G08633	0
AT1G08637	0
AT1G08640	1876
AT1G08643	0
AT1G08645	0
AT1G08647	0
AT1G08650	978
AT1G08653	0
AT1G08657	0
AT1G08660	321
AT1G08663	0
AT1G08667	0
AT1G08670	0
AT1G08673	0
AT1G08677	0
AT1G08680	469
AT1G08683	0
AT1G08695	0
AT1G08697	0
AT1G08700	499
AT1G08703	0
AT1G08707	0
AT1G08710	172
AT1G08713	0
AT1G08717	0
AT1G08720	598
AT1G08723	0
AT1G08727	0
AT1G08730	28
AT1G08733	2
AT1G08735	0
AT1G08737	0
AT1G08740	0
AT1G08743	0
AT1G08747	1
AT1G08750	227
AT1G08753	0
AT1G08757	6
AT1G08760	263
AT1G08763	0
AT1G08767	0
AT1G08770	207
AT1G08773	0
AT1G08777	0
AT1G08780	401
AT1G08783	0
AT1G08787	0
AT1G08790	0
AT1G08793	0
AT1G08797	0
AT1G08800	492
AT1G08803	0
AT1G08807	0
AT1G08810	558
AT1G08813	0
AT1G08817	0
AT1G08820	752
AT1G08823	0
AT1G08827	0
AT1G08830	2083
AT1G08833	0
AT1G08840	168
AT1G08843	0
AT1G08845	115
AT1G08847	7
AT1G08853	0
AT1G08857	19
AT1G08860	0
AT1G08863	0
AT1G08867	0
AT1G08870	0
AT1G08877	0
AT1G08880	2289
AT1G08883	0
AT1G08887	0
AT1G08890	4706
AT1G08893	0
AT1G08897	0
AT1G08900	166
AT1G08903	0
AT1G08907	0
AT1G08910	428
AT1G08913	0
AT1G08920	2678
AT1G08923	0
AT1G08927	0
AT1G08930	7090
AT1G08933	0
AT1G08937	0
AT1G08940	71
AT1G08947	0
AT1G08950	0
AT1G08953	0
AT1G08960	208
AT1G08963	0
AT1G08967	0
AT1G08970	822
AT1G08973	2
AT1G08977	0
AT1G08980	1317
AT1G08983	0
AT1G08985	0
AT1G08987	0
AT1G08990	0
AT1G08993	0
AT1G08997	0
AT1G09000	28
AT1G09003	0
AT1G09007	0
AT1G09010	811
AT1G09013	0
AT1G09017	0
AT1G09020	1253
AT1G09023	4
AT1G09027	0
AT1G09030	0
AT1G09033	0
AT1G09037	0
AT1G09040	95
AT1G09043	0
AT1G09047	0
AT1G09050	147
AT1G09053	0
AT1G09057	0
AT1G09060	1329
AT1G09063	0
AT1G09067	0
AT1G09070	12771
AT1G09073	0
AT1G09077	0
AT1G09080	9
AT1G09083	25
AT1G09087	11
AT1G09090	0
AT1G09097	2
AT1G09100	293
AT1G09103	0
AT1G09107	0
AT1G09110	0
AT1G09113	0
AT1G09117	0
AT1G09123	0
AT1G09127	1
AT1G09130	6764
AT1G09133	0
AT1G09137	0
AT1G09140	818
AT1G09143	1
AT1G09147	0
AT1G09150	622
AT1G09153	0
AT1G09155	0
AT1G09157	0
AT1G09160	391
AT1G09163	0
AT1G09167	0
AT1G09170	10
AT1G09173	0
AT1G09176	2
AT1G09177	0
AT1G09180	34
AT1G09183	0
AT1G09187	0
AT1G09190	26
AT1G09193	3
AT1G09195	235
AT1G09197	0
AT1G09200	1196
AT1G09207	0
AT1G09210	1309
AT1G09213	0
AT1G09217	7
AT1G09220	15
AT1G09223	0
AT1G09227	0
AT1G09230	427
AT1G09233	0
AT1G09237	0
AT1G09240	1811
AT1G09243	0
AT1G09245	0
AT1G09247	0
AT1G09250	96
AT1G09253	0
AT1G09257	0
AT1G09260	0
AT1G09263	0
AT1G09267	2
AT1G09270	1525
AT1G09273	0
AT1G09277	0
AT1G09280	286
AT1G09283	0
AT1G09287	71
AT1G09290	119
AT1G09293	0
AT1G09297	0
AT1G09300	68
AT1G09303	0
AT1G09307	0
AT1G09310	22291
AT1G09313	0
AT1G09317	0
AT1G09320	346
AT1G09323	0
AT1G09327	0
AT1G09330	592
AT1G09333	0
AT1G09337	0
AT1G09340	49475
AT1G09343	0
AT1G09350	42565
AT1G09353	0
AT1G09357	0
AT1G09360	0
AT1G09363	13
AT1G09367	12
AT1G09370	0
AT1G09373	0
AT1G09377	0
AT1G09380	0
AT1G09383	0
AT1G09387	0
AT1G09390	171
AT1G09393	0
AT1G09397	0
AT1G09400	1
AT1G09407	0
AT1G09410	21
AT1G09415	74
AT1G09417	0
AT1G09420	27
AT1G09421	0
AT1G09423	0
AT1G09427	1
AT1G09430	894
AT1G09433	0
AT1G09437	0
AT1G09440	142
AT1G09443	0
AT1G09447	2
AT1G09450	13
AT1G09453	0
AT1G09457	3
AT1G09460	12
AT1G09463	1
AT1G09467	55
AT1G09470	6
AT1G09473	0
AT1G09477	0
AT1G09480	3
AT1G09483	0
AT1G09486	35
AT1G09487	0
AT1G09490	836
AT1G09493	0
AT1G09497	0
AT1G09500	97
AT1G09503	0
AT1G09507	0
AT1G09510	0
AT1G09513	12
AT1G09517	0
AT1G09520	208
AT1G09523	0
AT1G09527	2
AT1G09530	494
AT1G09533	138
AT1G09537	1
AT1G09540	1
AT1G09543	21
AT1G09547	0
AT1G09550	0
AT1G09553	3
AT1G09557	0
AT1G09560	811
AT1G09563	0
AT1G09567	0
AT1G09570	1594
AT1G09573	1
AT1G09575	71
AT1G09577	0
AT1G09580	156
AT1G09583	0
AT1G09587	0
AT1G09590	1533
AT1G09593	0
AT1G09597	0
AT1G09600	10
AT1G09603	0
AT1G09607	3
AT1G09610	1
AT1G09613	0
AT1G09617	0
AT1G09620	2371
AT1G09623	0
AT1G09625	0
AT1G09627	0
AT1G09630	414
AT1G09633	2
AT1G09637	0
AT1G09640	3416
AT1G09645	341
AT1G09647	4
AT1G09650	0
AT1G09653	0
AT1G09657	0
AT1G09660	372
AT1G09663	1
AT1G09665	0
AT1G09667	1
AT1G09673	0
AT1G09677	4
AT1G09680	40
AT1G09683	0
AT1G09687	15
AT1G09690	3211
AT1G09693	3
AT1G09697	0
AT1G09700	166
AT1G09703	1
AT1G09710	87
AT1G09713	0
AT1G09717	0
AT1G09720	0
AT1G09723	0
AT1G09730	623
AT1G09733	0
AT1G09737	0
AT1G09740	112
AT1G09743	0
AT1G09747	0
AT1G09750	599
AT1G09753	3
AT1G09757	1
AT1G09760	577
AT1G09763	0
AT1G09767	0
AT1G09770	3568
AT1G09773	0
AT1G09777	1
AT1G09780	6576
AT1G09783	1
AT1G09787	1
AT1G09790	0
AT1G09793	0
AT1G09794	79
AT1G09795	1893
AT1G09797	1
AT1G09800	22
AT1G09803	0
AT1G09807	0
AT1G09810	180
AT1G09812	5
AT1G09813	0
AT1G09815	221
AT1G09817	0
AT1G09820	66
AT1G09823	11
AT1G09827	0
AT1G09830	905
AT1G09833	0
AT1G09837	1
AT1G09840	1151
AT1G09843	0
AT1G09847	0
AT1G09850	334
AT1G09853	0
AT1G09857	0
AT1G09860	0
AT1G09863	12
AT1G09867	8
AT1G09870	657
AT1G09873	0
AT1G09877	0
AT1G09880	8
AT1G09883	0
AT1G09887	0
AT1G09890	66
AT1G09893	0
AT1G09897	199
AT1G09900	415
AT1G09903	0
AT1G09907	0
AT1G09910	227
AT1G09913	0
AT1G09917	1
AT1G09920	866
AT1G09923	0
AT1G09927	0
AT1G09930	5
AT1G09932	68
AT1G09935	0
AT1G09937	0
AT1G09940	407
AT1G09947	3
AT1G09950	219
AT1G09953	0
AT1G09957	0
AT1G09960	98
AT1G09963	0
AT1G09967	0
AT1G09970	3235
AT1G09973	0
AT1G09977	0
AT1G09980	807
AT1G09983	0
AT1G09987	0
AT1G09993	7
AT1G09995	32
AT1G09997	0
AT1G10000	13
AT1G10010	0
AT1G10020	129
AT1G10030	133
AT1G10040	21
AT1G10050	167
AT1G10060	1747
AT1G10070	0
AT1G10090	8091
AT1G10095	204
AT1G10100	0
AT1G10110	0
AT1G10120	137
AT1G10130	771
AT1G10140	176
AT1G10150	0
AT1G10155	148
AT1G10160	497
AT1G10170	1008
AT1G10180	511
AT1G10190	0
AT1G10200	1135
AT1G10210	129
AT1G10220	0
AT1G10225	0
AT1G10230	48
AT1G10240	42
AT1G10250	0
AT1G10260	0
AT1G10270	191
AT1G10280	113
AT1G10290	1734
AT1G10300	1
AT1G10310	460
AT1G10320	522
AT1G10330	30
AT1G10340	17
AT1G10350	525
AT1G10360	277
AT1G10370	3006
AT1G10380	319
AT1G10385	4
AT1G10390	2302
AT1G10395	0
AT1G10400	5
AT1G10410	6235
AT1G10417	32
AT1G10419	0
AT1G10430	659
AT1G10440	0
AT1G10450	433
AT1G10455	0
AT1G10460	6
AT1G10470	3551
AT1G10480	0
AT1G10490	541
AT1G10500	1603
AT1G10510	1266
AT1G10520	14
AT1G10522	267
AT1G10530	0
AT1G10538	0
AT1G10540	1
AT1G10550	18
AT1G10560	67
AT1G10570	594
AT1G10580	1535
AT1G10585	34
AT1G10586	0
AT1G10588	0
AT1G10590	1427
AT1G10600	425
AT1G10610	152
AT1G10620	0
AT1G10630	722
AT1G10640	10
AT1G10650	661
AT1G10657	378
AT1G10660	654
AT1G10670	3950
AT1G10680	2
AT1G10682	293
AT1G10690	196
AT1G10700	375
AT1G10705	0
AT1G10710	3
AT1G10715	0
AT1G10717	0
AT1G10720	532
AT1G10730	135
AT1G10740	436
AT1G10745	0
AT1G10747	0
AT1G10750	42
AT1G10760	31522
AT1G10770	269
AT1G10780	24
AT1G10790	31
AT1G10800	11
AT1G10810	12
AT1G10820	470
AT1G10830	627
AT1G10840	2264
AT1G10850	126
AT1G10865	192
AT1G10870	373
AT1G10875	0
AT1G10880	0
AT1G10890	739
AT1G10900	2600
AT1G10910	743
AT1G10920	338
AT1G10930	394
AT1G10940	2531
AT1G10950	2047
AT1G10960	7967
AT1G10970	34
AT1G10980	0
AT1G10990	0
AT1G11000	41
AT1G11010	0
AT1G11020	168
AT1G11030	0
AT1G11040	0
AT1G11050	0
AT1G11055	0
AT1G11060	452
AT1G11070	1
AT1G11080	0
AT1G11090	0
AT1G11100	8
AT1G11110	0
AT1G11112	0
AT1G11120	10
AT1G11125	5
AT1G11130	183
AT1G11145	0
AT1G11150	165
AT1G11160	11
AT1G11170	296
AT1G11175	184
AT1G11180	137
AT1G11185	2
AT1G11190	90
AT1G11200	204
AT1G11210	11291
AT1G11220	164
AT1G11230	0
AT1G11240	580
AT1G11250	0
AT1G11260	1988
AT1G11265	0
AT1G11270	16
AT1G11280	442
AT1G11290	70
AT1G11300	17
AT1G11303	123
AT1G11310	1406
AT1G11320	61
AT1G11330	619
AT1G11340	81
AT1G11350	950
AT1G11360	267
AT1G11362	0
AT1G11370	0
AT1G11380	141
AT1G11390	1284
AT1G11400	332
AT1G11410	375
AT1G11420	11
AT1G11430	2048
AT1G11440	49
AT1G11450	6
AT1G11460	1
AT1G11470	0
AT1G11475	361
AT1G11480	1676
AT1G11482	1
AT1G11490	1
AT1G11500	14
AT1G11510	0
AT1G11520	0
AT1G11530	590
AT1G11540	0
AT1G11545	435
AT1G11550	0
AT1G11560	0
AT1G11570	14
AT1G11572	0
AT1G11580	766
AT1G11590	0
AT1G11591	0
AT1G11592	21
AT1G11593	0
AT1G11595	0
AT1G11600	0
AT1G11608	0
AT1G11610	0
AT1G11620	0
AT1G11630	93
AT1G11640	0
AT1G11650	4248
AT1G11655	0
AT1G11660	979
AT1G11670	159
AT1G11680	1170
AT1G11684	0
AT1G11690	0
AT1G11700	128
AT1G11710	30
AT1G11720	1964
AT1G11730	12
AT1G11735	0
AT1G11740	0
AT1G11750	2818
AT1G11755	127
AT1G11760	123
AT1G11765	0
AT1G11770	0
AT1G11780	159
AT1G11785	7
AT1G11790	697
AT1G11800	203
AT1G11803	0
AT1G11806	0
AT1G11810	0
AT1G11820	633
AT1G11840	5059
AT1G11850	278
AT1G11860	43535
AT1G11870	814
AT1G11880	65
AT1G11890	689
AT1G11900	17
AT1G11905	209
AT1G11910	8506
AT1G11915	8
AT1G11920	0
AT1G11925	56
AT1G11930	1621
AT1G11940	32
AT1G11950	183
AT1G11960	6091
AT1G11970	0
AT1G11980	0
AT1G11990	22
AT1G12000	671
AT1G12010	65
AT1G12013	1
AT1G12015	0
AT1G12020	75
AT1G12030	11
AT1G12040	0
AT1G12050	979
AT1G12060	26
AT1G12064	0
AT1G12070	0
AT1G12080	34
AT1G12090	25777
AT1G12100	11
AT1G12110	2168
AT1G12120	998
AT1G12130	0
AT1G12140	1640
AT1G12150	0
AT1G12160	2
AT1G12170	0
AT1G12180	0
AT1G12190	0
AT1G12200	262
AT1G12210	1
AT1G12211	0
AT1G12220	179
AT1G12230	934
AT1G12240	711
AT1G12244	115
AT1G12250	1407
AT1G12260	70
AT1G12270	1170
AT1G12280	244
AT1G12290	109
AT1G12294	0
AT1G12300	20
AT1G12310	0
AT1G12320	191
AT1G12330	274
AT1G12340	1
AT1G12350	399
AT1G12360	1237
AT1G12370	149
AT1G12380	50
AT1G12390	141
AT1G12400	53
AT1G12410	3609
AT1G12411	0
AT1G12420	760
AT1G12430	247
AT1G12440	969
AT1G12450	231
AT1G12460	58
AT1G12470	720
AT1G12480	143
AT1G12490	1
AT1G12500	1045
AT1G12510	0
AT1G12520	612
AT1G12530	303
AT1G12540	0
AT1G12550	108
AT1G12560	0
AT1G12570	4
AT1G12580	1838
AT1G12590	0
AT1G12600	3
AT1G12610	1
AT1G12615	0
AT1G12620	181
AT1G12630	0
AT1G12640	650
AT1G12650	390
AT1G12660	0
AT1G12663	0
AT1G12665	0
AT1G12667	0
AT1G12669	0
AT1G12670	0
AT1G12672	1
AT1G12680	680
AT1G12700	166
AT1G12710	1438
AT1G12720	0
AT1G12725	0
AT1G12730	323
AT1G12740	0
AT1G12750	665
AT1G12760	1551
AT1G12770	1120
AT1G12775	29
AT1G12780	831
AT1G12790	52
AT1G12800	6770
AT1G12805	0
AT1G12810	225
AT1G12820	887
AT1G12830	0
AT1G12840	2928
AT1G12845	68
AT1G12850	548
AT1G12855	4
AT1G12860	653
AT1G12870	0
AT1G12880	481
AT1G12890	4
AT1G12900	67150
AT1G12910	277
AT1G12920	1576
AT1G12930	568
AT1G12935	0
AT1G12940	1
AT1G12950	4
AT1G12960	0
AT1G12970	232
AT1G12980	1
AT1G12990	620
AT1G13000	658
AT1G13010	0
AT1G13020	1509
AT1G13030	103
AT1G13040	18
AT1G13050	35
AT1G13060	1565
AT1G13070	0
AT1G13080	110
AT1G13090	550
AT1G13100	221
AT1G13110	4007
AT1G13120	490
AT1G13130	13
AT1G13140	3
AT1G13143	0
AT1G13145	18
AT1G13150	9
AT1G13160	834
AT1G13170	377
AT1G13180	237
AT1G13190	923
AT1G13195	133
AT1G13200	0
AT1G13210	2285
AT1G13220	329
AT1G13230	0
AT1G13240	0
AT1G13245	775
AT1G13250	233
AT1G13260	14125
AT1G13270	972
AT1G13280	279
AT1G13290	0
AT1G13300	0
AT1G13310	0
AT1G13320	1454
AT1G13330	18
AT1G13340	20
AT1G13350	1171
AT1G13360	1489
AT1G13370	12
AT1G13380	146
AT1G13390	1064
AT1G13400	0
AT1G13410	28
AT1G13420	5
AT1G13430	0
AT1G13440	23814
AT1G13448	8
AT1G13450	455
AT1G13460	360
AT1G13470	62
AT1G13480	0
AT1G13485	0
AT1G13490	0
AT1G13500	0
AT1G13510	0
AT1G13520	0
AT1G13530	0
AT1G13540	2
AT1G13550	1
AT1G13560	5151
AT1G13570	132
AT1G13580	132
AT1G13590	0
AT1G13600	0
AT1G13605	0
AT1G13607	0
AT1G13608	0
AT1G13609	2
AT1G13610	0
AT1G13620	0
AT1G13630	21
AT1G13635	0
AT1G13640	824
AT1G13650	256
AT1G13660	1
AT1G13670	1
AT1G13680	0
AT1G13690	365
AT1G13700	16
AT1G13710	0
AT1G13720	0
AT1G13730	912
AT1G13740	534
AT1G13750	144
AT1G13755	0
AT1G13760	0
AT1G13770	168
AT1G13780	100
AT1G13790	50
AT1G13800	8
AT1G13805	0
AT1G13810	61
AT1G13820	1678
AT1G13825	0
AT1G13830	3
AT1G13840	0
AT1G13850	0
AT1G13860	435
AT1G13870	575
AT1G13880	551
AT1G13890	0
AT1G13900	453
AT1G13910	114
AT1G13920	235
AT1G13930	41571
AT1G13940	449
AT1G13950	143
AT1G13960	791
AT1G13970	20
AT1G13980	789
AT1G13990	482
AT1G14000	1763
AT1G14010	187
AT1G14020	462
AT1G14030	549
AT1G14040	28
AT1G14048	0
AT1G14060	135
AT1G14071	2
AT1G14080	0
AT1G14090	51
AT1G14100	1
AT1G14110	0
AT1G14120	0
AT1G14130	46
AT1G14140	160
AT1G14150	3029
AT1G14160	0
AT1G14170	361
AT1G14180	67
AT1G14182	0
AT1G14185	3
AT1G14190	16
AT1G14200	48
AT1G14205	21
AT1G14210	134
AT1G14220	0
AT1G14230	197
AT1G14240	2
AT1G14250	42
AT1G14260	12
AT1G14270	1573
AT1G14280	423
AT1G14290	493
AT1G14300	130
AT1G14310	239
AT1G14315	0
AT1G14320	7067
AT1G14330	127
AT1G14340	198
AT1G14345	1223
AT1G14350	157
AT1G14360	49
AT1G14370	131
AT1G14380	203
AT1G14390	3
AT1G14400	3035
AT1G14410	273
AT1G14420	0
AT1G14430	6
AT1G14440	81
AT1G14450	80
AT1G14453	0
AT1G14455	0
AT1G14460	224
AT1G14470	7
AT1G14480	16
AT1G14490	7
AT1G14500	0
AT1G14510	699
AT1G14518	0
AT1G14520	126
AT1G14530	518
AT1G14540	4
AT1G14550	0
AT1G14560	386
AT1G14570	1026
AT1G14580	2982
AT1G14590	149
AT1G14600	49
AT1G14610	2337
AT1G14620	98
AT1G14630	19
AT1G14640	70
AT1G14642	6
AT1G14650	1406
AT1G14660	199
AT1G14670	1643
AT1G14680	85
AT1G14685	1862
AT1G14686	1
AT1G14687	97
AT1G14688	0
AT1G14690	1814
AT1G14700	317
AT1G14710	1771
AT1G14720	2634
AT1G14730	28
AT1G14740	1624
AT1G14750	4
AT1G14755	0
AT1G14760	0
AT1G14770	58
AT1G14780	124
AT1G14790	209
AT1G14800	0
AT1G14810	957
AT1G14820	359
AT1G14830	1290
AT1G14840	301
AT1G14850	426
AT1G14860	0
AT1G14870	18
AT1G14880	210
AT1G14890	395
AT1G14900	36
AT1G14910	1063
AT1G14920	133
AT1G14930	5
AT1G14940	0
AT1G14950	0
AT1G14960	0
AT1G14970	39
AT1G14980	696
AT1G14990	101
AT1G15000	0
AT1G15002	0
AT1G15010	10
AT1G15015	0
AT1G15020	139
AT1G15030	562
AT1G15040	0
AT1G15050	16
AT1G15060	955
AT1G15080	133
AT1G15085	4
AT1G15090	1
AT1G15100	182
AT1G15110	23
AT1G15120	1731
AT1G15125	12
AT1G15130	1366
AT1G15140	2358
AT1G15150	12
AT1G15160	38
AT1G15165	78
AT1G15170	258
AT1G15175	13
AT1G15180	671
AT1G15190	3
AT1G15200	1082
AT1G15210	3
AT1G15215	53
AT1G15220	89
AT1G15230	258
AT1G15240	954
AT1G15250	100
AT1G15260	202
AT1G15270	3617
AT1G15280	1504
AT1G15290	1191
AT1G15300	51
AT1G15310	68
AT1G15320	0
AT1G15330	0
AT1G15340	3352
AT1G15350	380
AT1G15360	0
AT1G15370	663
AT1G15380	0
AT1G15385	0
AT1G15390	491
AT1G15400	171
AT1G15405	0
AT1G15410	815
AT1G15415	0
AT1G15420	424
AT1G15430	134
AT1G15440	495
AT1G15450	0
AT1G15460	0
AT1G15470	314
AT1G15480	133
AT1G15490	151
AT1G15500	3993
AT1G15510	102
AT1G15520	34
AT1G15530	387
AT1G15540	0
AT1G15550	330
AT1G15560	0
AT1G15570	29
AT1G15580	122
AT1G15590	0
AT1G15600	0
AT1G15610	0
AT1G15620	5
AT1G15625	30
AT1G15630	0
AT1G15640	0
AT1G15650	0
AT1G15660	231
AT1G15670	249
AT1G15680	0
AT1G15690	40997
AT1G15700	0
AT1G15710	284
AT1G15720	0
AT1G15730	1263
AT1G15740	578
AT1G15750	2558
AT1G15757	0
AT1G15760	13
AT1G15770	0
AT1G15772	1
AT1G15780	1661
AT1G15790	21
AT1G15800	28
AT1G15810	212
AT1G15820	72077
AT1G15825	1
AT1G15830	46
AT1G15840	0
AT1G15850	0
AT1G15860	675
AT1G15870	7
AT1G15880	408
AT1G15885	32
AT1G15890	165
AT1G15900	0
AT1G15910	213
AT1G15920	270
AT1G15930	1476
AT1G15940	539
AT1G15950	1020
AT1G15960	607
AT1G15970	344
AT1G15980	9368
AT1G15990	0
AT1G16000	63
AT1G16010	1545
AT1G16020	484
AT1G16022	2
AT1G16025	0
AT1G16030	104
AT1G16040	134
AT1G16060	16
AT1G16070	25
AT1G16080	5261
AT1G16090	22
AT1G16100	0
AT1G16110	219
AT1G16120	0
AT1G16130	12
AT1G16140	0
AT1G16150	0
AT1G16160	0
AT1G16170	164
AT1G16180	2047
AT1G16190	464
AT1G16210	1516
AT1G16220	22
AT1G16225	0
AT1G16230	0
AT1G16240	906
AT1G16250	215
AT1G16260	239
AT1G16270	529
AT1G16280	327
AT1G16290	0
AT1G16300	106
AT1G16310	85
AT1G16320	1366
AT1G16330	19
AT1G16340	133
AT1G16350	451
AT1G16360	2
AT1G16370	29
AT1G16380	0
AT1G16390	5
AT1G16400	99
AT1G16410	3488
AT1G16420	8
AT1G16430	102
AT1G16440	1
AT1G16445	44
AT1G16450	0
AT1G16460	963
AT1G16470	962
AT1G16480	52
AT1G16489	3
AT1G16490	0
AT1G16500	338
AT1G16510	72
AT1G16515	20
AT1G16520	99
AT1G16530	10
AT1G16540	220
AT1G16550	126
AT1G16560	424
AT1G16570	85
AT1G16590	56
AT1G16600	0
AT1G16610	545
AT1G16620	0
AT1G16630	37
AT1G16635	2
AT1G16640	10
AT1G16650	129
AT1G16660	0
AT1G16670	108
AT1G16680	383
AT1G16690	150
AT1G16700	1031
AT1G16705	3
AT1G16710	1173
AT1G16720	10945
AT1G16730	390
AT1G16740	379
AT1G16750	277
AT1G16760	0
AT1G16770	3
AT1G16780	124
AT1G16790	1
AT1G16800	154
AT1G16810	1154
AT1G16820	12
AT1G16825	76
AT1G16830	21
AT1G16840	4616
AT1G16850	4090
AT1G16860	3683
AT1G16870	248
AT1G16880	14500
AT1G16890	1319
AT1G16900	347
AT1G16905	0
AT1G16910	0
AT1G16916	88
AT1G16920	212
AT1G16930	60
AT1G16940	0
AT1G16945	0
AT1G16950	0
AT1G16960	221
AT1G16970	172
AT1G16980	0
AT1G17000	0
AT1G17010	0
AT1G17020	2
AT1G17030	25
AT1G17040	169
AT1G17050	5306
AT1G17060	9
AT1G17065	0
AT1G17070	228
AT1G17080	952
AT1G17090	79
AT1G17100	792
AT1G17110	1474
AT1G17120	394
AT1G17130	892
AT1G17140	393
AT1G17145	641
AT1G17147	28
AT1G17150	0
AT1G17160	307
AT1G17170	35
AT1G17180	0
AT1G17190	83
AT1G17200	374
AT1G17210	1362
AT1G17220	17799
AT1G17230	0
AT1G17232	0
AT1G17235	1
AT1G17240	7
AT1G17250	0
AT1G17255	12
AT1G17260	6
AT1G17270	74
AT1G17275	0
AT1G17277	0
AT1G17280	704
AT1G17285	0
AT1G17290	4988
AT1G17300	1
AT1G17310	0
AT1G17330	252
AT1G17340	274
AT1G17345	0
AT1G17350	71
AT1G17360	844
AT1G17370	1914
AT1G17380	83
AT1G17390	0
AT1G17400	0
AT1G17410	78
AT1G17420	1433
AT1G17430	30
AT1G17440	1559
AT1G17450	217
AT1G17455	252
AT1G17460	54
AT1G17470	1215
AT1G17480	54
AT1G17490	216
AT1G17495	0
AT1G17500	542
AT1G17510	42
AT1G17520	181
AT1G17530	281
AT1G17540	1
AT1G17545	0
AT1G17550	927
AT1G17560	22
AT1G17570	0
AT1G17580	646
AT1G17590	43
AT1G17600	32
AT1G17610	2
AT1G17615	0
AT1G17620	340
AT1G17630	24
AT1G17640	35
AT1G17650	1214
AT1G17660	0
AT1G17665	1127
AT1G17670	0
AT1G17680	482
AT1G17690	329
AT1G17700	1
AT1G17710	8
AT1G17720	1467
AT1G17730	679
AT1G17744	0
AT1G17745	363
AT1G17750	16
AT1G17760	314
AT1G17770	0
AT1G17780	345
AT1G17790	189
AT1G17800	0
AT1G17810	0
AT1G17820	0
AT1G17830	18
AT1G17840	1607
AT1G17850	141
AT1G17860	0
AT1G17870	384
AT1G17880	2014
AT1G17890	489
AT1G17900	0
AT1G17910	0
AT1G17920	39
AT1G17930	147
AT1G17940	693
AT1G17950	1
AT1G17960	4
AT1G17970	1095
AT1G17980	462
AT1G17990	3
AT1G18000	0
AT1G18010	1
AT1G18020	0
AT1G18030	153
AT1G18040	144
AT1G18050	0
AT1G18060	4945
AT1G18070	4818
AT1G18075	3
AT1G18080	4814
AT1G18090	148
AT1G18100	0
AT1G18120	0
AT1G18130	0
AT1G18140	0
AT1G18150	2822
AT1G18160	930
AT1G18170	868
AT1G18180	54
AT1G18190	276
AT1G18191	0
AT1G18193	0
AT1G18197	2
AT1G18200	398
AT1G18210	2819
AT1G18220	0
AT1G18230	0
AT1G18240	0
AT1G18250	81
AT1G18260	634
AT1G18265	66
AT1G18270	1076
AT1G18280	0
AT1G18290	0
AT1G18300	62
AT1G18310	0
AT1G18320	14
AT1G18330	187
AT1G18335	169
AT1G18340	183
AT1G18350	19
AT1G18360	1544
AT1G18370	70
AT1G18382	0
AT1G18390	357
AT1G18400	317
AT1G18410	3
AT1G18415	2
AT1G18420	0
AT1G18430	0
AT1G18440	448
AT1G18450	605
AT1G18460	768
AT1G18470	1430
AT1G18480	703
AT1G18485	253
AT1G18486	0
AT1G18490	528
AT1G18500	1292
AT1G18510	0
AT1G18520	0
AT1G18530	0
AT1G18540	2772
AT1G18550	47
AT1G18560	39
AT1G18570	123
AT1G18580	339
AT1G18590	227
AT1G18600	253
AT1G18610	200
AT1G18620	533
AT1G18630	121
AT1G18640	184
AT1G18650	99
AT1G18660	2024
AT1G18670	171
AT1G18680	79
AT1G18690	82
AT1G18700	546
AT1G18710	119
AT1G18720	1418
AT1G18730	3660
AT1G18735	4
AT1G18740	600
AT1G18745	6
AT1G18750	220
AT1G18760	0
AT1G18770	0
AT1G18773	63
AT1G18780	0
AT1G18790	0
AT1G18800	385
AT1G18810	183
AT1G18820	0
AT1G18830	2
AT1G18835	0
AT1G18840	271
AT1G18850	490
AT1G18860	0
AT1G18870	483
AT1G18871	0
AT1G18879	0
AT1G18880	43
AT1G18890	674
AT1G18900	469
AT1G18910	112
AT1G18930	0
AT1G18940	7
AT1G18950	974
AT1G18960	1
AT1G18970	0
AT1G18975	0
AT1G18980	0
AT1G18990	0
AT1G19000	931
AT1G19010	148
AT1G19020	113
AT1G19025	46
AT1G19030	0
AT1G19040	1
AT1G19050	4129
AT1G19060	1
AT1G19070	4
AT1G19080	85
AT1G19086	0
AT1G19090	0
AT1G19100	286
AT1G19110	1842
AT1G19115	0
AT1G19120	283
AT1G19130	266
AT1G19140	808
AT1G19150	3584
AT1G19160	5
AT1G19170	357
AT1G19180	2277
AT1G19190	5
AT1G19200	168
AT1G19210	4
AT1G19220	273
AT1G19230	29
AT1G19240	74
AT1G19250	0
AT1G19260	0
AT1G19270	1535
AT1G19290	104
AT1G19300	172
AT1G19310	263
AT1G19320	6
AT1G19330	323
AT1G19340	61
AT1G19350	1771
AT1G19360	261
AT1G19370	3226
AT1G19371	3
AT1G19373	0
AT1G19376	2
AT1G19380	134
AT1G19390	0
AT1G19392	0
AT1G19394	8
AT1G19396	12
AT1G19397	34
AT1G19400	5700
AT1G19410	47
AT1G19415	2
AT1G19420	11
AT1G19430	428
AT1G19440	502
AT1G19450	8581
AT1G19460	0
AT1G19464	0
AT1G19470	0
AT1G19480	107
AT1G19485	356
AT1G19490	117
AT1G19500	6
AT1G19510	169
AT1G19520	455
AT1G19530	0
AT1G19540	3
AT1G19550	0
AT1G19560	5
AT1G19565	2
AT1G19570	3606
AT1G19580	799
AT1G19600	639
AT1G19610	1
AT1G19620	0
AT1G19630	44
AT1G19640	590
AT1G19650	840
AT1G19660	2641
AT1G19670	298
AT1G19680	290
AT1G19690	98
AT1G19700	496
AT1G19710	177
AT1G19715	3861
AT1G19720	2054
AT1G19730	267
AT1G19740	3296
AT1G19750	23
AT1G19770	2105
AT1G19780	1
AT1G19790	0
AT1G19800	685
AT1G19810	0
AT1G19830	0
AT1G19835	1192
AT1G19840	4
AT1G19850	267
AT1G19860	707
AT1G19870	635
AT1G19880	1146
AT1G19890	0
AT1G19900	0
AT1G19910	2725
AT1G19920	3212
AT1G19930	0
AT1G19940	129
AT1G19950	122
AT1G19960	714
AT1G19968	0
AT1G19970	82
AT1G19980	52
AT1G19990	181
AT1G20000	0
AT1G20010	4818
AT1G20015	5
AT1G20020	27833
AT1G20030	7172
AT1G20040	0
AT1G20050	479
AT1G20060	62
AT1G20065	2
AT1G20070	0
AT1G20080	4
AT1G20090	715
AT1G20100	1179
AT1G20110	1717
AT1G20120	26
AT1G20130	1
AT1G20132	0
AT1G20135	0
AT1G20140	73
AT1G20150	1
AT1G20160	782
AT1G20170	0
AT1G20180	0
AT1G20190	262
AT1G20200	1277
AT1G20210	0
AT1G20220	1125
AT1G20225	422
AT1G20230	17
AT1G20240	0
AT1G20250	0
AT1G20260	5502
AT1G20270	258
AT1G20280	0
AT1G20290	0
AT1G20300	140
AT1G20310	0
AT1G20320	0
AT1G20330	1238
AT1G20340	76760
AT1G20350	3
AT1G20360	0
AT1G20370	363
AT1G20375	0
AT1G20380	293
AT1G20390	130
AT1G20400	0
AT1G20405	0
AT1G20410	75
AT1G20420	0
AT1G20430	123
AT1G20440	176203
AT1G20450	170082
AT1G20460	183
AT1G20470	9
AT1G20480	8
AT1G20490	270
AT1G20500	0
AT1G20510	1125
AT1G20515	0
AT1G20520	0
AT1G20530	3
AT1G20540	236
AT1G20550	50
AT1G20560	316
AT1G20570	4
AT1G20575	313
AT1G20580	676
AT1G20590	0
AT1G20600	1
AT1G20610	60
AT1G20620	8595
AT1G20630	1940
AT1G20640	377
AT1G20650	853
AT1G20657	0
AT1G20670	509
AT1G20680	1
AT1G20683	0
AT1G20687	0
AT1G20690	0
AT1G20691	0
AT1G20693	19330
AT1G20696	8512
AT1G20700	0
AT1G20710	0
AT1G20720	47
AT1G20730	0
AT1G20735	0
AT1G20740	3
AT1G20750	0
AT1G20760	1384
AT1G20770	470
AT1G20780	601
AT1G20790	0
AT1G20795	0
AT1G20800	0
AT1G20803	0
AT1G20810	1641
AT1G20816	233
AT1G20820	0
AT1G20823	34
AT1G20830	459
AT1G20840	3277
AT1G20850	729
AT1G20860	0
AT1G20870	4
AT1G20875	0
AT1G20880	267
AT1G20890	70
AT1G20900	1
AT1G20910	361
AT1G20920	2685
AT1G20923	0
AT1G20925	0
AT1G20930	49
AT1G20940	0
AT1G20950	1124
AT1G20960	3885
AT1G20970	2122
AT1G20980	3171
AT1G20990	1
AT1G21000	1269
AT1G21010	352
AT1G21020	0
AT1G21040	0
AT1G21050	385
AT1G21060	201
AT1G21065	4601
AT1G21070	65
AT1G21080	1905
AT1G21090	21
AT1G21100	9
AT1G21110	20
AT1G21120	43
AT1G21130	9451
AT1G21140	80
AT1G21150	25
AT1G21160	636
AT1G21170	395
AT1G21190	222
AT1G21200	187
AT1G21202	0
AT1G21210	2
AT1G21220	0
AT1G21230	0
AT1G21240	1
AT1G21245	0
AT1G21250	1694
AT1G21260	82
AT1G21270	1218
AT1G21280	0
AT1G21286	0
AT1G21290	0
AT1G21300	0
AT1G21310	76
AT1G21313	0
AT1G21320	1
AT1G21323	0
AT1G21326	22
AT1G21330	0
AT1G21340	0
AT1G21350	827
AT1G21360	12
AT1G21370	99
AT1G21380	1384
AT1G21390	133
AT1G21395	0
AT1G21400	737
AT1G21410	341
AT1G21420	0
AT1G21430	0
AT1G21440	893
AT1G21450	480
AT1G21460	516
AT1G21470	1
AT1G21475	0
AT1G21480	168
AT1G21490	0
AT1G21500	2777
AT1G21510	7
AT1G21520	82
AT1G21525	1
AT1G21528	0
AT1G21529	0
AT1G21530	0
AT1G21540	437
AT1G21550	16
AT1G21560	153
AT1G21580	2106
AT1G21590	4853
AT1G21600	1845
AT1G21610	879
AT1G21620	0
AT1G21630	2843
AT1G21640	3116
AT1G21650	575
AT1G21651	3
AT1G21660	2361
AT1G21670	2356
AT1G21680	4760
AT1G21690	211
AT1G21695	23
AT1G21700	790
AT1G21710	140
AT1G21720	901
AT1G21722	0
AT1G21730	617
AT1G21738	0
AT1G21740	23
AT1G21750	1179
AT1G21760	481
AT1G21770	24
AT1G21780	562
AT1G21790	2172
AT1G21800	0
AT1G21810	76
AT1G21830	416
AT1G21835	0
AT1G21840	54
AT1G21850	0
AT1G21860	0
AT1G21864	0
AT1G21866	0
AT1G21870	0
AT1G21880	173
AT1G21890	0
AT1G21900	446
AT1G21910	16
AT1G21920	779
AT1G21925	0
AT1G21928	0
AT1G21930	189
AT1G21940	0
AT1G21945	0
AT1G21950	0
AT1G21960	0
AT1G21970	0
AT1G21973	0
AT1G21980	2332
AT1G21990	0
AT1G22000	2
AT1G22010	0
AT1G22015	0
AT1G22020	654
AT1G22030	27
AT1G22040	231
AT1G22050	235
AT1G22060	1053
AT1G22065	2
AT1G22070	1646
AT1G22080	0
AT1G22090	0
AT1G22100	0
AT1G22110	6
AT1G22120	0
AT1G22130	0
AT1G22140	481
AT1G22150	0
AT1G22160	318
AT1G22170	38
AT1G22180	226
AT1G22190	92
AT1G22200	766
AT1G22210	0
AT1G22220	0
AT1G22230	7
AT1G22240	0
AT1G22250	20
AT1G22260	24
AT1G22270	419
AT1G22275	19
AT1G22280	989
AT1G22290	0
AT1G22300	2834
AT1G22310	186
AT1G22320	0
AT1G22330	120
AT1G22340	3
AT1G22350	420
AT1G22360	850
AT1G22370	66
AT1G22380	24
AT1G22400	185
AT1G22403	46
AT1G22410	2848
AT1G22420	0
AT1G22430	737
AT1G22440	1
AT1G22450	1661
AT1G22460	0
AT1G22470	3
AT1G22480	0
AT1G22490	159
AT1G22500	42
AT1G22510	191
AT1G22520	387
AT1G22530	2218
AT1G22540	416
AT1G22550	62
AT1G22560	1
AT1G22570	5708
AT1G22580	0
AT1G22590	598
AT1G22600	10
AT1G22610	0
AT1G22620	798
AT1G22630	2437
AT1G22640	106
AT1G22650	229
AT1G22660	131
AT1G22670	0
AT1G22680	0
AT1G22690	587
AT1G22700	1642
AT1G22710	13555
AT1G22720	2
AT1G22730	1382
AT1G22740	529
AT1G22750	1377
AT1G22760	0
AT1G22770	15492
AT1G22780	1498
AT1G22790	178
AT1G22800	0
AT1G22810	0
AT1G22830	32
AT1G22840	919
AT1G22850	6375
AT1G22860	409
AT1G22870	454
AT1G22880	166
AT1G22882	409
AT1G22885	137
AT1G22890	121
AT1G22900	52
AT1G22910	565
AT1G22920	554
AT1G22930	3799
AT1G22940	542
AT1G22950	398
AT1G22960	142
AT1G22970	225
AT1G22980	0
AT1G22985	98
AT1G22990	0
AT1G23000	2
AT1G23010	31
AT1G23020	152
AT1G23030	121
AT1G23037	0
AT1G23040	126
AT1G23050	0
AT1G23052	0
AT1G23060	6
AT1G23070	0
AT1G23080	1735
AT1G23090	1053
AT1G23100	46
AT1G23110	6
AT1G23120	2
AT1G23130	31983
AT1G23140	228
AT1G23145	0
AT1G23147	0
AT1G23150	66
AT1G23160	0
AT1G23170	77
AT1G23180	640
AT1G23190	2924
AT1G23200	62
AT1G23201	0
AT1G23205	43
AT1G23210	1
AT1G23220	379
AT1G23230	742
AT1G23240	0
AT1G23250	0
AT1G23260	517
AT1G23270	0
AT1G23280	238
AT1G23290	0
AT1G23300	0
AT1G23310	77153
AT1G23320	0
AT1G23330	313
AT1G23340	46
AT1G23350	0
AT1G23360	378
AT1G23380	6
AT1G23390	746
AT1G23400	1425
AT1G23410	0
AT1G23420	0
AT1G23440	763
AT1G23450	9
AT1G23460	241
AT1G23465	21
AT1G23470	16
AT1G23480	249
AT1G23490	8020
AT1G23500	0
AT1G23510	0
AT1G23520	3
AT1G23530	79
AT1G23540	9
AT1G23550	121
AT1G23560	1
AT1G23570	0
AT1G23580	1
AT1G23590	0
AT1G23600	0
AT1G23610	0
AT1G23620	0
AT1G23640	0
AT1G23645	0
AT1G23650	0
AT1G23660	0
AT1G23670	0
AT1G23680	0
AT1G23690	0
AT1G23700	0
AT1G23710	130
AT1G23720	0
AT1G23730	116
AT1G23740	12877
AT1G23750	140
AT1G23760	2
AT1G23770	0
AT1G23780	713
AT1G23790	10
AT1G23800	200
AT1G23810	0
AT1G23820	1893
AT1G23830	0
AT1G23840	8
AT1G23850	3
AT1G23860	216
AT1G23870	452
AT1G23880	96
AT1G23890	73
AT1G23900	971
AT1G23910	0
AT1G23915	0
AT1G23920	0
AT1G23930	0
AT1G23935	43
AT1G23950	424
AT1G23960	492
AT1G23965	2
AT1G23970	132
AT1G23980	12
AT1G23985	0
AT1G23990	0
AT1G23995	0
AT1G24000	0
AT1G24010	0
AT1G24020	217
AT1G24030	44
AT1G24040	567
AT1G24050	737
AT1G24060	0
AT1G24062	0
AT1G24068	0
AT1G24070	25
AT1G24080	0
AT1G24090	3
AT1G24095	29
AT1G24100	432
AT1G24110	0
AT1G24120	854
AT1G24130	1
AT1G24140	3
AT1G24145	60
AT1G24147	186
AT1G24148	76
AT1G24150	142
AT1G24159	1
AT1G24160	1399
AT1G24170	1533
AT1G24180	1851
AT1G24190	1162
AT1G24200	0
AT1G24210	9
AT1G24212	0
AT1G24220	0
AT1G24230	0
AT1G24240	139
AT1G24250	0
AT1G24256	0
AT1G24260	11
AT1G24265	50
AT1G24267	992
AT1G24270	2
AT1G24280	133
AT1G24290	18
AT1G24300	1483
AT1G24310	302
AT1G24320	3
AT1G24330	154
AT1G24340	531
AT1G24350	279
AT1G24360	1786
AT1G24370	0
AT1G24380	0
AT1G24388	0
AT1G24390	0
AT1G24400	270
AT1G24405	7
AT1G24420	6
AT1G24430	0
AT1G24440	292
AT1G24450	52
AT1G24460	1833
AT1G24470	41
AT1G24475	0
AT1G24480	3
AT1G24485	0
AT1G24490	639
AT1G24510	2763
AT1G24520	0
AT1G24530	407
AT1G24540	0
AT1G24545	0
AT1G24560	801
AT1G24570	0
AT1G24575	335
AT1G24577	41
AT1G24580	61
AT1G24590	0
AT1G24600	10
AT1G24610	576
AT1G24620	0
AT1G24625	121
AT1G24640	0
AT1G24650	1
AT1G24657	0
AT1G24660	0
AT1G24686	0
AT1G24706	1810
AT1G24733	0
AT1G24735	23
AT1G24764	465
AT1G24792	0
AT1G24793	0
AT1G24800	0
AT1G24807	0
AT1G24822	0
AT1G24851	0
AT1G24879	0
AT1G24880	3
AT1G24881	0
AT1G24909	0
AT1G24938	0
AT1G24967	0
AT1G24996	0
AT1G25025	0
AT1G25053	0
AT1G25054	0
AT1G25055	0
AT1G25083	0
AT1G25097	0
AT1G25098	0
AT1G25112	0
AT1G25141	0
AT1G25145	0
AT1G25150	0
AT1G25155	0
AT1G25175	0
AT1G25180	0
AT1G25209	2
AT1G25210	0
AT1G25211	0
AT1G25220	163
AT1G25230	407
AT1G25240	11
AT1G25250	1413
AT1G25260	633
AT1G25270	0
AT1G25275	664
AT1G25277	22
AT1G25280	789
AT1G25290	234
AT1G25300	0
AT1G25310	0
AT1G25320	535
AT1G25330	0
AT1G25340	0
AT1G25350	1399
AT1G25360	27
AT1G25370	227
AT1G25375	151
AT1G25380	439
AT1G25390	259
AT1G25400	88
AT1G25410	0
AT1G25420	605
AT1G25422	87
AT1G25425	80
AT1G25430	320
AT1G25440	5196
AT1G25450	193
AT1G25460	1
AT1G25470	218
AT1G25480	296
AT1G25490	2170
AT1G25500	73
AT1G25510	18
AT1G25520	787
AT1G25530	14
AT1G25540	663
AT1G25550	2596
AT1G25560	2584
AT1G25570	679
AT1G25580	100
AT1G25682	1571
AT1G25784	0
AT1G25886	0
AT1G25988	0
AT1G26090	294
AT1G26100	22
AT1G26110	3032
AT1G26120	575
AT1G26130	862
AT1G26140	0
AT1G26150	4405
AT1G26160	586
AT1G26170	455
AT1G26180	327
AT1G26190	375
AT1G26200	6
AT1G26208	43
AT1G26210	0
AT1G26218	2
AT1G26220	0
AT1G26225	0
AT1G26230	733
AT1G26233	1
AT1G26235	0
AT1G26240	0
AT1G26250	0
AT1G26255	0
AT1G26260	62
AT1G26270	1838
AT1G26290	0
AT1G26300	242
AT1G26310	0
AT1G26320	0
AT1G26330	17
AT1G26340	222
AT1G26350	0
AT1G26355	0
AT1G26360	0
AT1G26370	566
AT1G26380	0
AT1G26390	0
AT1G26400	0
AT1G26410	0
AT1G26420	0
AT1G26430	0
AT1G26440	115
AT1G26450	29
AT1G26460	460
AT1G26470	211
AT1G26480	0
AT1G26490	0
AT1G26500	43
AT1G26510	0
AT1G26515	0
AT1G26520	91
AT1G26530	10
AT1G26540	25
AT1G26550	2230
AT1G26558	5
AT1G26560	455
AT1G26570	192
AT1G26580	1098
AT1G26590	7
AT1G26600	34
AT1G26610	2
AT1G26620	475
AT1G26630	7465
AT1G26640	418
AT1G26650	265
AT1G26660	80
AT1G26665	208
AT1G26670	600
AT1G26680	0
AT1G26690	158
AT1G26700	0
AT1G26710	0
AT1G26720	0
AT1G26730	194
AT1G26740	97
AT1G26750	180
AT1G26760	15
AT1G26761	1279
AT1G26762	2
AT1G26770	460
AT1G26773	0
AT1G26780	0
AT1G26790	17
AT1G26795	0
AT1G26796	0
AT1G26797	0
AT1G26798	0
AT1G26799	0
AT1G26800	115
AT1G26810	58
AT1G26815	0
AT1G26820	82
AT1G26830	1442
AT1G26840	41
AT1G26850	6918
AT1G26860	0
AT1G26870	0
AT1G26880	1483
AT1G26890	2
AT1G26900	32
AT1G26910	225
AT1G26911	2
AT1G26920	1259
AT1G26921	0
AT1G26930	60
AT1G26940	94
AT1G26945	300
AT1G26950	0
AT1G26960	17
AT1G26970	0
AT1G26973	0
AT1G26975	0
AT1G26976	0
AT1G26985	0
AT1G26990	0
AT1G27000	1680
AT1G27008	0
AT1G27020	100
AT1G27030	206
AT1G27040	0
AT1G27045	6
AT1G27050	120
AT1G27060	62
AT1G27070	370
AT1G27080	0
AT1G27090	1733
AT1G27100	1865
AT1G27110	9
AT1G27120	443
AT1G27130	1022
AT1G27135	0
AT1G27140	0
AT1G27150	290
AT1G27160	0
AT1G27170	118
AT1G27180	149
AT1G27190	618
AT1G27200	5190
AT1G27210	231
AT1G27220	0
AT1G27240	0
AT1G27250	0
AT1G27260	0
AT1G27270	0
AT1G27280	0
AT1G27285	37
AT1G27290	904
AT1G27300	102
AT1G27310	758
AT1G27320	1780
AT1G27330	312
AT1G27340	664
AT1G27350	291
AT1G27360	109
AT1G27370	85
AT1G27380	8
AT1G27385	686
AT1G27390	483
AT1G27400	1368
AT1G27410	29
AT1G27420	2
AT1G27430	1192
AT1G27435	406
AT1G27440	125
AT1G27450	1882
AT1G27460	588
AT1G27461	0
AT1G27470	493
AT1G27480	1092
AT1G27490	0
AT1G27500	115
AT1G27510	914
AT1G27520	537
AT1G27530	1449
AT1G27535	0
AT1G27540	158
AT1G27550	0
AT1G27555	0
AT1G27560	0
AT1G27565	0
AT1G27570	0
AT1G27580	0
AT1G27595	798
AT1G27600	544
AT1G27610	0
AT1G27620	2
AT1G27630	1882
AT1G27640	6
AT1G27650	710
AT1G27660	119
AT1G27670	4
AT1G27671	0
AT1G27680	400
AT1G27690	160
AT1G27695	163
AT1G27700	238
AT1G27710	0
AT1G27720	38
AT1G27730	1239
AT1G27740	0
AT1G27750	436
AT1G27752	734
AT1G27760	6985
AT1G27770	1113
AT1G27780	0
AT1G27790	0
AT1G27800	0
AT1G27810	0
AT1G27815	0
AT1G27820	0
AT1G27840	345
AT1G27850	894
AT1G27860	0
AT1G27870	0
AT1G27880	24
AT1G27890	0
AT1G27900	528
AT1G27910	3750
AT1G27920	13
AT1G27921	46
AT1G27930	2323
AT1G27940	26
AT1G27950	3105
AT1G27960	81
AT1G27970	1488
AT1G27980	286
AT1G27990	0
AT1G28000	0
AT1G28002	0
AT1G28005	0
AT1G28010	179
AT1G28020	0
AT1G28030	0
AT1G28040	2
AT1G28050	3130
AT1G28060	2340
AT1G28070	137
AT1G28080	7
AT1G28090	348
AT1G28100	117
AT1G28110	90
AT1G28120	817
AT1G28130	10
AT1G28135	0
AT1G28140	2801
AT1G28150	783
AT1G28160	0
AT1G28170	0
AT1G28180	0
AT1G28190	299
AT1G28200	927
AT1G28210	44
AT1G28220	1
AT1G28230	345
AT1G28240	764
AT1G28250	480
AT1G28260	73
AT1G28265	0
AT1G28270	0
AT1G28280	863
AT1G28290	62
AT1G28300	0
AT1G28305	0
AT1G28306	0
AT1G28310	444
AT1G28320	761
AT1G28323	0
AT1G28327	2
AT1G28330	1037
AT1G28335	0
AT1G28340	1547
AT1G28350	615
AT1G28360	1
AT1G28370	9
AT1G28375	0
AT1G28380	1587
AT1G28390	21
AT1G28395	163
AT1G28400	441
AT1G28410	324
AT1G28420	2054
AT1G28430	0
AT1G28440	1067
AT1G28447	0
AT1G28450	0
AT1G28455	1
AT1G28460	0
AT1G28465	0
AT1G28470	33
AT1G28480	1
AT1G28490	463
AT1G28500	0
AT1G28510	406
AT1G28520	2165
AT1G28530	78
AT1G28540	184
AT1G28550	0
AT1G28560	115
AT1G28570	216
AT1G28580	310
AT1G28590	0
AT1G28591	0
AT1G28600	1200
AT1G28610	291
AT1G28620	13
AT1G28630	1
AT1G28640	0
AT1G28650	0
AT1G28660	20
AT1G28670	98
AT1G28680	38
AT1G28685	1
AT1G28690	25
AT1G28695	0
AT1G28700	0
AT1G28710	194
AT1G28715	47
AT1G28720	0
AT1G28730	2
AT1G28740	0
AT1G28750	0
AT1G28760	81
AT1G28765	59
AT1G28770	0
AT1G28780	0
AT1G28790	0
AT1G28800	0
AT1G28810	0
AT1G28815	0
AT1G28820	1
AT1G28830	1
AT1G28840	0
AT1G28850	0
AT1G28860	0
AT1G28870	0
AT1G28880	1
AT1G28890	0
AT1G28900	0
AT1G28910	0
AT1G28920	3
AT1G28930	0
AT1G28940	2
AT1G28950	1
AT1G28960	354
AT1G28970	0
AT1G28980	0
AT1G28990	1
AT1G29000	0
AT1G29005	0
AT1G29010	0
AT1G29020	0
AT1G29025	0
AT1G29030	51
AT1G29040	313
AT1G29041	0
AT1G29050	476
AT1G29060	150
AT1G29070	5001
AT1G29071	2
AT1G29075	0
AT1G29080	0
AT1G29090	0
AT1G29100	0
AT1G29110	1
AT1G29120	1230
AT1G29140	1
AT1G29150	1497
AT1G29160	13
AT1G29170	250
AT1G29179	0
AT1G29180	0
AT1G29190	0
AT1G29195	2
AT1G29200	14
AT1G29210	0
AT1G29220	558
AT1G29230	5
AT1G29240	29
AT1G29250	365
AT1G29260	230
AT1G29265	0
AT1G29270	0
AT1G29280	52
AT1G29290	8
AT1G29300	35
AT1G29310	333
AT1G29320	289
AT1G29330	110
AT1G29340	2035
AT1G29350	293
AT1G29355	0
AT1G29357	31
AT1G29360	0
AT1G29370	272
AT1G29380	191
AT1G29390	2033
AT1G29395	14196
AT1G29400	5610
AT1G29410	60
AT1G29418	36
AT1G29420	0
AT1G29430	114
AT1G29435	0
AT1G29440	70
AT1G29450	88
AT1G29460	51
AT1G29465	32
AT1G29470	13831
AT1G29475	0
AT1G29480	0
AT1G29490	0
AT1G29500	75
AT1G29510	74
AT1G29520	313
AT1G29530	183
AT1G29535	1
AT1G29540	0
AT1G29550	86
AT1G29560	43
AT1G29570	0
AT1G29580	0
AT1G29590	42
AT1G29600	114
AT1G29620	0
AT1G29630	35
AT1G29640	2
AT1G29650	0
AT1G29660	5530
AT1G29670	13941
AT1G29680	3
AT1G29690	969
AT1G29700	2234
AT1G29710	124
AT1G29715	2
AT1G29720	2804
AT1G29730	102
AT1G29740	10
AT1G29750	362
AT1G29760	233
AT1G29770	17
AT1G29775	0
AT1G29780	0
AT1G29785	100
AT1G29790	315
AT1G29800	319
AT1G29810	253
AT1G29820	380
AT1G29830	11
AT1G29840	105
AT1G29850	1688
AT1G29860	0
AT1G29870	0
AT1G29880	3150
AT1G29890	393
AT1G29900	1860
AT1G29910	69856
AT1G29920	158093
AT1G29930	353704
AT1G29940	427
AT1G29950	626
AT1G29960	40
AT1G29962	0
AT1G29965	58
AT1G29970	527
AT1G29980	88
AT1G29990	459
AT1G30000	690
AT1G30010	92
AT1G30020	0
AT1G30030	0
AT1G30040	22
AT1G30050	0
AT1G30060	0
AT1G30070	154
AT1G30080	0
AT1G30090	578
AT1G30100	76
AT1G30110	29
AT1G30120	2267
AT1G30130	181
AT1G30135	1
AT1G30140	0
AT1G30150	0
AT1G30160	7
AT1G30170	0
AT1G30180	0
AT1G30190	0
AT1G30200	613
AT1G30210	1315
AT1G30220	8
AT1G30230	3121
AT1G30240	178
AT1G30250	155
AT1G30260	152
AT1G30270	231
AT1G30280	571
AT1G30282	4
AT1G30290	217
AT1G30300	145
AT1G30310	0
AT1G30320	72
AT1G30330	4200
AT1G30340	0
AT1G30350	0
AT1G30360	71047
AT1G30370	4
AT1G30380	41638
AT1G30390	2
AT1G30400	6401
AT1G30410	1397
AT1G30420	119
AT1G30430	0
AT1G30440	1052
AT1G30450	545
AT1G30455	0
AT1G30460	198
AT1G30470	1518
AT1G30473	0
AT1G30475	31
AT1G30480	564
AT1G30490	640
AT1G30500	64
AT1G30510	211
AT1G30515	2
AT1G30520	285
AT1G30530	367
AT1G30540	274
AT1G30545	41
AT1G30550	0
AT1G30560	0
AT1G30570	231
AT1G30580	2673
AT1G30590	726
AT1G30600	93
AT1G30610	729
AT1G30620	823
AT1G30630	1212
AT1G30640	470
AT1G30650	0
AT1G30660	2
AT1G30670	0
AT1G30680	757
AT1G30690	1112
AT1G30700	1
AT1G30710	0
AT1G30720	7
AT1G30730	11
AT1G30740	1
AT1G30750	0
AT1G30755	150
AT1G30757	0
AT1G30760	2
AT1G30780	0
AT1G30784	0
AT1G30790	0
AT1G30795	0
AT1G30800	0
AT1G30810	911
AT1G30814	0
AT1G30820	2142
AT1G30825	286
AT1G30830	0
AT1G30835	383
AT1G30840	50
AT1G30845	32
AT1G30850	0
AT1G30860	53
AT1G30870	0
AT1G30880	477
AT1G30890	232
AT1G30900	88
AT1G30910	542
AT1G30920	0
AT1G30921	0
AT1G30925	0
AT1G30930	0
AT1G30935	1
AT1G30940	0
AT1G30945	0
AT1G30950	0
AT1G30960	38
AT1G30970	608
AT1G30972	0
AT1G30974	0
AT1G30975	0
AT1G30980	0
AT1G30990	0
AT1G31000	0
AT1G31010	43
AT1G31020	144
AT1G31030	0
AT1G31040	1
AT1G31050	2
AT1G31070	286
AT1G31072	0
AT1G31080	0
AT1G31090	0
AT1G31093	0
AT1G31095	0
AT1G31100	0
AT1G31110	0
AT1G31120	101
AT1G31130	1099
AT1G31140	0
AT1G31150	163
AT1G31160	599
AT1G31163	0
AT1G31166	0
AT1G31170	739
AT1G31173	204
AT1G31175	153
AT1G31180	981
AT1G31190	1971
AT1G31200	25
AT1G31210	1
AT1G31220	172
AT1G31230	1242
AT1G31240	3
AT1G31243	0
AT1G31245	0
AT1G31250	0
AT1G31255	0
AT1G31258	16
AT1G31260	0
AT1G31270	0
AT1G31274	0
AT1G31280	381
AT1G31290	15
AT1G31300	669
AT1G31310	0
AT1G31320	13
AT1G31330	77220
AT1G31335	48
AT1G31340	1829
AT1G31350	93
AT1G31355	30
AT1G31358	0
AT1G31360	201
AT1G31370	0
AT1G31380	0
AT1G31390	0
AT1G31400	0
AT1G31410	487
AT1G31420	3594
AT1G31430	36
AT1G31440	1224
AT1G31450	0
AT1G31460	29
AT1G31470	93
AT1G31480	253
AT1G31485	0
AT1G31490	0
AT1G31500	346
AT1G31510	0
AT1G31520	0
AT1G31530	0
AT1G31540	697
AT1G31550	258
AT1G31555	0
AT1G31570	29
AT1G31580	18459
AT1G31600	462
AT1G31620	0
AT1G31630	0
AT1G31640	0
AT1G31650	289
AT1G31660	518
AT1G31670	0
AT1G31690	235
AT1G31710	7
AT1G31720	8
AT1G31730	1515
AT1G31740	0
AT1G31750	48
AT1G31760	22
AT1G31770	232
AT1G31772	1
AT1G31780	574
AT1G31790	41
AT1G31800	2529
AT1G31810	657
AT1G31812	15472
AT1G31814	58
AT1G31817	395
AT1G31820	37
AT1G31830	264
AT1G31835	36
AT1G31840	17
AT1G31850	2929
AT1G31860	335
AT1G31870	578
AT1G31880	22
AT1G31885	2
AT1G31900	6
AT1G31910	2989
AT1G31920	0
AT1G31930	1100
AT1G31935	13
AT1G31940	408
AT1G31950	8
AT1G31960	0
AT1G31970	1511
AT1G31983	2
AT1G31990	0
AT1G31993	0
AT1G32000	0
AT1G32010	0
AT1G32020	0
AT1G32030	0
AT1G32040	0
AT1G32045	0
AT1G32049	0
AT1G32050	1556
AT1G32060	52742
AT1G32070	1806
AT1G32080	12641
AT1G32090	448
AT1G32100	134
AT1G32110	0
AT1G32120	85
AT1G32127	29
AT1G32130	1973
AT1G32140	0
AT1G32150	302
AT1G32160	2003
AT1G32170	511
AT1G32172	0
AT1G32180	0
AT1G32190	46
AT1G32200	2111
AT1G32210	496
AT1G32220	4207
AT1G32225	0
AT1G32230	6176
AT1G32240	89
AT1G32250	0
AT1G32260	71
AT1G32270	0
AT1G32280	0
AT1G32300	0
AT1G32310	90
AT1G32320	0
AT1G32330	139
AT1G32337	0
AT1G32340	409
AT1G32350	0
AT1G32360	961
AT1G32361	1
AT1G32370	98
AT1G32375	1
AT1G32380	530
AT1G32385	1
AT1G32390	1
AT1G32400	1547
AT1G32410	664
AT1G32415	43
AT1G32420	0
AT1G32430	0
AT1G32440	3349
AT1G32450	322
AT1G32460	18
AT1G32470	13454
AT1G32480	0
AT1G32490	844
AT1G32500	2137
AT1G32505	0
AT1G32510	1
AT1G32520	553
AT1G32530	889
AT1G32540	559
AT1G32550	1274
AT1G32560	2
AT1G32570	0
AT1G32575	0
AT1G32580	669
AT1G32582	0
AT1G32583	9
AT1G32585	0
AT1G32590	0
AT1G32600	0
AT1G32610	49
AT1G32620	0
AT1G32630	50
AT1G32640	0
AT1G32650	0
AT1G32660	0
AT1G32680	0
AT1G32690	6
AT1G32700	622
AT1G32710	0
AT1G32713	0
AT1G32720	0
AT1G32730	70
AT1G32740	50
AT1G32750	1450
AT1G32760	20
AT1G32763	0
AT1G32770	0
AT1G32780	50
AT1G32790	1631
AT1G32810	835
AT1G32820	0
AT1G32830	0
AT1G32840	0
AT1G32850	6
AT1G32860	8778
AT1G32870	858
AT1G32880	0
AT1G32890	0
AT1G32900	3072
AT1G32910	11
AT1G32920	130
AT1G32928	36
AT1G32930	33
AT1G32940	208
AT1G32950	20
AT1G32960	7
AT1G32970	0
AT1G32975	0
AT1G32980	0
AT1G32990	5312
AT1G32992	0
AT1G33000	0
AT1G33010	0
AT1G33020	0
AT1G33030	0
AT1G33040	943
AT1G33050	718
AT1G33055	0
AT1G33060	201
AT1G33070	0
AT1G33080	203
AT1G33090	0
AT1G33100	0
AT1G33102	6
AT1G33110	1330
AT1G33120	556
AT1G33130	0
AT1G33135	0
AT1G33140	859
AT1G33160	0
AT1G33170	1568
AT1G33180	0
AT1G33190	0
AT1G33200	0
AT1G33220	0
AT1G33230	3957
AT1G33240	751
AT1G33250	404
AT1G33260	35
AT1G33265	76
AT1G33270	605
AT1G33280	0
AT1G33290	1016
AT1G33300	0
AT1G33320	0
AT1G33330	394
AT1G33340	167
AT1G33350	15
AT1G33355	0
AT1G33360	215
AT1G33370	0
AT1G33380	0
AT1G33390	259
AT1G33400	218
AT1G33410	397
AT1G33415	81
AT1G33420	0
AT1G33430	0
AT1G33440	19
AT1G33450	0
AT1G33460	0
AT1G33470	582
AT1G33475	11
AT1G33480	20
AT1G33490	305
AT1G33500	0
AT1G33510	0
AT1G33520	552
AT1G33530	0
AT1G33540	0
AT1G33550	0
AT1G33560	28
AT1G33570	0
AT1G33580	0
AT1G33590	3645
AT1G33600	1733
AT1G33607	0
AT1G33610	95
AT1G33612	1
AT1G33615	19
AT1G33640	0
AT1G33660	6
AT1G33670	0
AT1G33680	1137
AT1G33700	41
AT1G33710	0
AT1G33720	316
AT1G33730	1
AT1G33740	1
AT1G33743	0
AT1G33750	0
AT1G33760	4
AT1G33770	43
AT1G33780	159
AT1G33785	0
AT1G33790	15
AT1G33800	36
AT1G33810	1158
AT1G33811	220
AT1G33813	0
AT1G33817	0
AT1G33820	0
AT1G33830	0
AT1G33835	0
AT1G33840	0
AT1G33850	0
AT1G33855	0
AT1G33860	0
AT1G33870	0
AT1G33880	0
AT1G33890	0
AT1G33900	0
AT1G33910	0
AT1G33920	0
AT1G33930	15
AT1G33940	0
AT1G33945	0
AT1G33950	0
AT1G33960	18
AT1G33970	1748
AT1G33980	1150
AT1G33990	1198
AT1G34000	4427
AT1G34010	177
AT1G34015	0
AT1G34020	227
AT1G34030	1593
AT1G34040	1
AT1G34042	0
AT1G34044	0
AT1G34046	0
AT1G34047	0
AT1G34049	0
AT1G34050	0
AT1G34060	17
AT1G34065	51
AT1G34070	0
AT1G34080	0
AT1G34090	0
AT1G34095	0
AT1G34097	0
AT1G34100	4
AT1G34110	362
AT1G34120	217
AT1G34130	1133
AT1G34140	0
AT1G34150	130
AT1G34160	40
AT1G34170	0
AT1G34180	0
AT1G34190	2419
AT1G34200	457
AT1G34210	455
AT1G34220	1655
AT1G34230	0
AT1G34240	0
AT1G34245	2
AT1G34250	0
AT1G34260	2063
AT1G34270	226
AT1G34281	0
AT1G34290	0
AT1G34300	401
AT1G34310	0
AT1G34315	4
AT1G34317	1
AT1G34320	1143
AT1G34330	0
AT1G34340	760
AT1G34350	192
AT1G34355	18
AT1G34360	177
AT1G34370	545
AT1G34380	113
AT1G34390	0
AT1G34392	0
AT1G34400	0
AT1G34403	0
AT1G34405	0
AT1G34410	0
AT1G34418	276
AT1G34420	29
AT1G34430	1527
AT1G34440	0
AT1G34460	15
AT1G34470	242
AT1G34480	4
AT1G34490	0
AT1G34500	0
AT1G34510	0
AT1G34520	0
AT1G34530	0
AT1G34540	0
AT1G34545	0
AT1G34550	1251
AT1G34560	0
AT1G34570	334
AT1G34575	0
AT1G34580	18
AT1G34590	0
AT1G34600	0
AT1G34610	0
AT1G34620	0
AT1G34630	54
AT1G34640	22
AT1G34650	1
AT1G34660	0
AT1G34670	0
AT1G34680	0
AT1G34690	0
AT1G34700	0
AT1G34710	0
AT1G34720	0
AT1G34730	0
AT1G34740	0
AT1G34750	389
AT1G34760	78
AT1G34770	26
AT1G34780	895
AT1G34790	2
AT1G34792	0
AT1G34795	0
AT1G34797	0
AT1G34800	0
AT1G34803	0
AT1G34805	0
AT1G34807	0
AT1G34808	0
AT1G34810	0
AT1G34812	0
AT1G34813	0
AT1G34815	0
AT1G34817	0
AT1G34818	0
AT1G34820	0
AT1G34822	0
AT1G34823	0
AT1G34825	0
AT1G34827	0
AT1G34828	0
AT1G34830	0
AT1G34836	0
AT1G34840	0
AT1G34842	0
AT1G34844	29
AT1G34850	0
AT1G34855	0
AT1G34860	0
AT1G34904	1
AT1G34910	0
AT1G34930	0
AT1G34967	0
AT1G35030	0
AT1G35035	0
AT1G35040	0
AT1G35050	0
AT1G35060	0
AT1G35080	0
AT1G35090	0
AT1G35100	0
AT1G35110	0
AT1G35112	78
AT1G35115	715
AT1G35120	0
AT1G35130	0
AT1G35140	4
AT1G35143	0
AT1G35146	0
AT1G35150	0
AT1G35160	1512
AT1G35170	0
AT1G35180	14
AT1G35181	0
AT1G35183	0
AT1G35186	0
AT1G35190	220
AT1G35200	1
AT1G35210	11
AT1G35215	0
AT1G35220	436
AT1G35230	31
AT1G35240	0
AT1G35242	0
AT1G35250	0
AT1G35255	0
AT1G35260	1
AT1G35270	0
AT1G35280	0
AT1G35290	9
AT1G35300	0
AT1G35310	1
AT1G35320	15
AT1G35330	0
AT1G35340	1039
AT1G35350	805
AT1G35353	0
AT1G35360	0
AT1G35365	0
AT1G35370	0
AT1G35375	0
AT1G35380	0
AT1G35390	0
AT1G35400	0
AT1G35405	1
AT1G35410	0
AT1G35420	1908
AT1G35430	23
AT1G35435	0
AT1G35440	0
AT1G35450	0
AT1G35460	116
AT1G35465	0
AT1G35467	0
AT1G35470	301
AT1G35480	0
AT1G35490	0
AT1G35500	0
AT1G35501	0
AT1G35510	565
AT1G35513	39
AT1G35515	10
AT1G35516	311
AT1G35520	0
AT1G35530	46
AT1G35535	0
AT1G35537	0
AT1G35540	0
AT1G35545	0
AT1G35550	0
AT1G35560	340
AT1G35570	0
AT1G35580	892
AT1G35590	0
AT1G35600	0
AT1G35610	0
AT1G35612	474
AT1G35614	0
AT1G35617	0
AT1G35620	769
AT1G35625	0
AT1G35630	0
AT1G35640	0
AT1G35645	0
AT1G35647	0
AT1G35650	0
AT1G35660	66
AT1G35663	0
AT1G35670	812
AT1G35680	6658
AT1G35690	0
AT1G35700	0
AT1G35710	620
AT1G35720	2246
AT1G35730	3
AT1G35735	0
AT1G35740	0
AT1G35745	0
AT1G35750	0
AT1G35760	0
AT1G35770	0
AT1G35780	502
AT1G35790	0
AT1G35820	0
AT1G35830	25
AT1G35840	0
AT1G35850	0
AT1G35860	0
AT1G35870	0
AT1G35880	0
AT1G35890	0
AT1G35895	0
AT1G35910	0
AT1G35920	0
AT1G35930	0
AT1G35940	0
AT1G35950	0
AT1G35960	0
AT1G35970	0
AT1G35980	0
AT1G35990	0
AT1G35995	0
AT1G36000	0
AT1G36005	0
AT1G36010	0
AT1G36020	0
AT1G36030	0
AT1G36035	0
AT1G36040	0
AT1G36050	606
AT1G36060	0
AT1G36070	384
AT1G36078	0
AT1G36080	0
AT1G36085	0
AT1G36090	0
AT1G36095	0
AT1G36100	0
AT1G36105	0
AT1G36110	0
AT1G36120	0
AT1G36130	0
AT1G36140	0
AT1G36150	0
AT1G36160	5078
AT1G36180	328
AT1G36185	0
AT1G36190	0
AT1G36200	0
AT1G36210	0
AT1G36220	0
AT1G36225	0
AT1G36230	0
AT1G36240	0
AT1G36250	0
AT1G36260	0
AT1G36270	0
AT1G36272	0
AT1G36280	273
AT1G36290	0
AT1G36300	0
AT1G36305	0
AT1G36310	860
AT1G36320	2476
AT1G36325	0
AT1G36330	0
AT1G36340	0
AT1G36350	0
AT1G36360	0
AT1G36370	666
AT1G36380	63
AT1G36390	617
AT1G36395	0
AT1G36400	0
AT1G36403	0
AT1G36406	0
AT1G36420	0
AT1G36430	0
AT1G36440	0
AT1G36441	0
AT1G36445	0
AT1G36450	0
AT1G36460	0
AT1G36470	0
AT1G36480	0
AT1G36485	0
AT1G36490	0
AT1G36495	0
AT1G36500	0
AT1G36510	0
AT1G36520	0
AT1G36530	0
AT1G36540	0
AT1G36550	0
AT1G36560	0
AT1G36570	0
AT1G36580	1
AT1G36590	0
AT1G36595	0
AT1G36600	2
AT1G36605	0
AT1G36610	0
AT1G36620	1
AT1G36622	3
AT1G36623	0
AT1G36627	0
AT1G36630	0
AT1G36640	0
AT1G36650	0
AT1G36660	0
AT1G36670	0
AT1G36675	0
AT1G36680	1
AT1G36690	0
AT1G36700	0
AT1G36710	0
AT1G36720	0
AT1G36730	3500
AT1G36740	0
AT1G36745	0
AT1G36750	0
AT1G36756	0
AT1G36763	0
AT1G36770	0
AT1G36775	0
AT1G36790	0
AT1G36795	0
AT1G36800	0
AT1G36810	0
AT1G36830	0
AT1G36840	0
AT1G36850	0
AT1G36880	0
AT1G36890	0
AT1G36910	0
AT1G36915	0
AT1G36920	0
AT1G36922	0
AT1G36925	0
AT1G36927	0
AT1G36933	0
AT1G36936	0
AT1G36940	3
AT1G36942	0
AT1G36950	0
AT1G36960	0
AT1G36970	0
AT1G36975	0
AT1G36980	901
AT1G36990	569
AT1G36992	0
AT1G37000	0
AT1G37010	0
AT1G37012	0
AT1G37015	0
AT1G37020	0
AT1G37030	0
AT1G37035	0
AT1G37036	0
AT1G37037	0
AT1G37038	0
AT1G37040	0
AT1G37045	0
AT1G37050	0
AT1G37057	0
AT1G37060	0
AT1G37063	0
AT1G37070	0
AT1G37080	0
AT1G37090	0
AT1G37095	0
AT1G37100	0
AT1G37110	0
AT1G37113	0
AT1G37120	0
AT1G37130	13865
AT1G37140	0
AT1G37150	0
AT1G37160	0
AT1G37170	0
AT1G37180	0
AT1G37190	0
AT1G37200	0
AT1G37210	0
AT1G37275	0
AT1G37340	0
AT1G37405	0
AT1G37471	0
AT1G37537	0
AT1G37603	0
AT1G37669	0
AT1G37735	0
AT1G37801	0
AT1G37867	0
AT1G37933	0
AT1G37999	0
AT1G38065	0
AT1G38131	120
AT1G38140	0
AT1G38149	0
AT1G38158	0
AT1G38167	0
AT1G38176	0
AT1G38185	0
AT1G38194	0
AT1G38203	0
AT1G38212	0
AT1G38221	0
AT1G38230	0
AT1G38240	0
AT1G38250	0
AT1G38260	0
AT1G38270	0
AT1G38280	0
AT1G38290	0
AT1G38300	0
AT1G38310	0
AT1G38320	0
AT1G38330	0
AT1G38340	0
AT1G38350	0
AT1G38360	0
AT1G38380	0
AT1G38390	0
AT1G38400	0
AT1G38410	0
AT1G38416	0
AT1G38423	0
AT1G38430	0
AT1G38440	0
AT1G38450	0
AT1G38460	0
AT1G38550	0
AT1G38710	0
AT1G38790	0
AT1G38870	0
AT1G39030	0
AT1G39060	0
AT1G39070	0
AT1G39110	0
AT1G39190	0
AT1G39270	0
AT1G39350	0
AT1G39430	0
AT1G39510	0
AT1G39511	0
AT1G39513	0
AT1G39515	0
AT1G39590	0
AT1G39670	0
AT1G39750	0
AT1G39830	0
AT1G39910	0
AT1G39990	0
AT1G40069	0
AT1G40070	0
AT1G40071	0
AT1G40072	0
AT1G40073	0
AT1G40074	0
AT1G40075	0
AT1G40076	0
AT1G40077	0
AT1G40078	0
AT1G40079	0
AT1G40080	0
AT1G40081	0
AT1G40083	0
AT1G40084	0
AT1G40085	0
AT1G40086	0
AT1G40087	0
AT1G40089	0
AT1G40090	0
AT1G40091	0
AT1G40093	0
AT1G40095	0
AT1G40097	0
AT1G40099	0
AT1G40100	0
AT1G40101	0
AT1G40103	0
AT1G40104	0
AT1G40105	0
AT1G40106	0
AT1G40107	0
AT1G40109	0
AT1G40112	0
AT1G40113	0
AT1G40115	0
AT1G40117	0
AT1G40118	0
AT1G40119	0
AT1G40121	0
AT1G40123	0
AT1G40124	0
AT1G40125	0
AT1G40127	0
AT1G40129	0
AT1G40130	0
AT1G40131	0
AT1G40133	0
AT1G40135	0
AT1G40136	0
AT1G40137	0
AT1G40139	0
AT1G40141	0
AT1G40143	0
AT1G40150	0
AT1G40230	0
AT1G40310	0
AT1G40390	0
AT1G40470	0
AT1G40630	0
AT1G41115	0
AT1G41600	0
AT1G41630	0
AT1G41650	0
AT1G41660	0
AT1G41680	0
AT1G41690	0
AT1G41700	0
AT1G41710	0
AT1G41720	0
AT1G41723	0
AT1G41726	0
AT1G41730	0
AT1G41740	0
AT1G41743	0
AT1G41746	0
AT1G41750	0
AT1G41755	0
AT1G41760	0
AT1G41770	0
AT1G41775	0
AT1G41790	0
AT1G41795	0
AT1G41797	0
AT1G41798	0
AT1G41803	0
AT1G41810	0
AT1G41820	0
AT1G41825	0
AT1G41827	0
AT1G41830	2747
AT1G41835	0
AT1G41840	0
AT1G41850	0
AT1G41855	0
AT1G41860	0
AT1G41870	0
AT1G41880	1467
AT1G41890	0
AT1G41893	0
AT1G41896	0
AT1G41900	0
AT1G41910	0
AT1G41920	0
AT1G41930	1
AT1G42003	0
AT1G42040	0
AT1G42045	0
AT1G42050	0
AT1G42060	0
AT1G42070	0
AT1G42080	0
AT1G42090	0
AT1G42100	0
AT1G42110	0
AT1G42120	0
AT1G42130	0
AT1G42140	0
AT1G42150	0
AT1G42160	0
AT1G42170	0
AT1G42180	0
AT1G42190	0
AT1G42200	0
AT1G42210	0
AT1G42220	0
AT1G42230	0
AT1G42240	0
AT1G42250	0
AT1G42260	0
AT1G42270	0
AT1G42280	0
AT1G42290	0
AT1G42300	0
AT1G42310	0
AT1G42320	0
AT1G42350	0
AT1G42360	0
AT1G42365	0
AT1G42367	0
AT1G42370	0
AT1G42375	0
AT1G42377	0
AT1G42380	0
AT1G42385	0
AT1G42390	0
AT1G42393	0
AT1G42396	0
AT1G42400	0
AT1G42410	1
AT1G42420	0
AT1G42430	568
AT1G42440	897
AT1G42450	0
AT1G42460	0
AT1G42470	1178
AT1G42480	164
AT1G42490	0
AT1G42500	0
AT1G42510	0
AT1G42515	0
AT1G42520	0
AT1G42525	0
AT1G42530	0
AT1G42540	844
AT1G42550	1530
AT1G42560	3
AT1G42570	0
AT1G42580	0
AT1G42590	0
AT1G42595	0
AT1G42600	0
AT1G42602	0
AT1G42605	0
AT1G42610	0
AT1G42615	0
AT1G42620	0
AT1G42630	0
AT1G42635	0
AT1G42650	0
AT1G42655	0
AT1G42680	0
AT1G42690	0
AT1G42695	0
AT1G42697	0
AT1G42698	0
AT1G42700	0
AT1G42703	0
AT1G42705	0
AT1G42710	0
AT1G42718	0
AT1G42727	0
AT1G42736	0
AT1G42740	0
AT1G42745	0
AT1G42780	0
AT1G42816	0
AT1G42852	0
AT1G42888	0
AT1G42924	0
AT1G42960	2472
AT1G42970	94198
AT1G42980	0
AT1G42990	756
AT1G43000	2
AT1G43005	0
AT1G43010	0
AT1G43020	0
AT1G43030	0
AT1G43040	0
AT1G43050	0
AT1G43060	0
AT1G43070	0
AT1G43080	0
AT1G43090	0
AT1G43100	0
AT1G43110	0
AT1G43120	0
AT1G43130	350
AT1G43140	0
AT1G43145	0
AT1G43150	0
AT1G43160	15
AT1G43170	8705
AT1G43171	0
AT1G43180	2
AT1G43190	818
AT1G43195	0
AT1G43200	0
AT1G43205	0
AT1G43210	0
AT1G43220	0
AT1G43230	0
AT1G43240	0
AT1G43245	107
AT1G43250	2
AT1G43260	0
AT1G43270	0
AT1G43280	0
AT1G43290	0
AT1G43300	0
AT1G43310	5
AT1G43320	0
AT1G43330	0
AT1G43387	0
AT1G43415	0
AT1G43444	0
AT1G43502	0
AT1G43560	1996
AT1G43570	0
AT1G43575	0
AT1G43580	129
AT1G43590	0
AT1G43600	0
AT1G43605	7
AT1G43610	0
AT1G43620	1950
AT1G43630	0
AT1G43640	0
AT1G43650	49
AT1G43660	0
AT1G43665	0
AT1G43666	0
AT1G43667	0
AT1G43670	7345
AT1G43675	2
AT1G43680	0
AT1G43690	1079
AT1G43700	825
AT1G43710	2967
AT1G43715	0
AT1G43720	0
AT1G43722	0
AT1G43723	0
AT1G43724	0
AT1G43725	0
AT1G43730	0
AT1G43740	0
AT1G43745	0
AT1G43750	0
AT1G43755	0
AT1G43760	0
AT1G43763	0
AT1G43765	0
AT1G43766	0
AT1G43770	140
AT1G43775	0
AT1G43777	1
AT1G43780	0
AT1G43781	0
AT1G43785	1
AT1G43790	191
AT1G43800	0
AT1G43810	0
AT1G43815	0
AT1G43820	0
AT1G43825	0
AT1G43830	0
AT1G43835	0
AT1G43840	0
AT1G43845	0
AT1G43850	1057
AT1G43860	1257
AT1G43870	0
AT1G43880	1
AT1G43883	0
AT1G43886	196
AT1G43890	3049
AT1G43895	0
AT1G43897	0
AT1G43900	504
AT1G43910	45
AT1G43920	0
AT1G43930	0
AT1G43940	0
AT1G43950	0
AT1G43960	0
AT1G43970	0
AT1G43980	14
AT1G43990	0
AT1G43995	0
AT1G43997	2
AT1G44000	3530
AT1G44010	0
AT1G44020	0
AT1G44030	0
AT1G44040	0
AT1G44045	0
AT1G44050	0
AT1G44060	0
AT1G44070	0
AT1G44075	0
AT1G44080	0
AT1G44085	0
AT1G44090	0
AT1G44100	1083
AT1G44110	36
AT1G44120	0
AT1G44125	0
AT1G44130	0
AT1G44140	0
AT1G44150	2
AT1G44160	0
AT1G44170	562
AT1G44180	1
AT1G44191	0
AT1G44224	0
AT1G44286	0
AT1G44318	0
AT1G44350	316
AT1G44370	0
AT1G44382	0
AT1G44414	1
AT1G44446	5157
AT1G44478	1
AT1G44500	0
AT1G44510	0
AT1G44542	0
AT1G44570	0
AT1G44575	72303
AT1G44580	0
AT1G44608	0
AT1G44641	0
AT1G44707	0
AT1G44740	25
AT1G44750	344
AT1G44760	155
AT1G44770	693
AT1G44780	211
AT1G44790	404
AT1G44800	568
AT1G44810	258
AT1G44820	625
AT1G44830	0
AT1G44835	451
AT1G44840	0
AT1G44850	0
AT1G44860	0
AT1G44870	0
AT1G44875	1
AT1G44880	0
AT1G44890	61
AT1G44895	0
AT1G44900	110
AT1G44910	914
AT1G44920	2068
AT1G44935	0
AT1G44940	0
AT1G44941	0
AT1G44960	251
AT1G44970	0
AT1G44980	0
AT1G44990	0
AT1G45000	1924
AT1G45010	311
AT1G45015	0
AT1G45020	0
AT1G45030	0
AT1G45035	0
AT1G45040	0
AT1G45050	217
AT1G45063	0
AT1G45070	0
AT1G45080	0
AT1G45090	0
AT1G45100	0
AT1G45110	60
AT1G45120	97
AT1G45130	246
AT1G45140	0
AT1G45145	205
AT1G45150	227
AT1G45160	1666
AT1G45163	0
AT1G45165	0
AT1G45170	170
AT1G45180	351
AT1G45190	0
AT1G45191	194
AT1G45201	1681
AT1G45207	124
AT1G45211	0
AT1G45215	0
AT1G45221	0
AT1G45223	0
AT1G45225	0
AT1G45227	0
AT1G45229	14
AT1G45230	1119
AT1G45231	158
AT1G45233	188
AT1G45234	0
AT1G45236	0
AT1G45238	1
AT1G45240	1
AT1G45242	0
AT1G45243	0
AT1G45244	0
AT1G45246	0
AT1G45248	32
AT1G45249	553
AT1G45256	0
AT1G45332	296
AT1G45403	0
AT1G45474	4616
AT1G45545	5
AT1G45616	10
AT1G45688	1776
AT1G45760	0
AT1G45832	0
AT1G45904	0
AT1G45976	385
AT1G46048	0
AT1G46120	0
AT1G46192	0
AT1G46264	4
AT1G46336	0
AT1G46408	0
AT1G46480	28
AT1G46552	4
AT1G46554	372
AT1G46624	2
AT1G46696	2
AT1G46768	1548
AT1G46840	0
AT1G46912	0
AT1G46984	0
AT1G47056	276
AT1G47128	7415
AT1G47130	1
AT1G47200	699
AT1G47210	58
AT1G47220	0
AT1G47230	203
AT1G47240	460
AT1G47250	179
AT1G47260	2390
AT1G47265	0
AT1G47270	181
AT1G47271	2
AT1G47278	104
AT1G47280	0
AT1G47290	155
AT1G47300	0
AT1G47310	361
AT1G47317	0
AT1G47320	0
AT1G47330	294
AT1G47340	38
AT1G47350	0
AT1G47360	0
AT1G47370	35
AT1G47380	357
AT1G47389	0
AT1G47390	0
AT1G47395	9
AT1G47400	10
AT1G47405	0
AT1G47410	71
AT1G47420	2262
AT1G47430	0
AT1G47435	0
AT1G47440	103
AT1G47450	0
AT1G47460	0
AT1G47465	0
AT1G47470	0
AT1G47480	4
AT1G47485	0
AT1G47490	1155
AT1G47495	0
AT1G47497	0
AT1G47500	673
AT1G47510	150
AT1G47520	58
AT1G47530	2088
AT1G47540	0
AT1G47550	1105
AT1G47560	41
AT1G47565	148
AT1G47570	267
AT1G47578	6
AT1G47580	276
AT1G47590	0
AT1G47595	0
AT1G47600	0
AT1G47603	0
AT1G47606	0
AT1G47610	0
AT1G47620	0
AT1G47625	0
AT1G47630	0
AT1G47640	289
AT1G47650	0
AT1G47655	9
AT1G47657	0
AT1G47660	0
AT1G47670	230
AT1G47680	0
AT1G47690	0
AT1G47695	0
AT1G47700	0
AT1G47705	0
AT1G47710	10243
AT1G47720	101
AT1G47730	0
AT1G47740	431
AT1G47750	116
AT1G47760	0
AT1G47765	0
AT1G47770	0
AT1G47780	0
AT1G47783	0
AT1G47786	0
AT1G47790	0
AT1G47800	0
AT1G47810	0
AT1G47813	0
AT1G47816	0
AT1G47820	59
AT1G47830	504
AT1G47840	33
AT1G47845	0
AT1G47860	162
AT1G47870	107
AT1G47880	0
AT1G47885	0
AT1G47890	1
AT1G47900	493
AT1G47910	0
AT1G47915	1
AT1G47920	2
AT1G47930	0
AT1G47940	0
AT1G47950	7
AT1G47960	228
AT1G47970	1782
AT1G47980	0
AT1G47990	0
AT1G48000	20
AT1G48010	0
AT1G48020	0
AT1G48030	10167
AT1G48040	182
AT1G48050	312
AT1G48060	7
AT1G48070	0
AT1G48080	0
AT1G48090	3922
AT1G48095	0
AT1G48100	3012
AT1G48110	1596
AT1G48120	653
AT1G48130	0
AT1G48140	113
AT1G48145	0
AT1G48150	0
AT1G48160	210
AT1G48170	92
AT1G48175	109
AT1G48180	0
AT1G48190	0
AT1G48195	0
AT1G48200	58
AT1G48210	392
AT1G48220	0
AT1G48230	439
AT1G48240	359
AT1G48250	0
AT1G48260	51
AT1G48267	0
AT1G48268	0
AT1G48270	101
AT1G48280	34
AT1G48285	0
AT1G48290	0
AT1G48300	1068
AT1G48310	168
AT1G48315	4
AT1G48320	0
AT1G48325	0
AT1G48330	72
AT1G48340	0
AT1G48350	5713
AT1G48355	0
AT1G48360	247
AT1G48370	252
AT1G48380	144
AT1G48390	26
AT1G48400	3
AT1G48405	2
AT1G48410	3248
AT1G48420	1492
AT1G48422	0
AT1G48430	391
AT1G48440	1008
AT1G48450	3557
AT1G48460	153
AT1G48470	1
AT1G48480	202
AT1G48490	688
AT1G48500	4
AT1G48510	0
AT1G48520	1472
AT1G48530	0
AT1G48540	826
AT1G48550	223
AT1G48560	21
AT1G48570	243
AT1G48580	42
AT1G48590	0
AT1G48600	10933
AT1G48605	16
AT1G48610	213
AT1G48620	1033
AT1G48625	0
AT1G48630	1153
AT1G48635	260
AT1G48640	2
AT1G48650	2816
AT1G48660	0
AT1G48670	0
AT1G48680	0
AT1G48690	0
AT1G48698	0
AT1G48700	0
AT1G48710	0
AT1G48720	0
AT1G48725	0
AT1G48730	0
AT1G48740	1
AT1G48742	0
AT1G48745	238
AT1G48750	0
AT1G48760	450
AT1G48770	74
AT1G48780	61
AT1G48790	1007
AT1G48800	0
AT1G48810	0
AT1G48820	0
AT1G48830	1770
AT1G48840	246
AT1G48850	2188
AT1G48860	1308
AT1G48870	18
AT1G48880	98
AT1G48890	2
AT1G48900	1271
AT1G48910	0
AT1G48912	0
AT1G48920	8984
AT1G48930	1
AT1G48940	0
AT1G48950	316
AT1G48953	0
AT1G48960	36
AT1G48970	408
AT1G48980	0
AT1G48990	1
AT1G49000	11
AT1G49005	0
AT1G49010	161
AT1G49015	0
AT1G49020	0
AT1G49030	0
AT1G49032	180
AT1G49040	1260
AT1G49050	606
AT1G49060	0
AT1G49070	0
AT1G49080	1
AT1G49090	0
AT1G49100	0
AT1G49110	0
AT1G49120	0
AT1G49130	149
AT1G49140	1414
AT1G49150	0
AT1G49160	104
AT1G49170	43
AT1G49180	124
AT1G49190	0
AT1G49200	25
AT1G49205	2
AT1G49210	155
AT1G49220	110
AT1G49225	2
AT1G49230	872
AT1G49240	3011
AT1G49245	64
AT1G49250	0
AT1G49260	0
AT1G49270	0
AT1G49280	0
AT1G49290	0
AT1G49300	1163
AT1G49310	8
AT1G49320	5
AT1G49330	4
AT1G49340	1971
AT1G49350	69
AT1G49360	72
AT1G49370	3
AT1G49380	2114
AT1G49390	0
AT1G49400	176
AT1G49405	9
AT1G49410	475
AT1G49420	0
AT1G49430	343
AT1G49435	0
AT1G49440	0
AT1G49450	593
AT1G49460	0
AT1G49470	480
AT1G49475	17
AT1G49480	428
AT1G49490	225
AT1G49500	1893
AT1G49510	608
AT1G49520	89
AT1G49530	4
AT1G49540	181
AT1G49550	0
AT1G49560	1781
AT1G49570	0
AT1G49580	315
AT1G49590	351
AT1G49600	1238
AT1G49610	1
AT1G49620	19
AT1G49630	476
AT1G49640	3
AT1G49650	1150
AT1G49660	822
AT1G49670	1476
AT1G49680	0
AT1G49690	0
AT1G49700	12
AT1G49710	443
AT1G49715	1
AT1G49720	6952
AT1G49730	110
AT1G49740	303
AT1G49750	6571
AT1G49760	2869
AT1G49770	0
AT1G49780	125
AT1G49790	20
AT1G49800	0
AT1G49810	0
AT1G49820	432
AT1G49830	0
AT1G49832	6
AT1G49840	605
AT1G49850	151
AT1G49860	0
AT1G49870	62
AT1G49880	96
AT1G49890	541
AT1G49900	2
AT1G49910	5
AT1G49920	7
AT1G49930	0
AT1G49938	0
AT1G49940	5
AT1G49950	778
AT1G49952	1
AT1G49960	0
AT1G49970	6785
AT1G49975	694
AT1G49980	315
AT1G49990	79
AT1G50000	79
AT1G50010	1233
AT1G50020	1991
AT1G50030	1761
AT1G50040	48
AT1G50050	0
AT1G50055	88
AT1G50060	1
AT1G50070	0
AT1G50080	0
AT1G50090	0
AT1G50100	0
AT1G50110	18
AT1G50120	414
AT1G50130	1
AT1G50140	924
AT1G50160	0
AT1G50170	728
AT1G50180	53
AT1G50190	1
AT1G50200	4589
AT1G50210	0
AT1G50220	0
AT1G50240	73
AT1G50250	14695
AT1G50260	257
AT1G50270	70
AT1G50280	63
AT1G50290	106
AT1G50300	395
AT1G50310	5
AT1G50320	4311
AT1G50325	0
AT1G50330	0
AT1G50340	0
AT1G50350	0
AT1G50360	341
AT1G50370	961
AT1G50380	591
AT1G50390	0
AT1G50400	7
AT1G50410	533
AT1G50420	163
AT1G50430	1118
AT1G50440	448
AT1G50450	2185
AT1G50460	701
AT1G50470	0
AT1G50480	2621
AT1G50490	58
AT1G50500	706
AT1G50510	280
AT1G50520	7
AT1G50530	0
AT1G50550	0
AT1G50560	5
AT1G50570	641
AT1G50575	438
AT1G50580	1
AT1G50590	20
AT1G50600	1217
AT1G50610	2
AT1G50620	195
AT1G50630	148
AT1G50640	976
AT1G50650	0
AT1G50659	3
AT1G50660	1770
AT1G50670	560
AT1G50680	0
AT1G50690	0
AT1G50700	44
AT1G50710	264
AT1G50720	0
AT1G50730	414
AT1G50732	709
AT1G50735	0
AT1G50740	223
AT1G50745	0
AT1G50750	1
AT1G50760	1
AT1G50770	0
AT1G50780	2
AT1G50790	19
AT1G50810	0
AT1G50820	0
AT1G50830	2
AT1G50840	1177
AT1G50850	0
AT1G50860	0
AT1G50870	0
AT1G50880	0
AT1G50890	178
AT1G50900	1483
AT1G50910	67
AT1G50920	1890
AT1G50930	0
AT1G50940	263
AT1G50950	66
AT1G50960	0
AT1G50970	120
AT1G50980	0
AT1G50990	0
AT1G51000	0
AT1G51010	0
AT1G51020	0
AT1G51030	0
AT1G51035	0
AT1G51040	0
AT1G51050	0
AT1G51055	0
AT1G51060	739
AT1G51070	1416
AT1G51080	539
AT1G51085	8
AT1G51090	16603
AT1G51100	668
AT1G51110	3635
AT1G51120	0
AT1G51130	92
AT1G51140	427
AT1G51150	0
AT1G51160	415
AT1G51170	136
AT1G51172	0
AT1G51175	0
AT1G51190	0
AT1G51200	3352
AT1G51210	0
AT1G51220	0
AT1G51230	0
AT1G51240	0
AT1G51250	0
AT1G51260	0
AT1G51270	315
AT1G51290	0
AT1G51300	0
AT1G51310	295
AT1G51320	0
AT1G51330	0
AT1G51340	383
AT1G51350	563
AT1G51355	14
AT1G51360	126
AT1G51370	33
AT1G51380	11
AT1G51390	159
AT1G51400	27
AT1G51402	0
AT1G51405	15
AT1G51410	0
AT1G51420	0
AT1G51430	127
AT1G51440	71
AT1G51450	214
AT1G51460	9
AT1G51470	0
AT1G51480	0
AT1G51490	0
AT1G51500	4157
AT1G51510	1973
AT1G51520	66
AT1G51530	2
AT1G51538	4
AT1G51540	147
AT1G51550	83
AT1G51560	484
AT1G51570	1506
AT1G51580	429
AT1G51590	700
AT1G51600	694
AT1G51610	7155
AT1G51620	16
AT1G51630	777
AT1G51640	0
AT1G51645	7
AT1G51650	2060
AT1G51660	292
AT1G51670	2
AT1G51680	1723
AT1G51690	1467
AT1G51700	742
AT1G51710	1497
AT1G51720	962
AT1G51730	642
AT1G51740	233
AT1G51745	194
AT1G51750	0
AT1G51760	369
AT1G51770	1
AT1G51780	34
AT1G51790	67
AT1G51800	85
AT1G51802	0
AT1G51805	9570
AT1G51810	0
AT1G51820	38
AT1G51823	0
AT1G51830	0
AT1G51840	0
AT1G51850	4
AT1G51860	4
AT1G51870	0
AT1G51880	0
AT1G51890	3
AT1G51900	0
AT1G51910	0
AT1G51913	0
AT1G51915	0
AT1G51920	0
AT1G51930	0
AT1G51940	2312
AT1G51950	366
AT1G51960	1
AT1G51965	210
AT1G51970	0
AT1G51980	4313
AT1G51990	0
AT1G52000	822
AT1G52010	0
AT1G52020	0
AT1G52030	2
AT1G52040	199
AT1G52050	0
AT1G52060	0
AT1G52070	0
AT1G52080	76
AT1G52085	0
AT1G52087	0
AT1G52090	0
AT1G52100	0
AT1G52110	0
AT1G52120	0
AT1G52130	0
AT1G52140	238
AT1G52150	488
AT1G52155	34
AT1G52160	72
AT1G52170	0
AT1G52180	0
AT1G52185	0
AT1G52190	208
AT1G52191	0
AT1G52200	504
AT1G52210	0
AT1G52211	0
AT1G52220	7402
AT1G52230	24877
AT1G52240	16
AT1G52245	3
AT1G52260	93
AT1G52270	170
AT1G52280	1241
AT1G52290	1163
AT1G52300	2463
AT1G52310	346
AT1G52315	36
AT1G52320	676
AT1G52325	0
AT1G52330	1
AT1G52340	177
AT1G52342	219
AT1G52343	0
AT1G52347	108
AT1G52350	0
AT1G52360	2063
AT1G52370	804
AT1G52380	745
AT1G52390	0
AT1G52400	1814
AT1G52410	177
AT1G52415	0
AT1G52420	646
AT1G52430	6
AT1G52440	0
AT1G52450	17
AT1G52460	0
AT1G52470	0
AT1G52490	0
AT1G52495	0
AT1G52500	148
AT1G52510	3438
AT1G52520	105
AT1G52530	7
AT1G52540	133
AT1G52550	149
AT1G52560	0
AT1G52565	15
AT1G52570	54
AT1G52580	0
AT1G52590	1409
AT1G52600	371
AT1G52603	0
AT1G52610	0
AT1G52615	1
AT1G52618	26
AT1G52620	87
AT1G52630	183
AT1G52640	7
AT1G52650	0
AT1G52660	0
AT1G52670	817
AT1G52680	0
AT1G52690	1
AT1G52695	0
AT1G52696	0
AT1G52700	18
AT1G52710	37
AT1G52720	303
AT1G52730	870
AT1G52740	1594
AT1G52750	7
AT1G52760	650
AT1G52770	46
AT1G52780	411
AT1G52790	0
AT1G52800	38
AT1G52810	0
AT1G52820	7
AT1G52825	44
AT1G52827	95
AT1G52830	13
AT1G52840	0
AT1G52850	0
AT1G52855	45
AT1G52857	0
AT1G52860	0
AT1G52870	11027
AT1G52880	131
AT1G52890	136
AT1G52900	0
AT1G52905	58
AT1G52910	21
AT1G52920	8
AT1G52930	293
AT1G52940	0
AT1G52942	0
AT1G52950	0
AT1G52960	0
AT1G52970	0
AT1G52980	1483
AT1G52990	14
AT1G53000	324
AT1G53010	1
AT1G53020	0
AT1G53023	0
AT1G53025	88
AT1G53030	153
AT1G53035	4243
AT1G53040	505
AT1G53050	1188
AT1G53060	17
AT1G53070	28
AT1G53080	2
AT1G53090	883
AT1G53100	54
AT1G53110	317
AT1G53120	502
AT1G53130	0
AT1G53140	22
AT1G53160	140
AT1G53163	5
AT1G53165	514
AT1G53170	157
AT1G53180	0
AT1G53190	437
AT1G53200	173
AT1G53210	12555
AT1G53220	0
AT1G53230	37
AT1G53233	25
AT1G53240	7304
AT1G53250	70
AT1G53260	0
AT1G53265	0
AT1G53270	0
AT1G53280	1663
AT1G53282	0
AT1G53285	0
AT1G53290	220
AT1G53300	543
AT1G53310	3315
AT1G53320	1307
AT1G53325	0
AT1G53330	25
AT1G53340	3
AT1G53345	105
AT1G53350	295
AT1G53360	0
AT1G53366	0
AT1G53370	0
AT1G53380	268
AT1G53390	563
AT1G53400	1000
AT1G53410	70
AT1G53420	0
AT1G53430	7652
AT1G53440	1904
AT1G53450	152
AT1G53460	171
AT1G53470	111
AT1G53480	0
AT1G53490	19
AT1G53500	1031
AT1G53510	2750
AT1G53520	442
AT1G53530	60
AT1G53540	0
AT1G53541	0
AT1G53542	7
AT1G53550	0
AT1G53560	251
AT1G53570	1959
AT1G53580	1235
AT1G53590	1751
AT1G53600	9
AT1G53610	0
AT1G53620	0
AT1G53625	21
AT1G53630	1
AT1G53633	74
AT1G53635	0
AT1G53640	0
AT1G53645	248
AT1G53650	115
AT1G53655	0
AT1G53660	3
AT1G53670	2893
AT1G53680	9
AT1G53683	0
AT1G53687	0
AT1G53690	37
AT1G53700	22
AT1G53705	0
AT1G53708	0
AT1G53710	93
AT1G53720	288
AT1G53730	311
AT1G53750	3296
AT1G53760	129
AT1G53770	133
AT1G53780	945
AT1G53790	16
AT1G53800	857
AT1G53801	0
AT1G53810	0
AT1G53815	0
AT1G53820	0
AT1G53830	0
AT1G53840	1492
AT1G53850	710
AT1G53860	4
AT1G53870	0
AT1G53875	0
AT1G53880	0
AT1G53885	0
AT1G53887	6
AT1G53890	1
AT1G53900	0
AT1G53903	0
AT1G53910	4167
AT1G53920	130
AT1G53930	0
AT1G53935	0
AT1G53940	0
AT1G53945	0
AT1G53950	0
AT1G53970	0
AT1G53980	0
AT1G53990	0
AT1G54000	0
AT1G54010	3
AT1G54020	0
AT1G54030	400
AT1G54035	0
AT1G54040	1336
AT1G54050	2
AT1G54060	319
AT1G54070	0
AT1G54080	2136
AT1G54090	671
AT1G54095	2
AT1G54100	1142
AT1G54110	234
AT1G54115	396
AT1G54120	11
AT1G54130	6713
AT1G54140	162
AT1G54150	319
AT1G54160	33
AT1G54170	715
AT1G54180	38
AT1G54200	62
AT1G54210	189
AT1G54215	8
AT1G54217	515
AT1G54220	773
AT1G54230	0
AT1G54240	0
AT1G54250	105
AT1G54260	218
AT1G54270	3828
AT1G54280	5
AT1G54290	603
AT1G54300	0
AT1G54310	325
AT1G54320	841
AT1G54330	4
AT1G54340	580
AT1G54350	2273
AT1G54355	4
AT1G54360	526
AT1G54370	520
AT1G54380	244
AT1G54385	26
AT1G54390	188
AT1G54400	7
AT1G54410	67074
AT1G54420	0
AT1G54430	0
AT1G54440	417
AT1G54445	0
AT1G54450	12
AT1G54460	287
AT1G54470	0
AT1G54475	0
AT1G54490	1002
AT1G54500	3135
AT1G54510	345
AT1G54520	4413
AT1G54530	15
AT1G54540	0
AT1G54550	0
AT1G54560	0
AT1G54570	835
AT1G54575	29
AT1G54580	667
AT1G54590	0
AT1G54600	0
AT1G54610	1550
AT1G54620	0
AT1G54630	1273
AT1G54640	0
AT1G54650	86
AT1G54660	1
AT1G54670	0
AT1G54680	34
AT1G54690	218
AT1G54700	0
AT1G54710	626
AT1G54720	0
AT1G54730	166
AT1G54740	36
AT1G54750	0
AT1G54760	0
AT1G54770	265
AT1G54773	3
AT1G54775	0
AT1G54780	11600
AT1G54790	27
AT1G54820	317
AT1G54830	842
AT1G54840	1
AT1G54850	55
AT1G54860	0
AT1G54870	0
AT1G54890	0
AT1G54905	0
AT1G54920	1171
AT1G54923	1
AT1G54926	0
AT1G54930	6
AT1G54940	0
AT1G54950	0
AT1G54953	0
AT1G54955	0
AT1G54957	0
AT1G54960	41
AT1G54970	0
AT1G54980	1
AT1G54985	0
AT1G54990	512
AT1G55000	614
AT1G55010	0
AT1G55020	220
AT1G55030	0
AT1G55035	0
AT1G55040	48
AT1G55050	10
AT1G55060	2
AT1G55070	0
AT1G55080	143
AT1G55090	796
AT1G55100	0
AT1G55110	1623
AT1G55120	314
AT1G55130	126
AT1G55140	471
AT1G55150	369
AT1G55152	0
AT1G55160	386
AT1G55170	285
AT1G55175	6
AT1G55180	124
AT1G55190	0
AT1G55200	6
AT1G55205	45
AT1G55207	1
AT1G55210	985
AT1G55220	0
AT1G55221	0
AT1G55230	0
AT1G55240	0
AT1G55250	513
AT1G55260	677
AT1G55265	0
AT1G55270	455
AT1G55280	89
AT1G55290	0
AT1G55300	127
AT1G55310	277
AT1G55320	238
AT1G55325	965
AT1G55330	0
AT1G55335	0
AT1G55340	649
AT1G55350	2054
AT1G55360	683
AT1G55365	0
AT1G55370	793
AT1G55380	32
AT1G55390	1
AT1G55400	0
AT1G55410	0
AT1G55420	10
AT1G55430	1
AT1G55440	0
AT1G55450	1278
AT1G55460	521
AT1G55470	0
AT1G55475	68
AT1G55480	11479
AT1G55490	13639
AT1G55500	1139
AT1G55510	191
AT1G55520	273
AT1G55525	0
AT1G55530	344
AT1G55535	306
AT1G55540	433
AT1G55546	0
AT1G55550	173
AT1G55560	0
AT1G55570	0
AT1G55580	1
AT1G55590	604
AT1G55591	0
AT1G55600	0
AT1G55604	0
AT1G55610	264
AT1G55620	497
AT1G55625	0
AT1G55630	119
AT1G55640	0
AT1G55650	1
AT1G55660	0
AT1G55670	7761
AT1G55673	0
AT1G55675	260
AT1G55680	2564
AT1G55690	1680
AT1G55700	0
AT1G55710	0
AT1G55720	0
AT1G55730	219
AT1G55740	19
AT1G55750	305
AT1G55755	0
AT1G55760	133
AT1G55770	1
AT1G55775	0
AT1G55790	0
AT1G55800	2
AT1G55803	1
AT1G55805	300
AT1G55810	325
AT1G55820	184
AT1G55830	187
AT1G55840	1633
AT1G55850	216
AT1G55860	3441
AT1G55865	10
AT1G55870	320
AT1G55880	126
AT1G55890	291
AT1G55900	288
AT1G55910	203
AT1G55915	113
AT1G55917	0
AT1G55920	261
AT1G55928	0
AT1G55930	402
AT1G55940	0
AT1G55945	0
AT1G55947	0
AT1G55950	4
AT1G55960	1529
AT1G55964	2
AT1G55970	430
AT1G55980	33
AT1G55990	0
AT1G56000	127
AT1G56010	22
AT1G56020	57
AT1G56030	0
AT1G56040	0
AT1G56045	1145
AT1G56050	1441
AT1G56060	6
AT1G56070	22866
AT1G56080	13
AT1G56085	0
AT1G56090	145
AT1G56100	0
AT1G56105	0
AT1G56110	1124
AT1G56120	142
AT1G56130	41
AT1G56140	182
AT1G56145	81
AT1G56150	25
AT1G56160	0
AT1G56165	7
AT1G56170	0
AT1G56180	747
AT1G56190	8772
AT1G56200	2187
AT1G56210	46
AT1G56220	1535
AT1G56225	0
AT1G56230	375
AT1G56233	0
AT1G56240	0
AT1G56242	0
AT1G56250	5
AT1G56260	79
AT1G56270	0
AT1G56280	5103
AT1G56290	230
AT1G56300	4688
AT1G56310	191
AT1G56320	4
AT1G56330	1297
AT1G56340	1148
AT1G56345	69
AT1G56350	79
AT1G56360	0
AT1G56380	0
AT1G56385	0
AT1G56390	1
AT1G56400	0
AT1G56410	5
AT1G56415	0
AT1G56418	0
AT1G56420	60
AT1G56423	255
AT1G56430	564
AT1G56440	90
AT1G56450	1271
AT1G56460	482
AT1G56470	4
AT1G56480	0
AT1G56490	1
AT1G56500	6049
AT1G56510	726
AT1G56520	146
AT1G56530	0
AT1G56540	51
AT1G56550	18
AT1G56553	0
AT1G56555	2
AT1G56560	632
AT1G56570	24
AT1G56580	0
AT1G56590	357
AT1G56600	46
AT1G56605	0
AT1G56610	101
AT1G56612	120
AT1G56620	0
AT1G56630	2
AT1G56640	0
AT1G56650	3
AT1G56660	2275
AT1G56670	88
AT1G56675	0
AT1G56680	0
AT1G56690	27
AT1G56700	272
AT1G56710	9
AT1G56720	142
AT1G56730	0
AT1G56740	0
AT1G56750	0
AT1G56760	0
AT1G56770	0
AT1G56780	0
AT1G56790	0
AT1G56800	0
AT1G56810	0
AT1G56820	0
AT1G56830	0
AT1G56840	0
AT1G56850	0
AT1G56860	0
AT1G56870	0
AT1G56880	0
AT1G56890	0
AT1G56900	0
AT1G56910	0
AT1G56920	0
AT1G56930	0
AT1G56940	0
AT1G56950	0
AT1G56960	0
AT1G56970	0
AT1G56980	0
AT1G56990	0
AT1G57000	0
AT1G57010	0
AT1G57020	0
AT1G57030	0
AT1G57040	0
AT1G57050	0
AT1G57060	0
AT1G57070	0
AT1G57080	0
AT1G57090	0
AT1G57100	0
AT1G57110	0
AT1G57120	0
AT1G57130	0
AT1G57140	0
AT1G57150	0
AT1G57160	0
AT1G57170	0
AT1G57180	0
AT1G57190	0
AT1G57200	0
AT1G57210	0
AT1G57220	0
AT1G57230	0
AT1G57240	0
AT1G57250	0
AT1G57260	0
AT1G57270	0
AT1G57280	0
AT1G57290	0
AT1G57300	0
AT1G57310	0
AT1G57320	0
AT1G57330	0
AT1G57340	0
AT1G57350	0
AT1G57360	0
AT1G57370	0
AT1G57380	0
AT1G57390	0
AT1G57400	0
AT1G57410	0
AT1G57420	0
AT1G57430	0
AT1G57440	0
AT1G57450	0
AT1G57460	0
AT1G57470	0
AT1G57480	0
AT1G57490	0
AT1G57500	0
AT1G57510	0
AT1G57520	0
AT1G57530	0
AT1G57540	81
AT1G57550	0
AT1G57560	2
AT1G57565	0
AT1G57570	0
AT1G57580	0
AT1G57590	33
AT1G57600	141
AT1G57610	1433
AT1G57613	0
AT1G57620	298
AT1G57630	2
AT1G57640	0
AT1G57650	0
AT1G57660	925
AT1G57670	1
AT1G57680	973
AT1G57690	0
AT1G57700	158
AT1G57710	0
AT1G57720	3971
AT1G57730	0
AT1G57740	0
AT1G57750	0
AT1G57760	0
AT1G57765	222
AT1G57770	1857
AT1G57775	0
AT1G57777	0
AT1G57780	0
AT1G57790	62
AT1G57800	0
AT1G57810	0
AT1G57820	224
AT1G57830	0
AT1G57835	0
AT1G57840	4
AT1G57850	11
AT1G57860	695
AT1G57870	695
AT1G57900	0
AT1G57906	0
AT1G57943	2
AT1G57980	52
AT1G57990	519
AT1G58007	1
AT1G58010	0
AT1G58020	0
AT1G58025	266
AT1G58030	600
AT1G58037	0
AT1G58040	0
AT1G58050	0
AT1G58055	0
AT1G58060	505
AT1G58070	81
AT1G58080	2652
AT1G58090	0
AT1G58100	410
AT1G58110	665
AT1G58120	0
AT1G58130	0
AT1G58140	0
AT1G58150	6
AT1G58160	20
AT1G58170	9
AT1G58180	446
AT1G58190	3
AT1G58200	1943
AT1G58210	108
AT1G58215	0
AT1G58220	152
AT1G58223	0
AT1G58225	19
AT1G58230	1126
AT1G58235	190
AT1G58242	0
AT1G58245	0
AT1G58248	0
AT1G58250	1383
AT1G58260	0
AT1G58265	1
AT1G58270	431
AT1G58280	1345
AT1G58290	31445
AT1G58300	44
AT1G58310	0
AT1G58320	0
AT1G58330	0
AT1G58340	16
AT1G58350	650
AT1G58360	4603
AT1G58370	102
AT1G58380	479
AT1G58390	1
AT1G58400	6
AT1G58410	2
AT1G58420	68
AT1G58430	1
AT1G58440	641
AT1G58450	0
AT1G58460	0
AT1G58470	42
AT1G58520	832
AT1G58525	0
AT1G58561	335
AT1G58590	586
AT1G58602	8081
AT1G58643	0
AT1G58684	0
AT1G58725	0
AT1G58766	0
AT1G58807	0
AT1G58808	0
AT1G58848	25
AT1G58889	1
AT1G58936	0
AT1G58983	0
AT1G59030	0
AT1G59077	0
AT1G59124	0
AT1G59171	0
AT1G59218	4
AT1G59265	0
AT1G59312	0
AT1G59359	0
AT1G59406	0
AT1G59453	0
AT1G59460	0
AT1G59470	0
AT1G59500	0
AT1G59510	73
AT1G59520	220
AT1G59530	3
AT1G59540	37
AT1G59550	0
AT1G59560	68
AT1G59570	0
AT1G59580	170
AT1G59590	25
AT1G59600	306
AT1G59610	1872
AT1G59620	210
AT1G59630	0
AT1G59640	22
AT1G59650	125
AT1G59660	171
AT1G59670	3
AT1G59675	0
AT1G59680	0
AT1G59690	0
AT1G59700	439
AT1G59710	737
AT1G59720	114
AT1G59722	0
AT1G59723	0
AT1G59724	0
AT1G59725	0
AT1G59730	0
AT1G59740	201
AT1G59750	737
AT1G59760	646
AT1G59770	0
AT1G59780	0
AT1G59790	0
AT1G59800	0
AT1G59810	0
AT1G59820	1038
AT1G59830	1424
AT1G59833	0
AT1G59835	0
AT1G59840	442
AT1G59850	9
AT1G59860	5
AT1G59865	3
AT1G59870	23128
AT1G59880	0
AT1G59885	0
AT1G59890	710
AT1G59900	2518
AT1G59910	444
AT1G59920	2
AT1G59930	6
AT1G59940	0
AT1G59950	0
AT1G59960	67
AT1G59970	174
AT1G59980	84
AT1G59990	838
AT1G60000	1506
AT1G60010	335
AT1G60020	0
AT1G60025	0
AT1G60030	38
AT1G60040	0
AT1G60050	0
AT1G60060	0
AT1G60070	1363
AT1G60072	0
AT1G60073	0
AT1G60075	0
AT1G60080	86
AT1G60090	0
AT1G60095	0
AT1G60110	10
AT1G60120	0
AT1G60130	0
AT1G60140	5953
AT1G60150	0
AT1G60160	1432
AT1G60170	1494
AT1G60180	0
AT1G60190	655
AT1G60200	1620
AT1G60220	679
AT1G60230	507
AT1G60240	0
AT1G60250	0
AT1G60260	319
AT1G60270	196
AT1G60280	0
AT1G60290	0
AT1G60300	0
AT1G60310	0
AT1G60320	0
AT1G60330	0
AT1G60340	5
AT1G60350	1
AT1G60360	16
AT1G60370	1
AT1G60380	0
AT1G60390	42
AT1G60400	0
AT1G60410	0
AT1G60420	483
AT1G60430	171
AT1G60440	177
AT1G60450	0
AT1G60460	7
AT1G60470	0
AT1G60480	0
AT1G60490	739
AT1G60500	0
AT1G60505	0
AT1G60510	0
AT1G60520	0
AT1G60525	61
AT1G60530	1
AT1G60540	0
AT1G60545	8
AT1G60550	798
AT1G60560	296
AT1G60570	0
AT1G60580	0
AT1G60590	77
AT1G60600	672
AT1G60610	69
AT1G60620	103
AT1G60625	0
AT1G60630	40
AT1G60640	318
AT1G60650	326
AT1G60660	104
AT1G60670	180
AT1G60680	40
AT1G60690	312
AT1G60700	46
AT1G60710	1859
AT1G60720	0
AT1G60730	115
AT1G60740	2
AT1G60750	0
AT1G60760	0
AT1G60770	287
AT1G60780	1745
AT1G60783	0
AT1G60787	0
AT1G60790	1051
AT1G60800	2654
AT1G60810	171
AT1G60815	0
AT1G60820	0
AT1G60830	6
AT1G60835	0
AT1G60840	0
AT1G60850	78
AT1G60860	221
AT1G60870	723
AT1G60880	0
AT1G60890	762
AT1G60900	1007
AT1G60910	0
AT1G60913	0
AT1G60920	0
AT1G60930	72
AT1G60940	1529
AT1G60950	55544
AT1G60960	58
AT1G60970	0
AT1G60980	0
AT1G60983	0
AT1G60985	0
AT1G60986	0
AT1G60987	0
AT1G60989	86
AT1G60990	649
AT1G60995	527
AT1G61000	70
AT1G61010	525
AT1G61020	0
AT1G61030	400
AT1G61040	472
AT1G61050	0
AT1G61060	0
AT1G61065	28
AT1G61070	0
AT1G61080	0
AT1G61090	0
AT1G61093	0
AT1G61095	0
AT1G61097	0
AT1G61100	454
AT1G61105	0
AT1G61110	0
AT1G61120	8
AT1G61130	0
AT1G61140	668
AT1G61150	573
AT1G61160	0
AT1G61165	0
AT1G61170	46
AT1G61180	218
AT1G61190	2226
AT1G61200	0
AT1G61210	1322
AT1G61215	27
AT1G61224	0
AT1G61226	1
AT1G61230	2
AT1G61240	104
AT1G61250	1016
AT1G61255	2
AT1G61260	65
AT1G61270	0
AT1G61275	1
AT1G61280	10
AT1G61290	2
AT1G61300	695
AT1G61310	89
AT1G61320	0
AT1G61330	0
AT1G61340	121
AT1G61350	161
AT1G61360	341
AT1G61370	66
AT1G61380	4201
AT1G61390	6
AT1G61400	33
AT1G61410	6
AT1G61415	0
AT1G61420	25
AT1G61430	71
AT1G61440	3
AT1G61450	7
AT1G61460	16
AT1G61470	22
AT1G61475	0
AT1G61480	0
AT1G61490	50
AT1G61500	72
AT1G61510	0
AT1G61520	113611
AT1G61540	0
AT1G61542	0
AT1G61550	4
AT1G61560	9
AT1G61562	0
AT1G61563	0
AT1G61565	0
AT1G61566	0
AT1G61570	345
AT1G61575	0
AT1G61580	967
AT1G61590	0
AT1G61600	61
AT1G61610	24
AT1G61620	864
AT1G61630	0
AT1G61640	187
AT1G61650	0
AT1G61660	1334
AT1G61665	0
AT1G61667	74
AT1G61670	592
AT1G61680	3
AT1G61685	0
AT1G61688	0
AT1G61690	885
AT1G61700	0
AT1G61710	5
AT1G61720	0
AT1G61730	1426
AT1G61732	0
AT1G61740	9217
AT1G61750	0
AT1G61760	24
AT1G61770	577
AT1G61780	427
AT1G61790	664
AT1G61795	19
AT1G61800	69
AT1G61810	0
AT1G61820	49
AT1G61830	8
AT1G61840	0
AT1G61850	571
AT1G61860	14
AT1G61870	411
AT1G61880	0
AT1G61890	696
AT1G61900	308
AT1G61910	0
AT1G61920	0
AT1G61930	5
AT1G61940	0
AT1G61950	0
AT1G61960	118
AT1G61970	114
AT1G61980	163
AT1G61990	229
AT1G62000	1
AT1G62010	85
AT1G62020	1230
AT1G62030	45
AT1G62035	1
AT1G62040	453
AT1G62045	51
AT1G62050	567
AT1G62055	0
AT1G62060	0
AT1G62070	0
AT1G62075	0
AT1G62080	0
AT1G62085	140
AT1G62090	0
AT1G62095	0
AT1G62110	70
AT1G62120	57
AT1G62130	270
AT1G62150	47
AT1G62160	0
AT1G62170	0
AT1G62180	2836
AT1G62190	0
AT1G62200	218
AT1G62210	0
AT1G62214	0
AT1G62220	0
AT1G62225	0
AT1G62230	3
AT1G62240	0
AT1G62250	1746
AT1G62260	49
AT1G62262	5
AT1G62270	0
AT1G62280	0
AT1G62290	96
AT1G62300	137
AT1G62305	71
AT1G62310	1186
AT1G62320	365
AT1G62330	801
AT1G62333	0
AT1G62340	0
AT1G62350	17
AT1G62355	0
AT1G62360	0
AT1G62370	6
AT1G62380	4236
AT1G62390	2236
AT1G62400	91
AT1G62410	0
AT1G62420	1
AT1G62421	0
AT1G62422	21
AT1G62430	2379
AT1G62440	3
AT1G62450	0
AT1G62460	0
AT1G62480	182
AT1G62490	1
AT1G62500	0
AT1G62510	376
AT1G62515	0
AT1G62520	25
AT1G62530	0
AT1G62540	222
AT1G62550	0
AT1G62560	479
AT1G62570	9062
AT1G62580	3
AT1G62590	54
AT1G62600	441
AT1G62610	162
AT1G62620	3
AT1G62630	884
AT1G62640	566
AT1G62650	0
AT1G62660	241
AT1G62670	100
AT1G62680	127
AT1G62690	2
AT1G62695	0
AT1G62700	22
AT1G62710	1876
AT1G62720	17
AT1G62730	63
AT1G62740	1294
AT1G62750	30333
AT1G62760	12
AT1G62766	0
AT1G62770	12
AT1G62780	3177
AT1G62790	244
AT1G62800	55
AT1G62810	418
AT1G62820	226
AT1G62830	242
AT1G62835	11
AT1G62840	21
AT1G62850	544
AT1G62860	215
AT1G62870	70
AT1G62880	74
AT1G62886	0
AT1G62890	1
AT1G62895	0
AT1G62900	3
AT1G62910	9
AT1G62914	82
AT1G62915	28
AT1G62920	29
AT1G62930	161
AT1G62935	3
AT1G62940	0
AT1G62950	30
AT1G62960	1078
AT1G62970	227
AT1G62975	3
AT1G62978	0
AT1G62980	0
AT1G62981	25
AT1G62990	69
AT1G63000	1073
AT1G63005	0
AT1G63010	1069
AT1G63020	651
AT1G63030	1
AT1G63040	1
AT1G63050	218
AT1G63055	0
AT1G63057	0
AT1G63060	0
AT1G63070	1
AT1G63080	86
AT1G63090	1682
AT1G63100	39
AT1G63105	0
AT1G63110	349
AT1G63120	767
AT1G63130	197
AT1G63140	0
AT1G63150	38
AT1G63160	39
AT1G63170	572
AT1G63180	59
AT1G63190	0
AT1G63200	0
AT1G63205	0
AT1G63206	0
AT1G63210	0
AT1G63220	75
AT1G63230	52
AT1G63240	122
AT1G63245	0
AT1G63250	29
AT1G63260	83
AT1G63270	254
AT1G63280	0
AT1G63290	518
AT1G63295	17
AT1G63300	147
AT1G63310	249
AT1G63320	1
AT1G63330	1
AT1G63340	1
AT1G63350	113
AT1G63360	1352
AT1G63370	10
AT1G63380	16
AT1G63390	5
AT1G63400	25
AT1G63410	0
AT1G63420	593
AT1G63430	779
AT1G63440	44
AT1G63450	0
AT1G63460	169
AT1G63470	222
AT1G63480	202
AT1G63490	792
AT1G63500	1002
AT1G63510	0
AT1G63520	11
AT1G63522	0
AT1G63530	63
AT1G63535	0
AT1G63540	0
AT1G63550	0
AT1G63570	9
AT1G63580	26
AT1G63590	0
AT1G63600	0
AT1G63610	1055
AT1G63615	0
AT1G63630	0
AT1G63640	310
AT1G63650	11
AT1G63660	548
AT1G63670	731
AT1G63680	915
AT1G63690	939
AT1G63700	1658
AT1G63710	0
AT1G63720	50
AT1G63730	109
AT1G63740	114
AT1G63750	237
AT1G63760	26
AT1G63770	7647
AT1G63780	159
AT1G63790	0
AT1G63800	410
AT1G63810	308
AT1G63820	34
AT1G63830	1129
AT1G63835	0
AT1G63840	24
AT1G63850	722
AT1G63855	69
AT1G63860	829
AT1G63870	0
AT1G63880	2794
AT1G63900	1248
AT1G63910	5
AT1G63920	0
AT1G63930	4
AT1G63940	2358
AT1G63950	0
AT1G63960	4
AT1G63970	2053
AT1G63980	1411
AT1G63990	2
AT1G64000	0
AT1G64010	0
AT1G64020	1
AT1G64030	0
AT1G64035	0
AT1G64040	1542
AT1G64050	690
AT1G64060	810
AT1G64065	55
AT1G64070	1
AT1G64080	36
AT1G64090	1393
AT1G64100	0
AT1G64105	0
AT1G64107	2
AT1G64110	13
AT1G64120	0
AT1G64130	1
AT1G64140	3850
AT1G64150	917
AT1G64160	0
AT1G64170	81
AT1G64180	146
AT1G64185	18
AT1G64190	671
AT1G64195	0
AT1G64200	65
AT1G64210	1
AT1G64220	3
AT1G64230	3930
AT1G64235	1
AT1G64240	0
AT1G64250	4
AT1G64253	0
AT1G64255	0
AT1G64260	0
AT1G64270	44
AT1G64280	1456
AT1G64290	0
AT1G64295	0
AT1G64300	54
AT1G64310	6
AT1G64320	21
AT1G64330	671
AT1G64340	0
AT1G64350	421
AT1G64355	962
AT1G64360	898
AT1G64370	16723
AT1G64380	198
AT1G64385	538
AT1G64390	3115
AT1G64400	612
AT1G64405	4
AT1G64410	0
AT1G64420	0
AT1G64430	1290
AT1G64440	276
AT1G64450	6
AT1G64455	0
AT1G64460	437
AT1G64480	0
AT1G64490	92
AT1G64500	977
AT1G64510	5254
AT1G64520	1461
AT1G64530	601
AT1G64540	1
AT1G64550	1634
AT1G64560	6
AT1G64561	3
AT1G64563	15
AT1G64570	724
AT1G64572	70
AT1G64580	32
AT1G64583	4
AT1G64584	0
AT1G64585	0
AT1G64590	0
AT1G64600	47
AT1G64610	108
AT1G64618	1
AT1G64620	48
AT1G64625	31
AT1G64630	533
AT1G64633	0
AT1G64640	111
AT1G64650	977
AT1G64660	508
AT1G64670	27
AT1G64680	7937
AT1G64690	28
AT1G64700	57
AT1G64710	785
AT1G64720	10595
AT1G64730	0
AT1G64740	1148
AT1G64750	958
AT1G64760	1160
AT1G64770	8726
AT1G64780	702
AT1G64790	2569
AT1G64795	0
AT1G64800	0
AT1G64810	650
AT1G64820	2
AT1G64830	0
AT1G64840	192
AT1G64850	1157
AT1G64860	6681
AT1G64870	0
AT1G64880	611
AT1G64890	4351
AT1G64900	3227
AT1G64910	0
AT1G64920	0
AT1G64930	0
AT1G64940	7
AT1G64950	1090
AT1G64960	171
AT1G64970	1888
AT1G64980	825
AT1G64990	378
AT1G65000	28
AT1G65010	946
AT1G65020	366
AT1G65030	254
AT1G65032	40
AT1G65040	187
AT1G65050	0
AT1G65060	306
AT1G65070	313
AT1G65080	35
AT1G65090	0
AT1G65110	2
AT1G65113	0
AT1G65120	23
AT1G65130	6
AT1G65140	1
AT1G65150	194
AT1G65160	0
AT1G65165	0
AT1G65170	0
AT1G65180	1
AT1G65190	1352
AT1G65200	1
AT1G65210	0
AT1G65220	1446
AT1G65230	1668
AT1G65240	18
AT1G65250	109
AT1G65260	6744
AT1G65270	921
AT1G65280	1029
AT1G65290	1380
AT1G65295	481
AT1G65300	0
AT1G65310	47
AT1G65320	271
AT1G65330	3
AT1G65340	0
AT1G65342	0
AT1G65346	0
AT1G65347	0
AT1G65349	0
AT1G65350	1
AT1G65352	0
AT1G65360	0
AT1G65365	0
AT1G65370	62
AT1G65380	93
AT1G65385	0
AT1G65390	730
AT1G65410	565
AT1G65420	20
AT1G65425	0
AT1G65430	658
AT1G65440	2909
AT1G65450	103
AT1G65470	145
AT1G65480	179
AT1G65481	0
AT1G65483	0
AT1G65484	0
AT1G65485	2
AT1G65486	33
AT1G65490	2446
AT1G65500	40
AT1G65510	2
AT1G65520	39
AT1G65540	1238
AT1G65541	0
AT1G65550	0
AT1G65560	122
AT1G65570	0
AT1G65580	2261
AT1G65585	0
AT1G65590	446
AT1G65610	5
AT1G65620	25
AT1G65630	0
AT1G65640	0
AT1G65642	0
AT1G65650	636
AT1G65660	654
AT1G65670	0
AT1G65680	0
AT1G65681	0
AT1G65690	50
AT1G65700	265
AT1G65710	28
AT1G65720	1340
AT1G65730	3
AT1G65735	0
AT1G65740	0
AT1G65750	0
AT1G65760	9
AT1G65770	0
AT1G65780	0
AT1G65790	425
AT1G65800	1596
AT1G65810	5
AT1G65820	970
AT1G65830	0
AT1G65840	1051
AT1G65845	63
AT1G65850	1
AT1G65860	341
AT1G65870	34
AT1G65875	0
AT1G65880	0
AT1G65890	4
AT1G65900	122
AT1G65910	48
AT1G65920	61
AT1G65930	4633
AT1G65940	0
AT1G65950	372
AT1G65960	22575
AT1G65970	0
AT1G65980	2643
AT1G65985	8
AT1G65990	0
AT1G66000	1
AT1G66010	0
AT1G66020	1
AT1G66030	0
AT1G66040	0
AT1G66045	0
AT1G66050	4
AT1G66060	439
AT1G66070	944
AT1G66080	18
AT1G66090	51
AT1G66100	4593
AT1G66110	0
AT1G66120	0
AT1G66130	640
AT1G66140	404
AT1G66145	0
AT1G66150	2847
AT1G66160	106
AT1G66170	1
AT1G66173	8
AT1G66180	393
AT1G66190	41
AT1G66200	9278
AT1G66210	0
AT1G66220	0
AT1G66230	56
AT1G66235	0
AT1G66240	1492
AT1G66245	0
AT1G66250	86
AT1G66260	2081
AT1G66270	0
AT1G66280	0
AT1G66290	0
AT1G66300	0
AT1G66310	0
AT1G66320	0
AT1G66330	3227
AT1G66340	841
AT1G66345	40
AT1G66350	52
AT1G66360	0
AT1G66370	0
AT1G66380	0
AT1G66390	0
AT1G66400	33
AT1G66410	2683
AT1G66420	0
AT1G66430	1050
AT1G66440	0
AT1G66450	0
AT1G66460	7
AT1G66465	3
AT1G66470	0
AT1G66480	53
AT1G66490	0
AT1G66500	265
AT1G66510	263
AT1G66520	84
AT1G66530	412
AT1G66534	0
AT1G66540	314
AT1G66550	0
AT1G66560	0
AT1G66570	0
AT1G66580	2688
AT1G66590	38
AT1G66600	0
AT1G66610	0
AT1G66620	19
AT1G66630	0
AT1G66640	0
AT1G66650	17
AT1G66660	100
AT1G66670	3255
AT1G66680	573
AT1G66690	17
AT1G66700	3
AT1G66710	0
AT1G66720	0
AT1G66725	35
AT1G66730	275
AT1G66740	240
AT1G66750	227
AT1G66760	70
AT1G66770	0
AT1G66780	0
AT1G66783	0
AT1G66795	0
AT1G66800	1
AT1G66810	37
AT1G66820	0
AT1G66830	99
AT1G66840	269
AT1G66850	0
AT1G66852	0
AT1G66855	0
AT1G66860	0
AT1G66870	0
AT1G66880	819
AT1G66890	217
AT1G66900	417
AT1G66910	236
AT1G66920	22
AT1G66930	0
AT1G66940	355
AT1G66950	0
AT1G66960	0
AT1G66970	5219
AT1G66980	2151
AT1G66990	1
AT1G67000	3
AT1G67010	0
AT1G67020	4
AT1G67025	0
AT1G67030	0
AT1G67035	7
AT1G67040	52
AT1G67050	164
AT1G67060	190
AT1G67070	40
AT1G67080	255
AT1G67090	377050
AT1G67100	0
AT1G67105	11
AT1G67110	1
AT1G67120	514
AT1G67130	0
AT1G67140	1200
AT1G67148	0
AT1G67150	0
AT1G67160	0
AT1G67170	257
AT1G67180	42
AT1G67190	202
AT1G67195	189
AT1G67200	0
AT1G67210	77
AT1G67220	1
AT1G67230	1044
AT1G67235	0
AT1G67238	0
AT1G67240	0
AT1G67250	454
AT1G67260	0
AT1G67265	0
AT1G67270	0
AT1G67280	7473
AT1G67290	0
AT1G67300	970
AT1G67310	2508
AT1G67320	112
AT1G67325	385
AT1G67328	0
AT1G67330	0
AT1G67340	212
AT1G67350	1222
AT1G67360	1508
AT1G67365	72
AT1G67370	13
AT1G67390	0
AT1G67400	17
AT1G67410	91
AT1G67420	63
AT1G67430	3899
AT1G67440	605
AT1G67450	0
AT1G67455	0
AT1G67460	42
AT1G67470	237
AT1G67480	1043
AT1G67481	0
AT1G67490	261
AT1G67500	127
AT1G67510	328
AT1G67520	46
AT1G67530	573
AT1G67540	0
AT1G67550	546
AT1G67560	479
AT1G67570	45
AT1G67580	1195
AT1G67590	47
AT1G67600	5
AT1G67610	0
AT1G67620	187
AT1G67623	1
AT1G67626	0
AT1G67630	46
AT1G67635	0
AT1G67640	1
AT1G67645	0
AT1G67650	56
AT1G67660	570
AT1G67670	0
AT1G67680	972
AT1G67690	178
AT1G67700	9148
AT1G67710	38
AT1G67720	488
AT1G67730	490
AT1G67740	33589
AT1G67750	33
AT1G67760	0
AT1G67770	0
AT1G67775	0
AT1G67780	10
AT1G67785	1370
AT1G67790	0
AT1G67792	28
AT1G67800	598
AT1G67810	17
AT1G67820	50
AT1G67830	104
AT1G67840	2085
AT1G67850	3151
AT1G67855	0
AT1G67856	15
AT1G67860	2283
AT1G67865	8246
AT1G67870	31609
AT1G67880	160
AT1G67890	859
AT1G67900	2905
AT1G67910	33
AT1G67920	6
AT1G67930	623
AT1G67940	306
AT1G67950	531
AT1G67960	316
AT1G67970	1368
AT1G67980	3
AT1G67990	0
AT1G68000	344
AT1G68010	37881
AT1G68020	546
AT1G68030	23
AT1G68040	0
AT1G68050	12230
AT1G68060	1185
AT1G68070	437
AT1G68080	117
AT1G68090	0
AT1G68100	316
AT1G68110	22
AT1G68120	6
AT1G68130	170
AT1G68140	756
AT1G68150	1
AT1G68160	193
AT1G68170	0
AT1G68180	14
AT1G68185	97
AT1G68190	172
AT1G68200	4
AT1G68210	0
AT1G68220	143
AT1G68230	108
AT1G68238	58
AT1G68240	1
AT1G68250	0
AT1G68260	302
AT1G68270	0
AT1G68280	0
AT1G68285	0
AT1G68290	1
AT1G68300	608
AT1G68310	237
AT1G68320	1
AT1G68325	0
AT1G68330	10
AT1G68340	107
AT1G68350	5
AT1G68360	6
AT1G68370	796
AT1G68380	0
AT1G68390	39
AT1G68400	308
AT1G68410	532
AT1G68420	0
AT1G68430	12
AT1G68440	148
AT1G68450	0
AT1G68460	0
AT1G68470	95
AT1G68480	1
AT1G68490	3814
AT1G68500	2094
AT1G68510	0
AT1G68520	15924
AT1G68526	0
AT1G68530	3409
AT1G68540	157
AT1G68550	387
AT1G68560	4670
AT1G68568	8
AT1G68570	2409
AT1G68580	1152
AT1G68585	76
AT1G68590	4729
AT1G68600	1095
AT1G68610	4
AT1G68620	8
AT1G68630	0
AT1G68640	2
AT1G68650	203
AT1G68660	2963
AT1G68670	756
AT1G68680	207
AT1G68690	129
AT1G68700	3
AT1G68710	257
AT1G68720	1033
AT1G68723	0
AT1G68725	9
AT1G68730	203
AT1G68735	2
AT1G68740	432
AT1G68750	0
AT1G68760	98
AT1G68765	0
AT1G68770	0
AT1G68780	64
AT1G68790	1233
AT1G68795	10
AT1G68800	6
AT1G68810	385
AT1G68820	440
AT1G68825	0
AT1G68830	5370
AT1G68840	490
AT1G68845	0
AT1G68850	0
AT1G68860	0
AT1G68862	6
AT1G68870	6
AT1G68872	9
AT1G68875	0
AT1G68877	0
AT1G68880	0
AT1G68890	1650
AT1G68905	0
AT1G68907	0
AT1G68910	649
AT1G68920	278
AT1G68930	21
AT1G68935	0
AT1G68937	0
AT1G68940	0
AT1G68945	35
AT1G68950	0
AT1G68960	0
AT1G68970	0
AT1G68980	123
AT1G68990	453
AT1G69000	0
AT1G69010	246
AT1G69020	44
AT1G69030	735
AT1G69040	6327
AT1G69050	3
AT1G69060	321
AT1G69070	533
AT1G69080	14
AT1G69085	2
AT1G69090	0
AT1G69100	0
AT1G69110	0
AT1G69120	4
AT1G69130	0
AT1G69140	20130
AT1G69150	0
AT1G69160	615
AT1G69170	198
AT1G69180	0
AT1G69190	0
AT1G69200	436
AT1G69210	29
AT1G69220	784
AT1G69230	26
AT1G69240	0
AT1G69250	1188
AT1G69252	555
AT1G69260	45
AT1G69270	20
AT1G69280	20
AT1G69290	48
AT1G69295	1002
AT1G69300	0
AT1G69310	279
AT1G69320	19
AT1G69325	31
AT1G69330	255
AT1G69340	993
AT1G69350	12
AT1G69360	277
AT1G69370	117
AT1G69380	106
AT1G69390	1131
AT1G69400	9
AT1G69410	2023
AT1G69420	505
AT1G69430	10
AT1G69440	40
AT1G69450	407
AT1G69460	962
AT1G69470	0
AT1G69480	79
AT1G69485	0
AT1G69490	63
AT1G69500	1
AT1G69510	1743
AT1G69520	37
AT1G69523	810
AT1G69526	119
AT1G69530	2641
AT1G69540	16
AT1G69543	0
AT1G69550	514
AT1G69560	0
AT1G69570	107
AT1G69572	0
AT1G69580	133
AT1G69587	44
AT1G69588	0
AT1G69590	0
AT1G69600	0
AT1G69610	256
AT1G69620	3289
AT1G69630	7
AT1G69640	1027
AT1G69650	0
AT1G69660	0
AT1G69670	364
AT1G69680	183
AT1G69690	244
AT1G69700	264
AT1G69710	4
AT1G69720	207
AT1G69730	674
AT1G69740	3113
AT1G69750	276
AT1G69760	1715
AT1G69770	177
AT1G69780	13
AT1G69790	6
AT1G69792	0
AT1G69795	0
AT1G69797	0
AT1G69800	131
AT1G69810	8
AT1G69818	0
AT1G69820	0
AT1G69825	0
AT1G69828	0
AT1G69830	11239
AT1G69840	1027
AT1G69850	1733
AT1G69860	2
AT1G69870	50732
AT1G69880	0
AT1G69890	924
AT1G69900	53
AT1G69910	169
AT1G69920	0
AT1G69930	0
AT1G69935	524
AT1G69940	0
AT1G69950	319
AT1G69960	471
AT1G69970	119
AT1G69980	306
AT1G69981	0
AT1G69990	0
AT1G70000	115
AT1G70010	0
AT1G70020	1
AT1G70030	2
AT1G70040	0
AT1G70050	0
AT1G70060	1177
AT1G70070	1984
AT1G70080	0
AT1G70090	1340
AT1G70100	549
AT1G70110	0
AT1G70120	0
AT1G70130	0
AT1G70140	67
AT1G70150	77
AT1G70160	1571
AT1G70170	0
AT1G70175	0
AT1G70180	495
AT1G70185	0
AT1G70190	406
AT1G70200	1173
AT1G70209	0
AT1G70210	128
AT1G70220	11
AT1G70230	202
AT1G70250	329
AT1G70260	82
AT1G70270	13
AT1G70280	249
AT1G70290	3953
AT1G70300	663
AT1G70310	1396
AT1G70320	5722
AT1G70330	323
AT1G70335	0
AT1G70340	13
AT1G70350	149
AT1G70360	77
AT1G70370	4037
AT1G70380	0
AT1G70390	1
AT1G70400	0
AT1G70410	5498
AT1G70420	3393
AT1G70430	75
AT1G70440	2
AT1G70450	0
AT1G70460	0
AT1G70470	9
AT1G70475	0
AT1G70480	593
AT1G70490	3511
AT1G70500	29
AT1G70505	151
AT1G70510	1
AT1G70518	42
AT1G70520	356
AT1G70530	678
AT1G70540	0
AT1G70550	174
AT1G70560	503
AT1G70570	1637
AT1G70580	6796
AT1G70581	0
AT1G70590	498
AT1G70600	3540
AT1G70610	4009
AT1G70620	966
AT1G70630	340
AT1G70640	8126
AT1G70645	0
AT1G70650	37
AT1G70660	313
AT1G70670	291
AT1G70680	4
AT1G70690	16
AT1G70700	5122
AT1G70710	71
AT1G70720	0
AT1G70730	6062
AT1G70740	290
AT1G70750	398
AT1G70760	0
AT1G70770	2862
AT1G70780	5538
AT1G70790	527
AT1G70800	836
AT1G70810	1040
AT1G70820	6046
AT1G70830	185
AT1G70840	0
AT1G70850	1
AT1G70860	0
AT1G70870	0
AT1G70880	0
AT1G70885	3
AT1G70890	260
AT1G70895	11
AT1G70900	1995
AT1G70910	0
AT1G70920	18
AT1G70940	1460
AT1G70944	0
AT1G70949	0
AT1G70950	1
AT1G70960	0
AT1G70970	0
AT1G70980	297
AT1G70985	167
AT1G70990	0
AT1G71000	40
AT1G71002	0
AT1G71010	1555
AT1G71015	37
AT1G71020	1018
AT1G71030	3559
AT1G71040	3277
AT1G71050	21
AT1G71060	101
AT1G71070	509
AT1G71080	760
AT1G71090	472
AT1G71100	194
AT1G71110	75
AT1G71120	0
AT1G71130	263
AT1G71140	85
AT1G71150	0
AT1G71160	0
AT1G71170	235
AT1G71180	74
AT1G71190	76
AT1G71200	0
AT1G71210	290
AT1G71220	1335
AT1G71230	56
AT1G71235	1
AT1G71240	5203
AT1G71250	2
AT1G71260	186
AT1G71270	681
AT1G71280	1
AT1G71290	0
AT1G71300	1
AT1G71310	192
AT1G71320	0
AT1G71330	36
AT1G71340	430
AT1G71350	416
AT1G71360	1763
AT1G71370	0
AT1G71380	1
AT1G71390	0
AT1G71400	12
AT1G71410	1332
AT1G71420	17
AT1G71430	74
AT1G71440	340
AT1G71450	1
AT1G71460	170
AT1G71470	0
AT1G71480	282
AT1G71490	13
AT1G71500	11138
AT1G71520	0
AT1G71528	0
AT1G71530	0
AT1G71680	0
AT1G71690	0
AT1G71691	0
AT1G71692	0
AT1G71695	1752
AT1G71696	169
AT1G71697	658
AT1G71700	0
AT1G71710	5615
AT1G71720	1801
AT1G71730	619
AT1G71740	5
AT1G71750	176
AT1G71760	21
AT1G71770	1
AT1G71780	292
AT1G71790	106
AT1G71800	591
AT1G71810	1328
AT1G71820	1643
AT1G71828	0
AT1G71830	103
AT1G71840	917
AT1G71850	98
AT1G71860	524
AT1G71865	89
AT1G71866	0
AT1G71870	30
AT1G71880	5512
AT1G71890	7
AT1G71900	390
AT1G71910	34
AT1G71920	9
AT1G71930	9
AT1G71940	175
AT1G71950	2965
AT1G71960	390
AT1G71970	363
AT1G71980	1676
AT1G71990	17
AT1G72000	7
AT1G72010	887
AT1G72020	2503
AT1G72030	539
AT1G72040	763
AT1G72050	902
AT1G72060	0
AT1G72070	2
AT1G72080	0
AT1G72090	410
AT1G72100	0
AT1G72110	0
AT1G72120	21
AT1G72125	1
AT1G72130	582
AT1G72131	1
AT1G72140	2
AT1G72141	0
AT1G72150	9575
AT1G72160	978
AT1G72170	255
AT1G72175	266
AT1G72180	2369
AT1G72190	152
AT1G72200	12
AT1G72210	402
AT1G72220	3
AT1G72230	32
AT1G72240	2
AT1G72250	77
AT1G72260	0
AT1G72270	0
AT1G72275	12
AT1G72280	44
AT1G72290	0
AT1G72300	235
AT1G72310	134
AT1G72320	758
AT1G72330	259
AT1G72340	1063
AT1G72350	0
AT1G72360	149
AT1G72370	4114
AT1G72390	1671
AT1G72410	432
AT1G72416	1364
AT1G72420	73
AT1G72430	72
AT1G72440	671
AT1G72450	1724
AT1G72460	0
AT1G72470	114
AT1G72480	252
AT1G72490	0
AT1G72500	505
AT1G72510	133
AT1G72520	170
AT1G72530	8
AT1G72540	9
AT1G72545	0
AT1G72550	846
AT1G72560	694
AT1G72570	0
AT1G72580	0
AT1G72590	0
AT1G72600	6
AT1G72610	116
AT1G72620	1
AT1G72630	275
AT1G72640	939
AT1G72645	88
AT1G72650	303
AT1G72660	12
AT1G72670	43
AT1G72680	113
AT1G72690	46
AT1G72700	1515
AT1G72710	3504
AT1G72720	12
AT1G72730	99
AT1G72740	435
AT1G72750	965
AT1G72755	0
AT1G72760	5
AT1G72770	634
AT1G72780	0
AT1G72790	87
AT1G72800	90
AT1G72810	135
AT1G72820	369
AT1G72830	98
AT1G72840	108
AT1G72850	13
AT1G72852	15
AT1G72855	0
AT1G72860	3
AT1G72870	6
AT1G72880	730
AT1G72890	183
AT1G72900	104
AT1G72910	19
AT1G72920	8
AT1G72930	1259
AT1G72940	73
AT1G72950	9
AT1G72960	3
AT1G72970	548
AT1G72980	0
AT1G72990	121
AT1G73000	0
AT1G73010	18
AT1G73020	339
AT1G73030	1206
AT1G73040	27
AT1G73050	0
AT1G73060	3345
AT1G73065	0
AT1G73066	6
AT1G73080	440
AT1G73090	276
AT1G73100	333
AT1G73110	1748
AT1G73120	2
AT1G73130	118
AT1G73140	10
AT1G73150	132
AT1G73160	0
AT1G73165	0
AT1G73170	1507
AT1G73175	0
AT1G73177	73
AT1G73180	471
AT1G73190	0
AT1G73200	1477
AT1G73210	251
AT1G73220	3
AT1G73230	1626
AT1G73240	171
AT1G73250	235
AT1G73260	1
AT1G73270	0
AT1G73280	0
AT1G73290	0
AT1G73300	1
AT1G73310	90
AT1G73320	117
AT1G73325	27
AT1G73330	7
AT1G73340	1
AT1G73350	383
AT1G73360	25
AT1G73370	173
AT1G73380	125
AT1G73390	1954
AT1G73400	89
AT1G73410	0
AT1G73430	700
AT1G73440	34
AT1G73445	2
AT1G73450	279
AT1G73460	936
AT1G73470	806
AT1G73480	13811
AT1G73490	652
AT1G73500	1156
AT1G73510	0
AT1G73530	710
AT1G73540	349
AT1G73550	3
AT1G73560	0
AT1G73570	84
AT1G73580	1
AT1G73590	296
AT1G73600	20754
AT1G73603	0
AT1G73607	0
AT1G73610	0
AT1G73620	12
AT1G73630	1211
AT1G73640	20
AT1G73650	1473
AT1G73655	2713
AT1G73660	2213
AT1G73670	1145
AT1G73680	613
AT1G73687	5
AT1G73690	14
AT1G73700	82
AT1G73710	568
AT1G73720	298
AT1G73730	587
AT1G73740	228
AT1G73750	1062
AT1G73760	786
AT1G73770	37
AT1G73780	0
AT1G73790	22
AT1G73805	539
AT1G73810	632
AT1G73820	96
AT1G73830	27
AT1G73840	598
AT1G73850	50
AT1G73860	30
AT1G73870	504
AT1G73875	94
AT1G73880	33
AT1G73885	6199
AT1G73890	6
AT1G73900	0
AT1G73910	2
AT1G73920	1874
AT1G73930	417
AT1G73940	124
AT1G73950	378
AT1G73960	876
AT1G73965	4
AT1G73970	124
AT1G73980	651
AT1G73990	2466
AT1G74000	5
AT1G74010	37
AT1G74020	220
AT1G74030	293
AT1G74035	0
AT1G74040	1457
AT1G74045	0
AT1G74050	2119
AT1G74055	0
AT1G74060	2003
AT1G74070	1005
AT1G74080	0
AT1G74088	12
AT1G74090	696
AT1G74100	587
AT1G74110	0
AT1G74120	91
AT1G74130	0
AT1G74140	1
AT1G74150	6
AT1G74160	710
AT1G74170	106
AT1G74180	49
AT1G74190	0
AT1G74200	10
AT1G74205	0
AT1G74210	293
AT1G74220	0
AT1G74230	1861
AT1G74240	46
AT1G74250	994
AT1G74260	2217
AT1G74270	824
AT1G74280	20
AT1G74290	57
AT1G74300	69
AT1G74310	86
AT1G74320	245
AT1G74330	278
AT1G74340	289
AT1G74350	58
AT1G74360	139
AT1G74370	162
AT1G74380	1555
AT1G74385	0
AT1G74390	159
AT1G74400	8
AT1G74410	179
AT1G74420	2
AT1G74430	87
AT1G74440	115
AT1G74450	969
AT1G74453	59
AT1G74456	35
AT1G74457	0
AT1G74458	37
AT1G74460	0
AT1G74470	41980
AT1G74480	0
AT1G74490	1
AT1G74500	0
AT1G74510	292
AT1G74520	1442
AT1G74530	593
AT1G74540	0
AT1G74545	2
AT1G74550	0
AT1G74560	990
AT1G74570	0
AT1G74580	82
AT1G74590	28
AT1G74600	30
AT1G74610	0
AT1G74620	0
AT1G74630	8
AT1G74640	2509
AT1G74650	7
AT1G74660	14
AT1G74670	122
AT1G74675	0
AT1G74680	311
AT1G74690	773
AT1G74700	60
AT1G74710	109
AT1G74720	748
AT1G74730	4600
AT1G74740	97
AT1G74750	284
AT1G74770	3
AT1G74780	168
AT1G74790	353
AT1G74800	593
AT1G74810	165
AT1G74820	0
AT1G74830	0
AT1G74840	2361
AT1G74850	1624
AT1G74860	190
AT1G74870	24
AT1G74875	12
AT1G74880	3520
AT1G74890	201
AT1G74900	17
AT1G74910	1722
AT1G74920	1933
AT1G74929	0
AT1G74930	43
AT1G74940	1595
AT1G74950	769
AT1G74960	4456
AT1G74970	4201
AT1G74990	0
AT1G75000	43
AT1G75010	788
AT1G75020	398
AT1G75030	22
AT1G75040	658
AT1G75050	1
AT1G75060	10
AT1G75070	0
AT1G75080	354
AT1G75090	68
AT1G75100	994
AT1G75110	23
AT1G75120	25
AT1G75125	13
AT1G75130	133
AT1G75140	329
AT1G75150	58
AT1G75160	0
AT1G75163	33
AT1G75166	34
AT1G75170	154
AT1G75180	1817
AT1G75190	513
AT1G75200	423
AT1G75210	1431
AT1G75220	918
AT1G75230	236
AT1G75240	39
AT1G75250	112
AT1G75260	51
AT1G75261	1
AT1G75270	216
AT1G75280	3274
AT1G75290	26
AT1G75295	5
AT1G75300	1
AT1G75310	690
AT1G75330	1410
AT1G75335	28
AT1G75340	412
AT1G75350	7279
AT1G75360	37
AT1G75370	6447
AT1G75380	5605
AT1G75390	124
AT1G75394	28
AT1G75400	697
AT1G75410	2706
AT1G75420	409
AT1G75430	1
AT1G75440	169
AT1G75450	18
AT1G75460	3552
AT1G75470	0
AT1G75480	2
AT1G75490	6
AT1G75500	1590
AT1G75510	586
AT1G75520	6
AT1G75530	0
AT1G75540	600
AT1G75550	54
AT1G75560	827
AT1G75570	0
AT1G75580	6
AT1G75590	0
AT1G75600	0
AT1G75610	0
AT1G75620	22
AT1G75630	1165
AT1G75640	26
AT1G75650	0
AT1G75660	1647
AT1G75670	145
AT1G75680	1990
AT1G75690	6666
AT1G75700	1
AT1G75710	129
AT1G75717	0
AT1G75720	7
AT1G75730	420
AT1G75740	0
AT1G75750	7053
AT1G75760	271
AT1G75770	112
AT1G75780	30
AT1G75785	0
AT1G75790	0
AT1G75800	2271
AT1G75810	214
AT1G75820	1070
AT1G75830	0
AT1G75840	561
AT1G75850	762
AT1G75860	2058
AT1G75870	0
AT1G75880	205
AT1G75890	1
AT1G75891	1
AT1G75900	859
AT1G75910	0
AT1G75920	0
AT1G75930	0
AT1G75940	0
AT1G75945	152
AT1G75950	4752
AT1G75960	35
AT1G75970	0
AT1G75980	81
AT1G75990	483
AT1G76000	0
AT1G76010	3874
AT1G76020	632
AT1G76030	4034
AT1G76040	210
AT1G76050	502
AT1G76060	109
AT1G76062	0
AT1G76065	42
AT1G76070	93
AT1G76080	3814
AT1G76090	194
AT1G76100	1958
AT1G76110	444
AT1G76120	190
AT1G76130	1522
AT1G76135	0
AT1G76140	2191
AT1G76150	497
AT1G76160	18898
AT1G76170	174
AT1G76180	39756
AT1G76185	121
AT1G76190	38
AT1G76200	1886
AT1G76210	0
AT1G76220	1
AT1G76230	0
AT1G76240	210
AT1G76250	8
AT1G76260	100
AT1G76270	1465
AT1G76280	205
AT1G76290	0
AT1G76300	320
AT1G76310	37
AT1G76320	265
AT1G76330	0
AT1G76340	276
AT1G76350	406
AT1G76360	2081
AT1G76370	0
AT1G76380	298
AT1G76390	36
AT1G76400	850
AT1G76405	160
AT1G76410	78
AT1G76420	0
AT1G76430	0
AT1G76440	63
AT1G76450	3523
AT1G76460	244
AT1G76465	0
AT1G76470	0
AT1G76480	0
AT1G76490	4380
AT1G76500	0
AT1G76510	355
AT1G76520	1110
AT1G76530	34
AT1G76540	81
AT1G76550	319
AT1G76560	59
AT1G76570	811
AT1G76580	9057
AT1G76590	5449
AT1G76600	52
AT1G76610	0
AT1G76620	102
AT1G76630	595
AT1G76640	0
AT1G76650	653
AT1G76660	760
AT1G76670	2034
AT1G76680	1056
AT1G76690	245
AT1G76700	877
AT1G76705	8
AT1G76710	274
AT1G76720	62
AT1G76728	0
AT1G76730	1595
AT1G76740	29
AT1G76750	0
AT1G76760	8
AT1G76770	11
AT1G76780	34
AT1G76790	1436
AT1G76800	593
AT1G76810	3728
AT1G76820	120
AT1G76830	0
AT1G76840	0
AT1G76850	1466
AT1G76860	331
AT1G76870	33
AT1G76878	11
AT1G76880	0
AT1G76890	562
AT1G76892	0
AT1G76900	1824
AT1G76910	0
AT1G76911	0
AT1G76920	543
AT1G76930	13
AT1G76940	343
AT1G76950	627
AT1G76952	16
AT1G76954	0
AT1G76955	110
AT1G76960	93
AT1G76965	0
AT1G76970	234
AT1G76980	96
AT1G76990	2296
AT1G76994	0
AT1G77000	335
AT1G77010	14
AT1G77020	45
AT1G77030	483
AT1G77040	0
AT1G77060	581
AT1G77080	684
AT1G77090	2866
AT1G77093	0
AT1G77095	0
AT1G77100	0
AT1G77110	175
AT1G77120	5914
AT1G77122	218
AT1G77130	432
AT1G77131	26
AT1G77138	0
AT1G77140	660
AT1G77145	9
AT1G77150	0
AT1G77160	0
AT1G77170	65
AT1G77180	3348
AT1G77190	0
AT1G77200	1
AT1G77210	185
AT1G77220	529
AT1G77230	165
AT1G77235	1
AT1G77240	0
AT1G77250	300
AT1G77260	697
AT1G77270	30
AT1G77280	274
AT1G77290	80
AT1G77300	1628
AT1G77310	81
AT1G77320	132
AT1G77330	27
AT1G77340	0
AT1G77350	245
AT1G77360	6
AT1G77370	244
AT1G77380	54
AT1G77390	30
AT1G77400	25
AT1G77405	12
AT1G77410	61
AT1G77420	128
AT1G77440	662
AT1G77450	137
AT1G77460	379
AT1G77470	123
AT1G77480	157
AT1G77490	5070
AT1G77500	751
AT1G77510	402
AT1G77520	1
AT1G77525	0
AT1G77530	0
AT1G77540	220
AT1G77550	175
AT1G77560	0
AT1G77570	39
AT1G77580	144
AT1G77590	1551
AT1G77600	802
AT1G77610	1001
AT1G77620	143
AT1G77630	60
AT1G77640	2
AT1G77650	0
AT1G77655	0
AT1G77660	44
AT1G77670	328
AT1G77680	3701
AT1G77682	0
AT1G77690	52
AT1G77700	37
AT1G77710	1511
AT1G77720	65
AT1G77730	3
AT1G77740	2356
AT1G77750	166
AT1G77760	7523
AT1G77765	2
AT1G77770	243
AT1G77780	0
AT1G77790	0
AT1G77800	2099
AT1G77810	470
AT1G77815	0
AT1G77820	0
AT1G77830	0
AT1G77840	1306
AT1G77850	956
AT1G77855	5
AT1G77860	9
AT1G77870	14
AT1G77880	4
AT1G77885	62
AT1G77890	176
AT1G77910	0
AT1G77920	616
AT1G77930	1677
AT1G77932	0
AT1G77940	2347
AT1G77950	0
AT1G77960	80
AT1G77980	0
AT1G77990	154
AT1G77992	0
AT1G78000	64
AT1G78010	492
AT1G78020	2401
AT1G78030	28
AT1G78040	9238
AT1G78050	77
AT1G78060	465
AT1G78070	10926
AT1G78080	1913
AT1G78090	50
AT1G78095	0
AT1G78100	1838
AT1G78110	99
AT1G78120	22
AT1G78130	1
AT1G78140	1637
AT1G78150	680
AT1G78160	0
AT1G78170	250
AT1G78172	16
AT1G78180	381
AT1G78190	18
AT1G78200	510
AT1G78206	2
AT1G78210	817
AT1G78220	0
AT1G78230	889
AT1G78240	5949
AT1G78250	0
AT1G78260	73
AT1G78265	0
AT1G78270	0
AT1G78280	767
AT1G78290	1374
AT1G78300	2211
AT1G78310	235
AT1G78320	46
AT1G78330	0
AT1G78340	3
AT1G78350	0
AT1G78355	0
AT1G78360	0
AT1G78370	6334
AT1G78380	6947
AT1G78390	0
AT1G78400	0
AT1G78410	18
AT1G78420	708
AT1G78430	64
AT1G78440	226
AT1G78450	374
AT1G78460	2155
AT1G78470	0
AT1G78476	5
AT1G78478	6
AT1G78480	3
AT1G78490	128
AT1G78500	0
AT1G78510	3309
AT1G78520	4
AT1G78530	52
AT1G78540	160
AT1G78550	85
AT1G78560	510
AT1G78570	4195
AT1G78580	2859
AT1G78590	807
AT1G78600	3285
AT1G78610	1096
AT1G78620	1099
AT1G78630	8751
AT1G78635	1
AT1G78640	0
AT1G78650	82
AT1G78660	355
AT1G78670	573
AT1G78680	575
AT1G78690	252
AT1G78700	401
AT1G78710	0
AT1G78720	3
AT1G78730	62
AT1G78740	0
AT1G78750	7
AT1G78760	7
AT1G78770	27
AT1G78780	4
AT1G78790	179
AT1G78800	487
AT1G78810	152
AT1G78815	0
AT1G78820	715
AT1G78830	1213
AT1G78840	0
AT1G78850	653
AT1G78860	5
AT1G78865	4
AT1G78870	1143
AT1G78880	748
AT1G78890	474
AT1G78895	109
AT1G78900	11809
AT1G78910	64
AT1G78915	915
AT1G78920	1435
AT1G78922	0
AT1G78930	13
AT1G78940	18
AT1G78950	7
AT1G78955	10
AT1G78960	113
AT1G78970	8
AT1G78980	0
AT1G78990	13
AT1G78995	844
AT1G79000	2168
AT1G79010	1454
AT1G79020	220
AT1G79030	331
AT1G79040	97036
AT1G79050	559
AT1G79060	19
AT1G79070	69
AT1G79075	112
AT1G79080	165
AT1G79090	1249
AT1G79100	0
AT1G79103	0
AT1G79110	307
AT1G79120	24
AT1G79130	0
AT1G79150	342
AT1G79160	479
AT1G79170	12
AT1G79180	0
AT1G79190	286
AT1G79200	138
AT1G79210	692
AT1G79220	52
AT1G79230	2159
AT1G79240	0
AT1G79245	19081
AT1G79250	1
AT1G79260	175
AT1G79270	2704
AT1G79280	2249
AT1G79290	0
AT1G79300	0
AT1G79310	0
AT1G79320	0
AT1G79330	1
AT1G79340	2276
AT1G79350	1047
AT1G79360	0
AT1G79370	0
AT1G79380	1516
AT1G79390	217
AT1G79400	0
AT1G79410	148
AT1G79420	43
AT1G79430	789
AT1G79440	3104
AT1G79450	2
AT1G79460	144
AT1G79470	85
AT1G79480	21
AT1G79485	0
AT1G79490	119
AT1G79500	227
AT1G79510	0
AT1G79520	396
AT1G79529	7
AT1G79530	51
AT1G79540	178
AT1G79550	7485
AT1G79560	1785
AT1G79570	1266
AT1G79580	0
AT1G79590	428
AT1G79600	8506
AT1G79610	408
AT1G79620	149
AT1G79630	183
AT1G79640	341
AT1G79650	544
AT1G79660	1641
AT1G79670	105
AT1G79680	2
AT1G79690	1124
AT1G79700	55
AT1G79710	78
AT1G79720	158
AT1G79730	671
AT1G79740	441
AT1G79750	5235
AT1G79760	5
AT1G79770	225
AT1G79780	3
AT1G79790	813
AT1G79800	0
AT1G79810	320
AT1G79820	91
AT1G79830	1865
AT1G79840	18
AT1G79850	0
AT1G79860	0
AT1G79870	819
AT1G79880	191
AT1G79890	12
AT1G79900	2
AT1G79910	30
AT1G79915	5
AT1G79920	3299
AT1G79930	2725
AT1G79940	1343
AT1G79950	328
AT1G79960	0
AT1G79970	581
AT1G79980	0
AT1G79985	384
AT1G79990	1897
AT1G80000	894
AT1G80010	527
AT1G80020	1389
AT1G80030	2797
AT1G80040	1462
AT1G80050	105
AT1G80060	30
AT1G80070	3941
AT1G80080	31
AT1G80090	0
AT1G80100	0
AT1G80110	276
AT1G80120	580
AT1G80130	2270
AT1G80133	0
AT1G80140	0
AT1G80150	93
AT1G80160	1
AT1G80165	0
AT1G80170	83
AT1G80180	282
AT1G80190	92
AT1G80200	8
AT1G80210	200
AT1G80220	0
AT1G80230	684
AT1G80240	0
AT1G80245	75
AT1G80250	0
AT1G80260	332
AT1G80270	231
AT1G80280	58
AT1G80290	130
AT1G80300	2692
AT1G80310	0
AT1G80315	0
AT1G80320	0
AT1G80325	1
AT1G80330	1
AT1G80340	25
AT1G80350	416
AT1G80360	1102
AT1G80370	20
AT1G80380	8873
AT1G80390	1
AT1G80400	481
AT1G80410	1946
AT1G80420	262
AT1G80430	1
AT1G80440	2401
AT1G80450	129
AT1G80460	857
AT1G80470	0
AT1G80480	2024
AT1G80490	1413
AT1G80500	828
AT1G80510	344
AT1G80520	13
AT1G80525	0
AT1G80530	488
AT1G80540	1
AT1G80550	242
AT1G80555	7
AT1G80560	439
AT1G80570	15
AT1G80580	0
AT1G80590	0
AT1G80600	3500
AT1G80610	55
AT1G80620	341
AT1G80625	0
AT1G80630	130
AT1G80640	689
AT1G80650	99
AT1G80660	3
AT1G80670	353
AT1G80680	549
AT1G80690	72
AT1G80700	50
AT1G80710	33
AT1G80720	24
AT1G80730	0
AT1G80740	1
AT1G80745	4
AT1G80750	724
AT1G80760	1060
AT1G80770	1331
AT1G80780	478
AT1G80790	419
AT1G80800	183
AT1G80810	507
AT1G80820	13
AT1G80830	599
AT1G80840	84
AT1G80850	33
AT1G80860	309
AT1G80865	0
AT1G80870	218
AT1G80880	14
AT1G80890	49
AT1G80900	118
AT1G80910	517
AT1G80920	2071
AT1G80930	2639
AT1G80940	543
AT1G80950	478
AT1G80960	80
AT1G80970	30
AT1G80980	67
AT1G80990	0
AT1G81001	0
AT1G81020	0
AT2G01008	3
AT2G01010	2
AT2G01020	53
AT2G01021	0
AT2G01022	0
AT2G01023	0
AT2G01024	0
AT2G01026	0
AT2G01028	0
AT2G01029	1
AT2G01031	0
AT2G01034	0
AT2G01035	0
AT2G01037	0
AT2G01040	0
AT2G01045	0
AT2G01050	0
AT2G01060	573
AT2G01070	359
AT2G01080	209
AT2G01090	254
AT2G01100	610
AT2G01110	2867
AT2G01120	56
AT2G01130	306
AT2G01140	2232
AT2G01150	123
AT2G01160	0
AT2G01170	1072
AT2G01175	3
AT2G01180	184
AT2G01190	623
AT2G01200	3
AT2G01210	11
AT2G01220	657
AT2G01240	0
AT2G01250	4763
AT2G01260	1157
AT2G01270	704
AT2G01275	20
AT2G01280	0
AT2G01290	410
AT2G01300	10
AT2G01310	1
AT2G01320	1571
AT2G01330	239
AT2G01340	31
AT2G01350	1650
AT2G01360	0
AT2G01370	0
AT2G01372	0
AT2G01379	0
AT2G01390	99
AT2G01400	113
AT2G01410	11
AT2G01420	895
AT2G01422	0
AT2G01430	0
AT2G01440	686
AT2G01450	1213
AT2G01460	445
AT2G01470	739
AT2G01480	343
AT2G01490	846
AT2G01500	0
AT2G01505	79
AT2G01510	15
AT2G01520	0
AT2G01530	0
AT2G01540	129
AT2G01550	0
AT2G01554	0
AT2G01560	0
AT2G01570	1962
AT2G01580	0
AT2G01590	1326
AT2G01600	1332
AT2G01610	0
AT2G01620	358
AT2G01630	251
AT2G01640	121
AT2G01650	277
AT2G01660	118
AT2G01667	0
AT2G01670	606
AT2G01680	430
AT2G01690	1058
AT2G01700	0
AT2G01710	230
AT2G01720	1066
AT2G01730	17
AT2G01735	138
AT2G01740	39
AT2G01750	147
AT2G01755	0
AT2G01760	34
AT2G01770	0
AT2G01780	0
AT2G01790	0
AT2G01800	0
AT2G01810	0
AT2G01818	1
AT2G01820	2088
AT2G01830	221
AT2G01840	0
AT2G01850	767
AT2G01860	289
AT2G01870	116
AT2G01880	0
AT2G01890	1542
AT2G01900	0
AT2G01905	3
AT2G01910	551
AT2G01913	16
AT2G01918	56
AT2G01920	0
AT2G01930	751
AT2G01940	24
AT2G01950	163
AT2G01960	0
AT2G01970	1393
AT2G01973	0
AT2G01980	375
AT2G01990	152
AT2G02000	0
AT2G02010	18
AT2G02020	260
AT2G02023	0
AT2G02026	0
AT2G02030	0
AT2G02040	668
AT2G02050	1272
AT2G02060	71
AT2G02061	5
AT2G02070	3212
AT2G02080	1510
AT2G02090	694
AT2G02100	30254
AT2G02103	0
AT2G02110	1
AT2G02120	412
AT2G02130	3173
AT2G02135	12
AT2G02140	0
AT2G02147	3
AT2G02148	160
AT2G02150	53
AT2G02160	3985
AT2G02170	99
AT2G02180	2200
AT2G02190	0
AT2G02200	0
AT2G02205	0
AT2G02210	0
AT2G02220	688
AT2G02230	631
AT2G02240	15
AT2G02250	0
AT2G02260	0
AT2G02270	0
AT2G02280	0
AT2G02290	0
AT2G02300	0
AT2G02310	0
AT2G02320	0
AT2G02330	0
AT2G02340	0
AT2G02350	4
AT2G02360	452
AT2G02370	206
AT2G02380	18
AT2G02390	458
AT2G02400	181
AT2G02410	161
AT2G02430	0
AT2G02440	0
AT2G02450	947
AT2G02455	2
AT2G02470	367
AT2G02480	154
AT2G02490	0
AT2G02493	0
AT2G02497	0
AT2G02498	0
AT2G02500	668
AT2G02510	712
AT2G02515	0
AT2G02520	0
AT2G02525	0
AT2G02540	14
AT2G02550	0
AT2G02560	1288
AT2G02570	1212
AT2G02580	0
AT2G02590	102
AT2G02600	0
AT2G02610	0
AT2G02620	0
AT2G02630	0
AT2G02635	0
AT2G02640	0
AT2G02650	0
AT2G02660	0
AT2G02670	0
AT2G02680	0
AT2G02690	0
AT2G02695	0
AT2G02700	0
AT2G02710	1186
AT2G02720	0
AT2G02730	287
AT2G02740	249
AT2G02741	0
AT2G02750	45
AT2G02760	1134
AT2G02765	52
AT2G02770	0
AT2G02780	140
AT2G02790	276
AT2G02795	0
AT2G02800	1677
AT2G02810	42
AT2G02820	185
AT2G02830	0
AT2G02835	0
AT2G02840	0
AT2G02850	4
AT2G02860	702
AT2G02870	618
AT2G02880	80
AT2G02890	0
AT2G02900	0
AT2G02910	112
AT2G02930	20
AT2G02950	1026
AT2G02955	76
AT2G02960	308
AT2G02970	642
AT2G02980	50
AT2G02990	44
AT2G03000	0
AT2G03010	48
AT2G03020	19
AT2G03030	0
AT2G03040	0
AT2G03050	113
AT2G03060	149
AT2G03070	259
AT2G03080	0
AT2G03090	62
AT2G03100	0
AT2G03110	6
AT2G03120	800
AT2G03130	0
AT2G03140	1557
AT2G03150	1542
AT2G03160	0
AT2G03170	0
AT2G03180	0
AT2G03190	0
AT2G03200	10
AT2G03210	1
AT2G03220	300
AT2G03230	0
AT2G03240	150
AT2G03250	0
AT2G03260	7
AT2G03270	253
AT2G03280	65
AT2G03290	0
AT2G03291	0
AT2G03300	0
AT2G03310	634
AT2G03320	0
AT2G03330	118
AT2G03340	1491
AT2G03350	393
AT2G03360	2
AT2G03370	0
AT2G03380	23
AT2G03390	1999
AT2G03410	6
AT2G03420	0
AT2G03430	277
AT2G03440	5441
AT2G03445	0
AT2G03450	42
AT2G03460	0
AT2G03470	953
AT2G03480	1341
AT2G03490	0
AT2G03500	97
AT2G03505	35
AT2G03510	648
AT2G03520	7
AT2G03530	286
AT2G03540	6
AT2G03550	302
AT2G03560	0
AT2G03565	0
AT2G03567	0
AT2G03570	0
AT2G03580	0
AT2G03590	26
AT2G03600	0
AT2G03610	0
AT2G03620	271
AT2G03630	0
AT2G03640	1346
AT2G03650	0
AT2G03660	0
AT2G03667	148
AT2G03670	67
AT2G03680	1500
AT2G03690	205
AT2G03700	0
AT2G03710	837
AT2G03720	0
AT2G03730	724
AT2G03740	0
AT2G03750	171
AT2G03760	454
AT2G03770	0
AT2G03780	329
AT2G03790	0
AT2G03800	173
AT2G03810	144
AT2G03820	2073
AT2G03821	0
AT2G03822	0
AT2G03823	0
AT2G03830	0
AT2G03840	0
AT2G03850	0
AT2G03855	0
AT2G03860	0
AT2G03870	632
AT2G03880	11
AT2G03885	0
AT2G03890	1193
AT2G03895	0
AT2G03900	0
AT2G03905	0
AT2G03910	0
AT2G03913	0
AT2G03915	0
AT2G03920	0
AT2G03925	0
AT2G03930	0
AT2G03931	0
AT2G03932	0
AT2G03933	0
AT2G03934	0
AT2G03935	0
AT2G03936	0
AT2G03937	0
AT2G03940	0
AT2G03945	0
AT2G03950	0
AT2G03955	0
AT2G03958	0
AT2G03960	0
AT2G03965	0
AT2G03970	0
AT2G03972	0
AT2G03975	0
AT2G03980	464
AT2G03985	0
AT2G03990	0
AT2G03995	0
AT2G04000	0
AT2G04005	0
AT2G04010	0
AT2G04015	0
AT2G04020	0
AT2G04025	0
AT2G04030	4716
AT2G04031	0
AT2G04032	90
AT2G04033	6
AT2G04034	0
AT2G04035	0
AT2G04036	0
AT2G04037	0
AT2G04038	1
AT2G04039	3042
AT2G04040	3
AT2G04041	0
AT2G04042	0
AT2G04043	1
AT2G04045	0
AT2G04046	0
AT2G04047	0
AT2G04050	4
AT2G04060	0
AT2G04062	0
AT2G04063	0
AT2G04065	1
AT2G04066	0
AT2G04070	10
AT2G04075	0
AT2G04080	242
AT2G04085	0
AT2G04090	0
AT2G04095	0
AT2G04100	8
AT2G04110	226
AT2G04115	0
AT2G04120	0
AT2G04125	0
AT2G04130	0
AT2G04135	3
AT2G04137	0
AT2G04140	0
AT2G04145	0
AT2G04150	0
AT2G04155	0
AT2G04160	1609
AT2G04170	535
AT2G04175	0
AT2G04180	0
AT2G04185	0
AT2G04190	2
AT2G04195	4
AT2G04200	0
AT2G04205	0
AT2G04210	0
AT2G04215	0
AT2G04220	0
AT2G04225	0
AT2G04230	209
AT2G04235	64
AT2G04240	476
AT2G04250	0
AT2G04255	0
AT2G04260	0
AT2G04265	0
AT2G04270	1354
AT2G04280	22
AT2G04285	0
AT2G04290	0
AT2G04295	0
AT2G04300	0
AT2G04305	531
AT2G04310	0
AT2G04315	0
AT2G04320	0
AT2G04325	0
AT2G04330	0
AT2G04335	0
AT2G04340	207
AT2G04345	0
AT2G04350	4068
AT2G04355	0
AT2G04360	788
AT2G04365	0
AT2G04375	0
AT2G04378	140
AT2G04380	0
AT2G04390	577
AT2G04395	1
AT2G04400	774
AT2G04405	0
AT2G04410	953
AT2G04420	0
AT2G04425	0
AT2G04430	78
AT2G04435	0
AT2G04440	0
AT2G04450	37
AT2G04455	0
AT2G04460	6
AT2G04465	0
AT2G04470	0
AT2G04480	0
AT2G04485	0
AT2G04490	6
AT2G04495	11
AT2G04500	0
AT2G04505	0
AT2G04510	0
AT2G04515	2
AT2G04520	2313
AT2G04525	0
AT2G04530	369
AT2G04535	0
AT2G04540	174
AT2G04545	0
AT2G04550	421
AT2G04555	2
AT2G04560	109
AT2G04565	0
AT2G04570	133
AT2G04575	0
AT2G04580	0
AT2G04590	0
AT2G04595	0
AT2G04600	0
AT2G04605	0
AT2G04610	2
AT2G04615	0
AT2G04620	156
AT2G04621	0
AT2G04622	0
AT2G04625	0
AT2G04630	509
AT2G04635	0
AT2G04645	0
AT2G04650	75
AT2G04655	0
AT2G04660	146
AT2G04665	0
AT2G04670	0
AT2G04675	0
AT2G04680	0
AT2G04685	0
AT2G04690	265
AT2G04695	0
AT2G04700	3767
AT2G04705	0
AT2G04710	0
AT2G04715	0
AT2G04720	0
AT2G04725	1
AT2G04730	0
AT2G04735	1
AT2G04740	254
AT2G04745	0
AT2G04750	0
AT2G04755	0
AT2G04760	0
AT2G04765	0
AT2G04770	0
AT2G04775	0
AT2G04780	464
AT2G04785	0
AT2G04790	137
AT2G04795	185
AT2G04800	0
AT2G04805	0
AT2G04810	0
AT2G04815	0
AT2G04820	0
AT2G04825	0
AT2G04830	0
AT2G04835	0
AT2G04840	0
AT2G04842	3514
AT2G04845	211
AT2G04850	123
AT2G04852	3
AT2G04855	0
AT2G04860	34
AT2G04865	1913
AT2G04870	0
AT2G04875	0
AT2G04880	774
AT2G04885	2
AT2G04890	180
AT2G04895	0
AT2G04900	478
AT2G04905	0
AT2G04910	1
AT2G04915	0
AT2G04920	0
AT2G04925	0
AT2G04930	0
AT2G04935	0
AT2G04940	136
AT2G04945	0
AT2G04950	0
AT2G04955	16
AT2G04965	24
AT2G04970	0
AT2G04975	0
AT2G04980	0
AT2G04985	0
AT2G04990	0
AT2G04995	0
AT2G05000	0
AT2G05005	0
AT2G05010	0
AT2G05015	0
AT2G05020	0
AT2G05025	0
AT2G05030	0
AT2G05035	0
AT2G05040	5
AT2G05045	0
AT2G05050	0
AT2G05060	0
AT2G05065	0
AT2G05070	46375
AT2G05075	13
AT2G05080	0
AT2G05082	0
AT2G05084	0
AT2G05085	0
AT2G05087	0
AT2G05090	0
AT2G05095	0
AT2G05100	88057
AT2G05105	0
AT2G05110	0
AT2G05115	0
AT2G05117	0
AT2G05120	98
AT2G05125	0
AT2G05130	0
AT2G05133	0
AT2G05140	0
AT2G05145	0
AT2G05150	0
AT2G05155	0
AT2G05160	13
AT2G05170	830
AT2G05171	0
AT2G05180	2
AT2G05185	2
AT2G05190	0
AT2G05200	0
AT2G05205	1
AT2G05210	240
AT2G05215	3
AT2G05220	758
AT2G05230	4
AT2G05240	1
AT2G05245	0
AT2G05250	2
AT2G05255	0
AT2G05260	103
AT2G05270	0
AT2G05280	1
AT2G05290	2
AT2G05294	0
AT2G05300	9
AT2G05310	2148
AT2G05315	0
AT2G05320	260
AT2G05330	0
AT2G05335	0
AT2G05340	0
AT2G05350	0
AT2G05355	0
AT2G05360	0
AT2G05365	0
AT2G05370	0
AT2G05380	1411
AT2G05390	0
AT2G05395	0
AT2G05400	0
AT2G05405	0
AT2G05410	0
AT2G05415	0
AT2G05420	0
AT2G05425	0
AT2G05430	0
AT2G05435	0
AT2G05440	36
AT2G05441	0
AT2G05445	0
AT2G05450	0
AT2G05455	0
AT2G05460	0
AT2G05465	0
AT2G05470	0
AT2G05475	0
AT2G05480	0
AT2G05485	0
AT2G05490	0
AT2G05495	0
AT2G05505	0
AT2G05510	1
AT2G05515	1
AT2G05518	20
AT2G05520	25380
AT2G05525	0
AT2G05530	0
AT2G05535	0
AT2G05540	7
AT2G05545	0
AT2G05550	0
AT2G05555	0
AT2G05560	0
AT2G05562	0
AT2G05564	0
AT2G05565	0
AT2G05567	0
AT2G05570	0
AT2G05575	0
AT2G05580	0
AT2G05585	0
AT2G05590	302
AT2G05600	1
AT2G05605	0
AT2G05610	0
AT2G05615	0
AT2G05620	6346
AT2G05625	0
AT2G05630	385
AT2G05632	43
AT2G05635	0
AT2G05640	0
AT2G05642	0
AT2G05645	0
AT2G05647	0
AT2G05655	0
AT2G05660	0
AT2G05665	4
AT2G05670	0
AT2G05675	0
AT2G05680	0
AT2G05685	0
AT2G05690	0
AT2G05695	1
AT2G05700	0
AT2G05705	3
AT2G05710	6613
AT2G05715	1
AT2G05720	0
AT2G05725	0
AT2G05730	0
AT2G05740	0
AT2G05750	0
AT2G05752	0
AT2G05753	1
AT2G05755	152
AT2G05760	157
AT2G05765	12
AT2G05770	0
AT2G05780	0
AT2G05785	2
AT2G05786	0
AT2G05790	674
AT2G05800	0
AT2G05801	0
AT2G05810	15
AT2G05812	10
AT2G05815	0
AT2G05820	0
AT2G05825	0
AT2G05830	984
AT2G05835	0
AT2G05840	963
AT2G05845	0
AT2G05850	0
AT2G05855	0
AT2G05860	0
AT2G05865	0
AT2G05870	0
AT2G05875	0
AT2G05880	0
AT2G05885	0
AT2G05890	0
AT2G05895	0
AT2G05900	0
AT2G05905	0
AT2G05910	1
AT2G05914	7
AT2G05915	0
AT2G05920	1143
AT2G05925	0
AT2G05930	0
AT2G05935	0
AT2G05940	647
AT2G05945	0
AT2G05950	0
AT2G05960	0
AT2G05965	0
AT2G05970	0
AT2G05975	0
AT2G05980	1
AT2G05985	0
AT2G05990	899
AT2G05995	61
AT2G06000	227
AT2G06002	5
AT2G06005	47
AT2G06010	167
AT2G06020	0
AT2G06025	1198
AT2G06035	0
AT2G06040	217
AT2G06045	0
AT2G06050	1948
AT2G06060	0
AT2G06065	0
AT2G06070	0
AT2G06075	0
AT2G06080	0
AT2G06085	0
AT2G06090	0
AT2G06095	0
AT2G06100	0
AT2G06105	0
AT2G06110	0
AT2G06115	0
AT2G06120	0
AT2G06125	0
AT2G06130	0
AT2G06135	0
AT2G06140	0
AT2G06145	0
AT2G06150	0
AT2G06160	0
AT2G06165	0
AT2G06166	0
AT2G06170	0
AT2G06175	0
AT2G06180	0
AT2G06185	0
AT2G06190	0
AT2G06200	2
AT2G06210	866
AT2G06215	4
AT2G06220	0
AT2G06225	0
AT2G06230	0
AT2G06235	0
AT2G06240	0
AT2G06245	0
AT2G06250	0
AT2G06255	44
AT2G06260	0
AT2G06265	0
AT2G06270	0
AT2G06275	0
AT2G06280	0
AT2G06285	0
AT2G06290	0
AT2G06296	0
AT2G06303	0
AT2G06305	0
AT2G06310	0
AT2G06315	0
AT2G06330	0
AT2G06335	0
AT2G06340	0
AT2G06345	0
AT2G06350	0
AT2G06355	0
AT2G06365	0
AT2G06370	0
AT2G06375	0
AT2G06380	0
AT2G06385	0
AT2G06390	0
AT2G06395	1
AT2G06400	0
AT2G06405	0
AT2G06410	0
AT2G06415	0
AT2G06420	0
AT2G06425	0
AT2G06430	0
AT2G06435	0
AT2G06440	0
AT2G06445	0
AT2G06450	0
AT2G06455	0
AT2G06460	0
AT2G06465	0
AT2G06470	0
AT2G06475	0
AT2G06480	0
AT2G06485	0
AT2G06490	0
AT2G06495	0
AT2G06500	0
AT2G06505	0
AT2G06510	306
AT2G06515	0
AT2G06520	34023
AT2G06525	0
AT2G06530	2236
AT2G06535	0
AT2G06540	0
AT2G06541	0
AT2G06550	0
AT2G06555	0
AT2G06560	0
AT2G06562	0
AT2G06565	0
AT2G06570	0
AT2G06575	0
AT2G06580	0
AT2G06585	0
AT2G06590	0
AT2G06595	0
AT2G06600	0
AT2G06605	0
AT2G06610	0
AT2G06615	0
AT2G06620	0
AT2G06625	0
AT2G06630	0
AT2G06635	0
AT2G06640	0
AT2G06645	0
AT2G06650	0
AT2G06655	0
AT2G06660	0
AT2G06665	0
AT2G06667	0
AT2G06670	0
AT2G06675	0
AT2G06680	0
AT2G06685	0
AT2G06690	0
AT2G06695	0
AT2G06700	0
AT2G06705	0
AT2G06710	0
AT2G06715	0
AT2G06720	0
AT2G06725	0
AT2G06740	0
AT2G06745	0
AT2G06750	0
AT2G06755	0
AT2G06760	0
AT2G06765	14
AT2G06770	0
AT2G06775	0
AT2G06780	0
AT2G06785	0
AT2G06790	0
AT2G06795	0
AT2G06800	0
AT2G06805	0
AT2G06810	0
AT2G06815	0
AT2G06820	0
AT2G06822	0
AT2G06830	0
AT2G06835	0
AT2G06840	0
AT2G06845	0
AT2G06850	2367
AT2G06855	0
AT2G06860	0
AT2G06865	0
AT2G06870	0
AT2G06875	0
AT2G06880	0
AT2G06885	0
AT2G06890	0
AT2G06900	0
AT2G06902	0
AT2G06904	0
AT2G06905	0
AT2G06906	0
AT2G06908	0
AT2G06910	0
AT2G06912	0
AT2G06914	0
AT2G06917	0
AT2G06920	0
AT2G06922	0
AT2G06925	106
AT2G06930	0
AT2G06935	0
AT2G06940	0
AT2G06945	0
AT2G06950	251
AT2G06955	0
AT2G06960	0
AT2G06965	0
AT2G06967	0
AT2G06973	0
AT2G06975	0
AT2G06980	0
AT2G06983	0
AT2G06985	0
AT2G06990	492
AT2G06995	9
AT2G07000	0
AT2G07005	1
AT2G07010	0
AT2G07015	0
AT2G07020	0
AT2G07025	0
AT2G07030	0
AT2G07035	0
AT2G07040	0
AT2G07042	35
AT2G07045	0
AT2G07050	1966
AT2G07055	0
AT2G07070	0
AT2G07080	0
AT2G07085	0
AT2G07090	0
AT2G07095	0
AT2G07100	0
AT2G07110	0
AT2G07115	0
AT2G07120	0
AT2G07130	0
AT2G07135	0
AT2G07140	1
AT2G07150	0
AT2G07155	0
AT2G07160	0
AT2G07165	0
AT2G07170	30
AT2G07175	0
AT2G07180	808
AT2G07185	0
AT2G07190	0
AT2G07195	0
AT2G07200	0
AT2G07205	0
AT2G07210	0
AT2G07212	0
AT2G07213	0
AT2G07215	0
AT2G07220	1
AT2G07225	0
AT2G07230	0
AT2G07235	0
AT2G07240	0
AT2G07245	1
AT2G07250	0
AT2G07255	0
AT2G07260	0
AT2G07265	2
AT2G07270	0
AT2G07275	0
AT2G07280	0
AT2G07285	0
AT2G07290	0
AT2G07295	0
AT2G07300	0
AT2G07305	0
AT2G07310	0
AT2G07315	0
AT2G07320	0
AT2G07325	0
AT2G07330	0
AT2G07335	0
AT2G07340	278
AT2G07345	15
AT2G07355	4
AT2G07360	1630
AT2G07365	0
AT2G07375	0
AT2G07380	0
AT2G07385	0
AT2G07390	0
AT2G07395	0
AT2G07400	0
AT2G07405	0
AT2G07410	0
AT2G07415	0
AT2G07420	0
AT2G07425	0
AT2G07430	0
AT2G07435	0
AT2G07440	0
AT2G07445	0
AT2G07450	0
AT2G07455	0
AT2G07460	4
AT2G07470	0
AT2G07475	0
AT2G07480	0
AT2G07483	0
AT2G07485	0
AT2G07486	0
AT2G07490	0
AT2G07495	0
AT2G07500	0
AT2G07505	0
AT2G07510	0
AT2G07515	0
AT2G07520	0
AT2G07525	0
AT2G07530	0
AT2G07535	0
AT2G07540	0
AT2G07545	4
AT2G07550	0
AT2G07555	0
AT2G07560	0
AT2G07565	0
AT2G07570	0
AT2G07575	0
AT2G07580	0
AT2G07585	1
AT2G07590	0
AT2G07595	0
AT2G07599	0
AT2G07600	0
AT2G07605	1
AT2G07613	0
AT2G07615	0
AT2G07617	0
AT2G07620	0
AT2G07621	0
AT2G07623	0
AT2G07625	0
AT2G07626	0
AT2G07627	0
AT2G07628	0
AT2G07629	0
AT2G07630	0
AT2G07631	0
AT2G07632	0
AT2G07633	0
AT2G07634	0
AT2G07635	0
AT2G07636	0
AT2G07637	0
AT2G07638	1
AT2G07640	0
AT2G07641	0
AT2G07642	0
AT2G07643	0
AT2G07644	0
AT2G07645	0
AT2G07646	0
AT2G07648	0
AT2G07650	0
AT2G07652	0
AT2G07654	0
AT2G07655	0
AT2G07656	0
AT2G07658	0
AT2G07659	0
AT2G07660	0
AT2G07661	0
AT2G07662	0
AT2G07663	0
AT2G07664	0
AT2G07665	0
AT2G07666	0
AT2G07667	0
AT2G07669	0
AT2G07670	0
AT2G07671	0
AT2G07672	0
AT2G07673	0
AT2G07674	0
AT2G07675	3
AT2G07676	0
AT2G07677	1
AT2G07678	0
AT2G07680	558
AT2G07681	0
AT2G07682	0
AT2G07683	0
AT2G07684	0
AT2G07685	0
AT2G07686	0
AT2G07687	0
AT2G07688	0
AT2G07689	2
AT2G07690	150
AT2G07691	0
AT2G07692	0
AT2G07693	0
AT2G07694	0
AT2G07695	3
AT2G07696	0
AT2G07697	0
AT2G07698	1
AT2G07699	0
AT2G07700	0
AT2G07701	0
AT2G07702	0
AT2G07703	0
AT2G07704	0
AT2G07705	0
AT2G07706	0
AT2G07707	0
AT2G07708	0
AT2G07709	0
AT2G07710	0
AT2G07711	0
AT2G07712	0
AT2G07713	0
AT2G07714	0
AT2G07715	9
AT2G07716	0
AT2G07717	0
AT2G07718	0
AT2G07719	0
AT2G07720	0
AT2G07721	0
AT2G07722	0
AT2G07723	0
AT2G07724	0
AT2G07725	1
AT2G07726	0
AT2G07727	1
AT2G07728	0
AT2G07729	0
AT2G07730	0
AT2G07731	0
AT2G07732	1
AT2G07733	0
AT2G07734	0
AT2G07735	0
AT2G07736	0
AT2G07737	0
AT2G07738	0
AT2G07739	0
AT2G07740	0
AT2G07741	0
AT2G07742	0
AT2G07743	0
AT2G07744	0
AT2G07745	0
AT2G07746	0
AT2G07747	0
AT2G07748	0
AT2G07749	0
AT2G07750	0
AT2G07751	1
AT2G07752	0
AT2G07753	0
AT2G07754	0
AT2G07755	0
AT2G07756	0
AT2G07757	0
AT2G07758	0
AT2G07759	0
AT2G07760	0
AT2G07761	0
AT2G07762	0
AT2G07763	0
AT2G07764	0
AT2G07765	0
AT2G07766	0
AT2G07767	0
AT2G07768	0
AT2G07769	0
AT2G07770	0
AT2G07771	0
AT2G07772	0
AT2G07773	0
AT2G07774	2
AT2G07775	0
AT2G07776	0
AT2G07777	0
AT2G07778	0
AT2G07779	0
AT2G07780	0
AT2G07783	1
AT2G07784	0
AT2G07785	0
AT2G07786	0
AT2G07787	1
AT2G07788	0
AT2G07789	0
AT2G07790	0
AT2G07791	0
AT2G07792	0
AT2G07793	0
AT2G07794	0
AT2G07795	0
AT2G07798	0
AT2G07799	0
AT2G07800	0
AT2G07805	0
AT2G07806	0
AT2G07807	0
AT2G07808	0
AT2G07809	0
AT2G07810	0
AT2G07811	0
AT2G07812	0
AT2G07813	0
AT2G07815	0
AT2G07820	0
AT2G07825	0
AT2G07826	0
AT2G07827	0
AT2G07830	0
AT2G07835	0
AT2G07840	0
AT2G07845	2
AT2G07850	0
AT2G07855	0
AT2G07860	0
AT2G07865	0
AT2G07870	0
AT2G07875	24
AT2G07880	0
AT2G07885	0
AT2G07890	0
AT2G07895	0
AT2G07900	0
AT2G07905	0
AT2G07910	0
AT2G07915	0
AT2G07925	0
AT2G07935	0
AT2G07940	0
AT2G07945	0
AT2G07950	12
AT2G07960	1
AT2G07965	0
AT2G07970	0
AT2G07975	0
AT2G07981	0
AT2G07985	0
AT2G07990	0
AT2G07995	0
AT2G08000	0
AT2G08005	0
AT2G08010	0
AT2G08015	0
AT2G08020	0
AT2G08025	13
AT2G08030	0
AT2G08035	0
AT2G08040	0
AT2G08045	0
AT2G08050	0
AT2G08055	0
AT2G08060	0
AT2G08070	0
AT2G08075	0
AT2G08085	0
AT2G08090	0
AT2G08095	0
AT2G08100	1
AT2G08105	0
AT2G08110	0
AT2G08115	0
AT2G08120	10
AT2G08125	0
AT2G08130	0
AT2G08135	1
AT2G08150	0
AT2G08155	0
AT2G08160	0
AT2G08165	0
AT2G08175	0
AT2G08180	0
AT2G08190	0
AT2G08195	0
AT2G08200	0
AT2G08205	0
AT2G08210	0
AT2G08215	0
AT2G08220	15
AT2G08230	0
AT2G08235	0
AT2G08240	0
AT2G08245	0
AT2G08250	0
AT2G08255	0
AT2G08260	0
AT2G08265	0
AT2G08270	0
AT2G08275	0
AT2G08280	0
AT2G08285	0
AT2G08290	0
AT2G08295	0
AT2G08300	1
AT2G08305	0
AT2G08310	0
AT2G08315	0
AT2G08320	3
AT2G08330	0
AT2G08335	0
AT2G08340	1
AT2G08345	0
AT2G08350	6
AT2G08355	0
AT2G08360	0
AT2G08365	0
AT2G08370	0
AT2G08375	0
AT2G08380	0
AT2G08385	0
AT2G08390	0
AT2G08395	0
AT2G08400	0
AT2G08405	0
AT2G08410	0
AT2G08415	0
AT2G08420	0
AT2G08425	0
AT2G08430	0
AT2G08435	14
AT2G08440	4
AT2G08445	0
AT2G08450	0
AT2G08455	0
AT2G08460	0
AT2G08465	0
AT2G08470	0
AT2G08475	0
AT2G08480	0
AT2G08485	0
AT2G08490	0
AT2G08495	0
AT2G08500	0
AT2G08505	0
AT2G08510	0
AT2G08515	0
AT2G08520	0
AT2G08525	0
AT2G08530	0
AT2G08535	0
AT2G08540	0
AT2G08545	2
AT2G08550	0
AT2G08555	0
AT2G08560	0
AT2G08565	1
AT2G08570	0
AT2G08575	16
AT2G08580	3
AT2G08585	3
AT2G08590	0
AT2G08595	0
AT2G08610	62
AT2G08620	0
AT2G08625	0
AT2G08630	0
AT2G08635	2
AT2G08640	0
AT2G08645	0
AT2G08650	0
AT2G08655	0
AT2G08660	0
AT2G08665	0
AT2G08670	0
AT2G08675	0
AT2G08680	1
AT2G08685	0
AT2G08690	0
AT2G08695	0
AT2G08700	0
AT2G08705	0
AT2G08710	0
AT2G08715	0
AT2G08720	0
AT2G08725	3
AT2G08730	0
AT2G08735	16
AT2G08740	0
AT2G08745	0
AT2G08750	0
AT2G08755	0
AT2G08760	1
AT2G08765	30
AT2G08770	0
AT2G08775	0
AT2G08780	0
AT2G08790	1
AT2G08795	0
AT2G08800	0
AT2G08805	0
AT2G08815	0
AT2G08820	0
AT2G08825	1
AT2G08830	0
AT2G08835	0
AT2G08845	0
AT2G08850	0
AT2G08855	0
AT2G08860	0
AT2G08865	24
AT2G08870	0
AT2G08875	0
AT2G08880	0
AT2G08885	0
AT2G08890	0
AT2G08895	0
AT2G08900	0
AT2G08905	0
AT2G08910	2
AT2G08915	0
AT2G08920	0
AT2G08925	0
AT2G08930	0
AT2G08935	0
AT2G08940	0
AT2G08945	0
AT2G08950	0
AT2G08955	0
AT2G08960	0
AT2G08965	2
AT2G08970	0
AT2G08975	1
AT2G08980	0
AT2G08985	0
AT2G08986	0
AT2G08990	0
AT2G08995	0
AT2G09000	0
AT2G09005	0
AT2G09010	0
AT2G09015	0
AT2G09020	0
AT2G09025	6
AT2G09035	0
AT2G09040	0
AT2G09045	0
AT2G09050	0
AT2G09055	0
AT2G09060	0
AT2G09065	0
AT2G09070	0
AT2G09075	0
AT2G09080	0
AT2G09085	1
AT2G09090	0
AT2G09095	0
AT2G09100	0
AT2G09105	0
AT2G09110	0
AT2G09115	0
AT2G09120	0
AT2G09125	0
AT2G09130	0
AT2G09135	0
AT2G09140	0
AT2G09150	0
AT2G09155	0
AT2G09160	1
AT2G09165	1
AT2G09170	3
AT2G09175	0
AT2G09180	0
AT2G09185	0
AT2G09187	0
AT2G09190	12
AT2G09195	0
AT2G09200	1
AT2G09205	2
AT2G09210	0
AT2G09215	0
AT2G09220	0
AT2G09225	15
AT2G09230	0
AT2G09235	0
AT2G09240	0
AT2G09245	0
AT2G09250	0
AT2G09255	0
AT2G09260	0
AT2G09265	0
AT2G09270	0
AT2G09280	0
AT2G09285	0
AT2G09290	0
AT2G09295	0
AT2G09300	0
AT2G09305	11
AT2G09310	0
AT2G09315	0
AT2G09320	0
AT2G09325	0
AT2G09330	0
AT2G09335	0
AT2G09340	0
AT2G09345	3
AT2G09350	0
AT2G09355	0
AT2G09360	0
AT2G09365	1
AT2G09370	0
AT2G09375	0
AT2G09380	0
AT2G09385	0
AT2G09388	0
AT2G09390	0
AT2G09395	0
AT2G09400	2
AT2G09405	0
AT2G09410	0
AT2G09415	0
AT2G09420	0
AT2G09425	7
AT2G09430	0
AT2G09435	0
AT2G09440	0
AT2G09445	0
AT2G09450	0
AT2G09455	3
AT2G09460	0
AT2G09465	0
AT2G09470	0
AT2G09475	0
AT2G09480	0
AT2G09490	9
AT2G09495	0
AT2G09500	3
AT2G09505	0
AT2G09510	4
AT2G09515	0
AT2G09525	2
AT2G09530	0
AT2G09535	0
AT2G09540	0
AT2G09545	0
AT2G09550	0
AT2G09555	0
AT2G09560	0
AT2G09565	2
AT2G09570	0
AT2G09575	1
AT2G09585	0
AT2G09589	0
AT2G09590	0
AT2G09605	0
AT2G09610	0
AT2G09615	0
AT2G09620	0
AT2G09625	0
AT2G09630	0
AT2G09635	0
AT2G09640	0
AT2G09645	0
AT2G09650	1
AT2G09655	0
AT2G09660	0
AT2G09665	0
AT2G09670	0
AT2G09675	0
AT2G09680	0
AT2G09685	0
AT2G09690	0
AT2G09695	0
AT2G09700	0
AT2G09705	0
AT2G09710	14
AT2G09715	0
AT2G09720	0
AT2G09725	0
AT2G09730	0
AT2G09735	0
AT2G09740	0
AT2G09745	1
AT2G09750	0
AT2G09755	0
AT2G09760	0
AT2G09765	0
AT2G09770	0
AT2G09775	0
AT2G09780	0
AT2G09785	0
AT2G09790	0
AT2G09795	100
AT2G09800	0
AT2G09805	1
AT2G09810	0
AT2G09815	2
AT2G09820	0
AT2G09825	0
AT2G09830	0
AT2G09835	0
AT2G09838	0
AT2G09840	0
AT2G09845	0
AT2G09850	0
AT2G09860	0
AT2G09862	0
AT2G09865	0
AT2G09870	0
AT2G09875	0
AT2G09880	0
AT2G09885	0
AT2G09890	0
AT2G09895	0
AT2G09900	0
AT2G09905	0
AT2G09910	0
AT2G09915	0
AT2G09920	0
AT2G09925	0
AT2G09930	0
AT2G09935	0
AT2G09945	0
AT2G09950	0
AT2G09953	0
AT2G09955	0
AT2G09956	0
AT2G09960	0
AT2G09965	0
AT2G09970	1
AT2G09975	0
AT2G09990	836
AT2G09992	0
AT2G09994	0
AT2G09995	0
AT2G10000	0
AT2G10010	0
AT2G10020	0
AT2G10025	0
AT2G10030	0
AT2G10040	0
AT2G10045	1
AT2G10050	0
AT2G10070	0
AT2G10080	0
AT2G10090	0
AT2G10100	0
AT2G10105	0
AT2G10110	0
AT2G10120	0
AT2G10130	0
AT2G10140	0
AT2G10150	0
AT2G10160	0
AT2G10165	0
AT2G10170	0
AT2G10175	0
AT2G10180	0
AT2G10190	0
AT2G10200	0
AT2G10205	0
AT2G10210	0
AT2G10220	0
AT2G10223	0
AT2G10226	0
AT2G10230	0
AT2G10232	0
AT2G10234	0
AT2G10237	0
AT2G10240	0
AT2G10250	0
AT2G10253	1
AT2G10256	0
AT2G10260	0
AT2G10265	0
AT2G10270	0
AT2G10280	0
AT2G10285	0
AT2G10290	0
AT2G10300	0
AT2G10310	0
AT2G10320	0
AT2G10330	0
AT2G10350	0
AT2G10360	0
AT2G10370	0
AT2G10380	0
AT2G10390	0
AT2G10400	0
AT2G10405	0
AT2G10410	2433
AT2G10420	0
AT2G10430	0
AT2G10440	1
AT2G10450	2
AT2G10455	0
AT2G10460	0
AT2G10465	0
AT2G10470	0
AT2G10480	0
AT2G10490	0
AT2G10500	0
AT2G10510	0
AT2G10520	0
AT2G10530	0
AT2G10535	0
AT2G10537	0
AT2G10540	0
AT2G10545	0
AT2G10550	0
AT2G10553	1
AT2G10555	0
AT2G10556	0
AT2G10557	0
AT2G10560	0
AT2G10570	0
AT2G10589	0
AT2G10590	0
AT2G10600	0
AT2G10602	0
AT2G10605	0
AT2G10606	6
AT2G10608	0
AT2G10610	0
AT2G10611	0
AT2G10614	0
AT2G10615	0
AT2G10617	0
AT2G10620	0
AT2G10625	0
AT2G10630	0
AT2G10640	0
AT2G10650	0
AT2G10660	0
AT2G10670	0
AT2G10680	0
AT2G10690	0
AT2G10710	0
AT2G10720	0
AT2G10730	0
AT2G10735	1
AT2G10740	0
AT2G10760	0
AT2G10770	0
AT2G10780	0
AT2G10790	0
AT2G10800	0
AT2G10802	0
AT2G10810	0
AT2G10820	0
AT2G10830	0
AT2G10833	0
AT2G10836	0
AT2G10840	0
AT2G10850	0
AT2G10860	0
AT2G10870	0
AT2G10880	0
AT2G10890	0
AT2G10895	0
AT2G10900	0
AT2G10910	0
AT2G10920	0
AT2G10921	0
AT2G10930	2
AT2G10931	30
AT2G10940	29811
AT2G10950	326
AT2G10955	0
AT2G10960	0
AT2G10965	0
AT2G10970	0
AT2G10975	0
AT2G10980	2
AT2G10990	4
AT2G11000	517
AT2G11005	1
AT2G11010	0
AT2G11015	0
AT2G11020	0
AT2G11025	0
AT2G11030	0
AT2G11035	0
AT2G11040	0
AT2G11045	0
AT2G11050	0
AT2G11060	0
AT2G11070	0
AT2G11080	0
AT2G11090	0
AT2G11100	0
AT2G11110	0
AT2G11115	0
AT2G11120	0
AT2G11130	0
AT2G11135	0
AT2G11140	19
AT2G11150	6
AT2G11165	0
AT2G11166	0
AT2G11168	0
AT2G11170	0
AT2G11180	0
AT2G11190	0
AT2G11200	0
AT2G11205	0
AT2G11210	0
AT2G11215	0
AT2G11220	0
AT2G11225	0
AT2G11230	0
AT2G11235	0
AT2G11240	1728
AT2G11270	1
AT2G11271	0
AT2G11280	1
AT2G11290	1
AT2G11300	4
AT2G11310	3
AT2G11320	0
AT2G11330	0
AT2G11340	0
AT2G11345	0
AT2G11350	0
AT2G11360	0
AT2G11370	0
AT2G11380	0
AT2G11390	0
AT2G11400	0
AT2G11405	0
AT2G11410	0
AT2G11420	0
AT2G11430	0
AT2G11440	0
AT2G11450	0
AT2G11460	0
AT2G11462	0
AT2G11465	0
AT2G11480	0
AT2G11485	0
AT2G11490	0
AT2G11500	0
AT2G11502	0
AT2G11504	0
AT2G11507	0
AT2G11510	0
AT2G11520	406
AT2G11522	0
AT2G11530	0
AT2G11550	0
AT2G11570	0
AT2G11590	0
AT2G11600	0
AT2G11610	0
AT2G11620	0
AT2G11623	0
AT2G11626	0
AT2G11630	0
AT2G11640	0
AT2G11650	0
AT2G11660	0
AT2G11670	0
AT2G11680	0
AT2G11690	0
AT2G11700	0
AT2G11720	0
AT2G11730	0
AT2G11740	0
AT2G11750	0
AT2G11770	0
AT2G11773	0
AT2G11775	0
AT2G11778	0
AT2G11780	0
AT2G11790	0
AT2G11800	0
AT2G11810	86
AT2G11815	0
AT2G11820	0
AT2G11830	0
AT2G11840	0
AT2G11850	0
AT2G11851	0
AT2G11852	0
AT2G11870	0
AT2G11880	131
AT2G11890	1099
AT2G11891	0
AT2G11910	2017
AT2G11930	0
AT2G11940	1
AT2G11950	0
AT2G11970	0
AT2G11980	0
AT2G11983	0
AT2G11990	0
AT2G12000	0
AT2G12010	0
AT2G12020	0
AT2G12025	0
AT2G12040	0
AT2G12050	0
AT2G12060	0
AT2G12066	0
AT2G12083	0
AT2G12100	0
AT2G12110	0
AT2G12120	0
AT2G12130	0
AT2G12140	0
AT2G12150	0
AT2G12160	0
AT2G12170	2
AT2G12190	98
AT2G12195	0
AT2G12200	0
AT2G12205	0
AT2G12210	0
AT2G12230	0
AT2G12240	0
AT2G12250	0
AT2G12260	0
AT2G12270	0
AT2G12280	0
AT2G12290	0
AT2G12300	0
AT2G12305	0
AT2G12320	0
AT2G12325	0
AT2G12330	0
AT2G12340	0
AT2G12345	1
AT2G12360	0
AT2G12370	0
AT2G12380	0
AT2G12385	0
AT2G12390	0
AT2G12400	1431
AT2G12405	0
AT2G12407	0
AT2G12408	0
AT2G12410	0
AT2G12420	0
AT2G12430	0
AT2G12440	12
AT2G12450	16
AT2G12460	21
AT2G12461	43
AT2G12462	72
AT2G12465	0
AT2G12470	0
AT2G12475	0
AT2G12480	0
AT2G12490	71
AT2G12500	0
AT2G12505	0
AT2G12510	0
AT2G12520	0
AT2G12530	0
AT2G12540	0
AT2G12550	369
AT2G12560	0
AT2G12570	0
AT2G12580	0
AT2G12590	0
AT2G12600	0
AT2G12610	0
AT2G12620	0
AT2G12630	0
AT2G12640	0
AT2G12646	0
AT2G12650	0
AT2G12660	0
AT2G12670	0
AT2G12680	0
AT2G12685	0
AT2G12690	0
AT2G12695	0
AT2G12700	0
AT2G12710	0
AT2G12720	0
AT2G12730	0
AT2G12740	0
AT2G12750	0
AT2G12760	0
AT2G12770	0
AT2G12780	0
AT2G12800	0
AT2G12810	0
AT2G12815	0
AT2G12820	0
AT2G12830	0
AT2G12832	0
AT2G12835	0
AT2G12840	0
AT2G12845	0
AT2G12850	0
AT2G12855	0
AT2G12860	0
AT2G12870	0
AT2G12875	0
AT2G12880	0
AT2G12890	0
AT2G12900	0
AT2G12905	0
AT2G12910	0
AT2G12920	0
AT2G12930	0
AT2G12935	0
AT2G12940	0
AT2G12945	0
AT2G12950	0
AT2G12960	0
AT2G12970	0
AT2G12980	0
AT2G12990	0
AT2G13000	0
AT2G13010	0
AT2G13020	0
AT2G13040	0
AT2G13050	0
AT2G13060	0
AT2G13070	0
AT2G13080	0
AT2G13090	0
AT2G13100	1100
AT2G13105	0
AT2G13110	0
AT2G13115	0
AT2G13116	0
AT2G13118	0
AT2G13120	0
AT2G13125	0
AT2G13126	0
AT2G13128	0
AT2G13130	54
AT2G13140	0
AT2G13142	0
AT2G13143	0
AT2G13145	0
AT2G13146	0
AT2G13150	0
AT2G13160	0
AT2G13170	0
AT2G13175	0
AT2G13180	0
AT2G13190	0
AT2G13200	0
AT2G13230	0
AT2G13240	0
AT2G13250	0
AT2G13260	0
AT2G13270	0
AT2G13274	0
AT2G13275	0
AT2G13280	0
AT2G13290	333
AT2G13295	0
AT2G13300	0
AT2G13310	0
AT2G13320	0
AT2G13330	0
AT2G13335	0
AT2G13350	0
AT2G13360	55838
AT2G13370	2132
AT2G13380	0
AT2G13390	0
AT2G13400	0
AT2G13410	0
AT2G13420	71
AT2G13422	0
AT2G13430	1
AT2G13431	0
AT2G13440	895
AT2G13450	0
AT2G13460	0
AT2G13463	0
AT2G13469	0
AT2G13470	0
AT2G13480	0
AT2G13490	0
AT2G13500	0
AT2G13510	0
AT2G13520	0
AT2G13530	0
AT2G13540	958
AT2G13542	0
AT2G13547	0
AT2G13550	22
AT2G13555	0
AT2G13560	3679
AT2G13570	19
AT2G13580	0
AT2G13590	0
AT2G13600	43
AT2G13610	81
AT2G13620	0
AT2G13630	0
AT2G13640	0
AT2G13650	232
AT2G13660	0
AT2G13665	2
AT2G13680	21
AT2G13690	159
AT2G13700	0
AT2G13705	0
AT2G13706	0
AT2G13710	0
AT2G13720	0
AT2G13730	0
AT2G13740	0
AT2G13750	0
AT2G13760	0
AT2G13770	0
AT2G13790	1217
AT2G13800	224
AT2G13810	0
AT2G13820	104
AT2G13830	0
AT2G13840	149
AT2G13845	0
AT2G13850	0
AT2G13851	0
AT2G13860	0
AT2G13865	0
AT2G13870	0
AT2G13890	0
AT2G13895	0
AT2G13900	0
AT2G13905	0
AT2G13910	0
AT2G13920	0
AT2G13930	0
AT2G13940	0
AT2G13950	0
AT2G13960	12
AT2G13965	0
AT2G13970	432
AT2G13975	166
AT2G13980	0
AT2G13985	0
AT2G13990	0
AT2G14000	0
AT2G14010	0
AT2G14020	0
AT2G14030	0
AT2G14040	0
AT2G14045	658
AT2G14050	124
AT2G14060	0
AT2G14070	0
AT2G14080	1103
AT2G14090	47
AT2G14095	7
AT2G14100	0
AT2G14110	145
AT2G14115	19
AT2G14120	974
AT2G14130	0
AT2G14140	0
AT2G14150	0
AT2G14160	0
AT2G14170	826
AT2G14180	0
AT2G14190	0
AT2G14200	0
AT2G14210	3
AT2G14220	164
AT2G14230	0
AT2G14240	0
AT2G14245	0
AT2G14247	1
AT2G14255	445
AT2G14260	1057
AT2G14265	0
AT2G14270	0
AT2G14280	0
AT2G14282	0
AT2G14285	430
AT2G14288	0
AT2G14289	0
AT2G14290	1
AT2G14300	0
AT2G14310	0
AT2G14320	0
AT2G14330	0
AT2G14335	0
AT2G14340	0
AT2G14350	0
AT2G14365	0
AT2G14370	0
AT2G14378	0
AT2G14380	0
AT2G14390	0
AT2G14395	0
AT2G14400	0
AT2G14405	0
AT2G14410	0
AT2G14415	0
AT2G14420	0
AT2G14430	0
AT2G14440	0
AT2G14450	0
AT2G14455	0
AT2G14460	92
AT2G14470	0
AT2G14475	0
AT2G14490	1
AT2G14500	0
AT2G14510	0
AT2G14520	39
AT2G14530	183
AT2G14535	0
AT2G14540	0
AT2G14550	0
AT2G14560	2158
AT2G14570	1
AT2G14580	0
AT2G14590	0
AT2G14595	0
AT2G14600	0
AT2G14605	0
AT2G14610	0
AT2G14620	35
AT2G14630	0
AT2G14635	0
AT2G14640	0
AT2G14650	0
AT2G14660	153
AT2G14661	0
AT2G14670	0
AT2G14680	410
AT2G14690	0
AT2G14692	0
AT2G14695	0
AT2G14700	0
AT2G14710	0
AT2G14720	1611
AT2G14730	0
AT2G14740	499
AT2G14750	1276
AT2G14755	0
AT2G14760	0
AT2G14765	0
AT2G14770	0
AT2G14772	0
AT2G14774	0
AT2G14775	24
AT2G14777	0
AT2G14780	0
AT2G14790	0
AT2G14793	0
AT2G14796	0
AT2G14800	5
AT2G14810	0
AT2G14820	0
AT2G14825	53
AT2G14830	0
AT2G14835	703
AT2G14840	3
AT2G14843	0
AT2G14846	0
AT2G14850	174
AT2G14860	54
AT2G14870	0
AT2G14878	254
AT2G14880	862
AT2G14890	568
AT2G14900	6
AT2G14910	3022
AT2G14920	0
AT2G14930	0
AT2G14935	0
AT2G14940	0
AT2G14945	0
AT2G14950	0
AT2G14960	0
AT2G14970	0
AT2G14980	0
AT2G14990	0
AT2G15000	150
AT2G15010	0
AT2G15012	0
AT2G15013	0
AT2G15014	0
AT2G15015	0
AT2G15016	0
AT2G15017	0
AT2G15020	472
AT2G15025	0
AT2G15029	0
AT2G15030	3
AT2G15040	54
AT2G15042	114
AT2G15045	0
AT2G15050	592
AT2G15060	1
AT2G15070	3
AT2G15080	420
AT2G15090	1089
AT2G15100	0
AT2G15110	0
AT2G15120	0
AT2G15128	17
AT2G15130	4
AT2G15140	0
AT2G15145	0
AT2G15150	0
AT2G15160	0
AT2G15170	1
AT2G15180	0
AT2G15185	0
AT2G15190	0
AT2G15200	0
AT2G15210	0
AT2G15220	25
AT2G15230	167
AT2G15240	349
AT2G15250	0
AT2G15260	0
AT2G15270	216
AT2G15271	0
AT2G15280	305
AT2G15290	2444
AT2G15292	115
AT2G15300	43
AT2G15310	190
AT2G15318	0
AT2G15320	1372
AT2G15325	0
AT2G15327	0
AT2G15330	0
AT2G15340	0
AT2G15345	0
AT2G15350	0
AT2G15360	0
AT2G15370	0
AT2G15380	0
AT2G15390	72
AT2G15400	1
AT2G15410	0
AT2G15420	0
AT2G15430	291
AT2G15440	5
AT2G15450	0
AT2G15460	0
AT2G15470	0
AT2G15480	61
AT2G15490	0
AT2G15500	0
AT2G15510	0
AT2G15520	0
AT2G15530	440
AT2G15535	0
AT2G15540	0
AT2G15550	0
AT2G15555	0
AT2G15560	1249
AT2G15570	396
AT2G15580	424
AT2G15590	0
AT2G15600	0
AT2G15610	0
AT2G15620	11159
AT2G15630	10
AT2G15640	0
AT2G15650	0
AT2G15660	0
AT2G15670	0
AT2G15680	0
AT2G15690	72
AT2G15695	967
AT2G15700	0
AT2G15710	0
AT2G15720	0
AT2G15730	83
AT2G15740	0
AT2G15750	4
AT2G15760	20
AT2G15765	0
AT2G15770	0
AT2G15780	0
AT2G15790	295
AT2G15800	1
AT2G15810	5
AT2G15815	0
AT2G15820	520
AT2G15830	135
AT2G15840	9
AT2G15850	0
AT2G15860	647
AT2G15870	0
AT2G15880	848
AT2G15890	10956
AT2G15900	706
AT2G15910	301
AT2G15920	0
AT2G15940	5
AT2G15950	0
AT2G15960	2980
AT2G15970	50641
AT2G15980	53
AT2G15990	0
AT2G16000	0
AT2G16005	0
AT2G16010	0
AT2G16015	0
AT2G16016	0
AT2G16018	0
AT2G16019	0
AT2G16020	0
AT2G16030	0
AT2G16040	0
AT2G16050	166
AT2G16060	81
AT2G16070	885
AT2G16080	0
AT2G16090	255
AT2G16100	0
AT2G16110	0
AT2G16120	0
AT2G16130	0
AT2G16140	12
AT2G16145	0
AT2G16150	0
AT2G16160	0
AT2G16170	0
AT2G16180	0
AT2G16190	0
AT2G16200	0
AT2G16210	0
AT2G16220	0
AT2G16225	0
AT2G16230	0
AT2G16240	0
AT2G16245	1
AT2G16250	133
AT2G16260	0
AT2G16270	37
AT2G16280	1228
AT2G16290	0
AT2G16300	0
AT2G16310	1
AT2G16320	0
AT2G16330	0
AT2G16340	0
AT2G16360	0
AT2G16365	9581
AT2G16367	61
AT2G16370	303
AT2G16380	495
AT2G16385	0
AT2G16390	135
AT2G16400	1114
AT2G16405	333
AT2G16410	0
AT2G16420	0
AT2G16430	2889
AT2G16440	85
AT2G16450	0
AT2G16460	324
AT2G16485	1197
AT2G16490	0
AT2G16500	12291
AT2G16505	0
AT2G16510	1119
AT2G16520	0
AT2G16530	42
AT2G16535	0
AT2G16540	0
AT2G16550	0
AT2G16560	0
AT2G16570	5
AT2G16575	1
AT2G16580	1
AT2G16586	0
AT2G16592	0
AT2G16594	0
AT2G16595	44
AT2G16600	13200
AT2G16610	0
AT2G16620	0
AT2G16630	73
AT2G16640	1273
AT2G16650	38
AT2G16660	934
AT2G16670	0
AT2G16676	0
AT2G16680	0
AT2G16690	0
AT2G16700	4434
AT2G16710	696
AT2G16720	75
AT2G16730	0
AT2G16740	579
AT2G16750	177
AT2G16760	4
AT2G16770	97
AT2G16780	101
AT2G16790	10
AT2G16800	285
AT2G16810	0
AT2G16820	0
AT2G16830	0
AT2G16832	0
AT2G16835	0
AT2G16840	0
AT2G16850	97
AT2G16860	1345
AT2G16870	66
AT2G16880	296
AT2G16890	5969
AT2G16895	1
AT2G16900	148
AT2G16905	0
AT2G16910	1
AT2G16920	844
AT2G16930	313
AT2G16940	2567
AT2G16950	1826
AT2G16953	0
AT2G16960	0
AT2G16970	0
AT2G16980	2
AT2G16990	1276
AT2G17000	0
AT2G17010	0
AT2G17020	288
AT2G17030	243
AT2G17033	492
AT2G17036	15
AT2G17040	92
AT2G17043	0
AT2G17050	5
AT2G17055	3
AT2G17060	14
AT2G17064	0
AT2G17070	0
AT2G17080	0
AT2G17090	0
AT2G17110	214
AT2G17115	2
AT2G17120	518
AT2G17130	810
AT2G17140	49
AT2G17150	161
AT2G17160	0
AT2G17170	0
AT2G17180	0
AT2G17190	1841
AT2G17200	2088
AT2G17210	17
AT2G17220	582
AT2G17230	472
AT2G17240	779
AT2G17250	303
AT2G17260	39
AT2G17265	383
AT2G17270	101
AT2G17280	619
AT2G17290	743
AT2G17295	0
AT2G17300	78
AT2G17305	0
AT2G17310	0
AT2G17320	387
AT2G17330	0
AT2G17340	2247
AT2G17350	386
AT2G17360	2844
AT2G17370	99
AT2G17380	408
AT2G17390	2603
AT2G17410	1130
AT2G17420	1571
AT2G17430	9
AT2G17440	169
AT2G17442	20
AT2G17450	538
AT2G17460	0
AT2G17470	19
AT2G17477	0
AT2G17480	575
AT2G17490	0
AT2G17500	214
AT2G17510	804
AT2G17520	1384
AT2G17525	77
AT2G17530	208
AT2G17540	535
AT2G17550	230
AT2G17560	1861
AT2G17570	86
AT2G17580	453
AT2G17590	0
AT2G17600	0
AT2G17610	0
AT2G17620	3
AT2G17630	69
AT2G17640	295
AT2G17650	60
AT2G17660	165
AT2G17670	162
AT2G17680	0
AT2G17690	0
AT2G17695	1834
AT2G17700	453
AT2G17705	200
AT2G17710	104
AT2G17720	374
AT2G17723	0
AT2G17730	562
AT2G17740	4
AT2G17750	0
AT2G17760	415
AT2G17770	0
AT2G17780	126
AT2G17785	0
AT2G17787	159
AT2G17790	718
AT2G17800	591
AT2G17810	0
AT2G17820	1217
AT2G17830	6
AT2G17840	73016
AT2G17845	0
AT2G17850	0
AT2G17860	0
AT2G17870	1526
AT2G17880	160
AT2G17890	0
AT2G17900	38
AT2G17905	0
AT2G17910	0
AT2G17920	0
AT2G17930	1682
AT2G17940	0
AT2G17950	0
AT2G17960	0
AT2G17970	95
AT2G17972	0
AT2G17975	49
AT2G17980	1308
AT2G17990	921
AT2G18000	7
AT2G18010	1
AT2G18020	5935
AT2G18025	0
AT2G18030	138
AT2G18040	1793
AT2G18042	0
AT2G18050	22
AT2G18060	19
AT2G18070	0
AT2G18080	0
AT2G18090	637
AT2G18100	18
AT2G18110	1585
AT2G18115	0
AT2G18120	23
AT2G18130	0
AT2G18140	0
AT2G18150	0
AT2G18160	1749
AT2G18170	527
AT2G18180	34
AT2G18190	0
AT2G18193	10
AT2G18196	33
AT2G18200	0
AT2G18210	94
AT2G18220	401
AT2G18230	1804
AT2G18240	193
AT2G18245	336
AT2G18250	286
AT2G18260	99
AT2G18270	0
AT2G18280	1405
AT2G18290	328
AT2G18300	3359
AT2G18310	0
AT2G18320	0
AT2G18323	0
AT2G18328	2553
AT2G18330	211
AT2G18340	1
AT2G18350	198
AT2G18360	0
AT2G18370	0
AT2G18380	36
AT2G18390	153
AT2G18400	123
AT2G18410	80
AT2G18420	0
AT2G18440	1913
AT2G18450	1
AT2G18460	0
AT2G18465	97
AT2G18470	1
AT2G18480	6
AT2G18490	0
AT2G18500	7
AT2G18510	517
AT2G18520	54
AT2G18530	0
AT2G18540	0
AT2G18550	0
AT2G18560	75
AT2G18570	97
AT2G18580	0
AT2G18590	0
AT2G18600	24
AT2G18620	25
AT2G18630	752
AT2G18640	0
AT2G18650	70
AT2G18660	8
AT2G18670	377
AT2G18680	28
AT2G18685	0
AT2G18690	72
AT2G18700	7563
AT2G18710	1788
AT2G18720	4
AT2G18721	0
AT2G18730	1968
AT2G18735	20
AT2G18740	622
AT2G18750	2500
AT2G18760	419
AT2G18770	140
AT2G18780	31
AT2G18790	1620
AT2G18800	0
AT2G18810	0
AT2G18820	0
AT2G18830	0
AT2G18840	347
AT2G18850	107
AT2G18860	386
AT2G18870	0
AT2G18876	204
AT2G18880	0
AT2G18890	886
AT2G18900	315
AT2G18910	528
AT2G18915	968
AT2G18917	5
AT2G18920	0
AT2G18938	1
AT2G18940	1074
AT2G18950	329
AT2G18960	12045
AT2G18969	0
AT2G18970	0
AT2G18980	0
AT2G18990	144
AT2G19000	0
AT2G19010	0
AT2G19020	0
AT2G19030	0
AT2G19040	0
AT2G19045	0
AT2G19050	0
AT2G19060	0
AT2G19070	0
AT2G19080	429
AT2G19090	53
AT2G19100	0
AT2G19110	426
AT2G19120	34
AT2G19130	285
AT2G19140	0
AT2G19146	0
AT2G19150	0
AT2G19160	240
AT2G19170	159
AT2G19180	606
AT2G19190	4
AT2G19200	0
AT2G19210	0
AT2G19220	0
AT2G19230	0
AT2G19240	0
AT2G19250	30
AT2G19260	130
AT2G19270	586
AT2G19280	111
AT2G19290	0
AT2G19300	0
AT2G19310	179
AT2G19320	0
AT2G19330	2
AT2G19340	2
AT2G19350	151
AT2G19360	0
AT2G19365	0
AT2G19380	84
AT2G19385	74
AT2G19390	360
AT2G19400	183
AT2G19410	3
AT2G19420	0
AT2G19425	0
AT2G19430	236
AT2G19440	1
AT2G19450	4162
AT2G19460	128
AT2G19470	1147
AT2G19480	2841
AT2G19490	87
AT2G19500	0
AT2G19510	0
AT2G19520	1032
AT2G19530	39
AT2G19540	1069
AT2G19550	3
AT2G19560	234
AT2G19570	0
AT2G19572	0
AT2G19580	103
AT2G19582	8
AT2G19590	29
AT2G19600	390
AT2G19610	0
AT2G19620	240
AT2G19630	0
AT2G19640	173
AT2G19650	111
AT2G19660	0
AT2G19670	53
AT2G19680	890
AT2G19690	98
AT2G19700	0
AT2G19710	370
AT2G19720	65
AT2G19730	2372
AT2G19740	826
AT2G19750	713
AT2G19755	0
AT2G19760	1078
AT2G19770	0
AT2G19780	32
AT2G19790	676
AT2G19796	0
AT2G19800	2
AT2G19802	0
AT2G19803	0
AT2G19806	0
AT2G19810	244
AT2G19820	0
AT2G19825	0
AT2G19830	2091
AT2G19840	2
AT2G19850	0
AT2G19860	2078
AT2G19870	524
AT2G19880	433
AT2G19890	0
AT2G19893	0
AT2G19900	0
AT2G19910	0
AT2G19920	0
AT2G19930	22
AT2G19940	1104
AT2G19950	629
AT2G19960	1
AT2G19970	0
AT2G19980	5
AT2G19990	21
AT2G20000	502
AT2G20010	546
AT2G20020	747
AT2G20030	0
AT2G20050	3839
AT2G20060	280
AT2G20070	0
AT2G20080	0
AT2G20100	33
AT2G20110	2
AT2G20120	320
AT2G20130	342
AT2G20140	823
AT2G20142	29
AT2G20150	0
AT2G20160	0
AT2G20170	0
AT2G20180	61
AT2G20190	1608
AT2G20208	0
AT2G20210	75
AT2G20230	1370
AT2G20240	58
AT2G20250	34
AT2G20260	9561
AT2G20270	898
AT2G20280	764
AT2G20290	789
AT2G20298	0
AT2G20300	446
AT2G20310	194
AT2G20320	375
AT2G20330	514
AT2G20340	367
AT2G20350	0
AT2G20360	2882
AT2G20362	34
AT2G20370	1097
AT2G20380	0
AT2G20390	209
AT2G20400	110
AT2G20410	161
AT2G20420	3173
AT2G20430	0
AT2G20440	182
AT2G20450	1194
AT2G20460	0
AT2G20463	0
AT2G20465	0
AT2G20470	0
AT2G20480	12
AT2G20490	159
AT2G20495	278
AT2G20500	0
AT2G20510	8
AT2G20515	17
AT2G20520	0
AT2G20530	783
AT2G20540	20
AT2G20550	40
AT2G20555	0
AT2G20560	152
AT2G20562	8
AT2G20570	3860
AT2G20580	2530
AT2G20585	76
AT2G20590	19
AT2G20595	0
AT2G20597	0
AT2G20600	0
AT2G20605	0
AT2G20610	1503
AT2G20613	0
AT2G20616	0
AT2G20618	0
AT2G20619	0
AT2G20620	0
AT2G20625	0
AT2G20630	3313
AT2G20635	50
AT2G20650	98
AT2G20660	0
AT2G20670	157
AT2G20680	287
AT2G20690	1295
AT2G20700	3
AT2G20710	3
AT2G20720	4
AT2G20721	12
AT2G20722	4
AT2G20723	12
AT2G20724	206
AT2G20725	990
AT2G20740	520
AT2G20750	14
AT2G20760	1212
AT2G20770	47
AT2G20780	517
AT2G20784	0
AT2G20790	334
AT2G20800	5
AT2G20805	0
AT2G20810	476
AT2G20815	66
AT2G20816	0
AT2G20818	0
AT2G20820	1541
AT2G20825	1
AT2G20830	928
AT2G20835	7
AT2G20840	287
AT2G20850	199
AT2G20860	3948
AT2G20870	0
AT2G20873	0
AT2G20875	39
AT2G20880	24
AT2G20890	15003
AT2G20900	501
AT2G20910	6
AT2G20920	1994
AT2G20921	0
AT2G20930	276
AT2G20940	18
AT2G20950	610
AT2G20960	1630
AT2G20970	0
AT2G20980	39
AT2G20990	6596
AT2G20993	0
AT2G21000	0
AT2G21010	1
AT2G21020	0
AT2G21030	0
AT2G21040	4
AT2G21045	0
AT2G21050	168
AT2G21060	884
AT2G21070	76
AT2G21080	174
AT2G21090	151
AT2G21100	0
AT2G21105	0
AT2G21110	0
AT2G21120	981
AT2G21130	1796
AT2G21140	133
AT2G21150	441
AT2G21160	1888
AT2G21170	13759
AT2G21172	0
AT2G21180	129
AT2G21185	0
AT2G21187	1
AT2G21188	16
AT2G21190	502
AT2G21195	126
AT2G21200	3
AT2G21210	188
AT2G21220	0
AT2G21230	530
AT2G21235	0
AT2G21237	0
AT2G21240	676
AT2G21250	1507
AT2G21260	2
AT2G21270	1004
AT2G21280	2246
AT2G21290	689
AT2G21300	1790
AT2G21310	0
AT2G21320	1152
AT2G21330	70235
AT2G21340	1775
AT2G21350	6
AT2G21360	0
AT2G21370	915
AT2G21380	3770
AT2G21385	1969
AT2G21390	3259
AT2G21400	0
AT2G21410	1250
AT2G21420	1
AT2G21430	6
AT2G21440	612
AT2G21450	1
AT2G21455	0
AT2G21460	1
AT2G21465	0
AT2G21470	917
AT2G21480	0
AT2G21490	0
AT2G21500	660
AT2G21510	6
AT2G21520	2630
AT2G21530	1966
AT2G21540	363
AT2G21550	13
AT2G21560	292
AT2G21570	0
AT2G21580	2210
AT2G21590	258
AT2G21595	0
AT2G21600	736
AT2G21610	0
AT2G21620	11885
AT2G21630	124
AT2G21640	11
AT2G21650	477
AT2G21655	0
AT2G21660	104824
AT2G21670	0
AT2G21680	0
AT2G21690	0
AT2G21700	0
AT2G21710	74
AT2G21720	0
AT2G21725	0
AT2G21727	0
AT2G21730	4
AT2G21740	0
AT2G21750	0
AT2G21760	0
AT2G21770	12
AT2G21780	1
AT2G21790	402
AT2G21800	3
AT2G21810	0
AT2G21820	3
AT2G21830	65
AT2G21840	1
AT2G21850	6
AT2G21860	1626
AT2G21870	6281
AT2G21880	159
AT2G21890	11
AT2G21895	0
AT2G21900	0
AT2G21905	0
AT2G21910	1
AT2G21920	0
AT2G21930	0
AT2G21940	478
AT2G21950	1
AT2G21960	3219
AT2G21970	3896
AT2G21980	0
AT2G21990	17
AT2G22000	27
AT2G22010	1799
AT2G22030	0
AT2G22040	0
AT2G22050	0
AT2G22055	0
AT2G22060	0
AT2G22070	19
AT2G22080	6290
AT2G22088	2
AT2G22090	51
AT2G22100	211
AT2G22110	0
AT2G22120	179
AT2G22121	0
AT2G22122	271
AT2G22125	5652
AT2G22140	14
AT2G22145	0
AT2G22150	0
AT2G22155	0
AT2G22160	0
AT2G22170	1592
AT2G22180	0
AT2G22190	3784
AT2G22200	28
AT2G22210	0
AT2G22220	0
AT2G22230	873
AT2G22240	3183
AT2G22241	0
AT2G22250	415
AT2G22260	27
AT2G22270	147
AT2G22280	0
AT2G22290	0
AT2G22300	2043
AT2G22310	85
AT2G22320	0
AT2G22330	551
AT2G22335	0
AT2G22340	2
AT2G22345	0
AT2G22350	0
AT2G22360	1918
AT2G22370	130
AT2G22380	0
AT2G22390	21
AT2G22400	1480
AT2G22410	18
AT2G22420	12
AT2G22425	534
AT2G22426	0
AT2G22430	3805
AT2G22440	0
AT2G22450	667
AT2G22460	0
AT2G22465	0
AT2G22470	29
AT2G22475	258
AT2G22480	589
AT2G22482	0
AT2G22490	395
AT2G22496	0
AT2G22500	3486
AT2G22510	0
AT2G22520	0
AT2G22530	176
AT2G22540	4034
AT2G22560	114
AT2G22570	52
AT2G22580	0
AT2G22590	60
AT2G22600	3
AT2G22610	71
AT2G22620	9
AT2G22630	0
AT2G22640	179
AT2G22650	87
AT2G22660	581
AT2G22668	0
AT2G22670	3270
AT2G22680	68
AT2G22690	109
AT2G22710	1
AT2G22720	1591
AT2G22730	52
AT2G22740	186
AT2G22750	0
AT2G22760	0
AT2G22770	0
AT2G22780	1187
AT2G22790	21
AT2G22795	2095
AT2G22800	249
AT2G22805	0
AT2G22807	0
AT2G22810	352
AT2G22820	1
AT2G22821	45
AT2G22830	786
AT2G22840	1141
AT2G22850	1
AT2G22860	261
AT2G22870	270
AT2G22880	0
AT2G22890	10
AT2G22900	266
AT2G22905	17
AT2G22910	479
AT2G22920	0
AT2G22930	0
AT2G22940	0
AT2G22941	0
AT2G22942	0
AT2G22950	0
AT2G22955	0
AT2G22960	0
AT2G22970	333
AT2G22980	327
AT2G22990	4538
AT2G23000	625
AT2G23010	29
AT2G23020	0
AT2G23030	4
AT2G23040	30
AT2G23050	0
AT2G23060	0
AT2G23067	0
AT2G23070	2249
AT2G23080	580
AT2G23090	2760
AT2G23093	45
AT2G23096	1
AT2G23100	28
AT2G23110	0
AT2G23118	0
AT2G23120	19101
AT2G23130	98
AT2G23140	493
AT2G23142	0
AT2G23148	0
AT2G23150	243
AT2G23160	0
AT2G23170	21
AT2G23180	18
AT2G23190	1
AT2G23200	283
AT2G23210	0
AT2G23220	0
AT2G23230	0
AT2G23240	0
AT2G23250	0
AT2G23260	0
AT2G23270	0
AT2G23290	18
AT2G23300	16
AT2G23310	359
AT2G23320	176
AT2G23321	0
AT2G23330	79
AT2G23340	4082
AT2G23347	5
AT2G23348	9
AT2G23350	2957
AT2G23360	158
AT2G23370	161
AT2G23380	299
AT2G23390	1387
AT2G23400	0
AT2G23410	0
AT2G23420	1471
AT2G23430	173
AT2G23440	0
AT2G23445	0
AT2G23450	391
AT2G23460	1437
AT2G23470	140
AT2G23480	0
AT2G23490	0
AT2G23500	0
AT2G23510	0
AT2G23520	388
AT2G23530	2
AT2G23540	0
AT2G23550	5
AT2G23560	11
AT2G23570	0
AT2G23580	0
AT2G23590	92
AT2G23600	6394
AT2G23610	1307
AT2G23620	2
AT2G23630	0
AT2G23640	0
AT2G23650	0
AT2G23660	0
AT2G23670	0
AT2G23672	2
AT2G23673	11
AT2G23680	64
AT2G23690	1
AT2G23700	31
AT2G23710	0
AT2G23720	0
AT2G23740	499
AT2G23755	53
AT2G23760	2753
AT2G23770	55
AT2G23780	381
AT2G23790	289
AT2G23800	0
AT2G23808	0
AT2G23810	633
AT2G23820	345
AT2G23830	0
AT2G23834	0
AT2G23840	2219
AT2G23850	0
AT2G23860	0
AT2G23870	0
AT2G23880	0
AT2G23890	126
AT2G23900	0
AT2G23910	111
AT2G23930	967
AT2G23940	324
AT2G23945	0
AT2G23950	666
AT2G23960	0
AT2G23970	0
AT2G23980	606
AT2G23985	8
AT2G23987	0
AT2G23990	0
AT2G24000	0
AT2G24010	26
AT2G24020	2742
AT2G24030	4
AT2G24040	93
AT2G24050	1788
AT2G24060	1165
AT2G24070	9
AT2G24080	0
AT2G24090	5236
AT2G24100	874
AT2G24103	0
AT2G24110	7
AT2G24120	435
AT2G24130	0
AT2G24140	18
AT2G24150	266
AT2G24160	66
AT2G24165	4
AT2G24170	84
AT2G24180	408
AT2G24190	108
AT2G24195	0
AT2G24200	4040
AT2G24205	0
AT2G24210	1
AT2G24220	38
AT2G24230	471
AT2G24240	1123
AT2G24250	25
AT2G24255	0
AT2G24260	156
AT2G24270	7881
AT2G24280	1461
AT2G24285	1
AT2G24290	96
AT2G24300	34
AT2G24310	0
AT2G24320	0
AT2G24330	561
AT2G24340	0
AT2G24350	32
AT2G24360	1876
AT2G24370	1
AT2G24380	0
AT2G24390	377
AT2G24395	297
AT2G24400	4
AT2G24410	0
AT2G24420	1436
AT2G24430	0
AT2G24440	31
AT2G24450	0
AT2G24460	0
AT2G24470	0
AT2G24480	0
AT2G24490	79
AT2G24500	2125
AT2G24510	0
AT2G24520	488
AT2G24530	105
AT2G24535	0
AT2G24540	0
AT2G24545	5
AT2G24550	301
AT2G24560	179
AT2G24570	192
AT2G24580	296
AT2G24590	1073
AT2G24592	51
AT2G24600	379
AT2G24610	2
AT2G24615	0
AT2G24617	0
AT2G24620	0
AT2G24625	0
AT2G24630	51
AT2G24640	342
AT2G24645	15
AT2G24650	255
AT2G24660	2
AT2G24670	0
AT2G24680	4
AT2G24681	0
AT2G24683	1
AT2G24690	327
AT2G24692	1
AT2G24693	0
AT2G24696	0
AT2G24700	1
AT2G24710	0
AT2G24720	0
AT2G24730	0
AT2G24735	0
AT2G24740	0
AT2G24748	0
AT2G24750	0
AT2G24755	16
AT2G24760	0
AT2G24761	0
AT2G24762	20
AT2G24765	675
AT2G24780	2
AT2G24790	3902
AT2G24791	0
AT2G24800	0
AT2G24810	0
AT2G24820	2101
AT2G24830	244
AT2G24840	0
AT2G24850	50
AT2G24860	1056
AT2G24870	3
AT2G24880	0
AT2G24890	0
AT2G24900	0
AT2G24910	0
AT2G24915	0
AT2G24920	0
AT2G24930	0
AT2G24940	2356
AT2G24945	25
AT2G24950	0
AT2G24960	106
AT2G24970	19
AT2G24980	0
AT2G24990	283
AT2G25000	8
AT2G25010	210
AT2G25011	0
AT2G25015	0
AT2G25020	0
AT2G25025	0
AT2G25030	0
AT2G25040	0
AT2G25050	166
AT2G25055	5
AT2G25060	79
AT2G25070	989
AT2G25080	10333
AT2G25090	0
AT2G25095	1
AT2G25100	193
AT2G25110	405
AT2G25120	0
AT2G25125	0
AT2G25130	17
AT2G25140	249
AT2G25150	15
AT2G25160	0
AT2G25169	1
AT2G25170	1817
AT2G25171	0
AT2G25180	566
AT2G25185	0
AT2G25190	545
AT2G25200	132
AT2G25210	581
AT2G25215	0
AT2G25220	28
AT2G25230	0
AT2G25240	0
AT2G25250	359
AT2G25255	0
AT2G25260	7
AT2G25270	20
AT2G25280	293
AT2G25290	195
AT2G25295	1
AT2G25297	28
AT2G25300	104
AT2G25305	0
AT2G25310	581
AT2G25312	0
AT2G25320	1013
AT2G25330	1
AT2G25340	0
AT2G25344	0
AT2G25350	154
AT2G25355	71
AT2G25360	0
AT2G25370	0
AT2G25380	0
AT2G25390	0
AT2G25400	0
AT2G25409	0
AT2G25410	0
AT2G25420	96
AT2G25430	2211
AT2G25440	0
AT2G25450	7531
AT2G25460	18
AT2G25470	0
AT2G25480	245
AT2G25482	0
AT2G25490	2278
AT2G25500	1
AT2G25510	11475
AT2G25520	1305
AT2G25530	164
AT2G25540	4
AT2G25550	0
AT2G25560	274
AT2G25565	0
AT2G25570	126
AT2G25580	139
AT2G25590	60
AT2G25600	0
AT2G25605	414
AT2G25610	869
AT2G25620	405
AT2G25625	226
AT2G25630	0
AT2G25640	256
AT2G25650	90
AT2G25660	1643
AT2G25670	1976
AT2G25680	289
AT2G25685	0
AT2G25687	0
AT2G25690	186
AT2G25700	0
AT2G25710	384
AT2G25720	133
AT2G25730	1391
AT2G25735	203
AT2G25737	179
AT2G25740	305
AT2G25760	1234
AT2G25770	0
AT2G25780	1
AT2G25790	109
AT2G25800	923
AT2G25810	0
AT2G25820	1
AT2G25830	1443
AT2G25840	764
AT2G25850	605
AT2G25870	1673
AT2G25880	38
AT2G25890	0
AT2G25900	2404
AT2G25905	0
AT2G25910	760
AT2G25920	203
AT2G25930	1876
AT2G25940	9
AT2G25950	403
AT2G25964	30
AT2G25970	2522
AT2G25975	0
AT2G25980	0
AT2G25990	0
AT2G26000	110
AT2G26010	0
AT2G26020	0
AT2G26030	150
AT2G26040	94
AT2G26050	0
AT2G26060	720
AT2G26070	91
AT2G26080	40283
AT2G26090	0
AT2G26100	300
AT2G26110	166
AT2G26120	0
AT2G26130	0
AT2G26135	0
AT2G26140	2213
AT2G26150	3
AT2G26160	0
AT2G26170	263
AT2G26180	29
AT2G26190	682
AT2G26200	735
AT2G26210	571
AT2G26211	0
AT2G26215	0
AT2G26220	20
AT2G26230	754
AT2G26240	186
AT2G26250	1729
AT2G26260	156
AT2G26270	34
AT2G26280	2690
AT2G26290	9
AT2G26300	417
AT2G26310	10
AT2G26320	0
AT2G26330	1617
AT2G26340	1895
AT2G26350	305
AT2G26355	65
AT2G26360	41
AT2G26370	0
AT2G26380	0
AT2G26390	0
AT2G26400	0
AT2G26410	0
AT2G26420	0
AT2G26430	600
AT2G26440	512
AT2G26450	0
AT2G26455	0
AT2G26460	427
AT2G26470	130
AT2G26480	1
AT2G26490	0
AT2G26500	25818
AT2G26510	512
AT2G26515	6
AT2G26520	4
AT2G26530	308
AT2G26540	876
AT2G26550	629
AT2G26560	780
AT2G26570	1334
AT2G26580	1033
AT2G26590	556
AT2G26600	369
AT2G26610	0
AT2G26620	0
AT2G26630	0
AT2G26640	200
AT2G26650	28
AT2G26660	603
AT2G26670	2625
AT2G26680	422
AT2G26690	2997
AT2G26692	4
AT2G26695	764
AT2G26700	24
AT2G26710	78
AT2G26720	0
AT2G26730	2448
AT2G26740	964
AT2G26750	9
AT2G26760	36
AT2G26770	862
AT2G26780	1261
AT2G26790	62
AT2G26800	1987
AT2G26810	194
AT2G26820	7
AT2G26830	1433
AT2G26840	137
AT2G26850	0
AT2G26860	63
AT2G26865	0
AT2G26870	112
AT2G26880	0
AT2G26882	0
AT2G26890	2896
AT2G26900	2360
AT2G26910	2777
AT2G26920	789
AT2G26930	910
AT2G26940	1
AT2G26950	0
AT2G26960	0
AT2G26970	150
AT2G26975	307
AT2G26980	1124
AT2G26990	599
AT2G27000	0
AT2G27010	0
AT2G27020	1364
AT2G27030	2105
AT2G27035	19
AT2G27040	357
AT2G27050	2531
AT2G27060	310
AT2G27070	0
AT2G27080	41
AT2G27090	624
AT2G27100	1068
AT2G27110	653
AT2G27120	0
AT2G27130	129
AT2G27140	139
AT2G27145	0
AT2G27150	768
AT2G27160	0
AT2G27170	1015
AT2G27180	8
AT2G27190	460
AT2G27200	848
AT2G27210	808
AT2G27220	1
AT2G27229	1
AT2G27230	1218
AT2G27240	0
AT2G27250	0
AT2G27260	766
AT2G27270	0
AT2G27280	0
AT2G27285	475
AT2G27290	2566
AT2G27300	21
AT2G27310	109
AT2G27313	0
AT2G27315	0
AT2G27320	0
AT2G27330	55
AT2G27340	42
AT2G27350	906
AT2G27360	284
AT2G27370	0
AT2G27375	0
AT2G27380	0
AT2G27385	1425
AT2G27389	0
AT2G27390	0
AT2G27395	0
AT2G27400	85
AT2G27402	296
AT2G27410	0
AT2G27420	145
AT2G27430	5
AT2G27440	2
AT2G27450	1283
AT2G27460	390
AT2G27470	191
AT2G27480	40
AT2G27490	231
AT2G27500	2286
AT2G27505	0
AT2G27507	0
AT2G27510	414
AT2G27520	0
AT2G27530	3642
AT2G27535	0
AT2G27540	0
AT2G27550	0
AT2G27560	0
AT2G27570	0
AT2G27580	232
AT2G27590	141
AT2G27600	2335
AT2G27610	6
AT2G27630	4
AT2G27650	0
AT2G27660	10
AT2G27670	0
AT2G27680	6021
AT2G27690	302
AT2G27700	0
AT2G27710	3135
AT2G27720	2825
AT2G27730	1607
AT2G27740	46
AT2G27750	0
AT2G27760	186
AT2G27770	344
AT2G27775	60
AT2G27780	0
AT2G27790	53
AT2G27800	52
AT2G27810	318
AT2G27820	770
AT2G27830	843
AT2G27840	357
AT2G27850	0
AT2G27860	6467
AT2G27870	0
AT2G27880	1
AT2G27900	1191
AT2G27920	813
AT2G27930	11
AT2G27935	0
AT2G27936	0
AT2G27940	0
AT2G27950	3884
AT2G27960	352
AT2G27970	97
AT2G27980	1063
AT2G27990	13
AT2G28000	10150
AT2G28010	0
AT2G28020	0
AT2G28030	0
AT2G28040	0
AT2G28050	46
AT2G28053	0
AT2G28056	0
AT2G28060	205
AT2G28070	155
AT2G28080	769
AT2G28085	26
AT2G28090	0
AT2G28100	278
AT2G28105	28
AT2G28110	20
AT2G28120	145
AT2G28130	169
AT2G28140	6
AT2G28150	176
AT2G28160	10
AT2G28170	0
AT2G28180	6
AT2G28190	6091
AT2G28200	59
AT2G28210	3
AT2G28220	0
AT2G28225	0
AT2G28230	228
AT2G28240	184
AT2G28250	29
AT2G28260	160
AT2G28270	0
AT2G28280	0
AT2G28290	2735
AT2G28305	874
AT2G28310	340
AT2G28315	48
AT2G28320	979
AT2G28330	34
AT2G28340	0
AT2G28350	250
AT2G28355	0
AT2G28360	1025
AT2G28370	399
AT2G28380	700
AT2G28390	786
AT2G28400	21
AT2G28405	0
AT2G28410	48
AT2G28420	4
AT2G28426	2
AT2G28430	335
AT2G28440	6
AT2G28450	316
AT2G28460	14
AT2G28470	1537
AT2G28480	121
AT2G28490	0
AT2G28500	203
AT2G28510	603
AT2G28520	1353
AT2G28540	810
AT2G28550	11325
AT2G28560	24
AT2G28570	25
AT2G28580	16
AT2G28590	78
AT2G28600	462
AT2G28605	570
AT2G28610	0
AT2G28620	69
AT2G28625	0
AT2G28630	33
AT2G28640	0
AT2G28650	7
AT2G28660	185
AT2G28670	6
AT2G28671	1
AT2G28680	0
AT2G28690	0
AT2G28700	0
AT2G28710	7
AT2G28720	5399
AT2G28725	0
AT2G28730	2
AT2G28740	513
AT2G28750	0
AT2G28755	0
AT2G28760	189
AT2G28770	0
AT2G28780	0
AT2G28790	127
AT2G28800	11476
AT2G28810	495
AT2G28815	7
AT2G28830	73
AT2G28840	11972
AT2G28850	0
AT2G28860	0
AT2G28870	83
AT2G28880	391
AT2G28890	626
AT2G28900	38045
AT2G28910	4238
AT2G28920	1
AT2G28930	2006
AT2G28940	76
AT2G28950	442
AT2G28960	0
AT2G28970	1
AT2G28980	0
AT2G28990	0
AT2G29000	0
AT2G29010	0
AT2G29020	277
AT2G29030	0
AT2G29040	1
AT2G29045	0
AT2G29050	110
AT2G29060	0
AT2G29065	37
AT2G29070	119
AT2G29080	2868
AT2G29090	341
AT2G29100	5
AT2G29110	7
AT2G29120	1064
AT2G29125	4
AT2G29130	12
AT2G29140	678
AT2G29150	0
AT2G29160	1
AT2G29165	3
AT2G29170	163
AT2G29180	680
AT2G29190	1124
AT2G29200	184
AT2G29210	2142
AT2G29220	0
AT2G29230	0
AT2G29240	0
AT2G29250	0
AT2G29260	19
AT2G29263	0
AT2G29270	1
AT2G29280	0
AT2G29290	694
AT2G29300	40
AT2G29310	581
AT2G29320	628
AT2G29330	0
AT2G29340	511
AT2G29350	4
AT2G29360	2041
AT2G29370	26
AT2G29380	1
AT2G29390	225
AT2G29400	537
AT2G29410	40
AT2G29420	25
AT2G29430	0
AT2G29440	48
AT2G29450	2707
AT2G29452	0
AT2G29460	5
AT2G29470	0
AT2G29480	0
AT2G29485	0
AT2G29490	158
AT2G29500	29
AT2G29510	858
AT2G29520	0
AT2G29525	56
AT2G29530	257
AT2G29540	105
AT2G29550	1076
AT2G29560	387
AT2G29570	83
AT2G29580	336
AT2G29590	117
AT2G29600	0
AT2G29605	0
AT2G29610	0
AT2G29620	24
AT2G29628	0
AT2G29630	19520
AT2G29640	53
AT2G29650	6836
AT2G29654	0
AT2G29660	60
AT2G29670	7079
AT2G29679	0
AT2G29680	97
AT2G29690	1638
AT2G29700	2776
AT2G29710	2
AT2G29720	434
AT2G29730	82
AT2G29735	0
AT2G29740	3
AT2G29750	1
AT2G29760	131
AT2G29770	0
AT2G29780	0
AT2G29790	0
AT2G29800	0
AT2G29810	0
AT2G29820	0
AT2G29830	0
AT2G29840	0
AT2G29850	0
AT2G29860	0
AT2G29870	0
AT2G29880	0
AT2G29890	105
AT2G29900	222
AT2G29910	129
AT2G29920	0
AT2G29925	0
AT2G29930	0
AT2G29940	152
AT2G29950	1
AT2G29960	598
AT2G29970	2648
AT2G29980	2667
AT2G29990	258
AT2G29995	143
AT2G30000	88
AT2G30010	1380
AT2G30020	65
AT2G30040	585
AT2G30050	523
AT2G30060	1301
AT2G30070	654
AT2G30080	90
AT2G30090	0
AT2G30100	505
AT2G30105	499
AT2G30110	4768
AT2G30115	0
AT2G30120	224
AT2G30130	0
AT2G30140	358
AT2G30150	393
AT2G30160	316
AT2G30170	1083
AT2G30180	0
AT2G30190	0
AT2G30200	1057
AT2G30210	1
AT2G30220	0
AT2G30230	344
AT2G30240	0
AT2G30250	1899
AT2G30260	574
AT2G30270	512
AT2G30280	105
AT2G30290	0
AT2G30300	1
AT2G30310	0
AT2G30320	337
AT2G30330	156
AT2G30340	0
AT2G30350	323
AT2G30360	0
AT2G30362	1
AT2G30370	0
AT2G30380	0
AT2G30385	0
AT2G30390	3523
AT2G30395	13
AT2G30400	10
AT2G30410	512
AT2G30420	23
AT2G30424	177
AT2G30430	0
AT2G30432	31
AT2G30440	1985
AT2G30450	0
AT2G30460	258
AT2G30470	642
AT2G30480	42
AT2G30490	1985
AT2G30500	217
AT2G30505	11
AT2G30520	1097
AT2G30530	425
AT2G30540	68
AT2G30550	386
AT2G30560	1
AT2G30570	47463
AT2G30575	346
AT2G30580	151
AT2G30590	279
AT2G30600	1800
AT2G30615	0
AT2G30620	3105
AT2G30630	5
AT2G30640	167
AT2G30650	0
AT2G30660	0
AT2G30670	0
AT2G30680	0
AT2G30690	0
AT2G30695	530
AT2G30700	668
AT2G30710	412
AT2G30720	359
AT2G30730	0
AT2G30740	228
AT2G30750	4
AT2G30760	0
AT2G30766	94
AT2G30770	1
AT2G30780	307
AT2G30790	50
AT2G30800	748
AT2G30810	0
AT2G30820	59
AT2G30830	3
AT2G30840	2
AT2G30850	0
AT2G30860	12603
AT2G30870	3910
AT2G30880	526
AT2G30890	12
AT2G30900	11
AT2G30910	202
AT2G30920	157
AT2G30925	0
AT2G30930	298
AT2G30933	26
AT2G30940	2
AT2G30942	20
AT2G30945	10
AT2G30950	26802
AT2G30960	136
AT2G30970	1646
AT2G30980	1560
AT2G30984	0
AT2G30985	0
AT2G30990	2567
AT2G31005	0
AT2G31010	1219
AT2G31018	0
AT2G31020	9
AT2G31030	0
AT2G31035	0
AT2G31040	4229
AT2G31050	0
AT2G31060	574
AT2G31070	1855
AT2G31080	0
AT2G31081	0
AT2G31082	0
AT2G31083	0
AT2G31085	0
AT2G31090	173
AT2G31100	0
AT2G31110	141
AT2G31130	200
AT2G31140	403
AT2G31141	8
AT2G31150	69
AT2G31160	14
AT2G31170	676
AT2G31180	0
AT2G31190	145
AT2G31200	761
AT2G31210	0
AT2G31215	0
AT2G31220	3
AT2G31230	178
AT2G31240	285
AT2G31250	9
AT2G31260	354
AT2G31265	0
AT2G31270	78
AT2G31280	650
AT2G31290	86
AT2G31300	54
AT2G31305	196
AT2G31310	0
AT2G31320	117
AT2G31335	0
AT2G31340	94
AT2G31345	0
AT2G31350	836
AT2G31360	26447
AT2G31370	1699
AT2G31380	4490
AT2G31390	550
AT2G31400	9745
AT2G31410	893
AT2G31420	0
AT2G31425	0
AT2G31430	0
AT2G31432	0
AT2G31440	360
AT2G31450	389
AT2G31460	0
AT2G31470	0
AT2G31480	0
AT2G31490	1455
AT2G31500	0
AT2G31510	1260
AT2G31520	0
AT2G31530	536
AT2G31540	1
AT2G31550	0
AT2G31560	310
AT2G31570	1620
AT2G31580	188
AT2G31585	21
AT2G31590	0
AT2G31600	42
AT2G31610	2835
AT2G31620	0
AT2G31625	0
AT2G31650	201
AT2G31660	1116
AT2G31670	924
AT2G31680	89
AT2G31690	0
AT2G31700	0
AT2G31710	217
AT2G31720	0
AT2G31725	92
AT2G31730	127
AT2G31740	343
AT2G31750	0
AT2G31751	41
AT2G31760	0
AT2G31770	0
AT2G31780	0
AT2G31790	844
AT2G31800	1900
AT2G31810	1343
AT2G31820	1876
AT2G31830	14
AT2G31840	862
AT2G31850	0
AT2G31860	0
AT2G31862	0
AT2G31865	84
AT2G31870	205
AT2G31880	321
AT2G31890	312
AT2G31900	21
AT2G31902	5
AT2G31910	0
AT2G31920	0
AT2G31930	0
AT2G31940	5
AT2G31945	1
AT2G31953	0
AT2G31955	1148
AT2G31957	0
AT2G31960	2434
AT2G31970	335
AT2G31980	1
AT2G31981	0
AT2G31985	1
AT2G31990	122
AT2G32000	373
AT2G32010	263
AT2G32020	5
AT2G32030	5
AT2G32040	784
AT2G32050	6
AT2G32060	1582
AT2G32070	457
AT2G32080	1164
AT2G32090	440
AT2G32100	88
AT2G32110	0
AT2G32120	16
AT2G32130	0
AT2G32140	0
AT2G32150	177
AT2G32160	1824
AT2G32170	476
AT2G32179	1
AT2G32180	0
AT2G32190	20
AT2G32200	40
AT2G32210	123
AT2G32220	146
AT2G32230	1264
AT2G32235	10
AT2G32240	3175
AT2G32250	377
AT2G32260	745
AT2G32270	11
AT2G32273	0
AT2G32275	0
AT2G32280	75
AT2G32290	317
AT2G32291	0
AT2G32295	238
AT2G32300	0
AT2G32310	0
AT2G32315	0
AT2G32320	302
AT2G32340	102
AT2G32350	0
AT2G32360	0
AT2G32370	0
AT2G32380	79
AT2G32390	877
AT2G32400	170
AT2G32410	103
AT2G32415	215
AT2G32430	260
AT2G32440	552
AT2G32450	316
AT2G32460	0
AT2G32470	0
AT2G32480	1650
AT2G32487	37
AT2G32490	3
AT2G32500	1282
AT2G32510	11
AT2G32520	604
AT2G32530	260
AT2G32540	593
AT2G32550	13
AT2G32560	934
AT2G32580	1170
AT2G32590	54
AT2G32600	559
AT2G32610	0
AT2G32620	0
AT2G32630	16
AT2G32640	1202
AT2G32645	0
AT2G32650	81
AT2G32660	0
AT2G32670	4
AT2G32680	30
AT2G32690	11947
AT2G32698	0
AT2G32700	1864
AT2G32710	329
AT2G32720	301
AT2G32730	2208
AT2G32740	1
AT2G32750	11
AT2G32760	321
AT2G32765	9
AT2G32770	22
AT2G32780	0
AT2G32785	0
AT2G32788	0
AT2G32790	2
AT2G32795	25
AT2G32800	418
AT2G32810	1409
AT2G32820	0
AT2G32830	7
AT2G32835	0
AT2G32840	129
AT2G32850	479
AT2G32860	2866
AT2G32870	4857
AT2G32880	1007
AT2G32885	0
AT2G32890	0
AT2G32900	233
AT2G32905	1
AT2G32910	673
AT2G32920	617
AT2G32930	195
AT2G32940	51
AT2G32950	1179
AT2G32960	92
AT2G32970	961
AT2G32980	233
AT2G32990	62
AT2G33000	3
AT2G33010	0
AT2G33020	0
AT2G33030	0
AT2G33040	4879
AT2G33050	0
AT2G33051	4
AT2G33060	24
AT2G33070	1
AT2G33080	0
AT2G33090	2
AT2G33100	1
AT2G33110	141
AT2G33120	1564
AT2G33130	0
AT2G33140	0
AT2G33150	3873
AT2G33160	0
AT2G33170	837
AT2G33175	3
AT2G33180	412
AT2G33190	0
AT2G33200	1
AT2G33205	9
AT2G33210	654
AT2G33220	1671
AT2G33230	0
AT2G33233	0
AT2G33240	35
AT2G33250	514
AT2G33255	530
AT2G33260	2
AT2G33270	0
AT2G33280	2
AT2G33290	212
AT2G33300	0
AT2G33310	440
AT2G33320	278
AT2G33330	168
AT2G33340	1206
AT2G33350	14
AT2G33360	172
AT2G33370	738
AT2G33380	831
AT2G33385	19
AT2G33390	284
AT2G33400	31
AT2G33410	1091
AT2G33420	0
AT2G33435	935
AT2G33450	2557
AT2G33460	2
AT2G33470	854
AT2G33480	165
AT2G33490	421
AT2G33500	279
AT2G33510	42
AT2G33520	0
AT2G33530	1728
AT2G33540	764
AT2G33550	310
AT2G33560	33
AT2G33570	674
AT2G33580	22
AT2G33585	80
AT2G33590	848
AT2G33600	555
AT2G33610	310
AT2G33620	320
AT2G33630	383
AT2G33640	15
AT2G33650	0
AT2G33655	0
AT2G33660	0
AT2G33670	0
AT2G33680	33
AT2G33685	0
AT2G33690	0
AT2G33700	632
AT2G33705	0
AT2G33707	0
AT2G33710	2
AT2G33720	1
AT2G33730	2327
AT2G33735	21
AT2G33740	300
AT2G33750	10
AT2G33760	14
AT2G33770	5601
AT2G33775	10
AT2G33780	0
AT2G33790	0
AT2G33793	10
AT2G33796	0
AT2G33800	8194
AT2G33810	1
AT2G33815	0
AT2G33820	161
AT2G33830	3070
AT2G33835	153
AT2G33840	319
AT2G33845	122
AT2G33847	7
AT2G33850	4
AT2G33855	982
AT2G33860	581
AT2G33870	0
AT2G33880	0
AT2G33890	0
AT2G33900	0
AT2G33910	0
AT2G33920	0
AT2G33930	0
AT2G33940	0
AT2G33950	0
AT2G33960	0
AT2G33970	1
AT2G33980	99
AT2G33990	165
AT2G34000	0
AT2G34010	75
AT2G34020	0
AT2G34030	6
AT2G34040	924
AT2G34050	86
AT2G34060	177
AT2G34070	231
AT2G34080	1
AT2G34090	1141
AT2G34100	0
AT2G34110	0
AT2G34120	0
AT2G34123	0
AT2G34130	0
AT2G34135	0
AT2G34140	1
AT2G34150	34
AT2G34160	299
AT2G34170	64
AT2G34180	1
AT2G34185	4
AT2G34186	0
AT2G34190	22
AT2G34200	250
AT2G34202	0
AT2G34204	0
AT2G34208	0
AT2G34210	1
AT2G34220	0
AT2G34224	0
AT2G34230	1
AT2G34238	2
AT2G34240	7
AT2G34250	5337
AT2G34260	68
AT2G34270	0
AT2G34280	0
AT2G34290	0
AT2G34300	782
AT2G34310	1175
AT2G34315	0
AT2G34317	0
AT2G34320	0
AT2G34325	0
AT2G34330	0
AT2G34340	7
AT2G34350	0
AT2G34355	104
AT2G34357	734
AT2G34360	23
AT2G34370	0
AT2G34380	153
AT2G34390	1
AT2G34400	40
AT2G34410	269
AT2G34420	0
AT2G34430	18961
AT2G34440	0
AT2G34450	111
AT2G34460	3672
AT2G34470	564
AT2G34480	3812
AT2G34490	13
AT2G34500	0
AT2G34510	1741
AT2G34520	452
AT2G34530	37
AT2G34540	11
AT2G34555	9
AT2G34560	1002
AT2G34570	154
AT2G34580	1
AT2G34585	1194
AT2G34590	1050
AT2G34600	2
AT2G34610	0
AT2G34620	214
AT2G34630	935
AT2G34640	838
AT2G34650	485
AT2G34655	45
AT2G34660	2944
AT2G34670	56
AT2G34680	1671
AT2G34690	835
AT2G34700	0
AT2G34710	925
AT2G34720	935
AT2G34730	260
AT2G34740	0
AT2G34750	1529
AT2G34760	6
AT2G34770	903
AT2G34780	515
AT2G34790	170
AT2G34810	118
AT2G34820	0
AT2G34825	0
AT2G34830	0
AT2G34835	0
AT2G34840	64
AT2G34850	126
AT2G34860	4010
AT2G34870	0
AT2G34880	0
AT2G34890	0
AT2G34900	218
AT2G34910	0
AT2G34920	33
AT2G34925	8
AT2G34930	1146
AT2G34940	15
AT2G34950	0
AT2G34960	81
AT2G34970	745
AT2G34980	13
AT2G34985	0
AT2G34990	1
AT2G35000	0
AT2G35010	279
AT2G35020	183
AT2G35030	34
AT2G35035	12
AT2G35040	1325
AT2G35050	4375
AT2G35060	2004
AT2G35070	2
AT2G35075	6
AT2G35080	0
AT2G35090	0
AT2G35100	331
AT2G35110	1093
AT2G35120	161
AT2G35130	686
AT2G35140	14
AT2G35150	7
AT2G35155	417
AT2G35160	27
AT2G35170	147
AT2G35180	0
AT2G35190	72
AT2G35200	0
AT2G35210	1
AT2G35215	0
AT2G35220	0
AT2G35230	259
AT2G35240	310
AT2G35250	0
AT2G35260	8381
AT2G35270	0
AT2G35280	0
AT2G35290	102
AT2G35300	0
AT2G35310	0
AT2G35320	183
AT2G35330	746
AT2G35340	219
AT2G35343	0
AT2G35345	1
AT2G35350	68
AT2G35360	142
AT2G35370	13672
AT2G35380	2
AT2G35382	1
AT2G35384	0
AT2G35387	1
AT2G35390	2118
AT2G35410	2595
AT2G35420	0
AT2G35430	46
AT2G35450	589
AT2G35460	0
AT2G35470	77
AT2G35480	49
AT2G35490	3901
AT2G35500	888
AT2G35510	1608
AT2G35520	169
AT2G35530	269
AT2G35540	236
AT2G35550	7
AT2G35555	0
AT2G35570	0
AT2G35580	0
AT2G35585	2
AT2G35590	0
AT2G35600	10
AT2G35605	102
AT2G35610	315
AT2G35612	0
AT2G35613	0
AT2G35615	0
AT2G35620	1271
AT2G35630	1837
AT2G35635	2973
AT2G35637	0
AT2G35640	0
AT2G35650	1356
AT2G35658	8
AT2G35660	640
AT2G35670	0
AT2G35680	1625
AT2G35690	333
AT2G35700	112
AT2G35710	105
AT2G35720	240
AT2G35730	0
AT2G35733	2
AT2G35736	56
AT2G35738	8
AT2G35740	0
AT2G35742	0
AT2G35743	0
AT2G35744	20
AT2G35747	0
AT2G35750	18
AT2G35760	489
AT2G35765	0
AT2G35770	1
AT2G35780	585
AT2G35790	386
AT2G35795	266
AT2G35800	3037
AT2G35810	351
AT2G35820	159
AT2G35830	1035
AT2G35840	5145
AT2G35850	0
AT2G35859	0
AT2G35860	111
AT2G35880	361
AT2G35890	0
AT2G35900	150
AT2G35910	4
AT2G35920	528
AT2G35930	9
AT2G35935	0
AT2G35940	2187
AT2G35945	3
AT2G35950	13
AT2G35960	3793
AT2G35965	0
AT2G35970	0
AT2G35980	2
AT2G35990	0
AT2G36000	528
AT2G36010	126
AT2G36020	0
AT2G36026	3
AT2G36030	0
AT2G36040	1
AT2G36050	6
AT2G36060	1154
AT2G36070	750
AT2G36080	122
AT2G36090	80
AT2G36100	6
AT2G36110	13
AT2G36120	1657
AT2G36130	294
AT2G36140	0
AT2G36145	2011
AT2G36150	0
AT2G36160	1750
AT2G36170	1076
AT2G36180	0
AT2G36190	0
AT2G36200	107
AT2G36210	0
AT2G36220	735
AT2G36230	314
AT2G36240	369
AT2G36250	2589
AT2G36255	0
AT2G36260	0
AT2G36270	61
AT2G36280	0
AT2G36290	413
AT2G36295	0
AT2G36300	330
AT2G36305	29
AT2G36307	11
AT2G36310	1102
AT2G36320	5537
AT2G36325	0
AT2G36330	333
AT2G36340	149
AT2G36350	274
AT2G36355	28
AT2G36360	200
AT2G36370	122
AT2G36380	556
AT2G36390	4944
AT2G36400	42
AT2G36402	0
AT2G36410	1438
AT2G36420	286
AT2G36430	238
AT2G36440	0
AT2G36450	0
AT2G36460	1408
AT2G36470	848
AT2G36480	584
AT2G36490	969
AT2G36500	27
AT2G36510	0
AT2G36520	0
AT2G36530	13270
AT2G36540	1
AT2G36550	0
AT2G36560	0
AT2G36570	127
AT2G36580	1368
AT2G36590	135
AT2G36600	0
AT2G36610	0
AT2G36620	1869
AT2G36630	1744
AT2G36640	0
AT2G36650	4
AT2G36660	6
AT2G36670	115
AT2G36680	407
AT2G36690	2
AT2G36695	1
AT2G36700	0
AT2G36710	0
AT2G36720	894
AT2G36724	0
AT2G36730	20
AT2G36740	319
AT2G36750	114
AT2G36760	1
AT2G36770	3
AT2G36780	0
AT2G36790	0
AT2G36792	0
AT2G36800	98
AT2G36810	972
AT2G36815	0
AT2G36830	4675
AT2G36835	1475
AT2G36840	87
AT2G36850	3623
AT2G36854	0
AT2G36860	0
AT2G36870	377
AT2G36880	8453
AT2G36885	844
AT2G36890	0
AT2G36895	2430
AT2G36900	248
AT2G36910	1535
AT2G36920	0
AT2G36930	1057
AT2G36950	125
AT2G36960	231
AT2G36970	340
AT2G36980	15
AT2G36985	0
AT2G36990	3018
AT2G37000	2
AT2G37010	0
AT2G37020	316
AT2G37025	19
AT2G37030	9
AT2G37035	375
AT2G37040	5196
AT2G37050	963
AT2G37060	37
AT2G37070	4
AT2G37080	313
AT2G37090	28
AT2G37100	14
AT2G37110	1306
AT2G37120	129
AT2G37125	0
AT2G37130	91
AT2G37140	0
AT2G37150	280
AT2G37160	378
AT2G37170	553
AT2G37180	407
AT2G37190	1110
AT2G37195	26
AT2G37200	231
AT2G37210	0
AT2G37220	21531
AT2G37230	478
AT2G37240	2740
AT2G37250	957
AT2G37260	12
AT2G37270	1602
AT2G37280	11
AT2G37290	1
AT2G37300	14
AT2G37310	35
AT2G37320	15
AT2G37330	126
AT2G37340	898
AT2G37360	0
AT2G37362	0
AT2G37370	1
AT2G37380	4
AT2G37390	5
AT2G37400	163
AT2G37410	1581
AT2G37420	51
AT2G37430	0
AT2G37435	0
AT2G37440	1
AT2G37450	687
AT2G37460	1829
AT2G37470	840
AT2G37480	1286
AT2G37500	969
AT2G37510	10
AT2G37520	3803
AT2G37530	8
AT2G37540	1317
AT2G37550	671
AT2G37555	1
AT2G37560	19
AT2G37570	1400
AT2G37580	482
AT2G37585	386
AT2G37590	45
AT2G37600	289
AT2G37610	6
AT2G37620	314
AT2G37630	310
AT2G37640	393
AT2G37650	189
AT2G37660	5532
AT2G37670	10
AT2G37678	316
AT2G37680	201
AT2G37690	251
AT2G37700	0
AT2G37710	1456
AT2G37720	10
AT2G37730	0
AT2G37740	0
AT2G37750	1
AT2G37760	631
AT2G37770	129
AT2G37780	0
AT2G37790	113
AT2G37800	0
AT2G37805	0
AT2G37810	0
AT2G37820	0
AT2G37830	0
AT2G37840	617
AT2G37860	1357
AT2G37870	82
AT2G37880	1
AT2G37890	58
AT2G37900	4
AT2G37910	0
AT2G37920	542
AT2G37925	10
AT2G37930	73
AT2G37940	1442
AT2G37950	108
AT2G37960	6
AT2G37970	830
AT2G37975	200
AT2G37980	31
AT2G37990	799
AT2G38000	687
AT2G38010	668
AT2G38020	1035
AT2G38025	710
AT2G38030	0
AT2G38040	5757
AT2G38050	101
AT2G38060	1
AT2G38070	22
AT2G38080	414
AT2G38090	18
AT2G38100	0
AT2G38110	32
AT2G38120	496
AT2G38130	244
AT2G38140	5112
AT2G38150	0
AT2G38152	3
AT2G38160	0
AT2G38170	3332
AT2G38180	39
AT2G38185	60
AT2G38195	0
AT2G38210	9
AT2G38220	0
AT2G38230	5633
AT2G38240	133
AT2G38250	46
AT2G38255	1
AT2G38260	424
AT2G38270	1520
AT2G38280	1088
AT2G38290	1146
AT2G38300	106
AT2G38310	723
AT2G38320	83
AT2G38325	0
AT2G38330	727
AT2G38340	1
AT2G38350	0
AT2G38360	162
AT2G38365	0
AT2G38370	31
AT2G38380	0
AT2G38390	0
AT2G38400	355
AT2G38410	630
AT2G38420	100
AT2G38430	17
AT2G38440	1158
AT2G38450	467
AT2G38460	673
AT2G38465	367
AT2G38470	273
AT2G38480	134
AT2G38490	2
AT2G38500	39
AT2G38510	0
AT2G38520	0
AT2G38530	5
AT2G38540	12036
AT2G38550	635
AT2G38560	432
AT2G38570	99
AT2G38580	222
AT2G38590	0
AT2G38600	0
AT2G38610	519
AT2G38620	4
AT2G38630	381
AT2G38640	637
AT2G38646	0
AT2G38650	981
AT2G38660	155
AT2G38670	1681
AT2G38680	153
AT2G38690	0
AT2G38695	94
AT2G38700	516
AT2G38710	405
AT2G38720	49
AT2G38730	347
AT2G38740	1390
AT2G38750	192
AT2G38760	20
AT2G38770	755
AT2G38780	825
AT2G38790	0
AT2G38800	2536
AT2G38810	58
AT2G38820	220
AT2G38823	16
AT2G38830	43
AT2G38840	295
AT2G38860	240
AT2G38870	151
AT2G38880	276
AT2G38890	6
AT2G38900	0
AT2G38905	5
AT2G38910	0
AT2G38920	1
AT2G38940	151
AT2G38950	864
AT2G38960	222
AT2G38970	82
AT2G38980	224
AT2G38990	0
AT2G38995	11
AT2G39000	782
AT2G39010	12408
AT2G39020	757
AT2G39030	3
AT2G39040	0
AT2G39050	277
AT2G39060	0
AT2G39080	926
AT2G39090	194
AT2G39100	69
AT2G39110	13
AT2G39120	19
AT2G39130	1996
AT2G39140	540
AT2G39160	0
AT2G39170	423
AT2G39175	0
AT2G39180	13
AT2G39190	2418
AT2G39200	140
AT2G39210	1169
AT2G39220	520
AT2G39230	6
AT2G39240	131
AT2G39250	1080
AT2G39260	1246
AT2G39270	470
AT2G39280	272
AT2G39290	360
AT2G39300	22
AT2G39310	1
AT2G39320	0
AT2G39330	14
AT2G39340	1453
AT2G39350	17
AT2G39355	0
AT2G39360	324
AT2G39370	0
AT2G39375	0
AT2G39380	0
AT2G39390	1180
AT2G39400	510
AT2G39410	0
AT2G39415	0
AT2G39420	291
AT2G39430	2
AT2G39435	57
AT2G39440	109
AT2G39445	72
AT2G39450	1216
AT2G39460	2417
AT2G39470	5619
AT2G39480	1088
AT2G39490	0
AT2G39500	166
AT2G39510	0
AT2G39518	2
AT2G39520	0
AT2G39530	0
AT2G39540	0
AT2G39550	294
AT2G39560	9
AT2G39570	450
AT2G39580	826
AT2G39590	0
AT2G39600	0
AT2G39610	0
AT2G39620	1
AT2G39630	370
AT2G39640	0
AT2G39650	106
AT2G39660	417
AT2G39670	1199
AT2G39675	241
AT2G39681	213
AT2G39690	16
AT2G39700	242
AT2G39705	447
AT2G39710	392
AT2G39720	877
AT2G39725	32
AT2G39730	363033
AT2G39740	243
AT2G39750	743
AT2G39760	544
AT2G39770	2843
AT2G39780	1127
AT2G39782	0
AT2G39790	0
AT2G39795	94
AT2G39800	7419
AT2G39805	461
AT2G39810	661
AT2G39820	1
AT2G39830	140
AT2G39840	762
AT2G39850	1808
AT2G39851	0
AT2G39855	0
AT2G39860	0
AT2G39865	0
AT2G39870	185
AT2G39880	39
AT2G39885	0
AT2G39890	719
AT2G39900	456
AT2G39910	224
AT2G39920	2139
AT2G39930	701
AT2G39940	909
AT2G39950	598
AT2G39960	668
AT2G39970	1083
AT2G39975	0
AT2G39980	2535
AT2G39990	1277
AT2G40000	690
AT2G40004	0
AT2G40008	0
AT2G40010	49
AT2G40020	96
AT2G40030	139
AT2G40050	3
AT2G40060	1541
AT2G40070	729
AT2G40080	2195
AT2G40085	36
AT2G40090	326
AT2G40095	32
AT2G40100	4973
AT2G40110	77
AT2G40113	0
AT2G40116	0
AT2G40120	63
AT2G40130	2409
AT2G40140	4119
AT2G40150	199
AT2G40160	6
AT2G40165	0
AT2G40170	0
AT2G40180	35
AT2G40190	292
AT2G40200	5
AT2G40205	65
AT2G40210	0
AT2G40220	0
AT2G40230	365
AT2G40240	80
AT2G40250	0
AT2G40260	97
AT2G40270	1421
AT2G40280	847
AT2G40290	1438
AT2G40300	934
AT2G40310	0
AT2G40316	281
AT2G40320	57
AT2G40330	233
AT2G40340	148
AT2G40350	29
AT2G40360	780
AT2G40370	0
AT2G40380	1402
AT2G40390	236
AT2G40400	4503
AT2G40410	456
AT2G40420	235
AT2G40430	1695
AT2G40435	70
AT2G40440	0
AT2G40450	0
AT2G40460	5976
AT2G40470	7
AT2G40475	145
AT2G40480	188
AT2G40490	3210
AT2G40500	0
AT2G40510	1142
AT2G40520	394
AT2G40530	21
AT2G40540	790
AT2G40550	68
AT2G40560	0
AT2G40570	176
AT2G40580	0
AT2G40590	643
AT2G40600	662
AT2G40610	84
AT2G40620	111
AT2G40630	267
AT2G40640	32
AT2G40650	721
AT2G40660	481
AT2G40670	678
AT2G40680	0
AT2G40690	317
AT2G40700	218
AT2G40710	10
AT2G40711	13
AT2G40715	4
AT2G40720	17
AT2G40730	1047
AT2G40740	3
AT2G40745	0
AT2G40750	465
AT2G40760	418
AT2G40765	561
AT2G40770	578
AT2G40780	183
AT2G40790	0
AT2G40800	442
AT2G40805	0
AT2G40810	275
AT2G40815	64
AT2G40820	84
AT2G40830	745
AT2G40840	2779
AT2G40850	19
AT2G40860	254
AT2G40880	7763
AT2G40890	1716
AT2G40900	474
AT2G40910	0
AT2G40920	285
AT2G40925	3
AT2G40930	896
AT2G40935	175
AT2G40940	2385
AT2G40950	575
AT2G40955	1
AT2G40960	180
AT2G40970	196
AT2G40980	378
AT2G40990	0
AT2G40995	0
AT2G41000	163
AT2G41010	74
AT2G41020	203
AT2G41040	1202
AT2G41050	201
AT2G41060	451
AT2G41070	11
AT2G41080	112
AT2G41082	6
AT2G41090	6029
AT2G41100	556
AT2G41105	1
AT2G41110	594
AT2G41120	255
AT2G41130	42
AT2G41140	798
AT2G41150	9
AT2G41160	190
AT2G41170	51
AT2G41178	1
AT2G41180	0
AT2G41190	180
AT2G41200	113
AT2G41210	217
AT2G41220	814
AT2G41225	0
AT2G41230	1
AT2G41231	0
AT2G41240	1
AT2G41250	625
AT2G41260	0
AT2G41270	0
AT2G41280	0
AT2G41290	186
AT2G41300	30
AT2G41310	67
AT2G41312	59
AT2G41330	49
AT2G41340	6
AT2G41342	0
AT2G41350	231
AT2G41355	0
AT2G41360	0
AT2G41370	73
AT2G41375	0
AT2G41380	69
AT2G41390	0
AT2G41391	0
AT2G41400	0
AT2G41410	427
AT2G41415	0
AT2G41417	0
AT2G41420	1593
AT2G41430	12710
AT2G41440	40
AT2G41445	0
AT2G41450	7
AT2G41451	0
AT2G41460	215
AT2G41470	0
AT2G41473	0
AT2G41475	871
AT2G41480	7
AT2G41490	126
AT2G41500	187
AT2G41505	3
AT2G41510	2
AT2G41515	0
AT2G41520	494
AT2G41530	886
AT2G41540	401
AT2G41550	5
AT2G41560	4205
AT2G41570	0
AT2G41580	0
AT2G41590	0
AT2G41600	157
AT2G41610	3
AT2G41616	0
AT2G41620	557
AT2G41630	1386
AT2G41640	66
AT2G41650	237
AT2G41660	5
AT2G41670	37
AT2G41680	6804
AT2G41690	0
AT2G41700	1520
AT2G41705	335
AT2G41710	280
AT2G41720	701
AT2G41730	114
AT2G41740	1758
AT2G41745	0
AT2G41750	1
AT2G41760	86
AT2G41770	395
AT2G41780	10
AT2G41790	1872
AT2G41800	5
AT2G41810	0
AT2G41820	149
AT2G41830	184
AT2G41835	54
AT2G41840	5320
AT2G41850	0
AT2G41860	0
AT2G41870	583
AT2G41880	294
AT2G41890	230
AT2G41900	5881
AT2G41905	50
AT2G41910	0
AT2G41920	0
AT2G41930	0
AT2G41940	355
AT2G41945	245
AT2G41950	311
AT2G41960	1351
AT2G41970	0
AT2G41980	543
AT2G41990	151
AT2G41997	0
AT2G42000	0
AT2G42005	0
AT2G42010	764
AT2G42020	0
AT2G42030	438
AT2G42040	239
AT2G42050	0
AT2G42060	0
AT2G42065	0
AT2G42070	739
AT2G42080	132
AT2G42090	0
AT2G42100	0
AT2G42110	12
AT2G42120	106
AT2G42130	1610
AT2G42140	1
AT2G42150	214
AT2G42160	500
AT2G42170	20
AT2G42180	0
AT2G42190	806
AT2G42200	235
AT2G42210	1945
AT2G42220	7722
AT2G42230	599
AT2G42240	63
AT2G42247	9
AT2G42250	0
AT2G42260	17
AT2G42270	3014
AT2G42280	223
AT2G42290	17
AT2G42300	401
AT2G42310	828
AT2G42320	850
AT2G42330	157
AT2G42340	1
AT2G42350	1
AT2G42360	0
AT2G42365	6
AT2G42370	0
AT2G42380	83
AT2G42388	2
AT2G42390	292
AT2G42395	8
AT2G42400	405
AT2G42410	0
AT2G42420	0
AT2G42425	0
AT2G42430	0
AT2G42440	0
AT2G42450	66
AT2G42455	0
AT2G42460	0
AT2G42465	0
AT2G42470	0
AT2G42475	0
AT2G42480	0
AT2G42485	54
AT2G42490	1590
AT2G42500	1587
AT2G42510	44
AT2G42520	2218
AT2G42530	28046
AT2G42540	66186
AT2G42550	0
AT2G42560	0
AT2G42570	51
AT2G42580	1341
AT2G42590	5852
AT2G42600	23018
AT2G42610	55
AT2G42620	657
AT2G42640	21
AT2G42650	29
AT2G42660	0
AT2G42670	435
AT2G42680	1553
AT2G42690	995
AT2G42700	250
AT2G42710	164
AT2G42720	13
AT2G42725	0
AT2G42730	14
AT2G42740	64
AT2G42750	2816
AT2G42760	81
AT2G42770	1699
AT2G42780	344
AT2G42790	414
AT2G42800	5
AT2G42810	646
AT2G42820	68
AT2G42830	0
AT2G42835	0
AT2G42840	35
AT2G42850	0
AT2G42860	13
AT2G42865	31
AT2G42870	306
AT2G42880	2437
AT2G42885	0
AT2G42890	521
AT2G42900	7
AT2G42910	845
AT2G42920	56
AT2G42930	0
AT2G42940	0
AT2G42950	68
AT2G42955	0
AT2G42960	59
AT2G42970	0
AT2G42975	820
AT2G42980	8
AT2G42990	1
AT2G43000	4
AT2G43010	1644
AT2G43020	2599
AT2G43030	6183
AT2G43040	26
AT2G43050	0
AT2G43060	217
AT2G43070	650
AT2G43080	258
AT2G43090	3199
AT2G43100	1543
AT2G43110	178
AT2G43120	276
AT2G43130	421
AT2G43137	1
AT2G43138	1
AT2G43139	0
AT2G43140	4
AT2G43141	0
AT2G43150	495
AT2G43160	5121
AT2G43180	330
AT2G43190	85
AT2G43200	135
AT2G43210	447
AT2G43220	0
AT2G43230	20
AT2G43235	467
AT2G43240	322
AT2G43250	203
AT2G43255	0
AT2G43260	245
AT2G43261	0
AT2G43270	0
AT2G43280	148
AT2G43290	275
AT2G43300	0
AT2G43310	10
AT2G43320	236
AT2G43330	378
AT2G43340	102
AT2G43350	169
AT2G43360	399
AT2G43370	79
AT2G43375	14
AT2G43386	0
AT2G43390	0
AT2G43400	378
AT2G43410	1200
AT2G43420	288
AT2G43430	701
AT2G43440	175
AT2G43445	134
AT2G43450	0
AT2G43460	2692
AT2G43465	56
AT2G43470	1
AT2G43480	0
AT2G43490	443
AT2G43500	674
AT2G43510	26
AT2G43520	42
AT2G43530	432
AT2G43535	389
AT2G43540	315
AT2G43550	776
AT2G43560	3207
AT2G43570	9
AT2G43580	6
AT2G43590	86
AT2G43600	0
AT2G43610	12
AT2G43620	94
AT2G43630	898
AT2G43640	222
AT2G43650	487
AT2G43660	0
AT2G43670	0
AT2G43680	2065
AT2G43690	17
AT2G43700	34
AT2G43710	5601
AT2G43720	24
AT2G43730	0
AT2G43740	0
AT2G43745	1
AT2G43750	5826
AT2G43760	584
AT2G43770	511
AT2G43780	178
AT2G43790	666
AT2G43795	0
AT2G43800	116
AT2G43810	235
AT2G43820	186
AT2G43830	1
AT2G43840	30
AT2G43850	405
AT2G43860	0
AT2G43865	0
AT2G43870	1
AT2G43880	0
AT2G43890	0
AT2G43900	632
AT2G43910	3658
AT2G43920	257
AT2G43930	1
AT2G43932	1
AT2G43940	97
AT2G43945	2506
AT2G43950	719
AT2G43960	0
AT2G43970	14860
AT2G43980	193
AT2G43990	48
AT2G44000	20
AT2G44010	0
AT2G44020	186
AT2G44030	0
AT2G44040	526
AT2G44050	1414
AT2G44060	6030
AT2G44065	274
AT2G44070	0
AT2G44080	720
AT2G44090	1174
AT2G44100	2476
AT2G44110	0
AT2G44120	2064
AT2G44130	0
AT2G44140	643
AT2G44150	531
AT2G44160	3030
AT2G44170	7
AT2G44175	0
AT2G44180	338
AT2G44190	14
AT2G44195	0
AT2G44198	0
AT2G44200	766
AT2G44210	1305
AT2G44220	0
AT2G44230	116
AT2G44240	0
AT2G44250	3
AT2G44255	0
AT2G44260	0
AT2G44270	218
AT2G44280	80
AT2G44290	158
AT2G44300	33
AT2G44310	1401
AT2G44320	0
AT2G44330	0
AT2G44340	1
AT2G44350	2321
AT2G44360	259
AT2G44370	2
AT2G44380	0
AT2G44383	1
AT2G44390	0
AT2G44400	0
AT2G44410	985
AT2G44420	210
AT2G44430	238
AT2G44440	107
AT2G44450	8
AT2G44460	0
AT2G44470	0
AT2G44480	3
AT2G44490	12829
AT2G44500	23
AT2G44510	66
AT2G44520	802
AT2G44525	375
AT2G44530	724
AT2G44540	0
AT2G44550	0
AT2G44560	0
AT2G44570	4
AT2G44578	0
AT2G44580	25
AT2G44581	0
AT2G44590	0
AT2G44600	35
AT2G44610	1134
AT2G44620	1459
AT2G44630	9
AT2G44640	324
AT2G44650	2088
AT2G44660	53
AT2G44670	1107
AT2G44680	459
AT2G44690	19
AT2G44700	20
AT2G44710	1034
AT2G44730	505
AT2G44735	25
AT2G44740	78
AT2G44745	1
AT2G44750	94
AT2G44760	610
AT2G44770	336
AT2G44780	0
AT2G44790	0
AT2G44798	15
AT2G44800	10
AT2G44810	3
AT2G44820	496
AT2G44830	71
AT2G44840	0
AT2G44850	47
AT2G44860	846
AT2G44870	2144
AT2G44880	11
AT2G44890	1
AT2G44900	468
AT2G44910	8
AT2G44920	1691
AT2G44925	0
AT2G44930	44
AT2G44940	741
AT2G44950	808
AT2G44970	837
AT2G44980	62
AT2G44990	0
AT2G44993	0
AT2G44995	6
AT2G45000	142
AT2G45010	287
AT2G45020	0
AT2G45023	50
AT2G45030	518
AT2G45040	12
AT2G45050	20
AT2G45060	561
AT2G45070	1486
AT2G45080	39
AT2G45090	0
AT2G45100	132
AT2G45110	0
AT2G45120	14
AT2G45130	1
AT2G45135	5
AT2G45140	575
AT2G45150	136
AT2G45160	2080
AT2G45170	464
AT2G45180	33778
AT2G45190	576
AT2G45200	402
AT2G45210	5
AT2G45220	0
AT2G45230	0
AT2G45240	354
AT2G45243	0
AT2G45245	12
AT2G45250	229
AT2G45260	326
AT2G45270	469
AT2G45280	63
AT2G45290	124
AT2G45300	1208
AT2G45310	0
AT2G45315	0
AT2G45320	67
AT2G45330	242
AT2G45340	202
AT2G45350	21
AT2G45360	0
AT2G45380	341
AT2G45390	0
AT2G45400	41
AT2G45403	0
AT2G45405	0
AT2G45406	0
AT2G45410	0
AT2G45420	6
AT2G45430	1
AT2G45440	512
AT2G45450	13
AT2G45460	81
AT2G45470	2232
AT2G45480	1
AT2G45490	5
AT2G45500	172
AT2G45510	22
AT2G45520	406
AT2G45530	73
AT2G45540	1914
AT2G45550	0
AT2G45560	2657
AT2G45570	5
AT2G45580	0
AT2G45590	499
AT2G45600	305
AT2G45610	1
AT2G45620	1529
AT2G45630	368
AT2G45640	611
AT2G45650	1
AT2G45660	9302
AT2G45670	2923
AT2G45680	0
AT2G45685	0
AT2G45690	378
AT2G45695	317
AT2G45700	275
AT2G45710	350
AT2G45720	272
AT2G45730	655
AT2G45740	3870
AT2G45750	93
AT2G45760	11
AT2G45770	1461
AT2G45780	2
AT2G45790	1039
AT2G45800	4
AT2G45810	1739
AT2G45820	14420
AT2G45830	33
AT2G45840	4
AT2G45850	1802
AT2G45860	354
AT2G45870	19
AT2G45880	321
AT2G45890	9
AT2G45900	65
AT2G45910	902
AT2G45920	114
AT2G45930	0
AT2G45940	0
AT2G45950	210
AT2G45960	12743
AT2G45970	190
AT2G45980	2345
AT2G45990	1795
AT2G46000	28
AT2G46020	2073
AT2G46030	741
AT2G46040	51
AT2G46050	4
AT2G46060	224
AT2G46070	290
AT2G46080	489
AT2G46090	505
AT2G46100	1723
AT2G46110	99
AT2G46120	0
AT2G46130	0
AT2G46140	37
AT2G46150	0
AT2G46160	25
AT2G46170	1358
AT2G46180	449
AT2G46190	0
AT2G46192	10
AT2G46200	70
AT2G46210	0
AT2G46220	1852
AT2G46225	202
AT2G46230	538
AT2G46240	618
AT2G46250	93
AT2G46255	0
AT2G46260	539
AT2G46270	188
AT2G46280	1540
AT2G46290	36
AT2G46300	1
AT2G46308	0
AT2G46310	45
AT2G46320	467
AT2G46330	209
AT2G46340	5650
AT2G46360	0
AT2G46370	2116
AT2G46375	0
AT2G46380	33
AT2G46390	667
AT2G46400	15
AT2G46410	3
AT2G46420	420
AT2G46430	371
AT2G46440	825
AT2G46450	1610
AT2G46455	0
AT2G46460	0
AT2G46470	232
AT2G46480	5
AT2G46490	204
AT2G46493	0
AT2G46494	0
AT2G46495	0
AT2G46500	1123
AT2G46505	578
AT2G46510	277
AT2G46520	819
AT2G46530	153
AT2G46535	26
AT2G46540	574
AT2G46550	2097
AT2G46560	1595
AT2G46567	0
AT2G46570	14
AT2G46572	1
AT2G46580	194
AT2G46590	123
AT2G46600	879
AT2G46610	73
AT2G46620	489
AT2G46630	1062
AT2G46640	63
AT2G46650	363
AT2G46660	58
AT2G46670	18
AT2G46680	329
AT2G46685	5
AT2G46690	346
AT2G46700	299
AT2G46710	163
AT2G46720	37
AT2G46730	5
AT2G46735	249
AT2G46740	0
AT2G46750	0
AT2G46760	23
AT2G46765	0
AT2G46770	0
AT2G46780	35
AT2G46790	1100
AT2G46800	275
AT2G46810	64
AT2G46820	46561
AT2G46830	9751
AT2G46840	1
AT2G46850	0
AT2G46860	0
AT2G46870	504
AT2G46880	1
AT2G46890	40
AT2G46900	561
AT2G46910	1410
AT2G46915	1713
AT2G46920	240
AT2G46930	480
AT2G46940	5
AT2G46950	2
AT2G46960	0
AT2G46970	27
AT2G46980	93
AT2G46990	0
AT2G46995	0
AT2G47000	112
AT2G47010	59
AT2G47015	0
AT2G47020	66
AT2G47030	0
AT2G47040	0
AT2G47050	1
AT2G47060	543
AT2G47070	3306
AT2G47090	195
AT2G47100	0
AT2G47110	2432
AT2G47115	0
AT2G47120	0
AT2G47130	51
AT2G47140	4
AT2G47150	3
AT2G47160	814
AT2G47170	4860
AT2G47180	257
AT2G47190	3
AT2G47200	0
AT2G47210	963
AT2G47220	195
AT2G47230	66
AT2G47240	2481
AT2G47245	0
AT2G47250	1845
AT2G47260	89
AT2G47270	4
AT2G47275	4
AT2G47280	0
AT2G47300	30
AT2G47310	96
AT2G47320	711
AT2G47330	1102
AT2G47340	0
AT2G47350	272
AT2G47360	5
AT2G47370	102
AT2G47380	468
AT2G47390	5352
AT2G47400	16296
AT2G47410	2839
AT2G47420	560
AT2G47430	0
AT2G47440	143
AT2G47450	7340
AT2G47460	4
AT2G47470	1632
AT2G47480	0
AT2G47485	11
AT2G47490	1050
AT2G47500	274
AT2G47510	1344
AT2G47520	0
AT2G47530	0
AT2G47540	0
AT2G47550	8
AT2G47560	1
AT2G47570	0
AT2G47580	251
AT2G47585	0
AT2G47590	4305
AT2G47600	675
AT2G47610	3225
AT2G47620	189
AT2G47630	91
AT2G47640	275
AT2G47650	742
AT2G47670	6
AT2G47680	70
AT2G47690	626
AT2G47700	916
AT2G47710	3644
AT2G47720	0
AT2G47730	4409
AT2G47740	0
AT2G47750	94
AT2G47760	337
AT2G47770	0
AT2G47780	8
AT2G47790	226
AT2G47800	1427
AT2G47810	0
AT2G47820	87
AT2G47830	396
AT2G47840	1272
AT2G47844	3
AT2G47850	770
AT2G47860	77
AT2G47870	59
AT2G47880	234
AT2G47885	0
AT2G47890	3855
AT2G47895	2
AT2G47900	664
AT2G47910	696
AT2G47920	9
AT2G47930	5
AT2G47935	1
AT2G47940	3805
AT2G47950	0
AT2G47960	579
AT2G47970	1635
AT2G47980	1074
AT2G47990	286
AT2G48000	414
AT2G48010	51
AT2G48020	1648
AT2G48030	397
AT2G48060	1848
AT2G48070	1556
AT2G48075	8
AT2G48080	5
AT2G48090	26
AT2G48100	329
AT2G48110	441
AT2G48120	399
AT2G48121	3
AT2G48130	0
AT2G48140	0
AT2G48150	5
AT2G48160	2458
AT3G00970	2
AT3G00975	0
AT3G00980	0
AT3G00985	0
AT3G00995	0
AT3G01005	0
AT3G01010	0
AT3G01015	0
AT3G01020	0
AT3G01025	0
AT3G01030	0
AT3G01035	4
AT3G01040	808
AT3G01045	0
AT3G01050	403
AT3G01055	0
AT3G01060	5984
AT3G01065	0
AT3G01070	2
AT3G01075	0
AT3G01080	24
AT3G01085	0
AT3G01090	1129
AT3G01095	0
AT3G01100	542
AT3G01105	0
AT3G01115	0
AT3G01120	9368
AT3G01125	0
AT3G01130	469
AT3G01135	0
AT3G01140	1
AT3G01142	6
AT3G01145	0
AT3G01150	714
AT3G01155	0
AT3G01160	549
AT3G01165	0
AT3G01170	264
AT3G01175	1
AT3G01180	2437
AT3G01185	0
AT3G01190	0
AT3G01195	0
AT3G01200	36
AT3G01202	2
AT3G01205	1
AT3G01210	1046
AT3G01215	0
AT3G01220	13
AT3G01225	0
AT3G01230	0
AT3G01235	2
AT3G01240	0
AT3G01250	0
AT3G01255	0
AT3G01260	0
AT3G01270	1
AT3G01275	0
AT3G01280	2705
AT3G01285	0
AT3G01290	375
AT3G01295	7
AT3G01300	243
AT3G01305	0
AT3G01310	4810
AT3G01311	0
AT3G01313	0
AT3G01315	0
AT3G01316	0
AT3G01319	0
AT3G01320	918
AT3G01322	1
AT3G01323	0
AT3G01324	0
AT3G01325	0
AT3G01326	0
AT3G01327	0
AT3G01328	0
AT3G01329	0
AT3G01330	39
AT3G01331	0
AT3G01340	1214
AT3G01345	1
AT3G01350	5
AT3G01360	80
AT3G01365	0
AT3G01370	1740
AT3G01375	7
AT3G01380	252
AT3G01385	0
AT3G01390	3112
AT3G01395	0
AT3G01400	291
AT3G01410	44
AT3G01415	0
AT3G01420	0
AT3G01425	2
AT3G01430	45
AT3G01435	153
AT3G01440	1120
AT3G01445	0
AT3G01450	77
AT3G01460	849
AT3G01470	715
AT3G01475	0
AT3G01480	8032
AT3G01485	0
AT3G01490	238
AT3G01495	0
AT3G01500	174035
AT3G01505	0
AT3G01510	656
AT3G01513	0
AT3G01515	0
AT3G01516	0
AT3G01520	1034
AT3G01525	0
AT3G01530	0
AT3G01535	0
AT3G01540	6799
AT3G01545	0
AT3G01550	2640
AT3G01555	0
AT3G01560	2697
AT3G01565	0
AT3G01570	3
AT3G01572	0
AT3G01575	0
AT3G01580	13
AT3G01585	1
AT3G01590	483
AT3G01595	0
AT3G01600	4
AT3G01605	1
AT3G01610	586
AT3G01615	0
AT3G01620	1
AT3G01625	0
AT3G01630	8
AT3G01635	3
AT3G01640	322
AT3G01645	0
AT3G01650	113
AT3G01655	0
AT3G01660	320
AT3G01665	0
AT3G01670	1203
AT3G01675	0
AT3G01680	1115
AT3G01690	1301
AT3G01695	0
AT3G01700	0
AT3G01705	0
AT3G01710	30
AT3G01715	0
AT3G01720	608
AT3G01730	0
AT3G01735	0
AT3G01740	391
AT3G01745	1
AT3G01750	241
AT3G01755	0
AT3G01760	0
AT3G01765	0
AT3G01770	482
AT3G01775	0
AT3G01780	1319
AT3G01785	0
AT3G01790	377
AT3G01795	485
AT3G01800	91
AT3G01805	0
AT3G01810	3078
AT3G01815	0
AT3G01820	742
AT3G01830	2
AT3G01835	0
AT3G01840	3
AT3G01845	0
AT3G01850	415
AT3G01855	0
AT3G01860	797
AT3G01865	1
AT3G01870	0
AT3G01880	0
AT3G01885	1
AT3G01890	165
AT3G01895	0
AT3G01900	2
AT3G01905	0
AT3G01910	3385
AT3G01915	0
AT3G01920	728
AT3G01925	1
AT3G01930	118
AT3G01935	0
AT3G01940	45
AT3G01945	0
AT3G01950	0
AT3G01960	691
AT3G01961	0
AT3G01965	0
AT3G01970	25
AT3G01975	0
AT3G01980	295
AT3G01985	0
AT3G01990	146
AT3G01995	0
AT3G02000	0
AT3G02010	0
AT3G02015	1
AT3G02020	1304
AT3G02025	0
AT3G02030	62
AT3G02035	0
AT3G02040	17
AT3G02045	0
AT3G02050	1393
AT3G02055	0
AT3G02060	725
AT3G02065	592
AT3G02070	275
AT3G02075	0
AT3G02080	2028
AT3G02085	0
AT3G02090	4977
AT3G02095	0
AT3G02100	0
AT3G02105	0
AT3G02110	369
AT3G02115	0
AT3G02120	18
AT3G02125	1
AT3G02130	1347
AT3G02135	0
AT3G02140	74
AT3G02145	0
AT3G02150	1361
AT3G02155	0
AT3G02160	38
AT3G02165	4
AT3G02170	136
AT3G02180	330
AT3G02190	166
AT3G02195	0
AT3G02200	1030
AT3G02205	1
AT3G02210	67
AT3G02215	0
AT3G02220	806
AT3G02225	5
AT3G02230	1120
AT3G02235	0
AT3G02240	0
AT3G02242	0
AT3G02245	0
AT3G02250	6868
AT3G02255	0
AT3G02260	4063
AT3G02265	0
AT3G02270	0
AT3G02275	0
AT3G02280	182
AT3G02285	0
AT3G02290	187
AT3G02295	0
AT3G02300	828
AT3G02305	7
AT3G02310	0
AT3G02315	0
AT3G02320	378
AT3G02325	0
AT3G02330	26
AT3G02335	0
AT3G02340	330
AT3G02345	0
AT3G02350	2374
AT3G02360	2635
AT3G02365	0
AT3G02370	41
AT3G02380	381
AT3G02385	0
AT3G02390	0
AT3G02395	0
AT3G02400	0
AT3G02405	0
AT3G02410	46
AT3G02415	0
AT3G02420	855
AT3G02425	0
AT3G02430	0
AT3G02435	7
AT3G02440	0
AT3G02445	11
AT3G02450	1524
AT3G02455	0
AT3G02460	385
AT3G02465	2
AT3G02470	24063
AT3G02475	0
AT3G02480	2
AT3G02485	1
AT3G02490	207
AT3G02493	0
AT3G02495	3
AT3G02500	1
AT3G02505	0
AT3G02510	166
AT3G02515	0
AT3G02520	868
AT3G02525	78
AT3G02530	869
AT3G02535	0
AT3G02540	1494
AT3G02545	1
AT3G02550	25
AT3G02555	175
AT3G02560	1776
AT3G02565	0
AT3G02570	1060
AT3G02575	0
AT3G02580	218
AT3G02585	4
AT3G02590	1
AT3G02595	0
AT3G02600	829
AT3G02605	1
AT3G02610	3
AT3G02615	0
AT3G02620	2
AT3G02625	1
AT3G02630	694
AT3G02635	0
AT3G02640	81
AT3G02645	0
AT3G02650	229
AT3G02655	0
AT3G02660	517
AT3G02665	0
AT3G02670	1
AT3G02673	0
AT3G02677	3
AT3G02680	32
AT3G02685	0
AT3G02690	1304
AT3G02695	0
AT3G02700	245
AT3G02705	0
AT3G02710	470
AT3G02715	0
AT3G02720	1383
AT3G02725	0
AT3G02730	8489
AT3G02735	0
AT3G02740	387
AT3G02745	0
AT3G02750	3781
AT3G02755	0
AT3G02760	1810
AT3G02765	0
AT3G02770	360
AT3G02775	0
AT3G02780	1485
AT3G02785	0
AT3G02790	0
AT3G02795	0
AT3G02800	27
AT3G02805	0
AT3G02810	0
AT3G02815	0
AT3G02820	44
AT3G02825	0
AT3G02830	3775
AT3G02832	9
AT3G02835	0
AT3G02840	1
AT3G02845	0
AT3G02850	21
AT3G02855	0
AT3G02860	485
AT3G02870	1349
AT3G02875	78
AT3G02880	766
AT3G02885	0
AT3G02890	299
AT3G02895	0
AT3G02900	597
AT3G02905	0
AT3G02910	0
AT3G02915	0
AT3G02920	171
AT3G02925	0
AT3G02930	152
AT3G02935	0
AT3G02940	0
AT3G02945	1
AT3G02950	296
AT3G02955	0
AT3G02960	0
AT3G02970	0
AT3G02975	0
AT3G02980	13
AT3G02985	0
AT3G02990	108
AT3G02995	0
AT3G03000	92
AT3G03005	0
AT3G03010	156
AT3G03020	143
AT3G03025	35
AT3G03030	195
AT3G03035	0
AT3G03040	128
AT3G03045	0
AT3G03050	775
AT3G03055	0
AT3G03060	76
AT3G03065	0
AT3G03070	1240
AT3G03075	0
AT3G03080	0
AT3G03085	5
AT3G03090	412
AT3G03095	0
AT3G03100	1877
AT3G03105	48
AT3G03110	221
AT3G03115	0
AT3G03120	194
AT3G03125	0
AT3G03130	23
AT3G03135	12
AT3G03140	380
AT3G03145	0
AT3G03150	1075
AT3G03155	1
AT3G03160	376
AT3G03165	1
AT3G03170	10
AT3G03175	0
AT3G03180	57
AT3G03190	0
AT3G03195	0
AT3G03200	26
AT3G03205	0
AT3G03210	157
AT3G03215	0
AT3G03220	245
AT3G03225	17
AT3G03230	0
AT3G03235	0
AT3G03240	1
AT3G03245	0
AT3G03250	6143
AT3G03255	0
AT3G03260	8
AT3G03265	0
AT3G03270	280
AT3G03272	3
AT3G03275	1
AT3G03280	0
AT3G03285	0
AT3G03290	0
AT3G03295	0
AT3G03300	343
AT3G03305	265
AT3G03310	149
AT3G03320	67
AT3G03325	0
AT3G03330	328
AT3G03335	0
AT3G03340	675
AT3G03341	57
AT3G03345	0
AT3G03350	100
AT3G03355	0
AT3G03360	136
AT3G03365	0
AT3G03370	18
AT3G03375	0
AT3G03380	2042
AT3G03385	0
AT3G03400	0
AT3G03405	0
AT3G03410	0
AT3G03415	0
AT3G03420	152
AT3G03425	0
AT3G03430	0
AT3G03435	1
AT3G03440	848
AT3G03445	0
AT3G03450	12
AT3G03455	0
AT3G03460	14
AT3G03465	0
AT3G03470	1524
AT3G03475	11
AT3G03480	41
AT3G03490	277
AT3G03495	0
AT3G03500	1
AT3G03505	0
AT3G03510	0
AT3G03515	0
AT3G03520	113
AT3G03525	0
AT3G03530	20
AT3G03535	1
AT3G03540	0
AT3G03550	211
AT3G03555	0
AT3G03560	826
AT3G03570	206
AT3G03580	43
AT3G03585	0
AT3G03590	57
AT3G03595	0
AT3G03600	241
AT3G03605	4
AT3G03610	160
AT3G03615	0
AT3G03620	2
AT3G03625	0
AT3G03630	370
AT3G03635	0
AT3G03640	1257
AT3G03645	0
AT3G03650	1
AT3G03655	0
AT3G03660	0
AT3G03665	0
AT3G03670	0
AT3G03675	0
AT3G03680	203
AT3G03685	0
AT3G03690	82
AT3G03695	0
AT3G03700	0
AT3G03702	3
AT3G03705	0
AT3G03710	1752
AT3G03715	0
AT3G03720	717
AT3G03725	0
AT3G03726	0
AT3G03730	0
AT3G03735	0
AT3G03740	682
AT3G03745	0
AT3G03750	1
AT3G03755	0
AT3G03760	0
AT3G03765	1
AT3G03770	3476
AT3G03773	117
AT3G03775	0
AT3G03776	2
AT3G03780	8001
AT3G03785	0
AT3G03790	1257
AT3G03795	0
AT3G03800	0
AT3G03805	0
AT3G03810	450
AT3G03815	4
AT3G03820	61
AT3G03825	0
AT3G03826	0
AT3G03828	0
AT3G03830	4
AT3G03835	0
AT3G03840	33
AT3G03845	0
AT3G03847	0
AT3G03850	38
AT3G03852	0
AT3G03855	69
AT3G03860	523
AT3G03865	0
AT3G03870	505
AT3G03875	0
AT3G03880	260
AT3G03890	1299
AT3G03895	0
AT3G03900	124
AT3G03905	0
AT3G03910	13
AT3G03915	0
AT3G03920	759
AT3G03925	0
AT3G03930	0
AT3G03935	0
AT3G03940	3353
AT3G03945	0
AT3G03950	586
AT3G03955	0
AT3G03960	1852
AT3G03965	66
AT3G03970	89
AT3G03975	0
AT3G03980	197
AT3G03985	0
AT3G03990	4196
AT3G03995	0
AT3G04000	55
AT3G04005	0
AT3G04010	2349
AT3G04015	0
AT3G04020	110
AT3G04025	0
AT3G04030	560
AT3G04035	0
AT3G04040	66
AT3G04045	0
AT3G04050	20
AT3G04055	3
AT3G04060	150
AT3G04065	2
AT3G04070	27
AT3G04080	731
AT3G04085	0
AT3G04090	1794
AT3G04095	0
AT3G04100	0
AT3G04110	475
AT3G04115	0
AT3G04120	10246
AT3G04125	0
AT3G04130	139
AT3G04135	0
AT3G04140	1275
AT3G04145	0
AT3G04150	0
AT3G04155	3
AT3G04160	98
AT3G04165	2
AT3G04170	0
AT3G04175	5
AT3G04180	0
AT3G04181	2
AT3G04184	2
AT3G04185	0
AT3G04190	0
AT3G04195	0
AT3G04200	3
AT3G04205	0
AT3G04210	683
AT3G04215	0
AT3G04220	3
AT3G04225	0
AT3G04230	73
AT3G04235	0
AT3G04240	3237
AT3G04245	0
AT3G04250	0
AT3G04255	1
AT3G04260	1145
AT3G04265	0
AT3G04270	0
AT3G04275	2
AT3G04280	0
AT3G04285	10
AT3G04290	20
AT3G04295	0
AT3G04300	2
AT3G04305	0
AT3G04310	172
AT3G04315	0
AT3G04320	0
AT3G04325	0
AT3G04330	0
AT3G04335	0
AT3G04340	2891
AT3G04345	0
AT3G04350	329
AT3G04355	6
AT3G04360	0
AT3G04365	0
AT3G04370	0
AT3G04375	0
AT3G04380	60
AT3G04385	0
AT3G04390	0
AT3G04395	0
AT3G04400	5023
AT3G04405	0
AT3G04410	0
AT3G04415	0
AT3G04420	3
AT3G04425	0
AT3G04430	0
AT3G04435	0
AT3G04440	0
AT3G04443	2
AT3G04445	1
AT3G04450	70
AT3G04455	0
AT3G04460	453
AT3G04470	1830
AT3G04475	1
AT3G04480	726
AT3G04485	41
AT3G04490	728
AT3G04495	0
AT3G04500	471
AT3G04505	0
AT3G04510	0
AT3G04515	0
AT3G04520	427
AT3G04525	0
AT3G04530	2
AT3G04535	0
AT3G04540	0
AT3G04545	0
AT3G04550	5223
AT3G04555	2
AT3G04560	195
AT3G04565	0
AT3G04570	0
AT3G04575	0
AT3G04580	445
AT3G04585	0
AT3G04590	1146
AT3G04595	0
AT3G04600	561
AT3G04605	629
AT3G04610	872
AT3G04615	0
AT3G04620	30
AT3G04625	0
AT3G04630	329
AT3G04635	0
AT3G04640	866
AT3G04645	0
AT3G04650	893
AT3G04655	0
AT3G04660	1
AT3G04665	0
AT3G04670	559
AT3G04675	0
AT3G04680	346
AT3G04685	0
AT3G04690	69
AT3G04695	1
AT3G04700	0
AT3G04705	0
AT3G04710	65
AT3G04715	0
AT3G04717	0
AT3G04720	4
AT3G04725	0
AT3G04730	907
AT3G04735	0
AT3G04740	618
AT3G04745	0
AT3G04750	202
AT3G04755	7
AT3G04760	1796
AT3G04765	0
AT3G04770	144
AT3G04775	0
AT3G04780	310
AT3G04785	3
AT3G04790	5553
AT3G04795	0
AT3G04800	0
AT3G04805	0
AT3G04810	173
AT3G04815	0
AT3G04820	216
AT3G04825	0
AT3G04830	1215
AT3G04835	0
AT3G04840	4785
AT3G04845	0
AT3G04850	21
AT3G04854	1
AT3G04855	0
AT3G04860	38
AT3G04870	5650
AT3G04875	0
AT3G04880	344
AT3G04890	553
AT3G04895	0
AT3G04900	0
AT3G04903	0
AT3G04905	0
AT3G04910	5279
AT3G04915	0
AT3G04920	1761
AT3G04925	0
AT3G04930	1063
AT3G04935	0
AT3G04940	573
AT3G04943	0
AT3G04945	0
AT3G04950	17
AT3G04955	0
AT3G04960	39
AT3G04965	3
AT3G04970	205
AT3G04975	1
AT3G04980	90
AT3G04985	0
AT3G04990	0
AT3G04995	0
AT3G05000	310
AT3G05005	0
AT3G05010	181
AT3G05015	0
AT3G05020	118
AT3G05025	0
AT3G05030	677
AT3G05035	5
AT3G05040	306
AT3G05045	0
AT3G05050	553
AT3G05055	0
AT3G05060	874
AT3G05070	491
AT3G05075	0
AT3G05080	0
AT3G05085	3
AT3G05090	916
AT3G05095	0
AT3G05100	281
AT3G05105	16
AT3G05110	0
AT3G05115	0
AT3G05120	1052
AT3G05125	0
AT3G05130	166
AT3G05135	0
AT3G05140	2
AT3G05145	0
AT3G05150	3
AT3G05152	0
AT3G05155	0
AT3G05160	650
AT3G05165	732
AT3G05170	116
AT3G05175	0
AT3G05180	142
AT3G05185	0
AT3G05190	54
AT3G05195	0
AT3G05200	279
AT3G05205	0
AT3G05210	320
AT3G05215	0
AT3G05220	5341
AT3G05225	2
AT3G05230	78
AT3G05235	0
AT3G05240	0
AT3G05245	0
AT3G05250	114
AT3G05260	0
AT3G05265	0
AT3G05270	577
AT3G05275	0
AT3G05280	583
AT3G05285	0
AT3G05290	287
AT3G05295	0
AT3G05300	0
AT3G05305	0
AT3G05310	0
AT3G05315	0
AT3G05320	171
AT3G05325	9
AT3G05327	13
AT3G05330	66
AT3G05335	15
AT3G05340	54
AT3G05345	325
AT3G05350	1856
AT3G05355	23
AT3G05360	50
AT3G05365	0
AT3G05370	188
AT3G05375	1
AT3G05380	271
AT3G05385	1
AT3G05390	1
AT3G05395	0
AT3G05400	7
AT3G05410	276
AT3G05415	18
AT3G05420	1399
AT3G05425	0
AT3G05430	40
AT3G05440	0
AT3G05445	0
AT3G05450	0
AT3G05455	0
AT3G05460	0
AT3G05465	0
AT3G05470	49
AT3G05475	0
AT3G05480	15
AT3G05485	0
AT3G05490	233
AT3G05495	0
AT3G05500	1884
AT3G05505	0
AT3G05510	262
AT3G05515	0
AT3G05520	581
AT3G05525	0
AT3G05530	2432
AT3G05535	0
AT3G05540	0
AT3G05545	1463
AT3G05550	4
AT3G05555	0
AT3G05560	2290
AT3G05570	155
AT3G05575	0
AT3G05580	599
AT3G05585	0
AT3G05590	5018
AT3G05595	0
AT3G05600	5
AT3G05605	0
AT3G05610	0
AT3G05620	57
AT3G05625	417
AT3G05630	153
AT3G05635	0
AT3G05640	876
AT3G05645	0
AT3G05650	539
AT3G05655	0
AT3G05660	2898
AT3G05665	0
AT3G05670	834
AT3G05675	261
AT3G05680	1014
AT3G05685	39
AT3G05690	103
AT3G05695	0
AT3G05700	168
AT3G05705	0
AT3G05710	285
AT3G05715	2
AT3G05720	1
AT3G05725	0
AT3G05727	0
AT3G05730	4493
AT3G05735	0
AT3G05740	19
AT3G05741	0
AT3G05745	0
AT3G05746	0
AT3G05750	143
AT3G05755	0
AT3G05760	324
AT3G05765	0
AT3G05770	0
AT3G05775	0
AT3G05780	0
AT3G05785	0
AT3G05790	19
AT3G05795	0
AT3G05800	4048
AT3G05805	0
AT3G05810	162
AT3G05815	0
AT3G05820	9
AT3G05825	0
AT3G05830	182
AT3G05835	0
AT3G05840	2922
AT3G05845	0
AT3G05850	447
AT3G05855	0
AT3G05858	0
AT3G05860	0
AT3G05870	48
AT3G05880	15746
AT3G05885	0
AT3G05890	47
AT3G05895	0
AT3G05900	6
AT3G05905	3
AT3G05910	1432
AT3G05915	0
AT3G05920	0
AT3G05925	0
AT3G05930	3
AT3G05932	13
AT3G05935	0
AT3G05936	42
AT3G05937	65
AT3G05940	281
AT3G05945	87
AT3G05950	0
AT3G05955	1
AT3G05960	0
AT3G05965	0
AT3G05970	1525
AT3G05975	0
AT3G05980	43
AT3G05985	0
AT3G05990	259
AT3G05995	2
AT3G06000	0
AT3G06010	1017
AT3G06015	0
AT3G06019	0
AT3G06020	23
AT3G06025	0
AT3G06030	64
AT3G06035	454
AT3G06040	454
AT3G06045	0
AT3G06050	1633
AT3G06055	0
AT3G06060	407
AT3G06065	0
AT3G06070	5995
AT3G06075	0
AT3G06080	1122
AT3G06085	0
AT3G06090	0
AT3G06095	0
AT3G06100	18
AT3G06105	0
AT3G06110	254
AT3G06115	0
AT3G06120	3
AT3G06125	627
AT3G06130	266
AT3G06135	0
AT3G06140	15
AT3G06145	302
AT3G06150	789
AT3G06155	0
AT3G06160	14
AT3G06165	0
AT3G06170	878
AT3G06180	95
AT3G06185	0
AT3G06190	756
AT3G06200	730
AT3G06205	0
AT3G06210	158
AT3G06215	0
AT3G06220	0
AT3G06225	0
AT3G06230	0
AT3G06235	0
AT3G06240	328
AT3G06245	0
AT3G06250	337
AT3G06255	0
AT3G06260	4
AT3G06265	0
AT3G06270	233
AT3G06275	0
AT3G06280	0
AT3G06285	0
AT3G06290	539
AT3G06295	0
AT3G06300	126
AT3G06310	436
AT3G06315	0
AT3G06320	93
AT3G06325	0
AT3G06330	366
AT3G06335	0
AT3G06340	360
AT3G06345	0
AT3G06350	1450
AT3G06355	89
AT3G06360	2
AT3G06370	51
AT3G06375	0
AT3G06380	399
AT3G06385	0
AT3G06390	4
AT3G06395	0
AT3G06400	2154
AT3G06405	0
AT3G06410	2443
AT3G06415	0
AT3G06420	108
AT3G06425	6
AT3G06430	778
AT3G06433	35
AT3G06435	1
AT3G06436	0
AT3G06437	7
AT3G06440	203
AT3G06445	0
AT3G06450	369
AT3G06455	77
AT3G06460	0
AT3G06465	0
AT3G06470	660
AT3G06475	0
AT3G06480	1067
AT3G06483	3416
AT3G06485	0
AT3G06490	24
AT3G06495	0
AT3G06500	3940
AT3G06510	5134
AT3G06515	0
AT3G06520	23
AT3G06525	0
AT3G06530	702
AT3G06535	0
AT3G06540	301
AT3G06545	0
AT3G06550	1759
AT3G06555	0
AT3G06560	0
AT3G06565	0
AT3G06570	171
AT3G06575	1
AT3G06580	713
AT3G06585	0
AT3G06590	353
AT3G06595	0
AT3G06600	4
AT3G06605	0
AT3G06610	386
AT3G06615	0
AT3G06620	2745
AT3G06625	0
AT3G06630	45
AT3G06635	0
AT3G06640	2
AT3G06645	0
AT3G06650	3051
AT3G06655	0
AT3G06660	147
AT3G06665	0
AT3G06670	1575
AT3G06675	0
AT3G06680	472
AT3G06685	0
AT3G06690	25
AT3G06695	0
AT3G06700	2016
AT3G06710	5
AT3G06715	0
AT3G06720	1543
AT3G06725	0
AT3G06730	433
AT3G06735	0
AT3G06740	43
AT3G06745	0
AT3G06750	673
AT3G06755	11
AT3G06760	650
AT3G06765	0
AT3G06770	135
AT3G06775	0
AT3G06778	15
AT3G06780	144
AT3G06785	0
AT3G06790	299
AT3G06795	0
AT3G06805	0
AT3G06810	859
AT3G06815	0
AT3G06820	232
AT3G06830	0
AT3G06835	1
AT3G06840	21
AT3G06845	0
AT3G06850	126
AT3G06855	0
AT3G06860	1090
AT3G06868	1
AT3G06870	0
AT3G06880	130
AT3G06890	22
AT3G06895	0
AT3G06900	0
AT3G06905	0
AT3G06910	193
AT3G06915	0
AT3G06920	70
AT3G06925	0
AT3G06930	282
AT3G06935	0
AT3G06940	279
AT3G06950	200
AT3G06955	4
AT3G06960	431
AT3G06962	2
AT3G06970	0
AT3G06975	0
AT3G06980	3074
AT3G06985	0
AT3G06990	1
AT3G06995	0
AT3G07000	1
AT3G07005	0
AT3G07010	1191
AT3G07020	893
AT3G07025	0
AT3G07030	514
AT3G07040	318
AT3G07045	0
AT3G07050	1264
AT3G07055	0
AT3G07060	72
AT3G07065	0
AT3G07070	0
AT3G07075	0
AT3G07080	657
AT3G07085	0
AT3G07090	614
AT3G07095	0
AT3G07100	2615
AT3G07105	0
AT3G07110	1278
AT3G07115	0
AT3G07120	1
AT3G07125	0
AT3G07130	79
AT3G07135	0
AT3G07140	354
AT3G07150	6
AT3G07155	0
AT3G07160	3744
AT3G07165	0
AT3G07170	928
AT3G07175	1
AT3G07180	785
AT3G07185	0
AT3G07190	138
AT3G07195	150
AT3G07200	118
AT3G07205	92
AT3G07210	109
AT3G07215	155
AT3G07220	403
AT3G07225	0
AT3G07230	1097
AT3G07235	0
AT3G07245	0
AT3G07250	0
AT3G07255	0
AT3G07260	1
AT3G07265	0
AT3G07270	761
AT3G07273	0
AT3G07275	0
AT3G07280	718
AT3G07290	17
AT3G07295	0
AT3G07300	730
AT3G07305	0
AT3G07310	1266
AT3G07315	0
AT3G07320	663
AT3G07325	0
AT3G07330	719
AT3G07335	0
AT3G07340	32
AT3G07345	0
AT3G07350	46
AT3G07355	0
AT3G07360	1997
AT3G07365	0
AT3G07370	490
AT3G07375	0
AT3G07380	3
AT3G07385	0
AT3G07390	5401
AT3G07395	0
AT3G07400	855
AT3G07405	0
AT3G07410	30
AT3G07415	0
AT3G07420	199
AT3G07425	0
AT3G07430	1291
AT3G07435	0
AT3G07440	192
AT3G07450	0
AT3G07460	2087
AT3G07465	0
AT3G07470	1762
AT3G07475	0
AT3G07480	2019
AT3G07485	0
AT3G07490	0
AT3G07495	0
AT3G07500	15
AT3G07505	0
AT3G07510	7
AT3G07515	0
AT3G07520	72
AT3G07522	0
AT3G07525	74
AT3G07530	77
AT3G07540	115
AT3G07545	0
AT3G07550	146
AT3G07555	56
AT3G07560	1403
AT3G07565	415
AT3G07568	291
AT3G07570	127
AT3G07580	29
AT3G07585	0
AT3G07590	82
AT3G07600	0
AT3G07605	0
AT3G07610	989
AT3G07615	0
AT3G07620	0
AT3G07625	0
AT3G07630	563
AT3G07635	0
AT3G07640	889
AT3G07645	0
AT3G07650	6021
AT3G07655	0
AT3G07660	1616
AT3G07665	0
AT3G07670	1053
AT3G07675	22
AT3G07680	611
AT3G07685	0
AT3G07690	127
AT3G07695	0
AT3G07700	5634
AT3G07705	1
AT3G07710	0
AT3G07715	8
AT3G07720	1265
AT3G07725	4
AT3G07730	38
AT3G07735	8
AT3G07740	358
AT3G07745	0
AT3G07750	114
AT3G07755	0
AT3G07760	683
AT3G07765	0
AT3G07770	649
AT3G07775	0
AT3G07780	2116
AT3G07785	0
AT3G07790	1459
AT3G07795	0
AT3G07800	151
AT3G07805	0
AT3G07810	1342
AT3G07815	0
AT3G07820	0
AT3G07825	12
AT3G07830	0
AT3G07835	0
AT3G07840	0
AT3G07845	0
AT3G07850	0
AT3G07855	0
AT3G07860	36
AT3G07865	0
AT3G07870	321
AT3G07875	1
AT3G07880	1404
AT3G07885	0
AT3G07890	1296
AT3G07895	0
AT3G07900	0
AT3G07905	0
AT3G07910	455
AT3G07915	0
AT3G07920	0
AT3G07925	0
AT3G07930	177
AT3G07935	0
AT3G07940	821
AT3G07945	0
AT3G07950	405
AT3G07955	0
AT3G07960	36
AT3G07965	0
AT3G07970	0
AT3G07975	0
AT3G07980	284
AT3G07985	0
AT3G07990	72
AT3G07995	0
AT3G08000	46
AT3G08005	0
AT3G08010	1929
AT3G08020	715
AT3G08025	0
AT3G08030	1279
AT3G08035	0
AT3G08040	2
AT3G08045	4
AT3G08050	0
AT3G08055	0
AT3G08065	28
AT3G08070	0
AT3G08075	1
AT3G08080	0
AT3G08085	0
AT3G08090	0
AT3G08100	0
AT3G08105	0
AT3G08110	0
AT3G08115	0
AT3G08120	0
AT3G08125	0
AT3G08130	0
AT3G08135	1
AT3G08140	0
AT3G08150	0
AT3G08155	0
AT3G08160	0
AT3G08165	9
AT3G08170	14
AT3G08175	0
AT3G08185	1
AT3G08190	0
AT3G08200	0
AT3G08205	0
AT3G08210	0
AT3G08215	0
AT3G08220	18
AT3G08225	0
AT3G08230	0
AT3G08235	0
AT3G08240	25
AT3G08245	0
AT3G08250	0
AT3G08255	0
AT3G08260	0
AT3G08265	0
AT3G08270	0
AT3G08275	11
AT3G08280	0
AT3G08285	0
AT3G08290	0
AT3G08295	0
AT3G08300	0
AT3G08310	0
AT3G08315	0
AT3G08325	0
AT3G08330	0
AT3G08335	0
AT3G08340	0
AT3G08345	0
AT3G08350	0
AT3G08355	0
AT3G08360	0
AT3G08365	0
AT3G08370	0
AT3G08380	0
AT3G08390	0
AT3G08395	0
AT3G08400	0
AT3G08405	2
AT3G08410	0
AT3G08415	0
AT3G08420	0
AT3G08425	0
AT3G08430	0
AT3G08435	0
AT3G08450	0
AT3G08455	1
AT3G08460	0
AT3G08465	0
AT3G08470	0
AT3G08475	0
AT3G08480	0
AT3G08485	0
AT3G08490	1
AT3G08495	0
AT3G08500	8
AT3G08505	310
AT3G08510	5756
AT3G08515	0
AT3G08520	914
AT3G08525	1
AT3G08530	4928
AT3G08535	2
AT3G08545	0
AT3G08550	880
AT3G08560	0
AT3G08570	10
AT3G08575	0
AT3G08580	25515
AT3G08585	0
AT3G08590	3459
AT3G08595	2
AT3G08600	68
AT3G08605	0
AT3G08610	1969
AT3G08615	0
AT3G08620	215
AT3G08630	260
AT3G08635	31
AT3G08636	0
AT3G08640	1250
AT3G08645	0
AT3G08650	1232
AT3G08655	2
AT3G08660	37
AT3G08665	0
AT3G08670	229
AT3G08675	0
AT3G08680	535
AT3G08685	1
AT3G08690	500
AT3G08695	0
AT3G08700	20
AT3G08705	0
AT3G08710	1064
AT3G08715	0
AT3G08720	292
AT3G08725	0
AT3G08730	1787
AT3G08735	0
AT3G08740	2850
AT3G08745	0
AT3G08750	1
AT3G08755	0
AT3G08760	1116
AT3G08765	0
AT3G08770	6
AT3G08775	0
AT3G08780	249
AT3G08785	0
AT3G08790	0
AT3G08795	9
AT3G08800	50
AT3G08805	0
AT3G08810	0
AT3G08815	0
AT3G08820	17
AT3G08825	0
AT3G08835	0
AT3G08840	603
AT3G08845	0
AT3G08850	2150
AT3G08855	0
AT3G08860	3
AT3G08870	166
AT3G08875	0
AT3G08880	398
AT3G08885	42
AT3G08890	155
AT3G08895	0
AT3G08900	1
AT3G08905	0
AT3G08910	166
AT3G08915	0
AT3G08920	707
AT3G08925	0
AT3G08930	1038
AT3G08935	0
AT3G08940	51749
AT3G08943	565
AT3G08945	0
AT3G08947	58
AT3G08950	178
AT3G08960	604
AT3G08965	0
AT3G08970	15
AT3G08975	0
AT3G08980	43
AT3G08985	0
AT3G08990	28
AT3G09000	102
AT3G09005	2
AT3G09010	66
AT3G09015	0
AT3G09020	31
AT3G09025	0
AT3G09030	409
AT3G09032	140
AT3G09035	273
AT3G09040	13
AT3G09045	0
AT3G09050	393
AT3G09055	4
AT3G09060	20
AT3G09065	0
AT3G09070	90
AT3G09075	0
AT3G09080	1
AT3G09085	45
AT3G09090	817
AT3G09095	0
AT3G09100	1107
AT3G09105	0
AT3G09110	0
AT3G09115	0
AT3G09120	0
AT3G09125	0
AT3G09130	0
AT3G09135	0
AT3G09140	0
AT3G09145	5
AT3G09150	198
AT3G09155	0
AT3G09160	63
AT3G09162	94
AT3G09165	0
AT3G09170	0
AT3G09175	0
AT3G09180	441
AT3G09185	0
AT3G09190	20
AT3G09195	0
AT3G09200	5074
AT3G09205	0
AT3G09210	1429
AT3G09220	0
AT3G09225	0
AT3G09230	340
AT3G09240	3
AT3G09245	0
AT3G09250	346
AT3G09255	0
AT3G09260	5
AT3G09265	0
AT3G09270	0
AT3G09275	0
AT3G09280	0
AT3G09285	0
AT3G09290	0
AT3G09295	0
AT3G09300	610
AT3G09305	4
AT3G09310	23
AT3G09315	0
AT3G09320	259
AT3G09325	0
AT3G09330	2
AT3G09335	0
AT3G09340	0
AT3G09345	3
AT3G09350	148
AT3G09355	0
AT3G09360	205
AT3G09365	0
AT3G09370	268
AT3G09375	1
AT3G09380	0
AT3G09385	0
AT3G09390	37424
AT3G09395	0
AT3G09400	9
AT3G09405	13
AT3G09410	153
AT3G09415	39
AT3G09425	0
AT3G09430	8
AT3G09435	0
AT3G09440	7027
AT3G09445	1
AT3G09450	158
AT3G09455	73
AT3G09465	0
AT3G09470	326
AT3G09475	0
AT3G09480	13
AT3G09485	0
AT3G09490	5
AT3G09495	2
AT3G09500	2898
AT3G09505	0
AT3G09510	0
AT3G09515	1
AT3G09520	104
AT3G09525	0
AT3G09530	0
AT3G09540	2783
AT3G09545	0
AT3G09550	138
AT3G09555	0
AT3G09560	770
AT3G09565	0
AT3G09570	490
AT3G09575	0
AT3G09580	344
AT3G09585	0
AT3G09590	0
AT3G09595	1
AT3G09600	553
AT3G09605	0
AT3G09615	0
AT3G09620	3
AT3G09625	0
AT3G09630	3770
AT3G09635	0
AT3G09640	0
AT3G09645	0
AT3G09650	2233
AT3G09655	0
AT3G09660	33
AT3G09665	0
AT3G09670	203
AT3G09675	0
AT3G09680	1
AT3G09685	0
AT3G09690	173
AT3G09695	0
AT3G09700	39
AT3G09705	0
AT3G09710	160
AT3G09720	155
AT3G09725	1
AT3G09730	20
AT3G09735	464
AT3G09740	1286
AT3G09745	1
AT3G09750	1
AT3G09755	0
AT3G09760	601
AT3G09765	0
AT3G09770	560
AT3G09775	11
AT3G09780	8
AT3G09785	0
AT3G09790	1
AT3G09795	0
AT3G09800	123
AT3G09810	691
AT3G09815	0
AT3G09820	3430
AT3G09825	0
AT3G09830	411
AT3G09835	0
AT3G09840	9849
AT3G09845	0
AT3G09850	2375
AT3G09855	2
AT3G09860	1376
AT3G09863	2
AT3G09865	0
AT3G09870	4
AT3G09875	0
AT3G09880	427
AT3G09890	222
AT3G09895	0
AT3G09900	355
AT3G09905	0
AT3G09910	5
AT3G09915	0
AT3G09920	1482
AT3G09922	1
AT3G09925	0
AT3G09930	0
AT3G09935	0
AT3G09940	5
AT3G09945	0
AT3G09950	0
AT3G09955	9
AT3G09960	0
AT3G09965	0
AT3G09970	314
AT3G09980	1064
AT3G09985	5
AT3G09990	0
AT3G09995	0
AT3G10000	1
AT3G10010	209
AT3G10015	0
AT3G10020	195
AT3G10030	382
AT3G10035	0
AT3G10040	12
AT3G10050	1197
AT3G10060	3361
AT3G10070	419
AT3G10080	364
AT3G10090	635
AT3G10100	5
AT3G10110	12
AT3G10113	0
AT3G10114	0
AT3G10116	0
AT3G10120	0
AT3G10130	1105
AT3G10140	153
AT3G10150	40
AT3G10160	1103
AT3G10180	66
AT3G10185	1
AT3G10190	11
AT3G10195	0
AT3G10200	42
AT3G10210	152
AT3G10220	258
AT3G10230	3336
AT3G10240	0
AT3G10250	138
AT3G10260	404
AT3G10270	1289
AT3G10280	0
AT3G10282	0
AT3G10290	5
AT3G10300	1941
AT3G10310	45
AT3G10320	4
AT3G10330	516
AT3G10340	169
AT3G10350	1579
AT3G10360	1288
AT3G10370	810
AT3G10380	2343
AT3G10390	374
AT3G10400	0
AT3G10405	424
AT3G10410	1968
AT3G10415	0
AT3G10420	5337
AT3G10430	0
AT3G10439	0
AT3G10440	137
AT3G10450	29
AT3G10455	0
AT3G10460	0
AT3G10470	2
AT3G10480	1114
AT3G10490	598
AT3G10500	179
AT3G10510	0
AT3G10520	3029
AT3G10525	70
AT3G10527	0
AT3G10530	316
AT3G10540	318
AT3G10550	251
AT3G10560	1
AT3G10570	9
AT3G10572	261
AT3G10575	0
AT3G10580	0
AT3G10585	0
AT3G10590	2
AT3G10595	0
AT3G10600	11
AT3G10605	3
AT3G10610	386
AT3G10620	619
AT3G10630	106
AT3G10640	197
AT3G10650	2000
AT3G10660	48
AT3G10670	2109
AT3G10680	85
AT3G10690	949
AT3G10700	236
AT3G10710	0
AT3G10720	1041
AT3G10730	231
AT3G10740	876
AT3G10745	0
AT3G10750	9
AT3G10760	665
AT3G10770	1301
AT3G10780	0
AT3G10790	0
AT3G10800	535
AT3G10810	564
AT3G10815	1
AT3G10820	158
AT3G10840	914
AT3G10845	0
AT3G10850	1129
AT3G10860	2413
AT3G10870	47
AT3G10880	13
AT3G10890	0
AT3G10900	0
AT3G10910	3
AT3G10915	250
AT3G10920	3619
AT3G10930	5
AT3G10940	1102
AT3G10950	0
AT3G10960	314
AT3G10970	2458
AT3G10974	0
AT3G10980	638
AT3G10985	865
AT3G10986	2
AT3G10990	0
AT3G11000	3
AT3G11010	188
AT3G11020	188
AT3G11030	158
AT3G11040	65
AT3G11050	10
AT3G11060	0
AT3G11070	545
AT3G11080	5
AT3G11090	182
AT3G11100	244
AT3G11110	28
AT3G11120	915
AT3G11130	5599
AT3G11150	2
AT3G11160	0
AT3G11165	1
AT3G11170	11357
AT3G11180	0
AT3G11200	1051
AT3G11210	153
AT3G11220	183
AT3G11230	167
AT3G11240	91
AT3G11250	357
AT3G11260	5
AT3G11270	136
AT3G11280	1249
AT3G11285	0
AT3G11290	316
AT3G11300	0
AT3G11310	0
AT3G11320	290
AT3G11325	0
AT3G11330	339
AT3G11340	0
AT3G11350	0
AT3G11370	0
AT3G11380	0
AT3G11385	0
AT3G11390	0
AT3G11395	0
AT3G11397	538
AT3G11400	1799
AT3G11402	8
AT3G11405	0
AT3G11410	1179
AT3G11415	0
AT3G11420	824
AT3G11430	0
AT3G11435	0
AT3G11440	128
AT3G11450	1587
AT3G11460	20
AT3G11470	268
AT3G11480	1
AT3G11490	573
AT3G11500	403
AT3G11505	0
AT3G11510	2605
AT3G11520	22
AT3G11530	321
AT3G11540	1628
AT3G11550	0
AT3G11560	3052
AT3G11570	5
AT3G11580	87
AT3G11590	529
AT3G11591	2
AT3G11600	9
AT3G11620	180
AT3G11630	14538
AT3G11640	4
AT3G11650	108
AT3G11660	4250
AT3G11670	5342
AT3G11673	4
AT3G11680	0
AT3G11690	127
AT3G11700	1135
AT3G11710	2159
AT3G11720	383
AT3G11730	391
AT3G11740	1
AT3G11745	59
AT3G11750	70
AT3G11760	276
AT3G11770	218
AT3G11773	3
AT3G11780	876
AT3G11800	558
AT3G11810	533
AT3G11820	697
AT3G11825	0
AT3G11830	1669
AT3G11840	32
AT3G11850	601
AT3G11860	0
AT3G11870	0
AT3G11880	686
AT3G11890	539
AT3G11900	641
AT3G11910	2064
AT3G11920	0
AT3G11930	4720
AT3G11940	2718
AT3G11945	2723
AT3G11950	185
AT3G11960	1033
AT3G11964	890
AT3G11970	0
AT3G11980	0
AT3G11990	0
AT3G12000	0
AT3G12010	1246
AT3G12020	811
AT3G12030	0
AT3G12040	35
AT3G12050	914
AT3G12060	3
AT3G12070	17
AT3G12080	1404
AT3G12090	150
AT3G12100	171
AT3G12110	334
AT3G12120	8012
AT3G12130	687
AT3G12140	829
AT3G12143	0
AT3G12145	68
AT3G12150	506
AT3G12160	0
AT3G12170	26
AT3G12180	105
AT3G12190	0
AT3G12200	1103
AT3G12203	1
AT3G12210	189
AT3G12220	13
AT3G12230	0
AT3G12240	0
AT3G12250	125
AT3G12260	1060
AT3G12270	340
AT3G12280	906
AT3G12290	1778
AT3G12300	319
AT3G12320	4190
AT3G12340	93
AT3G12345	4626
AT3G12350	296
AT3G12360	1221
AT3G12370	243
AT3G12380	164
AT3G12385	0
AT3G12390	1556
AT3G12400	806
AT3G12410	0
AT3G12420	0
AT3G12430	0
AT3G12440	0
AT3G12450	0
AT3G12460	3
AT3G12470	0
AT3G12480	455
AT3G12490	3920
AT3G12500	2
AT3G12502	0
AT3G12510	0
AT3G12520	65
AT3G12530	23
AT3G12540	0
AT3G12545	0
AT3G12550	294
AT3G12560	210
AT3G12570	921
AT3G12580	151
AT3G12585	0
AT3G12587	144
AT3G12590	700
AT3G12600	211
AT3G12610	135
AT3G12620	928
AT3G12630	1077
AT3G12640	566
AT3G12650	74
AT3G12660	0
AT3G12670	1060
AT3G12680	435
AT3G12685	384
AT3G12690	118
AT3G12700	48
AT3G12710	31
AT3G12720	0
AT3G12730	150
AT3G12740	972
AT3G12750	167
AT3G12760	698
AT3G12770	2
AT3G12775	1
AT3G12780	43175
AT3G12800	2525
AT3G12810	1883
AT3G12820	15
AT3G12830	39
AT3G12833	2
AT3G12835	0
AT3G12840	0
AT3G12850	0
AT3G12860	40
AT3G12870	22
AT3G12880	0
AT3G12890	1
AT3G12900	0
AT3G12910	11
AT3G12915	201
AT3G12920	657
AT3G12930	882
AT3G12940	151
AT3G12950	411
AT3G12955	0
AT3G12960	0
AT3G12965	253
AT3G12970	4
AT3G12977	8
AT3G12980	2904
AT3G12981	0
AT3G12990	156
AT3G13000	107
AT3G13010	1
AT3G13020	7
AT3G13030	139
AT3G13040	1797
AT3G13050	285
AT3G13060	1282
AT3G13061	0
AT3G13062	685
AT3G13065	84
AT3G13070	1187
AT3G13075	0
AT3G13080	2220
AT3G13090	4
AT3G13100	119
AT3G13110	1512
AT3G13120	6417
AT3G13130	40
AT3G13140	0
AT3G13150	68
AT3G13160	131
AT3G13170	1
AT3G13175	2
AT3G13180	762
AT3G13190	136
AT3G13200	1249
AT3G13205	0
AT3G13210	29
AT3G13220	0
AT3G13222	223
AT3G13223	0
AT3G13224	338
AT3G13225	1552
AT3G13226	304
AT3G13227	0
AT3G13228	0
AT3G13229	0
AT3G13230	242
AT3G13235	754
AT3G13240	88
AT3G13250	1
AT3G13260	1
AT3G13270	58
AT3G13275	62
AT3G13276	0
AT3G13277	4
AT3G13280	0
AT3G13290	540
AT3G13300	2616
AT3G13310	2459
AT3G13320	565
AT3G13330	3881
AT3G13335	0
AT3G13340	1520
AT3G13350	1754
AT3G13360	1135
AT3G13370	0
AT3G13380	1429
AT3G13390	0
AT3G13400	2
AT3G13403	31
AT3G13404	72
AT3G13405	27
AT3G13410	3551
AT3G13420	56
AT3G13430	220
AT3G13432	0
AT3G13433	0
AT3G13435	0
AT3G13437	8
AT3G13438	5
AT3G13440	76
AT3G13445	301
AT3G13450	173
AT3G13460	7488
AT3G13470	2279
AT3G13480	566
AT3G13490	1362
AT3G13500	0
AT3G13510	483
AT3G13520	919
AT3G13525	0
AT3G13530	1555
AT3G13540	0
AT3G13550	347
AT3G13560	124
AT3G13570	953
AT3G13580	679
AT3G13590	55
AT3G13600	8
AT3G13610	0
AT3G13620	126
AT3G13624	0
AT3G13630	0
AT3G13640	2
AT3G13650	6
AT3G13660	0
AT3G13662	1
AT3G13670	2894
AT3G13672	16
AT3G13674	51
AT3G13677	84
AT3G13680	0
AT3G13682	86
AT3G13690	923
AT3G13700	0
AT3G13710	0
AT3G13720	459
AT3G13724	0
AT3G13730	217
AT3G13740	751
AT3G13750	4242
AT3G13760	0
AT3G13770	12
AT3G13772	488
AT3G13780	54
AT3G13782	15
AT3G13784	3
AT3G13790	257
AT3G13800	343
AT3G13810	701
AT3G13820	0
AT3G13825	0
AT3G13830	0
AT3G13840	3
AT3G13845	140
AT3G13850	1
AT3G13855	0
AT3G13857	0
AT3G13860	432
AT3G13870	3188
AT3G13880	23
AT3G13882	432
AT3G13890	0
AT3G13898	0
AT3G13900	4
AT3G13910	115
AT3G13920	9942
AT3G13930	2660
AT3G13940	318
AT3G13950	0
AT3G13960	0
AT3G13965	50
AT3G13970	47
AT3G13980	13
AT3G13990	1124
AT3G14000	132
AT3G14010	1309
AT3G14020	126
AT3G14025	0
AT3G14030	0
AT3G14040	0
AT3G14050	5867
AT3G14060	12
AT3G14067	3529
AT3G14070	44
AT3G14075	690
AT3G14080	210
AT3G14090	198
AT3G14100	763
AT3G14110	1418
AT3G14120	191
AT3G14130	77
AT3G14140	0
AT3G14150	132
AT3G14160	149
AT3G14170	40
AT3G14172	2299
AT3G14180	427
AT3G14185	0
AT3G14190	25
AT3G14200	626
AT3G14205	1474
AT3G14210	9132
AT3G14220	234
AT3G14225	0
AT3G14230	2503
AT3G14240	571
AT3G14250	0
AT3G14260	0
AT3G14270	2674
AT3G14280	8
AT3G14290	874
AT3G14300	1
AT3G14310	5912
AT3G14320	2
AT3G14330	202
AT3G14340	0
AT3G14350	2654
AT3G14360	25
AT3G14362	0
AT3G14370	6
AT3G14380	4
AT3G14385	0
AT3G14390	841
AT3G14395	0
AT3G14400	1440
AT3G14410	171
AT3G14415	22229
AT3G14420	71661
AT3G14430	191
AT3G14440	1544
AT3G14450	160
AT3G14452	2
AT3G14460	31
AT3G14463	0
AT3G14467	0
AT3G14470	109
AT3G14475	0
AT3G14480	0
AT3G14490	0
AT3G14500	0
AT3G14510	0
AT3G14515	0
AT3G14517	0
AT3G14520	0
AT3G14530	0
AT3G14540	0
AT3G14550	8
AT3G14560	395
AT3G14570	219
AT3G14580	15
AT3G14590	357
AT3G14595	2197
AT3G14600	1370
AT3G14610	14
AT3G14620	147
AT3G14630	3
AT3G14640	5
AT3G14650	3666
AT3G14660	4053
AT3G14670	0
AT3G14680	24
AT3G14690	11695
AT3G14700	16
AT3G14710	5
AT3G14720	1189
AT3G14730	57
AT3G14735	0
AT3G14740	24
AT3G14750	90
AT3G14760	16
AT3G14770	374
AT3G14780	3
AT3G14790	969
AT3G14800	345
AT3G14810	2106
AT3G14820	0
AT3G14830	500
AT3G14840	4375
AT3G14850	66
AT3G14855	0
AT3G14860	689
AT3G14870	58
AT3G14880	1
AT3G14890	2608
AT3G14900	231
AT3G14910	148
AT3G14920	235
AT3G14930	2285
AT3G14940	505
AT3G14950	1
AT3G14960	184
AT3G14970	0
AT3G14980	295
AT3G14981	0
AT3G14990	1284
AT3G15000	1690
AT3G15010	896
AT3G15020	585
AT3G15030	1594
AT3G15040	551
AT3G15050	4
AT3G15055	0
AT3G15060	360
AT3G15070	247
AT3G15080	120
AT3G15090	408
AT3G15095	1758
AT3G15110	966
AT3G15111	0
AT3G15115	31
AT3G15120	872
AT3G15130	17
AT3G15140	62
AT3G15150	38
AT3G15160	341
AT3G15170	0
AT3G15180	578
AT3G15190	5078
AT3G15200	60
AT3G15210	964
AT3G15220	388
AT3G15240	0
AT3G15250	0
AT3G15251	0
AT3G15260	668
AT3G15270	20
AT3G15280	2
AT3G15290	229
AT3G15300	22
AT3G15310	24
AT3G15320	0
AT3G15330	0
AT3G15340	3
AT3G15350	635
AT3G15351	138
AT3G15352	85
AT3G15353	21078
AT3G15354	1255
AT3G15355	324
AT3G15356	174
AT3G15357	5
AT3G15358	150
AT3G15359	0
AT3G15360	10996
AT3G15370	0
AT3G15380	416
AT3G15390	194
AT3G15395	202
AT3G15400	211
AT3G15410	711
AT3G15420	13
AT3G15430	1459
AT3G15440	106
AT3G15450	21940
AT3G15460	224
AT3G15470	999
AT3G15480	912
AT3G15490	0
AT3G15500	13
AT3G15510	231
AT3G15518	0
AT3G15520	1852
AT3G15530	633
AT3G15534	0
AT3G15536	16
AT3G15540	143
AT3G15548	0
AT3G15550	43
AT3G15570	1133
AT3G15578	0
AT3G15580	696
AT3G15585	0
AT3G15590	315
AT3G15600	0
AT3G15602	0
AT3G15604	0
AT3G15605	0
AT3G15610	349
AT3G15620	36
AT3G15630	241
AT3G15635	0
AT3G15640	1257
AT3G15650	25
AT3G15660	799
AT3G15670	2
AT3G15680	119
AT3G15690	1112
AT3G15700	0
AT3G15710	466
AT3G15720	283
AT3G15730	34038
AT3G15740	19
AT3G15750	981
AT3G15760	156
AT3G15770	81
AT3G15780	270
AT3G15790	831
AT3G15800	48
AT3G15810	1264
AT3G15820	215
AT3G15830	1
AT3G15840	8471
AT3G15850	6620
AT3G15860	0
AT3G15870	0
AT3G15880	1737
AT3G15890	88
AT3G15900	423
AT3G15909	0
AT3G15910	0
AT3G15920	719
AT3G15930	0
AT3G15935	0
AT3G15940	339
AT3G15950	12
AT3G15960	0
AT3G15970	364
AT3G15980	1488
AT3G15990	42
AT3G16000	4890
AT3G16010	109
AT3G16020	2
AT3G16030	142
AT3G16040	0
AT3G16050	15
AT3G16060	708
AT3G16070	10
AT3G16080	1403
AT3G16090	297
AT3G16100	957
AT3G16110	372
AT3G16117	0
AT3G16120	1
AT3G16130	0
AT3G16140	18067
AT3G16150	6
AT3G16160	3
AT3G16170	230
AT3G16175	65
AT3G16180	1342
AT3G16190	446
AT3G16200	289
AT3G16210	0
AT3G16220	608
AT3G16230	412
AT3G16240	2144
AT3G16250	1106
AT3G16260	395
AT3G16270	1162
AT3G16280	26
AT3G16290	1794
AT3G16300	0
AT3G16310	498
AT3G16320	66
AT3G16330	4
AT3G16340	215
AT3G16350	248
AT3G16360	79
AT3G16370	5567
AT3G16380	4
AT3G16390	0
AT3G16400	228
AT3G16410	1
AT3G16415	0
AT3G16420	33
AT3G16430	0
AT3G16432	0
AT3G16440	0
AT3G16450	0
AT3G16460	8
AT3G16470	354
AT3G16480	850
AT3G16490	3
AT3G16500	1099
AT3G16510	199
AT3G16520	3348
AT3G16525	0
AT3G16530	166
AT3G16540	4
AT3G16550	0
AT3G16552	0
AT3G16555	0
AT3G16560	1258
AT3G16565	173
AT3G16570	513
AT3G16580	0
AT3G16590	1
AT3G16600	0
AT3G16610	16
AT3G16620	40
AT3G16630	1960
AT3G16640	14076
AT3G16650	20
AT3G16660	890
AT3G16670	2700
AT3G16680	0
AT3G16690	3
AT3G16700	36
AT3G16710	99
AT3G16712	18
AT3G16720	142
AT3G16730	65
AT3G16740	386
AT3G16750	120
AT3G16760	1106
AT3G16770	2537
AT3G16780	982
AT3G16785	1376
AT3G16800	293
AT3G16810	476
AT3G16820	0
AT3G16830	1702
AT3G16840	941
AT3G16850	1276
AT3G16857	405
AT3G16860	42
AT3G16870	59
AT3G16880	0
AT3G16890	111
AT3G16895	0
AT3G16900	2
AT3G16910	684
AT3G16920	137
AT3G16930	0
AT3G16940	649
AT3G16950	166
AT3G16960	0
AT3G16970	0
AT3G16980	3
AT3G16990	157
AT3G17000	657
AT3G17010	0
AT3G17020	2252
AT3G17030	50
AT3G17040	2906
AT3G17050	237
AT3G17060	0
AT3G17070	146
AT3G17080	0
AT3G17090	1234
AT3G17100	263
AT3G17110	89
AT3G17120	161
AT3G17130	335
AT3G17140	0
AT3G17150	0
AT3G17152	1
AT3G17155	0
AT3G17160	323
AT3G17170	459
AT3G17180	9
AT3G17185	183
AT3G17190	0
AT3G17200	0
AT3G17203	0
AT3G17205	1350
AT3G17210	1044
AT3G17220	15
AT3G17225	18
AT3G17227	1
AT3G17230	0
AT3G17240	2137
AT3G17250	138
AT3G17260	0
AT3G17261	0
AT3G17265	0
AT3G17270	0
AT3G17280	2
AT3G17290	0
AT3G17300	165
AT3G17310	394
AT3G17320	0
AT3G17330	452
AT3G17340	535
AT3G17350	49
AT3G17360	75
AT3G17365	55
AT3G17370	0
AT3G17380	63
AT3G17390	10661
AT3G17400	0
AT3G17410	1339
AT3G17420	92
AT3G17430	331
AT3G17440	436
AT3G17450	287
AT3G17460	15
AT3G17465	206
AT3G17470	455
AT3G17480	0
AT3G17490	0
AT3G17500	0
AT3G17510	878
AT3G17520	1
AT3G17530	0
AT3G17540	0
AT3G17550	0
AT3G17560	0
AT3G17570	0
AT3G17580	2
AT3G17590	80
AT3G17600	0
AT3G17609	873
AT3G17611	112
AT3G17620	0
AT3G17626	24
AT3G17630	63
AT3G17640	251
AT3G17650	1593
AT3G17655	1
AT3G17660	32
AT3G17668	117
AT3G17670	314
AT3G17675	0
AT3G17680	16
AT3G17690	8
AT3G17700	227
AT3G17710	89
AT3G17712	53
AT3G17715	57
AT3G17717	0
AT3G17720	0
AT3G17730	21
AT3G17740	236
AT3G17750	847
AT3G17760	0
AT3G17765	0
AT3G17770	664
AT3G17780	197
AT3G17790	227
AT3G17800	8933
AT3G17810	1045
AT3G17820	267
AT3G17830	141
AT3G17840	236
AT3G17850	2147
AT3G17860	609
AT3G17880	439
AT3G17890	18
AT3G17900	765
AT3G17910	103
AT3G17920	502
AT3G17930	3486
AT3G17940	483
AT3G17950	68
AT3G17970	920
AT3G17980	2
AT3G18000	329
AT3G18010	10
AT3G18020	45
AT3G18030	125
AT3G18035	775
AT3G18040	510
AT3G18050	177
AT3G18060	1538
AT3G18070	16
AT3G18080	3557
AT3G18090	71
AT3G18100	181
AT3G18110	604
AT3G18120	0
AT3G18130	1022
AT3G18140	1163
AT3G18145	2
AT3G18150	0
AT3G18160	209
AT3G18165	715
AT3G18170	20
AT3G18180	0
AT3G18190	1440
AT3G18200	0
AT3G18210	331
AT3G18215	187
AT3G18217	0
AT3G18220	0
AT3G18230	476
AT3G18235	0
AT3G18240	123
AT3G18250	0
AT3G18260	39
AT3G18270	336
AT3G18280	507
AT3G18282	0
AT3G18290	1436
AT3G18291	0
AT3G18295	67
AT3G18300	22
AT3G18310	214
AT3G18320	41
AT3G18330	3
AT3G18340	0
AT3G18350	173
AT3G18360	0
AT3G18362	0
AT3G18370	1245
AT3G18380	251
AT3G18390	3786
AT3G18400	1
AT3G18410	1241
AT3G18420	410
AT3G18430	260
AT3G18440	1327
AT3G18450	0
AT3G18460	0
AT3G18470	0
AT3G18480	569
AT3G18485	31
AT3G18490	3888
AT3G18500	1155
AT3G18510	30
AT3G18518	0
AT3G18520	532
AT3G18524	110
AT3G18530	14
AT3G18535	395
AT3G18550	0
AT3G18560	98
AT3G18570	0
AT3G18580	74
AT3G18590	30
AT3G18600	325
AT3G18610	21
AT3G18620	128
AT3G18630	12
AT3G18640	767
AT3G18650	0
AT3G18660	50
AT3G18670	27
AT3G18680	950
AT3G18690	30
AT3G18700	0
AT3G18710	28
AT3G18715	1
AT3G18720	0
AT3G18730	56
AT3G18740	2044
AT3G18750	703
AT3G18760	125
AT3G18770	260
AT3G18773	17
AT3G18775	0
AT3G18777	6
AT3G18780	8415
AT3G18790	659
AT3G18800	26
AT3G18810	0
AT3G18815	0
AT3G18820	1370
AT3G18827	0
AT3G18830	2317
AT3G18840	10
AT3G18845	3
AT3G18850	56
AT3G18860	926
AT3G18870	47
AT3G18880	22
AT3G18890	6569
AT3G18895	0
AT3G18900	9
AT3G18905	0
AT3G18910	115
AT3G18915	0
AT3G18930	175
AT3G18940	265
AT3G18950	38
AT3G18952	0
AT3G18955	0
AT3G18957	0
AT3G18960	5
AT3G18970	25
AT3G18980	713
AT3G18990	249
AT3G19000	93
AT3G19002	0
AT3G19010	1192
AT3G19020	429
AT3G19025	0
AT3G19030	280
AT3G19035	0
AT3G19040	6
AT3G19045	0
AT3G19050	119
AT3G19055	0
AT3G19070	0
AT3G19080	169
AT3G19085	0
AT3G19090	0
AT3G19100	360
AT3G19120	447
AT3G19130	2092
AT3G19140	0
AT3G19150	432
AT3G19160	0
AT3G19170	12442
AT3G19180	330
AT3G19184	1
AT3G19190	997
AT3G19200	0
AT3G19210	52
AT3G19220	613
AT3G19230	20
AT3G19235	0
AT3G19240	1246
AT3G19250	13
AT3G19260	457
AT3G19270	112
AT3G19274	0
AT3G19280	142
AT3G19290	649
AT3G19300	6
AT3G19310	3
AT3G19320	0
AT3G19323	0
AT3G19330	21
AT3G19340	2074
AT3G19350	19
AT3G19360	174
AT3G19370	737
AT3G19380	88
AT3G19390	0
AT3G19400	145
AT3G19410	0
AT3G19420	1803
AT3G19430	0
AT3G19440	41
AT3G19450	3327
AT3G19460	267
AT3G19470	199
AT3G19480	2670
AT3G19490	1143
AT3G19500	12
AT3G19508	38
AT3G19510	325
AT3G19515	761
AT3G19520	474
AT3G19530	0
AT3G19540	559
AT3G19550	0
AT3G19552	0
AT3G19553	1365
AT3G19560	0
AT3G19565	0
AT3G19570	194
AT3G19580	149
AT3G19590	67
AT3G19595	0
AT3G19600	0
AT3G19610	0
AT3G19613	0
AT3G19615	0
AT3G19620	443
AT3G19630	316
AT3G19640	642
AT3G19650	250
AT3G19660	53
AT3G19663	0
AT3G19670	970
AT3G19680	1937
AT3G19690	0
AT3G19700	0
AT3G19710	2363
AT3G19720	4099
AT3G19740	1040
AT3G19760	2641
AT3G19770	252
AT3G19780	175
AT3G19790	111
AT3G19800	1074
AT3G19810	569
AT3G19820	981
AT3G19830	1515
AT3G19840	884
AT3G19850	179
AT3G19860	907
AT3G19870	543
AT3G19880	0
AT3G19890	0
AT3G19895	251
AT3G19900	1118
AT3G19910	769
AT3G19920	0
AT3G19930	2487
AT3G19940	0
AT3G19950	631
AT3G19960	3718
AT3G19970	221
AT3G19980	947
AT3G19990	203
AT3G20000	854
AT3G20010	117
AT3G20015	253
AT3G20020	144
AT3G20030	0
AT3G20040	89
AT3G20050	1611
AT3G20060	697
AT3G20070	205
AT3G20075	1
AT3G20080	50
AT3G20083	0
AT3G20085	0
AT3G20087	10
AT3G20090	16
AT3G20100	48
AT3G20110	0
AT3G20120	180
AT3G20130	7
AT3G20140	1
AT3G20150	68
AT3G20155	1
AT3G20160	0
AT3G20170	228
AT3G20180	1
AT3G20190	1
AT3G20200	98
AT3G20210	0
AT3G20220	0
AT3G20230	681
AT3G20240	213
AT3G20250	301
AT3G20260	31
AT3G20270	226
AT3G20280	170
AT3G20290	1192
AT3G20300	713
AT3G20310	841
AT3G20320	887
AT3G20330	384
AT3G20340	12
AT3G20350	232
AT3G20360	0
AT3G20362	0
AT3G20365	1
AT3G20370	0
AT3G20380	0
AT3G20390	3065
AT3G20395	2
AT3G20400	0
AT3G20410	788
AT3G20420	46
AT3G20430	220
AT3G20440	83
AT3G20450	22
AT3G20460	6
AT3G20470	113
AT3G20475	15
AT3G20480	32
AT3G20490	48
AT3G20500	2620
AT3G20510	313
AT3G20520	0
AT3G20530	0
AT3G20540	215
AT3G20541	1
AT3G20550	416
AT3G20555	0
AT3G20557	0
AT3G20560	205
AT3G20570	311
AT3G20580	0
AT3G20590	2
AT3G20600	220
AT3G20610	0
AT3G20620	169
AT3G20630	588
AT3G20640	114
AT3G20650	294
AT3G20655	0
AT3G20660	6
AT3G20670	175
AT3G20680	238
AT3G20690	0
AT3G20700	0
AT3G20705	0
AT3G20710	0
AT3G20720	2132
AT3G20730	11
AT3G20740	318
AT3G20750	0
AT3G20760	0
AT3G20770	2694
AT3G20780	122
AT3G20790	714
AT3G20800	462
AT3G20810	138
AT3G20820	1874
AT3G20830	20
AT3G20840	0
AT3G20850	0
AT3G20860	168
AT3G20865	40
AT3G20870	447
AT3G20880	0
AT3G20885	0
AT3G20890	168
AT3G20898	5
AT3G20900	0
AT3G20910	207
AT3G20920	581
AT3G20930	575
AT3G20935	3
AT3G20940	0
AT3G20950	0
AT3G20960	12
AT3G20970	443
AT3G20975	0
AT3G20978	0
AT3G20980	0
AT3G20990	0
AT3G20993	0
AT3G20997	0
AT3G21000	0
AT3G21010	50
AT3G21020	16
AT3G21030	14
AT3G21040	8
AT3G21050	20
AT3G21055	30357
AT3G21060	317
AT3G21070	653
AT3G21080	4
AT3G21090	0
AT3G21100	128
AT3G21110	482
AT3G21120	0
AT3G21130	0
AT3G21140	216
AT3G21150	7
AT3G21160	508
AT3G21165	0
AT3G21170	0
AT3G21175	475
AT3G21180	0
AT3G21190	311
AT3G21200	997
AT3G21210	20
AT3G21215	303
AT3G21220	293
AT3G21230	371
AT3G21240	162
AT3G21250	980
AT3G21260	77
AT3G21270	257
AT3G21280	190
AT3G21290	563
AT3G21295	376
AT3G21300	199
AT3G21305	0
AT3G21310	10
AT3G21320	13
AT3G21330	44
AT3G21340	0
AT3G21350	154
AT3G21351	2
AT3G21352	0
AT3G21360	259
AT3G21370	0
AT3G21371	0
AT3G21380	0
AT3G21390	737
AT3G21400	51
AT3G21405	0
AT3G21410	0
AT3G21420	433
AT3G21430	587
AT3G21450	0
AT3G21460	400
AT3G21465	194
AT3G21470	11
AT3G21473	0
AT3G21475	0
AT3G21480	382
AT3G21481	0
AT3G21490	0
AT3G21500	0
AT3G21510	117
AT3G21520	2
AT3G21530	43
AT3G21540	425
AT3G21550	223
AT3G21560	1637
AT3G21570	0
AT3G21580	292
AT3G21590	0
AT3G21600	44
AT3G21610	277
AT3G21620	4
AT3G21630	507
AT3G21640	350
AT3G21650	546
AT3G21660	1
AT3G21670	1505
AT3G21680	0
AT3G21690	1408
AT3G21700	132
AT3G21710	1
AT3G21720	0
AT3G21730	0
AT3G21740	52
AT3G21750	498
AT3G21755	9
AT3G21760	0
AT3G21770	7
AT3G21780	0
AT3G21781	0
AT3G21790	153
AT3G21791	0
AT3G21800	0
AT3G21805	3
AT3G21810	353
AT3G21820	174
AT3G21825	0
AT3G21830	0
AT3G21840	0
AT3G21850	0
AT3G21860	0
AT3G21865	776
AT3G21870	162
AT3G21880	2
AT3G21890	32
AT3G21900	0
AT3G21910	0
AT3G21920	0
AT3G21930	0
AT3G21933	0
AT3G21937	0
AT3G21940	0
AT3G21945	0
AT3G21950	203
AT3G21960	0
AT3G21965	0
AT3G21970	0
AT3G21980	0
AT3G21985	0
AT3G21990	0
AT3G22000	0
AT3G22010	0
AT3G22020	0
AT3G22022	0
AT3G22030	0
AT3G22040	0
AT3G22050	0
AT3G22053	0
AT3G22057	0
AT3G22060	589
AT3G22070	0
AT3G22072	0
AT3G22080	0
AT3G22085	0
AT3G22090	2
AT3G22100	0
AT3G22104	369
AT3G22110	2401
AT3G22120	4
AT3G22121	0
AT3G22125	3
AT3G22133	0
AT3G22136	0
AT3G22142	0
AT3G22150	595
AT3G22160	80
AT3G22170	1827
AT3G22180	326
AT3G22183	0
AT3G22190	567
AT3G22200	1786
AT3G22210	480
AT3G22220	206
AT3G22230	1520
AT3G22231	1316
AT3G22232	0
AT3G22234	0
AT3G22235	538
AT3G22237	0
AT3G22238	0
AT3G22240	4
AT3G22250	1
AT3G22260	281
AT3G22270	761
AT3G22275	2
AT3G22290	501
AT3G22300	189
AT3G22310	430
AT3G22320	834
AT3G22330	664
AT3G22333	0
AT3G22337	0
AT3G22340	0
AT3G22345	0
AT3G22350	0
AT3G22360	0
AT3G22370	1979
AT3G22380	21412
AT3G22400	117
AT3G22410	69
AT3G22415	14
AT3G22420	519
AT3G22421	0
AT3G22425	291
AT3G22430	197
AT3G22436	0
AT3G22440	6859
AT3G22450	17
AT3G22460	0
AT3G22470	79
AT3G22480	398
AT3G22490	0
AT3G22492	0
AT3G22500	0
AT3G22510	0
AT3G22520	612
AT3G22530	0
AT3G22540	1
AT3G22550	258
AT3G22555	0
AT3G22560	2
AT3G22565	0
AT3G22570	0
AT3G22580	0
AT3G22590	209
AT3G22600	1
AT3G22620	1
AT3G22630	504
AT3G22640	0
AT3G22650	0
AT3G22660	506
AT3G22670	0
AT3G22680	108
AT3G22690	33
AT3G22700	3
AT3G22710	0
AT3G22720	0
AT3G22723	0
AT3G22730	0
AT3G22740	120
AT3G22750	112
AT3G22760	54
AT3G22770	0
AT3G22780	334
AT3G22790	77
AT3G22800	0
AT3G22810	95
AT3G22820	27
AT3G22830	12
AT3G22840	969
AT3G22845	908
AT3G22850	710
AT3G22860	1
AT3G22870	0
AT3G22880	18
AT3G22886	4
AT3G22890	14266
AT3G22900	9
AT3G22910	33
AT3G22920	1
AT3G22930	76
AT3G22935	0
AT3G22937	0
AT3G22940	0
AT3G22942	86
AT3G22945	0
AT3G22950	420
AT3G22955	0
AT3G22960	3165
AT3G22961	0
AT3G22970	886
AT3G22980	390
AT3G22990	440
AT3G23000	7562
AT3G23010	34
AT3G23020	111
AT3G23030	1727
AT3G23050	2655
AT3G23060	0
AT3G23070	1318
AT3G23080	398
AT3G23085	0
AT3G23090	126
AT3G23100	75
AT3G23109	1
AT3G23110	61
AT3G23120	26
AT3G23122	0
AT3G23123	0
AT3G23125	0
AT3G23130	0
AT3G23140	0
AT3G23145	0
AT3G23150	126
AT3G23160	134
AT3G23165	0
AT3G23167	0
AT3G23170	306
AT3G23172	0
AT3G23175	3
AT3G23180	0
AT3G23190	15
AT3G23200	59
AT3G23210	217
AT3G23220	0
AT3G23230	1
AT3G23240	0
AT3G23245	0
AT3G23250	0
AT3G23255	82
AT3G23260	21
AT3G23270	0
AT3G23280	2656
AT3G23290	0
AT3G23300	1676
AT3G23310	687
AT3G23320	0
AT3G23325	439
AT3G23326	4
AT3G23330	48
AT3G23340	345
AT3G23350	0
AT3G23360	0
AT3G23370	9
AT3G23380	0
AT3G23390	973
AT3G23400	11446
AT3G23410	398
AT3G23420	0
AT3G23430	195
AT3G23440	15
AT3G23450	3379
AT3G23460	0
AT3G23470	0
AT3G23480	124
AT3G23490	1220
AT3G23510	260
AT3G23530	1292
AT3G23540	463
AT3G23550	19
AT3G23560	71
AT3G23570	1027
AT3G23580	524
AT3G23590	804
AT3G23600	2862
AT3G23605	121
AT3G23610	88
AT3G23620	811
AT3G23630	2
AT3G23633	0
AT3G23635	0
AT3G23637	0
AT3G23640	768
AT3G23645	0
AT3G23650	0
AT3G23660	594
AT3G23670	50
AT3G23680	0
AT3G23685	0
AT3G23690	350
AT3G23700	4338
AT3G23710	79
AT3G23715	0
AT3G23720	0
AT3G23725	0
AT3G23727	0
AT3G23730	58
AT3G23740	11
AT3G23750	1072
AT3G23760	210
AT3G23770	0
AT3G23780	472
AT3G23790	243
AT3G23800	0
AT3G23805	405
AT3G23810	31951
AT3G23820	27812
AT3G23830	105
AT3G23840	194
AT3G23860	0
AT3G23870	242
AT3G23880	201
AT3G23890	125
AT3G23900	1189
AT3G23910	81
AT3G23920	2440
AT3G23930	2
AT3G23940	1719
AT3G23950	0
AT3G23955	0
AT3G23960	1
AT3G23970	0
AT3G23980	829
AT3G23990	1239
AT3G24000	18
AT3G24005	0
AT3G24010	304
AT3G24020	0
AT3G24030	597
AT3G24040	297
AT3G24050	694
AT3G24060	1
AT3G24065	0
AT3G24068	0
AT3G24070	607
AT3G24080	1912
AT3G24090	61
AT3G24093	0
AT3G24100	529
AT3G24110	47
AT3G24120	584
AT3G24130	0
AT3G24140	295
AT3G24150	554
AT3G24160	3747
AT3G24170	9748
AT3G24180	3352
AT3G24190	9286
AT3G24200	590
AT3G24210	0
AT3G24220	0
AT3G24225	0
AT3G24230	57
AT3G24240	0
AT3G24250	0
AT3G24255	29
AT3G24260	0
AT3G24270	0
AT3G24280	0
AT3G24290	0
AT3G24300	0
AT3G24310	1
AT3G24315	191
AT3G24320	78
AT3G24330	0
AT3G24332	0
AT3G24340	2
AT3G24350	1010
AT3G24360	8
AT3G24365	0
AT3G24370	0
AT3G24380	0
AT3G24385	0
AT3G24390	0
AT3G24400	0
AT3G24420	736
AT3G24430	5366
AT3G24440	328
AT3G24450	9
AT3G24460	256
AT3G24463	29
AT3G24465	0
AT3G24480	1454
AT3G24490	334
AT3G24495	73
AT3G24500	5
AT3G24503	2982
AT3G24506	349
AT3G24508	0
AT3G24510	0
AT3G24513	0
AT3G24514	1
AT3G24515	365
AT3G24516	0
AT3G24517	0
AT3G24518	14
AT3G24520	13
AT3G24530	725
AT3G24535	22
AT3G24540	2
AT3G24542	0
AT3G24550	2354
AT3G24560	100
AT3G24570	229
AT3G24575	0
AT3G24580	0
AT3G24590	912
AT3G24600	0
AT3G24605	0
AT3G24610	0
AT3G24612	0
AT3G24614	0
AT3G24615	0
AT3G24620	0
AT3G24630	92
AT3G24640	1
AT3G24650	0
AT3G24660	147
AT3G24670	187
AT3G24675	0
AT3G24680	0
AT3G24690	0
AT3G24700	0
AT3G24710	0
AT3G24715	71
AT3G24730	52
AT3G24740	424
AT3G24750	1
AT3G24760	362
AT3G24770	148
AT3G24780	2
AT3G24790	0
AT3G24800	318
AT3G24810	17
AT3G24820	153
AT3G24830	4510
AT3G24840	601
AT3G24850	0
AT3G24860	100
AT3G24870	223
AT3G24880	213
AT3G24890	31
AT3G24900	4
AT3G24927	90
AT3G24929	30
AT3G24982	1
AT3G25010	40
AT3G25011	5
AT3G25012	0
AT3G25013	18
AT3G25014	1
AT3G25020	75
AT3G25030	35
AT3G25040	472
AT3G25050	0
AT3G25060	10
AT3G25070	301
AT3G25080	0
AT3G25090	0
AT3G25100	37
AT3G25110	91
AT3G25120	326
AT3G25130	42
AT3G25140	3779
AT3G25150	563
AT3G25160	0
AT3G25165	0
AT3G25170	0
AT3G25180	8
AT3G25182	0
AT3G25190	0
AT3G25200	0
AT3G25210	96
AT3G25220	608
AT3G25221	0
AT3G25225	2
AT3G25230	1341
AT3G25240	0
AT3G25250	1
AT3G25260	0
AT3G25265	0
AT3G25270	0
AT3G25280	0
AT3G25290	30
AT3G25400	28
AT3G25410	866
AT3G25420	0
AT3G25430	111
AT3G25440	60
AT3G25450	0
AT3G25460	0
AT3G25470	1345
AT3G25480	1002
AT3G25485	0
AT3G25490	0
AT3G25493	0
AT3G25495	146
AT3G25500	468
AT3G25505	0
AT3G25510	3
AT3G25520	5452
AT3G25530	3239
AT3G25540	209
AT3G25545	182
AT3G25550	0
AT3G25560	262
AT3G25570	828
AT3G25573	1
AT3G25577	0
AT3G25580	253
AT3G25585	1038
AT3G25590	88
AT3G25597	40
AT3G25600	222
AT3G25610	373
AT3G25620	109
AT3G25630	0
AT3G25640	6
AT3G25650	0
AT3G25655	0
AT3G25660	3120
AT3G25670	109
AT3G25680	400
AT3G25690	14898
AT3G25700	112
AT3G25710	281
AT3G25715	0
AT3G25716	0
AT3G25717	1160
AT3G25719	0
AT3G25720	0
AT3G25725	0
AT3G25727	0
AT3G25730	171
AT3G25740	302
AT3G25750	0
AT3G25760	1864
AT3G25770	2761
AT3G25780	39
AT3G25790	0
AT3G25795	0
AT3G25800	1353
AT3G25805	481
AT3G25810	0
AT3G25815	0
AT3G25820	0
AT3G25826	0
AT3G25830	0
AT3G25840	1133
AT3G25850	0
AT3G25855	24
AT3G25860	1076
AT3G25870	631
AT3G25880	27
AT3G25882	49
AT3G25890	244
AT3G25900	39
AT3G25905	2
AT3G25910	1018
AT3G25920	9624
AT3G25930	0
AT3G25940	96
AT3G25950	0
AT3G25960	0
AT3G25970	11
AT3G25980	53
AT3G25990	12
AT3G26000	941
AT3G26010	1
AT3G26020	698
AT3G26030	1872
AT3G26040	6
AT3G26050	13
AT3G26060	8011
AT3G26070	4473
AT3G26080	494
AT3G26085	656
AT3G26090	244
AT3G26100	1002
AT3G26110	1
AT3G26115	106
AT3G26120	0
AT3G26125	0
AT3G26130	0
AT3G26134	1
AT3G26135	2
AT3G26140	0
AT3G26147	0
AT3G26150	0
AT3G26160	0
AT3G26165	136
AT3G26170	185
AT3G26180	634
AT3G26190	0
AT3G26200	24
AT3G26210	20
AT3G26220	19
AT3G26230	96
AT3G26235	0
AT3G26237	0
AT3G26240	138
AT3G26250	0
AT3G26260	0
AT3G26265	0
AT3G26270	0
AT3G26280	901
AT3G26290	1493
AT3G26295	0
AT3G26300	458
AT3G26310	336
AT3G26320	18
AT3G26330	1
AT3G26340	387
AT3G26350	5
AT3G26355	0
AT3G26360	266
AT3G26370	422
AT3G26380	376
AT3G26390	0
AT3G26395	84
AT3G26400	869
AT3G26410	76
AT3G26420	0
AT3G26430	18
AT3G26440	49
AT3G26445	0
AT3G26450	0
AT3G26460	19
AT3G26470	6
AT3G26480	7
AT3G26483	0
AT3G26486	0
AT3G26490	73
AT3G26500	50
AT3G26510	40
AT3G26512	0
AT3G26520	6522
AT3G26525	0
AT3G26530	0
AT3G26539	7
AT3G26540	78
AT3G26550	0
AT3G26560	1734
AT3G26570	11387
AT3G26580	1989
AT3G26590	582
AT3G26600	425
AT3G26605	0
AT3G26610	0
AT3G26612	108
AT3G26614	19
AT3G26616	3
AT3G26618	632
AT3G26620	0
AT3G26630	545
AT3G26640	362
AT3G26650	111257
AT3G26660	0
AT3G26670	455
AT3G26680	124
AT3G26690	18
AT3G26700	179
AT3G26710	3740
AT3G26720	856
AT3G26730	2029
AT3G26740	5983
AT3G26742	0
AT3G26744	1034
AT3G26747	0
AT3G26750	86
AT3G26760	4
AT3G26770	1
AT3G26775	0
AT3G26780	770
AT3G26782	56
AT3G26790	24
AT3G26800	0
AT3G26805	0
AT3G26810	425
AT3G26812	6
AT3G26813	1
AT3G26815	21
AT3G26816	7
AT3G26818	6
AT3G26819	0
AT3G26820	0
AT3G26830	0
AT3G26840	90
AT3G26850	172
AT3G26855	1
AT3G26860	0
AT3G26870	0
AT3G26872	0
AT3G26880	0
AT3G26890	658
AT3G26900	1858
AT3G26910	180
AT3G26920	190
AT3G26922	49
AT3G26930	1
AT3G26932	44
AT3G26934	0
AT3G26935	593
AT3G26940	0
AT3G26950	1004
AT3G26960	104
AT3G26980	520
AT3G26990	225
AT3G27000	96
AT3G27010	129
AT3G27020	338
AT3G27025	12
AT3G27027	6
AT3G27030	143
AT3G27040	0
AT3G27050	1813
AT3G27060	240
AT3G27070	1
AT3G27080	490
AT3G27090	5297
AT3G27095	0
AT3G27100	273
AT3G27110	1321
AT3G27120	35
AT3G27140	0
AT3G27150	1
AT3G27160	4989
AT3G27170	534
AT3G27180	348
AT3G27185	0
AT3G27190	91
AT3G27200	187
AT3G27210	2398
AT3G27220	145
AT3G27230	923
AT3G27240	2444
AT3G27250	220
AT3G27260	2114
AT3G27270	42
AT3G27280	276
AT3G27283	0
AT3G27290	51
AT3G27300	1896
AT3G27310	569
AT3G27320	576
AT3G27321	0
AT3G27325	610
AT3G27327	0
AT3G27329	0
AT3G27330	48
AT3G27331	0
AT3G27340	270
AT3G27350	812
AT3G27355	0
AT3G27360	54
AT3G27380	2117
AT3G27390	897
AT3G27400	104
AT3G27410	8
AT3G27415	0
AT3G27416	0
AT3G27420	51
AT3G27425	0
AT3G27430	1570
AT3G27440	1
AT3G27450	0
AT3G27460	116
AT3G27470	193
AT3G27473	0
AT3G27475	0
AT3G27480	0
AT3G27490	0
AT3G27495	0
AT3G27500	2
AT3G27503	0
AT3G27510	3
AT3G27520	38
AT3G27530	1055
AT3G27540	39
AT3G27550	33
AT3G27555	0
AT3G27560	203
AT3G27570	1560
AT3G27580	26
AT3G27590	0
AT3G27600	2
AT3G27610	158
AT3G27620	3
AT3G27630	8
AT3G27640	23
AT3G27650	5
AT3G27660	3
AT3G27670	624
AT3G27680	0
AT3G27690	26197
AT3G27700	546
AT3G27710	8
AT3G27720	0
AT3G27730	1
AT3G27740	902
AT3G27750	193
AT3G27770	733
AT3G27785	0
AT3G27809	0
AT3G27810	0
AT3G27820	4995
AT3G27825	0
AT3G27830	4074
AT3G27831	0
AT3G27835	0
AT3G27840	0
AT3G27845	0
AT3G27850	4864
AT3G27860	17
AT3G27865	12
AT3G27870	170
AT3G27880	467
AT3G27883	1
AT3G27884	0
AT3G27886	0
AT3G27890	904
AT3G27895	0
AT3G27900	0
AT3G27906	111
AT3G27910	0
AT3G27920	0
AT3G27925	4502
AT3G27930	257
AT3G27940	9
AT3G27950	0
AT3G27960	231
AT3G27965	0
AT3G27970	3
AT3G27980	0
AT3G27990	105
AT3G27997	27
AT3G27999	0
AT3G28005	0
AT3G28007	262
AT3G28010	0
AT3G28020	0
AT3G28030	379
AT3G28040	555
AT3G28050	472
AT3G28060	1
AT3G28070	329
AT3G28080	196
AT3G28100	97
AT3G28110	0
AT3G28120	0
AT3G28130	174
AT3G28140	94
AT3G28150	11
AT3G28153	12
AT3G28155	0
AT3G28157	0
AT3G28160	100
AT3G28170	0
AT3G28180	675
AT3G28190	0
AT3G28193	0
AT3G28200	1086
AT3G28210	27
AT3G28216	1
AT3G28220	2906
AT3G28223	0
AT3G28230	0
AT3G28240	0
AT3G28243	0
AT3G28250	0
AT3G28270	1419
AT3G28280	0
AT3G28290	0
AT3G28291	0
AT3G28295	0
AT3G28300	0
AT3G28310	51
AT3G28315	33
AT3G28320	8
AT3G28330	0
AT3G28335	1
AT3G28340	161
AT3G28345	9
AT3G28350	6
AT3G28360	0
AT3G28370	91
AT3G28380	0
AT3G28390	0
AT3G28400	0
AT3G28410	0
AT3G28412	0
AT3G28415	0
AT3G28420	22
AT3G28430	572
AT3G28450	476
AT3G28455	27
AT3G28460	568
AT3G28470	0
AT3G28480	416
AT3G28490	0
AT3G28500	1
AT3G28510	0
AT3G28520	0
AT3G28530	0
AT3G28540	611
AT3G28550	0
AT3G28560	1
AT3G28570	3
AT3G28580	0
AT3G28590	0
AT3G28600	0
AT3G28610	2
AT3G28611	5
AT3G28620	3
AT3G28630	6
AT3G28635	7
AT3G28640	17
AT3G28650	27
AT3G28660	60
AT3G28670	462
AT3G28674	0
AT3G28680	0
AT3G28685	0
AT3G28690	1159
AT3G28695	0
AT3G28700	116
AT3G28705	0
AT3G28710	1711
AT3G28715	1183
AT3G28720	451
AT3G28730	1049
AT3G28740	15
AT3G28750	1
AT3G28760	339
AT3G28770	96
AT3G28780	0
AT3G28785	0
AT3G28790	0
AT3G28800	0
AT3G28810	0
AT3G28820	0
AT3G28830	5
AT3G28840	39
AT3G28850	38
AT3G28853	0
AT3G28855	0
AT3G28857	0
AT3G28860	817
AT3G28865	0
AT3G28870	0
AT3G28875	60
AT3G28880	491
AT3G28890	20
AT3G28899	0
AT3G28900	741
AT3G28910	383
AT3G28915	0
AT3G28917	0
AT3G28918	0
AT3G28920	370
AT3G28922	0
AT3G28923	0
AT3G28925	0
AT3G28930	374
AT3G28940	1312
AT3G28945	10
AT3G28950	149
AT3G28955	0
AT3G28956	25
AT3G28958	3
AT3G28960	57
AT3G28970	391
AT3G28980	0
AT3G28985	0
AT3G28990	0
AT3G29000	13
AT3G29010	68
AT3G29020	0
AT3G29030	613
AT3G29032	0
AT3G29033	0
AT3G29034	23
AT3G29035	21
AT3G29037	0
AT3G29040	0
AT3G29050	0
AT3G29060	0
AT3G29070	0
AT3G29075	628
AT3G29076	0
AT3G29077	0
AT3G29078	1
AT3G29080	0
AT3G29090	347
AT3G29095	0
AT3G29100	44
AT3G29105	0
AT3G29110	0
AT3G29120	28
AT3G29130	133
AT3G29140	9
AT3G29150	0
AT3G29152	0
AT3G29153	0
AT3G29156	0
AT3G29160	773
AT3G29170	477
AT3G29173	3
AT3G29175	0
AT3G29180	401
AT3G29185	1305
AT3G29187	0
AT3G29190	1
AT3G29200	1240
AT3G29205	0
AT3G29210	0
AT3G29220	0
AT3G29225	0
AT3G29230	459
AT3G29240	1615
AT3G29250	0
AT3G29252	0
AT3G29255	0
AT3G29260	0
AT3G29265	0
AT3G29270	485
AT3G29280	65
AT3G29290	986
AT3G29300	1
AT3G29305	0
AT3G29310	259
AT3G29320	1715
AT3G29330	68
AT3G29340	0
AT3G29350	835
AT3G29360	5617
AT3G29365	0
AT3G29370	0
AT3G29375	358
AT3G29380	0
AT3G29385	0
AT3G29390	818
AT3G29400	567
AT3G29410	0
AT3G29420	0
AT3G29430	0
AT3G29440	0
AT3G29450	0
AT3G29455	0
AT3G29460	0
AT3G29470	0
AT3G29480	0
AT3G29510	0
AT3G29515	0
AT3G29520	0
AT3G29525	0
AT3G29540	0
AT3G29545	0
AT3G29550	0
AT3G29560	0
AT3G29570	0
AT3G29572	0
AT3G29575	657
AT3G29577	0
AT3G29578	0
AT3G29580	0
AT3G29590	3
AT3G29595	0
AT3G29600	0
AT3G29610	0
AT3G29612	0
AT3G29615	0
AT3G29618	0
AT3G29620	0
AT3G29630	0
AT3G29631	0
AT3G29632	0
AT3G29633	0
AT3G29634	0
AT3G29635	0
AT3G29636	0
AT3G29637	1
AT3G29638	6
AT3G29639	6
AT3G29640	0
AT3G29641	0
AT3G29642	0
AT3G29643	0
AT3G29644	56
AT3G29645	0
AT3G29647	0
AT3G29648	0
AT3G29650	0
AT3G29660	0
AT3G29670	179
AT3G29680	73
AT3G29690	1
AT3G29695	0
AT3G29700	0
AT3G29710	0
AT3G29720	0
AT3G29725	0
AT3G29727	0
AT3G29730	0
AT3G29732	0
AT3G29734	0
AT3G29736	0
AT3G29738	0
AT3G29739	0
AT3G29740	0
AT3G29750	0
AT3G29755	0
AT3G29760	658
AT3G29762	0
AT3G29763	0
AT3G29764	0
AT3G29765	0
AT3G29766	0
AT3G29767	0
AT3G29768	0
AT3G29769	0
AT3G29770	123
AT3G29771	0
AT3G29772	27
AT3G29773	0
AT3G29774	0
AT3G29775	0
AT3G29776	47
AT3G29777	0
AT3G29778	0
AT3G29779	0
AT3G29780	0
AT3G29781	0
AT3G29782	0
AT3G29783	0
AT3G29784	0
AT3G29785	0
AT3G29786	0
AT3G29787	0
AT3G29788	2
AT3G29789	0
AT3G29790	0
AT3G29791	0
AT3G29792	1
AT3G29794	0
AT3G29796	0
AT3G29797	0
AT3G29798	3
AT3G29800	0
AT3G29805	0
AT3G29810	14
AT3G29820	0
AT3G29830	0
AT3G29970	0
AT3G30110	0
AT3G30120	0
AT3G30122	24
AT3G30145	0
AT3G30147	0
AT3G30150	0
AT3G30160	0
AT3G30165	0
AT3G30170	0
AT3G30180	13
AT3G30183	0
AT3G30187	0
AT3G30190	0
AT3G30200	0
AT3G30210	0
AT3G30211	0
AT3G30212	0
AT3G30213	0
AT3G30214	6
AT3G30216	0
AT3G30218	0
AT3G30219	0
AT3G30220	0
AT3G30222	0
AT3G30230	0
AT3G30235	0
AT3G30240	0
AT3G30245	0
AT3G30247	0
AT3G30250	0
AT3G30260	0
AT3G30280	0
AT3G30281	0
AT3G30290	0
AT3G30300	388
AT3G30305	2
AT3G30310	0
AT3G30320	0
AT3G30330	0
AT3G30335	0
AT3G30340	1
AT3G30345	0
AT3G30350	0
AT3G30360	0
AT3G30370	0
AT3G30380	205
AT3G30383	0
AT3G30384	0
AT3G30385	0
AT3G30386	0
AT3G30387	0
AT3G30388	0
AT3G30390	3511
AT3G30393	0
AT3G30396	0
AT3G30400	0
AT3G30405	0
AT3G30410	0
AT3G30411	0
AT3G30413	0
AT3G30415	0
AT3G30416	0
AT3G30418	0
AT3G30420	0
AT3G30430	0
AT3G30433	0
AT3G30436	0
AT3G30440	0
AT3G30450	0
AT3G30455	0
AT3G30460	35
AT3G30465	0
AT3G30470	0
AT3G30480	0
AT3G30490	0
AT3G30500	0
AT3G30505	0
AT3G30510	0
AT3G30520	0
AT3G30525	0
AT3G30530	0
AT3G30540	0
AT3G30550	0
AT3G30560	0
AT3G30570	0
AT3G30580	0
AT3G30582	0
AT3G30585	0
AT3G30587	0
AT3G30590	0
AT3G30600	0
AT3G30610	0
AT3G30620	0
AT3G30630	0
AT3G30640	0
AT3G30645	0
AT3G30650	0
AT3G30655	0
AT3G30660	0
AT3G30663	0
AT3G30665	0
AT3G30668	0
AT3G30670	0
AT3G30680	0
AT3G30685	0
AT3G30690	0
AT3G30695	0
AT3G30700	0
AT3G30703	0
AT3G30705	0
AT3G30708	0
AT3G30709	0
AT3G30710	0
AT3G30711	0
AT3G30712	0
AT3G30713	0
AT3G30714	0
AT3G30715	0
AT3G30716	0
AT3G30717	0
AT3G30718	0
AT3G30719	0
AT3G30720	18
AT3G30721	0
AT3G30722	0
AT3G30724	0
AT3G30725	0
AT3G30727	0
AT3G30730	1
AT3G30733	0
AT3G30737	2
AT3G30739	1
AT3G30740	0
AT3G30742	0
AT3G30743	0
AT3G30744	0
AT3G30745	0
AT3G30746	0
AT3G30747	0
AT3G30748	0
AT3G30749	0
AT3G30750	0
AT3G30751	0
AT3G30755	0
AT3G30760	0
AT3G30763	0
AT3G30764	0
AT3G30765	0
AT3G30766	0
AT3G30767	0
AT3G30770	1
AT3G30775	306
AT3G30780	0
AT3G30790	0
AT3G30800	0
AT3G30802	0
AT3G30803	0
AT3G30805	0
AT3G30810	0
AT3G30811	0
AT3G30812	0
AT3G30813	0
AT3G30814	0
AT3G30815	0
AT3G30816	0
AT3G30817	0
AT3G30818	0
AT3G30819	0
AT3G30820	0
AT3G30821	0
AT3G30823	0
AT3G30825	0
AT3G30827	0
AT3G30830	0
AT3G30831	0
AT3G30832	0
AT3G30833	0
AT3G30834	0
AT3G30835	0
AT3G30836	0
AT3G30837	0
AT3G30838	0
AT3G30839	0
AT3G30840	0
AT3G30841	291
AT3G30842	0
AT3G30843	0
AT3G30844	0
AT3G30845	0
AT3G30846	0
AT3G30847	0
AT3G30848	0
AT3G30852	0
AT3G30859	0
AT3G30867	0
AT3G30875	25
AT3G30885	0
AT3G31005	0
AT3G31023	0
AT3G31161	1
AT3G31300	0
AT3G31310	0
AT3G31312	0
AT3G31314	0
AT3G31317	0
AT3G31320	0
AT3G31330	0
AT3G31340	0
AT3G31350	0
AT3G31355	0
AT3G31356	0
AT3G31357	0
AT3G31358	0
AT3G31359	0
AT3G31360	0
AT3G31365	0
AT3G31367	0
AT3G31370	0
AT3G31373	1
AT3G31374	0
AT3G31375	0
AT3G31377	0
AT3G31380	0
AT3G31390	0
AT3G31395	0
AT3G31402	0
AT3G31403	0
AT3G31406	0
AT3G31410	0
AT3G31420	0
AT3G31422	0
AT3G31425	0
AT3G31430	0
AT3G31440	0
AT3G31442	0
AT3G31450	0
AT3G31460	0
AT3G31470	0
AT3G31475	0
AT3G31490	0
AT3G31500	0
AT3G31510	0
AT3G31530	0
AT3G31540	0
AT3G31550	0
AT3G31560	0
AT3G31630	0
AT3G31720	0
AT3G31810	0
AT3G31900	0
AT3G31902	0
AT3G31903	0
AT3G31904	0
AT3G31905	0
AT3G31906	0
AT3G31908	0
AT3G31909	0
AT3G31910	0
AT3G31915	0
AT3G31920	0
AT3G31925	0
AT3G31930	0
AT3G31935	0
AT3G31940	0
AT3G31945	0
AT3G31950	0
AT3G31955	0
AT3G31960	1
AT3G31970	0
AT3G31980	0
AT3G31990	0
AT3G31993	0
AT3G31996	0
AT3G32000	0
AT3G32010	0
AT3G32020	0
AT3G32021	0
AT3G32022	0
AT3G32023	0
AT3G32024	0
AT3G32026	0
AT3G32027	0
AT3G32028	0
AT3G32029	0
AT3G32030	0
AT3G32031	0
AT3G32032	0
AT3G32033	0
AT3G32035	0
AT3G32040	0
AT3G32043	0
AT3G32047	0
AT3G32050	0
AT3G32060	0
AT3G32070	0
AT3G32080	0
AT3G32090	0
AT3G32091	0
AT3G32092	0
AT3G32093	0
AT3G32095	0
AT3G32110	0
AT3G32112	0
AT3G32115	0
AT3G32116	0
AT3G32118	0
AT3G32130	0
AT3G32135	0
AT3G32140	0
AT3G32150	0
AT3G32160	0
AT3G32164	0
AT3G32168	0
AT3G32172	0
AT3G32176	0
AT3G32180	0
AT3G32190	0
AT3G32195	0
AT3G32200	0
AT3G32205	0
AT3G32210	0
AT3G32220	0
AT3G32223	0
AT3G32226	0
AT3G32230	0
AT3G32240	0
AT3G32250	0
AT3G32260	0
AT3G32270	0
AT3G32275	0
AT3G32280	0
AT3G32290	0
AT3G32295	0
AT3G32300	0
AT3G32305	0
AT3G32310	0
AT3G32313	0
AT3G32316	0
AT3G32320	0
AT3G32330	0
AT3G32340	0
AT3G32360	0
AT3G32370	0
AT3G32371	0
AT3G32373	0
AT3G32375	0
AT3G32377	0
AT3G32380	0
AT3G32383	0
AT3G32385	0
AT3G32387	0
AT3G32389	0
AT3G32391	0
AT3G32393	0
AT3G32394	0
AT3G32395	0
AT3G32397	0
AT3G32400	0
AT3G32405	0
AT3G32410	0
AT3G32415	0
AT3G32420	0
AT3G32425	0
AT3G32435	0
AT3G32445	0
AT3G32455	0
AT3G32465	0
AT3G32475	0
AT3G32677	0
AT3G32880	0
AT3G32890	0
AT3G32893	0
AT3G32894	0
AT3G32895	0
AT3G32896	0
AT3G32897	0
AT3G32898	0
AT3G32899	0
AT3G32900	0
AT3G32901	0
AT3G32902	0
AT3G32903	0
AT3G32904	0
AT3G32910	0
AT3G32912	0
AT3G32914	0
AT3G32917	0
AT3G32920	1
AT3G32925	0
AT3G32930	1039
AT3G32940	302
AT3G32950	0
AT3G32960	0
AT3G32962	0
AT3G32964	0
AT3G32966	0
AT3G32968	0
AT3G32970	0
AT3G32975	0
AT3G32980	1
AT3G32990	0
AT3G33000	0
AT3G33002	1
AT3G33004	1
AT3G33005	0
AT3G33006	0
AT3G33008	0
AT3G33009	0
AT3G33010	0
AT3G33011	0
AT3G33025	0
AT3G33030	0
AT3G33035	0
AT3G33045	0
AT3G33055	0
AT3G33058	0
AT3G33064	0
AT3G33065	0
AT3G33066	0
AT3G33067	0
AT3G33069	0
AT3G33070	0
AT3G33071	0
AT3G33072	0
AT3G33073	0
AT3G33074	0
AT3G33075	0
AT3G33076	0
AT3G33077	0
AT3G33079	0
AT3G33080	0
AT3G33081	0
AT3G33082	0
AT3G33083	0
AT3G33084	1
AT3G33085	0
AT3G33091	0
AT3G33094	0
AT3G33097	0
AT3G33100	0
AT3G33103	0
AT3G33106	0
AT3G33109	0
AT3G33112	0
AT3G33115	0
AT3G33118	0
AT3G33121	0
AT3G33124	0
AT3G33127	0
AT3G33130	0
AT3G33131	0
AT3G33133	0
AT3G33136	0
AT3G33139	0
AT3G33142	0
AT3G33145	0
AT3G33148	0
AT3G33151	0
AT3G33154	0
AT3G33157	0
AT3G33160	0
AT3G33163	0
AT3G33166	0
AT3G33169	0
AT3G33172	0
AT3G33175	0
AT3G33178	0
AT3G33181	0
AT3G33185	0
AT3G33187	0
AT3G33189	0
AT3G33193	0
AT3G33197	0
AT3G33201	0
AT3G33205	0
AT3G33215	0
AT3G33225	0
AT3G33230	0
AT3G33235	0
AT3G33293	0
AT3G33377	0
AT3G33393	0
AT3G33448	0
AT3G33494	0
AT3G33520	221
AT3G33528	2
AT3G33530	1272
AT3G33537	0
AT3G33545	0
AT3G33555	0
AT3G33565	0
AT3G33570	0
AT3G33572	0
AT3G33575	0
AT3G33585	0
AT3G33595	0
AT3G34299	0
AT3G35003	0
AT3G35707	0
AT3G36411	0
AT3G36659	1
AT3G37820	0
AT3G38525	0
AT3G39230	0
AT3G39935	0
AT3G40640	0
AT3G41345	0
AT3G41761	0
AT3G41762	0
AT3G41768	1971
AT3G41979	0
AT3G42047	0
AT3G42050	5402
AT3G42052	205
AT3G42054	0
AT3G42057	0
AT3G42060	0
AT3G42065	0
AT3G42070	0
AT3G42075	0
AT3G42080	0
AT3G42083	0
AT3G42086	0
AT3G42090	0
AT3G42100	0
AT3G42110	0
AT3G42115	0
AT3G42120	0
AT3G42130	0
AT3G42140	0
AT3G42148	0
AT3G42150	155
AT3G42153	0
AT3G42155	0
AT3G42160	0
AT3G42170	854
AT3G42174	0
AT3G42178	0
AT3G42179	0
AT3G42180	5
AT3G42181	0
AT3G42182	0
AT3G42186	0
AT3G42190	0
AT3G42200	0
AT3G42203	0
AT3G42206	0
AT3G42220	0
AT3G42230	0
AT3G42233	0
AT3G42236	0
AT3G42240	0
AT3G42245	0
AT3G42250	0
AT3G42251	0
AT3G42252	0
AT3G42253	0
AT3G42254	0
AT3G42255	0
AT3G42256	0
AT3G42257	0
AT3G42258	0
AT3G42260	0
AT3G42270	0
AT3G42280	0
AT3G42290	0
AT3G42300	0
AT3G42305	0
AT3G42310	1
AT3G42313	0
AT3G42316	0
AT3G42320	0
AT3G42330	0
AT3G42340	0
AT3G42350	0
AT3G42353	0
AT3G42356	0
AT3G42360	0
AT3G42383	0
AT3G42386	0
AT3G42390	0
AT3G42400	0
AT3G42410	0
AT3G42420	0
AT3G42430	0
AT3G42431	0
AT3G42432	0
AT3G42433	0
AT3G42434	0
AT3G42436	0
AT3G42438	0
AT3G42440	0
AT3G42445	0
AT3G42450	0
AT3G42460	0
AT3G42466	0
AT3G42470	0
AT3G42471	0
AT3G42472	0
AT3G42473	0
AT3G42474	0
AT3G42476	0
AT3G42478	0
AT3G42480	0
AT3G42490	0
AT3G42500	0
AT3G42510	0
AT3G42520	0
AT3G42530	0
AT3G42535	0
AT3G42540	0
AT3G42542	0
AT3G42545	0
AT3G42550	0
AT3G42553	0
AT3G42556	0
AT3G42557	0
AT3G42560	0
AT3G42565	0
AT3G42570	0
AT3G42580	0
AT3G42590	0
AT3G42600	0
AT3G42610	0
AT3G42620	0
AT3G42621	0
AT3G42622	2
AT3G42624	0
AT3G42626	0
AT3G42628	0
AT3G42630	177
AT3G42640	240
AT3G42645	0
AT3G42646	0
AT3G42650	0
AT3G42653	0
AT3G42656	0
AT3G42658	3
AT3G42660	139
AT3G42670	320
AT3G42680	0
AT3G42690	0
AT3G42700	0
AT3G42710	0
AT3G42711	0
AT3G42712	0
AT3G42713	0
AT3G42714	0
AT3G42715	0
AT3G42716	0
AT3G42717	0
AT3G42718	0
AT3G42719	0
AT3G42720	0
AT3G42721	0
AT3G42722	0
AT3G42723	0
AT3G42724	0
AT3G42725	9
AT3G42726	0
AT3G42727	0
AT3G42730	0
AT3G42740	0
AT3G42750	0
AT3G42760	0
AT3G42763	0
AT3G42766	0
AT3G42770	0
AT3G42780	0
AT3G42783	0
AT3G42786	0
AT3G42790	1090
AT3G42791	0
AT3G42792	0
AT3G42794	0
AT3G42796	0
AT3G42798	0
AT3G42800	4
AT3G42803	0
AT3G42806	109
AT3G42810	0
AT3G42820	0
AT3G42830	0
AT3G42835	0
AT3G42836	0
AT3G42837	0
AT3G42850	3
AT3G42860	11
AT3G42870	0
AT3G42875	0
AT3G42880	0
AT3G42883	0
AT3G42886	0
AT3G42890	0
AT3G42900	0
AT3G42910	0
AT3G42913	0
AT3G42916	0
AT3G42920	0
AT3G42922	0
AT3G42924	0
AT3G42927	0
AT3G42930	0
AT3G42935	0
AT3G42940	0
AT3G42945	0
AT3G42950	212
AT3G42960	0
AT3G42980	0
AT3G42990	0
AT3G42993	0
AT3G42995	0
AT3G42996	0
AT3G43000	0
AT3G43005	0
AT3G43020	0
AT3G43025	0
AT3G43040	0
AT3G43050	0
AT3G43060	0
AT3G43070	0
AT3G43080	0
AT3G43083	0
AT3G43090	0
AT3G43095	0
AT3G43100	0
AT3G43110	12
AT3G43120	0
AT3G43123	0
AT3G43126	0
AT3G43128	0
AT3G43130	0
AT3G43140	0
AT3G43141	0
AT3G43142	0
AT3G43144	0
AT3G43146	0
AT3G43147	0
AT3G43148	0
AT3G43150	0
AT3G43151	0
AT3G43152	0
AT3G43153	0
AT3G43154	0
AT3G43156	0
AT3G43157	0
AT3G43158	0
AT3G43160	0
AT3G43170	0
AT3G43175	0
AT3G43180	0
AT3G43190	1
AT3G43200	0
AT3G43205	0
AT3G43210	77
AT3G43220	1173
AT3G43230	1199
AT3G43240	760
AT3G43250	0
AT3G43251	0
AT3G43260	0
AT3G43270	664
AT3G43280	0
AT3G43290	0
AT3G43291	0
AT3G43300	2647
AT3G43302	0
AT3G43303	0
AT3G43304	0
AT3G43307	0
AT3G43310	0
AT3G43315	0
AT3G43320	0
AT3G43330	0
AT3G43340	1
AT3G43350	0
AT3G43352	0
AT3G43355	0
AT3G43356	0
AT3G43357	0
AT3G43358	0
AT3G43359	0
AT3G43360	0
AT3G43370	0
AT3G43380	0
AT3G43390	1
AT3G43400	0
AT3G43410	0
AT3G43415	0
AT3G43420	0
AT3G43425	0
AT3G43430	8
AT3G43432	0
AT3G43433	0
AT3G43436	0
AT3G43440	311
AT3G43442	0
AT3G43444	0
AT3G43447	0
AT3G43450	0
AT3G43460	0
AT3G43470	0
AT3G43480	0
AT3G43485	0
AT3G43490	0
AT3G43500	0
AT3G43503	0
AT3G43505	0
AT3G43510	295
AT3G43520	1668
AT3G43521	0
AT3G43522	0
AT3G43523	0
AT3G43524	0
AT3G43526	0
AT3G43528	0
AT3G43530	0
AT3G43540	1269
AT3G43546	0
AT3G43550	0
AT3G43563	1
AT3G43566	0
AT3G43570	0
AT3G43571	0
AT3G43572	0
AT3G43573	0
AT3G43574	0
AT3G43575	0
AT3G43580	8
AT3G43583	0
AT3G43586	0
AT3G43590	568
AT3G43600	581
AT3G43610	540
AT3G43620	0
AT3G43622	0
AT3G43625	0
AT3G43630	0
AT3G43635	0
AT3G43640	0
AT3G43645	0
AT3G43650	0
AT3G43652	0
AT3G43654	0
AT3G43657	0
AT3G43660	0
AT3G43670	307
AT3G43675	0
AT3G43680	0
AT3G43681	0
AT3G43682	0
AT3G43684	0
AT3G43686	0
AT3G43688	0
AT3G43690	98
AT3G43700	67
AT3G43710	0
AT3G43715	1
AT3G43720	1137
AT3G43723	0
AT3G43726	0
AT3G43730	0
AT3G43740	198
AT3G43750	0
AT3G43760	0
AT3G43770	0
AT3G43780	0
AT3G43790	80
AT3G43800	392
AT3G43810	1134
AT3G43820	0
AT3G43825	0
AT3G43826	0
AT3G43828	1
AT3G43830	0
AT3G43832	0
AT3G43833	0
AT3G43835	0
AT3G43837	0
AT3G43840	2
AT3G43850	0
AT3G43860	0
AT3G43862	0
AT3G43863	1
AT3G43864	0
AT3G43867	0
AT3G43870	0
AT3G43880	0
AT3G43890	0
AT3G43910	0
AT3G43920	142
AT3G43930	0
AT3G43940	0
AT3G43950	0
AT3G43955	468
AT3G43960	28
AT3G43970	0
AT3G43980	268
AT3G43990	0
AT3G44000	2
AT3G44005	0
AT3G44006	0
AT3G44010	1535
AT3G44020	734
AT3G44030	0
AT3G44035	0
AT3G44042	1
AT3G44045	0
AT3G44050	44
AT3G44060	0
AT3G44070	0
AT3G44080	0
AT3G44090	0
AT3G44093	0
AT3G44096	0
AT3G44100	928
AT3G44110	5120
AT3G44115	0
AT3G44117	0
AT3G44120	1
AT3G44130	0
AT3G44140	1
AT3G44150	47
AT3G44160	394
AT3G44170	0
AT3G44175	0
AT3G44180	0
AT3G44190	735
AT3G44200	580
AT3G44205	89
AT3G44210	1
AT3G44212	0
AT3G44215	0
AT3G44220	47
AT3G44230	0
AT3G44235	0
AT3G44240	0
AT3G44245	0
AT3G44250	0
AT3G44260	202
AT3G44261	0
AT3G44262	0
AT3G44264	0
AT3G44265	0
AT3G44267	0
AT3G44270	0
AT3G44274	0
AT3G44280	156
AT3G44290	0
AT3G44300	1
AT3G44310	7834
AT3G44320	26
AT3G44325	0
AT3G44326	0
AT3G44330	746
AT3G44340	1530
AT3G44350	3
AT3G44370	275
AT3G44380	388
AT3G44390	0
AT3G44400	74
AT3G44405	0
AT3G44410	7
AT3G44420	24
AT3G44425	0
AT3G44428	0
AT3G44430	185
AT3G44435	0
AT3G44440	5
AT3G44444	1
AT3G44450	2176
AT3G44460	0
AT3G44470	0
AT3G44480	1270
AT3G44485	0
AT3G44490	0
AT3G44500	0
AT3G44510	1
AT3G44516	0
AT3G44530	233
AT3G44540	0
AT3G44550	0
AT3G44555	0
AT3G44560	0
AT3G44570	0
AT3G44580	1
AT3G44590	247
AT3G44600	487
AT3G44605	0
AT3G44610	55
AT3G44620	1401
AT3G44630	575
AT3G44635	0
AT3G44640	0
AT3G44650	0
AT3G44660	0
AT3G44665	0
AT3G44670	655
AT3G44680	243
AT3G44690	83
AT3G44695	0
AT3G44700	0
AT3G44703	0
AT3G44704	0
AT3G44705	0
AT3G44710	0
AT3G44713	15
AT3G44716	10
AT3G44717	0
AT3G44718	0
AT3G44720	160
AT3G44730	188
AT3G44735	333
AT3G44740	81
AT3G44750	250
AT3G44753	2
AT3G44755	0
AT3G44757	0
AT3G44760	0
AT3G44763	0
AT3G44765	2
AT3G44766	0
AT3G44769	0
AT3G44770	2
AT3G44780	0
AT3G44785	0
AT3G44790	4
AT3G44793	0
AT3G44796	0
AT3G44798	71
AT3G44800	2
AT3G44805	0
AT3G44810	0
AT3G44820	307
AT3G44830	0
AT3G44840	0
AT3G44850	222
AT3G44860	1130
AT3G44870	1
AT3G44880	1773
AT3G44890	5376
AT3G44900	15
AT3G44910	0
AT3G44920	0
AT3G44930	0
AT3G44935	0
AT3G44940	29
AT3G44950	0
AT3G44955	0
AT3G44960	27
AT3G44970	28
AT3G44980	0
AT3G44990	510
AT3G45000	0
AT3G45010	2142
AT3G45020	36
AT3G45030	989
AT3G45040	358
AT3G45050	718
AT3G45060	7
AT3G45070	0
AT3G45080	0
AT3G45090	477
AT3G45093	0
AT3G45095	0
AT3G45100	172
AT3G45110	0
AT3G45120	0
AT3G45130	0
AT3G45140	7948
AT3G45150	0
AT3G45160	110
AT3G45170	0
AT3G45180	0
AT3G45190	1556
AT3G45200	0
AT3G45210	164
AT3G45220	0
AT3G45230	27
AT3G45240	695
AT3G45243	0
AT3G45245	0
AT3G45248	0
AT3G45250	0
AT3G45252	0
AT3G45253	218
AT3G45256	1
AT3G45260	7236
AT3G45270	1
AT3G45275	0
AT3G45280	0
AT3G45285	0
AT3G45290	91
AT3G45300	487
AT3G45310	305
AT3G45320	0
AT3G45330	0
AT3G45340	0
AT3G45350	0
AT3G45360	0
AT3G45370	0
AT3G45380	0
AT3G45390	7
AT3G45400	126
AT3G45410	0
AT3G45420	14
AT3G45430	10
AT3G45440	6
AT3G45443	60
AT3G45446	0
AT3G45450	0
AT3G45460	0
AT3G45470	0
AT3G45480	0
AT3G45490	1
AT3G45500	0
AT3G45510	0
AT3G45520	0
AT3G45525	0
AT3G45530	0
AT3G45540	0
AT3G45550	0
AT3G45555	0
AT3G45560	0
AT3G45570	0
AT3G45577	0
AT3G45580	0
AT3G45590	27
AT3G45600	4533
AT3G45610	26
AT3G45620	636
AT3G45630	1081
AT3G45638	9
AT3G45640	1549
AT3G45645	0
AT3G45650	52
AT3G45660	4
AT3G45670	0
AT3G45673	0
AT3G45680	5
AT3G45690	0
AT3G45700	0
AT3G45710	12
AT3G45720	0
AT3G45730	265
AT3G45740	165
AT3G45750	234
AT3G45755	0
AT3G45760	1
AT3G45770	752
AT3G45775	0
AT3G45780	8153
AT3G45790	0
AT3G45800	0
AT3G45810	0
AT3G45820	0
AT3G45830	335
AT3G45840	0
AT3G45850	433
AT3G45851	0
AT3G45860	483
AT3G45870	20
AT3G45880	38
AT3G45890	100
AT3G45900	1011
AT3G45910	0
AT3G45920	0
AT3G45930	210
AT3G45935	0
AT3G45940	2
AT3G45950	0
AT3G45955	0
AT3G45960	13
AT3G45965	0
AT3G45970	896
AT3G45980	928
AT3G45990	0
AT3G46000	2065
AT3G46010	2335
AT3G46020	20
AT3G46030	991
AT3G46040	959
AT3G46050	0
AT3G46060	1451
AT3G46070	0
AT3G46080	3
AT3G46086	0
AT3G46090	3
AT3G46100	1182
AT3G46110	58
AT3G46120	0
AT3G46130	231
AT3G46140	0
AT3G46150	3
AT3G46160	0
AT3G46170	1
AT3G46180	169
AT3G46183	0
AT3G46186	0
AT3G46190	0
AT3G46200	89
AT3G46210	151
AT3G46220	466
AT3G46230	0
AT3G46240	1
AT3G46250	1
AT3G46260	0
AT3G46270	0
AT3G46280	1
AT3G46290	1078
AT3G46300	0
AT3G46310	0
AT3G46320	154
AT3G46330	0
AT3G46340	0
AT3G46345	0
AT3G46350	0
AT3G46355	0
AT3G46360	0
AT3G46370	716
AT3G46375	0
AT3G46380	0
AT3G46382	0
AT3G46384	0
AT3G46385	91
AT3G46387	0
AT3G46390	0
AT3G46400	0
AT3G46410	0
AT3G46420	0
AT3G46430	875
AT3G46440	479
AT3G46450	184
AT3G46460	1005
AT3G46470	0
AT3G46480	1
AT3G46482	0
AT3G46484	0
AT3G46487	1
AT3G46490	7
AT3G46500	0
AT3G46510	1991
AT3G46520	0
AT3G46530	888
AT3G46540	128
AT3G46550	229
AT3G46560	552
AT3G46565	0
AT3G46570	0
AT3G46580	50
AT3G46585	0
AT3G46590	1274
AT3G46600	425
AT3G46610	705
AT3G46613	0
AT3G46614	0
AT3G46616	1
AT3G46617	0
AT3G46620	446
AT3G46630	1594
AT3G46640	1737
AT3G46650	0
AT3G46658	4
AT3G46660	0
AT3G46666	0
AT3G46668	12
AT3G46670	0
AT3G46680	0
AT3G46690	3
AT3G46700	0
AT3G46710	0
AT3G46720	3
AT3G46730	16
AT3G46735	0
AT3G46740	2517
AT3G46750	0
AT3G46760	0
AT3G46770	1
AT3G46780	33910
AT3G46790	246
AT3G46800	0
AT3G46810	0
AT3G46820	668
AT3G46830	638
AT3G46840	0
AT3G46845	24
AT3G46850	0
AT3G46860	0
AT3G46870	135
AT3G46875	0
AT3G46880	2
AT3G46890	3
AT3G46900	74
AT3G46910	1
AT3G46911	1
AT3G46920	296
AT3G46930	187
AT3G46940	81
AT3G46950	38
AT3G46960	625
AT3G46970	18433
AT3G46980	643
AT3G46990	28
AT3G47000	573
AT3G47010	150
AT3G47020	0
AT3G47021	0
AT3G47030	3
AT3G47040	0
AT3G47050	1
AT3G47060	595
AT3G47070	10800
AT3G47080	1389
AT3G47090	118
AT3G47100	8
AT3G47110	17
AT3G47120	301
AT3G47130	0
AT3G47140	0
AT3G47150	0
AT3G47160	2748
AT3G47165	0
AT3G47170	0
AT3G47180	12
AT3G47190	0
AT3G47200	0
AT3G47210	0
AT3G47220	1
AT3G47230	0
AT3G47240	0
AT3G47250	1119
AT3G47260	1
AT3G47270	0
AT3G47280	0
AT3G47290	1179
AT3G47295	161
AT3G47300	92
AT3G47310	0
AT3G47320	0
AT3G47330	0
AT3G47340	3
AT3G47341	0
AT3G47342	6
AT3G47347	18
AT3G47348	37
AT3G47350	1220
AT3G47360	86
AT3G47370	1202
AT3G47380	33
AT3G47390	421
AT3G47400	25
AT3G47410	0
AT3G47420	1568
AT3G47430	504
AT3G47440	1
AT3G47450	931
AT3G47460	51
AT3G47470	217947
AT3G47480	6
AT3G47490	394
AT3G47500	3606
AT3G47510	148
AT3G47520	2156
AT3G47530	43
AT3G47540	75
AT3G47550	1157
AT3G47560	280
AT3G47570	139
AT3G47580	51
AT3G47590	193
AT3G47600	158
AT3G47610	373
AT3G47620	3127
AT3G47630	139
AT3G47640	31
AT3G47650	5239
AT3G47660	18
AT3G47670	271
AT3G47675	127
AT3G47680	277
AT3G47690	84
AT3G47700	177
AT3G47710	0
AT3G47720	0
AT3G47730	893
AT3G47740	0
AT3G47750	88
AT3G47760	0
AT3G47770	0
AT3G47780	147
AT3G47790	0
AT3G47800	5914
AT3G47810	1355
AT3G47820	385
AT3G47830	19
AT3G47833	577
AT3G47836	415
AT3G47840	9
AT3G47850	488
AT3G47860	1804
AT3G47870	0
AT3G47875	3
AT3G47890	1176
AT3G47910	1939
AT3G47920	0
AT3G47930	563
AT3G47940	143
AT3G47950	17
AT3G47960	1281
AT3G47965	19
AT3G47980	18
AT3G47990	568
AT3G48000	6342
AT3G48010	0
AT3G48020	1
AT3G48030	531
AT3G48040	92
AT3G48050	1557
AT3G48057	0
AT3G48058	0
AT3G48060	654
AT3G48070	750
AT3G48080	82
AT3G48090	217
AT3G48100	259
AT3G48110	2067
AT3G48115	169
AT3G48120	170
AT3G48130	3
AT3G48131	0
AT3G48140	4702
AT3G48150	57
AT3G48160	12
AT3G48170	1212
AT3G48180	5
AT3G48185	33
AT3G48187	19
AT3G48190	484
AT3G48195	419
AT3G48200	2143
AT3G48201	0
AT3G48205	0
AT3G48208	0
AT3G48209	0
AT3G48210	52
AT3G48220	0
AT3G48230	0
AT3G48231	0
AT3G48235	2
AT3G48240	3
AT3G48250	70
AT3G48260	0
AT3G48270	0
AT3G48275	0
AT3G48280	165
AT3G48290	26
AT3G48298	0
AT3G48300	12
AT3G48310	208
AT3G48320	207
AT3G48330	179
AT3G48340	0
AT3G48343	0
AT3G48344	0
AT3G48346	0
AT3G48350	44
AT3G48360	140
AT3G48370	0
AT3G48380	367
AT3G48390	8
AT3G48400	0
AT3G48410	37
AT3G48420	5063
AT3G48425	101
AT3G48430	419
AT3G48440	141
AT3G48450	1
AT3G48460	491
AT3G48470	59
AT3G48475	0
AT3G48480	12
AT3G48490	7
AT3G48500	473
AT3G48510	15
AT3G48515	0
AT3G48520	466
AT3G48523	14
AT3G48526	0
AT3G48530	1966
AT3G48540	7
AT3G48550	2
AT3G48560	13264
AT3G48570	174
AT3G48580	2
AT3G48590	379
AT3G48600	29
AT3G48610	757
AT3G48620	0
AT3G48630	2
AT3G48640	10
AT3G48650	27
AT3G48660	15
AT3G48670	298
AT3G48675	0
AT3G48680	587
AT3G48690	959
AT3G48700	3
AT3G48710	315
AT3G48720	548
AT3G48730	3217
AT3G48740	7267
AT3G48745	0
AT3G48750	723
AT3G48760	952
AT3G48770	3
AT3G48780	793
AT3G48790	2
AT3G48800	120
AT3G48810	119
AT3G48820	287
AT3G48830	18
AT3G48835	1
AT3G48840	0
AT3G48850	0
AT3G48860	630
AT3G48870	1189
AT3G48880	393
AT3G48890	961
AT3G48900	12
AT3G48920	0
AT3G48930	2911
AT3G48940	0
AT3G48950	0
AT3G48960	1
AT3G48970	28
AT3G48980	160
AT3G48990	5574
AT3G49000	316
AT3G49010	3131
AT3G49020	0
AT3G49030	0
AT3G49040	0
AT3G49045	0
AT3G49050	211
AT3G49055	4
AT3G49060	490
AT3G49070	29
AT3G49080	493
AT3G49100	139
AT3G49110	0
AT3G49115	0
AT3G49120	1396
AT3G49130	1
AT3G49140	1544
AT3G49142	17
AT3G49150	0
AT3G49155	0
AT3G49160	783
AT3G49162	0
AT3G49170	57
AT3G49180	122
AT3G49190	0
AT3G49200	0
AT3G49210	97
AT3G49220	10015
AT3G49230	0
AT3G49240	0
AT3G49250	62
AT3G49260	999
AT3G49270	0
AT3G49280	0
AT3G49290	274
AT3G49300	3
AT3G49305	0
AT3G49307	0
AT3G49310	361
AT3G49320	27
AT3G49330	15
AT3G49340	1
AT3G49350	324
AT3G49360	199
AT3G49370	45
AT3G49380	1
AT3G49390	483
AT3G49400	52
AT3G49410	2
AT3G49420	94
AT3G49430	1439
AT3G49440	0
AT3G49450	0
AT3G49460	0
AT3G49470	1541
AT3G49480	2
AT3G49490	852
AT3G49500	279
AT3G49510	8
AT3G49520	0
AT3G49530	360
AT3G49540	1
AT3G49550	100
AT3G49551	4
AT3G49560	1289
AT3G49570	5
AT3G49580	5
AT3G49590	288
AT3G49600	547
AT3G49601	1700
AT3G49610	0
AT3G49620	0
AT3G49630	0
AT3G49640	134
AT3G49645	182
AT3G49650	350
AT3G49660	101
AT3G49668	0
AT3G49670	2050
AT3G49680	1827
AT3G49690	0
AT3G49700	0
AT3G49710	8
AT3G49720	1889
AT3G49725	174
AT3G49730	75
AT3G49740	0
AT3G49744	0
AT3G49750	19
AT3G49760	0
AT3G49765	0
AT3G49770	0
AT3G49780	179
AT3G49790	98
AT3G49796	1
AT3G49800	609
AT3G49810	133
AT3G49820	0
AT3G49830	0
AT3G49832	0
AT3G49840	54
AT3G49845	1
AT3G49850	254
AT3G49860	3
AT3G49870	1120
AT3G49880	161
AT3G49890	61
AT3G49900	29
AT3G49910	4492
AT3G49920	17
AT3G49925	0
AT3G49930	6
AT3G49940	584
AT3G49950	0
AT3G49960	0
AT3G49970	3
AT3G49980	8
AT3G49990	1746
AT3G50000	1461
AT3G50010	2
AT3G50020	0
AT3G50030	0
AT3G50040	44
AT3G50050	89
AT3G50060	36
AT3G50070	64
AT3G50080	276
AT3G50090	0
AT3G50100	41
AT3G50110	108
AT3G50120	62
AT3G50123	0
AT3G50130	0
AT3G50140	3
AT3G50150	0
AT3G50160	1
AT3G50170	0
AT3G50180	0
AT3G50190	0
AT3G50200	0
AT3G50210	158
AT3G50220	14
AT3G50230	0
AT3G50240	826
AT3G50250	0
AT3G50260	3192
AT3G50270	933
AT3G50280	3
AT3G50290	0
AT3G50295	0
AT3G50300	0
AT3G50301	0
AT3G50310	99
AT3G50320	1
AT3G50330	0
AT3G50340	716
AT3G50350	384
AT3G50360	952
AT3G50370	3822
AT3G50373	0
AT3G50376	0
AT3G50380	1704
AT3G50390	6
AT3G50400	0
AT3G50410	23
AT3G50420	16
AT3G50430	78
AT3G50440	95
AT3G50450	6
AT3G50460	0
AT3G50470	24
AT3G50480	402
AT3G50490	0
AT3G50500	1329
AT3G50505	0
AT3G50510	0
AT3G50520	377
AT3G50530	784
AT3G50540	0
AT3G50550	400
AT3G50560	176
AT3G50570	5
AT3G50580	0
AT3G50590	1908
AT3G50610	0
AT3G50620	71
AT3G50625	0
AT3G50630	116
AT3G50640	0
AT3G50650	146
AT3G50660	333
AT3G50665	0
AT3G50670	1311
AT3G50680	0
AT3G50685	2091
AT3G50690	1004
AT3G50700	2359
AT3G50710	0
AT3G50720	0
AT3G50730	0
AT3G50740	536
AT3G50750	259
AT3G50755	0
AT3G50760	184
AT3G50770	3
AT3G50780	237
AT3G50790	1179
AT3G50800	2
AT3G50808	0
AT3G50810	11
AT3G50820	41381
AT3G50825	17
AT3G50830	1353
AT3G50835	2
AT3G50840	584
AT3G50845	23
AT3G50850	14
AT3G50860	176
AT3G50870	6
AT3G50880	133
AT3G50890	19
AT3G50895	0
AT3G50900	46
AT3G50910	791
AT3G50920	126
AT3G50925	0
AT3G50930	78
AT3G50940	12
AT3G50950	4846
AT3G50960	220
AT3G50970	43019
AT3G50980	0
AT3G50990	2
AT3G51000	263
AT3G51010	432
AT3G51020	0
AT3G51030	70
AT3G51040	217
AT3G51050	931
AT3G51060	10
AT3G51070	0
AT3G51075	6
AT3G51080	41
AT3G51090	24
AT3G51100	567
AT3G51110	338
AT3G51120	846
AT3G51130	692
AT3G51135	0
AT3G51140	1335
AT3G51150	1207
AT3G51160	1006
AT3G51171	0
AT3G51180	98
AT3G51190	0
AT3G51200	0
AT3G51210	0
AT3G51220	67
AT3G51230	15
AT3G51238	1
AT3G51240	6
AT3G51250	1317
AT3G51260	1682
AT3G51265	0
AT3G51270	788
AT3G51280	50
AT3G51290	15
AT3G51300	3
AT3G51310	928
AT3G51320	79
AT3G51325	5
AT3G51330	20
AT3G51340	20
AT3G51350	21
AT3G51360	0
AT3G51370	1900
AT3G51375	0
AT3G51380	4
AT3G51390	538
AT3G51400	232
AT3G51410	2
AT3G51420	1009
AT3G51430	93
AT3G51440	4
AT3G51450	235
AT3G51460	982
AT3G51470	30
AT3G51478	9
AT3G51480	97
AT3G51490	8
AT3G51500	199
AT3G51510	2970
AT3G51520	278
AT3G51530	46
AT3G51540	3
AT3G51550	7281
AT3G51560	0
AT3G51570	1
AT3G51580	456
AT3G51590	2
AT3G51600	13689
AT3G51610	327
AT3G51620	642
AT3G51630	1349
AT3G51640	225
AT3G51642	0
AT3G51644	0
AT3G51650	265
AT3G51660	1349
AT3G51670	659
AT3G51680	0
AT3G51690	0
AT3G51700	0
AT3G51710	7
AT3G51720	168
AT3G51730	2654
AT3G51740	75
AT3G51750	331
AT3G51760	107
AT3G51770	840
AT3G51780	663
AT3G51790	227
AT3G51800	2416
AT3G51810	0
AT3G51820	6135
AT3G51830	455
AT3G51840	1704
AT3G51850	2151
AT3G51860	7
AT3G51870	318
AT3G51880	1653
AT3G51890	221
AT3G51895	6881
AT3G51910	2
AT3G51920	3830
AT3G51930	24
AT3G51940	114
AT3G51950	1321
AT3G51960	45
AT3G51970	9
AT3G51980	168
AT3G51990	87
AT3G52000	0
AT3G52003	0
AT3G52010	2
AT3G52020	0
AT3G52030	332
AT3G52040	24
AT3G52050	520
AT3G52055	0
AT3G52060	539
AT3G52070	0
AT3G52072	16
AT3G52075	0
AT3G52080	0
AT3G52090	738
AT3G52100	342
AT3G52105	16
AT3G52110	63
AT3G52115	20
AT3G52120	1204
AT3G52130	2
AT3G52140	2079
AT3G52150	5378
AT3G52155	486
AT3G52160	0
AT3G52170	65
AT3G52180	1674
AT3G52190	494
AT3G52200	1068
AT3G52210	142
AT3G52220	1253
AT3G52230	3425
AT3G52240	737
AT3G52250	1344
AT3G52260	87
AT3G52270	8
AT3G52280	240
AT3G52285	0
AT3G52290	211
AT3G52300	3914
AT3G52310	133
AT3G52320	0
AT3G52330	0
AT3G52340	1745
AT3G52345	0
AT3G52350	0
AT3G52360	37
AT3G52370	351
AT3G52380	3751
AT3G52390	70
AT3G52400	880
AT3G52410	0
AT3G52420	154
AT3G52430	1331
AT3G52440	0
AT3G52450	130
AT3G52460	25
AT3G52470	888
AT3G52480	17
AT3G52490	73
AT3G52500	5536
AT3G52510	0
AT3G52520	92
AT3G52525	21
AT3G52526	13
AT3G52527	0
AT3G52530	13
AT3G52535	37
AT3G52540	3
AT3G52550	0
AT3G52560	1591
AT3G52561	0
AT3G52565	2
AT3G52570	190
AT3G52580	495
AT3G52590	4422
AT3G52600	0
AT3G52605	1
AT3G52610	208
AT3G52620	0
AT3G52630	44
AT3G52640	827
AT3G52660	1078
AT3G52670	25
AT3G52680	97
AT3G52690	0
AT3G52700	0
AT3G52705	0
AT3G52710	342
AT3G52720	1125
AT3G52730	1499
AT3G52740	452
AT3G52742	3
AT3G52748	7
AT3G52750	2165
AT3G52760	176
AT3G52765	0
AT3G52770	13
AT3G52780	0
AT3G52790	0
AT3G52800	1532
AT3G52810	0
AT3G52820	15
AT3G52830	5
AT3G52840	5145
AT3G52850	2260
AT3G52860	53
AT3G52870	2947
AT3G52880	8398
AT3G52890	491
AT3G52900	120
AT3G52905	76
AT3G52910	16
AT3G52920	775
AT3G52930	6068
AT3G52940	423
AT3G52941	0
AT3G52950	441
AT3G52955	0
AT3G52957	0
AT3G52960	4843
AT3G52970	0
AT3G52980	0
AT3G52990	9833
AT3G53000	477
AT3G53010	22
AT3G53015	0
AT3G53016	0
AT3G53020	3598
AT3G53030	1386
AT3G53040	0
AT3G53050	0
AT3G53060	0
AT3G53065	0
AT3G53070	0
AT3G53075	0
AT3G53080	0
AT3G53090	468
AT3G53100	315
AT3G53110	1682
AT3G53120	336
AT3G53130	823
AT3G53140	0
AT3G53150	4
AT3G53160	3
AT3G53170	24
AT3G53180	900
AT3G53190	84
AT3G53200	0
AT3G53210	3
AT3G53220	16
AT3G53230	138
AT3G53232	3
AT3G53235	8
AT3G53240	217
AT3G53250	3
AT3G53260	13344
AT3G53270	296
AT3G53280	394
AT3G53290	0
AT3G53294	0
AT3G53300	0
AT3G53305	0
AT3G53310	58
AT3G53320	48
AT3G53330	0
AT3G53340	165
AT3G53342	0
AT3G53350	64
AT3G53360	29
AT3G53365	3
AT3G53370	32
AT3G53380	90
AT3G53390	559
AT3G53400	611
AT3G53403	2
AT3G53410	202
AT3G53420	7858
AT3G53430	3194
AT3G53440	78
AT3G53450	1
AT3G53460	37358
AT3G53470	893
AT3G53480	6
AT3G53490	84
AT3G53500	2436
AT3G53510	141
AT3G53520	1272
AT3G53530	97
AT3G53540	433
AT3G53550	1
AT3G53560	1043
AT3G53570	304
AT3G53580	1276
AT3G53590	0
AT3G53600	0
AT3G53610	670
AT3G53611	0
AT3G53620	829
AT3G53630	299
AT3G53640	0
AT3G53650	46
AT3G53670	412
AT3G53680	364
AT3G53690	7
AT3G53700	500
AT3G53710	1409
AT3G53720	857
AT3G53730	816
AT3G53740	1819
AT3G53750	633
AT3G53760	56
AT3G53770	0
AT3G53775	0
AT3G53780	275
AT3G53790	1
AT3G53800	1106
AT3G53810	415
AT3G53820	0
AT3G53830	609
AT3G53840	19
AT3G53850	116
AT3G53860	50
AT3G53870	4970
AT3G53880	119
AT3G53890	1557
AT3G53900	557
AT3G53910	0
AT3G53920	1832
AT3G53930	364
AT3G53940	49
AT3G53950	167
AT3G53960	680
AT3G53965	0
AT3G53970	481
AT3G53980	43
AT3G53990	13388
AT3G54000	137
AT3G54010	868
AT3G54020	1589
AT3G54030	641
AT3G54040	23
AT3G54050	37069
AT3G54060	3
AT3G54065	1
AT3G54070	0
AT3G54080	133
AT3G54085	60
AT3G54090	669
AT3G54100	193
AT3G54110	846
AT3G54120	41
AT3G54130	117
AT3G54140	1970
AT3G54150	7
AT3G54160	19
AT3G54170	293
AT3G54180	27
AT3G54190	937
AT3G54200	118
AT3G54210	8209
AT3G54220	286
AT3G54230	1193
AT3G54240	0
AT3G54250	161
AT3G54260	68
AT3G54270	32
AT3G54280	2195
AT3G54290	380
AT3G54300	581
AT3G54310	0
AT3G54320	58
AT3G54340	2
AT3G54350	885
AT3G54360	2268
AT3G54363	8
AT3G54366	320
AT3G54380	217
AT3G54390	217
AT3G54400	4452
AT3G54410	0
AT3G54420	21
AT3G54430	0
AT3G54440	1716
AT3G54450	0
AT3G54460	736
AT3G54470	1301
AT3G54480	318
AT3G54490	1
AT3G54500	12436
AT3G54510	13
AT3G54520	0
AT3G54530	0
AT3G54540	2455
AT3G54550	0
AT3G54560	173
AT3G54570	0
AT3G54580	0
AT3G54590	0
AT3G54600	671
AT3G54610	215
AT3G54620	698
AT3G54625	1
AT3G54630	0
AT3G54640	805
AT3G54650	256
AT3G54660	11478
AT3G54670	784
AT3G54680	122
AT3G54690	411
AT3G54700	0
AT3G54710	17
AT3G54720	241
AT3G54730	0
AT3G54740	95
AT3G54750	200
AT3G54760	1544
AT3G54770	1
AT3G54780	16
AT3G54790	356
AT3G54800	0
AT3G54810	142
AT3G54820	282
AT3G54823	3
AT3G54826	575
AT3G54830	1055
AT3G54840	747
AT3G54850	296
AT3G54860	318
AT3G54870	9
AT3G54880	96
AT3G54890	143886
AT3G54900	3240
AT3G54910	38
AT3G54920	808
AT3G54925	0
AT3G54930	72
AT3G54940	0
AT3G54950	626
AT3G54960	275
AT3G54970	69
AT3G54980	204
AT3G54990	15
AT3G55000	348
AT3G55005	228
AT3G55010	627
AT3G55020	1991
AT3G55030	328
AT3G55040	2247
AT3G55050	482
AT3G55060	42
AT3G55070	500
AT3G55080	420
AT3G55090	16
AT3G55100	0
AT3G55110	98
AT3G55120	265
AT3G55130	404
AT3G55140	348
AT3G55150	1
AT3G55160	170
AT3G55170	284
AT3G55180	0
AT3G55190	0
AT3G55200	69
AT3G55210	0
AT3G55220	125
AT3G55230	1
AT3G55240	218
AT3G55250	1678
AT3G55252	0
AT3G55254	0
AT3G55258	0
AT3G55260	442
AT3G55270	1415
AT3G55280	991
AT3G55290	44
AT3G55300	0
AT3G55310	0
AT3G55320	551
AT3G55330	4675
AT3G55340	299
AT3G55350	128
AT3G55360	708
AT3G55370	56
AT3G55380	581
AT3G55390	36
AT3G55400	1583
AT3G55410	4194
AT3G55420	92
AT3G55430	930
AT3G55440	13303
AT3G55450	967
AT3G55460	1116
AT3G55470	89
AT3G55480	931
AT3G55485	1
AT3G55490	59
AT3G55500	251
AT3G55510	300
AT3G55512	0
AT3G55513	0
AT3G55515	0
AT3G55520	920
AT3G55530	178
AT3G55540	0
AT3G55550	0
AT3G55560	250
AT3G55566	0
AT3G55570	0
AT3G55580	5736
AT3G55590	8
AT3G55600	130
AT3G55605	48
AT3G55610	50343
AT3G55620	2484
AT3G55630	1015
AT3G55640	303
AT3G55646	355
AT3G55650	5
AT3G55660	23
AT3G55665	0
AT3G55670	0
AT3G55672	0
AT3G55677	0
AT3G55680	0
AT3G55690	13
AT3G55700	4
AT3G55710	74
AT3G55720	0
AT3G55730	66
AT3G55734	0
AT3G55735	0
AT3G55740	286
AT3G55750	1503
AT3G55760	16258
AT3G55770	1651
AT3G55780	0
AT3G55790	0
AT3G55795	0
AT3G55800	55330
AT3G55810	0
AT3G55820	12
AT3G55830	410
AT3G55840	37
AT3G55850	327
AT3G55860	0
AT3G55870	0
AT3G55880	2027
AT3G55890	7
AT3G55900	0
AT3G55910	0
AT3G55920	272
AT3G55930	0
AT3G55935	2
AT3G55940	403
AT3G55950	69
AT3G55960	360
AT3G55970	24
AT3G55980	725
AT3G55990	119
AT3G56000	20
AT3G56010	2575
AT3G56020	458
AT3G56030	16
AT3G56040	3608
AT3G56050	1821
AT3G56060	352
AT3G56070	562
AT3G56080	450
AT3G56085	0
AT3G56090	9625
AT3G56100	21
AT3G56110	509
AT3G56120	446
AT3G56130	571
AT3G56140	2361
AT3G56150	4984
AT3G56160	1568
AT3G56170	277
AT3G56180	0
AT3G56190	2603
AT3G56200	345
AT3G56210	291
AT3G56220	0
AT3G56230	4
AT3G56240	7601
AT3G56250	19
AT3G56260	53
AT3G56270	51
AT3G56275	21
AT3G56277	0
AT3G56280	0
AT3G56290	4524
AT3G56300	55
AT3G56310	1226
AT3G56320	51
AT3G56330	59
AT3G56340	1753
AT3G56350	0
AT3G56360	142
AT3G56370	179
AT3G56380	0
AT3G56390	0
AT3G56400	327
AT3G56408	22
AT3G56410	0
AT3G56420	0
AT3G56430	192
AT3G56440	79
AT3G56450	113
AT3G56460	669
AT3G56470	8
AT3G56480	283
AT3G56490	737
AT3G56500	0
AT3G56510	345
AT3G56520	0
AT3G56530	0
AT3G56540	0
AT3G56550	13
AT3G56560	0
AT3G56570	16
AT3G56580	373
AT3G56590	1139
AT3G56600	3
AT3G56610	0
AT3G56620	44
AT3G56630	641
AT3G56640	133
AT3G56650	1451
AT3G56660	2
AT3G56670	0
AT3G56680	2045
AT3G56690	162
AT3G56700	1
AT3G56705	0
AT3G56710	206
AT3G56720	1288
AT3G56730	14
AT3G56740	112
AT3G56750	193
AT3G56760	492
AT3G56770	21
AT3G56780	1
AT3G56790	3
AT3G56800	3910
AT3G56810	153
AT3G56820	118
AT3G56825	0
AT3G56830	53
AT3G56840	231
AT3G56850	344
AT3G56860	1552
AT3G56870	30
AT3G56880	1813
AT3G56890	6
AT3G56891	0
AT3G56900	72
AT3G56910	3128
AT3G56920	0
AT3G56930	267
AT3G56940	50595
AT3G56950	209
AT3G56960	70
AT3G56970	0
AT3G56980	0
AT3G56990	316
AT3G57000	325
AT3G57010	33
AT3G57020	1859
AT3G57030	368
AT3G57040	419
AT3G57050	1162
AT3G57060	120
AT3G57062	467
AT3G57070	514
AT3G57072	0
AT3G57080	102
AT3G57090	1357
AT3G57100	1
AT3G57110	0
AT3G57120	236
AT3G57130	8
AT3G57140	84
AT3G57150	968
AT3G57157	200
AT3G57160	26
AT3G57170	597
AT3G57180	468
AT3G57190	302
AT3G57200	8
AT3G57210	0
AT3G57220	255
AT3G57230	880
AT3G57240	90
AT3G57250	0
AT3G57260	193
AT3G57270	0
AT3G57280	577
AT3G57290	2611
AT3G57300	1174
AT3G57310	0
AT3G57320	174
AT3G57330	1197
AT3G57340	1183
AT3G57350	118
AT3G57360	11
AT3G57370	0
AT3G57380	0
AT3G57390	183
AT3G57400	568
AT3G57410	1354
AT3G57420	332
AT3G57430	440
AT3G57440	1
AT3G57450	78
AT3G57460	16
AT3G57465	0
AT3G57470	580
AT3G57480	35
AT3G57490	328
AT3G57500	14
AT3G57510	0
AT3G57520	3833
AT3G57530	854
AT3G57540	168
AT3G57550	720
AT3G57560	519
AT3G57570	322
AT3G57580	39
AT3G57586	1
AT3G57587	0
AT3G57590	57
AT3G57600	27
AT3G57610	2567
AT3G57620	0
AT3G57630	172
AT3G57640	72
AT3G57645	0
AT3G57650	1007
AT3G57660	737
AT3G57670	10
AT3G57680	92
AT3G57690	0
AT3G57700	0
AT3G57710	184
AT3G57720	77
AT3G57730	0
AT3G57740	17
AT3G57750	658
AT3G57760	263
AT3G57765	1
AT3G57770	31
AT3G57780	432
AT3G57785	85
AT3G57787	0
AT3G57790	126
AT3G57800	311
AT3G57810	311
AT3G57820	1
AT3G57830	27
AT3G57840	0
AT3G57850	0
AT3G57854	0
AT3G57860	14
AT3G57870	1837
AT3G57880	699
AT3G57890	1780
AT3G57900	0
AT3G57910	142
AT3G57920	0
AT3G57930	203
AT3G57940	290
AT3G57950	0
AT3G57960	0
AT3G57965	53
AT3G57970	0
AT3G57980	170
AT3G57990	1167
AT3G58000	2
AT3G58010	1056
AT3G58020	89
AT3G58030	1307
AT3G58035	0
AT3G58040	437
AT3G58050	1393
AT3G58060	9
AT3G58070	56
AT3G58090	141
AT3G58100	27
AT3G58110	439
AT3G58120	27
AT3G58130	68
AT3G58140	2127
AT3G58150	0
AT3G58160	447
AT3G58165	0
AT3G58170	421
AT3G58180	231
AT3G58190	0
AT3G58193	0
AT3G58196	0
AT3G58200	10
AT3G58210	0
AT3G58220	204
AT3G58230	0
AT3G58240	0
AT3G58250	0
AT3G58260	0
AT3G58270	37
AT3G58280	0
AT3G58290	0
AT3G58300	0
AT3G58310	0
AT3G58320	0
AT3G58330	0
AT3G58340	0
AT3G58347	0
AT3G58350	29
AT3G58360	0
AT3G58370	0
AT3G58380	3
AT3G58390	0
AT3G58400	0
AT3G58410	0
AT3G58415	0
AT3G58420	0
AT3G58430	86
AT3G58440	0
AT3G58450	0
AT3G58460	423
AT3G58470	186
AT3G58480	2
AT3G58490	756
AT3G58500	1653
AT3G58510	2053
AT3G58520	43
AT3G58530	361
AT3G58540	0
AT3G58550	0
AT3G58560	1534
AT3G58570	1869
AT3G58580	807
AT3G58585	0
AT3G58590	30
AT3G58600	299
AT3G58610	6626
AT3G58620	534
AT3G58630	171
AT3G58640	1209
AT3G58650	33
AT3G58660	618
AT3G58670	281
AT3G58680	2732
AT3G58690	298
AT3G58700	544
AT3G58710	61
AT3G58720	322
AT3G58730	2878
AT3G58740	0
AT3G58750	955
AT3G58760	588
AT3G58770	10
AT3G58780	3
AT3G58790	1435
AT3G58795	7
AT3G58800	100
AT3G58810	26
AT3G58820	101
AT3G58830	590
AT3G58840	322
AT3G58850	141
AT3G58860	0
AT3G58865	15
AT3G58875	0
AT3G58877	0
AT3G58880	0
AT3G58890	0
AT3G58900	134
AT3G58910	0
AT3G58920	0
AT3G58930	31
AT3G58940	59
AT3G58950	0
AT3G58960	0
AT3G58970	682
AT3G58975	10
AT3G58980	31
AT3G58990	816
AT3G59000	60
AT3G59010	96
AT3G59020	1979
AT3G59030	0
AT3G59040	700
AT3G59050	697
AT3G59060	2747
AT3G59068	9
AT3G59070	0
AT3G59080	237
AT3G59090	394
AT3G59100	474
AT3G59110	297
AT3G59120	0
AT3G59130	0
AT3G59140	797
AT3G59150	69
AT3G59160	0
AT3G59170	0
AT3G59180	0
AT3G59190	1
AT3G59200	1
AT3G59210	255
AT3G59220	36
AT3G59230	3
AT3G59240	0
AT3G59245	0
AT3G59250	21
AT3G59260	2
AT3G59270	0
AT3G59280	653
AT3G59290	643
AT3G59295	0
AT3G59300	754
AT3G59310	170
AT3G59320	32
AT3G59330	33
AT3G59340	1
AT3G59350	5198
AT3G59360	714
AT3G59370	0
AT3G59380	577
AT3G59390	48
AT3G59400	35
AT3G59410	454
AT3G59415	0
AT3G59420	142
AT3G59430	68
AT3G59435	4
AT3G59440	0
AT3G59450	0
AT3G59455	0
AT3G59460	0
AT3G59470	134
AT3G59480	22
AT3G59490	150
AT3G59500	509
AT3G59510	0
AT3G59520	154
AT3G59530	71
AT3G59540	1670
AT3G59550	32
AT3G59570	86
AT3G59580	117
AT3G59590	0
AT3G59600	589
AT3G59610	0
AT3G59620	0
AT3G59630	398
AT3G59640	119
AT3G59650	73
AT3G59660	474
AT3G59670	262
AT3G59680	13
AT3G59690	22
AT3G59695	0
AT3G59700	11
AT3G59710	6
AT3G59720	0
AT3G59730	0
AT3G59740	0
AT3G59750	1
AT3G59760	555
AT3G59765	49
AT3G59770	1644
AT3G59780	6896
AT3G59790	10
AT3G59800	326
AT3G59810	416
AT3G59820	1551
AT3G59830	2
AT3G59840	224
AT3G59845	0
AT3G59850	0
AT3G59860	0
AT3G59870	841
AT3G59880	32
AT3G59884	0
AT3G59890	134
AT3G59900	271
AT3G59910	1839
AT3G59920	2500
AT3G59923	0
AT3G59926	0
AT3G59930	0
AT3G59940	0
AT3G59950	456
AT3G59960	0
AT3G59970	6764
AT3G59980	917
AT3G59990	1490
AT3G60000	0
AT3G60010	6
AT3G60020	0
AT3G60030	2436
AT3G60040	25
AT3G60050	118
AT3G60060	0
AT3G60070	148
AT3G60075	0
AT3G60080	201
AT3G60090	0
AT3G60100	0
AT3G60110	87
AT3G60120	0
AT3G60130	329
AT3G60140	0
AT3G60150	42
AT3G60160	318
AT3G60164	0
AT3G60170	1
AT3G60176	0
AT3G60180	48
AT3G60190	1350
AT3G60200	538
AT3G60210	808
AT3G60220	28
AT3G60238	0
AT3G60240	3654
AT3G60245	4603
AT3G60250	687
AT3G60260	337
AT3G60270	0
AT3G60280	0
AT3G60286	22
AT3G60290	356
AT3G60300	1048
AT3G60310	101
AT3G60320	2889
AT3G60328	0
AT3G60330	31
AT3G60340	514
AT3G60350	695
AT3G60360	183
AT3G60370	486
AT3G60380	1594
AT3G60390	304
AT3G60400	191
AT3G60410	608
AT3G60415	243
AT3G60420	0
AT3G60440	565
AT3G60450	241
AT3G60460	0
AT3G60470	0
AT3G60480	113
AT3G60490	1
AT3G60500	578
AT3G60510	196
AT3G60520	1178
AT3G60530	992
AT3G60540	31
AT3G60550	0
AT3G60560	0
AT3G60565	0
AT3G60570	0
AT3G60580	29
AT3G60590	402
AT3G60600	1086
AT3G60610	5
AT3G60613	0
AT3G60620	631
AT3G60630	872
AT3G60640	57
AT3G60650	0
AT3G60660	9
AT3G60670	0
AT3G60680	123
AT3G60690	221
AT3G60700	0
AT3G60710	20
AT3G60720	94
AT3G60730	2
AT3G60740	306
AT3G60750	51586
AT3G60760	0
AT3G60770	2590
AT3G60780	0
AT3G60790	0
AT3G60800	342
AT3G60805	0
AT3G60810	380
AT3G60820	2114
AT3G60830	319
AT3G60840	60
AT3G60850	483
AT3G60860	893
AT3G60870	0
AT3G60880	330
AT3G60890	0
AT3G60900	4
AT3G60910	175
AT3G60920	1
AT3G60930	285
AT3G60935	0
AT3G60940	4
AT3G60950	0
AT3G60955	0
AT3G60957	0
AT3G60960	107
AT3G60961	1
AT3G60965	149
AT3G60966	0
AT3G60970	2
AT3G60972	1
AT3G60975	0
AT3G60980	944
AT3G60990	0
AT3G61010	525
AT3G61020	133
AT3G61028	2
AT3G61030	0
AT3G61035	0
AT3G61040	0
AT3G61050	2226
AT3G61060	4896
AT3G61070	420
AT3G61080	1577
AT3G61090	1
AT3G61100	61
AT3G61105	0
AT3G61110	2261
AT3G61111	0
AT3G61113	38
AT3G61117	0
AT3G61118	0
AT3G61120	0
AT3G61130	2985
AT3G61140	1003
AT3G61150	977
AT3G61160	53
AT3G61170	12
AT3G61172	0
AT3G61175	0
AT3G61177	0
AT3G61180	677
AT3G61182	0
AT3G61185	0
AT3G61190	171
AT3G61198	0
AT3G61200	459
AT3G61210	585
AT3G61220	1810
AT3G61230	0
AT3G61240	1485
AT3G61250	3
AT3G61260	8196
AT3G61270	0
AT3G61280	158
AT3G61290	0
AT3G61300	0
AT3G61310	343
AT3G61320	355
AT3G61330	1
AT3G61340	1
AT3G61350	71
AT3G61360	45
AT3G61370	61
AT3G61380	190
AT3G61390	0
AT3G61400	0
AT3G61410	17
AT3G61415	271
AT3G61420	413
AT3G61430	5219
AT3G61440	9733
AT3G61450	3
AT3G61460	450
AT3G61470	77102
AT3G61480	338
AT3G61490	28
AT3G61500	0
AT3G61510	0
AT3G61520	47
AT3G61530	106
AT3G61540	130
AT3G61545	0
AT3G61550	119
AT3G61560	400
AT3G61570	384
AT3G61571	3
AT3G61580	9251
AT3G61590	131
AT3G61600	1324
AT3G61610	37
AT3G61620	278
AT3G61630	134
AT3G61640	525
AT3G61650	150
AT3G61660	0
AT3G61670	128
AT3G61680	8
AT3G61690	1771
AT3G61700	729
AT3G61710	622
AT3G61715	0
AT3G61720	0
AT3G61721	0
AT3G61723	0
AT3G61730	0
AT3G61740	392
AT3G61750	119
AT3G61755	0
AT3G61760	37
AT3G61770	1217
AT3G61780	167
AT3G61790	489
AT3G61800	206
AT3G61810	0
AT3G61820	1521
AT3G61825	0
AT3G61826	0
AT3G61829	0
AT3G61830	180
AT3G61840	0
AT3G61850	111
AT3G61860	384
AT3G61870	9717
AT3G61880	168
AT3G61890	135
AT3G61897	0
AT3G61898	1
AT3G61900	90
AT3G61910	2
AT3G61920	18
AT3G61930	0
AT3G61940	0
AT3G61950	5
AT3G61960	712
AT3G61962	0
AT3G61970	214
AT3G61980	149
AT3G61990	74
AT3G62000	205
AT3G62010	1558
AT3G62020	108
AT3G62030	20025
AT3G62040	8
AT3G62050	23
AT3G62060	83
AT3G62070	47
AT3G62080	169
AT3G62090	1
AT3G62100	8
AT3G62110	563
AT3G62120	2101
AT3G62130	433
AT3G62140	203
AT3G62150	712
AT3G62160	117
AT3G62170	0
AT3G62180	0
AT3G62190	500
AT3G62200	186
AT3G62210	0
AT3G62220	388
AT3G62230	0
AT3G62240	1181
AT3G62245	0
AT3G62250	2849
AT3G62260	130
AT3G62270	36
AT3G62280	2
AT3G62285	0
AT3G62290	4194
AT3G62300	286
AT3G62310	1740
AT3G62320	1
AT3G62330	190
AT3G62340	0
AT3G62350	0
AT3G62360	1145
AT3G62370	192
AT3G62380	0
AT3G62390	47
AT3G62400	1077
AT3G62410	19588
AT3G62420	652
AT3G62430	2
AT3G62440	0
AT3G62450	155
AT3G62455	33
AT3G62460	194
AT3G62470	37
AT3G62475	0
AT3G62480	0
AT3G62490	0
AT3G62499	3
AT3G62500	95
AT3G62510	4
AT3G62520	0
AT3G62528	0
AT3G62529	1
AT3G62530	4607
AT3G62540	6
AT3G62550	12972
AT3G62560	665
AT3G62570	10
AT3G62580	760
AT3G62590	109
AT3G62600	710
AT3G62610	3
AT3G62615	0
AT3G62620	153
AT3G62630	361
AT3G62640	0
AT3G62650	229
AT3G62660	1843
AT3G62670	0
AT3G62680	3
AT3G62690	432
AT3G62695	0
AT3G62700	11328
AT3G62710	0
AT3G62720	339
AT3G62725	3
AT3G62730	0
AT3G62735	0
AT3G62740	17
AT3G62750	1373
AT3G62760	0
AT3G62770	1003
AT3G62780	25
AT3G62790	648
AT3G62800	120
AT3G62810	460
AT3G62820	397
AT3G62830	532
AT3G62840	1123
AT3G62850	0
AT3G62860	30
AT3G62870	4385
AT3G62880	126
AT3G62890	34
AT3G62900	1386
AT3G62910	1223
AT3G62920	29
AT3G62930	141
AT3G62940	588
AT3G62950	637
AT3G62960	56
AT3G62970	252
AT3G62980	1225
AT3G62990	1
AT3G63000	563
AT3G63003	0
AT3G63006	0
AT3G63010	764
AT3G63020	0
AT3G63030	67
AT3G63040	0
AT3G63050	14
AT3G63052	0
AT3G63060	12
AT3G63070	1783
AT3G63080	390
AT3G63088	0
AT3G63090	30
AT3G63093	2
AT3G63095	0
AT3G63110	919
AT3G63120	359
AT3G63130	516
AT3G63140	15704
AT3G63150	709
AT3G63160	9747
AT3G63170	492
AT3G63180	540
AT3G63190	3631
AT3G63200	669
AT3G63210	119
AT3G63215	0
AT3G63220	420
AT3G63230	1
AT3G63240	120
AT3G63250	291
AT3G63255	0
AT3G63260	1034
AT3G63270	112
AT3G63280	14
AT3G63290	39
AT3G63300	151
AT3G63310	415
AT3G63320	2
AT3G63340	1811
AT3G63350	0
AT3G63360	0
AT3G63370	132
AT3G63375	3
AT3G63380	20
AT3G63390	140
AT3G63400	704
AT3G63410	13298
AT3G63420	405
AT3G63430	8
AT3G63440	5
AT3G63445	34
AT3G63450	16
AT3G63460	3327
AT3G63470	5
AT3G63480	19
AT3G63490	10341
AT3G63500	1234
AT3G63510	249
AT3G63520	9168
AT3G63530	267
AT3G63540	4357
AT3G66652	87
AT3G66654	667
AT3G66656	0
AT3G66658	233
AT4G00005	0
AT4G00020	78
AT4G00026	224
AT4G00030	617
AT4G00040	313
AT4G00050	958
AT4G00060	961
AT4G00070	12
AT4G00080	0
AT4G00085	0
AT4G00090	414
AT4G00100	2164
AT4G00110	100
AT4G00114	0
AT4G00120	0
AT4G00130	0
AT4G00140	2
AT4G00150	423
AT4G00155	0
AT4G00160	0
AT4G00163	0
AT4G00165	11
AT4G00170	351
AT4G00180	533
AT4G00190	0
AT4G00200	70
AT4G00210	2
AT4G00220	13
AT4G00225	0
AT4G00230	337
AT4G00231	168
AT4G00232	0
AT4G00234	2
AT4G00236	1
AT4G00238	193
AT4G00240	38
AT4G00250	1
AT4G00260	0
AT4G00270	373
AT4G00280	0
AT4G00290	400
AT4G00295	0
AT4G00300	1292
AT4G00305	1
AT4G00310	80
AT4G00315	0
AT4G00320	0
AT4G00330	873
AT4G00335	165
AT4G00340	1136
AT4G00342	0
AT4G00350	8
AT4G00355	1049
AT4G00356	0
AT4G00360	1589
AT4G00370	3221
AT4G00380	47
AT4G00390	2
AT4G00400	747
AT4G00413	0
AT4G00416	0
AT4G00420	161
AT4G00430	3229
AT4G00440	1381
AT4G00450	1466
AT4G00460	23
AT4G00467	0
AT4G00480	6
AT4G00490	2799
AT4G00500	207
AT4G00520	306
AT4G00525	24
AT4G00530	54
AT4G00540	0
AT4G00550	344
AT4G00560	381
AT4G00570	2169
AT4G00580	0
AT4G00585	710
AT4G00590	93
AT4G00600	0
AT4G00610	0
AT4G00620	170
AT4G00630	2520
AT4G00650	172
AT4G00651	1
AT4G00660	528
AT4G00670	11
AT4G00680	18
AT4G00690	23
AT4G00695	7
AT4G00700	5
AT4G00710	2197
AT4G00720	1390
AT4G00730	2563
AT4G00740	1049
AT4G00750	357
AT4G00752	236
AT4G00753	0
AT4G00755	170
AT4G00760	116
AT4G00770	0
AT4G00780	5479
AT4G00800	1389
AT4G00810	1943
AT4G00820	39
AT4G00830	846
AT4G00840	171
AT4G00850	28
AT4G00860	1238
AT4G00870	4
AT4G00872	0
AT4G00880	254
AT4G00883	0
AT4G00885	0
AT4G00889	0
AT4G00890	13
AT4G00891	0
AT4G00893	0
AT4G00895	2781
AT4G00900	558
AT4G00905	0
AT4G00910	3
AT4G00920	1
AT4G00925	0
AT4G00930	220
AT4G00940	14
AT4G00950	235
AT4G00953	0
AT4G00955	87
AT4G00960	17
AT4G00970	746
AT4G00975	2
AT4G00980	30
AT4G00985	0
AT4G00990	442
AT4G01000	4492
AT4G01010	88
AT4G01020	118
AT4G01023	0
AT4G01026	444
AT4G01030	90
AT4G01037	737
AT4G01040	562
AT4G01050	15549
AT4G01060	43
AT4G01070	649
AT4G01080	228
AT4G01090	496
AT4G01100	3177
AT4G01110	19
AT4G01120	680
AT4G01130	646
AT4G01140	17
AT4G01150	35160
AT4G01160	0
AT4G01170	0
AT4G01180	0
AT4G01190	6
AT4G01200	8
AT4G01210	740
AT4G01220	191
AT4G01230	2
AT4G01240	0
AT4G01245	0
AT4G01250	44
AT4G01260	0
AT4G01265	0
AT4G01270	23
AT4G01280	185
AT4G01290	2408
AT4G01310	5698
AT4G01320	1186
AT4G01330	112
AT4G01335	0
AT4G01340	0
AT4G01350	0
AT4G01355	0
AT4G01360	2
AT4G01370	1172
AT4G01380	0
AT4G01390	236
AT4G01395	1029
AT4G01400	57
AT4G01410	34
AT4G01420	2
AT4G01430	10
AT4G01435	3
AT4G01440	195
AT4G01450	261
AT4G01455	0
AT4G01460	16
AT4G01470	0
AT4G01480	595
AT4G01490	36
AT4G01500	46
AT4G01505	0
AT4G01510	33
AT4G01515	0
AT4G01516	0
AT4G01520	0
AT4G01525	0
AT4G01530	0
AT4G01533	0
AT4G01535	0
AT4G01540	53
AT4G01550	516
AT4G01560	572
AT4G01570	366
AT4G01575	0
AT4G01580	3
AT4G01590	446
AT4G01593	23
AT4G01595	0
AT4G01600	292
AT4G01610	920
AT4G01630	0
AT4G01640	0
AT4G01650	207
AT4G01660	526
AT4G01670	437
AT4G01671	0
AT4G01680	1
AT4G01690	3587
AT4G01700	110
AT4G01703	0
AT4G01710	86
AT4G01720	110
AT4G01730	23
AT4G01735	0
AT4G01740	13
AT4G01750	70
AT4G01760	0
AT4G01770	0
AT4G01780	0
AT4G01790	14
AT4G01800	8145
AT4G01810	952
AT4G01820	5
AT4G01830	0
AT4G01840	161
AT4G01850	3483
AT4G01860	258
AT4G01865	0
AT4G01870	906
AT4G01880	281
AT4G01883	1383
AT4G01890	0
AT4G01895	6
AT4G01897	254
AT4G01900	618
AT4G01910	2
AT4G01915	123
AT4G01920	31
AT4G01925	0
AT4G01930	1
AT4G01935	196
AT4G01940	1091
AT4G01950	93
AT4G01960	215
AT4G01970	3
AT4G01975	2
AT4G01980	0
AT4G01985	780
AT4G01990	41
AT4G01995	772
AT4G02000	5
AT4G02005	33
AT4G02010	816
AT4G02020	996
AT4G02030	565
AT4G02040	0
AT4G02050	148
AT4G02055	0
AT4G02060	124
AT4G02070	110
AT4G02075	72
AT4G02080	1174
AT4G02090	1
AT4G02100	91
AT4G02110	90
AT4G02120	1425
AT4G02130	404
AT4G02140	9
AT4G02150	274
AT4G02160	0
AT4G02170	0
AT4G02180	0
AT4G02190	0
AT4G02195	180
AT4G02200	204
AT4G02210	143
AT4G02220	253
AT4G02230	1813
AT4G02235	0
AT4G02250	0
AT4G02260	4470
AT4G02270	0
AT4G02280	182
AT4G02290	9
AT4G02300	0
AT4G02310	0
AT4G02312	0
AT4G02314	0
AT4G02317	0
AT4G02320	1
AT4G02330	271
AT4G02340	1554
AT4G02350	2058
AT4G02360	1
AT4G02370	833
AT4G02380	294
AT4G02390	57
AT4G02400	875
AT4G02405	303
AT4G02410	286
AT4G02420	249
AT4G02425	54
AT4G02430	156
AT4G02440	255
AT4G02450	2069
AT4G02460	53
AT4G02465	0
AT4G02480	4996
AT4G02482	11
AT4G02485	48
AT4G02487	0
AT4G02489	0
AT4G02490	0
AT4G02500	1847
AT4G02510	7786
AT4G02520	36
AT4G02530	6294
AT4G02540	95
AT4G02541	0
AT4G02550	283
AT4G02555	0
AT4G02560	698
AT4G02570	4756
AT4G02580	2466
AT4G02590	858
AT4G02600	727
AT4G02610	94
AT4G02620	1259
AT4G02630	257
AT4G02640	1182
AT4G02650	0
AT4G02655	3
AT4G02660	49
AT4G02670	17
AT4G02680	1019
AT4G02690	0
AT4G02700	0
AT4G02710	537
AT4G02715	1833
AT4G02720	0
AT4G02725	881
AT4G02730	99
AT4G02733	0
AT4G02735	0
AT4G02740	292
AT4G02750	34
AT4G02760	73
AT4G02770	39601
AT4G02780	13
AT4G02790	1296
AT4G02800	48
AT4G02810	10
AT4G02820	284
AT4G02830	0
AT4G02840	478
AT4G02850	54
AT4G02860	483
AT4G02870	0
AT4G02880	1661
AT4G02890	4204
AT4G02900	133
AT4G02910	0
AT4G02920	13442
AT4G02930	872
AT4G02940	1539
AT4G02950	0
AT4G02960	0
AT4G02970	178
AT4G02980	165
AT4G02990	978
AT4G03000	574
AT4G03010	85
AT4G03020	2283
AT4G03030	649
AT4G03038	0
AT4G03039	0
AT4G03040	0
AT4G03050	0
AT4G03060	114
AT4G03063	0
AT4G03070	14
AT4G03080	2088
AT4G03090	135
AT4G03100	66
AT4G03110	509
AT4G03113	0
AT4G03115	83
AT4G03120	223
AT4G03130	5
AT4G03135	0
AT4G03140	5
AT4G03150	281
AT4G03153	0
AT4G03156	0
AT4G03157	0
AT4G03160	0
AT4G03165	0
AT4G03170	0
AT4G03175	1
AT4G03180	415
AT4G03190	53
AT4G03200	1859
AT4G03205	67
AT4G03210	564
AT4G03220	0
AT4G03230	55
AT4G03240	249
AT4G03250	203
AT4G03260	3937
AT4G03270	16
AT4G03280	45520
AT4G03285	0
AT4G03290	0
AT4G03292	3
AT4G03295	1
AT4G03298	0
AT4G03300	0
AT4G03305	0
AT4G03310	0
AT4G03320	14
AT4G03330	2
AT4G03340	11
AT4G03350	0
AT4G03360	0
AT4G03364	0
AT4G03370	0
AT4G03376	0
AT4G03380	1
AT4G03390	594
AT4G03400	2408
AT4G03405	0
AT4G03410	725
AT4G03415	556
AT4G03420	1317
AT4G03430	2625
AT4G03435	0
AT4G03437	0
AT4G03438	0
AT4G03440	43
AT4G03443	12
AT4G03445	1
AT4G03450	39
AT4G03455	0
AT4G03460	0
AT4G03470	0
AT4G03480	1
AT4G03490	3
AT4G03495	0
AT4G03500	48
AT4G03505	2
AT4G03510	1375
AT4G03520	7638
AT4G03525	0
AT4G03530	0
AT4G03535	0
AT4G03540	0
AT4G03545	0
AT4G03550	1948
AT4G03555	0
AT4G03560	2459
AT4G03565	1
AT4G03566	0
AT4G03570	0
AT4G03575	0
AT4G03580	1
AT4G03585	0
AT4G03590	0
AT4G03595	2
AT4G03600	29
AT4G03605	0
AT4G03610	30
AT4G03620	0
AT4G03625	0
AT4G03630	0
AT4G03635	121
AT4G03640	0
AT4G03645	0
AT4G03650	0
AT4G03655	0
AT4G03660	0
AT4G03665	0
AT4G03670	0
AT4G03675	0
AT4G03680	0
AT4G03685	0
AT4G03690	0
AT4G03695	0
AT4G03700	0
AT4G03705	1
AT4G03710	0
AT4G03715	0
AT4G03720	0
AT4G03725	6
AT4G03726	0
AT4G03728	0
AT4G03730	0
AT4G03732	0
AT4G03740	0
AT4G03745	0
AT4G03750	0
AT4G03755	1
AT4G03760	0
AT4G03765	0
AT4G03770	0
AT4G03775	0
AT4G03780	0
AT4G03785	0
AT4G03790	0
AT4G03795	0
AT4G03800	0
AT4G03805	0
AT4G03810	0
AT4G03811	2
AT4G03813	0
AT4G03815	0
AT4G03816	2
AT4G03820	124
AT4G03823	1
AT4G03824	0
AT4G03825	0
AT4G03826	0
AT4G03830	0
AT4G03835	0
AT4G03837	0
AT4G03840	0
AT4G03845	9
AT4G03850	0
AT4G03855	0
AT4G03860	0
AT4G03865	0
AT4G03870	0
AT4G03873	0
AT4G03875	20
AT4G03876	0
AT4G03880	0
AT4G03885	0
AT4G03890	0
AT4G03895	0
AT4G03900	0
AT4G03905	0
AT4G03910	0
AT4G03911	0
AT4G03912	0
AT4G03913	0
AT4G03914	0
AT4G03915	0
AT4G03916	0
AT4G03920	0
AT4G03923	0
AT4G03925	0
AT4G03926	0
AT4G03930	0
AT4G03935	22
AT4G03940	20
AT4G03945	0
AT4G03950	0
AT4G03955	0
AT4G03960	147
AT4G03965	0
AT4G03970	0
AT4G03975	0
AT4G03976	0
AT4G03977	0
AT4G03978	0
AT4G03979	0
AT4G03980	0
AT4G03981	0
AT4G03985	0
AT4G03990	0
AT4G03995	0
AT4G04000	0
AT4G04005	6
AT4G04010	0
AT4G04015	0
AT4G04020	14023
AT4G04025	0
AT4G04030	0
AT4G04035	4
AT4G04040	2091
AT4G04050	0
AT4G04055	0
AT4G04065	0
AT4G04070	0
AT4G04075	2
AT4G04077	0
AT4G04078	0
AT4G04080	0
AT4G04085	0
AT4G04090	0
AT4G04095	0
AT4G04100	0
AT4G04105	0
AT4G04110	0
AT4G04115	0
AT4G04120	0
AT4G04125	0
AT4G04130	1
AT4G04135	1
AT4G04140	0
AT4G04145	0
AT4G04150	0
AT4G04155	0
AT4G04157	0
AT4G04165	0
AT4G04167	0
AT4G04170	0
AT4G04175	0
AT4G04180	45
AT4G04185	0
AT4G04190	31
AT4G04195	0
AT4G04200	190
AT4G04205	0
AT4G04210	2422
AT4G04215	0
AT4G04220	0
AT4G04221	8
AT4G04223	44
AT4G04225	3
AT4G04230	0
AT4G04235	0
AT4G04245	0
AT4G04250	0
AT4G04255	0
AT4G04260	0
AT4G04265	0
AT4G04270	0
AT4G04273	0
AT4G04275	0
AT4G04276	0
AT4G04280	0
AT4G04285	0
AT4G04290	0
AT4G04293	14
AT4G04295	0
AT4G04296	0
AT4G04300	0
AT4G04305	0
AT4G04310	0
AT4G04313	0
AT4G04315	0
AT4G04316	0
AT4G04320	548
AT4G04325	2
AT4G04330	5368
AT4G04335	0
AT4G04340	22334
AT4G04345	0
AT4G04350	1732
AT4G04355	0
AT4G04360	30
AT4G04365	0
AT4G04370	116
AT4G04375	0
AT4G04380	0
AT4G04385	0
AT4G04390	0
AT4G04392	0
AT4G04393	0
AT4G04394	0
AT4G04395	0
AT4G04396	0
AT4G04398	0
AT4G04400	0
AT4G04402	0
AT4G04404	0
AT4G04405	0
AT4G04407	0
AT4G04408	0
AT4G04409	0
AT4G04410	104
AT4G04415	0
AT4G04420	0
AT4G04423	0
AT4G04425	0
AT4G04426	0
AT4G04430	0
AT4G04435	4
AT4G04440	0
AT4G04445	13
AT4G04450	525
AT4G04455	0
AT4G04460	52
AT4G04465	3
AT4G04470	294
AT4G04475	2
AT4G04480	2
AT4G04485	9
AT4G04490	18
AT4G04495	0
AT4G04500	5
AT4G04505	0
AT4G04510	1
AT4G04515	0
AT4G04520	0
AT4G04525	0
AT4G04530	0
AT4G04535	0
AT4G04540	0
AT4G04545	0
AT4G04547	0
AT4G04550	0
AT4G04555	0
AT4G04560	0
AT4G04565	5
AT4G04570	993
AT4G04580	0
AT4G04585	0
AT4G04590	0
AT4G04600	0
AT4G04601	0
AT4G04605	0
AT4G04610	618
AT4G04614	209
AT4G04615	0
AT4G04620	95
AT4G04625	0
AT4G04630	22
AT4G04632	0
AT4G04635	0
AT4G04640	34605
AT4G04645	0
AT4G04650	0
AT4G04653	0
AT4G04655	0
AT4G04660	0
AT4G04665	0
AT4G04670	92
AT4G04675	1
AT4G04680	1
AT4G04690	0
AT4G04692	526
AT4G04693	0
AT4G04695	126
AT4G04700	108
AT4G04710	5
AT4G04720	1120
AT4G04730	0
AT4G04740	402
AT4G04745	2
AT4G04750	221
AT4G04755	0
AT4G04760	9
AT4G04765	0
AT4G04770	12257
AT4G04775	0
AT4G04780	173
AT4G04785	0
AT4G04790	30
AT4G04795	0
AT4G04800	449
AT4G04805	0
AT4G04810	12
AT4G04815	0
AT4G04820	0
AT4G04825	0
AT4G04830	85
AT4G04835	0
AT4G04840	321
AT4G04850	3686
AT4G04855	1
AT4G04860	611
AT4G04865	0
AT4G04870	260
AT4G04875	0
AT4G04880	239
AT4G04885	604
AT4G04890	1736
AT4G04895	0
AT4G04900	10
AT4G04905	0
AT4G04910	1611
AT4G04920	698
AT4G04925	175
AT4G04930	0
AT4G04940	182
AT4G04945	0
AT4G04950	668
AT4G04955	714
AT4G04957	0
AT4G04960	148
AT4G04965	0
AT4G04970	814
AT4G04972	2
AT4G04975	0
AT4G04980	0
AT4G04985	0
AT4G04990	0
AT4G04995	0
AT4G05000	222
AT4G05005	0
AT4G05010	44
AT4G05015	0
AT4G05018	2
AT4G05020	1668
AT4G05025	0
AT4G05030	0
AT4G05040	173
AT4G05045	0
AT4G05048	0
AT4G05049	0
AT4G05050	29729
AT4G05053	2
AT4G05055	0
AT4G05060	229
AT4G05065	0
AT4G05070	7431
AT4G05071	1
AT4G05073	0
AT4G05075	0
AT4G05076	0
AT4G05080	0
AT4G05085	0
AT4G05087	4
AT4G05090	753
AT4G05091	1
AT4G05095	0
AT4G05097	0
AT4G05100	9
AT4G05105	0
AT4G05110	237
AT4G05115	0
AT4G05120	89
AT4G05125	0
AT4G05130	91
AT4G05133	0
AT4G05135	0
AT4G05140	0
AT4G05145	0
AT4G05150	6668
AT4G05155	4
AT4G05160	794
AT4G05170	0
AT4G05180	57387
AT4G05190	56
AT4G05200	0
AT4G05205	0
AT4G05210	7
AT4G05215	1
AT4G05220	0
AT4G05225	0
AT4G05230	0
AT4G05235	0
AT4G05240	0
AT4G05245	0
AT4G05250	0
AT4G05255	1
AT4G05260	0
AT4G05270	0
AT4G05275	0
AT4G05280	0
AT4G05285	0
AT4G05290	0
AT4G05295	1
AT4G05300	0
AT4G05303	0
AT4G05305	0
AT4G05306	0
AT4G05310	0
AT4G05315	1
AT4G05320	42283
AT4G05330	738
AT4G05335	0
AT4G05340	0
AT4G05350	0
AT4G05355	0
AT4G05360	0
AT4G05365	0
AT4G05375	0
AT4G05380	8
AT4G05385	0
AT4G05390	168
AT4G05395	0
AT4G05400	120
AT4G05405	4
AT4G05410	374
AT4G05415	0
AT4G05420	1482
AT4G05425	0
AT4G05430	16
AT4G05435	0
AT4G05440	131
AT4G05445	0
AT4G05450	209
AT4G05455	0
AT4G05460	173
AT4G05465	0
AT4G05470	0
AT4G05475	4
AT4G05485	0
AT4G05490	0
AT4G05495	0
AT4G05497	4
AT4G05500	0
AT4G05502	0
AT4G05505	0
AT4G05508	0
AT4G05510	0
AT4G05520	322
AT4G05523	1
AT4G05525	0
AT4G05526	0
AT4G05530	428
AT4G05535	0
AT4G05540	0
AT4G05545	0
AT4G05550	0
AT4G05553	0
AT4G05555	0
AT4G05556	0
AT4G05560	0
AT4G05565	0
AT4G05570	0
AT4G05575	0
AT4G05580	0
AT4G05581	0
AT4G05582	0
AT4G05583	0
AT4G05584	0
AT4G05585	0
AT4G05586	0
AT4G05587	0
AT4G05588	0
AT4G05589	0
AT4G05590	123
AT4G05591	0
AT4G05592	0
AT4G05593	0
AT4G05594	0
AT4G05595	0
AT4G05597	0
AT4G05600	0
AT4G05605	0
AT4G05610	0
AT4G05612	0
AT4G05613	0
AT4G05615	0
AT4G05616	0
AT4G05620	0
AT4G05625	0
AT4G05630	0
AT4G05631	31
AT4G05632	0
AT4G05633	0
AT4G05634	0
AT4G05635	0
AT4G05636	0
AT4G05638	0
AT4G05640	0
AT4G05645	0
AT4G05650	1
AT4G05655	0
AT4G05660	0
AT4G05665	0
AT4G05670	0
AT4G05675	0
AT4G05680	0
AT4G05685	104
AT4G05690	3
AT4G05695	0
AT4G05700	0
AT4G05705	0
AT4G05710	0
AT4G05715	0
AT4G05720	0
AT4G05730	0
AT4G05735	0
AT4G05740	0
AT4G05745	0
AT4G05750	0
AT4G05755	0
AT4G05760	1
AT4G05765	0
AT4G05770	0
AT4G05775	0
AT4G05780	0
AT4G05785	9
AT4G05790	0
AT4G05795	0
AT4G05800	0
AT4G05805	0
AT4G05810	0
AT4G05815	0
AT4G05840	0
AT4G05845	0
AT4G05850	0
AT4G05855	0
AT4G05860	0
AT4G05865	0
AT4G05870	0
AT4G05875	0
AT4G05880	0
AT4G05885	0
AT4G05890	0
AT4G05895	0
AT4G05900	1
AT4G05905	0
AT4G05910	0
AT4G05915	0
AT4G05918	0
AT4G05920	0
AT4G05925	0
AT4G05930	1
AT4G05935	0
AT4G05940	0
AT4G05945	0
AT4G05950	0
AT4G05965	0
AT4G05970	0
AT4G05975	0
AT4G05980	0
AT4G05985	0
AT4G05990	0
AT4G05995	0
AT4G06000	0
AT4G06005	0
AT4G06010	0
AT4G06015	0
AT4G06045	0
AT4G06050	0
AT4G06055	0
AT4G06060	31
AT4G06065	0
AT4G06070	0
AT4G06075	27
AT4G06080	1
AT4G06085	0
AT4G06090	0
AT4G06095	0
AT4G06105	0
AT4G06110	0
AT4G06115	7
AT4G06130	0
AT4G06135	0
AT4G06140	0
AT4G06145	0
AT4G06155	0
AT4G06160	0
AT4G06165	0
AT4G06170	0
AT4G06175	0
AT4G06185	0
AT4G06195	18
AT4G06196	0
AT4G06200	0
AT4G06205	0
AT4G06210	0
AT4G06215	2
AT4G06225	5
AT4G06235	3
AT4G06240	0
AT4G06245	0
AT4G06250	0
AT4G06255	0
AT4G06260	0
AT4G06265	5
AT4G06280	0
AT4G06285	0
AT4G06290	0
AT4G06295	0
AT4G06300	0
AT4G06305	1
AT4G06310	2
AT4G06315	7
AT4G06320	4
AT4G06330	0
AT4G06335	0
AT4G06340	4
AT4G06345	0
AT4G06365	0
AT4G06370	0
AT4G06375	0
AT4G06380	0
AT4G06385	0
AT4G06390	0
AT4G06395	0
AT4G06400	0
AT4G06405	0
AT4G06410	3
AT4G06415	0
AT4G06425	0
AT4G06440	0
AT4G06445	0
AT4G06450	0
AT4G06455	0
AT4G06460	0
AT4G06474	0
AT4G06477	0
AT4G06479	0
AT4G06480	0
AT4G06481	0
AT4G06482	0
AT4G06483	0
AT4G06484	0
AT4G06485	0
AT4G06486	0
AT4G06487	0
AT4G06488	0
AT4G06489	0
AT4G06490	0
AT4G06491	0
AT4G06492	0
AT4G06493	0
AT4G06494	0
AT4G06495	0
AT4G06496	0
AT4G06497	0
AT4G06498	3
AT4G06499	0
AT4G06500	0
AT4G06501	0
AT4G06502	0
AT4G06503	0
AT4G06504	0
AT4G06505	0
AT4G06506	0
AT4G06507	0
AT4G06508	0
AT4G06509	0
AT4G06510	0
AT4G06511	0
AT4G06512	0
AT4G06513	0
AT4G06514	0
AT4G06515	0
AT4G06516	0
AT4G06517	0
AT4G06518	0
AT4G06519	0
AT4G06520	0
AT4G06521	0
AT4G06522	0
AT4G06523	0
AT4G06524	0
AT4G06525	0
AT4G06526	0
AT4G06527	0
AT4G06528	0
AT4G06529	0
AT4G06530	0
AT4G06531	0
AT4G06532	0
AT4G06533	0
AT4G06534	395
AT4G06535	7
AT4G06536	146
AT4G06537	1
AT4G06538	0
AT4G06539	1
AT4G06540	0
AT4G06541	0
AT4G06542	0
AT4G06543	0
AT4G06544	0
AT4G06545	0
AT4G06546	0
AT4G06547	0
AT4G06548	0
AT4G06549	0
AT4G06550	0
AT4G06551	0
AT4G06552	0
AT4G06553	0
AT4G06554	0
AT4G06555	0
AT4G06556	0
AT4G06557	0
AT4G06558	0
AT4G06559	0
AT4G06560	0
AT4G06561	0
AT4G06562	0
AT4G06563	0
AT4G06564	0
AT4G06565	0
AT4G06566	0
AT4G06567	0
AT4G06568	0
AT4G06569	0
AT4G06570	0
AT4G06571	0
AT4G06572	0
AT4G06573	0
AT4G06574	0
AT4G06575	0
AT4G06576	0
AT4G06577	0
AT4G06578	0
AT4G06579	0
AT4G06580	0
AT4G06581	0
AT4G06582	0
AT4G06583	0
AT4G06584	0
AT4G06585	0
AT4G06586	0
AT4G06587	0
AT4G06588	0
AT4G06589	0
AT4G06590	0
AT4G06591	0
AT4G06592	0
AT4G06593	0
AT4G06594	0
AT4G06595	0
AT4G06596	0
AT4G06597	0
AT4G06598	91
AT4G06599	391
AT4G06600	0
AT4G06601	0
AT4G06602	0
AT4G06603	0
AT4G06604	0
AT4G06605	0
AT4G06606	0
AT4G06607	0
AT4G06608	0
AT4G06609	0
AT4G06610	0
AT4G06611	0
AT4G06612	0
AT4G06613	0
AT4G06614	0
AT4G06615	0
AT4G06616	0
AT4G06617	0
AT4G06618	0
AT4G06619	0
AT4G06620	0
AT4G06621	0
AT4G06622	0
AT4G06623	0
AT4G06624	0
AT4G06625	0
AT4G06626	0
AT4G06627	0
AT4G06628	0
AT4G06629	0
AT4G06630	0
AT4G06631	0
AT4G06632	0
AT4G06633	0
AT4G06634	279
AT4G06635	0
AT4G06636	0
AT4G06637	0
AT4G06638	0
AT4G06639	0
AT4G06640	0
AT4G06641	0
AT4G06642	0
AT4G06643	0
AT4G06644	0
AT4G06646	0
AT4G06648	0
AT4G06650	0
AT4G06652	0
AT4G06654	0
AT4G06655	0
AT4G06656	0
AT4G06658	0
AT4G06660	0
AT4G06664	0
AT4G06665	0
AT4G06666	0
AT4G06668	0
AT4G06670	0
AT4G06672	0
AT4G06674	0
AT4G06675	0
AT4G06676	154
AT4G06678	0
AT4G06680	0
AT4G06682	0
AT4G06684	0
AT4G06685	0
AT4G06686	0
AT4G06688	0
AT4G06692	0
AT4G06694	0
AT4G06695	3
AT4G06696	0
AT4G06697	0
AT4G06698	0
AT4G06699	0
AT4G06700	0
AT4G06701	24
AT4G06702	0
AT4G06704	0
AT4G06705	0
AT4G06708	0
AT4G06710	0
AT4G06712	0
AT4G06714	0
AT4G06715	0
AT4G06716	0
AT4G06718	0
AT4G06720	0
AT4G06722	0
AT4G06724	0
AT4G06725	0
AT4G06726	0
AT4G06728	0
AT4G06730	0
AT4G06732	0
AT4G06734	0
AT4G06735	0
AT4G06736	0
AT4G06738	0
AT4G06742	0
AT4G06744	40
AT4G06745	0
AT4G06746	615
AT4G06748	0
AT4G06750	0
AT4G06752	0
AT4G06755	0
AT4G06760	0
AT4G06765	0
AT4G06770	0
AT4G06775	12
AT4G06780	0
AT4G06785	0
AT4G06795	1
AT4G06800	0
AT4G06805	0
AT4G06810	0
AT4G06815	0
AT4G06820	0
AT4G06825	0
AT4G06830	0
AT4G06835	0
AT4G06845	0
AT4G06850	0
AT4G06855	0
AT4G06860	0
AT4G06865	0
AT4G06870	0
AT4G06875	0
AT4G06880	41
AT4G06885	0
AT4G06890	0
AT4G06895	0
AT4G06900	0
AT4G06905	0
AT4G06910	0
AT4G06915	0
AT4G06920	0
AT4G06925	0
AT4G06930	0
AT4G06935	2
AT4G06945	0
AT4G06950	0
AT4G06955	1
AT4G06960	0
AT4G06965	0
AT4G06970	0
AT4G06975	0
AT4G06980	2
AT4G06985	0
AT4G06990	0
AT4G06995	0
AT4G07000	0
AT4G07005	0
AT4G07010	0
AT4G07015	1
AT4G07020	0
AT4G07025	0
AT4G07030	0
AT4G07031	0
AT4G07040	0
AT4G07045	0
AT4G07050	0
AT4G07055	0
AT4G07060	0
AT4G07065	0
AT4G07070	3
AT4G07075	0
AT4G07080	0
AT4G07085	1
AT4G07090	0
AT4G07095	0
AT4G07100	0
AT4G07105	0
AT4G07110	0
AT4G07115	0
AT4G07120	0
AT4G07125	0
AT4G07130	0
AT4G07135	0
AT4G07145	0
AT4G07150	0
AT4G07160	0
AT4G07165	0
AT4G07170	1
AT4G07175	0
AT4G07180	0
AT4G07185	0
AT4G07190	0
AT4G07195	11
AT4G07200	1
AT4G07205	9
AT4G07210	0
AT4G07215	0
AT4G07220	0
AT4G07225	0
AT4G07230	0
AT4G07235	0
AT4G07240	0
AT4G07245	0
AT4G07250	0
AT4G07255	0
AT4G07260	0
AT4G07265	0
AT4G07270	0
AT4G07275	0
AT4G07280	0
AT4G07285	0
AT4G07290	2
AT4G07295	0
AT4G07300	0
AT4G07305	0
AT4G07310	0
AT4G07315	0
AT4G07320	0
AT4G07324	0
AT4G07325	0
AT4G07327	0
AT4G07330	0
AT4G07331	0
AT4G07332	0
AT4G07334	0
AT4G07335	0
AT4G07336	0
AT4G07338	0
AT4G07339	0
AT4G07340	0
AT4G07345	0
AT4G07350	0
AT4G07355	0
AT4G07360	0
AT4G07365	2
AT4G07370	0
AT4G07375	0
AT4G07380	0
AT4G07385	62
AT4G07390	358
AT4G07395	423
AT4G07400	139
AT4G07405	0
AT4G07408	0
AT4G07410	1611
AT4G07415	0
AT4G07420	0
AT4G07425	0
AT4G07430	0
AT4G07435	0
AT4G07440	0
AT4G07445	0
AT4G07450	0
AT4G07452	0
AT4G07454	0
AT4G07455	26
AT4G07456	0
AT4G07458	0
AT4G07460	0
AT4G07465	1
AT4G07470	0
AT4G07475	0
AT4G07480	0
AT4G07485	0
AT4G07490	0
AT4G07491	0
AT4G07492	0
AT4G07493	0
AT4G07494	0
AT4G07495	0
AT4G07496	0
AT4G07498	0
AT4G07500	0
AT4G07502	0
AT4G07504	0
AT4G07505	0
AT4G07507	62
AT4G07510	0
AT4G07515	0
AT4G07516	0
AT4G07517	0
AT4G07518	0
AT4G07519	0
AT4G07520	0
AT4G07521	0
AT4G07522	0
AT4G07523	0
AT4G07524	0
AT4G07525	0
AT4G07526	0
AT4G07528	0
AT4G07530	0
AT4G07535	1
AT4G07540	0
AT4G07545	0
AT4G07550	0
AT4G07560	0
AT4G07563	0
AT4G07565	0
AT4G07566	0
AT4G07570	0
AT4G07575	0
AT4G07580	0
AT4G07583	0
AT4G07586	0
AT4G07590	0
AT4G07595	0
AT4G07600	0
AT4G07605	0
AT4G07620	0
AT4G07625	1
AT4G07630	0
AT4G07635	2
AT4G07640	0
AT4G07645	0
AT4G07650	0
AT4G07655	0
AT4G07660	0
AT4G07662	0
AT4G07664	0
AT4G07665	0
AT4G07666	0
AT4G07668	0
AT4G07670	0
AT4G07675	0
AT4G07680	0
AT4G07685	0
AT4G07686	0
AT4G07688	0
AT4G07690	0
AT4G07693	0
AT4G07696	0
AT4G07699	0
AT4G07700	0
AT4G07703	0
AT4G07706	0
AT4G07713	0
AT4G07715	0
AT4G07720	0
AT4G07725	0
AT4G07730	0
AT4G07733	0
AT4G07735	1
AT4G07736	0
AT4G07738	0
AT4G07740	0
AT4G07742	0
AT4G07744	0
AT4G07745	0
AT4G07747	0
AT4G07750	0
AT4G07755	0
AT4G07760	0
AT4G07765	0
AT4G07770	0
AT4G07775	0
AT4G07780	0
AT4G07785	0
AT4G07790	0
AT4G07795	0
AT4G07800	0
AT4G07803	0
AT4G07805	0
AT4G07806	0
AT4G07810	0
AT4G07812	0
AT4G07815	0
AT4G07820	0
AT4G07825	250
AT4G07830	2
AT4G07835	0
AT4G07840	1
AT4G07841	0
AT4G07843	0
AT4G07845	0
AT4G07846	0
AT4G07850	6
AT4G07855	28
AT4G07856	0
AT4G07862	0
AT4G07865	0
AT4G07868	0
AT4G07869	0
AT4G07874	0
AT4G07875	0
AT4G07890	0
AT4G07893	0
AT4G07895	0
AT4G07896	0
AT4G07905	0
AT4G07915	0
AT4G07917	0
AT4G07920	0
AT4G07925	0
AT4G07931	0
AT4G07932	0
AT4G07933	0
AT4G07934	0
AT4G07935	0
AT4G07936	0
AT4G07937	0
AT4G07938	0
AT4G07939	0
AT4G07940	2
AT4G07941	0
AT4G07942	0
AT4G07943	0
AT4G07944	0
AT4G07945	0
AT4G07946	0
AT4G07947	0
AT4G07950	45
AT4G07955	0
AT4G07960	7
AT4G07965	0
AT4G07967	0
AT4G07970	0
AT4G07975	6
AT4G07985	0
AT4G07990	309
AT4G07995	21
AT4G08000	0
AT4G08005	0
AT4G08010	0
AT4G08013	0
AT4G08015	0
AT4G08016	0
AT4G08020	0
AT4G08022	0
AT4G08025	0
AT4G08028	0
AT4G08030	0
AT4G08032	0
AT4G08033	0
AT4G08034	0
AT4G08035	218
AT4G08036	0
AT4G08038	0
AT4G08039	0
AT4G08040	0
AT4G08045	1
AT4G08050	0
AT4G08053	0
AT4G08054	0
AT4G08055	0
AT4G08056	0
AT4G08060	0
AT4G08065	0
AT4G08070	0
AT4G08071	0
AT4G08072	0
AT4G08074	0
AT4G08075	0
AT4G08076	0
AT4G08078	0
AT4G08080	0
AT4G08085	0
AT4G08090	0
AT4G08091	0
AT4G08092	0
AT4G08093	0
AT4G08094	0
AT4G08095	0
AT4G08096	0
AT4G08097	0
AT4G08098	0
AT4G08099	0
AT4G08100	5
AT4G08101	0
AT4G08102	0
AT4G08103	0
AT4G08104	0
AT4G08105	0
AT4G08106	0
AT4G08107	0
AT4G08108	0
AT4G08109	6
AT4G08110	372
AT4G08111	0
AT4G08112	5
AT4G08113	4
AT4G08114	0
AT4G08115	8
AT4G08116	0
AT4G08120	0
AT4G08125	3
AT4G08130	0
AT4G08131	0
AT4G08132	0
AT4G08134	0
AT4G08135	0
AT4G08136	0
AT4G08138	0
AT4G08140	0
AT4G08145	15
AT4G08150	0
AT4G08155	2
AT4G08160	60
AT4G08165	2
AT4G08170	616
AT4G08175	0
AT4G08180	802
AT4G08185	0
AT4G08190	0
AT4G08195	0
AT4G08200	0
AT4G08205	0
AT4G08210	5
AT4G08215	0
AT4G08220	169
AT4G08225	6
AT4G08230	475
AT4G08235	1
AT4G08240	201
AT4G08245	0
AT4G08250	8
AT4G08255	0
AT4G08260	0
AT4G08262	0
AT4G08263	0
AT4G08264	0
AT4G08265	0
AT4G08267	0
AT4G08270	0
AT4G08275	0
AT4G08280	737
AT4G08285	0
AT4G08290	468
AT4G08295	1
AT4G08300	457
AT4G08305	16
AT4G08310	607
AT4G08315	0
AT4G08320	306
AT4G08325	1
AT4G08330	109
AT4G08333	0
AT4G08335	0
AT4G08336	0
AT4G08340	0
AT4G08345	0
AT4G08347	0
AT4G08350	2639
AT4G08355	0
AT4G08360	0
AT4G08365	0
AT4G08370	0
AT4G08375	0
AT4G08380	0
AT4G08385	0
AT4G08390	2968
AT4G08395	0
AT4G08400	0
AT4G08405	0
AT4G08406	0
AT4G08410	0
AT4G08415	0
AT4G08420	0
AT4G08425	0
AT4G08430	0
AT4G08435	0
AT4G08445	0
AT4G08450	0
AT4G08455	101
AT4G08460	522
AT4G08465	0
AT4G08470	1865
AT4G08475	0
AT4G08480	453
AT4G08485	0
AT4G08490	0
AT4G08495	0
AT4G08500	1098
AT4G08505	0
AT4G08510	496
AT4G08515	0
AT4G08520	734
AT4G08525	0
AT4G08530	0
AT4G08535	4
AT4G08540	449
AT4G08545	0
AT4G08550	0
AT4G08555	5
AT4G08560	0
AT4G08565	0
AT4G08570	0
AT4G08575	0
AT4G08580	248
AT4G08585	0
AT4G08590	117
AT4G08593	0
AT4G08595	0
AT4G08596	0
AT4G08598	0
AT4G08599	0
AT4G08600	0
AT4G08602	0
AT4G08610	0
AT4G08615	2
AT4G08620	0
AT4G08625	3
AT4G08630	0
AT4G08635	0
AT4G08640	0
AT4G08645	0
AT4G08650	0
AT4G08652	0
AT4G08655	0
AT4G08657	0
AT4G08660	0
AT4G08665	0
AT4G08670	0
AT4G08680	0
AT4G08685	360
AT4G08690	76
AT4G08691	0
AT4G08692	0
AT4G08695	0
AT4G08700	135
AT4G08705	19
AT4G08710	0
AT4G08715	0
AT4G08720	0
AT4G08725	0
AT4G08730	0
AT4G08740	0
AT4G08750	0
AT4G08755	2
AT4G08760	0
AT4G08765	0
AT4G08770	0
AT4G08775	0
AT4G08780	1
AT4G08785	35
AT4G08790	92
AT4G08795	0
AT4G08800	0
AT4G08805	4
AT4G08810	856
AT4G08815	0
AT4G08820	0
AT4G08825	4
AT4G08830	0
AT4G08835	3
AT4G08840	0
AT4G08845	0
AT4G08850	1125
AT4G08855	0
AT4G08860	0
AT4G08865	0
AT4G08867	0
AT4G08868	0
AT4G08869	0
AT4G08870	3772
AT4G08871	0
AT4G08872	0
AT4G08873	0
AT4G08874	0
AT4G08875	0
AT4G08876	0
AT4G08878	0
AT4G08880	0
AT4G08885	0
AT4G08890	0
AT4G08895	0
AT4G08900	531
AT4G08910	11
AT4G08915	0
AT4G08920	6724
AT4G08925	46
AT4G08930	236
AT4G08935	0
AT4G08940	73
AT4G08945	0
AT4G08950	24
AT4G08953	0
AT4G08955	0
AT4G08956	0
AT4G08960	357
AT4G08965	0
AT4G08970	0
AT4G08975	0
AT4G08980	451
AT4G08985	0
AT4G08990	0
AT4G08991	21
AT4G08995	0
AT4G09000	4630
AT4G09005	0
AT4G09010	7182
AT4G09012	13
AT4G09015	0
AT4G09020	1608
AT4G09025	0
AT4G09030	24
AT4G09035	0
AT4G09040	1251
AT4G09045	0
AT4G09055	0
AT4G09060	8
AT4G09065	0
AT4G09070	0
AT4G09075	0
AT4G09080	7
AT4G09085	0
AT4G09090	0
AT4G09100	0
AT4G09105	0
AT4G09110	0
AT4G09115	0
AT4G09120	0
AT4G09125	0
AT4G09130	0
AT4G09135	0
AT4G09140	184
AT4G09143	0
AT4G09145	0
AT4G09146	0
AT4G09150	2999
AT4G09153	0
AT4G09155	0
AT4G09160	60
AT4G09165	0
AT4G09170	2
AT4G09175	0
AT4G09180	271
AT4G09185	0
AT4G09190	0
AT4G09195	0
AT4G09200	0
AT4G09205	0
AT4G09210	0
AT4G09225	0
AT4G09230	0
AT4G09235	0
AT4G09240	0
AT4G09250	0
AT4G09255	0
AT4G09260	0
AT4G09265	0
AT4G09275	0
AT4G09280	0
AT4G09285	0
AT4G09290	0
AT4G09295	0
AT4G09300	1
AT4G09305	0
AT4G09310	0
AT4G09313	0
AT4G09315	0
AT4G09316	0
AT4G09320	4515
AT4G09325	0
AT4G09335	0
AT4G09340	351
AT4G09350	803
AT4G09355	0
AT4G09360	0
AT4G09365	7
AT4G09370	0
AT4G09375	11
AT4G09380	0
AT4G09385	0
AT4G09390	0
AT4G09395	0
AT4G09400	0
AT4G09405	17
AT4G09410	0
AT4G09415	10
AT4G09420	21
AT4G09425	0
AT4G09430	0
AT4G09432	10
AT4G09435	0
AT4G09440	0
AT4G09445	2
AT4G09450	0
AT4G09452	0
AT4G09455	0
AT4G09460	107
AT4G09462	0
AT4G09464	0
AT4G09465	0
AT4G09466	0
AT4G09467	0
AT4G09468	0
AT4G09470	0
AT4G09475	2
AT4G09480	2
AT4G09485	0
AT4G09490	12
AT4G09495	0
AT4G09500	59
AT4G09510	433
AT4G09515	0
AT4G09520	195
AT4G09525	0
AT4G09530	1
AT4G09535	0
AT4G09540	0
AT4G09545	0
AT4G09550	64
AT4G09555	0
AT4G09560	686
AT4G09565	0
AT4G09570	703
AT4G09575	0
AT4G09580	385
AT4G09584	0
AT4G09585	0
AT4G09589	0
AT4G09590	0
AT4G09595	0
AT4G09600	1
AT4G09605	1
AT4G09610	0
AT4G09620	872
AT4G09625	0
AT4G09630	530
AT4G09635	0
AT4G09640	236
AT4G09644	0
AT4G09645	0
AT4G09647	0
AT4G09649	0
AT4G09650	27282
AT4G09655	0
AT4G09660	0
AT4G09665	0
AT4G09670	1429
AT4G09675	0
AT4G09680	836
AT4G09685	0
AT4G09690	0
AT4G09695	0
AT4G09700	0
AT4G09705	0
AT4G09710	0
AT4G09715	0
AT4G09720	1009
AT4G09725	0
AT4G09730	1175
AT4G09731	0
AT4G09735	0
AT4G09740	0
AT4G09745	0
AT4G09750	326
AT4G09755	0
AT4G09760	4746
AT4G09765	1
AT4G09770	0
AT4G09775	0
AT4G09780	0
AT4G09784	0
AT4G09785	23
AT4G09790	0
AT4G09795	0
AT4G09800	2331
AT4G09810	54
AT4G09815	0
AT4G09820	5
AT4G09825	0
AT4G09830	521
AT4G09840	17
AT4G09845	14
AT4G09850	0
AT4G09855	0
AT4G09860	0
AT4G09865	0
AT4G09870	0
AT4G09875	0
AT4G09880	0
AT4G09885	0
AT4G09890	363
AT4G09895	0
AT4G09900	644
AT4G09905	0
AT4G09915	0
AT4G09920	19
AT4G09925	0
AT4G09930	0
AT4G09935	0
AT4G09940	0
AT4G09945	0
AT4G09950	169
AT4G09955	4
AT4G09960	0
AT4G09965	1
AT4G09970	125
AT4G09975	0
AT4G09980	842
AT4G09984	0
AT4G09985	0
AT4G09987	0
AT4G09990	20
AT4G09995	0
AT4G10000	514
AT4G10010	0
AT4G10020	0
AT4G10030	657
AT4G10040	652
AT4G10050	226
AT4G10060	2028
AT4G10070	286
AT4G10080	1401
AT4G10090	129
AT4G10100	279
AT4G10110	356
AT4G10115	0
AT4G10120	9821
AT4G10130	108
AT4G10140	254
AT4G10150	7
AT4G10160	5
AT4G10170	168
AT4G10180	1046
AT4G10190	0
AT4G10200	3
AT4G10201	0
AT4G10210	0
AT4G10220	0
AT4G10230	0
AT4G10240	0
AT4G10250	0
AT4G10260	0
AT4G10265	1
AT4G10270	0
AT4G10280	88
AT4G10290	11
AT4G10300	2399
AT4G10305	0
AT4G10310	76
AT4G10320	2361
AT4G10330	114
AT4G10340	171311
AT4G10345	0
AT4G10350	0
AT4G10360	423
AT4G10370	0
AT4G10380	78
AT4G10390	11
AT4G10400	73
AT4G10410	0
AT4G10414	0
AT4G10420	11
AT4G10430	622
AT4G10440	1
AT4G10450	703
AT4G10457	0
AT4G10460	0
AT4G10465	0
AT4G10470	154
AT4G10480	2011
AT4G10490	0
AT4G10500	7
AT4G10507	0
AT4G10510	0
AT4G10520	0
AT4G10530	0
AT4G10540	0
AT4G10550	69
AT4G10560	0
AT4G10570	429
AT4G10580	4
AT4G10590	409
AT4G10595	0
AT4G10600	34
AT4G10603	0
AT4G10610	928
AT4G10613	0
AT4G10620	219
AT4G10630	11
AT4G10640	0
AT4G10650	23
AT4G10655	0
AT4G10660	0
AT4G10670	0
AT4G10680	0
AT4G10690	48
AT4G10695	1
AT4G10700	0
AT4G10710	943
AT4G10720	1
AT4G10730	1043
AT4G10740	0
AT4G10750	166
AT4G10760	604
AT4G10767	0
AT4G10770	735
AT4G10780	8
AT4G10790	1665
AT4G10800	42
AT4G10810	363
AT4G10815	0
AT4G10820	0
AT4G10830	0
AT4G10840	2091
AT4G10843	3
AT4G10850	0
AT4G10860	0
AT4G10865	0
AT4G10870	0
AT4G10880	0
AT4G10890	105
AT4G10895	0
AT4G10910	0
AT4G10920	703
AT4G10925	127
AT4G10930	530
AT4G10950	1
AT4G10955	33
AT4G10960	109
AT4G10970	297
AT4G10980	0
AT4G10990	0
AT4G11000	15
AT4G11010	3142
AT4G11020	0
AT4G11030	0
AT4G11040	0
AT4G11050	0
AT4G11060	116
AT4G11070	0
AT4G11080	36
AT4G11090	369
AT4G11100	567
AT4G11110	1306
AT4G11120	235
AT4G11130	61
AT4G11140	19
AT4G11150	5333
AT4G11160	835
AT4G11170	0
AT4G11175	1860
AT4G11177	0
AT4G11180	0
AT4G11190	0
AT4G11200	6
AT4G11210	0
AT4G11211	117
AT4G11213	0
AT4G11216	0
AT4G11220	1304
AT4G11230	4
AT4G11240	211
AT4G11250	0
AT4G11260	2478
AT4G11270	1246
AT4G11280	182
AT4G11290	0
AT4G11300	203
AT4G11310	0
AT4G11320	4
AT4G11330	773
AT4G11340	0
AT4G11350	23
AT4G11355	0
AT4G11360	566
AT4G11370	164
AT4G11373	0
AT4G11375	1
AT4G11380	1583
AT4G11385	0
AT4G11390	0
AT4G11393	0
AT4G11400	6
AT4G11402	0
AT4G11405	0
AT4G11410	559
AT4G11420	3675
AT4G11430	0
AT4G11440	133
AT4G11450	26
AT4G11460	18
AT4G11470	3
AT4G11480	1
AT4G11485	0
AT4G11490	0
AT4G11500	0
AT4G11510	0
AT4G11521	156
AT4G11530	30
AT4G11540	0
AT4G11543	0
AT4G11547	4
AT4G11550	15
AT4G11560	878
AT4G11570	5920
AT4G11580	0
AT4G11590	18
AT4G11600	9663
AT4G11610	0
AT4G11630	254
AT4G11640	122
AT4G11642	0
AT4G11650	0
AT4G11653	0
AT4G11655	0
AT4G11660	18
AT4G11670	356
AT4G11680	252
AT4G11690	4
AT4G11700	0
AT4G11710	0
AT4G11720	0
AT4G11730	0
AT4G11740	783
AT4G11745	0
AT4G11750	0
AT4G11760	0
AT4G11770	0
AT4G11780	3
AT4G11790	576
AT4G11800	634
AT4G11810	4
AT4G11820	535
AT4G11830	1300
AT4G11840	360
AT4G11845	48
AT4G11850	543
AT4G11860	586
AT4G11870	0
AT4G11880	2
AT4G11890	167
AT4G11900	351
AT4G11910	13
AT4G11911	0
AT4G11920	210
AT4G11930	0
AT4G11940	0
AT4G11945	0
AT4G11950	6
AT4G11960	768
AT4G11970	76
AT4G11980	249
AT4G11985	0
AT4G11990	14
AT4G12000	1418
AT4G12005	58
AT4G12010	66
AT4G12020	784
AT4G12030	665
AT4G12040	2326
AT4G12050	0
AT4G12060	1357
AT4G12065	0
AT4G12070	792
AT4G12080	17
AT4G12090	9
AT4G12100	0
AT4G12110	1082
AT4G12115	0
AT4G12120	330
AT4G12130	110
AT4G12135	0
AT4G12140	0
AT4G12150	0
AT4G12160	0
AT4G12170	0
AT4G12180	0
AT4G12190	0
AT4G12200	2
AT4G12210	0
AT4G12220	0
AT4G12230	589
AT4G12240	53
AT4G12250	205
AT4G12260	1
AT4G12270	0
AT4G12275	0
AT4G12280	0
AT4G12290	2840
AT4G12300	392
AT4G12310	720
AT4G12320	4014
AT4G12330	17
AT4G12334	0
AT4G12340	496
AT4G12350	0
AT4G12360	0
AT4G12370	1
AT4G12380	0
AT4G12382	11
AT4G12390	609
AT4G12400	43
AT4G12405	0
AT4G12410	5
AT4G12420	1040
AT4G12423	0
AT4G12426	0
AT4G12430	209
AT4G12440	10
AT4G12450	42
AT4G12460	1133
AT4G12470	14636
AT4G12480	839
AT4G12485	0
AT4G12490	0
AT4G12495	0
AT4G12500	0
AT4G12510	0
AT4G12520	0
AT4G12530	0
AT4G12540	8
AT4G12543	0
AT4G12545	0
AT4G12550	0
AT4G12555	0
AT4G12560	1600
AT4G12570	463
AT4G12580	40
AT4G12590	1185
AT4G12600	649
AT4G12610	919
AT4G12617	0
AT4G12620	38
AT4G12640	762
AT4G12650	2946
AT4G12670	341
AT4G12680	148
AT4G12690	20
AT4G12700	216
AT4G12710	97
AT4G12720	1009
AT4G12730	1863
AT4G12731	0
AT4G12735	2
AT4G12740	19
AT4G12750	856
AT4G12760	228
AT4G12770	586
AT4G12780	1279
AT4G12790	1342
AT4G12800	77831
AT4G12810	1
AT4G12820	0
AT4G12825	0
AT4G12830	2108
AT4G12840	63
AT4G12850	28
AT4G12860	0
AT4G12870	0
AT4G12880	624
AT4G12890	0
AT4G12900	234
AT4G12910	1307
AT4G12915	0
AT4G12917	107
AT4G12920	0
AT4G12930	0
AT4G12940	0
AT4G12950	0
AT4G12960	1
AT4G12970	28
AT4G12980	1332
AT4G12990	93
AT4G13000	17
AT4G13010	3806
AT4G13020	1137
AT4G13030	130
AT4G13040	549
AT4G13050	334
AT4G13060	0
AT4G13070	26
AT4G13075	0
AT4G13080	0
AT4G13090	0
AT4G13095	0
AT4G13100	198
AT4G13110	172
AT4G13120	94
AT4G13130	0
AT4G13150	689
AT4G13160	0
AT4G13170	686
AT4G13180	185
AT4G13190	0
AT4G13195	51
AT4G13200	996
AT4G13210	2
AT4G13215	0
AT4G13220	883
AT4G13230	0
AT4G13235	1
AT4G13240	0
AT4G13245	0
AT4G13250	4542
AT4G13251	0
AT4G13252	0
AT4G13253	0
AT4G13254	0
AT4G13255	0
AT4G13256	0
AT4G13257	0
AT4G13258	0
AT4G13259	0
AT4G13260	18
AT4G13261	0
AT4G13262	0
AT4G13263	0
AT4G13264	0
AT4G13265	0
AT4G13266	0
AT4G13270	707
AT4G13280	1
AT4G13285	0
AT4G13290	0
AT4G13300	0
AT4G13310	0
AT4G13320	0
AT4G13330	27
AT4G13340	1681
AT4G13345	1663
AT4G13350	2516
AT4G13360	796
AT4G13370	44
AT4G13380	0
AT4G13390	0
AT4G13395	265
AT4G13400	179
AT4G13410	133
AT4G13420	1
AT4G13430	8226
AT4G13440	0
AT4G13442	0
AT4G13445	0
AT4G13450	1
AT4G13455	0
AT4G13460	950
AT4G13470	0
AT4G13480	0
AT4G13490	0
AT4G13493	53
AT4G13494	3
AT4G13495	3495
AT4G13500	1410
AT4G13505	12
AT4G13510	0
AT4G13520	843
AT4G13530	1112
AT4G13540	6
AT4G13550	1489
AT4G13554	0
AT4G13555	0
AT4G13560	62
AT4G13564	2
AT4G13570	47
AT4G13572	69
AT4G13575	339
AT4G13577	20
AT4G13580	0
AT4G13590	1608
AT4G13600	8
AT4G13610	0
AT4G13611	0
AT4G13615	2586
AT4G13620	0
AT4G13630	350
AT4G13640	1140
AT4G13650	79
AT4G13660	2
AT4G13670	1723
AT4G13680	4
AT4G13690	9
AT4G13700	0
AT4G13710	51
AT4G13720	243
AT4G13730	474
AT4G13750	117
AT4G13760	0
AT4G13770	5415
AT4G13780	1726
AT4G13790	35
AT4G13800	708
AT4G13810	801
AT4G13820	9
AT4G13830	2279
AT4G13840	2946
AT4G13850	2707
AT4G13860	2
AT4G13870	85
AT4G13880	28
AT4G13885	18
AT4G13890	1
AT4G13900	365
AT4G13918	6
AT4G13920	0
AT4G13930	10620
AT4G13940	29985
AT4G13950	56
AT4G13955	0
AT4G13960	0
AT4G13965	0
AT4G13968	0
AT4G13970	325
AT4G13980	443
AT4G13985	0
AT4G13990	261
AT4G13992	23
AT4G13996	1
AT4G14000	241
AT4G14010	0
AT4G14020	668
AT4G14030	1967
AT4G14040	2257
AT4G14050	16
AT4G14060	0
AT4G14070	2305
AT4G14080	0
AT4G14090	75
AT4G14096	159
AT4G14100	105
AT4G14103	86
AT4G14104	1
AT4G14105	0
AT4G14110	297
AT4G14120	4
AT4G14130	2
AT4G14135	0
AT4G14140	1
AT4G14145	60
AT4G14147	79
AT4G14149	0
AT4G14150	47
AT4G14160	1806
AT4G14165	1
AT4G14170	20
AT4G14180	1
AT4G14190	197
AT4G14200	67
AT4G14210	4187
AT4G14220	627
AT4G14225	0
AT4G14226	0
AT4G14230	2878
AT4G14240	1400
AT4G14245	0
AT4G14250	0
AT4G14260	0
AT4G14270	1323
AT4G14272	0
AT4G14276	0
AT4G14280	0
AT4G14290	41
AT4G14300	1820
AT4G14301	0
AT4G14305	6
AT4G14310	115
AT4G14315	0
AT4G14320	2154
AT4G14330	50
AT4G14340	429
AT4G14342	501
AT4G14345	0
AT4G14350	996
AT4G14358	0
AT4G14360	1500
AT4G14365	251
AT4G14368	0
AT4G14370	18
AT4G14380	2
AT4G14385	289
AT4G14390	0
AT4G14400	597
AT4G14410	1194
AT4G14415	1
AT4G14420	444
AT4G14430	377
AT4G14440	438
AT4G14450	9
AT4G14455	190
AT4G14460	0
AT4G14465	1
AT4G14470	0
AT4G14480	116
AT4G14490	25
AT4G14500	1013
AT4G14504	25
AT4G14510	527
AT4G14520	64
AT4G14530	0
AT4G14540	375
AT4G14548	38
AT4G14550	84
AT4G14560	733
AT4G14570	953
AT4G14580	1496
AT4G14590	47
AT4G14600	91
AT4G14605	442
AT4G14610	103
AT4G14615	400
AT4G14620	73
AT4G14630	0
AT4G14640	4
AT4G14650	2
AT4G14660	54
AT4G14661	0
AT4G14670	0
AT4G14675	0
AT4G14680	380
AT4G14690	418
AT4G14695	1
AT4G14700	5
AT4G14710	992
AT4G14713	15
AT4G14716	1039
AT4G14720	87
AT4G14723	0
AT4G14730	1
AT4G14740	2403
AT4G14743	0
AT4G14746	344
AT4G14750	17
AT4G14760	958
AT4G14770	85
AT4G14780	0
AT4G14785	0
AT4G14790	272
AT4G14800	470
AT4G14805	0
AT4G14810	0
AT4G14811	0
AT4G14815	0
AT4G14819	0
AT4G14820	10
AT4G14830	68
AT4G14840	43
AT4G14850	51
AT4G14860	2
AT4G14870	672
AT4G14880	8226
AT4G14890	0
AT4G14900	1230
AT4G14905	57
AT4G14910	752
AT4G14920	574
AT4G14930	175
AT4G14940	24
AT4G14950	243
AT4G14960	4359
AT4G14965	411
AT4G14970	54
AT4G14980	0
AT4G14990	746
AT4G15000	2385
AT4G15010	351
AT4G15020	595
AT4G15025	0
AT4G15030	257
AT4G15040	0
AT4G15050	0
AT4G15053	0
AT4G15056	0
AT4G15060	0
AT4G15070	29
AT4G15075	0
AT4G15080	956
AT4G15090	380
AT4G15093	36
AT4G15096	0
AT4G15100	0
AT4G15110	2627
AT4G15120	8
AT4G15130	6291
AT4G15140	36
AT4G15150	1
AT4G15160	0
AT4G15165	17
AT4G15180	1851
AT4G15200	0
AT4G15210	26
AT4G15215	85
AT4G15230	32
AT4G15233	37
AT4G15236	7
AT4G15240	142
AT4G15242	0
AT4G15245	0
AT4G15248	9
AT4G15250	0
AT4G15258	4
AT4G15260	57
AT4G15270	1
AT4G15280	0
AT4G15290	0
AT4G15300	2
AT4G15310	0
AT4G15320	0
AT4G15330	0
AT4G15340	0
AT4G15345	0
AT4G15350	0
AT4G15360	0
AT4G15370	1
AT4G15380	0
AT4G15390	0
AT4G15393	0
AT4G15396	0
AT4G15398	0
AT4G15400	0
AT4G15410	407
AT4G15415	860
AT4G15417	1
AT4G15420	962
AT4G15430	502
AT4G15440	125
AT4G15450	1668
AT4G15460	1
AT4G15470	3674
AT4G15475	298
AT4G15480	11
AT4G15490	2837
AT4G15500	91
AT4G15510	848
AT4G15520	160
AT4G15530	8880
AT4G15540	601
AT4G15545	5396
AT4G15550	360
AT4G15560	8932
AT4G15562	0
AT4G15563	14
AT4G15570	96
AT4G15590	0
AT4G15610	10
AT4G15620	135
AT4G15630	230
AT4G15640	66
AT4G15650	0
AT4G15660	52
AT4G15670	16
AT4G15680	32
AT4G15690	99
AT4G15700	326
AT4G15710	8
AT4G15715	0
AT4G15720	7
AT4G15730	23
AT4G15733	0
AT4G15735	0
AT4G15740	0
AT4G15750	0
AT4G15755	0
AT4G15760	196
AT4G15765	10
AT4G15770	678
AT4G15775	0
AT4G15780	460
AT4G15790	288
AT4G15800	111
AT4G15802	989
AT4G15810	223
AT4G15820	69
AT4G15830	46
AT4G15840	728
AT4G15850	46
AT4G15860	0
AT4G15870	0
AT4G15880	470
AT4G15885	0
AT4G15890	61
AT4G15900	1346
AT4G15910	482
AT4G15920	266
AT4G15930	719
AT4G15940	611
AT4G15950	59
AT4G15953	3
AT4G15955	71
AT4G15960	27
AT4G15970	0
AT4G15975	5
AT4G15980	0
AT4G15990	103
AT4G16000	633
AT4G16008	427
AT4G16010	3
AT4G16015	1
AT4G16020	0
AT4G16024	0
AT4G16030	0
AT4G16040	0
AT4G16045	0
AT4G16050	0
AT4G16060	301
AT4G16070	510
AT4G16080	0
AT4G16090	2
AT4G16095	0
AT4G16100	208
AT4G16105	0
AT4G16110	157
AT4G16120	87
AT4G16130	520
AT4G16140	126
AT4G16141	135
AT4G16143	2224
AT4G16144	540
AT4G16146	2601
AT4G16150	2451
AT4G16155	1496
AT4G16160	0
AT4G16162	2
AT4G16165	0
AT4G16180	797
AT4G16190	6596
AT4G16195	0
AT4G16200	0
AT4G16210	197
AT4G16215	0
AT4G16220	0
AT4G16230	0
AT4G16233	0
AT4G16235	0
AT4G16240	1
AT4G16250	215
AT4G16260	0
AT4G16265	83
AT4G16267	0
AT4G16270	5
AT4G16280	909
AT4G16295	0
AT4G16310	828
AT4G16330	238
AT4G16340	792
AT4G16350	11
AT4G16355	3
AT4G16360	556
AT4G16370	2415
AT4G16380	900
AT4G16390	1584
AT4G16400	7
AT4G16410	70
AT4G16420	649
AT4G16430	693
AT4G16440	416
AT4G16442	617
AT4G16444	143
AT4G16447	35
AT4G16450	1088
AT4G16451	0
AT4G16460	1
AT4G16465	0
AT4G16470	80
AT4G16475	0
AT4G16480	300
AT4G16490	7735
AT4G16500	1383
AT4G16510	117
AT4G16515	0
AT4G16520	1494
AT4G16530	1
AT4G16535	5
AT4G16540	143
AT4G16545	4
AT4G16550	0
AT4G16555	0
AT4G16560	0
AT4G16563	227
AT4G16566	207
AT4G16570	47
AT4G16580	459
AT4G16590	22
AT4G16600	1
AT4G16610	31
AT4G16620	10
AT4G16630	560
AT4G16640	1
AT4G16650	783
AT4G16660	1634
AT4G16670	12
AT4G16680	91
AT4G16690	374
AT4G16695	170
AT4G16700	22
AT4G16710	112
AT4G16720	4131
AT4G16730	0
AT4G16740	76
AT4G16745	17
AT4G16748	0
AT4G16750	70
AT4G16760	2661
AT4G16765	134
AT4G16770	151
AT4G16780	88
AT4G16790	379
AT4G16800	94
AT4G16807	20
AT4G16810	0
AT4G16820	0
AT4G16830	2471
AT4G16835	41
AT4G16840	39
AT4G16845	409
AT4G16850	54
AT4G16855	0
AT4G16857	135
AT4G16860	3520
AT4G16870	2275
AT4G16880	618
AT4G16890	5638
AT4G16892	14
AT4G16900	295
AT4G16910	8
AT4G16915	0
AT4G16920	94
AT4G16930	0
AT4G16935	0
AT4G16940	16
AT4G16950	5104
AT4G16955	0
AT4G16957	103
AT4G16960	53
AT4G16970	35
AT4G16980	3
AT4G16983	0
AT4G16990	6736
AT4G17000	28
AT4G17005	0
AT4G17010	122
AT4G17020	163
AT4G17030	202
AT4G17040	4332
AT4G17050	936
AT4G17060	308
AT4G17070	134
AT4G17080	708
AT4G17085	57
AT4G17090	179060
AT4G17098	62
AT4G17100	1167
AT4G17140	5494
AT4G17150	1191
AT4G17160	2
AT4G17170	2486
AT4G17180	55
AT4G17190	198
AT4G17200	0
AT4G17210	0
AT4G17215	13
AT4G17220	16
AT4G17230	1634
AT4G17240	43
AT4G17243	1
AT4G17245	258
AT4G17250	42
AT4G17260	614
AT4G17270	820
AT4G17280	1
AT4G17300	1666
AT4G17310	104
AT4G17330	4392
AT4G17340	4153
AT4G17350	200
AT4G17360	404
AT4G17370	759
AT4G17380	6
AT4G17390	2576
AT4G17410	477
AT4G17420	180
AT4G17430	157
AT4G17440	51
AT4G17450	0
AT4G17460	23
AT4G17470	29
AT4G17480	2
AT4G17483	5
AT4G17486	346
AT4G17490	18
AT4G17500	84
AT4G17505	0
AT4G17510	233
AT4G17512	0
AT4G17520	3409
AT4G17530	2577
AT4G17540	150
AT4G17550	7530
AT4G17560	3672
AT4G17565	1
AT4G17570	1435
AT4G17580	0
AT4G17585	0
AT4G17587	0
AT4G17590	0
AT4G17600	2911
AT4G17610	76
AT4G17612	0
AT4G17615	1504
AT4G17616	262
AT4G17620	651
AT4G17640	1099
AT4G17650	383
AT4G17660	1
AT4G17670	354
AT4G17680	66
AT4G17690	0
AT4G17695	110
AT4G17700	0
AT4G17710	0
AT4G17713	0
AT4G17718	0
AT4G17720	913
AT4G17730	806
AT4G17740	918
AT4G17750	164
AT4G17760	22
AT4G17765	0
AT4G17770	576
AT4G17780	0
AT4G17785	0
AT4G17788	0
AT4G17790	131
AT4G17800	0
AT4G17810	425
AT4G17820	0
AT4G17830	1373
AT4G17840	3250
AT4G17850	0
AT4G17860	0
AT4G17870	457
AT4G17880	235
AT4G17890	654
AT4G17895	234
AT4G17900	715
AT4G17905	28
AT4G17908	1
AT4G17910	99
AT4G17914	7
AT4G17915	11
AT4G17920	0
AT4G17940	641
AT4G17950	738
AT4G17960	143
AT4G17970	29
AT4G17975	0
AT4G17980	0
AT4G17990	0
AT4G18010	2700
AT4G18020	968
AT4G18030	3494
AT4G18040	1256
AT4G18050	162
AT4G18060	1014
AT4G18070	6980
AT4G18080	0
AT4G18090	0
AT4G18100	3046
AT4G18110	0
AT4G18120	1048
AT4G18130	1320
AT4G18140	165
AT4G18150	1
AT4G18160	306
AT4G18170	39
AT4G18180	0
AT4G18190	0
AT4G18195	5
AT4G18197	133
AT4G18203	0
AT4G18205	690
AT4G18210	222
AT4G18215	0
AT4G18220	78
AT4G18230	198
AT4G18240	4743
AT4G18250	10
AT4G18253	9
AT4G18255	0
AT4G18260	18
AT4G18270	1616
AT4G18280	6658
AT4G18290	114
AT4G18300	195
AT4G18310	0
AT4G18320	0
AT4G18330	0
AT4G18335	0
AT4G18340	51
AT4G18350	0
AT4G18360	1
AT4G18370	963
AT4G18372	71
AT4G18375	54
AT4G18380	403
AT4G18390	4108
AT4G18395	0
AT4G18400	66
AT4G18410	0
AT4G18420	0
AT4G18422	814
AT4G18425	24
AT4G18430	0
AT4G18440	1404
AT4G18450	0
AT4G18460	61
AT4G18465	230
AT4G18470	14
AT4G18480	10556
AT4G18490	19
AT4G18500	0
AT4G18501	1
AT4G18510	0
AT4G18520	717
AT4G18530	500
AT4G18540	3
AT4G18550	0
AT4G18570	344
AT4G18580	53
AT4G18590	191
AT4G18593	250
AT4G18596	0
AT4G18600	239
AT4G18610	0
AT4G18620	0
AT4G18630	15
AT4G18640	148
AT4G18650	0
AT4G18660	0
AT4G18670	377
AT4G18680	2
AT4G18690	0
AT4G18692	0
AT4G18700	2502
AT4G18710	2558
AT4G18720	0
AT4G18725	0
AT4G18730	1765
AT4G18740	701
AT4G18750	53
AT4G18760	105
AT4G18770	0
AT4G18780	198
AT4G18790	0
AT4G18800	121
AT4G18810	5212
AT4G18815	0
AT4G18820	551
AT4G18823	0
AT4G18830	9
AT4G18840	36
AT4G18860	0
AT4G18870	0
AT4G18880	328
AT4G18890	52
AT4G18900	0
AT4G18905	472
AT4G18910	131
AT4G18920	2
AT4G18930	443
AT4G18940	0
AT4G18950	900
AT4G18960	9
AT4G18970	926
AT4G18975	449
AT4G18980	0
AT4G18990	4
AT4G19000	0
AT4G19003	376
AT4G19006	639
AT4G19010	149
AT4G19020	673
AT4G19030	0
AT4G19035	0
AT4G19038	0
AT4G19040	832
AT4G19045	89
AT4G19050	60
AT4G19060	120
AT4G19070	161
AT4G19080	6
AT4G19090	15
AT4G19095	3
AT4G19100	239
AT4G19110	6077
AT4G19120	13706
AT4G19130	32
AT4G19140	352
AT4G19150	346
AT4G19160	774
AT4G19170	5807
AT4G19180	530
AT4G19185	193
AT4G19190	933
AT4G19191	10
AT4G19200	7298
AT4G19210	2889
AT4G19220	17
AT4G19230	270
AT4G19239	0
AT4G19240	0
AT4G19250	0
AT4G19260	0
AT4G19270	0
AT4G19275	0
AT4G19280	0
AT4G19290	0
AT4G19300	0
AT4G19305	0
AT4G19310	0
AT4G19320	0
AT4G19330	0
AT4G19340	0
AT4G19350	434
AT4G19360	0
AT4G19370	26
AT4G19380	48
AT4G19390	357
AT4G19395	4
AT4G19400	1
AT4G19410	1936
AT4G19420	308
AT4G19430	0
AT4G19440	200
AT4G19450	812
AT4G19452	1
AT4G19460	10
AT4G19470	0
AT4G19480	0
AT4G19485	0
AT4G19490	1079
AT4G19500	1063
AT4G19510	633
AT4G19520	1392
AT4G19530	823
AT4G19540	139
AT4G19550	86
AT4G19560	37
AT4G19570	4
AT4G19580	0
AT4G19590	9
AT4G19600	1107
AT4G19610	647
AT4G19620	0
AT4G19630	0
AT4G19633	0
AT4G19640	1461
AT4G19645	63
AT4G19650	103
AT4G19660	277
AT4G19670	495
AT4G19680	0
AT4G19690	0
AT4G19700	519
AT4G19710	2323
AT4G19720	0
AT4G19730	0
AT4G19740	1
AT4G19750	0
AT4G19760	0
AT4G19770	0
AT4G19780	0
AT4G19790	0
AT4G19800	0
AT4G19810	59
AT4G19820	8
AT4G19830	449
AT4G19840	5534
AT4G19850	36
AT4G19860	791
AT4G19865	10
AT4G19870	94
AT4G19880	239
AT4G19890	91
AT4G19900	158
AT4G19902	0
AT4G19905	0
AT4G19910	0
AT4G19920	0
AT4G19925	0
AT4G19930	0
AT4G19940	0
AT4G19950	49
AT4G19960	6038
AT4G19970	0
AT4G19975	8
AT4G19980	0
AT4G19985	332
AT4G19990	120
AT4G20000	1
AT4G20010	475
AT4G20020	302
AT4G20030	185
AT4G20040	1
AT4G20050	40
AT4G20060	128
AT4G20070	1635
AT4G20080	0
AT4G20090	86
AT4G20095	0
AT4G20100	0
AT4G20110	68
AT4G20115	0
AT4G20130	701
AT4G20140	17
AT4G20150	2084
AT4G20160	0
AT4G20170	891
AT4G20180	0
AT4G20190	0
AT4G20200	0
AT4G20210	0
AT4G20220	0
AT4G20230	5
AT4G20235	1
AT4G20240	0
AT4G20250	0
AT4G20260	5595
AT4G20270	511
AT4G20280	352
AT4G20290	0
AT4G20300	838
AT4G20310	188
AT4G20320	226
AT4G20325	40
AT4G20330	620
AT4G20340	295
AT4G20350	36
AT4G20360	1
AT4G20362	5
AT4G20365	0
AT4G20370	101
AT4G20380	548
AT4G20390	7
AT4G20400	1061
AT4G20410	650
AT4G20420	0
AT4G20430	384
AT4G20440	704
AT4G20450	1
AT4G20460	13
AT4G20470	0
AT4G20480	929
AT4G20490	0
AT4G20500	0
AT4G20510	0
AT4G20520	0
AT4G20530	0
AT4G20535	0
AT4G20540	0
AT4G20545	0
AT4G20550	0
AT4G20555	0
AT4G20560	0
AT4G20565	0
AT4G20570	0
AT4G20575	0
AT4G20580	0
AT4G20590	0
AT4G20600	0
AT4G20610	0
AT4G20620	0
AT4G20630	0
AT4G20640	0
AT4G20645	0
AT4G20650	0
AT4G20670	0
AT4G20680	0
AT4G20690	0
AT4G20700	0
AT4G20703	0
AT4G20707	0
AT4G20710	0
AT4G20715	0
AT4G20720	38
AT4G20725	0
AT4G20730	3
AT4G20735	0
AT4G20740	67
AT4G20760	872
AT4G20770	10
AT4G20780	91
AT4G20790	0
AT4G20800	0
AT4G20810	0
AT4G20820	3
AT4G20830	1122
AT4G20835	0
AT4G20840	447
AT4G20850	6358
AT4G20860	222
AT4G20870	358
AT4G20880	625
AT4G20890	5335
AT4G20900	0
AT4G20910	190
AT4G20920	8
AT4G20930	100
AT4G20935	5
AT4G20940	93
AT4G20947	0
AT4G20953	1
AT4G20960	635
AT4G20970	63
AT4G20980	2179
AT4G20990	2
AT4G21000	0
AT4G21010	0
AT4G21020	0
AT4G21030	0
AT4G21040	0
AT4G21050	0
AT4G21060	117
AT4G21063	1
AT4G21065	24
AT4G21070	63
AT4G21080	1
AT4G21090	222
AT4G21100	524
AT4G21105	2625
AT4G21110	803
AT4G21120	1
AT4G21130	0
AT4G21140	78
AT4G21150	1188
AT4G21160	729
AT4G21170	57
AT4G21180	354
AT4G21190	321
AT4G21192	273
AT4G21200	27
AT4G21210	4713
AT4G21213	8
AT4G21215	4041
AT4G21220	43
AT4G21230	6
AT4G21240	0
AT4G21250	2
AT4G21260	0
AT4G21270	62
AT4G21280	63420
AT4G21300	18
AT4G21310	9
AT4G21320	24
AT4G21323	12
AT4G21326	122
AT4G21330	0
AT4G21340	0
AT4G21350	135
AT4G21360	0
AT4G21362	0
AT4G21363	0
AT4G21366	0
AT4G21370	0
AT4G21380	1694
AT4G21390	9
AT4G21400	79
AT4G21410	85
AT4G21420	23
AT4G21430	428
AT4G21437	0
AT4G21440	14
AT4G21445	261
AT4G21450	1371
AT4G21460	229
AT4G21470	587
AT4G21480	8
AT4G21490	5
AT4G21500	9
AT4G21510	56
AT4G21515	0
AT4G21520	33
AT4G21530	59
AT4G21534	111
AT4G21540	350
AT4G21550	44
AT4G21560	866
AT4G21570	16177
AT4G21580	1482
AT4G21585	91
AT4G21590	2
AT4G21595	1
AT4G21600	0
AT4G21605	1
AT4G21610	44
AT4G21620	697
AT4G21630	0
AT4G21640	0
AT4G21650	238
AT4G21660	2673
AT4G21670	651
AT4G21680	1
AT4G21690	0
AT4G21700	213
AT4G21705	77
AT4G21710	990
AT4G21720	161
AT4G21730	1
AT4G21740	39
AT4G21745	2
AT4G21750	1060
AT4G21760	161
AT4G21770	281
AT4G21780	23
AT4G21790	1685
AT4G21800	579
AT4G21810	279
AT4G21820	31
AT4G21830	0
AT4G21840	1
AT4G21850	2
AT4G21860	3036
AT4G21865	8
AT4G21870	1695
AT4G21880	125
AT4G21890	67
AT4G21895	0
AT4G21900	289
AT4G21902	1
AT4G21903	3
AT4G21910	797
AT4G21920	37
AT4G21926	5
AT4G21930	1
AT4G21940	211
AT4G21950	0
AT4G21960	18012
AT4G21970	24
AT4G21980	741
AT4G21990	1022
AT4G22000	415
AT4G22010	457
AT4G22020	0
AT4G22030	0
AT4G22035	0
AT4G22040	0
AT4G22050	1
AT4G22060	0
AT4G22065	0
AT4G22066	0
AT4G22070	2
AT4G22080	0
AT4G22090	0
AT4G22100	0
AT4G22105	0
AT4G22110	0
AT4G22115	0
AT4G22120	77
AT4G22130	100
AT4G22140	283
AT4G22150	338
AT4G22160	94
AT4G22165	0
AT4G22170	0
AT4G22180	0
AT4G22185	0
AT4G22190	409
AT4G22200	774
AT4G22210	0
AT4G22212	2
AT4G22214	5
AT4G22217	0
AT4G22220	3175
AT4G22230	0
AT4G22233	3
AT4G22235	0
AT4G22240	6752
AT4G22250	54
AT4G22260	1665
AT4G22265	1
AT4G22270	187
AT4G22280	14
AT4G22285	416
AT4G22290	1786
AT4G22300	79
AT4G22305	128
AT4G22310	1565
AT4G22320	91
AT4G22330	1420
AT4G22340	199
AT4G22350	293
AT4G22360	391
AT4G22370	15
AT4G22380	522
AT4G22390	11
AT4G22400	0
AT4G22410	0
AT4G22415	0
AT4G22430	0
AT4G22440	0
AT4G22450	0
AT4G22460	0
AT4G22463	0
AT4G22467	0
AT4G22470	4
AT4G22475	0
AT4G22485	0
AT4G22490	13
AT4G22495	0
AT4G22505	0
AT4G22510	0
AT4G22513	0
AT4G22517	0
AT4G22520	0
AT4G22530	19
AT4G22540	1406
AT4G22545	10
AT4G22550	43
AT4G22560	15
AT4G22570	1032
AT4G22580	263
AT4G22590	1044
AT4G22600	0
AT4G22610	0
AT4G22620	89
AT4G22630	0
AT4G22635	0
AT4G22640	1
AT4G22650	0
AT4G22660	0
AT4G22666	0
AT4G22670	1410
AT4G22680	2
AT4G22690	811
AT4G22700	0
AT4G22710	2
AT4G22720	219
AT4G22730	49
AT4G22740	831
AT4G22745	219
AT4G22750	378
AT4G22754	0
AT4G22755	105
AT4G22756	67
AT4G22758	409
AT4G22760	51
AT4G22770	339
AT4G22780	703
AT4G22785	0
AT4G22790	28
AT4G22810	0
AT4G22820	304
AT4G22830	602
AT4G22840	133
AT4G22850	102
AT4G22860	25
AT4G22870	0
AT4G22880	4
AT4G22890	14437
AT4G22900	16
AT4G22910	153
AT4G22920	347
AT4G22930	964
AT4G22940	16
AT4G22950	10
AT4G22960	3
AT4G22970	86
AT4G22980	15
AT4G22990	657
AT4G23000	451
AT4G23010	193
AT4G23015	0
AT4G23020	83
AT4G23030	9
AT4G23040	1111
AT4G23050	411
AT4G23060	364
AT4G23070	0
AT4G23080	0
AT4G23090	0
AT4G23100	4939
AT4G23110	0
AT4G23120	0
AT4G23130	158
AT4G23140	89
AT4G23150	11
AT4G23160	6
AT4G23170	226
AT4G23180	514
AT4G23190	75
AT4G23200	90
AT4G23205	4
AT4G23210	34
AT4G23215	10
AT4G23220	439
AT4G23230	20
AT4G23240	27
AT4G23250	195
AT4G23260	1103
AT4G23270	1528
AT4G23271	0
AT4G23280	1
AT4G23290	5306
AT4G23300	848
AT4G23310	0
AT4G23320	11
AT4G23330	186
AT4G23340	0
AT4G23350	0
AT4G23355	0
AT4G23360	0
AT4G23364	0
AT4G23365	0
AT4G23370	0
AT4G23373	0
AT4G23375	0
AT4G23380	0
AT4G23387	0
AT4G23390	0
AT4G23400	1736
AT4G23410	11
AT4G23420	12
AT4G23430	971
AT4G23440	152
AT4G23450	202
AT4G23460	1177
AT4G23470	1518
AT4G23490	257
AT4G23493	3
AT4G23496	0
AT4G23500	1726
AT4G23510	2
AT4G23515	0
AT4G23520	0
AT4G23530	178
AT4G23540	315
AT4G23550	142
AT4G23560	0
AT4G23570	519
AT4G23580	0
AT4G23590	0
AT4G23600	4297
AT4G23610	0
AT4G23620	151
AT4G23630	19469
AT4G23635	0
AT4G23640	1044
AT4G23650	3501
AT4G23660	105
AT4G23670	10369
AT4G23680	10
AT4G23690	44
AT4G23700	0
AT4G23710	535
AT4G23713	0
AT4G23720	4
AT4G23730	1195
AT4G23740	698
AT4G23750	682
AT4G23760	67
AT4G23770	63
AT4G23780	0
AT4G23790	188
AT4G23800	180
AT4G23810	245
AT4G23820	684
AT4G23840	151
AT4G23850	7191
AT4G23860	562
AT4G23870	47
AT4G23880	50
AT4G23882	8
AT4G23885	97
AT4G23890	1342
AT4G23895	183
AT4G23900	11
AT4G23910	481
AT4G23915	0
AT4G23920	1145
AT4G23930	99
AT4G23940	1528
AT4G23950	123
AT4G23960	0
AT4G23970	0
AT4G23980	609
AT4G23990	569
AT4G24000	1
AT4G24010	101
AT4G24015	84
AT4G24020	2058
AT4G24025	0
AT4G24026	2
AT4G24030	0
AT4G24040	145
AT4G24050	41
AT4G24060	275
AT4G24070	0
AT4G24080	2
AT4G24090	990
AT4G24100	429
AT4G24110	4
AT4G24120	1430
AT4G24130	90
AT4G24140	118
AT4G24150	1
AT4G24160	1909
AT4G24170	3
AT4G24175	79
AT4G24180	3
AT4G24190	3116
AT4G24200	696
AT4G24204	0
AT4G24210	275
AT4G24220	10416
AT4G24230	328
AT4G24231	1
AT4G24240	777
AT4G24250	39
AT4G24260	13
AT4G24265	14
AT4G24270	341
AT4G24275	8
AT4G24280	10220
AT4G24290	1019
AT4G24300	0
AT4G24310	1
AT4G24320	15
AT4G24330	1223
AT4G24340	3
AT4G24350	792
AT4G24370	89
AT4G24380	114
AT4G24390	404
AT4G24400	602
AT4G24410	10
AT4G24413	2
AT4G24415	19
AT4G24420	1
AT4G24430	18
AT4G24440	495
AT4G24450	424
AT4G24460	748
AT4G24470	547
AT4G24480	706
AT4G24490	308
AT4G24500	167
AT4G24510	444
AT4G24520	1445
AT4G24530	217
AT4G24540	234
AT4G24550	1015
AT4G24560	905
AT4G24565	0
AT4G24570	198
AT4G24580	8
AT4G24590	383
AT4G24600	0
AT4G24610	73
AT4G24615	0
AT4G24620	4334
AT4G24630	258
AT4G24640	0
AT4G24644	0
AT4G24650	0
AT4G24652	0
AT4G24660	52
AT4G24670	485
AT4G24680	1722
AT4G24690	4743
AT4G24700	61
AT4G24710	13
AT4G24715	0
AT4G24730	144
AT4G24740	1112
AT4G24750	1662
AT4G24760	97
AT4G24770	19594
AT4G24780	632
AT4G24790	54
AT4G24800	2269
AT4G24805	142
AT4G24810	263
AT4G24820	2437
AT4G24830	1184
AT4G24840	615
AT4G24860	23
AT4G24880	185
AT4G24890	0
AT4G24900	163
AT4G24910	19
AT4G24920	500
AT4G24930	2677
AT4G24940	303
AT4G24950	1
AT4G24960	14989
AT4G24970	205
AT4G24972	131
AT4G24973	0
AT4G24974	0
AT4G24975	0
AT4G24977	0
AT4G24980	0
AT4G24990	2512
AT4G25000	14
AT4G25010	0
AT4G25020	164
AT4G25030	1187
AT4G25040	0
AT4G25050	7419
AT4G25070	17
AT4G25080	7263
AT4G25090	1
AT4G25100	20331
AT4G25110	24
AT4G25120	41
AT4G25130	4897
AT4G25140	0
AT4G25150	10
AT4G25160	0
AT4G25170	860
AT4G25180	195
AT4G25190	0
AT4G25200	1
AT4G25210	1396
AT4G25220	0
AT4G25225	70
AT4G25230	655
AT4G25235	0
AT4G25240	11
AT4G25250	0
AT4G25260	62
AT4G25270	47
AT4G25280	470
AT4G25290	2167
AT4G25300	308
AT4G25310	0
AT4G25315	38
AT4G25320	328
AT4G25330	0
AT4G25340	400
AT4G25350	86
AT4G25360	349
AT4G25370	2980
AT4G25380	0
AT4G25390	66
AT4G25400	0
AT4G25410	7
AT4G25420	173
AT4G25430	0
AT4G25433	727
AT4G25434	97
AT4G25435	0
AT4G25440	338
AT4G25450	3385
AT4G25470	1526
AT4G25480	4212
AT4G25490	893
AT4G25500	6679
AT4G25510	0
AT4G25515	160
AT4G25520	1761
AT4G25530	0
AT4G25540	13
AT4G25550	578
AT4G25560	0
AT4G25570	3826
AT4G25580	3
AT4G25585	0
AT4G25590	0
AT4G25600	51
AT4G25610	274
AT4G25620	233
AT4G25630	429
AT4G25631	0
AT4G25635	0
AT4G25640	6792
AT4G25650	5982
AT4G25660	1307
AT4G25670	421
AT4G25680	959
AT4G25690	92
AT4G25700	2791
AT4G25707	11
AT4G25710	48
AT4G25719	4
AT4G25720	123
AT4G25730	904
AT4G25740	1405
AT4G25750	3
AT4G25760	1
AT4G25770	391
AT4G25780	25
AT4G25790	1
AT4G25800	77
AT4G25810	3
AT4G25820	0
AT4G25830	192
AT4G25835	57
AT4G25840	212
AT4G25845	0
AT4G25850	47
AT4G25860	0
AT4G25870	177
AT4G25880	946
AT4G25885	10
AT4G25890	444
AT4G25900	299
AT4G25910	656
AT4G25920	0
AT4G25930	0
AT4G25940	398
AT4G25950	4
AT4G25960	2221
AT4G25970	1405
AT4G25980	10
AT4G25990	307
AT4G26000	561
AT4G26010	0
AT4G26020	2
AT4G26030	0
AT4G26040	0
AT4G26050	0
AT4G26055	9
AT4G26060	100
AT4G26070	206
AT4G26080	4727
AT4G26090	0
AT4G26095	0
AT4G26100	760
AT4G26110	1117
AT4G26120	8
AT4G26130	2448
AT4G26140	96
AT4G26145	0
AT4G26150	11
AT4G26160	92
AT4G26170	1
AT4G26180	127
AT4G26190	865
AT4G26200	0
AT4G26210	305
AT4G26220	3
AT4G26225	0
AT4G26230	924
AT4G26240	175
AT4G26250	0
AT4G26255	6
AT4G26260	1
AT4G26270	444
AT4G26280	0
AT4G26288	3
AT4G26290	0
AT4G26300	1391
AT4G26310	282
AT4G26320	0
AT4G26330	0
AT4G26340	0
AT4G26350	0
AT4G26360	0
AT4G26365	0
AT4G26370	932
AT4G26375	0
AT4G26380	0
AT4G26385	0
AT4G26390	0
AT4G26400	322
AT4G26410	709
AT4G26415	14
AT4G26420	0
AT4G26430	105
AT4G26440	0
AT4G26450	1223
AT4G26455	522
AT4G26460	0
AT4G26466	0
AT4G26470	9
AT4G26480	1065
AT4G26483	0
AT4G26485	0
AT4G26488	3
AT4G26490	0
AT4G26500	0
AT4G26510	2128
AT4G26520	702
AT4G26530	16846
AT4G26540	390
AT4G26542	0
AT4G26550	113
AT4G26555	569
AT4G26560	1
AT4G26570	745
AT4G26580	25
AT4G26582	0
AT4G26590	0
AT4G26600	81
AT4G26610	570
AT4G26620	370
AT4G26630	4743
AT4G26640	931
AT4G26650	1019
AT4G26660	44
AT4G26670	1089
AT4G26675	0
AT4G26680	56
AT4G26690	1912
AT4G26700	2284
AT4G26701	0
AT4G26710	1491
AT4G26720	409
AT4G26730	0
AT4G26740	0
AT4G26750	893
AT4G26760	34
AT4G26770	0
AT4G26780	147
AT4G26790	8
AT4G26795	6
AT4G26800	6
AT4G26810	72
AT4G26820	0
AT4G26830	17
AT4G26840	792
AT4G26850	11305
AT4G26860	3177
AT4G26870	919
AT4G26880	0
AT4G26890	4
AT4G26900	905
AT4G26910	1262
AT4G26920	0
AT4G26930	0
AT4G26940	996
AT4G26950	11
AT4G26960	11
AT4G26965	170
AT4G26970	4239
AT4G26980	183
AT4G26990	43
AT4G27000	2181
AT4G27010	46
AT4G27020	445
AT4G27030	1044
AT4G27040	475
AT4G27050	200
AT4G27052	0
AT4G27060	378
AT4G27070	135
AT4G27080	626
AT4G27090	5416
AT4G27100	453
AT4G27110	0
AT4G27120	411
AT4G27130	1815
AT4G27140	1
AT4G27150	0
AT4G27160	0
AT4G27170	0
AT4G27180	699
AT4G27190	0
AT4G27200	0
AT4G27210	0
AT4G27220	2
AT4G27230	378
AT4G27240	48
AT4G27250	1
AT4G27260	12
AT4G27270	45
AT4G27280	42
AT4G27290	9
AT4G27300	108
AT4G27310	3748
AT4G27320	910
AT4G27330	0
AT4G27340	543
AT4G27350	159
AT4G27360	59
AT4G27370	61
AT4G27380	517
AT4G27390	884
AT4G27395	0
AT4G27400	0
AT4G27410	1441
AT4G27415	0
AT4G27420	0
AT4G27430	4757
AT4G27435	47
AT4G27440	27026
AT4G27450	25
AT4G27460	10
AT4G27470	490
AT4G27480	28
AT4G27490	131
AT4G27500	4720
AT4G27510	7
AT4G27520	32887
AT4G27530	7
AT4G27540	244
AT4G27550	0
AT4G27560	7348
AT4G27565	0
AT4G27570	3
AT4G27580	3
AT4G27585	394
AT4G27590	6
AT4G27595	458
AT4G27597	0
AT4G27600	2090
AT4G27610	265
AT4G27620	740
AT4G27630	85
AT4G27640	1158
AT4G27650	953
AT4G27652	67
AT4G27654	2
AT4G27657	36
AT4G27660	11
AT4G27670	0
AT4G27680	874
AT4G27690	159
AT4G27700	4436
AT4G27710	565
AT4G27720	3231
AT4G27730	159
AT4G27740	210
AT4G27745	100
AT4G27750	370
AT4G27760	547
AT4G27765	0
AT4G27780	174
AT4G27790	1
AT4G27800	4652
AT4G27810	1
AT4G27820	4581
AT4G27830	2787
AT4G27840	226
AT4G27845	0
AT4G27850	3
AT4G27852	0
AT4G27860	15
AT4G27870	1111
AT4G27875	0
AT4G27880	491
AT4G27885	0
AT4G27890	0
AT4G27900	398
AT4G27910	336
AT4G27920	0
AT4G27940	1064
AT4G27950	295
AT4G27960	4793
AT4G27970	243
AT4G27980	1
AT4G27990	1145
AT4G28000	0
AT4G28005	1
AT4G28010	90
AT4G28020	45
AT4G28025	3297
AT4G28030	1766
AT4G28040	0
AT4G28050	120
AT4G28060	631
AT4G28068	1
AT4G28070	39
AT4G28080	10441
AT4G28085	5
AT4G28088	0
AT4G28090	0
AT4G28100	79
AT4G28110	0
AT4G28130	0
AT4G28140	387
AT4G28150	724
AT4G28160	0
AT4G28162	30
AT4G28170	0
AT4G28180	94
AT4G28190	213
AT4G28200	1020
AT4G28210	593
AT4G28220	550
AT4G28230	40
AT4G28240	965
AT4G28250	152
AT4G28260	1195
AT4G28270	45
AT4G28280	1
AT4G28290	0
AT4G28300	1433
AT4G28310	23
AT4G28320	415
AT4G28330	105
AT4G28340	6
AT4G28350	268
AT4G28360	426
AT4G28362	0
AT4G28365	0
AT4G28370	303
AT4G28380	11
AT4G28390	123
AT4G28395	0
AT4G28397	0
AT4G28400	1136
AT4G28405	1
AT4G28410	0
AT4G28420	1
AT4G28430	9
AT4G28440	629
AT4G28450	189
AT4G28460	1
AT4G28470	1092
AT4G28480	1057
AT4G28485	3
AT4G28490	278
AT4G28500	44
AT4G28510	327
AT4G28520	0
AT4G28530	1
AT4G28540	881
AT4G28550	94
AT4G28556	3
AT4G28560	15
AT4G28570	575
AT4G28580	0
AT4G28590	112
AT4G28600	1038
AT4G28610	1514
AT4G28620	0
AT4G28630	367
AT4G28640	106
AT4G28650	1
AT4G28652	0
AT4G28660	4736
AT4G28670	0
AT4G28680	0
AT4G28690	85
AT4G28700	92
AT4G28703	85
AT4G28706	1104
AT4G28710	816
AT4G28720	31
AT4G28730	776
AT4G28740	1808
AT4G28750	9597
AT4G28755	0
AT4G28760	619
AT4G28770	448
AT4G28775	0
AT4G28780	152
AT4G28790	6
AT4G28800	0
AT4G28811	0
AT4G28815	0
AT4G28820	18
AT4G28830	79
AT4G28840	0
AT4G28850	0
AT4G28860	932
AT4G28870	0
AT4G28880	1036
AT4G28890	2
AT4G28900	41
AT4G28910	959
AT4G28915	0
AT4G28920	0
AT4G28930	0
AT4G28940	0
AT4G28950	24
AT4G28960	0
AT4G28970	0
AT4G28980	606
AT4G28990	149
AT4G29000	187
AT4G29010	2030
AT4G29020	155
AT4G29030	1
AT4G29033	0
AT4G29035	0
AT4G29037	0
AT4G29040	3696
AT4G29050	149
AT4G29060	14774
AT4G29070	1321
AT4G29080	153
AT4G29090	0
AT4G29100	643
AT4G29103	0
AT4G29110	258
AT4G29120	690
AT4G29130	1476
AT4G29140	47
AT4G29150	2
AT4G29160	1980
AT4G29170	25
AT4G29180	4
AT4G29190	14518
AT4G29200	0
AT4G29210	175
AT4G29220	1786
AT4G29230	85
AT4G29240	35
AT4G29250	1
AT4G29260	401
AT4G29270	0
AT4G29273	0
AT4G29276	0
AT4G29280	0
AT4G29281	0
AT4G29283	0
AT4G29285	0
AT4G29290	0
AT4G29300	0
AT4G29305	0
AT4G29310	43
AT4G29330	218
AT4G29340	0
AT4G29350	9504
AT4G29360	20
AT4G29370	0
AT4G29380	601
AT4G29390	555
AT4G29400	130
AT4G29410	1610
AT4G29415	0
AT4G29420	113
AT4G29430	113
AT4G29440	1564
AT4G29450	0
AT4G29460	0
AT4G29470	2
AT4G29480	1379
AT4G29490	534
AT4G29510	1721
AT4G29520	62
AT4G29530	40
AT4G29540	70
AT4G29548	0
AT4G29550	4
AT4G29560	14
AT4G29570	1
AT4G29580	0
AT4G29590	1629
AT4G29600	7
AT4G29610	541
AT4G29620	0
AT4G29630	0
AT4G29640	0
AT4G29650	0
AT4G29654	0
AT4G29658	0
AT4G29660	104
AT4G29670	2171
AT4G29680	403
AT4G29690	0
AT4G29700	48
AT4G29710	0
AT4G29720	1129
AT4G29730	115
AT4G29735	379
AT4G29740	139
AT4G29750	1077
AT4G29760	2
AT4G29770	2
AT4G29780	82
AT4G29790	763
AT4G29800	3
AT4G29810	860
AT4G29820	49
AT4G29830	164
AT4G29840	2143
AT4G29850	0
AT4G29860	147
AT4G29870	276
AT4G29880	3
AT4G29890	281
AT4G29900	1839
AT4G29905	465
AT4G29910	124
AT4G29920	70
AT4G29930	1
AT4G29940	291
AT4G29950	1573
AT4G29960	329
AT4G29970	0
AT4G29980	0
AT4G29990	54
AT4G30000	125
AT4G30010	2013
AT4G30020	822
AT4G30030	0
AT4G30040	0
AT4G30050	0
AT4G30060	406
AT4G30064	0
AT4G30067	0
AT4G30070	0
AT4G30072	0
AT4G30074	0
AT4G30080	849
AT4G30090	49
AT4G30097	0
AT4G30100	2667
AT4G30110	993
AT4G30120	3
AT4G30130	22
AT4G30140	0
AT4G30150	109
AT4G30160	2095
AT4G30170	1
AT4G30180	1
AT4G30190	3564
AT4G30200	806
AT4G30210	4614
AT4G30220	615
AT4G30230	34
AT4G30240	878
AT4G30250	1
AT4G30260	784
AT4G30270	1621
AT4G30280	33
AT4G30290	21
AT4G30300	0
AT4G30310	1708
AT4G30320	0
AT4G30330	117
AT4G30340	297
AT4G30350	4642
AT4G30360	927
AT4G30370	36
AT4G30380	0
AT4G30390	124
AT4G30400	67
AT4G30410	22
AT4G30420	0
AT4G30430	0
AT4G30440	1740
AT4G30450	167
AT4G30460	518
AT4G30470	209
AT4G30480	417
AT4G30490	385
AT4G30500	8
AT4G30510	134
AT4G30520	337
AT4G30530	2217
AT4G30540	0
AT4G30550	448
AT4G30560	180
AT4G30570	72
AT4G30580	990
AT4G30590	0
AT4G30600	3497
AT4G30610	299
AT4G30620	680
AT4G30630	222
AT4G30640	4
AT4G30650	14376
AT4G30660	281
AT4G30662	2
AT4G30670	4
AT4G30680	98
AT4G30690	1058
AT4G30700	31
AT4G30710	1532
AT4G30720	1136
AT4G30730	0
AT4G30740	2
AT4G30750	342
AT4G30760	582
AT4G30770	0
AT4G30780	341
AT4G30790	857
AT4G30800	47
AT4G30810	733
AT4G30820	126
AT4G30825	598
AT4G30830	294
AT4G30840	113
AT4G30845	27
AT4G30850	30
AT4G30860	53
AT4G30870	25
AT4G30872	0
AT4G30880	0
AT4G30890	1168
AT4G30900	238
AT4G30910	152
AT4G30920	2410
AT4G30930	147
AT4G30935	711
AT4G30940	179
AT4G30950	13437
AT4G30960	1572
AT4G30970	0
AT4G30972	0
AT4G30975	4
AT4G30980	22
AT4G30990	418
AT4G30993	816
AT4G30996	1054
AT4G31000	172
AT4G31010	84
AT4G31020	0
AT4G31030	0
AT4G31040	2386
AT4G31050	78
AT4G31060	44
AT4G31070	14
AT4G31073	0
AT4G31075	0
AT4G31080	919
AT4G31100	4
AT4G31110	14
AT4G31115	549
AT4G31120	332
AT4G31130	470
AT4G31140	635
AT4G31150	84
AT4G31160	1036
AT4G31170	1602
AT4G31180	1779
AT4G31190	0
AT4G31196	0
AT4G31200	273
AT4G31210	476
AT4G31230	10
AT4G31240	152
AT4G31248	1
AT4G31250	1
AT4G31260	0
AT4G31265	0
AT4G31270	66
AT4G31280	0
AT4G31290	830
AT4G31300	1489
AT4G31310	979
AT4G31320	0
AT4G31330	24
AT4G31340	1528
AT4G31350	287
AT4G31351	0
AT4G31354	1
AT4G31355	1
AT4G31360	128
AT4G31370	0
AT4G31380	0
AT4G31390	3046
AT4G31398	0
AT4G31400	58
AT4G31405	2
AT4G31408	6
AT4G31410	264
AT4G31420	821
AT4G31430	277
AT4G31440	88
AT4G31441	4
AT4G31450	1479
AT4G31460	291
AT4G31470	0
AT4G31480	1753
AT4G31490	1434
AT4G31500	1734
AT4G31510	185
AT4G31520	16
AT4G31530	2006
AT4G31540	0
AT4G31550	705
AT4G31560	1027
AT4G31570	1315
AT4G31580	1476
AT4G31590	381
AT4G31600	102
AT4G31610	0
AT4G31615	1
AT4G31620	86
AT4G31630	0
AT4G31640	0
AT4G31650	119
AT4G31660	0
AT4G31670	248
AT4G31680	0
AT4G31685	0
AT4G31690	0
AT4G31695	0
AT4G31700	3414
AT4G31710	0
AT4G31715	0
AT4G31720	559
AT4G31730	7
AT4G31740	0
AT4G31750	367
AT4G31760	1
AT4G31770	178
AT4G31780	5133
AT4G31790	237
AT4G31800	2058
AT4G31805	3
AT4G31810	126
AT4G31820	681
AT4G31830	0
AT4G31840	108
AT4G31850	1858
AT4G31860	637
AT4G31870	885
AT4G31875	0
AT4G31877	0
AT4G31880	1137
AT4G31890	34
AT4G31895	0
AT4G31900	0
AT4G31910	8
AT4G31920	342
AT4G31930	70
AT4G31940	0
AT4G31950	0
AT4G31960	0
AT4G31970	0
AT4G31980	274
AT4G31985	1057
AT4G31990	5300
AT4G32000	38
AT4G32010	878
AT4G32020	22125
AT4G32030	925
AT4G32040	1020
AT4G32050	293
AT4G32060	3863
AT4G32070	499
AT4G32080	1
AT4G32090	0
AT4G32100	0
AT4G32105	0
AT4G32110	0
AT4G32120	246
AT4G32130	693
AT4G32140	366
AT4G32150	1400
AT4G32160	492
AT4G32170	0
AT4G32175	92
AT4G32180	853
AT4G32190	23625
AT4G32200	101
AT4G32205	0
AT4G32208	2
AT4G32210	154
AT4G32212	4
AT4G32215	1
AT4G32220	0
AT4G32230	0
AT4G32240	416
AT4G32250	412
AT4G32260	26323
AT4G32265	0
AT4G32270	274
AT4G32272	163
AT4G32280	281
AT4G32285	1801
AT4G32290	515
AT4G32295	36
AT4G32300	902
AT4G32320	461
AT4G32330	1741
AT4G32340	4058
AT4G32342	1
AT4G32350	525
AT4G32360	229
AT4G32370	0
AT4G32375	0
AT4G32380	0
AT4G32390	1201
AT4G32400	1405
AT4G32410	15742
AT4G32420	1451
AT4G32430	27
AT4G32440	263
AT4G32445	0
AT4G32450	33
AT4G32460	28
AT4G32470	2908
AT4G32475	0
AT4G32480	3
AT4G32490	0
AT4G32500	0
AT4G32510	2
AT4G32520	1409
AT4G32530	1080
AT4G32535	25
AT4G32540	0
AT4G32551	1736
AT4G32560	172
AT4G32570	787
AT4G32580	1
AT4G32590	2226
AT4G32600	931
AT4G32605	129
AT4G32610	504
AT4G32620	1053
AT4G32630	1
AT4G32640	1333
AT4G32650	21
AT4G32660	830
AT4G32670	90
AT4G32680	236
AT4G32690	176
AT4G32700	195
AT4G32710	103
AT4G32714	0
AT4G32717	0
AT4G32720	644
AT4G32730	222
AT4G32750	242
AT4G32760	2101
AT4G32765	0
AT4G32770	2580
AT4G32780	6
AT4G32790	125
AT4G32800	827
AT4G32810	0
AT4G32820	358
AT4G32830	24
AT4G32840	119
AT4G32850	1402
AT4G32860	2
AT4G32870	169
AT4G32880	699
AT4G32890	32
AT4G32900	397
AT4G32910	278
AT4G32915	474
AT4G32920	617
AT4G32930	598
AT4G32940	4566
AT4G32950	14
AT4G32960	255
AT4G32970	178
AT4G32980	418
AT4G32990	18
AT4G33000	122
AT4G33010	154972
AT4G33020	0
AT4G33030	1857
AT4G33040	140
AT4G33050	480
AT4G33060	416
AT4G33070	3403
AT4G33080	1429
AT4G33090	2378
AT4G33100	29
AT4G33110	801
AT4G33120	1
AT4G33130	6
AT4G33140	250
AT4G33145	0
AT4G33150	61
AT4G33160	13
AT4G33170	13
AT4G33180	390
AT4G33200	696
AT4G33210	1806
AT4G33220	3045
AT4G33230	0
AT4G33240	1474
AT4G33250	1297
AT4G33260	25
AT4G33270	47
AT4G33280	8
AT4G33290	0
AT4G33300	3192
AT4G33310	0
AT4G33320	0
AT4G33330	25
AT4G33350	801
AT4G33355	1
AT4G33360	344
AT4G33370	2
AT4G33380	1222
AT4G33390	2
AT4G33400	281
AT4G33410	305
AT4G33420	18
AT4G33430	1154
AT4G33440	34
AT4G33450	0
AT4G33460	436
AT4G33465	7
AT4G33467	297
AT4G33470	1329
AT4G33480	786
AT4G33490	298
AT4G33495	152
AT4G33500	2017
AT4G33510	4702
AT4G33520	2384
AT4G33530	1346
AT4G33540	465
AT4G33550	78
AT4G33560	86
AT4G33565	395
AT4G33580	1134
AT4G33585	0
AT4G33590	0
AT4G33600	0
AT4G33610	0
AT4G33620	62
AT4G33625	2190
AT4G33630	4005
AT4G33640	241
AT4G33650	753
AT4G33660	37
AT4G33666	9
AT4G33670	656
AT4G33680	2456
AT4G33690	146
AT4G33700	437
AT4G33710	0
AT4G33720	0
AT4G33730	0
AT4G33735	0
AT4G33740	500
AT4G33760	966
AT4G33770	199
AT4G33780	438
AT4G33790	29
AT4G33800	0
AT4G33810	54
AT4G33820	0
AT4G33830	0
AT4G33840	0
AT4G33850	0
AT4G33860	0
AT4G33865	2404
AT4G33870	0
AT4G33880	0
AT4G33885	0
AT4G33890	257
AT4G33900	0
AT4G33905	30
AT4G33910	528
AT4G33920	3360
AT4G33925	27
AT4G33930	11
AT4G33940	449
AT4G33945	237
AT4G33950	775
AT4G33960	152
AT4G33970	5
AT4G33980	7384
AT4G33985	364
AT4G33990	43
AT4G34000	934
AT4G34020	451
AT4G34030	499
AT4G34035	0
AT4G34040	753
AT4G34050	6289
AT4G34060	251
AT4G34065	0
AT4G34070	250
AT4G34071	0
AT4G34080	0
AT4G34090	1586
AT4G34100	4556
AT4G34103	0
AT4G34110	11170
AT4G34120	5765
AT4G34131	58
AT4G34135	461
AT4G34138	311
AT4G34139	0
AT4G34140	466
AT4G34150	3362
AT4G34160	95
AT4G34170	0
AT4G34180	682
AT4G34190	7561
AT4G34200	1058
AT4G34210	0
AT4G34215	322
AT4G34220	289
AT4G34230	1347
AT4G34240	3445
AT4G34250	296
AT4G34260	4319
AT4G34265	815
AT4G34270	427
AT4G34280	396
AT4G34290	844
AT4G34300	0
AT4G34310	431
AT4G34320	6
AT4G34330	0
AT4G34332	0
AT4G34340	46
AT4G34345	0
AT4G34350	20819
AT4G34360	11
AT4G34370	443
AT4G34380	0
AT4G34390	520
AT4G34400	0
AT4G34410	3
AT4G34412	60
AT4G34415	0
AT4G34419	0
AT4G34420	7
AT4G34430	719
AT4G34440	0
AT4G34450	3678
AT4G34460	1212
AT4G34470	0
AT4G34480	1007
AT4G34490	1160
AT4G34500	138
AT4G34510	1
AT4G34520	0
AT4G34530	0
AT4G34540	235
AT4G34550	236
AT4G34555	172
AT4G34560	385
AT4G34570	114
AT4G34580	10
AT4G34590	1111
AT4G34600	24
AT4G34610	1664
AT4G34620	10123
AT4G34630	278
AT4G34640	1148
AT4G34650	797
AT4G34660	450
AT4G34670	2894
AT4G34680	213
AT4G34690	0
AT4G34695	0
AT4G34700	2178
AT4G34710	9805
AT4G34720	3809
AT4G34730	1539
AT4G34740	3795
AT4G34750	435
AT4G34760	69
AT4G34770	6
AT4G34780	0
AT4G34790	1
AT4G34800	2
AT4G34810	8
AT4G34830	2907
AT4G34840	88
AT4G34850	1
AT4G34860	30
AT4G34870	7131
AT4G34880	9
AT4G34881	76
AT4G34890	1264
AT4G34900	196
AT4G34910	607
AT4G34920	989
AT4G34930	22
AT4G34940	0
AT4G34950	12989
AT4G34960	191
AT4G34970	2
AT4G34975	0
AT4G34980	5353
AT4G34990	258
AT4G35000	5736
AT4G35010	2
AT4G35020	202
AT4G35025	0
AT4G35030	90
AT4G35040	750
AT4G35050	99
AT4G35060	40
AT4G35070	41
AT4G35080	244
AT4G35090	47079
AT4G35100	3260
AT4G35110	580
AT4G35120	0
AT4G35130	49
AT4G35140	275
AT4G35150	0
AT4G35160	4
AT4G35165	0
AT4G35170	3
AT4G35180	107
AT4G35190	0
AT4G35200	0
AT4G35210	0
AT4G35220	363
AT4G35230	1024
AT4G35240	566
AT4G35250	8534
AT4G35260	2373
AT4G35270	1025
AT4G35280	0
AT4G35290	324
AT4G35295	0
AT4G35300	8048
AT4G35310	5334
AT4G35320	809
AT4G35335	259
AT4G35350	284
AT4G35360	734
AT4G35370	0
AT4G35375	0
AT4G35380	5
AT4G35390	2
AT4G35400	0
AT4G35410	94
AT4G35420	36
AT4G35430	0
AT4G35440	285
AT4G35450	9687
AT4G35460	604
AT4G35470	312
AT4G35480	666
AT4G35485	0
AT4G35490	696
AT4G35500	103
AT4G35510	590
AT4G35519	0
AT4G35520	21
AT4G35530	56
AT4G35540	167
AT4G35550	132
AT4G35560	159
AT4G35570	443
AT4G35580	654
AT4G35590	5
AT4G35600	122
AT4G35610	0
AT4G35620	17
AT4G35630	584
AT4G35640	19
AT4G35650	0
AT4G35655	37
AT4G35660	0
AT4G35670	0
AT4G35680	0
AT4G35685	14
AT4G35690	0
AT4G35700	0
AT4G35710	0
AT4G35720	2
AT4G35725	0
AT4G35730	137
AT4G35731	0
AT4G35733	0
AT4G35740	216
AT4G35750	1233
AT4G35760	1742
AT4G35770	16
AT4G35780	614
AT4G35783	4
AT4G35785	290
AT4G35790	2054
AT4G35800	3262
AT4G35810	0
AT4G35820	0
AT4G35830	11463
AT4G35840	152
AT4G35850	248
AT4G35860	1346
AT4G35870	362
AT4G35880	89
AT4G35890	1278
AT4G35900	55
AT4G35905	98
AT4G35910	307
AT4G35920	586
AT4G35930	75
AT4G35940	300
AT4G35950	501
AT4G35970	69
AT4G35980	183
AT4G35985	593
AT4G35987	128
AT4G36000	3
AT4G36010	9735
AT4G36020	2023
AT4G36030	0
AT4G36032	0
AT4G36040	10552
AT4G36050	207
AT4G36052	0
AT4G36060	24
AT4G36070	0
AT4G36080	746
AT4G36090	753
AT4G36100	2
AT4G36105	7
AT4G36110	396
AT4G36120	39
AT4G36130	1457
AT4G36140	546
AT4G36150	168
AT4G36160	14
AT4G36170	0
AT4G36180	91
AT4G36190	808
AT4G36195	1523
AT4G36197	0
AT4G36210	1661
AT4G36220	1186
AT4G36230	111
AT4G36240	144
AT4G36245	0
AT4G36250	2005
AT4G36260	83
AT4G36270	19
AT4G36280	77
AT4G36290	204
AT4G36350	1
AT4G36360	4349
AT4G36370	0
AT4G36380	33
AT4G36390	1959
AT4G36400	423
AT4G36410	713
AT4G36420	251
AT4G36430	0
AT4G36440	319
AT4G36450	26
AT4G36460	0
AT4G36470	322
AT4G36480	655
AT4G36490	1
AT4G36500	2551
AT4G36510	1
AT4G36515	197
AT4G36520	553
AT4G36530	3844
AT4G36540	784
AT4G36550	294
AT4G36560	0
AT4G36570	47
AT4G36580	106
AT4G36590	7
AT4G36600	6
AT4G36610	0
AT4G36620	8
AT4G36630	779
AT4G36635	0
AT4G36640	207
AT4G36648	886
AT4G36650	263
AT4G36660	470
AT4G36670	125
AT4G36680	180
AT4G36690	2356
AT4G36700	0
AT4G36710	178
AT4G36720	185
AT4G36730	1030
AT4G36740	0
AT4G36750	519
AT4G36760	1057
AT4G36770	3
AT4G36780	451
AT4G36790	325
AT4G36791	0
AT4G36795	0
AT4G36800	3293
AT4G36808	0
AT4G36810	0
AT4G36820	15
AT4G36830	37
AT4G36840	225
AT4G36850	3
AT4G36860	385
AT4G36870	680
AT4G36880	0
AT4G36890	477
AT4G36900	720
AT4G36910	462
AT4G36920	1295
AT4G36925	0
AT4G36930	62
AT4G36940	1146
AT4G36945	274
AT4G36950	21
AT4G36960	630
AT4G36970	309
AT4G36980	1182
AT4G36990	174
AT4G37000	1290
AT4G37010	2
AT4G37020	125
AT4G37022	4
AT4G37030	3
AT4G37040	1953
AT4G37050	0
AT4G37060	0
AT4G37070	0
AT4G37080	539
AT4G37090	245
AT4G37095	9
AT4G37100	178
AT4G37110	74
AT4G37120	2049
AT4G37130	350
AT4G37140	3
AT4G37150	56
AT4G37160	1
AT4G37170	21
AT4G37175	0
AT4G37180	1018
AT4G37190	216
AT4G37200	1484
AT4G37210	543
AT4G37220	25
AT4G37225	4
AT4G37230	0
AT4G37235	10
AT4G37240	50
AT4G37250	348
AT4G37260	1064
AT4G37270	2391
AT4G37280	488
AT4G37290	0
AT4G37295	1
AT4G37300	1592
AT4G37310	436
AT4G37320	1720
AT4G37330	905
AT4G37340	0
AT4G37360	0
AT4G37370	13
AT4G37380	101
AT4G37390	64
AT4G37400	779
AT4G37409	0
AT4G37410	0
AT4G37420	1
AT4G37430	0
AT4G37432	1
AT4G37435	0
AT4G37440	555
AT4G37445	31
AT4G37450	140
AT4G37460	2840
AT4G37470	2718
AT4G37480	99
AT4G37483	12
AT4G37490	20
AT4G37500	0
AT4G37510	2822
AT4G37520	110
AT4G37530	54
AT4G37540	281
AT4G37550	688
AT4G37553	0
AT4G37560	229
AT4G37570	0
AT4G37580	273
AT4G37590	658
AT4G37608	31
AT4G37610	81
AT4G37620	8
AT4G37630	124
AT4G37640	1552
AT4G37650	167
AT4G37660	77
AT4G37670	135
AT4G37680	664
AT4G37682	12
AT4G37685	4
AT4G37690	5
AT4G37700	0
AT4G37705	0
AT4G37710	0
AT4G37720	0
AT4G37730	12
AT4G37740	213
AT4G37750	101
AT4G37760	5434
AT4G37770	0
AT4G37780	0
AT4G37790	1828
AT4G37800	2213
AT4G37810	1
AT4G37820	1179
AT4G37830	2342
AT4G37840	0
AT4G37850	0
AT4G37860	1
AT4G37870	1972
AT4G37880	501
AT4G37890	10
AT4G37895	0
AT4G37900	24
AT4G37910	1768
AT4G37920	323
AT4G37925	1737
AT4G37930	107231
AT4G37940	1
AT4G37950	0
AT4G37970	11
AT4G37980	5707
AT4G37990	6
AT4G38000	1
AT4G38005	0
AT4G38010	9
AT4G38020	148
AT4G38030	0
AT4G38040	293
AT4G38050	159
AT4G38060	96
AT4G38062	23
AT4G38065	0
AT4G38070	0
AT4G38080	2
AT4G38090	241
AT4G38092	1
AT4G38100	566
AT4G38120	506
AT4G38130	2293
AT4G38140	0
AT4G38150	104
AT4G38160	623
AT4G38170	146
AT4G38180	44
AT4G38190	0
AT4G38200	1067
AT4G38210	0
AT4G38213	2
AT4G38215	0
AT4G38220	1509
AT4G38225	1585
AT4G38230	101
AT4G38240	368
AT4G38250	0
AT4G38260	353
AT4G38270	245
AT4G38280	133
AT4G38290	2
AT4G38300	20
AT4G38310	0
AT4G38320	45
AT4G38330	36
AT4G38340	19
AT4G38350	1359
AT4G38360	900
AT4G38370	142
AT4G38380	170
AT4G38390	1
AT4G38400	123
AT4G38401	0
AT4G38405	0
AT4G38410	0
AT4G38420	426
AT4G38430	1078
AT4G38440	350
AT4G38460	1798
AT4G38470	771
AT4G38480	62
AT4G38490	306
AT4G38495	39
AT4G38500	587
AT4G38510	2829
AT4G38520	1274
AT4G38530	37
AT4G38540	4
AT4G38545	11
AT4G38550	2
AT4G38552	15
AT4G38560	8
AT4G38570	190
AT4G38580	6858
AT4G38590	8
AT4G38600	4478
AT4G38620	270
AT4G38630	2729
AT4G38640	430
AT4G38650	128
AT4G38660	133
AT4G38670	24
AT4G38680	2142
AT4G38690	410
AT4G38700	38
AT4G38710	3263
AT4G38730	139
AT4G38740	8906
AT4G38760	1524
AT4G38770	17843
AT4G38775	0
AT4G38780	22
AT4G38781	0
AT4G38790	391
AT4G38800	1543
AT4G38810	1735
AT4G38820	0
AT4G38825	0
AT4G38830	2
AT4G38840	157
AT4G38850	57
AT4G38860	650
AT4G38870	0
AT4G38880	0
AT4G38890	1038
AT4G38900	348
AT4G38905	0
AT4G38910	56
AT4G38920	2697
AT4G38930	354
AT4G38932	137
AT4G38940	84
AT4G38950	662
AT4G38960	256
AT4G38970	133554
AT4G38980	150
AT4G38990	0
AT4G39000	0
AT4G39010	26
AT4G39020	0
AT4G39030	70
AT4G39040	1377
AT4G39050	1183
AT4G39060	0
AT4G39070	332
AT4G39080	5758
AT4G39090	20009
AT4G39100	1078
AT4G39110	16
AT4G39120	203
AT4G39130	0
AT4G39140	790
AT4G39150	1279
AT4G39160	300
AT4G39170	1128
AT4G39180	94
AT4G39190	38
AT4G39195	0
AT4G39200	2940
AT4G39210	657
AT4G39220	571
AT4G39230	58
AT4G39235	108
AT4G39240	459
AT4G39250	0
AT4G39260	23453
AT4G39270	327
AT4G39280	1153
AT4G39290	0
AT4G39300	104
AT4G39320	28
AT4G39330	2492
AT4G39340	1
AT4G39345	0
AT4G39350	4919
AT4G39360	2
AT4G39361	40
AT4G39363	12
AT4G39364	17
AT4G39366	21
AT4G39370	96
AT4G39380	101
AT4G39390	366
AT4G39400	1679
AT4G39403	0
AT4G39404	0
AT4G39410	39
AT4G39420	1624
AT4G39460	987
AT4G39470	240
AT4G39480	0
AT4G39490	0
AT4G39500	0
AT4G39510	37
AT4G39520	1117
AT4G39530	18
AT4G39540	1264
AT4G39550	16
AT4G39560	145
AT4G39570	69
AT4G39580	22
AT4G39590	0
AT4G39600	22
AT4G39610	0
AT4G39615	0
AT4G39620	317
AT4G39630	7
AT4G39640	921
AT4G39650	0
AT4G39660	499
AT4G39670	5
AT4G39672	0
AT4G39675	3
AT4G39680	1709
AT4G39690	796
AT4G39700	4
AT4G39710	2430
AT4G39720	32
AT4G39730	3777
AT4G39740	218
AT4G39745	0
AT4G39750	0
AT4G39753	0
AT4G39756	0
AT4G39760	0
AT4G39770	403
AT4G39780	197
AT4G39790	13
AT4G39795	34
AT4G39800	20152
AT4G39810	21
AT4G39820	679
AT4G39830	77
AT4G39838	0
AT4G39840	0
AT4G39850	1703
AT4G39860	208
AT4G39865	0
AT4G39870	374
AT4G39880	611
AT4G39890	87
AT4G39900	128
AT4G39910	711
AT4G39917	0
AT4G39920	119
AT4G39925	14
AT4G39930	33
AT4G39940	618
AT4G39950	426
AT4G39952	21
AT4G39955	59
AT4G39960	3416
AT4G39970	1685
AT4G39980	2445
AT4G39985	0
AT4G39990	513
AT4G40000	40
AT4G40010	27
AT4G40011	0
AT4G40020	17
AT4G40030	4154
AT4G40040	6020
AT4G40042	47
AT4G40045	350
AT4G40050	739
AT4G40060	379
AT4G40063	0
AT4G40065	141
AT4G40070	29
AT4G40080	0
AT4G40085	0
AT4G40090	0
AT4G40100	0
AT5G00730	0
AT5G00735	0
AT5G00740	0
AT5G00745	0
AT5G00750	0
AT5G00755	1
AT5G00760	4
AT5G00765	5
AT5G00770	0
AT5G00775	0
AT5G00780	1
AT5G00785	0
AT5G00790	0
AT5G00795	0
AT5G00800	0
AT5G00805	0
AT5G00810	0
AT5G00815	0
AT5G00820	0
AT5G00825	1
AT5G00835	0
AT5G00840	0
AT5G00845	0
AT5G00850	0
AT5G00855	0
AT5G00860	0
AT5G00865	10
AT5G00870	0
AT5G00875	3
AT5G00880	0
AT5G00885	0
AT5G00895	0
AT5G00900	0
AT5G00905	0
AT5G00910	0
AT5G00920	0
AT5G00925	0
AT5G00930	0
AT5G00935	0
AT5G00940	0
AT5G00950	0
AT5G00955	0
AT5G00960	0
AT5G00965	3
AT5G00970	0
AT5G00975	0
AT5G00980	12
AT5G00985	7
AT5G00990	2
AT5G00995	0
AT5G01005	0
AT5G01010	1564
AT5G01015	13
AT5G01017	1
AT5G01020	1217
AT5G01030	562
AT5G01040	37
AT5G01045	0
AT5G01050	2
AT5G01055	0
AT5G01060	2
AT5G01065	0
AT5G01070	8
AT5G01075	26
AT5G01080	0
AT5G01090	313
AT5G01095	0
AT5G01100	523
AT5G01105	0
AT5G01110	57
AT5G01115	0
AT5G01120	0
AT5G01125	0
AT5G01130	0
AT5G01135	1
AT5G01140	0
AT5G01145	0
AT5G01150	0
AT5G01155	0
AT5G01160	275
AT5G01165	0
AT5G01170	106
AT5G01175	12
AT5G01180	144
AT5G01185	0
AT5G01190	51
AT5G01195	0
AT5G01200	69
AT5G01205	0
AT5G01210	0
AT5G01215	0
AT5G01220	2092
AT5G01225	0
AT5G01230	136
AT5G01235	1
AT5G01240	482
AT5G01245	0
AT5G01250	0
AT5G01255	0
AT5G01260	850
AT5G01265	1
AT5G01270	542
AT5G01275	0
AT5G01280	0
AT5G01285	0
AT5G01290	842
AT5G01295	0
AT5G01300	7
AT5G01305	0
AT5G01310	204
AT5G01315	0
AT5G01320	89
AT5G01325	0
AT5G01330	0
AT5G01335	10
AT5G01340	175
AT5G01345	0
AT5G01350	1107
AT5G01360	22
AT5G01365	0
AT5G01370	181
AT5G01375	0
AT5G01380	15
AT5G01385	0
AT5G01390	192
AT5G01395	0
AT5G01400	760
AT5G01405	0
AT5G01410	14780
AT5G01415	0
AT5G01420	6
AT5G01425	0
AT5G01430	169
AT5G01435	0
AT5G01440	0
AT5G01445	17
AT5G01450	347
AT5G01455	0
AT5G01460	761
AT5G01465	0
AT5G01470	92
AT5G01475	0
AT5G01480	22
AT5G01485	0
AT5G01490	0
AT5G01495	3
AT5G01500	307
AT5G01505	5
AT5G01510	354
AT5G01515	5
AT5G01520	1285
AT5G01530	98263
AT5G01535	0
AT5G01540	0
AT5G01542	0
AT5G01545	33
AT5G01550	1
AT5G01555	0
AT5G01560	358
AT5G01565	0
AT5G01570	6
AT5G01575	0
AT5G01580	0
AT5G01585	0
AT5G01590	3042
AT5G01595	23
AT5G01600	4935
AT5G01605	0
AT5G01610	90
AT5G01615	0
AT5G01620	54
AT5G01630	58
AT5G01635	0
AT5G01640	10
AT5G01645	0
AT5G01650	976
AT5G01655	0
AT5G01660	10
AT5G01665	0
AT5G01670	157
AT5G01675	0
AT5G01680	1
AT5G01685	0
AT5G01690	0
AT5G01695	0
AT5G01700	53
AT5G01705	0
AT5G01710	1015
AT5G01715	8
AT5G01720	125
AT5G01725	0
AT5G01730	98
AT5G01732	0
AT5G01735	0
AT5G01740	8
AT5G01745	0
AT5G01747	0
AT5G01750	10550
AT5G01755	0
AT5G01760	59
AT5G01765	0
AT5G01770	292
AT5G01775	7
AT5G01780	377
AT5G01785	0
AT5G01790	211
AT5G01795	0
AT5G01800	1259
AT5G01805	0
AT5G01810	1379
AT5G01815	0
AT5G01820	1876
AT5G01825	0
AT5G01830	135
AT5G01835	0
AT5G01840	14
AT5G01845	0
AT5G01850	506
AT5G01855	0
AT5G01860	0
AT5G01865	0
AT5G01870	0
AT5G01875	0
AT5G01880	168
AT5G01881	0
AT5G01885	0
AT5G01890	194
AT5G01895	0
AT5G01900	0
AT5G01910	10
AT5G01915	0
AT5G01920	2266
AT5G01925	0
AT5G01930	221
AT5G01935	4
AT5G01940	11
AT5G01945	1
AT5G01950	906
AT5G01955	0
AT5G01960	875
AT5G01965	0
AT5G01970	224
AT5G01975	0
AT5G01980	397
AT5G01985	0
AT5G01990	277
AT5G01995	0
AT5G02000	0
AT5G02010	105
AT5G02015	0
AT5G02020	194
AT5G02025	0
AT5G02030	357
AT5G02035	0
AT5G02040	263
AT5G02045	0
AT5G02050	333
AT5G02055	0
AT5G02060	13
AT5G02065	0
AT5G02070	0
AT5G02075	0
AT5G02080	31
AT5G02085	0
AT5G02090	6
AT5G02095	2
AT5G02100	111
AT5G02105	0
AT5G02110	0
AT5G02115	0
AT5G02120	4300
AT5G02125	0
AT5G02130	131
AT5G02135	0
AT5G02140	4
AT5G02145	0
AT5G02150	164
AT5G02155	3
AT5G02160	3598
AT5G02170	6
AT5G02175	0
AT5G02180	1860
AT5G02185	0
AT5G02190	141
AT5G02195	0
AT5G02200	8
AT5G02205	0
AT5G02210	0
AT5G02215	0
AT5G02220	2
AT5G02225	5
AT5G02230	129
AT5G02240	5710
AT5G02244	7
AT5G02245	0
AT5G02250	911
AT5G02255	0
AT5G02260	678
AT5G02265	0
AT5G02270	929
AT5G02275	0
AT5G02280	182
AT5G02290	674
AT5G02295	0
AT5G02305	0
AT5G02310	1466
AT5G02315	0
AT5G02320	44
AT5G02325	0
AT5G02330	0
AT5G02335	0
AT5G02340	0
AT5G02345	0
AT5G02350	0
AT5G02355	0
AT5G02360	0
AT5G02365	0
AT5G02370	34
AT5G02375	0
AT5G02380	39588
AT5G02385	0
AT5G02390	0
AT5G02395	0
AT5G02400	98
AT5G02405	0
AT5G02410	64
AT5G02415	21
AT5G02420	15
AT5G02425	3
AT5G02430	121
AT5G02435	0
AT5G02440	21
AT5G02445	0
AT5G02450	2372
AT5G02455	0
AT5G02460	67
AT5G02465	0
AT5G02470	246
AT5G02480	2126
AT5G02485	2
AT5G02490	217
AT5G02495	0
AT5G02500	27396
AT5G02502	117
AT5G02505	0
AT5G02510	0
AT5G02515	0
AT5G02520	10
AT5G02525	1
AT5G02530	1236
AT5G02535	0
AT5G02540	157
AT5G02550	3
AT5G02555	0
AT5G02560	114
AT5G02565	19
AT5G02570	0
AT5G02575	19
AT5G02580	0
AT5G02590	116
AT5G02595	8
AT5G02600	776
AT5G02605	61
AT5G02610	1032
AT5G02615	0
AT5G02620	819
AT5G02630	84
AT5G02635	0
AT5G02640	18
AT5G02645	4
AT5G02650	114
AT5G02655	0
AT5G02660	0
AT5G02665	1
AT5G02670	65
AT5G02675	0
AT5G02680	77
AT5G02685	0
AT5G02690	28
AT5G02695	0
AT5G02700	0
AT5G02705	0
AT5G02710	332
AT5G02715	0
AT5G02720	0
AT5G02725	0
AT5G02730	1
AT5G02735	0
AT5G02740	378
AT5G02745	2
AT5G02750	39
AT5G02755	0
AT5G02760	942
AT5G02765	0
AT5G02770	2067
AT5G02775	0
AT5G02780	0
AT5G02785	0
AT5G02790	5755
AT5G02795	0
AT5G02800	528
AT5G02805	0
AT5G02810	7642
AT5G02815	0
AT5G02820	407
AT5G02825	0
AT5G02830	2461
AT5G02835	0
AT5G02840	1713
AT5G02850	200
AT5G02855	0
AT5G02860	1780
AT5G02865	7
AT5G02870	4541
AT5G02875	14
AT5G02880	770
AT5G02885	0
AT5G02890	552
AT5G02895	0
AT5G02900	0
AT5G02905	0
AT5G02910	149
AT5G02915	0
AT5G02920	0
AT5G02925	0
AT5G02930	0
AT5G02935	0
AT5G02940	1949
AT5G02945	0
AT5G02950	18
AT5G02955	0
AT5G02960	3884
AT5G02965	0
AT5G02970	380
AT5G02975	0
AT5G02980	0
AT5G02985	0
AT5G02990	0
AT5G02995	0
AT5G03000	0
AT5G03005	0
AT5G03010	1
AT5G03015	0
AT5G03020	2
AT5G03025	0
AT5G03030	280
AT5G03035	0
AT5G03040	2685
AT5G03045	0
AT5G03050	133
AT5G03055	0
AT5G03060	2
AT5G03065	0
AT5G03070	211
AT5G03075	0
AT5G03080	697
AT5G03085	30
AT5G03090	0
AT5G03095	0
AT5G03100	49
AT5G03105	0
AT5G03110	34
AT5G03115	0
AT5G03120	151
AT5G03125	0
AT5G03130	5
AT5G03135	0
AT5G03140	89
AT5G03145	0
AT5G03150	12
AT5G03155	0
AT5G03160	378
AT5G03165	9
AT5G03170	71
AT5G03175	3
AT5G03180	84
AT5G03185	0
AT5G03190	632
AT5G03195	2
AT5G03200	105
AT5G03204	2
AT5G03205	0
AT5G03210	65
AT5G03215	0
AT5G03220	97
AT5G03225	0
AT5G03230	20
AT5G03235	0
AT5G03240	14821
AT5G03245	0
AT5G03250	46
AT5G03255	1
AT5G03260	251
AT5G03265	0
AT5G03270	5
AT5G03275	0
AT5G03280	1541
AT5G03285	11
AT5G03290	1741
AT5G03295	1
AT5G03300	1699
AT5G03305	0
AT5G03310	0
AT5G03315	3
AT5G03320	242
AT5G03325	0
AT5G03330	272
AT5G03335	0
AT5G03340	713
AT5G03345	284
AT5G03350	178
AT5G03355	4
AT5G03360	0
AT5G03370	419
AT5G03375	0
AT5G03377	9
AT5G03380	460
AT5G03385	0
AT5G03390	26
AT5G03395	49
AT5G03400	0
AT5G03405	0
AT5G03406	114
AT5G03415	264
AT5G03420	818
AT5G03425	0
AT5G03430	1154
AT5G03435	0
AT5G03440	92
AT5G03445	0
AT5G03450	285
AT5G03452	0
AT5G03455	603
AT5G03460	698
AT5G03465	0
AT5G03470	950
AT5G03475	10
AT5G03480	0
AT5G03485	1
AT5G03490	213
AT5G03495	114
AT5G03500	86
AT5G03510	74
AT5G03515	0
AT5G03520	2427
AT5G03525	0
AT5G03530	158
AT5G03535	0
AT5G03540	1547
AT5G03545	54
AT5G03550	0
AT5G03552	1
AT5G03553	0
AT5G03555	466
AT5G03560	314
AT5G03565	0
AT5G03570	0
AT5G03575	0
AT5G03580	0
AT5G03585	1
AT5G03590	0
AT5G03595	0
AT5G03600	0
AT5G03605	0
AT5G03610	239
AT5G03615	0
AT5G03620	10
AT5G03625	0
AT5G03630	484
AT5G03635	0
AT5G03640	35
AT5G03645	0
AT5G03650	3410
AT5G03660	960
AT5G03668	0
AT5G03670	10
AT5G03680	67
AT5G03685	0
AT5G03690	263
AT5G03695	0
AT5G03700	107
AT5G03705	0
AT5G03710	2
AT5G03715	0
AT5G03720	69
AT5G03730	1928
AT5G03735	0
AT5G03740	511
AT5G03745	0
AT5G03750	0
AT5G03755	0
AT5G03760	1244
AT5G03765	0
AT5G03770	30
AT5G03775	0
AT5G03780	64
AT5G03785	0
AT5G03790	3
AT5G03795	23
AT5G03800	111
AT5G03805	0
AT5G03810	0
AT5G03815	0
AT5G03820	0
AT5G03825	18
AT5G03830	39
AT5G03835	0
AT5G03840	0
AT5G03845	0
AT5G03850	1349
AT5G03858	0
AT5G03860	0
AT5G03870	13
AT5G03875	2
AT5G03880	7473
AT5G03885	2
AT5G03890	20
AT5G03900	2345
AT5G03905	354
AT5G03910	1583
AT5G03915	0
AT5G03920	6
AT5G03925	0
AT5G03930	0
AT5G03935	0
AT5G03940	2929
AT5G03944	0
AT5G03945	0
AT5G03950	0
AT5G03955	0
AT5G03960	7
AT5G03965	0
AT5G03970	106
AT5G03975	0
AT5G03980	0
AT5G03985	0
AT5G03990	151
AT5G03995	30
AT5G04000	9
AT5G04005	0
AT5G04010	0
AT5G04015	0
AT5G04020	787
AT5G04025	0
AT5G04030	0
AT5G04035	0
AT5G04040	987
AT5G04045	0
AT5G04047	0
AT5G04050	92
AT5G04055	1
AT5G04060	453
AT5G04065	0
AT5G04070	57
AT5G04075	0
AT5G04080	301
AT5G04085	0
AT5G04090	256
AT5G04105	0
AT5G04110	224
AT5G04115	0
AT5G04120	0
AT5G04125	0
AT5G04130	943
AT5G04135	0
AT5G04140	76819
AT5G04145	0
AT5G04150	0
AT5G04160	339
AT5G04165	0
AT5G04170	1782
AT5G04175	0
AT5G04180	3
AT5G04185	2
AT5G04190	47
AT5G04195	0
AT5G04200	32
AT5G04205	4
AT5G04210	2
AT5G04215	0
AT5G04220	1252
AT5G04225	0
AT5G04230	1749
AT5G04235	351
AT5G04238	0
AT5G04240	676
AT5G04245	0
AT5G04250	2188
AT5G04255	0
AT5G04260	357
AT5G04267	1
AT5G04270	96
AT5G04275	1
AT5G04280	2224
AT5G04290	755
AT5G04305	0
AT5G04310	124
AT5G04315	0
AT5G04320	88
AT5G04325	0
AT5G04330	20
AT5G04335	0
AT5G04340	962
AT5G04345	0
AT5G04347	0
AT5G04350	0
AT5G04355	0
AT5G04360	1624
AT5G04365	0
AT5G04370	0
AT5G04375	0
AT5G04380	1
AT5G04385	0
AT5G04390	7
AT5G04395	0
AT5G04400	0
AT5G04405	0
AT5G04410	1659
AT5G04415	0
AT5G04420	562
AT5G04425	4
AT5G04430	3931
AT5G04435	0
AT5G04440	1553
AT5G04445	0
AT5G04455	0
AT5G04460	872
AT5G04465	0
AT5G04470	25
AT5G04475	0
AT5G04480	1040
AT5G04490	1097
AT5G04495	0
AT5G04500	0
AT5G04505	0
AT5G04510	476
AT5G04515	0
AT5G04520	125
AT5G04525	0
AT5G04530	30
AT5G04540	791
AT5G04545	0
AT5G04550	2368
AT5G04560	1465
AT5G04575	0
AT5G04585	0
AT5G04590	6355
AT5G04595	0
AT5G04600	743
AT5G04605	0
AT5G04610	0
AT5G04615	0
AT5G04620	117
AT5G04625	0
AT5G04630	2
AT5G04635	0
AT5G04640	0
AT5G04650	0
AT5G04660	0
AT5G04665	0
AT5G04670	1031
AT5G04675	0
AT5G04680	76
AT5G04685	0
AT5G04690	62
AT5G04695	0
AT5G04700	93
AT5G04705	0
AT5G04710	853
AT5G04715	0
AT5G04720	538
AT5G04725	0
AT5G04730	0
AT5G04740	1110
AT5G04745	0
AT5G04750	952
AT5G04755	0
AT5G04760	148
AT5G04765	0
AT5G04770	94
AT5G04775	0
AT5G04780	29
AT5G04781	0
AT5G04785	0
AT5G04790	0
AT5G04795	0
AT5G04800	997
AT5G04810	2269
AT5G04815	0
AT5G04820	405
AT5G04825	0
AT5G04830	1938
AT5G04840	60
AT5G04845	0
AT5G04850	389
AT5G04853	0
AT5G04855	0
AT5G04860	109
AT5G04865	0
AT5G04870	0
AT5G04880	65
AT5G04885	392
AT5G04890	144
AT5G04895	57
AT5G04900	898
AT5G04905	0
AT5G04910	145
AT5G04915	0
AT5G04920	1119
AT5G04925	0
AT5G04930	1250
AT5G04933	0
AT5G04935	0
AT5G04937	0
AT5G04940	594
AT5G04945	0
AT5G04950	257
AT5G04955	0
AT5G04960	0
AT5G04965	0
AT5G04970	0
AT5G04975	0
AT5G04980	439
AT5G04985	0
AT5G04990	566
AT5G04995	0
AT5G05000	583
AT5G05005	0
AT5G05010	2742
AT5G05015	0
AT5G05020	1
AT5G05025	0
AT5G05030	0
AT5G05035	0
AT5G05040	1
AT5G05045	0
AT5G05050	0
AT5G05055	0
AT5G05060	319
AT5G05065	0
AT5G05070	0
AT5G05075	0
AT5G05080	705
AT5G05085	0
AT5G05090	20
AT5G05095	0
AT5G05100	526
AT5G05105	0
AT5G05110	238
AT5G05113	0
AT5G05120	0
AT5G05125	0
AT5G05130	34
AT5G05135	0
AT5G05140	798
AT5G05150	0
AT5G05155	0
AT5G05160	119
AT5G05170	14452
AT5G05175	0
AT5G05180	76
AT5G05185	0
AT5G05190	709
AT5G05195	0
AT5G05200	4545
AT5G05205	0
AT5G05210	931
AT5G05215	0
AT5G05220	2
AT5G05230	217
AT5G05235	0
AT5G05240	35
AT5G05250	11
AT5G05255	0
AT5G05260	0
AT5G05265	0
AT5G05270	736
AT5G05275	0
AT5G05280	0
AT5G05285	0
AT5G05290	4
AT5G05295	0
AT5G05300	14
AT5G05310	176
AT5G05315	0
AT5G05320	17
AT5G05325	0
AT5G05330	55
AT5G05335	0
AT5G05340	0
AT5G05350	11
AT5G05360	377
AT5G05365	117
AT5G05370	478
AT5G05375	0
AT5G05380	30
AT5G05385	0
AT5G05390	2
AT5G05395	0
AT5G05400	8
AT5G05410	1047
AT5G05415	0
AT5G05420	4
AT5G05425	1
AT5G05430	8
AT5G05435	21
AT5G05440	308
AT5G05445	0
AT5G05450	486
AT5G05455	0
AT5G05460	84
AT5G05465	0
AT5G05470	352
AT5G05475	0
AT5G05480	79
AT5G05485	0
AT5G05490	3
AT5G05495	0
AT5G05500	0
AT5G05505	0
AT5G05510	21
AT5G05515	0
AT5G05520	644
AT5G05525	0
AT5G05530	0
AT5G05535	0
AT5G05540	109
AT5G05545	0
AT5G05550	63
AT5G05555	0
AT5G05560	240
AT5G05565	0
AT5G05570	528
AT5G05580	2477
AT5G05585	0
AT5G05590	89
AT5G05598	0
AT5G05600	983
AT5G05605	0
AT5G05610	333
AT5G05620	116
AT5G05625	1
AT5G05630	40
AT5G05635	0
AT5G05640	4
AT5G05645	0
AT5G05650	0
AT5G05653	0
AT5G05657	0
AT5G05660	348
AT5G05665	0
AT5G05670	152
AT5G05675	0
AT5G05680	122
AT5G05685	0
AT5G05690	1312
AT5G05695	0
AT5G05700	412
AT5G05705	0
AT5G05710	239
AT5G05720	0
AT5G05725	0
AT5G05730	378
AT5G05735	0
AT5G05740	2545
AT5G05745	0
AT5G05750	312
AT5G05755	0
AT5G05760	152
AT5G05765	0
AT5G05770	0
AT5G05780	1228
AT5G05785	0
AT5G05790	165
AT5G05795	0
AT5G05800	271
AT5G05805	0
AT5G05810	1
AT5G05815	0
AT5G05820	574
AT5G05825	0
AT5G05830	358
AT5G05835	0
AT5G05840	430
AT5G05845	0
AT5G05850	180
AT5G05855	0
AT5G05860	460
AT5G05865	0
AT5G05870	292
AT5G05875	0
AT5G05880	8
AT5G05885	0
AT5G05890	143
AT5G05895	0
AT5G05900	0
AT5G05905	0
AT5G05910	0
AT5G05915	0
AT5G05920	171
AT5G05925	0
AT5G05930	359
AT5G05935	0
AT5G05940	61
AT5G05945	0
AT5G05950	144
AT5G05955	0
AT5G05960	107
AT5G05965	1
AT5G05970	178
AT5G05975	2
AT5G05980	514
AT5G05985	0
AT5G05987	158
AT5G05990	86
AT5G05995	0
AT5G06000	110
AT5G06005	0
AT5G06010	0
AT5G06015	0
AT5G06020	0
AT5G06025	0
AT5G06030	0
AT5G06035	0
AT5G06040	0
AT5G06043	0
AT5G06045	0
AT5G06050	189
AT5G06055	0
AT5G06060	1869
AT5G06065	0
AT5G06070	0
AT5G06075	0
AT5G06080	0
AT5G06085	0
AT5G06090	0
AT5G06095	0
AT5G06100	399
AT5G06105	0
AT5G06110	1724
AT5G06115	0
AT5G06120	811
AT5G06125	0
AT5G06130	1192
AT5G06140	912
AT5G06145	0
AT5G06150	55
AT5G06155	0
AT5G06160	480
AT5G06165	2
AT5G06170	0
AT5G06175	0
AT5G06180	44
AT5G06185	0
AT5G06190	22
AT5G06200	0
AT5G06205	0
AT5G06210	238
AT5G06220	4274
AT5G06230	17
AT5G06235	0
AT5G06240	158
AT5G06245	0
AT5G06250	1
AT5G06255	0
AT5G06260	460
AT5G06265	91
AT5G06270	46
AT5G06275	0
AT5G06278	13
AT5G06280	109
AT5G06285	0
AT5G06290	5098
AT5G06295	5
AT5G06300	24
AT5G06305	0
AT5G06310	8
AT5G06320	1021
AT5G06325	0
AT5G06330	19
AT5G06335	0
AT5G06340	1690
AT5G06345	0
AT5G06350	459
AT5G06360	702
AT5G06365	0
AT5G06370	374
AT5G06380	7
AT5G06385	0
AT5G06390	845
AT5G06395	0
AT5G06400	10
AT5G06405	0
AT5G06410	120
AT5G06415	0
AT5G06420	39
AT5G06425	0
AT5G06430	138
AT5G06435	0
AT5G06440	1130
AT5G06445	0
AT5G06450	134
AT5G06455	0
AT5G06460	819
AT5G06465	0
AT5G06470	7
AT5G06475	5
AT5G06480	54
AT5G06490	0
AT5G06495	0
AT5G06500	0
AT5G06505	0
AT5G06510	65
AT5G06515	0
AT5G06520	1
AT5G06525	0
AT5G06530	1280
AT5G06535	0
AT5G06540	16
AT5G06545	0
AT5G06550	98
AT5G06560	675
AT5G06565	0
AT5G06570	805
AT5G06575	0
AT5G06580	726
AT5G06585	0
AT5G06590	19
AT5G06595	0
AT5G06600	4375
AT5G06605	0
AT5G06610	109
AT5G06615	0
AT5G06620	18
AT5G06630	0
AT5G06634	0
AT5G06635	0
AT5G06640	0
AT5G06645	0
AT5G06650	0
AT5G06655	0
AT5G06660	423
AT5G06665	0
AT5G06670	153
AT5G06675	0
AT5G06680	201
AT5G06685	0
AT5G06690	1965
AT5G06695	0
AT5G06700	5509
AT5G06705	0
AT5G06710	2265
AT5G06715	0
AT5G06720	7
AT5G06730	0
AT5G06735	0
AT5G06740	0
AT5G06745	0
AT5G06750	197
AT5G06755	0
AT5G06760	24
AT5G06765	0
AT5G06770	215
AT5G06775	0
AT5G06780	344
AT5G06785	0
AT5G06790	59
AT5G06795	9
AT5G06800	67
AT5G06805	0
AT5G06810	55
AT5G06811	67
AT5G06815	0
AT5G06820	1
AT5G06825	5
AT5G06830	818
AT5G06835	1
AT5G06839	1
AT5G06845	4
AT5G06850	395
AT5G06855	0
AT5G06860	3
AT5G06865	1
AT5G06870	222
AT5G06875	0
AT5G06880	0
AT5G06885	0
AT5G06890	0
AT5G06900	0
AT5G06905	0
AT5G06910	336
AT5G06915	0
AT5G06920	0
AT5G06925	0
AT5G06930	7
AT5G06935	0
AT5G06940	1
AT5G06945	1
AT5G06950	181
AT5G06955	0
AT5G06960	144
AT5G06965	0
AT5G06970	1876
AT5G06975	0
AT5G06980	5499
AT5G06985	0
AT5G06990	5
AT5G06995	0
AT5G07000	211
AT5G07005	0
AT5G07010	14
AT5G07015	1
AT5G07020	8565
AT5G07025	0
AT5G07030	441
AT5G07035	0
AT5G07040	0
AT5G07050	0
AT5G07055	0
AT5G07060	12
AT5G07065	0
AT5G07070	319
AT5G07075	0
AT5G07080	125
AT5G07090	3781
AT5G07095	3
AT5G07100	86
AT5G07105	0
AT5G07110	94
AT5G07115	0
AT5G07120	308
AT5G07125	0
AT5G07130	39
AT5G07135	0
AT5G07140	28
AT5G07145	0
AT5G07150	0
AT5G07152	2
AT5G07155	0
AT5G07160	0
AT5G07165	0
AT5G07170	1
AT5G07175	0
AT5G07180	83
AT5G07185	0
AT5G07190	0
AT5G07195	0
AT5G07200	0
AT5G07205	0
AT5G07210	0
AT5G07215	0
AT5G07220	545
AT5G07225	0
AT5G07230	0
AT5G07240	704
AT5G07250	316
AT5G07255	0
AT5G07260	0
AT5G07265	0
AT5G07270	778
AT5G07275	0
AT5G07280	25
AT5G07285	34
AT5G07290	1974
AT5G07295	0
AT5G07300	1531
AT5G07310	1
AT5G07315	0
AT5G07320	297
AT5G07322	12
AT5G07325	0
AT5G07330	0
AT5G07335	0
AT5G07340	764
AT5G07345	0
AT5G07350	1769
AT5G07355	0
AT5G07360	210
AT5G07365	1
AT5G07370	861
AT5G07380	15
AT5G07385	0
AT5G07390	1
AT5G07395	0
AT5G07400	17
AT5G07405	0
AT5G07410	0
AT5G07415	0
AT5G07420	0
AT5G07425	0
AT5G07430	0
AT5G07435	0
AT5G07440	560
AT5G07445	0
AT5G07450	0
AT5G07455	0
AT5G07460	394
AT5G07465	0
AT5G07470	1226
AT5G07475	0
AT5G07480	0
AT5G07485	0
AT5G07490	0
AT5G07495	0
AT5G07500	1
AT5G07505	0
AT5G07510	0
AT5G07515	0
AT5G07520	4
AT5G07525	11
AT5G07530	0
AT5G07535	0
AT5G07540	0
AT5G07545	0
AT5G07550	1
AT5G07555	0
AT5G07560	5
AT5G07565	0
AT5G07570	7
AT5G07571	0
AT5G07572	0
AT5G07575	0
AT5G07580	1186
AT5G07585	0
AT5G07590	126
AT5G07595	0
AT5G07600	0
AT5G07605	1
AT5G07610	256
AT5G07615	0
AT5G07620	232
AT5G07625	0
AT5G07630	310
AT5G07635	0
AT5G07640	6
AT5G07650	0
AT5G07655	0
AT5G07660	18
AT5G07665	0
AT5G07670	646
AT5G07675	0
AT5G07680	43
AT5G07685	0
AT5G07690	892
AT5G07695	0
AT5G07700	76
AT5G07705	0
AT5G07710	277
AT5G07715	0
AT5G07720	26
AT5G07725	8
AT5G07730	34
AT5G07735	0
AT5G07740	1496
AT5G07745	1
AT5G07760	3
AT5G07770	106
AT5G07775	0
AT5G07780	1
AT5G07785	0
AT5G07790	189
AT5G07795	0
AT5G07800	78
AT5G07805	0
AT5G07810	16
AT5G07815	0
AT5G07820	112
AT5G07825	0
AT5G07830	664
AT5G07835	0
AT5G07840	746
AT5G07845	0
AT5G07850	0
AT5G07855	0
AT5G07860	209
AT5G07865	0
AT5G07870	78
AT5G07875	0
AT5G07880	0
AT5G07885	4
AT5G07890	354
AT5G07895	4
AT5G07900	99
AT5G07905	0
AT5G07910	300
AT5G07915	0
AT5G07920	5879
AT5G07925	0
AT5G07930	0
AT5G07935	0
AT5G07940	604
AT5G07945	0
AT5G07950	98
AT5G07955	10
AT5G07960	286
AT5G07965	0
AT5G07970	931
AT5G07975	0
AT5G07980	594
AT5G07985	0
AT5G07990	83
AT5G07995	0
AT5G08000	42
AT5G08005	0
AT5G08010	320
AT5G08015	0
AT5G08020	53
AT5G08025	0
AT5G08030	13
AT5G08035	0
AT5G08040	561
AT5G08045	0
AT5G08050	5139
AT5G08055	1
AT5G08060	1215
AT5G08065	0
AT5G08070	172
AT5G08075	0
AT5G08080	846
AT5G08085	0
AT5G08090	0
AT5G08095	0
AT5G08100	415
AT5G08105	0
AT5G08110	97
AT5G08115	0
AT5G08120	407
AT5G08125	0
AT5G08130	1382
AT5G08135	16
AT5G08139	296
AT5G08141	0
AT5G08150	16
AT5G08160	700
AT5G08165	0
AT5G08170	1330
AT5G08175	0
AT5G08180	716
AT5G08185	2
AT5G08190	281
AT5G08195	0
AT5G08200	530
AT5G08205	0
AT5G08210	2
AT5G08215	0
AT5G08225	0
AT5G08230	314
AT5G08235	5
AT5G08240	3
AT5G08250	0
AT5G08255	0
AT5G08260	852
AT5G08265	0
AT5G08270	119
AT5G08275	0
AT5G08280	3201
AT5G08285	0
AT5G08290	2462
AT5G08300	1335
AT5G08305	14
AT5G08310	30
AT5G08315	0
AT5G08320	188
AT5G08330	448
AT5G08335	123
AT5G08340	139
AT5G08350	0
AT5G08360	7
AT5G08370	665
AT5G08375	0
AT5G08380	404
AT5G08385	0
AT5G08390	615
AT5G08391	17
AT5G08395	0
AT5G08400	142
AT5G08410	2729
AT5G08415	742
AT5G08420	1197
AT5G08425	0
AT5G08430	661
AT5G08435	0
AT5G08440	531
AT5G08445	0
AT5G08450	2019
AT5G08455	0
AT5G08460	0
AT5G08465	0
AT5G08470	490
AT5G08475	0
AT5G08480	0
AT5G08485	0
AT5G08490	17
AT5G08495	2
AT5G08500	1309
AT5G08505	0
AT5G08510	85
AT5G08515	1
AT5G08520	1645
AT5G08525	2
AT5G08530	6036
AT5G08535	166
AT5G08540	971
AT5G08550	442
AT5G08560	1225
AT5G08565	84
AT5G08570	3671
AT5G08575	0
AT5G08580	192
AT5G08585	0
AT5G08590	1802
AT5G08595	0
AT5G08600	199
AT5G08605	0
AT5G08610	1383
AT5G08615	0
AT5G08620	402
AT5G08630	680
AT5G08635	0
AT5G08640	2425
AT5G08645	0
AT5G08650	7631
AT5G08655	0
AT5G08660	415
AT5G08665	0
AT5G08670	6022
AT5G08675	0
AT5G08680	4058
AT5G08685	0
AT5G08690	5701
AT5G08695	0
AT5G08705	0
AT5G08710	461
AT5G08712	0
AT5G08715	0
AT5G08717	0
AT5G08720	1420
AT5G08725	0
AT5G08730	1
AT5G08735	0
AT5G08740	1577
AT5G08745	0
AT5G08750	275
AT5G08755	0
AT5G08760	1706
AT5G08765	0
AT5G08770	54
AT5G08775	0
AT5G08780	64
AT5G08785	0
AT5G08790	971
AT5G08800	0
AT5G08805	1
AT5G08810	0
AT5G08815	0
AT5G08820	0
AT5G08825	0
AT5G08830	0
AT5G08835	0
AT5G08840	0
AT5G08845	0
AT5G08850	1
AT5G08855	4
AT5G08860	0
AT5G08865	0
AT5G08870	0
AT5G08875	2
AT5G08880	0
AT5G08885	0
AT5G08890	0
AT5G08895	0
AT5G08900	0
AT5G08905	0
AT5G08910	0
AT5G08915	0
AT5G08920	0
AT5G08925	0
AT5G08930	0
AT5G08935	0
AT5G08940	0
AT5G08945	0
AT5G08950	0
AT5G08955	0
AT5G08960	0
AT5G08965	0
AT5G08970	0
AT5G08975	0
AT5G08980	0
AT5G08985	0
AT5G08990	3
AT5G08995	0
AT5G09000	0
AT5G09005	0
AT5G09010	0
AT5G09015	0
AT5G09020	0
AT5G09025	0
AT5G09030	0
AT5G09035	0
AT5G09040	0
AT5G09045	0
AT5G09050	0
AT5G09055	0
AT5G09060	0
AT5G09065	1
AT5G09070	0
AT5G09080	0
AT5G09085	0
AT5G09090	0
AT5G09095	0
AT5G09100	0
AT5G09105	0
AT5G09110	0
AT5G09120	0
AT5G09125	63
AT5G09130	0
AT5G09135	1
AT5G09140	0
AT5G09145	0
AT5G09150	0
AT5G09155	0
AT5G09160	0
AT5G09165	0
AT5G09170	0
AT5G09175	0
AT5G09185	0
AT5G09190	0
AT5G09195	1
AT5G09200	0
AT5G09205	0
AT5G09210	0
AT5G09215	0
AT5G09220	4280
AT5G09225	213
AT5G09230	445
AT5G09235	0
AT5G09240	85
AT5G09245	0
AT5G09250	201
AT5G09255	0
AT5G09260	258
AT5G09265	0
AT5G09270	43
AT5G09275	0
AT5G09280	0
AT5G09285	0
AT5G09290	0
AT5G09295	5
AT5G09300	18
AT5G09305	0
AT5G09310	161
AT5G09315	259
AT5G09320	0
AT5G09325	0
AT5G09330	1175
AT5G09335	2
AT5G09340	0
AT5G09345	0
AT5G09350	179
AT5G09360	0
AT5G09365	0
AT5G09370	0
AT5G09375	0
AT5G09380	118
AT5G09385	5
AT5G09390	565
AT5G09395	0
AT5G09400	733
AT5G09405	0
AT5G09410	1247
AT5G09415	0
AT5G09420	49
AT5G09425	0
AT5G09430	5
AT5G09435	0
AT5G09440	135
AT5G09443	1
AT5G09445	0
AT5G09450	533
AT5G09455	0
AT5G09460	562
AT5G09465	0
AT5G09470	11
AT5G09475	0
AT5G09480	0
AT5G09490	0
AT5G09495	0
AT5G09500	0
AT5G09505	1
AT5G09510	1953
AT5G09513	0
AT5G09515	0
AT5G09520	0
AT5G09530	6
AT5G09535	1
AT5G09540	14
AT5G09545	0
AT5G09550	0
AT5G09555	0
AT5G09560	0
AT5G09565	0
AT5G09570	2
AT5G09580	12
AT5G09585	0
AT5G09590	656
AT5G09595	0
AT5G09600	119
AT5G09605	0
AT5G09610	0
AT5G09615	0
AT5G09620	2684
AT5G09630	83
AT5G09635	0
AT5G09640	0
AT5G09645	0
AT5G09650	4880
AT5G09655	0
AT5G09660	44863
AT5G09665	0
AT5G09670	981
AT5G09675	1
AT5G09680	486
AT5G09685	0
AT5G09690	48
AT5G09695	0
AT5G09700	6
AT5G09705	0
AT5G09710	14
AT5G09711	0
AT5G09715	0
AT5G09720	0
AT5G09730	136
AT5G09735	0
AT5G09740	190
AT5G09750	0
AT5G09755	0
AT5G09760	268
AT5G09765	0
AT5G09770	197
AT5G09775	0
AT5G09780	0
AT5G09785	4
AT5G09790	74
AT5G09795	0
AT5G09800	10
AT5G09805	0
AT5G09810	7937
AT5G09815	0
AT5G09820	324
AT5G09825	0
AT5G09830	326
AT5G09835	0
AT5G09840	44
AT5G09845	0
AT5G09850	1277
AT5G09855	0
AT5G09860	886
AT5G09865	0
AT5G09870	11606
AT5G09875	0
AT5G09876	5
AT5G09880	2196
AT5G09885	0
AT5G09890	982
AT5G09895	0
AT5G09900	1774
AT5G09910	1
AT5G09915	0
AT5G09920	544
AT5G09925	0
AT5G09930	30
AT5G09940	0
AT5G09945	0
AT5G09950	16
AT5G09955	0
AT5G09960	277
AT5G09965	0
AT5G09970	5
AT5G09975	0
AT5G09976	10
AT5G09978	0
AT5G09980	3
AT5G09990	77
AT5G09995	95
AT5G10000	0
AT5G10010	1179
AT5G10020	580
AT5G10030	721
AT5G10040	0
AT5G10050	251
AT5G10060	743
AT5G10070	478
AT5G10080	28
AT5G10090	2
AT5G10100	11
AT5G10110	162
AT5G10120	0
AT5G10130	1
AT5G10140	11
AT5G10150	159
AT5G10160	309
AT5G10170	926
AT5G10180	3202
AT5G10190	342
AT5G10200	190
AT5G10210	0
AT5G10220	0
AT5G10230	0
AT5G10235	0
AT5G10240	241
AT5G10250	15
AT5G10260	28
AT5G10270	340
AT5G10278	0
AT5G10280	2
AT5G10290	595
AT5G10300	46
AT5G10310	8
AT5G10320	58
AT5G10330	179
AT5G10336	3
AT5G10340	6
AT5G10350	709
AT5G10360	4358
AT5G10370	223
AT5G10380	364
AT5G10390	177
AT5G10400	328
AT5G10410	3179
AT5G10420	3
AT5G10430	39
AT5G10435	0
AT5G10440	22
AT5G10450	6756
AT5G10455	0
AT5G10460	813
AT5G10470	5182
AT5G10480	701
AT5G10490	1491
AT5G10500	0
AT5G10510	22
AT5G10520	8
AT5G10525	0
AT5G10530	0
AT5G10540	1049
AT5G10550	268
AT5G10560	630
AT5G10570	6
AT5G10572	3
AT5G10580	0
AT5G10590	0
AT5G10600	1
AT5G10605	10
AT5G10610	95
AT5G10620	117
AT5G10625	4
AT5G10630	854
AT5G10650	123
AT5G10660	7
AT5G10670	1
AT5G10680	0
AT5G10690	964
AT5G10695	7
AT5G10700	89
AT5G10710	163
AT5G10720	1
AT5G10730	358
AT5G10740	318
AT5G10745	222
AT5G10750	880
AT5G10760	1048
AT5G10770	410
AT5G10780	2193
AT5G10790	1321
AT5G10800	120
AT5G10810	409
AT5G10820	70
AT5G10830	33
AT5G10840	1120
AT5G10850	10
AT5G10860	2507
AT5G10870	116
AT5G10880	0
AT5G10890	0
AT5G10900	69
AT5G10910	526
AT5G10920	827
AT5G10930	85
AT5G10940	779
AT5G10945	2
AT5G10946	44
AT5G10950	525
AT5G10960	1430
AT5G10965	6
AT5G10970	0
AT5G10980	1802
AT5G10990	0
AT5G11000	430
AT5G11010	237
AT5G11020	77
AT5G11030	191
AT5G11040	908
AT5G11050	0
AT5G11060	1805
AT5G11070	1888
AT5G11080	0
AT5G11090	1551
AT5G11100	33
AT5G11110	969
AT5G11130	0
AT5G11140	14
AT5G11150	1657
AT5G11160	332
AT5G11170	2181
AT5G11180	0
AT5G11190	3
AT5G11200	2080
AT5G11210	1
AT5G11220	0
AT5G11225	0
AT5G11230	189
AT5G11240	283
AT5G11242	1
AT5G11250	364
AT5G11260	83
AT5G11270	940
AT5G11280	327
AT5G11290	4
AT5G11300	23
AT5G11310	75
AT5G11320	17
AT5G11325	0
AT5G11330	744
AT5G11340	281
AT5G11350	244
AT5G11360	2
AT5G11370	0
AT5G11380	505
AT5G11390	148
AT5G11400	0
AT5G11410	9
AT5G11412	0
AT5G11416	1
AT5G11420	7393
AT5G11425	0
AT5G11430	336
AT5G11440	0
AT5G11450	2598
AT5G11460	199
AT5G11470	78
AT5G11475	0
AT5G11480	1467
AT5G11490	1034
AT5G11500	3330
AT5G11510	44
AT5G11520	1425
AT5G11530	581
AT5G11540	6
AT5G11550	11
AT5G11560	2475
AT5G11565	0
AT5G11570	1
AT5G11580	1685
AT5G11590	126
AT5G11600	347
AT5G11610	229
AT5G11620	24
AT5G11630	113
AT5G11640	235
AT5G11650	1083
AT5G11660	0
AT5G11670	3947
AT5G11680	734
AT5G11690	117
AT5G11700	3453
AT5G11710	1811
AT5G11720	866
AT5G11730	258
AT5G11740	3413
AT5G11750	139
AT5G11760	417
AT5G11770	2482
AT5G11780	21
AT5G11790	4678
AT5G11800	554
AT5G11810	261
AT5G11820	0
AT5G11830	0
AT5G11840	1596
AT5G11850	538
AT5G11860	399
AT5G11870	0
AT5G11880	1196
AT5G11890	1215
AT5G11900	724
AT5G11910	396
AT5G11920	0
AT5G11930	3
AT5G11940	0
AT5G11950	809
AT5G11960	564
AT5G11970	31
AT5G11975	0
AT5G11977	0
AT5G11980	574
AT5G11990	18
AT5G12000	0
AT5G12010	1046
AT5G12020	3
AT5G12030	0
AT5G12040	1254
AT5G12043	0
AT5G12050	534
AT5G12060	0
AT5G12070	0
AT5G12080	322
AT5G12085	0
AT5G12090	0
AT5G12100	140
AT5G12110	530
AT5G12120	921
AT5G12130	1528
AT5G12140	9080
AT5G12150	5815
AT5G12170	724
AT5G12180	5
AT5G12190	170
AT5G12200	505
AT5G12210	732
AT5G12220	276
AT5G12230	383
AT5G12235	0
AT5G12236	0
AT5G12240	258
AT5G12250	1928
AT5G12260	240
AT5G12270	1
AT5G12280	2
AT5G12290	398
AT5G12300	78
AT5G12310	601
AT5G12320	231
AT5G12330	13
AT5G12340	2
AT5G12350	957
AT5G12360	39
AT5G12370	1552
AT5G12380	0
AT5G12390	290
AT5G12400	640
AT5G12410	349
AT5G12420	22
AT5G12430	958
AT5G12440	467
AT5G12450	2
AT5G12460	0
AT5G12470	6786
AT5G12480	745
AT5G12840	400
AT5G12850	897
AT5G12860	12146
AT5G12870	12
AT5G12880	0
AT5G12890	162
AT5G12900	13
AT5G12910	0
AT5G12920	17
AT5G12930	21
AT5G12940	113
AT5G12950	1298
AT5G12960	0
AT5G12970	2
AT5G12980	236
AT5G12990	1
AT5G13000	2717
AT5G13010	1310
AT5G13020	1311
AT5G13030	2672
AT5G13050	269
AT5G13060	31
AT5G13070	369
AT5G13080	0
AT5G13090	66
AT5G13100	398
AT5G13110	504
AT5G13120	3471
AT5G13130	0
AT5G13140	127
AT5G13150	0
AT5G13160	1096
AT5G13170	59
AT5G13180	2042
AT5G13181	0
AT5G13190	922
AT5G13200	1136
AT5G13205	28
AT5G13210	252
AT5G13220	63
AT5G13225	0
AT5G13230	14
AT5G13240	456
AT5G13250	8
AT5G13260	783
AT5G13270	71
AT5G13280	791
AT5G13290	35
AT5G13295	0
AT5G13300	836
AT5G13310	291
AT5G13320	87
AT5G13330	2
AT5G13340	114
AT5G13350	0
AT5G13360	312
AT5G13370	667
AT5G13380	0
AT5G13390	1457
AT5G13400	245
AT5G13410	1278
AT5G13420	877
AT5G13430	937
AT5G13440	2114
AT5G13450	4041
AT5G13460	284
AT5G13470	118
AT5G13475	2
AT5G13480	260
AT5G13485	0
AT5G13490	326
AT5G13500	763
AT5G13510	1610
AT5G13520	211
AT5G13530	1564
AT5G13548	0
AT5G13550	362
AT5G13560	1041
AT5G13565	0
AT5G13570	499
AT5G13580	1
AT5G13590	1724
AT5G13600	0
AT5G13610	108
AT5G13620	0
AT5G13630	118865
AT5G13640	2073
AT5G13650	28846
AT5G13655	0
AT5G13660	56
AT5G13670	0
AT5G13680	563
AT5G13690	421
AT5G13700	6
AT5G13710	2157
AT5G13720	896
AT5G13730	702
AT5G13740	229
AT5G13750	482
AT5G13760	198
AT5G13770	1873
AT5G13780	995
AT5G13790	25
AT5G13800	1222
AT5G13810	994
AT5G13820	103
AT5G13825	0
AT5G13830	12
AT5G13840	37
AT5G13845	0
AT5G13850	1087
AT5G13860	121
AT5G13870	139
AT5G13880	20
AT5G13887	1
AT5G13890	104
AT5G13900	0
AT5G13910	3
AT5G13920	30
AT5G13930	8025
AT5G13940	1
AT5G13950	2935
AT5G13960	55
AT5G13970	486
AT5G13980	1244
AT5G13990	0
AT5G14000	10
AT5G14010	0
AT5G14020	0
AT5G14030	1447
AT5G14035	0
AT5G14040	5351
AT5G14050	568
AT5G14060	4313
AT5G14070	8
AT5G14080	176
AT5G14090	47
AT5G14100	159
AT5G14105	110
AT5G14110	0
AT5G14120	744
AT5G14130	0
AT5G14140	135
AT5G14150	0
AT5G14160	0
AT5G14170	605
AT5G14180	1
AT5G14200	2220
AT5G14210	1002
AT5G14220	467
AT5G14230	183
AT5G14240	444
AT5G14250	683
AT5G14260	3530
AT5G14270	2898
AT5G14275	0
AT5G14280	20
AT5G14285	281
AT5G14290	0
AT5G14300	0
AT5G14310	364
AT5G14320	6939
AT5G14330	2
AT5G14340	0
AT5G14345	0
AT5G14350	65
AT5G14360	115
AT5G14370	2716
AT5G14380	25
AT5G14390	293
AT5G14400	0
AT5G14410	50
AT5G14420	394
AT5G14430	1120
AT5G14440	478
AT5G14450	120
AT5G14460	1069
AT5G14470	1
AT5G14480	365
AT5G14490	0
AT5G14495	0
AT5G14500	448
AT5G14510	15
AT5G14515	0
AT5G14520	719
AT5G14530	123
AT5G14540	951
AT5G14545	0
AT5G14550	1800
AT5G14560	4
AT5G14565	10
AT5G14570	5507
AT5G14580	35
AT5G14590	1153
AT5G14600	100
AT5G14602	0
AT5G14610	318
AT5G14620	93
AT5G14640	1474
AT5G14650	28
AT5G14660	1492
AT5G14670	0
AT5G14680	363
AT5G14690	1
AT5G14700	82
AT5G14710	165
AT5G14720	2179
AT5G14730	53
AT5G14740	45870
AT5G14750	0
AT5G14760	3385
AT5G14770	63
AT5G14780	3244
AT5G14790	380
AT5G14800	561
AT5G14810	1
AT5G14820	1
AT5G14830	22
AT5G14840	69
AT5G14850	145
AT5G14860	0
AT5G14870	3
AT5G14880	610
AT5G14890	29
AT5G14895	0
AT5G14900	0
AT5G14910	3269
AT5G14920	265
AT5G14930	240
AT5G14940	2064
AT5G14950	849
AT5G14960	65
AT5G14970	4455
AT5G14980	0
AT5G14990	0
AT5G14995	0
AT5G15000	0
AT5G15008	0
AT5G15010	85
AT5G15020	1369
AT5G15022	2
AT5G15025	19
AT5G15030	0
AT5G15040	0
AT5G15050	775
AT5G15060	1
AT5G15070	142
AT5G15080	588
AT5G15090	3461
AT5G15100	0
AT5G15110	0
AT5G15120	1
AT5G15130	0
AT5G15140	0
AT5G15150	0
AT5G15160	23
AT5G15170	155
AT5G15175	0
AT5G15180	8
AT5G15190	126
AT5G15200	4821
AT5G15210	93
AT5G15220	148
AT5G15230	893
AT5G15240	167
AT5G15250	0
AT5G15260	321
AT5G15265	0
AT5G15270	716
AT5G15280	304
AT5G15290	0
AT5G15300	25
AT5G15310	156
AT5G15320	830
AT5G15330	68
AT5G15340	13
AT5G15350	505
AT5G15360	0
AT5G15380	0
AT5G15390	551
AT5G15400	1716
AT5G15410	4511
AT5G15420	0
AT5G15430	10
AT5G15440	225
AT5G15450	9634
AT5G15460	159
AT5G15470	741
AT5G15480	1
AT5G15490	1320
AT5G15500	57
AT5G15510	20
AT5G15520	123
AT5G15530	40
AT5G15533	0
AT5G15537	12
AT5G15540	972
AT5G15546	0
AT5G15550	241
AT5G15560	0
AT5G15570	253
AT5G15580	278
AT5G15581	0
AT5G15600	125
AT5G15610	611
AT5G15620	0
AT5G15630	60
AT5G15640	862
AT5G15650	19330
AT5G15660	0
AT5G15670	0
AT5G15680	871
AT5G15685	0
AT5G15690	0
AT5G15700	231
AT5G15710	230
AT5G15720	0
AT5G15725	0
AT5G15730	562
AT5G15740	770
AT5G15745	0
AT5G15750	400
AT5G15760	130
AT5G15770	0
AT5G15780	397
AT5G15790	85
AT5G15800	24
AT5G15802	142
AT5G15805	0
AT5G15810	447
AT5G15815	0
AT5G15820	134
AT5G15830	23
AT5G15833	0
AT5G15840	7
AT5G15843	0
AT5G15845	6
AT5G15850	0
AT5G15853	0
AT5G15860	132
AT5G15870	264
AT5G15880	206
AT5G15890	0
AT5G15900	13
AT5G15910	1014
AT5G15920	439
AT5G15930	372
AT5G15940	7
AT5G15950	6156
AT5G15960	1393
AT5G15970	49028
AT5G15980	187
AT5G15990	0
AT5G15995	0
AT5G16000	377
AT5G16010	3644
AT5G16020	2
AT5G16023	0
AT5G16030	451
AT5G16040	821
AT5G16050	1927
AT5G16060	248
AT5G16070	759
AT5G16080	14
AT5G16090	0
AT5G16100	0
AT5G16110	1093
AT5G16120	618
AT5G16130	2510
AT5G16140	217
AT5G16150	2574
AT5G16160	19
AT5G16170	4
AT5G16180	450
AT5G16190	49
AT5G16200	18
AT5G16210	837
AT5G16220	905
AT5G16230	57
AT5G16235	0
AT5G16240	346
AT5G16250	163
AT5G16260	575
AT5G16270	1956
AT5G16280	1100
AT5G16285	0
AT5G16290	836
AT5G16300	1260
AT5G16310	104
AT5G16320	102
AT5G16330	0
AT5G16336	0
AT5G16340	15
AT5G16350	23
AT5G16360	66
AT5G16370	107
AT5G16375	0
AT5G16380	289
AT5G16390	1240
AT5G16400	2266
AT5G16410	1
AT5G16420	62
AT5G16430	0
AT5G16440	512
AT5G16450	194
AT5G16453	0
AT5G16460	0
AT5G16470	1790
AT5G16480	69
AT5G16486	1
AT5G16490	28
AT5G16500	0
AT5G16505	327
AT5G16510	384
AT5G16520	280
AT5G16530	95
AT5G16540	861
AT5G16550	789
AT5G16560	264
AT5G16570	321
AT5G16580	1
AT5G16590	416
AT5G16600	16
AT5G16610	244
AT5G16620	1885
AT5G16630	431
AT5G16640	32
AT5G16650	453
AT5G16660	1282
AT5G16680	1321
AT5G16690	23
AT5G16700	0
AT5G16710	4447
AT5G16715	1896
AT5G16720	85
AT5G16730	1148
AT5G16740	0
AT5G16750	313
AT5G16760	1089
AT5G16770	0
AT5G16780	1296
AT5G16790	43
AT5G16800	192
AT5G16810	623
AT5G16820	523
AT5G16830	520
AT5G16840	1673
AT5G16850	3
AT5G16860	10
AT5G16870	58
AT5G16880	1415
AT5G16890	207
AT5G16900	0
AT5G16910	866
AT5G16920	0
AT5G16930	118
AT5G16940	53
AT5G16950	106
AT5G16960	3
AT5G16970	1514
AT5G16980	64
AT5G16990	743
AT5G17000	1695
AT5G17010	488
AT5G17020	1912
AT5G17030	132
AT5G17040	234
AT5G17050	2428
AT5G17060	227
AT5G17070	381
AT5G17080	0
AT5G17090	0
AT5G17100	0
AT5G17110	0
AT5G17120	0
AT5G17125	0
AT5G17130	0
AT5G17140	0
AT5G17150	6
AT5G17160	52
AT5G17165	23
AT5G17167	0
AT5G17170	8439
AT5G17180	0
AT5G17190	1491
AT5G17200	0
AT5G17210	136
AT5G17220	48
AT5G17230	11975
AT5G17240	58
AT5G17250	128
AT5G17260	14
AT5G17270	255
AT5G17280	0
AT5G17290	351
AT5G17300	1726
AT5G17305	0
AT5G17310	2938
AT5G17320	0
AT5G17330	25
AT5G17340	0
AT5G17345	0
AT5G17350	110
AT5G17360	41
AT5G17370	108
AT5G17380	1412
AT5G17390	1
AT5G17400	221
AT5G17410	225
AT5G17420	263
AT5G17430	0
AT5G17440	493
AT5G17450	357
AT5G17460	19359
AT5G17470	0
AT5G17480	0
AT5G17490	574
AT5G17500	0
AT5G17510	535
AT5G17520	347
AT5G17522	0
AT5G17523	0
AT5G17530	776
AT5G17540	11
AT5G17550	662
AT5G17560	1711
AT5G17570	154
AT5G17580	155
AT5G17590	0
AT5G17600	250
AT5G17610	204
AT5G17620	99
AT5G17630	698
AT5G17640	486
AT5G17650	498
AT5G17660	341
AT5G17670	1560
AT5G17680	8
AT5G17690	407
AT5G17700	971
AT5G17710	2917
AT5G17720	0
AT5G17725	0
AT5G17730	0
AT5G17740	0
AT5G17750	0
AT5G17760	648
AT5G17770	1496
AT5G17780	76
AT5G17790	504
AT5G17800	3
AT5G17810	0
AT5G17820	0
AT5G17830	3
AT5G17840	692
AT5G17847	2
AT5G17850	2953
AT5G17860	653
AT5G17870	4282
AT5G17880	338
AT5G17890	705
AT5G17900	857
AT5G17910	1111
AT5G17920	41249
AT5G17930	408
AT5G17950	0
AT5G17960	0
AT5G17970	0
AT5G17980	145
AT5G17990	1430
AT5G18000	0
AT5G18005	0
AT5G18010	3
AT5G18015	0
AT5G18020	47
AT5G18030	68
AT5G18037	0
AT5G18040	221
AT5G18050	4
AT5G18060	9
AT5G18065	4
AT5G18070	161
AT5G18080	60
AT5G18085	0
AT5G18090	5
AT5G18100	301
AT5G18110	850
AT5G18120	319
AT5G18130	492
AT5G18140	191
AT5G18150	0
AT5G18160	0
AT5G18170	496
AT5G18180	0
AT5G18190	2151
AT5G18200	253
AT5G18202	0
AT5G18210	74
AT5G18220	3
AT5G18230	2933
AT5G18240	69
AT5G18245	38
AT5G18250	105
AT5G18255	123
AT5G18260	20
AT5G18270	8
AT5G18280	921
AT5G18290	36
AT5G18300	3
AT5G18310	662
AT5G18320	3
AT5G18330	0
AT5G18340	7
AT5G18350	0
AT5G18360	161
AT5G18370	78
AT5G18380	4522
AT5G18390	132
AT5G18400	1462
AT5G18403	1
AT5G18404	23
AT5G18407	0
AT5G18410	866
AT5G18420	445
AT5G18430	44
AT5G18440	281
AT5G18450	0
AT5G18460	436
AT5G18470	7
AT5G18475	56
AT5G18480	304
AT5G18490	419
AT5G18500	1740
AT5G18510	0
AT5G18520	1350
AT5G18525	1760
AT5G18540	334
AT5G18550	1217
AT5G18560	0
AT5G18570	1342
AT5G18580	1173
AT5G18590	936
AT5G18600	2501
AT5G18610	591
AT5G18620	829
AT5G18630	285
AT5G18633	0
AT5G18636	1
AT5G18640	667
AT5G18650	596
AT5G18660	2815
AT5G18661	1
AT5G18670	303
AT5G18680	623
AT5G18690	34
AT5G18700	149
AT5G18705	0
AT5G18710	1
AT5G18720	1
AT5G18730	2
AT5G18735	0
AT5G18740	0
AT5G18748	0
AT5G18750	222
AT5G18755	0
AT5G18760	1091
AT5G18770	64
AT5G18780	56
AT5G18790	25
AT5G18800	734
AT5G18810	8
AT5G18820	193
AT5G18830	406
AT5G18840	0
AT5G18850	92
AT5G18860	516
AT5G18870	0
AT5G18880	0
AT5G18890	0
AT5G18900	234
AT5G18910	0
AT5G18920	30
AT5G18930	96
AT5G18933	0
AT5G18937	0
AT5G18940	415
AT5G18950	72
AT5G18960	454
AT5G18970	113
AT5G18980	271
AT5G18990	0
AT5G19000	1055
AT5G19010	1773
AT5G19015	0
AT5G19020	57
AT5G19025	222
AT5G19030	151
AT5G19040	14
AT5G19050	365
AT5G19060	21
AT5G19070	449
AT5G19080	124
AT5G19090	327
AT5G19095	0
AT5G19097	0
AT5G19100	2
AT5G19110	4
AT5G19120	139
AT5G19130	339
AT5G19140	14414
AT5G19150	309
AT5G19151	47
AT5G19160	89
AT5G19165	0
AT5G19170	12
AT5G19172	0
AT5G19175	0
AT5G19180	648
AT5G19190	223
AT5G19200	42
AT5G19210	95
AT5G19220	5266
AT5G19221	16
AT5G19230	39
AT5G19240	2572
AT5G19250	3102
AT5G19260	105
AT5G19270	0
AT5G19280	488
AT5G19290	278
AT5G19300	38
AT5G19310	159
AT5G19315	0
AT5G19320	492
AT5G19330	1558
AT5G19340	0
AT5G19350	965
AT5G19360	0
AT5G19370	1633
AT5G19380	148
AT5G19390	2396
AT5G19400	2279
AT5G19410	0
AT5G19420	563
AT5G19430	303
AT5G19440	571
AT5G19450	981
AT5G19460	558
AT5G19470	5
AT5G19473	0
AT5G19480	191
AT5G19485	428
AT5G19490	3
AT5G19500	699
AT5G19510	3170
AT5G19520	1
AT5G19530	1903
AT5G19540	3326
AT5G19550	1812
AT5G19560	1
AT5G19570	109
AT5G19580	138
AT5G19590	1415
AT5G19595	0
AT5G19600	17
AT5G19610	0
AT5G19620	1074
AT5G19630	160
AT5G19633	0
AT5G19640	0
AT5G19650	4
AT5G19660	581
AT5G19670	142
AT5G19675	0
AT5G19680	341
AT5G19690	1353
AT5G19700	0
AT5G19710	0
AT5G19720	1
AT5G19730	245
AT5G19740	207
AT5G19750	343
AT5G19760	9669
AT5G19770	4615
AT5G19780	2638
AT5G19790	0
AT5G19800	0
AT5G19810	7
AT5G19820	3875
AT5G19830	58
AT5G19840	119
AT5G19850	1551
AT5G19855	3168
AT5G19860	705
AT5G19870	3
AT5G19875	641
AT5G19880	0
AT5G19890	0
AT5G19900	915
AT5G19910	167
AT5G19920	104
AT5G19930	151
AT5G19940	10398
AT5G19950	267
AT5G19960	187
AT5G19970	5
AT5G19980	311
AT5G19990	1507
AT5G20000	650
AT5G20010	6699
AT5G20020	1696
AT5G20030	64
AT5G20040	319
AT5G20045	0
AT5G20050	514
AT5G20060	574
AT5G20070	1804
AT5G20080	1209
AT5G20090	1232
AT5G20100	1
AT5G20110	61
AT5G20120	185
AT5G20130	851
AT5G20140	1943
AT5G20150	640
AT5G20160	1484
AT5G20165	223
AT5G20170	404
AT5G20180	564
AT5G20190	2260
AT5G20200	513
AT5G20220	520
AT5G20225	9
AT5G20230	6702
AT5G20240	4
AT5G20250	3149
AT5G20260	0
AT5G20270	178
AT5G20280	7368
AT5G20290	7342
AT5G20300	1050
AT5G20310	0
AT5G20320	361
AT5G20330	0
AT5G20340	0
AT5G20350	1289
AT5G20360	600
AT5G20370	0
AT5G20380	2257
AT5G20390	0
AT5G20400	45
AT5G20410	127
AT5G20420	4
AT5G20430	0
AT5G20440	0
AT5G20447	0
AT5G20450	42
AT5G20460	0
AT5G20470	0
AT5G20480	515
AT5G20490	2175
AT5G20500	530
AT5G20510	18
AT5G20520	432
AT5G20540	84
AT5G20550	0
AT5G20560	1
AT5G20570	1059
AT5G20580	211
AT5G20590	429
AT5G20600	779
AT5G20610	670
AT5G20620	1292
AT5G20630	494
AT5G20635	6
AT5G20640	15
AT5G20650	194
AT5G20660	1190
AT5G20670	30
AT5G20680	261
AT5G20690	0
AT5G20700	6420
AT5G20710	6
AT5G20720	7274
AT5G20730	2960
AT5G20740	53
AT5G20750	0
AT5G20760	0
AT5G20770	0
AT5G20780	0
AT5G20790	378
AT5G20800	0
AT5G20810	7
AT5G20820	8
AT5G20830	42528
AT5G20840	1545
AT5G20850	43
AT5G20852	0
AT5G20854	0
AT5G20856	0
AT5G20858	0
AT5G20860	0
AT5G20870	21
AT5G20880	130
AT5G20885	348
AT5G20890	2789
AT5G20900	746
AT5G20910	353
AT5G20920	1551
AT5G20930	298
AT5G20935	355
AT5G20940	3
AT5G20950	1096
AT5G20960	79
AT5G20970	158
AT5G20980	235
AT5G20990	1266
AT5G20995	0
AT5G21010	424
AT5G21020	3197
AT5G21030	0
AT5G21040	655
AT5G21050	0
AT5G21060	1083
AT5G21070	173
AT5G21080	0
AT5G21090	3747
AT5G21100	410
AT5G21105	697
AT5G21120	0
AT5G21125	0
AT5G21130	2
AT5G21140	24
AT5G21150	2
AT5G21160	801
AT5G21170	213
AT5G21222	877
AT5G21274	740
AT5G21280	136
AT5G21326	1603
AT5G21378	0
AT5G21430	3174
AT5G21482	451
AT5G21535	0
AT5G21900	111
AT5G21910	16
AT5G21920	1675
AT5G21930	2369
AT5G21940	1611
AT5G21950	41
AT5G21960	0
AT5G21970	102
AT5G21990	1349
AT5G22000	2257
AT5G22010	504
AT5G22020	656
AT5G22030	564
AT5G22040	273
AT5G22044	0
AT5G22050	311
AT5G22060	2474
AT5G22070	1118
AT5G22080	649
AT5G22090	4869
AT5G22100	200
AT5G22110	51
AT5G22120	529
AT5G22130	78
AT5G22140	43
AT5G22145	0
AT5G22150	5
AT5G22160	0
AT5G22170	0
AT5G22180	0
AT5G22190	0
AT5G22200	2
AT5G22210	354
AT5G22220	136
AT5G22240	2
AT5G22250	99
AT5G22260	0
AT5G22270	160
AT5G22280	360
AT5G22290	137
AT5G22300	791
AT5G22310	92
AT5G22315	1
AT5G22320	322
AT5G22330	470
AT5G22340	1420
AT5G22350	720
AT5G22355	0
AT5G22360	541
AT5G22370	185
AT5G22380	6
AT5G22390	488
AT5G22400	196
AT5G22410	0
AT5G22420	0
AT5G22430	0
AT5G22440	719
AT5G22450	1712
AT5G22460	66
AT5G22470	0
AT5G22480	646
AT5G22490	1
AT5G22500	82
AT5G22505	0
AT5G22510	2844
AT5G22520	2
AT5G22530	1
AT5G22540	8
AT5G22545	0
AT5G22550	0
AT5G22555	0
AT5G22560	0
AT5G22570	0
AT5G22580	140
AT5G22590	0
AT5G22600	0
AT5G22608	1
AT5G22610	0
AT5G22620	1829
AT5G22630	548
AT5G22640	3294
AT5G22650	1971
AT5G22660	0
AT5G22670	0
AT5G22680	0
AT5G22690	107
AT5G22700	217
AT5G22720	0
AT5G22730	148
AT5G22740	513
AT5G22750	43
AT5G22760	1284
AT5G22765	0
AT5G22770	1063
AT5G22780	1068
AT5G22785	0
AT5G22788	6
AT5G22790	116
AT5G22791	0
AT5G22792	0
AT5G22794	10
AT5G22796	1
AT5G22799	5
AT5G22800	3569
AT5G22810	0
AT5G22820	225
AT5G22830	1327
AT5G22840	209
AT5G22850	436
AT5G22860	345
AT5G22870	19
AT5G22875	243
AT5G22880	969
AT5G22890	0
AT5G22900	0
AT5G22910	0
AT5G22920	427
AT5G22930	47
AT5G22940	17
AT5G22950	592
AT5G22960	0
AT5G22970	0
AT5G22980	0
AT5G22990	0
AT5G23000	0
AT5G23010	7811
AT5G23020	88
AT5G23030	0
AT5G23035	0
AT5G23040	2755
AT5G23050	269
AT5G23060	10762
AT5G23065	0
AT5G23070	256
AT5G23080	396
AT5G23090	127
AT5G23100	34
AT5G23110	1460
AT5G23115	0
AT5G23120	12454
AT5G23130	74
AT5G23140	808
AT5G23150	1127
AT5G23155	15
AT5G23160	2
AT5G23170	71
AT5G23180	0
AT5G23190	0
AT5G23200	171
AT5G23210	873
AT5G23212	0
AT5G23220	0
AT5G23230	0
AT5G23235	48
AT5G23240	64
AT5G23250	597
AT5G23260	0
AT5G23270	14
AT5G23280	79
AT5G23290	232
AT5G23300	152
AT5G23310	304
AT5G23320	39
AT5G23330	224
AT5G23340	252
AT5G23350	52
AT5G23360	636
AT5G23370	3
AT5G23380	33
AT5G23390	745
AT5G23395	185
AT5G23400	40
AT5G23405	68
AT5G23410	27
AT5G23411	0
AT5G23413	0
AT5G23420	214
AT5G23430	313
AT5G23440	866
AT5G23450	2292
AT5G23460	26
AT5G23470	0
AT5G23480	10
AT5G23490	350
AT5G23510	136
AT5G23520	337
AT5G23530	4
AT5G23535	156
AT5G23540	1478
AT5G23550	105
AT5G23570	269
AT5G23575	3160
AT5G23580	223
AT5G23590	463
AT5G23600	0
AT5G23610	783
AT5G23630	1881
AT5G23650	0
AT5G23660	1341
AT5G23665	0
AT5G23670	657
AT5G23680	80
AT5G23690	117
AT5G23700	2
AT5G23710	0
AT5G23720	485
AT5G23730	255
AT5G23740	1711
AT5G23750	416
AT5G23760	659
AT5G23770	21
AT5G23780	5
AT5G23790	0
AT5G23800	20
AT5G23810	10
AT5G23820	96
AT5G23830	2
AT5G23840	0
AT5G23850	400
AT5G23860	422
AT5G23870	491
AT5G23880	204
AT5G23890	2726
AT5G23900	1193
AT5G23903	0
AT5G23908	0
AT5G23910	65
AT5G23920	448
AT5G23930	18
AT5G23940	33
AT5G23950	427
AT5G23955	414
AT5G23960	0
AT5G23970	0
AT5G23980	40
AT5G23990	0
AT5G24000	145
AT5G24010	71
AT5G24020	427
AT5G24030	410
AT5G24040	0
AT5G24050	0
AT5G24060	716
AT5G24065	4
AT5G24070	0
AT5G24080	0
AT5G24090	1
AT5G24100	0
AT5G24105	269
AT5G24110	10
AT5G24120	4156
AT5G24130	0
AT5G24140	6
AT5G24150	1753
AT5G24155	46
AT5G24160	168
AT5G24165	1655
AT5G24170	129
AT5G24180	0
AT5G24190	0
AT5G24200	21
AT5G24205	16
AT5G24206	11
AT5G24210	582
AT5G24215	2
AT5G24220	0
AT5G24230	1
AT5G24240	6
AT5G24260	578
AT5G24270	117
AT5G24275	0
AT5G24280	71
AT5G24290	18
AT5G24300	8798
AT5G24310	83
AT5G24313	0
AT5G24314	2087
AT5G24316	0
AT5G24318	55
AT5G24320	832
AT5G24330	4
AT5G24340	733
AT5G24350	856
AT5G24352	30
AT5G24355	0
AT5G24360	572
AT5G24370	0
AT5G24380	326
AT5G24390	21
AT5G24400	527
AT5G24410	0
AT5G24420	451
AT5G24430	418
AT5G24440	0
AT5G24450	700
AT5G24460	698
AT5G24470	23686
AT5G24480	0
AT5G24490	4236
AT5G24500	575
AT5G24510	3
AT5G24520	1434
AT5G24530	1320
AT5G24540	0
AT5G24550	0
AT5G24557	0
AT5G24560	0
AT5G24570	1720
AT5G24575	0
AT5G24580	68
AT5G24590	1203
AT5G24600	5
AT5G24610	637
AT5G24620	870
AT5G24630	74
AT5G24640	2
AT5G24650	1113
AT5G24655	32
AT5G24660	123
AT5G24670	317
AT5G24680	76
AT5G24690	3466
AT5G24710	2342
AT5G24735	406
AT5G24740	878
AT5G24750	47
AT5G24760	184
AT5G24770	47
AT5G24775	0
AT5G24780	11
AT5G24790	0
AT5G24800	190
AT5G24810	4664
AT5G24820	0
AT5G24825	0
AT5G24830	90
AT5G24840	279
AT5G24850	511
AT5G24860	1
AT5G24870	113
AT5G24879	0
AT5G24880	1
AT5G24890	1009
AT5G24900	0
AT5G24910	0
AT5G24915	0
AT5G24920	32
AT5G24930	8843
AT5G24940	56
AT5G24950	0
AT5G24960	0
AT5G24970	170
AT5G24980	112
AT5G24990	35
AT5G25000	0
AT5G25010	8
AT5G25020	2
AT5G25030	0
AT5G25040	886
AT5G25045	4
AT5G25050	52
AT5G25060	1636
AT5G25070	387
AT5G25080	316
AT5G25090	16
AT5G25100	2490
AT5G25110	1655
AT5G25120	555
AT5G25130	49
AT5G25140	192
AT5G25150	674
AT5G25160	2
AT5G25170	104
AT5G25180	0
AT5G25190	17
AT5G25195	0
AT5G25200	0
AT5G25205	1
AT5G25210	1331
AT5G25220	1042
AT5G25230	21
AT5G25240	3
AT5G25250	60
AT5G25260	5
AT5G25265	1150
AT5G25270	1432
AT5G25280	3418
AT5G25290	0
AT5G25300	0
AT5G25305	0
AT5G25310	0
AT5G25320	1
AT5G25330	0
AT5G25340	0
AT5G25350	4854
AT5G25360	1608
AT5G25370	70
AT5G25380	6
AT5G25390	12
AT5G25400	0
AT5G25410	0
AT5G25415	0
AT5G25420	0
AT5G25425	0
AT5G25430	0
AT5G25440	273
AT5G25450	3
AT5G25451	0
AT5G25460	881
AT5G25470	16
AT5G25475	35
AT5G25480	61
AT5G25490	31
AT5G25500	10
AT5G25510	636
AT5G25520	1049
AT5G25530	5
AT5G25540	841
AT5G25550	0
AT5G25560	1500
AT5G25570	25
AT5G25580	26
AT5G25585	0
AT5G25590	80
AT5G25600	0
AT5G25610	11173
AT5G25615	0
AT5G25620	54
AT5G25625	0
AT5G25630	1446
AT5G25640	1
AT5G25750	0
AT5G25754	376
AT5G25755	7
AT5G25756	1
AT5G25757	326
AT5G25760	736
AT5G25770	60
AT5G25780	804
AT5G25790	214
AT5G25800	153
AT5G25810	158
AT5G25820	13
AT5G25830	11
AT5G25840	973
AT5G25850	0
AT5G25860	0
AT5G25870	0
AT5G25880	1
AT5G25890	582
AT5G25900	335
AT5G25910	10
AT5G25920	0
AT5G25930	43
AT5G25940	199
AT5G25950	0
AT5G25955	0
AT5G25960	0
AT5G25970	0
AT5G25980	20807
AT5G25990	19
AT5G25995	34
AT5G26000	55587
AT5G26010	174
AT5G26015	0
AT5G26020	0
AT5G26030	1500
AT5G26038	0
AT5G26040	389
AT5G26050	0
AT5G26060	0
AT5G26070	0
AT5G26080	0
AT5G26090	0
AT5G26100	0
AT5G26110	152
AT5G26120	0
AT5G26130	0
AT5G26140	0
AT5G26146	1
AT5G26147	0
AT5G26150	0
AT5G26160	134
AT5G26170	22
AT5G26180	162
AT5G26190	9
AT5G26200	101
AT5G26210	491
AT5G26220	42
AT5G26230	194
AT5G26233	0
AT5G26236	0
AT5G26240	1294
AT5G26250	2
AT5G26260	0
AT5G26262	0
AT5G26270	1
AT5G26280	12
AT5G26283	0
AT5G26286	0
AT5G26290	0
AT5G26300	0
AT5G26310	0
AT5G26320	0
AT5G26330	114
AT5G26340	3285
AT5G26345	0
AT5G26350	0
AT5G26360	2225
AT5G26570	4864
AT5G26580	0
AT5G26582	0
AT5G26590	0
AT5G26594	0
AT5G26600	176
AT5G26610	490
AT5G26617	0
AT5G26618	0
AT5G26620	0
AT5G26622	305
AT5G26630	4
AT5G26640	0
AT5G26642	0
AT5G26650	0
AT5G26660	0
AT5G26667	1390
AT5G26670	99
AT5G26673	0
AT5G26680	104
AT5G26690	4
AT5G26692	0
AT5G26700	7
AT5G26710	1480
AT5G26717	0
AT5G26720	95
AT5G26730	0
AT5G26731	11
AT5G26740	436
AT5G26742	15069
AT5G26749	17
AT5G26751	1215
AT5G26760	543
AT5G26770	533
AT5G26775	0
AT5G26780	939
AT5G26790	4
AT5G26800	209
AT5G26805	0
AT5G26810	0
AT5G26820	1491
AT5G26830	1935
AT5G26840	0
AT5G26850	289
AT5G26860	389
AT5G26865	3
AT5G26880	795
AT5G26890	0
AT5G26900	0
AT5G26910	637
AT5G26920	48
AT5G26930	0
AT5G26940	437
AT5G26950	0
AT5G26955	0
AT5G26960	244
AT5G26970	1
AT5G26980	33
AT5G26990	172
AT5G27000	18
AT5G27010	0
AT5G27020	0
AT5G27030	1045
AT5G27035	0
AT5G27037	2
AT5G27043	0
AT5G27050	1
AT5G27060	0
AT5G27065	0
AT5G27070	0
AT5G27080	0
AT5G27090	0
AT5G27093	5
AT5G27095	0
AT5G27100	77
AT5G27110	25
AT5G27120	236
AT5G27130	0
AT5G27140	0
AT5G27150	1230
AT5G27160	0
AT5G27170	0
AT5G27180	0
AT5G27190	0
AT5G27200	0
AT5G27210	86
AT5G27220	4
AT5G27230	10
AT5G27238	0
AT5G27240	116
AT5G27247	0
AT5G27250	5
AT5G27260	0
AT5G27270	500
AT5G27280	857
AT5G27290	1201
AT5G27300	171
AT5G27310	0
AT5G27320	845
AT5G27330	157
AT5G27340	0
AT5G27345	1
AT5G27350	568
AT5G27360	222
AT5G27370	0
AT5G27380	2658
AT5G27390	561
AT5G27395	144
AT5G27400	5
AT5G27410	175
AT5G27420	84
AT5G27430	278
AT5G27440	0
AT5G27450	115
AT5G27460	217
AT5G27470	1322
AT5G27480	0
AT5G27490	71
AT5G27493	0
AT5G27495	0
AT5G27500	0
AT5G27505	0
AT5G27510	0
AT5G27520	475
AT5G27530	0
AT5G27540	1235
AT5G27550	74
AT5G27560	1550
AT5G27570	0
AT5G27580	1
AT5G27590	0
AT5G27600	377
AT5G27603	0
AT5G27606	0
AT5G27607	0
AT5G27610	41
AT5G27620	131
AT5G27630	20
AT5G27640	2050
AT5G27650	657
AT5G27660	59
AT5G27670	527
AT5G27680	65
AT5G27690	463
AT5G27700	1487
AT5G27705	0
AT5G27710	95
AT5G27715	0
AT5G27720	775
AT5G27730	786
AT5G27740	459
AT5G27750	49
AT5G27760	654
AT5G27765	0
AT5G27770	1598
AT5G27771	0
AT5G27780	0
AT5G27790	0
AT5G27800	0
AT5G27807	0
AT5G27810	0
AT5G27820	117
AT5G27830	146
AT5G27840	810
AT5G27845	0
AT5G27850	3371
AT5G27860	539
AT5G27870	0
AT5G27880	0
AT5G27882	0
AT5G27885	0
AT5G27889	2
AT5G27890	10
AT5G27893	1
AT5G27895	7
AT5G27900	0
AT5G27902	0
AT5G27905	0
AT5G27910	0
AT5G27920	111
AT5G27925	0
AT5G27927	0
AT5G27930	2927
AT5G27940	1
AT5G27944	0
AT5G27945	0
AT5G27947	0
AT5G27950	954
AT5G27960	0
AT5G27965	0
AT5G27970	1042
AT5G27980	2
AT5G27990	473
AT5G28000	0
AT5G28010	21
AT5G28020	802
AT5G28030	1603
AT5G28040	868
AT5G28050	1730
AT5G28053	0
AT5G28056	0
AT5G28060	2466
AT5G28065	0
AT5G28067	0
AT5G28073	0
AT5G28076	0
AT5G28080	15
AT5G28085	0
AT5G28090	0
AT5G28100	0
AT5G28110	0
AT5G28120	0
AT5G28130	0
AT5G28140	0
AT5G28141	0
AT5G28143	0
AT5G28145	3
AT5G28150	1766
AT5G28160	0
AT5G28165	0
AT5G28170	0
AT5G28173	0
AT5G28176	0
AT5G28180	0
AT5G28190	0
AT5G28200	0
AT5G28210	0
AT5G28220	221
AT5G28225	1
AT5G28230	25
AT5G28232	0
AT5G28235	0
AT5G28237	3
AT5G28240	0
AT5G28250	0
AT5G28253	0
AT5G28260	0
AT5G28262	3
AT5G28263	5
AT5G28266	0
AT5G28270	0
AT5G28280	0
AT5G28285	0
AT5G28287	0
AT5G28288	0
AT5G28290	309
AT5G28295	0
AT5G28300	1395
AT5G28310	6
AT5G28320	49
AT5G28330	43
AT5G28335	7
AT5G28340	13
AT5G28345	0
AT5G28350	459
AT5G28360	0
AT5G28370	1
AT5G28380	2
AT5G28390	37
AT5G28400	55
AT5G28405	0
AT5G28410	0
AT5G28415	2
AT5G28420	1
AT5G28430	7
AT5G28440	4
AT5G28442	14
AT5G28450	510
AT5G28460	1
AT5G28462	0
AT5G28463	0
AT5G28464	0
AT5G28466	0
AT5G28468	0
AT5G28469	0
AT5G28470	0
AT5G28480	0
AT5G28482	0
AT5G28484	0
AT5G28487	0
AT5G28490	21
AT5G28491	0
AT5G28495	0
AT5G28497	0
AT5G28500	4403
AT5G28510	0
AT5G28515	0
AT5G28520	0
AT5G28523	0
AT5G28524	0
AT5G28525	0
AT5G28526	0
AT5G28527	0
AT5G28530	338
AT5G28535	0
AT5G28540	1213
AT5G28545	0
AT5G28550	0
AT5G28560	0
AT5G28570	0
AT5G28580	1
AT5G28590	0
AT5G28593	0
AT5G28596	0
AT5G28600	0
AT5G28605	0
AT5G28610	6
AT5G28615	0
AT5G28620	0
AT5G28622	40
AT5G28623	0
AT5G28624	0
AT5G28625	0
AT5G28626	335
AT5G28627	1
AT5G28630	274
AT5G28635	0
AT5G28637	0
AT5G28640	36
AT5G28641	0
AT5G28643	0
AT5G28644	0
AT5G28646	2
AT5G28650	1
AT5G28655	0
AT5G28660	0
AT5G28662	0
AT5G28664	0
AT5G28667	0
AT5G28670	0
AT5G28671	0
AT5G28672	0
AT5G28673	0
AT5G28675	0
AT5G28680	0
AT5G28690	0
AT5G28692	0
AT5G28696	0
AT5G28698	0
AT5G28700	15
AT5G28710	0
AT5G28712	0
AT5G28715	0
AT5G28720	0
AT5G28730	0
AT5G28740	1104
AT5G28750	3189
AT5G28760	0
AT5G28765	0
AT5G28770	1918
AT5G28773	0
AT5G28776	0
AT5G28780	0
AT5G28785	0
AT5G28790	0
AT5G28810	0
AT5G28820	0
AT5G28823	0
AT5G28824	0
AT5G28826	0
AT5G28830	772
AT5G28840	9769
AT5G28845	0
AT5G28850	337
AT5G28860	0
AT5G28865	0
AT5G28870	0
AT5G28880	0
AT5G28885	0
AT5G28886	0
AT5G28888	0
AT5G28890	0
AT5G28892	0
AT5G28894	0
AT5G28897	0
AT5G28900	383
AT5G28910	208
AT5G28913	177
AT5G28916	0
AT5G28917	0
AT5G28919	0
AT5G28920	3
AT5G28923	0
AT5G28926	0
AT5G28927	0
AT5G28928	0
AT5G28929	0
AT5G28930	0
AT5G28935	0
AT5G28937	0
AT5G28940	0
AT5G28950	0
AT5G28960	0
AT5G28970	0
AT5G28980	0
AT5G28990	0
AT5G28993	0
AT5G28996	0
AT5G29000	328
AT5G29015	0
AT5G29020	0
AT5G29022	0
AT5G29024	0
AT5G29026	0
AT5G29028	0
AT5G29029	0
AT5G29030	0
AT5G29031	0
AT5G29032	0
AT5G29033	0
AT5G29034	0
AT5G29035	0
AT5G29036	0
AT5G29037	0
AT5G29040	0
AT5G29041	0
AT5G29043	0
AT5G29046	0
AT5G29050	0
AT5G29053	0
AT5G29054	0
AT5G29056	0
AT5G29058	0
AT5G29060	0
AT5G29070	0
AT5G29075	0
AT5G29090	0
AT5G29100	0
AT5G29210	0
AT5G29295	0
AT5G29337	0
AT5G29380	0
AT5G29408	0
AT5G29436	0
AT5G29465	0
AT5G29550	0
AT5G29560	0
AT5G29562	0
AT5G29565	0
AT5G29568	0
AT5G29571	0
AT5G29574	0
AT5G29577	0
AT5G29580	0
AT5G29591	0
AT5G29602	0
AT5G29613	0
AT5G29624	0
AT5G29629	0
AT5G29635	0
AT5G29646	0
AT5G29708	0
AT5G29720	0
AT5G29762	0
AT5G29805	0
AT5G29890	0
AT5G29975	0
AT5G30060	0
AT5G30102	0
AT5G30123	0
AT5G30189	0
AT5G30207	0
AT5G30218	0
AT5G30247	0
AT5G30269	0
AT5G30276	0
AT5G30341	0
AT5G30360	0
AT5G30380	0
AT5G30390	0
AT5G30400	0
AT5G30406	0
AT5G30410	0
AT5G30420	0
AT5G30428	0
AT5G30440	0
AT5G30450	0
AT5G30460	0
AT5G30470	0
AT5G30480	0
AT5G30490	366
AT5G30495	338
AT5G30500	0
AT5G30510	12987
AT5G30520	0
AT5G30532	0
AT5G30545	0
AT5G30584	0
AT5G30628	0
AT5G30648	0
AT5G30673	0
AT5G30721	0
AT5G30762	0
AT5G30852	0
AT5G30870	0
AT5G30942	0
AT5G31032	0
AT5G31087	0
AT5G31092	0
AT5G31122	0
AT5G31212	0
AT5G31302	0
AT5G31314	0
AT5G31355	0
AT5G31412	0
AT5G31496	0
AT5G31511	0
AT5G31536	0
AT5G31572	0
AT5G31637	0
AT5G31651	0
AT5G31662	0
AT5G31668	0
AT5G31685	0
AT5G31702	0
AT5G31719	0
AT5G31736	0
AT5G31752	0
AT5G31753	0
AT5G31758	0
AT5G31770	0
AT5G31778	0
AT5G31787	0
AT5G31804	0
AT5G31807	0
AT5G31821	0
AT5G31838	0
AT5G31842	0
AT5G31845	0
AT5G31855	0
AT5G31873	0
AT5G31884	0
AT5G31891	0
AT5G31905	0
AT5G31909	0
AT5G31919	0
AT5G31923	0
AT5G31927	0
AT5G31932	0
AT5G31945	0
AT5G31962	0
AT5G31963	0
AT5G31980	0
AT5G31981	0
AT5G31989	0
AT5G31999	0
AT5G32002	0
AT5G32017	0
AT5G32022	0
AT5G32035	0
AT5G32037	0
AT5G32042	0
AT5G32053	0
AT5G32060	0
AT5G32070	0
AT5G32071	0
AT5G32072	0
AT5G32082	0
AT5G32089	0
AT5G32103	0
AT5G32107	0
AT5G32112	0
AT5G32122	0
AT5G32125	0
AT5G32136	0
AT5G32143	0
AT5G32161	0
AT5G32162	0
AT5G32169	0
AT5G32179	0
AT5G32197	0
AT5G32215	0
AT5G32228	0
AT5G32241	0
AT5G32254	0
AT5G32267	0
AT5G32280	0
AT5G32293	0
AT5G32306	0
AT5G32312	0
AT5G32345	0
AT5G32358	0
AT5G32386	0
AT5G32400	0
AT5G32402	0
AT5G32404	0
AT5G32405	0
AT5G32406	0
AT5G32408	0
AT5G32410	0
AT5G32420	0
AT5G32423	0
AT5G32426	0
AT5G32430	0
AT5G32431	0
AT5G32433	0
AT5G32434	0
AT5G32436	0
AT5G32440	800
AT5G32450	674
AT5G32460	0
AT5G32470	633
AT5G32471	0
AT5G32473	0
AT5G32475	0
AT5G32481	0
AT5G32482	0
AT5G32483	0
AT5G32484	0
AT5G32485	0
AT5G32486	0
AT5G32487	0
AT5G32488	0
AT5G32489	0
AT5G32490	0
AT5G32495	0
AT5G32505	0
AT5G32510	0
AT5G32511	0
AT5G32512	0
AT5G32513	0
AT5G32514	0
AT5G32515	0
AT5G32516	0
AT5G32517	0
AT5G32518	0
AT5G32519	0
AT5G32520	0
AT5G32521	0
AT5G32522	0
AT5G32525	0
AT5G32540	0
AT5G32563	0
AT5G32566	0
AT5G32569	0
AT5G32572	0
AT5G32576	0
AT5G32580	0
AT5G32590	0
AT5G32591	0
AT5G32592	0
AT5G32593	0
AT5G32594	0
AT5G32595	0
AT5G32596	0
AT5G32598	0
AT5G32600	0
AT5G32605	0
AT5G32610	0
AT5G32613	0
AT5G32616	0
AT5G32619	0
AT5G32620	0
AT5G32621	3
AT5G32622	0
AT5G32623	0
AT5G32624	0
AT5G32625	0
AT5G32626	0
AT5G32627	0
AT5G32628	0
AT5G32630	0
AT5G32654	0
AT5G32670	0
AT5G32678	0
AT5G32690	0
AT5G32702	0
AT5G32726	0
AT5G32750	0
AT5G32775	0
AT5G32800	0
AT5G32825	0
AT5G32850	0
AT5G32875	0
AT5G32900	0
AT5G32925	0
AT5G32950	0
AT5G32975	0
AT5G33000	0
AT5G33025	0
AT5G33050	0
AT5G33070	0
AT5G33075	0
AT5G33100	0
AT5G33125	0
AT5G33150	0
AT5G33175	0
AT5G33200	0
AT5G33202	0
AT5G33204	0
AT5G33207	0
AT5G33210	0
AT5G33220	0
AT5G33223	0
AT5G33226	0
AT5G33230	0
AT5G33232	0
AT5G33234	0
AT5G33237	0
AT5G33240	0
AT5G33250	0
AT5G33251	0
AT5G33252	0
AT5G33253	0
AT5G33254	0
AT5G33255	0
AT5G33256	0
AT5G33257	0
AT5G33258	0
AT5G33259	0
AT5G33260	0
AT5G33270	0
AT5G33280	371
AT5G33285	0
AT5G33290	355
AT5G33300	20
AT5G33303	0
AT5G33306	0
AT5G33310	0
AT5G33315	0
AT5G33320	1891
AT5G33330	1
AT5G33340	0
AT5G33350	0
AT5G33355	0
AT5G33360	0
AT5G33365	0
AT5G33370	1
AT5G33380	0
AT5G33381	0
AT5G33382	1
AT5G33383	0
AT5G33384	0
AT5G33385	0
AT5G33386	0
AT5G33387	0
AT5G33388	0
AT5G33389	0
AT5G33390	0
AT5G33391	0
AT5G33392	0
AT5G33393	0
AT5G33395	0
AT5G33398	0
AT5G33399	2
AT5G33400	0
AT5G33402	0
AT5G33404	0
AT5G33405	0
AT5G33406	0
AT5G33410	0
AT5G33415	0
AT5G33420	0
AT5G33422	0
AT5G33424	0
AT5G33427	0
AT5G33428	0
AT5G33431	0
AT5G33432	0
AT5G33433	0
AT5G33434	0
AT5G33436	0
AT5G33438	0
AT5G33439	0
AT5G33441	0
AT5G33442	0
AT5G33533	0
AT5G33624	0
AT5G33715	0
AT5G33806	0
AT5G33898	0
AT5G33990	0
AT5G34082	0
AT5G34174	0
AT5G34266	0
AT5G34358	0
AT5G34376	0
AT5G34394	0
AT5G34412	0
AT5G34431	0
AT5G34450	0
AT5G34460	0
AT5G34480	0
AT5G34500	0
AT5G34520	0
AT5G34540	0
AT5G34560	0
AT5G34581	0
AT5G34602	0
AT5G34623	0
AT5G34644	0
AT5G34665	0
AT5G34686	0
AT5G34696	0
AT5G34707	0
AT5G34728	0
AT5G34749	0
AT5G34770	0
AT5G34780	1
AT5G34790	51
AT5G34795	12
AT5G34800	22
AT5G34810	0
AT5G34820	0
AT5G34825	0
AT5G34828	0
AT5G34829	0
AT5G34830	2
AT5G34831	0
AT5G34832	0
AT5G34833	0
AT5G34834	0
AT5G34835	0
AT5G34836	0
AT5G34837	0
AT5G34838	0
AT5G34839	0
AT5G34840	0
AT5G34841	0
AT5G34842	0
AT5G34843	0
AT5G34844	0
AT5G34845	0
AT5G34846	0
AT5G34847	0
AT5G34848	0
AT5G34849	0
AT5G34850	2499
AT5G34851	0
AT5G34852	0
AT5G34853	427
AT5G34854	0
AT5G34855	0
AT5G34856	0
AT5G34857	0
AT5G34858	0
AT5G34859	0
AT5G34860	0
AT5G34861	0
AT5G34862	0
AT5G34863	0
AT5G34864	0
AT5G34865	0
AT5G34866	0
AT5G34867	0
AT5G34868	0
AT5G34869	0
AT5G34870	0
AT5G34871	1
AT5G34880	0
AT5G34881	0
AT5G34882	0
AT5G34883	0
AT5G34885	0
AT5G34887	0
AT5G34890	0
AT5G34895	0
AT5G34900	0
AT5G34903	0
AT5G34905	0
AT5G34908	0
AT5G34910	0
AT5G34920	0
AT5G34925	0
AT5G34930	91
AT5G34940	71
AT5G34945	0
AT5G34950	0
AT5G34960	0
AT5G34965	0
AT5G34970	0
AT5G34980	0
AT5G34985	0
AT5G34990	0
AT5G35000	0
AT5G35010	0
AT5G35020	0
AT5G35021	0
AT5G35023	0
AT5G35025	0
AT5G35030	0
AT5G35035	0
AT5G35040	0
AT5G35045	0
AT5G35046	0
AT5G35048	0
AT5G35050	0
AT5G35052	0
AT5G35057	0
AT5G35061	0
AT5G35065	0
AT5G35067	0
AT5G35069	0
AT5G35070	0
AT5G35073	0
AT5G35076	0
AT5G35080	130
AT5G35090	0
AT5G35100	1895
AT5G35110	0
AT5G35111	0
AT5G35113	0
AT5G35116	0
AT5G35118	0
AT5G35120	1
AT5G35130	0
AT5G35140	0
AT5G35142	0
AT5G35145	0
AT5G35146	0
AT5G35148	0
AT5G35150	0
AT5G35160	1340
AT5G35170	5654
AT5G35180	2282
AT5G35190	0
AT5G35195	0
AT5G35200	959
AT5G35205	0
AT5G35207	0
AT5G35210	2738
AT5G35220	998
AT5G35230	0
AT5G35240	0
AT5G35250	0
AT5G35260	0
AT5G35270	0
AT5G35280	0
AT5G35300	0
AT5G35310	0
AT5G35320	136
AT5G35330	262
AT5G35331	0
AT5G35332	0
AT5G35334	0
AT5G35336	0
AT5G35337	0
AT5G35338	0
AT5G35339	0
AT5G35340	0
AT5G35341	0
AT5G35344	0
AT5G35348	0
AT5G35353	1
AT5G35354	0
AT5G35356	0
AT5G35360	3091
AT5G35370	99
AT5G35375	0
AT5G35380	0
AT5G35390	0
AT5G35400	136
AT5G35405	0
AT5G35407	1
AT5G35410	271
AT5G35413	0
AT5G35416	0
AT5G35420	6
AT5G35425	3
AT5G35430	807
AT5G35450	393
AT5G35460	1554
AT5G35475	0
AT5G35480	454
AT5G35490	182
AT5G35495	7
AT5G35510	7
AT5G35520	101
AT5G35525	7
AT5G35530	1826
AT5G35535	0
AT5G35540	0
AT5G35550	1
AT5G35555	0
AT5G35560	1419
AT5G35570	710
AT5G35575	0
AT5G35580	0
AT5G35590	1557
AT5G35600	1
AT5G35601	0
AT5G35602	0
AT5G35603	0
AT5G35604	0
AT5G35605	0
AT5G35606	0
AT5G35607	0
AT5G35608	1
AT5G35610	0
AT5G35615	0
AT5G35620	1291
AT5G35630	76968
AT5G35640	0
AT5G35643	0
AT5G35646	0
AT5G35650	0
AT5G35655	0
AT5G35657	0
AT5G35660	0
AT5G35670	51
AT5G35680	1932
AT5G35688	0
AT5G35690	1066
AT5G35695	0
AT5G35698	0
AT5G35700	382
AT5G35710	0
AT5G35715	0
AT5G35720	0
AT5G35725	0
AT5G35730	590
AT5G35732	152
AT5G35735	1505
AT5G35736	0
AT5G35737	0
AT5G35738	2
AT5G35740	59
AT5G35750	486
AT5G35753	151
AT5G35756	0
AT5G35760	1
AT5G35770	0
AT5G35775	0
AT5G35777	60
AT5G35780	0
AT5G35790	1585
AT5G35791	0
AT5G35792	0
AT5G35794	0
AT5G35796	0
AT5G35798	0
AT5G35800	0
AT5G35802	0
AT5G35805	0
AT5G35810	0
AT5G35820	0
AT5G35830	0
AT5G35840	889
AT5G35860	0
AT5G35870	0
AT5G35880	0
AT5G35890	0
AT5G35900	0
AT5G35910	1048
AT5G35912	0
AT5G35913	0
AT5G35914	0
AT5G35915	0
AT5G35917	0
AT5G35918	0
AT5G35920	0
AT5G35923	0
AT5G35926	9
AT5G35927	0
AT5G35930	200
AT5G35932	1
AT5G35935	14
AT5G35940	0
AT5G35945	1
AT5G35950	0
AT5G35960	12
AT5G35965	3
AT5G35970	21483
AT5G35980	3581
AT5G35995	154
AT5G36000	13
AT5G36001	0
AT5G36002	0
AT5G36005	0
AT5G36010	0
AT5G36015	0
AT5G36020	0
AT5G36030	0
AT5G36035	0
AT5G36040	0
AT5G36050	0
AT5G36060	0
AT5G36070	0
AT5G36075	0
AT5G36080	0
AT5G36090	0
AT5G36100	1
AT5G36110	0
AT5G36120	905
AT5G36125	0
AT5G36130	0
AT5G36140	0
AT5G36150	0
AT5G36160	2086
AT5G36170	1487
AT5G36180	0
AT5G36185	0
AT5G36190	0
AT5G36200	0
AT5G36210	1553
AT5G36220	126
AT5G36223	0
AT5G36225	0
AT5G36226	0
AT5G36228	0
AT5G36230	2853
AT5G36240	0
AT5G36250	1086
AT5G36260	1
AT5G36270	0
AT5G36275	0
AT5G36280	0
AT5G36290	916
AT5G36293	0
AT5G36296	0
AT5G36297	0
AT5G36300	0
AT5G36310	0
AT5G36320	0
AT5G36330	0
AT5G36340	0
AT5G36350	0
AT5G36360	0
AT5G36370	0
AT5G36380	0
AT5G36390	0
AT5G36400	0
AT5G36410	0
AT5G36420	0
AT5G36430	0
AT5G36440	0
AT5G36450	0
AT5G36460	0
AT5G36470	0
AT5G36480	0
AT5G36490	0
AT5G36500	0
AT5G36510	0
AT5G36520	0
AT5G36530	0
AT5G36540	0
AT5G36550	0
AT5G36650	0
AT5G36655	0
AT5G36657	0
AT5G36658	0
AT5G36659	0
AT5G36660	0
AT5G36661	0
AT5G36662	0
AT5G36670	0
AT5G36680	0
AT5G36685	0
AT5G36690	0
AT5G36700	14
AT5G36710	0
AT5G36720	0
AT5G36722	0
AT5G36730	0
AT5G36732	0
AT5G36734	0
AT5G36736	0
AT5G36737	0
AT5G36738	0
AT5G36739	0
AT5G36740	4
AT5G36770	0
AT5G36775	0
AT5G36780	0
AT5G36790	20
AT5G36800	0
AT5G36805	0
AT5G36810	0
AT5G36820	0
AT5G36825	0
AT5G36830	0
AT5G36840	0
AT5G36850	0
AT5G36860	0
AT5G36870	0
AT5G36880	1415
AT5G36890	559
AT5G36900	0
AT5G36903	0
AT5G36904	0
AT5G36905	0
AT5G36907	1
AT5G36910	576
AT5G36920	11
AT5G36925	17
AT5G36930	465
AT5G36935	0
AT5G36937	2
AT5G36940	1059
AT5G36950	380
AT5G36960	1
AT5G36970	1
AT5G36980	0
AT5G36990	0
AT5G37000	14
AT5G37010	43
AT5G37017	0
AT5G37020	978
AT5G37030	0
AT5G37040	0
AT5G37050	1
AT5G37055	63
AT5G37060	0
AT5G37070	375
AT5G37072	6
AT5G37080	0
AT5G37090	0
AT5G37100	0
AT5G37110	0
AT5G37120	0
AT5G37125	0
AT5G37130	1221
AT5G37140	0
AT5G37145	0
AT5G37150	0
AT5G37160	0
AT5G37165	0
AT5G37170	0
AT5G37175	0
AT5G37180	123
AT5G37190	315
AT5G37200	0
AT5G37210	0
AT5G37220	0
AT5G37230	0
AT5G37240	2
AT5G37247	0
AT5G37250	0
AT5G37260	1966
AT5G37270	0
AT5G37280	0
AT5G37290	145
AT5G37300	100
AT5G37310	329
AT5G37320	0
AT5G37330	0
AT5G37340	65
AT5G37350	381
AT5G37352	0
AT5G37360	4334
AT5G37370	896
AT5G37380	422
AT5G37381	0
AT5G37383	0
AT5G37385	0
AT5G37390	0
AT5G37400	27
AT5G37410	54
AT5G37415	0
AT5G37420	8
AT5G37430	0
AT5G37440	637
AT5G37442	0
AT5G37445	0
AT5G37450	1
AT5G37460	0
AT5G37470	0
AT5G37473	0
AT5G37474	0
AT5G37475	701
AT5G37476	0
AT5G37478	0
AT5G37480	273
AT5G37485	3
AT5G37490	1
AT5G37500	230
AT5G37510	4138
AT5G37520	0
AT5G37530	70
AT5G37540	154
AT5G37550	97
AT5G37560	0
AT5G37570	27
AT5G37590	188
AT5G37600	17469
AT5G37610	0
AT5G37620	0
AT5G37630	89
AT5G37640	0
AT5G37650	0
AT5G37660	63
AT5G37665	0
AT5G37670	3
AT5G37680	191
AT5G37690	0
AT5G37710	153
AT5G37715	0
AT5G37720	721
AT5G37730	0
AT5G37732	0
AT5G37740	139
AT5G37750	51
AT5G37760	3
AT5G37770	251
AT5G37780	2143
AT5G37790	160
AT5G37793	0
AT5G37795	0
AT5G37800	0
AT5G37810	0
AT5G37820	0
AT5G37830	872
AT5G37840	0
AT5G37850	1028
AT5G37860	1
AT5G37870	0
AT5G37872	0
AT5G37875	0
AT5G37880	0
AT5G37890	104
AT5G37900	0
AT5G37910	0
AT5G37920	0
AT5G37930	139
AT5G37940	0
AT5G37950	0
AT5G37960	0
AT5G37970	0
AT5G37980	0
AT5G37990	1
AT5G38000	0
AT5G38005	4
AT5G38010	3
AT5G38020	1
AT5G38030	0
AT5G38035	0
AT5G38037	0
AT5G38040	25
AT5G38050	89
AT5G38060	198
AT5G38070	32
AT5G38080	0
AT5G38090	0
AT5G38096	0
AT5G38100	14
AT5G38110	142
AT5G38120	74
AT5G38130	0
AT5G38140	125
AT5G38150	1042
AT5G38155	0
AT5G38160	0
AT5G38170	0
AT5G38180	0
AT5G38190	0
AT5G38192	0
AT5G38195	0
AT5G38197	0
AT5G38200	22
AT5G38210	0
AT5G38212	40
AT5G38220	618
AT5G38230	5
AT5G38240	102
AT5G38250	0
AT5G38260	0
AT5G38270	0
AT5G38275	0
AT5G38280	6
AT5G38285	0
AT5G38290	266
AT5G38300	22
AT5G38310	5
AT5G38317	0
AT5G38320	0
AT5G38330	0
AT5G38340	15
AT5G38344	0
AT5G38350	0
AT5G38360	201
AT5G38365	0
AT5G38378	0
AT5G38380	191
AT5G38383	0
AT5G38386	0
AT5G38390	0
AT5G38391	0
AT5G38392	0
AT5G38393	1
AT5G38396	0
AT5G38397	0
AT5G38400	0
AT5G38410	98566
AT5G38420	64362
AT5G38430	17387
AT5G38435	0
AT5G38437	0
AT5G38440	0
AT5G38450	0
AT5G38460	162
AT5G38470	2373
AT5G38480	3980
AT5G38490	0
AT5G38500	0
AT5G38510	2639
AT5G38520	5161
AT5G38530	301
AT5G38540	0
AT5G38550	0
AT5G38560	1293
AT5G38565	37
AT5G38570	0
AT5G38580	0
AT5G38590	101
AT5G38595	0
AT5G38600	457
AT5G38610	41
AT5G38620	0
AT5G38630	253
AT5G38640	533
AT5G38650	0
AT5G38660	4075
AT5G38670	0
AT5G38680	0
AT5G38690	140
AT5G38700	7
AT5G38705	0
AT5G38710	210
AT5G38720	442
AT5G38730	33
AT5G38740	0
AT5G38743	1
AT5G38747	0
AT5G38750	0
AT5G38760	0
AT5G38770	13
AT5G38780	56
AT5G38790	0
AT5G38800	0
AT5G38810	0
AT5G38820	4
AT5G38830	1269
AT5G38840	649
AT5G38850	356
AT5G38860	45
AT5G38865	35
AT5G38870	34
AT5G38880	751
AT5G38890	111
AT5G38895	104
AT5G38900	3
AT5G38905	0
AT5G38910	0
AT5G38920	0
AT5G38930	0
AT5G38940	0
AT5G38950	0
AT5G38960	0
AT5G38970	0
AT5G38975	0
AT5G38980	753
AT5G38990	471
AT5G39000	0
AT5G39010	0
AT5G39020	66
AT5G39024	0
AT5G39030	164
AT5G39040	1459
AT5G39050	1255
AT5G39060	0
AT5G39070	0
AT5G39080	1138
AT5G39090	63
AT5G39095	0
AT5G39100	0
AT5G39110	0
AT5G39120	0
AT5G39130	0
AT5G39140	0
AT5G39150	0
AT5G39155	0
AT5G39160	2
AT5G39170	0
AT5G39180	0
AT5G39185	0
AT5G39190	4
AT5G39200	0
AT5G39205	0
AT5G39210	771
AT5G39220	6
AT5G39230	0
AT5G39240	191
AT5G39245	0
AT5G39250	125
AT5G39260	0
AT5G39270	0
AT5G39280	0
AT5G39290	0
AT5G39300	0
AT5G39310	0
AT5G39320	234
AT5G39330	4
AT5G39340	705
AT5G39350	46
AT5G39360	306
AT5G39365	0
AT5G39370	0
AT5G39380	89
AT5G39390	0
AT5G39400	0
AT5G39410	907
AT5G39420	6
AT5G39430	0
AT5G39440	0
AT5G39450	119
AT5G39460	0
AT5G39470	1
AT5G39471	26
AT5G39473	1
AT5G39480	0
AT5G39490	0
AT5G39493	0
AT5G39500	578
AT5G39510	1282
AT5G39520	1
AT5G39530	1483
AT5G39532	0
AT5G39533	0
AT5G39535	0
AT5G39540	0
AT5G39550	112
AT5G39560	0
AT5G39570	16835
AT5G39580	0
AT5G39590	1986
AT5G39600	102
AT5G39610	348
AT5G39620	0
AT5G39630	0
AT5G39635	0
AT5G39640	0
AT5G39645	0
AT5G39650	0
AT5G39660	631
AT5G39670	0
AT5G39680	4
AT5G39690	0
AT5G39693	0
AT5G39700	0
AT5G39710	202
AT5G39715	0
AT5G39720	0
AT5G39730	537
AT5G39740	3844
AT5G39750	1
AT5G39760	1466
AT5G39770	0
AT5G39775	0
AT5G39785	348
AT5G39790	108
AT5G39800	38
AT5G39810	0
AT5G39820	0
AT5G39830	2550
AT5G39840	61
AT5G39850	43
AT5G39860	28
AT5G39861	0
AT5G39862	0
AT5G39863	0
AT5G39865	7
AT5G39870	0
AT5G39880	0
AT5G39890	0
AT5G39895	0
AT5G39900	125
AT5G39910	0
AT5G39920	0
AT5G39930	0
AT5G39940	208
AT5G39950	878
AT5G39955	0
AT5G39960	132
AT5G39970	1
AT5G39980	104
AT5G39990	193
AT5G39995	2
AT5G40000	0
AT5G40010	0
AT5G40020	9
AT5G40030	0
AT5G40040	0
AT5G40050	0
AT5G40060	532
AT5G40070	0
AT5G40080	59
AT5G40090	0
AT5G40100	7
AT5G40110	0
AT5G40120	0
AT5G40130	12
AT5G40140	141
AT5G40150	43
AT5G40153	0
AT5G40155	0
AT5G40160	527
AT5G40170	1031
AT5G40180	61
AT5G40190	272
AT5G40200	583
AT5G40210	9
AT5G40212	0
AT5G40220	0
AT5G40230	16
AT5G40240	244
AT5G40250	95
AT5G40260	0
AT5G40270	315
AT5G40275	0
AT5G40280	233
AT5G40290	0
AT5G40300	241
AT5G40310	0
AT5G40315	0
AT5G40316	0
AT5G40320	0
AT5G40330	12
AT5G40340	1136
AT5G40348	1
AT5G40350	1
AT5G40360	0
AT5G40370	2920
AT5G40380	136
AT5G40382	1
AT5G40384	0
AT5G40390	14978
AT5G40395	0
AT5G40400	74
AT5G40405	31
AT5G40410	16
AT5G40420	0
AT5G40430	1
AT5G40440	189
AT5G40450	3806
AT5G40460	3
AT5G40470	127
AT5G40480	697
AT5G40490	333
AT5G40500	418
AT5G40510	3
AT5G40520	235
AT5G40530	210
AT5G40540	516
AT5G40545	0
AT5G40550	129
AT5G40560	0
AT5G40570	41
AT5G40580	631
AT5G40590	0
AT5G40595	0
AT5G40600	175
AT5G40605	0
AT5G40610	301
AT5G40620	0
AT5G40630	2
AT5G40640	180
AT5G40645	0
AT5G40650	340
AT5G40660	192
AT5G40670	1193
AT5G40680	0
AT5G40690	68
AT5G40700	70
AT5G40710	169
AT5G40720	489
AT5G40730	6
AT5G40740	348
AT5G40750	0
AT5G40760	284
AT5G40770	1051
AT5G40780	738
AT5G40790	3
AT5G40800	15
AT5G40810	3258
AT5G40820	81
AT5G40830	314
AT5G40840	13
AT5G40850	665
AT5G40855	0
AT5G40860	1
AT5G40870	441
AT5G40880	303
AT5G40890	1317
AT5G40900	2
AT5G40910	368
AT5G40920	149
AT5G40930	720
AT5G40940	0
AT5G40942	20
AT5G40945	0
AT5G40950	7082
AT5G40960	57
AT5G40970	74
AT5G40980	0
AT5G40981	0
AT5G40990	0
AT5G41000	21
AT5G41010	277
AT5G41020	528
AT5G41025	0
AT5G41030	1
AT5G41040	11
AT5G41050	548
AT5G41060	130
AT5G41070	104
AT5G41071	1
AT5G41080	4
AT5G41090	1
AT5G41100	299
AT5G41109	0
AT5G41110	149
AT5G41120	26
AT5G41130	86
AT5G41140	1961
AT5G41150	278
AT5G41160	2
AT5G41170	39
AT5G41180	91
AT5G41190	779
AT5G41200	0
AT5G41210	986
AT5G41220	225
AT5G41240	158
AT5G41250	0
AT5G41260	1173
AT5G41265	0
AT5G41270	58
AT5G41280	0
AT5G41290	0
AT5G41300	0
AT5G41310	0
AT5G41315	7
AT5G41320	0
AT5G41330	304
AT5G41340	557
AT5G41350	351
AT5G41360	278
AT5G41370	1054
AT5G41380	1
AT5G41390	0
AT5G41400	55
AT5G41401	0
AT5G41410	2380
AT5G41420	0
AT5G41430	1
AT5G41440	0
AT5G41450	0
AT5G41460	497
AT5G41470	13
AT5G41471	0
AT5G41480	278
AT5G41490	0
AT5G41491	0
AT5G41494	0
AT5G41500	0
AT5G41505	0
AT5G41510	0
AT5G41520	2440
AT5G41530	0
AT5G41540	0
AT5G41550	7
AT5G41560	205
AT5G41570	0
AT5G41580	485
AT5G41590	326
AT5G41600	1755
AT5G41605	0
AT5G41610	0
AT5G41612	0
AT5G41620	189
AT5G41630	0
AT5G41640	1
AT5G41650	37
AT5G41660	0
AT5G41663	0
AT5G41670	1950
AT5G41675	0
AT5G41680	1
AT5G41685	283
AT5G41690	87
AT5G41700	5513
AT5G41710	1
AT5G41720	0
AT5G41730	0
AT5G41740	431
AT5G41750	43
AT5G41755	0
AT5G41760	225
AT5G41761	59
AT5G41763	0
AT5G41765	0
AT5G41770	1277
AT5G41780	9
AT5G41790	6641
AT5G41800	100
AT5G41810	527
AT5G41820	13
AT5G41830	1
AT5G41835	15
AT5G41840	0
AT5G41850	28
AT5G41860	0
AT5G41870	285
AT5G41880	40
AT5G41890	0
AT5G41900	107
AT5G41905	0
AT5G41908	0
AT5G41910	77
AT5G41920	314
AT5G41940	384
AT5G41950	979
AT5G41960	300
AT5G41970	608
AT5G41980	29
AT5G41990	1126
AT5G42000	219
AT5G42010	122
AT5G42020	675
AT5G42030	1438
AT5G42040	5
AT5G42050	5062
AT5G42053	0
AT5G42060	152
AT5G42070	1427
AT5G42080	2390
AT5G42090	3
AT5G42092	0
AT5G42100	774
AT5G42110	189
AT5G42120	1
AT5G42130	757
AT5G42140	472
AT5G42146	85
AT5G42150	272
AT5G42170	0
AT5G42180	1
AT5G42190	969
AT5G42200	36
AT5G42210	42
AT5G42220	1283
AT5G42223	0
AT5G42230	5
AT5G42232	0
AT5G42235	1
AT5G42240	856
AT5G42242	1
AT5G42250	1825
AT5G42260	0
AT5G42265	0
AT5G42270	37019
AT5G42280	33
AT5G42290	0
AT5G42300	3806
AT5G42310	3261
AT5G42320	387
AT5G42323	0
AT5G42325	1
AT5G42330	15
AT5G42340	0
AT5G42350	130
AT5G42360	275
AT5G42370	35
AT5G42380	1
AT5G42390	9268
AT5G42400	420
AT5G42410	0
AT5G42420	1277
AT5G42430	0
AT5G42440	5
AT5G42445	3
AT5G42450	11
AT5G42460	94
AT5G42470	264
AT5G42480	1246
AT5G42490	1
AT5G42500	0
AT5G42504	0
AT5G42505	0
AT5G42510	0
AT5G42520	1245
AT5G42530	10965
AT5G42540	1344
AT5G42560	498
AT5G42565	0
AT5G42567	0
AT5G42568	0
AT5G42570	4117
AT5G42580	0
AT5G42590	0
AT5G42600	0
AT5G42610	11
AT5G42620	970
AT5G42630	2
AT5G42635	0
AT5G42640	0
AT5G42645	0
AT5G42650	6870
AT5G42655	0
AT5G42660	392
AT5G42670	281
AT5G42677	0
AT5G42680	39
AT5G42690	16
AT5G42700	3
AT5G42710	13
AT5G42720	438
AT5G42730	8
AT5G42740	2304
AT5G42750	81
AT5G42760	312
AT5G42765	1048
AT5G42770	132
AT5G42780	5
AT5G42785	0
AT5G42790	1370
AT5G42797	0
AT5G42800	0
AT5G42810	308
AT5G42820	167
AT5G42825	0
AT5G42830	9
AT5G42840	0
AT5G42850	530
AT5G42860	66
AT5G42870	753
AT5G42880	24
AT5G42890	514
AT5G42895	0
AT5G42900	7307
AT5G42905	0
AT5G42910	0
AT5G42920	809
AT5G42930	2
AT5G42940	936
AT5G42950	2391
AT5G42955	0
AT5G42957	0
AT5G42960	356
AT5G42965	0
AT5G42970	408
AT5G42980	42374
AT5G42990	587
AT5G43000	0
AT5G43010	759
AT5G43015	0
AT5G43020	196
AT5G43030	3
AT5G43035	0
AT5G43040	40
AT5G43050	268
AT5G43060	556
AT5G43064	0
AT5G43065	0
AT5G43066	0
AT5G43068	0
AT5G43070	36
AT5G43080	39
AT5G43090	0
AT5G43100	701
AT5G43105	0
AT5G43110	0
AT5G43120	1
AT5G43130	1333
AT5G43140	223
AT5G43150	2236
AT5G43155	136
AT5G43160	118
AT5G43170	46
AT5G43175	0
AT5G43180	16
AT5G43185	0
AT5G43190	132
AT5G43196	1
AT5G43200	0
AT5G43210	67
AT5G43211	0
AT5G43230	0
AT5G43240	0
AT5G43250	17
AT5G43260	3369
AT5G43270	239
AT5G43280	310
AT5G43285	0
AT5G43290	0
AT5G43300	0
AT5G43310	799
AT5G43320	2301
AT5G43330	457
AT5G43340	0
AT5G43350	0
AT5G43360	0
AT5G43370	0
AT5G43380	130
AT5G43390	0
AT5G43400	84
AT5G43401	0
AT5G43403	42
AT5G43405	0
AT5G43410	0
AT5G43415	0
AT5G43420	27
AT5G43430	367
AT5G43440	841
AT5G43450	668
AT5G43455	0
AT5G43460	682
AT5G43470	2449
AT5G43480	0
AT5G43490	2
AT5G43500	182
AT5G43510	0
AT5G43513	0
AT5G43516	0
AT5G43518	0
AT5G43520	0
AT5G43525	0
AT5G43530	0
AT5G43535	0
AT5G43540	0
AT5G43550	0
AT5G43560	1385
AT5G43570	0
AT5G43580	0
AT5G43590	0
AT5G43600	525
AT5G43603	0
AT5G43610	0
AT5G43620	362
AT5G43630	6567
AT5G43640	0
AT5G43650	0
AT5G43660	0
AT5G43670	322
AT5G43680	181
AT5G43690	0
AT5G43695	0
AT5G43700	566
AT5G43710	252
AT5G43720	512
AT5G43725	56
AT5G43730	72
AT5G43740	591
AT5G43745	1153
AT5G43750	4541
AT5G43755	0
AT5G43760	3482
AT5G43770	0
AT5G43780	2009
AT5G43790	80
AT5G43800	0
AT5G43810	496
AT5G43820	51
AT5G43822	83
AT5G43830	1719
AT5G43840	0
AT5G43850	1468
AT5G43860	227
AT5G43870	956
AT5G43880	2443
AT5G43890	8
AT5G43900	1916
AT5G43910	88
AT5G43920	258
AT5G43930	565
AT5G43935	0
AT5G43940	4048
AT5G43950	337
AT5G43960	1315
AT5G43970	691
AT5G43980	209
AT5G43990	88
AT5G44000	903
AT5G44005	238
AT5G44010	134
AT5G44020	1101
AT5G44030	325
AT5G44040	114
AT5G44050	626
AT5G44060	49
AT5G44063	6
AT5G44065	0
AT5G44070	976
AT5G44080	501
AT5G44090	891
AT5G44100	2417
AT5G44110	269
AT5G44120	1
AT5G44130	1721
AT5G44140	2
AT5G44150	160
AT5G44160	46
AT5G44170	174
AT5G44180	1743
AT5G44190	4106
AT5G44200	442
AT5G44210	406
AT5G44220	0
AT5G44230	56
AT5G44240	1109
AT5G44250	659
AT5G44255	0
AT5G44260	620
AT5G44265	0
AT5G44270	1
AT5G44280	312
AT5G44283	0
AT5G44286	1
AT5G44290	2865
AT5G44300	0
AT5G44306	2
AT5G44310	0
AT5G44313	0
AT5G44316	0
AT5G44320	1352
AT5G44330	0
AT5G44340	8334
AT5G44345	0
AT5G44350	1
AT5G44360	0
AT5G44370	138
AT5G44375	0
AT5G44380	1
AT5G44390	24
AT5G44400	307
AT5G44410	227
AT5G44415	0
AT5G44416	0
AT5G44417	0
AT5G44418	0
AT5G44420	0
AT5G44430	0
AT5G44440	0
AT5G44450	471
AT5G44460	0
AT5G44470	0
AT5G44480	5
AT5G44490	60
AT5G44495	0
AT5G44500	45
AT5G44510	457
AT5G44520	1040
AT5G44530	3228
AT5G44540	6
AT5G44550	10
AT5G44555	0
AT5G44560	63
AT5G44562	1
AT5G44563	0
AT5G44565	1782
AT5G44566	0
AT5G44567	6
AT5G44568	409
AT5G44569	12
AT5G44570	1
AT5G44572	15
AT5G44574	17
AT5G44575	66
AT5G44578	21
AT5G44580	6079
AT5G44582	78
AT5G44585	6
AT5G44590	1
AT5G44600	195
AT5G44610	0
AT5G44620	0
AT5G44630	0
AT5G44635	75
AT5G44640	0
AT5G44650	2406
AT5G44660	258
AT5G44670	623
AT5G44680	1300
AT5G44690	0
AT5G44700	0
AT5G44705	0
AT5G44710	133
AT5G44720	1275
AT5G44730	421
AT5G44740	24
AT5G44750	542
AT5G44760	1
AT5G44770	0
AT5G44780	19
AT5G44785	552
AT5G44790	1076
AT5G44800	1519
AT5G44820	101
AT5G44830	0
AT5G44840	0
AT5G44850	0
AT5G44860	181
AT5G44870	987
AT5G44875	0
AT5G44880	0
AT5G44890	0
AT5G44900	0
AT5G44910	53
AT5G44920	13
AT5G44925	0
AT5G44930	383
AT5G44940	0
AT5G44950	0
AT5G44960	0
AT5G44970	0
AT5G44973	0
AT5G44980	48
AT5G44990	0
AT5G45000	9
AT5G45010	23
AT5G45020	84
AT5G45030	0
AT5G45040	46
AT5G45050	515
AT5G45060	628
AT5G45070	0
AT5G45080	38
AT5G45082	0
AT5G45085	0
AT5G45090	0
AT5G45095	0
AT5G45100	110
AT5G45105	0
AT5G45110	388
AT5G45113	0
AT5G45115	14
AT5G45116	0
AT5G45120	0
AT5G45130	1110
AT5G45140	134
AT5G45150	4
AT5G45160	390
AT5G45170	1636
AT5G45180	0
AT5G45190	1107
AT5G45200	0
AT5G45210	0
AT5G45220	4
AT5G45230	0
AT5G45240	0
AT5G45250	429
AT5G45260	678
AT5G45275	71
AT5G45276	0
AT5G45277	0
AT5G45280	1294
AT5G45290	266
AT5G45300	504
AT5G45307	0
AT5G45310	16
AT5G45320	11
AT5G45330	249
AT5G45340	2350
AT5G45350	4154
AT5G45360	458
AT5G45370	50
AT5G45380	322
AT5G45390	6677
AT5G45400	113
AT5G45410	1337
AT5G45420	655
AT5G45430	10731
AT5G45440	1
AT5G45450	3
AT5G45455	13
AT5G45460	44
AT5G45469	0
AT5G45470	0
AT5G45472	4
AT5G45475	0
AT5G45480	0
AT5G45490	575
AT5G45500	744
AT5G45510	2280
AT5G45520	136
AT5G45530	73
AT5G45540	47
AT5G45550	642
AT5G45560	133
AT5G45570	0
AT5G45573	0
AT5G45576	0
AT5G45580	1
AT5G45590	140
AT5G45595	0
AT5G45600	164
AT5G45605	0
AT5G45610	1194
AT5G45620	912
AT5G45630	21
AT5G45640	1
AT5G45650	1427
AT5G45660	18
AT5G45670	16
AT5G45680	2211
AT5G45690	0
AT5G45700	39
AT5G45710	184
AT5G45715	0
AT5G45720	111
AT5G45730	22
AT5G45740	18
AT5G45745	0
AT5G45750	1988
AT5G45760	122
AT5G45770	11
AT5G45775	1538
AT5G45780	45
AT5G45790	20
AT5G45800	344
AT5G45810	3
AT5G45820	2087
AT5G45830	117
AT5G45840	265
AT5G45850	6
AT5G45860	5
AT5G45870	3
AT5G45875	0
AT5G45880	0
AT5G45890	0
AT5G45900	252
AT5G45905	0
AT5G45910	0
AT5G45920	66
AT5G45930	1538
AT5G45940	129
AT5G45950	318
AT5G45960	1
AT5G45970	6
AT5G45980	0
AT5G45990	53
AT5G46000	0
AT5G46010	0
AT5G46020	2405
AT5G46025	0
AT5G46030	871
AT5G46040	0
AT5G46050	31
AT5G46060	0
AT5G46070	975
AT5G46080	35
AT5G46085	0
AT5G46090	5
AT5G46100	25
AT5G46105	0
AT5G46110	36804
AT5G46115	2
AT5G46120	0
AT5G46130	0
AT5G46140	17
AT5G46150	293
AT5G46160	306
AT5G46170	439
AT5G46180	321
AT5G46190	785
AT5G46195	0
AT5G46200	0
AT5G46210	2200
AT5G46220	61
AT5G46230	92
AT5G46240	510
AT5G46250	1902
AT5G46260	164
AT5G46270	692
AT5G46280	187
AT5G46290	3223
AT5G46295	3
AT5G46297	0
AT5G46300	0
AT5G46310	0
AT5G46315	0
AT5G46320	0
AT5G46325	0
AT5G46330	1993
AT5G46340	415
AT5G46350	25
AT5G46360	0
AT5G46370	0
AT5G46380	0
AT5G46390	748
AT5G46395	11
AT5G46400	376
AT5G46410	160
AT5G46420	2422
AT5G46430	2572
AT5G46440	7
AT5G46450	1011
AT5G46460	38
AT5G46470	1855
AT5G46490	290
AT5G46500	120
AT5G46510	387
AT5G46520	295
AT5G46530	56
AT5G46540	0
AT5G46550	442
AT5G46560	307
AT5G46570	425
AT5G46580	2400
AT5G46590	4
AT5G46595	0
AT5G46600	1448
AT5G46610	0
AT5G46620	440
AT5G46630	2021
AT5G46640	85
AT5G46645	0
AT5G46650	0
AT5G46660	1
AT5G46665	2
AT5G46670	4
AT5G46680	22
AT5G46690	6
AT5G46700	126
AT5G46710	3032
AT5G46720	41
AT5G46730	2736
AT5G46740	157
AT5G46750	961
AT5G46760	1037
AT5G46770	0
AT5G46780	79
AT5G46790	199
AT5G46795	0
AT5G46800	6574
AT5G46810	0
AT5G46820	0
AT5G46825	1
AT5G46830	2
AT5G46840	525
AT5G46845	0
AT5G46850	48
AT5G46860	759
AT5G46870	67
AT5G46871	27
AT5G46873	0
AT5G46874	0
AT5G46875	0
AT5G46877	0
AT5G46880	93
AT5G46890	0
AT5G46900	0
AT5G46910	181
AT5G46915	5
AT5G46920	234
AT5G46930	0
AT5G46940	0
AT5G46950	0
AT5G46960	0
AT5G46970	0
AT5G46980	0
AT5G46990	0
AT5G47000	0
AT5G47010	2599
AT5G47020	3433
AT5G47030	4287
AT5G47040	8498
AT5G47050	391
AT5G47060	2850
AT5G47070	476
AT5G47075	0
AT5G47077	0
AT5G47080	562
AT5G47090	420
AT5G47100	200
AT5G47110	6674
AT5G47120	2091
AT5G47130	25
AT5G47140	391
AT5G47150	0
AT5G47160	2
AT5G47170	0
AT5G47175	0
AT5G47180	620
AT5G47190	4388
AT5G47200	2199
AT5G47210	7189
AT5G47220	1832
AT5G47225	0
AT5G47229	0
AT5G47230	1590
AT5G47240	1045
AT5G47250	50
AT5G47260	0
AT5G47280	0
AT5G47290	0
AT5G47300	0
AT5G47310	669
AT5G47320	726
AT5G47330	140
AT5G47340	0
AT5G47350	2
AT5G47360	169
AT5G47370	1341
AT5G47380	569
AT5G47390	879
AT5G47400	193
AT5G47420	134
AT5G47430	1005
AT5G47435	1353
AT5G47440	44
AT5G47445	105
AT5G47450	1
AT5G47455	222
AT5G47460	9
AT5G47470	1
AT5G47480	2010
AT5G47490	752
AT5G47500	21
AT5G47510	33
AT5G47520	166
AT5G47530	10
AT5G47540	930
AT5G47550	231
AT5G47560	3309
AT5G47570	1710
AT5G47580	117
AT5G47590	42
AT5G47600	1
AT5G47610	18
AT5G47620	954
AT5G47630	188
AT5G47635	0
AT5G47640	118
AT5G47650	1206
AT5G47660	151
AT5G47670	0
AT5G47680	666
AT5G47690	3129
AT5G47700	2385
AT5G47710	284
AT5G47720	310
AT5G47730	181
AT5G47740	0
AT5G47750	631
AT5G47760	276
AT5G47770	1209
AT5G47780	1475
AT5G47790	367
AT5G47800	45
AT5G47810	71
AT5G47815	1
AT5G47818	0
AT5G47820	758
AT5G47830	51
AT5G47840	3477
AT5G47850	3
AT5G47860	745
AT5G47870	684
AT5G47880	3005
AT5G47890	1340
AT5G47900	50
AT5G47910	675
AT5G47920	27
AT5G47930	2242
AT5G47940	162
AT5G47950	0
AT5G47960	2
AT5G47970	367
AT5G47980	0
AT5G47990	0
AT5G48000	0
AT5G48010	0
AT5G48020	765
AT5G48030	603
AT5G48040	27
AT5G48050	10
AT5G48060	127
AT5G48070	0
AT5G48090	3
AT5G48100	0
AT5G48110	0
AT5G48120	410
AT5G48130	0
AT5G48140	0
AT5G48150	989
AT5G48160	1310
AT5G48170	2
AT5G48175	0
AT5G48180	953
AT5G48190	0
AT5G48200	0
AT5G48205	0
AT5G48210	0
AT5G48220	2350
AT5G48230	618
AT5G48240	276
AT5G48250	9692
AT5G48270	10
AT5G48280	0
AT5G48290	5
AT5G48300	13479
AT5G48310	34
AT5G48320	50
AT5G48330	157
AT5G48335	295
AT5G48340	281
AT5G48350	0
AT5G48360	97
AT5G48370	303
AT5G48375	0
AT5G48380	1348
AT5G48385	1990
AT5G48390	4
AT5G48400	13
AT5G48410	1
AT5G48412	270
AT5G48420	0
AT5G48430	0
AT5G48440	304
AT5G48450	155
AT5G48460	285
AT5G48465	0
AT5G48470	660
AT5G48480	332
AT5G48485	0
AT5G48490	96
AT5G48500	48
AT5G48510	0
AT5G48515	0
AT5G48520	319
AT5G48530	56
AT5G48540	701
AT5G48543	0
AT5G48545	546
AT5G48550	8
AT5G48560	7
AT5G48570	130
AT5G48575	0
AT5G48580	395
AT5G48590	1239
AT5G48595	0
AT5G48600	241
AT5G48605	0
AT5G48610	166
AT5G48620	1690
AT5G48630	334
AT5G48640	193
AT5G48650	0
AT5G48655	427
AT5G48657	16
AT5G48660	44
AT5G48670	11
AT5G48675	0
AT5G48680	288
AT5G48690	20
AT5G48700	0
AT5G48710	1
AT5G48720	48
AT5G48730	274
AT5G48740	26
AT5G48750	0
AT5G48760	938
AT5G48770	0
AT5G48775	8
AT5G48780	2
AT5G48790	2478
AT5G48800	61
AT5G48810	1670
AT5G48820	1
AT5G48830	862
AT5G48835	0
AT5G48840	363
AT5G48850	7
AT5G48860	0
AT5G48870	301
AT5G48880	2283
AT5G48890	0
AT5G48900	447
AT5G48905	0
AT5G48910	542
AT5G48920	75
AT5G48930	4676
AT5G48940	3
AT5G48945	0
AT5G48950	4
AT5G48953	0
AT5G48960	504
AT5G48965	135
AT5G48970	486
AT5G48980	3
AT5G48990	81
AT5G49000	111
AT5G49010	54
AT5G49015	479
AT5G49020	247
AT5G49030	3498
AT5G49040	0
AT5G49050	0
AT5G49060	141
AT5G49070	10
AT5G49080	0
AT5G49090	0
AT5G49100	99
AT5G49110	30
AT5G49120	5
AT5G49130	0
AT5G49138	0
AT5G49140	0
AT5G49150	0
AT5G49152	0
AT5G49160	404
AT5G49170	16
AT5G49180	0
AT5G49190	22
AT5G49200	5
AT5G49210	301
AT5G49215	235
AT5G49220	509
AT5G49230	415
AT5G49240	0
AT5G49250	0
AT5G49260	0
AT5G49270	0
AT5G49280	151
AT5G49290	13
AT5G49300	30
AT5G49301	0
AT5G49305	2
AT5G49310	2
AT5G49320	9
AT5G49330	590
AT5G49340	0
AT5G49350	0
AT5G49360	120
AT5G49390	30
AT5G49400	431
AT5G49410	35
AT5G49420	0
AT5G49430	687
AT5G49435	0
AT5G49440	947
AT5G49450	55
AT5G49460	1018
AT5G49465	0
AT5G49470	859
AT5G49480	8163
AT5G49490	0
AT5G49500	103
AT5G49510	397
AT5G49520	43
AT5G49525	23
AT5G49530	419
AT5G49540	679
AT5G49550	209
AT5G49555	517
AT5G49560	21
AT5G49570	491
AT5G49580	532
AT5G49590	0
AT5G49600	1
AT5G49610	139
AT5G49615	0
AT5G49620	1
AT5G49630	2723
AT5G49640	0
AT5G49645	62
AT5G49650	1464
AT5G49660	3645
AT5G49665	541
AT5G49680	31
AT5G49690	0
AT5G49700	7
AT5G49710	248
AT5G49720	9005
AT5G49730	1735
AT5G49740	780
AT5G49743	0
AT5G49746	0
AT5G49750	0
AT5G49760	2002
AT5G49770	0
AT5G49780	4
AT5G49790	0
AT5G49800	36
AT5G49810	2980
AT5G49820	841
AT5G49830	1121
AT5G49840	461
AT5G49850	0
AT5G49860	0
AT5G49870	0
AT5G49880	338
AT5G49890	1099
AT5G49900	1893
AT5G49910	10740
AT5G49920	2
AT5G49930	808
AT5G49940	1989
AT5G49945	334
AT5G49950	364
AT5G49960	117
AT5G49970	2506
AT5G49980	1085
AT5G49990	139
AT5G50000	687
AT5G50010	5
AT5G50020	295
AT5G50030	0
AT5G50040	0
AT5G50050	0
AT5G50060	0
AT5G50070	0
AT5G50080	0
AT5G50090	10
AT5G50100	2558
AT5G50110	262
AT5G50111	0
AT5G50115	0
AT5G50120	6
AT5G50130	210
AT5G50140	0
AT5G50150	422
AT5G50160	1988
AT5G50170	68
AT5G50175	0
AT5G50180	404
AT5G50190	0
AT5G50200	169
AT5G50210	1794
AT5G50220	0
AT5G50230	350
AT5G50240	360
AT5G50250	1595
AT5G50260	2
AT5G50270	0
AT5G50280	250
AT5G50290	12
AT5G50300	0
AT5G50310	950
AT5G50315	67
AT5G50320	667
AT5G50330	54
AT5G50335	2
AT5G50340	407
AT5G50345	0
AT5G50350	337
AT5G50360	10
AT5G50361	0
AT5G50365	0
AT5G50370	253
AT5G50375	60
AT5G50380	995
AT5G50390	48
AT5G50400	377
AT5G50410	180
AT5G50420	227
AT5G50423	0
AT5G50430	1107
AT5G50440	72
AT5G50443	1
AT5G50450	2710
AT5G50460	340
AT5G50470	0
AT5G50480	0
AT5G50490	0
AT5G50500	0
AT5G50510	0
AT5G50520	0
AT5G50530	0
AT5G50540	0
AT5G50550	0
AT5G50560	0
AT5G50562	0
AT5G50565	0
AT5G50570	0
AT5G50580	0
AT5G50590	0
AT5G50600	0
AT5G50610	0
AT5G50620	0
AT5G50630	0
AT5G50640	14
AT5G50650	0
AT5G50660	0
AT5G50665	0
AT5G50670	1
AT5G50680	0
AT5G50690	0
AT5G50700	0
AT5G50710	0
AT5G50715	0
AT5G50717	0
AT5G50720	1208
AT5G50740	461
AT5G50750	9
AT5G50760	0
AT5G50770	1
AT5G50780	311
AT5G50790	3
AT5G50800	531
AT5G50805	0
AT5G50810	247
AT5G50820	4
AT5G50830	2
AT5G50840	891
AT5G50850	4304
AT5G50860	549
AT5G50870	522
AT5G50890	189
AT5G50900	332
AT5G50910	0
AT5G50915	176
AT5G50920	50776
AT5G50930	5
AT5G50940	6
AT5G50950	5901
AT5G50960	1223
AT5G50970	190
AT5G50990	34
AT5G50995	0
AT5G51000	0
AT5G51010	2375
AT5G51020	1659
AT5G51030	60
AT5G51040	980
AT5G51050	670
AT5G51055	0
AT5G51060	48
AT5G51070	3978
AT5G51080	34
AT5G51090	0
AT5G51100	327
AT5G51105	0
AT5G51110	6351
AT5G51120	831
AT5G51130	145
AT5G51140	480
AT5G51150	433
AT5G51160	0
AT5G51170	62
AT5G51174	4
AT5G51180	1855
AT5G51190	0
AT5G51195	0
AT5G51200	1101
AT5G51210	2
AT5G51220	168
AT5G51230	827
AT5G51250	0
AT5G51260	368
AT5G51270	1
AT5G51280	588
AT5G51290	349
AT5G51300	1233
AT5G51310	22
AT5G51320	0
AT5G51330	2
AT5G51340	531
AT5G51350	103
AT5G51360	0
AT5G51370	104
AT5G51380	21
AT5G51390	40
AT5G51400	790
AT5G51410	692
AT5G51420	0
AT5G51430	1090
AT5G51440	4
AT5G51450	394
AT5G51451	7
AT5G51460	1319
AT5G51465	0
AT5G51470	2
AT5G51480	4
AT5G51490	0
AT5G51500	0
AT5G51510	339
AT5G51520	0
AT5G51530	14
AT5G51540	70
AT5G51545	708
AT5G51550	1102
AT5G51560	123
AT5G51570	1842
AT5G51580	0
AT5G51585	0
AT5G51590	16
AT5G51600	58
AT5G51610	0
AT5G51620	194
AT5G51630	129
AT5G51640	120
AT5G51650	0
AT5G51660	344
AT5G51670	66
AT5G51680	0
AT5G51690	231
AT5G51700	199
AT5G51710	736
AT5G51720	4396
AT5G51730	133
AT5G51740	249
AT5G51750	175
AT5G51760	0
AT5G51770	93
AT5G51780	0
AT5G51790	35
AT5G51795	123
AT5G51800	0
AT5G51810	1
AT5G51820	3695
AT5G51830	885
AT5G51840	214
AT5G51845	0
AT5G51850	31
AT5G51860	0
AT5G51870	1
AT5G51880	520
AT5G51890	622
AT5G51900	0
AT5G51910	7
AT5G51915	0
AT5G51920	10
AT5G51930	0
AT5G51940	499
AT5G51950	1
AT5G51960	133
AT5G51970	4373
AT5G51980	624
AT5G51990	3
AT5G52000	3
AT5G52010	581
AT5G52020	6
AT5G52030	935
AT5G52040	2096
AT5G52045	0
AT5G52050	21
AT5G52055	1
AT5G52060	4026
AT5G52065	0
AT5G52067	0
AT5G52070	91
AT5G52080	0
AT5G52090	0
AT5G52100	527
AT5G52110	171
AT5G52115	0
AT5G52120	29
AT5G52130	0
AT5G52140	0
AT5G52145	0
AT5G52150	0
AT5G52155	0
AT5G52160	0
AT5G52170	3
AT5G52180	0
AT5G52190	0
AT5G52200	954
AT5G52210	163
AT5G52220	5
AT5G52230	136
AT5G52240	1077
AT5G52250	38
AT5G52260	1
AT5G52270	2
AT5G52272	0
AT5G52280	280
AT5G52290	45
AT5G52300	466
AT5G52310	292444
AT5G52320	105
AT5G52330	2
AT5G52340	9
AT5G52350	0
AT5G52355	0
AT5G52360	0
AT5G52370	229
AT5G52380	89
AT5G52390	0
AT5G52400	0
AT5G52410	414
AT5G52415	0
AT5G52420	197
AT5G52430	118
AT5G52440	2361
AT5G52450	638
AT5G52460	0
AT5G52470	2499
AT5G52471	3
AT5G52480	0
AT5G52490	0
AT5G52495	0
AT5G52500	0
AT5G52510	1331
AT5G52520	1345
AT5G52530	2482
AT5G52540	1861
AT5G52545	11
AT5G52547	11
AT5G52550	411
AT5G52560	971
AT5G52570	1024
AT5G52580	2153
AT5G52600	0
AT5G52605	0
AT5G52610	0
AT5G52620	0
AT5G52630	31
AT5G52640	152
AT5G52650	1643
AT5G52655	0
AT5G52660	903
AT5G52670	0
AT5G52680	0
AT5G52690	0
AT5G52700	0
AT5G52710	0
AT5G52720	0
AT5G52730	0
AT5G52740	9
AT5G52750	133
AT5G52760	5
AT5G52770	1
AT5G52780	264
AT5G52790	15
AT5G52797	0
AT5G52800	14
AT5G52810	357
AT5G52815	0
AT5G52820	951
AT5G52830	362
AT5G52840	2961
AT5G52850	50
AT5G52860	5
AT5G52870	328
AT5G52880	210
AT5G52882	2566
AT5G52890	92
AT5G52900	425
AT5G52910	29
AT5G52920	2611
AT5G52930	57
AT5G52940	47
AT5G52950	77
AT5G52960	788
AT5G52965	1
AT5G52970	1279
AT5G52975	0
AT5G52980	171
AT5G52990	11
AT5G53000	754
AT5G53010	317
AT5G53020	260
AT5G53030	21
AT5G53040	0
AT5G53045	94
AT5G53048	26
AT5G53050	1467
AT5G53060	387
AT5G53070	123
AT5G53080	113
AT5G53090	37
AT5G53100	0
AT5G53110	3
AT5G53120	1391
AT5G53130	757
AT5G53135	0
AT5G53140	4330
AT5G53150	398
AT5G53160	2769
AT5G53170	2247
AT5G53180	862
AT5G53190	0
AT5G53200	9
AT5G53210	14
AT5G53220	39
AT5G53230	0
AT5G53240	0
AT5G53250	2
AT5G53260	0
AT5G53270	0
AT5G53280	505
AT5G53290	53
AT5G53300	7871
AT5G53310	1042
AT5G53320	2
AT5G53330	485
AT5G53340	312
AT5G53350	3730
AT5G53360	31
AT5G53370	1916
AT5G53380	0
AT5G53390	0
AT5G53400	373
AT5G53410	0
AT5G53420	667
AT5G53430	202
AT5G53440	1255
AT5G53450	1082
AT5G53460	4537
AT5G53470	376
AT5G53480	3202
AT5G53486	52
AT5G53487	0
AT5G53490	3357
AT5G53500	2137
AT5G53510	0
AT5G53520	0
AT5G53530	306
AT5G53540	628
AT5G53550	1355
AT5G53560	1295
AT5G53570	1112
AT5G53580	2192
AT5G53590	355
AT5G53592	3
AT5G53600	0
AT5G53610	0
AT5G53620	878
AT5G53635	0
AT5G53637	0
AT5G53640	0
AT5G53650	340
AT5G53660	0
AT5G53670	0
AT5G53680	0
AT5G53700	3
AT5G53710	1
AT5G53720	0
AT5G53730	73
AT5G53740	3
AT5G53742	0
AT5G53750	69
AT5G53760	360
AT5G53770	255
AT5G53775	0
AT5G53780	0
AT5G53790	0
AT5G53800	299
AT5G53810	5
AT5G53815	21
AT5G53820	3
AT5G53830	53
AT5G53840	0
AT5G53850	2138
AT5G53860	1438
AT5G53870	72
AT5G53880	287
AT5G53890	264
AT5G53895	4
AT5G53900	219
AT5G53902	2
AT5G53905	0
AT5G53910	0
AT5G53920	88
AT5G53930	308
AT5G53940	206
AT5G53950	0
AT5G53960	0
AT5G53970	2411
AT5G53980	0
AT5G53990	0
AT5G54000	0
AT5G54010	0
AT5G54020	2
AT5G54030	3
AT5G54035	0
AT5G54040	0
AT5G54043	0
AT5G54045	0
AT5G54050	0
AT5G54060	2
AT5G54062	0
AT5G54064	9
AT5G54067	0
AT5G54070	0
AT5G54075	0
AT5G54080	253
AT5G54090	192
AT5G54095	3
AT5G54100	271
AT5G54110	1105
AT5G54130	1458
AT5G54140	41
AT5G54145	68
AT5G54148	5
AT5G54150	0
AT5G54160	3009
AT5G54165	2
AT5G54170	718
AT5G54180	470
AT5G54190	18
AT5G54200	163
AT5G54203	0
AT5G54206	0
AT5G54210	0
AT5G54215	0
AT5G54220	0
AT5G54225	0
AT5G54230	0
AT5G54240	8
AT5G54250	544
AT5G54260	89
AT5G54270	157504
AT5G54280	696
AT5G54290	2267
AT5G54300	45
AT5G54310	2305
AT5G54320	0
AT5G54330	0
AT5G54340	0
AT5G54350	0
AT5G54360	0
AT5G54365	0
AT5G54370	2
AT5G54375	0
AT5G54380	211
AT5G54390	1506
AT5G54400	0
AT5G54410	0
AT5G54420	0
AT5G54430	1192
AT5G54440	938
AT5G54450	0
AT5G54460	0
AT5G54470	721
AT5G54480	0
AT5G54490	17
AT5G54500	1045
AT5G54510	19
AT5G54520	53
AT5G54530	26
AT5G54540	1930
AT5G54550	0
AT5G54560	0
AT5G54569	11
AT5G54570	6
AT5G54580	550
AT5G54585	635
AT5G54590	63
AT5G54600	6443
AT5G54610	699
AT5G54620	4
AT5G54630	1364
AT5G54640	166
AT5G54650	357
AT5G54660	442
AT5G54661	0
AT5G54670	222
AT5G54680	1813
AT5G54690	40
AT5G54700	0
AT5G54710	1780
AT5G54720	618
AT5G54730	530
AT5G54740	0
AT5G54745	0
AT5G54750	455
AT5G54760	2329
AT5G54770	68273
AT5G54780	302
AT5G54790	0
AT5G54800	982
AT5G54810	3629
AT5G54820	0
AT5G54830	541
AT5G54840	112
AT5G54850	38
AT5G54855	329
AT5G54860	113
AT5G54865	0
AT5G54870	837
AT5G54880	89
AT5G54890	63
AT5G54900	1164
AT5G54910	247
AT5G54920	211
AT5G54930	384
AT5G54940	10803
AT5G54950	1
AT5G54960	4706
AT5G54970	100
AT5G54980	81
AT5G54990	0
AT5G55000	188
AT5G55010	73
AT5G55020	0
AT5G55040	955
AT5G55045	1
AT5G55050	515
AT5G55055	0
AT5G55060	276
AT5G55070	2401
AT5G55080	0
AT5G55090	3
AT5G55100	694
AT5G55110	0
AT5G55120	247
AT5G55125	124
AT5G55130	266
AT5G55131	0
AT5G55132	0
AT5G55135	0
AT5G55140	158
AT5G55150	2
AT5G55160	835
AT5G55170	12
AT5G55180	7061
AT5G55190	1492
AT5G55200	273
AT5G55210	403
AT5G55220	3431
AT5G55230	1372
AT5G55240	0
AT5G55250	140
AT5G55260	497
AT5G55270	0
AT5G55280	1979
AT5G55290	379
AT5G55300	894
AT5G55310	1286
AT5G55320	0
AT5G55330	0
AT5G55340	17
AT5G55350	0
AT5G55360	0
AT5G55370	1
AT5G55380	53
AT5G55390	923
AT5G55400	1190
AT5G55410	0
AT5G55420	0
AT5G55430	1
AT5G55440	0
AT5G55450	2
AT5G55460	38
AT5G55470	13
AT5G55480	376
AT5G55490	9
AT5G55500	397
AT5G55505	0
AT5G55507	1
AT5G55508	0
AT5G55510	375
AT5G55520	31
AT5G55530	866
AT5G55540	743
AT5G55550	391
AT5G55560	15
AT5G55565	0
AT5G55570	342
AT5G55580	269
AT5G55590	2
AT5G55600	1058
AT5G55610	846
AT5G55620	973
AT5G55630	810
AT5G55640	123
AT5G55650	0
AT5G55660	3208
AT5G55670	1096
AT5G55680	2
AT5G55690	0
AT5G55700	691
AT5G55710	1437
AT5G55720	0
AT5G55730	195
AT5G55740	767
AT5G55750	0
AT5G55760	184
AT5G55770	0
AT5G55780	0
AT5G55790	116
AT5G55800	0
AT5G55810	47
AT5G55820	48
AT5G55830	18
AT5G55835	0
AT5G55840	107
AT5G55850	1087
AT5G55855	0
AT5G55856	0
AT5G55860	203
AT5G55870	0
AT5G55875	0
AT5G55880	0
AT5G55890	0
AT5G55893	0
AT5G55896	1315
AT5G55900	72
AT5G55910	1307
AT5G55920	685
AT5G55930	132
AT5G55940	529
AT5G55950	109
AT5G55960	2521
AT5G55970	1960
AT5G55980	1
AT5G55990	1778
AT5G56000	476
AT5G56010	1383
AT5G56020	92
AT5G56030	2705
AT5G56040	205
AT5G56050	7
AT5G56060	0
AT5G56061	0
AT5G56070	0
AT5G56075	0
AT5G56080	0
AT5G56090	187
AT5G56100	15
AT5G56110	0
AT5G56120	43
AT5G56130	350
AT5G56140	1441
AT5G56150	782
AT5G56160	164
AT5G56170	925
AT5G56180	560
AT5G56190	1654
AT5G56200	1
AT5G56210	437
AT5G56220	45
AT5G56230	8
AT5G56240	1517
AT5G56250	800
AT5G56260	1315
AT5G56270	395
AT5G56280	419
AT5G56290	2216
AT5G56300	137
AT5G56310	28
AT5G56320	46
AT5G56325	0
AT5G56330	0
AT5G56340	682
AT5G56350	3031
AT5G56360	600
AT5G56365	0
AT5G56367	0
AT5G56368	0
AT5G56369	0
AT5G56370	39
AT5G56380	79
AT5G56390	0
AT5G56400	0
AT5G56410	0
AT5G56420	102
AT5G56430	0
AT5G56440	0
AT5G56450	103
AT5G56452	0
AT5G56460	197
AT5G56470	0
AT5G56480	0
AT5G56490	2
AT5G56500	210
AT5G56510	0
AT5G56520	96
AT5G56530	153
AT5G56540	11
AT5G56544	0
AT5G56550	69
AT5G56555	0
AT5G56560	0
AT5G56570	0
AT5G56580	30
AT5G56590	90
AT5G56600	942
AT5G56605	0
AT5G56610	36
AT5G56620	3
AT5G56630	4217
AT5G56640	0
AT5G56650	373
AT5G56660	193
AT5G56670	1654
AT5G56680	2040
AT5G56690	0
AT5G56700	10
AT5G56710	2428
AT5G56720	55
AT5G56730	361
AT5G56740	334
AT5G56745	0
AT5G56747	35
AT5G56750	466
AT5G56760	1966
AT5G56770	0
AT5G56780	126
AT5G56790	344
AT5G56795	16
AT5G56800	1
AT5G56810	10
AT5G56820	0
AT5G56830	0
AT5G56840	12
AT5G56850	809
AT5G56860	1116
AT5G56870	49
AT5G56880	0
AT5G56890	2164
AT5G56900	485
AT5G56910	337
AT5G56920	0
AT5G56930	185
AT5G56940	203
AT5G56950	1051
AT5G56960	6
AT5G56970	0
AT5G56975	0
AT5G56980	302
AT5G56985	0
AT5G56990	38
AT5G57000	93
AT5G57010	9
AT5G57015	763
AT5G57020	1213
AT5G57030	2769
AT5G57035	340
AT5G57040	3854
AT5G57050	423
AT5G57060	206
AT5G57070	176
AT5G57080	20
AT5G57090	0
AT5G57100	303
AT5G57110	40091
AT5G57120	1126
AT5G57123	11
AT5G57126	0
AT5G57130	200
AT5G57140	194
AT5G57150	579
AT5G57160	236
AT5G57170	239
AT5G57180	1212
AT5G57190	135
AT5G57200	0
AT5G57210	522
AT5G57220	200
AT5G57230	52
AT5G57240	1
AT5G57250	166
AT5G57260	0
AT5G57270	319
AT5G57280	225
AT5G57290	2680
AT5G57300	335
AT5G57320	16
AT5G57330	1525
AT5G57340	483
AT5G57345	5033
AT5G57350	15403
AT5G57360	1172
AT5G57370	226
AT5G57380	25
AT5G57390	49
AT5G57400	0
AT5G57410	102
AT5G57420	0
AT5G57440	314
AT5G57450	8
AT5G57460	1013
AT5G57480	19
AT5G57490	756
AT5G57500	74
AT5G57510	0
AT5G57520	1
AT5G57530	0
AT5G57535	0
AT5G57540	0
AT5G57550	2
AT5G57560	29
AT5G57565	61
AT5G57567	3
AT5G57569	2
AT5G57570	12
AT5G57580	1858
AT5G57590	46
AT5G57610	1012
AT5G57620	0
AT5G57625	0
AT5G57630	5427
AT5G57640	63
AT5G57650	0
AT5G57655	1483
AT5G57660	16245
AT5G57670	19
AT5G57685	23
AT5G57690	0
AT5G57700	138
AT5G57710	6839
AT5G57720	0
AT5G57735	0
AT5G57740	149
AT5G57750	0
AT5G57760	236
AT5G57770	37
AT5G57780	18
AT5G57785	0
AT5G57790	15
AT5G57800	1606
AT5G57810	1
AT5G57815	536
AT5G57820	0
AT5G57830	204
AT5G57840	56
AT5G57850	879
AT5G57860	132
AT5G57870	4585
AT5G57880	30
AT5G57885	0
AT5G57887	419
AT5G57890	96
AT5G57900	130
AT5G57910	23
AT5G57920	2
AT5G57930	3617
AT5G57940	1620
AT5G57950	265
AT5G57960	1740
AT5G57970	74
AT5G57980	0
AT5G57990	2133
AT5G58000	126
AT5G58003	208
AT5G58005	278
AT5G58010	0
AT5G58020	1271
AT5G58030	526
AT5G58040	1441
AT5G58050	4
AT5G58060	986
AT5G58070	17607
AT5G58080	1
AT5G58090	446
AT5G58100	1147
AT5G58110	1063
AT5G58120	285
AT5G58130	441
AT5G58140	6148
AT5G58150	0
AT5G58160	511
AT5G58170	0
AT5G58180	0
AT5G58190	154
AT5G58200	562
AT5G58210	118
AT5G58220	453
AT5G58230	625
AT5G58240	345
AT5G58250	1780
AT5G58260	2698
AT5G58270	1246
AT5G58280	0
AT5G58290	3284
AT5G58300	228
AT5G58310	321
AT5G58320	319
AT5G58330	13200
AT5G58340	99
AT5G58350	436
AT5G58360	7
AT5G58370	331
AT5G58375	119
AT5G58380	631
AT5G58390	0
AT5G58400	0
AT5G58410	786
AT5G58412	0
AT5G58420	1979
AT5G58430	1061
AT5G58440	757
AT5G58450	645
AT5G58460	0
AT5G58465	0
AT5G58470	2007
AT5G58480	69
AT5G58490	994
AT5G58495	0
AT5G58500	0
AT5G58510	400
AT5G58520	208
AT5G58530	57
AT5G58540	48
AT5G58550	149
AT5G58560	584
AT5G58570	18
AT5G58575	141
AT5G58580	37
AT5G58590	362
AT5G58595	0
AT5G58600	922
AT5G58610	7
AT5G58620	1130
AT5G58630	4
AT5G58640	322
AT5G58650	530
AT5G58660	43
AT5G58670	2791
AT5G58680	95
AT5G58690	219
AT5G58700	975
AT5G58710	947
AT5G58720	1477
AT5G58730	243
AT5G58740	785
AT5G58750	0
AT5G58760	294
AT5G58770	989
AT5G58780	0
AT5G58782	0
AT5G58784	0
AT5G58787	107
AT5G58790	13
AT5G58800	581
AT5G58810	0
AT5G58820	0
AT5G58830	0
AT5G58840	8
AT5G58850	0
AT5G58860	1
AT5G58870	4797
AT5G58880	0
AT5G58890	0
AT5G58900	2072
AT5G58910	0
AT5G58920	259
AT5G58930	301
AT5G58940	86
AT5G58950	4491
AT5G58960	195
AT5G58970	182
AT5G58980	313
AT5G58990	201
AT5G59000	143
AT5G59010	68
AT5G59020	76
AT5G59030	1945
AT5G59040	0
AT5G59050	659
AT5G59055	0
AT5G59060	0
AT5G59070	0
AT5G59080	2109
AT5G59090	2
AT5G59100	0
AT5G59105	0
AT5G59110	0
AT5G59120	0
AT5G59130	1619
AT5G59140	407
AT5G59150	331
AT5G59160	1205
AT5G59170	6
AT5G59180	530
AT5G59190	0
AT5G59200	14
AT5G59210	374
AT5G59220	12
AT5G59230	0
AT5G59240	33
AT5G59250	2335
AT5G59260	1
AT5G59270	0
AT5G59280	0
AT5G59290	839
AT5G59300	553
AT5G59305	0
AT5G59310	4
AT5G59320	48
AT5G59330	0
AT5G59340	9
AT5G59350	522
AT5G59360	15
AT5G59370	1
AT5G59380	82
AT5G59385	0
AT5G59390	2
AT5G59395	0
AT5G59400	906
AT5G59410	105
AT5G59420	1224
AT5G59430	1324
AT5G59440	128
AT5G59450	498
AT5G59460	174
AT5G59470	30
AT5G59480	1130
AT5G59490	2
AT5G59500	535
AT5G59505	0
AT5G59510	10
AT5G59520	1
AT5G59530	0
AT5G59540	2117
AT5G59550	295
AT5G59560	131
AT5G59570	41
AT5G59580	2
AT5G59590	1
AT5G59600	0
AT5G59610	418
AT5G59613	2633
AT5G59616	0
AT5G59620	0
AT5G59630	2
AT5G59640	2
AT5G59650	53
AT5G59660	24
AT5G59662	4
AT5G59670	855
AT5G59680	181
AT5G59690	1290
AT5G59700	150
AT5G59710	717
AT5G59720	21
AT5G59730	0
AT5G59732	0
AT5G59740	34
AT5G59750	1419
AT5G59760	6
AT5G59770	740
AT5G59780	1214
AT5G59790	514
AT5G59800	161
AT5G59810	0
AT5G59820	95
AT5G59830	325
AT5G59840	399
AT5G59845	5
AT5G59850	1132
AT5G59860	2
AT5G59865	4
AT5G59870	1154
AT5G59880	4870
AT5G59890	2231
AT5G59895	0
AT5G59900	87
AT5G59910	1993
AT5G59920	109
AT5G59930	0
AT5G59940	2
AT5G59945	0
AT5G59950	2184
AT5G59960	307
AT5G59970	166
AT5G59980	127
AT5G59990	20
AT5G60000	0
AT5G60010	0
AT5G60020	207
AT5G60022	1
AT5G60030	426
AT5G60040	81
AT5G60050	333
AT5G60060	0
AT5G60070	0
AT5G60080	0
AT5G60090	0
AT5G60100	863
AT5G60110	0
AT5G60120	542
AT5G60130	0
AT5G60140	0
AT5G60142	4
AT5G60150	13
AT5G60160	699
AT5G60170	1832
AT5G60180	6
AT5G60190	96
AT5G60200	137
AT5G60210	361
AT5G60215	0
AT5G60220	2
AT5G60230	22
AT5G60240	0
AT5G60250	5
AT5G60260	0
AT5G60265	0
AT5G60270	50
AT5G60280	27
AT5G60285	0
AT5G60290	39
AT5G60300	158
AT5G60310	3
AT5G60320	1
AT5G60335	19
AT5G60340	797
AT5G60350	0
AT5G60360	7724
AT5G60370	207
AT5G60380	0
AT5G60390	24585
AT5G60400	198
AT5G60408	0
AT5G60410	2161
AT5G60430	55
AT5G60440	5
AT5G60450	704
AT5G60460	96
AT5G60470	13
AT5G60480	0
AT5G60490	19
AT5G60500	0
AT5G60510	0
AT5G60520	0
AT5G60530	3
AT5G60540	1265
AT5G60550	1246
AT5G60553	0
AT5G60560	0
AT5G60570	924
AT5G60580	194
AT5G60590	128
AT5G60600	15966
AT5G60610	8
AT5G60615	0
AT5G60620	709
AT5G60630	0
AT5G60640	1773
AT5G60650	2
AT5G60660	46
AT5G60670	648
AT5G60680	5873
AT5G60690	369
AT5G60700	366
AT5G60710	1264
AT5G60720	69
AT5G60730	1
AT5G60740	0
AT5G60750	508
AT5G60760	49
AT5G60770	0
AT5G60780	4
AT5G60790	3639
AT5G60800	45
AT5G60805	0
AT5G60810	0
AT5G60820	232
AT5G60830	0
AT5G60840	196
AT5G60850	1689
AT5G60860	281
AT5G60870	56
AT5G60880	1
AT5G60890	72
AT5G60900	298
AT5G60910	114
AT5G60920	7349
AT5G60930	81
AT5G60940	279
AT5G60945	0
AT5G60950	45
AT5G60960	642
AT5G60963	0
AT5G60964	0
AT5G60966	0
AT5G60970	264
AT5G60978	0
AT5G60980	490
AT5G60990	422
AT5G61000	78
AT5G61010	935
AT5G61020	1556
AT5G61030	390
AT5G61040	506
AT5G61050	0
AT5G61060	559
AT5G61070	21
AT5G61090	6
AT5G61100	7
AT5G61110	0
AT5G61120	0
AT5G61130	818
AT5G61140	1656
AT5G61150	954
AT5G61160	0
AT5G61170	2030
AT5G61180	2
AT5G61190	154
AT5G61200	63
AT5G61210	2009
AT5G61220	230
AT5G61230	2190
AT5G61240	1198
AT5G61250	34
AT5G61260	16
AT5G61270	3697
AT5G61280	39
AT5G61290	152
AT5G61300	105
AT5G61310	219
AT5G61320	0
AT5G61330	591
AT5G61340	507
AT5G61345	0
AT5G61350	464
AT5G61360	126
AT5G61370	640
AT5G61380	14442
AT5G61390	167
AT5G61400	8
AT5G61410	22278
AT5G61412	5
AT5G61420	1454
AT5G61430	14
AT5G61440	9
AT5G61445	0
AT5G61450	309
AT5G61455	0
AT5G61460	123
AT5G61470	0
AT5G61480	538
AT5G61490	1
AT5G61495	0
AT5G61500	852
AT5G61510	821
AT5G61520	441
AT5G61530	1598
AT5G61540	118
AT5G61550	0
AT5G61560	199
AT5G61570	372
AT5G61580	519
AT5G61590	3292
AT5G61600	171
AT5G61605	0
AT5G61610	4
AT5G61620	0
AT5G61630	0
AT5G61640	195
AT5G61650	1
AT5G61660	0
AT5G61670	3093
AT5G61680	0
AT5G61690	1
AT5G61700	1
AT5G61710	0
AT5G61720	0
AT5G61730	0
AT5G61740	25
AT5G61750	0
AT5G61760	342
AT5G61770	402
AT5G61780	4283
AT5G61790	1465
AT5G61800	5
AT5G61810	4238
AT5G61820	4464
AT5G61830	363
AT5G61835	0
AT5G61840	348
AT5G61850	0
AT5G61865	5
AT5G61880	35
AT5G61890	0
AT5G61900	1
AT5G61910	342
AT5G61920	45
AT5G61930	112
AT5G61940	45
AT5G61950	138
AT5G61960	2914
AT5G61970	874
AT5G61980	19
AT5G61990	58
AT5G61997	0
AT5G62000	8465
AT5G62020	100
AT5G62030	545
AT5G62040	47
AT5G62050	440
AT5G62060	0
AT5G62065	0
AT5G62070	1440
AT5G62080	0
AT5G62090	1057
AT5G62100	42
AT5G62110	0
AT5G62120	0
AT5G62130	370
AT5G62140	1023
AT5G62150	9
AT5G62160	0
AT5G62162	1
AT5G62165	1
AT5G62170	21
AT5G62180	26
AT5G62190	4243
AT5G62200	381
AT5G62210	76
AT5G62220	568
AT5G62230	17
AT5G62240	0
AT5G62250	2
AT5G62260	20
AT5G62270	341
AT5G62280	2537
AT5G62290	168
AT5G62300	1943
AT5G62310	0
AT5G62320	1
AT5G62330	1
AT5G62340	2
AT5G62350	35860
AT5G62360	36508
AT5G62370	32
AT5G62380	13
AT5G62390	2005
AT5G62400	0
AT5G62410	166
AT5G62420	0
AT5G62430	406
AT5G62440	357
AT5G62460	640
AT5G62470	317
AT5G62480	1
AT5G62490	0
AT5G62500	123
AT5G62510	0
AT5G62520	98
AT5G62530	886
AT5G62540	300
AT5G62550	57
AT5G62560	637
AT5G62570	989
AT5G62573	0
AT5G62575	230
AT5G62580	193
AT5G62600	752
AT5G62610	676
AT5G62620	190
AT5G62623	0
AT5G62627	0
AT5G62630	714
AT5G62640	1928
AT5G62650	409
AT5G62660	0
AT5G62670	2708
AT5G62680	1448
AT5G62690	1026
AT5G62700	932
AT5G62710	88
AT5G62720	1568
AT5G62730	9
AT5G62740	1361
AT5G62750	0
AT5G62760	134
AT5G62770	23
AT5G62780	0
AT5G62790	4556
AT5G62800	0
AT5G62810	1877
AT5G62820	22
AT5G62830	0
AT5G62840	415
AT5G62848	0
AT5G62850	21
AT5G62860	0
AT5G62865	52
AT5G62880	409
AT5G62890	2364
AT5G62900	912
AT5G62910	2045
AT5G62920	844
AT5G62930	166
AT5G62940	224
AT5G62950	280
AT5G62960	108
AT5G62970	0
AT5G62980	101
AT5G62990	69
AT5G62998	1
AT5G63000	341
AT5G63010	74
AT5G63020	616
AT5G63030	820
AT5G63040	593
AT5G63050	1205
AT5G63060	451
AT5G63063	0
AT5G63070	0
AT5G63080	267
AT5G63085	0
AT5G63087	5
AT5G63090	1
AT5G63100	258
AT5G63110	689
AT5G63120	1432
AT5G63130	111
AT5G63135	191
AT5G63140	35
AT5G63145	0
AT5G63150	376
AT5G63160	899
AT5G63170	0
AT5G63180	2392
AT5G63190	126
AT5G63195	0
AT5G63200	471
AT5G63220	301
AT5G63225	0
AT5G63230	0
AT5G63240	0
AT5G63250	0
AT5G63260	250
AT5G63270	0
AT5G63280	129
AT5G63290	37
AT5G63300	1
AT5G63310	3023
AT5G63320	4040
AT5G63340	0
AT5G63350	1
AT5G63370	3401
AT5G63375	0
AT5G63380	1304
AT5G63390	16
AT5G63400	1899
AT5G63410	671
AT5G63420	397
AT5G63440	202
AT5G63450	51
AT5G63460	330
AT5G63470	251
AT5G63480	59
AT5G63490	610
AT5G63500	29
AT5G63510	748
AT5G63520	164
AT5G63530	805
AT5G63540	28
AT5G63550	263
AT5G63560	0
AT5G63570	2718
AT5G63580	26
AT5G63590	0
AT5G63595	0
AT5G63600	0
AT5G63610	734
AT5G63620	469
AT5G63625	14
AT5G63630	123
AT5G63640	551
AT5G63650	2
AT5G63660	0
AT5G63670	566
AT5G63680	389
AT5G63690	14
AT5G63700	606
AT5G63710	950
AT5G63715	0
AT5G63720	0
AT5G63730	0
AT5G63740	0
AT5G63750	2
AT5G63760	233
AT5G63770	1229
AT5G63780	1898
AT5G63790	2533
AT5G63800	3586
AT5G63810	3955
AT5G63820	57
AT5G63830	86
AT5G63840	1567
AT5G63850	3048
AT5G63860	2961
AT5G63870	834
AT5G63880	520
AT5G63890	1599
AT5G63900	0
AT5G63905	167
AT5G63910	448
AT5G63920	37
AT5G63930	182
AT5G63940	575
AT5G63941	0
AT5G63950	250
AT5G63960	123
AT5G63970	95
AT5G63980	732
AT5G63990	421
AT5G64000	0
AT5G64010	47
AT5G64020	557
AT5G64030	1584
AT5G64040	58494
AT5G64050	1850
AT5G64060	4
AT5G64070	1852
AT5G64080	128
AT5G64090	419
AT5G64100	0
AT5G64110	0
AT5G64120	69
AT5G64130	1495
AT5G64140	1118
AT5G64150	192
AT5G64160	170
AT5G64170	4195
AT5G64180	321
AT5G64190	0
AT5G64200	837
AT5G64210	1
AT5G64220	765
AT5G64230	272
AT5G64240	1549
AT5G64250	745
AT5G64260	1473
AT5G64270	2598
AT5G64280	502
AT5G64290	4950
AT5G64300	2217
AT5G64310	96
AT5G64320	97
AT5G64330	1326
AT5G64340	597
AT5G64350	2478
AT5G64360	234
AT5G64370	451
AT5G64380	377
AT5G64390	624
AT5G64395	0
AT5G64400	3356
AT5G64401	0
AT5G64410	267
AT5G64420	1111
AT5G64430	363
AT5G64440	606
AT5G64450	11
AT5G64460	2201
AT5G64470	151
AT5G64480	1315
AT5G64490	30
AT5G64500	944
AT5G64501	0
AT5G64505	0
AT5G64510	10
AT5G64520	44
AT5G64530	75
AT5G64540	0
AT5G64550	2010
AT5G64560	597
AT5G64570	145
AT5G64572	0
AT5G64580	1554
AT5G64590	0
AT5G64600	285
AT5G64610	440
AT5G64620	633
AT5G64630	44
AT5G64640	406
AT5G64650	87
AT5G64660	187
AT5G64667	21
AT5G64670	333
AT5G64680	128
AT5G64685	13
AT5G64687	8
AT5G64690	8
AT5G64700	55
AT5G64710	8
AT5G64720	0
AT5G64730	259
AT5G64735	0
AT5G64740	9445
AT5G64750	687
AT5G64760	246
AT5G64770	6539
AT5G64780	196
AT5G64790	0
AT5G64800	17
AT5G64810	0
AT5G64813	563
AT5G64816	10
AT5G64820	0
AT5G64830	266
AT5G64840	21696
AT5G64850	1584
AT5G64855	0
AT5G64860	320
AT5G64870	17
AT5G64880	188
AT5G64890	0
AT5G64900	7
AT5G64905	1
AT5G64910	5
AT5G64920	377
AT5G64930	289
AT5G64940	14711
AT5G64950	22
AT5G64960	972
AT5G64970	62
AT5G64980	42
AT5G64990	8
AT5G65000	309
AT5G65005	0
AT5G65010	1359
AT5G65015	0
AT5G65020	331
AT5G65030	20
AT5G65040	4
AT5G65050	590
AT5G65060	347
AT5G65070	18
AT5G65080	20
AT5G65090	3
AT5G65100	0
AT5G65110	694
AT5G65120	161
AT5G65130	1
AT5G65140	414
AT5G65158	0
AT5G65160	4
AT5G65165	3
AT5G65170	14
AT5G65180	208
AT5G65200	220
AT5G65205	58
AT5G65207	202
AT5G65210	270
AT5G65220	6049
AT5G65225	2
AT5G65230	0
AT5G65240	362
AT5G65250	364
AT5G65260	751
AT5G65270	603
AT5G65274	0
AT5G65280	146
AT5G65290	438
AT5G65300	351
AT5G65305	0
AT5G65310	5692
AT5G65320	0
AT5G65330	0
AT5G65340	0
AT5G65350	7
AT5G65360	1187
AT5G65370	0
AT5G65380	828
AT5G65390	9
AT5G65400	56
AT5G65410	106
AT5G65420	32
AT5G65430	1983
AT5G65440	590
AT5G65445	0
AT5G65450	277
AT5G65460	935
AT5G65470	868
AT5G65480	1323
AT5G65490	122
AT5G65495	75
AT5G65500	0
AT5G65510	1
AT5G65520	55
AT5G65530	6
AT5G65535	0
AT5G65540	307
AT5G65550	0
AT5G65560	150
AT5G65570	45
AT5G65575	37
AT5G65580	0
AT5G65590	95
AT5G65600	3
AT5G65609	19
AT5G65610	11
AT5G65613	9
AT5G65615	0
AT5G65620	4502
AT5G65630	1220
AT5G65640	42
AT5G65650	226
AT5G65660	298
AT5G65670	3853
AT5G65676	0
AT5G65683	215
AT5G65685	705
AT5G65687	181
AT5G65690	0
AT5G65700	1037
AT5G65710	209
AT5G65720	2496
AT5G65730	676
AT5G65740	86
AT5G65750	571
AT5G65760	297
AT5G65770	2
AT5G65780	636
AT5G65790	0
AT5G65800	11
AT5G65810	544
AT5G65820	54
AT5G65830	75
AT5G65840	2714
AT5G65850	36
AT5G65860	278
AT5G65870	304
AT5G65880	99
AT5G65890	188
AT5G65900	432
AT5G65910	1426
AT5G65920	54
AT5G65925	62
AT5G65930	885
AT5G65940	627
AT5G65950	1388
AT5G65960	493
AT5G65970	62
AT5G65980	0
AT5G65990	454
AT5G66000	45
AT5G66005	104
AT5G66010	236
AT5G66020	1
AT5G66030	958
AT5G66040	1464
AT5G66045	0
AT5G66050	852
AT5G66052	188
AT5G66053	0
AT5G66055	2841
AT5G66060	894
AT5G66070	230
AT5G66080	83
AT5G66090	630
AT5G66100	451
AT5G66110	4
AT5G66120	2452
AT5G66130	87
AT5G66140	563
AT5G66150	2
AT5G66160	298
AT5G66170	48
AT5G66180	147
AT5G66190	32922
AT5G66200	1304
AT5G66210	947
AT5G66220	0
AT5G66230	66
AT5G66240	879
AT5G66250	306
AT5G66260	0
AT5G66270	57
AT5G66280	0
AT5G66290	204
AT5G66300	26
AT5G66310	182
AT5G66320	324
AT5G66330	31
AT5G66335	0
AT5G66340	1
AT5G66350	88
AT5G66360	158
AT5G66370	0
AT5G66380	102
AT5G66390	1
AT5G66400	511
AT5G66410	259
AT5G66420	664
AT5G66430	0
AT5G66440	116
AT5G66450	191
AT5G66455	8
AT5G66460	144
AT5G66470	997
AT5G66480	21
AT5G66490	92
AT5G66500	25
AT5G66510	1226
AT5G66520	0
AT5G66530	3026
AT5G66535	0
AT5G66540	509
AT5G66550	309
AT5G66558	6
AT5G66560	0
AT5G66562	0
AT5G66564	0
AT5G66567	0
AT5G66568	0
AT5G66570	120267
AT5G66580	59
AT5G66590	165
AT5G66595	4
AT5G66600	66
AT5G66607	3
AT5G66610	44
AT5G66620	117
AT5G66630	75
AT5G66631	24
AT5G66640	102
AT5G66650	39
AT5G66658	10
AT5G66660	2
AT5G66670	0
AT5G66675	188
AT5G66680	1178
AT5G66690	0
AT5G66700	0
AT5G66710	4
AT5G66720	1403
AT5G66730	594
AT5G66740	324
AT5G66750	79
AT5G66755	0
AT5G66760	3762
AT5G66770	548
AT5G66780	0
AT5G66790	765
AT5G66800	26
AT5G66810	778
AT5G66815	0
AT5G66816	0
AT5G66817	0
AT5G66820	212
AT5G66830	1
AT5G66840	6
AT5G66850	1092
AT5G66860	313
AT5G66870	0
AT5G66880	176
AT5G66890	0
AT5G66900	503
AT5G66910	109
AT5G66920	151
AT5G66930	318
AT5G66940	0
AT5G66950	509
AT5G66960	14
AT5G66970	0
AT5G66980	0
AT5G66985	0
AT5G66990	0
AT5G67000	0
AT5G67010	0
AT5G67020	22
AT5G67030	31387
AT5G67040	0
AT5G67050	10
AT5G67060	20
AT5G67070	310
AT5G67080	8
AT5G67090	72
AT5G67100	124
AT5G67110	0
AT5G67120	0
AT5G67130	768
AT5G67140	146
AT5G67150	88
AT5G67160	30
AT5G67170	96
AT5G67180	371
AT5G67190	681
AT5G67200	23
AT5G67210	67
AT5G67220	778
AT5G67230	25
AT5G67240	650
AT5G67245	5
AT5G67250	649
AT5G67260	730
AT5G67265	0
AT5G67270	33
AT5G67280	457
AT5G67290	324
AT5G67300	363
AT5G67310	0
AT5G67320	1189
AT5G67330	580
AT5G67340	128
AT5G67350	51
AT5G67360	1537
AT5G67370	6059
AT5G67380	697
AT5G67385	1237
AT5G67390	296
AT5G67400	0
AT5G67410	0
AT5G67411	1
AT5G67420	1108
AT5G67430	0
AT5G67440	233
AT5G67450	14
AT5G67455	0
AT5G67460	72
AT5G67470	1482
AT5G67480	1589
AT5G67488	2
AT5G67490	1
AT5G67500	2129
AT5G67510	531
AT5G67520	92
AT5G67530	557
AT5G67540	291
AT5G67550	26
AT5G67560	1265
AT5G67570	861
AT5G67580	361
AT5G67590	1640
AT5G67600	506
AT5G67610	317
AT5G67620	50
AT5G67630	319
AT5G67640	53
ATCG00010	5
ATCG00020	1951
ATCG00030	12
ATCG00040	63
ATCG00050	1
ATCG00060	3
ATCG00065	6
ATCG00070	54
ATCG00080	64
ATCG00090	16
ATCG00100	19
ATCG00110	5
ATCG00120	486
ATCG00130	159
ATCG00140	180
ATCG00150	82
ATCG00160	35
ATCG00170	152
ATCG00180	195
ATCG00190	528
ATCG00200	4
ATCG00210	12
ATCG00220	72
ATCG00230	1
ATCG00240	3
ATCG00250	25
ATCG00260	0
ATCG00270	233
ATCG00280	616
ATCG00290	12
ATCG00300	24
ATCG00310	0
ATCG00320	1
ATCG00330	142
ATCG00340	709
ATCG00350	461
ATCG00360	9
ATCG00370	4
ATCG00380	17
ATCG00390	2
ATCG00400	8
ATCG00410	2
ATCG00420	35
ATCG00430	58
ATCG00440	31
ATCG00450	13
ATCG00460	4
ATCG00470	236
ATCG00480	1428
ATCG00490	1540
ATCG00500	19
ATCG00510	6
ATCG00520	47
ATCG00530	85
ATCG00540	156
ATCG00550	70
ATCG00560	33
ATCG00570	24
ATCG00580	33
ATCG00590	9
ATCG00600	9
ATCG00610	2
ATCG00620	4
ATCG00630	220
ATCG00640	25
ATCG00650	11
ATCG00660	6
ATCG00670	78
ATCG00680	443
ATCG00690	32
ATCG00700	18
ATCG00710	51
ATCG00720	132
ATCG00730	93
ATCG00740	57
ATCG00750	67
ATCG00760	9
ATCG00770	22
ATCG00780	132
ATCG00790	110
ATCG00800	70
ATCG00810	32
ATCG00820	7
ATCG00830	34
ATCG00840	1
ATCG00850	0
ATCG00860	1
ATCG00870	0
ATCG00880	0
ATCG00890	11
ATCG00900	3
ATCG00905	4
ATCG00910	2
ATCG00920	79
ATCG00930	0
ATCG00940	5
ATCG00950	198
ATCG00960	1
ATCG00970	0
ATCG00980	0
ATCG00990	0
ATCG01000	1
ATCG01010	23
ATCG01020	171
ATCG01030	1
ATCG01040	9
ATCG01050	94
ATCG01060	36
ATCG01070	12
ATCG01080	24
ATCG01090	23
ATCG01100	57
ATCG01110	20
ATCG01120	0
ATCG01130	33
ATCG01140	0
ATCG01150	0
ATCG01160	2
ATCG01170	8
ATCG01180	832
ATCG01190	3
ATCG01200	1
ATCG01210	381
ATCG01220	0
ATCG01230	3
ATCG01240	0
ATCG01250	1
ATCG01260	0
ATCG01270	0
ATCG01280	2
ATCG01290	0
ATCG01300	1
ATCG01310	10
ATCG09900	0
ATMG00010	0
ATMG00020	662
ATMG00030	115
ATMG00040	0
ATMG00050	0
ATMG00060	7
ATMG00070	10
ATMG00080	7
ATMG00090	14
ATMG00100	0
ATMG00110	7
ATMG00120	0
ATMG00130	0
ATMG00140	1
ATMG00150	0
ATMG00160	3
ATMG00170	0
ATMG00180	0
ATMG00190	0
ATMG00200	1
ATMG00210	0
ATMG00220	0
ATMG00230	0
ATMG00240	0
ATMG00250	0
ATMG00260	0
ATMG00270	0
ATMG00280	1
ATMG00285	0
ATMG00290	0
ATMG00300	0
ATMG00310	0
ATMG00320	0
ATMG00330	0
ATMG00340	0
ATMG00350	0
ATMG00360	0
ATMG00370	0
ATMG00380	0
ATMG00390	0
ATMG00400	0
ATMG00410	0
ATMG00420	0
ATMG00430	0
ATMG00440	0
ATMG00450	0
ATMG00460	0
ATMG00470	0
ATMG00480	0
ATMG00490	0
ATMG00500	0
ATMG00510	1
ATMG00513	1
ATMG00516	1
ATMG00520	1
ATMG00530	0
ATMG00540	0
ATMG00550	0
ATMG00560	1
ATMG00570	0
ATMG00580	0
ATMG00590	0
ATMG00600	0
ATMG00610	0
ATMG00620	0
ATMG00630	0
ATMG00640	13
ATMG00650	1
ATMG00660	13
ATMG00665	0
ATMG00670	12
ATMG00680	1
ATMG00690	4
ATMG00700	0
ATMG00710	0
ATMG00720	0
ATMG00730	1
ATMG00740	0
ATMG00750	0
ATMG00760	0
ATMG00770	0
ATMG00780	0
ATMG00790	0
ATMG00800	0
ATMG00810	0
ATMG00820	0
ATMG00830	1
ATMG00840	0
ATMG00850	0
ATMG00860	0
ATMG00870	0
ATMG00880	0
ATMG00890	0
ATMG00900	0
ATMG00910	0
ATMG00920	0
ATMG00930	0
ATMG00940	0
ATMG00950	0
ATMG00960	0
ATMG00970	0
ATMG00980	6
ATMG00990	1
ATMG01000	0
ATMG01010	0
ATMG01020	0
ATMG01030	0
ATMG01040	0
ATMG01050	0
ATMG01060	0
ATMG01070	0
ATMG01080	0
ATMG01090	0
ATMG01100	0
ATMG01110	0
ATMG01120	2
ATMG01130	1
ATMG01140	0
ATMG01150	0
ATMG01160	0
ATMG01170	3
ATMG01180	0
ATMG01190	1
ATMG01200	1
ATMG01210	0
ATMG01220	1
ATMG01230	0
ATMG01240	0
ATMG01250	0
ATMG01260	0
ATMG01270	0
ATMG01275	0
ATMG01280	0
ATMG01290	0
ATMG01300	0
ATMG01310	0
ATMG01320	0
ATMG01330	0
ATMG01340	0
ATMG01350	2
ATMG01360	16
ATMG01370	10
ATMG01380	4
ATMG01390	768
ATMG01400	0
ATMG01410	0
ATMG09390	0
ATMG09440	0
ATMG09450	0
ATMG09510	0
ATMG09520	0
ATMG09560	0
ATMG09720	0
ATMG09730	0
ATMG09740	1
ATMG09750	1
ATMG09790	0
ATMG09800	0
ATMG09830	0
ATMG09950	0
ATMG09960	0
ATMG09980	0
ath-miR156a-3p	0
ath-miR156a-5p	0
ath-miR156b-3p	0
ath-miR156b-5p	0
ath-miR156c-3p	0
ath-miR156c-5p	0
ath-miR156d-3p	0
ath-miR156d-5p	0
ath-miR156e	0
ath-miR156f-3p	0
ath-miR156f-5p	0
ath-miR156g	0
ath-miR156h	0
ath-miR156i	0
ath-miR156j	0
ath-miR157a-3p	0
ath-miR157a-5p	0
ath-miR157b-3p	0
ath-miR157b-5p	0
ath-miR157c-3p	0
ath-miR157c-5p	0
ath-miR157d	0
ath-miR158a-3p	0
ath-miR158a-5p	0
ath-miR158b	0
ath-miR159a	0
ath-miR159b-3p	0
ath-miR159b-5p	0
ath-miR159c	0
ath-miR160a-3p	0
ath-miR160a-5p	0
ath-miR160b	0
ath-miR160c-3p	0
ath-miR160c-5p	0
ath-miR161.1	0
ath-miR161.2	0
ath-miR162a-3p	0
ath-miR162a-5p	0
ath-miR162b-3p	0
ath-miR162b-5p	0
ath-miR163	0
ath-miR164a	0
ath-miR164b-3p	0
ath-miR164b-5p	0
ath-miR164c-3p	0
ath-miR164c-5p	0
ath-miR165a-3p	0
ath-miR165a-5p	0
ath-miR165b	0
ath-miR166a-3p	0
ath-miR166a-5p	0
ath-miR166b-3p	0
ath-miR166b-5p	0
ath-miR166c	0
ath-miR166d	0
ath-miR166e-3p	0
ath-miR166e-5p	0
ath-miR166f	0
ath-miR166g	0
ath-miR167a-3p	0
ath-miR167a-5p	0
ath-miR167b	0
ath-miR167c-3p	0
ath-miR167c-5p	0
ath-miR167d	0
ath-miR168a-3p	0
ath-miR168a-5p	0
ath-miR168b-3p	0
ath-miR168b-5p	0
ath-miR169a-3p	0
ath-miR169a-5p	0
ath-miR169b-3p	0
ath-miR169b-5p	0
ath-miR169c	0
ath-miR169d	0
ath-miR169e	0
ath-miR169f-3p	0
ath-miR169f-5p	0
ath-miR169g-3p	0
ath-miR169g-5p	0
ath-miR169h	0
ath-miR169i	0
ath-miR169j	0
ath-miR169k	0
ath-miR169l	0
ath-miR169m	0
ath-miR169n	0
ath-miR170-3p	0
ath-miR170-5p	0
ath-miR171a-3p	0
ath-miR171a-5p	0
ath-miR171b-3p	0
ath-miR171b-5p	0
ath-miR171c-3p	0
ath-miR171c-5p	0
ath-miR172a	0
ath-miR172b-3p	0
ath-miR172b-5p	0
ath-miR172c	0
ath-miR172d-3p	0
ath-miR172d-5p	0
ath-miR172e-3p	0
ath-miR172e-5p	0
ath-miR173-3p	0
ath-miR173-5p	0
ath-miR1886.1	0
ath-miR1886.2	0
ath-miR1886.3	0
ath-miR1887	0
ath-miR1888a	0
ath-miR1888b	0
ath-miR2111a-3p	0
ath-miR2111a-5p	0
ath-miR2111b-3p	0
ath-miR2111b-5p	0
ath-miR2112-3p	0
ath-miR2112-5p	0
ath-miR2933a	0
ath-miR2933b	0
ath-miR2934-3p	0
ath-miR2934-5p	0
ath-miR2936	0
ath-miR2937	0
ath-miR2938	0
ath-miR2939	0
ath-miR319a	0
ath-miR319b	0
ath-miR319c	0
ath-miR3434-3p	0
ath-miR3434-5p	0
ath-miR3440b-3p	0
ath-miR3440b-5p	0
ath-miR390a-3p	0
ath-miR390a-5p	0
ath-miR390b-3p	0
ath-miR390b-5p	0
ath-miR391-3p	0
ath-miR391-5p	0
ath-miR3932a	0
ath-miR3932b-3p	0
ath-miR3932b-5p	0
ath-miR3933	0
ath-miR393a-3p	0
ath-miR393a-5p	0
ath-miR393b-3p	0
ath-miR393b-5p	0
ath-miR394a	0
ath-miR394b-3p	0
ath-miR394b-5p	0
ath-miR395a	0
ath-miR395b	0
ath-miR395c	0
ath-miR395d	0
ath-miR395e	0
ath-miR395f	0
ath-miR396a-3p	0
ath-miR396a-5p	0
ath-miR396b-3p	0
ath-miR396b-5p	0
ath-miR397a	0
ath-miR397b	0
ath-miR398a-3p	0
ath-miR398a-5p	0
ath-miR398b-3p	0
ath-miR398b-5p	0
ath-miR398c-3p	0
ath-miR398c-5p	0
ath-miR399a	0
ath-miR399b	0
ath-miR399c-3p	0
ath-miR399c-5p	0
ath-miR399d	0
ath-miR399e	0
ath-miR399f	0
ath-miR400	0
ath-miR401	0
ath-miR402	0
ath-miR403-3p	0
ath-miR403-5p	0
ath-miR404	0
ath-miR405a	0
ath-miR405b	0
ath-miR405d	0
ath-miR406	0
ath-miR407	0
ath-miR408-3p	0
ath-miR408-5p	0
ath-miR413	0
ath-miR414	0
ath-miR415	0
ath-miR416	0
ath-miR417	0
ath-miR418	0
ath-miR419	0
ath-miR420	0
ath-miR4221	0
ath-miR4227	0
ath-miR4228-3p	0
ath-miR4228-5p	0
ath-miR4239	0
ath-miR4240	0
ath-miR4243	0
ath-miR4245	0
ath-miR426	0
ath-miR447a-3p	0
ath-miR447a.2-3p	0
ath-miR447b	0
ath-miR447c-3p	0
ath-miR447c-5p	0
ath-miR472-3p	0
ath-miR472-5p	0
ath-miR5012	0
ath-miR5013	0
ath-miR5014a-3p	0
ath-miR5014a-5p	0
ath-miR5014b	0
ath-miR5015	0
ath-miR5016	0
ath-miR5017-3p	0
ath-miR5017-5p	0
ath-miR5018	0
ath-miR5019	0
ath-miR5020a	0
ath-miR5020b	0
ath-miR5020c	0
ath-miR5021	0
ath-miR5022	0
ath-miR5023	0
ath-miR5024-3p	0
ath-miR5024-5p	0
ath-miR5025	0
ath-miR5026	0
ath-miR5027	0
ath-miR5028	0
ath-miR5029	0
ath-miR5595a	0
ath-miR5628	0
ath-miR5629	0
ath-miR5630a	0
ath-miR5630b	0
ath-miR5631	0
ath-miR5632-3p	0
ath-miR5632-5p	0
ath-miR5633	0
ath-miR5634	0
ath-miR5635a	0
ath-miR5635b	0
ath-miR5635c	0
ath-miR5635d	0
ath-miR5636	0
ath-miR5637	0
ath-miR5638a	0
ath-miR5638b	0
ath-miR5639-3p	0
ath-miR5639-5p	0
ath-miR5640	0
ath-miR5641	0
ath-miR5642a	0
ath-miR5642b	0
ath-miR5643a	0
ath-miR5643b	0
ath-miR5644	0
ath-miR5645a	0
ath-miR5645b	0
ath-miR5645c	0
ath-miR5645d	0
ath-miR5645e	0
ath-miR5645f	0
ath-miR5646	0
ath-miR5647	0
ath-miR5648-3p	0
ath-miR5648-5p	0
ath-miR5649a	0
ath-miR5649b	0
ath-miR5650	0
ath-miR5651	0
ath-miR5652	0
ath-miR5653	0
ath-miR5654-3p	0
ath-miR5654-5p	0
ath-miR5655	0
ath-miR5656	0
ath-miR5657	0
ath-miR5658	0
ath-miR5659	0
ath-miR5660	0
ath-miR5661	0
ath-miR5662	0
ath-miR5663-3p	0
ath-miR5663-5p	0
ath-miR5664	0
ath-miR5665	0
ath-miR5666	0
ath-miR5995b	0
ath-miR5996	0
ath-miR5997	0
ath-miR5998a	0
ath-miR5998b	0
ath-miR5999	0
ath-miR771	0
ath-miR773a	0
ath-miR773b-3p	0
ath-miR773b-5p	0
ath-miR774a	0
ath-miR774b-3p	0
ath-miR774b-5p	0
ath-miR775	0
ath-miR776	0
ath-miR777	0
ath-miR778	0
ath-miR779.1	0
ath-miR779.2	0
ath-miR780.1	0
ath-miR780.2	0
ath-miR781a	0
ath-miR781b	0
ath-miR782	0
ath-miR8121	0
ath-miR8165	0
ath-miR8166	0
ath-miR8167a	0
ath-miR8167b	0
ath-miR8167c	0
ath-miR8167d	0
ath-miR8167e	0
ath-miR8167f	0
ath-miR8168	0
ath-miR8169	0
ath-miR8170-3p	0
ath-miR8170-5p	0
ath-miR8171	0
ath-miR8172	0
ath-miR8173	0
ath-miR8174	0
ath-miR8175	0
ath-miR8176	0
ath-miR8177	0
ath-miR8178	0
ath-miR8179	0
ath-miR8180	0
ath-miR8181	0
ath-miR8182	0
ath-miR8183	0
ath-miR8184	0
ath-miR822-3p	0
ath-miR822-5p	0
ath-miR823	0
ath-miR824-3p	0
ath-miR824-5p	0
ath-miR825	0
ath-miR826a	0
ath-miR826b	0
ath-miR827	0
ath-miR828	0
ath-miR829-3p.1	0
ath-miR829-3p.2	0
ath-miR829-5p	0
ath-miR830-3p	0
ath-miR830-5p	0
ath-miR831-3p	0
ath-miR831-5p	0
ath-miR832-3p	0
ath-miR832-5p	0
ath-miR833a-3p	0
ath-miR833a-5p	0
ath-miR833b	0
ath-miR834	0
ath-miR835-3p	0
ath-miR835-5p	0
ath-miR836	0
ath-miR837-3p	0
ath-miR837-5p	0
ath-miR838	0
ath-miR839-5p	0
ath-miR840-3p	0
ath-miR840-5p	0
ath-miR841a-3p	0
ath-miR841a-5p	0
ath-miR841b-3p	0
ath-miR841b-5p	0
ath-miR842	0
ath-miR843	0
ath-miR844-3p	0
ath-miR844-5p	0
ath-miR845a	0
ath-miR845b	0
ath-miR846-3p	0
ath-miR846-5p	0
ath-miR847	0
ath-miR848	0
ath-miR849	0
ath-miR850	0
ath-miR851-3p	0
ath-miR851-5p	0
ath-miR852	0
ath-miR853	0
ath-miR854a	0
ath-miR854b	0
ath-miR854c	0
ath-miR854d	0
ath-miR854e	0
ath-miR855	0
ath-miR856	0
ath-miR857	0
ath-miR858a	0
ath-miR858b	0
ath-miR859	0
ath-miR860	0
ath-miR861-3p	0
ath-miR861-5p	0
ath-miR862-3p	0
ath-miR862-5p	0
ath-miR863-3p	0
ath-miR863-5p	0
ath-miR864-3p	0
ath-miR864-5p	0
ath-miR865-3p	0
ath-miR865-5p	0
ath-miR866-3p	0
ath-miR866-5p	0
ath-miR867	0
ath-miR868-3p	0
ath-miR868-5p	0
ath-miR869.1	0
ath-miR869.2	0
ath-miR870-3p	0
ath-miR870-5p	0
```
