## Supplemental_Data1_Codes for "Expanding the synthetic biology toolbox with a library of constitutive and repressible promoters": SRR3724737.tabular

```
AT1G01010	164
AT1G01020	313
AT1G01030	375
AT1G01040	2582
AT1G01046	29
AT1G01050	2144
AT1G01060	4466
AT1G01070	11
AT1G01080	1739
AT1G01090	5013
AT1G01100	2060
AT1G01110	5
AT1G01120	1974
AT1G01130	7
AT1G01140	8632
AT1G01150	2
AT1G01160	207
AT1G01170	356
AT1G01180	56
AT1G01183	0
AT1G01190	76
AT1G01200	27
AT1G01210	206
AT1G01220	938
AT1G01225	31
AT1G01230	918
AT1G01240	679
AT1G01250	270
AT1G01260	440
AT1G01270	0
AT1G01280	0
AT1G01290	167
AT1G01300	2902
AT1G01305	0
AT1G01310	1
AT1G01320	4388
AT1G01335	0
AT1G01340	76
AT1G01350	483
AT1G01355	7
AT1G01360	787
AT1G01370	52
AT1G01380	25
AT1G01390	893
AT1G01400	3
AT1G01410	0
AT1G01420	1647
AT1G01430	610
AT1G01440	667
AT1G01448	57
AT1G01450	0
AT1G01453	0
AT1G01460	3
AT1G01470	91818
AT1G01480	21
AT1G01490	648
AT1G01500	2082
AT1G01510	1008
AT1G01520	703
AT1G01530	0
AT1G01540	4621
AT1G01550	6346
AT1G01560	183
AT1G01570	22
AT1G01580	935
AT1G01590	2
AT1G01600	59
AT1G01610	2340
AT1G01620	1629
AT1G01630	674
AT1G01640	66
AT1G01650	4416
AT1G01660	50
AT1G01670	60
AT1G01680	8
AT1G01690	29
AT1G01695	0
AT1G01700	59
AT1G01710	793
AT1G01715	42
AT1G01720	3025
AT1G01725	168
AT1G01730	527
AT1G01740	191
AT1G01750	4
AT1G01760	85
AT1G01770	301
AT1G01780	62
AT1G01790	12361
AT1G01800	1221
AT1G01810	10
AT1G01820	1044
AT1G01830	857
AT1G01840	0
AT1G01860	122
AT1G01870	0
AT1G01880	60
AT1G01890	0
AT1G01900	203
AT1G01910	1725
AT1G01920	143
AT1G01930	289
AT1G01940	619
AT1G01950	401
AT1G01960	2388
AT1G01970	1275
AT1G01980	0
AT1G01990	373
AT1G02000	385
AT1G02010	450
AT1G02020	499
AT1G02030	18
AT1G02040	2
AT1G02050	35
AT1G02060	106
AT1G02065	0
AT1G02067	0
AT1G02070	1
AT1G02080	3505
AT1G02090	1232
AT1G02100	922
AT1G02110	215
AT1G02120	1742
AT1G02130	833
AT1G02136	0
AT1G02140	2765
AT1G02145	276
AT1G02150	2051
AT1G02160	246
AT1G02170	807
AT1G02180	14
AT1G02190	1
AT1G02205	2176
AT1G02210	0
AT1G02220	19
AT1G02228	0
AT1G02230	0
AT1G02250	1
AT1G02260	343
AT1G02270	7024
AT1G02280	1329
AT1G02290	99
AT1G02300	377
AT1G02305	1911
AT1G02310	279
AT1G02320	0
AT1G02330	1396
AT1G02335	228
AT1G02340	14
AT1G02350	6
AT1G02360	251
AT1G02370	312
AT1G02380	18
AT1G02390	86
AT1G02400	803
AT1G02405	20
AT1G02410	755
AT1G02420	41
AT1G02430	0
AT1G02440	1
AT1G02450	5
AT1G02460	452
AT1G02470	27
AT1G02475	1689
AT1G02480	0
AT1G02490	0
AT1G02500	5082
AT1G02510	0
AT1G02520	2
AT1G02530	1
AT1G02540	0
AT1G02550	0
AT1G02560	6744
AT1G02570	0
AT1G02575	0
AT1G02580	1
AT1G02590	0
AT1G02600	0
AT1G02610	304
AT1G02620	3
AT1G02630	0
AT1G02640	65
AT1G02650	2
AT1G02660	589
AT1G02670	30
AT1G02680	242
AT1G02681	0
AT1G02690	177
AT1G02700	13
AT1G02705	3
AT1G02710	0
AT1G02720	56
AT1G02730	549
AT1G02740	218
AT1G02750	471
AT1G02760	0
AT1G02770	1
AT1G02780	8816
AT1G02790	0
AT1G02800	3
AT1G02810	0
AT1G02813	0
AT1G02816	539
AT1G02820	5663
AT1G02830	15
AT1G02840	2582
AT1G02850	8
AT1G02860	612
AT1G02870	401
AT1G02880	620
AT1G02890	3380
AT1G02900	47
AT1G02910	2580
AT1G02920	1228
AT1G02930	25666
AT1G02940	7
AT1G02950	150
AT1G02952	0
AT1G02960	216
AT1G02965	0
AT1G02970	46
AT1G02980	1
AT1G02990	1056
AT1G03000	486
AT1G03010	4
AT1G03020	56
AT1G03030	268
AT1G03040	1327
AT1G03050	0
AT1G03055	301
AT1G03060	1480
AT1G03070	11
AT1G03080	2237
AT1G03090	344
AT1G03100	20
AT1G03103	0
AT1G03106	0
AT1G03110	188
AT1G03120	13
AT1G03130	10322
AT1G03140	1171
AT1G03150	351
AT1G03160	1885
AT1G03165	0
AT1G03170	3
AT1G03180	68
AT1G03190	354
AT1G03200	10
AT1G03210	120
AT1G03220	174
AT1G03230	34
AT1G03240	0
AT1G03250	1305
AT1G03260	305
AT1G03270	14
AT1G03280	728
AT1G03290	1811
AT1G03300	0
AT1G03310	1326
AT1G03320	3
AT1G03325	0
AT1G03330	943
AT1G03340	181
AT1G03350	2271
AT1G03360	292
AT1G03365	564
AT1G03370	1128
AT1G03380	2015
AT1G03390	0
AT1G03395	0
AT1G03400	1555
AT1G03410	4
AT1G03420	1
AT1G03430	581
AT1G03440	205
AT1G03445	2
AT1G03457	15
AT1G03470	20
AT1G03475	4149
AT1G03490	0
AT1G03495	25
AT1G03502	1
AT1G03506	4
AT1G03510	14
AT1G03515	0
AT1G03520	372
AT1G03530	1460
AT1G03540	99
AT1G03545	5
AT1G03550	27
AT1G03560	297
AT1G03570	0
AT1G03580	1
AT1G03590	438
AT1G03600	5573
AT1G03610	957
AT1G03620	16
AT1G03630	5481
AT1G03640	0
AT1G03650	64
AT1G03660	0
AT1G03670	2
AT1G03680	8751
AT1G03687	222
AT1G03700	0
AT1G03710	4
AT1G03720	0
AT1G03730	190
AT1G03740	3069
AT1G03743	0
AT1G03746	1
AT1G03750	388
AT1G03760	130
AT1G03770	63
AT1G03780	46
AT1G03790	0
AT1G03800	2
AT1G03810	0
AT1G03820	83
AT1G03830	372
AT1G03840	26
AT1G03850	2
AT1G03860	1209
AT1G03870	60
AT1G03880	0
AT1G03890	0
AT1G03900	1626
AT1G03905	590
AT1G03910	2428
AT1G03920	48
AT1G03930	1449
AT1G03935	10
AT1G03940	17
AT1G03950	679
AT1G03960	584
AT1G03970	340
AT1G03980	7
AT1G03982	0
AT1G03987	1
AT1G03990	59
AT1G03993	0
AT1G03997	0
AT1G04000	82
AT1G04003	0
AT1G04007	28
AT1G04010	282
AT1G04013	18
AT1G04017	0
AT1G04020	109
AT1G04023	0
AT1G04027	5
AT1G04030	88
AT1G04033	1
AT1G04037	24
AT1G04040	519
AT1G04043	0
AT1G04047	14
AT1G04050	49
AT1G04053	3
AT1G04057	0
AT1G04063	0
AT1G04067	0
AT1G04070	78
AT1G04073	0
AT1G04077	0
AT1G04080	2795
AT1G04083	6
AT1G04087	0
AT1G04090	12
AT1G04093	0
AT1G04097	1
AT1G04100	99
AT1G04103	10
AT1G04105	0
AT1G04110	94
AT1G04117	4
AT1G04120	1682
AT1G04123	0
AT1G04127	0
AT1G04130	190
AT1G04133	0
AT1G04137	0
AT1G04140	2652
AT1G04143	0
AT1G04147	2
AT1G04150	0
AT1G04153	9
AT1G04157	0
AT1G04160	506
AT1G04163	0
AT1G04167	0
AT1G04170	2220
AT1G04173	2
AT1G04177	0
AT1G04180	1
AT1G04183	0
AT1G04187	3
AT1G04190	563
AT1G04193	3
AT1G04197	7
AT1G04200	1092
AT1G04203	0
AT1G04207	0
AT1G04210	1632
AT1G04213	0
AT1G04217	9
AT1G04220	80
AT1G04223	4
AT1G04227	0
AT1G04230	553
AT1G04233	0
AT1G04237	3
AT1G04240	2616
AT1G04243	0
AT1G04247	96
AT1G04250	1415
AT1G04253	0
AT1G04257	0
AT1G04260	308
AT1G04263	0
AT1G04267	4
AT1G04270	3821
AT1G04273	5
AT1G04277	7
AT1G04280	155
AT1G04283	0
AT1G04287	0
AT1G04290	35
AT1G04293	0
AT1G04295	0
AT1G04297	6
AT1G04300	3840
AT1G04303	2
AT1G04307	0
AT1G04310	577
AT1G04313	9
AT1G04320	0
AT1G04323	7
AT1G04327	0
AT1G04330	15
AT1G04333	0
AT1G04337	0
AT1G04340	397
AT1G04343	0
AT1G04347	5
AT1G04350	1442
AT1G04353	1
AT1G04357	5
AT1G04360	1
AT1G04363	0
AT1G04367	1
AT1G04370	0
AT1G04373	0
AT1G04377	0
AT1G04380	4
AT1G04383	0
AT1G04387	0
AT1G04390	435
AT1G04393	7
AT1G04397	0
AT1G04400	13881
AT1G04403	0
AT1G04407	0
AT1G04410	23859
AT1G04413	3
AT1G04417	2
AT1G04420	4032
AT1G04423	2
AT1G04425	21
AT1G04427	1
AT1G04430	8840
AT1G04433	0
AT1G04437	11
AT1G04440	1742
AT1G04443	0
AT1G04445	0
AT1G04447	0
AT1G04450	0
AT1G04453	1
AT1G04455	0
AT1G04457	0
AT1G04463	0
AT1G04467	16
AT1G04470	0
AT1G04473	8
AT1G04477	6
AT1G04480	2174
AT1G04483	0
AT1G04487	0
AT1G04490	15
AT1G04493	0
AT1G04497	0
AT1G04500	8
AT1G04503	0
AT1G04507	0
AT1G04510	1434
AT1G04513	0
AT1G04517	0
AT1G04520	140
AT1G04523	0
AT1G04527	2
AT1G04530	4089
AT1G04533	0
AT1G04537	0
AT1G04540	173
AT1G04547	0
AT1G04550	941
AT1G04555	173
AT1G04557	0
AT1G04560	0
AT1G04563	0
AT1G04567	10
AT1G04570	12351
AT1G04573	0
AT1G04577	24
AT1G04580	2
AT1G04583	0
AT1G04587	12
AT1G04590	235
AT1G04593	0
AT1G04597	0
AT1G04600	62
AT1G04603	0
AT1G04607	0
AT1G04610	0
AT1G04620	3072
AT1G04623	0
AT1G04625	0
AT1G04630	497
AT1G04635	32
AT1G04640	1168
AT1G04643	0
AT1G04645	0
AT1G04647	0
AT1G04650	38
AT1G04653	0
AT1G04657	0
AT1G04660	1
AT1G04667	2
AT1G04670	0
AT1G04673	0
AT1G04677	1
AT1G04680	777
AT1G04683	0
AT1G04687	0
AT1G04690	2880
AT1G04693	0
AT1G04697	0
AT1G04700	51
AT1G04703	0
AT1G04707	0
AT1G04710	585
AT1G04713	0
AT1G04717	0
AT1G04720	0
AT1G04723	5
AT1G04730	125
AT1G04733	0
AT1G04737	3
AT1G04743	0
AT1G04747	0
AT1G04750	2043
AT1G04753	0
AT1G04760	36
AT1G04763	0
AT1G04767	0
AT1G04770	133
AT1G04773	0
AT1G04778	7
AT1G04780	2904
AT1G04783	0
AT1G04787	0
AT1G04790	880
AT1G04793	2
AT1G04797	5
AT1G04800	2065
AT1G04803	0
AT1G04807	0
AT1G04810	2099
AT1G04813	0
AT1G04817	0
AT1G04820	2373
AT1G04823	0
AT1G04827	23
AT1G04830	436
AT1G04833	0
AT1G04837	0
AT1G04840	22
AT1G04847	0
AT1G04850	2440
AT1G04853	55
AT1G04857	0
AT1G04860	1358
AT1G04863	0
AT1G04867	0
AT1G04870	553
AT1G04873	0
AT1G04877	0
AT1G04880	24
AT1G04883	0
AT1G04887	0
AT1G04890	0
AT1G04893	2
AT1G04895	0
AT1G04897	0
AT1G04900	161
AT1G04907	0
AT1G04910	902
AT1G04913	2
AT1G04917	0
AT1G04920	122
AT1G04923	0
AT1G04927	16
AT1G04930	47
AT1G04933	0
AT1G04937	0
AT1G04940	64
AT1G04943	0
AT1G04945	355
AT1G04947	0
AT1G04950	334
AT1G04953	0
AT1G04957	0
AT1G04960	736
AT1G04963	0
AT1G04967	0
AT1G04970	625
AT1G04973	11
AT1G04977	0
AT1G04980	74
AT1G04983	0
AT1G04985	1176
AT1G04987	0
AT1G04990	2385
AT1G04993	0
AT1G04997	0
AT1G05000	294
AT1G05003	0
AT1G05005	0
AT1G05007	0
AT1G05010	5250
AT1G05013	0
AT1G05017	0
AT1G05020	9
AT1G05023	0
AT1G05027	0
AT1G05030	529
AT1G05033	1
AT1G05035	4
AT1G05037	0
AT1G05040	1
AT1G05043	7
AT1G05047	0
AT1G05053	0
AT1G05055	404
AT1G05057	0
AT1G05060	245
AT1G05061	5
AT1G05065	36
AT1G05067	0
AT1G05070	612
AT1G05073	0
AT1G05077	1
AT1G05080	0
AT1G05083	4
AT1G05085	0
AT1G05087	30
AT1G05090	1
AT1G05093	0
AT1G05097	0
AT1G05100	149
AT1G05103	0
AT1G05107	0
AT1G05113	0
AT1G05117	0
AT1G05120	1227
AT1G05123	3
AT1G05127	0
AT1G05133	0
AT1G05135	3519
AT1G05136	0
AT1G05137	0
AT1G05140	1881
AT1G05143	3
AT1G05147	0
AT1G05150	908
AT1G05153	0
AT1G05160	401
AT1G05163	0
AT1G05170	2992
AT1G05173	0
AT1G05177	0
AT1G05180	1163
AT1G05183	0
AT1G05187	0
AT1G05190	9915
AT1G05193	0
AT1G05197	0
AT1G05200	1920
AT1G05203	1
AT1G05205	123
AT1G05207	8
AT1G05210	10
AT1G05213	24
AT1G05217	0
AT1G05220	2
AT1G05223	0
AT1G05227	0
AT1G05230	217
AT1G05233	0
AT1G05237	5
AT1G05240	1
AT1G05243	0
AT1G05247	0
AT1G05250	0
AT1G05253	0
AT1G05257	0
AT1G05260	2
AT1G05263	0
AT1G05267	0
AT1G05270	1582
AT1G05273	0
AT1G05277	71
AT1G05280	0
AT1G05283	0
AT1G05287	0
AT1G05290	0
AT1G05291	0
AT1G05293	1
AT1G05297	6
AT1G05300	463
AT1G05303	0
AT1G05307	0
AT1G05310	57
AT1G05313	0
AT1G05317	1
AT1G05320	465
AT1G05323	0
AT1G05327	0
AT1G05330	0
AT1G05333	0
AT1G05337	0
AT1G05340	94
AT1G05343	0
AT1G05347	0
AT1G05350	865
AT1G05353	0
AT1G05357	0
AT1G05360	305
AT1G05363	0
AT1G05367	0
AT1G05370	29
AT1G05373	0
AT1G05377	0
AT1G05380	1887
AT1G05383	0
AT1G05385	514
AT1G05387	0
AT1G05390	0
AT1G05397	1
AT1G05400	7
AT1G05407	0
AT1G05410	416
AT1G05413	0
AT1G05417	0
AT1G05420	39
AT1G05423	0
AT1G05427	0
AT1G05430	601
AT1G05433	0
AT1G05440	6
AT1G05443	2
AT1G05447	0
AT1G05450	0
AT1G05453	0
AT1G05460	79
AT1G05463	0
AT1G05467	35
AT1G05470	393
AT1G05473	0
AT1G05477	0
AT1G05483	0
AT1G05487	0
AT1G05490	7
AT1G05493	0
AT1G05497	0
AT1G05500	1335
AT1G05507	0
AT1G05510	1
AT1G05517	1
AT1G05520	2435
AT1G05523	0
AT1G05527	5
AT1G05530	14
AT1G05533	0
AT1G05537	0
AT1G05540	171
AT1G05543	0
AT1G05547	0
AT1G05550	6
AT1G05553	0
AT1G05557	0
AT1G05560	0
AT1G05562	0
AT1G05563	0
AT1G05567	0
AT1G05570	5104
AT1G05575	38
AT1G05577	0
AT1G05580	0
AT1G05583	0
AT1G05587	0
AT1G05590	156
AT1G05593	0
AT1G05597	0
AT1G05600	79
AT1G05603	0
AT1G05607	0
AT1G05610	34
AT1G05613	0
AT1G05615	1
AT1G05617	0
AT1G05620	95
AT1G05623	0
AT1G05627	0
AT1G05630	532
AT1G05633	0
AT1G05637	0
AT1G05640	33
AT1G05643	0
AT1G05647	0
AT1G05650	0
AT1G05653	0
AT1G05657	0
AT1G05660	0
AT1G05663	0
AT1G05667	0
AT1G05670	120
AT1G05673	0
AT1G05675	74
AT1G05680	8
AT1G05683	0
AT1G05687	12
AT1G05690	491
AT1G05693	0
AT1G05697	0
AT1G05700	4
AT1G05703	2
AT1G05707	0
AT1G05710	28
AT1G05713	0
AT1G05717	0
AT1G05720	233
AT1G05723	0
AT1G05727	0
AT1G05730	66
AT1G05733	4
AT1G05737	0
AT1G05740	0
AT1G05747	0
AT1G05750	82
AT1G05753	0
AT1G05757	1
AT1G05760	0
AT1G05763	12
AT1G05767	0
AT1G05770	16
AT1G05773	20
AT1G05777	2
AT1G05780	107
AT1G05783	2
AT1G05785	159
AT1G05787	0
AT1G05790	652
AT1G05793	0
AT1G05797	0
AT1G05800	0
AT1G05803	0
AT1G05805	2059
AT1G05807	0
AT1G05810	113
AT1G05813	0
AT1G05817	0
AT1G05820	57
AT1G05823	0
AT1G05827	0
AT1G05830	1053
AT1G05833	12
AT1G05835	4
AT1G05837	0
AT1G05840	1082
AT1G05843	0
AT1G05847	0
AT1G05850	20078
AT1G05853	0
AT1G05857	0
AT1G05860	208
AT1G05863	0
AT1G05867	3
AT1G05870	1395
AT1G05873	0
AT1G05880	2
AT1G05887	0
AT1G05890	1450
AT1G05893	0
AT1G05894	40
AT1G05897	0
AT1G05900	607
AT1G05903	0
AT1G05907	0
AT1G05910	1177
AT1G05913	1
AT1G05917	0
AT1G05920	0
AT1G05927	0
AT1G05930	0
AT1G05933	0
AT1G05937	1
AT1G05940	872
AT1G05943	0
AT1G05947	0
AT1G05950	24
AT1G05953	0
AT1G05957	0
AT1G05960	1581
AT1G05963	0
AT1G05967	0
AT1G05970	47
AT1G05973	0
AT1G05977	0
AT1G05980	0
AT1G05983	1
AT1G05987	0
AT1G05990	0
AT1G05993	0
AT1G05997	0
AT1G06000	0
AT1G06002	0
AT1G06003	0
AT1G06007	0
AT1G06010	203
AT1G06013	0
AT1G06017	0
AT1G06020	12
AT1G06023	0
AT1G06027	1
AT1G06030	0
AT1G06033	9
AT1G06037	0
AT1G06040	5582
AT1G06043	0
AT1G06045	0
AT1G06047	1
AT1G06050	167
AT1G06053	0
AT1G06057	0
AT1G06060	425
AT1G06063	0
AT1G06067	0
AT1G06070	486
AT1G06073	0
AT1G06080	30
AT1G06083	30
AT1G06087	1
AT1G06090	6
AT1G06093	0
AT1G06097	0
AT1G06100	0
AT1G06103	0
AT1G06110	419
AT1G06113	2
AT1G06117	0
AT1G06120	0
AT1G06123	0
AT1G06127	0
AT1G06130	673
AT1G06133	0
AT1G06135	6
AT1G06137	3
AT1G06140	79
AT1G06143	87
AT1G06147	0
AT1G06148	0
AT1G06150	578
AT1G06153	0
AT1G06157	0
AT1G06160	0
AT1G06163	0
AT1G06170	16
AT1G06173	5
AT1G06177	1
AT1G06180	69
AT1G06187	0
AT1G06190	2843
AT1G06197	0
AT1G06200	1308
AT1G06203	0
AT1G06207	13
AT1G06210	1147
AT1G06213	0
AT1G06217	3
AT1G06220	2435
AT1G06225	0
AT1G06227	28
AT1G06230	2462
AT1G06233	0
AT1G06237	0
AT1G06240	367
AT1G06243	0
AT1G06247	0
AT1G06250	42
AT1G06253	0
AT1G06257	0
AT1G06260	0
AT1G06263	0
AT1G06265	22
AT1G06267	0
AT1G06270	102
AT1G06273	4
AT1G06277	1
AT1G06280	0
AT1G06283	0
AT1G06287	0
AT1G06290	620
AT1G06293	0
AT1G06297	0
AT1G06303	0
AT1G06307	0
AT1G06310	0
AT1G06313	0
AT1G06317	0
AT1G06320	0
AT1G06323	0
AT1G06327	0
AT1G06330	0
AT1G06333	0
AT1G06337	0
AT1G06340	0
AT1G06343	0
AT1G06347	0
AT1G06350	0
AT1G06353	0
AT1G06357	0
AT1G06360	291
AT1G06363	0
AT1G06370	73
AT1G06373	0
AT1G06377	0
AT1G06380	369
AT1G06383	0
AT1G06387	0
AT1G06390	1548
AT1G06393	0
AT1G06397	0
AT1G06400	1001
AT1G06403	0
AT1G06407	0
AT1G06410	5706
AT1G06413	0
AT1G06417	4
AT1G06420	12
AT1G06423	0
AT1G06427	0
AT1G06430	14809
AT1G06433	0
AT1G06437	0
AT1G06440	41
AT1G06443	0
AT1G06447	0
AT1G06450	4
AT1G06453	0
AT1G06457	0
AT1G06460	5523
AT1G06463	1
AT1G06467	0
AT1G06470	1355
AT1G06473	77
AT1G06475	0
AT1G06480	0
AT1G06483	0
AT1G06487	4
AT1G06490	315
AT1G06493	0
AT1G06497	0
AT1G06500	120
AT1G06507	0
AT1G06510	619
AT1G06513	0
AT1G06515	68
AT1G06517	0
AT1G06520	16
AT1G06523	0
AT1G06527	1
AT1G06530	0
AT1G06533	0
AT1G06537	0
AT1G06540	9
AT1G06543	0
AT1G06547	7
AT1G06550	1062
AT1G06553	3
AT1G06557	0
AT1G06560	115
AT1G06567	0
AT1G06570	1569
AT1G06573	29
AT1G06577	4
AT1G06580	58
AT1G06583	2
AT1G06587	0
AT1G06590	133
AT1G06593	0
AT1G06597	0
AT1G06603	0
AT1G06607	0
AT1G06610	0
AT1G06613	0
AT1G06617	0
AT1G06620	25
AT1G06623	0
AT1G06627	0
AT1G06630	325
AT1G06633	0
AT1G06637	0
AT1G06640	645
AT1G06643	0
AT1G06645	352
AT1G06647	0
AT1G06650	1082
AT1G06653	0
AT1G06657	0
AT1G06660	19
AT1G06663	0
AT1G06667	0
AT1G06670	1827
AT1G06673	0
AT1G06677	0
AT1G06680	94495
AT1G06683	0
AT1G06687	0
AT1G06690	3494
AT1G06693	0
AT1G06697	0
AT1G06700	1559
AT1G06703	0
AT1G06707	0
AT1G06710	75
AT1G06713	0
AT1G06717	15
AT1G06720	1403
AT1G06723	0
AT1G06727	0
AT1G06730	306
AT1G06733	0
AT1G06737	1
AT1G06740	76
AT1G06743	1
AT1G06747	0
AT1G06750	7
AT1G06753	22
AT1G06757	1
AT1G06760	2964
AT1G06770	434
AT1G06773	0
AT1G06777	0
AT1G06780	3025
AT1G06783	0
AT1G06787	0
AT1G06790	82
AT1G06797	0
AT1G06800	77
AT1G06810	3
AT1G06817	0
AT1G06820	1591
AT1G06823	0
AT1G06827	0
AT1G06830	62
AT1G06837	0
AT1G06840	527
AT1G06850	43
AT1G06853	0
AT1G06857	0
AT1G06860	0
AT1G06863	0
AT1G06867	1
AT1G06870	461
AT1G06873	0
AT1G06877	0
AT1G06880	0
AT1G06883	0
AT1G06890	1767
AT1G06897	0
AT1G06900	1090
AT1G06903	0
AT1G06907	0
AT1G06910	150
AT1G06913	0
AT1G06917	0
AT1G06920	0
AT1G06923	0
AT1G06925	0
AT1G06927	0
AT1G06930	0
AT1G06933	0
AT1G06937	0
AT1G06943	0
AT1G06947	0
AT1G06950	4227
AT1G06953	0
AT1G06957	0
AT1G06960	229
AT1G06963	0
AT1G06967	0
AT1G06970	1
AT1G06973	0
AT1G06977	17
AT1G06980	65
AT1G06983	3
AT1G06987	0
AT1G06990	0
AT1G06993	0
AT1G06997	0
AT1G07000	421
AT1G07003	0
AT1G07007	0
AT1G07010	3074
AT1G07013	1
AT1G07017	0
AT1G07020	82
AT1G07023	0
AT1G07025	1
AT1G07027	6
AT1G07030	388
AT1G07040	1230
AT1G07050	986
AT1G07051	2
AT1G07060	2
AT1G07070	386
AT1G07080	1813
AT1G07090	208
AT1G07100	0
AT1G07110	5178
AT1G07117	0
AT1G07119	0
AT1G07120	0
AT1G07123	0
AT1G07127	0
AT1G07128	2
AT1G07130	0
AT1G07133	0
AT1G07135	384
AT1G07137	0
AT1G07140	3031
AT1G07143	0
AT1G07147	0
AT1G07150	220
AT1G07157	0
AT1G07160	6
AT1G07163	0
AT1G07167	1
AT1G07170	212
AT1G07173	0
AT1G07175	0
AT1G07177	0
AT1G07180	11102
AT1G07183	0
AT1G07187	9
AT1G07190	0
AT1G07193	0
AT1G07197	0
AT1G07200	3371
AT1G07210	574
AT1G07220	422
AT1G07230	771
AT1G07233	0
AT1G07237	0
AT1G07240	712
AT1G07243	2
AT1G07247	0
AT1G07250	1892
AT1G07253	0
AT1G07257	0
AT1G07260	22
AT1G07263	0
AT1G07267	0
AT1G07270	14
AT1G07273	0
AT1G07277	0
AT1G07280	8176
AT1G07283	0
AT1G07287	2
AT1G07290	50
AT1G07293	0
AT1G07297	0
AT1G07300	67
AT1G07303	0
AT1G07310	1180
AT1G07313	1
AT1G07317	0
AT1G07320	6481
AT1G07323	353
AT1G07327	0
AT1G07330	5
AT1G07333	0
AT1G07337	0
AT1G07340	0
AT1G07343	0
AT1G07347	0
AT1G07350	219
AT1G07353	0
AT1G07357	0
AT1G07360	2311
AT1G07367	1
AT1G07370	116
AT1G07373	0
AT1G07380	243
AT1G07383	0
AT1G07390	43
AT1G07393	1
AT1G07397	0
AT1G07400	5
AT1G07407	2
AT1G07410	48
AT1G07413	0
AT1G07417	0
AT1G07420	1806
AT1G07423	0
AT1G07430	1853
AT1G07433	0
AT1G07437	0
AT1G07440	552
AT1G07447	0
AT1G07450	82
AT1G07453	0
AT1G07457	0
AT1G07460	0
AT1G07463	0
AT1G07467	0
AT1G07470	813
AT1G07473	0
AT1G07476	0
AT1G07477	18
AT1G07480	578
AT1G07483	0
AT1G07485	0
AT1G07487	0
AT1G07490	2
AT1G07493	0
AT1G07497	0
AT1G07500	0
AT1G07503	0
AT1G07507	0
AT1G07510	1138
AT1G07513	1
AT1G07517	4
AT1G07520	0
AT1G07523	0
AT1G07527	0
AT1G07530	2236
AT1G07533	0
AT1G07537	0
AT1G07540	0
AT1G07543	2
AT1G07547	1
AT1G07550	0
AT1G07553	0
AT1G07557	0
AT1G07560	1
AT1G07563	0
AT1G07567	0
AT1G07570	2181
AT1G07573	0
AT1G07580	0
AT1G07583	0
AT1G07587	47
AT1G07590	3206
AT1G07593	0
AT1G07597	0
AT1G07600	0
AT1G07603	5
AT1G07607	72
AT1G07610	427
AT1G07613	0
AT1G07615	138
AT1G07617	0
AT1G07620	221
AT1G07623	0
AT1G07627	0
AT1G07630	1145
AT1G07633	0
AT1G07637	3
AT1G07640	568
AT1G07645	0
AT1G07647	0
AT1G07650	3012
AT1G07653	11
AT1G07657	0
AT1G07660	256
AT1G07663	2
AT1G07667	0
AT1G07670	1111
AT1G07673	0
AT1G07680	0
AT1G07683	1
AT1G07690	0
AT1G07693	5
AT1G07697	2
AT1G07700	2737
AT1G07702	0
AT1G07703	7
AT1G07705	725
AT1G07707	0
AT1G07710	3
AT1G07717	0
AT1G07720	5402
AT1G07723	0
AT1G07725	0
AT1G07727	0
AT1G07728	2
AT1G07730	0
AT1G07733	0
AT1G07737	0
AT1G07740	92
AT1G07743	3
AT1G07745	99
AT1G07747	0
AT1G07750	345
AT1G07753	0
AT1G07757	1
AT1G07760	0
AT1G07763	0
AT1G07767	0
AT1G07770	2930
AT1G07773	0
AT1G07777	0
AT1G07780	56
AT1G07783	0
AT1G07787	0
AT1G07790	701
AT1G07793	0
AT1G07795	0
AT1G07800	0
AT1G07803	0
AT1G07807	1
AT1G07810	1163
AT1G07813	0
AT1G07820	938
AT1G07823	2
AT1G07827	0
AT1G07830	244
AT1G07833	0
AT1G07837	0
AT1G07840	447
AT1G07843	0
AT1G07847	0
AT1G07850	2
AT1G07853	0
AT1G07857	0
AT1G07860	0
AT1G07863	0
AT1G07867	0
AT1G07870	889
AT1G07873	0
AT1G07877	80
AT1G07880	46
AT1G07883	0
AT1G07885	4
AT1G07887	0
AT1G07890	11037
AT1G07893	0
AT1G07897	0
AT1G07900	560
AT1G07901	11
AT1G07902	14
AT1G07903	0
AT1G07907	0
AT1G07910	713
AT1G07913	0
AT1G07917	0
AT1G07920	3413
AT1G07923	0
AT1G07927	0
AT1G07930	4239
AT1G07933	0
AT1G07937	0
AT1G07940	4174
AT1G07943	1
AT1G07947	0
AT1G07950	123
AT1G07957	2
AT1G07960	347
AT1G07963	1
AT1G07967	1
AT1G07970	176
AT1G07973	0
AT1G07977	0
AT1G07980	456
AT1G07983	0
AT1G07985	2
AT1G07987	1
AT1G07990	1821
AT1G07993	7
AT1G07997	2
AT1G08000	194
AT1G08003	0
AT1G08005	0
AT1G08007	0
AT1G08010	231
AT1G08013	0
AT1G08017	0
AT1G08023	0
AT1G08027	0
AT1G08030	499
AT1G08033	1
AT1G08035	1
AT1G08037	0
AT1G08040	520
AT1G08043	0
AT1G08047	11
AT1G08050	205
AT1G08053	0
AT1G08057	0
AT1G08060	992
AT1G08063	0
AT1G08065	0
AT1G08070	31
AT1G08073	0
AT1G08077	0
AT1G08080	0
AT1G08087	0
AT1G08090	104
AT1G08093	0
AT1G08097	0
AT1G08100	0
AT1G08103	1
AT1G08105	0
AT1G08107	0
AT1G08110	2043
AT1G08113	0
AT1G08115	1
AT1G08117	0
AT1G08120	0
AT1G08123	0
AT1G08125	384
AT1G08127	0
AT1G08130	709
AT1G08133	0
AT1G08135	0
AT1G08137	0
AT1G08140	0
AT1G08143	0
AT1G08147	0
AT1G08150	0
AT1G08153	0
AT1G08157	0
AT1G08160	355
AT1G08163	0
AT1G08165	109
AT1G08170	14
AT1G08173	1
AT1G08177	0
AT1G08180	44
AT1G08183	0
AT1G08190	2231
AT1G08193	0
AT1G08200	10905
AT1G08207	0
AT1G08210	286
AT1G08213	3
AT1G08217	0
AT1G08220	197
AT1G08223	0
AT1G08227	0
AT1G08230	567
AT1G08237	0
AT1G08240	0
AT1G08247	0
AT1G08250	0
AT1G08253	0
AT1G08257	0
AT1G08260	289
AT1G08263	0
AT1G08267	0
AT1G08270	36
AT1G08273	0
AT1G08277	0
AT1G08280	38
AT1G08283	9
AT1G08287	0
AT1G08290	35
AT1G08293	0
AT1G08297	0
AT1G08300	61
AT1G08303	0
AT1G08307	0
AT1G08310	3
AT1G08313	0
AT1G08315	0
AT1G08317	0
AT1G08320	1
AT1G08323	0
AT1G08327	0
AT1G08333	9
AT1G08337	0
AT1G08340	65
AT1G08343	0
AT1G08347	0
AT1G08350	59
AT1G08353	0
AT1G08357	0
AT1G08360	3635
AT1G08363	0
AT1G08367	0
AT1G08370	639
AT1G08377	0
AT1G08380	79907
AT1G08383	0
AT1G08387	0
AT1G08390	76
AT1G08393	3
AT1G08397	0
AT1G08400	244
AT1G08403	0
AT1G08410	939
AT1G08413	0
AT1G08417	0
AT1G08420	2950
AT1G08427	1
AT1G08430	0
AT1G08433	0
AT1G08437	0
AT1G08440	0
AT1G08443	0
AT1G08447	0
AT1G08450	1405
AT1G08453	0
AT1G08457	0
AT1G08460	501
AT1G08463	0
AT1G08465	276
AT1G08470	744
AT1G08473	0
AT1G08477	0
AT1G08480	867
AT1G08483	0
AT1G08487	0
AT1G08490	1694
AT1G08493	0
AT1G08497	0
AT1G08500	180
AT1G08503	0
AT1G08507	66
AT1G08510	3295
AT1G08513	0
AT1G08517	0
AT1G08520	5933
AT1G08523	0
AT1G08530	234
AT1G08533	0
AT1G08537	0
AT1G08540	3460
AT1G08543	3
AT1G08547	0
AT1G08550	5850
AT1G08553	0
AT1G08557	0
AT1G08560	269
AT1G08563	1
AT1G08567	0
AT1G08570	19223
AT1G08573	0
AT1G08577	4
AT1G08580	910
AT1G08583	0
AT1G08587	0
AT1G08590	0
AT1G08592	0
AT1G08597	0
AT1G08600	799
AT1G08603	0
AT1G08607	0
AT1G08610	207
AT1G08613	1
AT1G08620	1003
AT1G08623	0
AT1G08627	0
AT1G08630	10
AT1G08633	1
AT1G08637	0
AT1G08640	1858
AT1G08643	0
AT1G08645	0
AT1G08647	0
AT1G08650	876
AT1G08653	0
AT1G08657	0
AT1G08660	459
AT1G08663	0
AT1G08667	0
AT1G08670	0
AT1G08673	0
AT1G08677	0
AT1G08680	521
AT1G08683	0
AT1G08695	0
AT1G08697	3
AT1G08700	588
AT1G08703	0
AT1G08707	0
AT1G08710	201
AT1G08713	0
AT1G08717	0
AT1G08720	928
AT1G08723	0
AT1G08727	0
AT1G08730	21
AT1G08733	50
AT1G08735	0
AT1G08737	0
AT1G08740	0
AT1G08743	0
AT1G08747	1
AT1G08750	330
AT1G08753	0
AT1G08757	7
AT1G08760	567
AT1G08763	0
AT1G08767	3
AT1G08770	425
AT1G08773	0
AT1G08777	0
AT1G08780	613
AT1G08783	0
AT1G08787	0
AT1G08790	0
AT1G08793	0
AT1G08797	0
AT1G08800	522
AT1G08803	0
AT1G08807	0
AT1G08810	841
AT1G08813	0
AT1G08817	0
AT1G08820	1422
AT1G08823	0
AT1G08827	0
AT1G08830	3359
AT1G08833	0
AT1G08840	274
AT1G08843	0
AT1G08845	208
AT1G08847	9
AT1G08853	0
AT1G08857	36
AT1G08860	0
AT1G08863	0
AT1G08867	0
AT1G08870	0
AT1G08877	0
AT1G08880	3448
AT1G08883	0
AT1G08887	0
AT1G08890	5807
AT1G08893	0
AT1G08897	0
AT1G08900	234
AT1G08903	0
AT1G08907	0
AT1G08910	314
AT1G08913	0
AT1G08920	2937
AT1G08923	0
AT1G08927	0
AT1G08930	4085
AT1G08933	0
AT1G08937	1
AT1G08940	125
AT1G08947	0
AT1G08950	0
AT1G08953	0
AT1G08960	214
AT1G08963	0
AT1G08967	0
AT1G08970	1779
AT1G08973	4
AT1G08977	0
AT1G08980	1963
AT1G08983	0
AT1G08985	0
AT1G08987	0
AT1G08990	0
AT1G08993	0
AT1G08997	0
AT1G09000	41
AT1G09003	0
AT1G09007	0
AT1G09010	889
AT1G09013	0
AT1G09017	0
AT1G09020	1697
AT1G09023	6
AT1G09027	0
AT1G09030	0
AT1G09033	0
AT1G09037	0
AT1G09040	135
AT1G09043	1
AT1G09047	0
AT1G09050	127
AT1G09053	0
AT1G09057	0
AT1G09060	1277
AT1G09063	0
AT1G09067	0
AT1G09070	8083
AT1G09073	0
AT1G09077	0
AT1G09080	7
AT1G09083	29
AT1G09087	13
AT1G09090	0
AT1G09097	0
AT1G09100	436
AT1G09103	0
AT1G09107	0
AT1G09110	0
AT1G09113	0
AT1G09117	0
AT1G09123	0
AT1G09127	0
AT1G09130	7118
AT1G09133	0
AT1G09137	0
AT1G09140	977
AT1G09143	0
AT1G09147	0
AT1G09150	771
AT1G09153	0
AT1G09155	0
AT1G09157	0
AT1G09160	307
AT1G09163	0
AT1G09167	0
AT1G09170	15
AT1G09173	0
AT1G09176	2
AT1G09177	0
AT1G09180	52
AT1G09183	0
AT1G09187	0
AT1G09190	23
AT1G09193	2
AT1G09195	485
AT1G09197	0
AT1G09200	1397
AT1G09207	0
AT1G09210	1839
AT1G09213	0
AT1G09217	6
AT1G09220	27
AT1G09223	1
AT1G09227	0
AT1G09230	364
AT1G09233	0
AT1G09237	0
AT1G09240	1612
AT1G09243	0
AT1G09245	0
AT1G09247	0
AT1G09250	196
AT1G09253	1
AT1G09257	0
AT1G09260	0
AT1G09263	0
AT1G09267	7
AT1G09270	2151
AT1G09273	0
AT1G09277	0
AT1G09280	370
AT1G09283	0
AT1G09287	80
AT1G09290	131
AT1G09293	0
AT1G09297	3
AT1G09300	87
AT1G09303	0
AT1G09307	0
AT1G09310	23137
AT1G09313	0
AT1G09317	0
AT1G09320	391
AT1G09323	0
AT1G09327	0
AT1G09330	970
AT1G09333	0
AT1G09337	0
AT1G09340	53776
AT1G09343	0
AT1G09350	84245
AT1G09353	0
AT1G09357	0
AT1G09360	1
AT1G09363	11
AT1G09367	17
AT1G09370	0
AT1G09373	0
AT1G09377	0
AT1G09380	0
AT1G09383	0
AT1G09387	0
AT1G09390	60
AT1G09393	0
AT1G09397	0
AT1G09400	1
AT1G09407	0
AT1G09410	22
AT1G09415	46
AT1G09417	0
AT1G09420	46
AT1G09421	0
AT1G09423	0
AT1G09427	3
AT1G09430	1437
AT1G09433	0
AT1G09437	1
AT1G09440	161
AT1G09443	0
AT1G09447	8
AT1G09450	24
AT1G09453	0
AT1G09457	0
AT1G09460	5
AT1G09463	2
AT1G09467	32
AT1G09470	20
AT1G09473	0
AT1G09477	0
AT1G09480	7
AT1G09483	1
AT1G09486	19
AT1G09487	0
AT1G09490	1117
AT1G09493	0
AT1G09497	0
AT1G09500	111
AT1G09503	0
AT1G09507	0
AT1G09510	0
AT1G09513	15
AT1G09517	0
AT1G09520	261
AT1G09523	0
AT1G09527	4
AT1G09530	862
AT1G09533	108
AT1G09537	5
AT1G09540	2
AT1G09543	46
AT1G09547	0
AT1G09550	0
AT1G09553	8
AT1G09557	0
AT1G09560	758
AT1G09563	0
AT1G09567	0
AT1G09570	1955
AT1G09573	1
AT1G09575	57
AT1G09577	0
AT1G09580	214
AT1G09583	0
AT1G09587	0
AT1G09590	2013
AT1G09593	0
AT1G09597	0
AT1G09600	9
AT1G09603	0
AT1G09607	6
AT1G09610	1
AT1G09613	0
AT1G09617	0
AT1G09620	3163
AT1G09623	0
AT1G09625	0
AT1G09627	0
AT1G09630	482
AT1G09633	0
AT1G09637	3
AT1G09640	4900
AT1G09645	507
AT1G09647	4
AT1G09650	1
AT1G09653	0
AT1G09657	0
AT1G09660	439
AT1G09663	2
AT1G09665	0
AT1G09667	0
AT1G09673	0
AT1G09677	2
AT1G09680	29
AT1G09683	0
AT1G09687	12
AT1G09690	4212
AT1G09693	0
AT1G09697	0
AT1G09700	277
AT1G09703	0
AT1G09710	103
AT1G09713	0
AT1G09717	0
AT1G09720	0
AT1G09723	0
AT1G09730	751
AT1G09733	1
AT1G09737	0
AT1G09740	173
AT1G09743	0
AT1G09747	0
AT1G09750	256
AT1G09753	4
AT1G09757	4
AT1G09760	775
AT1G09763	0
AT1G09767	0
AT1G09770	4904
AT1G09773	0
AT1G09777	0
AT1G09780	7852
AT1G09783	8
AT1G09787	2
AT1G09790	0
AT1G09793	0
AT1G09794	173
AT1G09795	2353
AT1G09797	0
AT1G09800	42
AT1G09803	0
AT1G09807	0
AT1G09810	203
AT1G09812	12
AT1G09813	0
AT1G09815	311
AT1G09817	0
AT1G09820	63
AT1G09823	18
AT1G09827	0
AT1G09830	1167
AT1G09833	0
AT1G09837	0
AT1G09840	1337
AT1G09843	0
AT1G09847	0
AT1G09850	686
AT1G09853	0
AT1G09857	0
AT1G09860	0
AT1G09863	16
AT1G09867	9
AT1G09870	1101
AT1G09873	0
AT1G09877	0
AT1G09880	38
AT1G09883	0
AT1G09887	0
AT1G09890	94
AT1G09893	0
AT1G09897	179
AT1G09900	596
AT1G09903	0
AT1G09907	4
AT1G09910	346
AT1G09913	0
AT1G09917	5
AT1G09920	1407
AT1G09923	0
AT1G09927	0
AT1G09930	6
AT1G09932	94
AT1G09935	0
AT1G09937	0
AT1G09940	669
AT1G09947	3
AT1G09950	92
AT1G09953	0
AT1G09957	0
AT1G09960	212
AT1G09963	0
AT1G09967	0
AT1G09970	5572
AT1G09973	0
AT1G09977	0
AT1G09980	1106
AT1G09983	0
AT1G09987	1
AT1G09993	10
AT1G09995	38
AT1G09997	0
AT1G10000	16
AT1G10010	1
AT1G10020	107
AT1G10030	235
AT1G10040	77
AT1G10050	228
AT1G10060	1745
AT1G10070	2
AT1G10090	6783
AT1G10095	302
AT1G10100	2
AT1G10110	0
AT1G10120	130
AT1G10130	847
AT1G10140	170
AT1G10150	0
AT1G10155	179
AT1G10160	442
AT1G10170	1577
AT1G10180	563
AT1G10190	0
AT1G10200	1594
AT1G10210	257
AT1G10220	1
AT1G10225	0
AT1G10230	126
AT1G10240	45
AT1G10250	0
AT1G10260	0
AT1G10270	863
AT1G10280	347
AT1G10290	2667
AT1G10300	2
AT1G10310	591
AT1G10320	1166
AT1G10330	25
AT1G10340	37
AT1G10350	912
AT1G10360	461
AT1G10370	5924
AT1G10380	320
AT1G10385	2
AT1G10390	2740
AT1G10395	0
AT1G10400	7
AT1G10410	7322
AT1G10417	58
AT1G10419	0
AT1G10430	1065
AT1G10440	0
AT1G10450	1066
AT1G10455	0
AT1G10460	5
AT1G10470	2394
AT1G10480	0
AT1G10490	784
AT1G10500	1967
AT1G10510	1418
AT1G10520	19
AT1G10522	271
AT1G10530	3
AT1G10538	0
AT1G10540	1
AT1G10550	1
AT1G10560	306
AT1G10570	910
AT1G10580	2745
AT1G10585	174
AT1G10586	0
AT1G10588	0
AT1G10590	2149
AT1G10600	444
AT1G10610	211
AT1G10620	0
AT1G10630	1155
AT1G10640	120
AT1G10650	904
AT1G10657	123
AT1G10660	525
AT1G10670	5017
AT1G10680	0
AT1G10682	218
AT1G10690	104
AT1G10700	309
AT1G10705	0
AT1G10710	12
AT1G10715	0
AT1G10717	0
AT1G10720	668
AT1G10730	243
AT1G10740	1426
AT1G10745	0
AT1G10747	0
AT1G10750	61
AT1G10760	45046
AT1G10770	99
AT1G10780	25
AT1G10790	22
AT1G10800	14
AT1G10810	7
AT1G10820	577
AT1G10830	724
AT1G10840	3181
AT1G10850	90
AT1G10865	329
AT1G10870	420
AT1G10875	0
AT1G10880	0
AT1G10890	1144
AT1G10900	1969
AT1G10910	673
AT1G10920	618
AT1G10930	705
AT1G10940	3972
AT1G10950	3195
AT1G10960	4396
AT1G10970	60
AT1G10980	0
AT1G10990	1
AT1G11000	23
AT1G11010	0
AT1G11020	340
AT1G11030	0
AT1G11040	0
AT1G11050	0
AT1G11055	0
AT1G11060	563
AT1G11070	0
AT1G11080	0
AT1G11090	0
AT1G11100	5
AT1G11110	0
AT1G11112	0
AT1G11120	23
AT1G11125	2
AT1G11130	153
AT1G11145	0
AT1G11150	272
AT1G11160	19
AT1G11170	376
AT1G11175	272
AT1G11180	142
AT1G11185	1
AT1G11190	104
AT1G11200	244
AT1G11210	10892
AT1G11220	669
AT1G11230	2
AT1G11240	1025
AT1G11250	0
AT1G11260	1436
AT1G11265	0
AT1G11270	38
AT1G11280	557
AT1G11290	91
AT1G11300	34
AT1G11303	164
AT1G11310	1811
AT1G11320	84
AT1G11330	687
AT1G11340	82
AT1G11350	691
AT1G11360	279
AT1G11362	0
AT1G11370	0
AT1G11380	180
AT1G11390	1921
AT1G11400	523
AT1G11410	406
AT1G11420	34
AT1G11430	2451
AT1G11440	239
AT1G11450	24
AT1G11460	2
AT1G11470	0
AT1G11475	636
AT1G11480	3039
AT1G11482	2
AT1G11490	10
AT1G11500	11
AT1G11510	0
AT1G11520	0
AT1G11530	1059
AT1G11540	0
AT1G11545	339
AT1G11550	0
AT1G11560	1
AT1G11570	29
AT1G11572	1
AT1G11580	777
AT1G11590	0
AT1G11591	0
AT1G11592	40
AT1G11593	0
AT1G11595	0
AT1G11600	0
AT1G11608	0
AT1G11610	0
AT1G11620	0
AT1G11630	131
AT1G11640	0
AT1G11650	5471
AT1G11655	0
AT1G11660	1332
AT1G11670	46
AT1G11680	1205
AT1G11684	0
AT1G11690	0
AT1G11700	386
AT1G11710	63
AT1G11720	2000
AT1G11730	22
AT1G11735	0
AT1G11740	6
AT1G11750	3173
AT1G11755	242
AT1G11760	193
AT1G11765	0
AT1G11770	0
AT1G11780	154
AT1G11785	7
AT1G11790	824
AT1G11800	367
AT1G11803	0
AT1G11806	0
AT1G11810	1
AT1G11820	658
AT1G11840	7382
AT1G11850	621
AT1G11860	42228
AT1G11870	895
AT1G11880	50
AT1G11890	925
AT1G11900	25
AT1G11905	357
AT1G11910	12244
AT1G11915	27
AT1G11920	0
AT1G11925	20
AT1G11930	2525
AT1G11940	31
AT1G11950	347
AT1G11960	4791
AT1G11970	0
AT1G11980	0
AT1G11990	13
AT1G12000	707
AT1G12010	44
AT1G12013	0
AT1G12015	0
AT1G12020	95
AT1G12030	12
AT1G12040	0
AT1G12050	1164
AT1G12060	64
AT1G12064	0
AT1G12070	0
AT1G12080	94
AT1G12090	16143
AT1G12100	3
AT1G12110	1424
AT1G12120	912
AT1G12130	0
AT1G12140	1598
AT1G12150	0
AT1G12160	3
AT1G12170	0
AT1G12180	0
AT1G12190	0
AT1G12200	253
AT1G12210	7
AT1G12211	0
AT1G12220	254
AT1G12230	976
AT1G12240	317
AT1G12244	55
AT1G12250	1583
AT1G12260	75
AT1G12270	1742
AT1G12280	464
AT1G12290	154
AT1G12294	0
AT1G12300	20
AT1G12310	0
AT1G12320	125
AT1G12330	327
AT1G12340	0
AT1G12350	529
AT1G12360	1870
AT1G12370	324
AT1G12380	87
AT1G12390	252
AT1G12400	87
AT1G12410	4448
AT1G12411	0
AT1G12420	2314
AT1G12430	310
AT1G12440	858
AT1G12450	282
AT1G12460	134
AT1G12470	905
AT1G12480	293
AT1G12490	6
AT1G12500	649
AT1G12510	0
AT1G12520	654
AT1G12530	462
AT1G12540	0
AT1G12550	104
AT1G12560	0
AT1G12570	2
AT1G12580	2554
AT1G12590	0
AT1G12600	7
AT1G12610	3
AT1G12615	0
AT1G12620	131
AT1G12630	4
AT1G12640	928
AT1G12650	691
AT1G12660	0
AT1G12663	0
AT1G12665	0
AT1G12667	0
AT1G12669	0
AT1G12670	0
AT1G12672	0
AT1G12680	876
AT1G12700	151
AT1G12710	1224
AT1G12720	0
AT1G12725	0
AT1G12730	252
AT1G12740	3
AT1G12750	979
AT1G12760	2908
AT1G12770	1510
AT1G12775	62
AT1G12780	777
AT1G12790	59
AT1G12800	7418
AT1G12805	0
AT1G12810	294
AT1G12820	1652
AT1G12830	0
AT1G12840	3727
AT1G12845	261
AT1G12850	824
AT1G12855	6
AT1G12860	1274
AT1G12870	0
AT1G12880	454
AT1G12890	4
AT1G12900	55901
AT1G12910	402
AT1G12920	2354
AT1G12930	592
AT1G12935	0
AT1G12940	33
AT1G12950	1
AT1G12960	0
AT1G12970	323
AT1G12980	1
AT1G12990	1477
AT1G13000	942
AT1G13010	0
AT1G13020	1833
AT1G13030	141
AT1G13040	67
AT1G13050	54
AT1G13060	2271
AT1G13070	2
AT1G13080	317
AT1G13090	813
AT1G13100	221
AT1G13110	1962
AT1G13120	996
AT1G13130	15
AT1G13140	1
AT1G13143	0
AT1G13145	13
AT1G13150	12
AT1G13160	1057
AT1G13170	378
AT1G13180	446
AT1G13190	1239
AT1G13195	396
AT1G13200	2
AT1G13210	2006
AT1G13220	384
AT1G13230	1
AT1G13240	0
AT1G13245	485
AT1G13250	230
AT1G13260	5878
AT1G13270	1365
AT1G13280	425
AT1G13290	0
AT1G13300	0
AT1G13310	2
AT1G13320	2118
AT1G13330	52
AT1G13340	21
AT1G13350	1636
AT1G13360	2801
AT1G13370	21
AT1G13380	172
AT1G13390	1130
AT1G13400	0
AT1G13410	23
AT1G13420	10
AT1G13430	0
AT1G13440	21912
AT1G13448	16
AT1G13450	760
AT1G13460	609
AT1G13470	186
AT1G13480	0
AT1G13485	0
AT1G13490	0
AT1G13500	0
AT1G13510	0
AT1G13520	0
AT1G13530	1
AT1G13540	1
AT1G13550	0
AT1G13560	6812
AT1G13570	165
AT1G13580	143
AT1G13590	0
AT1G13600	2
AT1G13605	0
AT1G13607	0
AT1G13608	0
AT1G13609	1
AT1G13610	0
AT1G13620	0
AT1G13630	101
AT1G13635	0
AT1G13640	1812
AT1G13650	56
AT1G13660	0
AT1G13670	8
AT1G13680	0
AT1G13690	557
AT1G13700	6
AT1G13710	0
AT1G13720	0
AT1G13730	947
AT1G13740	795
AT1G13750	258
AT1G13755	0
AT1G13760	0
AT1G13770	224
AT1G13780	135
AT1G13790	86
AT1G13800	15
AT1G13805	0
AT1G13810	82
AT1G13820	1757
AT1G13825	0
AT1G13830	6
AT1G13840	0
AT1G13850	0
AT1G13860	747
AT1G13870	944
AT1G13880	599
AT1G13890	0
AT1G13900	757
AT1G13910	177
AT1G13920	394
AT1G13930	61508
AT1G13940	506
AT1G13950	172
AT1G13960	1483
AT1G13970	10
AT1G13980	1012
AT1G13990	1130
AT1G14000	3216
AT1G14010	278
AT1G14020	474
AT1G14030	531
AT1G14040	24
AT1G14048	0
AT1G14060	357
AT1G14071	1
AT1G14080	0
AT1G14090	134
AT1G14100	0
AT1G14110	0
AT1G14120	0
AT1G14130	107
AT1G14140	207
AT1G14150	2877
AT1G14160	0
AT1G14170	898
AT1G14180	71
AT1G14182	0
AT1G14185	9
AT1G14190	26
AT1G14200	220
AT1G14205	33
AT1G14210	173
AT1G14220	0
AT1G14230	199
AT1G14240	2
AT1G14250	462
AT1G14260	33
AT1G14270	1645
AT1G14280	847
AT1G14290	342
AT1G14300	219
AT1G14310	298
AT1G14315	0
AT1G14320	9064
AT1G14330	194
AT1G14340	363
AT1G14345	1219
AT1G14350	214
AT1G14360	64
AT1G14370	317
AT1G14380	284
AT1G14390	5
AT1G14400	4169
AT1G14410	438
AT1G14420	0
AT1G14430	10
AT1G14440	70
AT1G14450	84
AT1G14453	1
AT1G14455	3
AT1G14460	266
AT1G14470	17
AT1G14480	12
AT1G14490	9
AT1G14500	0
AT1G14510	963
AT1G14518	0
AT1G14520	244
AT1G14530	1064
AT1G14540	10
AT1G14550	0
AT1G14560	580
AT1G14570	1368
AT1G14580	4208
AT1G14590	240
AT1G14600	94
AT1G14610	2903
AT1G14620	140
AT1G14630	30
AT1G14640	89
AT1G14642	3
AT1G14650	2493
AT1G14660	351
AT1G14670	2013
AT1G14680	69
AT1G14685	1462
AT1G14686	4
AT1G14687	116
AT1G14688	0
AT1G14690	1478
AT1G14700	140
AT1G14710	2095
AT1G14720	2553
AT1G14730	100
AT1G14740	1898
AT1G14750	7
AT1G14755	0
AT1G14760	0
AT1G14770	33
AT1G14780	277
AT1G14790	380
AT1G14800	0
AT1G14810	1073
AT1G14820	637
AT1G14830	1964
AT1G14840	325
AT1G14850	817
AT1G14860	0
AT1G14870	65
AT1G14880	241
AT1G14890	750
AT1G14900	50
AT1G14910	1531
AT1G14920	391
AT1G14930	3
AT1G14940	0
AT1G14950	0
AT1G14960	0
AT1G14970	37
AT1G14980	827
AT1G14990	124
AT1G15000	0
AT1G15002	0
AT1G15010	26
AT1G15015	0
AT1G15020	177
AT1G15030	707
AT1G15040	1
AT1G15050	6
AT1G15060	1055
AT1G15080	156
AT1G15085	1
AT1G15090	0
AT1G15100	1390
AT1G15110	71
AT1G15120	2123
AT1G15125	18
AT1G15130	2635
AT1G15140	2730
AT1G15150	8
AT1G15160	9
AT1G15165	48
AT1G15170	158
AT1G15175	5
AT1G15180	327
AT1G15190	5
AT1G15200	1595
AT1G15210	1
AT1G15215	74
AT1G15220	104
AT1G15230	327
AT1G15240	1347
AT1G15250	98
AT1G15260	391
AT1G15270	4951
AT1G15280	2313
AT1G15290	1178
AT1G15300	74
AT1G15310	92
AT1G15320	0
AT1G15330	0
AT1G15340	7825
AT1G15350	702
AT1G15360	0
AT1G15370	1031
AT1G15380	0
AT1G15385	0
AT1G15390	401
AT1G15400	285
AT1G15405	0
AT1G15410	416
AT1G15415	2
AT1G15420	769
AT1G15430	248
AT1G15440	1451
AT1G15450	0
AT1G15460	0
AT1G15470	412
AT1G15480	232
AT1G15490	166
AT1G15500	3359
AT1G15510	243
AT1G15520	78
AT1G15530	377
AT1G15540	2
AT1G15550	212
AT1G15560	0
AT1G15570	22
AT1G15580	33
AT1G15590	0
AT1G15600	0
AT1G15610	2
AT1G15620	3
AT1G15625	12
AT1G15630	0
AT1G15640	0
AT1G15650	0
AT1G15660	367
AT1G15670	268
AT1G15680	0
AT1G15690	33995
AT1G15700	0
AT1G15710	259
AT1G15720	2
AT1G15730	1437
AT1G15740	989
AT1G15750	3105
AT1G15757	0
AT1G15760	28
AT1G15770	0
AT1G15772	0
AT1G15780	2237
AT1G15790	25
AT1G15800	189
AT1G15810	315
AT1G15820	50626
AT1G15825	2
AT1G15830	12
AT1G15840	0
AT1G15850	0
AT1G15860	1008
AT1G15870	16
AT1G15880	699
AT1G15885	24
AT1G15890	108
AT1G15900	1
AT1G15910	216
AT1G15920	305
AT1G15930	1476
AT1G15940	730
AT1G15950	947
AT1G15960	488
AT1G15970	681
AT1G15980	9540
AT1G15990	1
AT1G16000	167
AT1G16010	2319
AT1G16020	438
AT1G16022	3
AT1G16025	0
AT1G16030	233
AT1G16040	214
AT1G16060	51
AT1G16070	15
AT1G16080	5383
AT1G16090	92
AT1G16100	0
AT1G16110	250
AT1G16120	1
AT1G16130	12
AT1G16140	0
AT1G16150	0
AT1G16160	0
AT1G16170	102
AT1G16180	3145
AT1G16190	650
AT1G16210	2412
AT1G16220	28
AT1G16225	0
AT1G16230	0
AT1G16240	1432
AT1G16250	302
AT1G16260	427
AT1G16270	531
AT1G16280	408
AT1G16290	0
AT1G16300	162
AT1G16310	157
AT1G16320	2182
AT1G16330	22
AT1G16340	147
AT1G16350	438
AT1G16360	4
AT1G16370	18
AT1G16380	0
AT1G16390	23
AT1G16400	311
AT1G16410	7784
AT1G16420	32
AT1G16430	162
AT1G16440	7
AT1G16445	36
AT1G16450	0
AT1G16460	985
AT1G16470	1732
AT1G16480	93
AT1G16489	2
AT1G16490	0
AT1G16500	644
AT1G16510	411
AT1G16515	405
AT1G16520	163
AT1G16530	5
AT1G16540	502
AT1G16550	136
AT1G16560	652
AT1G16570	118
AT1G16590	40
AT1G16600	0
AT1G16610	890
AT1G16620	0
AT1G16630	68
AT1G16635	4
AT1G16640	9
AT1G16650	109
AT1G16660	0
AT1G16670	233
AT1G16680	491
AT1G16690	213
AT1G16700	1339
AT1G16705	5
AT1G16710	1709
AT1G16720	8999
AT1G16730	789
AT1G16740	619
AT1G16750	311
AT1G16760	0
AT1G16770	5
AT1G16780	96
AT1G16790	0
AT1G16800	232
AT1G16810	1921
AT1G16820	16
AT1G16825	103
AT1G16830	72
AT1G16840	4596
AT1G16850	19323
AT1G16860	3589
AT1G16870	378
AT1G16880	14774
AT1G16890	1717
AT1G16900	386
AT1G16905	0
AT1G16910	0
AT1G16916	142
AT1G16920	205
AT1G16930	54
AT1G16940	0
AT1G16945	0
AT1G16950	0
AT1G16960	447
AT1G16970	226
AT1G16980	0
AT1G17000	0
AT1G17010	0
AT1G17020	2
AT1G17030	41
AT1G17040	289
AT1G17050	6749
AT1G17060	15
AT1G17065	0
AT1G17070	462
AT1G17080	1601
AT1G17090	151
AT1G17100	1174
AT1G17110	2537
AT1G17120	446
AT1G17130	1450
AT1G17140	445
AT1G17145	769
AT1G17147	50
AT1G17150	0
AT1G17160	345
AT1G17170	220
AT1G17180	5
AT1G17190	122
AT1G17200	512
AT1G17210	2148
AT1G17220	17307
AT1G17230	0
AT1G17232	0
AT1G17235	5
AT1G17240	8
AT1G17250	0
AT1G17255	30
AT1G17260	29
AT1G17270	98
AT1G17275	0
AT1G17277	0
AT1G17280	1053
AT1G17285	0
AT1G17290	6876
AT1G17300	0
AT1G17310	0
AT1G17330	279
AT1G17340	363
AT1G17345	0
AT1G17350	61
AT1G17360	781
AT1G17370	2359
AT1G17380	44
AT1G17390	0
AT1G17400	2
AT1G17410	99
AT1G17420	228
AT1G17430	23
AT1G17440	2310
AT1G17450	303
AT1G17455	216
AT1G17460	181
AT1G17470	1545
AT1G17480	72
AT1G17490	377
AT1G17495	0
AT1G17500	1051
AT1G17510	100
AT1G17520	305
AT1G17530	529
AT1G17540	2
AT1G17545	0
AT1G17550	2361
AT1G17560	53
AT1G17570	0
AT1G17580	737
AT1G17590	44
AT1G17600	17
AT1G17610	0
AT1G17615	0
AT1G17620	322
AT1G17630	27
AT1G17640	48
AT1G17650	1218
AT1G17660	0
AT1G17665	1257
AT1G17670	0
AT1G17680	816
AT1G17690	527
AT1G17700	19
AT1G17710	28
AT1G17720	1716
AT1G17730	947
AT1G17744	0
AT1G17745	625
AT1G17750	17
AT1G17760	408
AT1G17770	0
AT1G17780	652
AT1G17790	336
AT1G17800	0
AT1G17810	0
AT1G17820	0
AT1G17830	76
AT1G17840	4041
AT1G17850	61
AT1G17860	0
AT1G17870	278
AT1G17880	2353
AT1G17890	720
AT1G17900	0
AT1G17910	0
AT1G17920	76
AT1G17930	283
AT1G17940	1237
AT1G17950	1
AT1G17960	3
AT1G17970	416
AT1G17980	410
AT1G17990	2
AT1G18000	1
AT1G18010	0
AT1G18020	0
AT1G18030	185
AT1G18040	213
AT1G18050	0
AT1G18060	4700
AT1G18070	6948
AT1G18075	1
AT1G18080	5725
AT1G18090	194
AT1G18100	0
AT1G18120	0
AT1G18130	0
AT1G18140	0
AT1G18150	4181
AT1G18160	1280
AT1G18170	881
AT1G18180	102
AT1G18190	348
AT1G18191	0
AT1G18193	0
AT1G18197	0
AT1G18200	208
AT1G18210	3682
AT1G18220	0
AT1G18230	0
AT1G18240	0
AT1G18250	91
AT1G18260	1076
AT1G18265	85
AT1G18270	1068
AT1G18280	0
AT1G18290	0
AT1G18300	42
AT1G18310	0
AT1G18320	29
AT1G18330	119
AT1G18335	203
AT1G18340	201
AT1G18350	8
AT1G18360	1849
AT1G18370	87
AT1G18382	0
AT1G18390	338
AT1G18400	535
AT1G18410	1
AT1G18415	5
AT1G18420	0
AT1G18430	0
AT1G18440	523
AT1G18450	866
AT1G18460	4082
AT1G18470	1430
AT1G18480	865
AT1G18485	185
AT1G18486	0
AT1G18490	938
AT1G18500	1291
AT1G18510	0
AT1G18520	0
AT1G18530	0
AT1G18540	3535
AT1G18550	65
AT1G18560	70
AT1G18570	89
AT1G18580	530
AT1G18590	793
AT1G18600	257
AT1G18610	241
AT1G18620	160
AT1G18630	175
AT1G18640	195
AT1G18650	49
AT1G18660	2314
AT1G18670	337
AT1G18680	63
AT1G18690	87
AT1G18700	777
AT1G18710	74
AT1G18720	2082
AT1G18730	5069
AT1G18735	3
AT1G18740	526
AT1G18745	9
AT1G18750	339
AT1G18760	0
AT1G18770	0
AT1G18773	34
AT1G18780	0
AT1G18790	0
AT1G18800	649
AT1G18810	1080
AT1G18820	0
AT1G18830	2
AT1G18835	2
AT1G18840	376
AT1G18850	1066
AT1G18860	0
AT1G18870	693
AT1G18871	0
AT1G18879	0
AT1G18880	36
AT1G18890	1255
AT1G18900	990
AT1G18910	304
AT1G18930	0
AT1G18940	20
AT1G18950	1392
AT1G18960	2
AT1G18970	0
AT1G18975	0
AT1G18980	0
AT1G18990	0
AT1G19000	2142
AT1G19010	158
AT1G19020	158
AT1G19025	46
AT1G19030	0
AT1G19040	0
AT1G19050	1307
AT1G19060	0
AT1G19070	10
AT1G19080	104
AT1G19086	0
AT1G19090	0
AT1G19100	432
AT1G19110	2504
AT1G19115	0
AT1G19120	373
AT1G19130	379
AT1G19140	1042
AT1G19150	2408
AT1G19160	1
AT1G19170	394
AT1G19180	1856
AT1G19190	5
AT1G19200	206
AT1G19210	3
AT1G19220	292
AT1G19230	18
AT1G19240	158
AT1G19250	0
AT1G19260	0
AT1G19270	1219
AT1G19290	214
AT1G19300	134
AT1G19310	319
AT1G19320	3
AT1G19330	476
AT1G19340	49
AT1G19350	2053
AT1G19360	258
AT1G19370	1840
AT1G19371	1
AT1G19373	1
AT1G19376	0
AT1G19380	142
AT1G19390	4
AT1G19392	0
AT1G19394	28
AT1G19396	77
AT1G19397	38
AT1G19400	5803
AT1G19410	29
AT1G19415	3
AT1G19420	9
AT1G19430	683
AT1G19440	768
AT1G19450	7598
AT1G19460	0
AT1G19464	0
AT1G19470	0
AT1G19480	170
AT1G19485	330
AT1G19490	1364
AT1G19500	5
AT1G19510	106
AT1G19520	895
AT1G19530	5
AT1G19540	18
AT1G19550	0
AT1G19560	16
AT1G19565	1
AT1G19570	6013
AT1G19580	903
AT1G19600	745
AT1G19610	3
AT1G19620	0
AT1G19630	55
AT1G19640	422
AT1G19650	577
AT1G19660	3601
AT1G19670	152
AT1G19680	449
AT1G19690	127
AT1G19700	749
AT1G19710	227
AT1G19715	3707
AT1G19720	1776
AT1G19730	395
AT1G19740	4382
AT1G19750	37
AT1G19770	1154
AT1G19780	2
AT1G19790	0
AT1G19800	756
AT1G19810	0
AT1G19830	1
AT1G19835	1641
AT1G19840	3
AT1G19850	225
AT1G19860	903
AT1G19870	2175
AT1G19880	2230
AT1G19890	0
AT1G19900	0
AT1G19910	3152
AT1G19920	4486
AT1G19930	0
AT1G19940	98
AT1G19950	127
AT1G19960	745
AT1G19968	0
AT1G19970	221
AT1G19980	138
AT1G19990	269
AT1G20000	0
AT1G20010	5014
AT1G20015	4
AT1G20020	32747
AT1G20030	4664
AT1G20040	0
AT1G20050	692
AT1G20060	95
AT1G20065	0
AT1G20070	0
AT1G20080	6
AT1G20090	510
AT1G20100	2157
AT1G20110	3090
AT1G20120	16
AT1G20130	2
AT1G20132	0
AT1G20135	0
AT1G20140	216
AT1G20150	0
AT1G20160	843
AT1G20170	0
AT1G20180	1
AT1G20190	194
AT1G20200	1978
AT1G20210	0
AT1G20220	1346
AT1G20225	586
AT1G20230	23
AT1G20240	0
AT1G20250	0
AT1G20260	8208
AT1G20270	330
AT1G20280	0
AT1G20290	0
AT1G20300	194
AT1G20310	2
AT1G20320	0
AT1G20330	1053
AT1G20340	70893
AT1G20350	8
AT1G20360	0
AT1G20370	457
AT1G20375	0
AT1G20380	331
AT1G20390	194
AT1G20400	0
AT1G20405	0
AT1G20410	65
AT1G20420	0
AT1G20430	108
AT1G20440	326479
AT1G20450	320918
AT1G20460	347
AT1G20470	5
AT1G20480	16
AT1G20490	317
AT1G20500	0
AT1G20510	1094
AT1G20515	0
AT1G20520	0
AT1G20530	10
AT1G20540	251
AT1G20550	70
AT1G20560	269
AT1G20570	5
AT1G20575	610
AT1G20580	858
AT1G20590	1
AT1G20600	0
AT1G20610	95
AT1G20620	14843
AT1G20630	3009
AT1G20640	436
AT1G20650	1482
AT1G20657	1
AT1G20670	846
AT1G20680	5
AT1G20683	0
AT1G20687	0
AT1G20690	0
AT1G20691	0
AT1G20693	35141
AT1G20696	14053
AT1G20700	2
AT1G20710	0
AT1G20720	89
AT1G20730	0
AT1G20735	0
AT1G20740	6
AT1G20750	0
AT1G20760	1788
AT1G20770	905
AT1G20780	418
AT1G20790	0
AT1G20795	0
AT1G20800	0
AT1G20803	0
AT1G20810	1796
AT1G20816	242
AT1G20820	0
AT1G20823	124
AT1G20830	506
AT1G20840	1604
AT1G20850	1119
AT1G20860	0
AT1G20870	19
AT1G20875	0
AT1G20880	365
AT1G20890	143
AT1G20900	0
AT1G20910	450
AT1G20920	4494
AT1G20923	0
AT1G20925	0
AT1G20930	86
AT1G20940	0
AT1G20950	1143
AT1G20960	5811
AT1G20970	2561
AT1G20980	3891
AT1G20990	5
AT1G21000	957
AT1G21010	209
AT1G21020	0
AT1G21040	0
AT1G21050	498
AT1G21060	183
AT1G21065	4609
AT1G21070	65
AT1G21080	2713
AT1G21090	19
AT1G21100	27
AT1G21110	222
AT1G21120	555
AT1G21130	7542
AT1G21140	27
AT1G21150	13
AT1G21160	1149
AT1G21170	526
AT1G21190	425
AT1G21200	467
AT1G21202	0
AT1G21210	6
AT1G21220	2
AT1G21230	0
AT1G21240	5
AT1G21245	0
AT1G21250	3262
AT1G21260	70
AT1G21270	306
AT1G21280	0
AT1G21286	0
AT1G21290	0
AT1G21300	0
AT1G21310	234
AT1G21313	0
AT1G21320	5
AT1G21323	0
AT1G21326	34
AT1G21330	0
AT1G21340	0
AT1G21350	732
AT1G21360	2
AT1G21370	210
AT1G21380	3149
AT1G21390	274
AT1G21395	0
AT1G21400	1625
AT1G21410	380
AT1G21420	0
AT1G21430	0
AT1G21440	1135
AT1G21450	909
AT1G21460	3302
AT1G21470	14
AT1G21475	0
AT1G21480	271
AT1G21490	0
AT1G21500	1647
AT1G21510	9
AT1G21520	187
AT1G21525	1
AT1G21528	0
AT1G21529	7
AT1G21530	0
AT1G21540	711
AT1G21550	30
AT1G21560	134
AT1G21580	2193
AT1G21590	6901
AT1G21600	2387
AT1G21610	1232
AT1G21620	0
AT1G21630	3722
AT1G21640	3586
AT1G21650	654
AT1G21651	5
AT1G21660	3878
AT1G21670	5187
AT1G21680	5428
AT1G21690	233
AT1G21695	25
AT1G21700	1002
AT1G21710	128
AT1G21720	1277
AT1G21722	0
AT1G21730	493
AT1G21738	0
AT1G21740	21
AT1G21750	2787
AT1G21760	844
AT1G21770	18
AT1G21780	1082
AT1G21790	6456
AT1G21800	0
AT1G21810	83
AT1G21830	204
AT1G21835	0
AT1G21840	40
AT1G21850	1
AT1G21860	0
AT1G21864	0
AT1G21866	0
AT1G21870	0
AT1G21880	213
AT1G21890	0
AT1G21900	556
AT1G21910	58
AT1G21920	1305
AT1G21925	0
AT1G21928	0
AT1G21930	257
AT1G21940	0
AT1G21945	1
AT1G21950	0
AT1G21960	0
AT1G21970	0
AT1G21973	0
AT1G21980	1445
AT1G21990	0
AT1G22000	3
AT1G22010	0
AT1G22015	0
AT1G22020	932
AT1G22030	41
AT1G22040	274
AT1G22050	234
AT1G22060	1300
AT1G22065	12
AT1G22070	2399
AT1G22080	0
AT1G22090	0
AT1G22100	0
AT1G22110	2
AT1G22120	0
AT1G22130	0
AT1G22140	524
AT1G22150	2
AT1G22160	461
AT1G22170	60
AT1G22180	440
AT1G22190	538
AT1G22200	1040
AT1G22210	0
AT1G22220	0
AT1G22230	16
AT1G22240	0
AT1G22250	15
AT1G22260	51
AT1G22270	736
AT1G22275	31
AT1G22280	1860
AT1G22290	0
AT1G22300	5325
AT1G22310	216
AT1G22320	0
AT1G22330	15
AT1G22340	50
AT1G22350	436
AT1G22360	143
AT1G22370	111
AT1G22380	2
AT1G22400	52
AT1G22403	74
AT1G22410	2773
AT1G22420	0
AT1G22430	432
AT1G22440	0
AT1G22450	2518
AT1G22460	0
AT1G22470	13
AT1G22480	1
AT1G22490	87
AT1G22500	12
AT1G22510	274
AT1G22520	521
AT1G22530	456
AT1G22540	407
AT1G22550	16
AT1G22560	0
AT1G22570	918
AT1G22580	0
AT1G22590	532
AT1G22600	13
AT1G22610	0
AT1G22620	1162
AT1G22630	2852
AT1G22640	532
AT1G22650	448
AT1G22660	166
AT1G22670	0
AT1G22680	1
AT1G22690	772
AT1G22700	1462
AT1G22710	13958
AT1G22720	0
AT1G22730	1745
AT1G22740	702
AT1G22750	1663
AT1G22760	2
AT1G22770	16874
AT1G22780	1852
AT1G22790	277
AT1G22800	0
AT1G22810	0
AT1G22830	88
AT1G22840	1532
AT1G22850	6384
AT1G22860	708
AT1G22870	521
AT1G22880	241
AT1G22882	700
AT1G22885	194
AT1G22890	133
AT1G22900	60
AT1G22910	664
AT1G22920	840
AT1G22930	8455
AT1G22940	683
AT1G22950	680
AT1G22960	320
AT1G22970	394
AT1G22980	2
AT1G22985	126
AT1G22990	4
AT1G23000	4
AT1G23010	38
AT1G23020	57
AT1G23030	124
AT1G23037	0
AT1G23040	286
AT1G23050	0
AT1G23052	0
AT1G23060	32
AT1G23070	18
AT1G23080	1471
AT1G23090	1046
AT1G23100	113
AT1G23110	14
AT1G23120	1
AT1G23130	30323
AT1G23140	513
AT1G23145	0
AT1G23147	0
AT1G23150	98
AT1G23160	0
AT1G23170	193
AT1G23180	728
AT1G23190	4448
AT1G23200	166
AT1G23201	4
AT1G23205	29
AT1G23210	2
AT1G23220	504
AT1G23230	1278
AT1G23240	0
AT1G23250	0
AT1G23260	645
AT1G23270	0
AT1G23280	400
AT1G23290	0
AT1G23300	0
AT1G23310	70390
AT1G23320	0
AT1G23330	309
AT1G23340	52
AT1G23350	1
AT1G23360	377
AT1G23380	25
AT1G23390	913
AT1G23400	1284
AT1G23410	0
AT1G23420	0
AT1G23440	1239
AT1G23450	24
AT1G23460	339
AT1G23465	7
AT1G23470	9
AT1G23480	79
AT1G23490	9365
AT1G23500	0
AT1G23510	2
AT1G23520	0
AT1G23530	112
AT1G23540	11
AT1G23550	162
AT1G23560	3
AT1G23570	0
AT1G23580	0
AT1G23590	0
AT1G23600	0
AT1G23610	0
AT1G23620	0
AT1G23640	0
AT1G23645	0
AT1G23650	0
AT1G23660	0
AT1G23670	0
AT1G23680	0
AT1G23690	0
AT1G23700	0
AT1G23710	511
AT1G23720	0
AT1G23730	139
AT1G23740	14513
AT1G23750	147
AT1G23760	0
AT1G23770	0
AT1G23780	1327
AT1G23790	5
AT1G23800	366
AT1G23810	0
AT1G23820	2352
AT1G23830	1
AT1G23840	84
AT1G23850	5
AT1G23860	245
AT1G23870	677
AT1G23880	68
AT1G23890	101
AT1G23900	1573
AT1G23910	0
AT1G23915	0
AT1G23920	0
AT1G23930	0
AT1G23935	39
AT1G23950	601
AT1G23960	753
AT1G23965	1
AT1G23970	199
AT1G23980	24
AT1G23985	0
AT1G23990	0
AT1G23995	0
AT1G24000	0
AT1G24010	0
AT1G24020	129
AT1G24030	54
AT1G24040	629
AT1G24050	917
AT1G24060	0
AT1G24062	0
AT1G24068	0
AT1G24070	51
AT1G24080	0
AT1G24090	22
AT1G24095	22
AT1G24100	1111
AT1G24110	0
AT1G24120	700
AT1G24130	3
AT1G24140	133
AT1G24145	225
AT1G24147	155
AT1G24148	61
AT1G24150	239
AT1G24159	0
AT1G24160	2767
AT1G24170	1846
AT1G24180	3028
AT1G24190	1890
AT1G24200	0
AT1G24210	36
AT1G24212	0
AT1G24220	0
AT1G24230	0
AT1G24240	220
AT1G24250	0
AT1G24256	0
AT1G24260	19
AT1G24265	53
AT1G24267	1467
AT1G24270	10
AT1G24280	203
AT1G24290	19
AT1G24300	2484
AT1G24310	464
AT1G24320	1
AT1G24330	84
AT1G24340	578
AT1G24350	505
AT1G24360	2156
AT1G24370	1
AT1G24380	0
AT1G24388	0
AT1G24390	0
AT1G24400	308
AT1G24405	12
AT1G24420	11
AT1G24430	0
AT1G24440	245
AT1G24450	108
AT1G24460	2805
AT1G24470	160
AT1G24475	0
AT1G24480	11
AT1G24485	0
AT1G24490	892
AT1G24510	4810
AT1G24520	0
AT1G24530	279
AT1G24540	0
AT1G24545	0
AT1G24560	1271
AT1G24570	5
AT1G24575	842
AT1G24577	74
AT1G24580	585
AT1G24590	0
AT1G24600	22
AT1G24610	637
AT1G24620	0
AT1G24625	162
AT1G24640	0
AT1G24650	0
AT1G24657	0
AT1G24660	0
AT1G24686	0
AT1G24706	2395
AT1G24733	0
AT1G24735	44
AT1G24764	916
AT1G24792	0
AT1G24793	0
AT1G24800	0
AT1G24807	0
AT1G24822	0
AT1G24851	0
AT1G24879	0
AT1G24880	0
AT1G24881	0
AT1G24909	0
AT1G24938	0
AT1G24967	0
AT1G24996	0
AT1G25025	0
AT1G25053	0
AT1G25054	0
AT1G25055	0
AT1G25083	0
AT1G25097	0
AT1G25098	0
AT1G25112	0
AT1G25141	0
AT1G25145	0
AT1G25150	0
AT1G25155	0
AT1G25175	0
AT1G25180	0
AT1G25209	2
AT1G25210	0
AT1G25211	0
AT1G25220	230
AT1G25230	251
AT1G25240	46
AT1G25250	2092
AT1G25260	955
AT1G25270	0
AT1G25275	725
AT1G25277	38
AT1G25280	1420
AT1G25290	237
AT1G25300	0
AT1G25310	0
AT1G25320	339
AT1G25330	0
AT1G25340	0
AT1G25350	1760
AT1G25360	35
AT1G25370	386
AT1G25375	180
AT1G25380	605
AT1G25390	444
AT1G25400	55
AT1G25410	0
AT1G25420	785
AT1G25422	100
AT1G25425	178
AT1G25430	91
AT1G25440	2539
AT1G25450	595
AT1G25460	0
AT1G25470	374
AT1G25480	305
AT1G25490	3058
AT1G25500	112
AT1G25510	22
AT1G25520	807
AT1G25530	15
AT1G25540	937
AT1G25550	1952
AT1G25560	2363
AT1G25570	757
AT1G25580	202
AT1G25682	2319
AT1G25784	0
AT1G25886	0
AT1G25988	0
AT1G26090	310
AT1G26100	26
AT1G26110	4113
AT1G26120	1006
AT1G26130	721
AT1G26140	1
AT1G26150	2269
AT1G26160	681
AT1G26170	437
AT1G26180	353
AT1G26190	372
AT1G26200	4
AT1G26208	38
AT1G26210	0
AT1G26218	12
AT1G26220	0
AT1G26225	2
AT1G26230	864
AT1G26233	1
AT1G26235	0
AT1G26240	0
AT1G26250	0
AT1G26255	0
AT1G26260	129
AT1G26270	2696
AT1G26290	0
AT1G26300	334
AT1G26310	0
AT1G26320	0
AT1G26330	43
AT1G26340	349
AT1G26350	0
AT1G26355	0
AT1G26360	0
AT1G26370	817
AT1G26380	96
AT1G26390	0
AT1G26400	0
AT1G26410	0
AT1G26420	23
AT1G26430	0
AT1G26440	279
AT1G26450	139
AT1G26460	887
AT1G26470	389
AT1G26480	0
AT1G26490	0
AT1G26500	59
AT1G26510	4
AT1G26515	0
AT1G26520	143
AT1G26530	13
AT1G26540	12
AT1G26550	3136
AT1G26558	5
AT1G26560	246
AT1G26570	138
AT1G26580	1264
AT1G26590	6
AT1G26600	95
AT1G26610	4
AT1G26620	566
AT1G26630	9138
AT1G26640	650
AT1G26650	270
AT1G26660	132
AT1G26665	462
AT1G26670	844
AT1G26680	0
AT1G26690	450
AT1G26700	0
AT1G26710	0
AT1G26720	0
AT1G26730	93
AT1G26740	118
AT1G26750	259
AT1G26760	13
AT1G26761	588
AT1G26762	3
AT1G26770	456
AT1G26773	0
AT1G26780	0
AT1G26790	1388
AT1G26795	0
AT1G26796	0
AT1G26797	0
AT1G26798	0
AT1G26799	0
AT1G26800	228
AT1G26810	95
AT1G26815	1
AT1G26820	125
AT1G26830	2137
AT1G26840	85
AT1G26850	10221
AT1G26860	0
AT1G26870	0
AT1G26880	1832
AT1G26890	8
AT1G26900	21
AT1G26910	288
AT1G26911	4
AT1G26920	777
AT1G26921	0
AT1G26930	59
AT1G26940	184
AT1G26945	141
AT1G26950	0
AT1G26960	5
AT1G26970	0
AT1G26973	0
AT1G26975	0
AT1G26976	0
AT1G26985	0
AT1G26990	0
AT1G27000	2179
AT1G27008	0
AT1G27020	122
AT1G27030	1148
AT1G27040	4
AT1G27045	1
AT1G27050	192
AT1G27060	48
AT1G27070	585
AT1G27080	0
AT1G27090	1771
AT1G27100	2179
AT1G27110	16
AT1G27120	238
AT1G27130	2340
AT1G27135	0
AT1G27140	0
AT1G27150	319
AT1G27160	0
AT1G27170	192
AT1G27180	214
AT1G27190	872
AT1G27200	6421
AT1G27210	115
AT1G27220	0
AT1G27240	0
AT1G27250	0
AT1G27260	0
AT1G27270	0
AT1G27280	0
AT1G27285	25
AT1G27290	1010
AT1G27300	164
AT1G27310	1123
AT1G27320	3328
AT1G27330	389
AT1G27340	641
AT1G27350	471
AT1G27360	265
AT1G27370	305
AT1G27380	13
AT1G27385	829
AT1G27390	796
AT1G27400	1631
AT1G27410	36
AT1G27420	1
AT1G27430	1819
AT1G27435	586
AT1G27440	158
AT1G27450	2737
AT1G27460	220
AT1G27461	0
AT1G27470	1225
AT1G27480	1241
AT1G27490	0
AT1G27500	161
AT1G27510	1140
AT1G27520	674
AT1G27530	1549
AT1G27535	0
AT1G27540	230
AT1G27550	0
AT1G27555	0
AT1G27560	1
AT1G27565	0
AT1G27570	0
AT1G27580	2
AT1G27595	896
AT1G27600	757
AT1G27610	0
AT1G27620	7
AT1G27630	2357
AT1G27640	11
AT1G27650	1043
AT1G27660	170
AT1G27670	3
AT1G27671	0
AT1G27680	861
AT1G27690	196
AT1G27695	127
AT1G27700	414
AT1G27710	0
AT1G27720	47
AT1G27730	1064
AT1G27740	0
AT1G27750	579
AT1G27752	1214
AT1G27760	13377
AT1G27770	1449
AT1G27780	0
AT1G27790	0
AT1G27800	0
AT1G27810	0
AT1G27815	1
AT1G27820	0
AT1G27840	479
AT1G27850	1214
AT1G27860	0
AT1G27870	0
AT1G27880	44
AT1G27890	0
AT1G27900	707
AT1G27910	3600
AT1G27920	44
AT1G27921	61
AT1G27930	3095
AT1G27940	119
AT1G27950	5840
AT1G27960	70
AT1G27970	1873
AT1G27980	476
AT1G27990	0
AT1G28000	0
AT1G28002	0
AT1G28005	0
AT1G28010	602
AT1G28020	0
AT1G28030	0
AT1G28040	1
AT1G28050	2013
AT1G28060	3103
AT1G28070	94
AT1G28080	6
AT1G28090	427
AT1G28100	83
AT1G28110	107
AT1G28120	1368
AT1G28130	47
AT1G28135	0
AT1G28140	4157
AT1G28150	1188
AT1G28160	0
AT1G28170	0
AT1G28180	0
AT1G28190	191
AT1G28200	1596
AT1G28210	105
AT1G28220	6
AT1G28230	871
AT1G28240	879
AT1G28250	528
AT1G28260	317
AT1G28265	0
AT1G28270	0
AT1G28280	1162
AT1G28290	233
AT1G28300	1
AT1G28305	0
AT1G28306	0
AT1G28310	529
AT1G28320	907
AT1G28323	0
AT1G28327	0
AT1G28330	1878
AT1G28335	0
AT1G28340	1672
AT1G28350	793
AT1G28360	3
AT1G28370	71
AT1G28375	0
AT1G28380	2065
AT1G28390	77
AT1G28395	196
AT1G28400	749
AT1G28410	221
AT1G28420	2404
AT1G28430	0
AT1G28440	1522
AT1G28447	0
AT1G28450	0
AT1G28455	0
AT1G28460	0
AT1G28465	0
AT1G28470	31
AT1G28480	9
AT1G28490	671
AT1G28500	0
AT1G28510	559
AT1G28520	3964
AT1G28530	141
AT1G28540	359
AT1G28550	0
AT1G28560	57
AT1G28570	217
AT1G28580	205
AT1G28590	0
AT1G28591	0
AT1G28600	1704
AT1G28610	359
AT1G28620	17
AT1G28630	0
AT1G28640	0
AT1G28650	0
AT1G28660	5
AT1G28670	64
AT1G28680	46
AT1G28685	2
AT1G28690	42
AT1G28695	0
AT1G28700	0
AT1G28710	108
AT1G28715	83
AT1G28720	0
AT1G28730	2
AT1G28740	0
AT1G28750	0
AT1G28760	118
AT1G28765	35
AT1G28770	0
AT1G28780	0
AT1G28790	0
AT1G28800	0
AT1G28810	1
AT1G28815	0
AT1G28820	0
AT1G28830	0
AT1G28840	1
AT1G28850	0
AT1G28860	0
AT1G28870	0
AT1G28880	0
AT1G28890	0
AT1G28900	0
AT1G28910	0
AT1G28920	0
AT1G28930	3
AT1G28940	0
AT1G28950	5
AT1G28960	680
AT1G28970	0
AT1G28980	0
AT1G28990	1
AT1G29000	0
AT1G29005	0
AT1G29010	0
AT1G29020	0
AT1G29025	0
AT1G29030	108
AT1G29040	458
AT1G29041	0
AT1G29050	697
AT1G29060	342
AT1G29070	5396
AT1G29071	0
AT1G29075	0
AT1G29080	0
AT1G29090	0
AT1G29100	0
AT1G29110	7
AT1G29120	1410
AT1G29140	0
AT1G29150	2272
AT1G29160	72
AT1G29170	329
AT1G29179	0
AT1G29180	0
AT1G29190	0
AT1G29195	4
AT1G29200	29
AT1G29210	0
AT1G29220	865
AT1G29230	9
AT1G29240	119
AT1G29250	612
AT1G29260	395
AT1G29265	0
AT1G29270	0
AT1G29280	12
AT1G29290	5
AT1G29300	80
AT1G29310	556
AT1G29320	661
AT1G29330	157
AT1G29340	3001
AT1G29350	462
AT1G29355	0
AT1G29357	95
AT1G29360	0
AT1G29370	430
AT1G29380	349
AT1G29390	2535
AT1G29395	35016
AT1G29400	7529
AT1G29410	69
AT1G29418	48
AT1G29420	1
AT1G29430	34
AT1G29435	0
AT1G29440	13
AT1G29450	15
AT1G29460	7
AT1G29465	9
AT1G29470	10645
AT1G29475	0
AT1G29480	0
AT1G29490	1
AT1G29500	88
AT1G29510	14
AT1G29520	484
AT1G29530	199
AT1G29535	0
AT1G29540	0
AT1G29550	125
AT1G29560	87
AT1G29570	0
AT1G29580	0
AT1G29590	60
AT1G29600	72
AT1G29620	0
AT1G29630	63
AT1G29640	122
AT1G29650	0
AT1G29660	2971
AT1G29670	6592
AT1G29680	3
AT1G29690	516
AT1G29700	2573
AT1G29710	157
AT1G29715	10
AT1G29720	2520
AT1G29730	60
AT1G29740	10
AT1G29750	393
AT1G29760	379
AT1G29770	27
AT1G29775	0
AT1G29780	0
AT1G29785	108
AT1G29790	430
AT1G29800	503
AT1G29810	311
AT1G29820	504
AT1G29830	17
AT1G29840	125
AT1G29850	2437
AT1G29860	1
AT1G29870	0
AT1G29880	3215
AT1G29890	439
AT1G29900	2530
AT1G29910	55689
AT1G29920	132876
AT1G29930	286811
AT1G29940	1279
AT1G29950	1468
AT1G29960	59
AT1G29962	0
AT1G29965	65
AT1G29970	729
AT1G29980	111
AT1G29990	686
AT1G30000	775
AT1G30010	110
AT1G30020	0
AT1G30030	0
AT1G30040	17
AT1G30050	0
AT1G30060	0
AT1G30070	219
AT1G30080	1
AT1G30090	538
AT1G30100	79
AT1G30110	67
AT1G30120	2283
AT1G30130	232
AT1G30135	0
AT1G30140	0
AT1G30150	0
AT1G30160	22
AT1G30170	0
AT1G30180	0
AT1G30190	7
AT1G30200	488
AT1G30210	1096
AT1G30220	8
AT1G30230	3903
AT1G30240	459
AT1G30250	943
AT1G30260	722
AT1G30270	521
AT1G30280	62
AT1G30282	0
AT1G30290	430
AT1G30300	209
AT1G30310	0
AT1G30320	342
AT1G30330	3926
AT1G30340	0
AT1G30350	0
AT1G30360	58723
AT1G30370	3
AT1G30380	39134
AT1G30390	1
AT1G30400	8178
AT1G30410	1292
AT1G30420	128
AT1G30430	0
AT1G30440	1066
AT1G30450	687
AT1G30455	0
AT1G30460	327
AT1G30470	1653
AT1G30473	0
AT1G30475	54
AT1G30480	644
AT1G30490	826
AT1G30500	128
AT1G30510	199
AT1G30515	12
AT1G30520	177
AT1G30530	1994
AT1G30540	399
AT1G30545	72
AT1G30550	0
AT1G30560	0
AT1G30570	276
AT1G30580	3650
AT1G30590	1081
AT1G30600	121
AT1G30610	917
AT1G30620	1550
AT1G30630	2103
AT1G30640	1651
AT1G30650	1
AT1G30660	3
AT1G30670	0
AT1G30680	846
AT1G30690	2026
AT1G30700	14
AT1G30710	0
AT1G30720	22
AT1G30730	43
AT1G30740	1
AT1G30750	0
AT1G30755	442
AT1G30757	0
AT1G30760	9
AT1G30780	0
AT1G30784	0
AT1G30790	0
AT1G30795	0
AT1G30800	0
AT1G30810	1121
AT1G30814	0
AT1G30820	15427
AT1G30825	492
AT1G30830	0
AT1G30835	547
AT1G30840	76
AT1G30845	41
AT1G30850	0
AT1G30860	100
AT1G30870	0
AT1G30880	750
AT1G30890	340
AT1G30900	244
AT1G30910	605
AT1G30920	0
AT1G30921	0
AT1G30925	0
AT1G30930	0
AT1G30935	1
AT1G30940	0
AT1G30945	0
AT1G30950	1
AT1G30960	235
AT1G30970	998
AT1G30972	0
AT1G30974	0
AT1G30975	0
AT1G30980	0
AT1G30990	0
AT1G31000	0
AT1G31010	74
AT1G31020	249
AT1G31030	0
AT1G31040	4
AT1G31050	7
AT1G31070	434
AT1G31072	0
AT1G31080	0
AT1G31090	0
AT1G31093	0
AT1G31095	0
AT1G31100	0
AT1G31110	0
AT1G31120	169
AT1G31130	1537
AT1G31140	0
AT1G31150	181
AT1G31160	659
AT1G31163	0
AT1G31166	0
AT1G31170	867
AT1G31173	37
AT1G31175	166
AT1G31180	1027
AT1G31190	2392
AT1G31200	17
AT1G31210	0
AT1G31220	308
AT1G31230	1723
AT1G31240	5
AT1G31243	0
AT1G31245	0
AT1G31250	1
AT1G31255	0
AT1G31258	50
AT1G31260	0
AT1G31270	0
AT1G31274	0
AT1G31280	888
AT1G31290	17
AT1G31300	868
AT1G31310	0
AT1G31320	9
AT1G31330	72163
AT1G31335	45
AT1G31340	2141
AT1G31350	268
AT1G31355	33
AT1G31358	0
AT1G31360	329
AT1G31370	0
AT1G31380	0
AT1G31390	0
AT1G31400	0
AT1G31410	513
AT1G31420	3016
AT1G31430	56
AT1G31440	1536
AT1G31450	0
AT1G31460	80
AT1G31470	145
AT1G31480	339
AT1G31485	0
AT1G31490	0
AT1G31500	427
AT1G31510	0
AT1G31520	0
AT1G31530	0
AT1G31540	870
AT1G31550	222
AT1G31555	0
AT1G31570	16
AT1G31580	16039
AT1G31600	851
AT1G31620	0
AT1G31630	0
AT1G31640	0
AT1G31650	303
AT1G31660	1158
AT1G31670	0
AT1G31690	322
AT1G31710	92
AT1G31720	27
AT1G31730	1741
AT1G31740	0
AT1G31750	49
AT1G31760	16
AT1G31770	147
AT1G31772	0
AT1G31780	876
AT1G31790	55
AT1G31800	2705
AT1G31810	696
AT1G31812	16742
AT1G31814	112
AT1G31817	479
AT1G31820	31
AT1G31830	537
AT1G31835	36
AT1G31840	14
AT1G31850	3780
AT1G31860	319
AT1G31870	978
AT1G31880	39
AT1G31885	8
AT1G31900	14
AT1G31910	3979
AT1G31920	0
AT1G31930	1272
AT1G31935	40
AT1G31940	652
AT1G31950	22
AT1G31960	0
AT1G31970	2323
AT1G31983	3
AT1G31990	0
AT1G31993	0
AT1G32000	0
AT1G32010	0
AT1G32020	0
AT1G32030	0
AT1G32040	0
AT1G32045	0
AT1G32049	0
AT1G32050	2373
AT1G32060	48207
AT1G32070	1935
AT1G32080	11885
AT1G32090	295
AT1G32100	144
AT1G32110	0
AT1G32120	131
AT1G32127	59
AT1G32130	3589
AT1G32140	0
AT1G32150	385
AT1G32160	2601
AT1G32170	394
AT1G32172	3
AT1G32180	0
AT1G32190	22
AT1G32200	2016
AT1G32210	762
AT1G32220	4062
AT1G32225	0
AT1G32230	10370
AT1G32240	264
AT1G32250	0
AT1G32260	105
AT1G32270	0
AT1G32280	0
AT1G32300	0
AT1G32310	81
AT1G32320	0
AT1G32330	241
AT1G32337	0
AT1G32340	724
AT1G32350	1
AT1G32360	1132
AT1G32361	0
AT1G32370	138
AT1G32375	1
AT1G32380	468
AT1G32385	0
AT1G32390	1
AT1G32400	2534
AT1G32410	1141
AT1G32415	39
AT1G32420	0
AT1G32430	0
AT1G32440	4330
AT1G32450	174
AT1G32460	23
AT1G32470	16806
AT1G32480	0
AT1G32490	1129
AT1G32500	2210
AT1G32505	0
AT1G32510	1
AT1G32520	670
AT1G32530	1338
AT1G32540	442
AT1G32550	1499
AT1G32560	3
AT1G32570	4
AT1G32575	2
AT1G32580	951
AT1G32582	0
AT1G32583	15
AT1G32585	0
AT1G32590	0
AT1G32600	0
AT1G32610	86
AT1G32620	0
AT1G32630	88
AT1G32640	0
AT1G32650	0
AT1G32660	0
AT1G32680	0
AT1G32690	10
AT1G32700	652
AT1G32710	0
AT1G32713	0
AT1G32720	0
AT1G32730	69
AT1G32740	70
AT1G32750	1947
AT1G32760	9
AT1G32763	0
AT1G32770	0
AT1G32780	41
AT1G32790	2309
AT1G32810	1254
AT1G32820	0
AT1G32830	0
AT1G32840	0
AT1G32850	12
AT1G32860	6448
AT1G32870	2361
AT1G32880	0
AT1G32890	0
AT1G32900	1383
AT1G32910	1
AT1G32920	257
AT1G32928	26
AT1G32930	30
AT1G32940	410
AT1G32950	11
AT1G32960	14
AT1G32970	0
AT1G32975	0
AT1G32980	0
AT1G32990	5384
AT1G32992	0
AT1G33000	0
AT1G33010	0
AT1G33020	0
AT1G33030	2
AT1G33040	1179
AT1G33050	940
AT1G33055	0
AT1G33060	195
AT1G33070	0
AT1G33080	197
AT1G33090	0
AT1G33100	0
AT1G33102	29
AT1G33110	1178
AT1G33120	706
AT1G33130	0
AT1G33135	0
AT1G33140	1067
AT1G33160	0
AT1G33170	1244
AT1G33180	1
AT1G33190	0
AT1G33200	0
AT1G33220	0
AT1G33230	5051
AT1G33240	354
AT1G33250	379
AT1G33260	204
AT1G33265	97
AT1G33270	871
AT1G33280	0
AT1G33290	1092
AT1G33300	0
AT1G33320	0
AT1G33330	311
AT1G33340	81
AT1G33350	22
AT1G33355	0
AT1G33360	298
AT1G33370	0
AT1G33380	0
AT1G33390	595
AT1G33400	291
AT1G33410	586
AT1G33415	170
AT1G33420	0
AT1G33430	0
AT1G33440	81
AT1G33450	0
AT1G33460	0
AT1G33470	1131
AT1G33475	31
AT1G33480	98
AT1G33490	449
AT1G33500	2
AT1G33510	0
AT1G33520	1112
AT1G33530	0
AT1G33540	0
AT1G33550	0
AT1G33560	172
AT1G33570	0
AT1G33580	0
AT1G33590	2746
AT1G33600	1922
AT1G33607	0
AT1G33610	282
AT1G33612	9
AT1G33615	4
AT1G33640	0
AT1G33660	1
AT1G33670	0
AT1G33680	1607
AT1G33700	36
AT1G33710	0
AT1G33720	570
AT1G33730	2
AT1G33740	6
AT1G33743	0
AT1G33750	0
AT1G33760	4
AT1G33770	9
AT1G33780	249
AT1G33785	0
AT1G33790	4
AT1G33800	56
AT1G33810	1103
AT1G33811	279
AT1G33813	0
AT1G33817	0
AT1G33820	0
AT1G33830	0
AT1G33835	0
AT1G33840	0
AT1G33850	0
AT1G33855	0
AT1G33860	0
AT1G33870	0
AT1G33880	0
AT1G33890	0
AT1G33900	0
AT1G33910	0
AT1G33920	0
AT1G33930	15
AT1G33940	0
AT1G33945	0
AT1G33950	0
AT1G33960	14
AT1G33970	3428
AT1G33980	1458
AT1G33990	1408
AT1G34000	5265
AT1G34010	66
AT1G34015	1
AT1G34020	312
AT1G34030	2335
AT1G34040	3
AT1G34042	0
AT1G34044	3
AT1G34046	0
AT1G34047	0
AT1G34049	0
AT1G34050	0
AT1G34060	21
AT1G34065	33
AT1G34070	0
AT1G34080	0
AT1G34090	0
AT1G34095	0
AT1G34097	0
AT1G34100	2
AT1G34110	531
AT1G34120	303
AT1G34130	1486
AT1G34140	0
AT1G34150	154
AT1G34160	56
AT1G34170	0
AT1G34180	8
AT1G34190	3890
AT1G34200	437
AT1G34210	299
AT1G34220	1902
AT1G34230	0
AT1G34240	0
AT1G34245	6
AT1G34250	0
AT1G34260	1785
AT1G34270	277
AT1G34281	0
AT1G34290	0
AT1G34300	360
AT1G34310	0
AT1G34315	2
AT1G34317	1
AT1G34320	1248
AT1G34330	0
AT1G34340	1530
AT1G34350	211
AT1G34355	26
AT1G34360	277
AT1G34370	919
AT1G34380	176
AT1G34390	0
AT1G34392	0
AT1G34400	0
AT1G34403	0
AT1G34405	0
AT1G34410	0
AT1G34418	379
AT1G34420	146
AT1G34430	1653
AT1G34440	0
AT1G34460	16
AT1G34470	393
AT1G34480	17
AT1G34490	0
AT1G34500	0
AT1G34510	0
AT1G34520	0
AT1G34530	0
AT1G34540	0
AT1G34545	0
AT1G34550	1771
AT1G34560	0
AT1G34570	244
AT1G34575	0
AT1G34580	102
AT1G34590	0
AT1G34600	0
AT1G34610	0
AT1G34620	0
AT1G34630	139
AT1G34640	88
AT1G34650	0
AT1G34660	0
AT1G34670	0
AT1G34680	0
AT1G34690	0
AT1G34700	0
AT1G34710	0
AT1G34720	0
AT1G34730	0
AT1G34740	0
AT1G34750	658
AT1G34760	104
AT1G34770	69
AT1G34780	681
AT1G34790	0
AT1G34792	0
AT1G34795	0
AT1G34797	0
AT1G34800	0
AT1G34803	0
AT1G34805	0
AT1G34807	0
AT1G34808	0
AT1G34810	0
AT1G34812	0
AT1G34813	0
AT1G34815	0
AT1G34817	0
AT1G34818	0
AT1G34820	0
AT1G34822	0
AT1G34823	0
AT1G34825	0
AT1G34827	0
AT1G34828	0
AT1G34830	0
AT1G34836	0
AT1G34840	0
AT1G34842	4
AT1G34844	22
AT1G34850	0
AT1G34855	0
AT1G34860	0
AT1G34904	0
AT1G34910	0
AT1G34930	0
AT1G34967	1
AT1G35030	0
AT1G35035	0
AT1G35040	0
AT1G35050	0
AT1G35060	0
AT1G35080	0
AT1G35090	0
AT1G35100	0
AT1G35110	0
AT1G35112	86
AT1G35115	894
AT1G35120	0
AT1G35130	1
AT1G35140	6
AT1G35143	0
AT1G35146	0
AT1G35150	0
AT1G35160	2772
AT1G35170	0
AT1G35180	6
AT1G35181	0
AT1G35183	2
AT1G35186	0
AT1G35190	378
AT1G35200	3
AT1G35210	17
AT1G35215	1
AT1G35220	548
AT1G35230	173
AT1G35240	0
AT1G35242	0
AT1G35250	0
AT1G35255	0
AT1G35260	16
AT1G35270	0
AT1G35280	0
AT1G35290	4
AT1G35300	0
AT1G35310	23
AT1G35320	15
AT1G35330	0
AT1G35340	963
AT1G35350	254
AT1G35353	0
AT1G35360	0
AT1G35365	0
AT1G35370	0
AT1G35375	0
AT1G35380	0
AT1G35390	0
AT1G35400	0
AT1G35405	0
AT1G35410	0
AT1G35420	1829
AT1G35430	43
AT1G35435	0
AT1G35440	0
AT1G35450	0
AT1G35460	215
AT1G35465	0
AT1G35467	0
AT1G35470	553
AT1G35480	0
AT1G35490	0
AT1G35500	0
AT1G35501	0
AT1G35510	487
AT1G35513	15
AT1G35515	6
AT1G35516	476
AT1G35520	0
AT1G35530	69
AT1G35535	0
AT1G35537	0
AT1G35540	0
AT1G35545	0
AT1G35550	0
AT1G35560	286
AT1G35570	0
AT1G35580	1024
AT1G35590	0
AT1G35600	0
AT1G35610	0
AT1G35612	249
AT1G35614	0
AT1G35617	0
AT1G35620	1095
AT1G35625	0
AT1G35630	0
AT1G35640	0
AT1G35645	0
AT1G35647	0
AT1G35650	0
AT1G35660	209
AT1G35663	0
AT1G35670	811
AT1G35680	6750
AT1G35690	0
AT1G35700	0
AT1G35710	3386
AT1G35720	7471
AT1G35730	4
AT1G35735	0
AT1G35740	0
AT1G35745	0
AT1G35750	0
AT1G35760	0
AT1G35770	0
AT1G35780	517
AT1G35790	0
AT1G35820	0
AT1G35830	20
AT1G35840	0
AT1G35850	0
AT1G35860	0
AT1G35870	0
AT1G35880	0
AT1G35890	0
AT1G35895	0
AT1G35910	0
AT1G35920	0
AT1G35930	0
AT1G35940	0
AT1G35950	0
AT1G35960	0
AT1G35970	0
AT1G35980	0
AT1G35990	0
AT1G35995	0
AT1G36000	0
AT1G36005	0
AT1G36010	0
AT1G36020	0
AT1G36030	0
AT1G36035	0
AT1G36040	0
AT1G36050	760
AT1G36060	0
AT1G36070	591
AT1G36078	0
AT1G36080	0
AT1G36085	0
AT1G36090	0
AT1G36095	0
AT1G36100	0
AT1G36105	0
AT1G36110	0
AT1G36120	0
AT1G36130	0
AT1G36140	0
AT1G36150	0
AT1G36160	5561
AT1G36180	269
AT1G36185	0
AT1G36190	0
AT1G36200	0
AT1G36210	0
AT1G36220	0
AT1G36225	0
AT1G36230	0
AT1G36240	0
AT1G36250	0
AT1G36260	0
AT1G36270	0
AT1G36272	0
AT1G36280	391
AT1G36290	0
AT1G36300	0
AT1G36305	0
AT1G36310	1434
AT1G36320	2802
AT1G36325	0
AT1G36330	0
AT1G36340	0
AT1G36350	0
AT1G36360	0
AT1G36370	1045
AT1G36380	238
AT1G36390	870
AT1G36395	0
AT1G36400	0
AT1G36403	0
AT1G36406	0
AT1G36420	0
AT1G36430	0
AT1G36440	0
AT1G36441	0
AT1G36445	0
AT1G36450	0
AT1G36460	0
AT1G36470	0
AT1G36480	0
AT1G36485	0
AT1G36490	0
AT1G36495	0
AT1G36500	0
AT1G36510	0
AT1G36520	0
AT1G36530	0
AT1G36540	0
AT1G36550	0
AT1G36560	0
AT1G36570	0
AT1G36580	0
AT1G36590	0
AT1G36595	0
AT1G36600	3
AT1G36605	0
AT1G36610	1
AT1G36620	1
AT1G36622	63
AT1G36623	0
AT1G36627	0
AT1G36630	0
AT1G36640	0
AT1G36650	0
AT1G36660	0
AT1G36670	0
AT1G36675	0
AT1G36680	0
AT1G36690	0
AT1G36700	0
AT1G36710	0
AT1G36720	0
AT1G36730	5583
AT1G36740	0
AT1G36745	0
AT1G36750	0
AT1G36756	0
AT1G36763	0
AT1G36770	0
AT1G36775	0
AT1G36790	0
AT1G36795	0
AT1G36800	0
AT1G36810	0
AT1G36830	0
AT1G36840	0
AT1G36850	0
AT1G36880	0
AT1G36890	0
AT1G36910	0
AT1G36915	0
AT1G36920	0
AT1G36922	2
AT1G36925	0
AT1G36927	0
AT1G36933	0
AT1G36936	0
AT1G36940	4
AT1G36942	0
AT1G36950	0
AT1G36960	0
AT1G36970	0
AT1G36975	0
AT1G36980	1071
AT1G36990	816
AT1G36992	0
AT1G37000	0
AT1G37010	0
AT1G37012	0
AT1G37015	0
AT1G37020	0
AT1G37030	0
AT1G37035	0
AT1G37036	0
AT1G37037	0
AT1G37038	0
AT1G37040	0
AT1G37045	0
AT1G37050	0
AT1G37057	0
AT1G37060	0
AT1G37063	0
AT1G37070	0
AT1G37080	0
AT1G37090	0
AT1G37095	0
AT1G37100	0
AT1G37110	0
AT1G37113	0
AT1G37120	0
AT1G37130	24239
AT1G37140	0
AT1G37150	3
AT1G37160	0
AT1G37170	0
AT1G37180	0
AT1G37190	0
AT1G37200	0
AT1G37210	0
AT1G37275	0
AT1G37340	0
AT1G37405	0
AT1G37471	0
AT1G37537	0
AT1G37603	0
AT1G37669	0
AT1G37735	0
AT1G37801	0
AT1G37867	0
AT1G37933	0
AT1G37999	0
AT1G38065	0
AT1G38131	140
AT1G38140	0
AT1G38149	0
AT1G38158	0
AT1G38167	0
AT1G38176	0
AT1G38185	1
AT1G38194	0
AT1G38203	0
AT1G38212	0
AT1G38221	0
AT1G38230	0
AT1G38240	0
AT1G38250	0
AT1G38260	0
AT1G38270	0
AT1G38280	0
AT1G38290	0
AT1G38300	0
AT1G38310	0
AT1G38320	0
AT1G38330	0
AT1G38340	0
AT1G38350	0
AT1G38360	0
AT1G38380	0
AT1G38390	0
AT1G38400	0
AT1G38410	0
AT1G38416	0
AT1G38423	0
AT1G38430	0
AT1G38440	0
AT1G38450	0
AT1G38460	0
AT1G38550	0
AT1G38710	0
AT1G38790	0
AT1G38870	0
AT1G39030	0
AT1G39060	0
AT1G39070	0
AT1G39110	0
AT1G39190	0
AT1G39270	0
AT1G39350	0
AT1G39430	0
AT1G39510	0
AT1G39511	0
AT1G39513	0
AT1G39515	0
AT1G39590	0
AT1G39670	0
AT1G39750	0
AT1G39830	0
AT1G39910	0
AT1G39990	0
AT1G40069	0
AT1G40070	0
AT1G40071	0
AT1G40072	0
AT1G40073	0
AT1G40074	0
AT1G40075	0
AT1G40076	0
AT1G40077	0
AT1G40078	0
AT1G40079	0
AT1G40080	0
AT1G40081	0
AT1G40083	0
AT1G40084	0
AT1G40085	0
AT1G40086	0
AT1G40087	0
AT1G40089	0
AT1G40090	0
AT1G40091	0
AT1G40093	0
AT1G40095	0
AT1G40097	0
AT1G40099	0
AT1G40100	0
AT1G40101	0
AT1G40103	0
AT1G40104	0
AT1G40105	0
AT1G40106	0
AT1G40107	0
AT1G40109	0
AT1G40112	0
AT1G40113	0
AT1G40115	0
AT1G40117	0
AT1G40118	0
AT1G40119	0
AT1G40121	0
AT1G40123	0
AT1G40124	0
AT1G40125	0
AT1G40127	0
AT1G40129	0
AT1G40130	0
AT1G40131	0
AT1G40133	0
AT1G40135	0
AT1G40136	0
AT1G40137	0
AT1G40139	0
AT1G40141	0
AT1G40143	0
AT1G40150	0
AT1G40230	0
AT1G40310	0
AT1G40390	0
AT1G40470	0
AT1G40630	0
AT1G41115	0
AT1G41600	0
AT1G41630	0
AT1G41650	0
AT1G41660	0
AT1G41680	0
AT1G41690	0
AT1G41700	0
AT1G41710	0
AT1G41720	0
AT1G41723	0
AT1G41726	0
AT1G41730	0
AT1G41740	0
AT1G41743	0
AT1G41746	0
AT1G41750	0
AT1G41755	0
AT1G41760	0
AT1G41770	0
AT1G41775	0
AT1G41790	0
AT1G41795	0
AT1G41797	0
AT1G41798	0
AT1G41803	0
AT1G41810	0
AT1G41820	0
AT1G41825	0
AT1G41827	0
AT1G41830	2232
AT1G41835	0
AT1G41840	0
AT1G41850	0
AT1G41855	0
AT1G41860	0
AT1G41870	0
AT1G41880	1842
AT1G41890	0
AT1G41893	0
AT1G41896	0
AT1G41900	0
AT1G41910	0
AT1G41920	0
AT1G41930	0
AT1G42003	0
AT1G42040	0
AT1G42045	0
AT1G42050	0
AT1G42060	0
AT1G42070	0
AT1G42080	0
AT1G42090	0
AT1G42100	0
AT1G42110	0
AT1G42120	0
AT1G42130	0
AT1G42140	0
AT1G42150	0
AT1G42160	0
AT1G42170	0
AT1G42180	0
AT1G42190	0
AT1G42200	0
AT1G42210	0
AT1G42220	0
AT1G42230	0
AT1G42240	0
AT1G42250	0
AT1G42260	0
AT1G42270	0
AT1G42280	0
AT1G42290	0
AT1G42300	0
AT1G42310	0
AT1G42320	0
AT1G42350	0
AT1G42360	0
AT1G42365	0
AT1G42367	0
AT1G42370	0
AT1G42375	0
AT1G42377	0
AT1G42380	0
AT1G42385	0
AT1G42390	0
AT1G42393	0
AT1G42396	0
AT1G42400	0
AT1G42410	0
AT1G42420	0
AT1G42430	672
AT1G42440	1559
AT1G42450	0
AT1G42460	0
AT1G42470	1418
AT1G42480	215
AT1G42490	0
AT1G42500	0
AT1G42510	0
AT1G42515	0
AT1G42520	0
AT1G42525	0
AT1G42530	0
AT1G42540	781
AT1G42550	5400
AT1G42560	0
AT1G42570	0
AT1G42580	0
AT1G42590	0
AT1G42595	0
AT1G42600	0
AT1G42602	0
AT1G42605	0
AT1G42610	0
AT1G42615	0
AT1G42620	0
AT1G42630	0
AT1G42635	0
AT1G42650	0
AT1G42655	0
AT1G42680	0
AT1G42690	0
AT1G42695	0
AT1G42697	0
AT1G42698	0
AT1G42700	0
AT1G42703	0
AT1G42705	0
AT1G42710	0
AT1G42718	0
AT1G42727	0
AT1G42736	0
AT1G42740	0
AT1G42745	0
AT1G42780	0
AT1G42816	0
AT1G42852	0
AT1G42888	0
AT1G42924	0
AT1G42960	3243
AT1G42970	87307
AT1G42980	7
AT1G42990	3380
AT1G43000	11
AT1G43005	0
AT1G43010	0
AT1G43020	1
AT1G43030	0
AT1G43040	0
AT1G43050	0
AT1G43060	0
AT1G43070	0
AT1G43080	0
AT1G43090	0
AT1G43100	0
AT1G43110	0
AT1G43120	0
AT1G43130	590
AT1G43140	0
AT1G43145	0
AT1G43150	0
AT1G43160	101
AT1G43170	11319
AT1G43171	0
AT1G43180	1
AT1G43190	784
AT1G43195	0
AT1G43200	0
AT1G43205	0
AT1G43210	0
AT1G43220	0
AT1G43230	0
AT1G43240	0
AT1G43245	129
AT1G43250	0
AT1G43260	0
AT1G43270	0
AT1G43280	0
AT1G43290	0
AT1G43300	0
AT1G43310	2
AT1G43320	0
AT1G43330	0
AT1G43387	0
AT1G43415	0
AT1G43444	0
AT1G43502	0
AT1G43560	2242
AT1G43570	0
AT1G43575	0
AT1G43580	124
AT1G43590	2
AT1G43600	0
AT1G43605	5
AT1G43610	0
AT1G43620	2694
AT1G43630	0
AT1G43640	0
AT1G43650	28
AT1G43660	0
AT1G43665	0
AT1G43666	0
AT1G43667	0
AT1G43670	8877
AT1G43675	3
AT1G43680	0
AT1G43690	1478
AT1G43700	1214
AT1G43710	3324
AT1G43715	0
AT1G43720	0
AT1G43722	0
AT1G43723	0
AT1G43724	0
AT1G43725	0
AT1G43730	0
AT1G43740	0
AT1G43745	0
AT1G43750	0
AT1G43755	0
AT1G43760	0
AT1G43763	0
AT1G43765	3
AT1G43766	0
AT1G43770	349
AT1G43775	0
AT1G43777	0
AT1G43780	0
AT1G43781	0
AT1G43785	0
AT1G43790	363
AT1G43800	0
AT1G43810	2
AT1G43815	0
AT1G43820	0
AT1G43825	0
AT1G43830	0
AT1G43835	0
AT1G43840	0
AT1G43845	0
AT1G43850	1560
AT1G43860	1810
AT1G43870	0
AT1G43880	0
AT1G43883	1
AT1G43886	225
AT1G43890	6740
AT1G43895	0
AT1G43897	0
AT1G43900	459
AT1G43910	68
AT1G43920	0
AT1G43930	0
AT1G43940	0
AT1G43950	0
AT1G43960	0
AT1G43970	0
AT1G43980	26
AT1G43990	0
AT1G43995	0
AT1G43997	0
AT1G44000	2060
AT1G44010	0
AT1G44020	0
AT1G44030	0
AT1G44040	0
AT1G44045	0
AT1G44050	0
AT1G44060	0
AT1G44070	0
AT1G44075	0
AT1G44080	0
AT1G44085	0
AT1G44090	0
AT1G44100	681
AT1G44110	53
AT1G44120	1
AT1G44125	0
AT1G44130	1
AT1G44140	0
AT1G44150	0
AT1G44160	0
AT1G44170	848
AT1G44180	0
AT1G44191	0
AT1G44224	0
AT1G44286	0
AT1G44318	0
AT1G44350	139
AT1G44370	0
AT1G44382	0
AT1G44414	2
AT1G44446	3722
AT1G44478	0
AT1G44500	0
AT1G44510	0
AT1G44542	0
AT1G44570	0
AT1G44575	81738
AT1G44580	0
AT1G44608	0
AT1G44641	0
AT1G44707	0
AT1G44740	27
AT1G44750	591
AT1G44760	429
AT1G44770	923
AT1G44780	235
AT1G44790	445
AT1G44800	332
AT1G44810	498
AT1G44820	821
AT1G44830	4
AT1G44835	553
AT1G44840	1
AT1G44850	0
AT1G44860	0
AT1G44870	0
AT1G44875	0
AT1G44880	0
AT1G44890	92
AT1G44895	0
AT1G44900	269
AT1G44910	1283
AT1G44920	1891
AT1G44935	0
AT1G44940	0
AT1G44941	0
AT1G44960	318
AT1G44970	0
AT1G44980	0
AT1G44990	0
AT1G45000	2967
AT1G45010	500
AT1G45015	0
AT1G45020	0
AT1G45030	0
AT1G45035	0
AT1G45040	0
AT1G45050	317
AT1G45063	0
AT1G45070	0
AT1G45080	0
AT1G45090	0
AT1G45100	0
AT1G45110	108
AT1G45120	154
AT1G45130	340
AT1G45140	0
AT1G45145	572
AT1G45150	427
AT1G45160	2551
AT1G45163	1
AT1G45165	0
AT1G45170	210
AT1G45180	269
AT1G45190	0
AT1G45191	183
AT1G45201	1765
AT1G45207	104
AT1G45211	0
AT1G45215	0
AT1G45221	0
AT1G45223	0
AT1G45225	0
AT1G45227	0
AT1G45229	9
AT1G45230	1303
AT1G45231	269
AT1G45233	426
AT1G45234	0
AT1G45236	0
AT1G45238	0
AT1G45240	0
AT1G45242	0
AT1G45243	0
AT1G45244	0
AT1G45246	0
AT1G45248	42
AT1G45249	1776
AT1G45256	0
AT1G45332	640
AT1G45403	0
AT1G45474	5329
AT1G45545	5
AT1G45616	7
AT1G45688	2722
AT1G45760	0
AT1G45832	0
AT1G45904	0
AT1G45976	781
AT1G46048	0
AT1G46120	0
AT1G46192	0
AT1G46264	23
AT1G46336	0
AT1G46408	0
AT1G46480	60
AT1G46552	3
AT1G46554	524
AT1G46624	18
AT1G46696	14
AT1G46768	2809
AT1G46840	0
AT1G46912	0
AT1G46984	0
AT1G47056	339
AT1G47128	9681
AT1G47130	1
AT1G47200	960
AT1G47210	82
AT1G47220	0
AT1G47230	262
AT1G47240	835
AT1G47250	339
AT1G47260	3044
AT1G47265	0
AT1G47270	353
AT1G47271	8
AT1G47278	231
AT1G47280	0
AT1G47290	184
AT1G47300	0
AT1G47310	469
AT1G47317	0
AT1G47320	0
AT1G47330	614
AT1G47340	46
AT1G47350	0
AT1G47360	0
AT1G47370	78
AT1G47380	174
AT1G47389	0
AT1G47390	0
AT1G47395	9
AT1G47400	19
AT1G47405	0
AT1G47410	88
AT1G47420	2436
AT1G47430	0
AT1G47435	0
AT1G47440	27
AT1G47450	0
AT1G47460	0
AT1G47465	0
AT1G47470	0
AT1G47480	8
AT1G47485	1
AT1G47490	1148
AT1G47495	0
AT1G47497	0
AT1G47500	929
AT1G47510	508
AT1G47520	93
AT1G47530	4464
AT1G47540	0
AT1G47550	1586
AT1G47560	55
AT1G47565	211
AT1G47570	363
AT1G47578	10
AT1G47580	260
AT1G47590	0
AT1G47595	0
AT1G47600	0
AT1G47603	2
AT1G47606	0
AT1G47610	8
AT1G47620	0
AT1G47625	0
AT1G47630	0
AT1G47640	454
AT1G47650	0
AT1G47655	47
AT1G47657	0
AT1G47660	0
AT1G47670	471
AT1G47680	0
AT1G47690	0
AT1G47695	0
AT1G47700	0
AT1G47705	0
AT1G47710	14827
AT1G47720	151
AT1G47730	0
AT1G47740	411
AT1G47750	338
AT1G47760	0
AT1G47765	0
AT1G47770	0
AT1G47780	0
AT1G47783	0
AT1G47786	0
AT1G47790	0
AT1G47800	0
AT1G47810	0
AT1G47813	0
AT1G47816	0
AT1G47820	93
AT1G47830	776
AT1G47840	50
AT1G47845	0
AT1G47860	187
AT1G47870	316
AT1G47880	0
AT1G47885	0
AT1G47890	3
AT1G47900	725
AT1G47910	0
AT1G47915	0
AT1G47920	0
AT1G47930	6
AT1G47940	0
AT1G47950	7
AT1G47960	263
AT1G47970	5310
AT1G47980	3
AT1G47990	0
AT1G48000	28
AT1G48010	0
AT1G48020	1
AT1G48030	10818
AT1G48040	288
AT1G48050	410
AT1G48060	3
AT1G48070	0
AT1G48080	0
AT1G48090	6989
AT1G48095	1
AT1G48100	15204
AT1G48110	1547
AT1G48120	1050
AT1G48130	0
AT1G48140	159
AT1G48145	0
AT1G48150	1
AT1G48160	364
AT1G48170	129
AT1G48175	175
AT1G48180	1
AT1G48190	0
AT1G48195	0
AT1G48200	111
AT1G48210	1745
AT1G48220	1
AT1G48230	687
AT1G48240	230
AT1G48250	0
AT1G48260	140
AT1G48267	2
AT1G48268	0
AT1G48270	112
AT1G48280	76
AT1G48285	0
AT1G48290	0
AT1G48300	5635
AT1G48310	225
AT1G48315	12
AT1G48320	0
AT1G48325	0
AT1G48330	52
AT1G48340	0
AT1G48350	5858
AT1G48355	0
AT1G48360	610
AT1G48370	759
AT1G48380	261
AT1G48390	21
AT1G48400	3
AT1G48405	0
AT1G48410	4574
AT1G48420	1795
AT1G48422	0
AT1G48430	400
AT1G48440	1328
AT1G48450	4069
AT1G48460	248
AT1G48470	1
AT1G48480	146
AT1G48490	999
AT1G48500	5
AT1G48510	0
AT1G48520	1491
AT1G48530	0
AT1G48540	872
AT1G48550	360
AT1G48560	35
AT1G48570	644
AT1G48580	56
AT1G48590	0
AT1G48600	10114
AT1G48605	12
AT1G48610	177
AT1G48620	1242
AT1G48625	0
AT1G48630	1628
AT1G48635	381
AT1G48640	0
AT1G48650	2207
AT1G48660	0
AT1G48670	0
AT1G48680	0
AT1G48690	0
AT1G48698	0
AT1G48700	0
AT1G48710	0
AT1G48720	0
AT1G48725	0
AT1G48730	0
AT1G48740	4
AT1G48742	0
AT1G48745	569
AT1G48750	0
AT1G48760	741
AT1G48770	68
AT1G48780	58
AT1G48790	1383
AT1G48800	0
AT1G48810	0
AT1G48820	0
AT1G48830	2409
AT1G48840	456
AT1G48850	2880
AT1G48860	1663
AT1G48870	26
AT1G48880	122
AT1G48890	0
AT1G48900	1965
AT1G48910	0
AT1G48912	0
AT1G48920	14898
AT1G48930	0
AT1G48940	0
AT1G48950	335
AT1G48953	0
AT1G48960	91
AT1G48970	558
AT1G48980	0
AT1G48990	0
AT1G49000	67
AT1G49005	0
AT1G49010	247
AT1G49015	0
AT1G49020	0
AT1G49030	0
AT1G49032	138
AT1G49040	1696
AT1G49050	594
AT1G49060	0
AT1G49070	0
AT1G49080	0
AT1G49090	0
AT1G49100	0
AT1G49110	0
AT1G49120	0
AT1G49130	16
AT1G49140	1474
AT1G49150	0
AT1G49160	136
AT1G49170	59
AT1G49180	241
AT1G49190	0
AT1G49200	48
AT1G49205	2
AT1G49210	169
AT1G49220	24
AT1G49225	3
AT1G49230	188
AT1G49240	6519
AT1G49245	110
AT1G49250	0
AT1G49260	0
AT1G49270	0
AT1G49280	0
AT1G49290	0
AT1G49300	1688
AT1G49310	16
AT1G49320	23
AT1G49330	3
AT1G49340	2444
AT1G49350	128
AT1G49360	115
AT1G49370	3
AT1G49380	2088
AT1G49390	3
AT1G49400	230
AT1G49405	69
AT1G49410	832
AT1G49420	0
AT1G49430	693
AT1G49435	0
AT1G49440	0
AT1G49450	2676
AT1G49460	0
AT1G49470	436
AT1G49475	20
AT1G49480	566
AT1G49490	133
AT1G49500	599
AT1G49510	607
AT1G49520	134
AT1G49530	14
AT1G49540	472
AT1G49550	0
AT1G49560	1607
AT1G49570	0
AT1G49580	258
AT1G49590	445
AT1G49600	2083
AT1G49610	5
AT1G49620	26
AT1G49630	396
AT1G49640	13
AT1G49650	1033
AT1G49660	1002
AT1G49670	1967
AT1G49680	0
AT1G49690	0
AT1G49700	14
AT1G49710	673
AT1G49715	0
AT1G49720	5004
AT1G49730	72
AT1G49740	270
AT1G49750	4728
AT1G49760	3497
AT1G49770	0
AT1G49780	266
AT1G49790	8
AT1G49800	0
AT1G49810	0
AT1G49820	573
AT1G49830	0
AT1G49832	13
AT1G49840	393
AT1G49850	351
AT1G49860	0
AT1G49870	94
AT1G49880	104
AT1G49890	427
AT1G49900	0
AT1G49910	21
AT1G49920	8
AT1G49930	1
AT1G49938	0
AT1G49940	4
AT1G49950	1042
AT1G49952	5
AT1G49960	1
AT1G49970	8126
AT1G49975	537
AT1G49980	361
AT1G49990	193
AT1G50000	119
AT1G50010	1378
AT1G50020	3180
AT1G50030	2548
AT1G50040	3
AT1G50050	0
AT1G50055	62
AT1G50060	6
AT1G50070	0
AT1G50080	1
AT1G50090	0
AT1G50100	0
AT1G50110	32
AT1G50120	512
AT1G50130	5
AT1G50140	1203
AT1G50160	0
AT1G50170	752
AT1G50180	200
AT1G50190	0
AT1G50200	5142
AT1G50210	1
AT1G50220	0
AT1G50240	143
AT1G50250	15057
AT1G50260	525
AT1G50270	62
AT1G50280	125
AT1G50290	188
AT1G50300	503
AT1G50310	8
AT1G50320	4466
AT1G50325	0
AT1G50330	0
AT1G50340	0
AT1G50350	0
AT1G50360	438
AT1G50370	1279
AT1G50380	822
AT1G50390	2
AT1G50400	7
AT1G50410	902
AT1G50420	653
AT1G50430	1101
AT1G50440	606
AT1G50450	2403
AT1G50460	415
AT1G50470	0
AT1G50480	4580
AT1G50490	79
AT1G50500	1046
AT1G50510	389
AT1G50520	11
AT1G50530	0
AT1G50550	0
AT1G50560	1
AT1G50570	1133
AT1G50575	611
AT1G50580	0
AT1G50590	11
AT1G50600	1956
AT1G50610	0
AT1G50620	279
AT1G50630	146
AT1G50640	1196
AT1G50650	0
AT1G50659	5
AT1G50660	2336
AT1G50670	749
AT1G50680	0
AT1G50690	0
AT1G50700	165
AT1G50710	337
AT1G50720	0
AT1G50730	603
AT1G50732	277
AT1G50735	0
AT1G50740	344
AT1G50745	1
AT1G50750	0
AT1G50760	0
AT1G50770	2
AT1G50780	1
AT1G50790	30
AT1G50810	0
AT1G50820	0
AT1G50830	3
AT1G50840	987
AT1G50850	0
AT1G50860	0
AT1G50870	0
AT1G50880	0
AT1G50890	163
AT1G50900	1621
AT1G50910	129
AT1G50920	2740
AT1G50930	3
AT1G50940	413
AT1G50950	100
AT1G50960	0
AT1G50970	185
AT1G50980	0
AT1G50990	0
AT1G51000	0
AT1G51010	0
AT1G51020	0
AT1G51030	0
AT1G51035	0
AT1G51040	1
AT1G51050	0
AT1G51055	6
AT1G51060	795
AT1G51070	1731
AT1G51080	462
AT1G51085	1
AT1G51090	24683
AT1G51100	735
AT1G51110	3971
AT1G51120	0
AT1G51130	116
AT1G51140	427
AT1G51150	1
AT1G51160	655
AT1G51170	114
AT1G51172	0
AT1G51175	0
AT1G51190	0
AT1G51200	4118
AT1G51210	0
AT1G51220	0
AT1G51230	0
AT1G51240	0
AT1G51250	0
AT1G51260	0
AT1G51270	148
AT1G51290	0
AT1G51300	0
AT1G51310	330
AT1G51320	0
AT1G51330	0
AT1G51340	384
AT1G51350	730
AT1G51355	24
AT1G51360	143
AT1G51370	54
AT1G51380	60
AT1G51390	235
AT1G51400	27
AT1G51402	0
AT1G51405	62
AT1G51410	1
AT1G51420	0
AT1G51430	107
AT1G51440	280
AT1G51450	327
AT1G51460	9
AT1G51470	0
AT1G51480	1
AT1G51490	0
AT1G51500	8756
AT1G51510	3674
AT1G51520	88
AT1G51530	1
AT1G51538	0
AT1G51540	158
AT1G51550	98
AT1G51560	724
AT1G51570	1473
AT1G51580	371
AT1G51590	1092
AT1G51600	871
AT1G51610	5422
AT1G51620	30
AT1G51630	764
AT1G51640	0
AT1G51645	8
AT1G51650	2939
AT1G51660	590
AT1G51670	0
AT1G51680	545
AT1G51690	1900
AT1G51700	1756
AT1G51710	2583
AT1G51720	1205
AT1G51730	842
AT1G51740	359
AT1G51745	302
AT1G51750	0
AT1G51760	400
AT1G51770	3
AT1G51780	1
AT1G51790	62
AT1G51800	165
AT1G51802	1
AT1G51805	4663
AT1G51810	0
AT1G51820	112
AT1G51823	0
AT1G51830	0
AT1G51840	1
AT1G51850	7
AT1G51860	3
AT1G51870	0
AT1G51880	0
AT1G51890	59
AT1G51900	0
AT1G51910	0
AT1G51913	0
AT1G51915	0
AT1G51920	1
AT1G51930	0
AT1G51940	797
AT1G51950	354
AT1G51960	0
AT1G51965	260
AT1G51970	0
AT1G51980	5178
AT1G51990	0
AT1G52000	288
AT1G52010	0
AT1G52020	0
AT1G52030	31
AT1G52040	141
AT1G52050	0
AT1G52060	0
AT1G52070	0
AT1G52080	107
AT1G52085	0
AT1G52087	0
AT1G52090	0
AT1G52100	0
AT1G52110	0
AT1G52120	0
AT1G52130	0
AT1G52140	203
AT1G52150	818
AT1G52155	56
AT1G52160	208
AT1G52170	0
AT1G52180	0
AT1G52185	0
AT1G52190	279
AT1G52191	0
AT1G52200	354
AT1G52210	0
AT1G52211	0
AT1G52220	7515
AT1G52230	21756
AT1G52240	3
AT1G52245	5
AT1G52260	151
AT1G52270	191
AT1G52280	1815
AT1G52290	364
AT1G52300	2698
AT1G52310	435
AT1G52315	88
AT1G52320	1371
AT1G52325	0
AT1G52330	1
AT1G52340	252
AT1G52342	183
AT1G52343	0
AT1G52347	128
AT1G52350	0
AT1G52360	3301
AT1G52370	1242
AT1G52380	1146
AT1G52390	0
AT1G52400	2147
AT1G52410	436
AT1G52415	0
AT1G52420	969
AT1G52430	7
AT1G52440	0
AT1G52450	17
AT1G52460	0
AT1G52470	0
AT1G52490	0
AT1G52495	1
AT1G52500	242
AT1G52510	3692
AT1G52520	185
AT1G52530	7
AT1G52540	344
AT1G52550	143
AT1G52560	1
AT1G52565	53
AT1G52570	140
AT1G52580	0
AT1G52590	1775
AT1G52600	541
AT1G52603	0
AT1G52610	0
AT1G52615	0
AT1G52618	29
AT1G52620	141
AT1G52630	281
AT1G52640	16
AT1G52650	6
AT1G52660	0
AT1G52670	849
AT1G52680	0
AT1G52690	57
AT1G52695	0
AT1G52696	0
AT1G52700	22
AT1G52710	51
AT1G52720	319
AT1G52730	1029
AT1G52740	2634
AT1G52750	7
AT1G52760	659
AT1G52770	38
AT1G52780	905
AT1G52790	2
AT1G52800	43
AT1G52810	0
AT1G52820	15
AT1G52825	86
AT1G52827	365
AT1G52830	14
AT1G52840	0
AT1G52850	0
AT1G52855	537
AT1G52857	0
AT1G52860	0
AT1G52870	12050
AT1G52880	309
AT1G52890	508
AT1G52900	0
AT1G52905	61
AT1G52910	67
AT1G52920	3
AT1G52930	752
AT1G52940	0
AT1G52942	0
AT1G52950	1
AT1G52960	0
AT1G52970	0
AT1G52980	2061
AT1G52990	8
AT1G53000	403
AT1G53010	0
AT1G53020	0
AT1G53023	1
AT1G53025	174
AT1G53030	230
AT1G53035	2530
AT1G53040	649
AT1G53050	1447
AT1G53060	32
AT1G53070	97
AT1G53080	2
AT1G53090	1567
AT1G53100	160
AT1G53110	502
AT1G53120	590
AT1G53130	0
AT1G53140	36
AT1G53160	86
AT1G53163	19
AT1G53165	858
AT1G53170	2494
AT1G53180	7
AT1G53190	608
AT1G53200	319
AT1G53210	15990
AT1G53220	0
AT1G53230	28
AT1G53233	18
AT1G53240	7134
AT1G53250	47
AT1G53260	3
AT1G53265	0
AT1G53270	12
AT1G53280	1638
AT1G53282	0
AT1G53285	0
AT1G53290	268
AT1G53300	661
AT1G53310	8143
AT1G53320	1044
AT1G53325	0
AT1G53330	28
AT1G53340	3
AT1G53345	32
AT1G53350	470
AT1G53360	0
AT1G53366	0
AT1G53370	0
AT1G53380	575
AT1G53390	540
AT1G53400	1552
AT1G53410	69
AT1G53420	1
AT1G53430	3357
AT1G53440	2487
AT1G53450	201
AT1G53460	267
AT1G53470	183
AT1G53480	1
AT1G53490	44
AT1G53500	1986
AT1G53510	3713
AT1G53520	544
AT1G53530	63
AT1G53540	0
AT1G53541	0
AT1G53542	0
AT1G53550	0
AT1G53560	157
AT1G53570	2138
AT1G53580	4013
AT1G53590	3486
AT1G53600	30
AT1G53610	0
AT1G53620	0
AT1G53625	104
AT1G53630	0
AT1G53633	95
AT1G53635	0
AT1G53640	0
AT1G53645	698
AT1G53650	124
AT1G53655	0
AT1G53660	2
AT1G53670	3301
AT1G53680	29
AT1G53683	0
AT1G53687	0
AT1G53690	36
AT1G53700	9
AT1G53705	0
AT1G53708	0
AT1G53710	79
AT1G53720	415
AT1G53730	192
AT1G53750	5512
AT1G53760	141
AT1G53770	165
AT1G53780	1517
AT1G53790	39
AT1G53800	1091
AT1G53801	0
AT1G53810	0
AT1G53815	0
AT1G53820	2
AT1G53830	0
AT1G53840	1045
AT1G53850	1031
AT1G53860	5
AT1G53870	0
AT1G53875	0
AT1G53880	0
AT1G53885	0
AT1G53887	0
AT1G53890	3
AT1G53900	0
AT1G53903	0
AT1G53910	6280
AT1G53920	262
AT1G53930	0
AT1G53935	0
AT1G53940	0
AT1G53945	0
AT1G53950	0
AT1G53970	0
AT1G53980	0
AT1G53990	0
AT1G54000	2
AT1G54010	14
AT1G54020	0
AT1G54030	535
AT1G54035	0
AT1G54040	909
AT1G54050	11
AT1G54060	408
AT1G54070	3
AT1G54080	3168
AT1G54090	1095
AT1G54095	5
AT1G54100	1982
AT1G54110	245
AT1G54115	601
AT1G54120	13
AT1G54130	7725
AT1G54140	204
AT1G54150	657
AT1G54160	76
AT1G54170	1170
AT1G54180	24
AT1G54200	155
AT1G54210	278
AT1G54215	3
AT1G54217	360
AT1G54220	886
AT1G54230	0
AT1G54240	0
AT1G54250	227
AT1G54260	297
AT1G54270	6244
AT1G54280	4
AT1G54290	1052
AT1G54300	0
AT1G54310	326
AT1G54320	1422
AT1G54330	5
AT1G54340	788
AT1G54350	2218
AT1G54355	3
AT1G54360	665
AT1G54370	688
AT1G54380	532
AT1G54385	47
AT1G54390	153
AT1G54400	4
AT1G54410	125751
AT1G54420	0
AT1G54430	0
AT1G54440	475
AT1G54445	0
AT1G54450	39
AT1G54460	410
AT1G54470	5
AT1G54475	0
AT1G54490	1282
AT1G54500	3345
AT1G54510	705
AT1G54520	6832
AT1G54530	17
AT1G54540	0
AT1G54550	0
AT1G54560	4
AT1G54570	1705
AT1G54575	190
AT1G54580	1072
AT1G54590	0
AT1G54600	0
AT1G54610	1853
AT1G54620	0
AT1G54630	1790
AT1G54640	0
AT1G54650	117
AT1G54660	1
AT1G54670	0
AT1G54680	39
AT1G54690	327
AT1G54700	0
AT1G54710	1037
AT1G54720	0
AT1G54730	109
AT1G54740	272
AT1G54750	0
AT1G54760	0
AT1G54770	411
AT1G54773	7
AT1G54775	0
AT1G54780	12505
AT1G54790	58
AT1G54820	109
AT1G54830	1393
AT1G54840	4
AT1G54850	71
AT1G54860	0
AT1G54870	0
AT1G54890	0
AT1G54905	0
AT1G54920	1518
AT1G54923	0
AT1G54926	0
AT1G54930	8
AT1G54940	0
AT1G54950	0
AT1G54953	0
AT1G54955	0
AT1G54957	0
AT1G54960	38
AT1G54970	0
AT1G54980	0
AT1G54985	0
AT1G54990	846
AT1G55000	730
AT1G55010	0
AT1G55020	214
AT1G55030	0
AT1G55035	0
AT1G55040	274
AT1G55050	18
AT1G55060	0
AT1G55070	0
AT1G55080	391
AT1G55090	779
AT1G55100	0
AT1G55110	3308
AT1G55120	530
AT1G55130	157
AT1G55140	575
AT1G55150	613
AT1G55152	0
AT1G55160	653
AT1G55170	542
AT1G55175	6
AT1G55180	167
AT1G55190	0
AT1G55200	1
AT1G55205	76
AT1G55207	4
AT1G55210	2022
AT1G55220	0
AT1G55221	0
AT1G55230	0
AT1G55240	0
AT1G55250	707
AT1G55260	787
AT1G55265	0
AT1G55270	503
AT1G55280	160
AT1G55290	0
AT1G55300	206
AT1G55310	481
AT1G55320	519
AT1G55325	1323
AT1G55330	1
AT1G55335	0
AT1G55340	953
AT1G55350	2459
AT1G55360	387
AT1G55365	0
AT1G55370	502
AT1G55380	10
AT1G55390	0
AT1G55400	0
AT1G55410	0
AT1G55420	5
AT1G55430	0
AT1G55440	0
AT1G55450	1893
AT1G55460	736
AT1G55470	0
AT1G55475	235
AT1G55480	13474
AT1G55490	14438
AT1G55500	2142
AT1G55510	282
AT1G55520	448
AT1G55525	0
AT1G55530	1067
AT1G55535	484
AT1G55540	580
AT1G55546	0
AT1G55550	212
AT1G55560	0
AT1G55570	0
AT1G55580	0
AT1G55590	733
AT1G55591	0
AT1G55600	0
AT1G55604	0
AT1G55610	239
AT1G55620	685
AT1G55625	0
AT1G55630	198
AT1G55640	0
AT1G55650	2
AT1G55660	0
AT1G55670	6742
AT1G55673	0
AT1G55675	271
AT1G55680	4797
AT1G55690	3449
AT1G55700	0
AT1G55710	0
AT1G55720	0
AT1G55730	366
AT1G55740	44
AT1G55750	410
AT1G55755	0
AT1G55760	270
AT1G55770	6
AT1G55775	0
AT1G55790	0
AT1G55800	2
AT1G55803	2
AT1G55805	296
AT1G55810	283
AT1G55820	356
AT1G55830	385
AT1G55840	2662
AT1G55850	383
AT1G55860	5613
AT1G55865	6
AT1G55870	338
AT1G55880	147
AT1G55890	365
AT1G55900	590
AT1G55910	825
AT1G55915	185
AT1G55917	0
AT1G55920	1196
AT1G55928	0
AT1G55930	346
AT1G55940	0
AT1G55945	0
AT1G55947	0
AT1G55950	6
AT1G55960	693
AT1G55964	6
AT1G55970	428
AT1G55980	22
AT1G55990	0
AT1G56000	129
AT1G56010	58
AT1G56020	60
AT1G56030	0
AT1G56040	0
AT1G56045	1381
AT1G56050	1379
AT1G56060	17
AT1G56070	30868
AT1G56080	18
AT1G56085	0
AT1G56090	244
AT1G56100	0
AT1G56105	0
AT1G56110	2188
AT1G56120	148
AT1G56130	59
AT1G56140	147
AT1G56145	107
AT1G56150	280
AT1G56160	0
AT1G56165	0
AT1G56170	0
AT1G56180	549
AT1G56190	9056
AT1G56200	2319
AT1G56210	59
AT1G56220	3151
AT1G56225	0
AT1G56230	468
AT1G56233	0
AT1G56240	4
AT1G56242	0
AT1G56250	10
AT1G56260	74
AT1G56270	0
AT1G56280	5759
AT1G56290	356
AT1G56300	3075
AT1G56310	251
AT1G56320	2
AT1G56330	1834
AT1G56340	1425
AT1G56345	86
AT1G56350	135
AT1G56360	0
AT1G56380	0
AT1G56385	0
AT1G56390	0
AT1G56400	0
AT1G56410	1
AT1G56415	0
AT1G56418	0
AT1G56420	70
AT1G56423	332
AT1G56430	493
AT1G56440	159
AT1G56450	2314
AT1G56460	805
AT1G56470	13
AT1G56480	0
AT1G56490	0
AT1G56500	6216
AT1G56510	819
AT1G56520	204
AT1G56530	0
AT1G56540	96
AT1G56550	70
AT1G56553	0
AT1G56555	13
AT1G56560	1086
AT1G56570	36
AT1G56580	0
AT1G56590	570
AT1G56600	5086
AT1G56605	0
AT1G56610	299
AT1G56612	121
AT1G56620	0
AT1G56630	0
AT1G56640	0
AT1G56650	106
AT1G56660	1751
AT1G56670	48
AT1G56675	0
AT1G56680	0
AT1G56690	37
AT1G56700	367
AT1G56710	6
AT1G56720	48
AT1G56730	0
AT1G56740	0
AT1G56750	0
AT1G56760	0
AT1G56770	0
AT1G56780	0
AT1G56790	0
AT1G56800	0
AT1G56810	0
AT1G56820	0
AT1G56830	0
AT1G56840	0
AT1G56850	0
AT1G56860	0
AT1G56870	0
AT1G56880	0
AT1G56890	0
AT1G56900	0
AT1G56910	0
AT1G56920	0
AT1G56930	0
AT1G56940	0
AT1G56950	0
AT1G56960	0
AT1G56970	0
AT1G56980	0
AT1G56990	0
AT1G57000	0
AT1G57010	0
AT1G57020	0
AT1G57030	0
AT1G57040	0
AT1G57050	0
AT1G57060	0
AT1G57070	0
AT1G57080	0
AT1G57090	0
AT1G57100	0
AT1G57110	0
AT1G57120	0
AT1G57130	0
AT1G57140	0
AT1G57150	0
AT1G57160	0
AT1G57170	0
AT1G57180	0
AT1G57190	0
AT1G57200	0
AT1G57210	0
AT1G57220	0
AT1G57230	0
AT1G57240	0
AT1G57250	0
AT1G57260	0
AT1G57270	0
AT1G57280	0
AT1G57290	0
AT1G57300	0
AT1G57310	0
AT1G57320	0
AT1G57330	0
AT1G57340	0
AT1G57350	0
AT1G57360	0
AT1G57370	0
AT1G57380	0
AT1G57390	0
AT1G57400	0
AT1G57410	0
AT1G57420	0
AT1G57430	0
AT1G57440	0
AT1G57450	0
AT1G57460	0
AT1G57470	0
AT1G57480	0
AT1G57490	0
AT1G57500	0
AT1G57510	0
AT1G57520	0
AT1G57530	0
AT1G57540	114
AT1G57550	0
AT1G57560	9
AT1G57565	0
AT1G57570	0
AT1G57580	0
AT1G57590	326
AT1G57600	160
AT1G57610	3009
AT1G57613	0
AT1G57620	636
AT1G57630	33
AT1G57640	1
AT1G57650	2
AT1G57660	1306
AT1G57670	0
AT1G57680	1217
AT1G57690	0
AT1G57700	177
AT1G57710	0
AT1G57720	5174
AT1G57730	2
AT1G57740	0
AT1G57750	0
AT1G57760	0
AT1G57765	430
AT1G57770	1994
AT1G57775	0
AT1G57777	0
AT1G57780	0
AT1G57790	87
AT1G57800	0
AT1G57810	0
AT1G57820	310
AT1G57830	0
AT1G57835	0
AT1G57840	1
AT1G57850	26
AT1G57860	905
AT1G57870	918
AT1G57900	0
AT1G57906	0
AT1G57943	1
AT1G57980	19
AT1G57990	265
AT1G58007	4
AT1G58010	0
AT1G58020	0
AT1G58025	361
AT1G58030	502
AT1G58037	0
AT1G58040	0
AT1G58050	0
AT1G58055	0
AT1G58060	584
AT1G58070	131
AT1G58080	1984
AT1G58090	0
AT1G58100	501
AT1G58110	535
AT1G58120	0
AT1G58130	0
AT1G58140	0
AT1G58150	7
AT1G58160	35
AT1G58170	29
AT1G58180	560
AT1G58190	3
AT1G58200	2725
AT1G58210	81
AT1G58215	4
AT1G58220	191
AT1G58223	0
AT1G58225	374
AT1G58230	1687
AT1G58235	281
AT1G58242	0
AT1G58245	0
AT1G58248	0
AT1G58250	1506
AT1G58260	0
AT1G58265	0
AT1G58270	3376
AT1G58280	1642
AT1G58290	26360
AT1G58300	28
AT1G58310	0
AT1G58320	0
AT1G58330	0
AT1G58340	48
AT1G58350	767
AT1G58360	9284
AT1G58370	89
AT1G58380	770
AT1G58390	5
AT1G58400	11
AT1G58410	15
AT1G58420	370
AT1G58430	1
AT1G58440	496
AT1G58450	0
AT1G58460	0
AT1G58470	111
AT1G58520	1026
AT1G58525	0
AT1G58561	251
AT1G58590	749
AT1G58602	4267
AT1G58643	0
AT1G58684	0
AT1G58725	0
AT1G58766	0
AT1G58807	0
AT1G58808	0
AT1G58848	58
AT1G58889	0
AT1G58936	0
AT1G58983	0
AT1G59030	0
AT1G59077	0
AT1G59124	0
AT1G59171	0
AT1G59218	2
AT1G59265	1
AT1G59312	0
AT1G59359	0
AT1G59406	0
AT1G59453	0
AT1G59460	0
AT1G59470	0
AT1G59500	0
AT1G59510	92
AT1G59520	417
AT1G59530	5
AT1G59540	89
AT1G59550	0
AT1G59560	144
AT1G59570	0
AT1G59580	299
AT1G59590	53
AT1G59600	725
AT1G59610	2759
AT1G59620	886
AT1G59630	0
AT1G59640	45
AT1G59650	292
AT1G59660	204
AT1G59670	1
AT1G59675	0
AT1G59680	0
AT1G59690	0
AT1G59700	1364
AT1G59710	1036
AT1G59720	129
AT1G59722	0
AT1G59723	0
AT1G59724	0
AT1G59725	2
AT1G59730	0
AT1G59740	172
AT1G59750	992
AT1G59760	843
AT1G59770	0
AT1G59780	0
AT1G59790	0
AT1G59800	0
AT1G59810	0
AT1G59820	1510
AT1G59830	1825
AT1G59833	0
AT1G59835	0
AT1G59840	515
AT1G59850	3
AT1G59860	3
AT1G59865	6
AT1G59870	18654
AT1G59880	0
AT1G59885	0
AT1G59890	1229
AT1G59900	3394
AT1G59910	545
AT1G59920	0
AT1G59930	0
AT1G59940	0
AT1G59950	1
AT1G59960	87
AT1G59970	152
AT1G59980	103
AT1G59990	995
AT1G60000	1179
AT1G60010	766
AT1G60020	0
AT1G60025	0
AT1G60030	58
AT1G60040	0
AT1G60050	0
AT1G60060	10
AT1G60070	1518
AT1G60072	0
AT1G60073	0
AT1G60075	0
AT1G60080	193
AT1G60090	0
AT1G60095	0
AT1G60110	16
AT1G60120	0
AT1G60130	0
AT1G60140	5642
AT1G60150	0
AT1G60160	1332
AT1G60170	2509
AT1G60180	0
AT1G60190	17598
AT1G60200	1765
AT1G60220	990
AT1G60230	581
AT1G60240	0
AT1G60250	0
AT1G60260	569
AT1G60270	327
AT1G60280	0
AT1G60290	0
AT1G60300	0
AT1G60310	0
AT1G60320	0
AT1G60330	0
AT1G60340	0
AT1G60350	3
AT1G60360	17
AT1G60370	0
AT1G60380	0
AT1G60390	91
AT1G60400	0
AT1G60410	0
AT1G60420	762
AT1G60430	457
AT1G60440	335
AT1G60450	0
AT1G60460	5
AT1G60470	2
AT1G60480	0
AT1G60490	1262
AT1G60500	0
AT1G60505	0
AT1G60510	0
AT1G60520	0
AT1G60525	89
AT1G60530	0
AT1G60540	0
AT1G60545	9
AT1G60550	564
AT1G60560	326
AT1G60570	0
AT1G60580	0
AT1G60590	497
AT1G60600	573
AT1G60610	110
AT1G60620	172
AT1G60625	0
AT1G60630	78
AT1G60640	927
AT1G60650	605
AT1G60660	213
AT1G60670	451
AT1G60680	41
AT1G60690	250
AT1G60700	45
AT1G60710	2217
AT1G60720	0
AT1G60730	161
AT1G60740	3
AT1G60750	0
AT1G60760	0
AT1G60770	392
AT1G60780	2578
AT1G60783	0
AT1G60787	0
AT1G60790	2071
AT1G60800	1419
AT1G60810	224
AT1G60815	0
AT1G60820	0
AT1G60830	5
AT1G60835	0
AT1G60840	0
AT1G60850	224
AT1G60860	312
AT1G60870	1212
AT1G60880	0
AT1G60890	2096
AT1G60900	1399
AT1G60910	0
AT1G60913	0
AT1G60920	0
AT1G60930	86
AT1G60940	1760
AT1G60950	59547
AT1G60960	61
AT1G60970	0
AT1G60980	0
AT1G60983	0
AT1G60985	0
AT1G60986	0
AT1G60987	0
AT1G60989	79
AT1G60990	589
AT1G60995	796
AT1G61000	106
AT1G61010	621
AT1G61020	0
AT1G61030	576
AT1G61040	756
AT1G61050	0
AT1G61060	0
AT1G61065	71
AT1G61070	0
AT1G61080	0
AT1G61090	0
AT1G61093	3
AT1G61095	0
AT1G61097	0
AT1G61100	764
AT1G61105	0
AT1G61110	0
AT1G61120	1
AT1G61130	0
AT1G61140	938
AT1G61150	980
AT1G61160	0
AT1G61165	1
AT1G61170	82
AT1G61180	422
AT1G61190	2560
AT1G61200	0
AT1G61210	2100
AT1G61215	76
AT1G61224	0
AT1G61226	0
AT1G61230	0
AT1G61240	94
AT1G61250	2314
AT1G61255	7
AT1G61260	137
AT1G61270	0
AT1G61275	1
AT1G61280	19
AT1G61290	6
AT1G61300	679
AT1G61310	204
AT1G61320	0
AT1G61330	0
AT1G61340	359
AT1G61350	280
AT1G61360	557
AT1G61370	81
AT1G61380	7396
AT1G61390	13
AT1G61400	19
AT1G61410	5
AT1G61415	0
AT1G61420	39
AT1G61430	46
AT1G61440	1
AT1G61450	7
AT1G61460	21
AT1G61470	32
AT1G61475	0
AT1G61480	0
AT1G61490	55
AT1G61500	51
AT1G61510	0
AT1G61520	98564
AT1G61540	0
AT1G61542	0
AT1G61550	7
AT1G61560	39
AT1G61562	0
AT1G61563	0
AT1G61565	0
AT1G61566	0
AT1G61570	565
AT1G61575	4
AT1G61580	1209
AT1G61590	0
AT1G61600	104
AT1G61610	39
AT1G61620	1603
AT1G61630	0
AT1G61640	439
AT1G61650	0
AT1G61660	2546
AT1G61665	2
AT1G61667	115
AT1G61670	942
AT1G61680	7
AT1G61685	0
AT1G61688	0
AT1G61690	1575
AT1G61700	0
AT1G61710	15
AT1G61720	0
AT1G61730	1708
AT1G61732	0
AT1G61740	18796
AT1G61750	0
AT1G61760	51
AT1G61770	908
AT1G61780	567
AT1G61790	911
AT1G61795	5
AT1G61800	77
AT1G61810	1
AT1G61820	81
AT1G61830	31
AT1G61840	0
AT1G61850	873
AT1G61860	32
AT1G61870	771
AT1G61880	0
AT1G61890	3179
AT1G61900	337
AT1G61910	0
AT1G61920	1
AT1G61930	24
AT1G61940	0
AT1G61950	0
AT1G61960	149
AT1G61970	155
AT1G61980	226
AT1G61990	365
AT1G62000	0
AT1G62010	132
AT1G62020	1771
AT1G62030	151
AT1G62035	0
AT1G62040	685
AT1G62045	100
AT1G62050	661
AT1G62055	0
AT1G62060	0
AT1G62070	0
AT1G62075	0
AT1G62080	0
AT1G62085	187
AT1G62090	0
AT1G62095	0
AT1G62110	120
AT1G62120	84
AT1G62130	299
AT1G62150	101
AT1G62160	0
AT1G62170	0
AT1G62180	2521
AT1G62190	0
AT1G62200	147
AT1G62210	0
AT1G62214	0
AT1G62220	0
AT1G62225	0
AT1G62230	1
AT1G62240	0
AT1G62250	1663
AT1G62260	97
AT1G62262	0
AT1G62270	0
AT1G62280	0
AT1G62290	65
AT1G62300	1062
AT1G62305	209
AT1G62310	1899
AT1G62320	875
AT1G62330	1162
AT1G62333	0
AT1G62340	0
AT1G62350	42
AT1G62355	3
AT1G62360	0
AT1G62370	5
AT1G62380	4135
AT1G62390	2763
AT1G62400	112
AT1G62410	0
AT1G62420	1
AT1G62421	0
AT1G62422	56
AT1G62430	2563
AT1G62440	2
AT1G62450	0
AT1G62460	0
AT1G62480	195
AT1G62490	4
AT1G62500	0
AT1G62510	102
AT1G62515	0
AT1G62520	18
AT1G62530	0
AT1G62540	187
AT1G62550	0
AT1G62560	1518
AT1G62570	48989
AT1G62580	0
AT1G62590	55
AT1G62600	629
AT1G62610	120
AT1G62620	13
AT1G62630	1030
AT1G62640	686
AT1G62650	0
AT1G62660	134
AT1G62670	137
AT1G62680	82
AT1G62690	2
AT1G62695	0
AT1G62700	35
AT1G62710	6364
AT1G62720	50
AT1G62730	184
AT1G62740	2813
AT1G62750	28053
AT1G62760	7
AT1G62766	0
AT1G62770	83
AT1G62780	3442
AT1G62790	334
AT1G62800	101
AT1G62810	515
AT1G62820	203
AT1G62830	284
AT1G62835	19
AT1G62840	54
AT1G62850	646
AT1G62860	243
AT1G62870	81
AT1G62880	117
AT1G62886	0
AT1G62890	0
AT1G62895	0
AT1G62900	0
AT1G62910	10
AT1G62914	115
AT1G62915	50
AT1G62920	46
AT1G62930	187
AT1G62935	4
AT1G62940	0
AT1G62950	23
AT1G62960	607
AT1G62970	234
AT1G62975	1
AT1G62978	0
AT1G62980	0
AT1G62981	40
AT1G62990	80
AT1G63000	1315
AT1G63005	2
AT1G63010	1349
AT1G63020	758
AT1G63030	0
AT1G63040	0
AT1G63050	192
AT1G63055	0
AT1G63057	0
AT1G63060	0
AT1G63070	1
AT1G63080	58
AT1G63090	622
AT1G63100	57
AT1G63105	0
AT1G63110	369
AT1G63120	718
AT1G63130	166
AT1G63140	0
AT1G63150	42
AT1G63160	143
AT1G63170	885
AT1G63180	96
AT1G63190	0
AT1G63200	0
AT1G63205	0
AT1G63206	0
AT1G63210	1
AT1G63220	117
AT1G63230	94
AT1G63240	130
AT1G63245	1
AT1G63250	220
AT1G63260	15
AT1G63270	320
AT1G63280	0
AT1G63290	578
AT1G63295	34
AT1G63300	193
AT1G63310	499
AT1G63320	1
AT1G63330	0
AT1G63340	0
AT1G63350	63
AT1G63360	1405
AT1G63370	9
AT1G63380	28
AT1G63390	5
AT1G63400	18
AT1G63410	0
AT1G63420	941
AT1G63430	1040
AT1G63440	62
AT1G63450	0
AT1G63460	270
AT1G63470	206
AT1G63480	128
AT1G63490	1234
AT1G63500	1296
AT1G63510	0
AT1G63520	16
AT1G63522	0
AT1G63530	45
AT1G63535	0
AT1G63540	0
AT1G63550	0
AT1G63570	4
AT1G63580	30
AT1G63590	0
AT1G63600	0
AT1G63610	1168
AT1G63615	0
AT1G63630	0
AT1G63640	374
AT1G63650	5
AT1G63660	810
AT1G63670	748
AT1G63680	963
AT1G63690	1056
AT1G63700	1729
AT1G63710	0
AT1G63720	112
AT1G63730	223
AT1G63740	188
AT1G63750	235
AT1G63760	44
AT1G63770	8269
AT1G63780	398
AT1G63790	0
AT1G63800	295
AT1G63810	714
AT1G63820	37
AT1G63830	1895
AT1G63835	0
AT1G63840	146
AT1G63850	1146
AT1G63855	99
AT1G63860	531
AT1G63870	2
AT1G63880	3460
AT1G63900	1697
AT1G63910	9
AT1G63920	0
AT1G63930	26
AT1G63940	2132
AT1G63950	0
AT1G63960	0
AT1G63970	2332
AT1G63980	1888
AT1G63990	3
AT1G64000	0
AT1G64010	5
AT1G64020	2
AT1G64030	0
AT1G64035	0
AT1G64040	2073
AT1G64050	1008
AT1G64060	729
AT1G64065	109
AT1G64070	0
AT1G64080	129
AT1G64090	2048
AT1G64100	2
AT1G64105	1
AT1G64107	0
AT1G64110	10
AT1G64120	0
AT1G64130	1
AT1G64140	4647
AT1G64150	1120
AT1G64160	0
AT1G64170	193
AT1G64180	175
AT1G64185	26
AT1G64190	652
AT1G64195	0
AT1G64200	24
AT1G64210	1
AT1G64220	17
AT1G64230	4996
AT1G64235	1
AT1G64240	0
AT1G64250	2
AT1G64253	0
AT1G64255	0
AT1G64260	0
AT1G64270	59
AT1G64280	1698
AT1G64290	0
AT1G64295	0
AT1G64300	61
AT1G64310	11
AT1G64320	18
AT1G64330	1373
AT1G64340	5
AT1G64350	605
AT1G64355	993
AT1G64360	837
AT1G64370	20687
AT1G64380	754
AT1G64385	934
AT1G64390	2441
AT1G64400	643
AT1G64405	6
AT1G64410	0
AT1G64420	0
AT1G64430	1355
AT1G64440	439
AT1G64450	17
AT1G64455	0
AT1G64460	539
AT1G64480	1
AT1G64490	204
AT1G64500	5849
AT1G64510	5170
AT1G64520	2520
AT1G64530	693
AT1G64540	0
AT1G64550	2053
AT1G64560	3
AT1G64561	10
AT1G64563	10
AT1G64570	1038
AT1G64572	95
AT1G64580	25
AT1G64583	7
AT1G64584	0
AT1G64585	0
AT1G64590	0
AT1G64600	183
AT1G64610	251
AT1G64618	0
AT1G64620	111
AT1G64625	54
AT1G64630	616
AT1G64633	0
AT1G64640	123
AT1G64650	1512
AT1G64660	690
AT1G64670	163
AT1G64680	6996
AT1G64690	86
AT1G64700	55
AT1G64710	1214
AT1G64720	7319
AT1G64730	0
AT1G64740	1315
AT1G64750	1526
AT1G64760	552
AT1G64770	9497
AT1G64780	3092
AT1G64790	2988
AT1G64795	0
AT1G64800	0
AT1G64810	1208
AT1G64820	4
AT1G64830	0
AT1G64840	231
AT1G64850	958
AT1G64860	5677
AT1G64870	0
AT1G64880	804
AT1G64890	3885
AT1G64900	2935
AT1G64910	0
AT1G64920	0
AT1G64930	0
AT1G64940	21
AT1G64950	3016
AT1G64960	260
AT1G64970	2036
AT1G64980	1125
AT1G64990	601
AT1G65000	56
AT1G65010	718
AT1G65020	643
AT1G65030	511
AT1G65032	47
AT1G65040	273
AT1G65050	0
AT1G65060	1209
AT1G65070	372
AT1G65080	75
AT1G65090	0
AT1G65110	6
AT1G65113	0
AT1G65120	24
AT1G65130	9
AT1G65140	2
AT1G65150	228
AT1G65160	0
AT1G65165	0
AT1G65170	0
AT1G65180	0
AT1G65190	1147
AT1G65200	1
AT1G65210	0
AT1G65220	1966
AT1G65230	1590
AT1G65240	24
AT1G65250	147
AT1G65260	8338
AT1G65270	1305
AT1G65280	1742
AT1G65290	1979
AT1G65295	523
AT1G65300	2
AT1G65310	37
AT1G65320	452
AT1G65330	4
AT1G65340	0
AT1G65342	0
AT1G65346	0
AT1G65347	0
AT1G65349	0
AT1G65350	1
AT1G65352	0
AT1G65360	1
AT1G65365	0
AT1G65370	138
AT1G65380	147
AT1G65385	1
AT1G65390	482
AT1G65410	770
AT1G65420	21
AT1G65425	0
AT1G65430	865
AT1G65440	3914
AT1G65450	91
AT1G65470	269
AT1G65480	85
AT1G65481	0
AT1G65483	0
AT1G65484	6
AT1G65485	0
AT1G65486	85
AT1G65490	6000
AT1G65500	213
AT1G65510	7
AT1G65520	59
AT1G65540	1796
AT1G65541	0
AT1G65550	0
AT1G65560	137
AT1G65570	0
AT1G65580	3682
AT1G65585	0
AT1G65590	128
AT1G65610	4
AT1G65620	23
AT1G65630	0
AT1G65640	0
AT1G65642	0
AT1G65650	902
AT1G65660	890
AT1G65670	0
AT1G65680	0
AT1G65681	0
AT1G65690	154
AT1G65700	463
AT1G65710	6
AT1G65720	2087
AT1G65730	3
AT1G65735	0
AT1G65740	0
AT1G65750	0
AT1G65760	8
AT1G65770	0
AT1G65780	0
AT1G65790	537
AT1G65800	1254
AT1G65810	14
AT1G65820	1656
AT1G65830	0
AT1G65840	600
AT1G65845	142
AT1G65850	6
AT1G65860	788
AT1G65870	33
AT1G65875	0
AT1G65880	0
AT1G65890	42
AT1G65900	136
AT1G65910	64
AT1G65920	112
AT1G65930	3165
AT1G65940	0
AT1G65950	463
AT1G65960	33024
AT1G65970	1
AT1G65980	3915
AT1G65985	8
AT1G65990	0
AT1G66000	0
AT1G66010	0
AT1G66020	0
AT1G66030	0
AT1G66040	2
AT1G66045	0
AT1G66050	10
AT1G66060	101
AT1G66070	1200
AT1G66080	38
AT1G66090	30
AT1G66100	3081
AT1G66110	0
AT1G66120	0
AT1G66130	1320
AT1G66140	362
AT1G66145	0
AT1G66150	1571
AT1G66160	126
AT1G66170	2
AT1G66173	13
AT1G66180	574
AT1G66190	59
AT1G66200	7223
AT1G66210	0
AT1G66220	0
AT1G66230	82
AT1G66235	0
AT1G66240	2190
AT1G66245	0
AT1G66250	124
AT1G66260	4002
AT1G66270	0
AT1G66280	0
AT1G66290	0
AT1G66300	0
AT1G66310	0
AT1G66320	0
AT1G66330	3874
AT1G66340	926
AT1G66345	37
AT1G66350	190
AT1G66360	0
AT1G66370	0
AT1G66380	0
AT1G66390	25
AT1G66400	63
AT1G66410	5355
AT1G66420	0
AT1G66430	1312
AT1G66440	0
AT1G66450	0
AT1G66460	11
AT1G66465	24
AT1G66470	0
AT1G66480	18
AT1G66490	0
AT1G66500	179
AT1G66510	346
AT1G66520	98
AT1G66530	478
AT1G66534	0
AT1G66540	209
AT1G66550	0
AT1G66560	0
AT1G66570	0
AT1G66580	4028
AT1G66590	69
AT1G66600	0
AT1G66610	0
AT1G66620	42
AT1G66630	0
AT1G66640	0
AT1G66650	24
AT1G66660	145
AT1G66670	4633
AT1G66680	828
AT1G66690	25
AT1G66700	46
AT1G66710	0
AT1G66720	0
AT1G66725	64
AT1G66730	259
AT1G66740	424
AT1G66750	386
AT1G66760	51
AT1G66770	0
AT1G66780	3
AT1G66783	0
AT1G66795	0
AT1G66800	0
AT1G66810	25
AT1G66820	0
AT1G66830	215
AT1G66840	787
AT1G66850	0
AT1G66852	0
AT1G66855	0
AT1G66860	0
AT1G66870	0
AT1G66880	2501
AT1G66890	561
AT1G66900	338
AT1G66910	472
AT1G66920	78
AT1G66930	0
AT1G66940	152
AT1G66950	0
AT1G66960	8
AT1G66970	5481
AT1G66980	2842
AT1G66990	0
AT1G67000	15
AT1G67010	0
AT1G67020	2
AT1G67025	0
AT1G67030	0
AT1G67035	12
AT1G67040	19
AT1G67050	157
AT1G67060	179
AT1G67070	43
AT1G67080	303
AT1G67090	394367
AT1G67100	0
AT1G67105	14
AT1G67110	0
AT1G67120	925
AT1G67130	0
AT1G67140	1803
AT1G67148	0
AT1G67150	0
AT1G67160	0
AT1G67170	346
AT1G67180	30
AT1G67190	208
AT1G67195	246
AT1G67200	0
AT1G67210	130
AT1G67220	0
AT1G67230	1928
AT1G67235	0
AT1G67238	2
AT1G67240	0
AT1G67250	786
AT1G67260	4
AT1G67265	0
AT1G67270	0
AT1G67280	8393
AT1G67290	0
AT1G67300	2492
AT1G67310	5196
AT1G67320	204
AT1G67325	401
AT1G67328	0
AT1G67330	0
AT1G67340	415
AT1G67350	1671
AT1G67360	7217
AT1G67365	689
AT1G67370	105
AT1G67390	0
AT1G67400	32
AT1G67410	122
AT1G67420	92
AT1G67430	5692
AT1G67440	743
AT1G67450	0
AT1G67455	0
AT1G67460	22
AT1G67470	194
AT1G67480	809
AT1G67481	0
AT1G67490	269
AT1G67500	247
AT1G67510	203
AT1G67520	111
AT1G67530	714
AT1G67540	1
AT1G67550	846
AT1G67560	350
AT1G67570	80
AT1G67580	1818
AT1G67590	57
AT1G67600	15
AT1G67610	0
AT1G67620	290
AT1G67623	0
AT1G67626	1
AT1G67630	106
AT1G67635	0
AT1G67640	8
AT1G67645	0
AT1G67650	45
AT1G67660	1315
AT1G67670	0
AT1G67680	1519
AT1G67690	191
AT1G67700	9609
AT1G67710	124
AT1G67720	625
AT1G67730	987
AT1G67740	28102
AT1G67750	24
AT1G67760	0
AT1G67770	0
AT1G67775	0
AT1G67780	9
AT1G67785	1759
AT1G67790	0
AT1G67792	14
AT1G67800	1152
AT1G67810	103
AT1G67820	96
AT1G67830	102
AT1G67840	2556
AT1G67850	8108
AT1G67855	0
AT1G67856	31
AT1G67860	2106
AT1G67865	8077
AT1G67870	28961
AT1G67880	639
AT1G67890	871
AT1G67900	1024
AT1G67910	42
AT1G67920	212
AT1G67930	893
AT1G67940	430
AT1G67950	877
AT1G67960	472
AT1G67970	1258
AT1G67980	6
AT1G67990	0
AT1G68000	418
AT1G68010	27663
AT1G68020	1030
AT1G68030	37
AT1G68040	0
AT1G68050	3490
AT1G68060	1476
AT1G68070	647
AT1G68080	178
AT1G68090	0
AT1G68100	460
AT1G68110	35
AT1G68120	6
AT1G68130	362
AT1G68140	1239
AT1G68150	0
AT1G68160	317
AT1G68170	0
AT1G68180	8
AT1G68185	111
AT1G68190	262
AT1G68200	8
AT1G68210	0
AT1G68220	167
AT1G68230	160
AT1G68238	34
AT1G68240	0
AT1G68250	0
AT1G68260	338
AT1G68270	0
AT1G68280	0
AT1G68285	0
AT1G68290	2
AT1G68300	971
AT1G68310	311
AT1G68320	0
AT1G68325	0
AT1G68330	21
AT1G68340	143
AT1G68350	7
AT1G68360	6
AT1G68370	1035
AT1G68380	0
AT1G68390	20
AT1G68400	279
AT1G68410	468
AT1G68420	0
AT1G68430	20
AT1G68440	1516
AT1G68450	0
AT1G68460	2
AT1G68470	369
AT1G68480	0
AT1G68490	3147
AT1G68500	2895
AT1G68510	0
AT1G68520	7350
AT1G68526	0
AT1G68530	6558
AT1G68540	281
AT1G68550	1159
AT1G68560	2899
AT1G68568	36
AT1G68570	3365
AT1G68580	1300
AT1G68585	89
AT1G68590	4797
AT1G68600	964
AT1G68610	4
AT1G68620	52
AT1G68630	0
AT1G68640	0
AT1G68650	246
AT1G68660	3493
AT1G68670	769
AT1G68680	306
AT1G68690	250
AT1G68700	5
AT1G68710	521
AT1G68720	1479
AT1G68723	0
AT1G68725	11
AT1G68730	254
AT1G68735	9
AT1G68740	491
AT1G68750	0
AT1G68760	106
AT1G68765	4
AT1G68770	0
AT1G68780	41
AT1G68790	1183
AT1G68795	22
AT1G68800	1
AT1G68810	634
AT1G68820	590
AT1G68825	0
AT1G68830	6290
AT1G68840	396
AT1G68845	0
AT1G68850	0
AT1G68860	0
AT1G68862	10
AT1G68870	7
AT1G68872	14
AT1G68875	0
AT1G68877	0
AT1G68880	0
AT1G68890	2110
AT1G68905	0
AT1G68907	0
AT1G68910	938
AT1G68920	401
AT1G68930	41
AT1G68935	0
AT1G68937	0
AT1G68940	0
AT1G68945	40
AT1G68950	0
AT1G68960	1
AT1G68970	0
AT1G68980	210
AT1G68990	778
AT1G69000	0
AT1G69010	484
AT1G69020	89
AT1G69030	1212
AT1G69040	1714
AT1G69050	1
AT1G69060	694
AT1G69070	1280
AT1G69080	38
AT1G69085	2
AT1G69090	0
AT1G69100	0
AT1G69110	0
AT1G69120	2
AT1G69130	0
AT1G69140	27102
AT1G69150	0
AT1G69160	702
AT1G69170	421
AT1G69180	0
AT1G69190	0
AT1G69200	655
AT1G69210	28
AT1G69220	984
AT1G69230	32
AT1G69240	0
AT1G69250	3548
AT1G69252	2094
AT1G69260	1973
AT1G69270	127
AT1G69280	19
AT1G69290	147
AT1G69295	2795
AT1G69300	0
AT1G69310	447
AT1G69320	34
AT1G69325	39
AT1G69330	182
AT1G69340	1329
AT1G69350	31
AT1G69360	666
AT1G69370	145
AT1G69380	101
AT1G69390	1586
AT1G69400	13
AT1G69410	2339
AT1G69420	621
AT1G69430	23
AT1G69440	39
AT1G69450	770
AT1G69460	1453
AT1G69470	0
AT1G69480	634
AT1G69485	11
AT1G69490	2404
AT1G69500	1
AT1G69510	1863
AT1G69520	36
AT1G69523	1036
AT1G69526	102
AT1G69530	491
AT1G69540	27
AT1G69543	0
AT1G69550	823
AT1G69560	0
AT1G69570	351
AT1G69572	0
AT1G69580	209
AT1G69587	33
AT1G69588	0
AT1G69590	0
AT1G69600	0
AT1G69610	711
AT1G69620	4534
AT1G69630	2
AT1G69640	1505
AT1G69650	0
AT1G69660	0
AT1G69670	596
AT1G69680	244
AT1G69690	653
AT1G69700	319
AT1G69710	20
AT1G69720	268
AT1G69730	1178
AT1G69740	3238
AT1G69750	412
AT1G69760	1028
AT1G69770	168
AT1G69780	6
AT1G69790	44
AT1G69792	0
AT1G69795	0
AT1G69797	0
AT1G69800	543
AT1G69810	3
AT1G69818	0
AT1G69820	0
AT1G69825	0
AT1G69828	0
AT1G69830	18241
AT1G69840	951
AT1G69850	989
AT1G69860	0
AT1G69870	48501
AT1G69880	8
AT1G69890	266
AT1G69900	20
AT1G69910	185
AT1G69920	0
AT1G69930	0
AT1G69935	595
AT1G69940	0
AT1G69950	258
AT1G69960	580
AT1G69970	265
AT1G69980	579
AT1G69981	1
AT1G69990	0
AT1G70000	296
AT1G70010	0
AT1G70020	10
AT1G70030	1
AT1G70040	0
AT1G70050	0
AT1G70060	1569
AT1G70070	2111
AT1G70080	1
AT1G70090	657
AT1G70100	486
AT1G70110	0
AT1G70120	0
AT1G70130	0
AT1G70140	64
AT1G70150	84
AT1G70160	1959
AT1G70170	0
AT1G70175	0
AT1G70180	596
AT1G70185	0
AT1G70190	397
AT1G70200	1249
AT1G70209	0
AT1G70210	156
AT1G70220	55
AT1G70230	428
AT1G70250	596
AT1G70260	223
AT1G70270	18
AT1G70280	261
AT1G70290	2938
AT1G70300	237
AT1G70310	1313
AT1G70320	8891
AT1G70330	382
AT1G70335	0
AT1G70340	20
AT1G70350	229
AT1G70360	97
AT1G70370	4195
AT1G70380	0
AT1G70390	0
AT1G70400	0
AT1G70410	4149
AT1G70420	828
AT1G70430	103
AT1G70440	0
AT1G70450	0
AT1G70460	3
AT1G70470	10
AT1G70475	0
AT1G70480	812
AT1G70490	4492
AT1G70500	52
AT1G70505	239
AT1G70510	0
AT1G70518	116
AT1G70520	1031
AT1G70530	1842
AT1G70540	0
AT1G70550	162
AT1G70560	112
AT1G70570	2159
AT1G70580	5354
AT1G70581	1
AT1G70590	759
AT1G70600	4001
AT1G70610	4118
AT1G70620	1273
AT1G70630	343
AT1G70640	4493
AT1G70645	0
AT1G70650	41
AT1G70660	358
AT1G70670	367
AT1G70680	3
AT1G70690	9
AT1G70700	2534
AT1G70710	284
AT1G70720	0
AT1G70730	6963
AT1G70740	227
AT1G70750	380
AT1G70760	0
AT1G70770	5051
AT1G70780	2888
AT1G70790	429
AT1G70800	1743
AT1G70810	1527
AT1G70820	5061
AT1G70830	967
AT1G70840	0
AT1G70850	8
AT1G70860	0
AT1G70870	0
AT1G70880	1
AT1G70885	2
AT1G70890	511
AT1G70895	40
AT1G70900	7826
AT1G70910	1
AT1G70920	32
AT1G70940	3011
AT1G70944	0
AT1G70949	0
AT1G70950	3
AT1G70960	0
AT1G70970	0
AT1G70980	468
AT1G70985	62
AT1G70990	0
AT1G71000	106
AT1G71002	1
AT1G71010	2024
AT1G71015	38
AT1G71020	691
AT1G71030	2007
AT1G71040	4252
AT1G71050	112
AT1G71060	103
AT1G71070	624
AT1G71080	1358
AT1G71090	680
AT1G71100	297
AT1G71110	157
AT1G71120	0
AT1G71130	269
AT1G71140	63
AT1G71150	0
AT1G71160	0
AT1G71170	447
AT1G71180	122
AT1G71190	243
AT1G71200	0
AT1G71210	470
AT1G71220	2735
AT1G71230	104
AT1G71235	2
AT1G71240	6893
AT1G71250	0
AT1G71260	317
AT1G71270	1086
AT1G71280	7
AT1G71290	0
AT1G71300	0
AT1G71310	276
AT1G71320	0
AT1G71330	54
AT1G71340	568
AT1G71350	830
AT1G71360	12608
AT1G71370	1
AT1G71380	2
AT1G71390	5
AT1G71400	6
AT1G71410	2215
AT1G71420	13
AT1G71430	95
AT1G71440	447
AT1G71450	0
AT1G71460	218
AT1G71470	0
AT1G71480	264
AT1G71490	19
AT1G71500	11713
AT1G71520	2
AT1G71528	0
AT1G71530	0
AT1G71680	0
AT1G71690	0
AT1G71691	0
AT1G71692	1
AT1G71695	1962
AT1G71696	224
AT1G71697	1563
AT1G71700	0
AT1G71710	9708
AT1G71720	3230
AT1G71730	1137
AT1G71740	1
AT1G71750	236
AT1G71760	25
AT1G71770	1
AT1G71780	480
AT1G71790	99
AT1G71800	569
AT1G71810	1478
AT1G71820	1991
AT1G71828	0
AT1G71830	156
AT1G71840	1645
AT1G71850	333
AT1G71860	710
AT1G71865	120
AT1G71866	2
AT1G71870	103
AT1G71880	2286
AT1G71890	0
AT1G71900	411
AT1G71910	54
AT1G71920	5
AT1G71930	23
AT1G71940	211
AT1G71950	9257
AT1G71960	952
AT1G71970	117
AT1G71980	2100
AT1G71990	19
AT1G72000	17
AT1G72010	1045
AT1G72020	3286
AT1G72030	577
AT1G72040	914
AT1G72050	1154
AT1G72060	2
AT1G72070	7
AT1G72080	0
AT1G72090	471
AT1G72100	0
AT1G72110	0
AT1G72120	27
AT1G72125	2
AT1G72130	473
AT1G72131	1
AT1G72140	0
AT1G72141	0
AT1G72150	6847
AT1G72160	1081
AT1G72170	342
AT1G72175	277
AT1G72180	1173
AT1G72190	207
AT1G72200	30
AT1G72210	273
AT1G72220	2
AT1G72230	79
AT1G72240	12
AT1G72250	122
AT1G72260	1
AT1G72270	0
AT1G72275	15
AT1G72280	81
AT1G72290	0
AT1G72300	376
AT1G72310	160
AT1G72320	1195
AT1G72330	561
AT1G72340	1199
AT1G72350	0
AT1G72360	142
AT1G72370	5403
AT1G72390	2587
AT1G72410	384
AT1G72416	161
AT1G72420	82
AT1G72430	210
AT1G72440	1281
AT1G72450	864
AT1G72460	0
AT1G72470	193
AT1G72480	391
AT1G72490	1
AT1G72500	605
AT1G72510	588
AT1G72520	105
AT1G72530	11
AT1G72540	1
AT1G72545	0
AT1G72550	1119
AT1G72560	809
AT1G72570	0
AT1G72580	0
AT1G72590	0
AT1G72600	3
AT1G72610	126
AT1G72620	0
AT1G72630	262
AT1G72640	1150
AT1G72645	92
AT1G72650	614
AT1G72660	11
AT1G72670	51
AT1G72680	317
AT1G72690	76
AT1G72700	2103
AT1G72710	5453
AT1G72720	15
AT1G72730	213
AT1G72740	475
AT1G72750	1512
AT1G72755	0
AT1G72760	4
AT1G72770	8275
AT1G72780	0
AT1G72790	101
AT1G72800	138
AT1G72810	361
AT1G72820	733
AT1G72830	137
AT1G72840	102
AT1G72850	10
AT1G72852	31
AT1G72855	1
AT1G72860	9
AT1G72870	12
AT1G72880	865
AT1G72890	147
AT1G72900	131
AT1G72910	46
AT1G72920	14
AT1G72930	360
AT1G72940	45
AT1G72950	12
AT1G72960	7
AT1G72970	233
AT1G72980	0
AT1G72990	122
AT1G73000	0
AT1G73010	175
AT1G73020	462
AT1G73030	2484
AT1G73040	47
AT1G73050	2
AT1G73060	3031
AT1G73065	0
AT1G73066	1
AT1G73080	433
AT1G73090	325
AT1G73100	471
AT1G73110	1618
AT1G73120	1
AT1G73130	196
AT1G73140	8
AT1G73150	144
AT1G73160	0
AT1G73165	0
AT1G73170	2162
AT1G73175	0
AT1G73177	74
AT1G73180	476
AT1G73190	0
AT1G73200	1492
AT1G73210	396
AT1G73220	1
AT1G73230	1977
AT1G73240	245
AT1G73250	294
AT1G73260	0
AT1G73270	0
AT1G73280	0
AT1G73290	0
AT1G73300	0
AT1G73310	61
AT1G73320	116
AT1G73325	8
AT1G73330	20
AT1G73340	1
AT1G73350	585
AT1G73360	42
AT1G73370	288
AT1G73380	212
AT1G73390	9911
AT1G73400	206
AT1G73410	0
AT1G73430	972
AT1G73440	70
AT1G73445	0
AT1G73450	325
AT1G73460	1098
AT1G73470	1084
AT1G73480	20952
AT1G73490	532
AT1G73500	2076
AT1G73510	0
AT1G73530	793
AT1G73540	324
AT1G73550	2
AT1G73560	0
AT1G73570	140
AT1G73580	1
AT1G73590	309
AT1G73600	7534
AT1G73603	0
AT1G73607	0
AT1G73610	0
AT1G73620	11
AT1G73630	1681
AT1G73640	20
AT1G73650	1797
AT1G73655	3063
AT1G73660	2035
AT1G73670	1111
AT1G73680	866
AT1G73687	12
AT1G73690	21
AT1G73700	155
AT1G73710	555
AT1G73720	359
AT1G73730	884
AT1G73740	335
AT1G73750	850
AT1G73760	667
AT1G73770	41
AT1G73780	0
AT1G73790	42
AT1G73805	368
AT1G73810	1479
AT1G73820	145
AT1G73830	18
AT1G73840	757
AT1G73850	212
AT1G73860	8
AT1G73870	638
AT1G73875	140
AT1G73880	57
AT1G73885	6956
AT1G73890	7
AT1G73900	0
AT1G73910	7
AT1G73920	3703
AT1G73930	461
AT1G73940	206
AT1G73950	419
AT1G73960	1054
AT1G73965	3
AT1G73970	194
AT1G73980	938
AT1G73990	3078
AT1G74000	4
AT1G74010	51
AT1G74020	274
AT1G74030	261
AT1G74035	0
AT1G74040	1249
AT1G74045	0
AT1G74050	2663
AT1G74055	0
AT1G74060	2686
AT1G74070	529
AT1G74080	0
AT1G74088	16
AT1G74090	1957
AT1G74100	687
AT1G74110	0
AT1G74120	145
AT1G74130	5
AT1G74140	0
AT1G74150	8
AT1G74160	1159
AT1G74170	129
AT1G74180	64
AT1G74190	0
AT1G74200	19
AT1G74205	1
AT1G74210	351
AT1G74220	0
AT1G74230	3011
AT1G74240	84
AT1G74250	1984
AT1G74260	2976
AT1G74270	981
AT1G74280	36
AT1G74290	43
AT1G74300	113
AT1G74310	116
AT1G74320	468
AT1G74330	275
AT1G74340	467
AT1G74350	69
AT1G74360	458
AT1G74370	444
AT1G74380	1403
AT1G74385	0
AT1G74390	197
AT1G74400	10
AT1G74410	198
AT1G74420	2
AT1G74430	33
AT1G74440	152
AT1G74450	304
AT1G74453	41
AT1G74456	25
AT1G74457	0
AT1G74458	47
AT1G74460	0
AT1G74470	33018
AT1G74480	0
AT1G74490	0
AT1G74500	0
AT1G74510	532
AT1G74520	1760
AT1G74530	592
AT1G74540	0
AT1G74545	1
AT1G74550	0
AT1G74560	1445
AT1G74570	0
AT1G74580	140
AT1G74590	29
AT1G74600	44
AT1G74610	0
AT1G74620	0
AT1G74630	13
AT1G74640	2835
AT1G74650	117
AT1G74660	26
AT1G74670	15
AT1G74675	0
AT1G74680	368
AT1G74690	980
AT1G74700	101
AT1G74710	84
AT1G74720	837
AT1G74730	4939
AT1G74740	179
AT1G74750	346
AT1G74770	4
AT1G74780	250
AT1G74790	908
AT1G74800	1113
AT1G74810	218
AT1G74820	0
AT1G74830	0
AT1G74840	6304
AT1G74850	2162
AT1G74860	265
AT1G74870	19
AT1G74875	4
AT1G74880	3302
AT1G74890	83
AT1G74900	15
AT1G74910	1461
AT1G74920	2537
AT1G74929	0
AT1G74930	8
AT1G74940	320
AT1G74950	691
AT1G74960	4522
AT1G74970	4572
AT1G74990	0
AT1G75000	39
AT1G75010	768
AT1G75020	478
AT1G75030	83
AT1G75040	2403
AT1G75050	1
AT1G75060	22
AT1G75070	0
AT1G75080	497
AT1G75090	77
AT1G75100	1029
AT1G75110	30
AT1G75120	25
AT1G75125	15
AT1G75130	120
AT1G75140	258
AT1G75150	117
AT1G75160	0
AT1G75163	22
AT1G75166	20
AT1G75170	183
AT1G75180	2763
AT1G75190	292
AT1G75200	897
AT1G75210	1496
AT1G75220	461
AT1G75230	272
AT1G75240	37
AT1G75250	100
AT1G75260	47
AT1G75261	0
AT1G75270	304
AT1G75280	3103
AT1G75290	39
AT1G75295	9
AT1G75300	2
AT1G75310	490
AT1G75330	1536
AT1G75335	46
AT1G75340	416
AT1G75350	8201
AT1G75360	80
AT1G75370	10385
AT1G75380	6754
AT1G75390	203
AT1G75394	39
AT1G75400	1736
AT1G75410	2856
AT1G75420	625
AT1G75430	0
AT1G75440	294
AT1G75450	98
AT1G75460	3313
AT1G75470	0
AT1G75480	0
AT1G75490	33
AT1G75500	3102
AT1G75510	995
AT1G75520	3
AT1G75530	0
AT1G75540	811
AT1G75550	149
AT1G75560	1040
AT1G75570	0
AT1G75580	14
AT1G75590	0
AT1G75600	0
AT1G75610	0
AT1G75620	32
AT1G75630	1261
AT1G75640	16
AT1G75650	0
AT1G75660	1999
AT1G75670	361
AT1G75680	2134
AT1G75690	6828
AT1G75700	5
AT1G75710	334
AT1G75717	0
AT1G75720	35
AT1G75730	490
AT1G75740	0
AT1G75750	6877
AT1G75760	533
AT1G75770	220
AT1G75780	46
AT1G75785	0
AT1G75790	0
AT1G75800	1586
AT1G75810	438
AT1G75820	897
AT1G75830	0
AT1G75840	461
AT1G75850	1153
AT1G75860	818
AT1G75870	0
AT1G75880	366
AT1G75890	0
AT1G75891	1
AT1G75900	1019
AT1G75910	0
AT1G75920	1
AT1G75930	0
AT1G75940	0
AT1G75945	166
AT1G75950	7346
AT1G75960	15
AT1G75970	0
AT1G75980	110
AT1G75990	836
AT1G76000	0
AT1G76010	4771
AT1G76020	759
AT1G76030	5621
AT1G76040	371
AT1G76050	555
AT1G76060	238
AT1G76062	0
AT1G76065	53
AT1G76070	166
AT1G76080	1651
AT1G76090	94
AT1G76100	1052
AT1G76110	241
AT1G76120	267
AT1G76130	1114
AT1G76135	0
AT1G76140	2854
AT1G76150	657
AT1G76160	10510
AT1G76170	172
AT1G76180	80606
AT1G76185	203
AT1G76190	27
AT1G76200	2576
AT1G76210	0
AT1G76220	1
AT1G76230	4
AT1G76240	89
AT1G76250	18
AT1G76260	154
AT1G76270	1493
AT1G76280	181
AT1G76290	0
AT1G76300	477
AT1G76310	72
AT1G76320	450
AT1G76330	0
AT1G76340	313
AT1G76350	508
AT1G76360	1757
AT1G76370	0
AT1G76380	401
AT1G76390	31
AT1G76400	1220
AT1G76405	151
AT1G76410	15
AT1G76420	0
AT1G76430	0
AT1G76440	131
AT1G76450	3900
AT1G76460	321
AT1G76465	0
AT1G76470	0
AT1G76480	0
AT1G76490	5498
AT1G76500	0
AT1G76510	525
AT1G76520	1978
AT1G76530	41
AT1G76540	122
AT1G76550	440
AT1G76560	138
AT1G76570	906
AT1G76580	9761
AT1G76590	5011
AT1G76600	124
AT1G76610	12
AT1G76620	520
AT1G76630	797
AT1G76640	0
AT1G76650	78
AT1G76660	757
AT1G76670	2729
AT1G76680	1080
AT1G76690	299
AT1G76700	1748
AT1G76705	44
AT1G76710	366
AT1G76720	30
AT1G76728	0
AT1G76730	1909
AT1G76740	61
AT1G76750	0
AT1G76760	13
AT1G76770	13
AT1G76780	51
AT1G76790	1950
AT1G76800	432
AT1G76810	4544
AT1G76820	167
AT1G76830	0
AT1G76840	0
AT1G76850	1500
AT1G76860	521
AT1G76870	53
AT1G76878	32
AT1G76880	0
AT1G76890	480
AT1G76892	1
AT1G76900	2134
AT1G76910	0
AT1G76911	0
AT1G76920	885
AT1G76930	179
AT1G76940	667
AT1G76950	831
AT1G76952	59
AT1G76954	0
AT1G76955	286
AT1G76960	230
AT1G76965	0
AT1G76970	673
AT1G76980	618
AT1G76990	1451
AT1G76994	0
AT1G77000	853
AT1G77010	18
AT1G77020	86
AT1G77030	1160
AT1G77040	0
AT1G77060	571
AT1G77080	924
AT1G77090	3187
AT1G77093	0
AT1G77095	2
AT1G77100	0
AT1G77110	230
AT1G77120	27457
AT1G77122	217
AT1G77130	594
AT1G77131	22
AT1G77138	0
AT1G77140	977
AT1G77145	20
AT1G77150	0
AT1G77160	0
AT1G77170	114
AT1G77180	5200
AT1G77190	0
AT1G77200	34
AT1G77210	151
AT1G77220	820
AT1G77230	275
AT1G77235	2
AT1G77240	0
AT1G77250	373
AT1G77260	1196
AT1G77270	88
AT1G77280	757
AT1G77290	207
AT1G77300	1842
AT1G77310	110
AT1G77320	133
AT1G77330	38
AT1G77340	0
AT1G77350	371
AT1G77360	30
AT1G77370	449
AT1G77380	55
AT1G77390	53
AT1G77400	57
AT1G77405	20
AT1G77410	95
AT1G77420	199
AT1G77440	998
AT1G77450	2712
AT1G77460	146
AT1G77470	176
AT1G77480	187
AT1G77490	5038
AT1G77500	816
AT1G77510	620
AT1G77520	11
AT1G77525	0
AT1G77530	0
AT1G77540	239
AT1G77550	148
AT1G77560	0
AT1G77570	42
AT1G77580	91
AT1G77590	1875
AT1G77600	1766
AT1G77610	1627
AT1G77620	210
AT1G77630	62
AT1G77640	1
AT1G77650	0
AT1G77655	0
AT1G77660	70
AT1G77670	270
AT1G77680	5956
AT1G77682	0
AT1G77690	51
AT1G77700	49
AT1G77710	1902
AT1G77720	55
AT1G77730	4
AT1G77740	3355
AT1G77750	204
AT1G77760	4718
AT1G77765	3
AT1G77770	394
AT1G77780	0
AT1G77790	0
AT1G77800	2814
AT1G77810	807
AT1G77815	0
AT1G77820	0
AT1G77830	0
AT1G77840	1459
AT1G77850	900
AT1G77855	10
AT1G77860	4
AT1G77870	9
AT1G77880	0
AT1G77885	37
AT1G77890	242
AT1G77910	0
AT1G77920	777
AT1G77930	2042
AT1G77932	0
AT1G77940	3270
AT1G77950	0
AT1G77960	26
AT1G77980	0
AT1G77990	111
AT1G77992	0
AT1G78000	27
AT1G78010	563
AT1G78020	2508
AT1G78030	33
AT1G78040	13507
AT1G78050	128
AT1G78060	406
AT1G78070	16484
AT1G78080	2490
AT1G78090	9
AT1G78095	0
AT1G78100	1277
AT1G78110	140
AT1G78120	27
AT1G78130	3
AT1G78140	1877
AT1G78150	905
AT1G78160	0
AT1G78170	859
AT1G78172	35
AT1G78180	456
AT1G78190	25
AT1G78200	811
AT1G78206	3
AT1G78210	877
AT1G78220	0
AT1G78230	833
AT1G78240	3205
AT1G78250	0
AT1G78260	33
AT1G78265	0
AT1G78270	0
AT1G78280	960
AT1G78290	3296
AT1G78300	3256
AT1G78310	164
AT1G78320	57
AT1G78330	0
AT1G78340	0
AT1G78350	0
AT1G78355	0
AT1G78360	0
AT1G78370	11796
AT1G78380	11020
AT1G78390	0
AT1G78400	0
AT1G78410	150
AT1G78420	1298
AT1G78430	114
AT1G78440	217
AT1G78450	321
AT1G78460	827
AT1G78470	0
AT1G78476	8
AT1G78478	2
AT1G78480	6
AT1G78490	284
AT1G78500	0
AT1G78510	3364
AT1G78520	3
AT1G78530	107
AT1G78540	186
AT1G78550	104
AT1G78560	536
AT1G78570	8792
AT1G78580	3219
AT1G78590	684
AT1G78600	612
AT1G78610	1151
AT1G78620	1189
AT1G78630	8664
AT1G78635	0
AT1G78640	0
AT1G78650	148
AT1G78660	350
AT1G78670	592
AT1G78680	501
AT1G78690	338
AT1G78700	329
AT1G78710	0
AT1G78720	3
AT1G78730	59
AT1G78740	0
AT1G78750	8
AT1G78760	0
AT1G78770	69
AT1G78780	2
AT1G78790	196
AT1G78800	773
AT1G78810	203
AT1G78815	0
AT1G78820	1300
AT1G78830	1948
AT1G78840	2
AT1G78850	2338
AT1G78860	18
AT1G78865	15
AT1G78870	1784
AT1G78880	1074
AT1G78890	764
AT1G78895	200
AT1G78900	17182
AT1G78910	44
AT1G78915	969
AT1G78920	2081
AT1G78922	0
AT1G78930	150
AT1G78940	29
AT1G78950	12
AT1G78955	9
AT1G78960	192
AT1G78970	55
AT1G78980	0
AT1G78990	3
AT1G78995	965
AT1G79000	2903
AT1G79010	1945
AT1G79020	214
AT1G79030	534
AT1G79040	99427
AT1G79050	612
AT1G79060	34
AT1G79070	48
AT1G79075	139
AT1G79080	311
AT1G79090	1918
AT1G79100	0
AT1G79103	2
AT1G79110	1113
AT1G79120	16
AT1G79130	0
AT1G79150	867
AT1G79160	1194
AT1G79170	31
AT1G79180	3
AT1G79190	536
AT1G79200	202
AT1G79210	1129
AT1G79220	58
AT1G79230	2501
AT1G79240	0
AT1G79245	34218
AT1G79250	4
AT1G79260	237
AT1G79270	7760
AT1G79280	3138
AT1G79290	0
AT1G79300	0
AT1G79310	1
AT1G79320	0
AT1G79330	0
AT1G79340	3956
AT1G79350	1248
AT1G79360	2
AT1G79370	0
AT1G79380	1836
AT1G79390	287
AT1G79400	0
AT1G79410	538
AT1G79420	55
AT1G79430	696
AT1G79440	5610
AT1G79450	35
AT1G79460	141
AT1G79470	229
AT1G79480	27
AT1G79485	0
AT1G79490	296
AT1G79500	340
AT1G79510	0
AT1G79520	1332
AT1G79529	22
AT1G79530	151
AT1G79540	183
AT1G79550	9906
AT1G79560	1599
AT1G79570	1708
AT1G79580	1
AT1G79590	441
AT1G79600	8015
AT1G79610	612
AT1G79620	188
AT1G79630	512
AT1G79640	695
AT1G79650	729
AT1G79660	995
AT1G79670	79
AT1G79680	16
AT1G79690	1569
AT1G79700	92
AT1G79710	244
AT1G79720	57
AT1G79730	967
AT1G79740	415
AT1G79750	5568
AT1G79760	7
AT1G79770	70
AT1G79780	3
AT1G79790	743
AT1G79800	0
AT1G79810	353
AT1G79820	201
AT1G79830	2549
AT1G79840	10
AT1G79850	0
AT1G79860	0
AT1G79870	948
AT1G79880	213
AT1G79890	17
AT1G79900	9
AT1G79910	59
AT1G79915	2
AT1G79920	4752
AT1G79930	4613
AT1G79940	2422
AT1G79950	547
AT1G79960	0
AT1G79970	604
AT1G79980	0
AT1G79985	604
AT1G79990	3688
AT1G80000	988
AT1G80010	851
AT1G80020	2093
AT1G80030	2750
AT1G80040	2004
AT1G80050	61
AT1G80060	30
AT1G80070	5150
AT1G80080	95
AT1G80090	1
AT1G80100	0
AT1G80110	290
AT1G80120	766
AT1G80130	12070
AT1G80133	5
AT1G80140	0
AT1G80150	200
AT1G80160	1
AT1G80165	0
AT1G80170	61
AT1G80180	254
AT1G80190	111
AT1G80200	3
AT1G80210	357
AT1G80220	0
AT1G80230	914
AT1G80240	0
AT1G80245	175
AT1G80250	0
AT1G80260	360
AT1G80270	753
AT1G80280	92
AT1G80290	242
AT1G80300	2280
AT1G80310	0
AT1G80315	0
AT1G80320	0
AT1G80325	9
AT1G80330	0
AT1G80340	0
AT1G80350	731
AT1G80360	1307
AT1G80370	23
AT1G80380	9003
AT1G80390	2
AT1G80400	528
AT1G80410	2598
AT1G80420	387
AT1G80430	0
AT1G80440	382
AT1G80450	393
AT1G80460	1111
AT1G80470	0
AT1G80480	2559
AT1G80490	1595
AT1G80500	1150
AT1G80510	371
AT1G80520	29
AT1G80525	1
AT1G80530	913
AT1G80540	0
AT1G80550	383
AT1G80555	7
AT1G80560	329
AT1G80570	25
AT1G80580	0
AT1G80590	0
AT1G80600	4032
AT1G80610	219
AT1G80620	454
AT1G80625	0
AT1G80630	196
AT1G80640	1046
AT1G80650	161
AT1G80660	8
AT1G80670	583
AT1G80680	616
AT1G80690	57
AT1G80700	73
AT1G80710	54
AT1G80720	78
AT1G80730	0
AT1G80740	1
AT1G80745	14
AT1G80750	1147
AT1G80760	2555
AT1G80770	1384
AT1G80780	653
AT1G80790	473
AT1G80800	193
AT1G80810	791
AT1G80820	69
AT1G80830	375
AT1G80840	523
AT1G80850	18
AT1G80860	307
AT1G80865	0
AT1G80870	306
AT1G80880	16
AT1G80890	123
AT1G80900	217
AT1G80910	636
AT1G80920	2223
AT1G80930	4661
AT1G80940	962
AT1G80950	669
AT1G80960	135
AT1G80970	28
AT1G80980	175
AT1G80990	0
AT1G81001	0
AT1G81020	0
AT2G01008	0
AT2G01010	0
AT2G01020	52
AT2G01021	0
AT2G01022	0
AT2G01023	0
AT2G01024	0
AT2G01026	0
AT2G01028	0
AT2G01029	2
AT2G01031	0
AT2G01034	0
AT2G01035	0
AT2G01037	0
AT2G01040	0
AT2G01045	0
AT2G01050	0
AT2G01060	706
AT2G01070	447
AT2G01080	235
AT2G01090	318
AT2G01100	1005
AT2G01110	2952
AT2G01120	58
AT2G01130	521
AT2G01140	2796
AT2G01150	466
AT2G01160	0
AT2G01170	1362
AT2G01175	6
AT2G01180	93
AT2G01190	688
AT2G01200	11
AT2G01210	11
AT2G01220	737
AT2G01240	0
AT2G01250	5793
AT2G01260	1214
AT2G01270	900
AT2G01275	39
AT2G01280	0
AT2G01290	757
AT2G01300	17
AT2G01310	1
AT2G01320	1585
AT2G01330	314
AT2G01340	10
AT2G01350	2324
AT2G01360	0
AT2G01370	0
AT2G01372	0
AT2G01379	0
AT2G01390	59
AT2G01400	199
AT2G01410	26
AT2G01420	772
AT2G01422	1
AT2G01430	0
AT2G01440	838
AT2G01450	1247
AT2G01460	705
AT2G01470	1175
AT2G01480	381
AT2G01490	1142
AT2G01500	0
AT2G01505	101
AT2G01510	40
AT2G01520	0
AT2G01530	1
AT2G01540	237
AT2G01550	0
AT2G01554	0
AT2G01560	0
AT2G01570	1990
AT2G01580	0
AT2G01590	1226
AT2G01600	1953
AT2G01610	19
AT2G01620	599
AT2G01630	170
AT2G01640	257
AT2G01650	462
AT2G01660	113
AT2G01667	0
AT2G01670	1703
AT2G01680	1056
AT2G01690	1492
AT2G01700	0
AT2G01710	376
AT2G01720	1664
AT2G01730	23
AT2G01735	336
AT2G01740	66
AT2G01750	350
AT2G01755	0
AT2G01760	25
AT2G01770	0
AT2G01780	0
AT2G01790	0
AT2G01800	0
AT2G01810	3
AT2G01818	0
AT2G01820	2764
AT2G01830	189
AT2G01840	0
AT2G01850	1346
AT2G01860	276
AT2G01870	107
AT2G01880	0
AT2G01890	1779
AT2G01900	0
AT2G01905	4
AT2G01910	867
AT2G01913	14
AT2G01918	30
AT2G01920	0
AT2G01930	473
AT2G01940	51
AT2G01950	189
AT2G01960	0
AT2G01970	1949
AT2G01973	0
AT2G01980	564
AT2G01990	173
AT2G02000	0
AT2G02010	47
AT2G02020	332
AT2G02023	0
AT2G02026	0
AT2G02030	0
AT2G02040	882
AT2G02050	1892
AT2G02060	155
AT2G02061	1
AT2G02070	1877
AT2G02080	1586
AT2G02090	1128
AT2G02100	50865
AT2G02103	0
AT2G02110	0
AT2G02120	828
AT2G02130	4334
AT2G02135	3
AT2G02140	0
AT2G02147	0
AT2G02148	245
AT2G02150	161
AT2G02160	4445
AT2G02170	110
AT2G02180	4319
AT2G02190	0
AT2G02200	0
AT2G02205	0
AT2G02210	0
AT2G02220	765
AT2G02230	671
AT2G02240	36
AT2G02250	0
AT2G02260	0
AT2G02270	0
AT2G02280	0
AT2G02290	0
AT2G02300	0
AT2G02310	0
AT2G02320	0
AT2G02330	0
AT2G02340	0
AT2G02350	13
AT2G02360	611
AT2G02370	256
AT2G02380	13
AT2G02390	727
AT2G02400	227
AT2G02410	294
AT2G02430	1
AT2G02440	0
AT2G02450	1033
AT2G02455	2
AT2G02470	545
AT2G02480	218
AT2G02490	0
AT2G02493	0
AT2G02497	0
AT2G02498	0
AT2G02500	833
AT2G02510	871
AT2G02515	1
AT2G02520	0
AT2G02525	0
AT2G02540	39
AT2G02550	0
AT2G02560	1697
AT2G02570	2062
AT2G02580	0
AT2G02590	103
AT2G02600	0
AT2G02610	0
AT2G02620	0
AT2G02630	0
AT2G02635	0
AT2G02640	0
AT2G02650	0
AT2G02660	0
AT2G02670	0
AT2G02680	0
AT2G02690	0
AT2G02695	0
AT2G02700	0
AT2G02710	1066
AT2G02720	0
AT2G02730	398
AT2G02740	280
AT2G02741	0
AT2G02750	37
AT2G02760	2071
AT2G02765	31
AT2G02770	0
AT2G02780	126
AT2G02790	377
AT2G02795	0
AT2G02800	2458
AT2G02810	80
AT2G02820	260
AT2G02830	0
AT2G02835	0
AT2G02840	0
AT2G02850	25
AT2G02860	768
AT2G02870	902
AT2G02880	206
AT2G02890	0
AT2G02900	0
AT2G02910	144
AT2G02930	45
AT2G02950	705
AT2G02955	186
AT2G02960	480
AT2G02970	871
AT2G02980	56
AT2G02990	37
AT2G03000	0
AT2G03010	98
AT2G03020	27
AT2G03030	0
AT2G03040	0
AT2G03050	140
AT2G03060	222
AT2G03070	274
AT2G03080	0
AT2G03090	118
AT2G03100	0
AT2G03110	13
AT2G03120	1337
AT2G03130	0
AT2G03140	2069
AT2G03150	2074
AT2G03160	0
AT2G03170	0
AT2G03180	0
AT2G03190	0
AT2G03200	9
AT2G03210	1
AT2G03220	478
AT2G03230	0
AT2G03240	396
AT2G03250	0
AT2G03260	7
AT2G03270	402
AT2G03280	67
AT2G03290	0
AT2G03291	0
AT2G03300	0
AT2G03310	376
AT2G03320	0
AT2G03330	211
AT2G03340	1350
AT2G03350	313
AT2G03360	3
AT2G03370	0
AT2G03380	30
AT2G03390	2770
AT2G03410	8
AT2G03420	0
AT2G03430	473
AT2G03440	4499
AT2G03445	0
AT2G03450	51
AT2G03460	0
AT2G03470	707
AT2G03480	942
AT2G03490	0
AT2G03500	287
AT2G03505	38
AT2G03510	1077
AT2G03520	8
AT2G03530	240
AT2G03540	3
AT2G03550	652
AT2G03560	0
AT2G03565	0
AT2G03567	0
AT2G03570	0
AT2G03580	0
AT2G03590	12
AT2G03600	1
AT2G03610	1
AT2G03620	612
AT2G03630	0
AT2G03640	1594
AT2G03650	0
AT2G03660	0
AT2G03667	158
AT2G03670	160
AT2G03680	2129
AT2G03690	292
AT2G03700	0
AT2G03710	903
AT2G03720	0
AT2G03730	1599
AT2G03740	0
AT2G03750	90
AT2G03760	845
AT2G03770	2
AT2G03780	437
AT2G03790	0
AT2G03800	235
AT2G03810	212
AT2G03820	3402
AT2G03821	0
AT2G03822	0
AT2G03823	0
AT2G03830	0
AT2G03840	0
AT2G03850	0
AT2G03855	0
AT2G03860	0
AT2G03870	812
AT2G03880	11
AT2G03885	0
AT2G03890	3334
AT2G03895	0
AT2G03900	0
AT2G03905	0
AT2G03910	0
AT2G03913	0
AT2G03915	0
AT2G03920	0
AT2G03925	0
AT2G03930	0
AT2G03931	0
AT2G03932	0
AT2G03933	0
AT2G03934	0
AT2G03935	0
AT2G03936	0
AT2G03937	0
AT2G03940	0
AT2G03945	0
AT2G03950	0
AT2G03955	0
AT2G03958	0
AT2G03960	0
AT2G03965	0
AT2G03970	0
AT2G03972	0
AT2G03975	0
AT2G03980	443
AT2G03985	0
AT2G03990	0
AT2G03995	0
AT2G04000	0
AT2G04005	0
AT2G04010	0
AT2G04015	0
AT2G04020	0
AT2G04025	0
AT2G04030	4186
AT2G04031	0
AT2G04032	18
AT2G04033	1
AT2G04034	0
AT2G04035	0
AT2G04036	0
AT2G04037	0
AT2G04038	2
AT2G04039	3230
AT2G04040	10
AT2G04041	0
AT2G04042	0
AT2G04043	0
AT2G04045	0
AT2G04046	0
AT2G04047	0
AT2G04050	8
AT2G04060	0
AT2G04062	0
AT2G04063	0
AT2G04065	2
AT2G04066	0
AT2G04070	4
AT2G04075	0
AT2G04080	226
AT2G04085	0
AT2G04090	0
AT2G04095	0
AT2G04100	15
AT2G04110	915
AT2G04115	0
AT2G04120	0
AT2G04125	0
AT2G04130	0
AT2G04135	17
AT2G04137	0
AT2G04140	0
AT2G04145	0
AT2G04150	0
AT2G04155	0
AT2G04160	863
AT2G04170	437
AT2G04175	0
AT2G04180	0
AT2G04185	0
AT2G04190	0
AT2G04195	7
AT2G04200	0
AT2G04205	0
AT2G04210	0
AT2G04215	0
AT2G04220	0
AT2G04225	0
AT2G04230	348
AT2G04235	39
AT2G04240	950
AT2G04250	0
AT2G04255	0
AT2G04260	0
AT2G04265	0
AT2G04270	1253
AT2G04280	36
AT2G04285	0
AT2G04290	0
AT2G04295	0
AT2G04300	0
AT2G04305	883
AT2G04310	0
AT2G04315	0
AT2G04320	0
AT2G04325	0
AT2G04330	0
AT2G04335	0
AT2G04340	297
AT2G04345	0
AT2G04350	8774
AT2G04355	0
AT2G04360	1069
AT2G04365	0
AT2G04375	0
AT2G04378	137
AT2G04380	0
AT2G04390	773
AT2G04395	3
AT2G04400	780
AT2G04405	0
AT2G04410	1316
AT2G04420	2
AT2G04425	0
AT2G04430	111
AT2G04435	0
AT2G04440	0
AT2G04450	58
AT2G04455	0
AT2G04460	71
AT2G04465	0
AT2G04470	0
AT2G04480	0
AT2G04485	0
AT2G04490	6
AT2G04495	239
AT2G04500	0
AT2G04505	0
AT2G04510	0
AT2G04515	35
AT2G04520	3622
AT2G04525	0
AT2G04530	483
AT2G04535	9
AT2G04540	280
AT2G04545	0
AT2G04550	694
AT2G04555	4
AT2G04560	157
AT2G04565	0
AT2G04570	621
AT2G04575	0
AT2G04580	0
AT2G04590	0
AT2G04595	0
AT2G04600	0
AT2G04605	0
AT2G04610	2
AT2G04615	0
AT2G04620	211
AT2G04621	0
AT2G04622	0
AT2G04625	0
AT2G04630	731
AT2G04635	0
AT2G04645	0
AT2G04650	204
AT2G04655	0
AT2G04660	306
AT2G04665	0
AT2G04670	0
AT2G04675	0
AT2G04680	0
AT2G04685	0
AT2G04690	331
AT2G04695	0
AT2G04700	5076
AT2G04705	0
AT2G04710	0
AT2G04715	0
AT2G04720	0
AT2G04725	1
AT2G04730	0
AT2G04735	0
AT2G04740	411
AT2G04745	0
AT2G04750	0
AT2G04755	0
AT2G04760	0
AT2G04765	0
AT2G04770	0
AT2G04775	0
AT2G04780	415
AT2G04785	0
AT2G04790	74
AT2G04795	324
AT2G04800	1
AT2G04805	3
AT2G04810	0
AT2G04815	0
AT2G04820	0
AT2G04825	0
AT2G04830	0
AT2G04835	0
AT2G04840	0
AT2G04842	3849
AT2G04845	241
AT2G04850	177
AT2G04852	2
AT2G04855	0
AT2G04860	28
AT2G04865	2013
AT2G04870	0
AT2G04875	0
AT2G04880	1229
AT2G04885	1
AT2G04890	270
AT2G04895	0
AT2G04900	649
AT2G04905	0
AT2G04910	0
AT2G04915	0
AT2G04920	0
AT2G04925	0
AT2G04930	0
AT2G04935	0
AT2G04940	203
AT2G04945	0
AT2G04950	0
AT2G04955	16
AT2G04965	21
AT2G04970	0
AT2G04975	0
AT2G04980	0
AT2G04985	0
AT2G04990	0
AT2G04995	0
AT2G05000	0
AT2G05005	0
AT2G05010	0
AT2G05015	0
AT2G05020	0
AT2G05025	2
AT2G05030	0
AT2G05035	0
AT2G05040	3
AT2G05045	0
AT2G05050	0
AT2G05060	0
AT2G05065	0
AT2G05070	35553
AT2G05075	34
AT2G05080	0
AT2G05082	0
AT2G05084	0
AT2G05085	0
AT2G05087	0
AT2G05090	0
AT2G05095	0
AT2G05100	79947
AT2G05105	0
AT2G05110	0
AT2G05115	0
AT2G05117	0
AT2G05120	274
AT2G05125	0
AT2G05130	0
AT2G05133	0
AT2G05140	0
AT2G05145	0
AT2G05150	0
AT2G05155	0
AT2G05160	7
AT2G05170	1160
AT2G05171	2
AT2G05180	2
AT2G05185	2
AT2G05190	0
AT2G05200	0
AT2G05205	1
AT2G05210	273
AT2G05215	2
AT2G05220	793
AT2G05230	0
AT2G05240	0
AT2G05245	0
AT2G05250	10
AT2G05255	0
AT2G05260	171
AT2G05270	0
AT2G05280	4
AT2G05290	0
AT2G05294	0
AT2G05300	11
AT2G05310	2279
AT2G05315	0
AT2G05320	523
AT2G05330	0
AT2G05335	0
AT2G05340	0
AT2G05350	0
AT2G05355	0
AT2G05360	0
AT2G05365	0
AT2G05370	0
AT2G05380	4018
AT2G05390	0
AT2G05395	0
AT2G05400	1
AT2G05405	0
AT2G05410	0
AT2G05415	0
AT2G05420	0
AT2G05425	0
AT2G05430	0
AT2G05435	0
AT2G05440	169
AT2G05441	0
AT2G05445	0
AT2G05450	0
AT2G05455	0
AT2G05460	0
AT2G05465	0
AT2G05470	0
AT2G05475	0
AT2G05480	0
AT2G05485	0
AT2G05490	0
AT2G05495	0
AT2G05505	0
AT2G05510	4
AT2G05515	0
AT2G05518	47
AT2G05520	34205
AT2G05525	0
AT2G05530	0
AT2G05535	0
AT2G05540	4
AT2G05545	0
AT2G05550	0
AT2G05555	0
AT2G05560	0
AT2G05562	0
AT2G05564	0
AT2G05565	0
AT2G05567	0
AT2G05570	0
AT2G05575	0
AT2G05580	2
AT2G05585	0
AT2G05590	440
AT2G05600	0
AT2G05605	0
AT2G05610	2
AT2G05615	0
AT2G05620	7655
AT2G05625	0
AT2G05630	840
AT2G05632	61
AT2G05635	1
AT2G05640	0
AT2G05642	0
AT2G05645	0
AT2G05647	0
AT2G05655	4
AT2G05660	0
AT2G05665	3
AT2G05670	0
AT2G05675	0
AT2G05680	0
AT2G05685	0
AT2G05690	0
AT2G05695	0
AT2G05700	0
AT2G05705	1
AT2G05710	8614
AT2G05715	0
AT2G05720	0
AT2G05725	0
AT2G05730	0
AT2G05740	0
AT2G05750	0
AT2G05752	0
AT2G05753	7
AT2G05755	133
AT2G05760	155
AT2G05765	13
AT2G05770	0
AT2G05780	0
AT2G05785	2
AT2G05786	0
AT2G05790	338
AT2G05800	0
AT2G05801	0
AT2G05810	16
AT2G05812	14
AT2G05815	0
AT2G05820	0
AT2G05825	0
AT2G05830	1111
AT2G05835	0
AT2G05840	1482
AT2G05845	0
AT2G05850	0
AT2G05855	0
AT2G05860	0
AT2G05865	0
AT2G05870	0
AT2G05875	0
AT2G05880	0
AT2G05885	0
AT2G05890	1
AT2G05895	0
AT2G05900	0
AT2G05905	0
AT2G05910	8
AT2G05914	4
AT2G05915	0
AT2G05920	1958
AT2G05925	0
AT2G05930	0
AT2G05935	0
AT2G05940	877
AT2G05945	0
AT2G05950	1
AT2G05960	0
AT2G05965	0
AT2G05970	0
AT2G05975	0
AT2G05980	0
AT2G05985	0
AT2G05990	1123
AT2G05995	23
AT2G06000	307
AT2G06002	9
AT2G06005	49
AT2G06010	173
AT2G06020	0
AT2G06025	2441
AT2G06035	0
AT2G06040	435
AT2G06045	0
AT2G06050	1673
AT2G06060	0
AT2G06065	0
AT2G06070	0
AT2G06075	0
AT2G06080	0
AT2G06085	0
AT2G06090	0
AT2G06095	0
AT2G06100	0
AT2G06105	0
AT2G06110	0
AT2G06115	0
AT2G06120	0
AT2G06125	0
AT2G06130	0
AT2G06135	0
AT2G06140	0
AT2G06145	0
AT2G06150	0
AT2G06160	0
AT2G06165	0
AT2G06166	0
AT2G06170	0
AT2G06175	0
AT2G06180	0
AT2G06185	0
AT2G06190	0
AT2G06200	2
AT2G06210	1239
AT2G06215	12
AT2G06220	0
AT2G06225	0
AT2G06230	0
AT2G06235	0
AT2G06240	0
AT2G06245	0
AT2G06250	0
AT2G06255	54
AT2G06260	0
AT2G06265	0
AT2G06270	0
AT2G06275	0
AT2G06280	0
AT2G06285	0
AT2G06290	0
AT2G06296	0
AT2G06303	0
AT2G06305	0
AT2G06310	0
AT2G06315	0
AT2G06330	0
AT2G06335	0
AT2G06340	1
AT2G06345	0
AT2G06350	0
AT2G06355	0
AT2G06365	0
AT2G06370	0
AT2G06375	0
AT2G06380	0
AT2G06385	0
AT2G06390	0
AT2G06395	1
AT2G06400	0
AT2G06405	0
AT2G06410	0
AT2G06415	0
AT2G06420	0
AT2G06425	0
AT2G06430	0
AT2G06435	0
AT2G06440	0
AT2G06445	0
AT2G06450	0
AT2G06455	0
AT2G06460	0
AT2G06465	0
AT2G06470	0
AT2G06475	0
AT2G06480	0
AT2G06485	0
AT2G06490	0
AT2G06495	0
AT2G06500	0
AT2G06505	0
AT2G06510	490
AT2G06515	0
AT2G06520	27906
AT2G06525	0
AT2G06530	3724
AT2G06535	0
AT2G06540	0
AT2G06541	0
AT2G06550	1
AT2G06555	0
AT2G06560	0
AT2G06562	0
AT2G06565	0
AT2G06570	0
AT2G06575	0
AT2G06580	0
AT2G06585	0
AT2G06590	0
AT2G06595	0
AT2G06600	0
AT2G06605	0
AT2G06610	0
AT2G06615	0
AT2G06620	0
AT2G06625	0
AT2G06630	0
AT2G06635	0
AT2G06640	0
AT2G06645	0
AT2G06650	0
AT2G06655	0
AT2G06660	1
AT2G06665	0
AT2G06667	0
AT2G06670	0
AT2G06675	0
AT2G06680	0
AT2G06685	0
AT2G06690	0
AT2G06695	0
AT2G06700	0
AT2G06705	0
AT2G06710	0
AT2G06715	0
AT2G06720	1
AT2G06725	0
AT2G06740	0
AT2G06745	0
AT2G06750	0
AT2G06755	0
AT2G06760	0
AT2G06765	8
AT2G06770	0
AT2G06775	0
AT2G06780	0
AT2G06785	0
AT2G06790	0
AT2G06795	0
AT2G06800	0
AT2G06805	0
AT2G06810	0
AT2G06815	0
AT2G06820	0
AT2G06822	0
AT2G06830	0
AT2G06835	0
AT2G06840	0
AT2G06845	0
AT2G06850	1362
AT2G06855	0
AT2G06860	0
AT2G06865	0
AT2G06870	0
AT2G06875	0
AT2G06880	0
AT2G06885	0
AT2G06890	0
AT2G06900	0
AT2G06902	0
AT2G06904	0
AT2G06905	0
AT2G06906	0
AT2G06908	0
AT2G06910	0
AT2G06912	0
AT2G06914	0
AT2G06917	0
AT2G06920	0
AT2G06922	0
AT2G06925	177
AT2G06930	0
AT2G06935	1
AT2G06940	0
AT2G06945	0
AT2G06950	91
AT2G06955	0
AT2G06960	0
AT2G06965	0
AT2G06967	0
AT2G06973	0
AT2G06975	0
AT2G06980	0
AT2G06983	0
AT2G06985	0
AT2G06990	777
AT2G06995	2
AT2G07000	0
AT2G07005	0
AT2G07010	0
AT2G07015	0
AT2G07020	0
AT2G07025	0
AT2G07030	0
AT2G07035	0
AT2G07040	0
AT2G07042	12
AT2G07045	0
AT2G07050	1867
AT2G07055	4
AT2G07070	0
AT2G07080	0
AT2G07085	0
AT2G07090	0
AT2G07095	0
AT2G07100	0
AT2G07110	0
AT2G07115	0
AT2G07120	0
AT2G07130	0
AT2G07135	0
AT2G07140	1
AT2G07150	0
AT2G07155	0
AT2G07160	0
AT2G07165	0
AT2G07170	35
AT2G07175	0
AT2G07180	1049
AT2G07185	0
AT2G07190	0
AT2G07195	0
AT2G07200	0
AT2G07205	0
AT2G07210	0
AT2G07212	0
AT2G07213	0
AT2G07215	0
AT2G07220	0
AT2G07225	0
AT2G07230	0
AT2G07235	0
AT2G07240	0
AT2G07245	0
AT2G07250	0
AT2G07255	0
AT2G07260	0
AT2G07265	4
AT2G07270	0
AT2G07275	0
AT2G07280	0
AT2G07285	0
AT2G07290	0
AT2G07295	0
AT2G07300	0
AT2G07305	0
AT2G07310	0
AT2G07315	0
AT2G07320	0
AT2G07325	0
AT2G07330	0
AT2G07335	2
AT2G07340	349
AT2G07345	10
AT2G07355	2
AT2G07360	2107
AT2G07365	0
AT2G07375	0
AT2G07380	0
AT2G07385	0
AT2G07390	0
AT2G07395	0
AT2G07400	0
AT2G07405	0
AT2G07410	0
AT2G07415	0
AT2G07420	0
AT2G07425	0
AT2G07430	0
AT2G07435	1
AT2G07440	0
AT2G07445	0
AT2G07450	0
AT2G07455	0
AT2G07460	4
AT2G07470	0
AT2G07475	0
AT2G07480	0
AT2G07483	0
AT2G07485	1
AT2G07486	0
AT2G07490	0
AT2G07495	0
AT2G07500	0
AT2G07505	0
AT2G07510	0
AT2G07515	0
AT2G07520	0
AT2G07525	0
AT2G07530	0
AT2G07535	2
AT2G07540	0
AT2G07545	4
AT2G07550	0
AT2G07555	0
AT2G07560	0
AT2G07565	0
AT2G07570	0
AT2G07575	0
AT2G07580	0
AT2G07585	6
AT2G07590	0
AT2G07595	0
AT2G07599	0
AT2G07600	0
AT2G07605	1
AT2G07613	0
AT2G07615	1
AT2G07617	0
AT2G07620	0
AT2G07621	0
AT2G07623	0
AT2G07625	0
AT2G07626	0
AT2G07627	0
AT2G07628	0
AT2G07629	1
AT2G07630	0
AT2G07631	0
AT2G07632	0
AT2G07633	0
AT2G07634	0
AT2G07635	0
AT2G07636	0
AT2G07637	0
AT2G07638	0
AT2G07640	0
AT2G07641	0
AT2G07642	0
AT2G07643	0
AT2G07644	0
AT2G07645	5
AT2G07646	0
AT2G07648	0
AT2G07650	0
AT2G07652	0
AT2G07654	0
AT2G07655	0
AT2G07656	0
AT2G07658	0
AT2G07659	0
AT2G07660	0
AT2G07661	0
AT2G07662	0
AT2G07663	0
AT2G07664	0
AT2G07665	0
AT2G07666	0
AT2G07667	0
AT2G07669	0
AT2G07670	0
AT2G07671	0
AT2G07672	0
AT2G07673	0
AT2G07674	0
AT2G07675	2
AT2G07676	0
AT2G07677	1
AT2G07678	0
AT2G07680	377
AT2G07681	0
AT2G07682	0
AT2G07683	0
AT2G07684	0
AT2G07685	0
AT2G07686	0
AT2G07687	1
AT2G07688	0
AT2G07689	0
AT2G07690	446
AT2G07691	0
AT2G07692	0
AT2G07693	0
AT2G07694	0
AT2G07695	1
AT2G07696	0
AT2G07697	0
AT2G07698	7
AT2G07699	0
AT2G07700	0
AT2G07701	0
AT2G07702	0
AT2G07703	0
AT2G07704	0
AT2G07705	0
AT2G07706	0
AT2G07707	0
AT2G07708	0
AT2G07709	0
AT2G07710	0
AT2G07711	0
AT2G07712	0
AT2G07713	0
AT2G07714	0
AT2G07715	4
AT2G07716	0
AT2G07717	0
AT2G07718	0
AT2G07719	0
AT2G07720	0
AT2G07721	0
AT2G07722	0
AT2G07723	0
AT2G07724	0
AT2G07725	1
AT2G07726	0
AT2G07727	0
AT2G07728	0
AT2G07729	0
AT2G07730	0
AT2G07731	0
AT2G07732	2
AT2G07733	0
AT2G07734	0
AT2G07735	0
AT2G07736	0
AT2G07737	0
AT2G07738	0
AT2G07739	0
AT2G07740	0
AT2G07741	0
AT2G07742	0
AT2G07743	0
AT2G07744	0
AT2G07745	0
AT2G07746	0
AT2G07747	0
AT2G07748	0
AT2G07749	0
AT2G07750	0
AT2G07751	4
AT2G07752	0
AT2G07753	0
AT2G07754	0
AT2G07755	0
AT2G07756	0
AT2G07757	0
AT2G07758	0
AT2G07759	0
AT2G07760	0
AT2G07761	0
AT2G07762	0
AT2G07763	0
AT2G07764	0
AT2G07765	0
AT2G07766	0
AT2G07767	0
AT2G07768	0
AT2G07769	0
AT2G07770	0
AT2G07771	0
AT2G07772	1
AT2G07773	0
AT2G07774	3
AT2G07775	0
AT2G07776	0
AT2G07777	0
AT2G07778	0
AT2G07779	0
AT2G07780	0
AT2G07783	1
AT2G07784	0
AT2G07785	0
AT2G07786	0
AT2G07787	0
AT2G07788	0
AT2G07789	0
AT2G07790	0
AT2G07791	0
AT2G07792	0
AT2G07793	0
AT2G07794	0
AT2G07795	0
AT2G07798	0
AT2G07799	0
AT2G07800	0
AT2G07805	0
AT2G07806	0
AT2G07807	0
AT2G07808	0
AT2G07809	0
AT2G07810	0
AT2G07811	0
AT2G07812	0
AT2G07813	0
AT2G07815	0
AT2G07820	0
AT2G07825	0
AT2G07826	0
AT2G07827	0
AT2G07830	0
AT2G07835	0
AT2G07840	0
AT2G07845	0
AT2G07850	0
AT2G07855	0
AT2G07860	0
AT2G07865	0
AT2G07870	0
AT2G07875	18
AT2G07880	0
AT2G07885	0
AT2G07890	0
AT2G07895	0
AT2G07900	0
AT2G07905	0
AT2G07910	0
AT2G07915	0
AT2G07925	0
AT2G07935	0
AT2G07940	0
AT2G07945	0
AT2G07950	11
AT2G07960	0
AT2G07965	0
AT2G07970	0
AT2G07975	0
AT2G07981	0
AT2G07985	0
AT2G07990	0
AT2G07995	0
AT2G08000	0
AT2G08005	0
AT2G08010	0
AT2G08015	0
AT2G08020	0
AT2G08025	16
AT2G08030	0
AT2G08035	0
AT2G08040	0
AT2G08045	0
AT2G08050	0
AT2G08055	0
AT2G08060	0
AT2G08070	0
AT2G08075	0
AT2G08085	0
AT2G08090	0
AT2G08095	0
AT2G08100	0
AT2G08105	0
AT2G08110	0
AT2G08115	0
AT2G08120	13
AT2G08125	0
AT2G08130	0
AT2G08135	3
AT2G08150	0
AT2G08155	0
AT2G08160	0
AT2G08165	0
AT2G08175	0
AT2G08180	0
AT2G08190	0
AT2G08195	0
AT2G08200	0
AT2G08205	0
AT2G08210	0
AT2G08215	0
AT2G08220	4
AT2G08230	0
AT2G08235	0
AT2G08240	0
AT2G08245	0
AT2G08250	0
AT2G08255	0
AT2G08260	0
AT2G08265	0
AT2G08270	0
AT2G08275	0
AT2G08280	0
AT2G08285	0
AT2G08290	1
AT2G08295	0
AT2G08300	0
AT2G08305	0
AT2G08310	0
AT2G08315	0
AT2G08320	8
AT2G08330	0
AT2G08335	0
AT2G08340	0
AT2G08345	0
AT2G08350	14
AT2G08355	0
AT2G08360	0
AT2G08365	0
AT2G08370	0
AT2G08375	0
AT2G08380	0
AT2G08385	0
AT2G08390	0
AT2G08395	0
AT2G08400	0
AT2G08405	0
AT2G08410	0
AT2G08415	0
AT2G08420	0
AT2G08425	0
AT2G08430	0
AT2G08435	17
AT2G08440	11
AT2G08445	0
AT2G08450	0
AT2G08455	0
AT2G08460	0
AT2G08465	0
AT2G08470	0
AT2G08475	0
AT2G08480	0
AT2G08485	1
AT2G08490	0
AT2G08495	0
AT2G08500	0
AT2G08505	0
AT2G08510	0
AT2G08515	0
AT2G08520	0
AT2G08525	0
AT2G08530	3
AT2G08535	0
AT2G08540	0
AT2G08545	0
AT2G08550	0
AT2G08555	0
AT2G08560	0
AT2G08565	0
AT2G08570	0
AT2G08575	9
AT2G08580	1
AT2G08585	4
AT2G08590	0
AT2G08595	0
AT2G08610	48
AT2G08620	0
AT2G08625	0
AT2G08630	0
AT2G08635	5
AT2G08640	0
AT2G08645	0
AT2G08650	0
AT2G08655	0
AT2G08660	0
AT2G08665	0
AT2G08670	0
AT2G08675	0
AT2G08680	2
AT2G08685	0
AT2G08690	0
AT2G08695	0
AT2G08700	0
AT2G08705	0
AT2G08710	0
AT2G08715	0
AT2G08720	0
AT2G08725	1
AT2G08730	0
AT2G08735	17
AT2G08740	2
AT2G08745	0
AT2G08750	0
AT2G08755	2
AT2G08760	0
AT2G08765	16
AT2G08770	0
AT2G08775	0
AT2G08780	0
AT2G08790	0
AT2G08795	0
AT2G08800	0
AT2G08805	0
AT2G08815	1
AT2G08820	4
AT2G08825	3
AT2G08830	0
AT2G08835	0
AT2G08845	0
AT2G08850	0
AT2G08855	0
AT2G08860	0
AT2G08865	20
AT2G08870	0
AT2G08875	0
AT2G08880	0
AT2G08885	0
AT2G08890	0
AT2G08895	0
AT2G08900	0
AT2G08905	2
AT2G08910	0
AT2G08915	0
AT2G08920	0
AT2G08925	0
AT2G08930	0
AT2G08935	0
AT2G08940	0
AT2G08945	0
AT2G08950	0
AT2G08955	1
AT2G08960	0
AT2G08965	3
AT2G08970	0
AT2G08975	0
AT2G08980	0
AT2G08985	0
AT2G08986	0
AT2G08990	0
AT2G08995	0
AT2G09000	0
AT2G09005	0
AT2G09010	0
AT2G09015	0
AT2G09020	0
AT2G09025	13
AT2G09035	0
AT2G09040	0
AT2G09045	0
AT2G09050	0
AT2G09055	0
AT2G09060	0
AT2G09065	0
AT2G09070	0
AT2G09075	0
AT2G09080	0
AT2G09085	0
AT2G09090	3
AT2G09095	0
AT2G09100	0
AT2G09105	0
AT2G09110	0
AT2G09115	0
AT2G09120	0
AT2G09125	0
AT2G09130	0
AT2G09135	0
AT2G09140	0
AT2G09150	0
AT2G09155	0
AT2G09160	0
AT2G09165	6
AT2G09170	2
AT2G09175	0
AT2G09180	0
AT2G09185	0
AT2G09187	0
AT2G09190	24
AT2G09195	0
AT2G09200	1
AT2G09205	1
AT2G09210	0
AT2G09215	0
AT2G09220	0
AT2G09225	59
AT2G09230	0
AT2G09235	0
AT2G09240	0
AT2G09245	0
AT2G09250	0
AT2G09255	0
AT2G09260	0
AT2G09265	0
AT2G09270	0
AT2G09280	0
AT2G09285	0
AT2G09290	0
AT2G09295	0
AT2G09300	0
AT2G09305	37
AT2G09310	0
AT2G09315	0
AT2G09320	0
AT2G09325	0
AT2G09330	0
AT2G09335	0
AT2G09340	0
AT2G09345	3
AT2G09350	0
AT2G09355	0
AT2G09360	0
AT2G09365	0
AT2G09370	0
AT2G09375	0
AT2G09380	0
AT2G09385	0
AT2G09388	0
AT2G09390	0
AT2G09395	0
AT2G09400	2
AT2G09405	0
AT2G09410	0
AT2G09415	0
AT2G09420	0
AT2G09425	27
AT2G09430	0
AT2G09435	0
AT2G09440	7
AT2G09445	0
AT2G09450	0
AT2G09455	3
AT2G09460	0
AT2G09465	0
AT2G09470	0
AT2G09475	0
AT2G09480	0
AT2G09490	26
AT2G09495	5
AT2G09500	3
AT2G09505	0
AT2G09510	5
AT2G09515	0
AT2G09525	5
AT2G09530	0
AT2G09535	0
AT2G09540	0
AT2G09545	0
AT2G09550	0
AT2G09555	0
AT2G09560	0
AT2G09565	2
AT2G09570	0
AT2G09575	0
AT2G09585	0
AT2G09589	0
AT2G09590	0
AT2G09605	0
AT2G09610	0
AT2G09615	0
AT2G09620	0
AT2G09625	0
AT2G09630	0
AT2G09635	0
AT2G09640	0
AT2G09645	0
AT2G09650	1
AT2G09655	0
AT2G09660	0
AT2G09665	0
AT2G09670	0
AT2G09675	0
AT2G09680	0
AT2G09685	0
AT2G09690	0
AT2G09695	0
AT2G09700	0
AT2G09705	2
AT2G09710	19
AT2G09715	0
AT2G09720	0
AT2G09725	0
AT2G09730	0
AT2G09735	0
AT2G09740	0
AT2G09745	2
AT2G09750	0
AT2G09755	0
AT2G09760	0
AT2G09765	0
AT2G09770	0
AT2G09775	0
AT2G09780	0
AT2G09785	0
AT2G09790	0
AT2G09795	135
AT2G09800	0
AT2G09805	1
AT2G09810	0
AT2G09815	5
AT2G09820	0
AT2G09825	0
AT2G09830	0
AT2G09835	0
AT2G09838	0
AT2G09840	0
AT2G09845	0
AT2G09850	0
AT2G09860	0
AT2G09862	0
AT2G09865	0
AT2G09870	0
AT2G09875	0
AT2G09880	0
AT2G09885	0
AT2G09890	0
AT2G09895	0
AT2G09900	0
AT2G09905	0
AT2G09910	0
AT2G09915	0
AT2G09920	0
AT2G09925	0
AT2G09930	0
AT2G09935	0
AT2G09945	0
AT2G09950	0
AT2G09953	0
AT2G09955	0
AT2G09956	0
AT2G09960	0
AT2G09965	0
AT2G09970	2
AT2G09975	0
AT2G09990	929
AT2G09992	0
AT2G09994	0
AT2G09995	0
AT2G10000	0
AT2G10010	0
AT2G10020	0
AT2G10025	0
AT2G10030	0
AT2G10040	0
AT2G10045	4
AT2G10050	0
AT2G10070	0
AT2G10080	0
AT2G10090	0
AT2G10100	0
AT2G10105	0
AT2G10110	0
AT2G10120	0
AT2G10130	0
AT2G10140	0
AT2G10150	0
AT2G10160	0
AT2G10165	0
AT2G10170	0
AT2G10175	0
AT2G10180	0
AT2G10190	0
AT2G10200	0
AT2G10205	0
AT2G10210	0
AT2G10220	0
AT2G10223	0
AT2G10226	0
AT2G10230	0
AT2G10232	0
AT2G10234	0
AT2G10237	0
AT2G10240	0
AT2G10250	1
AT2G10253	0
AT2G10256	0
AT2G10260	0
AT2G10265	0
AT2G10270	0
AT2G10280	0
AT2G10285	0
AT2G10290	0
AT2G10300	0
AT2G10310	0
AT2G10320	0
AT2G10330	0
AT2G10350	0
AT2G10360	0
AT2G10370	0
AT2G10380	0
AT2G10390	0
AT2G10400	5
AT2G10405	0
AT2G10410	2856
AT2G10420	0
AT2G10430	0
AT2G10440	0
AT2G10450	0
AT2G10455	0
AT2G10460	0
AT2G10465	0
AT2G10470	0
AT2G10480	0
AT2G10490	0
AT2G10500	0
AT2G10510	0
AT2G10520	0
AT2G10530	0
AT2G10535	0
AT2G10537	0
AT2G10540	0
AT2G10545	0
AT2G10550	0
AT2G10553	0
AT2G10555	0
AT2G10556	0
AT2G10557	0
AT2G10560	0
AT2G10570	0
AT2G10589	0
AT2G10590	0
AT2G10600	0
AT2G10602	0
AT2G10605	0
AT2G10606	0
AT2G10608	0
AT2G10610	0
AT2G10611	0
AT2G10614	0
AT2G10615	0
AT2G10617	0
AT2G10620	0
AT2G10625	0
AT2G10630	0
AT2G10640	0
AT2G10650	0
AT2G10660	0
AT2G10670	0
AT2G10680	0
AT2G10690	0
AT2G10710	0
AT2G10720	0
AT2G10730	0
AT2G10735	1
AT2G10740	0
AT2G10760	0
AT2G10770	0
AT2G10780	0
AT2G10790	0
AT2G10800	0
AT2G10802	0
AT2G10810	0
AT2G10820	0
AT2G10830	0
AT2G10833	0
AT2G10836	0
AT2G10840	0
AT2G10850	0
AT2G10860	0
AT2G10870	0
AT2G10880	0
AT2G10890	0
AT2G10895	0
AT2G10900	0
AT2G10910	0
AT2G10920	0
AT2G10921	0
AT2G10930	0
AT2G10931	41
AT2G10940	10693
AT2G10950	634
AT2G10955	0
AT2G10960	0
AT2G10965	0
AT2G10970	0
AT2G10975	0
AT2G10980	0
AT2G10990	0
AT2G11000	716
AT2G11005	0
AT2G11010	0
AT2G11015	0
AT2G11020	0
AT2G11025	0
AT2G11030	0
AT2G11035	0
AT2G11040	0
AT2G11045	0
AT2G11050	0
AT2G11060	0
AT2G11070	0
AT2G11080	0
AT2G11090	0
AT2G11100	0
AT2G11110	0
AT2G11115	0
AT2G11120	0
AT2G11130	0
AT2G11135	0
AT2G11140	37
AT2G11150	17
AT2G11165	0
AT2G11166	0
AT2G11168	0
AT2G11170	0
AT2G11180	0
AT2G11190	0
AT2G11200	0
AT2G11205	0
AT2G11210	0
AT2G11215	0
AT2G11220	0
AT2G11225	0
AT2G11230	0
AT2G11235	0
AT2G11240	2144
AT2G11270	1
AT2G11271	0
AT2G11280	0
AT2G11290	1
AT2G11300	1
AT2G11310	2
AT2G11320	0
AT2G11330	0
AT2G11340	0
AT2G11345	0
AT2G11350	0
AT2G11360	0
AT2G11370	0
AT2G11380	0
AT2G11390	0
AT2G11400	0
AT2G11405	0
AT2G11410	0
AT2G11420	0
AT2G11430	0
AT2G11440	0
AT2G11450	0
AT2G11460	0
AT2G11462	0
AT2G11465	0
AT2G11480	0
AT2G11485	0
AT2G11490	0
AT2G11500	0
AT2G11502	0
AT2G11504	0
AT2G11507	0
AT2G11510	0
AT2G11520	673
AT2G11522	0
AT2G11530	0
AT2G11550	0
AT2G11570	0
AT2G11590	0
AT2G11600	0
AT2G11610	0
AT2G11620	7
AT2G11623	0
AT2G11626	0
AT2G11630	0
AT2G11640	0
AT2G11650	0
AT2G11660	0
AT2G11670	0
AT2G11680	0
AT2G11690	0
AT2G11700	0
AT2G11720	0
AT2G11730	0
AT2G11740	0
AT2G11750	0
AT2G11770	0
AT2G11773	0
AT2G11775	0
AT2G11778	0
AT2G11780	0
AT2G11790	0
AT2G11800	0
AT2G11810	78
AT2G11815	0
AT2G11820	0
AT2G11830	0
AT2G11840	0
AT2G11850	0
AT2G11851	0
AT2G11852	0
AT2G11870	0
AT2G11880	127
AT2G11890	1408
AT2G11891	0
AT2G11910	3722
AT2G11930	0
AT2G11940	0
AT2G11950	0
AT2G11970	0
AT2G11980	0
AT2G11983	0
AT2G11990	0
AT2G12000	0
AT2G12010	0
AT2G12020	0
AT2G12025	0
AT2G12040	0
AT2G12050	0
AT2G12060	0
AT2G12066	0
AT2G12083	0
AT2G12100	0
AT2G12110	0
AT2G12120	0
AT2G12130	0
AT2G12140	0
AT2G12150	0
AT2G12160	0
AT2G12170	3
AT2G12190	166
AT2G12195	0
AT2G12200	0
AT2G12205	0
AT2G12210	0
AT2G12230	0
AT2G12240	0
AT2G12250	0
AT2G12260	0
AT2G12270	0
AT2G12280	0
AT2G12290	0
AT2G12300	0
AT2G12305	0
AT2G12320	0
AT2G12325	0
AT2G12330	0
AT2G12340	0
AT2G12345	0
AT2G12360	0
AT2G12370	0
AT2G12380	0
AT2G12385	0
AT2G12390	0
AT2G12400	2532
AT2G12405	0
AT2G12407	0
AT2G12408	0
AT2G12410	0
AT2G12420	0
AT2G12430	0
AT2G12440	4
AT2G12450	15
AT2G12460	32
AT2G12461	53
AT2G12462	168
AT2G12465	0
AT2G12470	0
AT2G12475	0
AT2G12480	2
AT2G12490	159
AT2G12500	0
AT2G12505	0
AT2G12510	0
AT2G12520	0
AT2G12530	0
AT2G12540	0
AT2G12550	669
AT2G12560	0
AT2G12570	0
AT2G12580	0
AT2G12590	0
AT2G12600	0
AT2G12610	0
AT2G12620	0
AT2G12630	0
AT2G12640	0
AT2G12646	0
AT2G12650	0
AT2G12660	0
AT2G12670	0
AT2G12680	0
AT2G12685	0
AT2G12690	0
AT2G12695	0
AT2G12700	0
AT2G12710	0
AT2G12720	0
AT2G12730	0
AT2G12740	0
AT2G12750	0
AT2G12760	0
AT2G12770	0
AT2G12780	0
AT2G12800	0
AT2G12810	0
AT2G12815	0
AT2G12820	0
AT2G12830	0
AT2G12832	0
AT2G12835	0
AT2G12840	0
AT2G12845	0
AT2G12850	0
AT2G12855	0
AT2G12860	0
AT2G12870	0
AT2G12875	0
AT2G12880	0
AT2G12890	0
AT2G12900	0
AT2G12905	0
AT2G12910	0
AT2G12920	0
AT2G12930	0
AT2G12935	0
AT2G12940	0
AT2G12945	0
AT2G12950	0
AT2G12960	0
AT2G12970	0
AT2G12980	0
AT2G12990	0
AT2G13000	0
AT2G13010	0
AT2G13020	0
AT2G13040	0
AT2G13050	0
AT2G13060	0
AT2G13070	0
AT2G13080	0
AT2G13090	0
AT2G13100	953
AT2G13105	0
AT2G13110	0
AT2G13115	0
AT2G13116	0
AT2G13118	0
AT2G13120	0
AT2G13125	0
AT2G13126	0
AT2G13128	0
AT2G13130	82
AT2G13140	0
AT2G13142	0
AT2G13143	0
AT2G13145	0
AT2G13146	0
AT2G13150	0
AT2G13160	0
AT2G13170	0
AT2G13175	0
AT2G13180	0
AT2G13190	0
AT2G13200	0
AT2G13230	0
AT2G13240	0
AT2G13250	0
AT2G13260	0
AT2G13270	0
AT2G13274	0
AT2G13275	1
AT2G13280	0
AT2G13290	422
AT2G13295	0
AT2G13300	0
AT2G13310	0
AT2G13320	0
AT2G13330	0
AT2G13335	0
AT2G13350	0
AT2G13360	48756
AT2G13370	3075
AT2G13380	0
AT2G13390	0
AT2G13400	0
AT2G13410	2
AT2G13420	71
AT2G13422	0
AT2G13430	0
AT2G13431	1
AT2G13440	920
AT2G13450	0
AT2G13460	0
AT2G13463	0
AT2G13469	0
AT2G13470	0
AT2G13480	0
AT2G13490	0
AT2G13500	0
AT2G13510	0
AT2G13520	0
AT2G13530	0
AT2G13540	1300
AT2G13542	0
AT2G13547	0
AT2G13550	19
AT2G13555	0
AT2G13560	5327
AT2G13570	10
AT2G13580	0
AT2G13590	0
AT2G13600	47
AT2G13610	97
AT2G13620	0
AT2G13630	0
AT2G13640	0
AT2G13650	449
AT2G13660	0
AT2G13665	1
AT2G13680	11
AT2G13690	207
AT2G13700	0
AT2G13705	0
AT2G13706	0
AT2G13710	0
AT2G13720	0
AT2G13730	0
AT2G13740	0
AT2G13750	0
AT2G13760	0
AT2G13770	0
AT2G13790	2139
AT2G13800	227
AT2G13810	1
AT2G13820	100
AT2G13830	1
AT2G13840	148
AT2G13845	0
AT2G13850	0
AT2G13851	0
AT2G13860	0
AT2G13865	0
AT2G13870	0
AT2G13890	0
AT2G13895	0
AT2G13900	0
AT2G13905	0
AT2G13910	0
AT2G13920	0
AT2G13930	0
AT2G13940	0
AT2G13950	0
AT2G13960	26
AT2G13965	0
AT2G13970	570
AT2G13975	183
AT2G13980	0
AT2G13985	0
AT2G13990	0
AT2G14000	0
AT2G14010	0
AT2G14020	0
AT2G14030	0
AT2G14040	0
AT2G14045	615
AT2G14050	107
AT2G14060	0
AT2G14070	0
AT2G14080	832
AT2G14090	96
AT2G14095	10
AT2G14100	0
AT2G14110	228
AT2G14115	27
AT2G14120	1857
AT2G14130	0
AT2G14140	0
AT2G14150	0
AT2G14160	0
AT2G14170	1703
AT2G14180	0
AT2G14190	0
AT2G14200	0
AT2G14210	4
AT2G14220	187
AT2G14230	0
AT2G14240	0
AT2G14245	0
AT2G14247	0
AT2G14255	818
AT2G14260	1711
AT2G14265	1
AT2G14270	0
AT2G14280	0
AT2G14282	0
AT2G14285	400
AT2G14288	0
AT2G14289	0
AT2G14290	1
AT2G14300	0
AT2G14310	0
AT2G14320	0
AT2G14330	0
AT2G14335	0
AT2G14340	0
AT2G14350	0
AT2G14365	0
AT2G14370	0
AT2G14378	0
AT2G14380	0
AT2G14390	0
AT2G14395	0
AT2G14400	0
AT2G14405	0
AT2G14410	0
AT2G14415	0
AT2G14420	0
AT2G14430	1
AT2G14440	0
AT2G14450	0
AT2G14455	0
AT2G14460	87
AT2G14470	0
AT2G14475	1
AT2G14490	0
AT2G14500	0
AT2G14510	0
AT2G14520	22
AT2G14530	186
AT2G14535	0
AT2G14540	0
AT2G14550	0
AT2G14560	2687
AT2G14570	0
AT2G14580	0
AT2G14590	0
AT2G14595	0
AT2G14600	0
AT2G14605	0
AT2G14610	5
AT2G14620	38
AT2G14630	0
AT2G14635	0
AT2G14640	0
AT2G14650	0
AT2G14660	149
AT2G14661	0
AT2G14670	0
AT2G14680	743
AT2G14690	0
AT2G14692	0
AT2G14695	0
AT2G14700	0
AT2G14710	0
AT2G14720	2666
AT2G14730	0
AT2G14740	770
AT2G14750	2605
AT2G14755	0
AT2G14760	0
AT2G14765	0
AT2G14770	0
AT2G14772	0
AT2G14774	0
AT2G14775	38
AT2G14777	0
AT2G14780	0
AT2G14790	0
AT2G14793	0
AT2G14796	0
AT2G14800	7
AT2G14810	0
AT2G14820	0
AT2G14825	75
AT2G14830	0
AT2G14835	1017
AT2G14840	4
AT2G14843	0
AT2G14846	0
AT2G14850	227
AT2G14860	100
AT2G14870	0
AT2G14878	418
AT2G14880	819
AT2G14890	566
AT2G14900	14
AT2G14910	2989
AT2G14920	0
AT2G14930	0
AT2G14935	0
AT2G14940	1
AT2G14945	0
AT2G14950	0
AT2G14960	0
AT2G14970	0
AT2G14980	0
AT2G14990	0
AT2G15000	315
AT2G15010	0
AT2G15012	0
AT2G15013	0
AT2G15014	0
AT2G15015	0
AT2G15016	0
AT2G15017	0
AT2G15020	2310
AT2G15025	0
AT2G15029	0
AT2G15030	15
AT2G15040	31
AT2G15042	28
AT2G15045	0
AT2G15050	464
AT2G15060	5
AT2G15070	6
AT2G15080	550
AT2G15090	445
AT2G15100	0
AT2G15110	0
AT2G15120	0
AT2G15128	10
AT2G15130	0
AT2G15140	0
AT2G15145	0
AT2G15150	0
AT2G15160	0
AT2G15170	1
AT2G15180	0
AT2G15185	0
AT2G15190	0
AT2G15200	0
AT2G15210	0
AT2G15220	62
AT2G15230	182
AT2G15240	650
AT2G15250	0
AT2G15260	0
AT2G15270	359
AT2G15271	0
AT2G15280	195
AT2G15290	2505
AT2G15292	140
AT2G15300	65
AT2G15310	148
AT2G15318	0
AT2G15320	2349
AT2G15325	0
AT2G15327	0
AT2G15330	0
AT2G15340	1
AT2G15345	0
AT2G15350	0
AT2G15360	0
AT2G15370	0
AT2G15380	0
AT2G15390	152
AT2G15400	1
AT2G15410	0
AT2G15420	0
AT2G15430	428
AT2G15440	11
AT2G15450	0
AT2G15460	0
AT2G15470	0
AT2G15480	280
AT2G15490	9
AT2G15500	0
AT2G15510	0
AT2G15520	0
AT2G15530	430
AT2G15535	0
AT2G15540	0
AT2G15550	0
AT2G15555	0
AT2G15560	824
AT2G15570	636
AT2G15580	678
AT2G15590	0
AT2G15600	0
AT2G15610	0
AT2G15620	7143
AT2G15630	22
AT2G15640	0
AT2G15650	1
AT2G15660	0
AT2G15670	0
AT2G15680	0
AT2G15690	164
AT2G15695	1374
AT2G15700	0
AT2G15710	1
AT2G15720	0
AT2G15730	173
AT2G15740	0
AT2G15750	4
AT2G15760	50
AT2G15765	0
AT2G15770	0
AT2G15780	0
AT2G15790	292
AT2G15800	3
AT2G15810	3
AT2G15815	0
AT2G15820	472
AT2G15830	227
AT2G15840	11
AT2G15850	0
AT2G15860	912
AT2G15870	0
AT2G15880	435
AT2G15890	9030
AT2G15900	967
AT2G15910	341
AT2G15920	0
AT2G15940	0
AT2G15950	0
AT2G15960	2364
AT2G15970	89887
AT2G15980	26
AT2G15990	0
AT2G16000	0
AT2G16005	0
AT2G16010	0
AT2G16015	0
AT2G16016	1
AT2G16018	0
AT2G16019	0
AT2G16020	0
AT2G16030	0
AT2G16040	0
AT2G16050	136
AT2G16060	65
AT2G16070	1434
AT2G16080	0
AT2G16090	332
AT2G16100	0
AT2G16110	0
AT2G16120	0
AT2G16130	0
AT2G16140	13
AT2G16145	0
AT2G16150	1
AT2G16160	0
AT2G16170	0
AT2G16180	0
AT2G16190	0
AT2G16200	0
AT2G16210	0
AT2G16220	0
AT2G16225	0
AT2G16230	0
AT2G16240	0
AT2G16245	0
AT2G16250	135
AT2G16260	0
AT2G16270	44
AT2G16280	1365
AT2G16290	0
AT2G16300	0
AT2G16310	1
AT2G16320	0
AT2G16330	0
AT2G16340	0
AT2G16360	1
AT2G16365	2992
AT2G16367	25
AT2G16370	298
AT2G16380	320
AT2G16385	0
AT2G16390	140
AT2G16400	1236
AT2G16405	613
AT2G16410	0
AT2G16420	1
AT2G16430	2593
AT2G16440	234
AT2G16450	0
AT2G16460	482
AT2G16485	1907
AT2G16490	0
AT2G16500	7790
AT2G16505	0
AT2G16510	1500
AT2G16520	0
AT2G16530	70
AT2G16535	0
AT2G16540	0
AT2G16550	0
AT2G16560	0
AT2G16570	12
AT2G16575	3
AT2G16580	12
AT2G16586	0
AT2G16592	0
AT2G16594	0
AT2G16595	196
AT2G16600	21837
AT2G16610	0
AT2G16620	0
AT2G16630	252
AT2G16640	2266
AT2G16650	56
AT2G16660	187
AT2G16670	0
AT2G16676	0
AT2G16680	0
AT2G16690	0
AT2G16700	4648
AT2G16710	1099
AT2G16720	114
AT2G16730	1
AT2G16740	667
AT2G16750	178
AT2G16760	0
AT2G16770	200
AT2G16780	165
AT2G16790	30
AT2G16800	235
AT2G16810	0
AT2G16820	0
AT2G16830	0
AT2G16832	0
AT2G16835	0
AT2G16840	0
AT2G16850	95
AT2G16860	1902
AT2G16870	95
AT2G16880	314
AT2G16890	7055
AT2G16895	9
AT2G16900	142
AT2G16905	0
AT2G16910	0
AT2G16920	1136
AT2G16930	530
AT2G16940	3608
AT2G16950	2139
AT2G16953	0
AT2G16960	0
AT2G16970	0
AT2G16980	0
AT2G16990	2417
AT2G17000	0
AT2G17010	2
AT2G17020	405
AT2G17030	381
AT2G17033	492
AT2G17036	26
AT2G17040	520
AT2G17043	0
AT2G17050	6
AT2G17055	3
AT2G17060	14
AT2G17064	0
AT2G17070	0
AT2G17080	0
AT2G17090	0
AT2G17110	447
AT2G17115	0
AT2G17120	855
AT2G17130	1498
AT2G17140	83
AT2G17150	285
AT2G17160	0
AT2G17170	0
AT2G17180	0
AT2G17190	2726
AT2G17200	3157
AT2G17210	31
AT2G17220	681
AT2G17230	343
AT2G17240	862
AT2G17250	632
AT2G17260	44
AT2G17265	691
AT2G17270	325
AT2G17280	1711
AT2G17290	1071
AT2G17295	0
AT2G17300	134
AT2G17305	0
AT2G17310	0
AT2G17320	445
AT2G17330	0
AT2G17340	2072
AT2G17350	559
AT2G17360	3506
AT2G17370	155
AT2G17380	631
AT2G17390	3475
AT2G17410	1729
AT2G17420	2143
AT2G17430	9
AT2G17440	194
AT2G17442	29
AT2G17450	211
AT2G17460	0
AT2G17470	52
AT2G17477	1
AT2G17480	469
AT2G17490	0
AT2G17500	476
AT2G17510	1135
AT2G17520	2347
AT2G17525	122
AT2G17530	336
AT2G17540	619
AT2G17550	250
AT2G17560	3742
AT2G17570	183
AT2G17580	510
AT2G17590	0
AT2G17600	0
AT2G17610	0
AT2G17620	8
AT2G17630	90
AT2G17640	252
AT2G17650	64
AT2G17660	35
AT2G17670	371
AT2G17680	1
AT2G17690	0
AT2G17695	1870
AT2G17700	727
AT2G17705	135
AT2G17710	117
AT2G17720	551
AT2G17723	0
AT2G17730	424
AT2G17740	0
AT2G17750	0
AT2G17760	758
AT2G17770	1
AT2G17780	60
AT2G17785	0
AT2G17787	245
AT2G17790	1171
AT2G17800	578
AT2G17810	0
AT2G17820	1329
AT2G17830	12
AT2G17840	91699
AT2G17845	0
AT2G17850	0
AT2G17860	0
AT2G17870	2087
AT2G17880	202
AT2G17890	0
AT2G17900	69
AT2G17905	0
AT2G17910	0
AT2G17920	0
AT2G17930	2306
AT2G17940	0
AT2G17950	0
AT2G17960	0
AT2G17970	104
AT2G17972	0
AT2G17975	68
AT2G17980	2356
AT2G17990	1748
AT2G18000	21
AT2G18010	7
AT2G18020	6235
AT2G18025	0
AT2G18030	279
AT2G18040	2810
AT2G18042	0
AT2G18050	73
AT2G18060	13
AT2G18070	0
AT2G18080	0
AT2G18090	1296
AT2G18100	48
AT2G18110	2889
AT2G18115	0
AT2G18120	39
AT2G18130	0
AT2G18140	0
AT2G18150	0
AT2G18160	1286
AT2G18170	1396
AT2G18180	35
AT2G18190	0
AT2G18193	10
AT2G18196	124
AT2G18200	0
AT2G18210	10
AT2G18220	840
AT2G18230	1843
AT2G18240	447
AT2G18245	409
AT2G18250	367
AT2G18260	77
AT2G18270	0
AT2G18280	1416
AT2G18290	381
AT2G18300	756
AT2G18310	0
AT2G18320	0
AT2G18323	0
AT2G18328	3277
AT2G18330	318
AT2G18340	1
AT2G18350	238
AT2G18360	0
AT2G18370	0
AT2G18380	53
AT2G18390	181
AT2G18400	123
AT2G18410	161
AT2G18420	0
AT2G18440	6454
AT2G18450	1
AT2G18460	1
AT2G18465	128
AT2G18470	1
AT2G18480	13
AT2G18490	0
AT2G18500	25
AT2G18510	795
AT2G18520	115
AT2G18530	0
AT2G18540	0
AT2G18550	0
AT2G18560	46
AT2G18570	156
AT2G18580	0
AT2G18590	0
AT2G18600	41
AT2G18620	12
AT2G18630	773
AT2G18640	0
AT2G18650	20
AT2G18660	28
AT2G18670	200
AT2G18680	63
AT2G18685	0
AT2G18690	496
AT2G18700	7989
AT2G18710	1999
AT2G18720	2
AT2G18721	0
AT2G18730	2365
AT2G18735	42
AT2G18740	1131
AT2G18750	4124
AT2G18760	555
AT2G18770	143
AT2G18780	56
AT2G18790	2149
AT2G18800	0
AT2G18810	0
AT2G18820	0
AT2G18830	0
AT2G18840	465
AT2G18850	151
AT2G18860	596
AT2G18870	0
AT2G18876	305
AT2G18880	0
AT2G18890	947
AT2G18900	856
AT2G18910	295
AT2G18915	1405
AT2G18917	11
AT2G18920	0
AT2G18938	4
AT2G18940	1297
AT2G18950	672
AT2G18960	13778
AT2G18969	4
AT2G18970	2
AT2G18980	0
AT2G18990	155
AT2G19000	0
AT2G19010	0
AT2G19020	0
AT2G19030	0
AT2G19040	0
AT2G19045	0
AT2G19050	0
AT2G19060	0
AT2G19070	0
AT2G19080	824
AT2G19090	85
AT2G19100	1
AT2G19110	457
AT2G19120	78
AT2G19130	552
AT2G19140	0
AT2G19146	0
AT2G19150	0
AT2G19160	369
AT2G19170	233
AT2G19180	995
AT2G19190	373
AT2G19200	0
AT2G19210	0
AT2G19220	0
AT2G19230	0
AT2G19240	5
AT2G19250	43
AT2G19260	239
AT2G19270	781
AT2G19280	131
AT2G19290	4
AT2G19300	0
AT2G19310	457
AT2G19320	0
AT2G19330	0
AT2G19340	3
AT2G19350	306
AT2G19360	1
AT2G19365	0
AT2G19380	143
AT2G19385	223
AT2G19390	597
AT2G19400	151
AT2G19410	0
AT2G19420	0
AT2G19425	0
AT2G19430	326
AT2G19440	4
AT2G19450	5670
AT2G19460	257
AT2G19470	1548
AT2G19480	4241
AT2G19490	404
AT2G19500	0
AT2G19510	0
AT2G19520	1378
AT2G19530	79
AT2G19540	1657
AT2G19550	2
AT2G19560	347
AT2G19570	0
AT2G19572	1
AT2G19580	222
AT2G19582	7
AT2G19590	40
AT2G19600	435
AT2G19610	0
AT2G19620	192
AT2G19630	0
AT2G19640	222
AT2G19650	754
AT2G19660	0
AT2G19670	44
AT2G19680	1206
AT2G19690	81
AT2G19700	0
AT2G19710	477
AT2G19720	148
AT2G19730	2965
AT2G19740	1232
AT2G19750	877
AT2G19755	0
AT2G19760	1020
AT2G19770	0
AT2G19780	80
AT2G19790	1075
AT2G19796	0
AT2G19800	6
AT2G19802	0
AT2G19803	0
AT2G19806	0
AT2G19810	3147
AT2G19820	0
AT2G19825	0
AT2G19830	3275
AT2G19840	0
AT2G19850	0
AT2G19860	3922
AT2G19870	697
AT2G19880	312
AT2G19890	1
AT2G19893	0
AT2G19900	0
AT2G19910	0
AT2G19920	5
AT2G19930	21
AT2G19940	1116
AT2G19950	997
AT2G19960	0
AT2G19970	2
AT2G19980	17
AT2G19990	16
AT2G20000	529
AT2G20010	1011
AT2G20020	985
AT2G20030	0
AT2G20050	7265
AT2G20060	441
AT2G20070	0
AT2G20080	0
AT2G20100	32
AT2G20110	14
AT2G20120	329
AT2G20130	512
AT2G20140	1285
AT2G20142	218
AT2G20150	0
AT2G20160	0
AT2G20170	0
AT2G20180	97
AT2G20190	1731
AT2G20208	0
AT2G20210	85
AT2G20230	1385
AT2G20240	27
AT2G20250	48
AT2G20260	9555
AT2G20270	1234
AT2G20280	1131
AT2G20290	816
AT2G20298	0
AT2G20300	593
AT2G20310	294
AT2G20320	692
AT2G20330	648
AT2G20340	375
AT2G20350	1
AT2G20360	3566
AT2G20362	45
AT2G20370	1490
AT2G20380	0
AT2G20390	356
AT2G20400	354
AT2G20410	253
AT2G20420	4595
AT2G20430	0
AT2G20440	288
AT2G20450	1485
AT2G20460	0
AT2G20463	0
AT2G20465	0
AT2G20470	4
AT2G20480	14
AT2G20490	213
AT2G20495	402
AT2G20500	0
AT2G20510	10
AT2G20515	21
AT2G20520	0
AT2G20530	1130
AT2G20540	27
AT2G20550	34
AT2G20555	0
AT2G20560	215
AT2G20562	7
AT2G20570	3290
AT2G20580	3703
AT2G20585	170
AT2G20590	9
AT2G20595	0
AT2G20597	0
AT2G20600	0
AT2G20605	0
AT2G20610	2082
AT2G20613	0
AT2G20616	0
AT2G20618	0
AT2G20619	0
AT2G20620	0
AT2G20625	0
AT2G20630	5286
AT2G20635	65
AT2G20650	111
AT2G20660	0
AT2G20670	249
AT2G20680	480
AT2G20690	1552
AT2G20700	4
AT2G20710	20
AT2G20720	12
AT2G20721	17
AT2G20722	2
AT2G20723	3
AT2G20724	256
AT2G20725	636
AT2G20740	848
AT2G20750	3
AT2G20760	1920
AT2G20770	120
AT2G20780	636
AT2G20784	0
AT2G20790	417
AT2G20800	3
AT2G20805	0
AT2G20810	625
AT2G20815	146
AT2G20816	0
AT2G20818	0
AT2G20820	2243
AT2G20825	0
AT2G20830	1028
AT2G20835	17
AT2G20840	481
AT2G20850	217
AT2G20860	4327
AT2G20870	1
AT2G20873	0
AT2G20875	54
AT2G20880	194
AT2G20890	18270
AT2G20900	803
AT2G20910	4
AT2G20920	2086
AT2G20921	0
AT2G20930	326
AT2G20940	90
AT2G20950	503
AT2G20960	2269
AT2G20970	0
AT2G20980	54
AT2G20990	9743
AT2G20993	0
AT2G21000	0
AT2G21010	0
AT2G21020	0
AT2G21030	0
AT2G21040	0
AT2G21045	0
AT2G21050	402
AT2G21060	1263
AT2G21070	178
AT2G21080	230
AT2G21090	208
AT2G21100	0
AT2G21105	0
AT2G21110	0
AT2G21120	1100
AT2G21130	2996
AT2G21140	330
AT2G21150	786
AT2G21160	2646
AT2G21170	14534
AT2G21172	0
AT2G21180	334
AT2G21185	0
AT2G21187	4
AT2G21188	44
AT2G21190	745
AT2G21195	102
AT2G21200	1
AT2G21210	318
AT2G21220	0
AT2G21230	704
AT2G21235	0
AT2G21237	0
AT2G21240	1122
AT2G21250	2275
AT2G21260	3
AT2G21270	1583
AT2G21280	2496
AT2G21290	826
AT2G21300	3239
AT2G21310	0
AT2G21320	2341
AT2G21330	34612
AT2G21340	2277
AT2G21350	37
AT2G21360	0
AT2G21370	913
AT2G21380	2667
AT2G21385	2041
AT2G21390	5235
AT2G21400	5
AT2G21410	1772
AT2G21420	0
AT2G21430	18
AT2G21440	1098
AT2G21450	2
AT2G21455	0
AT2G21460	0
AT2G21465	0
AT2G21470	1297
AT2G21480	0
AT2G21490	0
AT2G21500	526
AT2G21510	1
AT2G21520	3743
AT2G21530	1879
AT2G21540	529
AT2G21550	17
AT2G21560	1013
AT2G21570	0
AT2G21580	3049
AT2G21590	618
AT2G21595	0
AT2G21600	812
AT2G21610	0
AT2G21620	24760
AT2G21630	79
AT2G21640	25
AT2G21650	645
AT2G21655	0
AT2G21660	189863
AT2G21670	0
AT2G21680	0
AT2G21690	0
AT2G21700	0
AT2G21710	78
AT2G21720	0
AT2G21725	0
AT2G21727	0
AT2G21730	9
AT2G21740	0
AT2G21750	0
AT2G21760	0
AT2G21770	20
AT2G21780	9
AT2G21790	673
AT2G21800	11
AT2G21810	0
AT2G21820	17
AT2G21830	39
AT2G21840	4
AT2G21850	14
AT2G21860	1533
AT2G21870	10258
AT2G21880	150
AT2G21890	16
AT2G21895	2
AT2G21900	0
AT2G21905	0
AT2G21910	6
AT2G21920	1
AT2G21930	0
AT2G21940	838
AT2G21950	3
AT2G21960	3012
AT2G21970	4367
AT2G21980	0
AT2G21990	21
AT2G22000	72
AT2G22010	3393
AT2G22030	0
AT2G22040	0
AT2G22050	0
AT2G22055	0
AT2G22060	0
AT2G22070	52
AT2G22080	15436
AT2G22088	3
AT2G22090	49
AT2G22100	303
AT2G22110	0
AT2G22120	289
AT2G22121	0
AT2G22122	224
AT2G22125	5416
AT2G22140	19
AT2G22145	0
AT2G22150	0
AT2G22155	0
AT2G22160	0
AT2G22170	2696
AT2G22180	0
AT2G22190	4551
AT2G22200	40
AT2G22210	0
AT2G22220	0
AT2G22230	978
AT2G22240	3592
AT2G22241	0
AT2G22250	407
AT2G22260	26
AT2G22270	233
AT2G22280	0
AT2G22290	0
AT2G22300	2296
AT2G22310	114
AT2G22320	0
AT2G22330	334
AT2G22335	0
AT2G22340	1
AT2G22345	0
AT2G22350	0
AT2G22360	1785
AT2G22370	127
AT2G22380	0
AT2G22390	33
AT2G22400	2137
AT2G22410	29
AT2G22420	32
AT2G22425	1028
AT2G22426	0
AT2G22430	7507
AT2G22440	0
AT2G22450	1381
AT2G22460	0
AT2G22465	0
AT2G22470	80
AT2G22475	420
AT2G22480	839
AT2G22482	0
AT2G22490	663
AT2G22496	1
AT2G22500	5361
AT2G22510	0
AT2G22520	0
AT2G22530	168
AT2G22540	4382
AT2G22560	223
AT2G22570	83
AT2G22580	0
AT2G22590	650
AT2G22600	5
AT2G22610	99
AT2G22620	35
AT2G22630	0
AT2G22640	247
AT2G22650	84
AT2G22660	1343
AT2G22668	0
AT2G22670	3365
AT2G22680	179
AT2G22690	181
AT2G22710	0
AT2G22720	1973
AT2G22730	85
AT2G22740	262
AT2G22750	0
AT2G22760	0
AT2G22770	1
AT2G22780	1663
AT2G22790	18
AT2G22795	2785
AT2G22800	149
AT2G22805	0
AT2G22807	0
AT2G22810	16
AT2G22820	0
AT2G22821	65
AT2G22830	503
AT2G22840	401
AT2G22850	0
AT2G22860	645
AT2G22870	444
AT2G22880	0
AT2G22890	5
AT2G22900	396
AT2G22905	32
AT2G22910	669
AT2G22920	5
AT2G22930	0
AT2G22940	0
AT2G22941	0
AT2G22942	1
AT2G22950	0
AT2G22955	2
AT2G22960	2
AT2G22970	570
AT2G22980	394
AT2G22990	1868
AT2G23000	281
AT2G23010	54
AT2G23020	0
AT2G23030	17
AT2G23040	50
AT2G23050	0
AT2G23060	0
AT2G23067	0
AT2G23070	2599
AT2G23080	835
AT2G23090	3771
AT2G23093	71
AT2G23096	0
AT2G23100	8
AT2G23110	0
AT2G23118	0
AT2G23120	27631
AT2G23130	90
AT2G23140	743
AT2G23142	0
AT2G23148	0
AT2G23150	379
AT2G23160	0
AT2G23170	13
AT2G23180	57
AT2G23190	0
AT2G23200	609
AT2G23210	4
AT2G23220	0
AT2G23230	0
AT2G23240	0
AT2G23250	0
AT2G23260	0
AT2G23270	0
AT2G23290	44
AT2G23300	49
AT2G23310	630
AT2G23320	546
AT2G23321	0
AT2G23330	82
AT2G23340	2021
AT2G23347	4
AT2G23348	8
AT2G23350	3409
AT2G23360	211
AT2G23370	228
AT2G23380	393
AT2G23390	1445
AT2G23400	0
AT2G23410	1
AT2G23420	2178
AT2G23430	242
AT2G23440	0
AT2G23445	0
AT2G23450	789
AT2G23460	1660
AT2G23470	185
AT2G23480	0
AT2G23490	0
AT2G23500	0
AT2G23510	0
AT2G23520	679
AT2G23530	1
AT2G23540	0
AT2G23550	15
AT2G23560	8
AT2G23570	0
AT2G23580	0
AT2G23590	116
AT2G23600	2316
AT2G23610	1000
AT2G23620	3
AT2G23630	0
AT2G23640	0
AT2G23650	0
AT2G23660	0
AT2G23670	0
AT2G23672	4
AT2G23673	5
AT2G23680	161
AT2G23690	6
AT2G23700	37
AT2G23710	0
AT2G23720	0
AT2G23740	528
AT2G23755	41
AT2G23760	2792
AT2G23770	34
AT2G23780	470
AT2G23790	369
AT2G23800	0
AT2G23808	0
AT2G23810	639
AT2G23820	446
AT2G23830	1
AT2G23834	0
AT2G23840	2453
AT2G23850	0
AT2G23860	0
AT2G23870	0
AT2G23880	0
AT2G23890	444
AT2G23900	0
AT2G23910	1239
AT2G23930	1378
AT2G23940	414
AT2G23945	0
AT2G23950	951
AT2G23960	0
AT2G23970	0
AT2G23980	871
AT2G23985	24
AT2G23987	0
AT2G23990	0
AT2G24000	0
AT2G24010	10
AT2G24020	3184
AT2G24030	10
AT2G24040	138
AT2G24050	1724
AT2G24060	1326
AT2G24070	4
AT2G24080	0
AT2G24090	5696
AT2G24100	2385
AT2G24103	0
AT2G24110	14
AT2G24120	825
AT2G24130	0
AT2G24140	20
AT2G24150	112
AT2G24160	600
AT2G24165	125
AT2G24170	71
AT2G24180	807
AT2G24190	144
AT2G24195	0
AT2G24200	5538
AT2G24205	0
AT2G24210	0
AT2G24220	19
AT2G24230	505
AT2G24240	371
AT2G24250	28
AT2G24255	0
AT2G24260	359
AT2G24270	7828
AT2G24280	867
AT2G24285	0
AT2G24290	97
AT2G24300	22
AT2G24310	0
AT2G24320	1
AT2G24330	621
AT2G24340	0
AT2G24350	23
AT2G24360	2897
AT2G24370	1
AT2G24380	0
AT2G24390	388
AT2G24395	284
AT2G24400	2
AT2G24410	0
AT2G24420	2362
AT2G24430	0
AT2G24440	60
AT2G24450	0
AT2G24460	0
AT2G24470	0
AT2G24480	0
AT2G24490	224
AT2G24500	3757
AT2G24510	0
AT2G24520	843
AT2G24530	177
AT2G24535	2
AT2G24540	0
AT2G24545	11
AT2G24550	437
AT2G24560	1135
AT2G24570	529
AT2G24580	312
AT2G24590	1677
AT2G24592	39
AT2G24600	193
AT2G24610	0
AT2G24615	0
AT2G24617	0
AT2G24620	0
AT2G24625	0
AT2G24630	51
AT2G24640	442
AT2G24645	60
AT2G24650	326
AT2G24660	1
AT2G24670	0
AT2G24680	4
AT2G24681	1
AT2G24683	0
AT2G24690	412
AT2G24692	0
AT2G24693	0
AT2G24696	0
AT2G24700	1
AT2G24710	0
AT2G24720	0
AT2G24730	0
AT2G24735	0
AT2G24740	0
AT2G24748	0
AT2G24750	6
AT2G24755	18
AT2G24760	2
AT2G24761	0
AT2G24762	60
AT2G24765	1033
AT2G24780	0
AT2G24790	3746
AT2G24791	0
AT2G24800	3
AT2G24810	0
AT2G24820	2888
AT2G24830	327
AT2G24840	0
AT2G24850	105
AT2G24860	1364
AT2G24870	7
AT2G24880	0
AT2G24890	0
AT2G24900	0
AT2G24910	0
AT2G24915	0
AT2G24920	0
AT2G24930	0
AT2G24940	3276
AT2G24945	48
AT2G24950	0
AT2G24960	128
AT2G24970	50
AT2G24980	0
AT2G24990	514
AT2G25000	22
AT2G25010	297
AT2G25011	0
AT2G25015	0
AT2G25020	0
AT2G25025	0
AT2G25030	0
AT2G25040	0
AT2G25050	172
AT2G25055	2
AT2G25060	110
AT2G25070	1549
AT2G25080	8545
AT2G25090	0
AT2G25095	0
AT2G25100	209
AT2G25110	617
AT2G25120	0
AT2G25125	0
AT2G25130	9
AT2G25140	307
AT2G25150	23
AT2G25160	0
AT2G25169	1
AT2G25170	1912
AT2G25171	0
AT2G25180	526
AT2G25185	0
AT2G25190	672
AT2G25200	67
AT2G25210	755
AT2G25215	0
AT2G25220	22
AT2G25230	0
AT2G25240	1
AT2G25250	384
AT2G25255	0
AT2G25260	7
AT2G25270	19
AT2G25280	485
AT2G25290	482
AT2G25295	5
AT2G25297	54
AT2G25300	203
AT2G25305	0
AT2G25310	703
AT2G25312	0
AT2G25320	1671
AT2G25330	0
AT2G25340	0
AT2G25344	0
AT2G25350	242
AT2G25355	186
AT2G25360	0
AT2G25370	0
AT2G25380	0
AT2G25390	0
AT2G25400	0
AT2G25409	0
AT2G25410	0
AT2G25420	72
AT2G25430	3252
AT2G25440	2
AT2G25450	13687
AT2G25460	50
AT2G25470	2
AT2G25480	144
AT2G25482	0
AT2G25490	4573
AT2G25500	0
AT2G25510	13337
AT2G25520	3034
AT2G25530	890
AT2G25540	8
AT2G25550	0
AT2G25560	314
AT2G25565	0
AT2G25570	147
AT2G25580	165
AT2G25590	131
AT2G25600	0
AT2G25605	508
AT2G25610	1117
AT2G25620	1551
AT2G25625	1715
AT2G25630	0
AT2G25640	215
AT2G25650	181
AT2G25660	1712
AT2G25670	2987
AT2G25680	282
AT2G25685	0
AT2G25687	1
AT2G25690	261
AT2G25700	1
AT2G25710	522
AT2G25720	225
AT2G25730	5658
AT2G25735	103
AT2G25737	170
AT2G25740	363
AT2G25760	1763
AT2G25770	0
AT2G25780	0
AT2G25790	128
AT2G25800	665
AT2G25810	0
AT2G25820	3
AT2G25830	1341
AT2G25840	541
AT2G25850	816
AT2G25870	1796
AT2G25880	77
AT2G25890	0
AT2G25900	1822
AT2G25905	0
AT2G25910	916
AT2G25920	193
AT2G25930	1764
AT2G25940	27
AT2G25950	864
AT2G25964	72
AT2G25970	3539
AT2G25975	0
AT2G25980	0
AT2G25990	0
AT2G26000	186
AT2G26010	10
AT2G26020	0
AT2G26030	197
AT2G26040	111
AT2G26050	0
AT2G26060	1006
AT2G26070	109
AT2G26080	26316
AT2G26090	0
AT2G26100	406
AT2G26110	208
AT2G26120	0
AT2G26130	0
AT2G26135	0
AT2G26140	2883
AT2G26150	3
AT2G26160	0
AT2G26170	299
AT2G26180	36
AT2G26190	850
AT2G26200	829
AT2G26210	712
AT2G26211	0
AT2G26215	0
AT2G26220	23
AT2G26230	1434
AT2G26240	264
AT2G26250	6571
AT2G26260	160
AT2G26270	28
AT2G26280	3387
AT2G26290	5
AT2G26300	715
AT2G26310	32
AT2G26320	0
AT2G26330	2391
AT2G26340	2065
AT2G26350	394
AT2G26355	185
AT2G26360	60
AT2G26370	0
AT2G26380	0
AT2G26390	2
AT2G26400	0
AT2G26410	1
AT2G26420	0
AT2G26430	785
AT2G26440	204
AT2G26450	0
AT2G26455	0
AT2G26460	637
AT2G26470	172
AT2G26480	2
AT2G26490	0
AT2G26500	30366
AT2G26510	593
AT2G26515	4
AT2G26520	2
AT2G26530	306
AT2G26540	882
AT2G26550	561
AT2G26560	475
AT2G26570	2458
AT2G26580	1026
AT2G26590	817
AT2G26600	831
AT2G26610	2
AT2G26620	0
AT2G26630	0
AT2G26640	93
AT2G26650	55
AT2G26660	1323
AT2G26670	3153
AT2G26680	615
AT2G26690	2010
AT2G26692	9
AT2G26695	733
AT2G26700	20
AT2G26710	21
AT2G26720	0
AT2G26730	3091
AT2G26740	1462
AT2G26750	12
AT2G26760	84
AT2G26770	1274
AT2G26780	1546
AT2G26790	116
AT2G26800	2171
AT2G26810	418
AT2G26820	64
AT2G26830	2873
AT2G26840	143
AT2G26850	0
AT2G26860	102
AT2G26865	0
AT2G26870	165
AT2G26880	0
AT2G26882	0
AT2G26890	4023
AT2G26900	4087
AT2G26910	2287
AT2G26920	1537
AT2G26930	936
AT2G26940	0
AT2G26950	0
AT2G26960	2
AT2G26970	184
AT2G26975	559
AT2G26980	725
AT2G26990	1009
AT2G27000	0
AT2G27010	0
AT2G27020	2196
AT2G27030	4062
AT2G27035	26
AT2G27040	313
AT2G27050	2882
AT2G27060	220
AT2G27070	0
AT2G27080	9
AT2G27090	1132
AT2G27100	1609
AT2G27110	730
AT2G27120	5
AT2G27130	127
AT2G27140	180
AT2G27145	0
AT2G27150	1981
AT2G27160	0
AT2G27170	1890
AT2G27180	7
AT2G27190	707
AT2G27200	1365
AT2G27210	1067
AT2G27220	5
AT2G27229	3
AT2G27230	2783
AT2G27240	1
AT2G27250	0
AT2G27260	662
AT2G27270	0
AT2G27280	0
AT2G27285	834
AT2G27290	2633
AT2G27300	50
AT2G27310	76
AT2G27313	0
AT2G27315	0
AT2G27320	1
AT2G27330	116
AT2G27340	34
AT2G27350	1065
AT2G27360	293
AT2G27370	0
AT2G27375	0
AT2G27380	0
AT2G27385	2398
AT2G27389	0
AT2G27390	0
AT2G27395	0
AT2G27400	122
AT2G27402	165
AT2G27410	0
AT2G27420	39
AT2G27430	13
AT2G27440	4
AT2G27450	1286
AT2G27460	581
AT2G27470	263
AT2G27480	53
AT2G27490	408
AT2G27500	641
AT2G27505	1
AT2G27507	0
AT2G27510	614
AT2G27520	1
AT2G27530	5348
AT2G27535	0
AT2G27540	0
AT2G27550	0
AT2G27560	0
AT2G27570	0
AT2G27580	393
AT2G27590	154
AT2G27600	3337
AT2G27610	23
AT2G27630	0
AT2G27650	0
AT2G27660	63
AT2G27670	0
AT2G27680	6578
AT2G27690	72
AT2G27700	0
AT2G27710	3802
AT2G27720	3473
AT2G27730	2583
AT2G27740	80
AT2G27750	1
AT2G27760	283
AT2G27770	186
AT2G27775	157
AT2G27780	0
AT2G27790	70
AT2G27800	49
AT2G27810	148
AT2G27820	1122
AT2G27830	2150
AT2G27840	509
AT2G27850	0
AT2G27860	8711
AT2G27870	0
AT2G27880	10
AT2G27900	1588
AT2G27920	684
AT2G27930	14
AT2G27935	0
AT2G27936	0
AT2G27940	0
AT2G27950	3312
AT2G27960	415
AT2G27970	204
AT2G27980	1451
AT2G27990	21
AT2G28000	10921
AT2G28010	0
AT2G28020	0
AT2G28030	0
AT2G28040	0
AT2G28050	32
AT2G28053	1
AT2G28056	0
AT2G28060	217
AT2G28070	230
AT2G28080	668
AT2G28085	4
AT2G28090	2
AT2G28100	434
AT2G28105	16
AT2G28110	18
AT2G28120	54
AT2G28130	149
AT2G28140	0
AT2G28150	179
AT2G28160	23
AT2G28170	0
AT2G28180	2
AT2G28190	6668
AT2G28200	152
AT2G28210	2
AT2G28220	0
AT2G28225	0
AT2G28230	294
AT2G28240	249
AT2G28250	52
AT2G28260	197
AT2G28270	0
AT2G28280	2
AT2G28290	2932
AT2G28305	1599
AT2G28310	289
AT2G28315	68
AT2G28320	1452
AT2G28330	52
AT2G28340	0
AT2G28350	445
AT2G28355	0
AT2G28360	1515
AT2G28370	689
AT2G28380	957
AT2G28390	1074
AT2G28400	541
AT2G28405	0
AT2G28410	89
AT2G28420	10
AT2G28426	2
AT2G28430	440
AT2G28440	7
AT2G28450	516
AT2G28460	11
AT2G28470	895
AT2G28480	162
AT2G28490	0
AT2G28500	463
AT2G28510	392
AT2G28520	2151
AT2G28540	1227
AT2G28550	7800
AT2G28560	67
AT2G28570	183
AT2G28580	51
AT2G28590	124
AT2G28600	563
AT2G28605	634
AT2G28610	0
AT2G28620	120
AT2G28625	0
AT2G28630	103
AT2G28640	0
AT2G28650	12
AT2G28660	146
AT2G28670	14
AT2G28671	1
AT2G28680	0
AT2G28690	0
AT2G28700	0
AT2G28710	6
AT2G28720	6755
AT2G28725	0
AT2G28730	1
AT2G28740	604
AT2G28750	0
AT2G28755	0
AT2G28760	353
AT2G28770	0
AT2G28780	0
AT2G28790	209
AT2G28800	13094
AT2G28810	560
AT2G28815	9
AT2G28830	158
AT2G28840	7486
AT2G28850	0
AT2G28860	0
AT2G28870	144
AT2G28880	501
AT2G28890	876
AT2G28900	61315
AT2G28910	6024
AT2G28920	0
AT2G28930	2235
AT2G28940	169
AT2G28950	255
AT2G28960	0
AT2G28970	2
AT2G28980	0
AT2G28990	0
AT2G29000	0
AT2G29010	0
AT2G29020	365
AT2G29030	0
AT2G29040	0
AT2G29045	0
AT2G29050	94
AT2G29060	0
AT2G29065	142
AT2G29070	409
AT2G29080	4282
AT2G29090	666
AT2G29100	33
AT2G29110	68
AT2G29120	1898
AT2G29125	16
AT2G29130	27
AT2G29140	1334
AT2G29150	0
AT2G29160	0
AT2G29165	3
AT2G29170	94
AT2G29180	714
AT2G29190	1797
AT2G29200	380
AT2G29210	3210
AT2G29220	0
AT2G29230	0
AT2G29240	0
AT2G29250	0
AT2G29260	21
AT2G29263	0
AT2G29270	4
AT2G29280	0
AT2G29290	314
AT2G29300	8
AT2G29310	371
AT2G29320	627
AT2G29330	0
AT2G29340	300
AT2G29350	19
AT2G29360	1904
AT2G29370	14
AT2G29380	1
AT2G29390	261
AT2G29400	744
AT2G29410	49
AT2G29420	72
AT2G29430	0
AT2G29440	35
AT2G29450	4742
AT2G29452	0
AT2G29460	17
AT2G29470	0
AT2G29480	0
AT2G29485	0
AT2G29490	144
AT2G29500	42
AT2G29510	729
AT2G29520	0
AT2G29525	90
AT2G29530	519
AT2G29540	259
AT2G29550	1689
AT2G29560	425
AT2G29570	131
AT2G29580	422
AT2G29590	152
AT2G29600	2
AT2G29605	0
AT2G29610	0
AT2G29620	36
AT2G29628	0
AT2G29630	25453
AT2G29640	99
AT2G29650	8105
AT2G29654	0
AT2G29660	51
AT2G29670	2489
AT2G29679	0
AT2G29680	103
AT2G29690	2403
AT2G29700	3722
AT2G29710	8
AT2G29720	584
AT2G29730	166
AT2G29735	0
AT2G29740	3
AT2G29750	6
AT2G29760	195
AT2G29770	0
AT2G29780	0
AT2G29790	0
AT2G29800	0
AT2G29810	0
AT2G29820	0
AT2G29830	0
AT2G29840	0
AT2G29850	0
AT2G29860	0
AT2G29870	2
AT2G29880	0
AT2G29890	114
AT2G29900	392
AT2G29910	338
AT2G29920	0
AT2G29925	0
AT2G29930	0
AT2G29940	204
AT2G29950	1
AT2G29960	913
AT2G29970	2086
AT2G29980	2241
AT2G29990	884
AT2G29995	195
AT2G30000	118
AT2G30010	597
AT2G30020	192
AT2G30040	329
AT2G30050	801
AT2G30060	1993
AT2G30070	726
AT2G30080	64
AT2G30090	0
AT2G30100	811
AT2G30105	587
AT2G30110	6710
AT2G30115	0
AT2G30120	382
AT2G30130	0
AT2G30140	1390
AT2G30150	413
AT2G30160	443
AT2G30170	1216
AT2G30180	0
AT2G30190	0
AT2G30200	1179
AT2G30210	0
AT2G30220	1
AT2G30230	134
AT2G30240	0
AT2G30250	1991
AT2G30260	678
AT2G30270	690
AT2G30280	136
AT2G30290	0
AT2G30300	53
AT2G30310	1
AT2G30320	378
AT2G30330	249
AT2G30340	0
AT2G30350	591
AT2G30360	0
AT2G30362	0
AT2G30370	1
AT2G30380	1
AT2G30385	0
AT2G30390	3446
AT2G30395	10
AT2G30400	13
AT2G30410	751
AT2G30420	3
AT2G30424	80
AT2G30430	0
AT2G30432	5
AT2G30440	2455
AT2G30450	0
AT2G30460	206
AT2G30470	881
AT2G30480	49
AT2G30490	3310
AT2G30500	350
AT2G30505	17
AT2G30520	2779
AT2G30530	673
AT2G30540	49
AT2G30550	838
AT2G30560	4
AT2G30570	49061
AT2G30575	355
AT2G30580	178
AT2G30590	366
AT2G30600	988
AT2G30615	0
AT2G30620	5388
AT2G30630	23
AT2G30640	210
AT2G30650	0
AT2G30660	0
AT2G30670	0
AT2G30680	0
AT2G30690	1
AT2G30695	627
AT2G30700	981
AT2G30710	651
AT2G30720	483
AT2G30730	0
AT2G30740	311
AT2G30750	28
AT2G30760	0
AT2G30766	27
AT2G30770	62
AT2G30780	488
AT2G30790	75
AT2G30800	1151
AT2G30810	0
AT2G30820	28
AT2G30830	4
AT2G30840	2
AT2G30850	0
AT2G30860	24827
AT2G30870	6326
AT2G30880	956
AT2G30890	1
AT2G30900	2
AT2G30910	236
AT2G30920	217
AT2G30925	0
AT2G30930	156
AT2G30933	41
AT2G30940	2
AT2G30942	36
AT2G30945	13
AT2G30950	30911
AT2G30960	164
AT2G30970	1898
AT2G30980	1788
AT2G30984	0
AT2G30985	0
AT2G30990	2338
AT2G31005	0
AT2G31010	2159
AT2G31018	0
AT2G31020	8
AT2G31030	0
AT2G31035	0
AT2G31040	5790
AT2G31050	0
AT2G31060	1429
AT2G31070	1447
AT2G31080	0
AT2G31081	0
AT2G31082	0
AT2G31083	0
AT2G31085	6
AT2G31090	306
AT2G31100	3
AT2G31110	79
AT2G31130	428
AT2G31140	527
AT2G31141	17
AT2G31150	76
AT2G31160	38
AT2G31170	823
AT2G31180	1
AT2G31190	126
AT2G31200	1016
AT2G31210	0
AT2G31215	0
AT2G31220	17
AT2G31230	159
AT2G31240	616
AT2G31250	14
AT2G31260	717
AT2G31265	0
AT2G31270	167
AT2G31280	1290
AT2G31290	176
AT2G31300	58
AT2G31305	324
AT2G31310	0
AT2G31320	91
AT2G31335	0
AT2G31340	191
AT2G31345	0
AT2G31350	1624
AT2G31360	20650
AT2G31370	1488
AT2G31380	7061
AT2G31390	1033
AT2G31400	11592
AT2G31410	1367
AT2G31420	0
AT2G31425	0
AT2G31430	0
AT2G31432	0
AT2G31440	346
AT2G31450	381
AT2G31460	0
AT2G31470	0
AT2G31480	0
AT2G31490	1750
AT2G31500	0
AT2G31510	1656
AT2G31520	0
AT2G31530	622
AT2G31540	1
AT2G31550	2
AT2G31560	706
AT2G31570	2097
AT2G31580	306
AT2G31585	103
AT2G31590	0
AT2G31600	81
AT2G31610	3695
AT2G31620	0
AT2G31625	0
AT2G31650	275
AT2G31660	1162
AT2G31670	893
AT2G31680	176
AT2G31690	0
AT2G31700	0
AT2G31710	307
AT2G31720	0
AT2G31725	182
AT2G31730	37
AT2G31740	369
AT2G31750	0
AT2G31751	101
AT2G31760	0
AT2G31770	0
AT2G31780	0
AT2G31790	993
AT2G31800	2283
AT2G31810	1725
AT2G31820	3047
AT2G31830	53
AT2G31840	1251
AT2G31850	0
AT2G31860	0
AT2G31862	0
AT2G31865	302
AT2G31870	256
AT2G31880	1877
AT2G31890	295
AT2G31900	58
AT2G31902	4
AT2G31910	4
AT2G31920	0
AT2G31930	0
AT2G31940	42
AT2G31945	2
AT2G31953	0
AT2G31955	2186
AT2G31957	0
AT2G31960	2779
AT2G31970	496
AT2G31980	3
AT2G31981	0
AT2G31985	0
AT2G31990	295
AT2G32000	400
AT2G32010	278
AT2G32020	7
AT2G32030	15
AT2G32040	876
AT2G32050	7
AT2G32060	2157
AT2G32070	656
AT2G32080	1288
AT2G32090	485
AT2G32100	26
AT2G32110	0
AT2G32120	19
AT2G32130	0
AT2G32140	0
AT2G32150	258
AT2G32160	1472
AT2G32170	560
AT2G32179	3
AT2G32180	0
AT2G32190	52
AT2G32200	70
AT2G32210	152
AT2G32220	204
AT2G32230	1490
AT2G32235	16
AT2G32240	6910
AT2G32250	586
AT2G32260	1294
AT2G32270	6
AT2G32273	0
AT2G32275	0
AT2G32280	185
AT2G32290	321
AT2G32291	0
AT2G32295	332
AT2G32300	0
AT2G32310	0
AT2G32315	0
AT2G32320	661
AT2G32340	104
AT2G32350	0
AT2G32360	0
AT2G32370	0
AT2G32380	110
AT2G32390	447
AT2G32400	110
AT2G32410	165
AT2G32415	230
AT2G32430	550
AT2G32440	816
AT2G32450	763
AT2G32460	0
AT2G32470	0
AT2G32480	2010
AT2G32487	39
AT2G32490	0
AT2G32500	1399
AT2G32510	69
AT2G32520	892
AT2G32530	59
AT2G32540	644
AT2G32550	6
AT2G32560	408
AT2G32580	1414
AT2G32590	68
AT2G32600	859
AT2G32610	0
AT2G32620	0
AT2G32630	11
AT2G32640	1310
AT2G32645	0
AT2G32650	124
AT2G32660	0
AT2G32670	5
AT2G32680	288
AT2G32690	15849
AT2G32698	0
AT2G32700	2421
AT2G32710	450
AT2G32720	316
AT2G32730	3168
AT2G32740	0
AT2G32750	19
AT2G32760	612
AT2G32765	11
AT2G32770	5
AT2G32780	0
AT2G32785	0
AT2G32788	0
AT2G32790	1
AT2G32795	23
AT2G32800	2000
AT2G32810	1741
AT2G32820	0
AT2G32830	11
AT2G32835	0
AT2G32840	168
AT2G32850	786
AT2G32860	6356
AT2G32870	4237
AT2G32880	522
AT2G32885	0
AT2G32890	0
AT2G32900	326
AT2G32905	0
AT2G32910	1057
AT2G32920	935
AT2G32930	412
AT2G32940	45
AT2G32950	1748
AT2G32960	159
AT2G32970	1585
AT2G32980	407
AT2G32990	315
AT2G33000	6
AT2G33010	0
AT2G33020	4
AT2G33030	0
AT2G33040	5977
AT2G33050	0
AT2G33051	7
AT2G33060	54
AT2G33070	1
AT2G33080	1
AT2G33090	2
AT2G33100	1
AT2G33110	276
AT2G33120	2927
AT2G33130	2
AT2G33140	0
AT2G33150	7122
AT2G33160	0
AT2G33170	1532
AT2G33175	0
AT2G33180	336
AT2G33190	0
AT2G33200	0
AT2G33205	6
AT2G33210	1377
AT2G33220	2058
AT2G33230	0
AT2G33233	0
AT2G33240	73
AT2G33250	587
AT2G33255	551
AT2G33260	1
AT2G33270	0
AT2G33280	2
AT2G33290	223
AT2G33300	0
AT2G33310	639
AT2G33320	280
AT2G33330	35
AT2G33340	1422
AT2G33350	12
AT2G33360	340
AT2G33370	696
AT2G33380	6338
AT2G33385	31
AT2G33390	373
AT2G33400	33
AT2G33410	1658
AT2G33420	0
AT2G33435	1556
AT2G33450	2919
AT2G33460	15
AT2G33470	1317
AT2G33480	494
AT2G33490	836
AT2G33500	233
AT2G33510	57
AT2G33520	0
AT2G33530	1676
AT2G33540	861
AT2G33550	225
AT2G33560	34
AT2G33570	852
AT2G33580	156
AT2G33585	200
AT2G33590	1201
AT2G33600	669
AT2G33610	454
AT2G33620	287
AT2G33630	691
AT2G33640	22
AT2G33650	0
AT2G33655	0
AT2G33660	0
AT2G33670	0
AT2G33680	59
AT2G33685	0
AT2G33690	0
AT2G33700	1130
AT2G33705	0
AT2G33707	0
AT2G33710	14
AT2G33720	0
AT2G33730	4072
AT2G33735	12
AT2G33740	290
AT2G33750	6
AT2G33760	14
AT2G33770	6872
AT2G33775	9
AT2G33780	0
AT2G33790	0
AT2G33793	6
AT2G33796	0
AT2G33800	8984
AT2G33810	0
AT2G33815	0
AT2G33820	199
AT2G33830	6442
AT2G33835	235
AT2G33840	327
AT2G33845	173
AT2G33847	20
AT2G33850	6
AT2G33855	1096
AT2G33860	681
AT2G33870	0
AT2G33880	0
AT2G33890	0
AT2G33900	0
AT2G33910	0
AT2G33920	0
AT2G33930	0
AT2G33940	0
AT2G33950	0
AT2G33960	0
AT2G33970	0
AT2G33980	121
AT2G33990	124
AT2G34000	0
AT2G34010	15
AT2G34020	0
AT2G34030	0
AT2G34040	1323
AT2G34050	99
AT2G34060	94
AT2G34070	135
AT2G34080	0
AT2G34090	896
AT2G34100	0
AT2G34110	0
AT2G34120	0
AT2G34123	0
AT2G34130	0
AT2G34135	0
AT2G34140	7
AT2G34150	49
AT2G34160	432
AT2G34170	148
AT2G34180	5
AT2G34185	2
AT2G34186	0
AT2G34190	28
AT2G34200	246
AT2G34202	0
AT2G34204	0
AT2G34208	0
AT2G34210	10
AT2G34220	0
AT2G34224	0
AT2G34230	0
AT2G34238	1
AT2G34240	4
AT2G34250	9915
AT2G34260	185
AT2G34270	0
AT2G34280	0
AT2G34290	0
AT2G34300	1006
AT2G34310	1148
AT2G34315	0
AT2G34317	0
AT2G34320	0
AT2G34325	0
AT2G34330	0
AT2G34340	22
AT2G34350	0
AT2G34355	115
AT2G34357	1254
AT2G34360	14
AT2G34370	0
AT2G34380	227
AT2G34390	0
AT2G34400	41
AT2G34410	437
AT2G34420	0
AT2G34430	9134
AT2G34440	0
AT2G34450	181
AT2G34460	3890
AT2G34470	616
AT2G34480	4487
AT2G34490	37
AT2G34500	0
AT2G34510	410
AT2G34520	531
AT2G34530	72
AT2G34540	17
AT2G34555	57
AT2G34560	1018
AT2G34570	295
AT2G34580	3
AT2G34585	2507
AT2G34590	1112
AT2G34600	0
AT2G34610	0
AT2G34620	152
AT2G34630	1503
AT2G34640	862
AT2G34650	202
AT2G34655	106
AT2G34660	2385
AT2G34670	74
AT2G34680	1726
AT2G34690	1006
AT2G34700	2
AT2G34710	664
AT2G34720	4219
AT2G34730	659
AT2G34740	0
AT2G34750	1561
AT2G34760	11
AT2G34770	882
AT2G34780	902
AT2G34790	331
AT2G34810	120
AT2G34820	0
AT2G34825	0
AT2G34830	0
AT2G34835	0
AT2G34840	112
AT2G34850	850
AT2G34860	4031
AT2G34870	0
AT2G34880	0
AT2G34890	1
AT2G34900	515
AT2G34910	3
AT2G34920	62
AT2G34925	16
AT2G34930	1043
AT2G34940	41
AT2G34950	0
AT2G34960	66
AT2G34970	1131
AT2G34980	11
AT2G34985	0
AT2G34990	0
AT2G35000	11
AT2G35010	356
AT2G35020	298
AT2G35030	78
AT2G35035	25
AT2G35040	1293
AT2G35050	5319
AT2G35060	2670
AT2G35070	7
AT2G35075	12
AT2G35080	0
AT2G35090	0
AT2G35100	334
AT2G35110	1325
AT2G35120	198
AT2G35130	760
AT2G35140	21
AT2G35150	31
AT2G35155	328
AT2G35160	32
AT2G35170	217
AT2G35180	0
AT2G35190	83
AT2G35200	1
AT2G35210	2
AT2G35215	0
AT2G35220	0
AT2G35230	402
AT2G35240	464
AT2G35250	0
AT2G35260	5809
AT2G35270	0
AT2G35280	0
AT2G35290	246
AT2G35300	1
AT2G35310	2
AT2G35320	286
AT2G35330	1378
AT2G35340	380
AT2G35343	3
AT2G35345	4
AT2G35350	65
AT2G35360	187
AT2G35370	17782
AT2G35380	7
AT2G35382	0
AT2G35384	0
AT2G35387	1
AT2G35390	1855
AT2G35410	2411
AT2G35420	0
AT2G35430	78
AT2G35450	676
AT2G35460	0
AT2G35470	169
AT2G35480	79
AT2G35490	4413
AT2G35500	848
AT2G35510	2795
AT2G35520	254
AT2G35530	365
AT2G35540	484
AT2G35550	11
AT2G35555	0
AT2G35570	0
AT2G35580	0
AT2G35585	1
AT2G35590	0
AT2G35600	21
AT2G35605	119
AT2G35610	386
AT2G35612	0
AT2G35613	0
AT2G35615	1
AT2G35620	1294
AT2G35630	2519
AT2G35635	3547
AT2G35637	2
AT2G35640	0
AT2G35650	1121
AT2G35658	17
AT2G35660	781
AT2G35670	2
AT2G35680	3436
AT2G35690	416
AT2G35700	79
AT2G35710	80
AT2G35720	471
AT2G35730	0
AT2G35733	1
AT2G35736	150
AT2G35738	8
AT2G35740	0
AT2G35742	1
AT2G35743	0
AT2G35744	14
AT2G35747	0
AT2G35750	14
AT2G35760	438
AT2G35765	0
AT2G35770	0
AT2G35780	544
AT2G35790	578
AT2G35795	261
AT2G35800	2846
AT2G35810	513
AT2G35820	117
AT2G35830	857
AT2G35840	6321
AT2G35850	0
AT2G35859	0
AT2G35860	77
AT2G35880	287
AT2G35890	1
AT2G35900	178
AT2G35910	13
AT2G35920	692
AT2G35930	24
AT2G35935	0
AT2G35940	4603
AT2G35945	41
AT2G35950	15
AT2G35960	7185
AT2G35965	1
AT2G35970	0
AT2G35980	18
AT2G35990	0
AT2G36000	346
AT2G36010	195
AT2G36020	0
AT2G36026	7
AT2G36030	0
AT2G36040	5
AT2G36050	15
AT2G36060	1579
AT2G36070	1251
AT2G36080	255
AT2G36090	34
AT2G36100	1
AT2G36110	4
AT2G36120	3421
AT2G36130	439
AT2G36140	0
AT2G36145	2091
AT2G36150	0
AT2G36160	2349
AT2G36170	1208
AT2G36180	0
AT2G36190	0
AT2G36200	179
AT2G36210	0
AT2G36220	558
AT2G36230	318
AT2G36240	481
AT2G36250	3504
AT2G36255	0
AT2G36260	0
AT2G36270	356
AT2G36280	0
AT2G36290	604
AT2G36295	2
AT2G36300	447
AT2G36305	62
AT2G36307	10
AT2G36310	1175
AT2G36320	3050
AT2G36325	0
AT2G36330	542
AT2G36340	293
AT2G36350	284
AT2G36355	53
AT2G36360	307
AT2G36370	195
AT2G36380	627
AT2G36390	10688
AT2G36400	80
AT2G36402	0
AT2G36410	1518
AT2G36420	1096
AT2G36430	257
AT2G36440	0
AT2G36450	0
AT2G36460	3618
AT2G36470	1111
AT2G36480	663
AT2G36490	1060
AT2G36500	81
AT2G36510	0
AT2G36520	0
AT2G36530	26136
AT2G36540	13
AT2G36550	0
AT2G36560	0
AT2G36570	301
AT2G36580	1882
AT2G36590	716
AT2G36600	0
AT2G36610	2
AT2G36620	2235
AT2G36630	1422
AT2G36640	1
AT2G36650	17
AT2G36660	19
AT2G36670	229
AT2G36680	703
AT2G36690	14
AT2G36695	3
AT2G36700	0
AT2G36710	1
AT2G36720	1038
AT2G36724	0
AT2G36730	29
AT2G36740	415
AT2G36750	352
AT2G36760	0
AT2G36770	4
AT2G36780	2
AT2G36790	0
AT2G36792	0
AT2G36800	742
AT2G36810	1311
AT2G36815	0
AT2G36830	6318
AT2G36835	1097
AT2G36840	173
AT2G36850	5550
AT2G36854	0
AT2G36860	0
AT2G36870	968
AT2G36880	8687
AT2G36885	1237
AT2G36890	0
AT2G36895	2836
AT2G36900	439
AT2G36910	1524
AT2G36920	0
AT2G36930	1492
AT2G36950	49
AT2G36960	356
AT2G36970	783
AT2G36980	21
AT2G36985	0
AT2G36990	3018
AT2G37000	1
AT2G37010	0
AT2G37020	432
AT2G37025	16
AT2G37030	0
AT2G37035	756
AT2G37040	9771
AT2G37050	822
AT2G37060	44
AT2G37070	5
AT2G37080	648
AT2G37090	55
AT2G37100	35
AT2G37110	2275
AT2G37120	201
AT2G37125	0
AT2G37130	90
AT2G37140	0
AT2G37150	609
AT2G37160	592
AT2G37170	1285
AT2G37180	471
AT2G37190	1547
AT2G37195	37
AT2G37200	253
AT2G37210	0
AT2G37220	23334
AT2G37230	966
AT2G37240	3016
AT2G37250	1421
AT2G37260	19
AT2G37270	1952
AT2G37280	30
AT2G37290	0
AT2G37300	67
AT2G37310	68
AT2G37320	34
AT2G37330	163
AT2G37340	863
AT2G37360	0
AT2G37362	1
AT2G37370	7
AT2G37380	5
AT2G37390	2
AT2G37400	453
AT2G37410	2469
AT2G37420	86
AT2G37430	3
AT2G37435	0
AT2G37440	0
AT2G37450	410
AT2G37460	803
AT2G37470	544
AT2G37480	1266
AT2G37500	1043
AT2G37510	20
AT2G37520	4824
AT2G37530	14
AT2G37540	1204
AT2G37550	621
AT2G37555	0
AT2G37560	47
AT2G37570	1320
AT2G37580	217
AT2G37585	185
AT2G37590	62
AT2G37600	230
AT2G37610	8
AT2G37620	342
AT2G37630	362
AT2G37640	472
AT2G37650	381
AT2G37660	5264
AT2G37670	8
AT2G37678	330
AT2G37680	419
AT2G37690	397
AT2G37700	2
AT2G37710	8307
AT2G37720	7
AT2G37730	0
AT2G37740	0
AT2G37750	1
AT2G37760	478
AT2G37770	121
AT2G37780	0
AT2G37790	96
AT2G37800	0
AT2G37805	0
AT2G37810	0
AT2G37820	0
AT2G37830	0
AT2G37840	1017
AT2G37860	1812
AT2G37870	117
AT2G37880	18
AT2G37890	124
AT2G37900	88
AT2G37910	0
AT2G37920	683
AT2G37925	20
AT2G37930	82
AT2G37940	1652
AT2G37950	28
AT2G37960	11
AT2G37970	2067
AT2G37975	421
AT2G37980	109
AT2G37990	1673
AT2G38000	1035
AT2G38010	712
AT2G38020	1598
AT2G38025	754
AT2G38030	0
AT2G38040	6553
AT2G38050	64
AT2G38060	7
AT2G38070	48
AT2G38080	564
AT2G38090	28
AT2G38100	0
AT2G38110	64
AT2G38120	517
AT2G38130	397
AT2G38140	5283
AT2G38150	0
AT2G38152	2
AT2G38160	12
AT2G38170	5998
AT2G38180	50
AT2G38185	82
AT2G38195	0
AT2G38210	94
AT2G38220	0
AT2G38230	4960
AT2G38240	16
AT2G38250	60
AT2G38255	0
AT2G38260	748
AT2G38270	1673
AT2G38280	1170
AT2G38290	2881
AT2G38300	163
AT2G38310	86
AT2G38320	109
AT2G38325	2
AT2G38330	755
AT2G38340	1
AT2G38350	0
AT2G38360	229
AT2G38365	0
AT2G38370	82
AT2G38380	0
AT2G38390	0
AT2G38400	998
AT2G38410	964
AT2G38420	172
AT2G38430	17
AT2G38440	885
AT2G38450	568
AT2G38460	526
AT2G38465	918
AT2G38470	1405
AT2G38480	99
AT2G38490	9
AT2G38500	57
AT2G38510	0
AT2G38520	0
AT2G38530	21
AT2G38540	15467
AT2G38550	1254
AT2G38560	610
AT2G38570	68
AT2G38580	213
AT2G38590	0
AT2G38600	0
AT2G38610	501
AT2G38620	8
AT2G38630	472
AT2G38640	690
AT2G38646	0
AT2G38650	1145
AT2G38660	198
AT2G38670	2830
AT2G38680	187
AT2G38690	0
AT2G38695	56
AT2G38700	595
AT2G38710	531
AT2G38720	56
AT2G38730	552
AT2G38740	1686
AT2G38750	78
AT2G38760	10
AT2G38770	1516
AT2G38780	958
AT2G38790	0
AT2G38800	2824
AT2G38810	86
AT2G38820	739
AT2G38823	20
AT2G38830	81
AT2G38840	442
AT2G38860	387
AT2G38870	170
AT2G38880	404
AT2G38890	6
AT2G38900	0
AT2G38905	14
AT2G38910	0
AT2G38920	0
AT2G38940	289
AT2G38950	1168
AT2G38960	254
AT2G38970	147
AT2G38980	292
AT2G38990	0
AT2G38995	61
AT2G39000	894
AT2G39010	21146
AT2G39020	1638
AT2G39030	44
AT2G39040	0
AT2G39050	852
AT2G39060	0
AT2G39080	1043
AT2G39090	191
AT2G39100	115
AT2G39110	15
AT2G39120	31
AT2G39130	1350
AT2G39140	729
AT2G39160	0
AT2G39170	577
AT2G39175	0
AT2G39180	8
AT2G39190	2742
AT2G39200	331
AT2G39210	2390
AT2G39220	436
AT2G39230	24
AT2G39240	335
AT2G39250	1072
AT2G39260	2046
AT2G39270	488
AT2G39280	303
AT2G39290	410
AT2G39300	38
AT2G39310	1
AT2G39320	0
AT2G39330	131
AT2G39340	2061
AT2G39350	130
AT2G39355	0
AT2G39360	492
AT2G39370	2
AT2G39375	0
AT2G39380	0
AT2G39390	1766
AT2G39400	273
AT2G39410	0
AT2G39415	0
AT2G39420	619
AT2G39430	2
AT2G39435	96
AT2G39440	85
AT2G39445	117
AT2G39450	1360
AT2G39460	3273
AT2G39470	5464
AT2G39480	1084
AT2G39490	0
AT2G39500	221
AT2G39510	0
AT2G39518	0
AT2G39520	0
AT2G39530	0
AT2G39540	0
AT2G39550	486
AT2G39560	29
AT2G39570	739
AT2G39580	1228
AT2G39590	0
AT2G39600	0
AT2G39610	0
AT2G39620	2
AT2G39630	586
AT2G39640	0
AT2G39650	123
AT2G39660	694
AT2G39670	1374
AT2G39675	256
AT2G39681	230
AT2G39690	90
AT2G39700	621
AT2G39705	329
AT2G39710	686
AT2G39720	1720
AT2G39725	60
AT2G39730	255953
AT2G39740	331
AT2G39750	931
AT2G39760	788
AT2G39770	4768
AT2G39780	1490
AT2G39782	0
AT2G39790	0
AT2G39795	246
AT2G39800	22672
AT2G39805	976
AT2G39810	799
AT2G39820	0
AT2G39830	156
AT2G39840	944
AT2G39850	3209
AT2G39851	0
AT2G39855	0
AT2G39860	0
AT2G39865	0
AT2G39870	216
AT2G39880	45
AT2G39885	1
AT2G39890	545
AT2G39900	717
AT2G39910	235
AT2G39920	1115
AT2G39930	670
AT2G39940	1918
AT2G39950	741
AT2G39960	1005
AT2G39970	1308
AT2G39975	0
AT2G39980	1363
AT2G39990	2126
AT2G40000	1414
AT2G40004	0
AT2G40008	0
AT2G40010	49
AT2G40020	151
AT2G40030	131
AT2G40050	4
AT2G40060	2047
AT2G40070	891
AT2G40080	1749
AT2G40085	52
AT2G40090	393
AT2G40095	8
AT2G40100	6427
AT2G40110	75
AT2G40113	3
AT2G40116	0
AT2G40120	207
AT2G40130	4145
AT2G40140	6183
AT2G40150	204
AT2G40160	6
AT2G40165	0
AT2G40170	7
AT2G40180	131
AT2G40190	366
AT2G40200	11
AT2G40205	80
AT2G40210	0
AT2G40220	0
AT2G40230	447
AT2G40240	101
AT2G40250	0
AT2G40260	152
AT2G40270	1182
AT2G40280	1021
AT2G40290	2077
AT2G40300	1529
AT2G40310	0
AT2G40316	235
AT2G40320	55
AT2G40330	2
AT2G40340	152
AT2G40350	66
AT2G40360	1844
AT2G40370	0
AT2G40380	1091
AT2G40390	297
AT2G40400	3136
AT2G40410	698
AT2G40420	231
AT2G40430	1886
AT2G40435	191
AT2G40440	0
AT2G40450	0
AT2G40460	3521
AT2G40470	9
AT2G40475	926
AT2G40480	366
AT2G40490	3628
AT2G40500	0
AT2G40510	1403
AT2G40520	328
AT2G40530	46
AT2G40540	766
AT2G40550	182
AT2G40560	0
AT2G40570	152
AT2G40580	1
AT2G40590	848
AT2G40600	935
AT2G40610	9
AT2G40620	194
AT2G40630	406
AT2G40640	29
AT2G40650	794
AT2G40660	777
AT2G40670	564
AT2G40680	0
AT2G40690	302
AT2G40700	392
AT2G40710	13
AT2G40711	10
AT2G40715	2
AT2G40720	45
AT2G40730	1430
AT2G40740	39
AT2G40745	0
AT2G40750	107
AT2G40760	426
AT2G40765	780
AT2G40770	884
AT2G40780	268
AT2G40790	1
AT2G40800	665
AT2G40805	0
AT2G40810	302
AT2G40815	64
AT2G40820	131
AT2G40830	1201
AT2G40840	4306
AT2G40850	25
AT2G40860	246
AT2G40880	16799
AT2G40890	1233
AT2G40900	1702
AT2G40910	1
AT2G40920	308
AT2G40925	0
AT2G40930	1256
AT2G40935	266
AT2G40940	3271
AT2G40950	1283
AT2G40955	0
AT2G40960	260
AT2G40970	235
AT2G40980	342
AT2G40990	0
AT2G40995	0
AT2G41000	339
AT2G41010	201
AT2G41020	292
AT2G41040	1277
AT2G41050	74
AT2G41060	727
AT2G41070	10
AT2G41080	90
AT2G41082	11
AT2G41090	3184
AT2G41100	402
AT2G41105	2
AT2G41110	1146
AT2G41120	310
AT2G41130	77
AT2G41140	1338
AT2G41150	6
AT2G41160	262
AT2G41170	602
AT2G41178	7
AT2G41180	0
AT2G41190	4042
AT2G41200	542
AT2G41210	1364
AT2G41220	1153
AT2G41225	0
AT2G41230	0
AT2G41231	0
AT2G41240	0
AT2G41250	1608
AT2G41260	0
AT2G41270	0
AT2G41280	0
AT2G41290	52
AT2G41300	52
AT2G41310	165
AT2G41312	38
AT2G41330	173
AT2G41340	2
AT2G41342	0
AT2G41350	289
AT2G41355	0
AT2G41360	0
AT2G41370	235
AT2G41375	0
AT2G41380	241
AT2G41390	0
AT2G41391	0
AT2G41400	0
AT2G41410	2447
AT2G41415	0
AT2G41417	0
AT2G41420	2332
AT2G41430	11641
AT2G41440	71
AT2G41445	0
AT2G41450	4
AT2G41451	0
AT2G41460	264
AT2G41470	0
AT2G41473	0
AT2G41475	1336
AT2G41480	2
AT2G41490	202
AT2G41500	453
AT2G41505	4
AT2G41510	4
AT2G41515	0
AT2G41520	574
AT2G41530	1454
AT2G41540	573
AT2G41550	6
AT2G41560	3415
AT2G41570	1
AT2G41580	1
AT2G41590	0
AT2G41600	226
AT2G41610	0
AT2G41616	0
AT2G41620	625
AT2G41630	2159
AT2G41640	52
AT2G41650	300
AT2G41660	5
AT2G41670	129
AT2G41680	6697
AT2G41690	0
AT2G41700	1204
AT2G41705	356
AT2G41710	421
AT2G41720	490
AT2G41730	73
AT2G41740	2317
AT2G41745	0
AT2G41750	0
AT2G41760	108
AT2G41770	516
AT2G41780	14
AT2G41790	2411
AT2G41800	12
AT2G41810	0
AT2G41820	223
AT2G41830	196
AT2G41835	87
AT2G41840	6490
AT2G41850	0
AT2G41860	0
AT2G41870	3085
AT2G41880	534
AT2G41890	431
AT2G41900	14697
AT2G41905	37
AT2G41910	0
AT2G41920	0
AT2G41930	0
AT2G41940	268
AT2G41945	300
AT2G41950	251
AT2G41960	1778
AT2G41970	0
AT2G41980	491
AT2G41990	19
AT2G41997	0
AT2G42000	0
AT2G42005	3
AT2G42010	1069
AT2G42020	0
AT2G42030	733
AT2G42040	171
AT2G42050	0
AT2G42060	0
AT2G42065	0
AT2G42070	671
AT2G42080	171
AT2G42090	0
AT2G42100	0
AT2G42110	14
AT2G42120	125
AT2G42130	1871
AT2G42140	1
AT2G42150	450
AT2G42160	700
AT2G42170	9
AT2G42180	0
AT2G42190	831
AT2G42200	283
AT2G42210	2600
AT2G42220	6560
AT2G42230	794
AT2G42240	66
AT2G42247	9
AT2G42250	1
AT2G42260	28
AT2G42270	4599
AT2G42280	168
AT2G42290	9
AT2G42300	265
AT2G42310	1139
AT2G42320	454
AT2G42330	408
AT2G42340	1
AT2G42350	19
AT2G42360	0
AT2G42365	10
AT2G42370	0
AT2G42380	20
AT2G42388	0
AT2G42390	277
AT2G42395	10
AT2G42400	638
AT2G42410	0
AT2G42420	0
AT2G42425	0
AT2G42430	0
AT2G42440	0
AT2G42450	109
AT2G42455	0
AT2G42460	0
AT2G42465	3
AT2G42470	0
AT2G42475	0
AT2G42480	3
AT2G42485	48
AT2G42490	1693
AT2G42500	2022
AT2G42510	63
AT2G42520	3528
AT2G42530	36589
AT2G42540	155175
AT2G42550	0
AT2G42560	5
AT2G42570	81
AT2G42580	1483
AT2G42590	7520
AT2G42600	25324
AT2G42610	101
AT2G42620	1772
AT2G42640	79
AT2G42650	161
AT2G42660	0
AT2G42670	458
AT2G42680	2010
AT2G42690	757
AT2G42700	408
AT2G42710	435
AT2G42720	9
AT2G42725	0
AT2G42730	21
AT2G42740	101
AT2G42750	3059
AT2G42760	135
AT2G42770	1733
AT2G42780	554
AT2G42790	888
AT2G42800	11
AT2G42810	965
AT2G42820	101
AT2G42830	1
AT2G42835	0
AT2G42840	135
AT2G42850	3
AT2G42860	17
AT2G42865	81
AT2G42870	131
AT2G42880	2498
AT2G42885	0
AT2G42890	1128
AT2G42900	17
AT2G42910	1026
AT2G42920	88
AT2G42930	0
AT2G42940	1
AT2G42950	97
AT2G42955	2
AT2G42960	84
AT2G42970	0
AT2G42975	783
AT2G42980	38
AT2G42990	3
AT2G43000	25
AT2G43010	544
AT2G43020	2868
AT2G43030	5748
AT2G43040	26
AT2G43050	4
AT2G43060	194
AT2G43070	935
AT2G43080	360
AT2G43090	3532
AT2G43100	3035
AT2G43110	293
AT2G43120	148
AT2G43130	419
AT2G43137	0
AT2G43138	1
AT2G43139	0
AT2G43140	3
AT2G43141	0
AT2G43150	480
AT2G43160	7291
AT2G43180	409
AT2G43190	133
AT2G43200	76
AT2G43210	896
AT2G43220	0
AT2G43230	60
AT2G43235	565
AT2G43240	440
AT2G43250	323
AT2G43255	0
AT2G43260	311
AT2G43261	2
AT2G43270	1
AT2G43280	152
AT2G43290	908
AT2G43300	0
AT2G43310	23
AT2G43320	440
AT2G43330	689
AT2G43340	285
AT2G43350	191
AT2G43360	377
AT2G43370	87
AT2G43375	6
AT2G43386	0
AT2G43390	0
AT2G43400	406
AT2G43410	1485
AT2G43420	424
AT2G43430	888
AT2G43440	102
AT2G43445	115
AT2G43450	0
AT2G43460	3304
AT2G43465	58
AT2G43470	0
AT2G43480	1
AT2G43490	553
AT2G43500	1065
AT2G43510	57
AT2G43520	51
AT2G43530	399
AT2G43535	225
AT2G43540	272
AT2G43550	642
AT2G43560	3109
AT2G43570	158
AT2G43580	81
AT2G43590	129
AT2G43600	0
AT2G43610	8
AT2G43620	2299
AT2G43630	1321
AT2G43640	419
AT2G43650	1142
AT2G43660	1
AT2G43670	0
AT2G43680	2420
AT2G43690	17
AT2G43700	42
AT2G43710	7335
AT2G43720	41
AT2G43730	0
AT2G43740	0
AT2G43745	1
AT2G43750	5133
AT2G43760	798
AT2G43770	805
AT2G43780	284
AT2G43790	976
AT2G43795	0
AT2G43800	276
AT2G43810	350
AT2G43820	98
AT2G43830	3
AT2G43840	13
AT2G43850	817
AT2G43860	0
AT2G43865	0
AT2G43870	0
AT2G43880	0
AT2G43890	0
AT2G43900	699
AT2G43910	3041
AT2G43920	267
AT2G43930	8
AT2G43932	0
AT2G43940	136
AT2G43945	2751
AT2G43950	1079
AT2G43960	0
AT2G43970	12713
AT2G43980	304
AT2G43990	73
AT2G44000	15
AT2G44010	0
AT2G44020	255
AT2G44030	0
AT2G44040	601
AT2G44050	1486
AT2G44060	8161
AT2G44065	350
AT2G44070	0
AT2G44080	280
AT2G44090	1264
AT2G44100	3591
AT2G44110	0
AT2G44120	2849
AT2G44130	0
AT2G44140	964
AT2G44150	691
AT2G44160	3452
AT2G44170	8
AT2G44175	0
AT2G44180	677
AT2G44190	22
AT2G44195	0
AT2G44198	0
AT2G44200	990
AT2G44210	886
AT2G44220	0
AT2G44230	284
AT2G44240	0
AT2G44250	3
AT2G44255	0
AT2G44260	0
AT2G44270	296
AT2G44280	157
AT2G44290	183
AT2G44300	38
AT2G44310	2958
AT2G44320	0
AT2G44330	0
AT2G44340	0
AT2G44350	3194
AT2G44360	295
AT2G44370	4
AT2G44380	3
AT2G44383	4
AT2G44390	1
AT2G44400	0
AT2G44410	1475
AT2G44420	263
AT2G44430	436
AT2G44440	116
AT2G44450	16
AT2G44460	0
AT2G44470	0
AT2G44480	6
AT2G44490	9684
AT2G44500	39
AT2G44510	153
AT2G44520	899
AT2G44525	520
AT2G44530	972
AT2G44540	0
AT2G44550	0
AT2G44560	0
AT2G44570	31
AT2G44578	1
AT2G44580	44
AT2G44581	0
AT2G44590	0
AT2G44600	174
AT2G44610	1976
AT2G44620	1962
AT2G44630	5
AT2G44640	275
AT2G44650	2393
AT2G44660	148
AT2G44670	2908
AT2G44680	1047
AT2G44690	16
AT2G44700	27
AT2G44710	1606
AT2G44730	684
AT2G44735	18
AT2G44740	23
AT2G44745	7
AT2G44750	81
AT2G44760	692
AT2G44770	678
AT2G44780	0
AT2G44790	1
AT2G44798	15
AT2G44800	5
AT2G44810	0
AT2G44820	736
AT2G44830	82
AT2G44840	0
AT2G44850	63
AT2G44860	1747
AT2G44870	2542
AT2G44880	22
AT2G44890	0
AT2G44900	446
AT2G44910	6
AT2G44920	1553
AT2G44925	0
AT2G44930	127
AT2G44940	638
AT2G44950	1234
AT2G44970	1258
AT2G44980	68
AT2G44990	0
AT2G44993	0
AT2G44995	11
AT2G45000	304
AT2G45010	340
AT2G45020	0
AT2G45023	75
AT2G45030	893
AT2G45040	12
AT2G45050	52
AT2G45060	766
AT2G45070	2027
AT2G45080	21
AT2G45090	0
AT2G45100	150
AT2G45110	0
AT2G45120	8
AT2G45130	1
AT2G45135	5
AT2G45140	889
AT2G45150	157
AT2G45160	1712
AT2G45170	522
AT2G45180	4085
AT2G45190	501
AT2G45200	513
AT2G45210	10
AT2G45220	0
AT2G45230	0
AT2G45240	524
AT2G45243	0
AT2G45245	19
AT2G45250	298
AT2G45260	475
AT2G45270	570
AT2G45280	60
AT2G45290	162
AT2G45300	1056
AT2G45310	0
AT2G45315	0
AT2G45320	75
AT2G45330	253
AT2G45340	116
AT2G45350	58
AT2G45360	1
AT2G45380	435
AT2G45390	0
AT2G45400	25
AT2G45403	0
AT2G45405	0
AT2G45406	0
AT2G45410	0
AT2G45420	12
AT2G45430	0
AT2G45440	629
AT2G45450	27
AT2G45460	126
AT2G45470	2610
AT2G45480	33
AT2G45490	11
AT2G45500	378
AT2G45510	90
AT2G45520	517
AT2G45530	142
AT2G45540	2816
AT2G45550	0
AT2G45560	2226
AT2G45570	8
AT2G45580	0
AT2G45590	474
AT2G45600	767
AT2G45610	0
AT2G45620	2195
AT2G45630	716
AT2G45640	839
AT2G45650	5
AT2G45660	10134
AT2G45670	4281
AT2G45680	0
AT2G45685	0
AT2G45690	531
AT2G45695	478
AT2G45700	278
AT2G45710	686
AT2G45720	382
AT2G45730	1089
AT2G45740	3769
AT2G45750	117
AT2G45760	11
AT2G45770	1556
AT2G45780	0
AT2G45790	1363
AT2G45800	4
AT2G45810	1976
AT2G45820	20189
AT2G45830	16
AT2G45840	0
AT2G45850	1337
AT2G45860	541
AT2G45870	27
AT2G45880	360
AT2G45890	27
AT2G45900	561
AT2G45910	1954
AT2G45920	217
AT2G45930	1
AT2G45940	0
AT2G45950	324
AT2G45960	15262
AT2G45970	537
AT2G45980	3137
AT2G45990	2507
AT2G46000	40
AT2G46020	2754
AT2G46030	715
AT2G46040	58
AT2G46050	7
AT2G46060	288
AT2G46070	578
AT2G46080	1026
AT2G46090	456
AT2G46100	2108
AT2G46110	154
AT2G46120	0
AT2G46130	0
AT2G46140	34
AT2G46150	10
AT2G46160	64
AT2G46170	2146
AT2G46180	668
AT2G46190	0
AT2G46192	6
AT2G46200	134
AT2G46210	0
AT2G46220	1382
AT2G46225	224
AT2G46230	830
AT2G46240	535
AT2G46250	269
AT2G46255	0
AT2G46260	940
AT2G46270	2078
AT2G46280	2117
AT2G46290	73
AT2G46300	11
AT2G46308	0
AT2G46310	63
AT2G46320	625
AT2G46330	162
AT2G46340	6237
AT2G46360	0
AT2G46370	2245
AT2G46375	2
AT2G46380	87
AT2G46390	1046
AT2G46400	21
AT2G46410	10
AT2G46420	367
AT2G46430	696
AT2G46440	581
AT2G46450	750
AT2G46455	2
AT2G46460	0
AT2G46470	250
AT2G46480	5
AT2G46490	218
AT2G46493	0
AT2G46494	0
AT2G46495	0
AT2G46500	2033
AT2G46505	673
AT2G46510	417
AT2G46520	1239
AT2G46530	154
AT2G46535	40
AT2G46540	744
AT2G46550	2024
AT2G46560	2103
AT2G46567	0
AT2G46570	12
AT2G46572	7
AT2G46580	265
AT2G46590	231
AT2G46600	3525
AT2G46610	88
AT2G46620	438
AT2G46630	1014
AT2G46640	139
AT2G46650	786
AT2G46660	134
AT2G46670	20
AT2G46680	6276
AT2G46685	6
AT2G46690	769
AT2G46700	569
AT2G46710	174
AT2G46720	62
AT2G46730	11
AT2G46735	323
AT2G46740	0
AT2G46750	0
AT2G46760	33
AT2G46765	0
AT2G46770	0
AT2G46780	38
AT2G46790	1864
AT2G46800	788
AT2G46810	31
AT2G46820	44433
AT2G46830	14834
AT2G46840	0
AT2G46850	0
AT2G46860	0
AT2G46870	164
AT2G46880	0
AT2G46890	46
AT2G46900	793
AT2G46910	1573
AT2G46915	1897
AT2G46920	380
AT2G46930	539
AT2G46940	297
AT2G46950	8
AT2G46960	0
AT2G46970	78
AT2G46980	122
AT2G46990	0
AT2G46995	0
AT2G47000	371
AT2G47010	107
AT2G47015	0
AT2G47020	126
AT2G47030	0
AT2G47040	0
AT2G47050	2
AT2G47060	539
AT2G47070	3427
AT2G47090	235
AT2G47100	0
AT2G47110	2916
AT2G47115	0
AT2G47120	0
AT2G47130	101
AT2G47140	21
AT2G47150	4
AT2G47160	751
AT2G47170	6254
AT2G47180	3125
AT2G47190	59
AT2G47200	0
AT2G47210	1143
AT2G47220	226
AT2G47230	102
AT2G47240	2990
AT2G47245	0
AT2G47250	2364
AT2G47260	294
AT2G47270	18
AT2G47275	2
AT2G47280	0
AT2G47300	41
AT2G47310	127
AT2G47320	823
AT2G47330	1661
AT2G47340	0
AT2G47350	516
AT2G47360	12
AT2G47370	33
AT2G47380	701
AT2G47390	7074
AT2G47400	16475
AT2G47410	3325
AT2G47420	707
AT2G47430	0
AT2G47440	230
AT2G47450	4135
AT2G47460	10
AT2G47470	2591
AT2G47480	2
AT2G47485	223
AT2G47490	1603
AT2G47500	388
AT2G47510	1701
AT2G47520	0
AT2G47530	0
AT2G47540	0
AT2G47550	3
AT2G47560	2
AT2G47570	0
AT2G47580	272
AT2G47585	0
AT2G47590	4015
AT2G47600	1174
AT2G47610	4028
AT2G47620	446
AT2G47630	158
AT2G47640	475
AT2G47650	1528
AT2G47670	42
AT2G47680	120
AT2G47690	788
AT2G47700	1393
AT2G47710	4492
AT2G47720	0
AT2G47730	6378
AT2G47740	0
AT2G47750	53
AT2G47760	423
AT2G47770	329
AT2G47780	389
AT2G47790	455
AT2G47800	904
AT2G47810	0
AT2G47820	131
AT2G47830	500
AT2G47840	1630
AT2G47844	5
AT2G47850	1218
AT2G47860	85
AT2G47870	163
AT2G47880	615
AT2G47885	0
AT2G47890	4808
AT2G47895	6
AT2G47900	858
AT2G47910	510
AT2G47920	24
AT2G47930	5
AT2G47935	0
AT2G47940	3354
AT2G47950	0
AT2G47960	774
AT2G47970	3095
AT2G47980	1643
AT2G47990	685
AT2G48000	421
AT2G48010	89
AT2G48020	910
AT2G48030	396
AT2G48060	2587
AT2G48070	1562
AT2G48075	11
AT2G48080	28
AT2G48090	15
AT2G48100	568
AT2G48110	540
AT2G48120	354
AT2G48121	3
AT2G48130	0
AT2G48140	0
AT2G48150	9
AT2G48160	2677
AT3G00970	3
AT3G00975	0
AT3G00980	0
AT3G00985	0
AT3G00995	0
AT3G01005	0
AT3G01010	0
AT3G01015	4
AT3G01020	0
AT3G01025	0
AT3G01030	0
AT3G01035	26
AT3G01040	796
AT3G01045	0
AT3G01050	435
AT3G01055	0
AT3G01060	5498
AT3G01065	0
AT3G01070	14
AT3G01075	0
AT3G01080	31
AT3G01085	0
AT3G01090	2058
AT3G01095	0
AT3G01100	858
AT3G01105	0
AT3G01115	0
AT3G01120	8662
AT3G01125	0
AT3G01130	559
AT3G01135	0
AT3G01140	1
AT3G01142	4
AT3G01145	0
AT3G01150	1053
AT3G01155	0
AT3G01160	1144
AT3G01165	0
AT3G01170	516
AT3G01175	2
AT3G01180	2739
AT3G01185	0
AT3G01190	0
AT3G01195	0
AT3G01200	37
AT3G01202	6
AT3G01205	0
AT3G01210	1528
AT3G01215	0
AT3G01220	19
AT3G01225	0
AT3G01230	0
AT3G01235	3
AT3G01240	0
AT3G01250	0
AT3G01255	0
AT3G01260	0
AT3G01270	0
AT3G01275	0
AT3G01280	3310
AT3G01285	0
AT3G01290	155
AT3G01295	4
AT3G01300	337
AT3G01305	0
AT3G01310	7478
AT3G01311	0
AT3G01313	0
AT3G01315	0
AT3G01316	1
AT3G01319	0
AT3G01320	1268
AT3G01322	0
AT3G01323	0
AT3G01324	0
AT3G01325	0
AT3G01326	0
AT3G01327	0
AT3G01328	0
AT3G01329	0
AT3G01330	52
AT3G01331	0
AT3G01340	1877
AT3G01345	2
AT3G01350	162
AT3G01360	96
AT3G01365	0
AT3G01370	1889
AT3G01375	19
AT3G01380	507
AT3G01385	0
AT3G01390	4209
AT3G01395	0
AT3G01400	616
AT3G01410	64
AT3G01415	0
AT3G01420	0
AT3G01425	2
AT3G01430	75
AT3G01435	257
AT3G01440	1026
AT3G01445	0
AT3G01450	112
AT3G01460	877
AT3G01470	915
AT3G01475	6
AT3G01480	7838
AT3G01485	0
AT3G01490	253
AT3G01495	1
AT3G01500	160644
AT3G01505	0
AT3G01510	896
AT3G01513	3
AT3G01515	0
AT3G01516	3
AT3G01520	1606
AT3G01525	0
AT3G01530	0
AT3G01535	0
AT3G01540	9211
AT3G01545	0
AT3G01550	2565
AT3G01555	0
AT3G01560	4107
AT3G01565	0
AT3G01570	4
AT3G01572	0
AT3G01575	1
AT3G01580	25
AT3G01585	0
AT3G01590	828
AT3G01595	0
AT3G01600	1
AT3G01605	3
AT3G01610	550
AT3G01615	0
AT3G01620	0
AT3G01625	0
AT3G01630	8
AT3G01635	2
AT3G01640	656
AT3G01645	0
AT3G01650	688
AT3G01655	0
AT3G01660	602
AT3G01665	0
AT3G01670	2660
AT3G01675	0
AT3G01680	1909
AT3G01690	1043
AT3G01695	0
AT3G01700	0
AT3G01705	0
AT3G01710	39
AT3G01715	0
AT3G01720	673
AT3G01730	1
AT3G01735	0
AT3G01740	527
AT3G01745	5
AT3G01750	296
AT3G01755	0
AT3G01760	0
AT3G01765	0
AT3G01770	888
AT3G01775	0
AT3G01780	1831
AT3G01785	0
AT3G01790	505
AT3G01795	689
AT3G01800	260
AT3G01805	0
AT3G01810	2409
AT3G01815	0
AT3G01820	1389
AT3G01830	10
AT3G01835	0
AT3G01840	0
AT3G01845	0
AT3G01850	473
AT3G01855	0
AT3G01860	777
AT3G01865	3
AT3G01870	0
AT3G01880	0
AT3G01885	0
AT3G01890	215
AT3G01895	0
AT3G01900	0
AT3G01905	0
AT3G01910	3526
AT3G01915	0
AT3G01920	929
AT3G01925	0
AT3G01930	140
AT3G01935	0
AT3G01940	64
AT3G01945	0
AT3G01950	0
AT3G01960	1218
AT3G01961	0
AT3G01965	0
AT3G01970	27
AT3G01975	0
AT3G01980	278
AT3G01985	0
AT3G01990	146
AT3G01995	0
AT3G02000	0
AT3G02010	0
AT3G02015	0
AT3G02020	3439
AT3G02025	0
AT3G02030	154
AT3G02035	3
AT3G02040	413
AT3G02045	0
AT3G02050	924
AT3G02055	0
AT3G02060	704
AT3G02065	569
AT3G02070	425
AT3G02075	0
AT3G02080	2134
AT3G02085	0
AT3G02090	5592
AT3G02095	0
AT3G02100	0
AT3G02105	0
AT3G02110	307
AT3G02115	0
AT3G02120	26
AT3G02125	0
AT3G02130	1021
AT3G02135	0
AT3G02140	93
AT3G02145	0
AT3G02150	1480
AT3G02155	0
AT3G02160	36
AT3G02165	7
AT3G02170	105
AT3G02180	416
AT3G02190	272
AT3G02195	0
AT3G02200	1479
AT3G02205	5
AT3G02210	42
AT3G02215	0
AT3G02220	1116
AT3G02225	6
AT3G02230	2022
AT3G02235	0
AT3G02240	0
AT3G02242	0
AT3G02245	0
AT3G02250	5424
AT3G02255	0
AT3G02260	5504
AT3G02265	0
AT3G02270	0
AT3G02275	0
AT3G02280	270
AT3G02285	1
AT3G02290	252
AT3G02295	1
AT3G02300	909
AT3G02305	10
AT3G02310	1
AT3G02315	0
AT3G02320	669
AT3G02325	0
AT3G02330	21
AT3G02335	0
AT3G02340	619
AT3G02345	0
AT3G02350	2239
AT3G02360	4352
AT3G02365	0
AT3G02370	77
AT3G02380	2864
AT3G02385	0
AT3G02390	0
AT3G02395	0
AT3G02400	0
AT3G02405	0
AT3G02410	18
AT3G02415	0
AT3G02420	1351
AT3G02425	0
AT3G02430	0
AT3G02435	1
AT3G02440	0
AT3G02445	6
AT3G02450	1408
AT3G02455	15
AT3G02460	516
AT3G02465	2
AT3G02470	24647
AT3G02475	0
AT3G02480	10
AT3G02485	4
AT3G02490	541
AT3G02493	0
AT3G02495	3
AT3G02500	0
AT3G02505	0
AT3G02510	107
AT3G02515	0
AT3G02520	1217
AT3G02525	24
AT3G02530	1422
AT3G02535	0
AT3G02540	1653
AT3G02545	0
AT3G02550	173
AT3G02555	203
AT3G02560	2583
AT3G02565	0
AT3G02570	1784
AT3G02575	0
AT3G02580	254
AT3G02585	9
AT3G02590	0
AT3G02595	0
AT3G02600	840
AT3G02605	0
AT3G02610	7
AT3G02615	0
AT3G02620	3
AT3G02625	0
AT3G02630	1063
AT3G02635	0
AT3G02640	123
AT3G02645	0
AT3G02650	444
AT3G02655	0
AT3G02660	633
AT3G02665	0
AT3G02670	0
AT3G02673	0
AT3G02677	5
AT3G02680	22
AT3G02685	0
AT3G02690	1312
AT3G02695	0
AT3G02700	306
AT3G02705	3
AT3G02710	858
AT3G02715	0
AT3G02720	1098
AT3G02725	0
AT3G02730	9041
AT3G02735	0
AT3G02740	470
AT3G02745	0
AT3G02750	5985
AT3G02755	0
AT3G02760	2226
AT3G02765	0
AT3G02770	515
AT3G02775	0
AT3G02780	1721
AT3G02785	0
AT3G02790	0
AT3G02795	0
AT3G02800	59
AT3G02805	0
AT3G02810	0
AT3G02815	0
AT3G02820	83
AT3G02825	0
AT3G02830	3680
AT3G02832	10
AT3G02835	0
AT3G02840	27
AT3G02845	0
AT3G02850	41
AT3G02855	0
AT3G02860	804
AT3G02870	1227
AT3G02875	95
AT3G02880	710
AT3G02885	0
AT3G02890	324
AT3G02895	0
AT3G02900	660
AT3G02905	0
AT3G02910	0
AT3G02915	0
AT3G02920	230
AT3G02925	0
AT3G02930	216
AT3G02935	0
AT3G02940	0
AT3G02945	0
AT3G02950	353
AT3G02955	0
AT3G02960	0
AT3G02970	0
AT3G02975	0
AT3G02980	29
AT3G02985	0
AT3G02990	280
AT3G02995	0
AT3G03000	51
AT3G03005	0
AT3G03010	142
AT3G03020	181
AT3G03025	29
AT3G03030	142
AT3G03035	1
AT3G03040	161
AT3G03045	0
AT3G03050	806
AT3G03055	0
AT3G03060	353
AT3G03065	0
AT3G03070	1447
AT3G03075	0
AT3G03080	0
AT3G03085	2
AT3G03090	444
AT3G03095	0
AT3G03100	2424
AT3G03105	56
AT3G03110	363
AT3G03115	0
AT3G03120	331
AT3G03125	0
AT3G03130	36
AT3G03135	10
AT3G03140	636
AT3G03145	0
AT3G03150	2682
AT3G03155	1
AT3G03160	619
AT3G03165	10
AT3G03170	91
AT3G03175	0
AT3G03180	120
AT3G03190	0
AT3G03195	0
AT3G03200	52
AT3G03205	0
AT3G03210	228
AT3G03215	0
AT3G03220	327
AT3G03225	1
AT3G03230	0
AT3G03235	0
AT3G03240	2
AT3G03245	0
AT3G03250	10886
AT3G03255	0
AT3G03260	15
AT3G03265	5
AT3G03270	574
AT3G03272	3
AT3G03275	0
AT3G03280	0
AT3G03285	1
AT3G03290	0
AT3G03295	0
AT3G03300	425
AT3G03305	369
AT3G03310	226
AT3G03320	100
AT3G03325	5
AT3G03330	484
AT3G03335	0
AT3G03340	1341
AT3G03341	92
AT3G03345	0
AT3G03350	160
AT3G03355	0
AT3G03360	160
AT3G03365	0
AT3G03370	46
AT3G03375	0
AT3G03380	2889
AT3G03385	0
AT3G03400	0
AT3G03405	0
AT3G03410	0
AT3G03415	0
AT3G03420	239
AT3G03425	0
AT3G03430	0
AT3G03435	3
AT3G03440	984
AT3G03445	0
AT3G03450	35
AT3G03455	0
AT3G03460	19
AT3G03465	0
AT3G03470	566
AT3G03475	10
AT3G03480	35
AT3G03490	480
AT3G03495	0
AT3G03500	1
AT3G03505	0
AT3G03510	0
AT3G03515	1
AT3G03520	88
AT3G03525	0
AT3G03530	10
AT3G03535	14
AT3G03540	2
AT3G03550	274
AT3G03555	0
AT3G03560	1385
AT3G03570	348
AT3G03580	74
AT3G03585	0
AT3G03590	133
AT3G03595	0
AT3G03600	420
AT3G03605	4
AT3G03610	322
AT3G03615	0
AT3G03620	0
AT3G03625	0
AT3G03630	278
AT3G03635	0
AT3G03640	2778
AT3G03645	0
AT3G03650	2
AT3G03655	0
AT3G03660	0
AT3G03665	0
AT3G03670	0
AT3G03675	0
AT3G03680	418
AT3G03685	0
AT3G03690	212
AT3G03695	0
AT3G03700	0
AT3G03702	1
AT3G03705	0
AT3G03710	1682
AT3G03715	0
AT3G03720	795
AT3G03725	0
AT3G03726	0
AT3G03730	0
AT3G03735	0
AT3G03740	1172
AT3G03745	0
AT3G03750	0
AT3G03755	0
AT3G03760	0
AT3G03765	8
AT3G03770	5561
AT3G03773	234
AT3G03775	0
AT3G03776	5
AT3G03780	9983
AT3G03785	0
AT3G03790	3115
AT3G03795	0
AT3G03800	0
AT3G03805	1
AT3G03810	674
AT3G03815	33
AT3G03820	22
AT3G03825	0
AT3G03826	0
AT3G03828	0
AT3G03830	3
AT3G03835	0
AT3G03840	14
AT3G03845	0
AT3G03847	0
AT3G03850	10
AT3G03852	0
AT3G03855	135
AT3G03860	692
AT3G03865	1
AT3G03870	1241
AT3G03875	0
AT3G03880	389
AT3G03890	1481
AT3G03895	0
AT3G03900	377
AT3G03905	0
AT3G03910	40
AT3G03915	0
AT3G03920	1405
AT3G03925	0
AT3G03930	0
AT3G03935	0
AT3G03940	3522
AT3G03945	0
AT3G03950	1074
AT3G03955	0
AT3G03960	2905
AT3G03965	72
AT3G03970	209
AT3G03975	0
AT3G03980	559
AT3G03985	0
AT3G03990	7470
AT3G03995	0
AT3G04000	43
AT3G04005	0
AT3G04010	1020
AT3G04015	0
AT3G04020	260
AT3G04025	0
AT3G04030	680
AT3G04035	0
AT3G04040	135
AT3G04045	0
AT3G04050	19
AT3G04055	7
AT3G04060	137
AT3G04065	1
AT3G04070	46
AT3G04080	1152
AT3G04085	5
AT3G04090	2127
AT3G04095	0
AT3G04100	0
AT3G04110	600
AT3G04115	0
AT3G04120	18424
AT3G04125	0
AT3G04130	270
AT3G04135	0
AT3G04140	1230
AT3G04145	0
AT3G04150	0
AT3G04155	4
AT3G04160	166
AT3G04165	1
AT3G04170	0
AT3G04175	2
AT3G04180	0
AT3G04181	7
AT3G04184	4
AT3G04185	0
AT3G04190	0
AT3G04195	0
AT3G04200	0
AT3G04205	0
AT3G04210	257
AT3G04215	0
AT3G04220	9
AT3G04225	0
AT3G04230	82
AT3G04235	0
AT3G04240	5204
AT3G04245	0
AT3G04250	0
AT3G04255	0
AT3G04260	1451
AT3G04265	0
AT3G04270	0
AT3G04275	7
AT3G04280	0
AT3G04285	27
AT3G04290	87
AT3G04295	0
AT3G04300	25
AT3G04305	0
AT3G04310	213
AT3G04315	0
AT3G04320	0
AT3G04325	0
AT3G04330	0
AT3G04335	0
AT3G04340	3283
AT3G04345	0
AT3G04350	417
AT3G04355	10
AT3G04360	0
AT3G04365	0
AT3G04370	0
AT3G04375	0
AT3G04380	55
AT3G04385	0
AT3G04390	0
AT3G04395	0
AT3G04400	5966
AT3G04405	0
AT3G04410	0
AT3G04415	0
AT3G04420	2
AT3G04425	0
AT3G04430	0
AT3G04435	0
AT3G04440	0
AT3G04443	0
AT3G04445	0
AT3G04450	77
AT3G04455	0
AT3G04460	935
AT3G04470	1946
AT3G04475	0
AT3G04480	745
AT3G04485	56
AT3G04490	784
AT3G04495	0
AT3G04500	740
AT3G04505	0
AT3G04510	0
AT3G04515	0
AT3G04520	407
AT3G04525	0
AT3G04530	3
AT3G04535	0
AT3G04540	0
AT3G04545	0
AT3G04550	6735
AT3G04555	0
AT3G04560	276
AT3G04565	0
AT3G04570	0
AT3G04575	0
AT3G04580	630
AT3G04585	0
AT3G04590	1036
AT3G04595	0
AT3G04600	661
AT3G04605	554
AT3G04610	1186
AT3G04615	0
AT3G04620	62
AT3G04625	0
AT3G04630	498
AT3G04635	0
AT3G04640	250
AT3G04645	0
AT3G04650	1220
AT3G04655	0
AT3G04660	0
AT3G04665	0
AT3G04670	916
AT3G04675	0
AT3G04680	267
AT3G04685	0
AT3G04690	67
AT3G04695	2
AT3G04700	4
AT3G04705	0
AT3G04710	132
AT3G04715	0
AT3G04717	0
AT3G04720	13
AT3G04725	0
AT3G04730	1671
AT3G04735	0
AT3G04740	929
AT3G04745	0
AT3G04750	254
AT3G04755	10
AT3G04760	2268
AT3G04765	0
AT3G04770	153
AT3G04775	0
AT3G04780	399
AT3G04785	0
AT3G04790	5720
AT3G04795	0
AT3G04800	7
AT3G04805	0
AT3G04810	258
AT3G04815	0
AT3G04820	293
AT3G04825	0
AT3G04830	1625
AT3G04835	0
AT3G04840	5413
AT3G04845	0
AT3G04850	33
AT3G04854	6
AT3G04855	0
AT3G04860	124
AT3G04870	5883
AT3G04875	0
AT3G04880	463
AT3G04890	561
AT3G04895	0
AT3G04900	0
AT3G04903	0
AT3G04905	0
AT3G04910	5401
AT3G04915	0
AT3G04920	2049
AT3G04925	0
AT3G04930	1457
AT3G04935	3
AT3G04940	564
AT3G04943	0
AT3G04945	0
AT3G04950	24
AT3G04955	0
AT3G04960	12
AT3G04965	5
AT3G04970	342
AT3G04975	0
AT3G04980	124
AT3G04985	0
AT3G04990	0
AT3G04995	0
AT3G05000	517
AT3G05005	0
AT3G05010	214
AT3G05015	0
AT3G05020	209
AT3G05025	0
AT3G05030	921
AT3G05035	7
AT3G05040	593
AT3G05045	0
AT3G05050	750
AT3G05055	0
AT3G05060	1424
AT3G05070	618
AT3G05075	0
AT3G05080	0
AT3G05085	7
AT3G05090	1386
AT3G05095	0
AT3G05100	387
AT3G05105	4
AT3G05110	0
AT3G05115	0
AT3G05120	1279
AT3G05125	0
AT3G05130	129
AT3G05135	0
AT3G05140	4
AT3G05145	0
AT3G05150	1
AT3G05152	0
AT3G05155	0
AT3G05160	593
AT3G05165	308
AT3G05170	161
AT3G05175	0
AT3G05180	245
AT3G05185	0
AT3G05190	24
AT3G05195	0
AT3G05200	594
AT3G05205	0
AT3G05210	393
AT3G05215	0
AT3G05220	7425
AT3G05225	0
AT3G05230	110
AT3G05235	0
AT3G05240	0
AT3G05245	0
AT3G05250	183
AT3G05260	0
AT3G05265	0
AT3G05270	853
AT3G05275	0
AT3G05280	851
AT3G05285	0
AT3G05290	628
AT3G05295	0
AT3G05300	0
AT3G05305	0
AT3G05310	0
AT3G05315	0
AT3G05320	59
AT3G05325	9
AT3G05327	47
AT3G05330	119
AT3G05335	8
AT3G05340	97
AT3G05345	545
AT3G05350	2178
AT3G05355	12
AT3G05360	80
AT3G05365	0
AT3G05370	261
AT3G05375	0
AT3G05380	640
AT3G05385	0
AT3G05390	0
AT3G05395	0
AT3G05400	10
AT3G05410	193
AT3G05415	25
AT3G05420	2172
AT3G05425	0
AT3G05430	58
AT3G05440	0
AT3G05445	0
AT3G05450	0
AT3G05455	0
AT3G05460	0
AT3G05465	0
AT3G05470	94
AT3G05475	0
AT3G05480	24
AT3G05485	0
AT3G05490	387
AT3G05495	0
AT3G05500	4362
AT3G05505	0
AT3G05510	565
AT3G05515	0
AT3G05520	807
AT3G05525	0
AT3G05530	3336
AT3G05535	0
AT3G05540	0
AT3G05545	1486
AT3G05550	5
AT3G05555	0
AT3G05560	2570
AT3G05570	191
AT3G05575	0
AT3G05580	990
AT3G05585	0
AT3G05590	5845
AT3G05595	0
AT3G05600	8
AT3G05605	0
AT3G05610	0
AT3G05620	75
AT3G05625	470
AT3G05630	206
AT3G05635	1
AT3G05640	1927
AT3G05645	0
AT3G05650	632
AT3G05655	0
AT3G05660	4500
AT3G05665	0
AT3G05670	1513
AT3G05675	226
AT3G05680	1119
AT3G05685	32
AT3G05690	127
AT3G05695	0
AT3G05700	317
AT3G05705	0
AT3G05710	498
AT3G05715	1
AT3G05720	0
AT3G05725	0
AT3G05727	0
AT3G05730	4826
AT3G05735	0
AT3G05740	35
AT3G05741	0
AT3G05745	0
AT3G05746	0
AT3G05750	250
AT3G05755	0
AT3G05760	539
AT3G05765	0
AT3G05770	0
AT3G05775	0
AT3G05780	0
AT3G05785	0
AT3G05790	14
AT3G05795	0
AT3G05800	771
AT3G05805	0
AT3G05810	281
AT3G05815	0
AT3G05820	20
AT3G05825	0
AT3G05830	260
AT3G05835	0
AT3G05840	4944
AT3G05845	0
AT3G05850	681
AT3G05855	0
AT3G05858	0
AT3G05860	0
AT3G05870	44
AT3G05880	43284
AT3G05885	0
AT3G05890	152
AT3G05895	0
AT3G05900	2
AT3G05905	14
AT3G05910	779
AT3G05915	0
AT3G05920	0
AT3G05925	0
AT3G05930	6
AT3G05932	27
AT3G05935	0
AT3G05936	51
AT3G05937	84
AT3G05940	330
AT3G05945	128
AT3G05950	3
AT3G05955	1
AT3G05960	0
AT3G05965	0
AT3G05970	2620
AT3G05975	0
AT3G05980	65
AT3G05985	0
AT3G05990	387
AT3G05995	0
AT3G06000	0
AT3G06010	1125
AT3G06015	0
AT3G06019	0
AT3G06020	74
AT3G06025	0
AT3G06030	162
AT3G06035	1110
AT3G06040	569
AT3G06045	0
AT3G06050	1960
AT3G06055	0
AT3G06060	361
AT3G06065	0
AT3G06070	654
AT3G06075	0
AT3G06080	1239
AT3G06085	0
AT3G06090	0
AT3G06095	0
AT3G06100	23
AT3G06105	0
AT3G06110	325
AT3G06115	0
AT3G06120	9
AT3G06125	495
AT3G06130	164
AT3G06135	0
AT3G06140	15
AT3G06145	108
AT3G06150	404
AT3G06155	0
AT3G06160	22
AT3G06165	0
AT3G06170	1442
AT3G06180	106
AT3G06185	0
AT3G06190	1180
AT3G06200	801
AT3G06205	0
AT3G06210	251
AT3G06215	0
AT3G06220	0
AT3G06225	0
AT3G06230	0
AT3G06235	0
AT3G06240	482
AT3G06245	0
AT3G06250	357
AT3G06255	0
AT3G06260	0
AT3G06265	0
AT3G06270	345
AT3G06275	0
AT3G06280	0
AT3G06285	0
AT3G06290	729
AT3G06295	0
AT3G06300	163
AT3G06310	524
AT3G06315	0
AT3G06320	128
AT3G06325	0
AT3G06330	519
AT3G06335	0
AT3G06340	480
AT3G06345	0
AT3G06350	1510
AT3G06355	133
AT3G06360	5
AT3G06370	92
AT3G06375	0
AT3G06380	739
AT3G06385	0
AT3G06390	2
AT3G06395	0
AT3G06400	3457
AT3G06405	0
AT3G06410	3639
AT3G06415	0
AT3G06420	329
AT3G06425	5
AT3G06430	868
AT3G06433	32
AT3G06435	5
AT3G06436	0
AT3G06437	3
AT3G06440	250
AT3G06445	0
AT3G06450	485
AT3G06455	96
AT3G06460	1
AT3G06465	0
AT3G06470	571
AT3G06475	0
AT3G06480	1725
AT3G06483	4050
AT3G06485	0
AT3G06490	21
AT3G06495	0
AT3G06500	3460
AT3G06510	5515
AT3G06515	0
AT3G06520	22
AT3G06525	0
AT3G06530	2232
AT3G06535	0
AT3G06540	520
AT3G06545	0
AT3G06550	1825
AT3G06555	0
AT3G06560	0
AT3G06565	0
AT3G06570	249
AT3G06575	2
AT3G06580	1089
AT3G06585	0
AT3G06590	572
AT3G06595	0
AT3G06600	5
AT3G06605	0
AT3G06610	558
AT3G06615	0
AT3G06620	3122
AT3G06625	0
AT3G06630	87
AT3G06635	0
AT3G06640	22
AT3G06645	0
AT3G06650	3697
AT3G06655	0
AT3G06660	161
AT3G06665	0
AT3G06670	2040
AT3G06675	0
AT3G06680	519
AT3G06685	0
AT3G06690	26
AT3G06695	0
AT3G06700	2545
AT3G06710	14
AT3G06715	0
AT3G06720	2003
AT3G06725	0
AT3G06730	453
AT3G06735	0
AT3G06740	96
AT3G06745	0
AT3G06750	637
AT3G06755	13
AT3G06760	1135
AT3G06765	0
AT3G06770	40
AT3G06775	0
AT3G06778	26
AT3G06780	251
AT3G06785	0
AT3G06790	310
AT3G06795	0
AT3G06805	0
AT3G06810	1422
AT3G06815	1
AT3G06820	297
AT3G06830	1
AT3G06835	0
AT3G06840	49
AT3G06845	0
AT3G06850	160
AT3G06855	0
AT3G06860	1959
AT3G06868	1
AT3G06870	0
AT3G06880	23
AT3G06890	28
AT3G06895	1
AT3G06900	0
AT3G06905	0
AT3G06910	219
AT3G06915	0
AT3G06920	210
AT3G06925	0
AT3G06930	206
AT3G06935	0
AT3G06940	553
AT3G06950	209
AT3G06955	0
AT3G06960	570
AT3G06962	0
AT3G06970	0
AT3G06975	0
AT3G06980	4022
AT3G06985	1
AT3G06990	2
AT3G06995	0
AT3G07000	1
AT3G07005	0
AT3G07010	400
AT3G07020	1415
AT3G07025	0
AT3G07030	788
AT3G07040	481
AT3G07045	0
AT3G07050	2666
AT3G07055	0
AT3G07060	157
AT3G07065	0
AT3G07070	0
AT3G07075	0
AT3G07080	808
AT3G07085	0
AT3G07090	1201
AT3G07095	0
AT3G07100	3839
AT3G07105	3
AT3G07110	1553
AT3G07115	0
AT3G07120	2
AT3G07125	0
AT3G07130	72
AT3G07135	0
AT3G07140	399
AT3G07150	26
AT3G07155	0
AT3G07160	5443
AT3G07165	0
AT3G07170	1451
AT3G07175	5
AT3G07180	1253
AT3G07185	0
AT3G07190	249
AT3G07195	230
AT3G07200	117
AT3G07205	47
AT3G07210	99
AT3G07215	164
AT3G07220	703
AT3G07225	0
AT3G07230	1794
AT3G07235	0
AT3G07245	0
AT3G07250	0
AT3G07255	0
AT3G07260	2
AT3G07265	0
AT3G07270	1091
AT3G07273	0
AT3G07275	0
AT3G07280	744
AT3G07290	21
AT3G07295	0
AT3G07300	994
AT3G07305	0
AT3G07310	1850
AT3G07315	0
AT3G07320	406
AT3G07325	0
AT3G07330	748
AT3G07335	0
AT3G07340	10
AT3G07345	0
AT3G07350	115
AT3G07355	0
AT3G07360	3163
AT3G07365	0
AT3G07370	689
AT3G07375	0
AT3G07380	1
AT3G07385	0
AT3G07390	4027
AT3G07395	0
AT3G07400	1150
AT3G07405	0
AT3G07410	44
AT3G07415	0
AT3G07420	384
AT3G07425	0
AT3G07430	1490
AT3G07435	0
AT3G07440	235
AT3G07450	0
AT3G07460	657
AT3G07465	1
AT3G07470	565
AT3G07475	0
AT3G07480	2835
AT3G07485	0
AT3G07490	0
AT3G07495	0
AT3G07500	41
AT3G07505	0
AT3G07510	10
AT3G07515	0
AT3G07520	70
AT3G07522	1
AT3G07525	102
AT3G07530	133
AT3G07540	72
AT3G07545	0
AT3G07550	207
AT3G07555	94
AT3G07560	1675
AT3G07565	566
AT3G07568	357
AT3G07570	144
AT3G07580	37
AT3G07585	0
AT3G07590	208
AT3G07600	3
AT3G07605	0
AT3G07610	1309
AT3G07615	0
AT3G07620	0
AT3G07625	0
AT3G07630	519
AT3G07635	0
AT3G07640	1191
AT3G07645	0
AT3G07650	2913
AT3G07655	0
AT3G07660	2115
AT3G07665	0
AT3G07670	1319
AT3G07675	7
AT3G07680	1031
AT3G07685	0
AT3G07690	235
AT3G07695	0
AT3G07700	6451
AT3G07705	4
AT3G07710	0
AT3G07715	6
AT3G07720	2412
AT3G07725	4
AT3G07730	130
AT3G07735	2
AT3G07740	596
AT3G07745	0
AT3G07750	209
AT3G07755	0
AT3G07760	1267
AT3G07765	0
AT3G07770	1165
AT3G07775	0
AT3G07780	3849
AT3G07785	0
AT3G07790	1992
AT3G07795	0
AT3G07800	226
AT3G07805	0
AT3G07810	1966
AT3G07815	0
AT3G07820	1
AT3G07825	13
AT3G07830	0
AT3G07835	0
AT3G07840	0
AT3G07845	0
AT3G07850	0
AT3G07855	0
AT3G07860	86
AT3G07865	0
AT3G07870	638
AT3G07875	0
AT3G07880	1802
AT3G07885	0
AT3G07890	1915
AT3G07895	0
AT3G07900	0
AT3G07905	0
AT3G07910	645
AT3G07915	0
AT3G07920	0
AT3G07925	3
AT3G07930	235
AT3G07935	0
AT3G07940	1026
AT3G07945	0
AT3G07950	431
AT3G07955	0
AT3G07960	39
AT3G07965	0
AT3G07970	0
AT3G07975	0
AT3G07980	389
AT3G07985	0
AT3G07990	126
AT3G07995	0
AT3G08000	70
AT3G08005	0
AT3G08010	2485
AT3G08020	856
AT3G08025	0
AT3G08030	552
AT3G08035	0
AT3G08040	5
AT3G08045	6
AT3G08050	0
AT3G08055	0
AT3G08065	22
AT3G08070	0
AT3G08075	3
AT3G08080	0
AT3G08085	0
AT3G08090	0
AT3G08100	0
AT3G08105	0
AT3G08110	0
AT3G08115	0
AT3G08120	0
AT3G08125	0
AT3G08130	0
AT3G08135	0
AT3G08140	0
AT3G08150	0
AT3G08155	0
AT3G08160	0
AT3G08165	12
AT3G08170	17
AT3G08175	0
AT3G08185	4
AT3G08190	0
AT3G08200	1
AT3G08205	0
AT3G08210	0
AT3G08215	0
AT3G08220	41
AT3G08225	8
AT3G08230	0
AT3G08235	0
AT3G08240	78
AT3G08245	1
AT3G08250	0
AT3G08255	0
AT3G08260	0
AT3G08265	0
AT3G08270	0
AT3G08275	1
AT3G08280	0
AT3G08285	0
AT3G08290	0
AT3G08295	0
AT3G08300	0
AT3G08310	0
AT3G08315	0
AT3G08325	0
AT3G08330	2
AT3G08335	0
AT3G08340	0
AT3G08345	0
AT3G08350	0
AT3G08355	0
AT3G08360	0
AT3G08365	0
AT3G08370	0
AT3G08380	0
AT3G08390	0
AT3G08395	0
AT3G08400	0
AT3G08405	4
AT3G08410	0
AT3G08415	0
AT3G08420	0
AT3G08425	2
AT3G08430	0
AT3G08435	7
AT3G08450	0
AT3G08455	0
AT3G08460	0
AT3G08465	0
AT3G08470	0
AT3G08475	0
AT3G08480	0
AT3G08485	0
AT3G08490	12
AT3G08495	0
AT3G08500	21
AT3G08505	600
AT3G08510	11515
AT3G08515	0
AT3G08520	1284
AT3G08525	3
AT3G08530	6653
AT3G08535	5
AT3G08545	0
AT3G08550	1197
AT3G08560	0
AT3G08570	19
AT3G08575	0
AT3G08580	33010
AT3G08585	0
AT3G08590	4542
AT3G08595	4
AT3G08600	32
AT3G08605	0
AT3G08610	2127
AT3G08615	0
AT3G08620	218
AT3G08630	377
AT3G08635	29
AT3G08636	0
AT3G08640	2027
AT3G08645	0
AT3G08650	1885
AT3G08655	6
AT3G08660	19
AT3G08665	0
AT3G08670	282
AT3G08675	0
AT3G08680	513
AT3G08685	0
AT3G08690	813
AT3G08695	0
AT3G08700	16
AT3G08705	0
AT3G08710	1720
AT3G08715	0
AT3G08720	514
AT3G08725	0
AT3G08730	2706
AT3G08735	0
AT3G08740	2176
AT3G08745	0
AT3G08750	0
AT3G08755	0
AT3G08760	1297
AT3G08765	0
AT3G08770	22
AT3G08775	0
AT3G08780	319
AT3G08785	0
AT3G08790	3
AT3G08795	13
AT3G08800	38
AT3G08805	2
AT3G08810	0
AT3G08815	0
AT3G08820	29
AT3G08825	0
AT3G08835	0
AT3G08840	764
AT3G08845	0
AT3G08850	2463
AT3G08855	0
AT3G08860	2
AT3G08870	342
AT3G08875	0
AT3G08880	432
AT3G08885	28
AT3G08890	303
AT3G08895	0
AT3G08900	4
AT3G08905	0
AT3G08910	241
AT3G08915	0
AT3G08920	538
AT3G08925	0
AT3G08930	1311
AT3G08935	0
AT3G08940	23746
AT3G08943	813
AT3G08945	0
AT3G08947	85
AT3G08950	359
AT3G08960	649
AT3G08965	0
AT3G08970	69
AT3G08975	0
AT3G08980	55
AT3G08985	0
AT3G08990	52
AT3G09000	131
AT3G09005	1
AT3G09010	69
AT3G09015	0
AT3G09020	4
AT3G09025	0
AT3G09030	363
AT3G09032	34
AT3G09035	168
AT3G09040	42
AT3G09045	0
AT3G09050	427
AT3G09055	2
AT3G09060	21
AT3G09065	0
AT3G09070	141
AT3G09075	0
AT3G09080	0
AT3G09085	78
AT3G09090	1309
AT3G09095	0
AT3G09100	1595
AT3G09105	0
AT3G09110	0
AT3G09115	0
AT3G09120	0
AT3G09125	0
AT3G09130	0
AT3G09135	0
AT3G09140	0
AT3G09145	3
AT3G09150	217
AT3G09155	0
AT3G09160	45
AT3G09162	53
AT3G09165	0
AT3G09170	0
AT3G09175	0
AT3G09180	746
AT3G09185	0
AT3G09190	29
AT3G09195	0
AT3G09200	5732
AT3G09205	0
AT3G09210	1506
AT3G09220	0
AT3G09225	0
AT3G09230	412
AT3G09240	2
AT3G09245	0
AT3G09250	530
AT3G09255	0
AT3G09260	3
AT3G09265	0
AT3G09270	14
AT3G09275	0
AT3G09280	0
AT3G09285	0
AT3G09290	0
AT3G09295	0
AT3G09300	606
AT3G09305	6
AT3G09310	62
AT3G09315	0
AT3G09320	358
AT3G09325	0
AT3G09330	6
AT3G09335	0
AT3G09340	0
AT3G09345	3
AT3G09350	460
AT3G09355	0
AT3G09360	317
AT3G09365	0
AT3G09370	608
AT3G09375	0
AT3G09380	0
AT3G09385	0
AT3G09390	66391
AT3G09395	0
AT3G09400	9
AT3G09405	38
AT3G09410	272
AT3G09415	21
AT3G09425	0
AT3G09430	4
AT3G09435	0
AT3G09440	21901
AT3G09445	0
AT3G09450	5285
AT3G09455	78
AT3G09465	0
AT3G09470	405
AT3G09475	0
AT3G09480	22
AT3G09485	1
AT3G09490	23
AT3G09495	3
AT3G09500	3138
AT3G09505	0
AT3G09510	0
AT3G09515	1
AT3G09520	165
AT3G09525	1
AT3G09530	0
AT3G09540	3429
AT3G09545	1
AT3G09550	173
AT3G09555	2
AT3G09560	705
AT3G09565	0
AT3G09570	702
AT3G09575	2
AT3G09580	271
AT3G09585	0
AT3G09590	3
AT3G09595	2
AT3G09600	729
AT3G09605	0
AT3G09615	0
AT3G09620	2
AT3G09625	0
AT3G09630	4670
AT3G09635	0
AT3G09640	1
AT3G09645	1
AT3G09650	2507
AT3G09655	0
AT3G09660	53
AT3G09665	0
AT3G09670	242
AT3G09675	0
AT3G09680	1
AT3G09685	0
AT3G09690	180
AT3G09695	0
AT3G09700	115
AT3G09705	0
AT3G09710	176
AT3G09720	416
AT3G09725	25
AT3G09730	37
AT3G09735	887
AT3G09740	1752
AT3G09745	2
AT3G09750	1
AT3G09755	0
AT3G09760	1042
AT3G09765	0
AT3G09770	1034
AT3G09775	4
AT3G09780	5
AT3G09785	0
AT3G09790	1
AT3G09795	0
AT3G09800	131
AT3G09810	1086
AT3G09815	0
AT3G09820	3913
AT3G09825	0
AT3G09830	1278
AT3G09835	0
AT3G09840	16701
AT3G09845	1
AT3G09850	3377
AT3G09855	2
AT3G09860	1997
AT3G09863	0
AT3G09865	0
AT3G09870	11
AT3G09875	0
AT3G09880	511
AT3G09890	265
AT3G09895	0
AT3G09900	536
AT3G09905	0
AT3G09910	58
AT3G09915	0
AT3G09920	1749
AT3G09922	0
AT3G09925	0
AT3G09930	0
AT3G09935	0
AT3G09940	9
AT3G09945	0
AT3G09950	0
AT3G09955	20
AT3G09960	0
AT3G09965	0
AT3G09970	640
AT3G09980	1386
AT3G09985	3
AT3G09990	0
AT3G09995	0
AT3G10000	0
AT3G10010	163
AT3G10015	0
AT3G10020	467
AT3G10030	525
AT3G10035	0
AT3G10040	6
AT3G10050	905
AT3G10060	3280
AT3G10070	622
AT3G10080	317
AT3G10090	943
AT3G10100	7
AT3G10110	58
AT3G10113	0
AT3G10114	0
AT3G10116	0
AT3G10120	0
AT3G10130	1196
AT3G10140	191
AT3G10150	13
AT3G10160	691
AT3G10180	109
AT3G10185	0
AT3G10190	70
AT3G10195	0
AT3G10200	50
AT3G10210	285
AT3G10220	308
AT3G10230	3125
AT3G10240	0
AT3G10250	397
AT3G10260	528
AT3G10270	1272
AT3G10280	3
AT3G10282	1
AT3G10290	13
AT3G10300	4853
AT3G10310	68
AT3G10320	6
AT3G10330	798
AT3G10340	124
AT3G10350	1755
AT3G10360	1529
AT3G10370	1424
AT3G10380	3423
AT3G10390	537
AT3G10400	0
AT3G10405	273
AT3G10410	5212
AT3G10415	0
AT3G10420	6197
AT3G10430	0
AT3G10439	0
AT3G10440	165
AT3G10450	155
AT3G10455	0
AT3G10460	0
AT3G10470	7
AT3G10480	1400
AT3G10490	916
AT3G10500	483
AT3G10510	1
AT3G10520	1705
AT3G10525	80
AT3G10527	0
AT3G10530	930
AT3G10540	337
AT3G10550	420
AT3G10560	0
AT3G10570	22
AT3G10572	314
AT3G10575	0
AT3G10580	0
AT3G10585	0
AT3G10590	3
AT3G10595	0
AT3G10600	4
AT3G10605	5
AT3G10610	387
AT3G10620	796
AT3G10630	203
AT3G10640	412
AT3G10650	2295
AT3G10660	88
AT3G10670	2410
AT3G10680	190
AT3G10690	1136
AT3G10700	226
AT3G10710	0
AT3G10720	614
AT3G10730	333
AT3G10740	857
AT3G10745	0
AT3G10750	5
AT3G10760	703
AT3G10770	1622
AT3G10780	0
AT3G10790	0
AT3G10800	955
AT3G10810	612
AT3G10815	3
AT3G10820	312
AT3G10840	878
AT3G10845	0
AT3G10850	1254
AT3G10860	3060
AT3G10870	79
AT3G10880	18
AT3G10890	0
AT3G10900	0
AT3G10910	38
AT3G10915	502
AT3G10920	5006
AT3G10930	34
AT3G10940	1154
AT3G10950	0
AT3G10960	361
AT3G10970	3011
AT3G10974	0
AT3G10980	1038
AT3G10985	747
AT3G10986	8
AT3G10990	0
AT3G11000	11
AT3G11010	519
AT3G11020	171
AT3G11030	238
AT3G11040	80
AT3G11050	28
AT3G11060	0
AT3G11070	540
AT3G11080	6
AT3G11090	107
AT3G11100	365
AT3G11110	61
AT3G11120	944
AT3G11130	7487
AT3G11150	8
AT3G11160	1
AT3G11165	0
AT3G11170	9488
AT3G11180	1
AT3G11200	1497
AT3G11210	445
AT3G11220	295
AT3G11230	289
AT3G11240	158
AT3G11250	485
AT3G11260	15
AT3G11270	238
AT3G11280	898
AT3G11285	0
AT3G11290	321
AT3G11300	0
AT3G11310	0
AT3G11320	415
AT3G11325	1
AT3G11330	586
AT3G11340	0
AT3G11350	0
AT3G11370	0
AT3G11380	0
AT3G11385	0
AT3G11390	0
AT3G11395	0
AT3G11397	700
AT3G11400	2441
AT3G11402	17
AT3G11405	1
AT3G11410	18676
AT3G11415	6
AT3G11420	1639
AT3G11430	0
AT3G11435	0
AT3G11440	138
AT3G11450	2108
AT3G11460	36
AT3G11470	226
AT3G11480	3
AT3G11490	610
AT3G11500	785
AT3G11505	0
AT3G11510	3041
AT3G11520	34
AT3G11530	471
AT3G11540	1447
AT3G11550	0
AT3G11560	3204
AT3G11570	12
AT3G11580	166
AT3G11590	1442
AT3G11591	2
AT3G11600	19
AT3G11620	118
AT3G11630	16192
AT3G11640	3
AT3G11650	142
AT3G11660	4790
AT3G11670	11136
AT3G11673	7
AT3G11680	0
AT3G11690	149
AT3G11700	488
AT3G11710	2665
AT3G11720	443
AT3G11730	637
AT3G11740	0
AT3G11745	63
AT3G11750	24
AT3G11760	175
AT3G11770	489
AT3G11773	2
AT3G11780	874
AT3G11800	822
AT3G11810	684
AT3G11820	1016
AT3G11825	0
AT3G11830	2858
AT3G11840	107
AT3G11850	628
AT3G11860	0
AT3G11870	0
AT3G11880	966
AT3G11890	715
AT3G11900	725
AT3G11910	4314
AT3G11920	1
AT3G11930	2886
AT3G11940	3354
AT3G11945	3005
AT3G11950	409
AT3G11960	1526
AT3G11964	1738
AT3G11970	0
AT3G11980	0
AT3G11990	0
AT3G12000	0
AT3G12010	1359
AT3G12020	863
AT3G12030	0
AT3G12040	52
AT3G12050	1409
AT3G12060	2
AT3G12070	22
AT3G12080	1506
AT3G12090	237
AT3G12100	276
AT3G12110	279
AT3G12120	6790
AT3G12130	817
AT3G12140	1298
AT3G12143	1
AT3G12145	84
AT3G12150	292
AT3G12160	3
AT3G12170	45
AT3G12180	200
AT3G12190	0
AT3G12200	1414
AT3G12203	2
AT3G12210	151
AT3G12220	18
AT3G12230	0
AT3G12240	0
AT3G12250	276
AT3G12260	1300
AT3G12270	861
AT3G12280	1674
AT3G12290	2278
AT3G12300	736
AT3G12320	7226
AT3G12340	172
AT3G12345	4388
AT3G12350	782
AT3G12360	2079
AT3G12370	376
AT3G12380	283
AT3G12385	0
AT3G12390	2033
AT3G12400	1047
AT3G12410	0
AT3G12420	0
AT3G12430	0
AT3G12440	0
AT3G12450	0
AT3G12460	10
AT3G12470	0
AT3G12480	743
AT3G12490	8176
AT3G12500	3
AT3G12502	0
AT3G12510	0
AT3G12520	53
AT3G12530	48
AT3G12540	0
AT3G12545	0
AT3G12550	371
AT3G12560	582
AT3G12570	1471
AT3G12580	383
AT3G12585	0
AT3G12587	167
AT3G12590	702
AT3G12600	185
AT3G12610	81
AT3G12620	1169
AT3G12630	1849
AT3G12640	930
AT3G12650	96
AT3G12660	0
AT3G12670	1934
AT3G12680	533
AT3G12685	360
AT3G12690	70
AT3G12700	104
AT3G12710	62
AT3G12720	0
AT3G12730	168
AT3G12740	1873
AT3G12750	161
AT3G12760	1056
AT3G12770	5
AT3G12775	0
AT3G12780	44719
AT3G12800	3241
AT3G12810	2486
AT3G12820	11
AT3G12830	327
AT3G12833	0
AT3G12835	0
AT3G12840	2
AT3G12850	0
AT3G12860	67
AT3G12870	21
AT3G12880	2
AT3G12890	1
AT3G12900	0
AT3G12910	69
AT3G12915	137
AT3G12920	713
AT3G12930	803
AT3G12940	220
AT3G12950	434
AT3G12955	6
AT3G12960	2
AT3G12965	322
AT3G12970	7
AT3G12977	2
AT3G12980	2539
AT3G12981	0
AT3G12990	301
AT3G13000	55
AT3G13010	0
AT3G13020	10
AT3G13030	136
AT3G13040	2645
AT3G13050	509
AT3G13060	1938
AT3G13061	0
AT3G13062	1195
AT3G13065	87
AT3G13070	847
AT3G13075	0
AT3G13080	2316
AT3G13090	2
AT3G13100	174
AT3G13110	3100
AT3G13120	5617
AT3G13130	42
AT3G13140	0
AT3G13150	285
AT3G13160	199
AT3G13170	3
AT3G13175	17
AT3G13180	812
AT3G13190	126
AT3G13200	2192
AT3G13205	0
AT3G13210	37
AT3G13220	0
AT3G13222	198
AT3G13223	0
AT3G13224	644
AT3G13225	2052
AT3G13226	291
AT3G13227	0
AT3G13228	0
AT3G13229	0
AT3G13230	617
AT3G13235	1023
AT3G13240	150
AT3G13250	0
AT3G13260	4
AT3G13270	60
AT3G13275	100
AT3G13276	0
AT3G13277	8
AT3G13280	1
AT3G13290	804
AT3G13300	4137
AT3G13310	1598
AT3G13320	588
AT3G13330	9873
AT3G13335	0
AT3G13340	2043
AT3G13350	1786
AT3G13360	1213
AT3G13370	0
AT3G13380	892
AT3G13390	0
AT3G13400	3
AT3G13403	35
AT3G13404	40
AT3G13405	19
AT3G13410	5589
AT3G13420	143
AT3G13430	312
AT3G13432	0
AT3G13433	3
AT3G13435	0
AT3G13437	8
AT3G13438	30
AT3G13440	64
AT3G13445	635
AT3G13450	249
AT3G13460	13178
AT3G13470	1712
AT3G13480	893
AT3G13490	1532
AT3G13500	0
AT3G13510	485
AT3G13520	755
AT3G13525	0
AT3G13530	1403
AT3G13540	0
AT3G13550	515
AT3G13560	122
AT3G13570	1274
AT3G13580	817
AT3G13590	67
AT3G13600	52
AT3G13610	0
AT3G13620	345
AT3G13624	0
AT3G13630	0
AT3G13640	7
AT3G13650	25
AT3G13660	0
AT3G13662	0
AT3G13670	4725
AT3G13672	8
AT3G13674	41
AT3G13677	124
AT3G13680	1
AT3G13682	88
AT3G13690	562
AT3G13700	0
AT3G13710	0
AT3G13720	1046
AT3G13724	0
AT3G13730	86
AT3G13740	669
AT3G13750	1283
AT3G13760	1
AT3G13770	43
AT3G13772	814
AT3G13780	58
AT3G13782	8
AT3G13784	5
AT3G13790	804
AT3G13800	389
AT3G13810	2156
AT3G13820	0
AT3G13825	0
AT3G13830	0
AT3G13840	0
AT3G13845	209
AT3G13850	6
AT3G13855	0
AT3G13857	0
AT3G13860	607
AT3G13870	5464
AT3G13880	30
AT3G13882	545
AT3G13890	0
AT3G13898	0
AT3G13900	13
AT3G13910	242
AT3G13920	13181
AT3G13930	3261
AT3G13940	900
AT3G13950	11
AT3G13960	0
AT3G13965	86
AT3G13970	53
AT3G13980	48
AT3G13990	1833
AT3G14000	256
AT3G14010	1885
AT3G14020	52
AT3G14025	0
AT3G14030	0
AT3G14040	0
AT3G14050	3970
AT3G14060	108
AT3G14067	7420
AT3G14070	49
AT3G14075	1171
AT3G14080	358
AT3G14090	353
AT3G14100	1109
AT3G14110	1230
AT3G14120	234
AT3G14130	174
AT3G14140	0
AT3G14150	124
AT3G14160	173
AT3G14170	30
AT3G14172	2780
AT3G14180	610
AT3G14185	0
AT3G14190	36
AT3G14200	611
AT3G14205	1840
AT3G14210	6144
AT3G14220	258
AT3G14225	1
AT3G14230	2881
AT3G14240	231
AT3G14250	0
AT3G14260	0
AT3G14270	3800
AT3G14280	13
AT3G14290	1292
AT3G14300	0
AT3G14310	3065
AT3G14320	1
AT3G14330	141
AT3G14340	0
AT3G14350	3582
AT3G14360	35
AT3G14362	0
AT3G14370	6
AT3G14380	6
AT3G14385	0
AT3G14390	840
AT3G14395	3
AT3G14400	2132
AT3G14410	299
AT3G14415	18133
AT3G14420	55811
AT3G14430	355
AT3G14440	4635
AT3G14450	181
AT3G14452	1
AT3G14460	22
AT3G14463	0
AT3G14467	0
AT3G14470	136
AT3G14475	0
AT3G14480	0
AT3G14490	0
AT3G14500	0
AT3G14510	0
AT3G14515	0
AT3G14517	0
AT3G14520	0
AT3G14530	0
AT3G14540	0
AT3G14550	16
AT3G14560	536
AT3G14570	472
AT3G14580	20
AT3G14590	805
AT3G14595	3659
AT3G14600	1867
AT3G14610	25
AT3G14620	105
AT3G14630	1
AT3G14640	3
AT3G14650	3896
AT3G14660	8376
AT3G14670	0
AT3G14680	61
AT3G14690	27628
AT3G14700	34
AT3G14710	2
AT3G14720	1740
AT3G14730	68
AT3G14735	0
AT3G14740	68
AT3G14750	186
AT3G14760	22
AT3G14770	852
AT3G14780	6
AT3G14790	980
AT3G14800	469
AT3G14810	8468
AT3G14820	6
AT3G14830	699
AT3G14840	2085
AT3G14850	26
AT3G14855	0
AT3G14860	833
AT3G14870	53
AT3G14880	0
AT3G14890	7446
AT3G14900	408
AT3G14910	264
AT3G14920	341
AT3G14930	1815
AT3G14940	332
AT3G14950	0
AT3G14960	302
AT3G14970	0
AT3G14980	376
AT3G14981	0
AT3G14990	2554
AT3G15000	3102
AT3G15010	999
AT3G15020	818
AT3G15030	1327
AT3G15040	445
AT3G15050	25
AT3G15055	0
AT3G15060	310
AT3G15070	410
AT3G15080	265
AT3G15090	465
AT3G15095	1903
AT3G15110	944
AT3G15111	0
AT3G15115	72
AT3G15120	1172
AT3G15130	34
AT3G15140	85
AT3G15150	32
AT3G15160	356
AT3G15170	3
AT3G15180	1028
AT3G15190	6681
AT3G15200	86
AT3G15210	3537
AT3G15220	734
AT3G15240	1
AT3G15250	0
AT3G15251	0
AT3G15260	828
AT3G15270	24
AT3G15280	1
AT3G15290	359
AT3G15300	38
AT3G15310	166
AT3G15320	1
AT3G15330	0
AT3G15340	4
AT3G15350	1039
AT3G15351	165
AT3G15352	194
AT3G15353	23515
AT3G15354	1841
AT3G15355	496
AT3G15356	347
AT3G15357	152
AT3G15358	161
AT3G15359	0
AT3G15360	12662
AT3G15370	0
AT3G15380	457
AT3G15390	311
AT3G15395	278
AT3G15400	225
AT3G15410	1002
AT3G15420	30
AT3G15430	2263
AT3G15440	35
AT3G15450	10785
AT3G15460	335
AT3G15470	1042
AT3G15480	1221
AT3G15490	0
AT3G15500	84
AT3G15510	97
AT3G15518	1
AT3G15520	2071
AT3G15530	257
AT3G15534	37
AT3G15536	24
AT3G15540	158
AT3G15548	0
AT3G15550	76
AT3G15570	368
AT3G15578	0
AT3G15580	1187
AT3G15585	1
AT3G15590	618
AT3G15600	0
AT3G15602	0
AT3G15604	0
AT3G15605	0
AT3G15610	444
AT3G15620	107
AT3G15630	239
AT3G15635	0
AT3G15640	1620
AT3G15650	62
AT3G15660	1453
AT3G15670	8
AT3G15680	147
AT3G15690	1464
AT3G15700	0
AT3G15710	709
AT3G15720	102
AT3G15730	60880
AT3G15740	17
AT3G15750	393
AT3G15760	260
AT3G15770	76
AT3G15780	329
AT3G15790	1135
AT3G15800	86
AT3G15810	1552
AT3G15820	164
AT3G15830	2
AT3G15840	9698
AT3G15850	2713
AT3G15860	0
AT3G15870	0
AT3G15880	1945
AT3G15890	109
AT3G15900	334
AT3G15909	0
AT3G15910	0
AT3G15920	958
AT3G15930	0
AT3G15935	0
AT3G15940	369
AT3G15950	9
AT3G15960	0
AT3G15970	778
AT3G15980	2005
AT3G15990	167
AT3G16000	4898
AT3G16010	146
AT3G16020	10
AT3G16030	300
AT3G16040	1
AT3G16050	65
AT3G16060	907
AT3G16070	54
AT3G16080	1699
AT3G16090	245
AT3G16100	1007
AT3G16110	687
AT3G16117	0
AT3G16120	6
AT3G16130	0
AT3G16140	19766
AT3G16150	11
AT3G16160	4
AT3G16170	304
AT3G16175	96
AT3G16180	444
AT3G16190	634
AT3G16200	290
AT3G16210	1
AT3G16220	750
AT3G16230	477
AT3G16240	525
AT3G16250	962
AT3G16260	285
AT3G16270	1825
AT3G16280	30
AT3G16290	1971
AT3G16300	0
AT3G16310	819
AT3G16320	138
AT3G16330	120
AT3G16340	301
AT3G16350	174
AT3G16360	515
AT3G16370	4244
AT3G16380	3
AT3G16390	0
AT3G16400	624
AT3G16410	0
AT3G16415	0
AT3G16420	34
AT3G16430	0
AT3G16432	0
AT3G16440	0
AT3G16450	0
AT3G16460	13
AT3G16470	1017
AT3G16480	855
AT3G16490	2
AT3G16500	2022
AT3G16510	174
AT3G16520	1952
AT3G16525	0
AT3G16530	182
AT3G16540	2
AT3G16550	0
AT3G16552	0
AT3G16555	0
AT3G16560	1184
AT3G16565	352
AT3G16570	1131
AT3G16580	0
AT3G16590	0
AT3G16600	0
AT3G16610	10
AT3G16620	95
AT3G16630	2372
AT3G16640	14780
AT3G16650	49
AT3G16660	563
AT3G16670	2318
AT3G16680	0
AT3G16690	2
AT3G16700	51
AT3G16710	68
AT3G16712	5
AT3G16720	291
AT3G16730	133
AT3G16740	631
AT3G16750	131
AT3G16760	1767
AT3G16770	1664
AT3G16780	1204
AT3G16785	2146
AT3G16800	3355
AT3G16810	1207
AT3G16820	0
AT3G16830	2313
AT3G16840	1807
AT3G16850	1093
AT3G16857	457
AT3G16860	60
AT3G16870	92
AT3G16880	0
AT3G16890	243
AT3G16895	0
AT3G16900	0
AT3G16910	423
AT3G16920	173
AT3G16930	0
AT3G16940	2586
AT3G16950	187
AT3G16960	0
AT3G16970	0
AT3G16980	5
AT3G16990	486
AT3G17000	1501
AT3G17010	0
AT3G17020	4533
AT3G17030	49
AT3G17040	2541
AT3G17050	128
AT3G17060	0
AT3G17070	207
AT3G17080	0
AT3G17090	1796
AT3G17100	499
AT3G17110	148
AT3G17120	195
AT3G17130	2924
AT3G17140	0
AT3G17150	2
AT3G17152	1
AT3G17155	0
AT3G17160	844
AT3G17170	558
AT3G17180	14
AT3G17185	120
AT3G17190	0
AT3G17200	0
AT3G17203	0
AT3G17205	1695
AT3G17210	1122
AT3G17220	21
AT3G17225	12
AT3G17227	0
AT3G17230	0
AT3G17240	3780
AT3G17250	168
AT3G17260	0
AT3G17261	0
AT3G17265	0
AT3G17270	0
AT3G17280	9
AT3G17290	0
AT3G17300	171
AT3G17310	399
AT3G17320	0
AT3G17330	278
AT3G17340	532
AT3G17350	31
AT3G17360	113
AT3G17365	136
AT3G17370	0
AT3G17380	91
AT3G17390	5067
AT3G17400	0
AT3G17410	1769
AT3G17420	108
AT3G17430	422
AT3G17440	475
AT3G17450	333
AT3G17460	36
AT3G17465	581
AT3G17470	633
AT3G17480	0
AT3G17490	0
AT3G17500	0
AT3G17510	1254
AT3G17520	17
AT3G17530	0
AT3G17540	0
AT3G17550	0
AT3G17560	0
AT3G17570	0
AT3G17580	8
AT3G17590	107
AT3G17600	0
AT3G17609	1181
AT3G17611	265
AT3G17620	0
AT3G17626	35
AT3G17630	76
AT3G17640	63
AT3G17650	1424
AT3G17655	2
AT3G17660	29
AT3G17668	111
AT3G17670	394
AT3G17675	0
AT3G17680	54
AT3G17690	10
AT3G17700	444
AT3G17710	216
AT3G17712	53
AT3G17715	45
AT3G17717	0
AT3G17720	0
AT3G17730	41
AT3G17740	296
AT3G17750	1275
AT3G17760	0
AT3G17765	0
AT3G17770	734
AT3G17780	328
AT3G17790	1172
AT3G17800	10248
AT3G17810	2026
AT3G17820	871
AT3G17830	172
AT3G17840	273
AT3G17850	2779
AT3G17860	836
AT3G17880	905
AT3G17890	32
AT3G17900	1140
AT3G17910	261
AT3G17920	743
AT3G17930	3847
AT3G17940	747
AT3G17950	128
AT3G17970	1086
AT3G17980	2
AT3G18000	432
AT3G18010	33
AT3G18020	90
AT3G18030	228
AT3G18035	1038
AT3G18040	480
AT3G18050	59
AT3G18060	2455
AT3G18070	4
AT3G18080	4342
AT3G18090	74
AT3G18100	477
AT3G18110	486
AT3G18120	0
AT3G18130	1154
AT3G18140	1406
AT3G18145	2
AT3G18150	0
AT3G18160	285
AT3G18165	1048
AT3G18170	25
AT3G18180	0
AT3G18190	2201
AT3G18200	0
AT3G18210	309
AT3G18215	213
AT3G18217	2
AT3G18220	0
AT3G18230	516
AT3G18235	1
AT3G18240	271
AT3G18250	1
AT3G18260	58
AT3G18270	403
AT3G18280	616
AT3G18282	0
AT3G18290	1762
AT3G18291	0
AT3G18295	115
AT3G18300	35
AT3G18310	290
AT3G18320	57
AT3G18330	3
AT3G18340	0
AT3G18350	242
AT3G18360	1
AT3G18362	0
AT3G18370	1868
AT3G18380	354
AT3G18390	3633
AT3G18400	0
AT3G18410	1603
AT3G18420	554
AT3G18430	383
AT3G18440	2254
AT3G18450	0
AT3G18460	0
AT3G18470	0
AT3G18480	924
AT3G18485	43
AT3G18490	11416
AT3G18500	1226
AT3G18510	23
AT3G18518	0
AT3G18520	464
AT3G18524	185
AT3G18530	9
AT3G18535	512
AT3G18550	0
AT3G18560	320
AT3G18570	1
AT3G18580	256
AT3G18590	329
AT3G18600	864
AT3G18610	51
AT3G18620	303
AT3G18630	10
AT3G18640	1025
AT3G18650	0
AT3G18660	90
AT3G18670	46
AT3G18680	894
AT3G18690	51
AT3G18700	0
AT3G18710	66
AT3G18715	1
AT3G18720	0
AT3G18730	91
AT3G18740	2477
AT3G18750	236
AT3G18760	191
AT3G18770	296
AT3G18773	33
AT3G18775	5
AT3G18777	30
AT3G18780	9045
AT3G18790	1107
AT3G18800	79
AT3G18810	0
AT3G18815	0
AT3G18820	1851
AT3G18827	0
AT3G18830	2276
AT3G18840	8
AT3G18845	1
AT3G18850	155
AT3G18860	1298
AT3G18870	39
AT3G18880	29
AT3G18890	6185
AT3G18895	0
AT3G18900	7
AT3G18905	0
AT3G18910	121
AT3G18915	0
AT3G18930	299
AT3G18940	352
AT3G18950	350
AT3G18952	0
AT3G18955	0
AT3G18957	0
AT3G18960	9
AT3G18970	32
AT3G18980	828
AT3G18990	349
AT3G19000	79
AT3G19002	1
AT3G19010	2413
AT3G19020	300
AT3G19025	0
AT3G19030	1128
AT3G19035	0
AT3G19040	6
AT3G19045	0
AT3G19050	173
AT3G19055	0
AT3G19070	0
AT3G19080	193
AT3G19085	0
AT3G19090	0
AT3G19100	647
AT3G19120	381
AT3G19130	1404
AT3G19140	0
AT3G19150	280
AT3G19160	0
AT3G19170	12627
AT3G19180	330
AT3G19184	0
AT3G19190	1430
AT3G19200	0
AT3G19210	87
AT3G19220	712
AT3G19230	29
AT3G19235	0
AT3G19240	1999
AT3G19250	17
AT3G19260	536
AT3G19270	165
AT3G19274	0
AT3G19280	252
AT3G19290	1636
AT3G19300	15
AT3G19310	11
AT3G19320	0
AT3G19323	0
AT3G19330	27
AT3G19340	3873
AT3G19350	147
AT3G19360	156
AT3G19370	918
AT3G19380	327
AT3G19390	3
AT3G19400	131
AT3G19410	0
AT3G19420	2438
AT3G19430	0
AT3G19440	93
AT3G19450	3072
AT3G19460	474
AT3G19470	118
AT3G19480	2501
AT3G19490	1879
AT3G19500	41
AT3G19508	32
AT3G19510	606
AT3G19515	968
AT3G19520	656
AT3G19530	0
AT3G19540	598
AT3G19550	0
AT3G19552	0
AT3G19553	1244
AT3G19560	0
AT3G19565	0
AT3G19570	141
AT3G19580	817
AT3G19590	75
AT3G19595	0
AT3G19600	0
AT3G19610	0
AT3G19613	0
AT3G19615	0
AT3G19620	491
AT3G19630	488
AT3G19640	1234
AT3G19650	423
AT3G19660	101
AT3G19663	0
AT3G19670	1390
AT3G19680	1139
AT3G19690	0
AT3G19700	0
AT3G19710	5494
AT3G19720	3801
AT3G19740	1287
AT3G19760	3559
AT3G19770	342
AT3G19780	269
AT3G19790	218
AT3G19800	799
AT3G19810	518
AT3G19820	1052
AT3G19830	1704
AT3G19840	1314
AT3G19850	66
AT3G19860	1171
AT3G19870	642
AT3G19880	0
AT3G19890	0
AT3G19895	405
AT3G19900	1410
AT3G19910	1558
AT3G19920	2
AT3G19930	2359
AT3G19940	0
AT3G19950	1037
AT3G19960	6626
AT3G19970	483
AT3G19980	1217
AT3G19990	689
AT3G20000	1216
AT3G20010	150
AT3G20015	282
AT3G20020	127
AT3G20030	0
AT3G20040	113
AT3G20050	2658
AT3G20060	892
AT3G20070	193
AT3G20075	3
AT3G20080	82
AT3G20083	0
AT3G20085	0
AT3G20087	3
AT3G20090	37
AT3G20100	53
AT3G20110	1
AT3G20120	211
AT3G20130	7
AT3G20140	0
AT3G20150	102
AT3G20155	0
AT3G20160	0
AT3G20170	384
AT3G20180	0
AT3G20190	0
AT3G20200	101
AT3G20210	0
AT3G20220	0
AT3G20230	762
AT3G20240	416
AT3G20250	1083
AT3G20260	59
AT3G20270	582
AT3G20280	168
AT3G20290	1747
AT3G20300	926
AT3G20310	1087
AT3G20320	1086
AT3G20330	504
AT3G20340	15
AT3G20350	87
AT3G20360	0
AT3G20362	0
AT3G20365	0
AT3G20370	0
AT3G20380	4
AT3G20390	4104
AT3G20395	0
AT3G20400	0
AT3G20410	1494
AT3G20420	74
AT3G20430	458
AT3G20440	236
AT3G20450	46
AT3G20460	5
AT3G20470	213
AT3G20475	26
AT3G20480	30
AT3G20490	107
AT3G20500	2900
AT3G20510	579
AT3G20520	2
AT3G20530	0
AT3G20540	475
AT3G20541	0
AT3G20550	627
AT3G20555	0
AT3G20557	0
AT3G20560	239
AT3G20570	536
AT3G20580	2
AT3G20590	0
AT3G20600	129
AT3G20610	0
AT3G20620	300
AT3G20630	1154
AT3G20640	217
AT3G20650	515
AT3G20655	0
AT3G20660	45
AT3G20670	287
AT3G20680	368
AT3G20690	0
AT3G20700	0
AT3G20705	0
AT3G20710	0
AT3G20720	5217
AT3G20730	16
AT3G20740	427
AT3G20750	0
AT3G20760	2
AT3G20770	4466
AT3G20780	139
AT3G20790	932
AT3G20800	782
AT3G20810	956
AT3G20820	2979
AT3G20830	92
AT3G20840	0
AT3G20850	0
AT3G20860	285
AT3G20865	12
AT3G20870	558
AT3G20880	0
AT3G20885	0
AT3G20890	371
AT3G20898	2
AT3G20900	0
AT3G20910	383
AT3G20920	1018
AT3G20930	571
AT3G20935	1
AT3G20940	0
AT3G20950	0
AT3G20960	23
AT3G20970	686
AT3G20975	0
AT3G20978	0
AT3G20980	0
AT3G20990	0
AT3G20993	0
AT3G20997	0
AT3G21000	0
AT3G21010	43
AT3G21020	12
AT3G21030	6
AT3G21040	1
AT3G21050	13
AT3G21055	26632
AT3G21060	349
AT3G21070	879
AT3G21080	16
AT3G21090	0
AT3G21100	139
AT3G21110	518
AT3G21120	0
AT3G21130	0
AT3G21140	336
AT3G21150	470
AT3G21160	1018
AT3G21165	0
AT3G21170	0
AT3G21175	561
AT3G21180	1
AT3G21190	483
AT3G21200	736
AT3G21210	40
AT3G21215	373
AT3G21220	494
AT3G21230	214
AT3G21240	84
AT3G21250	1667
AT3G21260	157
AT3G21270	245
AT3G21280	283
AT3G21290	863
AT3G21295	670
AT3G21300	382
AT3G21305	0
AT3G21310	15
AT3G21320	18
AT3G21330	3
AT3G21340	0
AT3G21350	156
AT3G21351	1
AT3G21352	0
AT3G21360	337
AT3G21370	0
AT3G21371	0
AT3G21380	0
AT3G21390	849
AT3G21400	116
AT3G21405	0
AT3G21410	0
AT3G21420	322
AT3G21430	981
AT3G21450	0
AT3G21460	252
AT3G21465	315
AT3G21470	18
AT3G21473	0
AT3G21475	0
AT3G21480	654
AT3G21481	0
AT3G21490	0
AT3G21500	0
AT3G21510	161
AT3G21520	22
AT3G21530	21
AT3G21540	1124
AT3G21550	318
AT3G21560	4106
AT3G21570	0
AT3G21580	342
AT3G21590	0
AT3G21600	171
AT3G21610	364
AT3G21620	0
AT3G21630	769
AT3G21640	535
AT3G21650	799
AT3G21660	1
AT3G21670	5713
AT3G21680	1
AT3G21690	1113
AT3G21700	332
AT3G21710	0
AT3G21720	0
AT3G21730	0
AT3G21740	104
AT3G21750	2124
AT3G21755	33
AT3G21760	0
AT3G21770	24
AT3G21780	0
AT3G21781	0
AT3G21790	179
AT3G21791	0
AT3G21800	0
AT3G21805	2
AT3G21810	490
AT3G21820	133
AT3G21825	0
AT3G21830	0
AT3G21840	0
AT3G21850	0
AT3G21860	0
AT3G21865	1433
AT3G21870	106
AT3G21880	3
AT3G21890	313
AT3G21900	0
AT3G21910	0
AT3G21920	0
AT3G21930	0
AT3G21933	0
AT3G21937	0
AT3G21940	0
AT3G21945	0
AT3G21950	199
AT3G21960	0
AT3G21965	0
AT3G21970	0
AT3G21980	0
AT3G21985	0
AT3G21990	0
AT3G22000	0
AT3G22010	0
AT3G22020	0
AT3G22022	0
AT3G22030	0
AT3G22040	0
AT3G22050	0
AT3G22053	0
AT3G22057	0
AT3G22060	727
AT3G22070	0
AT3G22072	0
AT3G22080	0
AT3G22085	0
AT3G22090	2
AT3G22100	7
AT3G22104	573
AT3G22110	3153
AT3G22120	4
AT3G22121	0
AT3G22125	11
AT3G22133	0
AT3G22136	0
AT3G22142	0
AT3G22150	432
AT3G22160	199
AT3G22170	2059
AT3G22180	332
AT3G22183	0
AT3G22190	786
AT3G22200	3057
AT3G22210	501
AT3G22220	276
AT3G22230	1539
AT3G22231	1188
AT3G22232	0
AT3G22234	0
AT3G22235	489
AT3G22237	0
AT3G22238	0
AT3G22240	5
AT3G22250	0
AT3G22260	535
AT3G22270	1140
AT3G22275	2
AT3G22290	596
AT3G22300	391
AT3G22310	1482
AT3G22320	1196
AT3G22330	1420
AT3G22333	0
AT3G22337	0
AT3G22340	0
AT3G22345	0
AT3G22350	0
AT3G22360	0
AT3G22370	4172
AT3G22380	24739
AT3G22400	231
AT3G22410	96
AT3G22415	52
AT3G22420	675
AT3G22421	0
AT3G22425	337
AT3G22430	376
AT3G22436	0
AT3G22440	12849
AT3G22450	26
AT3G22460	18
AT3G22470	168
AT3G22480	584
AT3G22490	0
AT3G22492	0
AT3G22500	0
AT3G22510	0
AT3G22520	1001
AT3G22530	0
AT3G22540	4
AT3G22550	232
AT3G22555	0
AT3G22560	4
AT3G22565	0
AT3G22570	0
AT3G22580	0
AT3G22590	355
AT3G22600	18
AT3G22620	0
AT3G22630	608
AT3G22640	0
AT3G22650	0
AT3G22660	1131
AT3G22670	0
AT3G22680	136
AT3G22690	53
AT3G22700	0
AT3G22710	0
AT3G22720	0
AT3G22723	0
AT3G22730	0
AT3G22740	547
AT3G22750	62
AT3G22760	58
AT3G22770	0
AT3G22780	270
AT3G22790	77
AT3G22800	0
AT3G22810	63
AT3G22820	21
AT3G22830	37
AT3G22840	3711
AT3G22845	1692
AT3G22850	1033
AT3G22860	1
AT3G22870	0
AT3G22880	33
AT3G22886	1
AT3G22890	16267
AT3G22900	16
AT3G22910	61
AT3G22920	0
AT3G22930	288
AT3G22935	0
AT3G22937	0
AT3G22940	0
AT3G22942	186
AT3G22945	0
AT3G22950	768
AT3G22955	0
AT3G22960	3637
AT3G22961	4
AT3G22970	1131
AT3G22980	567
AT3G22990	562
AT3G23000	23477
AT3G23010	41
AT3G23020	132
AT3G23030	1322
AT3G23050	2435
AT3G23060	0
AT3G23070	1495
AT3G23080	179
AT3G23085	0
AT3G23090	231
AT3G23100	117
AT3G23109	0
AT3G23110	284
AT3G23120	154
AT3G23122	0
AT3G23123	0
AT3G23125	0
AT3G23130	0
AT3G23140	0
AT3G23145	0
AT3G23150	96
AT3G23160	359
AT3G23165	0
AT3G23167	0
AT3G23170	354
AT3G23172	0
AT3G23175	5
AT3G23180	0
AT3G23190	31
AT3G23200	70
AT3G23210	329
AT3G23220	0
AT3G23230	19
AT3G23240	0
AT3G23245	0
AT3G23250	0
AT3G23255	114
AT3G23260	32
AT3G23270	0
AT3G23280	3886
AT3G23290	15
AT3G23300	1949
AT3G23310	697
AT3G23320	0
AT3G23325	627
AT3G23326	5
AT3G23330	54
AT3G23340	667
AT3G23350	0
AT3G23360	0
AT3G23370	18
AT3G23380	2
AT3G23390	993
AT3G23400	15215
AT3G23410	473
AT3G23420	0
AT3G23430	418
AT3G23440	14
AT3G23450	2812
AT3G23460	0
AT3G23470	0
AT3G23480	113
AT3G23490	1359
AT3G23510	92
AT3G23530	597
AT3G23540	679
AT3G23550	21
AT3G23560	148
AT3G23570	959
AT3G23580	719
AT3G23590	351
AT3G23600	3604
AT3G23605	112
AT3G23610	108
AT3G23620	1879
AT3G23630	4
AT3G23633	0
AT3G23635	0
AT3G23637	0
AT3G23640	825
AT3G23645	0
AT3G23650	0
AT3G23660	832
AT3G23670	94
AT3G23680	0
AT3G23685	0
AT3G23690	430
AT3G23700	4360
AT3G23710	124
AT3G23715	0
AT3G23720	0
AT3G23725	0
AT3G23727	0
AT3G23730	84
AT3G23740	29
AT3G23750	1089
AT3G23760	161
AT3G23770	0
AT3G23780	630
AT3G23790	364
AT3G23800	1
AT3G23805	233
AT3G23810	35164
AT3G23820	16824
AT3G23830	199
AT3G23840	665
AT3G23860	0
AT3G23870	260
AT3G23880	144
AT3G23890	216
AT3G23900	1745
AT3G23910	103
AT3G23920	9679
AT3G23930	4
AT3G23940	1544
AT3G23950	0
AT3G23955	0
AT3G23960	2
AT3G23970	0
AT3G23980	1052
AT3G23990	2260
AT3G24000	20
AT3G24005	0
AT3G24010	419
AT3G24020	3
AT3G24030	820
AT3G24040	229
AT3G24050	1557
AT3G24060	0
AT3G24065	1
AT3G24068	0
AT3G24070	713
AT3G24080	2633
AT3G24090	158
AT3G24093	0
AT3G24100	507
AT3G24110	95
AT3G24120	635
AT3G24130	0
AT3G24140	689
AT3G24150	694
AT3G24160	4631
AT3G24170	14102
AT3G24180	6013
AT3G24190	14467
AT3G24200	909
AT3G24210	1
AT3G24220	0
AT3G24225	0
AT3G24230	12
AT3G24240	0
AT3G24250	0
AT3G24255	43
AT3G24260	0
AT3G24270	0
AT3G24280	0
AT3G24290	0
AT3G24300	0
AT3G24310	2
AT3G24315	319
AT3G24320	50
AT3G24330	0
AT3G24332	0
AT3G24340	8
AT3G24350	1400
AT3G24360	22
AT3G24365	0
AT3G24370	0
AT3G24380	0
AT3G24385	0
AT3G24390	0
AT3G24400	10
AT3G24420	1676
AT3G24430	5691
AT3G24440	370
AT3G24450	4
AT3G24460	116
AT3G24463	7
AT3G24465	0
AT3G24480	1296
AT3G24490	407
AT3G24495	99
AT3G24500	55
AT3G24503	2418
AT3G24506	369
AT3G24508	0
AT3G24510	0
AT3G24513	0
AT3G24514	0
AT3G24515	245
AT3G24516	0
AT3G24517	0
AT3G24518	11
AT3G24520	110
AT3G24530	820
AT3G24535	53
AT3G24540	1
AT3G24542	0
AT3G24550	1576
AT3G24560	115
AT3G24570	339
AT3G24575	0
AT3G24580	0
AT3G24590	1040
AT3G24600	1
AT3G24605	0
AT3G24610	0
AT3G24612	0
AT3G24614	0
AT3G24615	0
AT3G24620	0
AT3G24630	173
AT3G24640	0
AT3G24650	0
AT3G24660	274
AT3G24670	213
AT3G24675	0
AT3G24680	0
AT3G24690	0
AT3G24700	0
AT3G24710	0
AT3G24715	101
AT3G24730	105
AT3G24740	723
AT3G24750	12
AT3G24760	477
AT3G24770	187
AT3G24780	7
AT3G24790	0
AT3G24800	525
AT3G24810	40
AT3G24820	219
AT3G24830	6299
AT3G24840	2269
AT3G24850	0
AT3G24860	87
AT3G24870	283
AT3G24880	246
AT3G24890	31
AT3G24900	14
AT3G24927	200
AT3G24929	43
AT3G24982	3
AT3G25010	124
AT3G25011	2
AT3G25012	0
AT3G25013	8
AT3G25014	0
AT3G25020	159
AT3G25030	35
AT3G25040	578
AT3G25050	0
AT3G25060	9
AT3G25070	332
AT3G25080	0
AT3G25090	0
AT3G25100	52
AT3G25110	64
AT3G25120	584
AT3G25130	85
AT3G25140	4316
AT3G25150	906
AT3G25160	1
AT3G25165	0
AT3G25170	0
AT3G25180	13
AT3G25182	0
AT3G25190	0
AT3G25200	0
AT3G25210	190
AT3G25220	1215
AT3G25221	1
AT3G25225	2
AT3G25230	2215
AT3G25240	3
AT3G25250	14
AT3G25260	0
AT3G25265	0
AT3G25270	0
AT3G25280	0
AT3G25290	35
AT3G25400	48
AT3G25410	603
AT3G25420	0
AT3G25430	183
AT3G25440	70
AT3G25450	0
AT3G25460	0
AT3G25470	1789
AT3G25480	989
AT3G25485	0
AT3G25490	2
AT3G25493	0
AT3G25495	327
AT3G25500	327
AT3G25505	0
AT3G25510	13
AT3G25520	6819
AT3G25530	3925
AT3G25540	231
AT3G25545	387
AT3G25550	0
AT3G25560	445
AT3G25570	678
AT3G25573	1
AT3G25577	1
AT3G25580	403
AT3G25585	1199
AT3G25590	416
AT3G25597	30
AT3G25600	192
AT3G25610	810
AT3G25620	160
AT3G25630	0
AT3G25640	13
AT3G25650	0
AT3G25655	0
AT3G25660	3005
AT3G25670	226
AT3G25680	541
AT3G25690	9442
AT3G25700	105
AT3G25710	190
AT3G25715	0
AT3G25716	0
AT3G25717	236
AT3G25719	0
AT3G25720	0
AT3G25725	0
AT3G25727	0
AT3G25730	185
AT3G25740	429
AT3G25750	0
AT3G25760	1163
AT3G25770	3545
AT3G25780	32
AT3G25790	0
AT3G25795	0
AT3G25800	2018
AT3G25805	441
AT3G25810	0
AT3G25815	0
AT3G25820	0
AT3G25826	0
AT3G25830	0
AT3G25840	1834
AT3G25850	0
AT3G25855	55
AT3G25860	941
AT3G25870	1011
AT3G25880	9
AT3G25882	46
AT3G25890	536
AT3G25900	41
AT3G25905	5
AT3G25910	1502
AT3G25920	9964
AT3G25930	0
AT3G25940	161
AT3G25950	1
AT3G25960	0
AT3G25970	7
AT3G25980	78
AT3G25990	41
AT3G26000	1396
AT3G26010	1
AT3G26020	932
AT3G26030	2862
AT3G26040	4
AT3G26050	11
AT3G26060	10734
AT3G26070	4887
AT3G26080	664
AT3G26085	794
AT3G26090	317
AT3G26100	1401
AT3G26110	0
AT3G26115	188
AT3G26120	0
AT3G26125	0
AT3G26130	1
AT3G26134	0
AT3G26135	7
AT3G26140	0
AT3G26147	0
AT3G26150	0
AT3G26160	0
AT3G26165	162
AT3G26170	221
AT3G26180	374
AT3G26190	0
AT3G26200	13
AT3G26210	230
AT3G26220	106
AT3G26230	118
AT3G26235	0
AT3G26237	0
AT3G26240	136
AT3G26250	0
AT3G26260	0
AT3G26265	0
AT3G26270	0
AT3G26280	922
AT3G26290	2857
AT3G26295	6
AT3G26300	645
AT3G26310	371
AT3G26320	10
AT3G26330	0
AT3G26340	567
AT3G26350	6
AT3G26355	0
AT3G26360	354
AT3G26370	635
AT3G26380	481
AT3G26390	0
AT3G26395	99
AT3G26400	1351
AT3G26410	187
AT3G26420	0
AT3G26430	10
AT3G26440	231
AT3G26445	0
AT3G26450	0
AT3G26460	14
AT3G26470	2
AT3G26480	9
AT3G26483	0
AT3G26486	0
AT3G26490	35
AT3G26500	119
AT3G26510	602
AT3G26512	0
AT3G26520	5016
AT3G26525	0
AT3G26530	0
AT3G26539	6
AT3G26540	146
AT3G26550	0
AT3G26560	2660
AT3G26570	7345
AT3G26580	2656
AT3G26590	336
AT3G26600	714
AT3G26605	0
AT3G26610	0
AT3G26612	130
AT3G26614	17
AT3G26616	3
AT3G26618	896
AT3G26620	0
AT3G26630	497
AT3G26640	585
AT3G26650	103355
AT3G26660	0
AT3G26670	535
AT3G26680	138
AT3G26690	36
AT3G26700	157
AT3G26710	3599
AT3G26720	889
AT3G26730	2682
AT3G26740	8545
AT3G26742	2
AT3G26744	1698
AT3G26747	0
AT3G26750	108
AT3G26760	4
AT3G26770	1
AT3G26775	0
AT3G26780	1036
AT3G26782	132
AT3G26790	42
AT3G26800	0
AT3G26805	0
AT3G26810	1070
AT3G26812	2
AT3G26813	1
AT3G26815	8
AT3G26816	1
AT3G26818	0
AT3G26819	0
AT3G26820	0
AT3G26830	47
AT3G26840	378
AT3G26850	252
AT3G26855	3
AT3G26860	0
AT3G26870	0
AT3G26872	0
AT3G26880	0
AT3G26890	1071
AT3G26900	2006
AT3G26910	578
AT3G26920	247
AT3G26922	62
AT3G26930	0
AT3G26932	60
AT3G26934	0
AT3G26935	702
AT3G26940	0
AT3G26950	744
AT3G26960	209
AT3G26980	957
AT3G26990	356
AT3G27000	244
AT3G27010	299
AT3G27020	292
AT3G27025	15
AT3G27027	19
AT3G27030	128
AT3G27040	0
AT3G27050	1707
AT3G27060	511
AT3G27070	7
AT3G27080	858
AT3G27090	5881
AT3G27095	0
AT3G27100	419
AT3G27110	1671
AT3G27120	49
AT3G27140	0
AT3G27150	1
AT3G27160	5375
AT3G27170	579
AT3G27180	378
AT3G27185	0
AT3G27190	118
AT3G27200	245
AT3G27210	3048
AT3G27220	351
AT3G27230	1114
AT3G27240	2789
AT3G27250	918
AT3G27260	3588
AT3G27270	160
AT3G27280	667
AT3G27283	0
AT3G27290	133
AT3G27300	4648
AT3G27310	1015
AT3G27320	661
AT3G27321	0
AT3G27325	637
AT3G27327	0
AT3G27329	0
AT3G27330	75
AT3G27331	0
AT3G27340	246
AT3G27350	1467
AT3G27355	0
AT3G27360	130
AT3G27380	4146
AT3G27390	1161
AT3G27400	198
AT3G27410	3
AT3G27415	0
AT3G27416	0
AT3G27420	76
AT3G27425	0
AT3G27430	2216
AT3G27440	1
AT3G27450	1
AT3G27460	198
AT3G27470	240
AT3G27473	0
AT3G27475	0
AT3G27480	0
AT3G27490	0
AT3G27495	0
AT3G27500	2
AT3G27503	0
AT3G27510	0
AT3G27520	68
AT3G27530	1469
AT3G27540	92
AT3G27550	147
AT3G27555	0
AT3G27560	357
AT3G27570	1986
AT3G27580	57
AT3G27590	0
AT3G27600	0
AT3G27610	253
AT3G27620	7
AT3G27630	4
AT3G27640	24
AT3G27650	7
AT3G27660	1
AT3G27670	825
AT3G27680	0
AT3G27690	21322
AT3G27700	828
AT3G27710	4
AT3G27720	0
AT3G27730	0
AT3G27740	1069
AT3G27750	203
AT3G27770	619
AT3G27785	0
AT3G27809	0
AT3G27810	0
AT3G27820	4299
AT3G27825	0
AT3G27830	4780
AT3G27831	0
AT3G27835	0
AT3G27840	0
AT3G27845	0
AT3G27850	5253
AT3G27860	17
AT3G27865	11
AT3G27870	473
AT3G27880	727
AT3G27883	0
AT3G27884	0
AT3G27886	1
AT3G27890	1292
AT3G27895	0
AT3G27900	2
AT3G27906	130
AT3G27910	0
AT3G27920	0
AT3G27925	4943
AT3G27930	366
AT3G27940	11
AT3G27950	0
AT3G27960	296
AT3G27965	0
AT3G27970	7
AT3G27980	0
AT3G27990	161
AT3G27997	85
AT3G27999	0
AT3G28005	0
AT3G28007	844
AT3G28010	0
AT3G28020	0
AT3G28030	779
AT3G28040	528
AT3G28050	291
AT3G28060	0
AT3G28070	112
AT3G28080	128
AT3G28100	70
AT3G28110	1
AT3G28120	0
AT3G28130	107
AT3G28140	223
AT3G28150	24
AT3G28153	8
AT3G28155	0
AT3G28157	0
AT3G28160	47
AT3G28170	4
AT3G28180	228
AT3G28190	0
AT3G28193	0
AT3G28200	404
AT3G28210	116
AT3G28216	2
AT3G28220	2949
AT3G28223	0
AT3G28230	0
AT3G28240	0
AT3G28243	0
AT3G28250	0
AT3G28270	655
AT3G28280	0
AT3G28290	0
AT3G28291	0
AT3G28295	0
AT3G28300	0
AT3G28310	17
AT3G28315	3
AT3G28320	3
AT3G28330	0
AT3G28335	0
AT3G28340	82
AT3G28345	24
AT3G28350	15
AT3G28360	0
AT3G28370	195
AT3G28380	8
AT3G28390	0
AT3G28400	0
AT3G28410	0
AT3G28412	0
AT3G28415	0
AT3G28420	30
AT3G28430	835
AT3G28450	1158
AT3G28455	43
AT3G28460	557
AT3G28470	0
AT3G28480	663
AT3G28490	0
AT3G28500	2
AT3G28510	0
AT3G28520	0
AT3G28530	0
AT3G28540	976
AT3G28550	0
AT3G28560	1
AT3G28570	3
AT3G28580	14
AT3G28590	0
AT3G28600	0
AT3G28610	2
AT3G28611	4
AT3G28620	6
AT3G28630	6
AT3G28635	7
AT3G28640	29
AT3G28650	38
AT3G28660	57
AT3G28670	576
AT3G28674	0
AT3G28680	0
AT3G28685	0
AT3G28690	1805
AT3G28695	0
AT3G28700	163
AT3G28705	0
AT3G28710	2145
AT3G28715	1826
AT3G28720	501
AT3G28730	1560
AT3G28740	37
AT3G28750	0
AT3G28760	415
AT3G28770	37
AT3G28780	0
AT3G28785	0
AT3G28790	0
AT3G28800	0
AT3G28810	0
AT3G28820	0
AT3G28830	0
AT3G28840	41
AT3G28850	100
AT3G28853	0
AT3G28855	0
AT3G28857	0
AT3G28860	541
AT3G28865	0
AT3G28870	0
AT3G28875	72
AT3G28880	450
AT3G28890	66
AT3G28899	0
AT3G28900	1100
AT3G28910	335
AT3G28915	0
AT3G28917	0
AT3G28918	0
AT3G28920	509
AT3G28922	0
AT3G28923	0
AT3G28925	0
AT3G28930	398
AT3G28940	2268
AT3G28945	19
AT3G28950	240
AT3G28955	0
AT3G28956	43
AT3G28958	0
AT3G28960	30
AT3G28970	587
AT3G28980	0
AT3G28985	0
AT3G28990	0
AT3G29000	114
AT3G29010	84
AT3G29020	0
AT3G29030	406
AT3G29032	0
AT3G29033	0
AT3G29034	42
AT3G29035	9
AT3G29037	0
AT3G29040	0
AT3G29050	0
AT3G29060	2
AT3G29070	0
AT3G29075	1220
AT3G29076	1
AT3G29077	0
AT3G29078	0
AT3G29080	1
AT3G29090	809
AT3G29095	1
AT3G29100	57
AT3G29105	0
AT3G29110	0
AT3G29120	47
AT3G29130	241
AT3G29140	16
AT3G29150	0
AT3G29152	0
AT3G29153	0
AT3G29156	0
AT3G29160	1207
AT3G29170	827
AT3G29173	5
AT3G29175	0
AT3G29180	364
AT3G29185	1264
AT3G29187	0
AT3G29190	0
AT3G29200	1002
AT3G29205	0
AT3G29210	0
AT3G29220	0
AT3G29225	0
AT3G29230	315
AT3G29240	2452
AT3G29250	2
AT3G29252	0
AT3G29255	0
AT3G29260	0
AT3G29265	0
AT3G29270	759
AT3G29280	80
AT3G29290	1188
AT3G29300	0
AT3G29305	0
AT3G29310	384
AT3G29320	2196
AT3G29330	86
AT3G29340	0
AT3G29350	1033
AT3G29360	10675
AT3G29365	0
AT3G29370	0
AT3G29375	307
AT3G29380	0
AT3G29385	0
AT3G29390	967
AT3G29400	685
AT3G29410	0
AT3G29420	0
AT3G29430	0
AT3G29440	0
AT3G29450	0
AT3G29455	0
AT3G29460	0
AT3G29470	0
AT3G29480	0
AT3G29510	0
AT3G29515	0
AT3G29520	0
AT3G29525	0
AT3G29540	0
AT3G29545	0
AT3G29550	0
AT3G29560	0
AT3G29570	1
AT3G29572	0
AT3G29575	864
AT3G29577	0
AT3G29578	0
AT3G29580	0
AT3G29590	13
AT3G29595	0
AT3G29600	0
AT3G29610	0
AT3G29612	0
AT3G29615	0
AT3G29618	0
AT3G29620	0
AT3G29630	0
AT3G29631	0
AT3G29632	0
AT3G29633	4
AT3G29634	0
AT3G29635	0
AT3G29636	0
AT3G29637	0
AT3G29638	11
AT3G29639	1
AT3G29640	0
AT3G29641	0
AT3G29642	0
AT3G29643	0
AT3G29644	58
AT3G29645	0
AT3G29647	0
AT3G29648	0
AT3G29650	0
AT3G29660	0
AT3G29670	642
AT3G29680	79
AT3G29690	0
AT3G29695	0
AT3G29700	0
AT3G29710	0
AT3G29720	0
AT3G29725	0
AT3G29727	0
AT3G29730	1
AT3G29732	0
AT3G29734	0
AT3G29736	0
AT3G29738	0
AT3G29739	0
AT3G29740	0
AT3G29750	0
AT3G29755	0
AT3G29760	857
AT3G29762	0
AT3G29763	0
AT3G29764	0
AT3G29765	0
AT3G29766	0
AT3G29767	0
AT3G29768	0
AT3G29769	0
AT3G29770	116
AT3G29771	0
AT3G29772	30
AT3G29773	0
AT3G29774	0
AT3G29775	0
AT3G29776	52
AT3G29777	0
AT3G29778	0
AT3G29779	0
AT3G29780	0
AT3G29781	0
AT3G29782	0
AT3G29783	0
AT3G29784	0
AT3G29785	0
AT3G29786	0
AT3G29787	0
AT3G29788	0
AT3G29789	0
AT3G29790	0
AT3G29791	0
AT3G29792	0
AT3G29794	0
AT3G29796	0
AT3G29797	0
AT3G29798	2
AT3G29800	0
AT3G29805	0
AT3G29810	13
AT3G29820	0
AT3G29830	0
AT3G29970	0
AT3G30110	0
AT3G30120	1
AT3G30122	14
AT3G30145	0
AT3G30147	0
AT3G30150	0
AT3G30160	0
AT3G30165	0
AT3G30170	0
AT3G30180	55
AT3G30183	0
AT3G30187	0
AT3G30190	0
AT3G30200	0
AT3G30210	0
AT3G30211	0
AT3G30212	0
AT3G30213	0
AT3G30214	7
AT3G30216	0
AT3G30218	0
AT3G30219	0
AT3G30220	0
AT3G30222	0
AT3G30230	0
AT3G30235	0
AT3G30240	0
AT3G30245	0
AT3G30247	0
AT3G30250	0
AT3G30260	0
AT3G30280	0
AT3G30281	0
AT3G30290	0
AT3G30300	790
AT3G30305	1
AT3G30310	0
AT3G30320	0
AT3G30330	1
AT3G30335	0
AT3G30340	1
AT3G30345	0
AT3G30350	0
AT3G30360	0
AT3G30370	0
AT3G30380	247
AT3G30383	0
AT3G30384	0
AT3G30385	0
AT3G30386	0
AT3G30387	0
AT3G30388	0
AT3G30390	3892
AT3G30393	0
AT3G30396	0
AT3G30400	0
AT3G30405	0
AT3G30410	0
AT3G30411	0
AT3G30413	0
AT3G30415	0
AT3G30416	0
AT3G30418	0
AT3G30420	0
AT3G30430	0
AT3G30433	0
AT3G30436	0
AT3G30440	0
AT3G30450	0
AT3G30455	0
AT3G30460	85
AT3G30465	0
AT3G30470	0
AT3G30480	0
AT3G30490	0
AT3G30500	0
AT3G30505	0
AT3G30510	0
AT3G30520	0
AT3G30525	0
AT3G30530	0
AT3G30540	0
AT3G30550	0
AT3G30560	0
AT3G30570	0
AT3G30580	0
AT3G30582	0
AT3G30585	0
AT3G30587	0
AT3G30590	0
AT3G30600	0
AT3G30610	0
AT3G30620	0
AT3G30630	0
AT3G30640	0
AT3G30645	0
AT3G30650	0
AT3G30655	0
AT3G30660	0
AT3G30663	0
AT3G30665	0
AT3G30668	0
AT3G30670	0
AT3G30680	0
AT3G30685	0
AT3G30690	0
AT3G30695	0
AT3G30700	0
AT3G30703	0
AT3G30705	0
AT3G30708	0
AT3G30709	0
AT3G30710	0
AT3G30711	0
AT3G30712	0
AT3G30713	0
AT3G30714	0
AT3G30715	0
AT3G30716	0
AT3G30717	0
AT3G30718	0
AT3G30719	0
AT3G30720	42
AT3G30721	0
AT3G30722	0
AT3G30724	0
AT3G30725	0
AT3G30727	0
AT3G30730	0
AT3G30733	0
AT3G30737	2
AT3G30739	0
AT3G30740	0
AT3G30742	0
AT3G30743	0
AT3G30744	0
AT3G30745	0
AT3G30746	0
AT3G30747	0
AT3G30748	0
AT3G30749	0
AT3G30750	0
AT3G30751	0
AT3G30755	0
AT3G30760	0
AT3G30763	0
AT3G30764	0
AT3G30765	0
AT3G30766	0
AT3G30767	0
AT3G30770	0
AT3G30775	214
AT3G30780	0
AT3G30790	0
AT3G30800	0
AT3G30802	0
AT3G30803	0
AT3G30805	0
AT3G30810	0
AT3G30811	0
AT3G30812	0
AT3G30813	0
AT3G30814	0
AT3G30815	0
AT3G30816	0
AT3G30817	0
AT3G30818	0
AT3G30819	0
AT3G30820	0
AT3G30821	0
AT3G30823	0
AT3G30825	0
AT3G30827	0
AT3G30830	0
AT3G30831	0
AT3G30832	0
AT3G30833	0
AT3G30834	0
AT3G30835	0
AT3G30836	0
AT3G30837	0
AT3G30838	0
AT3G30839	0
AT3G30840	0
AT3G30841	448
AT3G30842	0
AT3G30843	0
AT3G30844	0
AT3G30845	0
AT3G30846	0
AT3G30847	0
AT3G30848	0
AT3G30852	0
AT3G30859	0
AT3G30867	0
AT3G30875	19
AT3G30885	0
AT3G31005	0
AT3G31023	0
AT3G31161	0
AT3G31300	0
AT3G31310	0
AT3G31312	0
AT3G31314	0
AT3G31317	0
AT3G31320	0
AT3G31330	0
AT3G31340	0
AT3G31350	0
AT3G31355	0
AT3G31356	0
AT3G31357	0
AT3G31358	0
AT3G31359	0
AT3G31360	0
AT3G31365	0
AT3G31367	0
AT3G31370	0
AT3G31373	1
AT3G31374	0
AT3G31375	0
AT3G31377	0
AT3G31380	0
AT3G31390	0
AT3G31395	0
AT3G31402	0
AT3G31403	0
AT3G31406	0
AT3G31410	0
AT3G31420	0
AT3G31422	0
AT3G31425	0
AT3G31430	0
AT3G31440	0
AT3G31442	0
AT3G31450	0
AT3G31460	0
AT3G31470	0
AT3G31475	0
AT3G31490	0
AT3G31500	0
AT3G31510	0
AT3G31530	0
AT3G31540	0
AT3G31550	0
AT3G31560	0
AT3G31630	0
AT3G31720	0
AT3G31810	0
AT3G31900	0
AT3G31902	0
AT3G31903	0
AT3G31904	0
AT3G31905	0
AT3G31906	0
AT3G31908	0
AT3G31909	0
AT3G31910	0
AT3G31915	0
AT3G31920	0
AT3G31925	0
AT3G31930	0
AT3G31935	0
AT3G31940	0
AT3G31945	0
AT3G31950	0
AT3G31955	0
AT3G31960	0
AT3G31970	0
AT3G31980	0
AT3G31990	0
AT3G31993	0
AT3G31996	0
AT3G32000	0
AT3G32010	0
AT3G32020	0
AT3G32021	0
AT3G32022	0
AT3G32023	0
AT3G32024	0
AT3G32026	0
AT3G32027	0
AT3G32028	0
AT3G32029	0
AT3G32030	0
AT3G32031	0
AT3G32032	0
AT3G32033	0
AT3G32035	0
AT3G32040	0
AT3G32043	0
AT3G32047	0
AT3G32050	0
AT3G32060	0
AT3G32070	0
AT3G32080	0
AT3G32090	0
AT3G32091	0
AT3G32092	0
AT3G32093	0
AT3G32095	0
AT3G32110	0
AT3G32112	0
AT3G32115	0
AT3G32116	0
AT3G32118	0
AT3G32130	0
AT3G32135	0
AT3G32140	0
AT3G32150	0
AT3G32160	0
AT3G32164	0
AT3G32168	0
AT3G32172	0
AT3G32176	0
AT3G32180	0
AT3G32190	0
AT3G32195	0
AT3G32200	0
AT3G32205	0
AT3G32210	0
AT3G32220	0
AT3G32223	0
AT3G32226	0
AT3G32230	0
AT3G32240	0
AT3G32250	0
AT3G32260	0
AT3G32270	0
AT3G32275	0
AT3G32280	0
AT3G32290	0
AT3G32295	0
AT3G32300	0
AT3G32305	0
AT3G32310	0
AT3G32313	0
AT3G32316	0
AT3G32320	0
AT3G32330	0
AT3G32340	0
AT3G32360	0
AT3G32370	0
AT3G32371	0
AT3G32373	0
AT3G32375	0
AT3G32377	0
AT3G32380	0
AT3G32383	0
AT3G32385	0
AT3G32387	0
AT3G32389	0
AT3G32391	0
AT3G32393	0
AT3G32394	0
AT3G32395	0
AT3G32397	0
AT3G32400	0
AT3G32405	0
AT3G32410	0
AT3G32415	0
AT3G32420	0
AT3G32425	0
AT3G32435	0
AT3G32445	0
AT3G32455	0
AT3G32465	0
AT3G32475	0
AT3G32677	0
AT3G32880	0
AT3G32890	0
AT3G32893	0
AT3G32894	0
AT3G32895	0
AT3G32896	0
AT3G32897	0
AT3G32898	0
AT3G32899	0
AT3G32900	0
AT3G32901	0
AT3G32902	0
AT3G32903	0
AT3G32904	0
AT3G32910	0
AT3G32912	0
AT3G32914	0
AT3G32917	0
AT3G32920	3
AT3G32925	0
AT3G32930	1199
AT3G32940	435
AT3G32950	0
AT3G32960	0
AT3G32962	0
AT3G32964	0
AT3G32966	0
AT3G32968	0
AT3G32970	0
AT3G32975	0
AT3G32980	0
AT3G32990	0
AT3G33000	0
AT3G33002	0
AT3G33004	0
AT3G33005	0
AT3G33006	0
AT3G33008	0
AT3G33009	0
AT3G33010	0
AT3G33011	0
AT3G33025	0
AT3G33030	0
AT3G33035	0
AT3G33045	0
AT3G33055	0
AT3G33058	0
AT3G33064	0
AT3G33065	0
AT3G33066	0
AT3G33067	0
AT3G33069	0
AT3G33070	0
AT3G33071	0
AT3G33072	0
AT3G33073	0
AT3G33074	0
AT3G33075	0
AT3G33076	0
AT3G33077	0
AT3G33079	0
AT3G33080	0
AT3G33081	0
AT3G33082	0
AT3G33083	0
AT3G33084	0
AT3G33085	0
AT3G33091	0
AT3G33094	0
AT3G33097	0
AT3G33100	0
AT3G33103	2
AT3G33106	0
AT3G33109	0
AT3G33112	0
AT3G33115	0
AT3G33118	0
AT3G33121	0
AT3G33124	0
AT3G33127	0
AT3G33130	0
AT3G33131	0
AT3G33133	0
AT3G33136	0
AT3G33139	0
AT3G33142	0
AT3G33145	0
AT3G33148	0
AT3G33151	0
AT3G33154	0
AT3G33157	0
AT3G33160	0
AT3G33163	0
AT3G33166	0
AT3G33169	0
AT3G33172	0
AT3G33175	0
AT3G33178	0
AT3G33181	0
AT3G33185	0
AT3G33187	0
AT3G33189	0
AT3G33193	0
AT3G33197	0
AT3G33201	0
AT3G33205	0
AT3G33215	0
AT3G33225	0
AT3G33230	0
AT3G33235	0
AT3G33293	0
AT3G33377	0
AT3G33393	0
AT3G33448	0
AT3G33494	0
AT3G33520	211
AT3G33528	7
AT3G33530	1683
AT3G33537	0
AT3G33545	0
AT3G33555	0
AT3G33565	0
AT3G33570	0
AT3G33572	0
AT3G33575	0
AT3G33585	0
AT3G33595	0
AT3G34299	0
AT3G35003	0
AT3G35707	0
AT3G36411	0
AT3G36659	2
AT3G37820	0
AT3G38525	0
AT3G39230	0
AT3G39935	0
AT3G40640	0
AT3G41345	0
AT3G41761	0
AT3G41762	0
AT3G41768	2694
AT3G41979	0
AT3G42047	0
AT3G42050	6683
AT3G42052	371
AT3G42054	0
AT3G42057	0
AT3G42060	0
AT3G42065	0
AT3G42070	0
AT3G42075	0
AT3G42080	0
AT3G42083	0
AT3G42086	0
AT3G42090	0
AT3G42100	0
AT3G42110	0
AT3G42115	0
AT3G42120	0
AT3G42130	0
AT3G42140	0
AT3G42148	0
AT3G42150	182
AT3G42153	0
AT3G42155	0
AT3G42160	0
AT3G42170	1104
AT3G42174	0
AT3G42178	0
AT3G42179	1
AT3G42180	1
AT3G42181	0
AT3G42182	0
AT3G42186	0
AT3G42190	0
AT3G42200	0
AT3G42203	0
AT3G42206	0
AT3G42220	0
AT3G42230	0
AT3G42233	0
AT3G42236	0
AT3G42240	0
AT3G42245	0
AT3G42250	0
AT3G42251	0
AT3G42252	0
AT3G42253	0
AT3G42254	0
AT3G42255	0
AT3G42256	0
AT3G42257	0
AT3G42258	0
AT3G42260	0
AT3G42270	0
AT3G42280	0
AT3G42290	0
AT3G42300	0
AT3G42305	0
AT3G42310	0
AT3G42313	0
AT3G42316	0
AT3G42320	0
AT3G42330	0
AT3G42340	0
AT3G42350	0
AT3G42353	0
AT3G42356	0
AT3G42360	0
AT3G42383	0
AT3G42386	0
AT3G42390	0
AT3G42400	0
AT3G42410	0
AT3G42420	0
AT3G42430	0
AT3G42431	0
AT3G42432	0
AT3G42433	0
AT3G42434	0
AT3G42436	0
AT3G42438	0
AT3G42440	0
AT3G42445	0
AT3G42450	0
AT3G42460	0
AT3G42466	0
AT3G42470	0
AT3G42471	0
AT3G42472	0
AT3G42473	0
AT3G42474	0
AT3G42476	0
AT3G42478	0
AT3G42480	0
AT3G42490	0
AT3G42500	0
AT3G42510	0
AT3G42520	0
AT3G42530	0
AT3G42535	0
AT3G42540	0
AT3G42542	0
AT3G42545	0
AT3G42550	0
AT3G42553	0
AT3G42556	0
AT3G42557	0
AT3G42560	0
AT3G42565	0
AT3G42570	0
AT3G42580	0
AT3G42590	0
AT3G42600	0
AT3G42610	0
AT3G42620	0
AT3G42621	0
AT3G42622	0
AT3G42624	0
AT3G42626	0
AT3G42628	0
AT3G42630	285
AT3G42640	270
AT3G42645	0
AT3G42646	0
AT3G42650	0
AT3G42653	0
AT3G42656	0
AT3G42658	6
AT3G42660	214
AT3G42670	454
AT3G42680	0
AT3G42690	0
AT3G42700	0
AT3G42710	0
AT3G42711	0
AT3G42712	0
AT3G42713	0
AT3G42714	0
AT3G42715	0
AT3G42716	0
AT3G42717	0
AT3G42718	0
AT3G42719	0
AT3G42720	0
AT3G42721	0
AT3G42722	0
AT3G42723	0
AT3G42724	0
AT3G42725	2
AT3G42726	0
AT3G42727	0
AT3G42730	0
AT3G42740	0
AT3G42750	0
AT3G42760	0
AT3G42763	0
AT3G42766	0
AT3G42770	0
AT3G42780	0
AT3G42783	0
AT3G42786	0
AT3G42790	1621
AT3G42791	0
AT3G42792	0
AT3G42794	0
AT3G42796	0
AT3G42798	0
AT3G42800	2
AT3G42803	0
AT3G42806	179
AT3G42810	4
AT3G42820	0
AT3G42830	0
AT3G42835	0
AT3G42836	0
AT3G42837	0
AT3G42850	7
AT3G42860	30
AT3G42870	0
AT3G42875	0
AT3G42880	0
AT3G42883	0
AT3G42886	0
AT3G42890	0
AT3G42900	0
AT3G42910	0
AT3G42913	0
AT3G42916	0
AT3G42920	0
AT3G42922	0
AT3G42924	0
AT3G42927	0
AT3G42930	0
AT3G42935	0
AT3G42940	0
AT3G42945	0
AT3G42950	227
AT3G42960	0
AT3G42980	0
AT3G42990	0
AT3G42993	0
AT3G42995	0
AT3G42996	0
AT3G43000	0
AT3G43005	0
AT3G43020	0
AT3G43025	0
AT3G43040	0
AT3G43050	0
AT3G43060	0
AT3G43070	0
AT3G43080	0
AT3G43083	0
AT3G43090	0
AT3G43095	0
AT3G43100	0
AT3G43110	24
AT3G43120	0
AT3G43123	0
AT3G43126	0
AT3G43128	0
AT3G43130	0
AT3G43140	0
AT3G43141	0
AT3G43142	0
AT3G43144	0
AT3G43146	0
AT3G43147	0
AT3G43148	0
AT3G43150	0
AT3G43151	0
AT3G43152	0
AT3G43153	0
AT3G43154	0
AT3G43156	0
AT3G43157	0
AT3G43158	0
AT3G43160	0
AT3G43170	0
AT3G43175	0
AT3G43180	0
AT3G43190	5
AT3G43200	0
AT3G43205	0
AT3G43210	109
AT3G43220	1506
AT3G43230	1705
AT3G43240	1438
AT3G43250	2
AT3G43251	0
AT3G43260	0
AT3G43270	1101
AT3G43280	0
AT3G43290	0
AT3G43291	0
AT3G43300	3679
AT3G43302	0
AT3G43303	0
AT3G43304	0
AT3G43307	0
AT3G43310	0
AT3G43315	1
AT3G43320	0
AT3G43330	0
AT3G43340	0
AT3G43350	0
AT3G43352	0
AT3G43355	0
AT3G43356	0
AT3G43357	0
AT3G43358	0
AT3G43359	0
AT3G43360	0
AT3G43370	0
AT3G43380	0
AT3G43390	0
AT3G43400	0
AT3G43410	0
AT3G43415	0
AT3G43420	0
AT3G43425	0
AT3G43430	17
AT3G43432	0
AT3G43433	0
AT3G43436	0
AT3G43440	533
AT3G43442	0
AT3G43444	0
AT3G43447	0
AT3G43450	0
AT3G43460	0
AT3G43470	0
AT3G43480	0
AT3G43485	0
AT3G43490	0
AT3G43500	0
AT3G43503	0
AT3G43505	0
AT3G43510	604
AT3G43520	2320
AT3G43521	0
AT3G43522	0
AT3G43523	0
AT3G43524	0
AT3G43526	0
AT3G43528	0
AT3G43530	0
AT3G43540	1495
AT3G43546	0
AT3G43550	0
AT3G43563	0
AT3G43566	0
AT3G43570	0
AT3G43571	0
AT3G43572	0
AT3G43573	0
AT3G43574	0
AT3G43575	0
AT3G43580	13
AT3G43583	0
AT3G43586	0
AT3G43590	635
AT3G43600	476
AT3G43610	653
AT3G43620	0
AT3G43622	0
AT3G43625	0
AT3G43630	0
AT3G43635	0
AT3G43640	0
AT3G43645	0
AT3G43650	0
AT3G43652	0
AT3G43654	0
AT3G43657	0
AT3G43660	0
AT3G43670	400
AT3G43675	0
AT3G43680	0
AT3G43681	0
AT3G43682	0
AT3G43684	0
AT3G43686	0
AT3G43688	0
AT3G43690	151
AT3G43700	112
AT3G43710	0
AT3G43715	0
AT3G43720	1532
AT3G43723	0
AT3G43726	0
AT3G43730	0
AT3G43740	323
AT3G43750	0
AT3G43760	0
AT3G43770	0
AT3G43780	0
AT3G43790	149
AT3G43800	338
AT3G43810	1825
AT3G43820	0
AT3G43825	0
AT3G43826	1
AT3G43828	6
AT3G43830	0
AT3G43832	0
AT3G43833	0
AT3G43835	0
AT3G43837	0
AT3G43840	2
AT3G43850	0
AT3G43860	0
AT3G43862	0
AT3G43863	0
AT3G43864	0
AT3G43867	0
AT3G43870	0
AT3G43880	0
AT3G43890	0
AT3G43910	0
AT3G43920	136
AT3G43930	2
AT3G43940	0
AT3G43950	0
AT3G43955	358
AT3G43960	8
AT3G43970	0
AT3G43980	359
AT3G43990	0
AT3G44000	0
AT3G44005	0
AT3G44006	1
AT3G44010	2033
AT3G44020	811
AT3G44030	0
AT3G44035	0
AT3G44042	0
AT3G44045	0
AT3G44050	70
AT3G44060	0
AT3G44070	0
AT3G44080	0
AT3G44090	0
AT3G44093	0
AT3G44096	0
AT3G44100	1009
AT3G44110	8074
AT3G44115	0
AT3G44117	0
AT3G44120	2
AT3G44130	0
AT3G44140	0
AT3G44150	32
AT3G44160	372
AT3G44170	0
AT3G44175	0
AT3G44180	0
AT3G44190	1127
AT3G44200	411
AT3G44205	149
AT3G44210	0
AT3G44212	0
AT3G44215	0
AT3G44220	94
AT3G44230	0
AT3G44235	0
AT3G44240	0
AT3G44245	0
AT3G44250	0
AT3G44260	303
AT3G44261	0
AT3G44262	0
AT3G44264	0
AT3G44265	0
AT3G44267	0
AT3G44270	0
AT3G44274	0
AT3G44280	253
AT3G44290	1
AT3G44300	3
AT3G44310	6514
AT3G44320	27
AT3G44325	0
AT3G44326	0
AT3G44330	1182
AT3G44340	2102
AT3G44350	11
AT3G44370	401
AT3G44380	438
AT3G44390	0
AT3G44400	117
AT3G44405	0
AT3G44410	4
AT3G44420	32
AT3G44425	3
AT3G44428	0
AT3G44430	187
AT3G44435	0
AT3G44440	3
AT3G44444	0
AT3G44450	2837
AT3G44460	0
AT3G44470	0
AT3G44480	1289
AT3G44485	0
AT3G44490	2
AT3G44500	0
AT3G44510	12
AT3G44516	0
AT3G44530	436
AT3G44540	0
AT3G44550	3
AT3G44555	0
AT3G44560	0
AT3G44570	1
AT3G44580	0
AT3G44590	410
AT3G44600	749
AT3G44605	0
AT3G44610	45
AT3G44620	1980
AT3G44630	882
AT3G44635	0
AT3G44640	0
AT3G44650	0
AT3G44660	0
AT3G44665	0
AT3G44670	1000
AT3G44680	496
AT3G44690	108
AT3G44695	0
AT3G44700	0
AT3G44703	0
AT3G44704	0
AT3G44705	0
AT3G44710	0
AT3G44713	25
AT3G44716	14
AT3G44717	0
AT3G44718	0
AT3G44720	378
AT3G44730	268
AT3G44735	2258
AT3G44740	121
AT3G44750	690
AT3G44753	0
AT3G44755	0
AT3G44757	0
AT3G44760	0
AT3G44763	0
AT3G44765	2
AT3G44766	0
AT3G44769	1
AT3G44770	11
AT3G44780	0
AT3G44785	0
AT3G44790	6
AT3G44793	0
AT3G44796	0
AT3G44798	98
AT3G44800	6
AT3G44805	0
AT3G44810	0
AT3G44820	400
AT3G44830	0
AT3G44840	0
AT3G44850	268
AT3G44860	1077
AT3G44870	1
AT3G44880	2176
AT3G44890	5917
AT3G44900	7
AT3G44910	0
AT3G44920	0
AT3G44930	1
AT3G44935	0
AT3G44940	33
AT3G44950	0
AT3G44955	0
AT3G44960	28
AT3G44970	130
AT3G44980	0
AT3G44990	89
AT3G45000	0
AT3G45010	1692
AT3G45020	87
AT3G45030	1180
AT3G45040	535
AT3G45050	780
AT3G45060	4
AT3G45070	0
AT3G45080	0
AT3G45090	820
AT3G45093	0
AT3G45095	2
AT3G45100	184
AT3G45110	0
AT3G45120	0
AT3G45130	0
AT3G45140	5862
AT3G45150	0
AT3G45160	482
AT3G45170	0
AT3G45180	1
AT3G45190	2034
AT3G45200	0
AT3G45210	337
AT3G45220	0
AT3G45230	7
AT3G45240	742
AT3G45243	0
AT3G45245	0
AT3G45248	0
AT3G45250	0
AT3G45252	0
AT3G45253	614
AT3G45256	0
AT3G45260	4510
AT3G45270	0
AT3G45275	0
AT3G45280	0
AT3G45285	0
AT3G45290	342
AT3G45300	638
AT3G45310	392
AT3G45320	0
AT3G45330	1
AT3G45340	0
AT3G45350	0
AT3G45360	0
AT3G45370	0
AT3G45380	0
AT3G45390	4
AT3G45400	215
AT3G45410	0
AT3G45420	5
AT3G45430	0
AT3G45440	3
AT3G45443	123
AT3G45446	0
AT3G45450	1
AT3G45460	0
AT3G45470	0
AT3G45480	0
AT3G45490	1
AT3G45500	0
AT3G45510	0
AT3G45520	0
AT3G45525	0
AT3G45530	0
AT3G45540	0
AT3G45550	0
AT3G45555	0
AT3G45560	0
AT3G45570	0
AT3G45577	0
AT3G45580	0
AT3G45590	57
AT3G45600	6033
AT3G45610	32
AT3G45620	1180
AT3G45630	1593
AT3G45638	15
AT3G45640	2578
AT3G45645	0
AT3G45650	84
AT3G45660	3
AT3G45670	0
AT3G45673	0
AT3G45680	10
AT3G45690	0
AT3G45700	0
AT3G45710	10
AT3G45720	0
AT3G45730	332
AT3G45740	125
AT3G45750	293
AT3G45755	0
AT3G45760	0
AT3G45770	900
AT3G45775	0
AT3G45780	8518
AT3G45790	0
AT3G45800	1
AT3G45810	0
AT3G45820	0
AT3G45830	667
AT3G45840	0
AT3G45850	381
AT3G45851	0
AT3G45860	790
AT3G45870	35
AT3G45880	62
AT3G45890	109
AT3G45900	1535
AT3G45910	0
AT3G45920	0
AT3G45930	446
AT3G45935	0
AT3G45940	3
AT3G45950	0
AT3G45955	0
AT3G45960	63
AT3G45965	0
AT3G45970	3177
AT3G45980	1544
AT3G45990	0
AT3G46000	3389
AT3G46010	3160
AT3G46020	44
AT3G46030	1905
AT3G46040	1233
AT3G46050	0
AT3G46060	2236
AT3G46070	1
AT3G46080	6
AT3G46086	0
AT3G46090	8
AT3G46100	1160
AT3G46110	130
AT3G46120	0
AT3G46130	183
AT3G46140	0
AT3G46150	4
AT3G46160	0
AT3G46170	0
AT3G46180	267
AT3G46183	0
AT3G46186	0
AT3G46190	0
AT3G46200	139
AT3G46210	297
AT3G46220	744
AT3G46230	0
AT3G46240	1
AT3G46250	1
AT3G46260	0
AT3G46270	0
AT3G46280	7
AT3G46290	1091
AT3G46300	0
AT3G46310	0
AT3G46320	343
AT3G46330	0
AT3G46340	0
AT3G46345	0
AT3G46350	0
AT3G46355	0
AT3G46360	0
AT3G46370	494
AT3G46375	0
AT3G46380	0
AT3G46382	0
AT3G46384	0
AT3G46385	102
AT3G46387	0
AT3G46390	0
AT3G46400	0
AT3G46410	0
AT3G46420	0
AT3G46430	1209
AT3G46440	1217
AT3G46450	480
AT3G46460	1882
AT3G46470	0
AT3G46480	1
AT3G46482	0
AT3G46484	0
AT3G46487	1
AT3G46490	18
AT3G46500	0
AT3G46510	2531
AT3G46520	2
AT3G46530	1403
AT3G46540	170
AT3G46550	264
AT3G46560	856
AT3G46565	0
AT3G46570	0
AT3G46580	63
AT3G46585	0
AT3G46590	2941
AT3G46600	1183
AT3G46610	883
AT3G46613	0
AT3G46614	1
AT3G46616	1
AT3G46617	0
AT3G46620	703
AT3G46630	1673
AT3G46640	1025
AT3G46650	0
AT3G46658	12
AT3G46660	0
AT3G46666	0
AT3G46668	12
AT3G46670	0
AT3G46680	1
AT3G46690	2
AT3G46700	1
AT3G46710	0
AT3G46720	6
AT3G46730	15
AT3G46735	0
AT3G46740	3178
AT3G46750	0
AT3G46760	0
AT3G46770	3
AT3G46780	31035
AT3G46790	450
AT3G46800	0
AT3G46810	0
AT3G46820	612
AT3G46830	810
AT3G46840	0
AT3G46845	31
AT3G46850	0
AT3G46860	0
AT3G46870	128
AT3G46875	0
AT3G46880	1
AT3G46890	10
AT3G46900	58
AT3G46910	0
AT3G46911	0
AT3G46920	402
AT3G46930	371
AT3G46940	121
AT3G46950	103
AT3G46960	831
AT3G46970	25949
AT3G46980	749
AT3G46990	43
AT3G47000	664
AT3G47010	147
AT3G47020	0
AT3G47021	0
AT3G47030	5
AT3G47040	0
AT3G47050	1
AT3G47060	1109
AT3G47070	11517
AT3G47080	2002
AT3G47090	262
AT3G47100	10
AT3G47110	14
AT3G47120	433
AT3G47130	2
AT3G47140	0
AT3G47150	0
AT3G47160	1469
AT3G47165	0
AT3G47170	0
AT3G47180	24
AT3G47190	0
AT3G47200	0
AT3G47210	0
AT3G47220	1
AT3G47230	0
AT3G47240	1
AT3G47250	1801
AT3G47260	0
AT3G47270	0
AT3G47280	0
AT3G47290	1156
AT3G47295	318
AT3G47300	125
AT3G47310	0
AT3G47320	0
AT3G47330	0
AT3G47340	2
AT3G47341	0
AT3G47342	5
AT3G47347	12
AT3G47348	26
AT3G47350	1513
AT3G47360	135
AT3G47370	1563
AT3G47380	51
AT3G47390	616
AT3G47400	38
AT3G47410	0
AT3G47420	17931
AT3G47430	786
AT3G47440	2
AT3G47450	953
AT3G47460	92
AT3G47470	136035
AT3G47480	64
AT3G47490	454
AT3G47500	10443
AT3G47510	300
AT3G47520	3233
AT3G47530	96
AT3G47540	66
AT3G47550	1991
AT3G47560	140
AT3G47570	126
AT3G47580	27
AT3G47590	355
AT3G47600	577
AT3G47610	487
AT3G47620	3564
AT3G47630	192
AT3G47640	133
AT3G47650	6002
AT3G47660	27
AT3G47670	526
AT3G47675	192
AT3G47680	578
AT3G47690	96
AT3G47700	294
AT3G47710	0
AT3G47720	0
AT3G47730	1402
AT3G47740	0
AT3G47750	61
AT3G47760	0
AT3G47770	0
AT3G47780	193
AT3G47790	0
AT3G47800	2560
AT3G47810	1820
AT3G47820	482
AT3G47830	15
AT3G47833	788
AT3G47836	483
AT3G47840	8
AT3G47850	748
AT3G47860	2802
AT3G47870	0
AT3G47875	4
AT3G47890	1073
AT3G47910	1936
AT3G47920	0
AT3G47930	699
AT3G47940	161
AT3G47950	22
AT3G47960	1914
AT3G47965	32
AT3G47980	32
AT3G47990	939
AT3G48000	6438
AT3G48010	2
AT3G48020	5
AT3G48030	668
AT3G48040	63
AT3G48050	2457
AT3G48057	0
AT3G48058	0
AT3G48060	1075
AT3G48070	1338
AT3G48080	220
AT3G48090	590
AT3G48100	255
AT3G48110	2044
AT3G48115	211
AT3G48120	355
AT3G48130	0
AT3G48131	0
AT3G48140	4722
AT3G48150	47
AT3G48160	34
AT3G48170	1812
AT3G48180	13
AT3G48185	86
AT3G48187	46
AT3G48190	366
AT3G48195	712
AT3G48200	1389
AT3G48201	0
AT3G48205	0
AT3G48208	0
AT3G48209	0
AT3G48210	66
AT3G48220	0
AT3G48230	2
AT3G48231	0
AT3G48235	1
AT3G48240	313
AT3G48250	302
AT3G48260	6
AT3G48270	0
AT3G48275	0
AT3G48280	105
AT3G48290	5
AT3G48298	0
AT3G48300	14
AT3G48310	1582
AT3G48320	795
AT3G48330	256
AT3G48340	1
AT3G48343	0
AT3G48344	0
AT3G48346	0
AT3G48350	66
AT3G48360	99
AT3G48370	0
AT3G48380	622
AT3G48390	33
AT3G48400	0
AT3G48410	97
AT3G48420	4960
AT3G48425	97
AT3G48430	596
AT3G48440	373
AT3G48450	5
AT3G48460	1466
AT3G48470	98
AT3G48475	0
AT3G48480	10
AT3G48490	5
AT3G48500	747
AT3G48510	159
AT3G48515	0
AT3G48520	80
AT3G48523	13
AT3G48526	3
AT3G48530	3684
AT3G48540	12
AT3G48550	4
AT3G48560	13234
AT3G48570	298
AT3G48580	9
AT3G48590	452
AT3G48600	23
AT3G48610	605
AT3G48620	2
AT3G48630	10
AT3G48640	11
AT3G48650	156
AT3G48660	13
AT3G48670	477
AT3G48675	0
AT3G48680	764
AT3G48690	2864
AT3G48700	28
AT3G48710	462
AT3G48720	1201
AT3G48730	2881
AT3G48740	5700
AT3G48745	0
AT3G48750	929
AT3G48760	1447
AT3G48770	13
AT3G48780	1011
AT3G48790	3
AT3G48800	445
AT3G48810	177
AT3G48820	456
AT3G48830	51
AT3G48835	2
AT3G48840	0
AT3G48850	1
AT3G48860	1004
AT3G48870	1101
AT3G48880	544
AT3G48890	1784
AT3G48900	35
AT3G48920	0
AT3G48930	3831
AT3G48940	0
AT3G48950	0
AT3G48960	0
AT3G48970	22
AT3G48980	312
AT3G48990	7592
AT3G49000	480
AT3G49010	3766
AT3G49020	0
AT3G49030	0
AT3G49040	0
AT3G49045	0
AT3G49050	227
AT3G49055	3
AT3G49060	697
AT3G49070	38
AT3G49080	604
AT3G49100	225
AT3G49110	9
AT3G49115	0
AT3G49120	2785
AT3G49130	0
AT3G49140	1703
AT3G49142	10
AT3G49150	0
AT3G49155	0
AT3G49160	545
AT3G49162	0
AT3G49170	133
AT3G49180	225
AT3G49190	0
AT3G49200	0
AT3G49210	194
AT3G49220	29928
AT3G49230	4
AT3G49240	0
AT3G49250	87
AT3G49260	781
AT3G49270	0
AT3G49280	0
AT3G49290	211
AT3G49300	1
AT3G49305	0
AT3G49307	0
AT3G49310	595
AT3G49320	109
AT3G49330	25
AT3G49340	44
AT3G49350	428
AT3G49360	257
AT3G49370	54
AT3G49380	0
AT3G49390	875
AT3G49400	52
AT3G49410	9
AT3G49420	126
AT3G49430	2067
AT3G49440	0
AT3G49450	0
AT3G49460	0
AT3G49470	1569
AT3G49480	2
AT3G49490	1423
AT3G49500	129
AT3G49510	33
AT3G49520	0
AT3G49530	765
AT3G49540	0
AT3G49550	101
AT3G49551	2
AT3G49560	1483
AT3G49570	11
AT3G49580	6
AT3G49590	650
AT3G49600	576
AT3G49601	3076
AT3G49610	0
AT3G49620	0
AT3G49630	0
AT3G49640	171
AT3G49645	277
AT3G49650	222
AT3G49660	140
AT3G49668	0
AT3G49670	1729
AT3G49680	2248
AT3G49690	1
AT3G49700	0
AT3G49710	28
AT3G49720	1977
AT3G49725	353
AT3G49730	80
AT3G49740	0
AT3G49744	0
AT3G49750	18
AT3G49760	0
AT3G49765	0
AT3G49770	0
AT3G49780	236
AT3G49790	137
AT3G49796	0
AT3G49800	1169
AT3G49810	288
AT3G49820	0
AT3G49830	0
AT3G49832	0
AT3G49840	60
AT3G49845	1
AT3G49850	353
AT3G49860	5
AT3G49870	1972
AT3G49880	371
AT3G49890	121
AT3G49900	53
AT3G49910	5928
AT3G49920	44
AT3G49925	0
AT3G49930	8
AT3G49940	280
AT3G49950	3
AT3G49960	6
AT3G49970	25
AT3G49980	71
AT3G49990	2359
AT3G50000	2335
AT3G50010	0
AT3G50020	0
AT3G50030	0
AT3G50040	126
AT3G50050	133
AT3G50060	126
AT3G50070	50
AT3G50080	445
AT3G50090	0
AT3G50100	42
AT3G50110	141
AT3G50120	16
AT3G50123	0
AT3G50130	0
AT3G50140	0
AT3G50150	0
AT3G50160	0
AT3G50170	3
AT3G50180	0
AT3G50190	0
AT3G50200	0
AT3G50210	196
AT3G50220	31
AT3G50230	0
AT3G50240	572
AT3G50250	0
AT3G50260	633
AT3G50270	422
AT3G50280	7
AT3G50290	0
AT3G50295	0
AT3G50300	0
AT3G50301	0
AT3G50310	20
AT3G50320	0
AT3G50330	0
AT3G50340	305
AT3G50350	340
AT3G50360	1922
AT3G50370	4923
AT3G50373	0
AT3G50376	0
AT3G50380	4868
AT3G50390	13
AT3G50400	0
AT3G50410	112
AT3G50420	14
AT3G50430	149
AT3G50440	109
AT3G50450	6
AT3G50460	0
AT3G50470	18
AT3G50480	681
AT3G50490	1
AT3G50500	2269
AT3G50505	0
AT3G50510	2
AT3G50520	591
AT3G50530	1271
AT3G50540	0
AT3G50550	625
AT3G50560	111
AT3G50570	11
AT3G50580	0
AT3G50590	2679
AT3G50610	0
AT3G50620	154
AT3G50625	0
AT3G50630	230
AT3G50640	0
AT3G50650	115
AT3G50660	249
AT3G50665	0
AT3G50670	1971
AT3G50680	0
AT3G50685	1911
AT3G50690	1995
AT3G50700	390
AT3G50710	0
AT3G50720	0
AT3G50730	0
AT3G50740	299
AT3G50750	54
AT3G50755	0
AT3G50760	401
AT3G50770	0
AT3G50780	275
AT3G50790	1318
AT3G50800	8
AT3G50808	0
AT3G50810	48
AT3G50820	38264
AT3G50825	10
AT3G50830	1361
AT3G50835	0
AT3G50840	237
AT3G50845	52
AT3G50850	15
AT3G50860	345
AT3G50870	9
AT3G50880	195
AT3G50890	28
AT3G50895	0
AT3G50900	158
AT3G50910	1644
AT3G50920	119
AT3G50925	0
AT3G50930	212
AT3G50940	21
AT3G50950	4981
AT3G50960	243
AT3G50970	129071
AT3G50980	0
AT3G50990	0
AT3G51000	430
AT3G51010	463
AT3G51020	0
AT3G51030	52
AT3G51040	352
AT3G51050	1292
AT3G51060	3
AT3G51070	0
AT3G51075	6
AT3G51080	34
AT3G51090	51
AT3G51100	802
AT3G51110	521
AT3G51120	1074
AT3G51130	1319
AT3G51135	0
AT3G51140	1517
AT3G51150	611
AT3G51160	1532
AT3G51171	0
AT3G51180	123
AT3G51190	0
AT3G51200	0
AT3G51210	0
AT3G51220	134
AT3G51230	24
AT3G51238	2
AT3G51240	21
AT3G51250	1770
AT3G51260	2381
AT3G51265	0
AT3G51270	1191
AT3G51280	55
AT3G51290	8
AT3G51300	4
AT3G51310	1296
AT3G51320	69
AT3G51325	5
AT3G51330	56
AT3G51340	20
AT3G51350	23
AT3G51360	0
AT3G51370	3023
AT3G51375	1
AT3G51380	7
AT3G51390	467
AT3G51400	95
AT3G51410	0
AT3G51420	738
AT3G51430	186
AT3G51440	14
AT3G51450	104
AT3G51460	1503
AT3G51470	44
AT3G51478	14
AT3G51480	114
AT3G51490	6
AT3G51500	366
AT3G51510	4102
AT3G51520	395
AT3G51530	99
AT3G51540	14
AT3G51550	8262
AT3G51560	0
AT3G51570	0
AT3G51580	737
AT3G51590	2
AT3G51600	19107
AT3G51610	487
AT3G51620	1009
AT3G51630	2918
AT3G51640	338
AT3G51642	0
AT3G51644	0
AT3G51650	405
AT3G51660	874
AT3G51670	619
AT3G51680	0
AT3G51690	0
AT3G51700	0
AT3G51710	44
AT3G51720	273
AT3G51730	3843
AT3G51740	108
AT3G51750	264
AT3G51760	213
AT3G51770	1224
AT3G51780	901
AT3G51790	366
AT3G51800	3603
AT3G51810	2
AT3G51820	5605
AT3G51830	500
AT3G51840	2448
AT3G51850	2666
AT3G51860	32
AT3G51870	244
AT3G51880	2621
AT3G51890	1060
AT3G51895	12249
AT3G51910	14
AT3G51920	5422
AT3G51930	52
AT3G51940	267
AT3G51950	1283
AT3G51960	37
AT3G51970	12
AT3G51980	632
AT3G51990	210
AT3G52000	0
AT3G52003	0
AT3G52010	1
AT3G52020	0
AT3G52030	446
AT3G52040	28
AT3G52050	570
AT3G52055	0
AT3G52060	1028
AT3G52070	0
AT3G52072	16
AT3G52075	0
AT3G52080	0
AT3G52090	762
AT3G52100	394
AT3G52105	51
AT3G52110	81
AT3G52115	39
AT3G52120	1697
AT3G52130	2
AT3G52140	2793
AT3G52150	4776
AT3G52155	552
AT3G52160	0
AT3G52170	74
AT3G52180	2735
AT3G52190	719
AT3G52200	1477
AT3G52210	149
AT3G52220	2101
AT3G52230	4221
AT3G52240	1221
AT3G52250	2054
AT3G52260	99
AT3G52270	7
AT3G52280	321
AT3G52285	0
AT3G52290	236
AT3G52300	5306
AT3G52310	96
AT3G52320	0
AT3G52330	0
AT3G52340	1577
AT3G52345	0
AT3G52350	1
AT3G52360	89
AT3G52370	396
AT3G52380	3438
AT3G52390	94
AT3G52400	982
AT3G52410	0
AT3G52420	192
AT3G52430	1272
AT3G52440	0
AT3G52450	75
AT3G52460	116
AT3G52470	2636
AT3G52480	43
AT3G52490	163
AT3G52500	7404
AT3G52510	0
AT3G52520	63
AT3G52525	39
AT3G52526	27
AT3G52527	0
AT3G52530	26
AT3G52535	61
AT3G52540	5
AT3G52550	0
AT3G52560	2393
AT3G52561	0
AT3G52565	0
AT3G52570	349
AT3G52580	658
AT3G52590	5427
AT3G52600	0
AT3G52605	6
AT3G52610	347
AT3G52620	1
AT3G52630	93
AT3G52640	993
AT3G52660	1743
AT3G52670	34
AT3G52680	114
AT3G52690	0
AT3G52700	1
AT3G52705	0
AT3G52710	601
AT3G52720	515
AT3G52730	2106
AT3G52740	748
AT3G52742	0
AT3G52748	6
AT3G52750	2527
AT3G52760	224
AT3G52765	0
AT3G52770	25
AT3G52780	0
AT3G52790	0
AT3G52800	2478
AT3G52810	0
AT3G52820	81
AT3G52830	4
AT3G52840	7496
AT3G52850	3393
AT3G52860	66
AT3G52870	4486
AT3G52880	11674
AT3G52890	486
AT3G52900	174
AT3G52905	128
AT3G52910	1
AT3G52920	1487
AT3G52930	9653
AT3G52940	210
AT3G52941	0
AT3G52950	960
AT3G52955	0
AT3G52957	0
AT3G52960	5225
AT3G52970	1
AT3G52980	0
AT3G52990	20929
AT3G53000	408
AT3G53010	15
AT3G53015	0
AT3G53016	0
AT3G53020	5474
AT3G53030	1277
AT3G53040	18
AT3G53050	0
AT3G53060	0
AT3G53065	0
AT3G53070	0
AT3G53075	0
AT3G53080	0
AT3G53090	776
AT3G53100	267
AT3G53110	2461
AT3G53120	617
AT3G53130	1038
AT3G53140	0
AT3G53150	13
AT3G53160	4
AT3G53170	29
AT3G53180	762
AT3G53190	57
AT3G53200	0
AT3G53210	4
AT3G53220	42
AT3G53230	484
AT3G53232	5
AT3G53235	22
AT3G53240	158
AT3G53250	0
AT3G53260	21480
AT3G53270	437
AT3G53280	668
AT3G53290	0
AT3G53294	0
AT3G53300	0
AT3G53305	0
AT3G53310	44
AT3G53320	49
AT3G53330	0
AT3G53340	214
AT3G53342	0
AT3G53350	163
AT3G53360	38
AT3G53365	1
AT3G53370	45
AT3G53380	215
AT3G53390	747
AT3G53400	2897
AT3G53403	2
AT3G53410	433
AT3G53420	13897
AT3G53430	4177
AT3G53440	160
AT3G53450	6
AT3G53460	27584
AT3G53470	1086
AT3G53480	12
AT3G53490	128
AT3G53500	4044
AT3G53510	211
AT3G53520	2141
AT3G53530	169
AT3G53540	462
AT3G53550	1
AT3G53560	1280
AT3G53570	461
AT3G53580	1422
AT3G53590	2
AT3G53600	2
AT3G53610	1380
AT3G53611	0
AT3G53620	2151
AT3G53630	899
AT3G53640	0
AT3G53650	101
AT3G53670	1026
AT3G53680	152
AT3G53690	10
AT3G53700	611
AT3G53710	1964
AT3G53720	1501
AT3G53730	1876
AT3G53740	2466
AT3G53750	780
AT3G53760	75
AT3G53770	0
AT3G53775	0
AT3G53780	535
AT3G53790	0
AT3G53800	1201
AT3G53810	1559
AT3G53820	0
AT3G53830	453
AT3G53840	12
AT3G53850	153
AT3G53860	56
AT3G53870	5704
AT3G53880	329
AT3G53890	1567
AT3G53900	713
AT3G53910	0
AT3G53920	2621
AT3G53930	429
AT3G53940	218
AT3G53950	260
AT3G53960	1515
AT3G53965	0
AT3G53970	725
AT3G53980	127
AT3G53990	21035
AT3G54000	60
AT3G54010	1419
AT3G54020	908
AT3G54030	1388
AT3G54040	31
AT3G54050	39432
AT3G54060	3
AT3G54065	1
AT3G54070	0
AT3G54080	153
AT3G54085	90
AT3G54090	756
AT3G54100	324
AT3G54110	1006
AT3G54120	35
AT3G54130	177
AT3G54140	3052
AT3G54150	46
AT3G54160	18
AT3G54170	560
AT3G54180	56
AT3G54190	1074
AT3G54200	511
AT3G54210	9140
AT3G54220	245
AT3G54230	1580
AT3G54240	0
AT3G54250	293
AT3G54260	43
AT3G54270	63
AT3G54280	2325
AT3G54290	391
AT3G54300	1134
AT3G54310	0
AT3G54320	65
AT3G54340	0
AT3G54350	1002
AT3G54360	2582
AT3G54363	4
AT3G54366	341
AT3G54380	359
AT3G54390	246
AT3G54400	9066
AT3G54410	5
AT3G54420	268
AT3G54430	0
AT3G54440	2281
AT3G54450	0
AT3G54460	613
AT3G54470	1418
AT3G54480	525
AT3G54490	1
AT3G54500	8460
AT3G54510	1
AT3G54520	0
AT3G54530	0
AT3G54540	3318
AT3G54550	0
AT3G54560	278
AT3G54570	0
AT3G54580	1
AT3G54590	8
AT3G54600	593
AT3G54610	302
AT3G54620	785
AT3G54625	3
AT3G54630	0
AT3G54640	1046
AT3G54650	355
AT3G54660	12300
AT3G54670	1321
AT3G54680	597
AT3G54690	497
AT3G54700	2
AT3G54710	33
AT3G54720	164
AT3G54730	0
AT3G54740	154
AT3G54750	323
AT3G54760	2417
AT3G54770	0
AT3G54780	25
AT3G54790	320
AT3G54800	0
AT3G54810	284
AT3G54820	557
AT3G54823	8
AT3G54826	785
AT3G54830	279
AT3G54840	1075
AT3G54850	665
AT3G54860	459
AT3G54870	8
AT3G54880	65
AT3G54890	125634
AT3G54900	3556
AT3G54910	17
AT3G54920	286
AT3G54925	0
AT3G54930	86
AT3G54940	0
AT3G54950	351
AT3G54960	695
AT3G54970	107
AT3G54980	343
AT3G54990	17
AT3G55000	404
AT3G55005	313
AT3G55010	635
AT3G55020	2379
AT3G55030	632
AT3G55040	2105
AT3G55050	542
AT3G55060	84
AT3G55070	810
AT3G55080	395
AT3G55090	14
AT3G55100	0
AT3G55110	79
AT3G55120	1077
AT3G55130	969
AT3G55140	535
AT3G55150	6
AT3G55160	181
AT3G55170	297
AT3G55180	0
AT3G55190	0
AT3G55200	74
AT3G55210	1
AT3G55220	249
AT3G55230	2
AT3G55240	90
AT3G55250	2020
AT3G55252	0
AT3G55254	0
AT3G55258	0
AT3G55260	492
AT3G55270	1854
AT3G55280	1284
AT3G55290	130
AT3G55300	0
AT3G55310	0
AT3G55320	794
AT3G55330	4944
AT3G55340	355
AT3G55350	98
AT3G55360	857
AT3G55370	89
AT3G55380	661
AT3G55390	72
AT3G55400	1565
AT3G55410	5980
AT3G55420	80
AT3G55430	2621
AT3G55440	17040
AT3G55450	2112
AT3G55460	1305
AT3G55470	203
AT3G55480	1143
AT3G55485	0
AT3G55490	83
AT3G55500	1632
AT3G55510	671
AT3G55512	0
AT3G55513	0
AT3G55515	0
AT3G55520	1433
AT3G55530	287
AT3G55540	0
AT3G55550	0
AT3G55560	135
AT3G55566	0
AT3G55570	0
AT3G55580	9881
AT3G55590	9
AT3G55600	149
AT3G55605	101
AT3G55610	104459
AT3G55620	3378
AT3G55630	631
AT3G55640	602
AT3G55646	123
AT3G55650	4
AT3G55660	29
AT3G55665	0
AT3G55670	3
AT3G55672	0
AT3G55677	0
AT3G55680	0
AT3G55690	21
AT3G55700	7
AT3G55710	86
AT3G55720	1
AT3G55730	134
AT3G55734	0
AT3G55735	0
AT3G55740	416
AT3G55750	1970
AT3G55760	17550
AT3G55770	2269
AT3G55780	1
AT3G55790	0
AT3G55795	0
AT3G55800	54761
AT3G55810	0
AT3G55820	29
AT3G55830	758
AT3G55840	136
AT3G55850	356
AT3G55860	1
AT3G55870	0
AT3G55880	2305
AT3G55890	12
AT3G55900	0
AT3G55910	2
AT3G55920	362
AT3G55930	3
AT3G55935	3
AT3G55940	1514
AT3G55950	59
AT3G55960	384
AT3G55970	2
AT3G55980	1740
AT3G55990	186
AT3G56000	2
AT3G56010	2943
AT3G56020	553
AT3G56030	88
AT3G56040	4380
AT3G56050	2995
AT3G56060	226
AT3G56070	876
AT3G56080	1210
AT3G56085	0
AT3G56090	18339
AT3G56100	28
AT3G56110	743
AT3G56120	480
AT3G56130	614
AT3G56140	1904
AT3G56150	6524
AT3G56160	1554
AT3G56170	485
AT3G56180	1
AT3G56190	4787
AT3G56200	553
AT3G56210	352
AT3G56220	0
AT3G56230	10
AT3G56240	6252
AT3G56250	48
AT3G56260	664
AT3G56270	158
AT3G56275	213
AT3G56277	0
AT3G56280	0
AT3G56290	3715
AT3G56300	74
AT3G56310	1502
AT3G56320	94
AT3G56330	81
AT3G56340	1629
AT3G56350	0
AT3G56360	837
AT3G56370	792
AT3G56380	0
AT3G56390	0
AT3G56400	271
AT3G56408	36
AT3G56410	0
AT3G56420	0
AT3G56430	265
AT3G56440	90
AT3G56450	194
AT3G56460	1047
AT3G56470	8
AT3G56480	407
AT3G56490	1023
AT3G56500	0
AT3G56510	513
AT3G56520	0
AT3G56530	0
AT3G56540	0
AT3G56550	11
AT3G56560	0
AT3G56570	45
AT3G56580	528
AT3G56590	1148
AT3G56600	6
AT3G56610	0
AT3G56620	64
AT3G56630	826
AT3G56640	190
AT3G56650	1470
AT3G56660	17
AT3G56670	0
AT3G56680	2452
AT3G56690	334
AT3G56700	4
AT3G56705	0
AT3G56710	243
AT3G56720	1467
AT3G56730	14
AT3G56740	166
AT3G56750	347
AT3G56760	727
AT3G56770	42
AT3G56780	1
AT3G56790	9
AT3G56800	5857
AT3G56810	187
AT3G56820	195
AT3G56825	0
AT3G56830	48
AT3G56840	337
AT3G56850	537
AT3G56860	2688
AT3G56870	58
AT3G56880	2963
AT3G56890	21
AT3G56891	0
AT3G56900	176
AT3G56910	3558
AT3G56920	1
AT3G56930	400
AT3G56940	41181
AT3G56950	300
AT3G56960	99
AT3G56970	0
AT3G56980	0
AT3G56990	761
AT3G57000	802
AT3G57010	192
AT3G57020	5356
AT3G57030	751
AT3G57040	1179
AT3G57050	1466
AT3G57060	187
AT3G57062	697
AT3G57070	487
AT3G57072	0
AT3G57080	151
AT3G57090	2406
AT3G57100	0
AT3G57110	0
AT3G57120	280
AT3G57130	5
AT3G57140	85
AT3G57150	2422
AT3G57157	167
AT3G57160	35
AT3G57170	728
AT3G57180	492
AT3G57190	561
AT3G57200	8
AT3G57210	0
AT3G57220	288
AT3G57230	1616
AT3G57240	117
AT3G57250	0
AT3G57260	532
AT3G57270	0
AT3G57280	912
AT3G57290	3928
AT3G57300	1344
AT3G57310	0
AT3G57320	195
AT3G57330	1095
AT3G57340	1746
AT3G57350	141
AT3G57360	17
AT3G57370	0
AT3G57380	2
AT3G57390	380
AT3G57400	554
AT3G57410	1253
AT3G57420	562
AT3G57430	519
AT3G57440	1
AT3G57450	120
AT3G57460	33
AT3G57465	0
AT3G57470	519
AT3G57480	105
AT3G57490	364
AT3G57500	3
AT3G57510	0
AT3G57520	7817
AT3G57530	1737
AT3G57540	571
AT3G57550	875
AT3G57560	711
AT3G57570	359
AT3G57580	48
AT3G57586	3
AT3G57587	0
AT3G57590	85
AT3G57600	47
AT3G57610	2722
AT3G57620	0
AT3G57630	211
AT3G57640	257
AT3G57645	1
AT3G57650	1063
AT3G57660	1870
AT3G57670	29
AT3G57680	166
AT3G57690	0
AT3G57700	0
AT3G57710	232
AT3G57720	185
AT3G57730	0
AT3G57740	10
AT3G57750	585
AT3G57760	454
AT3G57765	0
AT3G57770	27
AT3G57780	557
AT3G57785	96
AT3G57787	0
AT3G57790	191
AT3G57800	259
AT3G57810	340
AT3G57820	0
AT3G57830	40
AT3G57840	0
AT3G57850	0
AT3G57854	0
AT3G57860	28
AT3G57870	2125
AT3G57880	1400
AT3G57890	2495
AT3G57900	0
AT3G57910	273
AT3G57920	0
AT3G57930	227
AT3G57940	748
AT3G57950	1
AT3G57960	0
AT3G57965	40
AT3G57970	0
AT3G57980	215
AT3G57990	1978
AT3G58000	16
AT3G58010	1356
AT3G58020	109
AT3G58030	1975
AT3G58035	0
AT3G58040	726
AT3G58050	1879
AT3G58060	4
AT3G58070	519
AT3G58090	159
AT3G58100	46
AT3G58110	832
AT3G58120	6
AT3G58130	88
AT3G58140	2070
AT3G58150	7
AT3G58160	608
AT3G58165	0
AT3G58170	625
AT3G58180	250
AT3G58190	0
AT3G58193	0
AT3G58196	0
AT3G58200	12
AT3G58210	0
AT3G58220	272
AT3G58230	0
AT3G58240	0
AT3G58250	0
AT3G58260	0
AT3G58270	107
AT3G58280	0
AT3G58290	0
AT3G58300	0
AT3G58310	0
AT3G58320	0
AT3G58330	0
AT3G58340	0
AT3G58347	0
AT3G58350	50
AT3G58360	0
AT3G58370	0
AT3G58380	1
AT3G58390	0
AT3G58400	0
AT3G58410	0
AT3G58415	0
AT3G58420	0
AT3G58430	76
AT3G58440	0
AT3G58450	0
AT3G58460	588
AT3G58470	280
AT3G58480	5
AT3G58490	929
AT3G58500	2199
AT3G58510	3212
AT3G58520	61
AT3G58530	441
AT3G58540	8
AT3G58550	0
AT3G58560	1738
AT3G58570	4294
AT3G58580	1116
AT3G58585	0
AT3G58590	55
AT3G58600	490
AT3G58610	6040
AT3G58620	536
AT3G58630	219
AT3G58640	1586
AT3G58650	62
AT3G58660	1526
AT3G58670	407
AT3G58680	4724
AT3G58690	376
AT3G58700	773
AT3G58710	50
AT3G58720	440
AT3G58730	4536
AT3G58740	0
AT3G58750	1497
AT3G58760	822
AT3G58770	7
AT3G58780	3
AT3G58790	1283
AT3G58795	15
AT3G58800	143
AT3G58810	34
AT3G58820	45
AT3G58830	795
AT3G58840	647
AT3G58850	86
AT3G58860	1
AT3G58865	19
AT3G58875	0
AT3G58877	0
AT3G58880	0
AT3G58890	0
AT3G58900	226
AT3G58910	0
AT3G58920	0
AT3G58930	25
AT3G58940	45
AT3G58950	0
AT3G58960	0
AT3G58970	905
AT3G58975	16
AT3G58980	61
AT3G58990	1958
AT3G59000	105
AT3G59010	79
AT3G59020	2506
AT3G59030	0
AT3G59040	917
AT3G59050	1244
AT3G59060	2097
AT3G59068	5
AT3G59070	0
AT3G59080	148
AT3G59090	352
AT3G59100	906
AT3G59110	299
AT3G59120	0
AT3G59130	0
AT3G59140	782
AT3G59150	141
AT3G59160	0
AT3G59170	0
AT3G59180	0
AT3G59190	0
AT3G59200	1
AT3G59210	351
AT3G59220	72
AT3G59230	3
AT3G59240	0
AT3G59245	0
AT3G59250	8
AT3G59260	6
AT3G59270	1
AT3G59280	1106
AT3G59290	752
AT3G59295	0
AT3G59300	833
AT3G59310	98
AT3G59320	30
AT3G59330	38
AT3G59340	0
AT3G59350	7725
AT3G59360	1052
AT3G59370	0
AT3G59380	742
AT3G59390	66
AT3G59400	26
AT3G59410	546
AT3G59415	0
AT3G59420	261
AT3G59430	84
AT3G59435	8
AT3G59440	0
AT3G59450	1
AT3G59455	0
AT3G59460	0
AT3G59470	164
AT3G59480	26
AT3G59490	215
AT3G59500	759
AT3G59510	2
AT3G59520	192
AT3G59530	86
AT3G59540	2678
AT3G59550	28
AT3G59570	119
AT3G59580	261
AT3G59590	0
AT3G59600	710
AT3G59610	1
AT3G59620	0
AT3G59630	432
AT3G59640	171
AT3G59650	101
AT3G59660	821
AT3G59670	376
AT3G59680	21
AT3G59690	23
AT3G59695	0
AT3G59700	67
AT3G59710	0
AT3G59720	0
AT3G59730	1
AT3G59740	0
AT3G59750	5
AT3G59760	691
AT3G59765	57
AT3G59770	2453
AT3G59780	6590
AT3G59790	9
AT3G59800	508
AT3G59810	731
AT3G59820	4776
AT3G59830	1
AT3G59840	238
AT3G59845	0
AT3G59850	1
AT3G59860	0
AT3G59870	1299
AT3G59880	141
AT3G59884	0
AT3G59890	179
AT3G59900	394
AT3G59910	2810
AT3G59920	3602
AT3G59923	0
AT3G59926	0
AT3G59930	0
AT3G59940	2
AT3G59950	618
AT3G59960	0
AT3G59970	8896
AT3G59980	836
AT3G59990	2140
AT3G60000	0
AT3G60010	6
AT3G60020	0
AT3G60030	3018
AT3G60040	54
AT3G60050	110
AT3G60060	1
AT3G60070	242
AT3G60075	0
AT3G60080	655
AT3G60090	0
AT3G60100	1
AT3G60110	66
AT3G60120	9
AT3G60130	148
AT3G60140	0
AT3G60150	88
AT3G60160	309
AT3G60164	0
AT3G60170	3
AT3G60176	0
AT3G60180	74
AT3G60190	2081
AT3G60200	107
AT3G60210	976
AT3G60220	61
AT3G60238	0
AT3G60240	4520
AT3G60245	5673
AT3G60250	933
AT3G60260	583
AT3G60270	0
AT3G60280	0
AT3G60286	15
AT3G60290	169
AT3G60300	1348
AT3G60310	101
AT3G60320	1601
AT3G60328	0
AT3G60330	18
AT3G60340	564
AT3G60350	769
AT3G60360	314
AT3G60370	509
AT3G60380	547
AT3G60390	107
AT3G60400	259
AT3G60410	791
AT3G60415	1059
AT3G60420	0
AT3G60440	687
AT3G60450	891
AT3G60460	0
AT3G60470	1
AT3G60480	157
AT3G60490	10
AT3G60500	920
AT3G60510	346
AT3G60520	1546
AT3G60530	1220
AT3G60540	45
AT3G60550	3
AT3G60560	0
AT3G60565	0
AT3G60570	0
AT3G60580	22
AT3G60590	503
AT3G60600	1388
AT3G60610	3
AT3G60613	0
AT3G60620	512
AT3G60630	982
AT3G60640	125
AT3G60650	0
AT3G60660	14
AT3G60670	0
AT3G60680	191
AT3G60690	282
AT3G60700	1
AT3G60710	16
AT3G60720	85
AT3G60730	0
AT3G60740	500
AT3G60750	43806
AT3G60760	0
AT3G60770	3459
AT3G60780	0
AT3G60790	0
AT3G60800	668
AT3G60805	0
AT3G60810	472
AT3G60820	2811
AT3G60830	327
AT3G60840	92
AT3G60850	693
AT3G60860	1184
AT3G60870	0
AT3G60880	369
AT3G60890	0
AT3G60900	5
AT3G60910	199
AT3G60920	1
AT3G60930	307
AT3G60935	2
AT3G60940	2
AT3G60950	0
AT3G60955	0
AT3G60957	0
AT3G60960	112
AT3G60961	0
AT3G60965	161
AT3G60966	1
AT3G60970	0
AT3G60972	0
AT3G60975	0
AT3G60980	820
AT3G60990	0
AT3G61010	645
AT3G61020	109
AT3G61028	1
AT3G61030	0
AT3G61035	0
AT3G61040	2
AT3G61050	2720
AT3G61060	4089
AT3G61070	599
AT3G61080	1584
AT3G61090	1
AT3G61100	70
AT3G61105	0
AT3G61110	2832
AT3G61111	0
AT3G61113	46
AT3G61117	0
AT3G61118	0
AT3G61120	0
AT3G61130	2571
AT3G61140	1587
AT3G61150	1182
AT3G61160	86
AT3G61170	10
AT3G61172	0
AT3G61175	0
AT3G61177	0
AT3G61180	823
AT3G61182	0
AT3G61185	0
AT3G61190	161
AT3G61198	0
AT3G61200	432
AT3G61210	319
AT3G61220	2888
AT3G61230	1
AT3G61240	2142
AT3G61250	10
AT3G61260	12404
AT3G61270	0
AT3G61280	210
AT3G61290	0
AT3G61300	0
AT3G61310	198
AT3G61320	443
AT3G61330	0
AT3G61340	0
AT3G61350	109
AT3G61360	56
AT3G61370	115
AT3G61380	344
AT3G61390	0
AT3G61400	0
AT3G61410	25
AT3G61415	335
AT3G61420	780
AT3G61430	4709
AT3G61440	8606
AT3G61450	2
AT3G61460	866
AT3G61470	58428
AT3G61480	568
AT3G61490	42
AT3G61500	0
AT3G61510	0
AT3G61520	90
AT3G61530	126
AT3G61540	204
AT3G61545	0
AT3G61550	195
AT3G61560	530
AT3G61570	752
AT3G61571	2
AT3G61580	13837
AT3G61590	153
AT3G61600	1882
AT3G61610	59
AT3G61620	390
AT3G61630	322
AT3G61640	528
AT3G61650	170
AT3G61660	1
AT3G61670	256
AT3G61680	34
AT3G61690	2074
AT3G61700	642
AT3G61710	891
AT3G61715	0
AT3G61720	0
AT3G61721	0
AT3G61723	0
AT3G61730	4
AT3G61740	597
AT3G61750	193
AT3G61755	0
AT3G61760	161
AT3G61770	1699
AT3G61780	186
AT3G61790	702
AT3G61800	213
AT3G61810	0
AT3G61820	1258
AT3G61825	0
AT3G61826	0
AT3G61829	0
AT3G61830	430
AT3G61840	0
AT3G61850	171
AT3G61860	601
AT3G61870	10441
AT3G61880	151
AT3G61890	7676
AT3G61897	0
AT3G61898	14
AT3G61900	168
AT3G61910	0
AT3G61920	11
AT3G61930	0
AT3G61940	0
AT3G61950	2
AT3G61960	1341
AT3G61962	0
AT3G61970	281
AT3G61980	244
AT3G61990	80
AT3G62000	179
AT3G62010	1669
AT3G62020	178
AT3G62030	22196
AT3G62040	6
AT3G62050	15
AT3G62060	88
AT3G62070	95
AT3G62080	314
AT3G62090	0
AT3G62100	27
AT3G62110	381
AT3G62120	2655
AT3G62130	733
AT3G62140	502
AT3G62150	306
AT3G62160	155
AT3G62170	0
AT3G62180	0
AT3G62190	688
AT3G62200	326
AT3G62210	0
AT3G62220	499
AT3G62230	0
AT3G62240	1706
AT3G62245	0
AT3G62250	3458
AT3G62260	520
AT3G62270	33
AT3G62280	4
AT3G62285	0
AT3G62290	5162
AT3G62300	384
AT3G62310	2465
AT3G62320	0
AT3G62330	275
AT3G62340	0
AT3G62350	0
AT3G62360	1801
AT3G62370	169
AT3G62380	0
AT3G62390	39
AT3G62400	1300
AT3G62410	13220
AT3G62420	1621
AT3G62430	0
AT3G62440	0
AT3G62450	260
AT3G62455	23
AT3G62460	263
AT3G62470	37
AT3G62475	0
AT3G62480	0
AT3G62490	0
AT3G62499	9
AT3G62500	60
AT3G62510	1
AT3G62520	0
AT3G62528	0
AT3G62529	0
AT3G62530	4603
AT3G62540	7
AT3G62550	8128
AT3G62560	894
AT3G62570	4
AT3G62580	1250
AT3G62590	244
AT3G62600	942
AT3G62610	22
AT3G62615	0
AT3G62620	181
AT3G62630	206
AT3G62640	0
AT3G62650	338
AT3G62660	1340
AT3G62670	0
AT3G62680	0
AT3G62690	575
AT3G62695	0
AT3G62700	21971
AT3G62710	0
AT3G62720	178
AT3G62725	3
AT3G62730	0
AT3G62735	0
AT3G62740	137
AT3G62750	1066
AT3G62760	0
AT3G62770	1549
AT3G62780	18
AT3G62790	942
AT3G62800	227
AT3G62810	734
AT3G62820	822
AT3G62830	1027
AT3G62840	1903
AT3G62850	0
AT3G62860	41
AT3G62870	4761
AT3G62880	199
AT3G62890	36
AT3G62900	2119
AT3G62910	1298
AT3G62920	61
AT3G62930	74
AT3G62940	843
AT3G62950	275
AT3G62960	91
AT3G62970	346
AT3G62980	2130
AT3G62990	1
AT3G63000	1079
AT3G63003	0
AT3G63006	0
AT3G63010	1036
AT3G63020	0
AT3G63030	190
AT3G63040	0
AT3G63050	20
AT3G63052	0
AT3G63060	55
AT3G63070	2594
AT3G63080	583
AT3G63088	0
AT3G63090	143
AT3G63093	2
AT3G63095	0
AT3G63110	405
AT3G63120	765
AT3G63130	651
AT3G63140	14516
AT3G63150	984
AT3G63160	9903
AT3G63170	492
AT3G63180	837
AT3G63190	3597
AT3G63200	420
AT3G63210	143
AT3G63215	0
AT3G63220	239
AT3G63230	3
AT3G63240	137
AT3G63250	377
AT3G63255	0
AT3G63260	1397
AT3G63270	132
AT3G63280	25
AT3G63290	45
AT3G63300	242
AT3G63310	517
AT3G63320	0
AT3G63340	3085
AT3G63350	0
AT3G63360	0
AT3G63370	108
AT3G63375	1
AT3G63380	12
AT3G63390	169
AT3G63400	1608
AT3G63410	12970
AT3G63420	644
AT3G63430	16
AT3G63440	2
AT3G63445	73
AT3G63450	39
AT3G63460	4959
AT3G63470	5
AT3G63480	27
AT3G63490	9839
AT3G63500	2537
AT3G63510	292
AT3G63520	9715
AT3G63530	197
AT3G63540	3739
AT3G66652	315
AT3G66654	1257
AT3G66656	0
AT3G66658	297
AT4G00005	0
AT4G00020	92
AT4G00026	371
AT4G00030	865
AT4G00040	549
AT4G00050	1658
AT4G00060	1422
AT4G00070	3
AT4G00080	0
AT4G00085	0
AT4G00090	805
AT4G00100	2881
AT4G00110	108
AT4G00114	0
AT4G00120	0
AT4G00130	0
AT4G00140	4
AT4G00150	292
AT4G00155	0
AT4G00160	0
AT4G00163	0
AT4G00165	3
AT4G00170	624
AT4G00180	626
AT4G00190	0
AT4G00200	213
AT4G00210	2
AT4G00220	16
AT4G00225	0
AT4G00230	509
AT4G00231	202
AT4G00232	0
AT4G00234	0
AT4G00236	0
AT4G00238	217
AT4G00240	68
AT4G00250	1
AT4G00260	0
AT4G00270	984
AT4G00280	0
AT4G00290	581
AT4G00295	2
AT4G00300	1827
AT4G00305	9
AT4G00310	116
AT4G00315	0
AT4G00320	0
AT4G00330	1056
AT4G00335	161
AT4G00340	917
AT4G00342	0
AT4G00350	4
AT4G00355	2447
AT4G00356	0
AT4G00360	5085
AT4G00370	3215
AT4G00380	36
AT4G00390	4
AT4G00400	781
AT4G00413	0
AT4G00416	0
AT4G00420	241
AT4G00430	2002
AT4G00440	3060
AT4G00450	2468
AT4G00460	22
AT4G00467	0
AT4G00480	36
AT4G00490	3947
AT4G00500	639
AT4G00520	244
AT4G00525	53
AT4G00530	91
AT4G00540	0
AT4G00550	534
AT4G00560	482
AT4G00570	2925
AT4G00580	2
AT4G00585	850
AT4G00590	144
AT4G00600	0
AT4G00610	0
AT4G00620	227
AT4G00630	3342
AT4G00650	149
AT4G00651	0
AT4G00660	712
AT4G00670	34
AT4G00680	25
AT4G00690	31
AT4G00695	6
AT4G00700	10
AT4G00710	2764
AT4G00720	1460
AT4G00730	3083
AT4G00740	1498
AT4G00750	477
AT4G00752	305
AT4G00753	0
AT4G00755	320
AT4G00760	162
AT4G00770	3
AT4G00780	4216
AT4G00800	1992
AT4G00810	2020
AT4G00820	77
AT4G00830	1386
AT4G00840	308
AT4G00850	51
AT4G00860	1882
AT4G00870	4
AT4G00872	0
AT4G00880	233
AT4G00883	0
AT4G00885	0
AT4G00889	0
AT4G00890	36
AT4G00891	0
AT4G00893	0
AT4G00895	3830
AT4G00900	955
AT4G00905	0
AT4G00910	4
AT4G00920	1
AT4G00925	0
AT4G00930	413
AT4G00940	34
AT4G00950	146
AT4G00953	0
AT4G00955	92
AT4G00960	12
AT4G00970	716
AT4G00975	1
AT4G00980	43
AT4G00985	0
AT4G00990	549
AT4G01000	6632
AT4G01010	112
AT4G01020	136
AT4G01023	1
AT4G01026	647
AT4G01030	165
AT4G01037	1278
AT4G01040	695
AT4G01050	15064
AT4G01060	112
AT4G01070	1375
AT4G01080	110
AT4G01090	992
AT4G01100	3647
AT4G01110	7
AT4G01120	3114
AT4G01130	881
AT4G01140	60
AT4G01150	40122
AT4G01160	1
AT4G01170	0
AT4G01180	0
AT4G01190	4
AT4G01200	14
AT4G01210	1087
AT4G01220	313
AT4G01230	10
AT4G01240	0
AT4G01245	0
AT4G01250	161
AT4G01260	0
AT4G01265	0
AT4G01270	48
AT4G01280	554
AT4G01290	2918
AT4G01310	5589
AT4G01320	2428
AT4G01330	135
AT4G01335	2
AT4G01340	0
AT4G01350	0
AT4G01355	0
AT4G01360	14
AT4G01370	2004
AT4G01380	0
AT4G01390	632
AT4G01395	1267
AT4G01400	44
AT4G01410	21
AT4G01420	5
AT4G01430	3
AT4G01435	2
AT4G01440	224
AT4G01450	271
AT4G01455	0
AT4G01460	10
AT4G01470	0
AT4G01480	852
AT4G01490	9
AT4G01500	6
AT4G01505	0
AT4G01510	43
AT4G01515	0
AT4G01516	0
AT4G01520	0
AT4G01525	6
AT4G01530	0
AT4G01533	0
AT4G01535	0
AT4G01540	68
AT4G01550	1150
AT4G01560	1147
AT4G01570	397
AT4G01575	0
AT4G01580	11
AT4G01590	600
AT4G01593	24
AT4G01595	0
AT4G01600	274
AT4G01610	1543
AT4G01630	0
AT4G01640	1
AT4G01650	248
AT4G01660	1200
AT4G01670	235
AT4G01671	0
AT4G01680	16
AT4G01690	3928
AT4G01700	294
AT4G01703	0
AT4G01710	203
AT4G01720	388
AT4G01730	38
AT4G01735	0
AT4G01740	13
AT4G01750	33
AT4G01760	0
AT4G01770	0
AT4G01780	0
AT4G01790	50
AT4G01800	8949
AT4G01810	1726
AT4G01820	4
AT4G01830	4
AT4G01840	193
AT4G01850	3912
AT4G01860	439
AT4G01865	0
AT4G01870	5802
AT4G01880	509
AT4G01883	1442
AT4G01890	0
AT4G01895	12
AT4G01897	325
AT4G01900	1003
AT4G01910	15
AT4G01915	262
AT4G01920	23
AT4G01925	0
AT4G01930	3
AT4G01935	219
AT4G01940	1699
AT4G01950	686
AT4G01960	392
AT4G01970	0
AT4G01975	3
AT4G01980	2
AT4G01985	6873
AT4G01990	132
AT4G01995	812
AT4G02000	10
AT4G02005	55
AT4G02010	1034
AT4G02020	893
AT4G02030	912
AT4G02040	0
AT4G02050	157
AT4G02055	0
AT4G02060	205
AT4G02070	212
AT4G02075	53
AT4G02080	1794
AT4G02090	8
AT4G02100	101
AT4G02110	120
AT4G02120	1665
AT4G02130	1062
AT4G02140	6
AT4G02150	421
AT4G02160	0
AT4G02170	0
AT4G02180	0
AT4G02190	0
AT4G02195	231
AT4G02200	263
AT4G02210	250
AT4G02220	397
AT4G02230	2611
AT4G02235	0
AT4G02250	1
AT4G02260	5014
AT4G02270	0
AT4G02280	345
AT4G02290	9
AT4G02300	0
AT4G02310	0
AT4G02312	0
AT4G02314	0
AT4G02317	0
AT4G02320	0
AT4G02330	477
AT4G02340	2688
AT4G02350	1531
AT4G02360	7
AT4G02370	1056
AT4G02380	598
AT4G02390	61
AT4G02400	1734
AT4G02405	435
AT4G02410	1941
AT4G02420	1174
AT4G02425	178
AT4G02430	242
AT4G02440	400
AT4G02450	3527
AT4G02460	50
AT4G02465	0
AT4G02480	7939
AT4G02482	14
AT4G02485	47
AT4G02487	0
AT4G02489	0
AT4G02490	0
AT4G02500	2098
AT4G02510	10030
AT4G02520	88
AT4G02530	7686
AT4G02540	99
AT4G02541	0
AT4G02550	560
AT4G02555	1
AT4G02560	799
AT4G02570	8203
AT4G02580	2930
AT4G02590	1302
AT4G02600	615
AT4G02610	120
AT4G02620	2124
AT4G02630	821
AT4G02640	1730
AT4G02650	0
AT4G02655	0
AT4G02660	133
AT4G02670	18
AT4G02680	1152
AT4G02690	0
AT4G02700	6
AT4G02710	1376
AT4G02715	2918
AT4G02720	0
AT4G02725	1030
AT4G02730	197
AT4G02733	0
AT4G02735	0
AT4G02740	433
AT4G02750	46
AT4G02760	135
AT4G02770	30630
AT4G02780	15
AT4G02790	1397
AT4G02800	71
AT4G02810	18
AT4G02820	315
AT4G02830	0
AT4G02840	773
AT4G02850	64
AT4G02860	688
AT4G02870	0
AT4G02880	2810
AT4G02890	12093
AT4G02900	81
AT4G02910	1
AT4G02920	18156
AT4G02930	1824
AT4G02940	2177
AT4G02950	0
AT4G02960	0
AT4G02970	203
AT4G02980	339
AT4G02990	1467
AT4G03000	912
AT4G03010	151
AT4G03020	3171
AT4G03030	1499
AT4G03038	0
AT4G03039	0
AT4G03040	0
AT4G03050	0
AT4G03060	366
AT4G03063	0
AT4G03070	40
AT4G03080	2385
AT4G03090	143
AT4G03100	96
AT4G03110	247
AT4G03113	0
AT4G03115	100
AT4G03120	358
AT4G03130	4
AT4G03135	0
AT4G03140	6
AT4G03150	344
AT4G03153	0
AT4G03156	0
AT4G03157	0
AT4G03160	0
AT4G03165	0
AT4G03170	0
AT4G03175	4
AT4G03180	738
AT4G03190	55
AT4G03200	2168
AT4G03205	77
AT4G03210	570
AT4G03220	0
AT4G03230	81
AT4G03240	348
AT4G03250	220
AT4G03260	5248
AT4G03270	12
AT4G03280	51436
AT4G03285	0
AT4G03290	0
AT4G03292	1
AT4G03295	2
AT4G03298	0
AT4G03300	0
AT4G03305	0
AT4G03310	0
AT4G03320	29
AT4G03330	1
AT4G03340	13
AT4G03350	0
AT4G03360	0
AT4G03364	0
AT4G03370	0
AT4G03376	1
AT4G03380	0
AT4G03390	295
AT4G03400	2471
AT4G03405	0
AT4G03410	1134
AT4G03415	482
AT4G03420	1883
AT4G03430	4763
AT4G03435	0
AT4G03437	0
AT4G03438	0
AT4G03440	39
AT4G03443	17
AT4G03445	7
AT4G03450	71
AT4G03455	0
AT4G03460	1
AT4G03470	0
AT4G03480	0
AT4G03490	2
AT4G03495	0
AT4G03500	38
AT4G03505	0
AT4G03510	223
AT4G03520	8810
AT4G03525	0
AT4G03530	0
AT4G03535	0
AT4G03540	0
AT4G03545	0
AT4G03550	1736
AT4G03555	0
AT4G03560	2567
AT4G03565	0
AT4G03566	0
AT4G03570	0
AT4G03575	0
AT4G03580	0
AT4G03585	0
AT4G03590	0
AT4G03595	8
AT4G03600	24
AT4G03605	0
AT4G03610	29
AT4G03620	0
AT4G03625	0
AT4G03630	0
AT4G03635	105
AT4G03640	0
AT4G03645	1
AT4G03650	0
AT4G03655	0
AT4G03660	0
AT4G03665	0
AT4G03670	0
AT4G03675	0
AT4G03680	0
AT4G03685	0
AT4G03690	0
AT4G03695	0
AT4G03700	0
AT4G03705	2
AT4G03710	0
AT4G03715	0
AT4G03720	0
AT4G03725	25
AT4G03726	0
AT4G03728	0
AT4G03730	0
AT4G03732	0
AT4G03740	0
AT4G03745	0
AT4G03750	0
AT4G03755	2
AT4G03760	0
AT4G03765	0
AT4G03770	0
AT4G03775	0
AT4G03780	0
AT4G03785	0
AT4G03790	0
AT4G03795	0
AT4G03800	0
AT4G03805	0
AT4G03810	0
AT4G03811	1
AT4G03813	1
AT4G03815	0
AT4G03816	5
AT4G03820	286
AT4G03823	12
AT4G03824	0
AT4G03825	0
AT4G03826	0
AT4G03830	0
AT4G03835	0
AT4G03837	0
AT4G03840	0
AT4G03845	25
AT4G03850	0
AT4G03855	0
AT4G03860	0
AT4G03865	0
AT4G03870	0
AT4G03873	0
AT4G03875	12
AT4G03876	0
AT4G03880	0
AT4G03885	0
AT4G03890	0
AT4G03895	0
AT4G03900	0
AT4G03905	0
AT4G03910	0
AT4G03911	0
AT4G03912	0
AT4G03913	0
AT4G03914	0
AT4G03915	0
AT4G03916	0
AT4G03920	0
AT4G03923	0
AT4G03925	0
AT4G03926	0
AT4G03930	1
AT4G03935	18
AT4G03940	26
AT4G03945	0
AT4G03950	0
AT4G03955	0
AT4G03960	371
AT4G03965	3
AT4G03970	0
AT4G03975	0
AT4G03976	0
AT4G03977	0
AT4G03978	0
AT4G03979	0
AT4G03980	0
AT4G03981	0
AT4G03985	0
AT4G03990	0
AT4G03995	0
AT4G04000	0
AT4G04005	4
AT4G04010	0
AT4G04015	2
AT4G04020	31903
AT4G04025	0
AT4G04030	0
AT4G04035	8
AT4G04040	1791
AT4G04050	0
AT4G04055	0
AT4G04065	0
AT4G04070	0
AT4G04075	14
AT4G04077	0
AT4G04078	0
AT4G04080	0
AT4G04085	0
AT4G04090	0
AT4G04095	0
AT4G04100	0
AT4G04105	0
AT4G04110	0
AT4G04115	0
AT4G04120	0
AT4G04125	0
AT4G04130	0
AT4G04135	3
AT4G04140	0
AT4G04145	0
AT4G04150	0
AT4G04155	0
AT4G04157	0
AT4G04165	0
AT4G04167	0
AT4G04170	0
AT4G04175	0
AT4G04180	121
AT4G04185	0
AT4G04190	51
AT4G04195	0
AT4G04200	288
AT4G04205	0
AT4G04210	3874
AT4G04215	0
AT4G04220	1
AT4G04221	19
AT4G04223	48
AT4G04225	9
AT4G04230	1
AT4G04235	0
AT4G04245	0
AT4G04250	0
AT4G04255	0
AT4G04260	1
AT4G04265	0
AT4G04270	0
AT4G04273	0
AT4G04275	0
AT4G04276	0
AT4G04280	0
AT4G04285	0
AT4G04290	0
AT4G04293	24
AT4G04295	0
AT4G04296	0
AT4G04300	0
AT4G04305	0
AT4G04310	0
AT4G04313	0
AT4G04315	0
AT4G04316	0
AT4G04320	537
AT4G04325	2
AT4G04330	5807
AT4G04335	0
AT4G04340	21306
AT4G04345	0
AT4G04350	1983
AT4G04355	0
AT4G04360	33
AT4G04365	0
AT4G04370	136
AT4G04375	0
AT4G04380	0
AT4G04385	0
AT4G04390	0
AT4G04392	0
AT4G04393	0
AT4G04394	0
AT4G04395	0
AT4G04396	0
AT4G04398	0
AT4G04400	0
AT4G04402	0
AT4G04404	0
AT4G04405	0
AT4G04407	0
AT4G04408	0
AT4G04409	0
AT4G04410	74
AT4G04415	0
AT4G04420	0
AT4G04423	0
AT4G04425	0
AT4G04426	0
AT4G04430	0
AT4G04435	4
AT4G04440	0
AT4G04445	14
AT4G04450	117
AT4G04455	0
AT4G04460	79
AT4G04465	2
AT4G04470	357
AT4G04475	4
AT4G04480	0
AT4G04485	7
AT4G04490	167
AT4G04495	0
AT4G04500	34
AT4G04505	0
AT4G04510	8
AT4G04515	0
AT4G04520	0
AT4G04525	0
AT4G04530	0
AT4G04535	0
AT4G04540	2
AT4G04545	0
AT4G04547	0
AT4G04550	0
AT4G04555	0
AT4G04560	1
AT4G04565	8
AT4G04570	753
AT4G04580	0
AT4G04585	0
AT4G04590	0
AT4G04600	0
AT4G04601	0
AT4G04605	0
AT4G04610	1909
AT4G04614	290
AT4G04615	0
AT4G04620	201
AT4G04625	0
AT4G04630	23
AT4G04632	0
AT4G04635	0
AT4G04640	36267
AT4G04645	0
AT4G04650	0
AT4G04653	0
AT4G04655	0
AT4G04660	0
AT4G04665	0
AT4G04670	460
AT4G04675	1
AT4G04680	7
AT4G04690	0
AT4G04692	838
AT4G04693	0
AT4G04695	156
AT4G04700	113
AT4G04710	2
AT4G04720	1491
AT4G04730	0
AT4G04740	616
AT4G04745	2
AT4G04750	170
AT4G04755	0
AT4G04760	10
AT4G04765	0
AT4G04770	19022
AT4G04775	0
AT4G04780	260
AT4G04785	0
AT4G04790	99
AT4G04795	0
AT4G04800	715
AT4G04805	0
AT4G04810	5
AT4G04815	0
AT4G04820	0
AT4G04825	0
AT4G04830	117
AT4G04835	0
AT4G04840	213
AT4G04850	3843
AT4G04855	0
AT4G04860	878
AT4G04865	1
AT4G04870	330
AT4G04875	0
AT4G04880	225
AT4G04885	709
AT4G04890	1933
AT4G04895	0
AT4G04900	16
AT4G04905	0
AT4G04910	3030
AT4G04920	854
AT4G04925	169
AT4G04930	0
AT4G04940	532
AT4G04945	0
AT4G04950	977
AT4G04955	601
AT4G04957	0
AT4G04960	403
AT4G04965	0
AT4G04970	815
AT4G04972	6
AT4G04975	0
AT4G04980	0
AT4G04985	0
AT4G04990	0
AT4G04995	0
AT4G05000	349
AT4G05005	0
AT4G05010	197
AT4G05015	3
AT4G05018	2
AT4G05020	4185
AT4G05025	0
AT4G05030	0
AT4G05040	147
AT4G05045	0
AT4G05048	0
AT4G05049	0
AT4G05050	57966
AT4G05053	0
AT4G05055	0
AT4G05060	348
AT4G05065	0
AT4G05070	5798
AT4G05071	1
AT4G05073	0
AT4G05075	0
AT4G05076	0
AT4G05080	0
AT4G05085	0
AT4G05087	2
AT4G05090	890
AT4G05091	0
AT4G05095	0
AT4G05097	0
AT4G05100	120
AT4G05105	1
AT4G05110	124
AT4G05115	0
AT4G05120	149
AT4G05125	0
AT4G05130	80
AT4G05133	0
AT4G05135	0
AT4G05140	0
AT4G05145	0
AT4G05150	6431
AT4G05155	2
AT4G05160	990
AT4G05170	0
AT4G05180	60894
AT4G05190	91
AT4G05200	0
AT4G05205	0
AT4G05210	16
AT4G05215	0
AT4G05220	0
AT4G05225	0
AT4G05230	0
AT4G05235	0
AT4G05240	0
AT4G05245	0
AT4G05250	0
AT4G05255	0
AT4G05260	0
AT4G05270	0
AT4G05275	0
AT4G05280	0
AT4G05285	0
AT4G05290	0
AT4G05295	2
AT4G05300	0
AT4G05303	0
AT4G05305	0
AT4G05306	0
AT4G05310	0
AT4G05315	0
AT4G05320	59735
AT4G05330	573
AT4G05335	0
AT4G05340	0
AT4G05350	0
AT4G05355	0
AT4G05360	0
AT4G05365	0
AT4G05375	0
AT4G05380	7
AT4G05385	0
AT4G05390	192
AT4G05395	0
AT4G05400	119
AT4G05405	9
AT4G05410	1097
AT4G05415	0
AT4G05420	2083
AT4G05425	3
AT4G05430	30
AT4G05435	0
AT4G05440	306
AT4G05445	0
AT4G05450	319
AT4G05455	0
AT4G05460	293
AT4G05465	0
AT4G05470	1
AT4G05475	1
AT4G05485	0
AT4G05490	0
AT4G05495	0
AT4G05497	3
AT4G05500	0
AT4G05502	0
AT4G05505	0
AT4G05508	0
AT4G05510	0
AT4G05520	1924
AT4G05523	0
AT4G05525	0
AT4G05526	0
AT4G05530	670
AT4G05535	0
AT4G05540	0
AT4G05545	0
AT4G05550	0
AT4G05553	0
AT4G05555	0
AT4G05556	0
AT4G05560	0
AT4G05565	0
AT4G05570	0
AT4G05575	0
AT4G05580	0
AT4G05581	0
AT4G05582	0
AT4G05583	0
AT4G05584	0
AT4G05585	0
AT4G05586	0
AT4G05587	0
AT4G05588	0
AT4G05589	0
AT4G05590	181
AT4G05591	0
AT4G05592	0
AT4G05593	0
AT4G05594	0
AT4G05595	0
AT4G05597	0
AT4G05600	0
AT4G05605	0
AT4G05610	0
AT4G05612	0
AT4G05613	0
AT4G05615	0
AT4G05616	0
AT4G05620	0
AT4G05625	0
AT4G05630	0
AT4G05631	53
AT4G05632	0
AT4G05633	0
AT4G05634	0
AT4G05635	0
AT4G05636	0
AT4G05638	0
AT4G05640	0
AT4G05645	0
AT4G05650	5
AT4G05655	0
AT4G05660	0
AT4G05665	0
AT4G05670	0
AT4G05675	0
AT4G05680	0
AT4G05685	83
AT4G05690	2
AT4G05695	0
AT4G05700	0
AT4G05705	0
AT4G05710	0
AT4G05715	2
AT4G05720	0
AT4G05730	0
AT4G05735	0
AT4G05740	0
AT4G05745	0
AT4G05750	0
AT4G05755	0
AT4G05760	3
AT4G05765	0
AT4G05770	0
AT4G05775	0
AT4G05780	0
AT4G05785	2
AT4G05790	0
AT4G05795	0
AT4G05800	0
AT4G05805	0
AT4G05810	0
AT4G05815	0
AT4G05840	0
AT4G05845	0
AT4G05850	0
AT4G05855	0
AT4G05860	0
AT4G05865	0
AT4G05870	0
AT4G05875	0
AT4G05880	0
AT4G05885	0
AT4G05890	0
AT4G05895	0
AT4G05900	0
AT4G05905	0
AT4G05910	0
AT4G05915	1
AT4G05918	0
AT4G05920	0
AT4G05925	0
AT4G05930	2
AT4G05935	0
AT4G05940	0
AT4G05945	0
AT4G05950	0
AT4G05965	0
AT4G05970	0
AT4G05975	0
AT4G05980	0
AT4G05985	0
AT4G05990	0
AT4G05995	1
AT4G06000	0
AT4G06005	0
AT4G06010	0
AT4G06015	0
AT4G06045	0
AT4G06050	0
AT4G06055	0
AT4G06060	47
AT4G06065	0
AT4G06070	0
AT4G06075	4
AT4G06080	0
AT4G06085	0
AT4G06090	0
AT4G06095	0
AT4G06105	0
AT4G06110	0
AT4G06115	0
AT4G06130	0
AT4G06135	0
AT4G06140	0
AT4G06145	0
AT4G06155	0
AT4G06160	0
AT4G06165	0
AT4G06170	0
AT4G06175	0
AT4G06185	0
AT4G06195	2
AT4G06196	0
AT4G06200	0
AT4G06205	0
AT4G06210	0
AT4G06215	6
AT4G06225	3
AT4G06235	6
AT4G06240	0
AT4G06245	0
AT4G06250	0
AT4G06255	0
AT4G06260	0
AT4G06265	14
AT4G06280	0
AT4G06285	0
AT4G06290	0
AT4G06295	0
AT4G06300	0
AT4G06305	0
AT4G06310	2
AT4G06315	0
AT4G06320	1
AT4G06330	0
AT4G06335	0
AT4G06340	6
AT4G06345	0
AT4G06365	0
AT4G06370	0
AT4G06375	1
AT4G06380	0
AT4G06385	0
AT4G06390	0
AT4G06395	1
AT4G06400	0
AT4G06405	0
AT4G06410	6
AT4G06415	0
AT4G06425	0
AT4G06440	0
AT4G06445	0
AT4G06450	0
AT4G06455	0
AT4G06460	0
AT4G06474	0
AT4G06477	0
AT4G06479	0
AT4G06480	0
AT4G06481	0
AT4G06482	0
AT4G06483	0
AT4G06484	0
AT4G06485	0
AT4G06486	0
AT4G06487	0
AT4G06488	0
AT4G06489	0
AT4G06490	0
AT4G06491	0
AT4G06492	0
AT4G06493	0
AT4G06494	0
AT4G06495	0
AT4G06496	0
AT4G06497	0
AT4G06498	2
AT4G06499	0
AT4G06500	0
AT4G06501	0
AT4G06502	0
AT4G06503	0
AT4G06504	0
AT4G06505	0
AT4G06506	0
AT4G06507	0
AT4G06508	0
AT4G06509	0
AT4G06510	0
AT4G06511	0
AT4G06512	0
AT4G06513	0
AT4G06514	0
AT4G06515	0
AT4G06516	0
AT4G06517	0
AT4G06518	0
AT4G06519	0
AT4G06520	0
AT4G06521	0
AT4G06522	0
AT4G06523	0
AT4G06524	0
AT4G06525	0
AT4G06526	0
AT4G06527	0
AT4G06528	0
AT4G06529	0
AT4G06530	0
AT4G06531	0
AT4G06532	0
AT4G06533	0
AT4G06534	486
AT4G06535	9
AT4G06536	124
AT4G06537	3
AT4G06538	1
AT4G06539	0
AT4G06540	0
AT4G06541	0
AT4G06542	0
AT4G06543	0
AT4G06544	0
AT4G06545	0
AT4G06546	0
AT4G06547	0
AT4G06548	0
AT4G06549	0
AT4G06550	0
AT4G06551	0
AT4G06552	0
AT4G06553	0
AT4G06554	0
AT4G06555	0
AT4G06556	0
AT4G06557	0
AT4G06558	0
AT4G06559	0
AT4G06560	0
AT4G06561	0
AT4G06562	0
AT4G06563	0
AT4G06564	0
AT4G06565	0
AT4G06566	0
AT4G06567	0
AT4G06568	0
AT4G06569	0
AT4G06570	0
AT4G06571	0
AT4G06572	0
AT4G06573	0
AT4G06574	0
AT4G06575	0
AT4G06576	0
AT4G06577	0
AT4G06578	0
AT4G06579	0
AT4G06580	0
AT4G06581	0
AT4G06582	0
AT4G06583	0
AT4G06584	0
AT4G06585	0
AT4G06586	0
AT4G06587	0
AT4G06588	0
AT4G06589	0
AT4G06590	0
AT4G06591	0
AT4G06592	0
AT4G06593	0
AT4G06594	0
AT4G06595	0
AT4G06596	0
AT4G06597	0
AT4G06598	119
AT4G06599	612
AT4G06600	0
AT4G06601	0
AT4G06602	0
AT4G06603	1
AT4G06604	0
AT4G06605	0
AT4G06606	0
AT4G06607	0
AT4G06608	0
AT4G06609	0
AT4G06610	0
AT4G06611	0
AT4G06612	0
AT4G06613	0
AT4G06614	0
AT4G06615	0
AT4G06616	0
AT4G06617	0
AT4G06618	0
AT4G06619	0
AT4G06620	0
AT4G06621	0
AT4G06622	0
AT4G06623	0
AT4G06624	0
AT4G06625	0
AT4G06626	0
AT4G06627	0
AT4G06628	0
AT4G06629	0
AT4G06630	0
AT4G06631	0
AT4G06632	0
AT4G06633	0
AT4G06634	535
AT4G06635	0
AT4G06636	0
AT4G06637	0
AT4G06638	0
AT4G06639	0
AT4G06640	0
AT4G06641	0
AT4G06642	0
AT4G06643	0
AT4G06644	0
AT4G06646	0
AT4G06648	0
AT4G06650	0
AT4G06652	0
AT4G06654	0
AT4G06655	0
AT4G06656	0
AT4G06658	0
AT4G06660	0
AT4G06664	0
AT4G06665	0
AT4G06666	0
AT4G06668	0
AT4G06670	0
AT4G06672	0
AT4G06674	0
AT4G06675	0
AT4G06676	229
AT4G06678	0
AT4G06680	0
AT4G06682	0
AT4G06684	0
AT4G06685	0
AT4G06686	0
AT4G06688	0
AT4G06692	0
AT4G06694	0
AT4G06695	2
AT4G06696	0
AT4G06697	0
AT4G06698	0
AT4G06699	0
AT4G06700	0
AT4G06701	70
AT4G06702	0
AT4G06704	0
AT4G06705	0
AT4G06708	0
AT4G06710	0
AT4G06712	0
AT4G06714	0
AT4G06715	0
AT4G06716	0
AT4G06718	0
AT4G06720	0
AT4G06722	0
AT4G06724	0
AT4G06725	0
AT4G06726	0
AT4G06728	0
AT4G06730	0
AT4G06732	0
AT4G06734	0
AT4G06735	0
AT4G06736	0
AT4G06738	0
AT4G06742	0
AT4G06744	66
AT4G06745	0
AT4G06746	841
AT4G06748	0
AT4G06750	0
AT4G06752	0
AT4G06755	0
AT4G06760	0
AT4G06765	0
AT4G06770	0
AT4G06775	8
AT4G06780	0
AT4G06785	0
AT4G06795	0
AT4G06800	0
AT4G06805	0
AT4G06810	0
AT4G06815	0
AT4G06820	0
AT4G06825	0
AT4G06830	0
AT4G06835	0
AT4G06845	0
AT4G06850	0
AT4G06855	0
AT4G06860	0
AT4G06865	0
AT4G06870	0
AT4G06875	0
AT4G06880	39
AT4G06885	0
AT4G06890	0
AT4G06895	0
AT4G06900	0
AT4G06905	0
AT4G06910	0
AT4G06915	0
AT4G06920	0
AT4G06925	0
AT4G06930	0
AT4G06935	1
AT4G06945	0
AT4G06950	0
AT4G06955	0
AT4G06960	0
AT4G06965	0
AT4G06970	0
AT4G06975	0
AT4G06980	6
AT4G06985	0
AT4G06990	0
AT4G06995	0
AT4G07000	0
AT4G07005	0
AT4G07010	0
AT4G07015	0
AT4G07020	0
AT4G07025	0
AT4G07030	0
AT4G07031	0
AT4G07040	0
AT4G07045	0
AT4G07050	0
AT4G07055	0
AT4G07060	0
AT4G07065	1
AT4G07070	2
AT4G07075	0
AT4G07080	0
AT4G07085	0
AT4G07090	0
AT4G07095	0
AT4G07100	0
AT4G07105	0
AT4G07110	0
AT4G07115	0
AT4G07120	0
AT4G07125	0
AT4G07130	0
AT4G07135	0
AT4G07145	0
AT4G07150	0
AT4G07160	0
AT4G07165	0
AT4G07170	1
AT4G07175	0
AT4G07180	0
AT4G07185	0
AT4G07190	0
AT4G07195	4
AT4G07200	2
AT4G07205	14
AT4G07210	0
AT4G07215	0
AT4G07220	0
AT4G07225	0
AT4G07230	1
AT4G07235	0
AT4G07240	0
AT4G07245	0
AT4G07250	0
AT4G07255	0
AT4G07260	0
AT4G07265	0
AT4G07270	0
AT4G07275	0
AT4G07280	0
AT4G07285	0
AT4G07290	6
AT4G07295	0
AT4G07300	0
AT4G07305	0
AT4G07310	0
AT4G07315	0
AT4G07320	0
AT4G07324	0
AT4G07325	0
AT4G07327	0
AT4G07330	0
AT4G07331	0
AT4G07332	0
AT4G07334	0
AT4G07335	0
AT4G07336	0
AT4G07338	0
AT4G07339	0
AT4G07340	0
AT4G07345	0
AT4G07350	0
AT4G07355	0
AT4G07360	0
AT4G07365	6
AT4G07370	0
AT4G07375	0
AT4G07380	0
AT4G07385	68
AT4G07390	540
AT4G07395	211
AT4G07400	147
AT4G07405	0
AT4G07408	0
AT4G07410	2146
AT4G07415	0
AT4G07420	0
AT4G07425	0
AT4G07430	0
AT4G07435	0
AT4G07440	0
AT4G07445	0
AT4G07450	0
AT4G07452	0
AT4G07454	0
AT4G07455	16
AT4G07456	0
AT4G07458	0
AT4G07460	0
AT4G07465	0
AT4G07470	0
AT4G07475	0
AT4G07480	0
AT4G07485	0
AT4G07490	0
AT4G07491	0
AT4G07492	0
AT4G07493	0
AT4G07494	0
AT4G07495	0
AT4G07496	0
AT4G07498	0
AT4G07500	0
AT4G07502	0
AT4G07504	0
AT4G07505	0
AT4G07507	95
AT4G07510	2
AT4G07515	0
AT4G07516	0
AT4G07517	0
AT4G07518	0
AT4G07519	0
AT4G07520	0
AT4G07521	0
AT4G07522	0
AT4G07523	0
AT4G07524	0
AT4G07525	0
AT4G07526	0
AT4G07528	0
AT4G07530	0
AT4G07535	0
AT4G07540	0
AT4G07545	0
AT4G07550	0
AT4G07560	0
AT4G07563	0
AT4G07565	0
AT4G07566	0
AT4G07570	0
AT4G07575	0
AT4G07580	0
AT4G07583	0
AT4G07586	0
AT4G07590	0
AT4G07595	0
AT4G07600	0
AT4G07605	0
AT4G07620	0
AT4G07625	1
AT4G07630	0
AT4G07635	0
AT4G07640	0
AT4G07645	0
AT4G07650	0
AT4G07655	0
AT4G07660	0
AT4G07662	0
AT4G07664	0
AT4G07665	0
AT4G07666	0
AT4G07668	0
AT4G07670	0
AT4G07675	0
AT4G07680	0
AT4G07685	0
AT4G07686	0
AT4G07688	0
AT4G07690	0
AT4G07693	0
AT4G07696	0
AT4G07699	0
AT4G07700	0
AT4G07703	0
AT4G07706	0
AT4G07713	0
AT4G07715	0
AT4G07720	0
AT4G07725	0
AT4G07730	0
AT4G07733	0
AT4G07735	1
AT4G07736	0
AT4G07738	0
AT4G07740	0
AT4G07742	0
AT4G07744	0
AT4G07745	0
AT4G07747	0
AT4G07750	0
AT4G07755	0
AT4G07760	0
AT4G07765	0
AT4G07770	0
AT4G07775	0
AT4G07780	0
AT4G07785	0
AT4G07790	0
AT4G07795	0
AT4G07800	0
AT4G07803	0
AT4G07805	0
AT4G07806	0
AT4G07810	0
AT4G07812	0
AT4G07815	6
AT4G07820	16
AT4G07825	184
AT4G07830	2
AT4G07835	0
AT4G07840	1
AT4G07841	0
AT4G07843	0
AT4G07845	0
AT4G07846	0
AT4G07850	1
AT4G07855	34
AT4G07856	0
AT4G07862	0
AT4G07865	0
AT4G07868	0
AT4G07869	0
AT4G07874	0
AT4G07875	0
AT4G07890	0
AT4G07893	0
AT4G07895	0
AT4G07896	0
AT4G07905	0
AT4G07915	0
AT4G07917	0
AT4G07920	0
AT4G07925	0
AT4G07931	0
AT4G07932	0
AT4G07933	0
AT4G07934	0
AT4G07935	0
AT4G07936	0
AT4G07937	0
AT4G07938	0
AT4G07939	0
AT4G07940	1
AT4G07941	0
AT4G07942	0
AT4G07943	0
AT4G07944	0
AT4G07945	2
AT4G07946	0
AT4G07947	0
AT4G07950	34
AT4G07955	0
AT4G07960	2
AT4G07965	0
AT4G07967	0
AT4G07970	0
AT4G07975	2
AT4G07985	0
AT4G07990	537
AT4G07995	36
AT4G08000	0
AT4G08005	0
AT4G08010	2
AT4G08013	0
AT4G08015	0
AT4G08016	0
AT4G08020	2
AT4G08022	0
AT4G08025	0
AT4G08028	0
AT4G08030	0
AT4G08032	0
AT4G08033	0
AT4G08034	0
AT4G08035	368
AT4G08036	0
AT4G08038	0
AT4G08039	0
AT4G08040	0
AT4G08045	0
AT4G08050	0
AT4G08053	0
AT4G08054	0
AT4G08055	0
AT4G08056	0
AT4G08060	0
AT4G08065	0
AT4G08070	0
AT4G08071	0
AT4G08072	0
AT4G08074	0
AT4G08075	0
AT4G08076	0
AT4G08078	0
AT4G08080	0
AT4G08085	0
AT4G08090	0
AT4G08091	0
AT4G08092	0
AT4G08093	1
AT4G08094	0
AT4G08095	0
AT4G08096	0
AT4G08097	0
AT4G08098	0
AT4G08099	0
AT4G08100	9
AT4G08101	0
AT4G08102	0
AT4G08103	0
AT4G08104	0
AT4G08105	0
AT4G08106	0
AT4G08107	0
AT4G08108	0
AT4G08109	6
AT4G08110	598
AT4G08111	0
AT4G08112	4
AT4G08113	1
AT4G08114	1
AT4G08115	16
AT4G08116	0
AT4G08120	0
AT4G08125	0
AT4G08130	0
AT4G08131	0
AT4G08132	0
AT4G08134	0
AT4G08135	0
AT4G08136	0
AT4G08138	0
AT4G08140	0
AT4G08145	109
AT4G08150	0
AT4G08155	0
AT4G08160	48
AT4G08165	1
AT4G08170	584
AT4G08175	3
AT4G08180	1252
AT4G08185	0
AT4G08190	0
AT4G08195	0
AT4G08200	0
AT4G08205	0
AT4G08210	7
AT4G08215	0
AT4G08220	208
AT4G08225	6
AT4G08230	596
AT4G08235	2
AT4G08240	228
AT4G08245	0
AT4G08250	6
AT4G08255	0
AT4G08260	0
AT4G08262	0
AT4G08263	0
AT4G08264	0
AT4G08265	0
AT4G08267	0
AT4G08270	0
AT4G08275	0
AT4G08280	713
AT4G08285	0
AT4G08290	197
AT4G08295	2
AT4G08300	239
AT4G08305	22
AT4G08310	884
AT4G08315	0
AT4G08320	459
AT4G08325	0
AT4G08330	221
AT4G08333	0
AT4G08335	0
AT4G08336	0
AT4G08340	0
AT4G08345	0
AT4G08347	0
AT4G08350	3871
AT4G08355	0
AT4G08360	0
AT4G08365	0
AT4G08370	0
AT4G08375	0
AT4G08380	0
AT4G08385	0
AT4G08390	4189
AT4G08395	0
AT4G08400	0
AT4G08405	0
AT4G08406	0
AT4G08410	0
AT4G08415	0
AT4G08420	0
AT4G08425	0
AT4G08430	0
AT4G08435	0
AT4G08445	0
AT4G08450	0
AT4G08455	153
AT4G08460	629
AT4G08465	0
AT4G08470	2408
AT4G08475	0
AT4G08480	689
AT4G08485	0
AT4G08490	0
AT4G08495	0
AT4G08500	1142
AT4G08505	0
AT4G08510	848
AT4G08515	0
AT4G08520	1242
AT4G08525	0
AT4G08530	0
AT4G08535	9
AT4G08540	578
AT4G08545	0
AT4G08550	0
AT4G08555	50
AT4G08560	0
AT4G08565	0
AT4G08570	7
AT4G08575	0
AT4G08580	425
AT4G08585	0
AT4G08590	104
AT4G08593	0
AT4G08595	1
AT4G08596	0
AT4G08598	0
AT4G08599	0
AT4G08600	0
AT4G08602	0
AT4G08610	0
AT4G08615	3
AT4G08620	0
AT4G08625	1
AT4G08630	0
AT4G08635	0
AT4G08640	0
AT4G08645	0
AT4G08650	0
AT4G08652	0
AT4G08655	0
AT4G08657	0
AT4G08660	0
AT4G08665	0
AT4G08670	0
AT4G08680	0
AT4G08685	385
AT4G08690	49
AT4G08691	0
AT4G08692	0
AT4G08695	0
AT4G08700	160
AT4G08705	34
AT4G08710	0
AT4G08715	0
AT4G08720	0
AT4G08725	0
AT4G08730	0
AT4G08740	0
AT4G08750	0
AT4G08755	2
AT4G08760	0
AT4G08765	0
AT4G08770	2
AT4G08775	0
AT4G08780	0
AT4G08785	28
AT4G08790	71
AT4G08795	0
AT4G08800	0
AT4G08805	4
AT4G08810	1198
AT4G08815	0
AT4G08820	0
AT4G08825	0
AT4G08830	0
AT4G08835	0
AT4G08840	0
AT4G08845	0
AT4G08850	2268
AT4G08855	0
AT4G08860	0
AT4G08865	0
AT4G08867	0
AT4G08868	0
AT4G08869	0
AT4G08870	3161
AT4G08871	0
AT4G08872	0
AT4G08873	0
AT4G08874	1
AT4G08875	0
AT4G08876	0
AT4G08878	0
AT4G08880	0
AT4G08885	0
AT4G08890	0
AT4G08895	0
AT4G08900	574
AT4G08910	40
AT4G08915	0
AT4G08920	5790
AT4G08925	15
AT4G08930	457
AT4G08935	0
AT4G08940	119
AT4G08945	0
AT4G08950	66
AT4G08953	0
AT4G08955	0
AT4G08956	0
AT4G08960	551
AT4G08965	0
AT4G08970	0
AT4G08975	0
AT4G08980	2167
AT4G08985	0
AT4G08990	1
AT4G08991	45
AT4G08995	0
AT4G09000	6614
AT4G09005	0
AT4G09010	7516
AT4G09012	20
AT4G09015	0
AT4G09020	3429
AT4G09025	0
AT4G09030	52
AT4G09035	0
AT4G09040	1009
AT4G09045	0
AT4G09055	0
AT4G09060	19
AT4G09065	3
AT4G09070	0
AT4G09075	0
AT4G09080	7
AT4G09085	0
AT4G09090	0
AT4G09100	0
AT4G09105	0
AT4G09110	0
AT4G09115	0
AT4G09120	0
AT4G09125	0
AT4G09130	0
AT4G09135	0
AT4G09140	333
AT4G09143	0
AT4G09145	0
AT4G09146	0
AT4G09150	6171
AT4G09153	0
AT4G09155	0
AT4G09160	48
AT4G09165	0
AT4G09170	1
AT4G09175	0
AT4G09180	198
AT4G09185	0
AT4G09190	0
AT4G09195	0
AT4G09200	0
AT4G09205	0
AT4G09210	0
AT4G09225	0
AT4G09230	0
AT4G09235	0
AT4G09240	0
AT4G09250	0
AT4G09255	0
AT4G09260	0
AT4G09265	0
AT4G09275	0
AT4G09280	0
AT4G09285	0
AT4G09290	0
AT4G09295	0
AT4G09300	2
AT4G09305	0
AT4G09310	0
AT4G09313	0
AT4G09315	0
AT4G09316	0
AT4G09320	5260
AT4G09325	0
AT4G09335	1
AT4G09340	423
AT4G09350	958
AT4G09355	0
AT4G09360	0
AT4G09365	10
AT4G09370	0
AT4G09375	40
AT4G09380	0
AT4G09385	0
AT4G09390	0
AT4G09395	0
AT4G09400	0
AT4G09405	14
AT4G09410	0
AT4G09415	2
AT4G09420	2
AT4G09425	0
AT4G09430	1
AT4G09432	15
AT4G09435	0
AT4G09440	0
AT4G09445	0
AT4G09450	0
AT4G09452	0
AT4G09455	0
AT4G09460	280
AT4G09462	0
AT4G09464	0
AT4G09465	0
AT4G09466	0
AT4G09467	0
AT4G09468	0
AT4G09470	0
AT4G09475	5
AT4G09480	7
AT4G09485	0
AT4G09490	47
AT4G09495	0
AT4G09500	197
AT4G09510	576
AT4G09515	0
AT4G09520	298
AT4G09525	0
AT4G09530	2
AT4G09535	0
AT4G09540	0
AT4G09545	0
AT4G09550	69
AT4G09555	0
AT4G09560	437
AT4G09565	0
AT4G09570	1386
AT4G09575	1
AT4G09580	407
AT4G09584	0
AT4G09585	0
AT4G09589	0
AT4G09590	0
AT4G09595	0
AT4G09600	0
AT4G09605	3
AT4G09610	0
AT4G09620	1118
AT4G09625	0
AT4G09630	659
AT4G09635	0
AT4G09640	279
AT4G09644	0
AT4G09645	1
AT4G09647	0
AT4G09649	1
AT4G09650	22899
AT4G09655	0
AT4G09660	0
AT4G09665	0
AT4G09670	1415
AT4G09675	0
AT4G09680	1098
AT4G09685	0
AT4G09690	0
AT4G09695	0
AT4G09700	0
AT4G09705	0
AT4G09710	0
AT4G09715	0
AT4G09720	1683
AT4G09725	0
AT4G09730	1291
AT4G09731	1
AT4G09735	0
AT4G09740	0
AT4G09745	0
AT4G09750	965
AT4G09755	0
AT4G09760	5476
AT4G09765	0
AT4G09770	0
AT4G09775	0
AT4G09780	0
AT4G09784	0
AT4G09785	46
AT4G09790	0
AT4G09795	0
AT4G09800	2914
AT4G09810	91
AT4G09815	0
AT4G09820	41
AT4G09825	0
AT4G09830	632
AT4G09840	25
AT4G09845	13
AT4G09850	0
AT4G09855	0
AT4G09860	0
AT4G09865	0
AT4G09870	0
AT4G09875	0
AT4G09880	0
AT4G09885	0
AT4G09890	500
AT4G09895	0
AT4G09900	352
AT4G09905	0
AT4G09915	0
AT4G09920	15
AT4G09925	0
AT4G09930	0
AT4G09935	0
AT4G09940	0
AT4G09945	0
AT4G09950	203
AT4G09955	0
AT4G09960	0
AT4G09965	3
AT4G09970	200
AT4G09975	0
AT4G09980	1225
AT4G09984	0
AT4G09985	0
AT4G09987	0
AT4G09990	44
AT4G09995	0
AT4G10000	682
AT4G10010	0
AT4G10020	0
AT4G10030	959
AT4G10040	1417
AT4G10050	288
AT4G10060	1040
AT4G10070	674
AT4G10080	2065
AT4G10090	181
AT4G10100	466
AT4G10110	433
AT4G10115	0
AT4G10120	6914
AT4G10130	157
AT4G10140	363
AT4G10150	5
AT4G10160	4
AT4G10170	245
AT4G10180	1240
AT4G10190	0
AT4G10200	4
AT4G10201	0
AT4G10210	0
AT4G10220	0
AT4G10230	0
AT4G10240	0
AT4G10250	0
AT4G10260	0
AT4G10265	1
AT4G10270	0
AT4G10280	106
AT4G10290	0
AT4G10300	2864
AT4G10305	0
AT4G10310	26
AT4G10320	2947
AT4G10330	184
AT4G10340	166399
AT4G10345	0
AT4G10350	0
AT4G10360	553
AT4G10370	0
AT4G10380	258
AT4G10390	31
AT4G10400	53
AT4G10410	0
AT4G10414	0
AT4G10420	8
AT4G10430	807
AT4G10440	1
AT4G10450	979
AT4G10457	0
AT4G10460	0
AT4G10465	0
AT4G10470	217
AT4G10480	2575
AT4G10490	0
AT4G10500	7
AT4G10507	0
AT4G10510	0
AT4G10520	0
AT4G10530	0
AT4G10540	0
AT4G10550	34
AT4G10560	0
AT4G10570	730
AT4G10580	8
AT4G10590	756
AT4G10595	0
AT4G10600	28
AT4G10603	0
AT4G10610	1515
AT4G10613	0
AT4G10620	417
AT4G10630	17
AT4G10640	0
AT4G10650	23
AT4G10655	0
AT4G10660	0
AT4G10670	0
AT4G10680	0
AT4G10690	46
AT4G10695	2
AT4G10700	0
AT4G10710	1172
AT4G10720	1
AT4G10730	1340
AT4G10740	0
AT4G10750	279
AT4G10760	963
AT4G10767	0
AT4G10770	312
AT4G10780	4
AT4G10790	2756
AT4G10800	21
AT4G10810	586
AT4G10815	0
AT4G10820	0
AT4G10830	0
AT4G10840	2337
AT4G10843	4
AT4G10850	0
AT4G10860	0
AT4G10865	0
AT4G10870	0
AT4G10880	0
AT4G10890	161
AT4G10895	0
AT4G10910	0
AT4G10920	880
AT4G10925	171
AT4G10930	802
AT4G10950	1
AT4G10955	309
AT4G10960	1418
AT4G10970	503
AT4G10980	0
AT4G10990	0
AT4G11000	107
AT4G11010	4195
AT4G11020	0
AT4G11030	0
AT4G11040	0
AT4G11050	2
AT4G11060	212
AT4G11070	8
AT4G11080	82
AT4G11090	412
AT4G11100	491
AT4G11110	1703
AT4G11120	333
AT4G11130	81
AT4G11140	38
AT4G11150	6738
AT4G11160	1079
AT4G11170	0
AT4G11175	2195
AT4G11177	0
AT4G11180	0
AT4G11190	2
AT4G11200	29
AT4G11210	0
AT4G11211	150
AT4G11213	0
AT4G11216	0
AT4G11220	2795
AT4G11230	0
AT4G11240	299
AT4G11250	0
AT4G11260	3603
AT4G11270	1645
AT4G11280	586
AT4G11290	1
AT4G11300	413
AT4G11310	1
AT4G11320	27
AT4G11330	1537
AT4G11340	0
AT4G11350	123
AT4G11355	0
AT4G11360	237
AT4G11370	131
AT4G11373	0
AT4G11375	0
AT4G11380	2118
AT4G11385	0
AT4G11390	0
AT4G11393	0
AT4G11400	24
AT4G11402	0
AT4G11405	0
AT4G11410	732
AT4G11420	5588
AT4G11430	0
AT4G11440	261
AT4G11450	48
AT4G11460	1
AT4G11470	59
AT4G11480	1
AT4G11485	0
AT4G11490	0
AT4G11500	0
AT4G11510	0
AT4G11521	172
AT4G11530	42
AT4G11540	0
AT4G11543	0
AT4G11547	6
AT4G11550	19
AT4G11560	1492
AT4G11570	7939
AT4G11580	0
AT4G11590	36
AT4G11600	20671
AT4G11610	0
AT4G11630	373
AT4G11640	151
AT4G11642	0
AT4G11650	0
AT4G11653	0
AT4G11655	3
AT4G11660	116
AT4G11670	655
AT4G11680	410
AT4G11690	11
AT4G11700	0
AT4G11710	0
AT4G11720	0
AT4G11730	0
AT4G11740	1148
AT4G11745	0
AT4G11750	0
AT4G11760	0
AT4G11770	0
AT4G11780	1
AT4G11790	835
AT4G11800	1027
AT4G11810	2
AT4G11820	587
AT4G11830	1927
AT4G11840	661
AT4G11845	99
AT4G11850	851
AT4G11860	901
AT4G11870	0
AT4G11880	0
AT4G11890	816
AT4G11900	396
AT4G11910	23
AT4G11911	2
AT4G11920	349
AT4G11930	0
AT4G11940	0
AT4G11945	0
AT4G11950	15
AT4G11960	1128
AT4G11970	81
AT4G11980	292
AT4G11985	0
AT4G11990	6
AT4G12000	3677
AT4G12005	125
AT4G12010	98
AT4G12020	1690
AT4G12030	1596
AT4G12040	2139
AT4G12050	4
AT4G12060	1573
AT4G12065	1
AT4G12070	1010
AT4G12080	25
AT4G12090	15
AT4G12100	0
AT4G12110	1223
AT4G12115	0
AT4G12120	603
AT4G12130	181
AT4G12135	0
AT4G12140	0
AT4G12150	0
AT4G12160	2
AT4G12170	0
AT4G12180	0
AT4G12190	0
AT4G12200	3
AT4G12210	0
AT4G12220	0
AT4G12230	780
AT4G12240	102
AT4G12250	301
AT4G12260	0
AT4G12270	0
AT4G12275	0
AT4G12280	0
AT4G12290	2670
AT4G12300	709
AT4G12310	977
AT4G12320	1578
AT4G12330	4
AT4G12334	0
AT4G12340	688
AT4G12350	3
AT4G12360	0
AT4G12370	7
AT4G12380	0
AT4G12382	14
AT4G12390	226
AT4G12400	32
AT4G12405	0
AT4G12410	18
AT4G12420	479
AT4G12423	0
AT4G12426	0
AT4G12430	453
AT4G12440	0
AT4G12450	20
AT4G12460	1348
AT4G12470	29291
AT4G12480	1803
AT4G12485	0
AT4G12490	1
AT4G12495	0
AT4G12500	3
AT4G12510	0
AT4G12520	0
AT4G12530	0
AT4G12540	9
AT4G12543	0
AT4G12545	0
AT4G12550	0
AT4G12555	0
AT4G12560	1896
AT4G12570	786
AT4G12580	13
AT4G12590	2083
AT4G12600	1023
AT4G12610	1797
AT4G12617	0
AT4G12620	86
AT4G12640	837
AT4G12650	4522
AT4G12670	582
AT4G12680	172
AT4G12690	10
AT4G12700	315
AT4G12710	178
AT4G12720	1259
AT4G12730	718
AT4G12731	0
AT4G12735	1
AT4G12740	57
AT4G12750	1767
AT4G12760	326
AT4G12770	755
AT4G12780	1628
AT4G12790	1710
AT4G12800	76460
AT4G12810	1
AT4G12820	0
AT4G12825	0
AT4G12830	2563
AT4G12840	88
AT4G12850	59
AT4G12860	0
AT4G12870	3
AT4G12880	682
AT4G12890	1
AT4G12900	189
AT4G12910	1098
AT4G12915	0
AT4G12917	124
AT4G12920	0
AT4G12930	0
AT4G12940	0
AT4G12950	0
AT4G12960	0
AT4G12970	14
AT4G12980	334
AT4G12990	150
AT4G13000	15
AT4G13010	5408
AT4G13020	1026
AT4G13030	220
AT4G13040	478
AT4G13050	227
AT4G13060	0
AT4G13070	74
AT4G13075	0
AT4G13080	0
AT4G13090	0
AT4G13095	0
AT4G13100	169
AT4G13110	264
AT4G13120	53
AT4G13130	0
AT4G13150	814
AT4G13160	0
AT4G13170	620
AT4G13180	1207
AT4G13190	5
AT4G13195	76
AT4G13200	1168
AT4G13210	13
AT4G13215	0
AT4G13220	847
AT4G13230	0
AT4G13235	2
AT4G13240	0
AT4G13245	0
AT4G13250	7894
AT4G13251	0
AT4G13252	0
AT4G13253	0
AT4G13254	0
AT4G13255	0
AT4G13256	0
AT4G13257	0
AT4G13258	0
AT4G13259	0
AT4G13260	3
AT4G13261	0
AT4G13262	0
AT4G13263	0
AT4G13264	0
AT4G13265	0
AT4G13266	0
AT4G13270	1116
AT4G13280	0
AT4G13285	0
AT4G13290	1
AT4G13300	0
AT4G13310	0
AT4G13320	0
AT4G13330	22
AT4G13340	542
AT4G13345	1731
AT4G13350	2613
AT4G13360	1065
AT4G13370	91
AT4G13380	0
AT4G13390	0
AT4G13395	84
AT4G13400	207
AT4G13410	44
AT4G13420	7
AT4G13430	12960
AT4G13440	0
AT4G13442	0
AT4G13445	0
AT4G13450	2
AT4G13455	0
AT4G13460	1114
AT4G13470	0
AT4G13480	0
AT4G13490	0
AT4G13493	4
AT4G13494	2
AT4G13495	1221
AT4G13500	1157
AT4G13505	3
AT4G13510	0
AT4G13520	1159
AT4G13530	1890
AT4G13540	18
AT4G13550	1845
AT4G13554	0
AT4G13555	0
AT4G13560	50
AT4G13564	0
AT4G13570	21
AT4G13572	28
AT4G13575	74
AT4G13577	3
AT4G13580	1
AT4G13590	2096
AT4G13600	19
AT4G13610	0
AT4G13611	0
AT4G13615	2843
AT4G13620	1
AT4G13630	343
AT4G13640	1272
AT4G13650	71
AT4G13660	2
AT4G13670	1950
AT4G13680	6
AT4G13690	11
AT4G13700	0
AT4G13710	47
AT4G13720	211
AT4G13730	760
AT4G13750	321
AT4G13760	0
AT4G13770	10201
AT4G13780	2202
AT4G13790	1
AT4G13800	198
AT4G13810	758
AT4G13820	20
AT4G13830	2553
AT4G13840	2405
AT4G13850	5486
AT4G13860	3
AT4G13870	132
AT4G13880	23
AT4G13885	12
AT4G13890	6
AT4G13900	332
AT4G13918	7
AT4G13920	0
AT4G13930	12569
AT4G13940	37842
AT4G13950	83
AT4G13955	0
AT4G13960	0
AT4G13965	0
AT4G13968	0
AT4G13970	485
AT4G13980	466
AT4G13985	0
AT4G13990	369
AT4G13992	37
AT4G13996	3
AT4G14000	301
AT4G14010	0
AT4G14020	1031
AT4G14030	2315
AT4G14040	4254
AT4G14050	42
AT4G14060	0
AT4G14070	2594
AT4G14080	0
AT4G14090	113
AT4G14096	222
AT4G14100	136
AT4G14103	59
AT4G14104	2
AT4G14105	0
AT4G14110	488
AT4G14120	11
AT4G14130	1
AT4G14135	0
AT4G14140	0
AT4G14145	94
AT4G14147	189
AT4G14149	0
AT4G14150	91
AT4G14160	2527
AT4G14165	0
AT4G14170	35
AT4G14180	7
AT4G14190	252
AT4G14200	149
AT4G14210	4835
AT4G14220	1550
AT4G14225	0
AT4G14226	0
AT4G14230	4168
AT4G14240	1640
AT4G14245	0
AT4G14250	0
AT4G14260	0
AT4G14270	1896
AT4G14272	0
AT4G14276	0
AT4G14280	0
AT4G14290	75
AT4G14300	2658
AT4G14301	0
AT4G14305	18
AT4G14310	168
AT4G14315	0
AT4G14320	2594
AT4G14330	89
AT4G14340	705
AT4G14342	640
AT4G14345	0
AT4G14350	1189
AT4G14358	0
AT4G14360	1495
AT4G14365	1384
AT4G14368	1
AT4G14370	50
AT4G14380	5
AT4G14385	323
AT4G14390	0
AT4G14400	1864
AT4G14410	1469
AT4G14415	0
AT4G14420	828
AT4G14430	836
AT4G14440	1287
AT4G14450	7
AT4G14455	257
AT4G14460	0
AT4G14465	0
AT4G14470	0
AT4G14480	180
AT4G14490	30
AT4G14500	1349
AT4G14504	23
AT4G14510	490
AT4G14520	51
AT4G14530	0
AT4G14540	603
AT4G14548	38
AT4G14550	97
AT4G14560	160
AT4G14570	1099
AT4G14580	957
AT4G14590	52
AT4G14600	185
AT4G14605	466
AT4G14610	249
AT4G14615	524
AT4G14620	222
AT4G14630	1
AT4G14640	5
AT4G14650	1
AT4G14660	86
AT4G14661	0
AT4G14670	0
AT4G14675	0
AT4G14680	635
AT4G14690	1547
AT4G14695	0
AT4G14700	11
AT4G14710	1282
AT4G14713	14
AT4G14716	1570
AT4G14720	85
AT4G14723	0
AT4G14730	1
AT4G14740	1356
AT4G14743	0
AT4G14746	435
AT4G14750	26
AT4G14760	1373
AT4G14770	102
AT4G14780	0
AT4G14785	0
AT4G14790	432
AT4G14800	726
AT4G14805	2
AT4G14810	0
AT4G14811	0
AT4G14815	0
AT4G14819	0
AT4G14820	24
AT4G14830	205
AT4G14840	66
AT4G14850	87
AT4G14860	0
AT4G14870	579
AT4G14880	11431
AT4G14890	0
AT4G14900	2613
AT4G14905	104
AT4G14910	875
AT4G14920	564
AT4G14930	171
AT4G14940	26
AT4G14950	365
AT4G14960	4603
AT4G14965	485
AT4G14970	55
AT4G14980	0
AT4G14990	1467
AT4G15000	2869
AT4G15010	616
AT4G15020	726
AT4G15025	0
AT4G15030	408
AT4G15040	0
AT4G15050	0
AT4G15053	0
AT4G15056	0
AT4G15060	0
AT4G15070	24
AT4G15075	0
AT4G15080	1240
AT4G15090	520
AT4G15093	80
AT4G15096	0
AT4G15100	0
AT4G15110	3412
AT4G15120	49
AT4G15130	5457
AT4G15140	57
AT4G15150	1
AT4G15160	0
AT4G15165	22
AT4G15180	2493
AT4G15200	2
AT4G15210	45
AT4G15215	66
AT4G15230	28
AT4G15233	47
AT4G15236	5
AT4G15240	320
AT4G15242	0
AT4G15245	0
AT4G15248	521
AT4G15250	0
AT4G15258	2
AT4G15260	183
AT4G15270	0
AT4G15280	0
AT4G15290	0
AT4G15300	5
AT4G15310	0
AT4G15320	0
AT4G15330	1
AT4G15340	0
AT4G15345	0
AT4G15350	0
AT4G15360	0
AT4G15370	0
AT4G15380	1
AT4G15390	0
AT4G15393	0
AT4G15396	0
AT4G15398	0
AT4G15400	0
AT4G15410	566
AT4G15415	1108
AT4G15417	5
AT4G15420	1456
AT4G15430	1698
AT4G15440	204
AT4G15450	2071
AT4G15460	0
AT4G15470	5492
AT4G15475	462
AT4G15480	389
AT4G15490	4307
AT4G15500	47
AT4G15510	950
AT4G15520	218
AT4G15530	7813
AT4G15540	742
AT4G15545	3708
AT4G15550	1789
AT4G15560	6640
AT4G15562	0
AT4G15563	7
AT4G15570	112
AT4G15590	0
AT4G15610	4
AT4G15620	184
AT4G15630	378
AT4G15640	182
AT4G15650	0
AT4G15660	22
AT4G15670	24
AT4G15680	22
AT4G15690	56
AT4G15700	359
AT4G15710	4
AT4G15715	0
AT4G15720	9
AT4G15730	62
AT4G15733	0
AT4G15735	0
AT4G15740	0
AT4G15750	0
AT4G15755	0
AT4G15760	263
AT4G15765	6
AT4G15770	1254
AT4G15775	0
AT4G15780	502
AT4G15790	277
AT4G15800	272
AT4G15802	1107
AT4G15810	200
AT4G15820	33
AT4G15830	51
AT4G15840	861
AT4G15850	79
AT4G15860	0
AT4G15870	0
AT4G15880	697
AT4G15885	0
AT4G15890	100
AT4G15900	1807
AT4G15910	3712
AT4G15920	96
AT4G15930	843
AT4G15940	786
AT4G15950	82
AT4G15953	1
AT4G15955	148
AT4G15960	44
AT4G15970	0
AT4G15975	26
AT4G15980	0
AT4G15990	43
AT4G16000	581
AT4G16008	422
AT4G16010	0
AT4G16015	6
AT4G16020	0
AT4G16024	0
AT4G16030	0
AT4G16040	0
AT4G16045	0
AT4G16050	2
AT4G16060	451
AT4G16070	683
AT4G16080	3
AT4G16090	1
AT4G16095	0
AT4G16100	327
AT4G16105	0
AT4G16110	276
AT4G16120	115
AT4G16130	601
AT4G16140	212
AT4G16141	129
AT4G16143	3162
AT4G16144	686
AT4G16146	2940
AT4G16150	3587
AT4G16155	1575
AT4G16160	0
AT4G16162	1
AT4G16165	0
AT4G16180	1195
AT4G16190	20084
AT4G16195	0
AT4G16200	0
AT4G16210	436
AT4G16215	0
AT4G16220	0
AT4G16230	0
AT4G16233	0
AT4G16235	0
AT4G16240	5
AT4G16250	274
AT4G16260	0
AT4G16265	105
AT4G16267	0
AT4G16270	2
AT4G16280	1263
AT4G16295	0
AT4G16310	1084
AT4G16330	362
AT4G16340	731
AT4G16350	5
AT4G16355	0
AT4G16360	901
AT4G16370	3341
AT4G16380	1303
AT4G16390	2012
AT4G16400	1
AT4G16410	48
AT4G16420	864
AT4G16430	1196
AT4G16440	670
AT4G16442	853
AT4G16444	201
AT4G16447	67
AT4G16450	1502
AT4G16451	0
AT4G16460	5
AT4G16465	0
AT4G16470	95
AT4G16475	0
AT4G16480	351
AT4G16490	12920
AT4G16500	3384
AT4G16510	156
AT4G16515	1
AT4G16520	2213
AT4G16530	1
AT4G16535	3
AT4G16540	271
AT4G16545	1
AT4G16550	0
AT4G16555	0
AT4G16560	0
AT4G16563	141
AT4G16566	237
AT4G16570	34
AT4G16580	750
AT4G16590	5
AT4G16600	0
AT4G16610	22
AT4G16620	15
AT4G16630	1480
AT4G16640	7
AT4G16650	1029
AT4G16660	2507
AT4G16670	27
AT4G16680	126
AT4G16690	271
AT4G16695	195
AT4G16700	30
AT4G16710	238
AT4G16720	4845
AT4G16730	0
AT4G16740	32
AT4G16745	34
AT4G16748	0
AT4G16750	52
AT4G16760	5558
AT4G16765	233
AT4G16770	218
AT4G16780	185
AT4G16790	414
AT4G16800	103
AT4G16807	32
AT4G16810	0
AT4G16820	1
AT4G16830	2847
AT4G16835	32
AT4G16840	38
AT4G16845	588
AT4G16850	77
AT4G16855	0
AT4G16857	89
AT4G16860	2062
AT4G16870	1655
AT4G16880	142
AT4G16890	7147
AT4G16892	17
AT4G16900	426
AT4G16910	30
AT4G16915	0
AT4G16920	72
AT4G16930	0
AT4G16935	0
AT4G16940	18
AT4G16950	4624
AT4G16955	0
AT4G16957	147
AT4G16960	143
AT4G16970	47
AT4G16980	5
AT4G16983	0
AT4G16990	4352
AT4G17000	46
AT4G17005	0
AT4G17010	210
AT4G17020	227
AT4G17030	397
AT4G17040	4354
AT4G17050	867
AT4G17060	481
AT4G17070	150
AT4G17080	577
AT4G17085	54
AT4G17090	310830
AT4G17098	63
AT4G17100	2125
AT4G17140	21312
AT4G17150	1375
AT4G17160	1
AT4G17170	3059
AT4G17180	50
AT4G17190	192
AT4G17200	0
AT4G17210	0
AT4G17215	2
AT4G17220	22
AT4G17230	2072
AT4G17240	67
AT4G17243	3
AT4G17245	371
AT4G17250	126
AT4G17260	818
AT4G17270	1480
AT4G17280	5
AT4G17300	1574
AT4G17310	196
AT4G17330	4505
AT4G17340	2692
AT4G17350	388
AT4G17360	432
AT4G17370	757
AT4G17380	10
AT4G17390	2890
AT4G17410	621
AT4G17420	280
AT4G17430	185
AT4G17440	55
AT4G17450	0
AT4G17460	8
AT4G17470	23
AT4G17480	1
AT4G17483	7
AT4G17486	385
AT4G17490	18
AT4G17500	34
AT4G17505	0
AT4G17510	351
AT4G17512	0
AT4G17520	4140
AT4G17530	5363
AT4G17540	114
AT4G17550	21929
AT4G17560	4398
AT4G17565	2
AT4G17570	2289
AT4G17580	0
AT4G17585	0
AT4G17587	0
AT4G17590	0
AT4G17600	2738
AT4G17610	110
AT4G17612	0
AT4G17615	330
AT4G17616	247
AT4G17620	1122
AT4G17640	1275
AT4G17650	899
AT4G17660	7
AT4G17670	271
AT4G17680	42
AT4G17690	0
AT4G17695	59
AT4G17700	0
AT4G17710	0
AT4G17713	0
AT4G17718	0
AT4G17720	1408
AT4G17730	1411
AT4G17740	982
AT4G17750	220
AT4G17760	50
AT4G17765	0
AT4G17770	1074
AT4G17780	0
AT4G17785	0
AT4G17788	0
AT4G17790	178
AT4G17800	0
AT4G17810	197
AT4G17820	1
AT4G17830	1997
AT4G17840	4417
AT4G17850	0
AT4G17860	0
AT4G17870	150
AT4G17880	592
AT4G17890	639
AT4G17895	405
AT4G17900	585
AT4G17905	38
AT4G17908	2
AT4G17910	130
AT4G17914	14
AT4G17915	20
AT4G17920	0
AT4G17940	1110
AT4G17950	882
AT4G17960	216
AT4G17970	221
AT4G17975	0
AT4G17980	0
AT4G17990	0
AT4G18010	1916
AT4G18020	770
AT4G18030	3059
AT4G18040	1717
AT4G18050	163
AT4G18060	1350
AT4G18070	6860
AT4G18080	1
AT4G18090	0
AT4G18100	3734
AT4G18110	0
AT4G18120	1591
AT4G18130	1329
AT4G18140	460
AT4G18150	1
AT4G18160	509
AT4G18170	74
AT4G18180	0
AT4G18190	0
AT4G18195	6
AT4G18197	47
AT4G18203	1
AT4G18205	287
AT4G18210	766
AT4G18215	1
AT4G18220	355
AT4G18230	312
AT4G18240	7053
AT4G18250	34
AT4G18253	57
AT4G18255	0
AT4G18260	16
AT4G18270	878
AT4G18280	8541
AT4G18290	140
AT4G18300	400
AT4G18310	0
AT4G18320	0
AT4G18330	0
AT4G18335	0
AT4G18340	55
AT4G18350	3
AT4G18360	2
AT4G18370	1042
AT4G18372	79
AT4G18375	74
AT4G18380	348
AT4G18390	3238
AT4G18395	0
AT4G18400	59
AT4G18410	0
AT4G18420	0
AT4G18422	248
AT4G18425	39
AT4G18430	3
AT4G18440	2020
AT4G18450	0
AT4G18460	60
AT4G18465	266
AT4G18470	21
AT4G18480	11135
AT4G18490	5
AT4G18500	0
AT4G18501	0
AT4G18510	0
AT4G18520	1099
AT4G18530	711
AT4G18540	1
AT4G18550	2
AT4G18570	263
AT4G18580	71
AT4G18590	191
AT4G18593	278
AT4G18596	1
AT4G18600	256
AT4G18610	1
AT4G18620	0
AT4G18630	61
AT4G18640	185
AT4G18650	1
AT4G18660	0
AT4G18670	507
AT4G18680	3
AT4G18690	1
AT4G18692	0
AT4G18700	5706
AT4G18710	2601
AT4G18720	0
AT4G18725	0
AT4G18730	2092
AT4G18740	941
AT4G18750	84
AT4G18760	61
AT4G18770	0
AT4G18780	275
AT4G18790	0
AT4G18800	315
AT4G18810	7408
AT4G18815	0
AT4G18820	705
AT4G18823	0
AT4G18830	19
AT4G18840	61
AT4G18860	0
AT4G18870	0
AT4G18880	657
AT4G18890	117
AT4G18900	0
AT4G18905	706
AT4G18910	183
AT4G18920	1
AT4G18930	583
AT4G18940	0
AT4G18950	967
AT4G18960	7
AT4G18970	408
AT4G18975	585
AT4G18980	4
AT4G18990	3
AT4G19000	0
AT4G19003	479
AT4G19006	1099
AT4G19010	220
AT4G19020	296
AT4G19030	1
AT4G19035	0
AT4G19038	0
AT4G19040	1033
AT4G19045	92
AT4G19050	179
AT4G19060	256
AT4G19070	307
AT4G19080	14
AT4G19090	25
AT4G19095	4
AT4G19100	265
AT4G19110	9139
AT4G19120	4290
AT4G19130	35
AT4G19140	420
AT4G19150	563
AT4G19160	1045
AT4G19170	4839
AT4G19180	508
AT4G19185	247
AT4G19190	1215
AT4G19191	25
AT4G19200	13140
AT4G19210	4008
AT4G19220	11
AT4G19230	580
AT4G19239	0
AT4G19240	0
AT4G19250	0
AT4G19260	0
AT4G19270	0
AT4G19275	0
AT4G19280	0
AT4G19290	0
AT4G19300	0
AT4G19305	0
AT4G19310	0
AT4G19320	0
AT4G19330	0
AT4G19340	0
AT4G19350	553
AT4G19360	0
AT4G19370	40
AT4G19380	52
AT4G19390	991
AT4G19395	9
AT4G19400	3
AT4G19410	1958
AT4G19420	264
AT4G19430	1
AT4G19440	284
AT4G19450	1624
AT4G19452	7
AT4G19460	40
AT4G19470	0
AT4G19480	0
AT4G19485	0
AT4G19490	1460
AT4G19500	1678
AT4G19510	1160
AT4G19520	2655
AT4G19530	348
AT4G19540	134
AT4G19550	185
AT4G19560	18
AT4G19570	4
AT4G19580	0
AT4G19590	7
AT4G19600	1419
AT4G19610	748
AT4G19620	0
AT4G19630	0
AT4G19633	0
AT4G19640	2210
AT4G19645	93
AT4G19650	94
AT4G19660	426
AT4G19670	1061
AT4G19680	0
AT4G19690	0
AT4G19700	439
AT4G19710	1987
AT4G19720	0
AT4G19730	0
AT4G19740	0
AT4G19750	0
AT4G19760	0
AT4G19770	0
AT4G19780	0
AT4G19790	0
AT4G19800	0
AT4G19810	248
AT4G19820	8
AT4G19830	355
AT4G19840	5604
AT4G19850	36
AT4G19860	1412
AT4G19865	21
AT4G19870	172
AT4G19880	438
AT4G19890	115
AT4G19900	332
AT4G19902	0
AT4G19905	0
AT4G19910	0
AT4G19920	0
AT4G19925	0
AT4G19930	0
AT4G19940	0
AT4G19950	62
AT4G19960	4468
AT4G19970	0
AT4G19975	13
AT4G19980	0
AT4G19985	238
AT4G19990	136
AT4G20000	4
AT4G20010	498
AT4G20020	675
AT4G20030	276
AT4G20040	1
AT4G20050	59
AT4G20060	144
AT4G20070	3427
AT4G20080	0
AT4G20090	206
AT4G20095	0
AT4G20100	0
AT4G20110	104
AT4G20115	0
AT4G20130	698
AT4G20140	11
AT4G20150	2768
AT4G20160	0
AT4G20170	1669
AT4G20180	0
AT4G20190	0
AT4G20200	0
AT4G20210	0
AT4G20220	0
AT4G20230	20
AT4G20235	0
AT4G20240	0
AT4G20250	0
AT4G20260	6211
AT4G20270	907
AT4G20280	459
AT4G20290	0
AT4G20300	1357
AT4G20310	134
AT4G20320	1902
AT4G20325	75
AT4G20330	1091
AT4G20340	277
AT4G20350	31
AT4G20360	0
AT4G20362	6
AT4G20365	0
AT4G20370	104
AT4G20380	697
AT4G20390	4
AT4G20400	1771
AT4G20410	1109
AT4G20420	0
AT4G20430	270
AT4G20440	949
AT4G20450	0
AT4G20460	53
AT4G20470	0
AT4G20480	1135
AT4G20490	0
AT4G20500	0
AT4G20510	0
AT4G20520	0
AT4G20530	0
AT4G20535	0
AT4G20540	0
AT4G20545	0
AT4G20550	0
AT4G20555	0
AT4G20560	0
AT4G20565	0
AT4G20570	0
AT4G20575	0
AT4G20580	0
AT4G20590	0
AT4G20600	0
AT4G20610	0
AT4G20620	0
AT4G20630	0
AT4G20640	0
AT4G20645	0
AT4G20650	0
AT4G20670	0
AT4G20680	0
AT4G20690	0
AT4G20700	0
AT4G20703	0
AT4G20707	0
AT4G20710	0
AT4G20715	0
AT4G20720	90
AT4G20725	0
AT4G20730	4
AT4G20735	0
AT4G20740	149
AT4G20760	876
AT4G20770	26
AT4G20780	107
AT4G20790	0
AT4G20800	0
AT4G20810	0
AT4G20820	2
AT4G20830	1242
AT4G20835	0
AT4G20840	307
AT4G20850	7585
AT4G20860	628
AT4G20870	324
AT4G20880	1353
AT4G20890	10485
AT4G20900	0
AT4G20910	243
AT4G20920	13
AT4G20930	102
AT4G20935	12
AT4G20940	152
AT4G20947	0
AT4G20953	1
AT4G20960	671
AT4G20970	453
AT4G20980	3181
AT4G20990	7
AT4G21000	0
AT4G21010	0
AT4G21020	1
AT4G21030	0
AT4G21040	0
AT4G21050	0
AT4G21060	509
AT4G21063	2
AT4G21065	22
AT4G21070	87
AT4G21080	0
AT4G21090	310
AT4G21100	869
AT4G21105	3556
AT4G21110	1099
AT4G21120	9
AT4G21130	0
AT4G21140	227
AT4G21150	1647
AT4G21160	1133
AT4G21170	94
AT4G21180	336
AT4G21190	291
AT4G21192	364
AT4G21200	8
AT4G21210	4877
AT4G21213	10
AT4G21215	2583
AT4G21220	48
AT4G21230	6
AT4G21240	0
AT4G21250	2
AT4G21260	0
AT4G21270	97
AT4G21280	53162
AT4G21300	20
AT4G21310	9
AT4G21320	22
AT4G21323	3
AT4G21326	203
AT4G21330	0
AT4G21340	0
AT4G21350	230
AT4G21360	0
AT4G21362	0
AT4G21363	0
AT4G21366	0
AT4G21370	0
AT4G21380	1042
AT4G21390	49
AT4G21400	64
AT4G21410	59
AT4G21420	24
AT4G21430	403
AT4G21437	0
AT4G21440	140
AT4G21445	140
AT4G21450	1941
AT4G21460	281
AT4G21470	781
AT4G21480	6
AT4G21490	1
AT4G21500	19
AT4G21510	47
AT4G21515	0
AT4G21520	56
AT4G21530	61
AT4G21534	212
AT4G21540	580
AT4G21550	121
AT4G21560	1519
AT4G21570	30420
AT4G21580	2758
AT4G21585	139
AT4G21590	1
AT4G21595	0
AT4G21600	2
AT4G21605	0
AT4G21610	49
AT4G21620	1138
AT4G21630	0
AT4G21640	0
AT4G21650	630
AT4G21660	4472
AT4G21670	823
AT4G21680	16
AT4G21690	0
AT4G21700	329
AT4G21705	71
AT4G21710	1604
AT4G21720	138
AT4G21730	8
AT4G21740	158
AT4G21745	0
AT4G21750	1462
AT4G21760	102
AT4G21770	251
AT4G21780	24
AT4G21790	1701
AT4G21800	707
AT4G21810	354
AT4G21820	31
AT4G21830	0
AT4G21840	4
AT4G21850	5
AT4G21860	3219
AT4G21865	13
AT4G21870	197
AT4G21880	84
AT4G21890	50
AT4G21895	0
AT4G21900	455
AT4G21902	0
AT4G21903	12
AT4G21910	883
AT4G21920	73
AT4G21926	6
AT4G21930	111
AT4G21940	483
AT4G21950	1
AT4G21960	30904
AT4G21970	71
AT4G21980	1900
AT4G21990	1161
AT4G22000	619
AT4G22010	191
AT4G22020	11
AT4G22030	3
AT4G22035	2
AT4G22040	0
AT4G22050	0
AT4G22060	0
AT4G22065	0
AT4G22066	0
AT4G22070	10
AT4G22080	0
AT4G22090	0
AT4G22100	0
AT4G22105	0
AT4G22110	0
AT4G22115	0
AT4G22120	84
AT4G22130	122
AT4G22140	383
AT4G22150	572
AT4G22160	161
AT4G22165	0
AT4G22170	0
AT4G22180	0
AT4G22185	0
AT4G22190	636
AT4G22200	490
AT4G22210	0
AT4G22212	1
AT4G22214	6
AT4G22217	0
AT4G22220	5093
AT4G22230	4
AT4G22233	2
AT4G22235	0
AT4G22240	8606
AT4G22250	35
AT4G22260	2201
AT4G22265	1
AT4G22270	761
AT4G22280	10
AT4G22285	691
AT4G22290	1169
AT4G22300	98
AT4G22305	264
AT4G22310	2117
AT4G22320	156
AT4G22330	1959
AT4G22340	251
AT4G22350	412
AT4G22360	541
AT4G22370	15
AT4G22380	798
AT4G22390	10
AT4G22400	0
AT4G22410	0
AT4G22415	0
AT4G22430	0
AT4G22440	0
AT4G22450	0
AT4G22460	0
AT4G22463	0
AT4G22467	2
AT4G22470	1
AT4G22475	0
AT4G22485	0
AT4G22490	14
AT4G22495	0
AT4G22505	0
AT4G22510	0
AT4G22513	0
AT4G22517	0
AT4G22520	0
AT4G22530	131
AT4G22540	1275
AT4G22545	7
AT4G22550	39
AT4G22560	8
AT4G22570	302
AT4G22580	322
AT4G22590	1604
AT4G22600	0
AT4G22610	0
AT4G22620	95
AT4G22630	0
AT4G22635	0
AT4G22640	0
AT4G22650	0
AT4G22660	0
AT4G22666	0
AT4G22670	2046
AT4G22680	4
AT4G22690	406
AT4G22700	0
AT4G22710	6
AT4G22720	272
AT4G22730	53
AT4G22740	1715
AT4G22745	484
AT4G22750	530
AT4G22754	0
AT4G22755	105
AT4G22756	37
AT4G22758	686
AT4G22760	54
AT4G22770	188
AT4G22780	342
AT4G22785	0
AT4G22790	31
AT4G22810	0
AT4G22820	1540
AT4G22830	507
AT4G22840	215
AT4G22850	136
AT4G22860	36
AT4G22870	0
AT4G22880	78
AT4G22890	13729
AT4G22900	10
AT4G22910	160
AT4G22920	889
AT4G22930	1017
AT4G22940	74
AT4G22950	6
AT4G22960	19
AT4G22970	87
AT4G22980	123
AT4G22990	512
AT4G23000	637
AT4G23010	414
AT4G23015	0
AT4G23020	227
AT4G23030	12
AT4G23040	797
AT4G23050	1005
AT4G23060	166
AT4G23070	0
AT4G23080	0
AT4G23090	0
AT4G23100	6242
AT4G23110	0
AT4G23120	0
AT4G23130	165
AT4G23140	634
AT4G23150	48
AT4G23160	15
AT4G23170	711
AT4G23180	1303
AT4G23190	626
AT4G23200	92
AT4G23205	1
AT4G23210	34
AT4G23215	75
AT4G23220	1648
AT4G23230	161
AT4G23240	32
AT4G23250	143
AT4G23260	854
AT4G23270	1337
AT4G23271	0
AT4G23280	8
AT4G23290	6461
AT4G23300	948
AT4G23310	13
AT4G23320	21
AT4G23330	281
AT4G23340	0
AT4G23350	0
AT4G23355	0
AT4G23360	0
AT4G23364	0
AT4G23365	0
AT4G23370	2
AT4G23373	0
AT4G23375	0
AT4G23380	0
AT4G23387	0
AT4G23390	0
AT4G23400	1024
AT4G23410	34
AT4G23420	12
AT4G23430	1492
AT4G23440	257
AT4G23450	810
AT4G23460	1841
AT4G23470	2750
AT4G23490	366
AT4G23493	12
AT4G23496	1
AT4G23500	1866
AT4G23510	0
AT4G23515	0
AT4G23520	0
AT4G23530	206
AT4G23540	660
AT4G23550	58
AT4G23560	0
AT4G23570	573
AT4G23580	0
AT4G23590	1
AT4G23600	6944
AT4G23610	5
AT4G23620	344
AT4G23630	58426
AT4G23635	0
AT4G23640	1432
AT4G23650	4786
AT4G23660	138
AT4G23670	8476
AT4G23680	5
AT4G23690	38
AT4G23700	4
AT4G23710	811
AT4G23713	0
AT4G23720	13
AT4G23730	1826
AT4G23740	1000
AT4G23750	331
AT4G23760	62
AT4G23770	64
AT4G23780	0
AT4G23790	229
AT4G23800	360
AT4G23810	1396
AT4G23820	383
AT4G23840	141
AT4G23850	11261
AT4G23860	985
AT4G23870	227
AT4G23880	402
AT4G23882	11
AT4G23885	174
AT4G23890	1972
AT4G23895	297
AT4G23900	17
AT4G23910	834
AT4G23915	0
AT4G23920	3104
AT4G23930	246
AT4G23940	1788
AT4G23950	140
AT4G23960	2
AT4G23970	0
AT4G23980	645
AT4G23990	2104
AT4G24000	6
AT4G24010	556
AT4G24015	73
AT4G24020	2094
AT4G24025	0
AT4G24026	1
AT4G24030	0
AT4G24040	333
AT4G24050	22
AT4G24060	554
AT4G24070	0
AT4G24080	2
AT4G24090	1008
AT4G24100	681
AT4G24110	6
AT4G24120	1702
AT4G24130	170
AT4G24140	229
AT4G24150	0
AT4G24160	3505
AT4G24170	5
AT4G24175	65
AT4G24180	4
AT4G24190	4570
AT4G24200	943
AT4G24204	0
AT4G24210	453
AT4G24220	18532
AT4G24230	597
AT4G24231	1
AT4G24240	713
AT4G24250	78
AT4G24260	15
AT4G24265	24
AT4G24270	576
AT4G24275	19
AT4G24280	9041
AT4G24290	1319
AT4G24300	0
AT4G24310	2
AT4G24320	17
AT4G24330	1842
AT4G24340	1
AT4G24350	727
AT4G24370	230
AT4G24380	214
AT4G24390	373
AT4G24400	890
AT4G24410	182
AT4G24413	11
AT4G24415	98
AT4G24420	0
AT4G24430	34
AT4G24440	778
AT4G24450	893
AT4G24460	875
AT4G24470	745
AT4G24480	1285
AT4G24490	428
AT4G24500	197
AT4G24510	1794
AT4G24520	1955
AT4G24530	283
AT4G24540	317
AT4G24550	1592
AT4G24560	1238
AT4G24565	0
AT4G24570	249
AT4G24580	9
AT4G24590	614
AT4G24600	0
AT4G24610	137
AT4G24615	0
AT4G24620	4510
AT4G24630	241
AT4G24640	0
AT4G24644	0
AT4G24650	0
AT4G24652	0
AT4G24660	89
AT4G24670	168
AT4G24680	2463
AT4G24690	9142
AT4G24700	142
AT4G24710	26
AT4G24715	0
AT4G24730	149
AT4G24740	2412
AT4G24750	1455
AT4G24760	84
AT4G24770	18516
AT4G24780	817
AT4G24790	53
AT4G24800	3291
AT4G24805	228
AT4G24810	164
AT4G24820	4075
AT4G24830	1193
AT4G24840	782
AT4G24860	41
AT4G24880	306
AT4G24890	0
AT4G24900	178
AT4G24910	24
AT4G24920	729
AT4G24930	2990
AT4G24940	396
AT4G24950	2
AT4G24960	22867
AT4G24970	228
AT4G24972	254
AT4G24973	0
AT4G24974	0
AT4G24975	0
AT4G24977	0
AT4G24980	1
AT4G24990	3443
AT4G25000	52
AT4G25010	0
AT4G25020	294
AT4G25030	1247
AT4G25040	0
AT4G25050	5701
AT4G25070	30
AT4G25080	4483
AT4G25090	0
AT4G25100	23532
AT4G25110	23
AT4G25120	69
AT4G25130	5543
AT4G25140	0
AT4G25150	22
AT4G25160	2
AT4G25170	968
AT4G25180	250
AT4G25190	0
AT4G25200	0
AT4G25210	1813
AT4G25220	0
AT4G25225	137
AT4G25230	779
AT4G25235	0
AT4G25240	2
AT4G25250	0
AT4G25260	74
AT4G25270	88
AT4G25280	754
AT4G25290	2274
AT4G25300	364
AT4G25310	3
AT4G25315	51
AT4G25320	510
AT4G25330	0
AT4G25340	1179
AT4G25350	83
AT4G25360	557
AT4G25370	3155
AT4G25380	0
AT4G25390	77
AT4G25400	0
AT4G25410	2
AT4G25420	25
AT4G25430	0
AT4G25433	1195
AT4G25434	78
AT4G25435	0
AT4G25440	500
AT4G25450	3232
AT4G25470	522
AT4G25480	804
AT4G25490	224
AT4G25500	7986
AT4G25510	0
AT4G25515	186
AT4G25520	1901
AT4G25530	0
AT4G25540	20
AT4G25550	663
AT4G25560	0
AT4G25570	3605
AT4G25580	0
AT4G25585	0
AT4G25590	0
AT4G25600	68
AT4G25610	500
AT4G25620	345
AT4G25630	1034
AT4G25631	0
AT4G25635	0
AT4G25640	20060
AT4G25650	9760
AT4G25660	2128
AT4G25670	2302
AT4G25680	1603
AT4G25690	233
AT4G25700	1774
AT4G25707	10
AT4G25710	52
AT4G25719	15
AT4G25720	139
AT4G25730	2433
AT4G25740	1579
AT4G25750	15
AT4G25760	8
AT4G25770	341
AT4G25780	5
AT4G25790	1
AT4G25800	126
AT4G25810	0
AT4G25820	0
AT4G25830	174
AT4G25835	52
AT4G25840	342
AT4G25845	0
AT4G25850	24
AT4G25860	0
AT4G25870	115
AT4G25880	1220
AT4G25885	13
AT4G25890	493
AT4G25900	304
AT4G25910	766
AT4G25920	0
AT4G25930	0
AT4G25940	311
AT4G25950	0
AT4G25960	2820
AT4G25970	2578
AT4G25980	23
AT4G25990	96
AT4G26000	618
AT4G26010	0
AT4G26020	0
AT4G26030	0
AT4G26040	0
AT4G26050	1
AT4G26055	14
AT4G26060	247
AT4G26070	452
AT4G26080	14372
AT4G26090	0
AT4G26095	0
AT4G26100	1148
AT4G26110	1208
AT4G26120	48
AT4G26130	2380
AT4G26140	92
AT4G26145	0
AT4G26150	17
AT4G26160	197
AT4G26170	1
AT4G26180	209
AT4G26190	1226
AT4G26200	4
AT4G26210	501
AT4G26220	6
AT4G26225	0
AT4G26230	1158
AT4G26240	282
AT4G26250	3
AT4G26255	20
AT4G26260	0
AT4G26270	797
AT4G26280	0
AT4G26288	2
AT4G26290	0
AT4G26300	1495
AT4G26310	332
AT4G26320	0
AT4G26330	2
AT4G26340	0
AT4G26350	0
AT4G26360	0
AT4G26365	0
AT4G26370	1422
AT4G26375	0
AT4G26380	0
AT4G26385	0
AT4G26390	6
AT4G26400	411
AT4G26410	883
AT4G26415	39
AT4G26420	0
AT4G26430	180
AT4G26440	0
AT4G26450	1889
AT4G26455	1394
AT4G26460	0
AT4G26466	0
AT4G26470	20
AT4G26480	1076
AT4G26483	0
AT4G26485	0
AT4G26488	2
AT4G26490	0
AT4G26500	0
AT4G26510	2634
AT4G26520	513
AT4G26530	7663
AT4G26540	340
AT4G26542	0
AT4G26550	154
AT4G26555	528
AT4G26560	0
AT4G26570	1054
AT4G26580	42
AT4G26582	1
AT4G26590	1
AT4G26600	247
AT4G26610	960
AT4G26620	475
AT4G26630	6343
AT4G26640	1365
AT4G26650	1050
AT4G26660	50
AT4G26670	1773
AT4G26675	0
AT4G26680	58
AT4G26690	1282
AT4G26700	2485
AT4G26701	0
AT4G26710	1582
AT4G26720	702
AT4G26730	0
AT4G26740	0
AT4G26750	1606
AT4G26760	55
AT4G26770	0
AT4G26780	219
AT4G26790	4
AT4G26795	4
AT4G26800	25
AT4G26810	99
AT4G26820	0
AT4G26830	23
AT4G26840	869
AT4G26850	12552
AT4G26860	2945
AT4G26870	1102
AT4G26880	0
AT4G26890	20
AT4G26900	840
AT4G26910	1814
AT4G26920	0
AT4G26930	0
AT4G26940	1187
AT4G26950	33
AT4G26960	32
AT4G26965	271
AT4G26970	5316
AT4G26980	189
AT4G26990	85
AT4G27000	3307
AT4G27010	128
AT4G27020	434
AT4G27030	780
AT4G27040	520
AT4G27050	228
AT4G27052	0
AT4G27060	436
AT4G27070	128
AT4G27080	843
AT4G27090	6491
AT4G27100	681
AT4G27110	0
AT4G27120	586
AT4G27130	3475
AT4G27140	0
AT4G27150	0
AT4G27160	0
AT4G27170	0
AT4G27180	974
AT4G27190	0
AT4G27200	0
AT4G27210	0
AT4G27220	0
AT4G27230	367
AT4G27240	55
AT4G27250	0
AT4G27260	94
AT4G27270	57
AT4G27280	235
AT4G27290	9
AT4G27300	206
AT4G27310	4723
AT4G27320	1225
AT4G27330	0
AT4G27340	659
AT4G27350	312
AT4G27360	184
AT4G27370	47
AT4G27380	767
AT4G27390	1135
AT4G27395	0
AT4G27400	0
AT4G27410	8897
AT4G27415	0
AT4G27420	0
AT4G27430	3770
AT4G27435	86
AT4G27440	17272
AT4G27450	17
AT4G27460	9
AT4G27470	497
AT4G27480	39
AT4G27490	186
AT4G27500	7962
AT4G27510	29
AT4G27520	57636
AT4G27530	17
AT4G27540	304
AT4G27550	1
AT4G27560	18054
AT4G27565	0
AT4G27570	11
AT4G27580	1
AT4G27585	558
AT4G27590	5
AT4G27595	511
AT4G27597	0
AT4G27600	2157
AT4G27610	187
AT4G27620	1064
AT4G27630	134
AT4G27640	1522
AT4G27650	1377
AT4G27652	137
AT4G27654	2
AT4G27657	649
AT4G27660	14
AT4G27670	0
AT4G27680	1535
AT4G27690	392
AT4G27700	4000
AT4G27710	370
AT4G27720	4167
AT4G27730	157
AT4G27740	208
AT4G27745	175
AT4G27750	567
AT4G27760	671
AT4G27765	0
AT4G27780	357
AT4G27790	0
AT4G27800	5739
AT4G27810	0
AT4G27820	4770
AT4G27830	5045
AT4G27840	452
AT4G27845	0
AT4G27850	6
AT4G27852	7
AT4G27860	29
AT4G27870	1236
AT4G27875	0
AT4G27880	892
AT4G27885	0
AT4G27890	0
AT4G27900	429
AT4G27910	393
AT4G27920	1
AT4G27940	3167
AT4G27950	286
AT4G27960	7460
AT4G27970	723
AT4G27980	0
AT4G27990	1212
AT4G28000	0
AT4G28005	1
AT4G28010	83
AT4G28020	128
AT4G28025	3344
AT4G28030	1906
AT4G28040	2
AT4G28050	97
AT4G28060	686
AT4G28068	0
AT4G28070	65
AT4G28080	4169
AT4G28085	4
AT4G28088	0
AT4G28090	0
AT4G28100	36
AT4G28110	2
AT4G28130	0
AT4G28140	690
AT4G28150	1907
AT4G28160	0
AT4G28162	80
AT4G28170	4
AT4G28180	16
AT4G28190	54
AT4G28200	2036
AT4G28210	496
AT4G28220	695
AT4G28230	97
AT4G28240	979
AT4G28250	252
AT4G28260	1654
AT4G28270	58
AT4G28280	3
AT4G28290	0
AT4G28300	2450
AT4G28310	65
AT4G28320	531
AT4G28330	173
AT4G28340	15
AT4G28350	162
AT4G28360	392
AT4G28362	0
AT4G28365	0
AT4G28370	477
AT4G28380	27
AT4G28390	106
AT4G28395	0
AT4G28397	0
AT4G28400	3154
AT4G28405	0
AT4G28410	1
AT4G28420	0
AT4G28430	14
AT4G28440	914
AT4G28450	586
AT4G28460	8
AT4G28470	1633
AT4G28480	1811
AT4G28485	4
AT4G28490	1490
AT4G28500	81
AT4G28510	547
AT4G28520	0
AT4G28530	0
AT4G28540	1307
AT4G28550	238
AT4G28556	2
AT4G28560	9
AT4G28570	1060
AT4G28580	0
AT4G28590	137
AT4G28600	1780
AT4G28610	1864
AT4G28620	0
AT4G28630	434
AT4G28640	110
AT4G28650	3
AT4G28652	0
AT4G28660	4627
AT4G28670	0
AT4G28680	0
AT4G28690	91
AT4G28700	127
AT4G28703	287
AT4G28706	1243
AT4G28710	1131
AT4G28720	7
AT4G28730	728
AT4G28740	2130
AT4G28750	6666
AT4G28755	0
AT4G28760	671
AT4G28770	720
AT4G28775	0
AT4G28780	151
AT4G28790	1
AT4G28800	0
AT4G28811	0
AT4G28815	0
AT4G28820	37
AT4G28830	147
AT4G28840	1
AT4G28850	0
AT4G28860	1384
AT4G28870	0
AT4G28880	1434
AT4G28890	1
AT4G28900	40
AT4G28910	1227
AT4G28915	0
AT4G28920	0
AT4G28930	0
AT4G28940	0
AT4G28950	31
AT4G28960	0
AT4G28970	0
AT4G28980	823
AT4G28990	138
AT4G29000	381
AT4G29010	3187
AT4G29020	886
AT4G29030	9
AT4G29033	0
AT4G29035	0
AT4G29037	0
AT4G29040	7019
AT4G29050	93
AT4G29060	14744
AT4G29070	1937
AT4G29080	403
AT4G29090	0
AT4G29100	658
AT4G29103	0
AT4G29110	737
AT4G29120	1102
AT4G29130	2276
AT4G29140	83
AT4G29150	0
AT4G29160	3610
AT4G29170	27
AT4G29180	2
AT4G29190	6288
AT4G29200	0
AT4G29210	256
AT4G29220	1490
AT4G29230	117
AT4G29240	56
AT4G29250	0
AT4G29260	518
AT4G29270	2
AT4G29273	0
AT4G29276	0
AT4G29280	0
AT4G29281	0
AT4G29283	0
AT4G29285	0
AT4G29290	0
AT4G29300	0
AT4G29305	0
AT4G29310	11
AT4G29330	484
AT4G29340	1
AT4G29350	9946
AT4G29360	16
AT4G29370	0
AT4G29380	921
AT4G29390	697
AT4G29400	219
AT4G29410	1925
AT4G29415	0
AT4G29420	131
AT4G29430	154
AT4G29440	738
AT4G29450	0
AT4G29460	1
AT4G29470	6
AT4G29480	1844
AT4G29490	703
AT4G29510	2519
AT4G29520	152
AT4G29530	84
AT4G29540	90
AT4G29548	0
AT4G29550	4
AT4G29560	33
AT4G29570	1
AT4G29580	0
AT4G29590	1965
AT4G29600	17
AT4G29610	446
AT4G29620	3
AT4G29630	0
AT4G29640	0
AT4G29650	1
AT4G29654	0
AT4G29658	0
AT4G29660	135
AT4G29670	2341
AT4G29680	459
AT4G29690	2
AT4G29700	39
AT4G29710	0
AT4G29720	705
AT4G29730	92
AT4G29735	542
AT4G29740	54
AT4G29750	947
AT4G29760	2
AT4G29770	1
AT4G29780	145
AT4G29790	1019
AT4G29800	1
AT4G29810	1540
AT4G29820	85
AT4G29830	196
AT4G29840	3222
AT4G29850	2
AT4G29860	250
AT4G29870	422
AT4G29880	3
AT4G29890	245
AT4G29900	1749
AT4G29905	1767
AT4G29910	151
AT4G29920	146
AT4G29930	3
AT4G29940	528
AT4G29950	3131
AT4G29960	523
AT4G29970	0
AT4G29980	0
AT4G29990	65
AT4G30000	149
AT4G30010	2849
AT4G30020	1159
AT4G30030	0
AT4G30040	0
AT4G30050	0
AT4G30060	313
AT4G30064	0
AT4G30067	0
AT4G30070	0
AT4G30072	0
AT4G30074	0
AT4G30080	1112
AT4G30090	47
AT4G30097	0
AT4G30100	3578
AT4G30110	689
AT4G30120	9
AT4G30130	54
AT4G30140	0
AT4G30150	238
AT4G30160	3044
AT4G30170	0
AT4G30180	5
AT4G30190	3598
AT4G30200	1055
AT4G30210	5008
AT4G30220	866
AT4G30230	34
AT4G30240	857
AT4G30250	11
AT4G30260	912
AT4G30270	764
AT4G30280	4
AT4G30290	61
AT4G30300	0
AT4G30310	2046
AT4G30320	0
AT4G30330	168
AT4G30340	613
AT4G30350	6694
AT4G30360	1454
AT4G30370	11
AT4G30380	0
AT4G30390	222
AT4G30400	178
AT4G30410	24
AT4G30420	0
AT4G30430	0
AT4G30440	2601
AT4G30450	63
AT4G30460	644
AT4G30470	4003
AT4G30480	764
AT4G30490	424
AT4G30500	32
AT4G30510	161
AT4G30520	373
AT4G30530	3486
AT4G30540	1
AT4G30550	705
AT4G30560	322
AT4G30570	72
AT4G30580	977
AT4G30590	0
AT4G30600	6894
AT4G30610	83
AT4G30620	762
AT4G30630	458
AT4G30640	11
AT4G30650	28950
AT4G30660	600
AT4G30662	0
AT4G30670	6
AT4G30680	53
AT4G30690	1077
AT4G30700	50
AT4G30710	1396
AT4G30720	1443
AT4G30730	0
AT4G30740	2
AT4G30750	427
AT4G30760	674
AT4G30770	0
AT4G30780	513
AT4G30790	1083
AT4G30800	101
AT4G30810	823
AT4G30820	182
AT4G30825	461
AT4G30830	2874
AT4G30840	339
AT4G30845	43
AT4G30850	42
AT4G30860	60
AT4G30870	32
AT4G30872	0
AT4G30880	1
AT4G30890	1613
AT4G30900	332
AT4G30910	202
AT4G30920	2846
AT4G30930	292
AT4G30935	1668
AT4G30940	131
AT4G30950	13382
AT4G30960	6725
AT4G30970	0
AT4G30972	0
AT4G30975	1
AT4G30980	12
AT4G30990	943
AT4G30993	544
AT4G30996	1263
AT4G31000	112
AT4G31010	118
AT4G31020	0
AT4G31030	0
AT4G31040	2346
AT4G31050	90
AT4G31060	63
AT4G31070	14
AT4G31073	0
AT4G31075	0
AT4G31080	1303
AT4G31100	2
AT4G31110	11
AT4G31115	655
AT4G31120	481
AT4G31130	425
AT4G31140	1254
AT4G31150	134
AT4G31160	1659
AT4G31170	1845
AT4G31180	2559
AT4G31190	0
AT4G31196	0
AT4G31200	476
AT4G31210	641
AT4G31230	2
AT4G31240	138
AT4G31248	0
AT4G31250	4
AT4G31260	0
AT4G31265	0
AT4G31270	93
AT4G31280	0
AT4G31290	2049
AT4G31300	2048
AT4G31310	1072
AT4G31320	0
AT4G31330	37
AT4G31340	2312
AT4G31350	276
AT4G31351	2
AT4G31354	2
AT4G31355	0
AT4G31360	100
AT4G31370	0
AT4G31380	0
AT4G31390	3728
AT4G31398	8
AT4G31400	82
AT4G31405	0
AT4G31408	5
AT4G31410	488
AT4G31420	1839
AT4G31430	371
AT4G31440	149
AT4G31441	15
AT4G31450	1463
AT4G31460	388
AT4G31470	0
AT4G31480	2893
AT4G31490	1967
AT4G31500	893
AT4G31510	300
AT4G31520	21
AT4G31530	2428
AT4G31540	0
AT4G31550	1836
AT4G31560	1082
AT4G31570	1834
AT4G31580	2280
AT4G31590	740
AT4G31600	128
AT4G31610	0
AT4G31615	0
AT4G31620	105
AT4G31630	0
AT4G31640	0
AT4G31650	238
AT4G31660	0
AT4G31670	408
AT4G31680	1
AT4G31685	0
AT4G31690	0
AT4G31695	0
AT4G31700	4255
AT4G31710	0
AT4G31715	0
AT4G31720	680
AT4G31730	5
AT4G31740	0
AT4G31750	653
AT4G31760	2
AT4G31770	244
AT4G31780	5670
AT4G31790	584
AT4G31800	617
AT4G31805	4
AT4G31810	230
AT4G31820	717
AT4G31830	0
AT4G31840	127
AT4G31850	1727
AT4G31860	1430
AT4G31870	941
AT4G31875	0
AT4G31877	0
AT4G31880	1389
AT4G31890	19
AT4G31895	0
AT4G31900	0
AT4G31910	6
AT4G31920	405
AT4G31930	143
AT4G31940	0
AT4G31950	0
AT4G31960	0
AT4G31970	0
AT4G31980	433
AT4G31985	1350
AT4G31990	6231
AT4G32000	138
AT4G32010	1234
AT4G32020	25572
AT4G32030	820
AT4G32040	1493
AT4G32050	576
AT4G32060	4793
AT4G32070	958
AT4G32080	0
AT4G32090	0
AT4G32100	0
AT4G32105	0
AT4G32110	0
AT4G32120	294
AT4G32130	909
AT4G32140	451
AT4G32150	1769
AT4G32160	837
AT4G32170	0
AT4G32175	110
AT4G32180	1753
AT4G32190	25948
AT4G32200	142
AT4G32205	2
AT4G32208	9
AT4G32210	198
AT4G32212	2
AT4G32215	0
AT4G32220	0
AT4G32230	0
AT4G32240	517
AT4G32250	581
AT4G32260	28485
AT4G32265	0
AT4G32270	354
AT4G32272	308
AT4G32280	14
AT4G32285	3011
AT4G32290	520
AT4G32295	97
AT4G32300	1290
AT4G32320	441
AT4G32330	1378
AT4G32340	4145
AT4G32342	1
AT4G32350	411
AT4G32360	293
AT4G32370	0
AT4G32375	0
AT4G32380	0
AT4G32390	1954
AT4G32400	2047
AT4G32410	19820
AT4G32420	1447
AT4G32430	62
AT4G32440	504
AT4G32445	0
AT4G32450	45
AT4G32460	54
AT4G32470	3470
AT4G32475	0
AT4G32480	25
AT4G32490	0
AT4G32500	2
AT4G32510	0
AT4G32520	1893
AT4G32530	1661
AT4G32535	21
AT4G32540	0
AT4G32551	1848
AT4G32560	225
AT4G32570	589
AT4G32580	0
AT4G32590	2599
AT4G32600	1326
AT4G32605	149
AT4G32610	881
AT4G32620	1316
AT4G32630	0
AT4G32640	1974
AT4G32650	12
AT4G32660	1198
AT4G32670	72
AT4G32680	410
AT4G32690	154
AT4G32700	196
AT4G32710	61
AT4G32714	0
AT4G32717	0
AT4G32720	1041
AT4G32730	353
AT4G32750	454
AT4G32760	2782
AT4G32765	0
AT4G32770	2753
AT4G32780	10
AT4G32790	148
AT4G32800	516
AT4G32810	5
AT4G32820	519
AT4G32830	50
AT4G32840	144
AT4G32850	2145
AT4G32860	4
AT4G32870	324
AT4G32880	793
AT4G32890	72
AT4G32900	545
AT4G32910	527
AT4G32915	462
AT4G32920	682
AT4G32930	891
AT4G32940	7913
AT4G32950	10
AT4G32960	355
AT4G32970	207
AT4G32980	207
AT4G32990	9
AT4G33000	83
AT4G33010	127330
AT4G33020	1
AT4G33030	1775
AT4G33040	430
AT4G33050	1372
AT4G33060	632
AT4G33070	12742
AT4G33080	2233
AT4G33090	3470
AT4G33100	45
AT4G33110	639
AT4G33120	1
AT4G33130	18
AT4G33140	439
AT4G33145	0
AT4G33150	88
AT4G33160	39
AT4G33170	20
AT4G33180	381
AT4G33200	867
AT4G33210	2131
AT4G33220	1566
AT4G33230	0
AT4G33240	2609
AT4G33250	1948
AT4G33260	55
AT4G33270	65
AT4G33280	32
AT4G33290	0
AT4G33300	3571
AT4G33310	0
AT4G33320	0
AT4G33330	39
AT4G33350	880
AT4G33355	2
AT4G33360	377
AT4G33370	1
AT4G33380	1193
AT4G33390	1
AT4G33400	423
AT4G33410	408
AT4G33420	6
AT4G33430	1648
AT4G33440	168
AT4G33450	0
AT4G33460	473
AT4G33465	13
AT4G33467	855
AT4G33470	1530
AT4G33480	1278
AT4G33490	571
AT4G33495	320
AT4G33500	2215
AT4G33510	5826
AT4G33520	2489
AT4G33530	1464
AT4G33540	1298
AT4G33550	114
AT4G33560	71
AT4G33565	1040
AT4G33580	1277
AT4G33585	0
AT4G33590	0
AT4G33600	0
AT4G33610	0
AT4G33620	72
AT4G33625	1697
AT4G33630	4274
AT4G33640	278
AT4G33650	1003
AT4G33660	65
AT4G33666	48
AT4G33670	819
AT4G33680	2964
AT4G33690	215
AT4G33700	1571
AT4G33710	0
AT4G33720	0
AT4G33730	0
AT4G33735	0
AT4G33740	816
AT4G33760	1098
AT4G33770	165
AT4G33780	862
AT4G33790	3
AT4G33800	0
AT4G33810	101
AT4G33820	0
AT4G33830	0
AT4G33840	0
AT4G33850	0
AT4G33860	0
AT4G33865	2984
AT4G33870	0
AT4G33880	0
AT4G33885	0
AT4G33890	524
AT4G33900	0
AT4G33905	993
AT4G33910	951
AT4G33920	2516
AT4G33925	17
AT4G33930	6
AT4G33940	627
AT4G33945	318
AT4G33950	1030
AT4G33960	21
AT4G33970	2
AT4G33980	2535
AT4G33985	94
AT4G33990	31
AT4G34000	3359
AT4G34020	424
AT4G34030	427
AT4G34035	0
AT4G34040	1143
AT4G34050	5085
AT4G34060	99
AT4G34065	1
AT4G34070	330
AT4G34071	0
AT4G34080	0
AT4G34090	1677
AT4G34100	4286
AT4G34103	0
AT4G34110	12514
AT4G34120	9050
AT4G34131	109
AT4G34135	2750
AT4G34138	257
AT4G34139	0
AT4G34140	587
AT4G34150	2809
AT4G34160	69
AT4G34170	3
AT4G34180	1036
AT4G34190	8540
AT4G34200	2393
AT4G34210	0
AT4G34215	415
AT4G34220	253
AT4G34230	2652
AT4G34240	4406
AT4G34250	341
AT4G34260	3098
AT4G34265	805
AT4G34270	599
AT4G34280	839
AT4G34290	812
AT4G34300	0
AT4G34310	696
AT4G34320	6
AT4G34330	0
AT4G34332	0
AT4G34340	110
AT4G34345	0
AT4G34350	19010
AT4G34360	36
AT4G34370	830
AT4G34380	5
AT4G34390	1017
AT4G34400	1
AT4G34410	0
AT4G34412	82
AT4G34415	0
AT4G34419	0
AT4G34420	3
AT4G34430	808
AT4G34440	0
AT4G34450	5548
AT4G34460	1815
AT4G34470	0
AT4G34480	1295
AT4G34490	1292
AT4G34500	261
AT4G34510	3
AT4G34520	0
AT4G34530	0
AT4G34540	368
AT4G34550	220
AT4G34555	274
AT4G34560	654
AT4G34570	108
AT4G34580	15
AT4G34590	848
AT4G34600	19
AT4G34610	1975
AT4G34620	8615
AT4G34630	1455
AT4G34640	1415
AT4G34650	4450
AT4G34660	593
AT4G34670	3713
AT4G34680	256
AT4G34690	0
AT4G34695	0
AT4G34700	3044
AT4G34710	11979
AT4G34720	4589
AT4G34730	1792
AT4G34740	4721
AT4G34750	275
AT4G34760	55
AT4G34770	0
AT4G34780	0
AT4G34790	0
AT4G34800	0
AT4G34810	0
AT4G34830	2220
AT4G34840	76
AT4G34850	0
AT4G34860	71
AT4G34870	11517
AT4G34880	14
AT4G34881	65
AT4G34890	1393
AT4G34900	292
AT4G34910	1169
AT4G34920	1095
AT4G34930	12
AT4G34940	0
AT4G34950	2823
AT4G34960	299
AT4G34970	19
AT4G34975	0
AT4G34980	6208
AT4G34990	652
AT4G35000	6751
AT4G35010	17
AT4G35020	206
AT4G35025	0
AT4G35030	257
AT4G35040	1517
AT4G35050	156
AT4G35060	36
AT4G35070	91
AT4G35080	300
AT4G35090	39570
AT4G35100	1637
AT4G35110	656
AT4G35120	0
AT4G35130	49
AT4G35140	340
AT4G35150	0
AT4G35160	13
AT4G35165	0
AT4G35170	5
AT4G35180	22
AT4G35190	6
AT4G35200	0
AT4G35210	0
AT4G35220	420
AT4G35230	1286
AT4G35240	770
AT4G35250	9419
AT4G35260	3485
AT4G35270	891
AT4G35280	0
AT4G35290	436
AT4G35295	0
AT4G35300	17487
AT4G35310	6063
AT4G35320	1172
AT4G35335	307
AT4G35350	484
AT4G35360	1262
AT4G35370	1
AT4G35375	0
AT4G35380	11
AT4G35390	4
AT4G35400	0
AT4G35410	169
AT4G35420	89
AT4G35430	0
AT4G35440	466
AT4G35450	10507
AT4G35460	868
AT4G35470	687
AT4G35480	235
AT4G35485	0
AT4G35490	806
AT4G35500	252
AT4G35510	789
AT4G35519	0
AT4G35520	24
AT4G35530	61
AT4G35540	162
AT4G35550	263
AT4G35560	334
AT4G35570	1050
AT4G35580	1558
AT4G35590	7
AT4G35600	301
AT4G35610	0
AT4G35620	51
AT4G35630	906
AT4G35640	9
AT4G35650	0
AT4G35655	24
AT4G35660	0
AT4G35670	0
AT4G35680	0
AT4G35685	26
AT4G35690	0
AT4G35700	0
AT4G35710	0
AT4G35720	13
AT4G35725	0
AT4G35730	162
AT4G35731	0
AT4G35733	0
AT4G35740	288
AT4G35750	2194
AT4G35760	1774
AT4G35770	9
AT4G35780	809
AT4G35783	8
AT4G35785	488
AT4G35790	4526
AT4G35800	4232
AT4G35810	0
AT4G35820	0
AT4G35830	12847
AT4G35840	192
AT4G35850	339
AT4G35860	2632
AT4G35870	555
AT4G35880	92
AT4G35890	1507
AT4G35900	81
AT4G35905	130
AT4G35910	291
AT4G35920	466
AT4G35930	90
AT4G35940	446
AT4G35950	445
AT4G35970	124
AT4G35980	248
AT4G35985	463
AT4G35987	114
AT4G36000	3
AT4G36010	1043
AT4G36020	1334
AT4G36030	0
AT4G36032	0
AT4G36040	6098
AT4G36050	220
AT4G36052	0
AT4G36060	34
AT4G36070	1
AT4G36080	863
AT4G36090	1000
AT4G36100	0
AT4G36105	1
AT4G36110	90
AT4G36120	90
AT4G36130	1951
AT4G36140	627
AT4G36150	403
AT4G36160	29
AT4G36170	0
AT4G36180	118
AT4G36190	831
AT4G36195	2156
AT4G36197	0
AT4G36210	3043
AT4G36220	2323
AT4G36230	260
AT4G36240	203
AT4G36245	0
AT4G36250	3111
AT4G36260	33
AT4G36270	19
AT4G36280	68
AT4G36290	229
AT4G36350	1
AT4G36360	3757
AT4G36370	0
AT4G36380	53
AT4G36390	2247
AT4G36400	669
AT4G36410	274
AT4G36420	313
AT4G36430	0
AT4G36440	289
AT4G36450	30
AT4G36460	0
AT4G36470	548
AT4G36480	910
AT4G36490	1
AT4G36500	2156
AT4G36510	1
AT4G36515	427
AT4G36520	952
AT4G36530	4931
AT4G36540	388
AT4G36550	338
AT4G36560	0
AT4G36570	88
AT4G36580	350
AT4G36590	12
AT4G36600	6
AT4G36610	0
AT4G36620	1
AT4G36630	1103
AT4G36635	0
AT4G36640	722
AT4G36648	4092
AT4G36650	340
AT4G36660	586
AT4G36670	126
AT4G36680	390
AT4G36690	3368
AT4G36700	0
AT4G36710	388
AT4G36720	318
AT4G36730	1369
AT4G36740	0
AT4G36750	648
AT4G36760	2356
AT4G36770	4
AT4G36780	990
AT4G36790	391
AT4G36791	0
AT4G36795	2
AT4G36800	4725
AT4G36808	1
AT4G36810	0
AT4G36820	28
AT4G36830	49
AT4G36840	272
AT4G36850	15
AT4G36860	422
AT4G36870	850
AT4G36880	5
AT4G36890	957
AT4G36900	432
AT4G36910	580
AT4G36920	999
AT4G36925	0
AT4G36930	78
AT4G36940	1797
AT4G36945	279
AT4G36950	10
AT4G36960	900
AT4G36970	621
AT4G36980	1903
AT4G36990	143
AT4G37000	1700
AT4G37010	0
AT4G37020	141
AT4G37022	12
AT4G37030	10
AT4G37040	2929
AT4G37050	1
AT4G37060	0
AT4G37070	0
AT4G37080	566
AT4G37090	486
AT4G37095	7
AT4G37100	200
AT4G37110	94
AT4G37120	2809
AT4G37130	433
AT4G37140	1
AT4G37150	77
AT4G37160	2
AT4G37170	44
AT4G37175	0
AT4G37180	1347
AT4G37190	417
AT4G37200	1638
AT4G37210	952
AT4G37220	15
AT4G37225	1
AT4G37230	1
AT4G37235	4
AT4G37240	12
AT4G37250	392
AT4G37260	1223
AT4G37270	3368
AT4G37280	621
AT4G37290	1
AT4G37295	5
AT4G37300	1161
AT4G37310	602
AT4G37320	1797
AT4G37330	1341
AT4G37340	1
AT4G37360	0
AT4G37370	209
AT4G37380	72
AT4G37390	75
AT4G37400	478
AT4G37409	0
AT4G37410	0
AT4G37420	2
AT4G37430	0
AT4G37432	4
AT4G37435	0
AT4G37440	862
AT4G37445	52
AT4G37450	53
AT4G37460	3799
AT4G37470	3890
AT4G37480	166
AT4G37483	7
AT4G37490	27
AT4G37500	0
AT4G37510	3223
AT4G37520	14
AT4G37530	21
AT4G37540	245
AT4G37550	492
AT4G37553	12
AT4G37560	236
AT4G37570	0
AT4G37580	255
AT4G37590	1018
AT4G37608	70
AT4G37610	191
AT4G37620	5
AT4G37630	95
AT4G37640	3894
AT4G37650	304
AT4G37660	101
AT4G37670	102
AT4G37680	1098
AT4G37682	10
AT4G37685	7
AT4G37690	13
AT4G37700	0
AT4G37705	0
AT4G37710	0
AT4G37720	0
AT4G37730	18
AT4G37740	65
AT4G37750	127
AT4G37760	8463
AT4G37770	6
AT4G37780	0
AT4G37790	4253
AT4G37800	957
AT4G37810	4
AT4G37820	1487
AT4G37830	2894
AT4G37840	0
AT4G37850	0
AT4G37860	0
AT4G37870	2831
AT4G37880	541
AT4G37890	12
AT4G37895	0
AT4G37900	52
AT4G37910	3425
AT4G37920	342
AT4G37925	1469
AT4G37930	121577
AT4G37940	0
AT4G37950	0
AT4G37970	47
AT4G37980	4312
AT4G37990	47
AT4G38000	6
AT4G38005	0
AT4G38010	13
AT4G38020	173
AT4G38030	0
AT4G38040	339
AT4G38050	154
AT4G38060	274
AT4G38062	36
AT4G38065	0
AT4G38070	0
AT4G38080	5
AT4G38090	344
AT4G38092	4
AT4G38100	695
AT4G38120	512
AT4G38130	3274
AT4G38140	0
AT4G38150	282
AT4G38160	618
AT4G38170	234
AT4G38180	41
AT4G38190	0
AT4G38200	1537
AT4G38210	3
AT4G38213	3
AT4G38215	0
AT4G38220	1369
AT4G38225	1518
AT4G38230	151
AT4G38240	516
AT4G38250	0
AT4G38260	534
AT4G38270	397
AT4G38280	240
AT4G38290	2
AT4G38300	31
AT4G38310	2
AT4G38320	48
AT4G38330	32
AT4G38340	13
AT4G38350	1586
AT4G38360	1873
AT4G38370	138
AT4G38380	569
AT4G38390	0
AT4G38400	1184
AT4G38401	4
AT4G38405	0
AT4G38410	4
AT4G38420	821
AT4G38430	1092
AT4G38440	963
AT4G38460	1776
AT4G38470	843
AT4G38480	122
AT4G38490	361
AT4G38495	54
AT4G38500	761
AT4G38510	3577
AT4G38520	1890
AT4G38530	90
AT4G38540	11
AT4G38545	10
AT4G38550	0
AT4G38552	8
AT4G38560	99
AT4G38570	165
AT4G38580	11757
AT4G38590	7
AT4G38600	6623
AT4G38620	974
AT4G38630	4561
AT4G38640	659
AT4G38650	256
AT4G38660	180
AT4G38670	23
AT4G38680	1920
AT4G38690	254
AT4G38700	22
AT4G38710	3920
AT4G38730	294
AT4G38740	8676
AT4G38760	1842
AT4G38770	23333
AT4G38775	0
AT4G38780	60
AT4G38781	0
AT4G38790	785
AT4G38800	1647
AT4G38810	3777
AT4G38820	0
AT4G38825	0
AT4G38830	1
AT4G38840	294
AT4G38850	9
AT4G38860	848
AT4G38870	5
AT4G38880	0
AT4G38890	1329
AT4G38900	391
AT4G38905	0
AT4G38910	76
AT4G38920	3206
AT4G38930	529
AT4G38932	288
AT4G38940	137
AT4G38950	421
AT4G38960	376
AT4G38970	111136
AT4G38980	230
AT4G38990	0
AT4G39000	2
AT4G39010	45
AT4G39020	0
AT4G39030	58
AT4G39040	1599
AT4G39050	1183
AT4G39060	0
AT4G39070	110
AT4G39080	7488
AT4G39090	25556
AT4G39100	1805
AT4G39110	11
AT4G39120	139
AT4G39130	0
AT4G39140	1289
AT4G39150	1759
AT4G39160	410
AT4G39170	2279
AT4G39180	117
AT4G39190	107
AT4G39195	0
AT4G39200	3243
AT4G39210	1659
AT4G39220	852
AT4G39230	79
AT4G39235	118
AT4G39240	436
AT4G39250	23
AT4G39260	26305
AT4G39270	448
AT4G39280	1453
AT4G39290	0
AT4G39300	166
AT4G39320	91
AT4G39330	6479
AT4G39340	11
AT4G39345	0
AT4G39350	4206
AT4G39360	1
AT4G39361	34
AT4G39363	19
AT4G39364	17
AT4G39366	37
AT4G39370	119
AT4G39380	161
AT4G39390	272
AT4G39400	1544
AT4G39403	0
AT4G39404	0
AT4G39410	31
AT4G39420	1823
AT4G39460	961
AT4G39470	189
AT4G39480	0
AT4G39490	0
AT4G39500	0
AT4G39510	42
AT4G39520	1556
AT4G39530	37
AT4G39540	1474
AT4G39550	27
AT4G39560	140
AT4G39570	100
AT4G39580	34
AT4G39590	0
AT4G39600	18
AT4G39610	1
AT4G39615	0
AT4G39620	370
AT4G39630	22
AT4G39640	814
AT4G39650	0
AT4G39660	821
AT4G39670	166
AT4G39672	0
AT4G39675	2
AT4G39680	1950
AT4G39690	953
AT4G39700	28
AT4G39710	2470
AT4G39720	25
AT4G39730	12636
AT4G39740	353
AT4G39745	0
AT4G39750	0
AT4G39753	0
AT4G39756	0
AT4G39760	0
AT4G39770	166
AT4G39780	356
AT4G39790	19
AT4G39795	97
AT4G39800	56504
AT4G39810	57
AT4G39820	790
AT4G39830	386
AT4G39838	0
AT4G39840	0
AT4G39850	2521
AT4G39860	179
AT4G39865	0
AT4G39870	610
AT4G39880	835
AT4G39890	261
AT4G39900	98
AT4G39910	1002
AT4G39917	0
AT4G39920	164
AT4G39925	30
AT4G39930	66
AT4G39940	1723
AT4G39950	216
AT4G39952	24
AT4G39955	63
AT4G39960	4085
AT4G39970	1531
AT4G39980	1368
AT4G39985	0
AT4G39990	578
AT4G40000	59
AT4G40010	41
AT4G40011	0
AT4G40020	29
AT4G40030	4572
AT4G40040	7919
AT4G40042	90
AT4G40045	358
AT4G40050	863
AT4G40060	931
AT4G40063	0
AT4G40065	72
AT4G40070	51
AT4G40080	0
AT4G40085	0
AT4G40090	0
AT4G40100	0
AT5G00730	0
AT5G00735	0
AT5G00740	0
AT5G00745	0
AT5G00750	0
AT5G00755	1
AT5G00760	5
AT5G00765	2
AT5G00770	0
AT5G00775	1
AT5G00780	4
AT5G00785	0
AT5G00790	0
AT5G00795	0
AT5G00800	0
AT5G00805	0
AT5G00810	0
AT5G00815	0
AT5G00820	0
AT5G00825	0
AT5G00835	0
AT5G00840	0
AT5G00845	0
AT5G00850	0
AT5G00855	0
AT5G00860	0
AT5G00865	4
AT5G00870	0
AT5G00875	4
AT5G00880	0
AT5G00885	0
AT5G00895	0
AT5G00900	0
AT5G00905	0
AT5G00910	0
AT5G00920	0
AT5G00925	0
AT5G00930	0
AT5G00935	0
AT5G00940	1
AT5G00950	0
AT5G00955	0
AT5G00960	0
AT5G00965	18
AT5G00970	0
AT5G00975	0
AT5G00980	13
AT5G00985	16
AT5G00990	5
AT5G00995	0
AT5G01005	0
AT5G01010	2178
AT5G01015	3
AT5G01017	0
AT5G01020	1023
AT5G01030	434
AT5G01040	5
AT5G01045	0
AT5G01050	2
AT5G01055	0
AT5G01060	5
AT5G01065	0
AT5G01070	7
AT5G01075	24
AT5G01080	0
AT5G01090	465
AT5G01095	0
AT5G01100	278
AT5G01105	0
AT5G01110	66
AT5G01115	0
AT5G01120	0
AT5G01125	4
AT5G01130	0
AT5G01135	3
AT5G01140	0
AT5G01145	0
AT5G01150	0
AT5G01155	0
AT5G01160	325
AT5G01165	0
AT5G01170	114
AT5G01175	6
AT5G01180	248
AT5G01185	0
AT5G01190	80
AT5G01195	0
AT5G01200	155
AT5G01205	1
AT5G01210	0
AT5G01215	0
AT5G01220	2253
AT5G01225	0
AT5G01230	184
AT5G01235	1
AT5G01240	299
AT5G01245	1
AT5G01250	0
AT5G01255	0
AT5G01260	895
AT5G01265	0
AT5G01270	775
AT5G01275	0
AT5G01280	0
AT5G01285	0
AT5G01290	1410
AT5G01295	0
AT5G01300	15
AT5G01305	0
AT5G01310	281
AT5G01315	0
AT5G01320	58
AT5G01325	0
AT5G01330	0
AT5G01335	5
AT5G01340	306
AT5G01345	0
AT5G01350	1739
AT5G01360	47
AT5G01365	0
AT5G01370	256
AT5G01375	0
AT5G01380	10
AT5G01385	0
AT5G01390	287
AT5G01395	0
AT5G01400	1109
AT5G01405	0
AT5G01410	12479
AT5G01415	0
AT5G01420	2
AT5G01425	0
AT5G01430	269
AT5G01435	0
AT5G01440	0
AT5G01445	35
AT5G01450	651
AT5G01455	0
AT5G01460	752
AT5G01465	0
AT5G01470	126
AT5G01475	0
AT5G01480	43
AT5G01485	0
AT5G01490	0
AT5G01495	1
AT5G01500	527
AT5G01505	1
AT5G01510	441
AT5G01515	7
AT5G01520	2767
AT5G01530	81748
AT5G01535	0
AT5G01540	0
AT5G01542	0
AT5G01545	35
AT5G01550	16
AT5G01555	0
AT5G01560	686
AT5G01565	0
AT5G01570	3
AT5G01575	0
AT5G01580	0
AT5G01585	0
AT5G01590	2976
AT5G01595	23
AT5G01600	8660
AT5G01605	0
AT5G01610	86
AT5G01615	0
AT5G01620	46
AT5G01630	74
AT5G01635	0
AT5G01640	34
AT5G01645	0
AT5G01650	1104
AT5G01655	0
AT5G01660	14
AT5G01665	0
AT5G01670	306
AT5G01675	7
AT5G01680	0
AT5G01685	0
AT5G01690	0
AT5G01695	0
AT5G01700	53
AT5G01705	0
AT5G01710	1442
AT5G01715	28
AT5G01720	558
AT5G01725	0
AT5G01730	88
AT5G01732	0
AT5G01735	0
AT5G01740	33
AT5G01745	0
AT5G01747	0
AT5G01750	21487
AT5G01755	0
AT5G01760	35
AT5G01765	0
AT5G01770	132
AT5G01775	6
AT5G01780	488
AT5G01785	0
AT5G01790	309
AT5G01795	0
AT5G01800	1757
AT5G01805	0
AT5G01810	1486
AT5G01815	0
AT5G01820	4468
AT5G01825	0
AT5G01830	62
AT5G01835	0
AT5G01840	30
AT5G01845	0
AT5G01850	1118
AT5G01855	0
AT5G01860	0
AT5G01865	0
AT5G01870	1
AT5G01875	0
AT5G01880	312
AT5G01881	0
AT5G01885	0
AT5G01890	228
AT5G01895	0
AT5G01900	0
AT5G01910	11
AT5G01915	0
AT5G01920	1644
AT5G01925	0
AT5G01930	284
AT5G01935	2
AT5G01940	12
AT5G01945	3
AT5G01950	1320
AT5G01955	0
AT5G01960	1392
AT5G01965	0
AT5G01970	251
AT5G01975	0
AT5G01980	670
AT5G01985	0
AT5G01990	565
AT5G01995	0
AT5G02000	0
AT5G02010	99
AT5G02015	0
AT5G02020	1250
AT5G02025	0
AT5G02030	469
AT5G02035	2
AT5G02040	568
AT5G02045	0
AT5G02050	768
AT5G02055	0
AT5G02060	59
AT5G02065	0
AT5G02070	0
AT5G02075	0
AT5G02080	43
AT5G02085	0
AT5G02090	16
AT5G02095	8
AT5G02100	268
AT5G02105	0
AT5G02110	0
AT5G02115	1
AT5G02120	4317
AT5G02125	0
AT5G02130	228
AT5G02135	0
AT5G02140	11
AT5G02145	0
AT5G02150	256
AT5G02155	0
AT5G02160	2901
AT5G02170	2
AT5G02175	0
AT5G02180	917
AT5G02185	0
AT5G02190	84
AT5G02195	0
AT5G02200	20
AT5G02205	0
AT5G02210	0
AT5G02215	0
AT5G02220	1
AT5G02225	4
AT5G02230	134
AT5G02240	7489
AT5G02244	13
AT5G02245	0
AT5G02250	943
AT5G02255	0
AT5G02260	659
AT5G02265	0
AT5G02270	1363
AT5G02275	0
AT5G02280	295
AT5G02290	1144
AT5G02295	0
AT5G02305	0
AT5G02310	1848
AT5G02315	0
AT5G02320	82
AT5G02325	0
AT5G02330	0
AT5G02335	0
AT5G02340	0
AT5G02345	0
AT5G02350	0
AT5G02355	0
AT5G02360	0
AT5G02365	0
AT5G02370	61
AT5G02375	0
AT5G02380	45986
AT5G02385	0
AT5G02390	3
AT5G02395	0
AT5G02400	83
AT5G02405	0
AT5G02410	138
AT5G02415	22
AT5G02420	8
AT5G02425	3
AT5G02430	113
AT5G02435	0
AT5G02440	18
AT5G02445	0
AT5G02450	3309
AT5G02455	0
AT5G02460	162
AT5G02465	0
AT5G02470	286
AT5G02480	5012
AT5G02485	0
AT5G02490	702
AT5G02495	0
AT5G02500	41648
AT5G02502	191
AT5G02505	0
AT5G02510	4
AT5G02515	1
AT5G02520	8
AT5G02525	3
AT5G02530	1674
AT5G02535	2
AT5G02540	145
AT5G02550	6
AT5G02555	0
AT5G02560	168
AT5G02565	9
AT5G02570	0
AT5G02575	15
AT5G02580	0
AT5G02590	145
AT5G02595	10
AT5G02600	841
AT5G02605	128
AT5G02610	1129
AT5G02615	0
AT5G02620	1123
AT5G02630	198
AT5G02635	0
AT5G02640	42
AT5G02645	6
AT5G02650	241
AT5G02655	0
AT5G02660	0
AT5G02665	1
AT5G02670	126
AT5G02675	0
AT5G02680	98
AT5G02685	0
AT5G02690	51
AT5G02695	0
AT5G02700	0
AT5G02705	0
AT5G02710	245
AT5G02715	0
AT5G02720	0
AT5G02725	0
AT5G02730	0
AT5G02735	0
AT5G02740	377
AT5G02745	8
AT5G02750	61
AT5G02755	0
AT5G02760	64
AT5G02765	1
AT5G02770	2685
AT5G02775	0
AT5G02780	0
AT5G02785	0
AT5G02790	6611
AT5G02795	0
AT5G02800	720
AT5G02805	0
AT5G02810	8316
AT5G02815	0
AT5G02820	608
AT5G02825	0
AT5G02830	2334
AT5G02835	0
AT5G02840	2034
AT5G02850	251
AT5G02855	0
AT5G02860	1515
AT5G02865	1
AT5G02870	5130
AT5G02875	9
AT5G02880	1401
AT5G02885	0
AT5G02890	332
AT5G02895	0
AT5G02900	0
AT5G02905	0
AT5G02910	169
AT5G02915	0
AT5G02920	2
AT5G02925	0
AT5G02930	1
AT5G02935	0
AT5G02940	1506
AT5G02945	0
AT5G02950	81
AT5G02955	0
AT5G02960	4400
AT5G02965	0
AT5G02970	696
AT5G02975	0
AT5G02980	0
AT5G02985	0
AT5G02990	0
AT5G02995	0
AT5G03000	0
AT5G03005	0
AT5G03010	2
AT5G03015	0
AT5G03020	10
AT5G03025	0
AT5G03030	595
AT5G03035	0
AT5G03040	2574
AT5G03045	0
AT5G03050	148
AT5G03055	0
AT5G03060	0
AT5G03065	0
AT5G03070	349
AT5G03075	0
AT5G03080	1442
AT5G03085	37
AT5G03090	0
AT5G03095	0
AT5G03100	120
AT5G03105	0
AT5G03110	85
AT5G03115	0
AT5G03120	266
AT5G03125	0
AT5G03130	2
AT5G03135	0
AT5G03140	219
AT5G03145	0
AT5G03150	12
AT5G03155	0
AT5G03160	553
AT5G03165	30
AT5G03170	118
AT5G03175	3
AT5G03180	144
AT5G03185	0
AT5G03190	1976
AT5G03195	1
AT5G03200	279
AT5G03204	0
AT5G03205	0
AT5G03210	1545
AT5G03215	0
AT5G03220	128
AT5G03225	0
AT5G03230	261
AT5G03235	1
AT5G03240	26106
AT5G03245	0
AT5G03250	48
AT5G03255	1
AT5G03260	334
AT5G03265	0
AT5G03270	38
AT5G03275	0
AT5G03280	2521
AT5G03285	54
AT5G03290	2879
AT5G03295	0
AT5G03300	2475
AT5G03305	1
AT5G03310	0
AT5G03315	9
AT5G03320	385
AT5G03325	0
AT5G03330	302
AT5G03335	0
AT5G03340	1711
AT5G03345	430
AT5G03350	75
AT5G03355	2
AT5G03360	0
AT5G03370	465
AT5G03375	0
AT5G03377	6
AT5G03380	504
AT5G03385	0
AT5G03390	23
AT5G03395	24
AT5G03400	0
AT5G03405	0
AT5G03406	115
AT5G03415	335
AT5G03420	1000
AT5G03425	0
AT5G03430	1162
AT5G03435	0
AT5G03440	140
AT5G03445	0
AT5G03450	338
AT5G03452	0
AT5G03455	832
AT5G03460	1285
AT5G03465	0
AT5G03470	553
AT5G03475	8
AT5G03480	1
AT5G03485	0
AT5G03490	823
AT5G03495	130
AT5G03500	123
AT5G03510	114
AT5G03515	0
AT5G03520	2012
AT5G03525	0
AT5G03530	406
AT5G03535	0
AT5G03540	2738
AT5G03545	1031
AT5G03550	0
AT5G03552	6
AT5G03553	14
AT5G03555	1834
AT5G03560	382
AT5G03565	0
AT5G03570	0
AT5G03575	0
AT5G03580	0
AT5G03585	0
AT5G03590	0
AT5G03595	0
AT5G03600	0
AT5G03605	0
AT5G03610	256
AT5G03615	0
AT5G03620	5
AT5G03625	0
AT5G03630	1034
AT5G03635	0
AT5G03640	15
AT5G03645	0
AT5G03650	3437
AT5G03660	1311
AT5G03668	0
AT5G03670	7
AT5G03680	74
AT5G03685	0
AT5G03690	222
AT5G03695	0
AT5G03700	118
AT5G03705	0
AT5G03710	0
AT5G03715	0
AT5G03720	88
AT5G03730	2533
AT5G03735	0
AT5G03740	797
AT5G03745	0
AT5G03750	0
AT5G03755	0
AT5G03760	1795
AT5G03765	0
AT5G03770	29
AT5G03775	0
AT5G03780	102
AT5G03785	0
AT5G03790	2
AT5G03795	23
AT5G03800	187
AT5G03805	0
AT5G03810	0
AT5G03815	0
AT5G03820	0
AT5G03825	21
AT5G03830	88
AT5G03835	0
AT5G03840	1
AT5G03845	0
AT5G03850	1873
AT5G03858	0
AT5G03860	0
AT5G03870	17
AT5G03875	1
AT5G03880	8109
AT5G03885	3
AT5G03890	47
AT5G03900	2390
AT5G03905	551
AT5G03910	1701
AT5G03915	0
AT5G03920	1
AT5G03925	0
AT5G03930	1
AT5G03935	0
AT5G03940	3156
AT5G03944	0
AT5G03945	0
AT5G03950	0
AT5G03955	1
AT5G03960	3
AT5G03965	0
AT5G03970	222
AT5G03975	0
AT5G03980	0
AT5G03985	0
AT5G03990	201
AT5G03995	18
AT5G04000	31
AT5G04005	0
AT5G04010	6
AT5G04015	0
AT5G04020	834
AT5G04025	0
AT5G04030	0
AT5G04035	0
AT5G04040	882
AT5G04045	0
AT5G04047	0
AT5G04050	90
AT5G04055	2
AT5G04060	928
AT5G04065	9
AT5G04070	60
AT5G04075	4
AT5G04080	343
AT5G04085	0
AT5G04090	511
AT5G04105	2
AT5G04110	247
AT5G04115	0
AT5G04120	0
AT5G04125	0
AT5G04130	973
AT5G04135	0
AT5G04140	69213
AT5G04145	0
AT5G04150	0
AT5G04160	365
AT5G04165	0
AT5G04170	3262
AT5G04175	0
AT5G04180	2
AT5G04185	2
AT5G04190	18
AT5G04195	0
AT5G04200	52
AT5G04205	3
AT5G04210	1
AT5G04215	0
AT5G04220	2000
AT5G04225	0
AT5G04230	457
AT5G04235	496
AT5G04238	0
AT5G04240	1006
AT5G04245	0
AT5G04250	2826
AT5G04255	0
AT5G04260	305
AT5G04267	0
AT5G04270	219
AT5G04275	0
AT5G04280	3246
AT5G04290	1292
AT5G04305	0
AT5G04310	80
AT5G04315	0
AT5G04320	59
AT5G04325	0
AT5G04330	17
AT5G04335	0
AT5G04340	4121
AT5G04345	0
AT5G04347	1
AT5G04350	0
AT5G04355	0
AT5G04360	2762
AT5G04365	0
AT5G04370	0
AT5G04375	0
AT5G04380	1
AT5G04385	0
AT5G04390	4
AT5G04395	0
AT5G04400	0
AT5G04405	0
AT5G04410	3270
AT5G04415	0
AT5G04420	791
AT5G04425	4
AT5G04430	4163
AT5G04435	0
AT5G04440	2019
AT5G04445	0
AT5G04455	0
AT5G04460	1204
AT5G04465	0
AT5G04470	18
AT5G04475	0
AT5G04480	811
AT5G04490	892
AT5G04495	0
AT5G04500	0
AT5G04505	0
AT5G04510	627
AT5G04515	0
AT5G04520	175
AT5G04525	0
AT5G04530	193
AT5G04540	1235
AT5G04545	0
AT5G04550	2406
AT5G04560	1827
AT5G04575	0
AT5G04585	0
AT5G04590	6891
AT5G04595	0
AT5G04600	1257
AT5G04605	0
AT5G04610	0
AT5G04615	0
AT5G04620	144
AT5G04625	0
AT5G04630	1
AT5G04635	0
AT5G04640	0
AT5G04650	0
AT5G04660	0
AT5G04665	0
AT5G04670	1074
AT5G04675	0
AT5G04680	123
AT5G04685	0
AT5G04690	99
AT5G04695	0
AT5G04700	87
AT5G04705	0
AT5G04710	1093
AT5G04715	0
AT5G04720	1338
AT5G04725	0
AT5G04730	0
AT5G04740	1356
AT5G04745	0
AT5G04750	1351
AT5G04755	0
AT5G04760	681
AT5G04765	0
AT5G04770	57
AT5G04775	0
AT5G04780	45
AT5G04781	1
AT5G04785	1
AT5G04790	0
AT5G04795	0
AT5G04800	1417
AT5G04810	2409
AT5G04815	0
AT5G04820	140
AT5G04825	0
AT5G04830	2723
AT5G04840	43
AT5G04845	0
AT5G04850	517
AT5G04853	0
AT5G04855	0
AT5G04860	139
AT5G04865	0
AT5G04870	0
AT5G04880	90
AT5G04885	598
AT5G04890	299
AT5G04895	248
AT5G04900	797
AT5G04905	0
AT5G04910	203
AT5G04915	0
AT5G04920	1504
AT5G04925	0
AT5G04930	1920
AT5G04933	0
AT5G04935	0
AT5G04937	0
AT5G04940	771
AT5G04945	0
AT5G04950	38
AT5G04955	0
AT5G04960	0
AT5G04965	0
AT5G04970	0
AT5G04975	0
AT5G04980	337
AT5G04985	0
AT5G04990	820
AT5G04995	0
AT5G05000	871
AT5G05005	0
AT5G05010	4084
AT5G05015	0
AT5G05020	0
AT5G05025	0
AT5G05030	0
AT5G05035	0
AT5G05040	0
AT5G05045	0
AT5G05050	0
AT5G05055	0
AT5G05060	346
AT5G05065	0
AT5G05070	0
AT5G05075	0
AT5G05080	1111
AT5G05085	0
AT5G05090	6
AT5G05095	0
AT5G05100	830
AT5G05105	0
AT5G05110	339
AT5G05113	0
AT5G05120	0
AT5G05125	0
AT5G05130	47
AT5G05135	0
AT5G05140	1728
AT5G05150	1
AT5G05155	0
AT5G05160	217
AT5G05170	14330
AT5G05175	0
AT5G05180	117
AT5G05185	0
AT5G05190	525
AT5G05195	0
AT5G05200	5246
AT5G05205	0
AT5G05210	1529
AT5G05215	0
AT5G05220	514
AT5G05230	456
AT5G05235	0
AT5G05240	72
AT5G05250	7
AT5G05255	0
AT5G05260	1
AT5G05265	0
AT5G05270	2018
AT5G05275	0
AT5G05280	1
AT5G05285	0
AT5G05290	22
AT5G05295	0
AT5G05300	13
AT5G05310	200
AT5G05315	0
AT5G05320	46
AT5G05325	0
AT5G05330	36
AT5G05335	0
AT5G05340	0
AT5G05350	18
AT5G05360	475
AT5G05365	105
AT5G05370	614
AT5G05375	0
AT5G05380	47
AT5G05385	0
AT5G05390	0
AT5G05395	0
AT5G05400	18
AT5G05410	650
AT5G05415	0
AT5G05420	3
AT5G05425	0
AT5G05430	3
AT5G05435	23
AT5G05440	16
AT5G05445	0
AT5G05450	520
AT5G05455	0
AT5G05460	159
AT5G05465	2
AT5G05470	524
AT5G05475	0
AT5G05480	94
AT5G05485	0
AT5G05490	2
AT5G05495	0
AT5G05500	0
AT5G05505	0
AT5G05510	19
AT5G05515	0
AT5G05520	989
AT5G05525	0
AT5G05530	0
AT5G05535	0
AT5G05540	82
AT5G05545	3
AT5G05550	85
AT5G05555	0
AT5G05560	249
AT5G05565	0
AT5G05570	681
AT5G05580	2038
AT5G05585	0
AT5G05590	160
AT5G05598	0
AT5G05600	265
AT5G05605	0
AT5G05610	335
AT5G05620	140
AT5G05625	1
AT5G05630	31
AT5G05635	0
AT5G05640	20
AT5G05645	0
AT5G05650	0
AT5G05653	0
AT5G05657	0
AT5G05660	358
AT5G05665	0
AT5G05670	177
AT5G05675	0
AT5G05680	254
AT5G05685	0
AT5G05690	1074
AT5G05695	0
AT5G05700	556
AT5G05705	0
AT5G05710	211
AT5G05720	0
AT5G05725	0
AT5G05730	309
AT5G05735	0
AT5G05740	2747
AT5G05745	0
AT5G05750	378
AT5G05755	0
AT5G05760	191
AT5G05765	0
AT5G05770	0
AT5G05780	1822
AT5G05785	1
AT5G05790	171
AT5G05795	0
AT5G05800	251
AT5G05805	1
AT5G05810	30
AT5G05815	0
AT5G05820	559
AT5G05825	0
AT5G05830	331
AT5G05835	0
AT5G05840	105
AT5G05845	0
AT5G05850	398
AT5G05855	0
AT5G05860	377
AT5G05865	0
AT5G05870	709
AT5G05875	0
AT5G05880	5
AT5G05885	0
AT5G05890	105
AT5G05895	0
AT5G05900	0
AT5G05905	0
AT5G05910	0
AT5G05915	0
AT5G05920	376
AT5G05925	0
AT5G05930	596
AT5G05935	0
AT5G05940	80
AT5G05945	0
AT5G05950	236
AT5G05955	0
AT5G05960	379
AT5G05965	0
AT5G05970	227
AT5G05975	5
AT5G05980	571
AT5G05985	0
AT5G05987	243
AT5G05990	88
AT5G05995	0
AT5G06000	99
AT5G06005	0
AT5G06010	0
AT5G06015	0
AT5G06020	0
AT5G06025	0
AT5G06030	0
AT5G06035	0
AT5G06040	0
AT5G06043	0
AT5G06045	0
AT5G06050	121
AT5G06055	0
AT5G06060	2352
AT5G06065	0
AT5G06070	0
AT5G06075	0
AT5G06080	0
AT5G06085	0
AT5G06090	0
AT5G06095	0
AT5G06100	690
AT5G06105	0
AT5G06110	2596
AT5G06115	1
AT5G06120	869
AT5G06125	0
AT5G06130	1378
AT5G06140	1423
AT5G06145	0
AT5G06150	101
AT5G06155	0
AT5G06160	961
AT5G06165	7
AT5G06170	0
AT5G06175	0
AT5G06180	35
AT5G06185	0
AT5G06190	26
AT5G06200	1
AT5G06205	0
AT5G06210	249
AT5G06220	4371
AT5G06230	24
AT5G06235	0
AT5G06240	288
AT5G06245	0
AT5G06250	4
AT5G06255	0
AT5G06260	670
AT5G06265	186
AT5G06270	70
AT5G06275	0
AT5G06278	19
AT5G06280	200
AT5G06285	0
AT5G06290	6230
AT5G06295	13
AT5G06300	91
AT5G06305	0
AT5G06310	43
AT5G06320	1004
AT5G06325	0
AT5G06330	5
AT5G06335	0
AT5G06340	1433
AT5G06345	0
AT5G06350	537
AT5G06360	1140
AT5G06365	0
AT5G06370	894
AT5G06380	6
AT5G06385	0
AT5G06390	768
AT5G06395	0
AT5G06400	22
AT5G06405	0
AT5G06410	215
AT5G06415	0
AT5G06420	62
AT5G06425	0
AT5G06430	148
AT5G06435	0
AT5G06440	2071
AT5G06445	0
AT5G06450	301
AT5G06455	0
AT5G06460	1231
AT5G06465	0
AT5G06470	9
AT5G06475	17
AT5G06480	70
AT5G06490	0
AT5G06495	0
AT5G06500	0
AT5G06505	0
AT5G06510	254
AT5G06515	0
AT5G06520	15
AT5G06525	2
AT5G06530	7890
AT5G06535	0
AT5G06540	29
AT5G06545	0
AT5G06550	351
AT5G06560	936
AT5G06565	0
AT5G06570	554
AT5G06575	0
AT5G06580	914
AT5G06585	0
AT5G06590	19
AT5G06595	0
AT5G06600	7284
AT5G06605	0
AT5G06610	131
AT5G06615	0
AT5G06620	32
AT5G06630	1
AT5G06634	0
AT5G06635	0
AT5G06640	0
AT5G06645	0
AT5G06650	0
AT5G06655	0
AT5G06660	815
AT5G06665	0
AT5G06670	130
AT5G06675	0
AT5G06680	322
AT5G06685	0
AT5G06690	2586
AT5G06695	0
AT5G06700	3812
AT5G06705	0
AT5G06710	2584
AT5G06715	0
AT5G06720	16
AT5G06730	2
AT5G06735	0
AT5G06740	0
AT5G06745	0
AT5G06750	422
AT5G06755	13
AT5G06760	7679
AT5G06765	0
AT5G06770	252
AT5G06775	1
AT5G06780	620
AT5G06785	0
AT5G06790	46
AT5G06795	14
AT5G06800	95
AT5G06805	1
AT5G06810	107
AT5G06811	101
AT5G06815	0
AT5G06820	4
AT5G06825	0
AT5G06830	1534
AT5G06835	3
AT5G06839	0
AT5G06845	11
AT5G06850	473
AT5G06855	0
AT5G06860	11
AT5G06865	4
AT5G06870	268
AT5G06875	0
AT5G06880	0
AT5G06885	0
AT5G06890	0
AT5G06900	0
AT5G06905	0
AT5G06910	485
AT5G06915	0
AT5G06920	0
AT5G06925	0
AT5G06930	8
AT5G06935	0
AT5G06940	1
AT5G06945	0
AT5G06950	336
AT5G06955	0
AT5G06960	286
AT5G06965	0
AT5G06970	2046
AT5G06975	0
AT5G06980	8372
AT5G06985	0
AT5G06990	11
AT5G06995	0
AT5G07000	196
AT5G07005	0
AT5G07010	28
AT5G07015	3
AT5G07020	8719
AT5G07025	0
AT5G07030	1731
AT5G07035	0
AT5G07040	0
AT5G07050	0
AT5G07055	0
AT5G07060	8
AT5G07065	0
AT5G07070	631
AT5G07075	0
AT5G07080	129
AT5G07090	4016
AT5G07095	4
AT5G07100	32
AT5G07105	2
AT5G07110	35
AT5G07115	1
AT5G07120	345
AT5G07125	0
AT5G07130	13
AT5G07135	0
AT5G07140	19
AT5G07145	0
AT5G07150	0
AT5G07152	2
AT5G07155	0
AT5G07160	0
AT5G07165	0
AT5G07170	0
AT5G07175	0
AT5G07180	80
AT5G07185	0
AT5G07190	0
AT5G07195	0
AT5G07200	0
AT5G07205	0
AT5G07210	0
AT5G07215	1
AT5G07220	1153
AT5G07225	0
AT5G07230	0
AT5G07240	431
AT5G07250	405
AT5G07255	0
AT5G07260	0
AT5G07265	0
AT5G07270	1285
AT5G07275	0
AT5G07280	42
AT5G07285	61
AT5G07290	2464
AT5G07295	0
AT5G07300	2245
AT5G07310	0
AT5G07315	0
AT5G07320	316
AT5G07322	30
AT5G07325	0
AT5G07330	2
AT5G07335	0
AT5G07340	1164
AT5G07345	0
AT5G07350	2317
AT5G07355	0
AT5G07360	183
AT5G07365	0
AT5G07370	1112
AT5G07380	22
AT5G07385	0
AT5G07390	0
AT5G07395	0
AT5G07400	38
AT5G07405	0
AT5G07410	0
AT5G07415	0
AT5G07420	0
AT5G07425	0
AT5G07430	0
AT5G07435	0
AT5G07440	991
AT5G07445	0
AT5G07450	0
AT5G07455	7
AT5G07460	398
AT5G07465	0
AT5G07470	2011
AT5G07475	0
AT5G07480	0
AT5G07485	0
AT5G07490	0
AT5G07495	0
AT5G07500	0
AT5G07505	0
AT5G07510	4
AT5G07515	0
AT5G07520	2
AT5G07525	3
AT5G07530	0
AT5G07535	0
AT5G07540	0
AT5G07545	0
AT5G07550	1
AT5G07555	1
AT5G07560	5
AT5G07565	0
AT5G07570	1
AT5G07571	0
AT5G07572	0
AT5G07575	0
AT5G07580	251
AT5G07585	0
AT5G07590	114
AT5G07595	0
AT5G07600	0
AT5G07605	0
AT5G07610	94
AT5G07615	0
AT5G07620	143
AT5G07625	0
AT5G07630	372
AT5G07635	0
AT5G07640	10
AT5G07650	1
AT5G07655	0
AT5G07660	24
AT5G07665	0
AT5G07670	290
AT5G07675	0
AT5G07680	45
AT5G07685	0
AT5G07690	1454
AT5G07695	0
AT5G07700	151
AT5G07705	0
AT5G07710	415
AT5G07715	0
AT5G07720	19
AT5G07725	10
AT5G07730	58
AT5G07735	1
AT5G07740	1991
AT5G07745	1
AT5G07760	4
AT5G07770	146
AT5G07775	0
AT5G07780	5
AT5G07785	0
AT5G07790	112
AT5G07795	0
AT5G07800	96
AT5G07805	0
AT5G07810	33
AT5G07815	0
AT5G07820	149
AT5G07825	0
AT5G07830	710
AT5G07835	0
AT5G07840	775
AT5G07845	0
AT5G07850	0
AT5G07855	0
AT5G07860	150
AT5G07865	0
AT5G07870	108
AT5G07875	1
AT5G07880	2
AT5G07885	5
AT5G07890	574
AT5G07895	9
AT5G07900	74
AT5G07905	0
AT5G07910	382
AT5G07915	0
AT5G07920	6975
AT5G07925	0
AT5G07930	0
AT5G07935	0
AT5G07940	871
AT5G07945	0
AT5G07950	147
AT5G07955	2
AT5G07960	516
AT5G07965	0
AT5G07970	1320
AT5G07975	0
AT5G07980	744
AT5G07985	0
AT5G07990	112
AT5G07995	0
AT5G08000	239
AT5G08005	0
AT5G08010	327
AT5G08015	0
AT5G08020	82
AT5G08025	0
AT5G08030	11
AT5G08035	0
AT5G08040	769
AT5G08045	0
AT5G08050	4685
AT5G08055	1
AT5G08060	1408
AT5G08065	0
AT5G08070	223
AT5G08075	0
AT5G08080	976
AT5G08085	0
AT5G08090	0
AT5G08095	0
AT5G08100	574
AT5G08105	0
AT5G08110	125
AT5G08115	0
AT5G08120	526
AT5G08125	0
AT5G08130	1984
AT5G08135	7
AT5G08139	593
AT5G08141	0
AT5G08150	5
AT5G08160	979
AT5G08165	0
AT5G08170	1484
AT5G08175	0
AT5G08180	1053
AT5G08185	7
AT5G08190	401
AT5G08195	0
AT5G08200	542
AT5G08205	0
AT5G08210	0
AT5G08215	0
AT5G08225	0
AT5G08230	487
AT5G08235	19
AT5G08240	11
AT5G08250	0
AT5G08255	0
AT5G08260	1930
AT5G08265	0
AT5G08270	152
AT5G08275	1
AT5G08280	3307
AT5G08285	0
AT5G08290	3388
AT5G08300	1999
AT5G08305	28
AT5G08310	53
AT5G08315	0
AT5G08320	221
AT5G08330	198
AT5G08335	95
AT5G08340	176
AT5G08350	0
AT5G08360	19
AT5G08370	628
AT5G08375	0
AT5G08380	981
AT5G08385	0
AT5G08390	825
AT5G08391	19
AT5G08395	0
AT5G08400	215
AT5G08410	4783
AT5G08415	794
AT5G08420	1625
AT5G08425	0
AT5G08430	837
AT5G08435	0
AT5G08440	705
AT5G08445	0
AT5G08450	2773
AT5G08455	0
AT5G08460	0
AT5G08465	0
AT5G08470	619
AT5G08475	0
AT5G08480	0
AT5G08485	0
AT5G08490	10
AT5G08495	2
AT5G08500	2884
AT5G08505	0
AT5G08510	200
AT5G08515	0
AT5G08520	911
AT5G08525	0
AT5G08530	7818
AT5G08535	293
AT5G08540	971
AT5G08550	585
AT5G08560	2081
AT5G08565	109
AT5G08570	4600
AT5G08575	0
AT5G08580	285
AT5G08585	0
AT5G08590	2156
AT5G08595	0
AT5G08600	119
AT5G08605	0
AT5G08610	2148
AT5G08615	0
AT5G08620	752
AT5G08630	1290
AT5G08635	0
AT5G08640	7362
AT5G08645	0
AT5G08650	8021
AT5G08655	1
AT5G08660	680
AT5G08665	0
AT5G08670	6873
AT5G08675	0
AT5G08680	5259
AT5G08685	0
AT5G08690	6844
AT5G08695	0
AT5G08705	0
AT5G08710	586
AT5G08712	0
AT5G08715	0
AT5G08717	0
AT5G08720	1020
AT5G08725	0
AT5G08730	0
AT5G08735	0
AT5G08740	2118
AT5G08745	0
AT5G08750	346
AT5G08755	0
AT5G08760	2030
AT5G08765	0
AT5G08770	80
AT5G08775	0
AT5G08780	78
AT5G08785	0
AT5G08790	2692
AT5G08800	0
AT5G08805	4
AT5G08810	0
AT5G08815	0
AT5G08820	0
AT5G08825	0
AT5G08830	0
AT5G08835	0
AT5G08840	1
AT5G08845	0
AT5G08850	0
AT5G08855	2
AT5G08860	0
AT5G08865	0
AT5G08870	0
AT5G08875	0
AT5G08880	0
AT5G08885	0
AT5G08890	0
AT5G08895	1
AT5G08900	0
AT5G08905	0
AT5G08910	0
AT5G08915	0
AT5G08920	0
AT5G08925	0
AT5G08930	0
AT5G08935	0
AT5G08940	0
AT5G08945	0
AT5G08950	0
AT5G08955	0
AT5G08960	0
AT5G08965	0
AT5G08970	0
AT5G08975	1
AT5G08980	0
AT5G08985	0
AT5G08990	9
AT5G08995	0
AT5G09000	0
AT5G09005	0
AT5G09010	0
AT5G09015	0
AT5G09020	0
AT5G09025	0
AT5G09030	0
AT5G09035	0
AT5G09040	0
AT5G09045	0
AT5G09050	0
AT5G09055	0
AT5G09060	0
AT5G09065	1
AT5G09070	0
AT5G09080	0
AT5G09085	0
AT5G09090	0
AT5G09095	0
AT5G09100	0
AT5G09105	0
AT5G09110	0
AT5G09120	0
AT5G09125	26
AT5G09130	0
AT5G09135	8
AT5G09140	0
AT5G09145	0
AT5G09150	0
AT5G09155	0
AT5G09160	0
AT5G09165	0
AT5G09170	0
AT5G09175	9
AT5G09185	0
AT5G09190	0
AT5G09195	2
AT5G09200	0
AT5G09205	0
AT5G09210	0
AT5G09215	0
AT5G09220	5048
AT5G09225	294
AT5G09230	491
AT5G09235	0
AT5G09240	89
AT5G09245	0
AT5G09250	252
AT5G09255	0
AT5G09260	384
AT5G09265	0
AT5G09270	76
AT5G09275	1
AT5G09280	0
AT5G09285	0
AT5G09290	3
AT5G09295	3
AT5G09300	30
AT5G09305	0
AT5G09310	253
AT5G09315	384
AT5G09320	0
AT5G09325	0
AT5G09330	2124
AT5G09335	0
AT5G09340	0
AT5G09345	0
AT5G09350	135
AT5G09360	0
AT5G09365	0
AT5G09370	0
AT5G09375	0
AT5G09380	156
AT5G09385	7
AT5G09390	943
AT5G09395	0
AT5G09400	1348
AT5G09405	0
AT5G09410	1338
AT5G09415	0
AT5G09420	350
AT5G09425	0
AT5G09430	1
AT5G09435	0
AT5G09440	392
AT5G09443	0
AT5G09445	0
AT5G09450	529
AT5G09455	0
AT5G09460	779
AT5G09465	1
AT5G09470	21
AT5G09475	0
AT5G09480	0
AT5G09490	0
AT5G09495	0
AT5G09500	0
AT5G09505	0
AT5G09510	2901
AT5G09513	0
AT5G09515	0
AT5G09520	0
AT5G09530	2
AT5G09535	3
AT5G09540	23
AT5G09545	0
AT5G09550	0
AT5G09555	0
AT5G09560	0
AT5G09565	0
AT5G09570	6
AT5G09580	69
AT5G09585	0
AT5G09590	2110
AT5G09595	0
AT5G09600	172
AT5G09605	0
AT5G09610	1
AT5G09615	0
AT5G09620	7051
AT5G09630	90
AT5G09635	1
AT5G09640	0
AT5G09645	0
AT5G09650	5459
AT5G09655	0
AT5G09660	42570
AT5G09665	0
AT5G09670	1537
AT5G09675	2
AT5G09680	627
AT5G09685	0
AT5G09690	29
AT5G09695	0
AT5G09700	0
AT5G09705	0
AT5G09710	9
AT5G09711	0
AT5G09715	0
AT5G09720	0
AT5G09730	56
AT5G09735	0
AT5G09740	203
AT5G09750	0
AT5G09755	0
AT5G09760	358
AT5G09765	0
AT5G09770	175
AT5G09775	0
AT5G09780	0
AT5G09785	1
AT5G09790	65
AT5G09795	0
AT5G09800	59
AT5G09805	1
AT5G09810	11628
AT5G09815	0
AT5G09820	379
AT5G09825	0
AT5G09830	359
AT5G09835	0
AT5G09840	171
AT5G09845	0
AT5G09850	1235
AT5G09855	0
AT5G09860	994
AT5G09865	0
AT5G09870	9009
AT5G09875	0
AT5G09876	13
AT5G09880	4057
AT5G09885	0
AT5G09890	1052
AT5G09895	0
AT5G09900	2760
AT5G09910	1
AT5G09915	0
AT5G09920	719
AT5G09925	0
AT5G09930	28
AT5G09940	0
AT5G09945	0
AT5G09950	32
AT5G09955	0
AT5G09960	316
AT5G09965	0
AT5G09970	2
AT5G09975	0
AT5G09976	11
AT5G09978	2
AT5G09980	1
AT5G09990	73
AT5G09995	72
AT5G10000	0
AT5G10010	1713
AT5G10020	376
AT5G10030	649
AT5G10040	0
AT5G10050	267
AT5G10060	741
AT5G10070	854
AT5G10080	29
AT5G10090	2
AT5G10100	194
AT5G10110	321
AT5G10120	0
AT5G10130	2
AT5G10140	18
AT5G10150	383
AT5G10160	341
AT5G10170	1301
AT5G10180	5249
AT5G10190	555
AT5G10200	197
AT5G10210	0
AT5G10220	0
AT5G10230	0
AT5G10235	0
AT5G10240	318
AT5G10250	30
AT5G10260	29
AT5G10270	481
AT5G10278	0
AT5G10280	0
AT5G10290	535
AT5G10300	30
AT5G10310	10
AT5G10320	45
AT5G10330	190
AT5G10336	2
AT5G10340	10
AT5G10350	1281
AT5G10360	5172
AT5G10370	322
AT5G10380	635
AT5G10390	234
AT5G10400	519
AT5G10410	5032
AT5G10420	0
AT5G10430	27
AT5G10435	0
AT5G10440	18
AT5G10450	8679
AT5G10455	0
AT5G10460	1088
AT5G10470	4303
AT5G10480	545
AT5G10490	1962
AT5G10500	0
AT5G10510	37
AT5G10520	20
AT5G10525	0
AT5G10530	0
AT5G10540	1071
AT5G10550	1183
AT5G10560	585
AT5G10570	1
AT5G10572	1
AT5G10580	0
AT5G10590	0
AT5G10600	2
AT5G10605	12
AT5G10610	232
AT5G10620	125
AT5G10625	61
AT5G10630	1460
AT5G10650	296
AT5G10660	2
AT5G10670	0
AT5G10680	2
AT5G10690	837
AT5G10695	6
AT5G10700	60
AT5G10710	278
AT5G10720	1
AT5G10730	746
AT5G10740	372
AT5G10745	264
AT5G10750	338
AT5G10760	2520
AT5G10770	163
AT5G10780	2801
AT5G10790	1421
AT5G10800	146
AT5G10810	581
AT5G10820	130
AT5G10830	41
AT5G10840	1838
AT5G10850	10
AT5G10860	5354
AT5G10870	170
AT5G10880	0
AT5G10890	3
AT5G10900	67
AT5G10910	644
AT5G10920	798
AT5G10930	2697
AT5G10940	1130
AT5G10945	6
AT5G10946	245
AT5G10950	824
AT5G10960	1858
AT5G10965	2
AT5G10970	0
AT5G10980	3390
AT5G10990	0
AT5G11000	461
AT5G11010	263
AT5G11020	118
AT5G11030	315
AT5G11040	1402
AT5G11050	0
AT5G11060	2040
AT5G11070	1490
AT5G11080	1
AT5G11090	2231
AT5G11100	87
AT5G11110	3918
AT5G11130	0
AT5G11140	36
AT5G11150	2979
AT5G11160	297
AT5G11170	3136
AT5G11180	0
AT5G11190	6
AT5G11200	3215
AT5G11210	5
AT5G11220	0
AT5G11225	0
AT5G11230	294
AT5G11240	714
AT5G11242	7
AT5G11250	364
AT5G11260	189
AT5G11270	877
AT5G11280	510
AT5G11290	1
AT5G11300	53
AT5G11310	157
AT5G11320	9
AT5G11325	0
AT5G11330	863
AT5G11340	320
AT5G11350	265
AT5G11360	0
AT5G11370	0
AT5G11380	440
AT5G11390	426
AT5G11400	0
AT5G11410	24
AT5G11412	0
AT5G11416	0
AT5G11420	7089
AT5G11425	0
AT5G11430	521
AT5G11440	1
AT5G11450	3077
AT5G11460	148
AT5G11470	60
AT5G11475	0
AT5G11480	1328
AT5G11490	1454
AT5G11500	3162
AT5G11510	79
AT5G11520	2371
AT5G11530	1040
AT5G11540	11
AT5G11550	41
AT5G11560	3501
AT5G11565	0
AT5G11570	2
AT5G11580	1603
AT5G11590	150
AT5G11600	583
AT5G11610	120
AT5G11620	23
AT5G11630	219
AT5G11640	231
AT5G11650	2273
AT5G11660	0
AT5G11670	6290
AT5G11680	1153
AT5G11690	116
AT5G11700	4080
AT5G11710	1984
AT5G11720	1154
AT5G11730	647
AT5G11740	4617
AT5G11750	170
AT5G11760	527
AT5G11770	2961
AT5G11780	14
AT5G11790	2986
AT5G11800	809
AT5G11810	356
AT5G11820	0
AT5G11830	0
AT5G11840	1803
AT5G11850	663
AT5G11860	450
AT5G11870	0
AT5G11880	1543
AT5G11890	1746
AT5G11900	1228
AT5G11910	448
AT5G11920	9
AT5G11930	14
AT5G11940	1
AT5G11950	966
AT5G11960	787
AT5G11970	97
AT5G11975	0
AT5G11977	0
AT5G11980	712
AT5G11990	43
AT5G12000	0
AT5G12010	2032
AT5G12020	1
AT5G12030	0
AT5G12040	1909
AT5G12043	0
AT5G12050	188
AT5G12060	0
AT5G12070	0
AT5G12080	509
AT5G12085	0
AT5G12090	0
AT5G12100	203
AT5G12110	368
AT5G12120	1279
AT5G12130	1624
AT5G12140	22282
AT5G12150	5666
AT5G12170	806
AT5G12180	6
AT5G12190	297
AT5G12200	673
AT5G12210	1263
AT5G12220	552
AT5G12230	474
AT5G12235	7
AT5G12236	1
AT5G12240	386
AT5G12250	2436
AT5G12260	247
AT5G12270	3
AT5G12280	7
AT5G12290	523
AT5G12300	153
AT5G12310	706
AT5G12320	242
AT5G12330	17
AT5G12340	0
AT5G12350	1363
AT5G12360	28
AT5G12370	1519
AT5G12380	0
AT5G12390	479
AT5G12400	885
AT5G12410	617
AT5G12420	8
AT5G12430	1106
AT5G12440	360
AT5G12450	0
AT5G12460	0
AT5G12470	8257
AT5G12480	1044
AT5G12840	1112
AT5G12850	938
AT5G12860	10651
AT5G12870	18
AT5G12880	2
AT5G12890	440
AT5G12900	16
AT5G12910	0
AT5G12920	38
AT5G12930	36
AT5G12940	91
AT5G12950	682
AT5G12960	0
AT5G12970	3
AT5G12980	252
AT5G12990	0
AT5G13000	3986
AT5G13010	2174
AT5G13020	1586
AT5G13030	3459
AT5G13050	402
AT5G13060	58
AT5G13070	468
AT5G13080	0
AT5G13090	102
AT5G13100	869
AT5G13110	809
AT5G13120	3782
AT5G13130	0
AT5G13140	186
AT5G13150	0
AT5G13160	2180
AT5G13170	35
AT5G13180	2485
AT5G13181	0
AT5G13190	910
AT5G13200	2125
AT5G13205	33
AT5G13210	291
AT5G13220	29
AT5G13225	0
AT5G13230	10
AT5G13240	547
AT5G13250	8
AT5G13260	959
AT5G13270	83
AT5G13280	711
AT5G13290	87
AT5G13295	0
AT5G13300	1099
AT5G13310	630
AT5G13320	31
AT5G13330	13
AT5G13340	161
AT5G13350	0
AT5G13360	899
AT5G13370	1021
AT5G13380	0
AT5G13390	1424
AT5G13400	453
AT5G13410	1463
AT5G13420	1149
AT5G13430	1341
AT5G13440	2949
AT5G13450	5143
AT5G13460	554
AT5G13470	181
AT5G13475	1
AT5G13480	392
AT5G13485	0
AT5G13490	301
AT5G13500	836
AT5G13510	1193
AT5G13520	237
AT5G13530	2528
AT5G13548	0
AT5G13550	431
AT5G13560	1238
AT5G13565	0
AT5G13570	876
AT5G13580	1
AT5G13590	2260
AT5G13600	0
AT5G13610	114
AT5G13620	0
AT5G13630	103173
AT5G13640	1803
AT5G13650	25348
AT5G13655	0
AT5G13660	55
AT5G13670	0
AT5G13680	847
AT5G13690	459
AT5G13700	10
AT5G13710	1662
AT5G13720	1312
AT5G13730	670
AT5G13740	524
AT5G13750	1636
AT5G13760	235
AT5G13770	2188
AT5G13780	1286
AT5G13790	86
AT5G13800	1815
AT5G13810	1521
AT5G13820	571
AT5G13825	0
AT5G13830	11
AT5G13840	69
AT5G13845	0
AT5G13850	1729
AT5G13860	191
AT5G13870	144
AT5G13880	54
AT5G13887	0
AT5G13890	160
AT5G13900	0
AT5G13910	4
AT5G13920	24
AT5G13930	17522
AT5G13940	0
AT5G13950	3236
AT5G13960	80
AT5G13970	796
AT5G13980	1007
AT5G13990	0
AT5G14000	11
AT5G14010	0
AT5G14020	0
AT5G14030	2068
AT5G14035	0
AT5G14040	6572
AT5G14050	951
AT5G14060	2944
AT5G14070	2
AT5G14080	199
AT5G14090	41
AT5G14100	125
AT5G14105	185
AT5G14110	0
AT5G14120	116
AT5G14130	0
AT5G14140	246
AT5G14150	1
AT5G14160	0
AT5G14170	735
AT5G14180	2
AT5G14200	2886
AT5G14210	774
AT5G14220	403
AT5G14230	210
AT5G14240	759
AT5G14250	1091
AT5G14260	3751
AT5G14270	4032
AT5G14275	0
AT5G14280	16
AT5G14285	294
AT5G14290	0
AT5G14300	0
AT5G14310	451
AT5G14320	6888
AT5G14330	4
AT5G14340	0
AT5G14345	0
AT5G14350	58
AT5G14360	12
AT5G14370	2040
AT5G14380	10
AT5G14390	603
AT5G14400	1
AT5G14410	264
AT5G14420	585
AT5G14430	995
AT5G14440	541
AT5G14450	64
AT5G14460	1069
AT5G14470	1
AT5G14480	301
AT5G14490	0
AT5G14495	0
AT5G14500	542
AT5G14510	18
AT5G14515	0
AT5G14520	1543
AT5G14530	195
AT5G14540	1516
AT5G14545	0
AT5G14550	1802
AT5G14560	3
AT5G14565	18
AT5G14570	5582
AT5G14580	158
AT5G14590	1406
AT5G14600	254
AT5G14602	0
AT5G14610	321
AT5G14620	159
AT5G14640	2527
AT5G14650	32
AT5G14660	1633
AT5G14670	0
AT5G14680	547
AT5G14690	0
AT5G14700	384
AT5G14710	186
AT5G14720	1783
AT5G14730	14
AT5G14740	28869
AT5G14750	0
AT5G14760	7086
AT5G14770	114
AT5G14780	4622
AT5G14790	282
AT5G14800	545
AT5G14810	0
AT5G14820	2
AT5G14830	39
AT5G14840	59
AT5G14850	199
AT5G14860	0
AT5G14870	4
AT5G14880	512
AT5G14890	44
AT5G14895	0
AT5G14900	0
AT5G14910	3856
AT5G14920	506
AT5G14930	187
AT5G14940	1412
AT5G14950	1074
AT5G14960	98
AT5G14970	5191
AT5G14980	0
AT5G14990	0
AT5G14995	0
AT5G15000	0
AT5G15008	0
AT5G15010	148
AT5G15020	2210
AT5G15022	7
AT5G15025	50
AT5G15030	0
AT5G15040	0
AT5G15050	907
AT5G15060	0
AT5G15070	202
AT5G15080	829
AT5G15090	3861
AT5G15100	0
AT5G15110	0
AT5G15120	1
AT5G15130	0
AT5G15140	2
AT5G15150	3
AT5G15160	167
AT5G15170	113
AT5G15175	0
AT5G15180	24
AT5G15190	993
AT5G15200	5654
AT5G15210	79
AT5G15220	222
AT5G15230	1269
AT5G15240	156
AT5G15250	1
AT5G15260	547
AT5G15265	1
AT5G15270	943
AT5G15280	353
AT5G15290	0
AT5G15300	22
AT5G15310	596
AT5G15320	1109
AT5G15330	162
AT5G15340	10
AT5G15350	127
AT5G15360	0
AT5G15380	1
AT5G15390	531
AT5G15400	2933
AT5G15410	3490
AT5G15420	0
AT5G15430	20
AT5G15440	346
AT5G15450	10413
AT5G15460	284
AT5G15470	915
AT5G15480	0
AT5G15490	2488
AT5G15500	71
AT5G15510	42
AT5G15520	150
AT5G15530	34
AT5G15533	0
AT5G15537	0
AT5G15540	1224
AT5G15546	0
AT5G15550	673
AT5G15560	0
AT5G15570	385
AT5G15580	114
AT5G15581	0
AT5G15600	95
AT5G15610	658
AT5G15620	1
AT5G15630	98
AT5G15640	1346
AT5G15650	52697
AT5G15660	0
AT5G15670	0
AT5G15680	1055
AT5G15685	0
AT5G15690	0
AT5G15700	901
AT5G15710	253
AT5G15720	3
AT5G15725	0
AT5G15730	692
AT5G15740	882
AT5G15745	0
AT5G15750	800
AT5G15760	150
AT5G15770	0
AT5G15780	788
AT5G15790	110
AT5G15800	20
AT5G15802	129
AT5G15805	0
AT5G15810	801
AT5G15815	0
AT5G15820	154
AT5G15830	36
AT5G15833	1
AT5G15840	51
AT5G15843	0
AT5G15845	11
AT5G15850	0
AT5G15853	0
AT5G15860	478
AT5G15870	1537
AT5G15880	310
AT5G15890	0
AT5G15900	23
AT5G15910	1467
AT5G15920	728
AT5G15930	620
AT5G15940	16
AT5G15950	21458
AT5G15960	9650
AT5G15970	93837
AT5G15980	238
AT5G15990	0
AT5G15995	0
AT5G16000	571
AT5G16010	6840
AT5G16020	0
AT5G16023	0
AT5G16030	109
AT5G16040	1154
AT5G16050	3104
AT5G16060	317
AT5G16070	1175
AT5G16080	21
AT5G16090	0
AT5G16100	0
AT5G16110	1908
AT5G16120	812
AT5G16130	2806
AT5G16140	280
AT5G16150	2846
AT5G16160	51
AT5G16170	5
AT5G16180	572
AT5G16190	64
AT5G16200	114
AT5G16210	1176
AT5G16220	1313
AT5G16230	74
AT5G16235	0
AT5G16240	450
AT5G16250	180
AT5G16260	682
AT5G16270	3012
AT5G16280	1341
AT5G16285	0
AT5G16290	803
AT5G16300	1960
AT5G16310	95
AT5G16320	156
AT5G16330	0
AT5G16336	0
AT5G16340	10
AT5G16350	28
AT5G16360	214
AT5G16370	132
AT5G16375	0
AT5G16380	487
AT5G16390	1590
AT5G16400	2026
AT5G16410	1
AT5G16420	71
AT5G16430	0
AT5G16440	633
AT5G16450	279
AT5G16453	0
AT5G16460	0
AT5G16470	1856
AT5G16480	81
AT5G16486	1
AT5G16490	50
AT5G16500	1
AT5G16505	516
AT5G16510	668
AT5G16520	286
AT5G16530	116
AT5G16540	910
AT5G16550	1232
AT5G16560	271
AT5G16570	368
AT5G16580	1
AT5G16590	130
AT5G16600	50
AT5G16610	289
AT5G16620	1889
AT5G16630	601
AT5G16640	55
AT5G16650	578
AT5G16660	1435
AT5G16680	1947
AT5G16690	44
AT5G16700	0
AT5G16710	4394
AT5G16715	1870
AT5G16720	127
AT5G16730	1714
AT5G16740	0
AT5G16750	723
AT5G16760	1712
AT5G16770	0
AT5G16780	2369
AT5G16790	31
AT5G16800	262
AT5G16810	718
AT5G16820	728
AT5G16830	724
AT5G16840	2933
AT5G16850	3
AT5G16860	11
AT5G16870	68
AT5G16880	2378
AT5G16890	192
AT5G16900	0
AT5G16910	1361
AT5G16920	0
AT5G16930	499
AT5G16940	52
AT5G16950	181
AT5G16960	0
AT5G16970	2641
AT5G16980	67
AT5G16990	864
AT5G17000	4593
AT5G17010	783
AT5G17020	2612
AT5G17030	839
AT5G17040	577
AT5G17050	7797
AT5G17060	441
AT5G17070	463
AT5G17080	0
AT5G17090	0
AT5G17100	0
AT5G17110	0
AT5G17120	0
AT5G17125	0
AT5G17130	0
AT5G17140	0
AT5G17150	7
AT5G17160	95
AT5G17165	18
AT5G17167	4
AT5G17170	9004
AT5G17180	0
AT5G17190	3215
AT5G17200	0
AT5G17210	375
AT5G17220	766
AT5G17230	13149
AT5G17240	136
AT5G17250	151
AT5G17260	35
AT5G17270	511
AT5G17280	0
AT5G17290	615
AT5G17300	5383
AT5G17305	0
AT5G17310	2797
AT5G17320	0
AT5G17330	72
AT5G17340	0
AT5G17345	0
AT5G17350	84
AT5G17360	72
AT5G17370	180
AT5G17380	2335
AT5G17390	1
AT5G17400	166
AT5G17410	257
AT5G17420	338
AT5G17430	0
AT5G17440	750
AT5G17450	495
AT5G17460	31117
AT5G17470	0
AT5G17480	0
AT5G17490	766
AT5G17500	0
AT5G17510	712
AT5G17520	429
AT5G17522	0
AT5G17523	0
AT5G17530	889
AT5G17540	3
AT5G17550	1060
AT5G17560	2001
AT5G17570	179
AT5G17580	202
AT5G17590	0
AT5G17600	597
AT5G17610	212
AT5G17620	119
AT5G17630	788
AT5G17640	434
AT5G17650	523
AT5G17660	476
AT5G17670	1419
AT5G17680	9
AT5G17690	789
AT5G17700	1011
AT5G17710	3075
AT5G17720	0
AT5G17725	0
AT5G17730	0
AT5G17740	0
AT5G17750	0
AT5G17760	2701
AT5G17770	2076
AT5G17780	99
AT5G17790	613
AT5G17800	2
AT5G17810	0
AT5G17820	0
AT5G17830	8
AT5G17840	1181
AT5G17847	2
AT5G17850	2560
AT5G17860	624
AT5G17870	4710
AT5G17880	450
AT5G17890	466
AT5G17900	1373
AT5G17910	2176
AT5G17920	39679
AT5G17930	597
AT5G17950	0
AT5G17960	0
AT5G17970	0
AT5G17980	273
AT5G17990	1840
AT5G18000	2
AT5G18005	0
AT5G18010	1
AT5G18015	0
AT5G18020	3
AT5G18030	4
AT5G18037	0
AT5G18040	263
AT5G18050	1
AT5G18060	7
AT5G18065	35
AT5G18070	386
AT5G18080	10
AT5G18085	0
AT5G18090	9
AT5G18100	322
AT5G18110	1031
AT5G18120	340
AT5G18130	1361
AT5G18140	204
AT5G18150	0
AT5G18160	0
AT5G18170	656
AT5G18180	4
AT5G18190	3204
AT5G18200	455
AT5G18202	0
AT5G18210	98
AT5G18220	1
AT5G18230	3933
AT5G18240	101
AT5G18245	36
AT5G18250	203
AT5G18255	160
AT5G18260	19
AT5G18270	20
AT5G18280	1272
AT5G18290	26
AT5G18300	1
AT5G18310	750
AT5G18320	7
AT5G18330	0
AT5G18340	10
AT5G18350	1
AT5G18360	192
AT5G18370	166
AT5G18380	4718
AT5G18390	181
AT5G18400	3477
AT5G18403	0
AT5G18404	15
AT5G18407	0
AT5G18410	977
AT5G18420	685
AT5G18430	196
AT5G18440	435
AT5G18450	0
AT5G18460	512
AT5G18470	25
AT5G18475	92
AT5G18480	451
AT5G18490	491
AT5G18500	1409
AT5G18510	0
AT5G18520	1594
AT5G18525	2499
AT5G18540	438
AT5G18550	1737
AT5G18560	0
AT5G18570	1165
AT5G18580	1659
AT5G18590	967
AT5G18600	2163
AT5G18610	719
AT5G18620	1537
AT5G18630	254
AT5G18633	0
AT5G18636	0
AT5G18640	911
AT5G18650	900
AT5G18660	3177
AT5G18661	1
AT5G18670	3302
AT5G18680	565
AT5G18690	33
AT5G18700	91
AT5G18705	0
AT5G18710	4
AT5G18720	1
AT5G18730	6
AT5G18735	0
AT5G18740	0
AT5G18748	2
AT5G18750	253
AT5G18755	0
AT5G18760	1007
AT5G18770	76
AT5G18780	112
AT5G18790	34
AT5G18800	1049
AT5G18810	16
AT5G18820	375
AT5G18830	1108
AT5G18840	0
AT5G18850	246
AT5G18860	491
AT5G18870	0
AT5G18880	0
AT5G18890	0
AT5G18900	522
AT5G18910	0
AT5G18920	48
AT5G18930	97
AT5G18933	0
AT5G18937	0
AT5G18940	617
AT5G18950	136
AT5G18960	593
AT5G18970	184
AT5G18980	383
AT5G18990	0
AT5G19000	1639
AT5G19010	2096
AT5G19015	0
AT5G19020	49
AT5G19025	170
AT5G19030	194
AT5G19040	16
AT5G19050	518
AT5G19060	25
AT5G19070	484
AT5G19080	221
AT5G19090	430
AT5G19095	0
AT5G19097	0
AT5G19100	3
AT5G19110	1
AT5G19120	109
AT5G19130	542
AT5G19140	20104
AT5G19150	372
AT5G19151	67
AT5G19160	50
AT5G19165	0
AT5G19170	7
AT5G19172	0
AT5G19175	0
AT5G19180	811
AT5G19190	40
AT5G19200	118
AT5G19210	98
AT5G19220	6017
AT5G19221	4
AT5G19230	51
AT5G19240	2611
AT5G19250	4319
AT5G19260	249
AT5G19270	0
AT5G19280	893
AT5G19290	419
AT5G19300	152
AT5G19310	176
AT5G19315	0
AT5G19320	730
AT5G19330	2505
AT5G19340	0
AT5G19350	1184
AT5G19360	1
AT5G19370	1784
AT5G19380	196
AT5G19390	2052
AT5G19400	2783
AT5G19410	0
AT5G19420	967
AT5G19430	449
AT5G19440	1265
AT5G19450	1737
AT5G19460	702
AT5G19470	7
AT5G19473	0
AT5G19480	303
AT5G19485	716
AT5G19490	16
AT5G19500	1126
AT5G19510	4461
AT5G19520	1
AT5G19530	1645
AT5G19540	4696
AT5G19550	2558
AT5G19560	0
AT5G19570	155
AT5G19580	123
AT5G19590	1640
AT5G19595	0
AT5G19600	15
AT5G19610	1
AT5G19620	1070
AT5G19630	148
AT5G19633	0
AT5G19640	0
AT5G19650	2
AT5G19660	1009
AT5G19670	250
AT5G19675	0
AT5G19680	498
AT5G19690	2248
AT5G19700	0
AT5G19710	0
AT5G19720	1
AT5G19730	435
AT5G19740	514
AT5G19750	484
AT5G19760	11171
AT5G19770	4914
AT5G19780	3567
AT5G19790	0
AT5G19800	0
AT5G19810	6
AT5G19820	4411
AT5G19830	62
AT5G19840	150
AT5G19850	1654
AT5G19855	4218
AT5G19860	899
AT5G19870	33
AT5G19875	2547
AT5G19880	0
AT5G19890	0
AT5G19900	1306
AT5G19910	230
AT5G19920	180
AT5G19930	262
AT5G19940	8433
AT5G19950	285
AT5G19960	374
AT5G19970	29
AT5G19980	461
AT5G19990	2145
AT5G20000	1021
AT5G20010	9087
AT5G20020	2809
AT5G20030	50
AT5G20040	284
AT5G20045	0
AT5G20050	589
AT5G20060	658
AT5G20070	4251
AT5G20080	1989
AT5G20090	1568
AT5G20100	0
AT5G20110	134
AT5G20120	372
AT5G20130	1185
AT5G20140	1982
AT5G20150	1295
AT5G20160	3308
AT5G20165	416
AT5G20170	533
AT5G20180	787
AT5G20190	3300
AT5G20200	727
AT5G20220	577
AT5G20225	15
AT5G20230	18284
AT5G20240	4
AT5G20250	282
AT5G20260	0
AT5G20270	838
AT5G20280	12247
AT5G20290	8314
AT5G20300	1236
AT5G20310	0
AT5G20320	354
AT5G20330	0
AT5G20340	0
AT5G20350	1742
AT5G20360	1478
AT5G20370	0
AT5G20380	2535
AT5G20390	0
AT5G20400	142
AT5G20410	75
AT5G20420	3
AT5G20430	0
AT5G20440	0
AT5G20447	0
AT5G20450	49
AT5G20460	0
AT5G20470	0
AT5G20480	423
AT5G20490	2080
AT5G20500	660
AT5G20510	54
AT5G20520	595
AT5G20540	67
AT5G20550	0
AT5G20560	0
AT5G20570	1664
AT5G20580	286
AT5G20590	548
AT5G20600	1062
AT5G20610	1098
AT5G20620	2586
AT5G20630	384
AT5G20635	1
AT5G20640	11
AT5G20650	231
AT5G20660	1799
AT5G20670	91
AT5G20680	414
AT5G20690	0
AT5G20700	12616
AT5G20710	4
AT5G20720	7823
AT5G20730	4321
AT5G20740	23
AT5G20750	0
AT5G20760	0
AT5G20770	0
AT5G20780	0
AT5G20790	865
AT5G20800	0
AT5G20810	5
AT5G20820	3
AT5G20830	99694
AT5G20840	2437
AT5G20850	64
AT5G20852	0
AT5G20854	0
AT5G20856	0
AT5G20858	0
AT5G20860	0
AT5G20870	29
AT5G20880	132
AT5G20885	353
AT5G20890	4776
AT5G20900	1505
AT5G20910	698
AT5G20920	2036
AT5G20930	392
AT5G20935	373
AT5G20940	1
AT5G20950	1576
AT5G20960	63
AT5G20970	224
AT5G20980	229
AT5G20990	1357
AT5G20995	0
AT5G21010	609
AT5G21020	3289
AT5G21030	0
AT5G21040	952
AT5G21050	3
AT5G21060	1173
AT5G21070	179
AT5G21080	1
AT5G21090	4503
AT5G21100	375
AT5G21105	730
AT5G21120	0
AT5G21125	0
AT5G21130	1
AT5G21140	56
AT5G21150	0
AT5G21160	1145
AT5G21170	274
AT5G21222	907
AT5G21274	1233
AT5G21280	142
AT5G21326	1482
AT5G21378	0
AT5G21430	3483
AT5G21482	487
AT5G21535	0
AT5G21900	320
AT5G21910	29
AT5G21920	1828
AT5G21930	1862
AT5G21940	5579
AT5G21950	48
AT5G21960	0
AT5G21970	138
AT5G21990	2321
AT5G22000	2485
AT5G22010	720
AT5G22020	1217
AT5G22030	780
AT5G22040	347
AT5G22044	0
AT5G22050	407
AT5G22060	6394
AT5G22070	719
AT5G22080	1172
AT5G22090	5669
AT5G22100	636
AT5G22110	71
AT5G22120	819
AT5G22130	102
AT5G22140	82
AT5G22145	0
AT5G22150	2
AT5G22160	0
AT5G22170	0
AT5G22180	0
AT5G22190	0
AT5G22200	0
AT5G22210	431
AT5G22220	262
AT5G22240	4
AT5G22250	113
AT5G22260	0
AT5G22270	187
AT5G22280	480
AT5G22290	762
AT5G22300	1297
AT5G22310	199
AT5G22315	0
AT5G22320	474
AT5G22330	706
AT5G22340	1237
AT5G22350	1338
AT5G22355	0
AT5G22360	876
AT5G22370	214
AT5G22380	151
AT5G22390	738
AT5G22400	233
AT5G22410	0
AT5G22420	0
AT5G22430	0
AT5G22440	896
AT5G22450	2715
AT5G22460	55
AT5G22470	0
AT5G22480	1052
AT5G22490	0
AT5G22500	117
AT5G22505	0
AT5G22510	3098
AT5G22520	6
AT5G22530	4
AT5G22540	49
AT5G22545	11
AT5G22550	0
AT5G22555	0
AT5G22560	0
AT5G22570	0
AT5G22580	431
AT5G22590	0
AT5G22600	0
AT5G22608	2
AT5G22610	0
AT5G22620	1926
AT5G22630	722
AT5G22640	2318
AT5G22650	3004
AT5G22660	0
AT5G22670	0
AT5G22680	1
AT5G22690	205
AT5G22700	298
AT5G22720	0
AT5G22730	185
AT5G22740	2126
AT5G22750	70
AT5G22760	1923
AT5G22765	0
AT5G22770	1557
AT5G22780	1268
AT5G22785	0
AT5G22788	10
AT5G22790	225
AT5G22791	0
AT5G22792	0
AT5G22794	14
AT5G22796	10
AT5G22799	1
AT5G22800	2890
AT5G22810	0
AT5G22820	265
AT5G22830	1581
AT5G22840	353
AT5G22850	436
AT5G22860	196
AT5G22870	34
AT5G22875	389
AT5G22880	1542
AT5G22890	0
AT5G22900	0
AT5G22910	0
AT5G22920	218
AT5G22930	19
AT5G22940	29
AT5G22950	927
AT5G22960	0
AT5G22970	0
AT5G22980	0
AT5G22990	0
AT5G23000	0
AT5G23010	19752
AT5G23020	189
AT5G23030	0
AT5G23035	0
AT5G23040	3556
AT5G23050	540
AT5G23060	6779
AT5G23065	0
AT5G23070	333
AT5G23080	533
AT5G23090	170
AT5G23100	64
AT5G23110	1726
AT5G23115	1
AT5G23120	12894
AT5G23130	77
AT5G23140	1223
AT5G23150	1908
AT5G23155	35
AT5G23160	2
AT5G23170	75
AT5G23180	0
AT5G23190	0
AT5G23200	207
AT5G23210	254
AT5G23212	0
AT5G23220	0
AT5G23230	0
AT5G23235	21
AT5G23240	73
AT5G23250	841
AT5G23260	0
AT5G23270	3
AT5G23280	245
AT5G23290	354
AT5G23300	288
AT5G23310	468
AT5G23320	41
AT5G23330	245
AT5G23340	390
AT5G23350	56
AT5G23360	340
AT5G23370	2
AT5G23380	71
AT5G23390	1043
AT5G23395	361
AT5G23400	101
AT5G23405	79
AT5G23410	25
AT5G23411	0
AT5G23413	2
AT5G23420	363
AT5G23430	441
AT5G23440	1045
AT5G23450	3268
AT5G23460	98
AT5G23470	0
AT5G23480	21
AT5G23490	442
AT5G23510	144
AT5G23520	463
AT5G23530	26
AT5G23535	233
AT5G23540	2371
AT5G23550	137
AT5G23570	268
AT5G23575	5102
AT5G23580	166
AT5G23590	826
AT5G23600	0
AT5G23610	1016
AT5G23630	2814
AT5G23650	0
AT5G23660	1849
AT5G23665	0
AT5G23670	920
AT5G23680	309
AT5G23690	164
AT5G23700	4
AT5G23710	0
AT5G23720	791
AT5G23730	338
AT5G23740	2150
AT5G23750	220
AT5G23760	717
AT5G23770	16
AT5G23780	7
AT5G23790	1
AT5G23800	15
AT5G23810	8
AT5G23820	121
AT5G23830	3
AT5G23840	0
AT5G23850	1461
AT5G23860	297
AT5G23870	141
AT5G23880	309
AT5G23890	4165
AT5G23900	1142
AT5G23903	0
AT5G23908	0
AT5G23910	81
AT5G23920	606
AT5G23930	31
AT5G23940	59
AT5G23950	1452
AT5G23955	231
AT5G23960	0
AT5G23970	0
AT5G23980	35
AT5G23990	0
AT5G24000	163
AT5G24010	157
AT5G24020	532
AT5G24030	408
AT5G24040	0
AT5G24050	0
AT5G24060	987
AT5G24065	6
AT5G24070	0
AT5G24080	19
AT5G24090	1
AT5G24100	0
AT5G24105	279
AT5G24110	349
AT5G24120	5329
AT5G24130	0
AT5G24140	7
AT5G24150	899
AT5G24155	83
AT5G24160	60
AT5G24165	1472
AT5G24170	133
AT5G24180	0
AT5G24190	1
AT5G24200	14
AT5G24205	9
AT5G24206	14
AT5G24210	295
AT5G24215	10
AT5G24220	0
AT5G24230	3
AT5G24240	1
AT5G24260	793
AT5G24270	119
AT5G24275	3
AT5G24280	77
AT5G24290	18
AT5G24300	12918
AT5G24310	96
AT5G24313	0
AT5G24314	2508
AT5G24316	2
AT5G24318	74
AT5G24320	1398
AT5G24330	7
AT5G24340	861
AT5G24350	1222
AT5G24352	30
AT5G24355	1
AT5G24360	724
AT5G24370	2
AT5G24380	839
AT5G24390	47
AT5G24400	899
AT5G24410	0
AT5G24420	255
AT5G24430	300
AT5G24440	0
AT5G24450	839
AT5G24460	642
AT5G24470	5418
AT5G24480	1
AT5G24490	3199
AT5G24500	531
AT5G24510	3
AT5G24520	1056
AT5G24530	2416
AT5G24540	0
AT5G24550	0
AT5G24557	0
AT5G24560	0
AT5G24570	847
AT5G24575	0
AT5G24580	286
AT5G24590	1165
AT5G24600	2
AT5G24610	822
AT5G24620	829
AT5G24630	121
AT5G24640	6
AT5G24650	1205
AT5G24655	144
AT5G24660	358
AT5G24670	343
AT5G24680	150
AT5G24690	4496
AT5G24710	3200
AT5G24735	573
AT5G24740	1286
AT5G24750	53
AT5G24760	153
AT5G24770	374
AT5G24775	0
AT5G24780	43
AT5G24790	0
AT5G24800	290
AT5G24810	6071
AT5G24820	0
AT5G24825	0
AT5G24830	95
AT5G24840	407
AT5G24850	522
AT5G24860	2
AT5G24870	249
AT5G24879	0
AT5G24880	2
AT5G24890	1442
AT5G24900	0
AT5G24910	0
AT5G24915	0
AT5G24920	101
AT5G24930	13784
AT5G24940	117
AT5G24950	0
AT5G24960	2
AT5G24970	277
AT5G24980	263
AT5G24990	35
AT5G25000	1
AT5G25010	9
AT5G25020	12
AT5G25030	1
AT5G25040	1977
AT5G25045	24
AT5G25050	124
AT5G25060	2499
AT5G25070	698
AT5G25080	400
AT5G25090	16
AT5G25100	3358
AT5G25110	5317
AT5G25120	727
AT5G25130	274
AT5G25140	311
AT5G25150	853
AT5G25160	3
AT5G25170	136
AT5G25180	0
AT5G25190	6
AT5G25195	0
AT5G25200	0
AT5G25205	0
AT5G25210	406
AT5G25220	1958
AT5G25230	15
AT5G25240	167
AT5G25250	226
AT5G25260	5
AT5G25265	1368
AT5G25270	1993
AT5G25280	4643
AT5G25290	0
AT5G25300	0
AT5G25305	0
AT5G25310	3
AT5G25320	0
AT5G25330	0
AT5G25340	0
AT5G25350	9726
AT5G25360	3286
AT5G25370	87
AT5G25380	16
AT5G25390	82
AT5G25400	0
AT5G25410	0
AT5G25415	0
AT5G25420	0
AT5G25425	0
AT5G25430	0
AT5G25440	393
AT5G25450	2
AT5G25451	0
AT5G25460	657
AT5G25470	25
AT5G25475	55
AT5G25480	68
AT5G25490	55
AT5G25500	21
AT5G25510	738
AT5G25520	1596
AT5G25530	15
AT5G25540	1609
AT5G25550	0
AT5G25560	2224
AT5G25570	76
AT5G25580	27
AT5G25585	0
AT5G25590	106
AT5G25600	0
AT5G25610	16615
AT5G25615	0
AT5G25620	159
AT5G25625	0
AT5G25630	2189
AT5G25640	1
AT5G25750	0
AT5G25754	469
AT5G25755	19
AT5G25756	2
AT5G25757	468
AT5G25760	1282
AT5G25770	35
AT5G25780	1127
AT5G25790	191
AT5G25800	234
AT5G25810	145
AT5G25820	25
AT5G25830	43
AT5G25840	1168
AT5G25850	0
AT5G25860	0
AT5G25870	0
AT5G25880	1
AT5G25890	1112
AT5G25900	354
AT5G25910	5
AT5G25920	4
AT5G25930	91
AT5G25940	251
AT5G25950	0
AT5G25955	0
AT5G25960	0
AT5G25970	0
AT5G25980	64012
AT5G25990	21
AT5G25995	26
AT5G26000	147838
AT5G26010	121
AT5G26015	0
AT5G26020	0
AT5G26030	2066
AT5G26038	0
AT5G26040	663
AT5G26050	0
AT5G26060	0
AT5G26070	0
AT5G26080	0
AT5G26090	0
AT5G26100	0
AT5G26110	162
AT5G26120	0
AT5G26130	0
AT5G26140	0
AT5G26146	0
AT5G26147	0
AT5G26150	0
AT5G26160	111
AT5G26170	23
AT5G26180	202
AT5G26190	25
AT5G26200	99
AT5G26210	739
AT5G26220	56
AT5G26230	295
AT5G26233	0
AT5G26236	0
AT5G26240	2341
AT5G26250	2
AT5G26260	0
AT5G26262	0
AT5G26270	5
AT5G26280	26
AT5G26283	0
AT5G26286	0
AT5G26290	0
AT5G26300	0
AT5G26310	0
AT5G26320	0
AT5G26330	75
AT5G26340	5759
AT5G26345	0
AT5G26350	0
AT5G26360	3612
AT5G26570	8080
AT5G26580	0
AT5G26582	2
AT5G26590	0
AT5G26594	0
AT5G26600	456
AT5G26610	837
AT5G26617	0
AT5G26618	0
AT5G26620	0
AT5G26622	184
AT5G26630	2
AT5G26640	0
AT5G26642	0
AT5G26650	0
AT5G26660	0
AT5G26667	1835
AT5G26670	134
AT5G26673	0
AT5G26680	216
AT5G26690	8
AT5G26692	0
AT5G26700	18
AT5G26710	1908
AT5G26717	0
AT5G26720	103
AT5G26730	0
AT5G26731	75
AT5G26740	600
AT5G26742	13774
AT5G26749	19
AT5G26751	2274
AT5G26760	953
AT5G26770	1575
AT5G26775	0
AT5G26780	1167
AT5G26790	5
AT5G26800	293
AT5G26805	0
AT5G26810	0
AT5G26820	1118
AT5G26830	4152
AT5G26840	0
AT5G26850	442
AT5G26860	737
AT5G26865	1
AT5G26880	937
AT5G26890	0
AT5G26900	0
AT5G26910	991
AT5G26920	224
AT5G26930	1
AT5G26940	740
AT5G26950	1
AT5G26955	0
AT5G26960	178
AT5G26970	0
AT5G26980	60
AT5G26990	296
AT5G27000	21
AT5G27010	0
AT5G27020	0
AT5G27030	1662
AT5G27035	0
AT5G27037	0
AT5G27043	1
AT5G27050	0
AT5G27060	2
AT5G27065	0
AT5G27070	0
AT5G27080	0
AT5G27090	0
AT5G27093	9
AT5G27095	0
AT5G27100	89
AT5G27110	17
AT5G27120	612
AT5G27130	0
AT5G27140	0
AT5G27150	2260
AT5G27160	0
AT5G27170	0
AT5G27180	0
AT5G27190	0
AT5G27200	0
AT5G27210	94
AT5G27220	7
AT5G27230	30
AT5G27238	0
AT5G27240	130
AT5G27247	0
AT5G27250	4
AT5G27260	0
AT5G27270	670
AT5G27280	1700
AT5G27290	1133
AT5G27300	184
AT5G27310	0
AT5G27320	539
AT5G27330	194
AT5G27340	0
AT5G27345	1
AT5G27350	116
AT5G27360	61
AT5G27370	0
AT5G27380	2463
AT5G27390	565
AT5G27395	291
AT5G27400	2
AT5G27410	359
AT5G27420	187
AT5G27430	343
AT5G27440	0
AT5G27450	127
AT5G27460	250
AT5G27470	2042
AT5G27480	0
AT5G27490	120
AT5G27493	0
AT5G27495	0
AT5G27500	0
AT5G27505	0
AT5G27510	0
AT5G27520	1522
AT5G27530	0
AT5G27540	2078
AT5G27550	106
AT5G27560	1947
AT5G27570	0
AT5G27580	2
AT5G27590	0
AT5G27600	804
AT5G27603	0
AT5G27606	0
AT5G27607	0
AT5G27610	117
AT5G27620	177
AT5G27630	70
AT5G27640	2961
AT5G27650	874
AT5G27660	86
AT5G27670	1829
AT5G27680	136
AT5G27690	451
AT5G27700	1788
AT5G27705	0
AT5G27710	88
AT5G27715	0
AT5G27720	1427
AT5G27730	960
AT5G27740	556
AT5G27750	123
AT5G27760	1442
AT5G27765	0
AT5G27770	2257
AT5G27771	0
AT5G27780	0
AT5G27790	0
AT5G27800	0
AT5G27807	0
AT5G27810	0
AT5G27820	181
AT5G27830	342
AT5G27840	1138
AT5G27845	0
AT5G27850	5077
AT5G27860	708
AT5G27870	0
AT5G27880	0
AT5G27882	0
AT5G27885	0
AT5G27889	10
AT5G27890	50
AT5G27893	1
AT5G27895	10
AT5G27900	0
AT5G27902	0
AT5G27905	0
AT5G27910	0
AT5G27920	196
AT5G27925	1
AT5G27927	0
AT5G27930	3442
AT5G27940	0
AT5G27944	0
AT5G27945	0
AT5G27947	0
AT5G27950	1194
AT5G27960	0
AT5G27965	0
AT5G27970	1281
AT5G27980	3
AT5G27990	654
AT5G28000	0
AT5G28010	23
AT5G28020	443
AT5G28030	906
AT5G28040	1137
AT5G28050	2275
AT5G28053	0
AT5G28056	0
AT5G28060	3312
AT5G28065	0
AT5G28067	0
AT5G28073	0
AT5G28076	1
AT5G28080	87
AT5G28085	0
AT5G28090	0
AT5G28100	1
AT5G28110	0
AT5G28120	0
AT5G28130	0
AT5G28140	1
AT5G28141	0
AT5G28143	0
AT5G28145	0
AT5G28150	3454
AT5G28160	0
AT5G28165	0
AT5G28170	0
AT5G28173	0
AT5G28176	0
AT5G28180	0
AT5G28190	0
AT5G28200	0
AT5G28210	0
AT5G28220	328
AT5G28225	0
AT5G28230	15
AT5G28232	0
AT5G28235	0
AT5G28237	0
AT5G28240	0
AT5G28250	0
AT5G28253	0
AT5G28260	0
AT5G28262	3
AT5G28263	0
AT5G28266	0
AT5G28270	0
AT5G28280	0
AT5G28285	0
AT5G28287	0
AT5G28288	0
AT5G28290	351
AT5G28295	0
AT5G28300	1314
AT5G28310	12
AT5G28320	68
AT5G28330	53
AT5G28335	5
AT5G28340	26
AT5G28345	0
AT5G28350	724
AT5G28360	9
AT5G28370	7
AT5G28380	4
AT5G28390	64
AT5G28400	131
AT5G28405	0
AT5G28410	0
AT5G28415	3
AT5G28420	0
AT5G28430	8
AT5G28440	2
AT5G28442	13
AT5G28450	313
AT5G28460	3
AT5G28462	0
AT5G28463	0
AT5G28464	0
AT5G28466	0
AT5G28468	0
AT5G28469	0
AT5G28470	0
AT5G28480	0
AT5G28482	0
AT5G28484	0
AT5G28487	0
AT5G28490	49
AT5G28491	0
AT5G28495	1
AT5G28497	0
AT5G28500	3982
AT5G28510	0
AT5G28515	0
AT5G28520	0
AT5G28523	0
AT5G28524	0
AT5G28525	0
AT5G28526	0
AT5G28527	0
AT5G28530	366
AT5G28535	0
AT5G28540	2316
AT5G28545	0
AT5G28550	0
AT5G28560	0
AT5G28570	0
AT5G28580	0
AT5G28590	0
AT5G28593	0
AT5G28596	0
AT5G28600	0
AT5G28605	0
AT5G28610	4
AT5G28615	0
AT5G28620	0
AT5G28622	49
AT5G28623	0
AT5G28624	0
AT5G28625	0
AT5G28626	311
AT5G28627	1
AT5G28630	48
AT5G28635	0
AT5G28637	0
AT5G28640	53
AT5G28641	0
AT5G28643	0
AT5G28644	0
AT5G28646	12
AT5G28650	0
AT5G28655	0
AT5G28660	0
AT5G28662	0
AT5G28664	0
AT5G28667	0
AT5G28670	0
AT5G28671	0
AT5G28672	0
AT5G28673	0
AT5G28675	0
AT5G28680	0
AT5G28690	0
AT5G28692	0
AT5G28696	0
AT5G28698	0
AT5G28700	31
AT5G28710	0
AT5G28712	0
AT5G28715	0
AT5G28720	0
AT5G28730	0
AT5G28740	1619
AT5G28750	3466
AT5G28760	0
AT5G28765	0
AT5G28770	892
AT5G28773	0
AT5G28776	0
AT5G28780	0
AT5G28785	0
AT5G28790	0
AT5G28810	0
AT5G28820	0
AT5G28823	0
AT5G28824	0
AT5G28826	0
AT5G28830	1555
AT5G28840	11019
AT5G28845	0
AT5G28850	415
AT5G28860	0
AT5G28865	0
AT5G28870	0
AT5G28880	0
AT5G28885	0
AT5G28886	0
AT5G28888	0
AT5G28890	0
AT5G28892	0
AT5G28894	0
AT5G28897	0
AT5G28900	452
AT5G28910	139
AT5G28913	282
AT5G28916	0
AT5G28917	0
AT5G28919	0
AT5G28920	2
AT5G28923	0
AT5G28926	0
AT5G28927	0
AT5G28928	0
AT5G28929	0
AT5G28930	0
AT5G28935	0
AT5G28937	0
AT5G28940	0
AT5G28950	0
AT5G28960	0
AT5G28970	0
AT5G28980	0
AT5G28990	0
AT5G28993	0
AT5G28996	0
AT5G29000	432
AT5G29015	0
AT5G29020	0
AT5G29022	0
AT5G29024	0
AT5G29026	0
AT5G29028	0
AT5G29029	0
AT5G29030	0
AT5G29031	0
AT5G29032	0
AT5G29033	0
AT5G29034	0
AT5G29035	0
AT5G29036	0
AT5G29037	0
AT5G29040	0
AT5G29041	0
AT5G29043	0
AT5G29046	0
AT5G29050	0
AT5G29053	0
AT5G29054	0
AT5G29056	0
AT5G29058	0
AT5G29060	0
AT5G29070	0
AT5G29075	0
AT5G29090	0
AT5G29100	0
AT5G29210	0
AT5G29295	0
AT5G29337	0
AT5G29380	0
AT5G29408	0
AT5G29436	0
AT5G29465	0
AT5G29550	0
AT5G29560	0
AT5G29562	0
AT5G29565	0
AT5G29568	0
AT5G29571	0
AT5G29574	0
AT5G29577	0
AT5G29580	0
AT5G29591	0
AT5G29602	0
AT5G29613	0
AT5G29624	0
AT5G29629	0
AT5G29635	0
AT5G29646	0
AT5G29708	0
AT5G29720	0
AT5G29762	0
AT5G29805	0
AT5G29890	0
AT5G29975	0
AT5G30060	0
AT5G30102	0
AT5G30123	0
AT5G30189	0
AT5G30207	0
AT5G30218	0
AT5G30247	0
AT5G30269	0
AT5G30276	0
AT5G30341	0
AT5G30360	0
AT5G30380	0
AT5G30390	0
AT5G30400	0
AT5G30406	0
AT5G30410	0
AT5G30420	0
AT5G30428	0
AT5G30440	0
AT5G30450	0
AT5G30460	0
AT5G30470	0
AT5G30480	0
AT5G30490	507
AT5G30495	583
AT5G30500	0
AT5G30510	14226
AT5G30520	0
AT5G30532	0
AT5G30545	0
AT5G30584	0
AT5G30628	0
AT5G30648	0
AT5G30673	0
AT5G30721	0
AT5G30762	0
AT5G30852	0
AT5G30870	0
AT5G30942	0
AT5G31032	0
AT5G31087	0
AT5G31092	0
AT5G31122	0
AT5G31212	0
AT5G31302	0
AT5G31314	0
AT5G31355	0
AT5G31412	0
AT5G31496	0
AT5G31511	0
AT5G31536	0
AT5G31572	0
AT5G31637	0
AT5G31651	0
AT5G31662	0
AT5G31668	0
AT5G31685	0
AT5G31702	0
AT5G31719	0
AT5G31736	0
AT5G31752	0
AT5G31753	0
AT5G31758	0
AT5G31770	0
AT5G31778	0
AT5G31787	0
AT5G31804	0
AT5G31807	0
AT5G31821	0
AT5G31838	0
AT5G31842	0
AT5G31845	0
AT5G31855	0
AT5G31873	0
AT5G31884	0
AT5G31891	0
AT5G31905	0
AT5G31909	0
AT5G31919	0
AT5G31923	0
AT5G31927	0
AT5G31932	0
AT5G31945	0
AT5G31962	0
AT5G31963	0
AT5G31980	0
AT5G31981	0
AT5G31989	0
AT5G31999	0
AT5G32002	0
AT5G32017	0
AT5G32022	0
AT5G32035	0
AT5G32037	0
AT5G32042	0
AT5G32053	0
AT5G32060	0
AT5G32070	0
AT5G32071	0
AT5G32072	0
AT5G32082	0
AT5G32089	0
AT5G32103	0
AT5G32107	0
AT5G32112	0
AT5G32122	0
AT5G32125	0
AT5G32136	0
AT5G32143	0
AT5G32161	0
AT5G32162	0
AT5G32169	0
AT5G32179	0
AT5G32197	0
AT5G32215	0
AT5G32228	0
AT5G32241	0
AT5G32254	0
AT5G32267	0
AT5G32280	0
AT5G32293	0
AT5G32306	0
AT5G32312	0
AT5G32345	0
AT5G32358	0
AT5G32386	0
AT5G32400	0
AT5G32402	0
AT5G32404	0
AT5G32405	0
AT5G32406	0
AT5G32408	0
AT5G32410	0
AT5G32420	0
AT5G32423	0
AT5G32426	0
AT5G32430	0
AT5G32431	0
AT5G32433	0
AT5G32434	0
AT5G32436	0
AT5G32440	1326
AT5G32450	502
AT5G32460	0
AT5G32470	968
AT5G32471	0
AT5G32473	0
AT5G32475	1
AT5G32481	0
AT5G32482	0
AT5G32483	0
AT5G32484	0
AT5G32485	0
AT5G32486	0
AT5G32487	0
AT5G32488	0
AT5G32489	0
AT5G32490	0
AT5G32495	0
AT5G32505	0
AT5G32510	0
AT5G32511	0
AT5G32512	0
AT5G32513	0
AT5G32514	0
AT5G32515	0
AT5G32516	0
AT5G32517	0
AT5G32518	0
AT5G32519	0
AT5G32520	0
AT5G32521	0
AT5G32522	0
AT5G32525	0
AT5G32540	0
AT5G32563	0
AT5G32566	0
AT5G32569	0
AT5G32572	0
AT5G32576	0
AT5G32580	0
AT5G32590	0
AT5G32591	0
AT5G32592	0
AT5G32593	0
AT5G32594	0
AT5G32595	0
AT5G32596	0
AT5G32598	0
AT5G32600	0
AT5G32605	0
AT5G32610	0
AT5G32613	0
AT5G32616	0
AT5G32619	0
AT5G32620	0
AT5G32621	5
AT5G32622	0
AT5G32623	0
AT5G32624	0
AT5G32625	0
AT5G32626	0
AT5G32627	0
AT5G32628	0
AT5G32630	0
AT5G32654	0
AT5G32670	0
AT5G32678	0
AT5G32690	0
AT5G32702	0
AT5G32726	0
AT5G32750	0
AT5G32775	0
AT5G32800	0
AT5G32825	0
AT5G32850	0
AT5G32875	0
AT5G32900	0
AT5G32925	0
AT5G32950	0
AT5G32975	0
AT5G33000	0
AT5G33025	0
AT5G33050	0
AT5G33070	0
AT5G33075	0
AT5G33100	0
AT5G33125	0
AT5G33150	0
AT5G33175	0
AT5G33200	0
AT5G33202	0
AT5G33204	0
AT5G33207	0
AT5G33210	0
AT5G33220	0
AT5G33223	0
AT5G33226	0
AT5G33230	0
AT5G33232	0
AT5G33234	0
AT5G33237	0
AT5G33240	0
AT5G33250	0
AT5G33251	0
AT5G33252	0
AT5G33253	0
AT5G33254	0
AT5G33255	0
AT5G33256	0
AT5G33257	0
AT5G33258	0
AT5G33259	0
AT5G33260	0
AT5G33270	0
AT5G33280	437
AT5G33285	0
AT5G33290	314
AT5G33300	42
AT5G33303	0
AT5G33306	0
AT5G33310	0
AT5G33315	0
AT5G33320	2751
AT5G33330	0
AT5G33340	0
AT5G33350	0
AT5G33355	0
AT5G33360	0
AT5G33365	0
AT5G33370	0
AT5G33380	0
AT5G33381	0
AT5G33382	6
AT5G33383	0
AT5G33384	0
AT5G33385	0
AT5G33386	0
AT5G33387	0
AT5G33388	0
AT5G33389	0
AT5G33390	0
AT5G33391	0
AT5G33392	0
AT5G33393	0
AT5G33395	0
AT5G33398	0
AT5G33399	2
AT5G33400	4
AT5G33402	1
AT5G33404	0
AT5G33405	0
AT5G33406	0
AT5G33410	0
AT5G33415	0
AT5G33420	0
AT5G33422	0
AT5G33424	0
AT5G33427	0
AT5G33428	0
AT5G33431	0
AT5G33432	0
AT5G33433	0
AT5G33434	0
AT5G33436	0
AT5G33438	0
AT5G33439	0
AT5G33441	0
AT5G33442	0
AT5G33533	0
AT5G33624	0
AT5G33715	0
AT5G33806	0
AT5G33898	0
AT5G33990	0
AT5G34082	0
AT5G34174	0
AT5G34266	0
AT5G34358	0
AT5G34376	0
AT5G34394	0
AT5G34412	0
AT5G34431	0
AT5G34450	0
AT5G34460	0
AT5G34480	0
AT5G34500	0
AT5G34520	0
AT5G34540	0
AT5G34560	0
AT5G34581	0
AT5G34602	0
AT5G34623	0
AT5G34644	0
AT5G34665	0
AT5G34686	0
AT5G34696	0
AT5G34707	0
AT5G34728	0
AT5G34749	0
AT5G34770	0
AT5G34780	5
AT5G34790	83
AT5G34795	31
AT5G34800	46
AT5G34810	1
AT5G34820	1
AT5G34825	2
AT5G34828	0
AT5G34829	0
AT5G34830	0
AT5G34831	0
AT5G34832	0
AT5G34833	0
AT5G34834	0
AT5G34835	0
AT5G34836	0
AT5G34837	0
AT5G34838	0
AT5G34839	0
AT5G34840	0
AT5G34841	0
AT5G34842	0
AT5G34843	0
AT5G34844	0
AT5G34845	0
AT5G34846	0
AT5G34847	0
AT5G34848	0
AT5G34849	0
AT5G34850	2393
AT5G34851	0
AT5G34852	0
AT5G34853	602
AT5G34854	0
AT5G34855	0
AT5G34856	0
AT5G34857	0
AT5G34858	0
AT5G34859	0
AT5G34860	0
AT5G34861	0
AT5G34862	0
AT5G34863	0
AT5G34864	0
AT5G34865	0
AT5G34866	0
AT5G34867	0
AT5G34868	0
AT5G34869	0
AT5G34870	0
AT5G34871	3
AT5G34880	0
AT5G34881	0
AT5G34882	0
AT5G34883	0
AT5G34885	0
AT5G34887	0
AT5G34890	0
AT5G34895	0
AT5G34900	0
AT5G34903	0
AT5G34905	0
AT5G34908	0
AT5G34910	0
AT5G34920	0
AT5G34925	0
AT5G34930	142
AT5G34940	47
AT5G34945	0
AT5G34950	0
AT5G34960	0
AT5G34965	0
AT5G34970	0
AT5G34980	0
AT5G34985	0
AT5G34990	0
AT5G35000	0
AT5G35010	0
AT5G35020	0
AT5G35021	0
AT5G35023	0
AT5G35025	0
AT5G35030	0
AT5G35035	0
AT5G35040	0
AT5G35045	0
AT5G35046	0
AT5G35048	0
AT5G35050	0
AT5G35052	0
AT5G35057	0
AT5G35061	0
AT5G35065	0
AT5G35067	0
AT5G35069	0
AT5G35070	0
AT5G35073	0
AT5G35076	0
AT5G35080	176
AT5G35090	0
AT5G35100	2364
AT5G35110	0
AT5G35111	0
AT5G35113	0
AT5G35116	0
AT5G35118	0
AT5G35120	1
AT5G35130	0
AT5G35140	0
AT5G35142	0
AT5G35145	0
AT5G35146	0
AT5G35148	0
AT5G35150	0
AT5G35160	1678
AT5G35170	5696
AT5G35180	3118
AT5G35190	0
AT5G35195	0
AT5G35200	1667
AT5G35205	0
AT5G35207	0
AT5G35210	3426
AT5G35220	843
AT5G35230	0
AT5G35240	0
AT5G35250	0
AT5G35260	0
AT5G35270	0
AT5G35280	0
AT5G35300	0
AT5G35310	0
AT5G35320	345
AT5G35330	401
AT5G35331	0
AT5G35332	0
AT5G35334	0
AT5G35336	0
AT5G35337	0
AT5G35338	0
AT5G35339	0
AT5G35340	0
AT5G35341	0
AT5G35344	0
AT5G35348	0
AT5G35353	1
AT5G35354	1
AT5G35356	0
AT5G35360	3752
AT5G35370	141
AT5G35375	0
AT5G35380	0
AT5G35390	0
AT5G35400	154
AT5G35405	0
AT5G35407	0
AT5G35410	440
AT5G35413	0
AT5G35416	0
AT5G35420	7
AT5G35425	4
AT5G35430	1083
AT5G35450	415
AT5G35460	1802
AT5G35475	0
AT5G35480	167
AT5G35490	136
AT5G35495	2
AT5G35510	0
AT5G35520	157
AT5G35525	5
AT5G35530	1861
AT5G35535	0
AT5G35540	0
AT5G35550	0
AT5G35555	0
AT5G35560	1535
AT5G35570	738
AT5G35575	0
AT5G35580	7
AT5G35590	2295
AT5G35600	2
AT5G35601	0
AT5G35602	0
AT5G35603	0
AT5G35604	0
AT5G35605	0
AT5G35606	0
AT5G35607	0
AT5G35608	0
AT5G35610	0
AT5G35615	0
AT5G35620	1751
AT5G35630	68930
AT5G35640	1
AT5G35643	0
AT5G35646	0
AT5G35650	0
AT5G35655	0
AT5G35657	0
AT5G35660	0
AT5G35670	81
AT5G35680	2996
AT5G35688	0
AT5G35690	1774
AT5G35695	0
AT5G35698	0
AT5G35700	496
AT5G35710	0
AT5G35715	1
AT5G35720	0
AT5G35725	0
AT5G35730	811
AT5G35732	50
AT5G35735	1695
AT5G35736	0
AT5G35737	0
AT5G35738	11
AT5G35740	68
AT5G35750	207
AT5G35753	147
AT5G35756	0
AT5G35760	0
AT5G35770	1
AT5G35775	0
AT5G35777	21
AT5G35780	0
AT5G35790	1643
AT5G35791	0
AT5G35792	0
AT5G35794	0
AT5G35796	0
AT5G35798	0
AT5G35800	0
AT5G35802	0
AT5G35805	0
AT5G35810	0
AT5G35820	0
AT5G35830	0
AT5G35840	1098
AT5G35860	0
AT5G35870	0
AT5G35880	0
AT5G35890	0
AT5G35900	0
AT5G35910	1988
AT5G35912	0
AT5G35913	0
AT5G35914	0
AT5G35915	0
AT5G35917	0
AT5G35918	0
AT5G35920	0
AT5G35923	0
AT5G35926	12
AT5G35927	0
AT5G35930	152
AT5G35932	0
AT5G35935	61
AT5G35940	0
AT5G35945	0
AT5G35950	0
AT5G35960	6
AT5G35965	3
AT5G35970	20727
AT5G35980	4674
AT5G35995	255
AT5G36000	1
AT5G36001	0
AT5G36002	3
AT5G36005	0
AT5G36010	0
AT5G36015	0
AT5G36020	0
AT5G36030	0
AT5G36035	0
AT5G36040	0
AT5G36050	0
AT5G36060	0
AT5G36070	0
AT5G36075	0
AT5G36080	0
AT5G36090	0
AT5G36100	4
AT5G36110	0
AT5G36120	1062
AT5G36125	0
AT5G36130	0
AT5G36140	0
AT5G36150	0
AT5G36160	2432
AT5G36170	1739
AT5G36180	0
AT5G36185	0
AT5G36190	0
AT5G36200	0
AT5G36210	1978
AT5G36220	430
AT5G36223	0
AT5G36225	0
AT5G36226	0
AT5G36228	0
AT5G36230	4122
AT5G36240	0
AT5G36250	1279
AT5G36260	4
AT5G36270	1
AT5G36275	0
AT5G36280	0
AT5G36290	1177
AT5G36293	0
AT5G36296	0
AT5G36297	0
AT5G36300	0
AT5G36310	0
AT5G36320	0
AT5G36330	0
AT5G36340	0
AT5G36350	0
AT5G36360	0
AT5G36370	0
AT5G36380	0
AT5G36390	0
AT5G36400	0
AT5G36410	0
AT5G36420	0
AT5G36430	0
AT5G36440	0
AT5G36450	0
AT5G36460	0
AT5G36470	0
AT5G36480	0
AT5G36490	0
AT5G36500	0
AT5G36510	0
AT5G36520	0
AT5G36530	0
AT5G36540	0
AT5G36550	0
AT5G36650	0
AT5G36655	0
AT5G36657	0
AT5G36658	0
AT5G36659	0
AT5G36660	0
AT5G36661	0
AT5G36662	0
AT5G36670	0
AT5G36680	0
AT5G36685	0
AT5G36690	0
AT5G36700	8
AT5G36710	0
AT5G36720	0
AT5G36722	0
AT5G36730	0
AT5G36732	0
AT5G36734	0
AT5G36736	0
AT5G36737	0
AT5G36738	0
AT5G36739	0
AT5G36740	1
AT5G36770	0
AT5G36775	0
AT5G36780	0
AT5G36790	9
AT5G36800	0
AT5G36805	0
AT5G36810	0
AT5G36820	0
AT5G36825	0
AT5G36830	0
AT5G36840	0
AT5G36850	0
AT5G36860	0
AT5G36870	0
AT5G36880	1892
AT5G36890	956
AT5G36900	0
AT5G36903	0
AT5G36904	0
AT5G36905	0
AT5G36907	0
AT5G36910	350
AT5G36920	1
AT5G36925	10
AT5G36930	382
AT5G36935	0
AT5G36937	0
AT5G36940	1290
AT5G36950	395
AT5G36960	0
AT5G36970	2
AT5G36980	1
AT5G36990	0
AT5G37000	31
AT5G37010	77
AT5G37017	0
AT5G37020	1442
AT5G37030	0
AT5G37040	0
AT5G37050	5
AT5G37055	101
AT5G37060	0
AT5G37070	510
AT5G37072	5
AT5G37080	0
AT5G37090	0
AT5G37100	0
AT5G37110	0
AT5G37120	0
AT5G37125	1
AT5G37130	1997
AT5G37140	0
AT5G37145	0
AT5G37150	0
AT5G37160	0
AT5G37165	0
AT5G37170	1
AT5G37175	0
AT5G37180	216
AT5G37190	468
AT5G37200	0
AT5G37210	0
AT5G37220	0
AT5G37230	0
AT5G37240	2
AT5G37247	0
AT5G37250	0
AT5G37260	9373
AT5G37270	0
AT5G37280	0
AT5G37290	191
AT5G37300	459
AT5G37310	584
AT5G37320	0
AT5G37330	0
AT5G37340	47
AT5G37350	597
AT5G37352	1
AT5G37360	5111
AT5G37370	1482
AT5G37380	601
AT5G37381	0
AT5G37383	0
AT5G37385	0
AT5G37390	0
AT5G37400	95
AT5G37410	78
AT5G37415	0
AT5G37420	0
AT5G37430	0
AT5G37440	202
AT5G37442	0
AT5G37445	0
AT5G37450	1
AT5G37460	0
AT5G37470	0
AT5G37473	0
AT5G37474	0
AT5G37475	1145
AT5G37476	0
AT5G37478	0
AT5G37480	571
AT5G37485	15
AT5G37490	2
AT5G37500	1353
AT5G37510	6095
AT5G37520	0
AT5G37530	167
AT5G37540	745
AT5G37550	386
AT5G37560	0
AT5G37570	52
AT5G37590	248
AT5G37600	32288
AT5G37610	0
AT5G37620	0
AT5G37630	97
AT5G37640	0
AT5G37650	0
AT5G37660	97
AT5G37665	0
AT5G37670	23
AT5G37680	145
AT5G37690	0
AT5G37710	206
AT5G37715	0
AT5G37720	1664
AT5G37730	0
AT5G37732	0
AT5G37740	133
AT5G37750	31
AT5G37760	0
AT5G37770	329
AT5G37780	4790
AT5G37790	344
AT5G37793	2
AT5G37795	0
AT5G37800	0
AT5G37810	0
AT5G37820	0
AT5G37830	1202
AT5G37840	0
AT5G37850	1254
AT5G37860	2
AT5G37870	0
AT5G37872	0
AT5G37875	0
AT5G37880	0
AT5G37890	149
AT5G37900	0
AT5G37910	0
AT5G37920	0
AT5G37930	174
AT5G37940	0
AT5G37950	0
AT5G37960	0
AT5G37970	0
AT5G37980	0
AT5G37990	0
AT5G38000	0
AT5G38005	5
AT5G38010	5
AT5G38020	1
AT5G38030	1
AT5G38035	0
AT5G38037	0
AT5G38040	35
AT5G38050	107
AT5G38060	291
AT5G38070	58
AT5G38080	1
AT5G38090	0
AT5G38096	0
AT5G38100	3
AT5G38110	305
AT5G38120	189
AT5G38130	0
AT5G38140	73
AT5G38150	650
AT5G38155	0
AT5G38160	0
AT5G38170	0
AT5G38180	0
AT5G38190	0
AT5G38192	0
AT5G38195	0
AT5G38197	0
AT5G38200	22
AT5G38210	0
AT5G38212	77
AT5G38220	615
AT5G38230	8
AT5G38240	295
AT5G38250	13
AT5G38260	2
AT5G38270	1
AT5G38275	0
AT5G38280	9
AT5G38285	0
AT5G38290	264
AT5G38300	49
AT5G38310	41
AT5G38317	0
AT5G38320	0
AT5G38330	0
AT5G38340	12
AT5G38344	0
AT5G38350	0
AT5G38360	220
AT5G38365	0
AT5G38378	0
AT5G38380	349
AT5G38383	0
AT5G38386	0
AT5G38390	0
AT5G38391	0
AT5G38392	0
AT5G38393	0
AT5G38396	0
AT5G38397	0
AT5G38400	0
AT5G38410	102310
AT5G38420	62079
AT5G38430	10481
AT5G38435	0
AT5G38437	0
AT5G38440	0
AT5G38450	0
AT5G38460	225
AT5G38470	3328
AT5G38480	7109
AT5G38490	0
AT5G38500	0
AT5G38510	3139
AT5G38520	5441
AT5G38530	736
AT5G38540	0
AT5G38550	0
AT5G38560	1961
AT5G38565	73
AT5G38570	0
AT5G38580	0
AT5G38590	133
AT5G38595	0
AT5G38600	669
AT5G38610	48
AT5G38620	0
AT5G38630	320
AT5G38640	964
AT5G38650	0
AT5G38660	4644
AT5G38670	0
AT5G38680	0
AT5G38690	192
AT5G38700	3
AT5G38705	0
AT5G38710	94
AT5G38720	902
AT5G38730	40
AT5G38740	0
AT5G38743	1
AT5G38747	7
AT5G38750	1
AT5G38760	1
AT5G38770	17
AT5G38780	32
AT5G38790	0
AT5G38800	1
AT5G38810	0
AT5G38820	5
AT5G38830	2109
AT5G38840	910
AT5G38850	377
AT5G38860	60
AT5G38865	40
AT5G38870	35
AT5G38880	1159
AT5G38890	307
AT5G38895	329
AT5G38900	6
AT5G38905	0
AT5G38910	0
AT5G38920	0
AT5G38930	0
AT5G38940	0
AT5G38950	0
AT5G38960	0
AT5G38970	0
AT5G38975	0
AT5G38980	1016
AT5G38990	1098
AT5G39000	1
AT5G39010	0
AT5G39020	88
AT5G39024	0
AT5G39030	257
AT5G39040	2047
AT5G39050	1514
AT5G39060	0
AT5G39070	1
AT5G39080	463
AT5G39090	135
AT5G39095	0
AT5G39100	0
AT5G39110	0
AT5G39120	0
AT5G39130	1
AT5G39140	0
AT5G39150	0
AT5G39155	0
AT5G39160	1
AT5G39170	0
AT5G39180	0
AT5G39185	0
AT5G39190	11
AT5G39200	0
AT5G39205	2
AT5G39210	862
AT5G39220	15
AT5G39230	2
AT5G39240	68
AT5G39245	0
AT5G39250	139
AT5G39260	1
AT5G39270	0
AT5G39280	0
AT5G39290	0
AT5G39300	0
AT5G39310	0
AT5G39320	259
AT5G39330	21
AT5G39340	1184
AT5G39350	135
AT5G39360	224
AT5G39365	0
AT5G39370	0
AT5G39380	76
AT5G39390	5
AT5G39400	0
AT5G39410	2056
AT5G39420	21
AT5G39430	0
AT5G39440	0
AT5G39450	176
AT5G39460	0
AT5G39470	1
AT5G39471	26
AT5G39473	3
AT5G39480	0
AT5G39490	0
AT5G39493	0
AT5G39500	770
AT5G39510	1934
AT5G39520	0
AT5G39530	1001
AT5G39532	0
AT5G39533	0
AT5G39535	1
AT5G39540	0
AT5G39550	114
AT5G39560	0
AT5G39570	44855
AT5G39580	0
AT5G39590	3294
AT5G39600	151
AT5G39610	235
AT5G39620	0
AT5G39630	0
AT5G39635	0
AT5G39640	0
AT5G39645	0
AT5G39650	0
AT5G39660	2273
AT5G39670	11
AT5G39680	15
AT5G39690	0
AT5G39693	0
AT5G39700	0
AT5G39710	411
AT5G39715	0
AT5G39720	4
AT5G39730	953
AT5G39740	5112
AT5G39750	0
AT5G39760	564
AT5G39770	0
AT5G39775	0
AT5G39785	545
AT5G39790	110
AT5G39800	85
AT5G39810	0
AT5G39820	0
AT5G39830	2587
AT5G39840	268
AT5G39850	43
AT5G39860	7
AT5G39861	0
AT5G39862	0
AT5G39863	0
AT5G39865	1
AT5G39870	0
AT5G39880	0
AT5G39890	0
AT5G39895	0
AT5G39900	181
AT5G39910	0
AT5G39920	0
AT5G39930	0
AT5G39940	225
AT5G39950	1186
AT5G39955	0
AT5G39960	212
AT5G39970	3
AT5G39980	105
AT5G39990	274
AT5G39995	0
AT5G40000	0
AT5G40010	0
AT5G40020	7
AT5G40030	2
AT5G40040	0
AT5G40050	0
AT5G40060	904
AT5G40070	0
AT5G40080	74
AT5G40090	1
AT5G40100	5
AT5G40110	0
AT5G40120	0
AT5G40130	4
AT5G40140	117
AT5G40150	35
AT5G40153	0
AT5G40155	0
AT5G40160	663
AT5G40170	989
AT5G40180	49
AT5G40190	358
AT5G40200	901
AT5G40210	9
AT5G40212	0
AT5G40220	0
AT5G40230	17
AT5G40240	211
AT5G40250	177
AT5G40260	0
AT5G40270	326
AT5G40275	0
AT5G40280	321
AT5G40290	0
AT5G40300	383
AT5G40310	0
AT5G40315	0
AT5G40316	0
AT5G40320	0
AT5G40330	3
AT5G40340	2194
AT5G40348	0
AT5G40350	0
AT5G40360	0
AT5G40370	5156
AT5G40380	613
AT5G40382	0
AT5G40384	0
AT5G40390	23848
AT5G40395	0
AT5G40400	158
AT5G40405	41
AT5G40410	22
AT5G40420	0
AT5G40430	0
AT5G40440	313
AT5G40450	1253
AT5G40460	2
AT5G40470	214
AT5G40480	1328
AT5G40490	449
AT5G40500	419
AT5G40510	11
AT5G40520	344
AT5G40530	242
AT5G40540	548
AT5G40545	0
AT5G40550	210
AT5G40560	0
AT5G40570	36
AT5G40580	1124
AT5G40590	0
AT5G40595	0
AT5G40600	221
AT5G40605	0
AT5G40610	288
AT5G40620	0
AT5G40630	15
AT5G40640	203
AT5G40645	0
AT5G40650	545
AT5G40660	277
AT5G40670	1483
AT5G40680	0
AT5G40690	61
AT5G40700	149
AT5G40710	218
AT5G40720	643
AT5G40730	5
AT5G40740	391
AT5G40750	0
AT5G40760	922
AT5G40770	1799
AT5G40780	995
AT5G40790	48
AT5G40800	43
AT5G40810	3776
AT5G40820	128
AT5G40830	488
AT5G40840	25
AT5G40850	764
AT5G40855	0
AT5G40860	0
AT5G40870	443
AT5G40880	490
AT5G40890	1011
AT5G40900	0
AT5G40910	651
AT5G40920	264
AT5G40930	1205
AT5G40940	0
AT5G40942	29
AT5G40945	2
AT5G40950	6803
AT5G40960	64
AT5G40970	131
AT5G40980	0
AT5G40981	0
AT5G40990	0
AT5G41000	28
AT5G41010	503
AT5G41020	750
AT5G41025	0
AT5G41030	2
AT5G41040	41
AT5G41050	352
AT5G41060	138
AT5G41070	429
AT5G41071	1
AT5G41080	32
AT5G41090	3
AT5G41100	454
AT5G41109	0
AT5G41110	278
AT5G41120	26
AT5G41130	119
AT5G41140	1712
AT5G41150	336
AT5G41160	7
AT5G41170	72
AT5G41180	86
AT5G41190	1161
AT5G41200	0
AT5G41210	1282
AT5G41220	357
AT5G41240	292
AT5G41250	1
AT5G41260	1691
AT5G41265	0
AT5G41270	65
AT5G41280	0
AT5G41290	3
AT5G41300	0
AT5G41310	0
AT5G41315	12
AT5G41320	0
AT5G41330	557
AT5G41340	777
AT5G41350	560
AT5G41360	448
AT5G41370	1615
AT5G41380	2
AT5G41390	2
AT5G41400	352
AT5G41401	0
AT5G41410	1543
AT5G41420	0
AT5G41430	0
AT5G41440	0
AT5G41450	0
AT5G41460	1347
AT5G41470	28
AT5G41471	0
AT5G41480	411
AT5G41490	0
AT5G41491	0
AT5G41494	0
AT5G41500	0
AT5G41505	0
AT5G41510	0
AT5G41520	3216
AT5G41530	0
AT5G41540	0
AT5G41550	7
AT5G41560	344
AT5G41570	0
AT5G41580	834
AT5G41590	169
AT5G41600	2754
AT5G41605	0
AT5G41610	3
AT5G41612	0
AT5G41620	440
AT5G41630	0
AT5G41640	0
AT5G41650	34
AT5G41660	0
AT5G41663	0
AT5G41670	2511
AT5G41675	0
AT5G41680	5
AT5G41685	523
AT5G41690	116
AT5G41700	6544
AT5G41710	7
AT5G41720	0
AT5G41730	2
AT5G41740	556
AT5G41750	119
AT5G41755	0
AT5G41760	390
AT5G41761	235
AT5G41763	0
AT5G41765	0
AT5G41770	2099
AT5G41780	10
AT5G41790	6134
AT5G41800	139
AT5G41810	761
AT5G41820	20
AT5G41830	1
AT5G41835	8
AT5G41840	1
AT5G41850	39
AT5G41860	5
AT5G41870	555
AT5G41880	90
AT5G41890	2
AT5G41900	1855
AT5G41905	1
AT5G41908	0
AT5G41910	181
AT5G41920	239
AT5G41940	475
AT5G41950	1610
AT5G41960	349
AT5G41970	883
AT5G41980	51
AT5G41990	1792
AT5G42000	323
AT5G42010	257
AT5G42020	1094
AT5G42030	1576
AT5G42040	16
AT5G42050	12583
AT5G42053	0
AT5G42060	668
AT5G42070	1318
AT5G42080	3581
AT5G42090	15
AT5G42092	0
AT5G42100	1186
AT5G42110	98
AT5G42120	0
AT5G42130	931
AT5G42140	731
AT5G42146	79
AT5G42150	671
AT5G42170	0
AT5G42180	5
AT5G42190	1247
AT5G42200	74
AT5G42210	68
AT5G42220	1729
AT5G42223	0
AT5G42230	5
AT5G42232	0
AT5G42235	0
AT5G42240	939
AT5G42242	0
AT5G42250	1097
AT5G42260	0
AT5G42265	0
AT5G42270	42554
AT5G42280	29
AT5G42290	0
AT5G42300	5721
AT5G42310	3518
AT5G42320	492
AT5G42323	0
AT5G42325	0
AT5G42330	39
AT5G42340	0
AT5G42350	212
AT5G42360	490
AT5G42370	38
AT5G42380	10
AT5G42390	9506
AT5G42400	484
AT5G42410	0
AT5G42420	1361
AT5G42430	0
AT5G42440	60
AT5G42445	0
AT5G42450	17
AT5G42460	86
AT5G42470	463
AT5G42480	1392
AT5G42490	1
AT5G42500	0
AT5G42504	0
AT5G42505	0
AT5G42510	0
AT5G42520	1947
AT5G42530	10349
AT5G42540	1458
AT5G42560	713
AT5G42565	0
AT5G42567	0
AT5G42568	0
AT5G42570	11476
AT5G42580	0
AT5G42590	0
AT5G42600	0
AT5G42610	18
AT5G42620	980
AT5G42630	4
AT5G42635	0
AT5G42640	0
AT5G42645	0
AT5G42650	4692
AT5G42655	0
AT5G42660	592
AT5G42670	292
AT5G42677	0
AT5G42680	60
AT5G42690	35
AT5G42700	1
AT5G42710	33
AT5G42720	658
AT5G42730	27
AT5G42740	2844
AT5G42750	251
AT5G42760	544
AT5G42765	1033
AT5G42770	174
AT5G42780	12
AT5G42785	0
AT5G42790	2201
AT5G42797	0
AT5G42800	68
AT5G42810	594
AT5G42820	323
AT5G42825	0
AT5G42830	4
AT5G42840	0
AT5G42850	648
AT5G42860	139
AT5G42870	1100
AT5G42880	47
AT5G42890	702
AT5G42895	0
AT5G42900	11026
AT5G42905	0
AT5G42910	0
AT5G42920	1016
AT5G42930	0
AT5G42940	1361
AT5G42950	3344
AT5G42955	0
AT5G42957	0
AT5G42960	487
AT5G42965	1
AT5G42970	697
AT5G42980	44035
AT5G42990	921
AT5G43000	0
AT5G43010	1202
AT5G43015	0
AT5G43020	266
AT5G43030	1
AT5G43035	0
AT5G43040	74
AT5G43050	388
AT5G43060	547
AT5G43064	0
AT5G43065	0
AT5G43066	0
AT5G43068	0
AT5G43070	48
AT5G43080	61
AT5G43090	0
AT5G43100	1042
AT5G43105	0
AT5G43110	0
AT5G43120	1
AT5G43130	1849
AT5G43140	410
AT5G43150	5347
AT5G43155	86
AT5G43160	77
AT5G43170	21
AT5G43175	0
AT5G43180	12
AT5G43185	0
AT5G43190	157
AT5G43196	0
AT5G43200	0
AT5G43210	105
AT5G43211	0
AT5G43230	0
AT5G43240	0
AT5G43250	41
AT5G43260	3600
AT5G43270	291
AT5G43280	360
AT5G43285	0
AT5G43290	0
AT5G43300	1
AT5G43310	480
AT5G43320	2194
AT5G43330	706
AT5G43340	0
AT5G43350	0
AT5G43360	0
AT5G43370	0
AT5G43380	254
AT5G43390	0
AT5G43400	96
AT5G43401	0
AT5G43403	190
AT5G43405	0
AT5G43410	0
AT5G43415	0
AT5G43420	68
AT5G43430	597
AT5G43440	753
AT5G43450	1408
AT5G43455	0
AT5G43460	926
AT5G43470	2850
AT5G43480	0
AT5G43490	2
AT5G43500	209
AT5G43510	0
AT5G43513	0
AT5G43516	0
AT5G43518	0
AT5G43520	0
AT5G43525	0
AT5G43530	5
AT5G43535	0
AT5G43540	0
AT5G43550	0
AT5G43560	2156
AT5G43570	0
AT5G43580	0
AT5G43590	0
AT5G43600	590
AT5G43603	0
AT5G43610	0
AT5G43620	201
AT5G43630	9279
AT5G43640	2
AT5G43650	0
AT5G43660	1
AT5G43670	487
AT5G43680	177
AT5G43690	0
AT5G43695	0
AT5G43700	675
AT5G43710	316
AT5G43720	689
AT5G43725	46
AT5G43730	69
AT5G43740	819
AT5G43745	1329
AT5G43750	4880
AT5G43755	0
AT5G43760	6370
AT5G43770	0
AT5G43780	2701
AT5G43790	138
AT5G43800	0
AT5G43810	477
AT5G43820	76
AT5G43822	111
AT5G43830	2188
AT5G43840	8
AT5G43850	1311
AT5G43860	503
AT5G43870	656
AT5G43880	2214
AT5G43890	1
AT5G43900	2380
AT5G43910	90
AT5G43920	317
AT5G43930	899
AT5G43935	0
AT5G43940	5404
AT5G43950	371
AT5G43960	2677
AT5G43970	841
AT5G43980	109
AT5G43990	89
AT5G44000	1124
AT5G44005	498
AT5G44010	150
AT5G44020	218
AT5G44030	437
AT5G44040	124
AT5G44050	285
AT5G44060	57
AT5G44063	3
AT5G44065	0
AT5G44070	1427
AT5G44080	746
AT5G44090	1203
AT5G44100	3304
AT5G44110	1011
AT5G44120	4
AT5G44130	1377
AT5G44140	0
AT5G44150	209
AT5G44160	30
AT5G44170	285
AT5G44180	2279
AT5G44190	4316
AT5G44200	635
AT5G44210	249
AT5G44220	0
AT5G44230	75
AT5G44240	1496
AT5G44250	1019
AT5G44255	1
AT5G44260	710
AT5G44265	0
AT5G44270	5
AT5G44280	611
AT5G44283	0
AT5G44286	1
AT5G44290	2966
AT5G44300	0
AT5G44306	1
AT5G44310	0
AT5G44313	0
AT5G44316	0
AT5G44320	2110
AT5G44330	0
AT5G44340	10166
AT5G44345	0
AT5G44350	3
AT5G44360	0
AT5G44370	237
AT5G44375	0
AT5G44380	0
AT5G44390	40
AT5G44400	583
AT5G44410	222
AT5G44415	0
AT5G44416	0
AT5G44417	0
AT5G44418	0
AT5G44420	3
AT5G44430	0
AT5G44440	0
AT5G44450	508
AT5G44460	0
AT5G44470	0
AT5G44480	4
AT5G44490	44
AT5G44495	0
AT5G44500	71
AT5G44510	305
AT5G44520	1013
AT5G44530	2341
AT5G44540	1
AT5G44550	18
AT5G44555	0
AT5G44560	31
AT5G44562	1
AT5G44563	12
AT5G44565	2648
AT5G44566	0
AT5G44567	3
AT5G44568	506
AT5G44569	15
AT5G44570	2
AT5G44572	25
AT5G44574	46
AT5G44575	337
AT5G44578	83
AT5G44580	9819
AT5G44582	207
AT5G44585	6
AT5G44590	3
AT5G44600	168
AT5G44610	0
AT5G44620	0
AT5G44630	0
AT5G44635	166
AT5G44640	0
AT5G44650	2867
AT5G44660	312
AT5G44670	2648
AT5G44680	435
AT5G44690	0
AT5G44700	0
AT5G44705	0
AT5G44710	172
AT5G44720	2368
AT5G44730	592
AT5G44740	31
AT5G44750	492
AT5G44760	0
AT5G44770	0
AT5G44780	67
AT5G44785	565
AT5G44790	1610
AT5G44800	1772
AT5G44820	53
AT5G44830	0
AT5G44840	0
AT5G44850	0
AT5G44860	259
AT5G44870	1210
AT5G44875	0
AT5G44880	0
AT5G44890	0
AT5G44900	0
AT5G44910	23
AT5G44920	16
AT5G44925	0
AT5G44930	461
AT5G44940	0
AT5G44950	0
AT5G44960	0
AT5G44970	0
AT5G44973	0
AT5G44980	67
AT5G44990	5
AT5G45000	28
AT5G45010	68
AT5G45020	63
AT5G45030	0
AT5G45040	55
AT5G45050	572
AT5G45060	972
AT5G45070	2
AT5G45080	29
AT5G45082	0
AT5G45085	0
AT5G45090	0
AT5G45095	0
AT5G45100	306
AT5G45105	0
AT5G45110	421
AT5G45113	0
AT5G45115	16
AT5G45116	0
AT5G45120	0
AT5G45130	2030
AT5G45140	308
AT5G45150	12
AT5G45160	516
AT5G45170	2079
AT5G45180	0
AT5G45190	1221
AT5G45200	0
AT5G45210	0
AT5G45220	2
AT5G45230	0
AT5G45240	0
AT5G45250	486
AT5G45260	697
AT5G45275	159
AT5G45276	1
AT5G45277	0
AT5G45280	1543
AT5G45290	366
AT5G45300	519
AT5G45307	0
AT5G45310	44
AT5G45320	24
AT5G45330	340
AT5G45340	316
AT5G45350	4962
AT5G45360	638
AT5G45370	55
AT5G45380	452
AT5G45390	8139
AT5G45400	205
AT5G45410	1771
AT5G45420	838
AT5G45430	15760
AT5G45440	3
AT5G45450	1
AT5G45455	11
AT5G45460	23
AT5G45469	0
AT5G45470	0
AT5G45472	7
AT5G45475	0
AT5G45480	0
AT5G45490	556
AT5G45500	934
AT5G45510	2686
AT5G45520	243
AT5G45530	197
AT5G45540	109
AT5G45550	1055
AT5G45560	170
AT5G45570	0
AT5G45573	0
AT5G45576	0
AT5G45580	1
AT5G45590	209
AT5G45595	0
AT5G45600	217
AT5G45605	0
AT5G45610	753
AT5G45620	1347
AT5G45630	305
AT5G45640	3
AT5G45650	482
AT5G45660	66
AT5G45670	39
AT5G45680	2526
AT5G45690	0
AT5G45700	33
AT5G45710	316
AT5G45715	0
AT5G45720	163
AT5G45730	25
AT5G45740	25
AT5G45745	0
AT5G45750	2891
AT5G45760	143
AT5G45770	12
AT5G45775	2077
AT5G45780	112
AT5G45790	25
AT5G45800	433
AT5G45810	8
AT5G45820	886
AT5G45830	200
AT5G45840	227
AT5G45850	8
AT5G45860	7
AT5G45870	7
AT5G45875	0
AT5G45880	0
AT5G45890	0
AT5G45900	419
AT5G45905	0
AT5G45910	0
AT5G45920	114
AT5G45930	1695
AT5G45940	158
AT5G45950	1477
AT5G45960	1
AT5G45970	16
AT5G45980	0
AT5G45990	53
AT5G46000	0
AT5G46010	1
AT5G46020	3400
AT5G46025	0
AT5G46030	1106
AT5G46040	0
AT5G46050	55
AT5G46060	0
AT5G46070	1308
AT5G46080	64
AT5G46085	1
AT5G46090	20
AT5G46100	45
AT5G46105	2
AT5G46110	30619
AT5G46115	4
AT5G46120	0
AT5G46130	0
AT5G46140	15
AT5G46150	433
AT5G46160	421
AT5G46170	698
AT5G46180	412
AT5G46190	1006
AT5G46195	0
AT5G46200	0
AT5G46210	2903
AT5G46220	15
AT5G46230	144
AT5G46240	565
AT5G46250	2758
AT5G46260	174
AT5G46270	706
AT5G46280	395
AT5G46290	3339
AT5G46295	19
AT5G46297	0
AT5G46300	0
AT5G46310	0
AT5G46315	0
AT5G46320	0
AT5G46325	0
AT5G46330	870
AT5G46340	477
AT5G46350	20
AT5G46360	0
AT5G46370	0
AT5G46380	0
AT5G46390	963
AT5G46395	4
AT5G46400	459
AT5G46410	806
AT5G46420	2717
AT5G46430	3288
AT5G46440	12
AT5G46450	1160
AT5G46460	71
AT5G46470	2137
AT5G46490	827
AT5G46500	74
AT5G46510	231
AT5G46520	351
AT5G46530	101
AT5G46540	1
AT5G46550	691
AT5G46560	507
AT5G46570	439
AT5G46580	2554
AT5G46590	7
AT5G46595	0
AT5G46600	2100
AT5G46610	0
AT5G46620	636
AT5G46630	3197
AT5G46640	58
AT5G46645	0
AT5G46650	0
AT5G46660	2
AT5G46665	0
AT5G46670	1
AT5G46680	22
AT5G46690	5
AT5G46700	189
AT5G46710	848
AT5G46720	66
AT5G46730	2576
AT5G46740	158
AT5G46750	1545
AT5G46760	1965
AT5G46770	0
AT5G46780	91
AT5G46790	181
AT5G46795	0
AT5G46800	6641
AT5G46810	0
AT5G46820	0
AT5G46825	7
AT5G46830	29
AT5G46840	795
AT5G46845	1
AT5G46850	53
AT5G46860	1469
AT5G46870	78
AT5G46871	15
AT5G46873	0
AT5G46874	0
AT5G46875	0
AT5G46877	1
AT5G46880	212
AT5G46890	0
AT5G46900	0
AT5G46910	315
AT5G46915	13
AT5G46920	554
AT5G46930	1
AT5G46940	0
AT5G46950	0
AT5G46960	0
AT5G46970	0
AT5G46980	0
AT5G46990	0
AT5G47000	0
AT5G47010	3011
AT5G47020	9208
AT5G47030	5140
AT5G47040	18439
AT5G47050	324
AT5G47060	2529
AT5G47070	668
AT5G47075	0
AT5G47077	0
AT5G47080	760
AT5G47090	681
AT5G47100	230
AT5G47110	7982
AT5G47120	5140
AT5G47130	59
AT5G47140	503
AT5G47150	0
AT5G47160	5
AT5G47170	1
AT5G47175	0
AT5G47180	820
AT5G47190	5190
AT5G47200	5624
AT5G47210	7905
AT5G47220	204
AT5G47225	0
AT5G47229	1
AT5G47230	561
AT5G47240	830
AT5G47250	29
AT5G47260	0
AT5G47280	0
AT5G47290	0
AT5G47300	0
AT5G47310	833
AT5G47320	1006
AT5G47330	88
AT5G47340	0
AT5G47350	0
AT5G47360	97
AT5G47370	214
AT5G47380	440
AT5G47390	1010
AT5G47400	343
AT5G47420	200
AT5G47430	1586
AT5G47435	1218
AT5G47440	72
AT5G47445	114
AT5G47450	1
AT5G47455	441
AT5G47460	17
AT5G47470	1
AT5G47480	3114
AT5G47490	909
AT5G47500	27
AT5G47510	55
AT5G47520	201
AT5G47530	17
AT5G47540	912
AT5G47550	293
AT5G47560	4637
AT5G47570	2163
AT5G47580	307
AT5G47590	29
AT5G47600	0
AT5G47610	474
AT5G47620	1701
AT5G47630	232
AT5G47635	2
AT5G47640	3062
AT5G47650	2865
AT5G47660	355
AT5G47670	0
AT5G47680	1092
AT5G47690	4141
AT5G47700	2791
AT5G47710	320
AT5G47720	316
AT5G47730	300
AT5G47740	0
AT5G47750	1032
AT5G47760	357
AT5G47770	1274
AT5G47780	1104
AT5G47790	460
AT5G47800	92
AT5G47810	66
AT5G47815	0
AT5G47818	0
AT5G47820	1239
AT5G47830	84
AT5G47840	3304
AT5G47850	18
AT5G47860	959
AT5G47870	683
AT5G47880	4856
AT5G47890	1819
AT5G47900	23
AT5G47910	590
AT5G47920	50
AT5G47930	3103
AT5G47940	211
AT5G47950	0
AT5G47960	16
AT5G47970	340
AT5G47980	0
AT5G47990	0
AT5G48000	0
AT5G48010	0
AT5G48020	1146
AT5G48030	847
AT5G48040	20
AT5G48050	8
AT5G48060	236
AT5G48070	22
AT5G48090	1
AT5G48100	0
AT5G48110	0
AT5G48120	579
AT5G48130	0
AT5G48140	0
AT5G48150	1219
AT5G48160	1616
AT5G48170	3
AT5G48175	0
AT5G48180	1297
AT5G48190	0
AT5G48200	0
AT5G48205	0
AT5G48210	0
AT5G48220	2589
AT5G48230	774
AT5G48240	854
AT5G48250	3969
AT5G48270	6
AT5G48280	0
AT5G48290	15
AT5G48300	16901
AT5G48310	53
AT5G48320	23
AT5G48330	323
AT5G48335	350
AT5G48340	398
AT5G48350	0
AT5G48360	107
AT5G48370	726
AT5G48375	1
AT5G48380	3070
AT5G48385	4043
AT5G48390	6
AT5G48400	138
AT5G48410	3
AT5G48412	341
AT5G48420	0
AT5G48430	0
AT5G48440	309
AT5G48450	126
AT5G48460	356
AT5G48465	0
AT5G48470	748
AT5G48480	940
AT5G48485	0
AT5G48490	7
AT5G48500	76
AT5G48510	0
AT5G48515	0
AT5G48520	332
AT5G48530	76
AT5G48540	1739
AT5G48543	0
AT5G48545	625
AT5G48550	15
AT5G48560	6
AT5G48570	111
AT5G48575	0
AT5G48580	553
AT5G48590	916
AT5G48595	0
AT5G48600	421
AT5G48605	0
AT5G48610	384
AT5G48620	2457
AT5G48630	422
AT5G48640	227
AT5G48650	1
AT5G48655	656
AT5G48657	139
AT5G48660	68
AT5G48670	21
AT5G48675	0
AT5G48680	558
AT5G48690	43
AT5G48700	0
AT5G48710	1
AT5G48720	119
AT5G48730	337
AT5G48740	59
AT5G48750	0
AT5G48760	1223
AT5G48770	0
AT5G48775	15
AT5G48780	4
AT5G48790	2324
AT5G48800	114
AT5G48810	2022
AT5G48820	9
AT5G48830	941
AT5G48835	0
AT5G48840	428
AT5G48850	14
AT5G48860	0
AT5G48870	522
AT5G48880	3295
AT5G48890	0
AT5G48900	492
AT5G48905	0
AT5G48910	542
AT5G48920	97
AT5G48930	3626
AT5G48940	18
AT5G48945	0
AT5G48950	5
AT5G48953	0
AT5G48960	808
AT5G48965	263
AT5G48970	656
AT5G48980	1
AT5G48990	108
AT5G49000	87
AT5G49010	54
AT5G49015	482
AT5G49020	341
AT5G49030	3738
AT5G49040	0
AT5G49050	0
AT5G49060	331
AT5G49070	13
AT5G49080	0
AT5G49090	0
AT5G49100	236
AT5G49110	38
AT5G49120	33
AT5G49130	0
AT5G49138	0
AT5G49140	0
AT5G49150	0
AT5G49152	2
AT5G49160	552
AT5G49170	32
AT5G49180	0
AT5G49190	22
AT5G49200	6
AT5G49210	426
AT5G49215	143
AT5G49220	899
AT5G49230	613
AT5G49240	0
AT5G49250	0
AT5G49260	0
AT5G49270	0
AT5G49280	781
AT5G49290	10
AT5G49300	71
AT5G49301	0
AT5G49305	9
AT5G49310	1
AT5G49320	23
AT5G49330	619
AT5G49340	0
AT5G49350	0
AT5G49360	16
AT5G49390	11
AT5G49400	470
AT5G49410	32
AT5G49420	0
AT5G49430	766
AT5G49435	0
AT5G49440	1168
AT5G49450	44
AT5G49460	1507
AT5G49465	0
AT5G49470	960
AT5G49480	13793
AT5G49490	0
AT5G49500	126
AT5G49510	512
AT5G49520	310
AT5G49525	42
AT5G49530	841
AT5G49540	1254
AT5G49550	278
AT5G49555	502
AT5G49560	20
AT5G49570	815
AT5G49580	693
AT5G49590	0
AT5G49600	0
AT5G49610	210
AT5G49615	0
AT5G49620	0
AT5G49630	2598
AT5G49640	0
AT5G49645	66
AT5G49650	1947
AT5G49660	3646
AT5G49665	308
AT5G49680	106
AT5G49690	0
AT5G49700	16
AT5G49710	268
AT5G49720	10698
AT5G49730	836
AT5G49740	640
AT5G49743	0
AT5G49746	0
AT5G49750	0
AT5G49760	1769
AT5G49770	0
AT5G49780	11
AT5G49790	2
AT5G49800	11
AT5G49810	3519
AT5G49820	914
AT5G49830	1597
AT5G49840	614
AT5G49850	1
AT5G49860	0
AT5G49870	0
AT5G49880	505
AT5G49890	2085
AT5G49900	5384
AT5G49910	12721
AT5G49920	0
AT5G49930	1276
AT5G49940	2392
AT5G49945	457
AT5G49950	638
AT5G49960	163
AT5G49970	2568
AT5G49980	1717
AT5G49990	180
AT5G50000	709
AT5G50010	37
AT5G50020	371
AT5G50030	0
AT5G50040	0
AT5G50050	0
AT5G50060	0
AT5G50070	0
AT5G50080	0
AT5G50090	30
AT5G50100	4878
AT5G50110	283
AT5G50111	0
AT5G50115	0
AT5G50120	14
AT5G50130	242
AT5G50140	1
AT5G50150	779
AT5G50160	3416
AT5G50170	113
AT5G50175	0
AT5G50180	476
AT5G50190	0
AT5G50200	382
AT5G50210	1464
AT5G50220	0
AT5G50230	514
AT5G50240	362
AT5G50250	1733
AT5G50260	2
AT5G50270	0
AT5G50280	307
AT5G50290	28
AT5G50300	0
AT5G50310	1154
AT5G50315	124
AT5G50320	1094
AT5G50330	81
AT5G50335	16
AT5G50340	618
AT5G50345	0
AT5G50350	761
AT5G50360	478
AT5G50361	9
AT5G50365	0
AT5G50370	361
AT5G50375	95
AT5G50380	1816
AT5G50390	78
AT5G50400	437
AT5G50410	226
AT5G50420	135
AT5G50423	0
AT5G50430	1536
AT5G50440	104
AT5G50443	4
AT5G50450	163
AT5G50460	657
AT5G50470	0
AT5G50480	0
AT5G50490	0
AT5G50500	0
AT5G50510	0
AT5G50520	0
AT5G50530	1
AT5G50540	0
AT5G50550	0
AT5G50560	0
AT5G50562	0
AT5G50565	0
AT5G50570	0
AT5G50580	0
AT5G50590	0
AT5G50600	0
AT5G50610	0
AT5G50620	0
AT5G50630	0
AT5G50640	1
AT5G50650	0
AT5G50660	0
AT5G50665	0
AT5G50670	0
AT5G50680	0
AT5G50690	0
AT5G50700	0
AT5G50710	0
AT5G50715	1
AT5G50717	1
AT5G50720	6638
AT5G50740	286
AT5G50750	14
AT5G50760	0
AT5G50770	0
AT5G50780	396
AT5G50790	1
AT5G50800	842
AT5G50805	0
AT5G50810	318
AT5G50820	33
AT5G50830	6
AT5G50840	1180
AT5G50850	5008
AT5G50860	690
AT5G50870	697
AT5G50890	236
AT5G50900	509
AT5G50910	0
AT5G50915	61
AT5G50920	63109
AT5G50930	24
AT5G50940	13
AT5G50950	3490
AT5G50960	1369
AT5G50970	414
AT5G50990	52
AT5G50995	0
AT5G51000	0
AT5G51010	2897
AT5G51020	1660
AT5G51030	31
AT5G51040	1367
AT5G51050	911
AT5G51055	0
AT5G51060	18
AT5G51070	6634
AT5G51080	27
AT5G51090	0
AT5G51100	342
AT5G51105	0
AT5G51110	6463
AT5G51120	1123
AT5G51130	248
AT5G51140	583
AT5G51150	642
AT5G51160	0
AT5G51170	63
AT5G51174	8
AT5G51180	5872
AT5G51190	0
AT5G51195	0
AT5G51200	1297
AT5G51210	0
AT5G51220	361
AT5G51230	1058
AT5G51250	0
AT5G51260	555
AT5G51270	2
AT5G51280	1091
AT5G51290	553
AT5G51300	1771
AT5G51310	14
AT5G51320	0
AT5G51330	15
AT5G51340	760
AT5G51350	107
AT5G51360	0
AT5G51370	94
AT5G51380	84
AT5G51390	41
AT5G51400	1225
AT5G51410	1183
AT5G51420	0
AT5G51430	1993
AT5G51440	0
AT5G51450	618
AT5G51451	19
AT5G51460	1278
AT5G51465	14
AT5G51470	12
AT5G51480	0
AT5G51490	0
AT5G51500	0
AT5G51510	523
AT5G51520	0
AT5G51530	20
AT5G51540	101
AT5G51545	667
AT5G51550	738
AT5G51560	128
AT5G51570	5978
AT5G51580	1
AT5G51585	0
AT5G51590	32
AT5G51600	81
AT5G51610	0
AT5G51620	271
AT5G51630	191
AT5G51640	304
AT5G51650	0
AT5G51660	469
AT5G51670	68
AT5G51680	0
AT5G51690	352
AT5G51700	294
AT5G51710	1304
AT5G51720	4713
AT5G51730	120
AT5G51740	450
AT5G51750	411
AT5G51760	0
AT5G51770	291
AT5G51780	0
AT5G51790	9
AT5G51795	51
AT5G51800	0
AT5G51810	1
AT5G51820	4258
AT5G51830	1899
AT5G51840	331
AT5G51845	0
AT5G51850	16
AT5G51860	0
AT5G51870	0
AT5G51880	764
AT5G51890	954
AT5G51900	0
AT5G51910	4
AT5G51915	0
AT5G51920	10
AT5G51930	0
AT5G51940	784
AT5G51950	6
AT5G51960	132
AT5G51970	4357
AT5G51980	908
AT5G51990	62
AT5G52000	0
AT5G52010	658
AT5G52020	0
AT5G52030	809
AT5G52040	2738
AT5G52045	0
AT5G52050	76
AT5G52055	1
AT5G52060	4905
AT5G52065	0
AT5G52067	0
AT5G52070	119
AT5G52080	0
AT5G52090	0
AT5G52100	392
AT5G52110	213
AT5G52115	0
AT5G52120	10
AT5G52130	0
AT5G52140	0
AT5G52145	0
AT5G52150	0
AT5G52155	0
AT5G52160	0
AT5G52170	0
AT5G52180	0
AT5G52190	0
AT5G52200	2024
AT5G52210	336
AT5G52220	11
AT5G52230	216
AT5G52240	1980
AT5G52250	56
AT5G52260	1
AT5G52270	10
AT5G52272	0
AT5G52280	328
AT5G52290	94
AT5G52300	16243
AT5G52310	614085
AT5G52320	203
AT5G52330	3
AT5G52340	28
AT5G52350	0
AT5G52355	0
AT5G52360	0
AT5G52370	284
AT5G52380	161
AT5G52390	18
AT5G52400	0
AT5G52410	760
AT5G52415	0
AT5G52420	796
AT5G52430	345
AT5G52440	2336
AT5G52450	1247
AT5G52460	0
AT5G52470	3346
AT5G52471	10
AT5G52480	0
AT5G52490	0
AT5G52495	0
AT5G52500	0
AT5G52510	1620
AT5G52520	1408
AT5G52530	4688
AT5G52540	2369
AT5G52545	35
AT5G52547	7
AT5G52550	1011
AT5G52560	1338
AT5G52570	1068
AT5G52580	4535
AT5G52600	3
AT5G52605	0
AT5G52610	0
AT5G52620	0
AT5G52630	84
AT5G52640	113
AT5G52650	2016
AT5G52655	0
AT5G52660	1635
AT5G52670	0
AT5G52680	0
AT5G52690	0
AT5G52700	0
AT5G52710	0
AT5G52720	1
AT5G52730	0
AT5G52740	12
AT5G52750	527
AT5G52760	75
AT5G52770	0
AT5G52780	186
AT5G52790	14
AT5G52797	0
AT5G52800	24
AT5G52810	294
AT5G52815	0
AT5G52820	1593
AT5G52830	254
AT5G52840	3470
AT5G52850	39
AT5G52860	0
AT5G52870	169
AT5G52880	401
AT5G52882	610
AT5G52890	145
AT5G52900	100
AT5G52910	74
AT5G52920	3157
AT5G52930	13
AT5G52940	59
AT5G52950	154
AT5G52960	785
AT5G52965	0
AT5G52970	1178
AT5G52975	1
AT5G52980	355
AT5G52990	14
AT5G53000	1454
AT5G53010	469
AT5G53020	266
AT5G53030	45
AT5G53040	1
AT5G53045	142
AT5G53048	66
AT5G53050	1633
AT5G53060	315
AT5G53070	157
AT5G53080	139
AT5G53090	51
AT5G53100	0
AT5G53110	18
AT5G53120	1584
AT5G53130	1553
AT5G53135	0
AT5G53140	5946
AT5G53150	694
AT5G53160	1966
AT5G53170	2090
AT5G53180	957
AT5G53190	0
AT5G53200	10
AT5G53210	29
AT5G53220	112
AT5G53230	0
AT5G53240	0
AT5G53250	1
AT5G53260	0
AT5G53270	0
AT5G53280	640
AT5G53290	79
AT5G53300	8909
AT5G53310	1350
AT5G53320	11
AT5G53330	812
AT5G53340	314
AT5G53350	4238
AT5G53360	62
AT5G53370	2059
AT5G53380	0
AT5G53390	1
AT5G53400	626
AT5G53410	0
AT5G53420	1041
AT5G53430	254
AT5G53440	2211
AT5G53450	1346
AT5G53460	5685
AT5G53470	569
AT5G53480	4065
AT5G53486	234
AT5G53487	0
AT5G53490	3966
AT5G53500	2381
AT5G53510	0
AT5G53520	0
AT5G53530	488
AT5G53540	807
AT5G53550	1168
AT5G53560	1907
AT5G53570	1652
AT5G53580	2340
AT5G53590	877
AT5G53592	4
AT5G53600	2
AT5G53610	0
AT5G53620	954
AT5G53635	0
AT5G53637	0
AT5G53640	0
AT5G53650	509
AT5G53660	4
AT5G53670	0
AT5G53680	0
AT5G53700	11
AT5G53710	574
AT5G53720	0
AT5G53730	33
AT5G53740	2
AT5G53742	1
AT5G53750	121
AT5G53760	364
AT5G53770	453
AT5G53775	0
AT5G53780	0
AT5G53790	0
AT5G53800	522
AT5G53810	3
AT5G53815	33
AT5G53820	4
AT5G53830	82
AT5G53840	0
AT5G53850	2712
AT5G53860	1189
AT5G53870	291
AT5G53880	187
AT5G53890	308
AT5G53895	2
AT5G53900	252
AT5G53902	1
AT5G53905	0
AT5G53910	0
AT5G53920	104
AT5G53930	499
AT5G53940	237
AT5G53950	0
AT5G53960	0
AT5G53970	6713
AT5G53980	0
AT5G53990	0
AT5G54000	0
AT5G54010	0
AT5G54020	15
AT5G54030	1
AT5G54035	0
AT5G54040	0
AT5G54043	0
AT5G54045	0
AT5G54050	0
AT5G54060	35
AT5G54062	0
AT5G54064	24
AT5G54067	0
AT5G54070	0
AT5G54075	0
AT5G54080	722
AT5G54090	207
AT5G54095	1
AT5G54100	507
AT5G54110	1722
AT5G54130	1689
AT5G54140	84
AT5G54145	83
AT5G54148	3
AT5G54150	0
AT5G54160	2336
AT5G54165	30
AT5G54170	1031
AT5G54180	657
AT5G54190	5
AT5G54200	226
AT5G54203	0
AT5G54206	0
AT5G54210	0
AT5G54215	0
AT5G54220	0
AT5G54225	0
AT5G54230	0
AT5G54240	12
AT5G54250	297
AT5G54260	129
AT5G54270	126889
AT5G54280	1123
AT5G54290	2587
AT5G54300	474
AT5G54310	3817
AT5G54320	0
AT5G54330	0
AT5G54340	0
AT5G54350	0
AT5G54360	0
AT5G54365	0
AT5G54370	2
AT5G54375	0
AT5G54380	90
AT5G54390	1814
AT5G54400	2
AT5G54410	0
AT5G54420	0
AT5G54430	1777
AT5G54440	1012
AT5G54450	0
AT5G54460	0
AT5G54470	2558
AT5G54480	0
AT5G54490	83
AT5G54500	1648
AT5G54510	40
AT5G54520	75
AT5G54530	29
AT5G54540	2635
AT5G54550	0
AT5G54560	1
AT5G54569	19
AT5G54570	7
AT5G54580	990
AT5G54585	5887
AT5G54590	75
AT5G54600	6539
AT5G54610	1125
AT5G54620	2
AT5G54630	1085
AT5G54640	429
AT5G54650	444
AT5G54660	440
AT5G54661	0
AT5G54670	289
AT5G54680	2111
AT5G54690	48
AT5G54700	0
AT5G54710	1160
AT5G54720	415
AT5G54730	964
AT5G54740	0
AT5G54745	0
AT5G54750	822
AT5G54760	3588
AT5G54770	69482
AT5G54780	293
AT5G54790	0
AT5G54800	1191
AT5G54810	4578
AT5G54820	0
AT5G54830	790
AT5G54840	134
AT5G54850	64
AT5G54855	577
AT5G54860	258
AT5G54865	0
AT5G54870	1000
AT5G54880	138
AT5G54890	72
AT5G54900	1357
AT5G54910	780
AT5G54920	266
AT5G54930	504
AT5G54940	7631
AT5G54950	2
AT5G54960	5946
AT5G54970	173
AT5G54980	92
AT5G54990	1
AT5G55000	258
AT5G55010	93
AT5G55020	0
AT5G55040	1089
AT5G55045	0
AT5G55050	497
AT5G55055	0
AT5G55060	295
AT5G55070	3968
AT5G55080	0
AT5G55090	36
AT5G55100	1012
AT5G55110	0
AT5G55120	217
AT5G55125	217
AT5G55130	348
AT5G55131	0
AT5G55132	0
AT5G55135	0
AT5G55140	274
AT5G55150	0
AT5G55160	869
AT5G55170	13
AT5G55180	11592
AT5G55190	2088
AT5G55200	601
AT5G55210	382
AT5G55220	3428
AT5G55230	1527
AT5G55240	0
AT5G55250	101
AT5G55260	512
AT5G55270	2
AT5G55280	2868
AT5G55290	548
AT5G55300	1010
AT5G55310	1645
AT5G55320	0
AT5G55330	0
AT5G55340	61
AT5G55350	0
AT5G55360	0
AT5G55370	2
AT5G55380	62
AT5G55390	1210
AT5G55400	1868
AT5G55410	0
AT5G55420	1
AT5G55430	0
AT5G55440	1
AT5G55450	6
AT5G55460	58
AT5G55470	16
AT5G55480	283
AT5G55490	22
AT5G55500	565
AT5G55505	0
AT5G55507	0
AT5G55508	0
AT5G55510	387
AT5G55520	42
AT5G55530	1655
AT5G55540	558
AT5G55550	273
AT5G55560	16
AT5G55565	0
AT5G55570	318
AT5G55580	259
AT5G55590	7
AT5G55600	1545
AT5G55610	1511
AT5G55620	1778
AT5G55630	779
AT5G55640	205
AT5G55650	0
AT5G55660	6077
AT5G55670	1891
AT5G55680	4
AT5G55690	0
AT5G55700	968
AT5G55710	1535
AT5G55720	1
AT5G55730	160
AT5G55740	742
AT5G55750	0
AT5G55760	237
AT5G55770	0
AT5G55780	0
AT5G55790	152
AT5G55800	0
AT5G55810	75
AT5G55820	85
AT5G55830	29
AT5G55835	0
AT5G55840	88
AT5G55850	2302
AT5G55855	0
AT5G55856	0
AT5G55860	638
AT5G55870	0
AT5G55875	0
AT5G55880	0
AT5G55890	0
AT5G55893	1
AT5G55896	1532
AT5G55900	73
AT5G55910	2586
AT5G55920	1364
AT5G55930	200
AT5G55940	699
AT5G55950	83
AT5G55960	2347
AT5G55970	3346
AT5G55980	0
AT5G55990	3277
AT5G56000	1495
AT5G56010	4151
AT5G56020	154
AT5G56030	4899
AT5G56040	456
AT5G56050	24
AT5G56060	0
AT5G56061	0
AT5G56070	0
AT5G56075	0
AT5G56080	0
AT5G56090	382
AT5G56100	39
AT5G56110	0
AT5G56120	47
AT5G56130	471
AT5G56140	1832
AT5G56150	1161
AT5G56160	348
AT5G56170	1197
AT5G56180	1064
AT5G56190	2745
AT5G56200	0
AT5G56210	990
AT5G56220	52
AT5G56230	10
AT5G56240	2011
AT5G56250	670
AT5G56260	1433
AT5G56270	622
AT5G56280	590
AT5G56290	2789
AT5G56300	31
AT5G56310	32
AT5G56320	16
AT5G56325	0
AT5G56330	0
AT5G56340	1112
AT5G56350	5958
AT5G56360	789
AT5G56365	0
AT5G56367	0
AT5G56368	0
AT5G56369	0
AT5G56370	53
AT5G56380	85
AT5G56390	0
AT5G56400	0
AT5G56410	0
AT5G56420	168
AT5G56430	0
AT5G56440	0
AT5G56450	105
AT5G56452	0
AT5G56460	332
AT5G56470	0
AT5G56480	0
AT5G56490	20
AT5G56500	441
AT5G56510	1
AT5G56520	364
AT5G56530	192
AT5G56540	11
AT5G56544	0
AT5G56550	175
AT5G56555	0
AT5G56560	0
AT5G56570	0
AT5G56580	55
AT5G56590	107
AT5G56600	1067
AT5G56605	0
AT5G56610	54
AT5G56620	4
AT5G56630	5569
AT5G56640	0
AT5G56650	518
AT5G56660	250
AT5G56670	2037
AT5G56680	3308
AT5G56690	0
AT5G56700	9
AT5G56710	3536
AT5G56720	98
AT5G56730	493
AT5G56740	500
AT5G56745	0
AT5G56747	96
AT5G56750	464
AT5G56760	2447
AT5G56770	0
AT5G56780	183
AT5G56790	569
AT5G56795	54
AT5G56800	0
AT5G56810	16
AT5G56820	0
AT5G56830	0
AT5G56840	57
AT5G56850	566
AT5G56860	1548
AT5G56870	8
AT5G56880	0
AT5G56890	2160
AT5G56900	682
AT5G56910	441
AT5G56920	0
AT5G56930	278
AT5G56940	327
AT5G56950	1382
AT5G56960	44
AT5G56970	0
AT5G56975	0
AT5G56980	254
AT5G56985	0
AT5G56990	94
AT5G57000	103
AT5G57010	92
AT5G57015	845
AT5G57020	1759
AT5G57030	3010
AT5G57035	728
AT5G57040	5088
AT5G57050	4187
AT5G57060	394
AT5G57070	232
AT5G57080	17
AT5G57090	0
AT5G57100	635
AT5G57110	72537
AT5G57120	1803
AT5G57123	8
AT5G57126	0
AT5G57130	274
AT5G57140	199
AT5G57150	448
AT5G57160	323
AT5G57170	203
AT5G57180	374
AT5G57190	135
AT5G57200	1
AT5G57210	472
AT5G57220	134
AT5G57230	48
AT5G57240	1
AT5G57250	205
AT5G57260	0
AT5G57270	447
AT5G57280	567
AT5G57290	3944
AT5G57300	469
AT5G57320	33
AT5G57330	1734
AT5G57340	335
AT5G57345	4718
AT5G57350	17412
AT5G57360	1526
AT5G57370	244
AT5G57380	44
AT5G57390	92
AT5G57400	4
AT5G57410	175
AT5G57420	0
AT5G57440	391
AT5G57450	21
AT5G57460	1518
AT5G57480	20
AT5G57490	617
AT5G57500	42
AT5G57510	3
AT5G57520	0
AT5G57530	0
AT5G57535	0
AT5G57540	0
AT5G57550	0
AT5G57560	33
AT5G57565	113
AT5G57567	8
AT5G57569	1
AT5G57570	7
AT5G57580	2503
AT5G57590	61
AT5G57610	2467
AT5G57620	0
AT5G57625	0
AT5G57630	1422
AT5G57640	51
AT5G57650	0
AT5G57655	2226
AT5G57660	22855
AT5G57670	24
AT5G57685	19
AT5G57690	0
AT5G57700	147
AT5G57710	9331
AT5G57720	0
AT5G57735	0
AT5G57740	241
AT5G57750	0
AT5G57760	80
AT5G57770	14
AT5G57780	4
AT5G57785	0
AT5G57790	19
AT5G57800	1637
AT5G57810	3
AT5G57815	676
AT5G57820	1
AT5G57830	190
AT5G57840	56
AT5G57850	840
AT5G57860	253
AT5G57870	6164
AT5G57880	26
AT5G57885	0
AT5G57887	309
AT5G57890	95
AT5G57900	252
AT5G57910	44
AT5G57920	1
AT5G57930	3951
AT5G57940	1615
AT5G57950	466
AT5G57960	1926
AT5G57970	92
AT5G57980	3
AT5G57990	3174
AT5G58000	185
AT5G58003	306
AT5G58005	485
AT5G58010	0
AT5G58020	2156
AT5G58030	819
AT5G58040	2548
AT5G58050	12
AT5G58060	1260
AT5G58070	42480
AT5G58080	5
AT5G58090	393
AT5G58100	1409
AT5G58110	1162
AT5G58120	593
AT5G58130	660
AT5G58140	6793
AT5G58150	0
AT5G58160	534
AT5G58170	0
AT5G58180	0
AT5G58190	264
AT5G58200	771
AT5G58210	199
AT5G58220	710
AT5G58230	943
AT5G58240	336
AT5G58250	1575
AT5G58260	2571
AT5G58270	1416
AT5G58280	0
AT5G58290	6292
AT5G58300	470
AT5G58310	313
AT5G58320	438
AT5G58330	12585
AT5G58340	57
AT5G58350	211
AT5G58360	1
AT5G58370	551
AT5G58375	188
AT5G58380	1502
AT5G58390	4
AT5G58400	0
AT5G58410	1365
AT5G58412	0
AT5G58420	2719
AT5G58430	1705
AT5G58440	989
AT5G58450	790
AT5G58460	0
AT5G58465	0
AT5G58470	3437
AT5G58480	53
AT5G58490	1123
AT5G58495	0
AT5G58500	2
AT5G58510	517
AT5G58520	206
AT5G58530	121
AT5G58540	45
AT5G58550	194
AT5G58560	706
AT5G58570	104
AT5G58575	264
AT5G58580	149
AT5G58590	309
AT5G58595	0
AT5G58600	768
AT5G58610	11
AT5G58620	4354
AT5G58630	2
AT5G58640	588
AT5G58650	502
AT5G58660	92
AT5G58670	4083
AT5G58680	59
AT5G58690	514
AT5G58700	3246
AT5G58710	1878
AT5G58720	2580
AT5G58730	273
AT5G58740	1089
AT5G58750	0
AT5G58760	349
AT5G58770	585
AT5G58780	0
AT5G58782	0
AT5G58784	0
AT5G58787	199
AT5G58790	38
AT5G58800	618
AT5G58810	0
AT5G58820	0
AT5G58830	0
AT5G58840	20
AT5G58850	0
AT5G58860	0
AT5G58870	4960
AT5G58880	1
AT5G58890	0
AT5G58900	697
AT5G58910	0
AT5G58920	458
AT5G58930	246
AT5G58940	154
AT5G58950	5562
AT5G58960	284
AT5G58970	203
AT5G58980	440
AT5G58990	242
AT5G59000	183
AT5G59010	164
AT5G59020	123
AT5G59030	1485
AT5G59040	0
AT5G59050	840
AT5G59055	0
AT5G59060	0
AT5G59070	0
AT5G59080	1199
AT5G59090	5
AT5G59100	0
AT5G59105	0
AT5G59110	0
AT5G59120	0
AT5G59130	1511
AT5G59140	679
AT5G59150	389
AT5G59160	1650
AT5G59170	10
AT5G59180	1115
AT5G59190	0
AT5G59200	21
AT5G59210	631
AT5G59220	1780
AT5G59230	0
AT5G59240	65
AT5G59250	3282
AT5G59260	1
AT5G59270	0
AT5G59280	0
AT5G59290	981
AT5G59300	1003
AT5G59305	0
AT5G59310	0
AT5G59320	26
AT5G59330	0
AT5G59340	30
AT5G59350	1031
AT5G59360	14
AT5G59370	0
AT5G59380	113
AT5G59385	0
AT5G59390	2
AT5G59395	0
AT5G59400	1096
AT5G59410	170
AT5G59420	2131
AT5G59430	2438
AT5G59440	287
AT5G59450	440
AT5G59460	206
AT5G59470	80
AT5G59480	2761
AT5G59490	6
AT5G59500	687
AT5G59505	0
AT5G59510	18
AT5G59520	5
AT5G59530	1
AT5G59540	3048
AT5G59550	802
AT5G59560	222
AT5G59570	162
AT5G59580	0
AT5G59590	2
AT5G59600	0
AT5G59610	491
AT5G59613	3315
AT5G59616	0
AT5G59620	0
AT5G59630	0
AT5G59640	2
AT5G59650	53
AT5G59660	20
AT5G59662	1
AT5G59670	557
AT5G59680	113
AT5G59690	1486
AT5G59700	168
AT5G59710	883
AT5G59720	52
AT5G59730	0
AT5G59732	0
AT5G59740	45
AT5G59750	1436
AT5G59760	43
AT5G59770	671
AT5G59780	532
AT5G59790	621
AT5G59800	182
AT5G59810	0
AT5G59820	801
AT5G59830	532
AT5G59840	560
AT5G59845	4
AT5G59850	1477
AT5G59860	2
AT5G59865	7
AT5G59870	1468
AT5G59880	6551
AT5G59890	2971
AT5G59895	1
AT5G59900	127
AT5G59910	3323
AT5G59920	280
AT5G59930	0
AT5G59940	6
AT5G59945	0
AT5G59950	3352
AT5G59960	720
AT5G59970	408
AT5G59980	439
AT5G59990	113
AT5G60000	0
AT5G60010	0
AT5G60020	295
AT5G60022	3
AT5G60030	577
AT5G60040	111
AT5G60050	359
AT5G60060	0
AT5G60070	0
AT5G60080	0
AT5G60090	0
AT5G60100	2040
AT5G60110	0
AT5G60120	438
AT5G60130	0
AT5G60140	0
AT5G60142	28
AT5G60150	40
AT5G60160	1057
AT5G60170	2867
AT5G60180	0
AT5G60190	158
AT5G60200	136
AT5G60210	300
AT5G60215	0
AT5G60220	6
AT5G60230	21
AT5G60240	0
AT5G60250	5
AT5G60260	0
AT5G60265	0
AT5G60270	138
AT5G60280	76
AT5G60285	0
AT5G60290	50
AT5G60300	181
AT5G60310	1
AT5G60320	0
AT5G60335	19
AT5G60340	901
AT5G60350	0
AT5G60360	8325
AT5G60370	307
AT5G60380	0
AT5G60390	29916
AT5G60400	178
AT5G60408	0
AT5G60410	2785
AT5G60430	112
AT5G60440	24
AT5G60450	1044
AT5G60460	206
AT5G60470	24
AT5G60480	0
AT5G60490	14
AT5G60500	0
AT5G60510	0
AT5G60520	0
AT5G60530	0
AT5G60540	1364
AT5G60550	1626
AT5G60553	0
AT5G60560	0
AT5G60570	1036
AT5G60580	294
AT5G60590	163
AT5G60600	16903
AT5G60610	11
AT5G60615	0
AT5G60620	1005
AT5G60630	3
AT5G60640	3023
AT5G60650	3
AT5G60660	52
AT5G60670	756
AT5G60680	4997
AT5G60690	479
AT5G60700	518
AT5G60710	1114
AT5G60720	105
AT5G60730	16
AT5G60740	0
AT5G60750	737
AT5G60760	84
AT5G60770	0
AT5G60780	1
AT5G60790	8268
AT5G60800	19
AT5G60805	0
AT5G60810	0
AT5G60820	344
AT5G60830	0
AT5G60840	143
AT5G60850	1474
AT5G60860	373
AT5G60870	82
AT5G60880	13
AT5G60890	40
AT5G60900	840
AT5G60910	84
AT5G60920	5200
AT5G60930	164
AT5G60940	235
AT5G60945	0
AT5G60950	100
AT5G60960	851
AT5G60963	0
AT5G60964	0
AT5G60966	0
AT5G60970	194
AT5G60978	0
AT5G60980	834
AT5G60990	679
AT5G61000	141
AT5G61010	1111
AT5G61020	3030
AT5G61030	914
AT5G61040	472
AT5G61050	0
AT5G61060	666
AT5G61070	21
AT5G61090	9
AT5G61100	1
AT5G61110	0
AT5G61120	0
AT5G61130	416
AT5G61140	2243
AT5G61150	1313
AT5G61160	2
AT5G61170	2619
AT5G61180	7
AT5G61190	357
AT5G61200	54
AT5G61210	4510
AT5G61220	287
AT5G61230	2572
AT5G61240	1689
AT5G61250	46
AT5G61260	8
AT5G61270	3204
AT5G61280	36
AT5G61290	452
AT5G61300	90
AT5G61310	221
AT5G61320	0
AT5G61330	918
AT5G61340	490
AT5G61345	0
AT5G61350	193
AT5G61360	80
AT5G61370	1384
AT5G61380	17327
AT5G61390	275
AT5G61400	15
AT5G61410	23875
AT5G61412	2
AT5G61420	1175
AT5G61430	22
AT5G61440	11
AT5G61445	0
AT5G61450	625
AT5G61455	0
AT5G61460	204
AT5G61470	0
AT5G61480	764
AT5G61490	3
AT5G61495	0
AT5G61500	1320
AT5G61510	1285
AT5G61520	250
AT5G61530	2201
AT5G61540	158
AT5G61550	6
AT5G61560	278
AT5G61570	291
AT5G61580	698
AT5G61590	355
AT5G61600	87
AT5G61605	0
AT5G61610	0
AT5G61620	1
AT5G61630	0
AT5G61640	279
AT5G61650	0
AT5G61660	0
AT5G61670	3018
AT5G61680	0
AT5G61690	0
AT5G61700	0
AT5G61710	0
AT5G61720	0
AT5G61730	2
AT5G61740	58
AT5G61750	0
AT5G61760	611
AT5G61770	611
AT5G61780	6572
AT5G61790	1711
AT5G61800	7
AT5G61810	7337
AT5G61820	30358
AT5G61830	396
AT5G61835	0
AT5G61840	502
AT5G61850	0
AT5G61865	10
AT5G61880	98
AT5G61890	1
AT5G61900	1
AT5G61910	320
AT5G61920	62
AT5G61930	161
AT5G61940	33
AT5G61950	109
AT5G61960	3817
AT5G61970	1399
AT5G61980	12
AT5G61990	74
AT5G61997	0
AT5G62000	13787
AT5G62020	238
AT5G62030	426
AT5G62040	76
AT5G62050	796
AT5G62060	0
AT5G62065	0
AT5G62070	2084
AT5G62080	0
AT5G62090	1869
AT5G62100	307
AT5G62110	0
AT5G62120	0
AT5G62130	2598
AT5G62140	1516
AT5G62150	21
AT5G62160	0
AT5G62162	1
AT5G62165	0
AT5G62170	31
AT5G62180	57
AT5G62190	7561
AT5G62200	690
AT5G62210	482
AT5G62220	1401
AT5G62230	20
AT5G62240	1
AT5G62250	2
AT5G62260	13
AT5G62270	489
AT5G62280	337
AT5G62290	242
AT5G62300	2271
AT5G62310	2
AT5G62320	2
AT5G62330	0
AT5G62340	0
AT5G62350	34634
AT5G62360	7123
AT5G62370	60
AT5G62380	33
AT5G62390	2967
AT5G62400	0
AT5G62410	232
AT5G62420	0
AT5G62430	4831
AT5G62440	1143
AT5G62460	1163
AT5G62470	4253
AT5G62480	0
AT5G62490	0
AT5G62500	158
AT5G62510	0
AT5G62520	29
AT5G62530	1041
AT5G62540	463
AT5G62550	99
AT5G62560	818
AT5G62570	1027
AT5G62573	0
AT5G62575	296
AT5G62580	249
AT5G62600	1045
AT5G62610	986
AT5G62620	371
AT5G62623	0
AT5G62627	0
AT5G62630	711
AT5G62640	2218
AT5G62650	486
AT5G62660	0
AT5G62670	1777
AT5G62680	1123
AT5G62690	1076
AT5G62700	883
AT5G62710	98
AT5G62720	955
AT5G62730	0
AT5G62740	2051
AT5G62750	0
AT5G62760	199
AT5G62770	38
AT5G62780	0
AT5G62790	4793
AT5G62800	0
AT5G62810	2074
AT5G62820	48
AT5G62830	1
AT5G62840	318
AT5G62848	0
AT5G62850	25
AT5G62860	0
AT5G62865	93
AT5G62880	789
AT5G62890	2551
AT5G62900	503
AT5G62910	958
AT5G62920	156
AT5G62930	135
AT5G62940	262
AT5G62950	453
AT5G62960	383
AT5G62970	2
AT5G62980	103
AT5G62990	86
AT5G62998	1
AT5G63000	494
AT5G63010	96
AT5G63020	669
AT5G63030	1053
AT5G63040	611
AT5G63050	1419
AT5G63060	414
AT5G63063	0
AT5G63070	2
AT5G63080	294
AT5G63085	0
AT5G63087	3
AT5G63090	0
AT5G63100	179
AT5G63110	1079
AT5G63120	2068
AT5G63130	558
AT5G63135	256
AT5G63140	14
AT5G63145	0
AT5G63150	618
AT5G63160	644
AT5G63170	0
AT5G63180	1272
AT5G63190	465
AT5G63195	1
AT5G63200	658
AT5G63220	489
AT5G63225	0
AT5G63230	0
AT5G63240	0
AT5G63250	0
AT5G63260	368
AT5G63270	0
AT5G63280	275
AT5G63290	74
AT5G63300	7
AT5G63310	2583
AT5G63320	3252
AT5G63340	0
AT5G63350	58
AT5G63370	4415
AT5G63375	0
AT5G63380	1727
AT5G63390	18
AT5G63400	2721
AT5G63410	785
AT5G63420	597
AT5G63440	263
AT5G63450	9
AT5G63460	494
AT5G63470	186
AT5G63480	59
AT5G63490	620
AT5G63500	32
AT5G63510	875
AT5G63520	177
AT5G63530	831
AT5G63540	17
AT5G63550	343
AT5G63560	0
AT5G63570	3183
AT5G63580	38
AT5G63590	2
AT5G63595	0
AT5G63600	0
AT5G63610	815
AT5G63620	704
AT5G63625	31
AT5G63630	234
AT5G63640	980
AT5G63650	9
AT5G63660	0
AT5G63670	719
AT5G63680	737
AT5G63690	14
AT5G63700	519
AT5G63710	1316
AT5G63715	0
AT5G63720	2
AT5G63730	0
AT5G63740	0
AT5G63750	3
AT5G63760	300
AT5G63770	1462
AT5G63780	991
AT5G63790	6627
AT5G63800	2829
AT5G63810	7754
AT5G63820	59
AT5G63830	152
AT5G63840	2230
AT5G63850	2291
AT5G63860	5079
AT5G63870	1782
AT5G63880	1083
AT5G63890	1741
AT5G63900	0
AT5G63905	326
AT5G63910	748
AT5G63920	73
AT5G63930	253
AT5G63940	939
AT5G63941	0
AT5G63950	593
AT5G63960	149
AT5G63970	101
AT5G63980	1228
AT5G63990	2193
AT5G64000	0
AT5G64010	72
AT5G64020	1254
AT5G64030	2064
AT5G64040	55706
AT5G64050	2440
AT5G64060	13
AT5G64070	2499
AT5G64080	1184
AT5G64090	464
AT5G64100	0
AT5G64110	1
AT5G64120	547
AT5G64130	2208
AT5G64140	1367
AT5G64150	221
AT5G64160	224
AT5G64170	6096
AT5G64180	797
AT5G64190	0
AT5G64200	1217
AT5G64210	0
AT5G64220	1324
AT5G64230	751
AT5G64240	1384
AT5G64250	1206
AT5G64260	7243
AT5G64270	4182
AT5G64280	657
AT5G64290	5120
AT5G64300	2868
AT5G64310	195
AT5G64320	111
AT5G64330	791
AT5G64340	1036
AT5G64350	3303
AT5G64360	245
AT5G64370	799
AT5G64380	416
AT5G64390	754
AT5G64395	0
AT5G64400	3870
AT5G64401	0
AT5G64410	228
AT5G64420	1821
AT5G64430	2640
AT5G64440	1239
AT5G64450	13
AT5G64460	2347
AT5G64470	172
AT5G64480	1855
AT5G64490	16
AT5G64500	1323
AT5G64501	0
AT5G64505	0
AT5G64510	13
AT5G64520	52
AT5G64530	75
AT5G64540	0
AT5G64550	4979
AT5G64560	946
AT5G64570	119
AT5G64572	0
AT5G64580	1674
AT5G64590	1
AT5G64600	449
AT5G64610	607
AT5G64620	752
AT5G64630	113
AT5G64640	480
AT5G64650	137
AT5G64660	191
AT5G64667	3
AT5G64670	549
AT5G64680	322
AT5G64685	13
AT5G64687	6
AT5G64690	5
AT5G64700	60
AT5G64710	35
AT5G64720	0
AT5G64730	449
AT5G64735	0
AT5G64740	7830
AT5G64750	287
AT5G64760	348
AT5G64770	4438
AT5G64780	182
AT5G64790	1
AT5G64800	7
AT5G64810	2
AT5G64813	714
AT5G64816	25
AT5G64820	0
AT5G64830	356
AT5G64840	27392
AT5G64850	1074
AT5G64855	0
AT5G64860	414
AT5G64870	22
AT5G64880	209
AT5G64890	2
AT5G64900	4
AT5G64905	8
AT5G64910	15
AT5G64920	294
AT5G64930	521
AT5G64940	13075
AT5G64950	27
AT5G64960	1425
AT5G64970	102
AT5G64980	46
AT5G64990	66
AT5G65000	657
AT5G65005	0
AT5G65010	1020
AT5G65015	0
AT5G65020	435
AT5G65030	56
AT5G65040	9
AT5G65050	849
AT5G65060	558
AT5G65070	19
AT5G65080	12
AT5G65090	6
AT5G65100	0
AT5G65110	1589
AT5G65120	319
AT5G65130	3
AT5G65140	311
AT5G65158	0
AT5G65160	12
AT5G65165	5
AT5G65170	31
AT5G65180	256
AT5G65200	422
AT5G65205	58
AT5G65207	157
AT5G65210	377
AT5G65220	6637
AT5G65225	4
AT5G65230	7
AT5G65240	733
AT5G65250	443
AT5G65260	995
AT5G65270	977
AT5G65274	0
AT5G65280	289
AT5G65290	542
AT5G65300	140
AT5G65305	0
AT5G65310	1888
AT5G65320	2
AT5G65330	0
AT5G65340	2
AT5G65350	8
AT5G65360	1659
AT5G65370	0
AT5G65380	633
AT5G65390	6
AT5G65400	83
AT5G65410	75
AT5G65420	33
AT5G65430	2127
AT5G65440	588
AT5G65445	0
AT5G65450	245
AT5G65460	679
AT5G65470	1442
AT5G65480	1730
AT5G65490	220
AT5G65495	195
AT5G65500	2
AT5G65510	0
AT5G65520	95
AT5G65530	12
AT5G65535	0
AT5G65540	452
AT5G65550	0
AT5G65560	343
AT5G65570	54
AT5G65575	45
AT5G65580	0
AT5G65590	192
AT5G65600	10
AT5G65609	19
AT5G65610	5
AT5G65613	19
AT5G65615	0
AT5G65620	5018
AT5G65630	2294
AT5G65640	27
AT5G65650	277
AT5G65660	141
AT5G65670	6018
AT5G65676	0
AT5G65683	366
AT5G65685	757
AT5G65687	258
AT5G65690	0
AT5G65700	1057
AT5G65710	223
AT5G65720	4052
AT5G65730	386
AT5G65740	109
AT5G65750	763
AT5G65760	349
AT5G65770	0
AT5G65780	778
AT5G65790	0
AT5G65800	0
AT5G65810	616
AT5G65820	84
AT5G65830	190
AT5G65840	3024
AT5G65850	32
AT5G65860	307
AT5G65870	456
AT5G65880	100
AT5G65890	135
AT5G65900	682
AT5G65910	1819
AT5G65920	200
AT5G65925	30
AT5G65930	1182
AT5G65940	778
AT5G65950	1923
AT5G65960	839
AT5G65970	56
AT5G65980	1
AT5G65990	1273
AT5G66000	31
AT5G66005	85
AT5G66010	303
AT5G66020	0
AT5G66030	1399
AT5G66040	1993
AT5G66045	0
AT5G66050	1160
AT5G66052	355
AT5G66053	0
AT5G66055	2891
AT5G66060	936
AT5G66070	306
AT5G66080	41
AT5G66090	720
AT5G66100	771
AT5G66110	3
AT5G66120	2860
AT5G66130	95
AT5G66140	654
AT5G66150	1
AT5G66160	360
AT5G66170	57
AT5G66180	214
AT5G66190	37482
AT5G66200	1503
AT5G66210	908
AT5G66220	0
AT5G66230	92
AT5G66240	788
AT5G66250	535
AT5G66260	0
AT5G66270	85
AT5G66280	0
AT5G66290	265
AT5G66300	82
AT5G66310	268
AT5G66320	414
AT5G66330	7
AT5G66335	0
AT5G66340	0
AT5G66350	58
AT5G66360	242
AT5G66370	0
AT5G66380	114
AT5G66390	5
AT5G66400	2144
AT5G66410	346
AT5G66420	1055
AT5G66430	0
AT5G66440	140
AT5G66450	267
AT5G66455	1
AT5G66460	905
AT5G66470	1137
AT5G66480	30
AT5G66490	124
AT5G66500	25
AT5G66510	1502
AT5G66520	0
AT5G66530	2987
AT5G66535	0
AT5G66540	1402
AT5G66550	369
AT5G66558	3
AT5G66560	0
AT5G66562	0
AT5G66564	0
AT5G66567	0
AT5G66568	0
AT5G66570	110925
AT5G66580	51
AT5G66590	69
AT5G66595	13
AT5G66600	40
AT5G66607	33
AT5G66610	70
AT5G66620	138
AT5G66630	252
AT5G66631	26
AT5G66640	99
AT5G66650	122
AT5G66658	21
AT5G66660	8
AT5G66670	1
AT5G66675	379
AT5G66680	1853
AT5G66690	0
AT5G66700	5
AT5G66710	8
AT5G66720	1525
AT5G66730	1157
AT5G66740	149
AT5G66750	117
AT5G66755	0
AT5G66760	7276
AT5G66770	540
AT5G66780	16
AT5G66790	1180
AT5G66800	120
AT5G66810	1157
AT5G66815	0
AT5G66816	0
AT5G66817	0
AT5G66820	342
AT5G66830	5
AT5G66840	16
AT5G66850	1555
AT5G66860	490
AT5G66870	2
AT5G66880	200
AT5G66890	1
AT5G66900	873
AT5G66910	122
AT5G66920	119
AT5G66930	622
AT5G66940	0
AT5G66950	612
AT5G66960	27
AT5G66970	0
AT5G66980	0
AT5G66985	0
AT5G66990	0
AT5G67000	0
AT5G67010	0
AT5G67020	20
AT5G67030	44243
AT5G67040	0
AT5G67050	22
AT5G67060	11
AT5G67070	306
AT5G67080	4
AT5G67090	107
AT5G67100	184
AT5G67110	1
AT5G67120	0
AT5G67130	1194
AT5G67140	410
AT5G67150	161
AT5G67160	72
AT5G67170	132
AT5G67180	621
AT5G67190	223
AT5G67200	90
AT5G67210	85
AT5G67220	860
AT5G67230	47
AT5G67240	761
AT5G67245	4
AT5G67250	1242
AT5G67260	539
AT5G67265	0
AT5G67270	61
AT5G67280	333
AT5G67290	339
AT5G67300	2405
AT5G67310	0
AT5G67320	1964
AT5G67330	1138
AT5G67340	397
AT5G67350	112
AT5G67360	3010
AT5G67370	5411
AT5G67380	849
AT5G67385	963
AT5G67390	70
AT5G67400	2
AT5G67410	2
AT5G67411	0
AT5G67420	1494
AT5G67430	0
AT5G67440	370
AT5G67450	39
AT5G67455	0
AT5G67460	152
AT5G67470	1448
AT5G67480	1706
AT5G67488	1
AT5G67490	1
AT5G67500	2793
AT5G67510	489
AT5G67520	277
AT5G67530	914
AT5G67540	362
AT5G67550	51
AT5G67560	1774
AT5G67570	1091
AT5G67580	641
AT5G67590	1913
AT5G67600	707
AT5G67610	388
AT5G67620	34
AT5G67630	760
AT5G67640	57
ATCG00010	5
ATCG00020	1804
ATCG00030	10
ATCG00040	37
ATCG00050	2
ATCG00060	0
ATCG00065	2
ATCG00070	75
ATCG00080	53
ATCG00090	35
ATCG00100	21
ATCG00110	6
ATCG00120	433
ATCG00130	172
ATCG00140	162
ATCG00150	83
ATCG00160	43
ATCG00170	142
ATCG00180	204
ATCG00190	553
ATCG00200	1
ATCG00210	17
ATCG00220	83
ATCG00230	1
ATCG00240	8
ATCG00250	30
ATCG00260	1
ATCG00270	208
ATCG00280	562
ATCG00290	7
ATCG00300	11
ATCG00310	0
ATCG00320	1
ATCG00330	186
ATCG00340	801
ATCG00350	578
ATCG00360	11
ATCG00370	6
ATCG00380	11
ATCG00390	1
ATCG00400	6
ATCG00410	1
ATCG00420	31
ATCG00430	47
ATCG00440	25
ATCG00450	27
ATCG00460	0
ATCG00470	254
ATCG00480	1243
ATCG00490	1632
ATCG00500	12
ATCG00510	7
ATCG00520	19
ATCG00530	119
ATCG00540	144
ATCG00550	60
ATCG00560	32
ATCG00570	19
ATCG00580	46
ATCG00590	10
ATCG00600	11
ATCG00610	5
ATCG00620	9
ATCG00630	267
ATCG00640	16
ATCG00650	11
ATCG00660	12
ATCG00670	80
ATCG00680	508
ATCG00690	38
ATCG00700	13
ATCG00710	40
ATCG00720	113
ATCG00730	103
ATCG00740	57
ATCG00750	51
ATCG00760	5
ATCG00770	22
ATCG00780	105
ATCG00790	100
ATCG00800	67
ATCG00810	34
ATCG00820	18
ATCG00830	24
ATCG00840	3
ATCG00850	0
ATCG00860	2
ATCG00870	0
ATCG00880	0
ATCG00890	8
ATCG00900	5
ATCG00905	5
ATCG00910	1
ATCG00920	78
ATCG00930	0
ATCG00940	1
ATCG00950	174
ATCG00960	3
ATCG00970	0
ATCG00980	0
ATCG00990	0
ATCG01000	0
ATCG01010	19
ATCG01020	220
ATCG01030	1
ATCG01040	4
ATCG01050	88
ATCG01060	22
ATCG01070	19
ATCG01080	14
ATCG01090	12
ATCG01100	38
ATCG01110	15
ATCG01120	3
ATCG01130	20
ATCG01140	0
ATCG01150	0
ATCG01160	0
ATCG01170	2
ATCG01180	835
ATCG01190	0
ATCG01200	4
ATCG01210	362
ATCG01220	0
ATCG01230	2
ATCG01240	2
ATCG01250	0
ATCG01260	0
ATCG01270	0
ATCG01280	0
ATCG01290	0
ATCG01300	2
ATCG01310	12
ATCG09900	1
ATMG00010	1
ATMG00020	732
ATMG00030	186
ATMG00040	0
ATMG00050	0
ATMG00060	19
ATMG00070	11
ATMG00080	1
ATMG00090	17
ATMG00100	0
ATMG00110	1
ATMG00120	0
ATMG00130	0
ATMG00140	0
ATMG00150	0
ATMG00160	11
ATMG00170	0
ATMG00180	0
ATMG00190	0
ATMG00200	0
ATMG00210	0
ATMG00220	0
ATMG00230	0
ATMG00240	0
ATMG00250	0
ATMG00260	0
ATMG00270	0
ATMG00280	0
ATMG00285	0
ATMG00290	0
ATMG00300	0
ATMG00310	0
ATMG00320	0
ATMG00330	0
ATMG00340	0
ATMG00350	0
ATMG00360	0
ATMG00370	0
ATMG00380	0
ATMG00390	0
ATMG00400	0
ATMG00410	0
ATMG00420	0
ATMG00430	0
ATMG00440	0
ATMG00450	0
ATMG00460	0
ATMG00470	0
ATMG00480	0
ATMG00490	0
ATMG00500	0
ATMG00510	0
ATMG00513	1
ATMG00516	0
ATMG00520	2
ATMG00530	0
ATMG00540	0
ATMG00550	0
ATMG00560	0
ATMG00570	1
ATMG00580	0
ATMG00590	0
ATMG00600	0
ATMG00610	0
ATMG00620	0
ATMG00630	0
ATMG00640	10
ATMG00650	1
ATMG00660	7
ATMG00665	1
ATMG00670	4
ATMG00680	1
ATMG00690	3
ATMG00700	0
ATMG00710	1
ATMG00720	0
ATMG00730	0
ATMG00740	0
ATMG00750	0
ATMG00760	0
ATMG00770	0
ATMG00780	0
ATMG00790	0
ATMG00800	0
ATMG00810	0
ATMG00820	0
ATMG00830	0
ATMG00840	0
ATMG00850	0
ATMG00860	0
ATMG00870	0
ATMG00880	0
ATMG00890	0
ATMG00900	0
ATMG00910	0
ATMG00920	0
ATMG00930	0
ATMG00940	0
ATMG00950	0
ATMG00960	0
ATMG00970	0
ATMG00980	6
ATMG00990	0
ATMG01000	0
ATMG01010	0
ATMG01020	0
ATMG01030	0
ATMG01040	0
ATMG01050	0
ATMG01060	0
ATMG01070	0
ATMG01080	2
ATMG01090	1
ATMG01100	0
ATMG01110	0
ATMG01120	0
ATMG01130	1
ATMG01140	0
ATMG01150	0
ATMG01160	0
ATMG01170	1
ATMG01180	0
ATMG01190	2
ATMG01200	0
ATMG01210	0
ATMG01220	0
ATMG01230	0
ATMG01240	0
ATMG01250	0
ATMG01260	0
ATMG01270	0
ATMG01275	0
ATMG01280	0
ATMG01290	0
ATMG01300	0
ATMG01310	0
ATMG01320	2
ATMG01330	4
ATMG01340	0
ATMG01350	0
ATMG01360	15
ATMG01370	6
ATMG01380	8
ATMG01390	1176
ATMG01400	0
ATMG01410	1
ATMG09390	0
ATMG09440	0
ATMG09450	0
ATMG09510	0
ATMG09520	0
ATMG09560	0
ATMG09720	0
ATMG09730	0
ATMG09740	0
ATMG09750	0
ATMG09790	0
ATMG09800	0
ATMG09830	0
ATMG09950	0
ATMG09960	0
ATMG09980	0
ath-miR156a-3p	0
ath-miR156a-5p	0
ath-miR156b-3p	0
ath-miR156b-5p	0
ath-miR156c-3p	0
ath-miR156c-5p	0
ath-miR156d-3p	0
ath-miR156d-5p	0
ath-miR156e	0
ath-miR156f-3p	0
ath-miR156f-5p	0
ath-miR156g	0
ath-miR156h	0
ath-miR156i	0
ath-miR156j	0
ath-miR157a-3p	0
ath-miR157a-5p	0
ath-miR157b-3p	0
ath-miR157b-5p	0
ath-miR157c-3p	0
ath-miR157c-5p	0
ath-miR157d	0
ath-miR158a-3p	0
ath-miR158a-5p	0
ath-miR158b	0
ath-miR159a	0
ath-miR159b-3p	0
ath-miR159b-5p	0
ath-miR159c	0
ath-miR160a-3p	0
ath-miR160a-5p	0
ath-miR160b	0
ath-miR160c-3p	0
ath-miR160c-5p	0
ath-miR161.1	0
ath-miR161.2	0
ath-miR162a-3p	0
ath-miR162a-5p	0
ath-miR162b-3p	0
ath-miR162b-5p	0
ath-miR163	0
ath-miR164a	0
ath-miR164b-3p	0
ath-miR164b-5p	0
ath-miR164c-3p	0
ath-miR164c-5p	0
ath-miR165a-3p	0
ath-miR165a-5p	0
ath-miR165b	0
ath-miR166a-3p	0
ath-miR166a-5p	0
ath-miR166b-3p	0
ath-miR166b-5p	0
ath-miR166c	0
ath-miR166d	0
ath-miR166e-3p	0
ath-miR166e-5p	0
ath-miR166f	0
ath-miR166g	0
ath-miR167a-3p	0
ath-miR167a-5p	0
ath-miR167b	0
ath-miR167c-3p	0
ath-miR167c-5p	0
ath-miR167d	0
ath-miR168a-3p	0
ath-miR168a-5p	0
ath-miR168b-3p	0
ath-miR168b-5p	0
ath-miR169a-3p	0
ath-miR169a-5p	0
ath-miR169b-3p	0
ath-miR169b-5p	0
ath-miR169c	0
ath-miR169d	0
ath-miR169e	0
ath-miR169f-3p	0
ath-miR169f-5p	0
ath-miR169g-3p	0
ath-miR169g-5p	0
ath-miR169h	0
ath-miR169i	0
ath-miR169j	0
ath-miR169k	0
ath-miR169l	0
ath-miR169m	0
ath-miR169n	0
ath-miR170-3p	0
ath-miR170-5p	0
ath-miR171a-3p	0
ath-miR171a-5p	0
ath-miR171b-3p	0
ath-miR171b-5p	0
ath-miR171c-3p	0
ath-miR171c-5p	0
ath-miR172a	0
ath-miR172b-3p	0
ath-miR172b-5p	0
ath-miR172c	0
ath-miR172d-3p	0
ath-miR172d-5p	0
ath-miR172e-3p	0
ath-miR172e-5p	0
ath-miR173-3p	0
ath-miR173-5p	0
ath-miR1886.1	0
ath-miR1886.2	0
ath-miR1886.3	0
ath-miR1887	0
ath-miR1888a	0
ath-miR1888b	0
ath-miR2111a-3p	0
ath-miR2111a-5p	0
ath-miR2111b-3p	0
ath-miR2111b-5p	0
ath-miR2112-3p	0
ath-miR2112-5p	0
ath-miR2933a	0
ath-miR2933b	0
ath-miR2934-3p	0
ath-miR2934-5p	0
ath-miR2936	0
ath-miR2937	0
ath-miR2938	0
ath-miR2939	0
ath-miR319a	0
ath-miR319b	0
ath-miR319c	0
ath-miR3434-3p	0
ath-miR3434-5p	0
ath-miR3440b-3p	0
ath-miR3440b-5p	0
ath-miR390a-3p	0
ath-miR390a-5p	0
ath-miR390b-3p	0
ath-miR390b-5p	0
ath-miR391-3p	0
ath-miR391-5p	0
ath-miR3932a	0
ath-miR3932b-3p	0
ath-miR3932b-5p	0
ath-miR3933	0
ath-miR393a-3p	0
ath-miR393a-5p	0
ath-miR393b-3p	0
ath-miR393b-5p	0
ath-miR394a	0
ath-miR394b-3p	0
ath-miR394b-5p	0
ath-miR395a	0
ath-miR395b	0
ath-miR395c	0
ath-miR395d	0
ath-miR395e	0
ath-miR395f	0
ath-miR396a-3p	0
ath-miR396a-5p	0
ath-miR396b-3p	0
ath-miR396b-5p	0
ath-miR397a	0
ath-miR397b	0
ath-miR398a-3p	0
ath-miR398a-5p	0
ath-miR398b-3p	0
ath-miR398b-5p	0
ath-miR398c-3p	0
ath-miR398c-5p	0
ath-miR399a	0
ath-miR399b	0
ath-miR399c-3p	0
ath-miR399c-5p	0
ath-miR399d	0
ath-miR399e	0
ath-miR399f	0
ath-miR400	0
ath-miR401	0
ath-miR402	0
ath-miR403-3p	0
ath-miR403-5p	0
ath-miR404	0
ath-miR405a	0
ath-miR405b	0
ath-miR405d	0
ath-miR406	0
ath-miR407	0
ath-miR408-3p	0
ath-miR408-5p	0
ath-miR413	0
ath-miR414	0
ath-miR415	0
ath-miR416	0
ath-miR417	0
ath-miR418	0
ath-miR419	0
ath-miR420	0
ath-miR4221	0
ath-miR4227	0
ath-miR4228-3p	0
ath-miR4228-5p	0
ath-miR4239	0
ath-miR4240	0
ath-miR4243	0
ath-miR4245	0
ath-miR426	0
ath-miR447a-3p	0
ath-miR447a.2-3p	0
ath-miR447b	0
ath-miR447c-3p	0
ath-miR447c-5p	0
ath-miR472-3p	0
ath-miR472-5p	0
ath-miR5012	0
ath-miR5013	0
ath-miR5014a-3p	0
ath-miR5014a-5p	0
ath-miR5014b	0
ath-miR5015	0
ath-miR5016	0
ath-miR5017-3p	0
ath-miR5017-5p	0
ath-miR5018	0
ath-miR5019	0
ath-miR5020a	0
ath-miR5020b	0
ath-miR5020c	0
ath-miR5021	0
ath-miR5022	0
ath-miR5023	0
ath-miR5024-3p	0
ath-miR5024-5p	0
ath-miR5025	0
ath-miR5026	0
ath-miR5027	0
ath-miR5028	0
ath-miR5029	0
ath-miR5595a	0
ath-miR5628	0
ath-miR5629	0
ath-miR5630a	0
ath-miR5630b	0
ath-miR5631	0
ath-miR5632-3p	0
ath-miR5632-5p	0
ath-miR5633	0
ath-miR5634	0
ath-miR5635a	0
ath-miR5635b	0
ath-miR5635c	0
ath-miR5635d	0
ath-miR5636	0
ath-miR5637	0
ath-miR5638a	0
ath-miR5638b	0
ath-miR5639-3p	0
ath-miR5639-5p	0
ath-miR5640	0
ath-miR5641	0
ath-miR5642a	0
ath-miR5642b	0
ath-miR5643a	0
ath-miR5643b	0
ath-miR5644	0
ath-miR5645a	0
ath-miR5645b	0
ath-miR5645c	0
ath-miR5645d	0
ath-miR5645e	0
ath-miR5645f	0
ath-miR5646	0
ath-miR5647	0
ath-miR5648-3p	0
ath-miR5648-5p	0
ath-miR5649a	0
ath-miR5649b	0
ath-miR5650	0
ath-miR5651	0
ath-miR5652	0
ath-miR5653	0
ath-miR5654-3p	0
ath-miR5654-5p	0
ath-miR5655	0
ath-miR5656	0
ath-miR5657	0
ath-miR5658	0
ath-miR5659	0
ath-miR5660	0
ath-miR5661	0
ath-miR5662	0
ath-miR5663-3p	0
ath-miR5663-5p	0
ath-miR5664	0
ath-miR5665	0
ath-miR5666	0
ath-miR5995b	0
ath-miR5996	0
ath-miR5997	0
ath-miR5998a	0
ath-miR5998b	0
ath-miR5999	0
ath-miR771	0
ath-miR773a	0
ath-miR773b-3p	0
ath-miR773b-5p	0
ath-miR774a	0
ath-miR774b-3p	0
ath-miR774b-5p	0
ath-miR775	0
ath-miR776	0
ath-miR777	0
ath-miR778	0
ath-miR779.1	0
ath-miR779.2	0
ath-miR780.1	0
ath-miR780.2	0
ath-miR781a	0
ath-miR781b	0
ath-miR782	0
ath-miR8121	0
ath-miR8165	0
ath-miR8166	0
ath-miR8167a	0
ath-miR8167b	0
ath-miR8167c	0
ath-miR8167d	0
ath-miR8167e	0
ath-miR8167f	0
ath-miR8168	0
ath-miR8169	0
ath-miR8170-3p	0
ath-miR8170-5p	0
ath-miR8171	0
ath-miR8172	0
ath-miR8173	0
ath-miR8174	0
ath-miR8175	0
ath-miR8176	0
ath-miR8177	0
ath-miR8178	0
ath-miR8179	0
ath-miR8180	0
ath-miR8181	0
ath-miR8182	0
ath-miR8183	0
ath-miR8184	0
ath-miR822-3p	0
ath-miR822-5p	0
ath-miR823	0
ath-miR824-3p	0
ath-miR824-5p	0
ath-miR825	0
ath-miR826a	0
ath-miR826b	0
ath-miR827	0
ath-miR828	0
ath-miR829-3p.1	0
ath-miR829-3p.2	0
ath-miR829-5p	0
ath-miR830-3p	0
ath-miR830-5p	0
ath-miR831-3p	0
ath-miR831-5p	0
ath-miR832-3p	0
ath-miR832-5p	0
ath-miR833a-3p	0
ath-miR833a-5p	0
ath-miR833b	0
ath-miR834	0
ath-miR835-3p	0
ath-miR835-5p	0
ath-miR836	0
ath-miR837-3p	0
ath-miR837-5p	0
ath-miR838	0
ath-miR839-5p	0
ath-miR840-3p	0
ath-miR840-5p	0
ath-miR841a-3p	0
ath-miR841a-5p	0
ath-miR841b-3p	0
ath-miR841b-5p	0
ath-miR842	0
ath-miR843	0
ath-miR844-3p	0
ath-miR844-5p	0
ath-miR845a	0
ath-miR845b	0
ath-miR846-3p	0
ath-miR846-5p	0
ath-miR847	0
ath-miR848	0
ath-miR849	0
ath-miR850	0
ath-miR851-3p	0
ath-miR851-5p	0
ath-miR852	0
ath-miR853	0
ath-miR854a	0
ath-miR854b	0
ath-miR854c	0
ath-miR854d	0
ath-miR854e	0
ath-miR855	0
ath-miR856	0
ath-miR857	0
ath-miR858a	0
ath-miR858b	0
ath-miR859	0
ath-miR860	0
ath-miR861-3p	0
ath-miR861-5p	0
ath-miR862-3p	0
ath-miR862-5p	0
ath-miR863-3p	0
ath-miR863-5p	0
ath-miR864-3p	0
ath-miR864-5p	0
ath-miR865-3p	0
ath-miR865-5p	0
ath-miR866-3p	0
ath-miR866-5p	0
ath-miR867	0
ath-miR868-3p	0
ath-miR868-5p	0
ath-miR869.1	0
ath-miR869.2	0
ath-miR870-3p	0
ath-miR870-5p	0
```
