## Supplemental_Data1_Codes for "Expanding the synthetic biology toolbox with a library of constitutive and repressible promoters": SRR3724738.tabular

```
AT1G01010	118
AT1G01020	242
AT1G01030	193
AT1G01040	2201
AT1G01046	16
AT1G01050	1789
AT1G01060	2066
AT1G01070	28
AT1G01080	2102
AT1G01090	5116
AT1G01100	2762
AT1G01110	3
AT1G01120	521
AT1G01130	6
AT1G01140	7695
AT1G01150	1
AT1G01160	201
AT1G01170	309
AT1G01180	124
AT1G01183	0
AT1G01190	40
AT1G01200	16
AT1G01210	248
AT1G01220	1149
AT1G01225	38
AT1G01230	685
AT1G01240	313
AT1G01250	185
AT1G01260	429
AT1G01270	0
AT1G01280	0
AT1G01290	178
AT1G01300	1738
AT1G01305	0
AT1G01310	0
AT1G01320	12609
AT1G01335	0
AT1G01340	130
AT1G01350	404
AT1G01355	5
AT1G01360	370
AT1G01370	51
AT1G01380	18
AT1G01390	1051
AT1G01400	0
AT1G01410	0
AT1G01420	1314
AT1G01430	569
AT1G01440	600
AT1G01448	67
AT1G01450	1
AT1G01453	0
AT1G01460	0
AT1G01470	42664
AT1G01480	13
AT1G01490	1093
AT1G01500	1623
AT1G01510	882
AT1G01520	243
AT1G01530	1
AT1G01540	3294
AT1G01550	4426
AT1G01560	126
AT1G01570	14
AT1G01580	492
AT1G01590	2
AT1G01600	12
AT1G01610	1120
AT1G01620	1453
AT1G01630	622
AT1G01640	49
AT1G01650	2310
AT1G01660	15
AT1G01670	52
AT1G01680	3
AT1G01690	18
AT1G01695	0
AT1G01700	40
AT1G01710	687
AT1G01715	25
AT1G01720	1391
AT1G01725	148
AT1G01730	437
AT1G01740	225
AT1G01750	2
AT1G01760	65
AT1G01770	561
AT1G01780	67
AT1G01790	10892
AT1G01800	929
AT1G01810	10
AT1G01820	1211
AT1G01830	649
AT1G01840	1
AT1G01860	235
AT1G01870	0
AT1G01880	32
AT1G01890	0
AT1G01900	122
AT1G01910	1719
AT1G01920	105
AT1G01930	299
AT1G01940	408
AT1G01950	363
AT1G01960	2290
AT1G01970	1521
AT1G01980	0
AT1G01990	419
AT1G02000	348
AT1G02010	405
AT1G02020	459
AT1G02030	8
AT1G02040	2
AT1G02050	63
AT1G02060	113
AT1G02065	0
AT1G02067	0
AT1G02070	3
AT1G02080	3089
AT1G02090	968
AT1G02100	645
AT1G02110	276
AT1G02120	1690
AT1G02130	739
AT1G02136	0
AT1G02140	2459
AT1G02145	260
AT1G02150	3542
AT1G02160	247
AT1G02170	798
AT1G02180	12
AT1G02190	0
AT1G02205	1010
AT1G02210	0
AT1G02220	31
AT1G02228	0
AT1G02230	1
AT1G02250	0
AT1G02260	294
AT1G02270	2438
AT1G02280	2002
AT1G02290	102
AT1G02300	408
AT1G02305	1590
AT1G02310	42
AT1G02320	0
AT1G02330	1019
AT1G02335	190
AT1G02340	6
AT1G02350	9
AT1G02360	551
AT1G02370	368
AT1G02380	8
AT1G02390	100
AT1G02400	572
AT1G02405	23
AT1G02410	502
AT1G02420	38
AT1G02430	4
AT1G02440	0
AT1G02450	2
AT1G02460	847
AT1G02470	33
AT1G02475	1452
AT1G02480	0
AT1G02490	1
AT1G02500	4573
AT1G02510	0
AT1G02520	1
AT1G02530	2
AT1G02540	0
AT1G02550	0
AT1G02560	6913
AT1G02570	0
AT1G02575	0
AT1G02580	0
AT1G02590	0
AT1G02600	0
AT1G02610	137
AT1G02620	4
AT1G02630	2
AT1G02640	83
AT1G02650	8
AT1G02660	180
AT1G02670	26
AT1G02680	187
AT1G02681	0
AT1G02690	133
AT1G02700	11
AT1G02705	9
AT1G02710	0
AT1G02720	94
AT1G02730	503
AT1G02740	213
AT1G02750	397
AT1G02760	0
AT1G02770	0
AT1G02780	10508
AT1G02790	0
AT1G02800	1
AT1G02810	0
AT1G02813	0
AT1G02816	332
AT1G02820	2776
AT1G02830	12
AT1G02840	2947
AT1G02850	16
AT1G02860	429
AT1G02870	480
AT1G02880	727
AT1G02890	3007
AT1G02900	70
AT1G02910	2381
AT1G02920	2440
AT1G02930	15187
AT1G02940	4
AT1G02950	116
AT1G02952	2
AT1G02960	195
AT1G02965	0
AT1G02970	42
AT1G02980	0
AT1G02990	753
AT1G03000	611
AT1G03010	16
AT1G03020	118
AT1G03030	226
AT1G03040	1471
AT1G03050	0
AT1G03055	223
AT1G03060	1329
AT1G03070	10
AT1G03080	1597
AT1G03090	299
AT1G03100	41
AT1G03103	0
AT1G03106	0
AT1G03110	266
AT1G03120	8
AT1G03130	10669
AT1G03140	1173
AT1G03150	366
AT1G03160	1961
AT1G03165	0
AT1G03170	2
AT1G03180	55
AT1G03190	314
AT1G03200	3
AT1G03210	73
AT1G03220	1080
AT1G03230	178
AT1G03240	0
AT1G03250	950
AT1G03260	267
AT1G03270	11
AT1G03280	599
AT1G03290	1010
AT1G03300	0
AT1G03310	1401
AT1G03320	4
AT1G03325	0
AT1G03330	863
AT1G03340	181
AT1G03350	1894
AT1G03360	324
AT1G03365	520
AT1G03370	1093
AT1G03380	1438
AT1G03390	1
AT1G03395	0
AT1G03400	1119
AT1G03410	2
AT1G03420	0
AT1G03430	386
AT1G03440	331
AT1G03445	1
AT1G03457	3
AT1G03470	24
AT1G03475	5388
AT1G03490	1
AT1G03495	15
AT1G03502	0
AT1G03506	4
AT1G03510	24
AT1G03515	0
AT1G03520	263
AT1G03530	1811
AT1G03540	127
AT1G03545	6
AT1G03550	19
AT1G03560	343
AT1G03570	0
AT1G03580	3
AT1G03590	312
AT1G03600	6757
AT1G03610	659
AT1G03620	22
AT1G03630	4698
AT1G03640	0
AT1G03650	61
AT1G03660	0
AT1G03670	1
AT1G03680	8430
AT1G03687	244
AT1G03700	0
AT1G03710	3
AT1G03720	0
AT1G03730	156
AT1G03740	3099
AT1G03743	0
AT1G03746	0
AT1G03750	306
AT1G03760	167
AT1G03770	69
AT1G03780	53
AT1G03790	0
AT1G03800	3
AT1G03810	0
AT1G03820	84
AT1G03830	364
AT1G03840	8
AT1G03850	4
AT1G03860	1416
AT1G03870	232
AT1G03880	0
AT1G03890	0
AT1G03900	1623
AT1G03905	322
AT1G03910	2086
AT1G03920	26
AT1G03930	1468
AT1G03935	3
AT1G03940	17
AT1G03950	455
AT1G03960	436
AT1G03970	291
AT1G03980	2
AT1G03982	0
AT1G03987	1
AT1G03990	78
AT1G03993	0
AT1G03997	0
AT1G04000	121
AT1G04003	0
AT1G04007	11
AT1G04010	212
AT1G04013	30
AT1G04017	0
AT1G04020	122
AT1G04023	0
AT1G04027	4
AT1G04030	48
AT1G04033	0
AT1G04037	8
AT1G04040	622
AT1G04043	0
AT1G04047	16
AT1G04050	45
AT1G04053	3
AT1G04057	0
AT1G04063	0
AT1G04067	0
AT1G04070	119
AT1G04073	3
AT1G04077	0
AT1G04080	2568
AT1G04083	7
AT1G04087	0
AT1G04090	11
AT1G04093	1
AT1G04097	1
AT1G04100	76
AT1G04103	1
AT1G04105	0
AT1G04110	64
AT1G04117	1
AT1G04120	1408
AT1G04123	1
AT1G04127	1
AT1G04130	132
AT1G04133	0
AT1G04137	0
AT1G04140	2308
AT1G04143	0
AT1G04147	0
AT1G04150	0
AT1G04153	6
AT1G04157	1
AT1G04160	247
AT1G04163	0
AT1G04167	0
AT1G04170	2984
AT1G04173	0
AT1G04177	0
AT1G04180	1
AT1G04183	0
AT1G04187	3
AT1G04190	491
AT1G04193	1
AT1G04197	4
AT1G04200	504
AT1G04203	0
AT1G04207	0
AT1G04210	1548
AT1G04213	0
AT1G04217	5
AT1G04220	12
AT1G04223	4
AT1G04227	0
AT1G04230	450
AT1G04233	0
AT1G04237	2
AT1G04240	1234
AT1G04243	0
AT1G04247	15
AT1G04250	1205
AT1G04253	0
AT1G04257	0
AT1G04260	265
AT1G04263	0
AT1G04267	7
AT1G04270	5469
AT1G04273	4
AT1G04277	8
AT1G04280	199
AT1G04283	0
AT1G04287	1
AT1G04290	34
AT1G04293	0
AT1G04295	0
AT1G04297	1
AT1G04300	3304
AT1G04303	5
AT1G04307	0
AT1G04310	768
AT1G04313	11
AT1G04320	0
AT1G04323	12
AT1G04327	0
AT1G04330	9
AT1G04333	0
AT1G04337	0
AT1G04340	390
AT1G04343	0
AT1G04347	6
AT1G04350	1026
AT1G04353	3
AT1G04357	7
AT1G04360	11
AT1G04363	0
AT1G04367	1
AT1G04370	0
AT1G04373	0
AT1G04377	0
AT1G04380	5
AT1G04383	0
AT1G04387	0
AT1G04390	385
AT1G04393	3
AT1G04397	0
AT1G04400	8631
AT1G04403	0
AT1G04407	0
AT1G04410	25492
AT1G04413	3
AT1G04417	1
AT1G04420	5071
AT1G04423	3
AT1G04425	16
AT1G04427	1
AT1G04430	5150
AT1G04433	0
AT1G04437	1
AT1G04440	1361
AT1G04443	0
AT1G04445	0
AT1G04447	0
AT1G04450	0
AT1G04453	0
AT1G04455	0
AT1G04457	0
AT1G04463	0
AT1G04467	15
AT1G04470	1
AT1G04473	8
AT1G04477	8
AT1G04480	2748
AT1G04483	0
AT1G04487	0
AT1G04490	16
AT1G04493	0
AT1G04497	0
AT1G04500	24
AT1G04503	0
AT1G04507	0
AT1G04510	1530
AT1G04513	0
AT1G04517	0
AT1G04520	206
AT1G04523	0
AT1G04527	0
AT1G04530	3206
AT1G04533	0
AT1G04537	0
AT1G04540	179
AT1G04547	0
AT1G04550	964
AT1G04555	145
AT1G04557	0
AT1G04560	0
AT1G04563	0
AT1G04567	6
AT1G04570	4374
AT1G04573	0
AT1G04577	11
AT1G04580	0
AT1G04583	0
AT1G04587	14
AT1G04590	237
AT1G04593	0
AT1G04597	0
AT1G04600	26
AT1G04603	0
AT1G04607	0
AT1G04610	1
AT1G04620	2715
AT1G04623	0
AT1G04625	1
AT1G04630	459
AT1G04635	32
AT1G04640	1307
AT1G04643	0
AT1G04645	0
AT1G04647	0
AT1G04650	32
AT1G04653	0
AT1G04657	0
AT1G04660	1
AT1G04667	0
AT1G04670	0
AT1G04673	0
AT1G04677	0
AT1G04680	665
AT1G04683	0
AT1G04687	0
AT1G04690	2350
AT1G04693	0
AT1G04697	0
AT1G04700	34
AT1G04703	0
AT1G04707	0
AT1G04710	474
AT1G04713	0
AT1G04717	0
AT1G04720	0
AT1G04723	1
AT1G04730	130
AT1G04733	0
AT1G04737	3
AT1G04743	0
AT1G04747	0
AT1G04750	1567
AT1G04753	0
AT1G04760	26
AT1G04763	0
AT1G04767	0
AT1G04770	164
AT1G04773	0
AT1G04778	8
AT1G04780	1989
AT1G04783	0
AT1G04787	0
AT1G04790	885
AT1G04793	0
AT1G04797	11
AT1G04800	1415
AT1G04803	0
AT1G04807	0
AT1G04810	2171
AT1G04813	0
AT1G04817	0
AT1G04820	1848
AT1G04823	0
AT1G04827	12
AT1G04830	315
AT1G04833	0
AT1G04837	0
AT1G04840	31
AT1G04847	0
AT1G04850	2091
AT1G04853	28
AT1G04857	0
AT1G04860	1390
AT1G04863	0
AT1G04867	0
AT1G04870	783
AT1G04873	0
AT1G04877	3
AT1G04880	8
AT1G04883	0
AT1G04887	0
AT1G04890	0
AT1G04893	7
AT1G04895	0
AT1G04897	0
AT1G04900	153
AT1G04907	1
AT1G04910	759
AT1G04913	6
AT1G04917	0
AT1G04920	72
AT1G04923	0
AT1G04927	4
AT1G04930	69
AT1G04933	0
AT1G04937	0
AT1G04940	78
AT1G04943	0
AT1G04945	372
AT1G04947	0
AT1G04950	299
AT1G04953	0
AT1G04957	0
AT1G04960	609
AT1G04963	0
AT1G04967	0
AT1G04970	603
AT1G04973	16
AT1G04977	0
AT1G04980	35
AT1G04983	0
AT1G04985	1051
AT1G04987	0
AT1G04990	1534
AT1G04993	0
AT1G04997	0
AT1G05000	280
AT1G05003	0
AT1G05005	0
AT1G05007	0
AT1G05010	6047
AT1G05013	2
AT1G05017	6
AT1G05020	18
AT1G05023	1
AT1G05027	0
AT1G05030	439
AT1G05033	2
AT1G05035	11
AT1G05037	0
AT1G05040	0
AT1G05043	13
AT1G05047	0
AT1G05053	0
AT1G05055	427
AT1G05057	0
AT1G05060	160
AT1G05061	10
AT1G05065	27
AT1G05067	0
AT1G05070	503
AT1G05073	0
AT1G05077	1
AT1G05080	1
AT1G05083	4
AT1G05085	1
AT1G05087	24
AT1G05090	5
AT1G05093	0
AT1G05097	0
AT1G05100	14
AT1G05103	0
AT1G05107	0
AT1G05113	0
AT1G05117	0
AT1G05120	882
AT1G05123	3
AT1G05127	0
AT1G05133	0
AT1G05135	5041
AT1G05136	2
AT1G05137	0
AT1G05140	1911
AT1G05143	3
AT1G05147	0
AT1G05150	861
AT1G05153	0
AT1G05160	362
AT1G05163	1
AT1G05170	1986
AT1G05173	0
AT1G05177	0
AT1G05180	921
AT1G05183	0
AT1G05187	0
AT1G05190	10981
AT1G05193	0
AT1G05197	0
AT1G05200	1383
AT1G05203	4
AT1G05205	151
AT1G05207	29
AT1G05210	12
AT1G05213	39
AT1G05217	0
AT1G05220	0
AT1G05223	0
AT1G05227	0
AT1G05230	194
AT1G05233	0
AT1G05237	1
AT1G05240	0
AT1G05243	0
AT1G05247	0
AT1G05250	0
AT1G05253	0
AT1G05257	0
AT1G05260	3
AT1G05263	0
AT1G05267	0
AT1G05270	1573
AT1G05273	0
AT1G05277	37
AT1G05280	0
AT1G05283	0
AT1G05287	0
AT1G05290	0
AT1G05291	0
AT1G05293	4
AT1G05297	4
AT1G05300	191
AT1G05303	0
AT1G05307	0
AT1G05310	52
AT1G05313	0
AT1G05317	1
AT1G05320	356
AT1G05323	0
AT1G05327	0
AT1G05330	1
AT1G05333	0
AT1G05337	0
AT1G05340	62
AT1G05343	0
AT1G05347	0
AT1G05350	739
AT1G05353	0
AT1G05357	0
AT1G05360	247
AT1G05363	1
AT1G05367	0
AT1G05370	26
AT1G05373	0
AT1G05377	0
AT1G05380	1567
AT1G05383	0
AT1G05385	559
AT1G05387	0
AT1G05390	0
AT1G05397	3
AT1G05400	10
AT1G05407	0
AT1G05410	421
AT1G05413	0
AT1G05417	0
AT1G05420	6
AT1G05423	0
AT1G05427	0
AT1G05430	497
AT1G05433	0
AT1G05440	12
AT1G05443	1
AT1G05447	0
AT1G05450	0
AT1G05453	0
AT1G05460	121
AT1G05463	0
AT1G05467	23
AT1G05470	377
AT1G05473	0
AT1G05477	0
AT1G05483	0
AT1G05487	2
AT1G05490	5
AT1G05493	0
AT1G05497	0
AT1G05500	1072
AT1G05507	0
AT1G05510	0
AT1G05517	0
AT1G05520	2129
AT1G05523	0
AT1G05527	1
AT1G05530	4
AT1G05533	0
AT1G05537	0
AT1G05540	165
AT1G05543	0
AT1G05547	0
AT1G05550	11
AT1G05553	0
AT1G05557	0
AT1G05560	0
AT1G05562	0
AT1G05563	0
AT1G05567	0
AT1G05570	3074
AT1G05575	88
AT1G05577	2
AT1G05580	0
AT1G05583	0
AT1G05587	0
AT1G05590	179
AT1G05593	0
AT1G05597	0
AT1G05600	149
AT1G05603	0
AT1G05607	0
AT1G05610	25
AT1G05613	0
AT1G05615	0
AT1G05617	0
AT1G05620	79
AT1G05623	0
AT1G05627	0
AT1G05630	419
AT1G05633	1
AT1G05637	0
AT1G05640	43
AT1G05643	0
AT1G05647	0
AT1G05650	0
AT1G05653	0
AT1G05657	0
AT1G05660	0
AT1G05663	0
AT1G05667	0
AT1G05670	185
AT1G05673	0
AT1G05675	374
AT1G05680	7
AT1G05683	0
AT1G05687	2
AT1G05690	362
AT1G05693	0
AT1G05697	0
AT1G05700	1
AT1G05703	3
AT1G05707	0
AT1G05710	30
AT1G05713	0
AT1G05717	0
AT1G05720	178
AT1G05723	0
AT1G05727	0
AT1G05730	44
AT1G05733	1
AT1G05737	0
AT1G05740	0
AT1G05747	0
AT1G05750	141
AT1G05753	0
AT1G05757	0
AT1G05760	0
AT1G05763	11
AT1G05767	0
AT1G05770	24
AT1G05773	22
AT1G05777	1
AT1G05780	78
AT1G05783	1
AT1G05785	111
AT1G05787	0
AT1G05790	641
AT1G05793	0
AT1G05797	0
AT1G05800	0
AT1G05803	0
AT1G05805	1403
AT1G05807	0
AT1G05810	103
AT1G05813	0
AT1G05817	0
AT1G05820	70
AT1G05823	0
AT1G05827	0
AT1G05830	970
AT1G05833	8
AT1G05835	0
AT1G05837	0
AT1G05840	757
AT1G05843	0
AT1G05847	0
AT1G05850	16401
AT1G05853	0
AT1G05857	0
AT1G05860	149
AT1G05863	0
AT1G05867	3
AT1G05870	1102
AT1G05873	0
AT1G05880	0
AT1G05887	0
AT1G05890	1316
AT1G05893	0
AT1G05894	12
AT1G05897	0
AT1G05900	432
AT1G05903	0
AT1G05907	0
AT1G05910	1129
AT1G05913	1
AT1G05917	0
AT1G05920	0
AT1G05927	0
AT1G05930	0
AT1G05933	3
AT1G05937	0
AT1G05940	874
AT1G05943	0
AT1G05947	0
AT1G05950	15
AT1G05953	0
AT1G05957	0
AT1G05960	1170
AT1G05963	2
AT1G05967	0
AT1G05970	67
AT1G05973	0
AT1G05977	0
AT1G05980	0
AT1G05983	0
AT1G05987	0
AT1G05990	0
AT1G05993	1
AT1G05997	0
AT1G06000	0
AT1G06002	0
AT1G06003	0
AT1G06007	0
AT1G06010	142
AT1G06013	0
AT1G06017	3
AT1G06020	9
AT1G06023	0
AT1G06027	0
AT1G06030	0
AT1G06033	9
AT1G06037	0
AT1G06040	3941
AT1G06043	0
AT1G06045	0
AT1G06047	0
AT1G06050	126
AT1G06053	0
AT1G06057	0
AT1G06060	272
AT1G06063	0
AT1G06067	0
AT1G06070	356
AT1G06073	0
AT1G06080	29
AT1G06083	27
AT1G06087	1
AT1G06090	5
AT1G06093	0
AT1G06097	0
AT1G06100	0
AT1G06103	0
AT1G06110	292
AT1G06113	1
AT1G06117	0
AT1G06120	0
AT1G06123	0
AT1G06127	0
AT1G06130	582
AT1G06133	0
AT1G06135	0
AT1G06137	2
AT1G06140	89
AT1G06143	71
AT1G06147	0
AT1G06148	3
AT1G06150	792
AT1G06153	0
AT1G06157	0
AT1G06160	1
AT1G06163	0
AT1G06170	7
AT1G06173	6
AT1G06177	0
AT1G06180	110
AT1G06187	0
AT1G06190	3521
AT1G06197	0
AT1G06200	1093
AT1G06203	0
AT1G06207	5
AT1G06210	669
AT1G06213	0
AT1G06217	1
AT1G06220	2796
AT1G06225	0
AT1G06227	20
AT1G06230	2177
AT1G06233	0
AT1G06237	0
AT1G06240	388
AT1G06243	0
AT1G06247	0
AT1G06250	58
AT1G06253	0
AT1G06257	0
AT1G06260	0
AT1G06263	0
AT1G06265	14
AT1G06267	2
AT1G06270	46
AT1G06273	2
AT1G06277	0
AT1G06280	0
AT1G06283	0
AT1G06287	0
AT1G06290	670
AT1G06293	0
AT1G06297	0
AT1G06303	0
AT1G06307	0
AT1G06310	1
AT1G06313	0
AT1G06317	0
AT1G06320	0
AT1G06323	0
AT1G06327	0
AT1G06330	0
AT1G06333	0
AT1G06337	0
AT1G06340	1
AT1G06343	0
AT1G06347	0
AT1G06350	0
AT1G06353	0
AT1G06357	0
AT1G06360	69
AT1G06363	0
AT1G06370	58
AT1G06373	0
AT1G06377	0
AT1G06380	339
AT1G06383	0
AT1G06387	0
AT1G06390	1300
AT1G06393	0
AT1G06397	0
AT1G06400	728
AT1G06403	0
AT1G06407	0
AT1G06410	4281
AT1G06413	0
AT1G06417	3
AT1G06420	10
AT1G06423	0
AT1G06427	0
AT1G06430	9900
AT1G06433	0
AT1G06437	1
AT1G06440	49
AT1G06443	0
AT1G06447	0
AT1G06450	13
AT1G06453	0
AT1G06457	0
AT1G06460	4413
AT1G06463	1
AT1G06467	0
AT1G06470	1041
AT1G06473	34
AT1G06475	0
AT1G06480	0
AT1G06483	0
AT1G06487	5
AT1G06490	284
AT1G06493	0
AT1G06497	1
AT1G06500	110
AT1G06507	0
AT1G06510	634
AT1G06513	0
AT1G06515	71
AT1G06517	0
AT1G06520	12
AT1G06523	0
AT1G06527	0
AT1G06530	0
AT1G06533	0
AT1G06537	0
AT1G06540	9
AT1G06543	0
AT1G06547	7
AT1G06550	1049
AT1G06553	1
AT1G06557	0
AT1G06560	196
AT1G06567	0
AT1G06570	1350
AT1G06573	10
AT1G06577	7
AT1G06580	41
AT1G06583	2
AT1G06587	0
AT1G06590	152
AT1G06593	1
AT1G06597	0
AT1G06603	0
AT1G06607	0
AT1G06610	0
AT1G06613	0
AT1G06617	0
AT1G06620	7
AT1G06623	0
AT1G06627	0
AT1G06630	247
AT1G06633	0
AT1G06637	0
AT1G06640	331
AT1G06643	0
AT1G06645	475
AT1G06647	0
AT1G06650	900
AT1G06653	0
AT1G06657	0
AT1G06660	10
AT1G06663	0
AT1G06667	0
AT1G06670	2040
AT1G06673	1
AT1G06677	0
AT1G06680	87257
AT1G06683	0
AT1G06687	0
AT1G06690	3062
AT1G06693	0
AT1G06697	0
AT1G06700	1378
AT1G06703	0
AT1G06707	0
AT1G06710	129
AT1G06713	0
AT1G06717	17
AT1G06720	2164
AT1G06723	0
AT1G06727	0
AT1G06730	339
AT1G06733	0
AT1G06737	1
AT1G06740	65
AT1G06743	1
AT1G06747	0
AT1G06750	2
AT1G06753	25
AT1G06757	0
AT1G06760	2312
AT1G06770	283
AT1G06773	0
AT1G06777	0
AT1G06780	1686
AT1G06783	0
AT1G06787	0
AT1G06790	93
AT1G06797	0
AT1G06800	92
AT1G06810	0
AT1G06817	0
AT1G06820	1480
AT1G06823	0
AT1G06827	0
AT1G06830	121
AT1G06837	2
AT1G06840	678
AT1G06850	62
AT1G06853	0
AT1G06857	0
AT1G06860	0
AT1G06863	0
AT1G06867	0
AT1G06870	331
AT1G06873	0
AT1G06877	0
AT1G06880	0
AT1G06883	2
AT1G06890	1497
AT1G06897	0
AT1G06900	1155
AT1G06903	0
AT1G06907	0
AT1G06910	159
AT1G06913	0
AT1G06917	0
AT1G06920	1
AT1G06923	0
AT1G06925	0
AT1G06927	0
AT1G06930	0
AT1G06933	0
AT1G06937	0
AT1G06943	0
AT1G06947	0
AT1G06950	7168
AT1G06953	0
AT1G06957	0
AT1G06960	165
AT1G06963	0
AT1G06967	0
AT1G06970	0
AT1G06973	0
AT1G06977	39
AT1G06980	56
AT1G06983	5
AT1G06987	0
AT1G06990	0
AT1G06993	3
AT1G06997	0
AT1G07000	570
AT1G07003	0
AT1G07007	0
AT1G07010	2889
AT1G07013	0
AT1G07017	0
AT1G07020	69
AT1G07023	0
AT1G07025	0
AT1G07027	1
AT1G07030	418
AT1G07040	641
AT1G07050	689
AT1G07051	0
AT1G07060	0
AT1G07070	514
AT1G07080	1427
AT1G07090	147
AT1G07100	0
AT1G07110	6729
AT1G07117	0
AT1G07119	3
AT1G07120	1
AT1G07123	0
AT1G07127	0
AT1G07128	1
AT1G07130	0
AT1G07133	0
AT1G07135	914
AT1G07137	0
AT1G07140	3139
AT1G07143	0
AT1G07147	0
AT1G07150	301
AT1G07157	0
AT1G07160	7
AT1G07163	0
AT1G07167	1
AT1G07170	209
AT1G07173	0
AT1G07175	0
AT1G07177	0
AT1G07180	8180
AT1G07183	0
AT1G07187	13
AT1G07190	0
AT1G07193	0
AT1G07197	0
AT1G07200	2457
AT1G07210	489
AT1G07220	398
AT1G07230	644
AT1G07233	0
AT1G07237	0
AT1G07240	889
AT1G07243	6
AT1G07247	0
AT1G07250	1717
AT1G07253	0
AT1G07257	0
AT1G07260	35
AT1G07263	0
AT1G07267	0
AT1G07270	17
AT1G07273	0
AT1G07277	0
AT1G07280	4589
AT1G07283	0
AT1G07287	0
AT1G07290	36
AT1G07293	0
AT1G07297	0
AT1G07300	50
AT1G07303	0
AT1G07310	969
AT1G07313	2
AT1G07317	0
AT1G07320	9798
AT1G07323	214
AT1G07327	0
AT1G07330	5
AT1G07333	0
AT1G07337	0
AT1G07340	0
AT1G07343	0
AT1G07347	0
AT1G07350	285
AT1G07353	0
AT1G07357	0
AT1G07360	2258
AT1G07367	1
AT1G07370	128
AT1G07373	1
AT1G07380	232
AT1G07383	0
AT1G07390	122
AT1G07393	2
AT1G07397	0
AT1G07400	3
AT1G07407	0
AT1G07410	31
AT1G07413	0
AT1G07417	0
AT1G07420	1260
AT1G07423	0
AT1G07430	528
AT1G07433	0
AT1G07437	0
AT1G07440	697
AT1G07447	0
AT1G07450	74
AT1G07453	0
AT1G07457	0
AT1G07460	0
AT1G07463	0
AT1G07467	0
AT1G07470	679
AT1G07473	0
AT1G07476	0
AT1G07477	9
AT1G07480	567
AT1G07483	0
AT1G07485	0
AT1G07487	0
AT1G07490	3
AT1G07493	0
AT1G07497	0
AT1G07500	0
AT1G07503	0
AT1G07507	0
AT1G07510	874
AT1G07513	1
AT1G07517	5
AT1G07520	0
AT1G07523	0
AT1G07527	0
AT1G07530	1379
AT1G07533	0
AT1G07537	0
AT1G07540	0
AT1G07543	2
AT1G07547	2
AT1G07550	0
AT1G07553	0
AT1G07557	0
AT1G07560	0
AT1G07563	0
AT1G07567	0
AT1G07570	1346
AT1G07573	0
AT1G07580	0
AT1G07583	0
AT1G07587	21
AT1G07590	3347
AT1G07593	0
AT1G07597	0
AT1G07600	0
AT1G07603	3
AT1G07607	64
AT1G07610	1233
AT1G07613	0
AT1G07615	204
AT1G07617	0
AT1G07620	168
AT1G07623	0
AT1G07627	0
AT1G07630	700
AT1G07633	0
AT1G07637	5
AT1G07640	736
AT1G07645	0
AT1G07647	0
AT1G07650	2240
AT1G07653	9
AT1G07657	0
AT1G07660	206
AT1G07663	4
AT1G07667	0
AT1G07670	1031
AT1G07673	0
AT1G07680	0
AT1G07683	1
AT1G07690	0
AT1G07693	6
AT1G07697	6
AT1G07700	2269
AT1G07702	0
AT1G07703	1
AT1G07705	776
AT1G07707	0
AT1G07710	16
AT1G07717	0
AT1G07720	1921
AT1G07723	0
AT1G07725	0
AT1G07727	0
AT1G07728	0
AT1G07730	0
AT1G07733	0
AT1G07737	0
AT1G07740	121
AT1G07743	2
AT1G07745	132
AT1G07747	0
AT1G07750	293
AT1G07753	0
AT1G07757	0
AT1G07760	0
AT1G07763	0
AT1G07767	0
AT1G07770	3313
AT1G07773	0
AT1G07777	0
AT1G07780	79
AT1G07783	0
AT1G07787	0
AT1G07790	710
AT1G07793	0
AT1G07795	0
AT1G07800	0
AT1G07803	0
AT1G07807	1
AT1G07810	1008
AT1G07813	0
AT1G07820	644
AT1G07823	3
AT1G07827	0
AT1G07830	231
AT1G07833	0
AT1G07837	0
AT1G07840	618
AT1G07843	0
AT1G07847	0
AT1G07850	0
AT1G07853	0
AT1G07857	0
AT1G07860	0
AT1G07863	0
AT1G07867	0
AT1G07870	300
AT1G07873	0
AT1G07877	53
AT1G07880	47
AT1G07883	0
AT1G07885	0
AT1G07887	0
AT1G07890	8391
AT1G07893	0
AT1G07897	2
AT1G07900	288
AT1G07901	13
AT1G07902	13
AT1G07903	0
AT1G07907	0
AT1G07910	600
AT1G07913	0
AT1G07917	0
AT1G07920	3721
AT1G07923	0
AT1G07927	0
AT1G07930	5367
AT1G07933	0
AT1G07937	0
AT1G07940	4772
AT1G07943	2
AT1G07947	0
AT1G07950	102
AT1G07957	2
AT1G07960	286
AT1G07963	1
AT1G07967	3
AT1G07970	259
AT1G07973	0
AT1G07977	0
AT1G07980	448
AT1G07983	0
AT1G07985	1
AT1G07987	1
AT1G07990	1427
AT1G07993	3
AT1G07997	0
AT1G08000	179
AT1G08003	0
AT1G08005	0
AT1G08007	0
AT1G08010	152
AT1G08013	0
AT1G08017	0
AT1G08023	0
AT1G08027	0
AT1G08030	485
AT1G08033	0
AT1G08035	4
AT1G08037	0
AT1G08040	367
AT1G08043	0
AT1G08047	8
AT1G08050	202
AT1G08053	0
AT1G08057	0
AT1G08060	754
AT1G08063	0
AT1G08065	0
AT1G08070	66
AT1G08073	0
AT1G08077	0
AT1G08080	1
AT1G08087	0
AT1G08090	79
AT1G08093	0
AT1G08097	0
AT1G08100	1
AT1G08103	0
AT1G08105	0
AT1G08107	0
AT1G08110	1745
AT1G08113	0
AT1G08115	1
AT1G08117	2
AT1G08120	0
AT1G08123	0
AT1G08125	434
AT1G08127	0
AT1G08130	708
AT1G08133	0
AT1G08135	0
AT1G08137	0
AT1G08140	0
AT1G08143	0
AT1G08147	0
AT1G08150	0
AT1G08153	0
AT1G08157	0
AT1G08160	367
AT1G08163	0
AT1G08165	74
AT1G08170	17
AT1G08173	0
AT1G08177	0
AT1G08180	37
AT1G08183	0
AT1G08190	2353
AT1G08193	0
AT1G08200	7088
AT1G08207	0
AT1G08210	261
AT1G08213	2
AT1G08217	0
AT1G08220	225
AT1G08223	0
AT1G08227	0
AT1G08230	359
AT1G08237	0
AT1G08240	0
AT1G08247	0
AT1G08250	0
AT1G08253	0
AT1G08257	0
AT1G08260	239
AT1G08263	0
AT1G08267	0
AT1G08270	17
AT1G08273	0
AT1G08277	0
AT1G08280	60
AT1G08283	10
AT1G08287	0
AT1G08290	43
AT1G08293	0
AT1G08297	0
AT1G08300	60
AT1G08303	0
AT1G08307	0
AT1G08310	2
AT1G08313	0
AT1G08315	0
AT1G08317	0
AT1G08320	1
AT1G08323	0
AT1G08327	0
AT1G08333	9
AT1G08337	0
AT1G08340	41
AT1G08343	0
AT1G08347	0
AT1G08350	74
AT1G08353	0
AT1G08357	0
AT1G08360	4152
AT1G08363	0
AT1G08367	0
AT1G08370	548
AT1G08377	0
AT1G08380	79646
AT1G08383	0
AT1G08387	0
AT1G08390	76
AT1G08393	3
AT1G08397	0
AT1G08400	212
AT1G08403	0
AT1G08410	1223
AT1G08413	0
AT1G08417	0
AT1G08420	2786
AT1G08427	2
AT1G08430	0
AT1G08433	0
AT1G08437	0
AT1G08440	0
AT1G08443	0
AT1G08447	0
AT1G08450	1231
AT1G08453	0
AT1G08457	0
AT1G08460	427
AT1G08463	0
AT1G08465	300
AT1G08470	596
AT1G08473	0
AT1G08477	0
AT1G08480	728
AT1G08483	0
AT1G08487	0
AT1G08490	1552
AT1G08493	0
AT1G08497	0
AT1G08500	84
AT1G08503	0
AT1G08507	36
AT1G08510	2649
AT1G08513	0
AT1G08517	0
AT1G08520	7090
AT1G08523	0
AT1G08530	193
AT1G08533	0
AT1G08537	0
AT1G08540	4167
AT1G08543	1
AT1G08547	0
AT1G08550	5835
AT1G08553	0
AT1G08557	0
AT1G08560	240
AT1G08563	1
AT1G08567	0
AT1G08570	8529
AT1G08573	0
AT1G08577	4
AT1G08580	997
AT1G08583	0
AT1G08587	0
AT1G08590	0
AT1G08592	0
AT1G08597	0
AT1G08600	798
AT1G08603	0
AT1G08607	0
AT1G08610	360
AT1G08613	0
AT1G08620	890
AT1G08623	0
AT1G08627	0
AT1G08630	4
AT1G08633	1
AT1G08637	0
AT1G08640	2302
AT1G08643	0
AT1G08645	0
AT1G08647	0
AT1G08650	504
AT1G08653	0
AT1G08657	0
AT1G08660	524
AT1G08663	0
AT1G08667	0
AT1G08670	0
AT1G08673	0
AT1G08677	0
AT1G08680	530
AT1G08683	0
AT1G08695	0
AT1G08697	0
AT1G08700	517
AT1G08703	0
AT1G08707	0
AT1G08710	197
AT1G08713	0
AT1G08717	0
AT1G08720	697
AT1G08723	0
AT1G08727	0
AT1G08730	37
AT1G08733	20
AT1G08735	0
AT1G08737	0
AT1G08740	0
AT1G08743	0
AT1G08747	2
AT1G08750	289
AT1G08753	0
AT1G08757	21
AT1G08760	414
AT1G08763	0
AT1G08767	0
AT1G08770	256
AT1G08773	0
AT1G08777	1
AT1G08780	577
AT1G08783	0
AT1G08787	0
AT1G08790	0
AT1G08793	0
AT1G08797	0
AT1G08800	573
AT1G08803	0
AT1G08807	0
AT1G08810	685
AT1G08813	2
AT1G08817	0
AT1G08820	820
AT1G08823	0
AT1G08827	0
AT1G08830	3152
AT1G08833	1
AT1G08840	337
AT1G08843	0
AT1G08845	196
AT1G08847	21
AT1G08853	0
AT1G08857	30
AT1G08860	0
AT1G08863	0
AT1G08867	0
AT1G08870	0
AT1G08877	0
AT1G08880	2256
AT1G08883	0
AT1G08887	0
AT1G08890	2240
AT1G08893	0
AT1G08897	0
AT1G08900	290
AT1G08903	0
AT1G08907	0
AT1G08910	402
AT1G08913	0
AT1G08920	1297
AT1G08923	0
AT1G08927	0
AT1G08930	6748
AT1G08933	0
AT1G08937	6
AT1G08940	136
AT1G08947	0
AT1G08950	0
AT1G08953	0
AT1G08960	172
AT1G08963	0
AT1G08967	0
AT1G08970	1294
AT1G08973	6
AT1G08977	0
AT1G08980	2070
AT1G08983	0
AT1G08985	0
AT1G08987	0
AT1G08990	0
AT1G08993	0
AT1G08997	0
AT1G09000	27
AT1G09003	0
AT1G09007	0
AT1G09010	1326
AT1G09013	0
AT1G09017	0
AT1G09020	1375
AT1G09023	9
AT1G09027	0
AT1G09030	0
AT1G09033	0
AT1G09037	0
AT1G09040	106
AT1G09043	1
AT1G09047	0
AT1G09050	104
AT1G09053	0
AT1G09057	0
AT1G09060	1145
AT1G09063	0
AT1G09067	0
AT1G09070	4764
AT1G09073	0
AT1G09077	0
AT1G09080	0
AT1G09083	38
AT1G09087	9
AT1G09090	0
AT1G09097	0
AT1G09100	448
AT1G09103	0
AT1G09107	0
AT1G09110	0
AT1G09113	0
AT1G09117	0
AT1G09123	0
AT1G09127	0
AT1G09130	7387
AT1G09133	0
AT1G09137	0
AT1G09140	824
AT1G09143	0
AT1G09147	0
AT1G09150	680
AT1G09153	0
AT1G09155	0
AT1G09157	0
AT1G09160	322
AT1G09163	0
AT1G09167	0
AT1G09170	14
AT1G09173	0
AT1G09176	1
AT1G09177	0
AT1G09180	21
AT1G09183	0
AT1G09187	0
AT1G09190	66
AT1G09193	3
AT1G09195	411
AT1G09197	0
AT1G09200	1083
AT1G09207	0
AT1G09210	1730
AT1G09213	0
AT1G09217	3
AT1G09220	39
AT1G09223	1
AT1G09227	0
AT1G09230	444
AT1G09233	0
AT1G09237	0
AT1G09240	1692
AT1G09243	0
AT1G09245	0
AT1G09247	0
AT1G09250	151
AT1G09253	0
AT1G09257	0
AT1G09260	0
AT1G09263	0
AT1G09267	3
AT1G09270	1599
AT1G09273	0
AT1G09277	0
AT1G09280	382
AT1G09283	0
AT1G09287	36
AT1G09290	162
AT1G09293	0
AT1G09297	0
AT1G09300	108
AT1G09303	0
AT1G09307	0
AT1G09310	15147
AT1G09313	0
AT1G09317	0
AT1G09320	373
AT1G09323	0
AT1G09327	0
AT1G09330	734
AT1G09333	0
AT1G09337	0
AT1G09340	52366
AT1G09343	0
AT1G09350	44919
AT1G09353	0
AT1G09357	0
AT1G09360	1
AT1G09363	5
AT1G09367	21
AT1G09370	0
AT1G09373	0
AT1G09377	0
AT1G09380	0
AT1G09383	0
AT1G09387	0
AT1G09390	80
AT1G09393	0
AT1G09397	0
AT1G09400	0
AT1G09407	0
AT1G09410	28
AT1G09415	108
AT1G09417	0
AT1G09420	33
AT1G09421	0
AT1G09423	0
AT1G09427	3
AT1G09430	1237
AT1G09433	0
AT1G09437	0
AT1G09440	131
AT1G09443	0
AT1G09447	4
AT1G09450	12
AT1G09453	0
AT1G09457	0
AT1G09460	13
AT1G09463	0
AT1G09467	58
AT1G09470	17
AT1G09473	0
AT1G09477	0
AT1G09480	8
AT1G09483	0
AT1G09486	37
AT1G09487	0
AT1G09490	734
AT1G09493	0
AT1G09497	0
AT1G09500	72
AT1G09503	0
AT1G09507	0
AT1G09510	0
AT1G09513	24
AT1G09517	0
AT1G09520	235
AT1G09523	0
AT1G09527	2
AT1G09530	620
AT1G09533	51
AT1G09537	7
AT1G09540	2
AT1G09543	53
AT1G09547	0
AT1G09550	0
AT1G09553	1
AT1G09557	0
AT1G09560	688
AT1G09563	0
AT1G09567	0
AT1G09570	2294
AT1G09573	0
AT1G09575	57
AT1G09577	0
AT1G09580	164
AT1G09583	0
AT1G09587	0
AT1G09590	2633
AT1G09593	0
AT1G09597	0
AT1G09600	6
AT1G09603	0
AT1G09607	2
AT1G09610	1
AT1G09613	0
AT1G09617	0
AT1G09620	3828
AT1G09623	0
AT1G09625	0
AT1G09627	0
AT1G09630	615
AT1G09633	0
AT1G09637	1
AT1G09640	5740
AT1G09645	485
AT1G09647	4
AT1G09650	1
AT1G09653	0
AT1G09657	0
AT1G09660	459
AT1G09663	3
AT1G09665	0
AT1G09667	0
AT1G09673	0
AT1G09677	6
AT1G09680	58
AT1G09683	0
AT1G09687	13
AT1G09690	5251
AT1G09693	0
AT1G09697	0
AT1G09700	299
AT1G09703	4
AT1G09710	110
AT1G09713	0
AT1G09717	0
AT1G09720	0
AT1G09723	0
AT1G09730	656
AT1G09733	0
AT1G09737	0
AT1G09740	113
AT1G09743	0
AT1G09747	0
AT1G09750	491
AT1G09753	3
AT1G09757	2
AT1G09760	731
AT1G09763	0
AT1G09767	0
AT1G09770	4242
AT1G09773	0
AT1G09777	0
AT1G09780	15220
AT1G09783	1
AT1G09787	5
AT1G09790	0
AT1G09793	0
AT1G09794	106
AT1G09795	2294
AT1G09797	1
AT1G09800	44
AT1G09803	0
AT1G09807	0
AT1G09810	262
AT1G09812	15
AT1G09813	0
AT1G09815	372
AT1G09817	0
AT1G09820	75
AT1G09823	17
AT1G09827	0
AT1G09830	1315
AT1G09833	0
AT1G09837	2
AT1G09840	1063
AT1G09843	0
AT1G09847	0
AT1G09850	623
AT1G09853	0
AT1G09857	0
AT1G09860	0
AT1G09863	15
AT1G09867	7
AT1G09870	652
AT1G09873	0
AT1G09877	0
AT1G09880	32
AT1G09883	0
AT1G09887	0
AT1G09890	81
AT1G09893	0
AT1G09897	31
AT1G09900	1130
AT1G09903	0
AT1G09907	0
AT1G09910	276
AT1G09913	0
AT1G09917	7
AT1G09920	974
AT1G09923	0
AT1G09927	0
AT1G09930	6
AT1G09932	86
AT1G09935	1
AT1G09937	1
AT1G09940	750
AT1G09947	0
AT1G09950	4
AT1G09953	0
AT1G09957	0
AT1G09960	157
AT1G09963	0
AT1G09967	0
AT1G09970	6469
AT1G09973	0
AT1G09977	0
AT1G09980	845
AT1G09983	0
AT1G09987	0
AT1G09993	3
AT1G09995	19
AT1G09997	0
AT1G10000	24
AT1G10010	0
AT1G10020	119
AT1G10030	171
AT1G10040	92
AT1G10050	200
AT1G10060	1560
AT1G10070	2
AT1G10090	3432
AT1G10095	147
AT1G10100	2
AT1G10110	3
AT1G10120	150
AT1G10130	681
AT1G10140	96
AT1G10150	0
AT1G10155	245
AT1G10160	607
AT1G10170	1445
AT1G10180	536
AT1G10190	0
AT1G10200	1421
AT1G10210	191
AT1G10220	0
AT1G10225	1
AT1G10230	111
AT1G10240	59
AT1G10250	1
AT1G10260	0
AT1G10270	1090
AT1G10280	218
AT1G10290	2238
AT1G10300	0
AT1G10310	481
AT1G10320	930
AT1G10330	25
AT1G10340	29
AT1G10350	548
AT1G10360	461
AT1G10370	2763
AT1G10380	326
AT1G10385	0
AT1G10390	2918
AT1G10395	0
AT1G10400	1
AT1G10410	3143
AT1G10417	36
AT1G10419	0
AT1G10430	878
AT1G10440	0
AT1G10450	1090
AT1G10455	0
AT1G10460	3
AT1G10470	1650
AT1G10480	0
AT1G10490	1066
AT1G10500	1523
AT1G10510	1780
AT1G10520	17
AT1G10522	459
AT1G10530	0
AT1G10538	0
AT1G10540	1
AT1G10550	4
AT1G10560	77
AT1G10570	773
AT1G10580	2380
AT1G10585	137
AT1G10586	0
AT1G10588	0
AT1G10590	2088
AT1G10600	386
AT1G10610	210
AT1G10620	0
AT1G10630	832
AT1G10640	38
AT1G10650	680
AT1G10657	69
AT1G10660	449
AT1G10670	4321
AT1G10680	0
AT1G10682	289
AT1G10690	43
AT1G10700	335
AT1G10705	0
AT1G10710	10
AT1G10715	0
AT1G10717	0
AT1G10720	556
AT1G10730	251
AT1G10740	1172
AT1G10745	0
AT1G10747	0
AT1G10750	35
AT1G10760	41403
AT1G10770	76
AT1G10780	24
AT1G10790	14
AT1G10800	6
AT1G10810	5
AT1G10820	594
AT1G10830	722
AT1G10840	3358
AT1G10850	110
AT1G10865	251
AT1G10870	342
AT1G10875	0
AT1G10880	0
AT1G10890	964
AT1G10900	1667
AT1G10910	1022
AT1G10920	554
AT1G10930	682
AT1G10940	2737
AT1G10950	2786
AT1G10960	3843
AT1G10970	64
AT1G10980	0
AT1G10990	2
AT1G11000	31
AT1G11010	0
AT1G11020	258
AT1G11030	0
AT1G11040	0
AT1G11050	1
AT1G11055	0
AT1G11060	578
AT1G11070	0
AT1G11080	0
AT1G11090	0
AT1G11100	2
AT1G11110	0
AT1G11112	0
AT1G11120	10
AT1G11125	3
AT1G11130	133
AT1G11145	0
AT1G11150	248
AT1G11160	15
AT1G11170	220
AT1G11175	134
AT1G11180	158
AT1G11185	2
AT1G11190	92
AT1G11200	231
AT1G11210	5134
AT1G11220	110
AT1G11230	0
AT1G11240	1100
AT1G11250	0
AT1G11260	1594
AT1G11265	0
AT1G11270	35
AT1G11280	535
AT1G11290	181
AT1G11300	73
AT1G11303	200
AT1G11310	3117
AT1G11320	101
AT1G11330	830
AT1G11340	97
AT1G11350	1274
AT1G11360	332
AT1G11362	0
AT1G11370	0
AT1G11380	176
AT1G11390	998
AT1G11400	275
AT1G11410	343
AT1G11420	23
AT1G11430	3139
AT1G11440	195
AT1G11450	15
AT1G11460	1
AT1G11470	0
AT1G11475	683
AT1G11480	2027
AT1G11482	1
AT1G11490	6
AT1G11500	21
AT1G11510	0
AT1G11520	0
AT1G11530	778
AT1G11540	1
AT1G11545	259
AT1G11550	0
AT1G11560	1
AT1G11570	26
AT1G11572	1
AT1G11580	793
AT1G11590	0
AT1G11591	0
AT1G11592	37
AT1G11593	0
AT1G11595	0
AT1G11600	0
AT1G11608	0
AT1G11610	0
AT1G11620	0
AT1G11630	123
AT1G11640	0
AT1G11650	6256
AT1G11655	0
AT1G11660	1249
AT1G11670	79
AT1G11680	1520
AT1G11684	0
AT1G11690	1
AT1G11700	770
AT1G11710	55
AT1G11720	1367
AT1G11730	15
AT1G11735	0
AT1G11740	3
AT1G11750	3332
AT1G11755	277
AT1G11760	147
AT1G11765	0
AT1G11770	0
AT1G11780	199
AT1G11785	3
AT1G11790	499
AT1G11800	263
AT1G11803	0
AT1G11806	0
AT1G11810	0
AT1G11820	657
AT1G11840	4612
AT1G11850	473
AT1G11860	41106
AT1G11870	1110
AT1G11880	62
AT1G11890	658
AT1G11900	36
AT1G11905	266
AT1G11910	11715
AT1G11915	20
AT1G11920	0
AT1G11925	25
AT1G11930	2302
AT1G11940	23
AT1G11950	453
AT1G11960	2048
AT1G11970	0
AT1G11980	0
AT1G11990	7
AT1G12000	738
AT1G12010	34
AT1G12013	1
AT1G12015	0
AT1G12020	242
AT1G12030	3
AT1G12040	0
AT1G12050	1152
AT1G12060	100
AT1G12064	0
AT1G12070	0
AT1G12080	93
AT1G12090	15872
AT1G12100	9
AT1G12110	1981
AT1G12120	720
AT1G12130	0
AT1G12140	1494
AT1G12150	0
AT1G12160	0
AT1G12170	0
AT1G12180	0
AT1G12190	0
AT1G12200	502
AT1G12210	14
AT1G12211	0
AT1G12220	269
AT1G12230	1023
AT1G12240	584
AT1G12244	77
AT1G12250	1445
AT1G12260	42
AT1G12270	1773
AT1G12280	330
AT1G12290	149
AT1G12294	0
AT1G12300	39
AT1G12310	0
AT1G12320	117
AT1G12330	261
AT1G12340	0
AT1G12350	556
AT1G12360	1394
AT1G12370	263
AT1G12380	80
AT1G12390	205
AT1G12400	68
AT1G12410	4272
AT1G12411	0
AT1G12420	1552
AT1G12430	377
AT1G12440	1468
AT1G12450	142
AT1G12460	75
AT1G12470	773
AT1G12480	195
AT1G12490	0
AT1G12500	645
AT1G12510	0
AT1G12520	1146
AT1G12530	351
AT1G12540	0
AT1G12550	77
AT1G12560	0
AT1G12570	1
AT1G12580	2422
AT1G12590	0
AT1G12600	11
AT1G12610	2
AT1G12615	0
AT1G12620	141
AT1G12630	2
AT1G12640	759
AT1G12650	686
AT1G12660	0
AT1G12663	0
AT1G12665	0
AT1G12667	0
AT1G12669	0
AT1G12670	0
AT1G12672	0
AT1G12680	700
AT1G12700	127
AT1G12710	596
AT1G12720	0
AT1G12725	0
AT1G12730	219
AT1G12740	1
AT1G12750	977
AT1G12760	2684
AT1G12770	2031
AT1G12775	63
AT1G12780	1039
AT1G12790	50
AT1G12800	7648
AT1G12805	0
AT1G12810	334
AT1G12820	1539
AT1G12830	0
AT1G12840	2989
AT1G12845	83
AT1G12850	660
AT1G12855	2
AT1G12860	849
AT1G12870	0
AT1G12880	476
AT1G12890	2
AT1G12900	62171
AT1G12910	317
AT1G12920	2543
AT1G12930	586
AT1G12935	0
AT1G12940	2
AT1G12950	4
AT1G12960	0
AT1G12970	241
AT1G12980	0
AT1G12990	949
AT1G13000	779
AT1G13010	0
AT1G13020	1815
AT1G13030	230
AT1G13040	90
AT1G13050	59
AT1G13060	2033
AT1G13070	0
AT1G13080	366
AT1G13090	842
AT1G13100	219
AT1G13110	3095
AT1G13120	919
AT1G13130	22
AT1G13140	3
AT1G13143	0
AT1G13145	24
AT1G13150	5
AT1G13160	1426
AT1G13170	360
AT1G13180	232
AT1G13190	1078
AT1G13195	392
AT1G13200	2
AT1G13210	3251
AT1G13220	380
AT1G13230	3
AT1G13240	0
AT1G13245	438
AT1G13250	117
AT1G13260	2796
AT1G13270	1592
AT1G13280	301
AT1G13290	0
AT1G13300	0
AT1G13310	0
AT1G13320	1712
AT1G13330	58
AT1G13340	27
AT1G13350	1317
AT1G13360	2002
AT1G13370	8
AT1G13380	144
AT1G13390	834
AT1G13400	1
AT1G13410	45
AT1G13420	4
AT1G13430	0
AT1G13440	28855
AT1G13448	10
AT1G13450	587
AT1G13460	521
AT1G13470	72
AT1G13480	0
AT1G13485	0
AT1G13490	0
AT1G13500	0
AT1G13510	0
AT1G13520	0
AT1G13530	0
AT1G13540	0
AT1G13550	1
AT1G13560	4342
AT1G13570	137
AT1G13580	93
AT1G13590	0
AT1G13600	1
AT1G13605	0
AT1G13607	0
AT1G13608	0
AT1G13609	0
AT1G13610	0
AT1G13620	0
AT1G13630	88
AT1G13635	0
AT1G13640	1930
AT1G13650	75
AT1G13660	0
AT1G13670	5
AT1G13680	0
AT1G13690	513
AT1G13700	16
AT1G13710	0
AT1G13720	0
AT1G13730	1027
AT1G13740	427
AT1G13750	133
AT1G13755	0
AT1G13760	0
AT1G13770	202
AT1G13780	133
AT1G13790	46
AT1G13800	27
AT1G13805	0
AT1G13810	111
AT1G13820	1634
AT1G13825	0
AT1G13830	12
AT1G13840	0
AT1G13850	0
AT1G13860	425
AT1G13870	736
AT1G13880	466
AT1G13890	0
AT1G13900	541
AT1G13910	141
AT1G13920	311
AT1G13930	51635
AT1G13940	504
AT1G13950	156
AT1G13960	1033
AT1G13970	6
AT1G13980	846
AT1G13990	601
AT1G14000	1886
AT1G14010	228
AT1G14020	452
AT1G14030	796
AT1G14040	37
AT1G14048	0
AT1G14060	478
AT1G14071	4
AT1G14080	0
AT1G14090	99
AT1G14100	0
AT1G14110	0
AT1G14120	0
AT1G14130	113
AT1G14140	169
AT1G14150	2909
AT1G14160	0
AT1G14170	507
AT1G14180	69
AT1G14182	0
AT1G14185	2
AT1G14190	25
AT1G14200	121
AT1G14205	41
AT1G14210	183
AT1G14220	1
AT1G14230	228
AT1G14240	1
AT1G14250	129
AT1G14260	50
AT1G14270	2122
AT1G14280	1101
AT1G14290	342
AT1G14300	260
AT1G14310	343
AT1G14315	0
AT1G14320	11898
AT1G14330	136
AT1G14340	545
AT1G14345	1838
AT1G14350	241
AT1G14360	46
AT1G14370	377
AT1G14380	391
AT1G14390	4
AT1G14400	4405
AT1G14410	473
AT1G14420	0
AT1G14430	11
AT1G14440	77
AT1G14450	66
AT1G14453	3
AT1G14455	2
AT1G14460	216
AT1G14470	33
AT1G14480	44
AT1G14490	9
AT1G14500	0
AT1G14510	850
AT1G14518	1
AT1G14520	39
AT1G14530	292
AT1G14540	24
AT1G14550	0
AT1G14560	416
AT1G14570	1294
AT1G14580	3820
AT1G14590	185
AT1G14600	138
AT1G14610	3126
AT1G14620	173
AT1G14630	27
AT1G14640	140
AT1G14642	2
AT1G14650	2155
AT1G14660	238
AT1G14670	1471
AT1G14680	53
AT1G14685	764
AT1G14686	2
AT1G14687	80
AT1G14688	1
AT1G14690	895
AT1G14700	141
AT1G14710	1923
AT1G14720	1484
AT1G14730	62
AT1G14740	1351
AT1G14750	4
AT1G14755	0
AT1G14760	0
AT1G14770	42
AT1G14780	127
AT1G14790	281
AT1G14800	0
AT1G14810	1764
AT1G14820	575
AT1G14830	1427
AT1G14840	533
AT1G14850	930
AT1G14860	2
AT1G14870	147
AT1G14880	161
AT1G14890	680
AT1G14900	44
AT1G14910	1141
AT1G14920	558
AT1G14930	1
AT1G14940	0
AT1G14950	0
AT1G14960	0
AT1G14970	38
AT1G14980	1059
AT1G14990	140
AT1G15000	0
AT1G15002	1
AT1G15010	22
AT1G15015	0
AT1G15020	193
AT1G15030	885
AT1G15040	3
AT1G15050	4
AT1G15060	1078
AT1G15080	241
AT1G15085	7
AT1G15090	2
AT1G15100	956
AT1G15110	87
AT1G15120	2039
AT1G15125	189
AT1G15130	2263
AT1G15140	3084
AT1G15150	5
AT1G15160	22
AT1G15165	104
AT1G15170	224
AT1G15175	6
AT1G15180	479
AT1G15190	5
AT1G15200	1641
AT1G15210	5
AT1G15215	50
AT1G15220	128
AT1G15230	275
AT1G15240	1168
AT1G15250	250
AT1G15260	516
AT1G15270	3972
AT1G15280	2307
AT1G15290	1763
AT1G15300	92
AT1G15310	57
AT1G15320	0
AT1G15330	1
AT1G15340	3974
AT1G15350	526
AT1G15360	0
AT1G15370	751
AT1G15380	0
AT1G15385	0
AT1G15390	574
AT1G15400	371
AT1G15405	0
AT1G15410	449
AT1G15415	2
AT1G15420	1011
AT1G15430	269
AT1G15440	1809
AT1G15450	0
AT1G15460	0
AT1G15470	424
AT1G15480	229
AT1G15490	201
AT1G15500	4655
AT1G15510	683
AT1G15520	276
AT1G15530	456
AT1G15540	0
AT1G15550	299
AT1G15560	0
AT1G15570	16
AT1G15580	20
AT1G15590	0
AT1G15600	0
AT1G15610	1
AT1G15620	3
AT1G15625	11
AT1G15630	0
AT1G15640	0
AT1G15650	0
AT1G15660	436
AT1G15670	299
AT1G15680	0
AT1G15690	42219
AT1G15700	0
AT1G15710	355
AT1G15720	2
AT1G15730	1703
AT1G15740	813
AT1G15750	3383
AT1G15757	0
AT1G15760	31
AT1G15770	1
AT1G15772	0
AT1G15780	2024
AT1G15790	23
AT1G15800	205
AT1G15810	393
AT1G15820	53739
AT1G15825	1
AT1G15830	11
AT1G15840	0
AT1G15850	0
AT1G15860	801
AT1G15870	29
AT1G15880	547
AT1G15885	62
AT1G15890	109
AT1G15900	5
AT1G15910	292
AT1G15920	228
AT1G15930	2506
AT1G15940	641
AT1G15950	927
AT1G15960	464
AT1G15970	437
AT1G15980	8519
AT1G15990	0
AT1G16000	186
AT1G16010	1569
AT1G16020	350
AT1G16022	0
AT1G16025	0
AT1G16030	177
AT1G16040	194
AT1G16060	15
AT1G16070	9
AT1G16080	5123
AT1G16090	121
AT1G16100	0
AT1G16110	224
AT1G16120	1
AT1G16130	29
AT1G16140	0
AT1G16150	0
AT1G16160	0
AT1G16170	160
AT1G16180	2644
AT1G16190	596
AT1G16210	2323
AT1G16220	26
AT1G16225	0
AT1G16230	0
AT1G16240	1080
AT1G16250	248
AT1G16260	508
AT1G16270	593
AT1G16280	607
AT1G16290	0
AT1G16300	170
AT1G16310	152
AT1G16320	1722
AT1G16330	12
AT1G16340	108
AT1G16350	790
AT1G16360	0
AT1G16370	13
AT1G16380	0
AT1G16390	13
AT1G16400	107
AT1G16410	4173
AT1G16420	289
AT1G16430	141
AT1G16440	13
AT1G16445	95
AT1G16450	0
AT1G16460	963
AT1G16470	1383
AT1G16480	135
AT1G16489	0
AT1G16490	0
AT1G16500	844
AT1G16510	403
AT1G16515	131
AT1G16520	125
AT1G16530	7
AT1G16540	348
AT1G16550	196
AT1G16560	505
AT1G16570	122
AT1G16590	44
AT1G16600	0
AT1G16610	910
AT1G16620	0
AT1G16630	52
AT1G16635	5
AT1G16640	20
AT1G16650	217
AT1G16660	0
AT1G16670	319
AT1G16680	582
AT1G16690	212
AT1G16700	1161
AT1G16705	2
AT1G16710	1367
AT1G16720	8717
AT1G16730	375
AT1G16740	669
AT1G16750	392
AT1G16760	0
AT1G16770	5
AT1G16780	91
AT1G16790	1
AT1G16800	229
AT1G16810	1456
AT1G16820	13
AT1G16825	101
AT1G16830	109
AT1G16840	1653
AT1G16850	6683
AT1G16860	1773
AT1G16870	456
AT1G16880	13677
AT1G16890	1478
AT1G16900	369
AT1G16905	0
AT1G16910	2
AT1G16916	171
AT1G16920	229
AT1G16930	52
AT1G16940	0
AT1G16945	0
AT1G16950	0
AT1G16960	273
AT1G16970	194
AT1G16980	0
AT1G17000	0
AT1G17010	0
AT1G17020	3
AT1G17030	47
AT1G17040	264
AT1G17050	5135
AT1G17060	16
AT1G17065	0
AT1G17070	389
AT1G17080	964
AT1G17090	106
AT1G17100	1664
AT1G17110	2612
AT1G17120	420
AT1G17130	1259
AT1G17140	498
AT1G17145	609
AT1G17147	168
AT1G17150	0
AT1G17160	477
AT1G17170	255
AT1G17180	1
AT1G17190	84
AT1G17200	577
AT1G17210	2210
AT1G17220	19581
AT1G17230	0
AT1G17232	0
AT1G17235	1
AT1G17240	9
AT1G17250	0
AT1G17255	19
AT1G17260	17
AT1G17270	96
AT1G17275	0
AT1G17277	0
AT1G17280	783
AT1G17285	3
AT1G17290	7267
AT1G17300	0
AT1G17310	0
AT1G17330	257
AT1G17340	378
AT1G17345	0
AT1G17350	48
AT1G17360	714
AT1G17370	2069
AT1G17380	34
AT1G17390	0
AT1G17400	0
AT1G17410	80
AT1G17420	163
AT1G17430	22
AT1G17440	1762
AT1G17450	313
AT1G17455	135
AT1G17460	89
AT1G17470	1531
AT1G17480	83
AT1G17490	275
AT1G17495	0
AT1G17500	879
AT1G17510	109
AT1G17520	282
AT1G17530	453
AT1G17540	1
AT1G17545	0
AT1G17550	1359
AT1G17560	51
AT1G17570	0
AT1G17580	850
AT1G17590	51
AT1G17600	36
AT1G17610	1
AT1G17615	0
AT1G17620	236
AT1G17630	48
AT1G17640	47
AT1G17650	1569
AT1G17660	0
AT1G17665	1184
AT1G17670	0
AT1G17680	747
AT1G17690	633
AT1G17700	17
AT1G17710	10
AT1G17720	1565
AT1G17730	691
AT1G17744	1
AT1G17745	467
AT1G17750	32
AT1G17760	310
AT1G17770	0
AT1G17780	425
AT1G17790	226
AT1G17800	0
AT1G17810	0
AT1G17820	0
AT1G17830	13
AT1G17840	1954
AT1G17850	164
AT1G17860	0
AT1G17870	160
AT1G17880	2792
AT1G17890	615
AT1G17900	0
AT1G17910	0
AT1G17920	47
AT1G17930	206
AT1G17940	336
AT1G17950	3
AT1G17960	3
AT1G17970	419
AT1G17980	409
AT1G17990	10
AT1G18000	3
AT1G18010	0
AT1G18020	4
AT1G18030	242
AT1G18040	154
AT1G18050	1
AT1G18060	4433
AT1G18070	5481
AT1G18075	8
AT1G18080	7907
AT1G18090	270
AT1G18100	0
AT1G18120	1
AT1G18130	0
AT1G18140	0
AT1G18150	3022
AT1G18160	1394
AT1G18170	987
AT1G18180	76
AT1G18190	321
AT1G18191	0
AT1G18193	0
AT1G18197	0
AT1G18200	165
AT1G18210	2331
AT1G18220	0
AT1G18230	0
AT1G18240	0
AT1G18250	84
AT1G18260	886
AT1G18265	72
AT1G18270	978
AT1G18280	0
AT1G18290	0
AT1G18300	43
AT1G18310	0
AT1G18320	36
AT1G18330	93
AT1G18335	148
AT1G18340	194
AT1G18350	11
AT1G18360	1517
AT1G18370	81
AT1G18382	1
AT1G18390	335
AT1G18400	276
AT1G18410	2
AT1G18415	7
AT1G18420	0
AT1G18430	0
AT1G18440	476
AT1G18450	800
AT1G18460	1299
AT1G18470	1140
AT1G18480	739
AT1G18485	325
AT1G18486	0
AT1G18490	751
AT1G18500	1826
AT1G18510	0
AT1G18520	0
AT1G18530	0
AT1G18540	4826
AT1G18550	47
AT1G18560	62
AT1G18570	507
AT1G18580	457
AT1G18590	487
AT1G18600	240
AT1G18610	297
AT1G18620	229
AT1G18630	172
AT1G18640	167
AT1G18650	82
AT1G18660	2089
AT1G18670	150
AT1G18680	67
AT1G18690	98
AT1G18700	707
AT1G18710	146
AT1G18720	1652
AT1G18730	3933
AT1G18735	5
AT1G18740	511
AT1G18745	9
AT1G18750	272
AT1G18760	0
AT1G18770	0
AT1G18773	45
AT1G18780	0
AT1G18790	0
AT1G18800	858
AT1G18810	747
AT1G18820	0
AT1G18830	0
AT1G18835	1
AT1G18840	279
AT1G18850	983
AT1G18860	0
AT1G18870	432
AT1G18871	0
AT1G18879	0
AT1G18880	37
AT1G18890	848
AT1G18900	961
AT1G18910	179
AT1G18930	0
AT1G18940	4
AT1G18950	1197
AT1G18960	2
AT1G18970	0
AT1G18975	0
AT1G18980	0
AT1G18990	0
AT1G19000	2298
AT1G19010	161
AT1G19020	405
AT1G19025	62
AT1G19030	0
AT1G19040	0
AT1G19050	647
AT1G19060	0
AT1G19070	11
AT1G19080	110
AT1G19086	0
AT1G19090	0
AT1G19100	398
AT1G19110	1701
AT1G19115	0
AT1G19120	353
AT1G19130	315
AT1G19140	964
AT1G19150	2523
AT1G19160	2
AT1G19170	367
AT1G19180	1029
AT1G19190	4
AT1G19200	179
AT1G19210	7
AT1G19220	360
AT1G19230	12
AT1G19240	181
AT1G19250	0
AT1G19260	0
AT1G19270	632
AT1G19290	199
AT1G19300	152
AT1G19310	245
AT1G19320	6
AT1G19330	384
AT1G19340	70
AT1G19350	2781
AT1G19360	239
AT1G19370	1225
AT1G19371	0
AT1G19373	0
AT1G19376	2
AT1G19380	125
AT1G19390	2
AT1G19392	0
AT1G19394	12
AT1G19396	31
AT1G19397	34
AT1G19400	2253
AT1G19410	4
AT1G19415	2
AT1G19420	9
AT1G19430	763
AT1G19440	935
AT1G19450	5287
AT1G19460	0
AT1G19464	0
AT1G19470	0
AT1G19480	115
AT1G19485	343
AT1G19490	260
AT1G19500	0
AT1G19510	66
AT1G19520	1005
AT1G19530	4
AT1G19540	15
AT1G19550	0
AT1G19560	12
AT1G19565	0
AT1G19570	3475
AT1G19580	755
AT1G19600	1144
AT1G19610	0
AT1G19620	0
AT1G19630	42
AT1G19640	285
AT1G19650	454
AT1G19660	1748
AT1G19670	309
AT1G19680	406
AT1G19690	105
AT1G19700	708
AT1G19710	203
AT1G19715	3251
AT1G19720	2211
AT1G19730	330
AT1G19740	4134
AT1G19750	26
AT1G19770	1271
AT1G19780	1
AT1G19790	0
AT1G19800	749
AT1G19810	0
AT1G19830	1
AT1G19835	997
AT1G19840	7
AT1G19850	315
AT1G19860	774
AT1G19870	1232
AT1G19880	2099
AT1G19890	0
AT1G19900	0
AT1G19910	3042
AT1G19920	4011
AT1G19930	0
AT1G19940	59
AT1G19950	109
AT1G19960	393
AT1G19968	0
AT1G19970	103
AT1G19980	76
AT1G19990	261
AT1G20000	0
AT1G20010	6265
AT1G20015	8
AT1G20020	30197
AT1G20030	1359
AT1G20040	0
AT1G20050	576
AT1G20060	71
AT1G20065	0
AT1G20070	0
AT1G20080	7
AT1G20090	464
AT1G20100	1506
AT1G20110	2382
AT1G20120	22
AT1G20130	1
AT1G20132	0
AT1G20135	0
AT1G20140	171
AT1G20150	0
AT1G20160	778
AT1G20170	0
AT1G20180	0
AT1G20190	263
AT1G20200	1791
AT1G20210	0
AT1G20220	1619
AT1G20225	535
AT1G20230	57
AT1G20240	0
AT1G20250	0
AT1G20260	6725
AT1G20270	216
AT1G20280	0
AT1G20290	0
AT1G20300	256
AT1G20310	9
AT1G20320	0
AT1G20330	718
AT1G20340	70447
AT1G20350	3
AT1G20360	0
AT1G20370	624
AT1G20375	0
AT1G20380	206
AT1G20390	158
AT1G20400	0
AT1G20405	0
AT1G20410	119
AT1G20420	0
AT1G20430	90
AT1G20440	210266
AT1G20450	151959
AT1G20460	187
AT1G20470	4
AT1G20480	14
AT1G20490	187
AT1G20500	0
AT1G20510	912
AT1G20515	3
AT1G20520	0
AT1G20530	17
AT1G20540	205
AT1G20550	55
AT1G20560	273
AT1G20570	7
AT1G20575	449
AT1G20580	974
AT1G20590	0
AT1G20600	0
AT1G20610	76
AT1G20620	10260
AT1G20630	2843
AT1G20640	284
AT1G20650	732
AT1G20657	0
AT1G20670	624
AT1G20680	3
AT1G20683	0
AT1G20687	0
AT1G20690	0
AT1G20691	0
AT1G20693	24965
AT1G20696	8859
AT1G20700	0
AT1G20710	0
AT1G20720	81
AT1G20730	0
AT1G20735	0
AT1G20740	5
AT1G20750	0
AT1G20760	1534
AT1G20770	854
AT1G20780	467
AT1G20790	0
AT1G20795	0
AT1G20800	0
AT1G20803	0
AT1G20810	1912
AT1G20816	180
AT1G20820	0
AT1G20823	136
AT1G20830	571
AT1G20840	1919
AT1G20850	660
AT1G20860	0
AT1G20870	35
AT1G20875	0
AT1G20880	300
AT1G20890	120
AT1G20900	1
AT1G20910	574
AT1G20920	3059
AT1G20923	0
AT1G20925	0
AT1G20930	83
AT1G20940	0
AT1G20950	1157
AT1G20960	5911
AT1G20970	1778
AT1G20980	3425
AT1G20990	1
AT1G21000	852
AT1G21010	92
AT1G21020	0
AT1G21040	1
AT1G21050	474
AT1G21060	139
AT1G21065	4318
AT1G21070	59
AT1G21080	1596
AT1G21090	20
AT1G21100	157
AT1G21110	565
AT1G21120	1687
AT1G21130	9259
AT1G21140	65
AT1G21150	21
AT1G21160	985
AT1G21170	500
AT1G21190	398
AT1G21200	325
AT1G21202	0
AT1G21210	1
AT1G21220	1
AT1G21230	0
AT1G21240	10
AT1G21245	0
AT1G21250	2986
AT1G21260	131
AT1G21270	542
AT1G21280	0
AT1G21286	0
AT1G21290	0
AT1G21300	0
AT1G21310	144
AT1G21313	0
AT1G21320	8
AT1G21323	0
AT1G21326	43
AT1G21330	0
AT1G21340	0
AT1G21350	668
AT1G21360	3
AT1G21370	165
AT1G21380	2057
AT1G21390	184
AT1G21395	0
AT1G21400	1045
AT1G21410	422
AT1G21420	0
AT1G21430	0
AT1G21440	674
AT1G21450	774
AT1G21460	1302
AT1G21470	11
AT1G21475	0
AT1G21480	214
AT1G21490	0
AT1G21500	1866
AT1G21510	4
AT1G21520	272
AT1G21525	3
AT1G21528	0
AT1G21529	0
AT1G21530	0
AT1G21540	592
AT1G21550	18
AT1G21560	85
AT1G21580	2338
AT1G21590	5058
AT1G21600	3271
AT1G21610	915
AT1G21620	0
AT1G21630	3121
AT1G21640	3018
AT1G21650	713
AT1G21651	6
AT1G21660	2292
AT1G21670	2199
AT1G21680	4147
AT1G21690	312
AT1G21695	21
AT1G21700	914
AT1G21710	134
AT1G21720	1031
AT1G21722	0
AT1G21730	515
AT1G21738	0
AT1G21740	21
AT1G21750	1885
AT1G21760	536
AT1G21770	22
AT1G21780	860
AT1G21790	2105
AT1G21800	0
AT1G21810	82
AT1G21830	162
AT1G21835	0
AT1G21840	50
AT1G21850	0
AT1G21860	0
AT1G21864	0
AT1G21866	0
AT1G21870	0
AT1G21880	161
AT1G21890	0
AT1G21900	518
AT1G21910	38
AT1G21920	829
AT1G21925	0
AT1G21928	0
AT1G21930	173
AT1G21940	0
AT1G21945	0
AT1G21950	0
AT1G21960	0
AT1G21970	0
AT1G21973	0
AT1G21980	1590
AT1G21990	0
AT1G22000	4
AT1G22010	0
AT1G22015	0
AT1G22020	883
AT1G22030	37
AT1G22040	239
AT1G22050	202
AT1G22060	936
AT1G22065	6
AT1G22070	1318
AT1G22080	0
AT1G22090	1
AT1G22100	1
AT1G22110	0
AT1G22120	0
AT1G22130	0
AT1G22140	442
AT1G22150	1
AT1G22160	129
AT1G22170	22
AT1G22180	247
AT1G22190	527
AT1G22200	958
AT1G22210	0
AT1G22220	2
AT1G22230	31
AT1G22240	0
AT1G22250	10
AT1G22260	45
AT1G22270	660
AT1G22275	20
AT1G22280	1619
AT1G22290	0
AT1G22300	4332
AT1G22310	201
AT1G22320	0
AT1G22330	31
AT1G22340	13
AT1G22350	210
AT1G22360	198
AT1G22370	69
AT1G22380	3
AT1G22400	133
AT1G22403	100
AT1G22410	2688
AT1G22420	0
AT1G22430	668
AT1G22440	0
AT1G22450	2321
AT1G22460	0
AT1G22470	4
AT1G22480	1
AT1G22490	51
AT1G22500	28
AT1G22510	214
AT1G22520	474
AT1G22530	671
AT1G22540	321
AT1G22550	26
AT1G22560	0
AT1G22570	548
AT1G22580	0
AT1G22590	545
AT1G22600	8
AT1G22610	0
AT1G22620	1036
AT1G22630	2388
AT1G22640	245
AT1G22650	615
AT1G22660	252
AT1G22670	0
AT1G22680	0
AT1G22690	623
AT1G22700	1697
AT1G22710	11932
AT1G22720	0
AT1G22730	1661
AT1G22740	566
AT1G22750	1307
AT1G22760	4
AT1G22770	9272
AT1G22780	2504
AT1G22790	207
AT1G22800	0
AT1G22810	0
AT1G22830	111
AT1G22840	1424
AT1G22850	5851
AT1G22860	566
AT1G22870	499
AT1G22880	241
AT1G22882	633
AT1G22885	166
AT1G22890	140
AT1G22900	84
AT1G22910	596
AT1G22920	880
AT1G22930	6452
AT1G22940	739
AT1G22950	693
AT1G22960	248
AT1G22970	375
AT1G22980	2
AT1G22985	57
AT1G22990	3
AT1G23000	9
AT1G23010	30
AT1G23020	95
AT1G23030	191
AT1G23037	0
AT1G23040	168
AT1G23050	0
AT1G23052	0
AT1G23060	8
AT1G23070	2
AT1G23080	3147
AT1G23090	1424
AT1G23100	137
AT1G23110	3
AT1G23120	2
AT1G23130	25554
AT1G23140	192
AT1G23145	0
AT1G23147	0
AT1G23150	104
AT1G23160	0
AT1G23170	117
AT1G23180	663
AT1G23190	3316
AT1G23200	96
AT1G23201	0
AT1G23205	44
AT1G23210	2
AT1G23220	412
AT1G23230	1355
AT1G23240	0
AT1G23250	0
AT1G23260	525
AT1G23270	0
AT1G23280	710
AT1G23290	0
AT1G23300	0
AT1G23310	63102
AT1G23320	0
AT1G23330	378
AT1G23340	34
AT1G23350	0
AT1G23360	574
AT1G23380	14
AT1G23390	711
AT1G23400	1918
AT1G23410	0
AT1G23420	0
AT1G23440	913
AT1G23450	18
AT1G23460	245
AT1G23465	6
AT1G23470	11
AT1G23480	66
AT1G23490	7474
AT1G23500	0
AT1G23510	0
AT1G23520	3
AT1G23530	96
AT1G23540	12
AT1G23550	160
AT1G23560	0
AT1G23570	0
AT1G23580	1
AT1G23590	0
AT1G23600	1
AT1G23610	0
AT1G23620	0
AT1G23640	0
AT1G23645	0
AT1G23650	0
AT1G23660	0
AT1G23670	0
AT1G23680	0
AT1G23690	0
AT1G23700	0
AT1G23710	363
AT1G23720	0
AT1G23730	115
AT1G23740	9729
AT1G23750	103
AT1G23760	0
AT1G23770	0
AT1G23780	1151
AT1G23790	11
AT1G23800	281
AT1G23810	0
AT1G23820	2367
AT1G23830	1
AT1G23840	130
AT1G23850	6
AT1G23860	255
AT1G23870	726
AT1G23880	79
AT1G23890	83
AT1G23900	1369
AT1G23910	0
AT1G23915	0
AT1G23920	0
AT1G23930	0
AT1G23935	38
AT1G23950	416
AT1G23960	620
AT1G23965	1
AT1G23970	141
AT1G23980	26
AT1G23985	0
AT1G23990	0
AT1G23995	0
AT1G24000	0
AT1G24010	0
AT1G24020	95
AT1G24030	26
AT1G24040	661
AT1G24050	895
AT1G24060	0
AT1G24062	0
AT1G24068	0
AT1G24070	15
AT1G24080	0
AT1G24090	50
AT1G24095	27
AT1G24100	836
AT1G24110	0
AT1G24120	626
AT1G24130	7
AT1G24140	167
AT1G24145	278
AT1G24147	312
AT1G24148	90
AT1G24150	406
AT1G24159	0
AT1G24160	1621
AT1G24170	996
AT1G24180	3167
AT1G24190	1641
AT1G24200	0
AT1G24210	29
AT1G24212	0
AT1G24220	0
AT1G24230	0
AT1G24240	212
AT1G24250	0
AT1G24256	0
AT1G24260	11
AT1G24265	65
AT1G24267	1499
AT1G24270	1
AT1G24280	475
AT1G24290	32
AT1G24300	2165
AT1G24310	653
AT1G24320	0
AT1G24330	60
AT1G24340	445
AT1G24350	471
AT1G24360	2183
AT1G24370	0
AT1G24380	0
AT1G24388	0
AT1G24390	0
AT1G24400	309
AT1G24405	13
AT1G24420	2
AT1G24430	0
AT1G24440	246
AT1G24450	92
AT1G24460	1850
AT1G24470	134
AT1G24475	0
AT1G24480	5
AT1G24485	0
AT1G24490	884
AT1G24510	5438
AT1G24520	3
AT1G24530	299
AT1G24540	0
AT1G24545	0
AT1G24560	1043
AT1G24570	4
AT1G24575	409
AT1G24577	51
AT1G24580	259
AT1G24590	0
AT1G24600	13
AT1G24610	663
AT1G24620	0
AT1G24625	116
AT1G24640	0
AT1G24650	0
AT1G24657	0
AT1G24660	0
AT1G24686	0
AT1G24706	2322
AT1G24733	0
AT1G24735	31
AT1G24764	582
AT1G24792	0
AT1G24793	0
AT1G24800	0
AT1G24807	0
AT1G24822	0
AT1G24851	1
AT1G24879	0
AT1G24880	0
AT1G24881	0
AT1G24909	0
AT1G24938	0
AT1G24967	0
AT1G24996	0
AT1G25025	0
AT1G25053	0
AT1G25054	0
AT1G25055	0
AT1G25083	0
AT1G25097	0
AT1G25098	0
AT1G25112	0
AT1G25141	0
AT1G25145	0
AT1G25150	0
AT1G25155	0
AT1G25175	0
AT1G25180	0
AT1G25209	1
AT1G25210	0
AT1G25211	0
AT1G25220	258
AT1G25230	267
AT1G25240	7
AT1G25250	991
AT1G25260	1294
AT1G25270	0
AT1G25275	1563
AT1G25277	59
AT1G25280	1248
AT1G25290	190
AT1G25300	0
AT1G25310	0
AT1G25320	183
AT1G25330	0
AT1G25340	0
AT1G25350	1696
AT1G25360	81
AT1G25370	209
AT1G25375	168
AT1G25380	600
AT1G25390	681
AT1G25400	92
AT1G25410	0
AT1G25420	599
AT1G25422	76
AT1G25425	107
AT1G25430	184
AT1G25440	4015
AT1G25450	329
AT1G25460	0
AT1G25470	318
AT1G25480	299
AT1G25490	2639
AT1G25500	121
AT1G25510	30
AT1G25520	948
AT1G25530	10
AT1G25540	826
AT1G25550	2470
AT1G25560	1560
AT1G25570	903
AT1G25580	176
AT1G25682	944
AT1G25784	0
AT1G25886	0
AT1G25988	0
AT1G26090	325
AT1G26100	29
AT1G26110	4286
AT1G26120	881
AT1G26130	542
AT1G26140	0
AT1G26150	2610
AT1G26160	626
AT1G26170	490
AT1G26180	409
AT1G26190	343
AT1G26200	4
AT1G26208	27
AT1G26210	0
AT1G26218	3
AT1G26220	0
AT1G26225	1
AT1G26230	1357
AT1G26233	0
AT1G26235	0
AT1G26240	0
AT1G26250	0
AT1G26255	0
AT1G26260	87
AT1G26270	1392
AT1G26290	0
AT1G26300	282
AT1G26310	0
AT1G26320	0
AT1G26330	33
AT1G26340	358
AT1G26350	0
AT1G26355	0
AT1G26360	0
AT1G26370	730
AT1G26380	409
AT1G26390	0
AT1G26400	0
AT1G26410	3
AT1G26420	57
AT1G26430	0
AT1G26440	174
AT1G26450	75
AT1G26460	1052
AT1G26470	360
AT1G26480	0
AT1G26490	0
AT1G26500	91
AT1G26510	2
AT1G26515	0
AT1G26520	145
AT1G26530	14
AT1G26540	12
AT1G26550	3040
AT1G26558	6
AT1G26560	184
AT1G26570	176
AT1G26580	1104
AT1G26590	5
AT1G26600	44
AT1G26610	2
AT1G26620	325
AT1G26630	9815
AT1G26640	407
AT1G26650	160
AT1G26660	154
AT1G26665	347
AT1G26670	561
AT1G26680	0
AT1G26690	270
AT1G26700	0
AT1G26710	0
AT1G26720	0
AT1G26730	61
AT1G26740	123
AT1G26750	236
AT1G26760	12
AT1G26761	710
AT1G26762	1
AT1G26770	1068
AT1G26773	0
AT1G26780	0
AT1G26790	1147
AT1G26795	0
AT1G26796	0
AT1G26797	0
AT1G26798	0
AT1G26799	0
AT1G26800	100
AT1G26810	71
AT1G26815	0
AT1G26820	104
AT1G26830	1836
AT1G26840	65
AT1G26850	8817
AT1G26860	0
AT1G26870	0
AT1G26880	2484
AT1G26890	6
AT1G26900	35
AT1G26910	359
AT1G26911	2
AT1G26920	467
AT1G26921	0
AT1G26930	65
AT1G26940	142
AT1G26945	135
AT1G26950	0
AT1G26960	48
AT1G26970	0
AT1G26973	0
AT1G26975	0
AT1G26976	0
AT1G26985	0
AT1G26990	0
AT1G27000	2114
AT1G27008	0
AT1G27020	538
AT1G27030	463
AT1G27040	3
AT1G27045	3
AT1G27050	227
AT1G27060	75
AT1G27070	542
AT1G27080	0
AT1G27090	1866
AT1G27100	1697
AT1G27110	7
AT1G27120	146
AT1G27130	2672
AT1G27135	0
AT1G27140	0
AT1G27150	246
AT1G27160	0
AT1G27170	143
AT1G27180	259
AT1G27190	686
AT1G27200	4007
AT1G27210	107
AT1G27220	0
AT1G27240	0
AT1G27250	0
AT1G27260	0
AT1G27270	0
AT1G27280	0
AT1G27285	46
AT1G27290	654
AT1G27300	188
AT1G27310	1158
AT1G27320	3733
AT1G27330	292
AT1G27340	841
AT1G27350	286
AT1G27360	420
AT1G27370	249
AT1G27380	12
AT1G27385	667
AT1G27390	791
AT1G27400	2334
AT1G27410	45
AT1G27420	5
AT1G27430	1698
AT1G27435	541
AT1G27440	154
AT1G27450	2685
AT1G27460	296
AT1G27461	0
AT1G27470	1621
AT1G27480	1759
AT1G27490	0
AT1G27500	130
AT1G27510	1223
AT1G27520	738
AT1G27530	1502
AT1G27535	0
AT1G27540	232
AT1G27550	0
AT1G27555	0
AT1G27560	0
AT1G27565	0
AT1G27570	0
AT1G27580	0
AT1G27595	963
AT1G27600	583
AT1G27610	0
AT1G27620	7
AT1G27630	1241
AT1G27640	13
AT1G27650	1115
AT1G27660	206
AT1G27670	1
AT1G27671	0
AT1G27680	627
AT1G27690	232
AT1G27695	147
AT1G27700	282
AT1G27710	0
AT1G27720	25
AT1G27730	677
AT1G27740	1
AT1G27750	516
AT1G27752	947
AT1G27760	8714
AT1G27770	1814
AT1G27780	0
AT1G27790	0
AT1G27800	0
AT1G27810	0
AT1G27815	0
AT1G27820	0
AT1G27840	436
AT1G27850	1058
AT1G27860	0
AT1G27870	0
AT1G27880	38
AT1G27890	0
AT1G27900	740
AT1G27910	1850
AT1G27920	24
AT1G27921	35
AT1G27930	1615
AT1G27940	80
AT1G27950	3662
AT1G27960	64
AT1G27970	2155
AT1G27980	599
AT1G27990	0
AT1G28000	0
AT1G28002	0
AT1G28005	0
AT1G28010	372
AT1G28020	0
AT1G28030	0
AT1G28040	0
AT1G28050	1168
AT1G28060	2528
AT1G28070	49
AT1G28080	7
AT1G28090	461
AT1G28100	107
AT1G28110	89
AT1G28120	993
AT1G28130	11
AT1G28135	0
AT1G28140	3035
AT1G28150	915
AT1G28160	0
AT1G28170	0
AT1G28180	0
AT1G28190	152
AT1G28200	1161
AT1G28210	99
AT1G28220	2
AT1G28230	595
AT1G28240	690
AT1G28250	379
AT1G28260	271
AT1G28265	0
AT1G28270	0
AT1G28280	1353
AT1G28290	234
AT1G28300	0
AT1G28305	0
AT1G28306	0
AT1G28310	308
AT1G28320	1108
AT1G28323	0
AT1G28327	0
AT1G28330	704
AT1G28335	0
AT1G28340	976
AT1G28350	1183
AT1G28360	2
AT1G28370	82
AT1G28375	0
AT1G28380	2350
AT1G28390	83
AT1G28395	313
AT1G28400	913
AT1G28410	237
AT1G28420	2333
AT1G28430	0
AT1G28440	1806
AT1G28447	0
AT1G28450	0
AT1G28455	0
AT1G28460	0
AT1G28465	0
AT1G28470	33
AT1G28480	9
AT1G28490	611
AT1G28500	0
AT1G28510	549
AT1G28520	3522
AT1G28530	166
AT1G28540	300
AT1G28550	2
AT1G28560	79
AT1G28570	213
AT1G28580	294
AT1G28590	0
AT1G28591	0
AT1G28600	2398
AT1G28610	355
AT1G28620	19
AT1G28630	0
AT1G28640	0
AT1G28650	0
AT1G28660	21
AT1G28670	85
AT1G28680	36
AT1G28685	0
AT1G28690	67
AT1G28695	0
AT1G28700	0
AT1G28710	137
AT1G28715	74
AT1G28720	0
AT1G28730	4
AT1G28740	1
AT1G28750	0
AT1G28760	141
AT1G28765	35
AT1G28770	0
AT1G28780	0
AT1G28790	0
AT1G28800	0
AT1G28810	0
AT1G28815	0
AT1G28820	2
AT1G28830	0
AT1G28840	2
AT1G28850	0
AT1G28860	1
AT1G28870	1
AT1G28880	0
AT1G28890	1
AT1G28900	0
AT1G28910	0
AT1G28920	1
AT1G28930	1
AT1G28940	3
AT1G28950	0
AT1G28960	382
AT1G28970	3
AT1G28980	0
AT1G28990	1
AT1G29000	0
AT1G29005	0
AT1G29010	0
AT1G29020	0
AT1G29025	0
AT1G29030	166
AT1G29040	415
AT1G29041	0
AT1G29050	423
AT1G29060	199
AT1G29070	7283
AT1G29071	1
AT1G29075	0
AT1G29080	0
AT1G29090	0
AT1G29100	0
AT1G29110	1
AT1G29120	1261
AT1G29140	0
AT1G29150	1893
AT1G29160	171
AT1G29170	492
AT1G29179	0
AT1G29180	0
AT1G29190	0
AT1G29195	8
AT1G29200	22
AT1G29210	0
AT1G29220	651
AT1G29230	3
AT1G29240	105
AT1G29250	766
AT1G29260	388
AT1G29265	0
AT1G29270	0
AT1G29280	20
AT1G29290	1
AT1G29300	44
AT1G29310	434
AT1G29320	888
AT1G29330	107
AT1G29340	2241
AT1G29350	438
AT1G29355	0
AT1G29357	67
AT1G29360	0
AT1G29370	382
AT1G29380	258
AT1G29390	1886
AT1G29395	23812
AT1G29400	5254
AT1G29410	74
AT1G29418	33
AT1G29420	2
AT1G29430	48
AT1G29435	0
AT1G29440	19
AT1G29450	23
AT1G29460	11
AT1G29465	14
AT1G29470	8222
AT1G29475	0
AT1G29480	0
AT1G29490	2
AT1G29500	50
AT1G29510	40
AT1G29520	465
AT1G29530	227
AT1G29535	1
AT1G29540	0
AT1G29550	143
AT1G29560	52
AT1G29570	0
AT1G29580	0
AT1G29590	47
AT1G29600	85
AT1G29620	0
AT1G29630	55
AT1G29640	38
AT1G29650	0
AT1G29660	2022
AT1G29670	7341
AT1G29680	1
AT1G29690	401
AT1G29700	1964
AT1G29710	134
AT1G29715	12
AT1G29720	2949
AT1G29730	80
AT1G29740	20
AT1G29750	360
AT1G29760	248
AT1G29770	14
AT1G29775	0
AT1G29780	0
AT1G29785	83
AT1G29790	390
AT1G29800	435
AT1G29810	243
AT1G29820	497
AT1G29830	13
AT1G29840	100
AT1G29850	2334
AT1G29860	1
AT1G29870	0
AT1G29880	3683
AT1G29890	407
AT1G29900	2949
AT1G29910	62186
AT1G29920	161630
AT1G29930	324878
AT1G29940	1772
AT1G29950	1244
AT1G29960	52
AT1G29962	0
AT1G29965	100
AT1G29970	629
AT1G29980	110
AT1G29990	599
AT1G30000	689
AT1G30010	132
AT1G30020	0
AT1G30030	0
AT1G30040	5
AT1G30050	1
AT1G30060	0
AT1G30070	188
AT1G30080	1
AT1G30090	491
AT1G30100	83
AT1G30110	45
AT1G30120	1955
AT1G30130	257
AT1G30135	1
AT1G30140	0
AT1G30150	0
AT1G30160	24
AT1G30170	0
AT1G30180	0
AT1G30190	7
AT1G30200	497
AT1G30210	1153
AT1G30220	6
AT1G30230	4603
AT1G30240	595
AT1G30250	332
AT1G30260	330
AT1G30270	459
AT1G30280	36
AT1G30282	1
AT1G30290	398
AT1G30300	105
AT1G30310	0
AT1G30320	409
AT1G30330	2778
AT1G30340	0
AT1G30350	0
AT1G30360	28670
AT1G30370	2
AT1G30380	36037
AT1G30390	2
AT1G30400	8178
AT1G30410	1369
AT1G30420	129
AT1G30430	0
AT1G30440	1043
AT1G30450	618
AT1G30455	0
AT1G30460	313
AT1G30470	1720
AT1G30473	0
AT1G30475	36
AT1G30480	516
AT1G30490	927
AT1G30500	47
AT1G30510	295
AT1G30515	5
AT1G30520	190
AT1G30530	1865
AT1G30540	467
AT1G30545	67
AT1G30550	0
AT1G30560	0
AT1G30570	275
AT1G30580	3591
AT1G30590	963
AT1G30600	107
AT1G30610	1173
AT1G30620	673
AT1G30630	1702
AT1G30640	617
AT1G30650	1
AT1G30660	1
AT1G30670	0
AT1G30680	1111
AT1G30690	1835
AT1G30700	41
AT1G30710	0
AT1G30720	59
AT1G30730	78
AT1G30740	4
AT1G30750	2
AT1G30755	580
AT1G30757	0
AT1G30760	4
AT1G30780	0
AT1G30784	0
AT1G30790	0
AT1G30795	0
AT1G30800	0
AT1G30810	874
AT1G30814	0
AT1G30820	4024
AT1G30825	358
AT1G30830	0
AT1G30835	542
AT1G30840	46
AT1G30845	33
AT1G30850	0
AT1G30860	61
AT1G30870	0
AT1G30880	863
AT1G30890	304
AT1G30900	179
AT1G30910	482
AT1G30920	0
AT1G30921	0
AT1G30925	0
AT1G30930	0
AT1G30935	1
AT1G30940	1
AT1G30945	0
AT1G30950	0
AT1G30960	341
AT1G30970	888
AT1G30972	0
AT1G30974	0
AT1G30975	0
AT1G30980	0
AT1G30990	0
AT1G31000	0
AT1G31010	109
AT1G31020	179
AT1G31030	0
AT1G31040	1
AT1G31050	9
AT1G31070	351
AT1G31072	0
AT1G31080	0
AT1G31090	0
AT1G31093	0
AT1G31095	0
AT1G31100	0
AT1G31110	0
AT1G31120	136
AT1G31130	1274
AT1G31140	0
AT1G31150	182
AT1G31160	600
AT1G31163	0
AT1G31166	0
AT1G31170	602
AT1G31173	38
AT1G31175	103
AT1G31180	1355
AT1G31190	2139
AT1G31200	36
AT1G31210	0
AT1G31220	318
AT1G31230	1258
AT1G31240	5
AT1G31243	0
AT1G31245	0
AT1G31250	0
AT1G31255	0
AT1G31258	29
AT1G31260	0
AT1G31270	0
AT1G31274	0
AT1G31280	870
AT1G31290	13
AT1G31300	575
AT1G31310	0
AT1G31320	11
AT1G31330	68754
AT1G31335	30
AT1G31340	1871
AT1G31350	288
AT1G31355	21
AT1G31358	0
AT1G31360	298
AT1G31370	0
AT1G31380	0
AT1G31390	0
AT1G31400	0
AT1G31410	544
AT1G31420	2831
AT1G31430	66
AT1G31440	1266
AT1G31450	0
AT1G31460	62
AT1G31470	145
AT1G31480	259
AT1G31485	0
AT1G31490	0
AT1G31500	448
AT1G31510	0
AT1G31520	0
AT1G31530	0
AT1G31540	1187
AT1G31550	162
AT1G31555	0
AT1G31570	10
AT1G31580	10820
AT1G31600	611
AT1G31620	0
AT1G31630	0
AT1G31640	0
AT1G31650	505
AT1G31660	1426
AT1G31670	0
AT1G31690	550
AT1G31710	39
AT1G31720	22
AT1G31730	1757
AT1G31740	0
AT1G31750	47
AT1G31760	25
AT1G31770	211
AT1G31772	0
AT1G31780	763
AT1G31790	84
AT1G31800	2326
AT1G31810	668
AT1G31812	12865
AT1G31814	75
AT1G31817	490
AT1G31820	25
AT1G31830	479
AT1G31835	49
AT1G31840	39
AT1G31850	2750
AT1G31860	397
AT1G31870	691
AT1G31880	32
AT1G31885	6
AT1G31900	10
AT1G31910	3625
AT1G31920	0
AT1G31930	1066
AT1G31935	21
AT1G31940	487
AT1G31950	27
AT1G31960	0
AT1G31970	3027
AT1G31983	2
AT1G31990	2
AT1G31993	0
AT1G32000	0
AT1G32010	0
AT1G32020	0
AT1G32030	0
AT1G32040	0
AT1G32045	0
AT1G32049	0
AT1G32050	1829
AT1G32060	44100
AT1G32070	1544
AT1G32080	11859
AT1G32090	445
AT1G32100	92
AT1G32110	0
AT1G32120	165
AT1G32127	52
AT1G32130	2756
AT1G32140	0
AT1G32150	303
AT1G32160	2407
AT1G32170	148
AT1G32172	1
AT1G32180	0
AT1G32190	17
AT1G32200	2127
AT1G32210	669
AT1G32220	3550
AT1G32225	0
AT1G32230	8021
AT1G32240	257
AT1G32250	0
AT1G32260	131
AT1G32270	0
AT1G32280	0
AT1G32300	0
AT1G32310	92
AT1G32320	0
AT1G32330	242
AT1G32337	0
AT1G32340	675
AT1G32350	1
AT1G32360	746
AT1G32361	0
AT1G32370	100
AT1G32375	1
AT1G32380	475
AT1G32385	2
AT1G32390	2
AT1G32400	1613
AT1G32410	853
AT1G32415	107
AT1G32420	0
AT1G32430	0
AT1G32440	3462
AT1G32450	467
AT1G32460	23
AT1G32470	14915
AT1G32480	0
AT1G32490	1085
AT1G32500	2666
AT1G32505	0
AT1G32510	1
AT1G32520	704
AT1G32530	1748
AT1G32540	793
AT1G32550	1388
AT1G32560	0
AT1G32570	0
AT1G32575	1
AT1G32580	1049
AT1G32582	0
AT1G32583	17
AT1G32585	0
AT1G32590	0
AT1G32600	0
AT1G32610	59
AT1G32620	0
AT1G32630	44
AT1G32640	0
AT1G32650	0
AT1G32660	0
AT1G32680	0
AT1G32690	3
AT1G32700	645
AT1G32710	0
AT1G32713	0
AT1G32720	0
AT1G32730	74
AT1G32740	38
AT1G32750	1538
AT1G32760	11
AT1G32763	0
AT1G32770	0
AT1G32780	44
AT1G32790	2215
AT1G32810	1003
AT1G32820	0
AT1G32830	0
AT1G32840	0
AT1G32850	4
AT1G32860	2558
AT1G32870	1043
AT1G32880	0
AT1G32890	0
AT1G32900	689
AT1G32910	1
AT1G32920	301
AT1G32928	26
AT1G32930	18
AT1G32940	355
AT1G32950	12
AT1G32960	40
AT1G32970	0
AT1G32975	0
AT1G32980	0
AT1G32990	6200
AT1G32992	0
AT1G33000	0
AT1G33010	0
AT1G33020	0
AT1G33030	3
AT1G33040	1197
AT1G33050	893
AT1G33055	0
AT1G33060	202
AT1G33070	0
AT1G33080	188
AT1G33090	0
AT1G33100	0
AT1G33102	21
AT1G33110	2307
AT1G33120	996
AT1G33130	0
AT1G33135	0
AT1G33140	1418
AT1G33160	0
AT1G33170	1163
AT1G33180	0
AT1G33190	0
AT1G33200	1
AT1G33220	0
AT1G33230	2766
AT1G33240	680
AT1G33250	414
AT1G33260	62
AT1G33265	98
AT1G33270	801
AT1G33280	0
AT1G33290	1203
AT1G33300	0
AT1G33320	0
AT1G33330	368
AT1G33340	82
AT1G33350	40
AT1G33355	0
AT1G33360	354
AT1G33370	0
AT1G33380	0
AT1G33390	800
AT1G33400	298
AT1G33410	830
AT1G33415	136
AT1G33420	0
AT1G33430	0
AT1G33440	120
AT1G33450	0
AT1G33460	0
AT1G33470	887
AT1G33475	20
AT1G33480	93
AT1G33490	520
AT1G33500	1
AT1G33510	0
AT1G33520	767
AT1G33530	0
AT1G33540	0
AT1G33550	0
AT1G33560	279
AT1G33570	0
AT1G33580	0
AT1G33590	5557
AT1G33600	4368
AT1G33607	0
AT1G33610	402
AT1G33612	3
AT1G33615	3
AT1G33640	0
AT1G33660	3
AT1G33670	0
AT1G33680	1569
AT1G33700	43
AT1G33710	0
AT1G33720	263
AT1G33730	1
AT1G33740	3
AT1G33743	0
AT1G33750	0
AT1G33760	2
AT1G33770	9
AT1G33780	243
AT1G33785	0
AT1G33790	6
AT1G33800	43
AT1G33810	1508
AT1G33811	139
AT1G33813	0
AT1G33817	0
AT1G33820	0
AT1G33830	0
AT1G33835	0
AT1G33840	0
AT1G33850	0
AT1G33855	0
AT1G33860	0
AT1G33870	0
AT1G33880	0
AT1G33890	0
AT1G33900	1
AT1G33910	0
AT1G33920	0
AT1G33930	21
AT1G33940	0
AT1G33945	0
AT1G33950	0
AT1G33960	5
AT1G33970	2556
AT1G33980	1318
AT1G33990	1157
AT1G34000	4581
AT1G34010	168
AT1G34015	0
AT1G34020	294
AT1G34030	2609
AT1G34040	4
AT1G34042	0
AT1G34044	8
AT1G34046	0
AT1G34047	0
AT1G34049	0
AT1G34050	0
AT1G34060	4
AT1G34065	33
AT1G34070	0
AT1G34080	0
AT1G34090	0
AT1G34095	0
AT1G34097	0
AT1G34100	0
AT1G34110	620
AT1G34120	281
AT1G34130	1289
AT1G34140	0
AT1G34150	161
AT1G34160	73
AT1G34170	0
AT1G34180	6
AT1G34190	2795
AT1G34200	608
AT1G34210	475
AT1G34220	1052
AT1G34230	0
AT1G34240	0
AT1G34245	2
AT1G34250	0
AT1G34260	1607
AT1G34270	296
AT1G34281	0
AT1G34290	0
AT1G34300	499
AT1G34310	1
AT1G34315	10
AT1G34317	3
AT1G34320	1358
AT1G34330	0
AT1G34340	929
AT1G34350	192
AT1G34355	22
AT1G34360	286
AT1G34370	1087
AT1G34380	173
AT1G34390	0
AT1G34392	0
AT1G34400	0
AT1G34403	0
AT1G34405	0
AT1G34410	0
AT1G34418	333
AT1G34420	58
AT1G34430	1766
AT1G34440	0
AT1G34460	11
AT1G34470	363
AT1G34480	8
AT1G34490	0
AT1G34500	0
AT1G34510	0
AT1G34520	0
AT1G34530	0
AT1G34540	2
AT1G34545	0
AT1G34550	1331
AT1G34560	0
AT1G34570	296
AT1G34575	0
AT1G34580	56
AT1G34590	0
AT1G34600	0
AT1G34610	0
AT1G34620	0
AT1G34630	79
AT1G34640	22
AT1G34650	0
AT1G34660	0
AT1G34670	0
AT1G34680	0
AT1G34690	0
AT1G34700	0
AT1G34710	0
AT1G34720	0
AT1G34730	0
AT1G34740	0
AT1G34750	437
AT1G34760	102
AT1G34770	30
AT1G34780	548
AT1G34790	0
AT1G34792	0
AT1G34795	0
AT1G34797	0
AT1G34800	0
AT1G34803	0
AT1G34805	0
AT1G34807	0
AT1G34808	0
AT1G34810	0
AT1G34812	0
AT1G34813	0
AT1G34815	0
AT1G34817	0
AT1G34818	0
AT1G34820	0
AT1G34822	0
AT1G34823	0
AT1G34825	0
AT1G34827	0
AT1G34828	0
AT1G34830	0
AT1G34836	0
AT1G34840	0
AT1G34842	2
AT1G34844	20
AT1G34850	0
AT1G34855	0
AT1G34860	0
AT1G34904	0
AT1G34910	0
AT1G34930	0
AT1G34967	0
AT1G35030	0
AT1G35035	0
AT1G35040	0
AT1G35050	0
AT1G35060	0
AT1G35080	0
AT1G35090	0
AT1G35100	0
AT1G35110	0
AT1G35112	83
AT1G35115	870
AT1G35120	1
AT1G35130	1
AT1G35140	8
AT1G35143	0
AT1G35146	0
AT1G35150	0
AT1G35160	2214
AT1G35170	0
AT1G35180	5
AT1G35181	0
AT1G35183	0
AT1G35186	0
AT1G35190	289
AT1G35200	3
AT1G35210	35
AT1G35215	1
AT1G35220	389
AT1G35230	446
AT1G35240	0
AT1G35242	0
AT1G35250	0
AT1G35255	0
AT1G35260	11
AT1G35270	0
AT1G35280	0
AT1G35290	9
AT1G35300	0
AT1G35310	5
AT1G35320	19
AT1G35330	0
AT1G35340	900
AT1G35350	278
AT1G35353	0
AT1G35360	0
AT1G35365	0
AT1G35370	0
AT1G35375	0
AT1G35380	0
AT1G35390	0
AT1G35400	0
AT1G35405	0
AT1G35410	0
AT1G35420	1949
AT1G35430	31
AT1G35435	0
AT1G35440	0
AT1G35450	0
AT1G35460	193
AT1G35465	0
AT1G35467	0
AT1G35470	414
AT1G35480	0
AT1G35490	0
AT1G35500	0
AT1G35501	0
AT1G35510	555
AT1G35513	18
AT1G35515	7
AT1G35516	385
AT1G35520	0
AT1G35530	63
AT1G35535	0
AT1G35537	0
AT1G35540	0
AT1G35545	0
AT1G35550	0
AT1G35560	685
AT1G35570	0
AT1G35580	1199
AT1G35590	0
AT1G35600	0
AT1G35610	0
AT1G35612	321
AT1G35614	0
AT1G35617	0
AT1G35620	1145
AT1G35625	0
AT1G35630	0
AT1G35640	0
AT1G35645	0
AT1G35647	0
AT1G35650	0
AT1G35660	252
AT1G35663	0
AT1G35670	715
AT1G35680	8559
AT1G35690	0
AT1G35700	0
AT1G35710	1879
AT1G35720	3951
AT1G35730	3
AT1G35735	0
AT1G35740	0
AT1G35745	0
AT1G35750	0
AT1G35760	0
AT1G35770	0
AT1G35780	413
AT1G35790	0
AT1G35820	0
AT1G35830	22
AT1G35840	0
AT1G35850	0
AT1G35860	0
AT1G35870	0
AT1G35880	0
AT1G35890	0
AT1G35895	0
AT1G35910	0
AT1G35920	0
AT1G35930	0
AT1G35940	0
AT1G35950	0
AT1G35960	0
AT1G35970	0
AT1G35980	0
AT1G35990	0
AT1G35995	0
AT1G36000	0
AT1G36005	0
AT1G36010	0
AT1G36020	1
AT1G36030	0
AT1G36035	0
AT1G36040	0
AT1G36050	817
AT1G36060	1
AT1G36070	473
AT1G36078	0
AT1G36080	0
AT1G36085	0
AT1G36090	0
AT1G36095	0
AT1G36100	0
AT1G36105	0
AT1G36110	0
AT1G36120	0
AT1G36130	0
AT1G36140	0
AT1G36150	0
AT1G36160	5218
AT1G36180	258
AT1G36185	0
AT1G36190	0
AT1G36200	0
AT1G36210	0
AT1G36220	0
AT1G36225	0
AT1G36230	0
AT1G36240	0
AT1G36250	0
AT1G36260	0
AT1G36270	0
AT1G36272	0
AT1G36280	377
AT1G36290	0
AT1G36300	0
AT1G36305	0
AT1G36310	1529
AT1G36320	2715
AT1G36325	0
AT1G36330	0
AT1G36340	0
AT1G36350	0
AT1G36360	0
AT1G36370	774
AT1G36380	140
AT1G36390	737
AT1G36395	0
AT1G36400	0
AT1G36403	0
AT1G36406	0
AT1G36420	0
AT1G36430	0
AT1G36440	0
AT1G36441	0
AT1G36445	0
AT1G36450	0
AT1G36460	0
AT1G36470	0
AT1G36480	0
AT1G36485	0
AT1G36490	0
AT1G36495	0
AT1G36500	0
AT1G36510	0
AT1G36520	0
AT1G36530	0
AT1G36540	0
AT1G36550	0
AT1G36560	0
AT1G36570	0
AT1G36580	0
AT1G36590	0
AT1G36595	0
AT1G36600	0
AT1G36605	1
AT1G36610	0
AT1G36620	1
AT1G36622	69
AT1G36623	0
AT1G36627	0
AT1G36630	0
AT1G36640	0
AT1G36650	0
AT1G36660	0
AT1G36670	0
AT1G36675	3
AT1G36680	2
AT1G36690	0
AT1G36700	0
AT1G36710	0
AT1G36720	0
AT1G36730	4418
AT1G36740	0
AT1G36745	0
AT1G36750	0
AT1G36756	0
AT1G36763	0
AT1G36770	0
AT1G36775	0
AT1G36790	0
AT1G36795	0
AT1G36800	0
AT1G36810	0
AT1G36830	0
AT1G36840	0
AT1G36850	0
AT1G36880	0
AT1G36890	0
AT1G36910	0
AT1G36915	0
AT1G36920	0
AT1G36922	1
AT1G36925	0
AT1G36927	0
AT1G36933	0
AT1G36936	0
AT1G36940	8
AT1G36942	0
AT1G36950	0
AT1G36960	0
AT1G36970	0
AT1G36975	0
AT1G36980	951
AT1G36990	750
AT1G36992	0
AT1G37000	0
AT1G37010	0
AT1G37012	0
AT1G37015	0
AT1G37020	0
AT1G37030	0
AT1G37035	0
AT1G37036	0
AT1G37037	0
AT1G37038	0
AT1G37040	0
AT1G37045	0
AT1G37050	0
AT1G37057	0
AT1G37060	0
AT1G37063	0
AT1G37070	0
AT1G37080	0
AT1G37090	0
AT1G37095	0
AT1G37100	0
AT1G37110	0
AT1G37113	0
AT1G37120	0
AT1G37130	62527
AT1G37140	0
AT1G37150	1
AT1G37160	0
AT1G37170	0
AT1G37180	0
AT1G37190	0
AT1G37200	0
AT1G37210	0
AT1G37275	0
AT1G37340	1
AT1G37405	0
AT1G37471	0
AT1G37537	0
AT1G37603	0
AT1G37669	0
AT1G37735	0
AT1G37801	0
AT1G37867	0
AT1G37933	0
AT1G37999	0
AT1G38065	0
AT1G38131	104
AT1G38140	0
AT1G38149	0
AT1G38158	0
AT1G38167	0
AT1G38176	0
AT1G38185	0
AT1G38194	0
AT1G38203	0
AT1G38212	0
AT1G38221	0
AT1G38230	0
AT1G38240	0
AT1G38250	0
AT1G38260	0
AT1G38270	0
AT1G38280	0
AT1G38290	0
AT1G38300	0
AT1G38310	0
AT1G38320	0
AT1G38330	0
AT1G38340	0
AT1G38350	0
AT1G38360	0
AT1G38380	0
AT1G38390	0
AT1G38400	0
AT1G38410	0
AT1G38416	0
AT1G38423	0
AT1G38430	0
AT1G38440	0
AT1G38450	0
AT1G38460	0
AT1G38550	0
AT1G38710	0
AT1G38790	0
AT1G38870	0
AT1G39030	0
AT1G39060	0
AT1G39070	0
AT1G39110	0
AT1G39190	0
AT1G39270	0
AT1G39350	0
AT1G39430	0
AT1G39510	0
AT1G39511	0
AT1G39513	0
AT1G39515	0
AT1G39590	0
AT1G39670	0
AT1G39750	0
AT1G39830	0
AT1G39910	0
AT1G39990	0
AT1G40069	0
AT1G40070	0
AT1G40071	0
AT1G40072	0
AT1G40073	0
AT1G40074	0
AT1G40075	0
AT1G40076	0
AT1G40077	0
AT1G40078	0
AT1G40079	0
AT1G40080	0
AT1G40081	0
AT1G40083	0
AT1G40084	0
AT1G40085	0
AT1G40086	0
AT1G40087	0
AT1G40089	2
AT1G40090	0
AT1G40091	0
AT1G40093	0
AT1G40095	0
AT1G40097	0
AT1G40099	0
AT1G40100	0
AT1G40101	0
AT1G40103	0
AT1G40104	0
AT1G40105	0
AT1G40106	0
AT1G40107	0
AT1G40109	0
AT1G40112	0
AT1G40113	0
AT1G40115	0
AT1G40117	0
AT1G40118	0
AT1G40119	0
AT1G40121	0
AT1G40123	0
AT1G40124	0
AT1G40125	0
AT1G40127	0
AT1G40129	0
AT1G40130	0
AT1G40131	0
AT1G40133	0
AT1G40135	0
AT1G40136	0
AT1G40137	0
AT1G40139	0
AT1G40141	0
AT1G40143	0
AT1G40150	0
AT1G40230	0
AT1G40310	0
AT1G40390	0
AT1G40470	0
AT1G40630	0
AT1G41115	0
AT1G41600	0
AT1G41630	0
AT1G41650	0
AT1G41660	0
AT1G41680	0
AT1G41690	0
AT1G41700	0
AT1G41710	0
AT1G41720	0
AT1G41723	0
AT1G41726	0
AT1G41730	0
AT1G41740	0
AT1G41743	0
AT1G41746	0
AT1G41750	0
AT1G41755	0
AT1G41760	0
AT1G41770	0
AT1G41775	0
AT1G41790	0
AT1G41795	0
AT1G41797	0
AT1G41798	0
AT1G41803	0
AT1G41810	0
AT1G41820	0
AT1G41825	0
AT1G41827	0
AT1G41830	1655
AT1G41835	0
AT1G41840	0
AT1G41850	0
AT1G41855	0
AT1G41860	0
AT1G41870	0
AT1G41880	2455
AT1G41890	0
AT1G41893	0
AT1G41896	0
AT1G41900	0
AT1G41910	0
AT1G41920	0
AT1G41930	0
AT1G42003	0
AT1G42040	0
AT1G42045	0
AT1G42050	0
AT1G42060	0
AT1G42070	0
AT1G42080	0
AT1G42090	0
AT1G42100	0
AT1G42110	0
AT1G42120	0
AT1G42130	0
AT1G42140	0
AT1G42150	0
AT1G42160	0
AT1G42170	0
AT1G42180	0
AT1G42190	0
AT1G42200	0
AT1G42210	0
AT1G42220	0
AT1G42230	0
AT1G42240	0
AT1G42250	0
AT1G42260	0
AT1G42270	0
AT1G42280	0
AT1G42290	0
AT1G42300	0
AT1G42310	0
AT1G42320	0
AT1G42350	0
AT1G42360	0
AT1G42365	0
AT1G42367	0
AT1G42370	0
AT1G42375	0
AT1G42377	0
AT1G42380	0
AT1G42385	0
AT1G42390	0
AT1G42393	0
AT1G42396	0
AT1G42400	0
AT1G42410	0
AT1G42420	0
AT1G42430	599
AT1G42440	1984
AT1G42450	0
AT1G42460	0
AT1G42470	717
AT1G42480	204
AT1G42490	0
AT1G42500	0
AT1G42510	0
AT1G42515	0
AT1G42520	0
AT1G42525	0
AT1G42530	0
AT1G42540	697
AT1G42550	6186
AT1G42560	0
AT1G42570	0
AT1G42580	0
AT1G42590	0
AT1G42595	0
AT1G42600	0
AT1G42602	0
AT1G42605	0
AT1G42610	0
AT1G42615	0
AT1G42620	0
AT1G42630	0
AT1G42635	0
AT1G42650	0
AT1G42655	0
AT1G42680	0
AT1G42690	0
AT1G42695	0
AT1G42697	0
AT1G42698	0
AT1G42700	0
AT1G42703	0
AT1G42705	0
AT1G42710	0
AT1G42718	0
AT1G42727	0
AT1G42736	0
AT1G42740	0
AT1G42745	0
AT1G42780	0
AT1G42816	0
AT1G42852	0
AT1G42888	0
AT1G42924	0
AT1G42960	2621
AT1G42970	93854
AT1G42980	3
AT1G42990	2467
AT1G43000	25
AT1G43005	0
AT1G43010	0
AT1G43020	0
AT1G43030	0
AT1G43040	0
AT1G43050	0
AT1G43060	0
AT1G43070	0
AT1G43080	0
AT1G43090	0
AT1G43100	0
AT1G43110	0
AT1G43120	0
AT1G43130	470
AT1G43140	0
AT1G43145	0
AT1G43150	0
AT1G43160	132
AT1G43170	15632
AT1G43171	0
AT1G43180	2
AT1G43190	911
AT1G43195	0
AT1G43200	0
AT1G43205	0
AT1G43210	0
AT1G43220	0
AT1G43230	0
AT1G43240	0
AT1G43245	152
AT1G43250	0
AT1G43260	1
AT1G43270	0
AT1G43280	0
AT1G43290	0
AT1G43300	0
AT1G43310	3
AT1G43320	0
AT1G43330	0
AT1G43387	0
AT1G43415	0
AT1G43444	0
AT1G43502	0
AT1G43560	2292
AT1G43570	0
AT1G43575	0
AT1G43580	137
AT1G43590	3
AT1G43600	0
AT1G43605	7
AT1G43610	0
AT1G43620	1509
AT1G43630	0
AT1G43640	1
AT1G43650	35
AT1G43660	0
AT1G43665	0
AT1G43666	0
AT1G43667	0
AT1G43670	7246
AT1G43675	5
AT1G43680	0
AT1G43690	1414
AT1G43700	988
AT1G43710	3830
AT1G43715	0
AT1G43720	0
AT1G43722	0
AT1G43723	0
AT1G43724	0
AT1G43725	0
AT1G43730	0
AT1G43740	0
AT1G43745	0
AT1G43750	0
AT1G43755	0
AT1G43760	0
AT1G43763	0
AT1G43765	7
AT1G43766	0
AT1G43770	154
AT1G43775	2
AT1G43777	0
AT1G43780	1
AT1G43781	0
AT1G43785	0
AT1G43790	325
AT1G43800	0
AT1G43810	0
AT1G43815	0
AT1G43820	0
AT1G43825	0
AT1G43830	0
AT1G43835	0
AT1G43840	0
AT1G43845	0
AT1G43850	1522
AT1G43860	1804
AT1G43870	0
AT1G43880	1
AT1G43883	0
AT1G43886	169
AT1G43890	4221
AT1G43895	0
AT1G43897	0
AT1G43900	462
AT1G43910	118
AT1G43920	0
AT1G43930	0
AT1G43940	0
AT1G43950	0
AT1G43960	0
AT1G43970	0
AT1G43980	40
AT1G43990	0
AT1G43995	0
AT1G43997	2
AT1G44000	2058
AT1G44010	0
AT1G44020	0
AT1G44030	0
AT1G44040	0
AT1G44045	0
AT1G44050	0
AT1G44060	0
AT1G44070	0
AT1G44075	0
AT1G44080	0
AT1G44085	0
AT1G44090	0
AT1G44100	1305
AT1G44110	61
AT1G44120	2
AT1G44125	0
AT1G44130	1
AT1G44140	0
AT1G44150	0
AT1G44160	0
AT1G44170	701
AT1G44180	0
AT1G44191	0
AT1G44224	0
AT1G44286	0
AT1G44318	0
AT1G44350	126
AT1G44370	1
AT1G44382	0
AT1G44414	2
AT1G44446	4159
AT1G44478	0
AT1G44500	0
AT1G44510	0
AT1G44542	0
AT1G44570	0
AT1G44575	73196
AT1G44580	0
AT1G44608	0
AT1G44641	0
AT1G44707	0
AT1G44740	19
AT1G44750	417
AT1G44760	275
AT1G44770	614
AT1G44780	167
AT1G44790	375
AT1G44800	536
AT1G44810	450
AT1G44820	635
AT1G44830	4
AT1G44835	553
AT1G44840	1
AT1G44850	0
AT1G44860	0
AT1G44870	0
AT1G44875	0
AT1G44880	0
AT1G44890	77
AT1G44895	0
AT1G44900	298
AT1G44910	1186
AT1G44920	2411
AT1G44935	0
AT1G44940	0
AT1G44941	0
AT1G44960	328
AT1G44970	0
AT1G44980	0
AT1G44990	0
AT1G45000	2521
AT1G45010	123
AT1G45015	0
AT1G45020	0
AT1G45030	0
AT1G45035	0
AT1G45040	0
AT1G45050	268
AT1G45063	0
AT1G45070	0
AT1G45080	0
AT1G45090	0
AT1G45100	0
AT1G45110	120
AT1G45120	73
AT1G45130	270
AT1G45140	0
AT1G45145	256
AT1G45150	374
AT1G45160	1975
AT1G45163	0
AT1G45165	0
AT1G45170	222
AT1G45180	251
AT1G45190	0
AT1G45191	118
AT1G45201	1364
AT1G45207	75
AT1G45211	0
AT1G45215	0
AT1G45221	0
AT1G45223	0
AT1G45225	0
AT1G45227	0
AT1G45229	18
AT1G45230	1603
AT1G45231	217
AT1G45233	357
AT1G45234	1
AT1G45236	0
AT1G45238	1
AT1G45240	0
AT1G45242	0
AT1G45243	0
AT1G45244	0
AT1G45246	0
AT1G45248	37
AT1G45249	1176
AT1G45256	0
AT1G45332	739
AT1G45403	0
AT1G45474	5020
AT1G45545	10
AT1G45616	7
AT1G45688	1446
AT1G45760	0
AT1G45832	0
AT1G45904	0
AT1G45976	585
AT1G46048	0
AT1G46120	0
AT1G46192	0
AT1G46264	55
AT1G46336	0
AT1G46408	0
AT1G46480	94
AT1G46552	7
AT1G46554	254
AT1G46624	20
AT1G46696	9
AT1G46768	1796
AT1G46840	0
AT1G46912	0
AT1G46984	0
AT1G47056	273
AT1G47128	9241
AT1G47130	0
AT1G47200	820
AT1G47210	119
AT1G47220	0
AT1G47230	198
AT1G47240	635
AT1G47250	307
AT1G47260	3018
AT1G47265	0
AT1G47270	258
AT1G47271	2
AT1G47278	164
AT1G47280	0
AT1G47290	167
AT1G47300	0
AT1G47310	466
AT1G47317	0
AT1G47320	0
AT1G47330	533
AT1G47340	34
AT1G47350	0
AT1G47360	0
AT1G47370	94
AT1G47380	181
AT1G47389	0
AT1G47390	0
AT1G47395	16
AT1G47400	23
AT1G47405	0
AT1G47410	100
AT1G47420	2192
AT1G47430	0
AT1G47435	0
AT1G47440	19
AT1G47450	0
AT1G47460	0
AT1G47465	0
AT1G47470	0
AT1G47480	36
AT1G47485	0
AT1G47490	1672
AT1G47495	0
AT1G47497	0
AT1G47500	1290
AT1G47510	175
AT1G47520	60
AT1G47530	4584
AT1G47540	0
AT1G47550	1147
AT1G47560	49
AT1G47565	144
AT1G47570	294
AT1G47578	10
AT1G47580	439
AT1G47590	0
AT1G47595	0
AT1G47600	0
AT1G47603	0
AT1G47606	0
AT1G47610	0
AT1G47620	0
AT1G47625	0
AT1G47630	0
AT1G47640	425
AT1G47650	0
AT1G47655	51
AT1G47657	0
AT1G47660	0
AT1G47670	471
AT1G47680	0
AT1G47690	0
AT1G47695	0
AT1G47700	0
AT1G47705	0
AT1G47710	7149
AT1G47720	167
AT1G47730	0
AT1G47740	459
AT1G47750	264
AT1G47760	1
AT1G47765	0
AT1G47770	0
AT1G47780	0
AT1G47783	0
AT1G47786	0
AT1G47790	0
AT1G47800	0
AT1G47810	0
AT1G47813	2
AT1G47816	0
AT1G47820	68
AT1G47830	633
AT1G47840	49
AT1G47845	0
AT1G47860	297
AT1G47870	228
AT1G47880	0
AT1G47885	0
AT1G47890	15
AT1G47900	590
AT1G47910	0
AT1G47915	0
AT1G47920	4
AT1G47930	4
AT1G47940	0
AT1G47950	1
AT1G47960	221
AT1G47970	4266
AT1G47980	0
AT1G47990	0
AT1G48000	20
AT1G48010	0
AT1G48020	0
AT1G48030	8905
AT1G48040	265
AT1G48050	345
AT1G48060	4
AT1G48070	0
AT1G48080	0
AT1G48090	5427
AT1G48095	0
AT1G48100	5931
AT1G48110	1271
AT1G48120	786
AT1G48130	0
AT1G48140	149
AT1G48145	0
AT1G48150	0
AT1G48160	311
AT1G48170	112
AT1G48175	189
AT1G48180	0
AT1G48190	0
AT1G48195	0
AT1G48200	125
AT1G48210	1148
AT1G48220	1
AT1G48230	540
AT1G48240	213
AT1G48250	0
AT1G48260	159
AT1G48267	0
AT1G48268	0
AT1G48270	92
AT1G48280	67
AT1G48285	0
AT1G48290	0
AT1G48300	3688
AT1G48310	182
AT1G48315	9
AT1G48320	0
AT1G48325	0
AT1G48330	39
AT1G48340	0
AT1G48350	8366
AT1G48355	0
AT1G48360	380
AT1G48370	372
AT1G48380	176
AT1G48390	25
AT1G48400	4
AT1G48405	4
AT1G48410	4262
AT1G48420	1314
AT1G48422	0
AT1G48430	396
AT1G48440	1202
AT1G48450	4229
AT1G48460	380
AT1G48470	0
AT1G48480	217
AT1G48490	979
AT1G48500	8
AT1G48510	0
AT1G48520	1627
AT1G48530	1
AT1G48540	675
AT1G48550	312
AT1G48560	48
AT1G48570	971
AT1G48580	40
AT1G48590	0
AT1G48600	10031
AT1G48605	8
AT1G48610	207
AT1G48620	1698
AT1G48625	0
AT1G48630	2414
AT1G48635	381
AT1G48640	3
AT1G48650	2792
AT1G48660	0
AT1G48670	0
AT1G48680	0
AT1G48690	0
AT1G48698	0
AT1G48700	0
AT1G48710	0
AT1G48720	0
AT1G48725	0
AT1G48730	1
AT1G48740	1
AT1G48742	0
AT1G48745	531
AT1G48750	0
AT1G48760	625
AT1G48770	69
AT1G48780	54
AT1G48790	1003
AT1G48800	0
AT1G48810	0
AT1G48820	0
AT1G48830	2594
AT1G48840	630
AT1G48850	2711
AT1G48860	1609
AT1G48870	12
AT1G48880	91
AT1G48890	0
AT1G48900	1792
AT1G48910	0
AT1G48912	0
AT1G48920	19290
AT1G48930	0
AT1G48940	0
AT1G48950	349
AT1G48953	0
AT1G48960	74
AT1G48970	633
AT1G48980	0
AT1G48990	0
AT1G49000	109
AT1G49005	0
AT1G49010	535
AT1G49015	0
AT1G49020	0
AT1G49030	0
AT1G49032	157
AT1G49040	1625
AT1G49050	563
AT1G49060	0
AT1G49070	0
AT1G49080	0
AT1G49090	0
AT1G49100	0
AT1G49110	0
AT1G49120	0
AT1G49130	22
AT1G49140	1393
AT1G49150	0
AT1G49160	343
AT1G49170	102
AT1G49180	253
AT1G49190	0
AT1G49200	56
AT1G49205	5
AT1G49210	101
AT1G49220	15
AT1G49225	3
AT1G49230	146
AT1G49240	4490
AT1G49245	106
AT1G49250	1
AT1G49260	0
AT1G49270	0
AT1G49280	0
AT1G49290	0
AT1G49300	1192
AT1G49310	10
AT1G49320	30
AT1G49330	2
AT1G49340	2113
AT1G49350	120
AT1G49360	91
AT1G49370	2
AT1G49380	2117
AT1G49390	0
AT1G49400	197
AT1G49405	38
AT1G49410	848
AT1G49420	0
AT1G49430	250
AT1G49435	0
AT1G49440	0
AT1G49450	848
AT1G49460	0
AT1G49470	746
AT1G49475	8
AT1G49480	475
AT1G49490	110
AT1G49500	647
AT1G49510	630
AT1G49520	131
AT1G49530	11
AT1G49540	541
AT1G49550	0
AT1G49560	1078
AT1G49570	0
AT1G49580	252
AT1G49590	307
AT1G49600	3314
AT1G49610	7
AT1G49620	31
AT1G49630	523
AT1G49640	26
AT1G49650	916
AT1G49660	901
AT1G49670	1632
AT1G49680	0
AT1G49690	0
AT1G49700	9
AT1G49710	465
AT1G49715	0
AT1G49720	2067
AT1G49730	88
AT1G49740	274
AT1G49750	5662
AT1G49760	5264
AT1G49770	0
AT1G49780	222
AT1G49790	6
AT1G49800	0
AT1G49810	0
AT1G49820	447
AT1G49830	0
AT1G49832	8
AT1G49840	415
AT1G49850	279
AT1G49860	0
AT1G49870	92
AT1G49880	89
AT1G49890	577
AT1G49900	0
AT1G49910	9
AT1G49920	4
AT1G49930	1
AT1G49938	0
AT1G49940	5
AT1G49950	780
AT1G49952	2
AT1G49960	0
AT1G49970	7131
AT1G49975	681
AT1G49980	369
AT1G49990	180
AT1G50000	146
AT1G50010	1025
AT1G50020	1796
AT1G50030	2142
AT1G50040	5
AT1G50050	1
AT1G50055	82
AT1G50060	3
AT1G50070	0
AT1G50080	0
AT1G50090	0
AT1G50100	0
AT1G50110	19
AT1G50120	465
AT1G50130	0
AT1G50140	1189
AT1G50160	0
AT1G50170	789
AT1G50180	149
AT1G50190	3
AT1G50200	5174
AT1G50210	0
AT1G50220	0
AT1G50240	115
AT1G50250	13834
AT1G50260	492
AT1G50270	127
AT1G50280	54
AT1G50290	119
AT1G50300	527
AT1G50310	11
AT1G50320	4486
AT1G50325	0
AT1G50330	0
AT1G50340	0
AT1G50350	1
AT1G50360	449
AT1G50370	1284
AT1G50380	584
AT1G50390	0
AT1G50400	7
AT1G50410	731
AT1G50420	548
AT1G50430	1011
AT1G50440	551
AT1G50450	2459
AT1G50460	456
AT1G50470	0
AT1G50480	4171
AT1G50490	69
AT1G50500	970
AT1G50510	379
AT1G50520	9
AT1G50530	0
AT1G50550	0
AT1G50560	5
AT1G50570	963
AT1G50575	554
AT1G50580	0
AT1G50590	6
AT1G50600	1244
AT1G50610	0
AT1G50620	274
AT1G50630	104
AT1G50640	954
AT1G50650	0
AT1G50659	3
AT1G50660	1538
AT1G50670	611
AT1G50680	0
AT1G50690	0
AT1G50700	105
AT1G50710	264
AT1G50720	0
AT1G50730	412
AT1G50732	470
AT1G50735	0
AT1G50740	414
AT1G50745	5
AT1G50750	4
AT1G50760	0
AT1G50770	0
AT1G50780	3
AT1G50790	21
AT1G50810	0
AT1G50820	1
AT1G50830	6
AT1G50840	1332
AT1G50850	0
AT1G50860	0
AT1G50870	0
AT1G50880	0
AT1G50890	170
AT1G50900	1892
AT1G50910	118
AT1G50920	3758
AT1G50930	0
AT1G50940	253
AT1G50950	45
AT1G50960	0
AT1G50970	131
AT1G50980	0
AT1G50990	0
AT1G51000	0
AT1G51010	0
AT1G51020	0
AT1G51030	0
AT1G51035	0
AT1G51040	0
AT1G51050	0
AT1G51055	1
AT1G51060	892
AT1G51070	1329
AT1G51080	471
AT1G51085	1
AT1G51090	5141
AT1G51100	834
AT1G51110	3413
AT1G51120	0
AT1G51130	82
AT1G51140	140
AT1G51150	0
AT1G51160	493
AT1G51170	91
AT1G51172	0
AT1G51175	0
AT1G51190	0
AT1G51200	3075
AT1G51210	0
AT1G51220	0
AT1G51230	0
AT1G51240	0
AT1G51250	0
AT1G51260	0
AT1G51270	131
AT1G51290	0
AT1G51300	0
AT1G51310	468
AT1G51320	0
AT1G51330	0
AT1G51340	488
AT1G51350	851
AT1G51355	28
AT1G51360	132
AT1G51370	42
AT1G51380	71
AT1G51390	234
AT1G51400	35
AT1G51402	0
AT1G51405	39
AT1G51410	0
AT1G51420	2
AT1G51430	90
AT1G51440	223
AT1G51450	272
AT1G51460	7
AT1G51470	0
AT1G51480	0
AT1G51490	0
AT1G51500	4646
AT1G51510	3142
AT1G51520	108
AT1G51530	0
AT1G51538	3
AT1G51540	174
AT1G51550	80
AT1G51560	574
AT1G51570	2349
AT1G51580	426
AT1G51590	1021
AT1G51600	696
AT1G51610	3392
AT1G51620	15
AT1G51630	691
AT1G51640	0
AT1G51645	10
AT1G51650	2347
AT1G51660	758
AT1G51670	4
AT1G51680	778
AT1G51690	1480
AT1G51700	1200
AT1G51710	2133
AT1G51720	1315
AT1G51730	884
AT1G51740	271
AT1G51745	379
AT1G51750	0
AT1G51760	398
AT1G51770	1
AT1G51780	0
AT1G51790	31
AT1G51800	97
AT1G51802	0
AT1G51805	6523
AT1G51810	0
AT1G51820	43
AT1G51823	0
AT1G51830	0
AT1G51840	1
AT1G51850	1
AT1G51860	4
AT1G51870	0
AT1G51880	0
AT1G51890	179
AT1G51900	0
AT1G51910	0
AT1G51913	0
AT1G51915	0
AT1G51920	2
AT1G51930	0
AT1G51940	617
AT1G51950	566
AT1G51960	0
AT1G51965	275
AT1G51970	0
AT1G51980	5149
AT1G51990	0
AT1G52000	261
AT1G52010	0
AT1G52020	0
AT1G52030	4
AT1G52040	82
AT1G52050	0
AT1G52060	0
AT1G52070	0
AT1G52080	73
AT1G52085	0
AT1G52087	0
AT1G52090	0
AT1G52100	0
AT1G52110	0
AT1G52120	0
AT1G52130	0
AT1G52140	130
AT1G52150	974
AT1G52155	47
AT1G52160	318
AT1G52170	0
AT1G52180	0
AT1G52185	0
AT1G52190	230
AT1G52191	0
AT1G52200	722
AT1G52210	0
AT1G52211	0
AT1G52220	6126
AT1G52230	17623
AT1G52240	3
AT1G52245	1
AT1G52260	126
AT1G52270	106
AT1G52280	1183
AT1G52290	297
AT1G52300	3713
AT1G52310	541
AT1G52315	65
AT1G52320	1330
AT1G52325	0
AT1G52330	3
AT1G52340	225
AT1G52342	207
AT1G52343	0
AT1G52347	96
AT1G52350	0
AT1G52360	2853
AT1G52370	939
AT1G52380	1145
AT1G52390	0
AT1G52400	1335
AT1G52410	251
AT1G52415	0
AT1G52420	892
AT1G52430	6
AT1G52440	0
AT1G52450	27
AT1G52460	0
AT1G52470	0
AT1G52490	0
AT1G52495	1
AT1G52500	222
AT1G52510	3423
AT1G52520	175
AT1G52530	6
AT1G52540	323
AT1G52550	127
AT1G52560	0
AT1G52565	74
AT1G52570	122
AT1G52580	1
AT1G52590	1293
AT1G52600	479
AT1G52603	0
AT1G52610	0
AT1G52615	1
AT1G52618	35
AT1G52620	161
AT1G52630	257
AT1G52640	30
AT1G52650	10
AT1G52660	0
AT1G52670	854
AT1G52680	0
AT1G52690	8
AT1G52695	0
AT1G52696	0
AT1G52700	39
AT1G52710	63
AT1G52720	194
AT1G52730	1031
AT1G52740	2238
AT1G52750	4
AT1G52760	707
AT1G52770	33
AT1G52780	797
AT1G52790	5
AT1G52800	14
AT1G52810	0
AT1G52820	13
AT1G52825	65
AT1G52827	120
AT1G52830	18
AT1G52840	0
AT1G52850	0
AT1G52855	131
AT1G52857	0
AT1G52860	0
AT1G52870	9300
AT1G52880	194
AT1G52890	168
AT1G52900	0
AT1G52905	66
AT1G52910	39
AT1G52920	5
AT1G52930	936
AT1G52940	0
AT1G52942	0
AT1G52950	3
AT1G52960	0
AT1G52970	0
AT1G52980	2674
AT1G52990	9
AT1G53000	312
AT1G53010	0
AT1G53020	0
AT1G53023	0
AT1G53025	145
AT1G53030	212
AT1G53035	1163
AT1G53040	479
AT1G53050	1192
AT1G53060	20
AT1G53070	41
AT1G53080	2
AT1G53090	2155
AT1G53100	69
AT1G53110	314
AT1G53120	561
AT1G53130	0
AT1G53140	28
AT1G53160	100
AT1G53163	17
AT1G53165	716
AT1G53170	1178
AT1G53180	8
AT1G53190	479
AT1G53200	320
AT1G53210	11079
AT1G53220	0
AT1G53230	30
AT1G53233	11
AT1G53240	8276
AT1G53250	102
AT1G53260	9
AT1G53265	0
AT1G53270	15
AT1G53280	1606
AT1G53282	0
AT1G53285	0
AT1G53290	262
AT1G53300	601
AT1G53310	3596
AT1G53320	627
AT1G53325	0
AT1G53330	36
AT1G53340	0
AT1G53345	30
AT1G53350	497
AT1G53360	1
AT1G53366	0
AT1G53370	0
AT1G53380	389
AT1G53390	858
AT1G53400	1018
AT1G53410	47
AT1G53420	0
AT1G53430	2447
AT1G53440	3435
AT1G53450	238
AT1G53460	237
AT1G53470	174
AT1G53480	1
AT1G53490	39
AT1G53500	1101
AT1G53510	4057
AT1G53520	558
AT1G53530	78
AT1G53540	0
AT1G53541	0
AT1G53542	4
AT1G53550	0
AT1G53560	158
AT1G53570	2217
AT1G53580	1958
AT1G53590	2654
AT1G53600	49
AT1G53610	0
AT1G53620	0
AT1G53625	118
AT1G53630	2
AT1G53633	70
AT1G53635	0
AT1G53640	0
AT1G53645	851
AT1G53650	152
AT1G53655	0
AT1G53660	2
AT1G53670	2838
AT1G53680	27
AT1G53683	0
AT1G53687	0
AT1G53690	30
AT1G53700	36
AT1G53705	0
AT1G53708	0
AT1G53710	72
AT1G53720	382
AT1G53730	245
AT1G53750	4286
AT1G53760	203
AT1G53770	165
AT1G53780	1572
AT1G53790	19
AT1G53800	1437
AT1G53801	0
AT1G53810	0
AT1G53815	0
AT1G53820	2
AT1G53830	0
AT1G53840	827
AT1G53850	862
AT1G53860	2
AT1G53870	1
AT1G53875	0
AT1G53880	0
AT1G53885	0
AT1G53887	2
AT1G53890	1
AT1G53900	0
AT1G53903	0
AT1G53910	4631
AT1G53920	82
AT1G53930	0
AT1G53935	0
AT1G53940	0
AT1G53945	0
AT1G53950	0
AT1G53970	0
AT1G53980	0
AT1G53990	0
AT1G54000	7
AT1G54010	3
AT1G54020	0
AT1G54030	558
AT1G54035	0
AT1G54040	816
AT1G54050	14
AT1G54060	338
AT1G54070	1
AT1G54080	2490
AT1G54090	691
AT1G54095	0
AT1G54100	1009
AT1G54110	189
AT1G54115	496
AT1G54120	59
AT1G54130	4076
AT1G54140	216
AT1G54150	512
AT1G54160	17
AT1G54170	835
AT1G54180	24
AT1G54200	63
AT1G54210	132
AT1G54215	1
AT1G54217	195
AT1G54220	919
AT1G54230	1
AT1G54240	0
AT1G54250	173
AT1G54260	261
AT1G54270	6723
AT1G54280	3
AT1G54290	651
AT1G54300	0
AT1G54310	588
AT1G54320	1273
AT1G54330	10
AT1G54340	676
AT1G54350	2379
AT1G54355	5
AT1G54360	567
AT1G54370	513
AT1G54380	650
AT1G54385	31
AT1G54390	147
AT1G54400	5
AT1G54410	91429
AT1G54420	1
AT1G54430	0
AT1G54440	419
AT1G54445	0
AT1G54450	8
AT1G54460	353
AT1G54470	3
AT1G54475	0
AT1G54490	1249
AT1G54500	3821
AT1G54510	291
AT1G54520	5241
AT1G54530	6
AT1G54540	0
AT1G54550	0
AT1G54560	1
AT1G54570	1504
AT1G54575	180
AT1G54580	900
AT1G54590	0
AT1G54600	0
AT1G54610	1694
AT1G54620	0
AT1G54630	1593
AT1G54640	0
AT1G54650	125
AT1G54660	0
AT1G54670	0
AT1G54680	20
AT1G54690	290
AT1G54700	0
AT1G54710	820
AT1G54720	0
AT1G54730	312
AT1G54740	241
AT1G54750	0
AT1G54760	0
AT1G54770	435
AT1G54773	9
AT1G54775	0
AT1G54780	10903
AT1G54790	40
AT1G54820	102
AT1G54830	887
AT1G54840	2
AT1G54850	73
AT1G54860	0
AT1G54870	0
AT1G54890	0
AT1G54905	0
AT1G54920	1218
AT1G54923	0
AT1G54926	0
AT1G54930	3
AT1G54940	0
AT1G54950	0
AT1G54953	0
AT1G54955	0
AT1G54957	0
AT1G54960	35
AT1G54970	0
AT1G54980	0
AT1G54985	0
AT1G54990	625
AT1G55000	611
AT1G55010	0
AT1G55020	254
AT1G55030	0
AT1G55035	0
AT1G55040	314
AT1G55050	28
AT1G55060	0
AT1G55070	0
AT1G55080	303
AT1G55090	748
AT1G55100	0
AT1G55110	1749
AT1G55120	290
AT1G55130	140
AT1G55140	605
AT1G55150	570
AT1G55152	0
AT1G55160	475
AT1G55170	470
AT1G55175	10
AT1G55180	154
AT1G55190	0
AT1G55200	1
AT1G55205	82
AT1G55207	3
AT1G55210	1458
AT1G55220	0
AT1G55221	0
AT1G55230	0
AT1G55240	0
AT1G55250	566
AT1G55260	449
AT1G55265	0
AT1G55270	401
AT1G55280	136
AT1G55290	2
AT1G55300	146
AT1G55310	443
AT1G55320	557
AT1G55325	1331
AT1G55330	0
AT1G55335	0
AT1G55340	851
AT1G55350	2766
AT1G55360	539
AT1G55365	0
AT1G55370	977
AT1G55380	10
AT1G55390	0
AT1G55400	0
AT1G55410	0
AT1G55420	7
AT1G55430	0
AT1G55440	0
AT1G55450	4153
AT1G55460	663
AT1G55470	0
AT1G55475	212
AT1G55480	12152
AT1G55490	24912
AT1G55500	1902
AT1G55510	213
AT1G55520	332
AT1G55525	0
AT1G55530	824
AT1G55535	405
AT1G55540	639
AT1G55546	0
AT1G55550	168
AT1G55560	0
AT1G55570	0
AT1G55580	0
AT1G55590	455
AT1G55591	0
AT1G55600	0
AT1G55604	0
AT1G55610	301
AT1G55620	570
AT1G55625	0
AT1G55630	198
AT1G55640	0
AT1G55650	0
AT1G55660	0
AT1G55670	6494
AT1G55673	0
AT1G55675	267
AT1G55680	3350
AT1G55690	1926
AT1G55700	0
AT1G55710	0
AT1G55720	0
AT1G55730	267
AT1G55740	24
AT1G55750	392
AT1G55755	1
AT1G55760	135
AT1G55770	6
AT1G55775	0
AT1G55790	0
AT1G55800	3
AT1G55803	2
AT1G55805	429
AT1G55810	445
AT1G55820	430
AT1G55830	285
AT1G55840	2011
AT1G55850	962
AT1G55860	5236
AT1G55865	11
AT1G55870	454
AT1G55880	117
AT1G55890	515
AT1G55900	621
AT1G55910	932
AT1G55915	205
AT1G55917	0
AT1G55920	2494
AT1G55928	0
AT1G55930	494
AT1G55940	0
AT1G55945	0
AT1G55947	0
AT1G55950	6
AT1G55960	851
AT1G55964	3
AT1G55970	427
AT1G55980	19
AT1G55990	0
AT1G56000	118
AT1G56010	51
AT1G56020	68
AT1G56030	0
AT1G56040	0
AT1G56045	1531
AT1G56050	2120
AT1G56060	35
AT1G56070	40181
AT1G56080	14
AT1G56085	0
AT1G56090	188
AT1G56100	0
AT1G56105	0
AT1G56110	3535
AT1G56120	99
AT1G56130	75
AT1G56140	431
AT1G56145	208
AT1G56150	276
AT1G56160	0
AT1G56165	4
AT1G56170	0
AT1G56180	713
AT1G56190	8564
AT1G56200	2934
AT1G56210	101
AT1G56220	4122
AT1G56225	0
AT1G56230	619
AT1G56233	0
AT1G56240	2
AT1G56242	0
AT1G56250	16
AT1G56260	86
AT1G56270	0
AT1G56280	4182
AT1G56290	310
AT1G56300	1389
AT1G56310	212
AT1G56320	0
AT1G56330	1757
AT1G56340	1099
AT1G56345	98
AT1G56350	115
AT1G56360	0
AT1G56380	0
AT1G56385	0
AT1G56390	0
AT1G56400	0
AT1G56410	7
AT1G56415	0
AT1G56418	0
AT1G56420	40
AT1G56423	253
AT1G56430	631
AT1G56440	101
AT1G56450	1817
AT1G56460	592
AT1G56470	29
AT1G56480	0
AT1G56490	0
AT1G56500	5864
AT1G56510	916
AT1G56520	330
AT1G56530	0
AT1G56540	120
AT1G56550	10
AT1G56553	0
AT1G56555	9
AT1G56560	882
AT1G56570	72
AT1G56580	0
AT1G56590	425
AT1G56600	553
AT1G56605	0
AT1G56610	146
AT1G56612	99
AT1G56620	0
AT1G56630	0
AT1G56640	0
AT1G56650	27
AT1G56660	484
AT1G56670	31
AT1G56675	0
AT1G56680	0
AT1G56690	51
AT1G56700	322
AT1G56710	12
AT1G56720	52
AT1G56730	0
AT1G56740	0
AT1G56750	0
AT1G56760	0
AT1G56770	0
AT1G56780	0
AT1G56790	0
AT1G56800	0
AT1G56810	0
AT1G56820	0
AT1G56830	0
AT1G56840	0
AT1G56850	0
AT1G56860	0
AT1G56870	0
AT1G56880	0
AT1G56890	0
AT1G56900	0
AT1G56910	0
AT1G56920	0
AT1G56930	0
AT1G56940	0
AT1G56950	0
AT1G56960	0
AT1G56970	0
AT1G56980	0
AT1G56990	0
AT1G57000	0
AT1G57010	0
AT1G57020	0
AT1G57030	0
AT1G57040	0
AT1G57050	0
AT1G57060	0
AT1G57070	0
AT1G57080	0
AT1G57090	0
AT1G57100	0
AT1G57110	0
AT1G57120	0
AT1G57130	0
AT1G57140	0
AT1G57150	0
AT1G57160	0
AT1G57170	0
AT1G57180	0
AT1G57190	0
AT1G57200	0
AT1G57210	0
AT1G57220	0
AT1G57230	0
AT1G57240	0
AT1G57250	0
AT1G57260	0
AT1G57270	0
AT1G57280	0
AT1G57290	0
AT1G57300	0
AT1G57310	0
AT1G57320	0
AT1G57330	0
AT1G57340	0
AT1G57350	0
AT1G57360	0
AT1G57370	0
AT1G57380	0
AT1G57390	0
AT1G57400	0
AT1G57410	0
AT1G57420	0
AT1G57430	0
AT1G57440	0
AT1G57450	0
AT1G57460	0
AT1G57470	0
AT1G57480	0
AT1G57490	0
AT1G57500	0
AT1G57510	0
AT1G57520	0
AT1G57530	0
AT1G57540	105
AT1G57550	0
AT1G57560	11
AT1G57565	0
AT1G57570	0
AT1G57580	0
AT1G57590	188
AT1G57600	137
AT1G57610	3184
AT1G57613	1
AT1G57620	433
AT1G57630	25
AT1G57640	0
AT1G57650	2
AT1G57660	1671
AT1G57670	0
AT1G57680	1356
AT1G57690	0
AT1G57700	126
AT1G57710	0
AT1G57720	5863
AT1G57730	1
AT1G57740	0
AT1G57750	0
AT1G57760	0
AT1G57765	251
AT1G57770	2163
AT1G57775	0
AT1G57777	0
AT1G57780	0
AT1G57790	66
AT1G57800	0
AT1G57810	0
AT1G57820	268
AT1G57830	0
AT1G57835	0
AT1G57840	3
AT1G57850	1
AT1G57860	1068
AT1G57870	708
AT1G57900	0
AT1G57906	0
AT1G57943	2
AT1G57980	43
AT1G57990	798
AT1G58007	4
AT1G58010	0
AT1G58020	0
AT1G58025	383
AT1G58030	558
AT1G58037	0
AT1G58040	0
AT1G58050	0
AT1G58055	0
AT1G58060	571
AT1G58070	90
AT1G58080	2489
AT1G58090	0
AT1G58100	623
AT1G58110	581
AT1G58120	0
AT1G58130	0
AT1G58140	0
AT1G58150	5
AT1G58160	9
AT1G58170	51
AT1G58180	454
AT1G58190	6
AT1G58200	2266
AT1G58210	119
AT1G58215	0
AT1G58220	168
AT1G58223	0
AT1G58225	328
AT1G58230	1314
AT1G58235	218
AT1G58242	0
AT1G58245	0
AT1G58248	0
AT1G58250	1505
AT1G58260	0
AT1G58265	0
AT1G58270	824
AT1G58280	999
AT1G58290	20509
AT1G58300	24
AT1G58310	0
AT1G58320	0
AT1G58330	0
AT1G58340	21
AT1G58350	654
AT1G58360	6446
AT1G58370	82
AT1G58380	982
AT1G58390	1
AT1G58400	5
AT1G58410	19
AT1G58420	239
AT1G58430	0
AT1G58440	411
AT1G58450	0
AT1G58460	0
AT1G58470	75
AT1G58520	784
AT1G58525	0
AT1G58561	705
AT1G58590	528
AT1G58602	6226
AT1G58643	0
AT1G58684	0
AT1G58725	0
AT1G58766	0
AT1G58807	0
AT1G58808	0
AT1G58848	39
AT1G58889	0
AT1G58936	0
AT1G58983	0
AT1G59030	0
AT1G59077	0
AT1G59124	0
AT1G59171	0
AT1G59218	2
AT1G59265	0
AT1G59312	0
AT1G59359	0
AT1G59406	0
AT1G59453	0
AT1G59460	0
AT1G59470	0
AT1G59500	0
AT1G59510	43
AT1G59520	289
AT1G59530	3
AT1G59540	87
AT1G59550	0
AT1G59560	127
AT1G59570	0
AT1G59580	203
AT1G59590	62
AT1G59600	604
AT1G59610	2342
AT1G59620	782
AT1G59630	0
AT1G59640	33
AT1G59650	209
AT1G59660	187
AT1G59670	0
AT1G59675	0
AT1G59680	0
AT1G59690	0
AT1G59700	1279
AT1G59710	912
AT1G59720	161
AT1G59722	0
AT1G59723	0
AT1G59724	0
AT1G59725	1
AT1G59730	0
AT1G59740	196
AT1G59750	835
AT1G59760	906
AT1G59770	0
AT1G59780	0
AT1G59790	0
AT1G59800	0
AT1G59810	2
AT1G59820	1158
AT1G59830	1368
AT1G59833	0
AT1G59835	0
AT1G59840	616
AT1G59850	11
AT1G59860	17
AT1G59865	18
AT1G59870	40474
AT1G59880	0
AT1G59885	0
AT1G59890	1046
AT1G59900	3502
AT1G59910	492
AT1G59920	0
AT1G59930	0
AT1G59940	0
AT1G59950	1
AT1G59960	83
AT1G59970	165
AT1G59980	117
AT1G59990	1374
AT1G60000	1798
AT1G60010	957
AT1G60020	0
AT1G60025	0
AT1G60030	45
AT1G60040	1
AT1G60050	0
AT1G60060	14
AT1G60070	1247
AT1G60072	0
AT1G60073	0
AT1G60075	0
AT1G60080	257
AT1G60090	0
AT1G60095	0
AT1G60110	5
AT1G60120	0
AT1G60130	0
AT1G60140	3739
AT1G60150	0
AT1G60160	1262
AT1G60170	2054
AT1G60180	0
AT1G60190	6599
AT1G60200	1816
AT1G60220	901
AT1G60230	612
AT1G60240	0
AT1G60250	0
AT1G60260	468
AT1G60270	120
AT1G60280	0
AT1G60290	0
AT1G60300	0
AT1G60310	0
AT1G60320	0
AT1G60330	0
AT1G60340	1
AT1G60350	1
AT1G60360	32
AT1G60370	0
AT1G60380	0
AT1G60390	64
AT1G60400	0
AT1G60410	1
AT1G60420	691
AT1G60430	305
AT1G60440	227
AT1G60450	0
AT1G60460	6
AT1G60470	0
AT1G60480	0
AT1G60490	820
AT1G60500	0
AT1G60505	0
AT1G60510	0
AT1G60520	0
AT1G60525	101
AT1G60530	1
AT1G60540	0
AT1G60545	11
AT1G60550	838
AT1G60560	335
AT1G60570	0
AT1G60580	0
AT1G60590	469
AT1G60600	811
AT1G60610	89
AT1G60620	213
AT1G60625	0
AT1G60630	59
AT1G60640	1069
AT1G60650	767
AT1G60660	259
AT1G60670	376
AT1G60680	57
AT1G60690	245
AT1G60700	57
AT1G60710	2015
AT1G60720	0
AT1G60730	269
AT1G60740	1
AT1G60750	0
AT1G60760	0
AT1G60770	454
AT1G60780	2217
AT1G60783	1
AT1G60787	0
AT1G60790	1039
AT1G60800	1574
AT1G60810	175
AT1G60815	0
AT1G60820	0
AT1G60830	2
AT1G60835	0
AT1G60840	0
AT1G60850	338
AT1G60860	216
AT1G60870	1097
AT1G60880	0
AT1G60890	1759
AT1G60900	1471
AT1G60910	0
AT1G60913	0
AT1G60920	1
AT1G60930	77
AT1G60940	1890
AT1G60950	61548
AT1G60960	67
AT1G60970	0
AT1G60980	0
AT1G60983	0
AT1G60985	0
AT1G60986	0
AT1G60987	0
AT1G60989	68
AT1G60990	783
AT1G60995	655
AT1G61000	66
AT1G61010	725
AT1G61020	0
AT1G61030	529
AT1G61040	639
AT1G61050	0
AT1G61060	0
AT1G61065	44
AT1G61070	0
AT1G61080	0
AT1G61090	0
AT1G61093	0
AT1G61095	0
AT1G61097	0
AT1G61100	687
AT1G61105	0
AT1G61110	0
AT1G61120	0
AT1G61130	0
AT1G61140	790
AT1G61150	822
AT1G61160	0
AT1G61165	0
AT1G61170	76
AT1G61180	327
AT1G61190	2733
AT1G61200	0
AT1G61210	1471
AT1G61215	105
AT1G61224	0
AT1G61226	0
AT1G61230	1
AT1G61240	65
AT1G61250	1563
AT1G61255	4
AT1G61260	69
AT1G61270	0
AT1G61275	4
AT1G61280	13
AT1G61290	1
AT1G61300	882
AT1G61310	157
AT1G61320	0
AT1G61330	0
AT1G61340	96
AT1G61350	447
AT1G61360	1277
AT1G61370	110
AT1G61380	6178
AT1G61390	18
AT1G61400	33
AT1G61410	8
AT1G61415	0
AT1G61420	77
AT1G61430	103
AT1G61440	6
AT1G61450	2
AT1G61460	25
AT1G61470	13
AT1G61475	0
AT1G61480	0
AT1G61490	67
AT1G61500	61
AT1G61510	0
AT1G61520	96235
AT1G61540	0
AT1G61542	0
AT1G61550	3
AT1G61560	82
AT1G61562	0
AT1G61563	0
AT1G61565	0
AT1G61566	0
AT1G61570	762
AT1G61575	3
AT1G61580	1307
AT1G61590	0
AT1G61600	108
AT1G61610	24
AT1G61620	1116
AT1G61630	0
AT1G61640	491
AT1G61650	0
AT1G61660	1781
AT1G61665	0
AT1G61667	82
AT1G61670	547
AT1G61680	4
AT1G61685	0
AT1G61688	0
AT1G61690	1092
AT1G61700	0
AT1G61710	18
AT1G61720	0
AT1G61730	1306
AT1G61732	0
AT1G61740	12960
AT1G61750	0
AT1G61760	44
AT1G61770	722
AT1G61780	497
AT1G61790	679
AT1G61795	3
AT1G61800	20
AT1G61810	0
AT1G61820	48
AT1G61830	22
AT1G61840	0
AT1G61850	902
AT1G61860	35
AT1G61870	818
AT1G61880	0
AT1G61890	1349
AT1G61900	396
AT1G61910	0
AT1G61920	0
AT1G61930	14
AT1G61940	0
AT1G61950	0
AT1G61960	167
AT1G61970	111
AT1G61980	233
AT1G61990	360
AT1G62000	0
AT1G62010	115
AT1G62020	1566
AT1G62030	151
AT1G62035	0
AT1G62040	419
AT1G62045	95
AT1G62050	467
AT1G62055	0
AT1G62060	0
AT1G62070	0
AT1G62075	0
AT1G62080	0
AT1G62085	203
AT1G62090	0
AT1G62095	1
AT1G62110	127
AT1G62120	84
AT1G62130	260
AT1G62150	143
AT1G62160	0
AT1G62170	2
AT1G62180	3036
AT1G62190	1
AT1G62200	260
AT1G62210	0
AT1G62214	0
AT1G62220	0
AT1G62225	0
AT1G62230	4
AT1G62240	0
AT1G62250	1042
AT1G62260	139
AT1G62262	2
AT1G62270	0
AT1G62280	0
AT1G62290	59
AT1G62300	1662
AT1G62305	148
AT1G62310	913
AT1G62320	211
AT1G62330	781
AT1G62333	0
AT1G62340	0
AT1G62350	50
AT1G62355	3
AT1G62360	0
AT1G62370	7
AT1G62380	4657
AT1G62390	3418
AT1G62400	103
AT1G62410	0
AT1G62420	4
AT1G62421	0
AT1G62422	117
AT1G62430	1273
AT1G62440	1
AT1G62450	0
AT1G62460	0
AT1G62480	190
AT1G62490	1
AT1G62500	0
AT1G62510	70
AT1G62515	0
AT1G62520	16
AT1G62530	0
AT1G62540	86
AT1G62550	0
AT1G62560	825
AT1G62570	16405
AT1G62580	3
AT1G62590	68
AT1G62600	559
AT1G62610	76
AT1G62620	10
AT1G62630	997
AT1G62640	702
AT1G62650	0
AT1G62660	172
AT1G62670	132
AT1G62680	87
AT1G62690	2
AT1G62695	0
AT1G62700	11
AT1G62710	2206
AT1G62720	41
AT1G62730	140
AT1G62740	2218
AT1G62750	35396
AT1G62760	4
AT1G62766	0
AT1G62770	45
AT1G62780	4420
AT1G62790	364
AT1G62800	59
AT1G62810	588
AT1G62820	181
AT1G62830	258
AT1G62835	13
AT1G62840	32
AT1G62850	537
AT1G62860	234
AT1G62870	109
AT1G62880	90
AT1G62886	0
AT1G62890	0
AT1G62895	0
AT1G62900	1
AT1G62910	15
AT1G62914	113
AT1G62915	45
AT1G62920	31
AT1G62930	152
AT1G62935	4
AT1G62940	0
AT1G62950	39
AT1G62960	840
AT1G62970	211
AT1G62975	0
AT1G62978	0
AT1G62980	0
AT1G62981	37
AT1G62990	62
AT1G63000	890
AT1G63005	0
AT1G63010	1241
AT1G63020	559
AT1G63030	2
AT1G63040	0
AT1G63050	251
AT1G63055	0
AT1G63057	0
AT1G63060	0
AT1G63070	0
AT1G63080	56
AT1G63090	237
AT1G63100	61
AT1G63105	0
AT1G63110	358
AT1G63120	616
AT1G63130	136
AT1G63140	0
AT1G63150	54
AT1G63160	142
AT1G63170	652
AT1G63180	125
AT1G63190	0
AT1G63200	0
AT1G63205	0
AT1G63206	0
AT1G63210	0
AT1G63220	77
AT1G63230	50
AT1G63240	103
AT1G63245	1
AT1G63250	236
AT1G63260	24
AT1G63270	242
AT1G63280	0
AT1G63290	631
AT1G63295	25
AT1G63300	160
AT1G63310	461
AT1G63320	0
AT1G63330	1
AT1G63340	0
AT1G63350	127
AT1G63360	1657
AT1G63370	8
AT1G63380	40
AT1G63390	11
AT1G63400	27
AT1G63410	0
AT1G63420	624
AT1G63430	834
AT1G63440	57
AT1G63450	0
AT1G63460	168
AT1G63470	232
AT1G63480	130
AT1G63490	908
AT1G63500	1199
AT1G63510	0
AT1G63520	10
AT1G63522	0
AT1G63530	37
AT1G63535	0
AT1G63540	0
AT1G63550	0
AT1G63570	6
AT1G63580	7
AT1G63590	0
AT1G63600	0
AT1G63610	1181
AT1G63615	1
AT1G63630	0
AT1G63640	307
AT1G63650	9
AT1G63660	1182
AT1G63670	815
AT1G63680	1580
AT1G63690	1003
AT1G63700	1593
AT1G63710	0
AT1G63720	47
AT1G63730	118
AT1G63740	199
AT1G63750	236
AT1G63760	47
AT1G63770	7800
AT1G63780	429
AT1G63790	0
AT1G63800	236
AT1G63810	994
AT1G63820	34
AT1G63830	1431
AT1G63835	1
AT1G63840	170
AT1G63850	1250
AT1G63855	74
AT1G63860	527
AT1G63870	2
AT1G63880	3304
AT1G63900	1475
AT1G63910	8
AT1G63920	0
AT1G63930	29
AT1G63940	4549
AT1G63950	0
AT1G63960	2
AT1G63970	2192
AT1G63980	1918
AT1G63990	2
AT1G64000	0
AT1G64010	2
AT1G64020	0
AT1G64030	0
AT1G64035	0
AT1G64040	2329
AT1G64050	816
AT1G64060	482
AT1G64065	204
AT1G64070	1
AT1G64080	110
AT1G64090	2046
AT1G64100	2
AT1G64105	1
AT1G64107	2
AT1G64110	7
AT1G64120	0
AT1G64130	0
AT1G64140	5145
AT1G64150	1012
AT1G64160	0
AT1G64170	94
AT1G64180	196
AT1G64185	39
AT1G64190	893
AT1G64195	0
AT1G64200	16
AT1G64210	1
AT1G64220	18
AT1G64230	4099
AT1G64235	0
AT1G64240	0
AT1G64250	5
AT1G64253	1
AT1G64255	0
AT1G64260	1
AT1G64270	69
AT1G64280	1114
AT1G64290	0
AT1G64295	0
AT1G64300	57
AT1G64310	10
AT1G64320	25
AT1G64330	919
AT1G64340	2
AT1G64350	627
AT1G64355	1108
AT1G64360	350
AT1G64370	13054
AT1G64380	260
AT1G64385	894
AT1G64390	1299
AT1G64400	1021
AT1G64405	2
AT1G64410	0
AT1G64420	0
AT1G64430	1311
AT1G64440	324
AT1G64450	14
AT1G64455	0
AT1G64460	333
AT1G64480	1
AT1G64490	158
AT1G64500	5615
AT1G64510	6893
AT1G64520	1957
AT1G64530	630
AT1G64540	4
AT1G64550	2459
AT1G64560	1
AT1G64561	9
AT1G64563	5
AT1G64570	821
AT1G64572	82
AT1G64580	39
AT1G64583	12
AT1G64584	0
AT1G64585	0
AT1G64590	0
AT1G64600	259
AT1G64610	224
AT1G64618	0
AT1G64620	102
AT1G64625	49
AT1G64630	547
AT1G64633	0
AT1G64640	124
AT1G64650	1293
AT1G64660	523
AT1G64670	23
AT1G64680	7995
AT1G64690	86
AT1G64700	46
AT1G64710	3498
AT1G64720	7410
AT1G64730	0
AT1G64740	1420
AT1G64750	1378
AT1G64760	433
AT1G64770	8219
AT1G64780	2286
AT1G64790	3370
AT1G64795	0
AT1G64800	0
AT1G64810	758
AT1G64820	1
AT1G64830	0
AT1G64840	203
AT1G64850	897
AT1G64860	5598
AT1G64870	0
AT1G64880	1069
AT1G64890	1848
AT1G64900	2505
AT1G64910	0
AT1G64920	0
AT1G64930	1
AT1G64940	16
AT1G64950	1837
AT1G64960	214
AT1G64970	901
AT1G64980	597
AT1G64990	512
AT1G65000	36
AT1G65010	630
AT1G65020	432
AT1G65030	692
AT1G65032	39
AT1G65040	153
AT1G65050	0
AT1G65060	1393
AT1G65070	516
AT1G65080	113
AT1G65090	0
AT1G65110	10
AT1G65113	0
AT1G65120	32
AT1G65130	6
AT1G65140	0
AT1G65150	172
AT1G65160	0
AT1G65165	0
AT1G65170	0
AT1G65180	2
AT1G65190	1652
AT1G65200	0
AT1G65210	0
AT1G65220	1588
AT1G65230	1476
AT1G65240	12
AT1G65250	106
AT1G65260	6448
AT1G65270	1246
AT1G65280	1701
AT1G65290	1784
AT1G65295	483
AT1G65300	0
AT1G65310	35
AT1G65320	507
AT1G65330	9
AT1G65340	0
AT1G65342	0
AT1G65346	0
AT1G65347	0
AT1G65349	0
AT1G65350	1
AT1G65352	0
AT1G65360	0
AT1G65365	0
AT1G65370	94
AT1G65380	163
AT1G65385	0
AT1G65390	337
AT1G65410	665
AT1G65420	16
AT1G65425	0
AT1G65430	704
AT1G65440	3406
AT1G65450	71
AT1G65470	280
AT1G65480	51
AT1G65481	0
AT1G65483	0
AT1G65484	19
AT1G65485	0
AT1G65486	48
AT1G65490	3434
AT1G65500	60
AT1G65510	2
AT1G65520	115
AT1G65540	1398
AT1G65541	0
AT1G65550	1
AT1G65560	117
AT1G65570	0
AT1G65580	2777
AT1G65585	0
AT1G65590	229
AT1G65610	6
AT1G65620	27
AT1G65630	0
AT1G65640	0
AT1G65642	1
AT1G65650	1019
AT1G65660	755
AT1G65670	0
AT1G65680	0
AT1G65681	0
AT1G65690	301
AT1G65700	467
AT1G65710	12
AT1G65720	1980
AT1G65730	2
AT1G65735	0
AT1G65740	0
AT1G65750	0
AT1G65760	4
AT1G65770	0
AT1G65780	0
AT1G65790	489
AT1G65800	1752
AT1G65810	7
AT1G65820	1491
AT1G65830	0
AT1G65840	579
AT1G65845	166
AT1G65850	9
AT1G65860	598
AT1G65870	94
AT1G65875	0
AT1G65880	1
AT1G65890	13
AT1G65900	142
AT1G65910	59
AT1G65920	40
AT1G65930	5433
AT1G65940	0
AT1G65950	379
AT1G65960	27471
AT1G65970	1
AT1G65980	2605
AT1G65985	7
AT1G65990	0
AT1G66000	0
AT1G66010	0
AT1G66020	1
AT1G66030	0
AT1G66040	1
AT1G66045	0
AT1G66050	5
AT1G66060	53
AT1G66070	1083
AT1G66080	60
AT1G66090	144
AT1G66100	2769
AT1G66110	0
AT1G66120	0
AT1G66130	1688
AT1G66140	474
AT1G66145	0
AT1G66150	2177
AT1G66160	209
AT1G66170	1
AT1G66173	20
AT1G66180	459
AT1G66190	37
AT1G66200	9900
AT1G66210	0
AT1G66220	0
AT1G66230	77
AT1G66235	0
AT1G66240	1804
AT1G66245	0
AT1G66250	129
AT1G66260	2863
AT1G66270	0
AT1G66280	0
AT1G66290	0
AT1G66300	0
AT1G66310	0
AT1G66320	0
AT1G66330	2681
AT1G66340	836
AT1G66345	31
AT1G66350	179
AT1G66360	0
AT1G66370	0
AT1G66380	0
AT1G66390	1
AT1G66400	27
AT1G66410	3913
AT1G66420	0
AT1G66430	1631
AT1G66440	0
AT1G66450	0
AT1G66460	4
AT1G66465	43
AT1G66470	0
AT1G66480	30
AT1G66490	0
AT1G66500	105
AT1G66510	211
AT1G66520	157
AT1G66530	529
AT1G66534	0
AT1G66540	135
AT1G66550	0
AT1G66560	0
AT1G66570	0
AT1G66580	4102
AT1G66590	63
AT1G66600	0
AT1G66610	0
AT1G66620	36
AT1G66630	0
AT1G66640	0
AT1G66650	16
AT1G66660	106
AT1G66670	4267
AT1G66680	804
AT1G66690	13
AT1G66700	305
AT1G66710	1
AT1G66720	0
AT1G66725	95
AT1G66730	299
AT1G66740	314
AT1G66750	313
AT1G66760	181
AT1G66770	0
AT1G66780	6
AT1G66783	0
AT1G66795	0
AT1G66800	0
AT1G66810	51
AT1G66820	0
AT1G66830	137
AT1G66840	860
AT1G66850	0
AT1G66852	0
AT1G66855	0
AT1G66860	0
AT1G66870	0
AT1G66880	2381
AT1G66890	363
AT1G66900	290
AT1G66910	546
AT1G66920	153
AT1G66930	0
AT1G66940	273
AT1G66950	0
AT1G66960	2
AT1G66970	5861
AT1G66980	2263
AT1G66990	1
AT1G67000	16
AT1G67010	0
AT1G67020	1
AT1G67025	0
AT1G67030	2
AT1G67035	6
AT1G67040	9
AT1G67050	129
AT1G67060	179
AT1G67070	32
AT1G67080	288
AT1G67090	404114
AT1G67100	0
AT1G67105	6
AT1G67110	1
AT1G67120	1619
AT1G67130	0
AT1G67140	1436
AT1G67148	0
AT1G67150	0
AT1G67160	1
AT1G67170	401
AT1G67180	21
AT1G67190	154
AT1G67195	227
AT1G67200	0
AT1G67210	181
AT1G67220	1
AT1G67230	2193
AT1G67235	0
AT1G67238	0
AT1G67240	0
AT1G67250	654
AT1G67260	6
AT1G67265	0
AT1G67270	0
AT1G67280	7358
AT1G67290	0
AT1G67300	1463
AT1G67310	2287
AT1G67320	169
AT1G67325	315
AT1G67328	0
AT1G67330	0
AT1G67340	298
AT1G67350	1397
AT1G67360	2708
AT1G67365	172
AT1G67370	50
AT1G67390	0
AT1G67400	28
AT1G67410	107
AT1G67420	78
AT1G67430	6857
AT1G67440	678
AT1G67450	0
AT1G67455	0
AT1G67460	31
AT1G67470	227
AT1G67480	1287
AT1G67481	0
AT1G67490	324
AT1G67500	272
AT1G67510	259
AT1G67520	99
AT1G67530	711
AT1G67540	0
AT1G67550	729
AT1G67560	507
AT1G67570	74
AT1G67580	1576
AT1G67590	102
AT1G67600	12
AT1G67610	0
AT1G67620	290
AT1G67623	0
AT1G67626	0
AT1G67630	126
AT1G67635	0
AT1G67640	0
AT1G67645	1
AT1G67650	34
AT1G67660	981
AT1G67670	0
AT1G67680	1543
AT1G67690	184
AT1G67700	10369
AT1G67710	79
AT1G67720	636
AT1G67730	617
AT1G67740	31133
AT1G67750	12
AT1G67760	0
AT1G67770	0
AT1G67775	0
AT1G67780	7
AT1G67785	1719
AT1G67790	0
AT1G67792	12
AT1G67800	959
AT1G67810	130
AT1G67820	49
AT1G67830	147
AT1G67840	2115
AT1G67850	3621
AT1G67855	1
AT1G67856	15
AT1G67860	1566
AT1G67865	7861
AT1G67870	24308
AT1G67880	376
AT1G67890	743
AT1G67900	657
AT1G67910	45
AT1G67920	71
AT1G67930	735
AT1G67940	287
AT1G67950	366
AT1G67960	377
AT1G67970	812
AT1G67980	1
AT1G67990	0
AT1G68000	382
AT1G68010	22491
AT1G68020	748
AT1G68030	29
AT1G68040	0
AT1G68050	1841
AT1G68060	1016
AT1G68070	664
AT1G68080	199
AT1G68090	0
AT1G68100	382
AT1G68110	53
AT1G68120	2
AT1G68130	472
AT1G68140	1130
AT1G68150	0
AT1G68160	223
AT1G68170	0
AT1G68180	8
AT1G68185	137
AT1G68190	252
AT1G68200	10
AT1G68210	0
AT1G68220	233
AT1G68230	157
AT1G68238	263
AT1G68240	1
AT1G68250	0
AT1G68260	302
AT1G68270	0
AT1G68280	0
AT1G68285	0
AT1G68290	1
AT1G68300	666
AT1G68310	333
AT1G68320	0
AT1G68325	0
AT1G68330	17
AT1G68340	121
AT1G68350	2
AT1G68360	7
AT1G68370	778
AT1G68380	0
AT1G68390	17
AT1G68400	292
AT1G68410	384
AT1G68420	0
AT1G68430	26
AT1G68440	1566
AT1G68450	0
AT1G68460	2
AT1G68470	96
AT1G68480	0
AT1G68490	1820
AT1G68500	721
AT1G68510	1
AT1G68520	7497
AT1G68526	0
AT1G68530	3041
AT1G68540	236
AT1G68550	964
AT1G68560	3168
AT1G68568	21
AT1G68570	2173
AT1G68580	943
AT1G68585	102
AT1G68590	6637
AT1G68600	512
AT1G68610	3
AT1G68620	20
AT1G68630	0
AT1G68640	0
AT1G68650	231
AT1G68660	2650
AT1G68670	694
AT1G68680	259
AT1G68690	244
AT1G68700	3
AT1G68710	323
AT1G68720	1284
AT1G68723	1
AT1G68725	9
AT1G68730	322
AT1G68735	6
AT1G68740	509
AT1G68750	0
AT1G68760	54
AT1G68765	4
AT1G68770	0
AT1G68780	49
AT1G68790	1307
AT1G68795	9
AT1G68800	0
AT1G68810	403
AT1G68820	414
AT1G68825	0
AT1G68830	5107
AT1G68840	352
AT1G68845	0
AT1G68850	0
AT1G68860	0
AT1G68862	1
AT1G68870	3
AT1G68872	8
AT1G68875	0
AT1G68877	0
AT1G68880	1
AT1G68890	3021
AT1G68905	0
AT1G68907	0
AT1G68910	604
AT1G68920	379
AT1G68930	57
AT1G68935	0
AT1G68937	0
AT1G68940	1
AT1G68945	29
AT1G68950	0
AT1G68960	0
AT1G68970	0
AT1G68980	220
AT1G68990	1325
AT1G69000	0
AT1G69010	374
AT1G69020	102
AT1G69030	826
AT1G69040	826
AT1G69050	4
AT1G69060	461
AT1G69070	1667
AT1G69080	23
AT1G69085	2
AT1G69090	0
AT1G69100	0
AT1G69110	0
AT1G69120	0
AT1G69130	0
AT1G69140	28626
AT1G69150	0
AT1G69160	537
AT1G69170	273
AT1G69180	0
AT1G69190	0
AT1G69200	1157
AT1G69210	42
AT1G69220	891
AT1G69230	12
AT1G69240	1
AT1G69250	2340
AT1G69252	1320
AT1G69260	680
AT1G69270	78
AT1G69280	30
AT1G69290	138
AT1G69295	1530
AT1G69300	0
AT1G69310	307
AT1G69320	28
AT1G69325	36
AT1G69330	172
AT1G69340	1157
AT1G69350	48
AT1G69360	374
AT1G69370	88
AT1G69380	110
AT1G69390	1208
AT1G69400	13
AT1G69410	2148
AT1G69420	524
AT1G69430	10
AT1G69440	139
AT1G69450	477
AT1G69460	928
AT1G69470	0
AT1G69480	131
AT1G69485	1
AT1G69490	923
AT1G69500	0
AT1G69510	1491
AT1G69520	36
AT1G69523	826
AT1G69526	139
AT1G69530	1606
AT1G69540	12
AT1G69543	0
AT1G69550	725
AT1G69560	0
AT1G69570	193
AT1G69572	0
AT1G69580	115
AT1G69587	18
AT1G69588	0
AT1G69590	0
AT1G69600	0
AT1G69610	406
AT1G69620	5233
AT1G69630	4
AT1G69640	1066
AT1G69650	0
AT1G69660	0
AT1G69670	479
AT1G69680	189
AT1G69690	276
AT1G69700	189
AT1G69710	7
AT1G69720	109
AT1G69730	1308
AT1G69740	3847
AT1G69750	275
AT1G69760	824
AT1G69770	205
AT1G69780	16
AT1G69790	19
AT1G69792	0
AT1G69795	0
AT1G69797	0
AT1G69800	482
AT1G69810	8
AT1G69818	0
AT1G69820	1
AT1G69825	0
AT1G69828	0
AT1G69830	10107
AT1G69840	1186
AT1G69850	1165
AT1G69860	0
AT1G69870	23987
AT1G69880	0
AT1G69890	429
AT1G69900	53
AT1G69910	266
AT1G69920	2
AT1G69930	0
AT1G69935	652
AT1G69940	0
AT1G69950	226
AT1G69960	580
AT1G69970	101
AT1G69980	430
AT1G69981	0
AT1G69990	0
AT1G70000	207
AT1G70010	0
AT1G70020	4
AT1G70030	0
AT1G70040	0
AT1G70050	0
AT1G70060	1397
AT1G70070	2423
AT1G70080	0
AT1G70090	585
AT1G70100	542
AT1G70110	0
AT1G70120	0
AT1G70130	0
AT1G70140	84
AT1G70150	66
AT1G70160	1701
AT1G70170	2
AT1G70175	0
AT1G70180	657
AT1G70185	1
AT1G70190	349
AT1G70200	1801
AT1G70209	0
AT1G70210	168
AT1G70220	37
AT1G70230	820
AT1G70250	565
AT1G70260	35
AT1G70270	0
AT1G70280	309
AT1G70290	1179
AT1G70300	119
AT1G70310	1367
AT1G70320	8261
AT1G70330	378
AT1G70335	0
AT1G70340	22
AT1G70350	211
AT1G70360	85
AT1G70370	2906
AT1G70380	0
AT1G70390	0
AT1G70400	0
AT1G70410	4021
AT1G70420	229
AT1G70430	67
AT1G70440	1
AT1G70450	0
AT1G70460	8
AT1G70470	19
AT1G70475	0
AT1G70480	863
AT1G70490	3532
AT1G70500	38
AT1G70505	149
AT1G70510	1
AT1G70518	92
AT1G70520	908
AT1G70530	1380
AT1G70540	0
AT1G70550	206
AT1G70560	251
AT1G70570	2422
AT1G70580	4181
AT1G70581	6
AT1G70590	525
AT1G70600	6056
AT1G70610	3058
AT1G70620	1310
AT1G70630	334
AT1G70640	1589
AT1G70645	0
AT1G70650	55
AT1G70660	260
AT1G70670	276
AT1G70680	0
AT1G70690	15
AT1G70700	1729
AT1G70710	188
AT1G70720	0
AT1G70730	6165
AT1G70740	263
AT1G70750	542
AT1G70760	0
AT1G70770	3992
AT1G70780	5716
AT1G70790	247
AT1G70800	576
AT1G70810	965
AT1G70820	3383
AT1G70830	557
AT1G70840	0
AT1G70850	5
AT1G70860	0
AT1G70870	0
AT1G70880	0
AT1G70885	1
AT1G70890	410
AT1G70895	25
AT1G70900	3002
AT1G70910	3
AT1G70920	9
AT1G70940	3134
AT1G70944	0
AT1G70949	0
AT1G70950	1
AT1G70960	0
AT1G70970	0
AT1G70980	376
AT1G70985	115
AT1G70990	0
AT1G71000	10
AT1G71002	0
AT1G71010	1809
AT1G71015	21
AT1G71020	365
AT1G71030	1063
AT1G71040	3276
AT1G71050	67
AT1G71060	123
AT1G71070	463
AT1G71080	1052
AT1G71090	707
AT1G71100	364
AT1G71110	208
AT1G71120	0
AT1G71130	169
AT1G71140	125
AT1G71150	2
AT1G71160	0
AT1G71170	434
AT1G71180	127
AT1G71190	198
AT1G71200	1
AT1G71210	476
AT1G71220	2191
AT1G71230	71
AT1G71235	1
AT1G71240	2974
AT1G71250	0
AT1G71260	417
AT1G71270	809
AT1G71280	2
AT1G71290	1
AT1G71300	0
AT1G71310	280
AT1G71320	0
AT1G71330	26
AT1G71340	349
AT1G71350	608
AT1G71360	4459
AT1G71370	0
AT1G71380	1
AT1G71390	1
AT1G71400	34
AT1G71410	1597
AT1G71420	43
AT1G71430	80
AT1G71440	369
AT1G71450	0
AT1G71460	287
AT1G71470	0
AT1G71480	240
AT1G71490	19
AT1G71500	13132
AT1G71520	15
AT1G71528	0
AT1G71530	0
AT1G71680	0
AT1G71690	0
AT1G71691	0
AT1G71692	0
AT1G71695	1779
AT1G71696	163
AT1G71697	691
AT1G71700	0
AT1G71710	5813
AT1G71720	3271
AT1G71730	966
AT1G71740	5
AT1G71750	266
AT1G71760	16
AT1G71770	1
AT1G71780	415
AT1G71790	142
AT1G71800	438
AT1G71810	1290
AT1G71820	1735
AT1G71828	0
AT1G71830	114
AT1G71840	1621
AT1G71850	356
AT1G71860	732
AT1G71865	107
AT1G71866	0
AT1G71870	52
AT1G71880	3144
AT1G71890	4
AT1G71900	427
AT1G71910	43
AT1G71920	4
AT1G71930	14
AT1G71940	130
AT1G71950	2399
AT1G71960	552
AT1G71970	179
AT1G71980	1803
AT1G71990	15
AT1G72000	6
AT1G72010	1050
AT1G72020	2957
AT1G72030	631
AT1G72040	1330
AT1G72050	1203
AT1G72060	3
AT1G72070	0
AT1G72080	0
AT1G72090	540
AT1G72100	0
AT1G72110	0
AT1G72120	14
AT1G72125	0
AT1G72130	554
AT1G72131	0
AT1G72140	1
AT1G72141	0
AT1G72150	6786
AT1G72160	1253
AT1G72170	280
AT1G72175	215
AT1G72180	684
AT1G72190	208
AT1G72200	8
AT1G72210	143
AT1G72220	3
AT1G72230	56
AT1G72240	13
AT1G72250	111
AT1G72260	0
AT1G72270	2
AT1G72275	19
AT1G72280	101
AT1G72290	0
AT1G72300	526
AT1G72310	143
AT1G72320	1317
AT1G72330	397
AT1G72340	1239
AT1G72350	0
AT1G72360	136
AT1G72370	7274
AT1G72390	2337
AT1G72410	364
AT1G72416	94
AT1G72420	73
AT1G72430	293
AT1G72440	1983
AT1G72450	818
AT1G72460	0
AT1G72470	119
AT1G72480	231
AT1G72490	2
AT1G72500	437
AT1G72510	311
AT1G72520	296
AT1G72530	13
AT1G72540	11
AT1G72545	0
AT1G72550	1151
AT1G72560	868
AT1G72570	0
AT1G72580	0
AT1G72590	0
AT1G72600	1
AT1G72610	112
AT1G72620	2
AT1G72630	187
AT1G72640	1203
AT1G72645	121
AT1G72650	616
AT1G72660	12
AT1G72670	42
AT1G72680	283
AT1G72690	47
AT1G72700	1240
AT1G72710	4569
AT1G72720	11
AT1G72730	232
AT1G72740	419
AT1G72750	1471
AT1G72755	0
AT1G72760	2
AT1G72770	4401
AT1G72780	0
AT1G72790	138
AT1G72800	90
AT1G72810	313
AT1G72820	625
AT1G72830	125
AT1G72840	122
AT1G72850	13
AT1G72852	39
AT1G72855	0
AT1G72860	0
AT1G72870	7
AT1G72880	700
AT1G72890	128
AT1G72900	581
AT1G72910	150
AT1G72920	38
AT1G72930	583
AT1G72940	162
AT1G72950	12
AT1G72960	0
AT1G72970	179
AT1G72980	0
AT1G72990	98
AT1G73000	0
AT1G73010	28
AT1G73020	262
AT1G73030	1443
AT1G73040	15
AT1G73050	0
AT1G73060	3267
AT1G73065	0
AT1G73066	8
AT1G73080	414
AT1G73090	342
AT1G73100	548
AT1G73110	2223
AT1G73120	0
AT1G73130	235
AT1G73140	6
AT1G73150	144
AT1G73160	0
AT1G73165	0
AT1G73170	1776
AT1G73175	0
AT1G73177	51
AT1G73180	612
AT1G73190	0
AT1G73200	955
AT1G73210	150
AT1G73220	1
AT1G73230	2356
AT1G73240	294
AT1G73250	283
AT1G73260	0
AT1G73270	0
AT1G73280	0
AT1G73290	0
AT1G73300	0
AT1G73310	95
AT1G73320	166
AT1G73325	5
AT1G73330	2
AT1G73340	2
AT1G73350	636
AT1G73360	33
AT1G73370	290
AT1G73380	200
AT1G73390	2247
AT1G73400	183
AT1G73410	1
AT1G73430	790
AT1G73440	65
AT1G73445	7
AT1G73450	295
AT1G73460	875
AT1G73470	857
AT1G73480	11095
AT1G73490	704
AT1G73500	1051
AT1G73510	0
AT1G73530	721
AT1G73540	152
AT1G73550	1
AT1G73560	0
AT1G73570	182
AT1G73580	2
AT1G73590	287
AT1G73600	10330
AT1G73603	0
AT1G73607	0
AT1G73610	0
AT1G73620	7
AT1G73630	1519
AT1G73640	20
AT1G73650	1628
AT1G73655	3249
AT1G73660	2556
AT1G73670	989
AT1G73680	861
AT1G73687	8
AT1G73690	14
AT1G73700	40
AT1G73710	648
AT1G73720	325
AT1G73730	862
AT1G73740	255
AT1G73750	487
AT1G73760	540
AT1G73770	68
AT1G73780	2
AT1G73790	25
AT1G73805	505
AT1G73810	975
AT1G73820	163
AT1G73830	75
AT1G73840	854
AT1G73850	178
AT1G73860	4
AT1G73870	1250
AT1G73875	89
AT1G73880	87
AT1G73885	7934
AT1G73890	11
AT1G73900	0
AT1G73910	8
AT1G73920	2953
AT1G73930	482
AT1G73940	218
AT1G73950	397
AT1G73960	1142
AT1G73965	3
AT1G73970	220
AT1G73980	681
AT1G73990	2630
AT1G74000	4
AT1G74010	36
AT1G74020	191
AT1G74030	461
AT1G74035	0
AT1G74040	1714
AT1G74045	0
AT1G74050	3240
AT1G74055	0
AT1G74060	3180
AT1G74070	888
AT1G74080	0
AT1G74088	24
AT1G74090	1377
AT1G74100	907
AT1G74110	0
AT1G74120	135
AT1G74130	0
AT1G74140	0
AT1G74150	9
AT1G74160	746
AT1G74170	200
AT1G74180	119
AT1G74190	0
AT1G74200	22
AT1G74205	0
AT1G74210	199
AT1G74220	2
AT1G74230	2916
AT1G74240	68
AT1G74250	1764
AT1G74260	3361
AT1G74270	1377
AT1G74280	27
AT1G74290	36
AT1G74300	104
AT1G74310	146
AT1G74320	530
AT1G74330	269
AT1G74340	323
AT1G74350	58
AT1G74360	439
AT1G74370	307
AT1G74380	1029
AT1G74385	0
AT1G74390	187
AT1G74400	14
AT1G74410	182
AT1G74420	5
AT1G74430	18
AT1G74440	86
AT1G74450	369
AT1G74453	43
AT1G74456	32
AT1G74457	0
AT1G74458	37
AT1G74460	0
AT1G74470	38702
AT1G74480	0
AT1G74490	1
AT1G74500	0
AT1G74510	418
AT1G74520	1527
AT1G74530	467
AT1G74540	0
AT1G74545	2
AT1G74550	0
AT1G74560	1879
AT1G74570	0
AT1G74580	141
AT1G74590	36
AT1G74600	49
AT1G74610	0
AT1G74620	0
AT1G74630	30
AT1G74640	2720
AT1G74650	103
AT1G74660	8
AT1G74670	11
AT1G74675	0
AT1G74680	338
AT1G74690	778
AT1G74700	100
AT1G74710	72
AT1G74720	1216
AT1G74730	4701
AT1G74740	192
AT1G74750	481
AT1G74770	6
AT1G74780	277
AT1G74790	667
AT1G74800	656
AT1G74810	70
AT1G74820	0
AT1G74830	0
AT1G74840	2169
AT1G74850	2785
AT1G74860	188
AT1G74870	34
AT1G74875	19
AT1G74880	2707
AT1G74890	52
AT1G74900	27
AT1G74910	1599
AT1G74920	1857
AT1G74929	0
AT1G74930	7
AT1G74940	180
AT1G74950	479
AT1G74960	4345
AT1G74970	5298
AT1G74990	0
AT1G75000	43
AT1G75010	648
AT1G75020	529
AT1G75030	145
AT1G75040	2948
AT1G75050	11
AT1G75060	18
AT1G75070	0
AT1G75080	378
AT1G75090	68
AT1G75100	877
AT1G75110	26
AT1G75120	35
AT1G75125	17
AT1G75130	165
AT1G75140	222
AT1G75150	115
AT1G75160	0
AT1G75163	7
AT1G75166	12
AT1G75170	116
AT1G75180	1850
AT1G75190	231
AT1G75200	1156
AT1G75210	1336
AT1G75220	537
AT1G75230	218
AT1G75240	36
AT1G75250	103
AT1G75260	61
AT1G75261	1
AT1G75270	273
AT1G75280	2089
AT1G75290	22
AT1G75295	10
AT1G75300	1
AT1G75310	357
AT1G75330	1754
AT1G75335	48
AT1G75340	511
AT1G75350	8561
AT1G75360	52
AT1G75370	5258
AT1G75380	5589
AT1G75390	155
AT1G75394	22
AT1G75400	989
AT1G75410	2392
AT1G75420	468
AT1G75430	4
AT1G75440	193
AT1G75450	20
AT1G75460	3168
AT1G75470	1
AT1G75480	0
AT1G75490	39
AT1G75500	3493
AT1G75510	854
AT1G75520	0
AT1G75530	0
AT1G75540	453
AT1G75550	87
AT1G75560	928
AT1G75570	0
AT1G75580	31
AT1G75590	1
AT1G75600	0
AT1G75610	0
AT1G75620	24
AT1G75630	1384
AT1G75640	23
AT1G75650	0
AT1G75660	2246
AT1G75670	396
AT1G75680	1514
AT1G75690	7301
AT1G75700	5
AT1G75710	186
AT1G75717	0
AT1G75720	14
AT1G75730	406
AT1G75740	0
AT1G75750	9387
AT1G75760	420
AT1G75770	187
AT1G75780	41
AT1G75785	0
AT1G75790	0
AT1G75800	1400
AT1G75810	356
AT1G75820	1110
AT1G75830	2
AT1G75840	468
AT1G75850	957
AT1G75860	457
AT1G75870	0
AT1G75880	280
AT1G75890	1
AT1G75891	2
AT1G75900	584
AT1G75910	0
AT1G75920	1
AT1G75930	0
AT1G75940	0
AT1G75945	139
AT1G75950	5781
AT1G75960	33
AT1G75970	0
AT1G75980	117
AT1G75990	724
AT1G76000	0
AT1G76010	6026
AT1G76020	467
AT1G76030	5054
AT1G76040	249
AT1G76050	636
AT1G76060	253
AT1G76062	0
AT1G76065	25
AT1G76070	102
AT1G76080	2104
AT1G76090	122
AT1G76100	1406
AT1G76110	301
AT1G76120	319
AT1G76130	1439
AT1G76135	0
AT1G76140	2797
AT1G76150	513
AT1G76160	8278
AT1G76170	121
AT1G76180	28289
AT1G76185	134
AT1G76190	33
AT1G76200	2257
AT1G76210	0
AT1G76220	4
AT1G76230	4
AT1G76240	76
AT1G76250	7
AT1G76260	113
AT1G76270	814
AT1G76280	242
AT1G76290	0
AT1G76300	587
AT1G76310	67
AT1G76320	373
AT1G76330	0
AT1G76340	212
AT1G76350	307
AT1G76360	1113
AT1G76370	0
AT1G76380	309
AT1G76390	30
AT1G76400	1121
AT1G76405	206
AT1G76410	32
AT1G76420	0
AT1G76430	0
AT1G76440	113
AT1G76450	3990
AT1G76460	258
AT1G76465	0
AT1G76470	0
AT1G76480	0
AT1G76490	5049
AT1G76500	1
AT1G76510	468
AT1G76520	1894
AT1G76530	12
AT1G76540	123
AT1G76550	366
AT1G76560	105
AT1G76570	664
AT1G76580	4220
AT1G76590	1727
AT1G76600	88
AT1G76610	0
AT1G76620	110
AT1G76630	663
AT1G76640	0
AT1G76650	36
AT1G76660	682
AT1G76670	2028
AT1G76680	1760
AT1G76690	248
AT1G76700	882
AT1G76705	27
AT1G76710	388
AT1G76720	46
AT1G76728	0
AT1G76730	1604
AT1G76740	46
AT1G76750	0
AT1G76760	20
AT1G76770	7
AT1G76780	45
AT1G76790	1063
AT1G76800	437
AT1G76810	5011
AT1G76820	179
AT1G76830	0
AT1G76840	0
AT1G76850	1351
AT1G76860	534
AT1G76870	60
AT1G76878	36
AT1G76880	0
AT1G76890	519
AT1G76892	3
AT1G76900	1109
AT1G76910	0
AT1G76911	0
AT1G76920	583
AT1G76930	86
AT1G76940	354
AT1G76950	700
AT1G76952	13
AT1G76954	2
AT1G76955	143
AT1G76960	66
AT1G76965	4
AT1G76970	423
AT1G76980	338
AT1G76990	1704
AT1G76994	0
AT1G77000	324
AT1G77010	26
AT1G77020	93
AT1G77030	1852
AT1G77040	0
AT1G77060	576
AT1G77080	727
AT1G77090	3049
AT1G77093	0
AT1G77095	0
AT1G77100	0
AT1G77110	193
AT1G77120	15884
AT1G77122	223
AT1G77130	397
AT1G77131	14
AT1G77138	0
AT1G77140	650
AT1G77145	19
AT1G77150	0
AT1G77160	0
AT1G77170	101
AT1G77180	4505
AT1G77190	0
AT1G77200	16
AT1G77210	221
AT1G77220	668
AT1G77230	244
AT1G77235	1
AT1G77240	0
AT1G77250	305
AT1G77260	970
AT1G77270	59
AT1G77280	521
AT1G77290	162
AT1G77300	1435
AT1G77310	149
AT1G77320	140
AT1G77330	22
AT1G77340	0
AT1G77350	291
AT1G77360	30
AT1G77370	289
AT1G77380	93
AT1G77390	22
AT1G77400	137
AT1G77405	27
AT1G77410	91
AT1G77420	117
AT1G77440	839
AT1G77450	814
AT1G77460	267
AT1G77470	193
AT1G77480	207
AT1G77490	4857
AT1G77500	563
AT1G77510	464
AT1G77520	2
AT1G77525	0
AT1G77530	0
AT1G77540	279
AT1G77550	273
AT1G77560	0
AT1G77570	59
AT1G77580	191
AT1G77590	1618
AT1G77600	1255
AT1G77610	1365
AT1G77620	179
AT1G77630	81
AT1G77640	3
AT1G77650	0
AT1G77655	0
AT1G77660	88
AT1G77670	257
AT1G77680	2383
AT1G77682	0
AT1G77690	83
AT1G77700	55
AT1G77710	1562
AT1G77720	78
AT1G77730	0
AT1G77740	2018
AT1G77750	221
AT1G77760	14970
AT1G77765	1
AT1G77770	334
AT1G77780	0
AT1G77790	0
AT1G77800	2289
AT1G77810	680
AT1G77815	0
AT1G77820	0
AT1G77830	0
AT1G77840	1543
AT1G77850	880
AT1G77855	14
AT1G77860	8
AT1G77870	5
AT1G77880	1
AT1G77885	55
AT1G77890	253
AT1G77910	0
AT1G77920	472
AT1G77930	1396
AT1G77932	0
AT1G77940	3925
AT1G77950	0
AT1G77960	33
AT1G77980	0
AT1G77990	163
AT1G77992	0
AT1G78000	46
AT1G78010	760
AT1G78020	3647
AT1G78030	39
AT1G78040	9874
AT1G78050	121
AT1G78060	436
AT1G78070	10355
AT1G78080	2076
AT1G78090	14
AT1G78095	0
AT1G78100	1666
AT1G78110	165
AT1G78120	28
AT1G78130	1
AT1G78140	1704
AT1G78150	1056
AT1G78160	1
AT1G78170	273
AT1G78172	20
AT1G78180	577
AT1G78190	42
AT1G78200	654
AT1G78206	1
AT1G78210	487
AT1G78220	0
AT1G78230	1058
AT1G78240	2035
AT1G78250	0
AT1G78260	43
AT1G78265	0
AT1G78270	0
AT1G78280	535
AT1G78290	2213
AT1G78300	2679
AT1G78310	111
AT1G78320	59
AT1G78330	0
AT1G78340	0
AT1G78350	0
AT1G78355	0
AT1G78360	2
AT1G78370	8105
AT1G78380	9026
AT1G78390	0
AT1G78400	0
AT1G78410	576
AT1G78420	938
AT1G78430	92
AT1G78440	22
AT1G78450	183
AT1G78460	1383
AT1G78470	0
AT1G78476	4
AT1G78478	3
AT1G78480	7
AT1G78490	228
AT1G78500	0
AT1G78510	3217
AT1G78520	0
AT1G78530	77
AT1G78540	180
AT1G78550	88
AT1G78560	524
AT1G78570	6231
AT1G78580	2437
AT1G78590	439
AT1G78600	303
AT1G78610	980
AT1G78620	1008
AT1G78630	11335
AT1G78635	0
AT1G78640	0
AT1G78650	133
AT1G78660	267
AT1G78670	541
AT1G78680	461
AT1G78690	218
AT1G78700	325
AT1G78710	0
AT1G78720	3
AT1G78730	85
AT1G78740	0
AT1G78750	45
AT1G78760	1
AT1G78770	54
AT1G78780	2
AT1G78790	187
AT1G78800	686
AT1G78810	188
AT1G78815	0
AT1G78820	1967
AT1G78830	3853
AT1G78840	0
AT1G78850	6000
AT1G78860	84
AT1G78865	13
AT1G78870	1449
AT1G78880	942
AT1G78890	557
AT1G78895	201
AT1G78900	15883
AT1G78910	81
AT1G78915	998
AT1G78920	1914
AT1G78922	0
AT1G78930	231
AT1G78940	46
AT1G78950	14
AT1G78955	6
AT1G78960	220
AT1G78970	44
AT1G78980	0
AT1G78990	20
AT1G78995	1232
AT1G79000	2558
AT1G79010	1972
AT1G79020	243
AT1G79030	404
AT1G79040	91682
AT1G79050	602
AT1G79060	77
AT1G79070	63
AT1G79075	148
AT1G79080	448
AT1G79090	2022
AT1G79100	0
AT1G79103	1
AT1G79110	1517
AT1G79120	21
AT1G79130	0
AT1G79150	1105
AT1G79160	910
AT1G79170	26
AT1G79180	2
AT1G79190	572
AT1G79200	245
AT1G79210	788
AT1G79220	59
AT1G79230	2093
AT1G79240	0
AT1G79245	21589
AT1G79250	0
AT1G79260	263
AT1G79270	4019
AT1G79280	2961
AT1G79290	0
AT1G79300	0
AT1G79310	0
AT1G79320	1
AT1G79330	0
AT1G79340	2987
AT1G79350	1436
AT1G79360	2
AT1G79370	0
AT1G79380	1126
AT1G79390	351
AT1G79400	0
AT1G79410	722
AT1G79420	46
AT1G79430	815
AT1G79440	5064
AT1G79450	10
AT1G79460	151
AT1G79470	327
AT1G79480	32
AT1G79485	0
AT1G79490	307
AT1G79500	273
AT1G79510	0
AT1G79520	533
AT1G79529	11
AT1G79530	106
AT1G79540	224
AT1G79550	9867
AT1G79560	2324
AT1G79570	1727
AT1G79580	0
AT1G79590	417
AT1G79600	7832
AT1G79610	520
AT1G79620	178
AT1G79630	407
AT1G79640	543
AT1G79650	756
AT1G79660	413
AT1G79670	231
AT1G79680	48
AT1G79690	1264
AT1G79700	123
AT1G79710	198
AT1G79720	116
AT1G79730	1140
AT1G79740	471
AT1G79750	5302
AT1G79760	9
AT1G79770	77
AT1G79780	0
AT1G79790	830
AT1G79800	1
AT1G79810	345
AT1G79820	140
AT1G79830	2143
AT1G79840	15
AT1G79850	0
AT1G79860	0
AT1G79870	930
AT1G79880	270
AT1G79890	22
AT1G79900	9
AT1G79910	42
AT1G79915	5
AT1G79920	4669
AT1G79930	4657
AT1G79940	2134
AT1G79950	600
AT1G79960	0
AT1G79970	643
AT1G79980	0
AT1G79985	491
AT1G79990	2691
AT1G80000	1116
AT1G80010	814
AT1G80020	1937
AT1G80030	3012
AT1G80040	1758
AT1G80050	114
AT1G80060	31
AT1G80070	5763
AT1G80080	70
AT1G80090	0
AT1G80100	0
AT1G80110	125
AT1G80120	220
AT1G80130	4497
AT1G80133	0
AT1G80140	0
AT1G80150	263
AT1G80160	4
AT1G80165	0
AT1G80170	64
AT1G80180	614
AT1G80190	135
AT1G80200	4
AT1G80210	399
AT1G80220	0
AT1G80230	843
AT1G80240	0
AT1G80245	209
AT1G80250	0
AT1G80260	348
AT1G80270	1003
AT1G80280	138
AT1G80290	214
AT1G80300	2239
AT1G80310	0
AT1G80315	0
AT1G80320	0
AT1G80325	6
AT1G80330	0
AT1G80340	10
AT1G80350	696
AT1G80360	1005
AT1G80370	20
AT1G80380	9198
AT1G80390	1
AT1G80400	451
AT1G80410	2883
AT1G80420	289
AT1G80430	0
AT1G80440	344
AT1G80450	152
AT1G80460	936
AT1G80470	0
AT1G80480	2965
AT1G80490	1385
AT1G80500	862
AT1G80510	281
AT1G80520	43
AT1G80525	0
AT1G80530	997
AT1G80540	2
AT1G80550	287
AT1G80555	17
AT1G80560	649
AT1G80570	31
AT1G80580	0
AT1G80590	0
AT1G80600	4120
AT1G80610	175
AT1G80620	693
AT1G80625	0
AT1G80630	125
AT1G80640	1160
AT1G80650	145
AT1G80660	11
AT1G80670	587
AT1G80680	811
AT1G80690	58
AT1G80700	72
AT1G80710	44
AT1G80720	82
AT1G80730	0
AT1G80740	0
AT1G80745	10
AT1G80750	1682
AT1G80760	1632
AT1G80770	1888
AT1G80780	569
AT1G80790	566
AT1G80800	161
AT1G80810	590
AT1G80820	40
AT1G80830	386
AT1G80840	513
AT1G80850	24
AT1G80860	337
AT1G80865	0
AT1G80870	261
AT1G80880	19
AT1G80890	85
AT1G80900	178
AT1G80910	505
AT1G80920	553
AT1G80930	3716
AT1G80940	888
AT1G80950	601
AT1G80960	76
AT1G80970	51
AT1G80980	138
AT1G80990	0
AT1G81001	0
AT1G81020	0
AT2G01008	3
AT2G01010	2
AT2G01020	66
AT2G01021	0
AT2G01022	0
AT2G01023	0
AT2G01024	0
AT2G01026	0
AT2G01028	0
AT2G01029	0
AT2G01031	0
AT2G01034	0
AT2G01035	0
AT2G01037	0
AT2G01040	0
AT2G01045	0
AT2G01050	0
AT2G01060	853
AT2G01070	396
AT2G01080	243
AT2G01090	271
AT2G01100	833
AT2G01110	2743
AT2G01120	48
AT2G01130	569
AT2G01140	3106
AT2G01150	299
AT2G01160	0
AT2G01170	1422
AT2G01175	2
AT2G01180	139
AT2G01190	843
AT2G01200	9
AT2G01210	17
AT2G01220	707
AT2G01240	0
AT2G01250	7564
AT2G01260	1395
AT2G01270	920
AT2G01275	31
AT2G01280	0
AT2G01290	1365
AT2G01300	7
AT2G01310	0
AT2G01320	1747
AT2G01330	281
AT2G01340	32
AT2G01350	1930
AT2G01360	0
AT2G01370	0
AT2G01372	0
AT2G01379	0
AT2G01390	53
AT2G01400	132
AT2G01410	22
AT2G01420	1902
AT2G01422	0
AT2G01430	1
AT2G01440	815
AT2G01450	1563
AT2G01460	554
AT2G01470	976
AT2G01480	413
AT2G01490	921
AT2G01500	0
AT2G01505	61
AT2G01510	59
AT2G01520	0
AT2G01530	0
AT2G01540	155
AT2G01550	0
AT2G01554	0
AT2G01560	0
AT2G01570	2518
AT2G01580	0
AT2G01590	1298
AT2G01600	1553
AT2G01610	7
AT2G01620	536
AT2G01630	219
AT2G01640	215
AT2G01650	416
AT2G01660	106
AT2G01667	0
AT2G01670	1725
AT2G01680	1079
AT2G01690	1119
AT2G01700	0
AT2G01710	303
AT2G01720	1508
AT2G01730	24
AT2G01735	280
AT2G01740	70
AT2G01750	260
AT2G01755	0
AT2G01760	49
AT2G01770	0
AT2G01780	0
AT2G01790	0
AT2G01800	0
AT2G01810	4
AT2G01818	2
AT2G01820	2646
AT2G01830	208
AT2G01840	0
AT2G01850	1261
AT2G01860	352
AT2G01870	139
AT2G01880	0
AT2G01890	452
AT2G01900	0
AT2G01905	3
AT2G01910	699
AT2G01913	37
AT2G01918	71
AT2G01920	0
AT2G01930	403
AT2G01940	54
AT2G01950	259
AT2G01960	0
AT2G01970	1760
AT2G01973	0
AT2G01980	447
AT2G01990	164
AT2G02000	0
AT2G02010	44
AT2G02020	230
AT2G02023	0
AT2G02026	0
AT2G02030	0
AT2G02040	770
AT2G02050	1630
AT2G02060	129
AT2G02061	3
AT2G02070	1785
AT2G02080	1605
AT2G02090	908
AT2G02100	30545
AT2G02103	0
AT2G02110	0
AT2G02120	497
AT2G02130	4380
AT2G02135	3
AT2G02140	0
AT2G02147	1
AT2G02148	181
AT2G02150	234
AT2G02160	3358
AT2G02170	106
AT2G02180	2716
AT2G02190	0
AT2G02200	0
AT2G02205	0
AT2G02210	0
AT2G02220	715
AT2G02230	495
AT2G02240	35
AT2G02250	0
AT2G02260	0
AT2G02270	0
AT2G02280	0
AT2G02290	0
AT2G02300	0
AT2G02310	0
AT2G02320	0
AT2G02330	0
AT2G02340	0
AT2G02350	9
AT2G02360	444
AT2G02370	177
AT2G02380	8
AT2G02390	552
AT2G02400	217
AT2G02410	400
AT2G02430	0
AT2G02440	0
AT2G02450	521
AT2G02455	2
AT2G02470	466
AT2G02480	174
AT2G02490	0
AT2G02493	0
AT2G02497	0
AT2G02498	0
AT2G02500	673
AT2G02510	720
AT2G02515	1
AT2G02520	0
AT2G02525	0
AT2G02540	30
AT2G02550	0
AT2G02560	1570
AT2G02570	1591
AT2G02580	0
AT2G02590	112
AT2G02600	0
AT2G02610	0
AT2G02620	0
AT2G02630	0
AT2G02635	0
AT2G02640	0
AT2G02650	0
AT2G02660	0
AT2G02670	0
AT2G02680	0
AT2G02690	0
AT2G02695	0
AT2G02700	0
AT2G02710	688
AT2G02720	0
AT2G02730	350
AT2G02740	393
AT2G02741	0
AT2G02750	37
AT2G02760	1613
AT2G02765	36
AT2G02770	0
AT2G02780	105
AT2G02790	363
AT2G02795	0
AT2G02800	1785
AT2G02810	33
AT2G02820	250
AT2G02830	0
AT2G02835	0
AT2G02840	0
AT2G02850	16
AT2G02860	677
AT2G02870	653
AT2G02880	223
AT2G02890	0
AT2G02900	0
AT2G02910	111
AT2G02930	121
AT2G02950	660
AT2G02955	228
AT2G02960	377
AT2G02970	627
AT2G02980	94
AT2G02990	20
AT2G03000	0
AT2G03010	73
AT2G03020	26
AT2G03030	0
AT2G03040	1
AT2G03050	170
AT2G03060	280
AT2G03070	285
AT2G03080	0
AT2G03090	161
AT2G03100	0
AT2G03110	13
AT2G03120	998
AT2G03130	0
AT2G03140	1837
AT2G03150	2122
AT2G03160	0
AT2G03170	0
AT2G03180	0
AT2G03190	0
AT2G03200	9
AT2G03210	0
AT2G03220	298
AT2G03230	0
AT2G03240	322
AT2G03250	0
AT2G03260	11
AT2G03270	270
AT2G03280	69
AT2G03290	0
AT2G03291	0
AT2G03300	0
AT2G03310	312
AT2G03320	0
AT2G03330	155
AT2G03340	1055
AT2G03350	374
AT2G03360	2
AT2G03370	0
AT2G03380	52
AT2G03390	2525
AT2G03410	10
AT2G03420	0
AT2G03430	399
AT2G03440	2986
AT2G03445	0
AT2G03450	72
AT2G03460	0
AT2G03470	606
AT2G03480	683
AT2G03490	0
AT2G03500	214
AT2G03505	39
AT2G03510	933
AT2G03520	2
AT2G03530	289
AT2G03540	5
AT2G03550	1014
AT2G03560	0
AT2G03565	0
AT2G03567	0
AT2G03570	0
AT2G03580	0
AT2G03590	14
AT2G03600	0
AT2G03610	1
AT2G03620	408
AT2G03630	0
AT2G03640	1239
AT2G03650	0
AT2G03660	0
AT2G03667	162
AT2G03670	192
AT2G03680	1800
AT2G03690	224
AT2G03700	0
AT2G03710	711
AT2G03720	0
AT2G03730	1168
AT2G03740	0
AT2G03750	206
AT2G03760	424
AT2G03770	1
AT2G03780	465
AT2G03790	0
AT2G03800	211
AT2G03810	223
AT2G03820	3343
AT2G03821	0
AT2G03822	0
AT2G03823	0
AT2G03830	0
AT2G03840	0
AT2G03850	0
AT2G03855	0
AT2G03860	0
AT2G03870	629
AT2G03880	19
AT2G03885	0
AT2G03890	1884
AT2G03895	0
AT2G03900	0
AT2G03905	0
AT2G03910	0
AT2G03913	0
AT2G03915	0
AT2G03920	0
AT2G03925	0
AT2G03930	0
AT2G03931	0
AT2G03932	0
AT2G03933	0
AT2G03934	0
AT2G03935	0
AT2G03936	0
AT2G03937	0
AT2G03940	0
AT2G03945	0
AT2G03950	0
AT2G03955	0
AT2G03958	0
AT2G03960	0
AT2G03965	1
AT2G03970	0
AT2G03972	0
AT2G03975	0
AT2G03980	490
AT2G03985	0
AT2G03990	0
AT2G03995	0
AT2G04000	0
AT2G04005	0
AT2G04010	0
AT2G04015	0
AT2G04020	0
AT2G04025	0
AT2G04030	5986
AT2G04031	0
AT2G04032	22
AT2G04033	0
AT2G04034	0
AT2G04035	0
AT2G04036	0
AT2G04037	0
AT2G04038	0
AT2G04039	2423
AT2G04040	20
AT2G04041	0
AT2G04042	0
AT2G04043	0
AT2G04045	0
AT2G04046	0
AT2G04047	0
AT2G04050	9
AT2G04060	0
AT2G04062	0
AT2G04063	0
AT2G04065	3
AT2G04066	0
AT2G04070	3
AT2G04075	0
AT2G04080	216
AT2G04085	0
AT2G04090	0
AT2G04095	0
AT2G04100	5
AT2G04110	324
AT2G04115	0
AT2G04120	0
AT2G04125	0
AT2G04130	0
AT2G04135	21
AT2G04137	0
AT2G04140	0
AT2G04145	0
AT2G04150	0
AT2G04155	0
AT2G04160	669
AT2G04170	293
AT2G04175	0
AT2G04180	0
AT2G04185	0
AT2G04190	0
AT2G04195	5
AT2G04200	0
AT2G04205	0
AT2G04210	0
AT2G04215	0
AT2G04220	0
AT2G04225	0
AT2G04230	301
AT2G04235	37
AT2G04240	269
AT2G04250	0
AT2G04255	0
AT2G04260	0
AT2G04265	0
AT2G04270	1700
AT2G04280	28
AT2G04285	0
AT2G04290	0
AT2G04295	0
AT2G04300	0
AT2G04305	588
AT2G04310	0
AT2G04315	0
AT2G04320	0
AT2G04325	0
AT2G04330	0
AT2G04335	0
AT2G04340	239
AT2G04345	0
AT2G04350	4908
AT2G04355	0
AT2G04360	1108
AT2G04365	0
AT2G04375	0
AT2G04378	181
AT2G04380	0
AT2G04390	870
AT2G04395	1
AT2G04400	720
AT2G04405	0
AT2G04410	1456
AT2G04420	0
AT2G04425	0
AT2G04430	133
AT2G04435	0
AT2G04440	0
AT2G04450	45
AT2G04455	0
AT2G04460	12
AT2G04465	0
AT2G04470	0
AT2G04480	0
AT2G04485	0
AT2G04490	6
AT2G04495	137
AT2G04500	0
AT2G04505	0
AT2G04510	0
AT2G04515	16
AT2G04520	3203
AT2G04525	0
AT2G04530	549
AT2G04535	2
AT2G04540	285
AT2G04545	0
AT2G04550	499
AT2G04555	1
AT2G04560	143
AT2G04565	0
AT2G04570	274
AT2G04575	0
AT2G04580	0
AT2G04590	0
AT2G04595	0
AT2G04600	0
AT2G04605	0
AT2G04610	0
AT2G04615	0
AT2G04620	203
AT2G04621	0
AT2G04622	0
AT2G04625	0
AT2G04630	681
AT2G04635	0
AT2G04645	0
AT2G04650	114
AT2G04655	0
AT2G04660	270
AT2G04665	0
AT2G04670	0
AT2G04675	0
AT2G04680	0
AT2G04685	0
AT2G04690	267
AT2G04695	0
AT2G04700	3993
AT2G04705	0
AT2G04710	0
AT2G04715	0
AT2G04720	0
AT2G04725	1
AT2G04730	0
AT2G04735	0
AT2G04740	464
AT2G04745	0
AT2G04750	0
AT2G04755	0
AT2G04760	0
AT2G04765	0
AT2G04770	0
AT2G04775	0
AT2G04780	290
AT2G04785	0
AT2G04790	109
AT2G04795	391
AT2G04800	0
AT2G04805	0
AT2G04810	0
AT2G04815	0
AT2G04820	0
AT2G04825	0
AT2G04830	0
AT2G04835	0
AT2G04840	0
AT2G04842	4267
AT2G04845	233
AT2G04850	113
AT2G04852	4
AT2G04855	0
AT2G04860	51
AT2G04865	1585
AT2G04870	0
AT2G04875	0
AT2G04880	1024
AT2G04885	0
AT2G04890	258
AT2G04895	0
AT2G04900	520
AT2G04905	0
AT2G04910	0
AT2G04915	0
AT2G04920	0
AT2G04925	0
AT2G04930	0
AT2G04935	0
AT2G04940	131
AT2G04945	0
AT2G04950	0
AT2G04955	24
AT2G04965	41
AT2G04970	0
AT2G04975	0
AT2G04980	0
AT2G04985	0
AT2G04990	0
AT2G04995	0
AT2G05000	0
AT2G05005	0
AT2G05010	0
AT2G05015	0
AT2G05020	0
AT2G05025	3
AT2G05030	1
AT2G05035	0
AT2G05040	3
AT2G05045	0
AT2G05050	0
AT2G05060	0
AT2G05065	0
AT2G05070	30388
AT2G05075	31
AT2G05080	0
AT2G05082	0
AT2G05084	0
AT2G05085	0
AT2G05087	0
AT2G05090	0
AT2G05095	0
AT2G05100	64460
AT2G05105	0
AT2G05110	0
AT2G05115	0
AT2G05117	0
AT2G05120	382
AT2G05125	0
AT2G05130	0
AT2G05133	0
AT2G05140	0
AT2G05145	0
AT2G05150	0
AT2G05155	1
AT2G05160	8
AT2G05170	1085
AT2G05171	2
AT2G05180	1
AT2G05185	1
AT2G05190	0
AT2G05200	0
AT2G05205	1
AT2G05210	214
AT2G05215	7
AT2G05220	976
AT2G05230	4
AT2G05240	1
AT2G05245	0
AT2G05250	2
AT2G05255	0
AT2G05260	104
AT2G05270	0
AT2G05280	5
AT2G05290	2
AT2G05294	0
AT2G05300	8
AT2G05310	2196
AT2G05315	0
AT2G05320	401
AT2G05330	0
AT2G05335	0
AT2G05340	0
AT2G05350	0
AT2G05355	0
AT2G05360	0
AT2G05365	0
AT2G05370	0
AT2G05380	4877
AT2G05390	0
AT2G05395	0
AT2G05400	0
AT2G05405	0
AT2G05410	0
AT2G05415	0
AT2G05420	0
AT2G05425	0
AT2G05430	0
AT2G05435	0
AT2G05440	65
AT2G05441	0
AT2G05445	0
AT2G05450	0
AT2G05455	0
AT2G05460	0
AT2G05465	0
AT2G05470	0
AT2G05475	0
AT2G05480	0
AT2G05485	0
AT2G05490	0
AT2G05495	0
AT2G05505	0
AT2G05510	16
AT2G05515	0
AT2G05518	26
AT2G05520	41143
AT2G05525	0
AT2G05530	0
AT2G05535	0
AT2G05540	6
AT2G05545	0
AT2G05550	0
AT2G05555	0
AT2G05560	0
AT2G05562	0
AT2G05564	0
AT2G05565	0
AT2G05567	0
AT2G05570	0
AT2G05575	0
AT2G05580	0
AT2G05585	0
AT2G05590	234
AT2G05600	0
AT2G05605	0
AT2G05610	2
AT2G05615	0
AT2G05620	6030
AT2G05625	0
AT2G05630	769
AT2G05632	35
AT2G05635	0
AT2G05640	0
AT2G05642	0
AT2G05645	0
AT2G05647	0
AT2G05655	0
AT2G05660	0
AT2G05665	5
AT2G05670	0
AT2G05675	1
AT2G05680	0
AT2G05685	0
AT2G05690	0
AT2G05695	0
AT2G05700	0
AT2G05705	4
AT2G05710	7487
AT2G05715	1
AT2G05720	0
AT2G05725	0
AT2G05730	0
AT2G05740	0
AT2G05750	0
AT2G05752	0
AT2G05753	3
AT2G05755	164
AT2G05760	154
AT2G05765	7
AT2G05770	0
AT2G05780	0
AT2G05785	2
AT2G05786	0
AT2G05790	402
AT2G05800	0
AT2G05801	0
AT2G05810	8
AT2G05812	3
AT2G05815	0
AT2G05820	0
AT2G05825	0
AT2G05830	1027
AT2G05835	0
AT2G05840	1263
AT2G05845	0
AT2G05850	0
AT2G05855	0
AT2G05860	0
AT2G05865	0
AT2G05870	0
AT2G05875	1
AT2G05880	0
AT2G05885	0
AT2G05890	0
AT2G05895	0
AT2G05900	0
AT2G05905	0
AT2G05910	14
AT2G05914	2
AT2G05915	0
AT2G05920	2181
AT2G05925	0
AT2G05930	0
AT2G05935	0
AT2G05940	758
AT2G05945	0
AT2G05950	0
AT2G05960	0
AT2G05965	0
AT2G05970	0
AT2G05975	0
AT2G05980	0
AT2G05985	0
AT2G05990	1323
AT2G05995	33
AT2G06000	276
AT2G06002	7
AT2G06005	34
AT2G06010	206
AT2G06020	0
AT2G06025	1521
AT2G06035	0
AT2G06040	403
AT2G06045	3
AT2G06050	609
AT2G06060	0
AT2G06065	0
AT2G06070	0
AT2G06075	0
AT2G06080	0
AT2G06085	0
AT2G06090	0
AT2G06095	0
AT2G06100	0
AT2G06105	0
AT2G06110	0
AT2G06115	0
AT2G06120	0
AT2G06125	0
AT2G06130	0
AT2G06135	0
AT2G06140	0
AT2G06145	0
AT2G06150	0
AT2G06160	0
AT2G06165	0
AT2G06166	0
AT2G06170	0
AT2G06175	0
AT2G06180	0
AT2G06185	0
AT2G06190	0
AT2G06200	4
AT2G06210	1133
AT2G06215	9
AT2G06220	0
AT2G06225	0
AT2G06230	0
AT2G06235	0
AT2G06240	0
AT2G06245	0
AT2G06250	0
AT2G06255	22
AT2G06260	0
AT2G06265	0
AT2G06270	0
AT2G06275	0
AT2G06280	0
AT2G06285	0
AT2G06290	0
AT2G06296	0
AT2G06303	0
AT2G06305	2
AT2G06310	0
AT2G06315	0
AT2G06330	0
AT2G06335	0
AT2G06340	0
AT2G06345	0
AT2G06350	0
AT2G06355	0
AT2G06365	0
AT2G06370	0
AT2G06375	0
AT2G06380	0
AT2G06385	0
AT2G06390	0
AT2G06395	1
AT2G06400	0
AT2G06405	0
AT2G06410	0
AT2G06415	0
AT2G06420	0
AT2G06425	0
AT2G06430	0
AT2G06435	1
AT2G06440	0
AT2G06445	0
AT2G06450	0
AT2G06455	0
AT2G06460	0
AT2G06465	0
AT2G06470	0
AT2G06475	0
AT2G06480	0
AT2G06485	0
AT2G06490	0
AT2G06495	0
AT2G06500	0
AT2G06505	0
AT2G06510	275
AT2G06515	0
AT2G06520	29813
AT2G06525	0
AT2G06530	2215
AT2G06535	0
AT2G06540	0
AT2G06541	0
AT2G06550	0
AT2G06555	0
AT2G06560	0
AT2G06562	0
AT2G06565	0
AT2G06570	0
AT2G06575	0
AT2G06580	0
AT2G06585	0
AT2G06590	0
AT2G06595	0
AT2G06600	0
AT2G06605	0
AT2G06610	0
AT2G06615	0
AT2G06620	0
AT2G06625	0
AT2G06630	0
AT2G06635	0
AT2G06640	0
AT2G06645	0
AT2G06650	0
AT2G06655	0
AT2G06660	2
AT2G06665	0
AT2G06667	0
AT2G06670	0
AT2G06675	0
AT2G06680	0
AT2G06685	0
AT2G06690	0
AT2G06695	0
AT2G06700	0
AT2G06705	0
AT2G06710	0
AT2G06715	0
AT2G06720	0
AT2G06725	0
AT2G06740	0
AT2G06745	0
AT2G06750	0
AT2G06755	0
AT2G06760	0
AT2G06765	4
AT2G06770	0
AT2G06775	0
AT2G06780	0
AT2G06785	0
AT2G06790	0
AT2G06795	0
AT2G06800	0
AT2G06805	0
AT2G06810	0
AT2G06815	0
AT2G06820	0
AT2G06822	0
AT2G06830	0
AT2G06835	0
AT2G06840	0
AT2G06845	0
AT2G06850	1523
AT2G06855	0
AT2G06860	0
AT2G06865	0
AT2G06870	0
AT2G06875	0
AT2G06880	0
AT2G06885	0
AT2G06890	0
AT2G06900	0
AT2G06902	0
AT2G06904	0
AT2G06905	0
AT2G06906	0
AT2G06908	0
AT2G06910	0
AT2G06912	0
AT2G06914	0
AT2G06917	0
AT2G06920	0
AT2G06922	0
AT2G06925	323
AT2G06930	0
AT2G06935	0
AT2G06940	0
AT2G06945	0
AT2G06950	322
AT2G06955	0
AT2G06960	0
AT2G06965	0
AT2G06967	0
AT2G06973	0
AT2G06975	0
AT2G06980	0
AT2G06983	0
AT2G06985	0
AT2G06990	893
AT2G06995	3
AT2G07000	0
AT2G07005	0
AT2G07010	0
AT2G07015	0
AT2G07020	0
AT2G07025	0
AT2G07030	0
AT2G07035	0
AT2G07040	0
AT2G07042	16
AT2G07045	0
AT2G07050	1761
AT2G07055	2
AT2G07070	0
AT2G07080	0
AT2G07085	0
AT2G07090	0
AT2G07095	0
AT2G07100	0
AT2G07110	0
AT2G07115	0
AT2G07120	0
AT2G07130	0
AT2G07135	0
AT2G07140	3
AT2G07150	0
AT2G07155	0
AT2G07160	0
AT2G07165	0
AT2G07170	43
AT2G07175	0
AT2G07180	1160
AT2G07185	0
AT2G07190	0
AT2G07195	0
AT2G07200	0
AT2G07205	0
AT2G07210	0
AT2G07212	0
AT2G07213	0
AT2G07215	0
AT2G07220	0
AT2G07225	0
AT2G07230	0
AT2G07235	0
AT2G07240	0
AT2G07245	0
AT2G07250	0
AT2G07255	0
AT2G07260	0
AT2G07265	2
AT2G07270	0
AT2G07275	0
AT2G07280	0
AT2G07285	0
AT2G07290	0
AT2G07295	0
AT2G07300	0
AT2G07305	0
AT2G07310	0
AT2G07315	0
AT2G07320	0
AT2G07325	0
AT2G07330	0
AT2G07335	0
AT2G07340	397
AT2G07345	4
AT2G07355	2
AT2G07360	1915
AT2G07365	0
AT2G07375	0
AT2G07380	0
AT2G07385	0
AT2G07390	0
AT2G07395	0
AT2G07400	0
AT2G07405	0
AT2G07410	0
AT2G07415	0
AT2G07420	0
AT2G07425	0
AT2G07430	0
AT2G07435	1
AT2G07440	0
AT2G07445	0
AT2G07450	0
AT2G07455	0
AT2G07460	1
AT2G07470	0
AT2G07475	0
AT2G07480	0
AT2G07483	0
AT2G07485	0
AT2G07486	0
AT2G07490	0
AT2G07495	0
AT2G07500	0
AT2G07505	0
AT2G07510	0
AT2G07515	0
AT2G07520	0
AT2G07525	1
AT2G07530	0
AT2G07535	0
AT2G07540	0
AT2G07545	1
AT2G07550	0
AT2G07555	0
AT2G07560	0
AT2G07565	0
AT2G07570	0
AT2G07575	0
AT2G07580	0
AT2G07585	1
AT2G07590	0
AT2G07595	0
AT2G07599	0
AT2G07600	0
AT2G07605	1
AT2G07613	0
AT2G07615	0
AT2G07617	0
AT2G07620	0
AT2G07621	0
AT2G07623	0
AT2G07625	0
AT2G07626	0
AT2G07627	0
AT2G07628	0
AT2G07629	0
AT2G07630	0
AT2G07631	0
AT2G07632	0
AT2G07633	0
AT2G07634	0
AT2G07635	0
AT2G07636	0
AT2G07637	0
AT2G07638	0
AT2G07640	3
AT2G07641	0
AT2G07642	0
AT2G07643	0
AT2G07644	0
AT2G07645	2
AT2G07646	0
AT2G07648	0
AT2G07650	0
AT2G07652	0
AT2G07654	0
AT2G07655	0
AT2G07656	0
AT2G07658	0
AT2G07659	0
AT2G07660	0
AT2G07661	0
AT2G07662	0
AT2G07663	0
AT2G07664	0
AT2G07665	0
AT2G07666	0
AT2G07667	0
AT2G07669	0
AT2G07670	0
AT2G07671	0
AT2G07672	0
AT2G07673	0
AT2G07674	1
AT2G07675	5
AT2G07676	0
AT2G07677	2
AT2G07678	0
AT2G07680	327
AT2G07681	0
AT2G07682	0
AT2G07683	0
AT2G07684	0
AT2G07685	0
AT2G07686	0
AT2G07687	1
AT2G07688	1
AT2G07689	0
AT2G07690	400
AT2G07691	0
AT2G07692	0
AT2G07693	0
AT2G07694	0
AT2G07695	0
AT2G07696	0
AT2G07697	0
AT2G07698	3
AT2G07699	0
AT2G07700	0
AT2G07701	0
AT2G07702	0
AT2G07703	0
AT2G07704	0
AT2G07705	0
AT2G07706	0
AT2G07707	0
AT2G07708	0
AT2G07709	0
AT2G07710	0
AT2G07711	1
AT2G07712	0
AT2G07713	0
AT2G07714	0
AT2G07715	10
AT2G07716	0
AT2G07717	0
AT2G07718	0
AT2G07719	0
AT2G07720	0
AT2G07721	0
AT2G07722	0
AT2G07723	0
AT2G07724	0
AT2G07725	0
AT2G07726	0
AT2G07727	1
AT2G07728	0
AT2G07729	0
AT2G07730	0
AT2G07731	0
AT2G07732	1
AT2G07733	0
AT2G07734	0
AT2G07735	0
AT2G07736	0
AT2G07737	0
AT2G07738	0
AT2G07739	0
AT2G07740	0
AT2G07741	0
AT2G07742	0
AT2G07743	0
AT2G07744	0
AT2G07745	0
AT2G07746	0
AT2G07747	0
AT2G07748	0
AT2G07749	0
AT2G07750	3
AT2G07751	2
AT2G07752	0
AT2G07753	0
AT2G07754	0
AT2G07755	0
AT2G07756	0
AT2G07757	0
AT2G07758	0
AT2G07759	0
AT2G07760	0
AT2G07761	0
AT2G07762	0
AT2G07763	0
AT2G07764	0
AT2G07765	0
AT2G07766	0
AT2G07767	0
AT2G07768	0
AT2G07769	0
AT2G07770	0
AT2G07771	0
AT2G07772	0
AT2G07773	0
AT2G07774	1
AT2G07775	0
AT2G07776	0
AT2G07777	0
AT2G07778	0
AT2G07779	0
AT2G07780	0
AT2G07783	1
AT2G07784	0
AT2G07785	0
AT2G07786	0
AT2G07787	0
AT2G07788	0
AT2G07789	0
AT2G07790	0
AT2G07791	0
AT2G07792	0
AT2G07793	0
AT2G07794	0
AT2G07795	0
AT2G07798	0
AT2G07799	0
AT2G07800	0
AT2G07805	0
AT2G07806	0
AT2G07807	0
AT2G07808	0
AT2G07809	0
AT2G07810	0
AT2G07811	2
AT2G07812	0
AT2G07813	0
AT2G07815	0
AT2G07820	0
AT2G07825	0
AT2G07826	0
AT2G07827	0
AT2G07830	0
AT2G07835	0
AT2G07840	0
AT2G07845	0
AT2G07850	0
AT2G07855	0
AT2G07860	0
AT2G07865	0
AT2G07870	0
AT2G07875	10
AT2G07880	0
AT2G07885	0
AT2G07890	0
AT2G07895	0
AT2G07900	0
AT2G07905	0
AT2G07910	0
AT2G07915	0
AT2G07925	0
AT2G07935	0
AT2G07940	0
AT2G07945	0
AT2G07950	7
AT2G07960	0
AT2G07965	0
AT2G07970	0
AT2G07975	0
AT2G07981	0
AT2G07985	0
AT2G07990	1
AT2G07995	0
AT2G08000	0
AT2G08005	0
AT2G08010	0
AT2G08015	0
AT2G08020	0
AT2G08025	10
AT2G08030	0
AT2G08035	0
AT2G08040	0
AT2G08045	0
AT2G08050	0
AT2G08055	0
AT2G08060	0
AT2G08070	0
AT2G08075	0
AT2G08085	0
AT2G08090	0
AT2G08095	0
AT2G08100	0
AT2G08105	0
AT2G08110	0
AT2G08115	0
AT2G08120	8
AT2G08125	0
AT2G08130	0
AT2G08135	0
AT2G08150	0
AT2G08155	0
AT2G08160	0
AT2G08165	0
AT2G08175	0
AT2G08180	0
AT2G08190	0
AT2G08195	0
AT2G08200	0
AT2G08205	1
AT2G08210	0
AT2G08215	0
AT2G08220	2
AT2G08230	0
AT2G08235	0
AT2G08240	0
AT2G08245	0
AT2G08250	0
AT2G08255	0
AT2G08260	0
AT2G08265	0
AT2G08270	0
AT2G08275	0
AT2G08280	0
AT2G08285	0
AT2G08290	0
AT2G08295	1
AT2G08300	0
AT2G08305	0
AT2G08310	0
AT2G08315	0
AT2G08320	1
AT2G08330	0
AT2G08335	0
AT2G08340	2
AT2G08345	0
AT2G08350	7
AT2G08355	0
AT2G08360	0
AT2G08365	0
AT2G08370	0
AT2G08375	1
AT2G08380	0
AT2G08385	0
AT2G08390	0
AT2G08395	0
AT2G08400	0
AT2G08405	0
AT2G08410	0
AT2G08415	0
AT2G08420	0
AT2G08425	0
AT2G08430	0
AT2G08435	15
AT2G08440	8
AT2G08445	0
AT2G08450	0
AT2G08455	0
AT2G08460	0
AT2G08465	2
AT2G08470	0
AT2G08475	0
AT2G08480	0
AT2G08485	0
AT2G08490	0
AT2G08495	0
AT2G08500	0
AT2G08505	0
AT2G08510	0
AT2G08515	0
AT2G08520	0
AT2G08525	0
AT2G08530	1
AT2G08535	0
AT2G08540	0
AT2G08545	1
AT2G08550	0
AT2G08555	0
AT2G08560	0
AT2G08565	0
AT2G08570	0
AT2G08575	9
AT2G08580	1
AT2G08585	1
AT2G08590	0
AT2G08595	0
AT2G08610	53
AT2G08620	0
AT2G08625	0
AT2G08630	0
AT2G08635	2
AT2G08640	0
AT2G08645	0
AT2G08650	5
AT2G08655	0
AT2G08660	0
AT2G08665	0
AT2G08670	0
AT2G08675	0
AT2G08680	1
AT2G08685	0
AT2G08690	0
AT2G08695	0
AT2G08700	0
AT2G08705	0
AT2G08710	0
AT2G08715	0
AT2G08720	0
AT2G08725	3
AT2G08730	0
AT2G08735	25
AT2G08740	0
AT2G08745	0
AT2G08750	0
AT2G08755	0
AT2G08760	0
AT2G08765	21
AT2G08770	0
AT2G08775	0
AT2G08780	0
AT2G08790	0
AT2G08795	0
AT2G08800	0
AT2G08805	0
AT2G08815	0
AT2G08820	0
AT2G08825	0
AT2G08830	1
AT2G08835	0
AT2G08845	0
AT2G08850	0
AT2G08855	0
AT2G08860	0
AT2G08865	16
AT2G08870	0
AT2G08875	0
AT2G08880	0
AT2G08885	0
AT2G08890	0
AT2G08895	0
AT2G08900	0
AT2G08905	2
AT2G08910	0
AT2G08915	0
AT2G08920	0
AT2G08925	0
AT2G08930	0
AT2G08935	0
AT2G08940	0
AT2G08945	0
AT2G08950	0
AT2G08955	2
AT2G08960	0
AT2G08965	9
AT2G08970	0
AT2G08975	0
AT2G08980	0
AT2G08985	0
AT2G08986	0
AT2G08990	1
AT2G08995	0
AT2G09000	0
AT2G09005	0
AT2G09010	0
AT2G09015	0
AT2G09020	0
AT2G09025	10
AT2G09035	0
AT2G09040	0
AT2G09045	0
AT2G09050	0
AT2G09055	0
AT2G09060	0
AT2G09065	0
AT2G09070	0
AT2G09075	0
AT2G09080	0
AT2G09085	0
AT2G09090	1
AT2G09095	0
AT2G09100	0
AT2G09105	0
AT2G09110	0
AT2G09115	0
AT2G09120	0
AT2G09125	0
AT2G09130	0
AT2G09135	0
AT2G09140	0
AT2G09150	0
AT2G09155	0
AT2G09160	0
AT2G09165	3
AT2G09170	1
AT2G09175	0
AT2G09180	0
AT2G09185	0
AT2G09187	0
AT2G09190	16
AT2G09195	0
AT2G09200	2
AT2G09205	1
AT2G09210	0
AT2G09215	0
AT2G09220	0
AT2G09225	41
AT2G09230	0
AT2G09235	0
AT2G09240	0
AT2G09245	0
AT2G09250	0
AT2G09255	0
AT2G09260	0
AT2G09265	0
AT2G09270	0
AT2G09280	0
AT2G09285	0
AT2G09290	0
AT2G09295	0
AT2G09300	0
AT2G09305	19
AT2G09310	0
AT2G09315	0
AT2G09320	0
AT2G09325	0
AT2G09330	0
AT2G09335	0
AT2G09340	0
AT2G09345	0
AT2G09350	0
AT2G09355	0
AT2G09360	0
AT2G09365	0
AT2G09370	0
AT2G09375	0
AT2G09380	0
AT2G09385	0
AT2G09388	0
AT2G09390	0
AT2G09395	0
AT2G09400	2
AT2G09405	0
AT2G09410	0
AT2G09415	0
AT2G09420	0
AT2G09425	17
AT2G09430	1
AT2G09435	0
AT2G09440	3
AT2G09445	0
AT2G09450	0
AT2G09455	3
AT2G09460	0
AT2G09465	0
AT2G09470	0
AT2G09475	0
AT2G09480	0
AT2G09490	13
AT2G09495	2
AT2G09500	3
AT2G09505	0
AT2G09510	8
AT2G09515	0
AT2G09525	3
AT2G09530	0
AT2G09535	0
AT2G09540	0
AT2G09545	0
AT2G09550	0
AT2G09555	0
AT2G09560	1
AT2G09565	1
AT2G09570	0
AT2G09575	0
AT2G09585	0
AT2G09589	0
AT2G09590	0
AT2G09605	0
AT2G09610	0
AT2G09615	0
AT2G09620	0
AT2G09625	0
AT2G09630	0
AT2G09635	0
AT2G09640	0
AT2G09645	0
AT2G09650	0
AT2G09655	0
AT2G09660	0
AT2G09665	0
AT2G09670	0
AT2G09675	0
AT2G09680	0
AT2G09685	0
AT2G09690	0
AT2G09695	0
AT2G09700	0
AT2G09705	0
AT2G09710	14
AT2G09715	0
AT2G09720	0
AT2G09725	0
AT2G09730	0
AT2G09735	0
AT2G09740	0
AT2G09745	1
AT2G09750	0
AT2G09755	0
AT2G09760	0
AT2G09765	0
AT2G09770	0
AT2G09775	0
AT2G09780	0
AT2G09785	0
AT2G09790	0
AT2G09795	127
AT2G09800	0
AT2G09805	1
AT2G09810	0
AT2G09815	1
AT2G09820	0
AT2G09825	0
AT2G09830	0
AT2G09835	0
AT2G09838	0
AT2G09840	0
AT2G09845	0
AT2G09850	0
AT2G09860	0
AT2G09862	0
AT2G09865	0
AT2G09870	0
AT2G09875	0
AT2G09880	0
AT2G09885	0
AT2G09890	0
AT2G09895	0
AT2G09900	0
AT2G09905	0
AT2G09910	0
AT2G09915	0
AT2G09920	0
AT2G09925	0
AT2G09930	0
AT2G09935	0
AT2G09945	0
AT2G09950	0
AT2G09953	0
AT2G09955	0
AT2G09956	0
AT2G09960	0
AT2G09965	0
AT2G09970	0
AT2G09975	0
AT2G09990	1405
AT2G09992	0
AT2G09994	0
AT2G09995	0
AT2G10000	0
AT2G10010	0
AT2G10020	0
AT2G10025	0
AT2G10030	0
AT2G10040	0
AT2G10045	4
AT2G10050	0
AT2G10070	0
AT2G10080	0
AT2G10090	0
AT2G10100	0
AT2G10105	0
AT2G10110	0
AT2G10120	0
AT2G10130	0
AT2G10140	0
AT2G10150	0
AT2G10160	0
AT2G10165	0
AT2G10170	0
AT2G10175	0
AT2G10180	0
AT2G10190	0
AT2G10200	0
AT2G10205	0
AT2G10210	0
AT2G10220	0
AT2G10223	0
AT2G10226	0
AT2G10230	0
AT2G10232	0
AT2G10234	0
AT2G10237	0
AT2G10240	0
AT2G10250	0
AT2G10253	0
AT2G10256	0
AT2G10260	0
AT2G10265	0
AT2G10270	1
AT2G10280	0
AT2G10285	0
AT2G10290	0
AT2G10300	0
AT2G10310	0
AT2G10320	0
AT2G10330	0
AT2G10350	0
AT2G10360	0
AT2G10370	0
AT2G10380	0
AT2G10390	0
AT2G10400	4
AT2G10405	0
AT2G10410	3819
AT2G10420	0
AT2G10430	2
AT2G10440	0
AT2G10450	1
AT2G10455	0
AT2G10460	0
AT2G10465	0
AT2G10470	0
AT2G10480	0
AT2G10490	0
AT2G10500	0
AT2G10510	0
AT2G10520	0
AT2G10530	0
AT2G10535	0
AT2G10537	0
AT2G10540	0
AT2G10545	0
AT2G10550	0
AT2G10553	0
AT2G10555	0
AT2G10556	0
AT2G10557	0
AT2G10560	0
AT2G10570	0
AT2G10589	0
AT2G10590	0
AT2G10600	0
AT2G10602	0
AT2G10605	0
AT2G10606	6
AT2G10608	0
AT2G10610	0
AT2G10611	0
AT2G10614	0
AT2G10615	0
AT2G10617	0
AT2G10620	0
AT2G10625	0
AT2G10630	0
AT2G10640	0
AT2G10650	0
AT2G10660	0
AT2G10670	0
AT2G10680	0
AT2G10690	0
AT2G10710	0
AT2G10720	0
AT2G10730	0
AT2G10735	0
AT2G10740	0
AT2G10760	0
AT2G10770	0
AT2G10780	0
AT2G10790	0
AT2G10800	0
AT2G10802	0
AT2G10810	0
AT2G10820	0
AT2G10830	0
AT2G10833	0
AT2G10836	0
AT2G10840	0
AT2G10850	0
AT2G10860	0
AT2G10870	0
AT2G10880	0
AT2G10890	0
AT2G10895	0
AT2G10900	0
AT2G10910	0
AT2G10920	0
AT2G10921	0
AT2G10930	0
AT2G10931	43
AT2G10940	23041
AT2G10950	471
AT2G10955	0
AT2G10960	0
AT2G10965	0
AT2G10970	0
AT2G10975	0
AT2G10980	1
AT2G10990	0
AT2G11000	703
AT2G11005	0
AT2G11010	0
AT2G11015	0
AT2G11020	0
AT2G11025	0
AT2G11030	0
AT2G11035	0
AT2G11040	0
AT2G11045	0
AT2G11050	0
AT2G11060	0
AT2G11070	0
AT2G11080	0
AT2G11090	0
AT2G11100	0
AT2G11110	0
AT2G11115	0
AT2G11120	0
AT2G11130	0
AT2G11135	0
AT2G11140	27
AT2G11150	6
AT2G11165	0
AT2G11166	0
AT2G11168	0
AT2G11170	0
AT2G11180	0
AT2G11190	0
AT2G11200	0
AT2G11205	0
AT2G11210	0
AT2G11215	0
AT2G11220	0
AT2G11225	0
AT2G11230	0
AT2G11235	0
AT2G11240	1956
AT2G11270	0
AT2G11271	0
AT2G11280	1
AT2G11290	0
AT2G11300	2
AT2G11310	1
AT2G11320	0
AT2G11330	1
AT2G11340	0
AT2G11345	0
AT2G11350	0
AT2G11360	0
AT2G11370	0
AT2G11380	0
AT2G11390	0
AT2G11400	0
AT2G11405	0
AT2G11410	0
AT2G11420	0
AT2G11430	0
AT2G11440	0
AT2G11450	0
AT2G11460	0
AT2G11462	0
AT2G11465	0
AT2G11480	0
AT2G11485	0
AT2G11490	0
AT2G11500	0
AT2G11502	0
AT2G11504	0
AT2G11507	0
AT2G11510	0
AT2G11520	470
AT2G11522	0
AT2G11530	0
AT2G11550	0
AT2G11570	0
AT2G11590	0
AT2G11600	0
AT2G11610	0
AT2G11620	15
AT2G11623	0
AT2G11626	0
AT2G11630	0
AT2G11640	0
AT2G11650	0
AT2G11660	0
AT2G11670	0
AT2G11680	0
AT2G11690	0
AT2G11700	0
AT2G11720	0
AT2G11730	0
AT2G11740	0
AT2G11750	0
AT2G11770	0
AT2G11773	0
AT2G11775	0
AT2G11778	0
AT2G11780	0
AT2G11790	0
AT2G11800	0
AT2G11810	30
AT2G11815	3
AT2G11820	0
AT2G11830	0
AT2G11840	0
AT2G11850	0
AT2G11851	0
AT2G11852	0
AT2G11870	0
AT2G11880	94
AT2G11890	1478
AT2G11891	1
AT2G11910	3273
AT2G11930	0
AT2G11940	0
AT2G11950	1
AT2G11970	0
AT2G11980	0
AT2G11983	0
AT2G11990	0
AT2G12000	0
AT2G12010	0
AT2G12020	0
AT2G12025	0
AT2G12040	0
AT2G12050	0
AT2G12060	0
AT2G12066	0
AT2G12083	0
AT2G12100	0
AT2G12110	0
AT2G12120	0
AT2G12130	0
AT2G12140	0
AT2G12150	0
AT2G12160	0
AT2G12170	4
AT2G12190	214
AT2G12195	0
AT2G12200	0
AT2G12205	0
AT2G12210	0
AT2G12230	0
AT2G12240	0
AT2G12250	0
AT2G12260	0
AT2G12270	0
AT2G12280	0
AT2G12290	0
AT2G12300	0
AT2G12305	0
AT2G12320	0
AT2G12325	0
AT2G12330	0
AT2G12340	0
AT2G12345	0
AT2G12360	0
AT2G12370	0
AT2G12380	0
AT2G12385	0
AT2G12390	0
AT2G12400	676
AT2G12405	0
AT2G12407	0
AT2G12408	0
AT2G12410	0
AT2G12420	0
AT2G12430	2
AT2G12440	10
AT2G12450	26
AT2G12460	30
AT2G12461	37
AT2G12462	104
AT2G12465	0
AT2G12470	0
AT2G12475	0
AT2G12480	1
AT2G12490	137
AT2G12500	0
AT2G12505	0
AT2G12510	0
AT2G12520	0
AT2G12530	0
AT2G12540	0
AT2G12550	473
AT2G12560	0
AT2G12570	0
AT2G12580	0
AT2G12590	0
AT2G12600	0
AT2G12610	0
AT2G12620	0
AT2G12630	0
AT2G12640	0
AT2G12646	0
AT2G12650	0
AT2G12660	0
AT2G12670	0
AT2G12680	0
AT2G12685	0
AT2G12690	0
AT2G12695	0
AT2G12700	0
AT2G12710	0
AT2G12720	0
AT2G12730	0
AT2G12740	0
AT2G12750	0
AT2G12760	0
AT2G12770	0
AT2G12780	0
AT2G12800	0
AT2G12810	0
AT2G12815	0
AT2G12820	0
AT2G12830	0
AT2G12832	0
AT2G12835	0
AT2G12840	0
AT2G12845	0
AT2G12850	0
AT2G12855	0
AT2G12860	0
AT2G12870	0
AT2G12875	0
AT2G12880	0
AT2G12890	0
AT2G12900	0
AT2G12905	0
AT2G12910	0
AT2G12920	0
AT2G12930	0
AT2G12935	0
AT2G12940	0
AT2G12945	0
AT2G12950	0
AT2G12960	0
AT2G12970	0
AT2G12980	0
AT2G12990	0
AT2G13000	0
AT2G13010	0
AT2G13020	0
AT2G13040	0
AT2G13050	0
AT2G13060	0
AT2G13070	0
AT2G13080	0
AT2G13090	0
AT2G13100	721
AT2G13105	0
AT2G13110	0
AT2G13115	0
AT2G13116	0
AT2G13118	0
AT2G13120	0
AT2G13125	0
AT2G13126	0
AT2G13128	0
AT2G13130	43
AT2G13140	0
AT2G13142	0
AT2G13143	0
AT2G13145	0
AT2G13146	0
AT2G13150	0
AT2G13160	0
AT2G13170	0
AT2G13175	0
AT2G13180	0
AT2G13190	0
AT2G13200	0
AT2G13230	0
AT2G13240	0
AT2G13250	0
AT2G13260	0
AT2G13270	0
AT2G13274	0
AT2G13275	0
AT2G13280	0
AT2G13290	345
AT2G13295	0
AT2G13300	0
AT2G13310	0
AT2G13320	0
AT2G13330	0
AT2G13335	0
AT2G13350	0
AT2G13360	44963
AT2G13370	2741
AT2G13380	0
AT2G13390	0
AT2G13400	0
AT2G13410	2
AT2G13420	111
AT2G13422	0
AT2G13430	1
AT2G13431	1
AT2G13440	1011
AT2G13450	0
AT2G13460	0
AT2G13463	0
AT2G13469	0
AT2G13470	0
AT2G13480	0
AT2G13490	0
AT2G13500	0
AT2G13510	0
AT2G13520	0
AT2G13530	0
AT2G13540	1523
AT2G13542	0
AT2G13547	0
AT2G13550	40
AT2G13555	0
AT2G13560	4087
AT2G13570	10
AT2G13580	1
AT2G13590	0
AT2G13600	90
AT2G13610	141
AT2G13620	0
AT2G13630	0
AT2G13640	0
AT2G13650	426
AT2G13660	0
AT2G13665	6
AT2G13680	9
AT2G13690	159
AT2G13700	0
AT2G13705	0
AT2G13706	0
AT2G13710	0
AT2G13720	0
AT2G13730	0
AT2G13740	0
AT2G13750	0
AT2G13760	0
AT2G13770	0
AT2G13790	1418
AT2G13800	247
AT2G13810	0
AT2G13820	142
AT2G13830	0
AT2G13840	257
AT2G13845	0
AT2G13850	0
AT2G13851	0
AT2G13860	0
AT2G13865	0
AT2G13870	0
AT2G13890	0
AT2G13895	0
AT2G13900	0
AT2G13905	0
AT2G13910	0
AT2G13920	0
AT2G13930	0
AT2G13940	0
AT2G13950	0
AT2G13960	12
AT2G13965	0
AT2G13970	518
AT2G13975	203
AT2G13980	0
AT2G13985	0
AT2G13990	0
AT2G14000	0
AT2G14010	0
AT2G14020	0
AT2G14030	0
AT2G14040	0
AT2G14045	438
AT2G14050	91
AT2G14060	0
AT2G14070	0
AT2G14080	652
AT2G14090	52
AT2G14095	2
AT2G14100	1
AT2G14110	161
AT2G14115	18
AT2G14120	1581
AT2G14130	0
AT2G14140	0
AT2G14150	0
AT2G14160	0
AT2G14170	1406
AT2G14180	0
AT2G14190	0
AT2G14200	0
AT2G14210	1
AT2G14220	169
AT2G14230	0
AT2G14240	0
AT2G14245	0
AT2G14247	0
AT2G14255	645
AT2G14260	1259
AT2G14265	0
AT2G14270	0
AT2G14280	0
AT2G14282	0
AT2G14285	377
AT2G14288	0
AT2G14289	0
AT2G14290	0
AT2G14300	0
AT2G14310	0
AT2G14320	0
AT2G14330	0
AT2G14335	0
AT2G14340	0
AT2G14350	0
AT2G14365	0
AT2G14370	1
AT2G14378	0
AT2G14380	0
AT2G14390	0
AT2G14395	0
AT2G14400	0
AT2G14405	0
AT2G14410	0
AT2G14415	0
AT2G14420	0
AT2G14430	0
AT2G14440	0
AT2G14450	0
AT2G14455	0
AT2G14460	137
AT2G14470	0
AT2G14475	0
AT2G14490	0
AT2G14500	0
AT2G14510	0
AT2G14520	31
AT2G14530	227
AT2G14535	0
AT2G14540	0
AT2G14550	0
AT2G14560	620
AT2G14570	0
AT2G14580	0
AT2G14590	0
AT2G14595	0
AT2G14600	0
AT2G14605	0
AT2G14610	0
AT2G14620	45
AT2G14630	0
AT2G14635	1
AT2G14640	0
AT2G14650	0
AT2G14660	302
AT2G14661	0
AT2G14670	0
AT2G14680	487
AT2G14690	0
AT2G14692	0
AT2G14695	0
AT2G14700	0
AT2G14710	0
AT2G14720	2003
AT2G14730	0
AT2G14740	742
AT2G14750	1335
AT2G14755	0
AT2G14760	0
AT2G14765	0
AT2G14770	0
AT2G14772	0
AT2G14774	0
AT2G14775	19
AT2G14777	0
AT2G14780	0
AT2G14790	0
AT2G14793	0
AT2G14796	0
AT2G14800	5
AT2G14810	0
AT2G14820	0
AT2G14825	66
AT2G14830	0
AT2G14835	841
AT2G14840	0
AT2G14843	0
AT2G14846	0
AT2G14850	165
AT2G14860	93
AT2G14870	0
AT2G14878	202
AT2G14880	1355
AT2G14890	583
AT2G14900	6
AT2G14910	2162
AT2G14920	0
AT2G14930	0
AT2G14935	0
AT2G14940	0
AT2G14945	0
AT2G14950	0
AT2G14960	0
AT2G14970	0
AT2G14980	0
AT2G14990	0
AT2G15000	330
AT2G15010	0
AT2G15012	0
AT2G15013	0
AT2G15014	0
AT2G15015	0
AT2G15016	0
AT2G15017	0
AT2G15020	2035
AT2G15025	0
AT2G15029	0
AT2G15030	11
AT2G15040	92
AT2G15042	152
AT2G15045	0
AT2G15050	637
AT2G15060	1
AT2G15070	1
AT2G15080	860
AT2G15090	473
AT2G15100	0
AT2G15110	0
AT2G15120	1
AT2G15128	30
AT2G15130	2
AT2G15140	0
AT2G15145	0
AT2G15150	0
AT2G15160	0
AT2G15170	2
AT2G15180	0
AT2G15185	0
AT2G15190	0
AT2G15200	0
AT2G15210	0
AT2G15220	395
AT2G15230	155
AT2G15240	500
AT2G15250	0
AT2G15260	0
AT2G15270	295
AT2G15271	0
AT2G15280	225
AT2G15290	2710
AT2G15292	184
AT2G15300	69
AT2G15310	120
AT2G15318	3
AT2G15320	2031
AT2G15325	0
AT2G15327	0
AT2G15330	0
AT2G15340	0
AT2G15345	0
AT2G15350	0
AT2G15360	0
AT2G15370	0
AT2G15380	0
AT2G15390	403
AT2G15400	3
AT2G15410	0
AT2G15420	0
AT2G15430	510
AT2G15440	12
AT2G15450	0
AT2G15460	0
AT2G15470	0
AT2G15480	287
AT2G15490	8
AT2G15500	0
AT2G15510	0
AT2G15520	0
AT2G15530	427
AT2G15535	0
AT2G15540	0
AT2G15550	0
AT2G15555	0
AT2G15560	649
AT2G15570	507
AT2G15580	1034
AT2G15590	0
AT2G15600	0
AT2G15610	0
AT2G15620	16541
AT2G15630	28
AT2G15640	0
AT2G15650	1
AT2G15660	0
AT2G15670	0
AT2G15680	0
AT2G15690	205
AT2G15695	1158
AT2G15700	0
AT2G15710	0
AT2G15720	0
AT2G15730	130
AT2G15740	0
AT2G15750	2
AT2G15760	70
AT2G15765	0
AT2G15770	0
AT2G15780	0
AT2G15790	418
AT2G15800	3
AT2G15810	9
AT2G15815	0
AT2G15820	655
AT2G15830	229
AT2G15840	11
AT2G15850	0
AT2G15860	719
AT2G15870	0
AT2G15880	356
AT2G15890	6743
AT2G15900	688
AT2G15910	254
AT2G15920	0
AT2G15940	5
AT2G15950	0
AT2G15960	845
AT2G15970	47463
AT2G15980	63
AT2G15990	0
AT2G16000	0
AT2G16005	0
AT2G16010	0
AT2G16015	0
AT2G16016	0
AT2G16018	0
AT2G16019	0
AT2G16020	0
AT2G16030	0
AT2G16040	0
AT2G16050	84
AT2G16060	197
AT2G16070	1180
AT2G16080	0
AT2G16090	325
AT2G16100	0
AT2G16110	0
AT2G16120	0
AT2G16130	0
AT2G16140	7
AT2G16145	0
AT2G16150	0
AT2G16160	0
AT2G16170	0
AT2G16180	0
AT2G16190	0
AT2G16200	0
AT2G16210	0
AT2G16220	0
AT2G16225	0
AT2G16230	0
AT2G16240	0
AT2G16245	0
AT2G16250	119
AT2G16260	0
AT2G16270	60
AT2G16280	1403
AT2G16290	0
AT2G16300	0
AT2G16310	0
AT2G16320	0
AT2G16330	0
AT2G16340	0
AT2G16360	1
AT2G16365	1649
AT2G16367	17
AT2G16370	425
AT2G16380	606
AT2G16385	0
AT2G16390	168
AT2G16400	1300
AT2G16405	487
AT2G16410	0
AT2G16420	0
AT2G16430	2840
AT2G16440	268
AT2G16450	0
AT2G16460	370
AT2G16485	1579
AT2G16490	0
AT2G16500	16234
AT2G16505	0
AT2G16510	1588
AT2G16520	0
AT2G16530	34
AT2G16535	0
AT2G16540	0
AT2G16550	0
AT2G16560	0
AT2G16570	19
AT2G16575	2
AT2G16580	7
AT2G16586	0
AT2G16592	0
AT2G16594	0
AT2G16595	63
AT2G16600	18882
AT2G16610	0
AT2G16620	0
AT2G16630	162
AT2G16640	2914
AT2G16650	139
AT2G16660	404
AT2G16670	0
AT2G16676	0
AT2G16680	0
AT2G16690	0
AT2G16700	2034
AT2G16710	823
AT2G16720	100
AT2G16730	0
AT2G16740	602
AT2G16750	140
AT2G16760	1
AT2G16770	193
AT2G16780	225
AT2G16790	5
AT2G16800	390
AT2G16810	0
AT2G16820	0
AT2G16830	0
AT2G16832	0
AT2G16835	0
AT2G16840	0
AT2G16850	115
AT2G16860	1620
AT2G16870	102
AT2G16880	249
AT2G16890	4952
AT2G16895	0
AT2G16900	219
AT2G16905	0
AT2G16910	1
AT2G16920	1137
AT2G16930	413
AT2G16940	3441
AT2G16950	2094
AT2G16953	0
AT2G16960	0
AT2G16970	0
AT2G16980	0
AT2G16990	1426
AT2G17000	0
AT2G17010	1
AT2G17020	400
AT2G17030	256
AT2G17033	660
AT2G17036	19
AT2G17040	521
AT2G17043	0
AT2G17050	12
AT2G17055	2
AT2G17060	11
AT2G17064	0
AT2G17070	0
AT2G17080	0
AT2G17090	0
AT2G17110	440
AT2G17115	0
AT2G17120	532
AT2G17130	1320
AT2G17140	119
AT2G17150	343
AT2G17160	0
AT2G17170	0
AT2G17180	0
AT2G17190	2295
AT2G17200	2616
AT2G17210	32
AT2G17220	498
AT2G17230	239
AT2G17240	1194
AT2G17250	775
AT2G17260	51
AT2G17265	730
AT2G17270	200
AT2G17280	548
AT2G17290	541
AT2G17295	0
AT2G17300	116
AT2G17305	0
AT2G17310	0
AT2G17320	415
AT2G17330	0
AT2G17340	1835
AT2G17350	422
AT2G17360	4830
AT2G17370	158
AT2G17380	527
AT2G17390	3188
AT2G17410	1566
AT2G17420	1766
AT2G17430	3
AT2G17440	218
AT2G17442	9
AT2G17450	195
AT2G17460	0
AT2G17470	32
AT2G17477	0
AT2G17480	275
AT2G17490	1
AT2G17500	181
AT2G17510	1169
AT2G17520	1415
AT2G17525	156
AT2G17530	328
AT2G17540	566
AT2G17550	361
AT2G17560	2659
AT2G17570	154
AT2G17580	619
AT2G17590	0
AT2G17600	0
AT2G17610	0
AT2G17620	7
AT2G17630	119
AT2G17640	325
AT2G17650	75
AT2G17660	7
AT2G17670	450
AT2G17680	0
AT2G17690	0
AT2G17695	1922
AT2G17700	430
AT2G17705	246
AT2G17710	122
AT2G17720	507
AT2G17723	0
AT2G17730	456
AT2G17740	1
AT2G17750	0
AT2G17760	664
AT2G17770	0
AT2G17780	62
AT2G17785	0
AT2G17787	199
AT2G17790	823
AT2G17800	459
AT2G17810	0
AT2G17820	1859
AT2G17830	23
AT2G17840	37917
AT2G17845	0
AT2G17850	0
AT2G17860	0
AT2G17870	2086
AT2G17880	63
AT2G17890	0
AT2G17900	56
AT2G17905	0
AT2G17910	0
AT2G17920	0
AT2G17930	1837
AT2G17940	0
AT2G17950	0
AT2G17960	0
AT2G17970	127
AT2G17972	0
AT2G17975	56
AT2G17980	1777
AT2G17990	1307
AT2G18000	13
AT2G18010	7
AT2G18020	9350
AT2G18025	0
AT2G18030	178
AT2G18040	2220
AT2G18042	0
AT2G18050	19
AT2G18060	19
AT2G18070	0
AT2G18080	0
AT2G18090	1269
AT2G18100	25
AT2G18110	2476
AT2G18115	0
AT2G18120	37
AT2G18130	0
AT2G18140	0
AT2G18150	1
AT2G18160	1480
AT2G18170	901
AT2G18180	52
AT2G18190	1
AT2G18193	5
AT2G18196	59
AT2G18200	1
AT2G18210	32
AT2G18220	1089
AT2G18230	1311
AT2G18240	259
AT2G18245	349
AT2G18250	317
AT2G18260	77
AT2G18270	0
AT2G18280	1299
AT2G18290	440
AT2G18300	1042
AT2G18310	0
AT2G18320	1
AT2G18323	0
AT2G18328	2000
AT2G18330	417
AT2G18340	1
AT2G18350	123
AT2G18360	0
AT2G18370	0
AT2G18380	67
AT2G18390	194
AT2G18400	153
AT2G18410	162
AT2G18420	0
AT2G18440	5435
AT2G18450	3
AT2G18460	1
AT2G18465	124
AT2G18470	0
AT2G18480	15
AT2G18490	0
AT2G18500	10
AT2G18510	836
AT2G18520	142
AT2G18530	0
AT2G18540	0
AT2G18550	0
AT2G18560	85
AT2G18570	187
AT2G18580	0
AT2G18590	0
AT2G18600	26
AT2G18620	8
AT2G18630	435
AT2G18640	1
AT2G18650	9
AT2G18660	21
AT2G18670	100
AT2G18680	125
AT2G18685	0
AT2G18690	881
AT2G18700	2887
AT2G18710	2038
AT2G18720	3
AT2G18721	0
AT2G18730	1409
AT2G18735	44
AT2G18740	1018
AT2G18750	2901
AT2G18760	551
AT2G18770	129
AT2G18780	48
AT2G18790	1979
AT2G18800	0
AT2G18810	0
AT2G18820	0
AT2G18830	0
AT2G18840	427
AT2G18850	134
AT2G18860	589
AT2G18870	0
AT2G18876	395
AT2G18880	0
AT2G18890	444
AT2G18900	1204
AT2G18910	408
AT2G18915	866
AT2G18917	5
AT2G18920	0
AT2G18938	2
AT2G18940	2139
AT2G18950	495
AT2G18960	17509
AT2G18969	6
AT2G18970	1
AT2G18980	1
AT2G18990	187
AT2G19000	0
AT2G19010	0
AT2G19020	0
AT2G19030	0
AT2G19040	0
AT2G19045	0
AT2G19050	0
AT2G19060	0
AT2G19070	0
AT2G19080	667
AT2G19090	114
AT2G19100	0
AT2G19110	831
AT2G19120	94
AT2G19130	576
AT2G19140	0
AT2G19146	0
AT2G19150	0
AT2G19160	387
AT2G19170	172
AT2G19180	726
AT2G19190	165
AT2G19200	0
AT2G19210	0
AT2G19220	0
AT2G19230	0
AT2G19240	1
AT2G19250	46
AT2G19260	213
AT2G19270	627
AT2G19280	143
AT2G19290	0
AT2G19300	0
AT2G19310	427
AT2G19320	0
AT2G19330	2
AT2G19340	1
AT2G19350	172
AT2G19360	0
AT2G19365	0
AT2G19380	116
AT2G19385	286
AT2G19390	544
AT2G19400	147
AT2G19410	1
AT2G19420	0
AT2G19425	0
AT2G19430	295
AT2G19440	3
AT2G19450	2964
AT2G19460	163
AT2G19470	1366
AT2G19480	5123
AT2G19490	299
AT2G19500	0
AT2G19510	0
AT2G19520	1387
AT2G19530	80
AT2G19540	2065
AT2G19550	3
AT2G19560	289
AT2G19570	0
AT2G19572	0
AT2G19580	84
AT2G19582	5
AT2G19590	20
AT2G19600	467
AT2G19610	1
AT2G19620	128
AT2G19630	0
AT2G19640	330
AT2G19650	957
AT2G19660	0
AT2G19670	86
AT2G19680	1133
AT2G19690	70
AT2G19700	0
AT2G19710	516
AT2G19720	116
AT2G19730	3592
AT2G19740	1546
AT2G19750	1090
AT2G19755	0
AT2G19760	1019
AT2G19770	0
AT2G19780	40
AT2G19790	794
AT2G19796	0
AT2G19800	1
AT2G19802	0
AT2G19803	0
AT2G19806	0
AT2G19810	585
AT2G19820	0
AT2G19825	0
AT2G19830	2155
AT2G19840	1
AT2G19850	0
AT2G19860	2210
AT2G19870	1084
AT2G19880	258
AT2G19890	0
AT2G19893	0
AT2G19900	0
AT2G19910	2
AT2G19920	5
AT2G19930	13
AT2G19940	1211
AT2G19950	802
AT2G19960	0
AT2G19970	0
AT2G19980	11
AT2G19990	23
AT2G20000	422
AT2G20010	851
AT2G20020	1413
AT2G20030	0
AT2G20050	6387
AT2G20060	550
AT2G20070	0
AT2G20080	0
AT2G20100	83
AT2G20110	13
AT2G20120	344
AT2G20130	388
AT2G20140	1109
AT2G20142	203
AT2G20150	0
AT2G20160	0
AT2G20170	0
AT2G20180	178
AT2G20190	1673
AT2G20208	0
AT2G20210	76
AT2G20230	1412
AT2G20240	31
AT2G20250	44
AT2G20260	8700
AT2G20270	1187
AT2G20280	1037
AT2G20290	520
AT2G20298	0
AT2G20300	618
AT2G20310	296
AT2G20320	602
AT2G20330	604
AT2G20340	267
AT2G20350	0
AT2G20360	3078
AT2G20362	57
AT2G20370	830
AT2G20380	0
AT2G20390	355
AT2G20400	301
AT2G20410	193
AT2G20420	4560
AT2G20430	0
AT2G20440	281
AT2G20450	2207
AT2G20460	0
AT2G20463	0
AT2G20465	0
AT2G20470	12
AT2G20480	16
AT2G20490	321
AT2G20495	280
AT2G20500	0
AT2G20510	4
AT2G20515	21
AT2G20520	0
AT2G20530	1246
AT2G20540	54
AT2G20550	16
AT2G20555	0
AT2G20560	124
AT2G20562	19
AT2G20570	5347
AT2G20580	3301
AT2G20585	160
AT2G20590	8
AT2G20595	0
AT2G20597	0
AT2G20600	0
AT2G20605	0
AT2G20610	1807
AT2G20613	0
AT2G20616	0
AT2G20618	0
AT2G20619	0
AT2G20620	0
AT2G20625	0
AT2G20630	3132
AT2G20635	45
AT2G20650	116
AT2G20660	0
AT2G20670	275
AT2G20680	397
AT2G20690	2279
AT2G20700	1
AT2G20710	17
AT2G20720	9
AT2G20721	4
AT2G20722	2
AT2G20723	4
AT2G20724	271
AT2G20725	746
AT2G20740	725
AT2G20750	1
AT2G20760	1482
AT2G20770	85
AT2G20780	432
AT2G20784	0
AT2G20790	322
AT2G20800	3
AT2G20805	0
AT2G20810	458
AT2G20815	85
AT2G20816	0
AT2G20818	0
AT2G20820	1754
AT2G20825	1
AT2G20830	1050
AT2G20835	9
AT2G20840	348
AT2G20850	282
AT2G20860	4410
AT2G20870	1
AT2G20873	0
AT2G20875	60
AT2G20880	125
AT2G20890	17159
AT2G20900	752
AT2G20910	0
AT2G20920	1988
AT2G20921	0
AT2G20930	283
AT2G20940	96
AT2G20950	1216
AT2G20960	2848
AT2G20970	0
AT2G20980	58
AT2G20990	8468
AT2G20993	0
AT2G21000	0
AT2G21010	0
AT2G21020	1
AT2G21030	0
AT2G21040	0
AT2G21045	0
AT2G21050	258
AT2G21060	1236
AT2G21070	198
AT2G21080	222
AT2G21090	289
AT2G21100	0
AT2G21105	0
AT2G21110	0
AT2G21120	986
AT2G21130	2434
AT2G21140	262
AT2G21150	650
AT2G21160	2473
AT2G21170	15205
AT2G21172	0
AT2G21180	171
AT2G21185	0
AT2G21187	0
AT2G21188	23
AT2G21190	534
AT2G21195	135
AT2G21200	9
AT2G21210	1063
AT2G21220	3
AT2G21230	659
AT2G21235	0
AT2G21237	0
AT2G21240	930
AT2G21250	2141
AT2G21260	1
AT2G21270	1138
AT2G21280	2860
AT2G21290	796
AT2G21300	1996
AT2G21310	0
AT2G21320	1401
AT2G21330	42439
AT2G21340	1528
AT2G21350	34
AT2G21360	0
AT2G21370	816
AT2G21380	1954
AT2G21385	2265
AT2G21390	4459
AT2G21400	1
AT2G21410	1422
AT2G21420	1
AT2G21430	10
AT2G21440	1804
AT2G21450	0
AT2G21455	0
AT2G21460	1
AT2G21465	0
AT2G21470	1237
AT2G21480	0
AT2G21490	0
AT2G21500	283
AT2G21510	3
AT2G21520	2831
AT2G21530	2031
AT2G21540	420
AT2G21550	6
AT2G21560	762
AT2G21570	0
AT2G21580	3622
AT2G21590	329
AT2G21595	0
AT2G21600	622
AT2G21610	0
AT2G21620	18627
AT2G21630	96
AT2G21640	24
AT2G21650	220
AT2G21655	0
AT2G21660	182325
AT2G21670	0
AT2G21680	0
AT2G21690	0
AT2G21700	0
AT2G21710	183
AT2G21720	0
AT2G21725	0
AT2G21727	0
AT2G21730	6
AT2G21740	0
AT2G21750	0
AT2G21760	0
AT2G21770	16
AT2G21780	4
AT2G21790	960
AT2G21800	11
AT2G21810	0
AT2G21820	7
AT2G21830	30
AT2G21840	4
AT2G21850	24
AT2G21860	2141
AT2G21870	7670
AT2G21880	112
AT2G21890	10
AT2G21895	0
AT2G21900	0
AT2G21905	0
AT2G21910	11
AT2G21920	0
AT2G21930	0
AT2G21940	486
AT2G21950	5
AT2G21960	2958
AT2G21970	3121
AT2G21980	0
AT2G21990	15
AT2G22000	48
AT2G22010	2519
AT2G22030	0
AT2G22040	0
AT2G22050	0
AT2G22055	0
AT2G22060	0
AT2G22070	53
AT2G22080	7371
AT2G22088	2
AT2G22090	61
AT2G22100	261
AT2G22110	0
AT2G22120	256
AT2G22121	0
AT2G22122	155
AT2G22125	3938
AT2G22140	23
AT2G22145	0
AT2G22150	0
AT2G22155	0
AT2G22160	0
AT2G22170	1767
AT2G22180	0
AT2G22190	1492
AT2G22200	110
AT2G22210	0
AT2G22220	0
AT2G22230	1115
AT2G22240	1168
AT2G22241	0
AT2G22250	315
AT2G22260	12
AT2G22270	162
AT2G22280	0
AT2G22290	0
AT2G22300	2507
AT2G22310	71
AT2G22320	0
AT2G22330	464
AT2G22335	0
AT2G22340	0
AT2G22345	0
AT2G22350	0
AT2G22360	2105
AT2G22370	114
AT2G22380	0
AT2G22390	23
AT2G22400	2720
AT2G22410	54
AT2G22420	37
AT2G22425	917
AT2G22426	0
AT2G22430	5555
AT2G22440	0
AT2G22450	1129
AT2G22460	0
AT2G22465	0
AT2G22470	74
AT2G22475	340
AT2G22480	708
AT2G22482	0
AT2G22490	644
AT2G22496	0
AT2G22500	3724
AT2G22510	0
AT2G22520	0
AT2G22530	157
AT2G22540	2898
AT2G22560	177
AT2G22570	80
AT2G22580	0
AT2G22590	269
AT2G22600	4
AT2G22610	114
AT2G22620	24
AT2G22630	0
AT2G22640	226
AT2G22650	129
AT2G22660	1069
AT2G22668	0
AT2G22670	2595
AT2G22680	143
AT2G22690	141
AT2G22710	2
AT2G22720	1663
AT2G22730	74
AT2G22740	212
AT2G22750	0
AT2G22760	0
AT2G22770	0
AT2G22780	1456
AT2G22790	16
AT2G22795	1828
AT2G22800	95
AT2G22805	0
AT2G22807	0
AT2G22810	27
AT2G22820	0
AT2G22821	20
AT2G22830	306
AT2G22840	237
AT2G22850	0
AT2G22860	149
AT2G22870	526
AT2G22880	0
AT2G22890	15
AT2G22900	220
AT2G22905	6
AT2G22910	463
AT2G22920	0
AT2G22930	0
AT2G22940	0
AT2G22941	0
AT2G22942	0
AT2G22950	0
AT2G22955	0
AT2G22960	0
AT2G22970	388
AT2G22980	454
AT2G22990	3076
AT2G23000	289
AT2G23010	30
AT2G23020	0
AT2G23030	16
AT2G23040	56
AT2G23050	0
AT2G23060	0
AT2G23067	0
AT2G23070	2586
AT2G23080	680
AT2G23090	2903
AT2G23093	56
AT2G23096	0
AT2G23100	19
AT2G23110	0
AT2G23118	0
AT2G23120	14518
AT2G23130	57
AT2G23140	566
AT2G23142	0
AT2G23148	0
AT2G23150	274
AT2G23160	0
AT2G23170	17
AT2G23180	75
AT2G23190	0
AT2G23200	794
AT2G23210	0
AT2G23220	0
AT2G23230	0
AT2G23240	0
AT2G23250	0
AT2G23260	0
AT2G23270	0
AT2G23290	43
AT2G23300	59
AT2G23310	609
AT2G23320	474
AT2G23321	0
AT2G23330	82
AT2G23340	733
AT2G23347	0
AT2G23348	11
AT2G23350	4642
AT2G23360	172
AT2G23370	200
AT2G23380	364
AT2G23390	1306
AT2G23400	0
AT2G23410	0
AT2G23420	1868
AT2G23430	464
AT2G23440	0
AT2G23445	0
AT2G23450	935
AT2G23460	1860
AT2G23470	194
AT2G23480	0
AT2G23490	0
AT2G23500	0
AT2G23510	0
AT2G23520	613
AT2G23530	0
AT2G23540	0
AT2G23550	10
AT2G23560	26
AT2G23570	0
AT2G23580	0
AT2G23590	86
AT2G23600	5172
AT2G23610	1070
AT2G23620	1
AT2G23630	0
AT2G23640	0
AT2G23650	0
AT2G23660	0
AT2G23670	0
AT2G23672	4
AT2G23673	1
AT2G23680	237
AT2G23690	4
AT2G23700	48
AT2G23710	0
AT2G23720	0
AT2G23740	592
AT2G23755	40
AT2G23760	2290
AT2G23770	123
AT2G23780	328
AT2G23790	285
AT2G23800	0
AT2G23808	0
AT2G23810	871
AT2G23820	402
AT2G23830	0
AT2G23834	0
AT2G23840	1351
AT2G23850	1
AT2G23860	0
AT2G23870	0
AT2G23880	0
AT2G23890	389
AT2G23900	0
AT2G23910	807
AT2G23930	1466
AT2G23940	359
AT2G23945	0
AT2G23950	974
AT2G23960	0
AT2G23970	1
AT2G23980	908
AT2G23985	23
AT2G23987	0
AT2G23990	0
AT2G24000	0
AT2G24010	11
AT2G24020	3571
AT2G24030	8
AT2G24040	89
AT2G24050	2576
AT2G24060	1923
AT2G24070	11
AT2G24080	0
AT2G24090	6943
AT2G24100	2384
AT2G24103	0
AT2G24110	9
AT2G24120	1985
AT2G24130	0
AT2G24140	21
AT2G24150	326
AT2G24160	624
AT2G24165	66
AT2G24170	62
AT2G24180	1219
AT2G24190	133
AT2G24195	0
AT2G24200	4669
AT2G24205	0
AT2G24210	0
AT2G24220	33
AT2G24230	421
AT2G24240	216
AT2G24250	34
AT2G24255	0
AT2G24260	275
AT2G24270	5421
AT2G24280	1144
AT2G24285	0
AT2G24290	147
AT2G24300	22
AT2G24310	0
AT2G24320	0
AT2G24330	530
AT2G24340	0
AT2G24350	9
AT2G24360	2644
AT2G24370	0
AT2G24380	0
AT2G24390	255
AT2G24395	339
AT2G24400	7
AT2G24410	0
AT2G24420	1608
AT2G24430	0
AT2G24440	70
AT2G24450	0
AT2G24460	0
AT2G24470	0
AT2G24480	0
AT2G24490	187
AT2G24500	3677
AT2G24510	0
AT2G24520	842
AT2G24530	137
AT2G24535	0
AT2G24540	0
AT2G24545	3
AT2G24550	159
AT2G24560	498
AT2G24570	461
AT2G24580	685
AT2G24590	1868
AT2G24592	34
AT2G24600	582
AT2G24610	1
AT2G24615	0
AT2G24617	0
AT2G24620	0
AT2G24625	0
AT2G24630	55
AT2G24640	371
AT2G24645	29
AT2G24650	300
AT2G24660	4
AT2G24670	0
AT2G24680	7
AT2G24681	0
AT2G24683	0
AT2G24690	414
AT2G24692	0
AT2G24693	0
AT2G24696	1
AT2G24700	2
AT2G24710	0
AT2G24720	0
AT2G24730	0
AT2G24735	0
AT2G24740	0
AT2G24748	0
AT2G24750	3
AT2G24755	12
AT2G24760	1
AT2G24761	0
AT2G24762	49
AT2G24765	918
AT2G24780	0
AT2G24790	3801
AT2G24791	0
AT2G24800	0
AT2G24810	0
AT2G24820	2866
AT2G24830	310
AT2G24840	0
AT2G24850	41
AT2G24860	1065
AT2G24870	6
AT2G24880	0
AT2G24890	0
AT2G24900	0
AT2G24910	0
AT2G24915	0
AT2G24920	0
AT2G24930	0
AT2G24940	2948
AT2G24945	46
AT2G24950	0
AT2G24960	159
AT2G24970	41
AT2G24980	0
AT2G24990	703
AT2G25000	28
AT2G25010	226
AT2G25011	0
AT2G25015	1
AT2G25020	0
AT2G25025	0
AT2G25030	0
AT2G25040	0
AT2G25050	176
AT2G25055	5
AT2G25060	97
AT2G25070	1509
AT2G25080	8897
AT2G25090	0
AT2G25095	0
AT2G25100	160
AT2G25110	431
AT2G25120	0
AT2G25125	0
AT2G25130	3
AT2G25140	313
AT2G25150	12
AT2G25160	0
AT2G25169	2
AT2G25170	1878
AT2G25171	0
AT2G25180	306
AT2G25185	0
AT2G25190	489
AT2G25200	32
AT2G25210	1155
AT2G25215	1
AT2G25220	25
AT2G25230	0
AT2G25240	1
AT2G25250	293
AT2G25255	0
AT2G25260	5
AT2G25270	25
AT2G25280	331
AT2G25290	398
AT2G25295	16
AT2G25297	212
AT2G25300	159
AT2G25305	0
AT2G25310	655
AT2G25312	0
AT2G25320	1695
AT2G25330	2
AT2G25340	0
AT2G25344	0
AT2G25350	167
AT2G25355	174
AT2G25360	0
AT2G25370	0
AT2G25380	0
AT2G25390	0
AT2G25400	0
AT2G25409	0
AT2G25410	0
AT2G25420	72
AT2G25430	2562
AT2G25440	3
AT2G25450	9855
AT2G25460	47
AT2G25470	7
AT2G25480	190
AT2G25482	0
AT2G25490	3340
AT2G25500	0
AT2G25510	8111
AT2G25520	1892
AT2G25530	419
AT2G25540	0
AT2G25550	0
AT2G25560	242
AT2G25565	0
AT2G25570	110
AT2G25580	180
AT2G25590	94
AT2G25600	0
AT2G25605	348
AT2G25610	947
AT2G25620	789
AT2G25625	478
AT2G25630	0
AT2G25640	242
AT2G25650	97
AT2G25660	1934
AT2G25670	3151
AT2G25680	363
AT2G25685	0
AT2G25687	0
AT2G25690	146
AT2G25700	0
AT2G25710	445
AT2G25720	196
AT2G25730	5015
AT2G25735	244
AT2G25737	128
AT2G25740	383
AT2G25760	1527
AT2G25770	1
AT2G25780	0
AT2G25790	169
AT2G25800	895
AT2G25810	0
AT2G25820	2
AT2G25830	1497
AT2G25840	830
AT2G25850	884
AT2G25870	2236
AT2G25880	33
AT2G25890	0
AT2G25900	595
AT2G25905	0
AT2G25910	795
AT2G25920	172
AT2G25930	1452
AT2G25940	14
AT2G25950	598
AT2G25964	69
AT2G25970	3932
AT2G25975	0
AT2G25980	0
AT2G25990	0
AT2G26000	190
AT2G26010	0
AT2G26020	0
AT2G26030	153
AT2G26040	119
AT2G26050	0
AT2G26060	1060
AT2G26070	74
AT2G26080	25244
AT2G26090	0
AT2G26100	413
AT2G26110	283
AT2G26120	1
AT2G26130	0
AT2G26135	0
AT2G26140	2813
AT2G26150	1
AT2G26160	0
AT2G26170	460
AT2G26180	46
AT2G26190	1141
AT2G26200	815
AT2G26210	568
AT2G26211	0
AT2G26215	0
AT2G26220	7
AT2G26230	1131
AT2G26240	284
AT2G26250	3475
AT2G26260	117
AT2G26270	34
AT2G26280	3675
AT2G26290	5
AT2G26300	642
AT2G26310	12
AT2G26320	0
AT2G26330	1995
AT2G26340	1946
AT2G26350	385
AT2G26355	116
AT2G26360	42
AT2G26370	0
AT2G26380	0
AT2G26390	1
AT2G26400	0
AT2G26410	1
AT2G26420	0
AT2G26430	707
AT2G26440	198
AT2G26450	0
AT2G26455	0
AT2G26460	623
AT2G26470	189
AT2G26480	0
AT2G26490	0
AT2G26500	26704
AT2G26510	582
AT2G26515	1
AT2G26520	6
AT2G26530	315
AT2G26540	793
AT2G26550	591
AT2G26560	1240
AT2G26570	2173
AT2G26580	983
AT2G26590	888
AT2G26600	544
AT2G26610	0
AT2G26620	0
AT2G26630	0
AT2G26640	122
AT2G26650	91
AT2G26660	591
AT2G26670	2928
AT2G26680	423
AT2G26690	1394
AT2G26692	1
AT2G26695	388
AT2G26700	18
AT2G26710	28
AT2G26720	0
AT2G26730	2302
AT2G26740	1099
AT2G26750	6
AT2G26760	66
AT2G26770	981
AT2G26780	1334
AT2G26790	128
AT2G26800	1544
AT2G26810	266
AT2G26820	23
AT2G26830	1430
AT2G26840	119
AT2G26850	0
AT2G26860	121
AT2G26865	0
AT2G26870	178
AT2G26880	0
AT2G26882	0
AT2G26890	3373
AT2G26900	3051
AT2G26910	2515
AT2G26920	909
AT2G26930	1105
AT2G26940	1
AT2G26950	0
AT2G26960	0
AT2G26970	233
AT2G26975	907
AT2G26980	1437
AT2G26990	974
AT2G27000	0
AT2G27010	0
AT2G27020	1895
AT2G27030	2931
AT2G27035	13
AT2G27040	267
AT2G27050	2614
AT2G27060	337
AT2G27070	0
AT2G27080	27
AT2G27090	1045
AT2G27100	1605
AT2G27110	743
AT2G27120	5
AT2G27130	135
AT2G27140	173
AT2G27145	0
AT2G27150	975
AT2G27160	0
AT2G27170	1631
AT2G27180	6
AT2G27190	531
AT2G27200	789
AT2G27210	1059
AT2G27220	4
AT2G27229	2
AT2G27230	1754
AT2G27240	0
AT2G27250	0
AT2G27260	432
AT2G27270	0
AT2G27280	0
AT2G27285	596
AT2G27290	2304
AT2G27300	39
AT2G27310	139
AT2G27313	0
AT2G27315	1
AT2G27320	0
AT2G27330	113
AT2G27340	38
AT2G27350	887
AT2G27360	241
AT2G27370	0
AT2G27375	0
AT2G27380	0
AT2G27385	1492
AT2G27389	0
AT2G27390	0
AT2G27395	0
AT2G27400	145
AT2G27402	223
AT2G27410	0
AT2G27420	94
AT2G27430	22
AT2G27440	8
AT2G27450	1127
AT2G27460	440
AT2G27470	305
AT2G27480	61
AT2G27490	345
AT2G27500	335
AT2G27505	0
AT2G27507	0
AT2G27510	803
AT2G27520	0
AT2G27530	6735
AT2G27535	0
AT2G27540	0
AT2G27550	0
AT2G27560	0
AT2G27570	0
AT2G27580	300
AT2G27590	170
AT2G27600	2674
AT2G27610	39
AT2G27630	1
AT2G27650	0
AT2G27660	115
AT2G27670	0
AT2G27680	7788
AT2G27690	40
AT2G27700	0
AT2G27710	5028
AT2G27720	4134
AT2G27730	1915
AT2G27740	48
AT2G27750	0
AT2G27760	245
AT2G27770	134
AT2G27775	179
AT2G27780	0
AT2G27790	49
AT2G27800	62
AT2G27810	189
AT2G27820	1080
AT2G27830	997
AT2G27840	866
AT2G27850	0
AT2G27860	8233
AT2G27870	1
AT2G27880	5
AT2G27900	1189
AT2G27920	579
AT2G27930	5
AT2G27935	0
AT2G27936	0
AT2G27940	0
AT2G27950	2140
AT2G27960	393
AT2G27970	172
AT2G27980	1355
AT2G27990	16
AT2G28000	16645
AT2G28010	0
AT2G28020	0
AT2G28030	0
AT2G28040	1
AT2G28050	47
AT2G28053	1
AT2G28056	0
AT2G28060	221
AT2G28070	313
AT2G28080	420
AT2G28085	2
AT2G28090	0
AT2G28100	289
AT2G28105	27
AT2G28110	25
AT2G28120	47
AT2G28130	144
AT2G28140	4
AT2G28150	219
AT2G28160	17
AT2G28170	0
AT2G28180	4
AT2G28190	10500
AT2G28200	401
AT2G28210	3
AT2G28220	0
AT2G28225	0
AT2G28230	291
AT2G28240	265
AT2G28250	33
AT2G28260	122
AT2G28270	0
AT2G28280	0
AT2G28290	2696
AT2G28305	495
AT2G28310	293
AT2G28315	50
AT2G28320	1277
AT2G28330	45
AT2G28340	0
AT2G28350	512
AT2G28355	0
AT2G28360	862
AT2G28370	561
AT2G28380	914
AT2G28390	875
AT2G28400	165
AT2G28405	0
AT2G28410	60
AT2G28420	9
AT2G28426	0
AT2G28430	425
AT2G28440	10
AT2G28450	681
AT2G28460	11
AT2G28470	565
AT2G28480	147
AT2G28490	0
AT2G28500	159
AT2G28510	229
AT2G28520	1294
AT2G28540	1177
AT2G28550	3720
AT2G28560	53
AT2G28570	137
AT2G28580	47
AT2G28590	135
AT2G28600	875
AT2G28605	699
AT2G28610	0
AT2G28620	87
AT2G28625	0
AT2G28630	272
AT2G28640	0
AT2G28650	11
AT2G28660	238
AT2G28670	11
AT2G28671	1
AT2G28680	0
AT2G28690	0
AT2G28700	0
AT2G28710	4
AT2G28720	3966
AT2G28725	0
AT2G28730	0
AT2G28740	478
AT2G28750	0
AT2G28755	1
AT2G28760	230
AT2G28770	0
AT2G28780	0
AT2G28790	148
AT2G28800	13125
AT2G28810	578
AT2G28815	9
AT2G28830	154
AT2G28840	6252
AT2G28850	0
AT2G28860	0
AT2G28870	100
AT2G28880	432
AT2G28890	799
AT2G28900	50424
AT2G28910	4598
AT2G28920	0
AT2G28930	989
AT2G28940	170
AT2G28950	249
AT2G28960	0
AT2G28970	0
AT2G28980	0
AT2G28990	0
AT2G29000	0
AT2G29010	0
AT2G29020	281
AT2G29030	0
AT2G29040	0
AT2G29045	0
AT2G29050	69
AT2G29060	0
AT2G29065	94
AT2G29070	235
AT2G29080	3596
AT2G29090	457
AT2G29100	58
AT2G29110	175
AT2G29120	1569
AT2G29125	11
AT2G29130	4
AT2G29140	1140
AT2G29150	2
AT2G29160	2
AT2G29165	3
AT2G29170	144
AT2G29180	840
AT2G29190	1712
AT2G29200	551
AT2G29210	3017
AT2G29220	0
AT2G29230	0
AT2G29240	0
AT2G29250	0
AT2G29260	33
AT2G29263	0
AT2G29270	5
AT2G29280	0
AT2G29290	390
AT2G29300	12
AT2G29310	435
AT2G29320	826
AT2G29330	0
AT2G29340	376
AT2G29350	19
AT2G29360	1675
AT2G29370	12
AT2G29380	1
AT2G29390	209
AT2G29400	910
AT2G29410	43
AT2G29420	92
AT2G29430	0
AT2G29440	18
AT2G29450	3295
AT2G29452	0
AT2G29460	27
AT2G29470	0
AT2G29480	0
AT2G29485	0
AT2G29490	93
AT2G29500	32
AT2G29510	625
AT2G29520	0
AT2G29525	53
AT2G29530	491
AT2G29540	197
AT2G29550	1548
AT2G29560	426
AT2G29570	117
AT2G29580	446
AT2G29590	114
AT2G29600	0
AT2G29605	0
AT2G29610	0
AT2G29620	35
AT2G29628	1
AT2G29630	23479
AT2G29640	78
AT2G29650	7318
AT2G29654	0
AT2G29660	54
AT2G29670	1637
AT2G29679	0
AT2G29680	81
AT2G29690	2038
AT2G29700	2693
AT2G29710	9
AT2G29720	1101
AT2G29730	173
AT2G29735	0
AT2G29740	13
AT2G29750	3
AT2G29760	349
AT2G29770	0
AT2G29780	0
AT2G29790	0
AT2G29800	0
AT2G29810	0
AT2G29820	0
AT2G29830	0
AT2G29840	0
AT2G29850	0
AT2G29860	0
AT2G29870	0
AT2G29880	0
AT2G29890	105
AT2G29900	316
AT2G29910	375
AT2G29920	0
AT2G29925	0
AT2G29930	0
AT2G29940	179
AT2G29950	0
AT2G29960	845
AT2G29970	1748
AT2G29980	2656
AT2G29990	441
AT2G29995	205
AT2G30000	137
AT2G30010	1263
AT2G30020	169
AT2G30040	294
AT2G30050	809
AT2G30060	1926
AT2G30070	1563
AT2G30080	82
AT2G30090	0
AT2G30100	1304
AT2G30105	437
AT2G30110	6174
AT2G30115	0
AT2G30120	347
AT2G30130	0
AT2G30140	1243
AT2G30150	513
AT2G30160	444
AT2G30170	1220
AT2G30180	0
AT2G30190	0
AT2G30200	1370
AT2G30210	0
AT2G30220	0
AT2G30230	96
AT2G30240	1
AT2G30250	933
AT2G30260	539
AT2G30270	517
AT2G30280	117
AT2G30290	0
AT2G30300	15
AT2G30310	0
AT2G30320	438
AT2G30330	252
AT2G30340	0
AT2G30350	403
AT2G30360	0
AT2G30362	0
AT2G30370	0
AT2G30380	1
AT2G30385	0
AT2G30390	3701
AT2G30395	22
AT2G30400	23
AT2G30410	564
AT2G30420	12
AT2G30424	66
AT2G30430	0
AT2G30432	14
AT2G30440	2784
AT2G30450	0
AT2G30460	175
AT2G30470	1058
AT2G30480	29
AT2G30490	2850
AT2G30500	192
AT2G30505	16
AT2G30520	2584
AT2G30530	434
AT2G30540	30
AT2G30550	660
AT2G30560	3
AT2G30570	41451
AT2G30575	265
AT2G30580	142
AT2G30590	297
AT2G30600	1528
AT2G30615	0
AT2G30620	5547
AT2G30630	5
AT2G30640	177
AT2G30650	1
AT2G30660	0
AT2G30670	0
AT2G30680	0
AT2G30690	2
AT2G30695	686
AT2G30700	841
AT2G30710	557
AT2G30720	381
AT2G30730	0
AT2G30740	309
AT2G30750	104
AT2G30760	0
AT2G30766	72
AT2G30770	76
AT2G30780	352
AT2G30790	49
AT2G30800	943
AT2G30810	0
AT2G30820	39
AT2G30830	0
AT2G30840	1
AT2G30850	0
AT2G30860	16780
AT2G30870	5584
AT2G30880	838
AT2G30890	14
AT2G30900	6
AT2G30910	174
AT2G30920	151
AT2G30925	0
AT2G30930	274
AT2G30933	33
AT2G30940	2
AT2G30942	40
AT2G30945	17
AT2G30950	29723
AT2G30960	134
AT2G30970	2472
AT2G30980	1923
AT2G30984	0
AT2G30985	0
AT2G30990	1240
AT2G31005	0
AT2G31010	1079
AT2G31018	0
AT2G31020	25
AT2G31030	1
AT2G31035	0
AT2G31040	4327
AT2G31050	0
AT2G31060	1896
AT2G31070	1714
AT2G31080	1
AT2G31081	0
AT2G31082	0
AT2G31083	0
AT2G31085	0
AT2G31090	193
AT2G31100	2
AT2G31110	87
AT2G31130	270
AT2G31140	481
AT2G31141	36
AT2G31150	128
AT2G31160	14
AT2G31170	1067
AT2G31180	0
AT2G31190	232
AT2G31200	837
AT2G31210	0
AT2G31215	0
AT2G31220	5
AT2G31230	243
AT2G31240	686
AT2G31250	8
AT2G31260	564
AT2G31265	0
AT2G31270	147
AT2G31280	1249
AT2G31290	161
AT2G31300	50
AT2G31305	206
AT2G31310	0
AT2G31320	106
AT2G31335	0
AT2G31340	242
AT2G31345	0
AT2G31350	1041
AT2G31360	13440
AT2G31370	1081
AT2G31380	5732
AT2G31390	717
AT2G31400	13054
AT2G31410	1406
AT2G31420	0
AT2G31425	0
AT2G31430	0
AT2G31432	0
AT2G31440	336
AT2G31450	356
AT2G31460	0
AT2G31470	0
AT2G31480	0
AT2G31490	1586
AT2G31500	0
AT2G31510	1466
AT2G31520	0
AT2G31530	723
AT2G31540	1
AT2G31550	1
AT2G31560	833
AT2G31570	1544
AT2G31580	186
AT2G31585	47
AT2G31590	0
AT2G31600	98
AT2G31610	4906
AT2G31620	0
AT2G31625	0
AT2G31650	220
AT2G31660	1654
AT2G31670	927
AT2G31680	203
AT2G31690	0
AT2G31700	0
AT2G31710	215
AT2G31720	0
AT2G31725	218
AT2G31730	62
AT2G31740	454
AT2G31750	1
AT2G31751	58
AT2G31760	0
AT2G31770	0
AT2G31780	0
AT2G31790	1127
AT2G31800	1585
AT2G31810	1809
AT2G31820	2629
AT2G31830	52
AT2G31840	1251
AT2G31850	0
AT2G31860	0
AT2G31862	0
AT2G31865	189
AT2G31870	171
AT2G31880	2180
AT2G31890	443
AT2G31900	44
AT2G31902	5
AT2G31910	2
AT2G31920	0
AT2G31930	0
AT2G31940	14
AT2G31945	4
AT2G31953	0
AT2G31955	2172
AT2G31957	3
AT2G31960	2590
AT2G31970	584
AT2G31980	6
AT2G31981	0
AT2G31985	0
AT2G31990	140
AT2G32000	397
AT2G32010	506
AT2G32020	17
AT2G32030	70
AT2G32040	977
AT2G32050	3
AT2G32060	2868
AT2G32070	513
AT2G32080	1241
AT2G32090	303
AT2G32100	51
AT2G32110	0
AT2G32120	21
AT2G32130	1
AT2G32140	0
AT2G32150	137
AT2G32160	972
AT2G32170	488
AT2G32179	9
AT2G32180	0
AT2G32190	81
AT2G32200	61
AT2G32210	197
AT2G32220	288
AT2G32230	1616
AT2G32235	17
AT2G32240	7343
AT2G32250	463
AT2G32260	997
AT2G32270	8
AT2G32273	0
AT2G32275	0
AT2G32280	114
AT2G32290	165
AT2G32291	0
AT2G32295	289
AT2G32300	0
AT2G32310	0
AT2G32315	0
AT2G32320	519
AT2G32340	83
AT2G32350	0
AT2G32360	0
AT2G32370	0
AT2G32380	146
AT2G32390	445
AT2G32400	320
AT2G32410	159
AT2G32415	237
AT2G32430	397
AT2G32440	671
AT2G32450	721
AT2G32460	0
AT2G32470	0
AT2G32480	1923
AT2G32487	10
AT2G32490	1
AT2G32500	1484
AT2G32510	18
AT2G32520	693
AT2G32530	117
AT2G32540	1133
AT2G32550	12
AT2G32560	457
AT2G32580	1192
AT2G32590	53
AT2G32600	812
AT2G32610	1
AT2G32620	1
AT2G32630	32
AT2G32640	1349
AT2G32645	0
AT2G32650	170
AT2G32660	0
AT2G32670	4
AT2G32680	229
AT2G32690	11156
AT2G32698	0
AT2G32700	2194
AT2G32710	391
AT2G32720	202
AT2G32730	2991
AT2G32740	3
AT2G32750	16
AT2G32760	502
AT2G32765	12
AT2G32770	13
AT2G32780	1
AT2G32785	0
AT2G32788	0
AT2G32790	1
AT2G32795	31
AT2G32800	895
AT2G32810	1704
AT2G32820	0
AT2G32830	6
AT2G32835	0
AT2G32840	172
AT2G32850	693
AT2G32860	5069
AT2G32870	3122
AT2G32880	679
AT2G32885	0
AT2G32890	0
AT2G32900	261
AT2G32905	0
AT2G32910	935
AT2G32920	888
AT2G32930	225
AT2G32940	37
AT2G32950	1429
AT2G32960	281
AT2G32970	814
AT2G32980	326
AT2G32990	112
AT2G33000	1
AT2G33010	0
AT2G33020	0
AT2G33030	0
AT2G33040	5336
AT2G33050	0
AT2G33051	3
AT2G33060	26
AT2G33070	0
AT2G33080	0
AT2G33090	1
AT2G33100	0
AT2G33110	167
AT2G33120	2219
AT2G33130	0
AT2G33140	0
AT2G33150	5623
AT2G33160	0
AT2G33170	1658
AT2G33175	1
AT2G33180	432
AT2G33190	0
AT2G33200	1
AT2G33205	7
AT2G33210	1865
AT2G33220	1890
AT2G33230	0
AT2G33233	0
AT2G33240	31
AT2G33250	494
AT2G33255	517
AT2G33260	3
AT2G33270	0
AT2G33280	3
AT2G33290	309
AT2G33300	0
AT2G33310	595
AT2G33320	318
AT2G33330	62
AT2G33340	1627
AT2G33350	45
AT2G33360	334
AT2G33370	1281
AT2G33380	1696
AT2G33385	23
AT2G33390	236
AT2G33400	45
AT2G33410	1598
AT2G33420	0
AT2G33435	1383
AT2G33450	3798
AT2G33460	2
AT2G33470	1034
AT2G33480	781
AT2G33490	757
AT2G33500	252
AT2G33510	54
AT2G33520	2
AT2G33530	1211
AT2G33540	699
AT2G33550	285
AT2G33560	38
AT2G33570	399
AT2G33580	157
AT2G33585	135
AT2G33590	781
AT2G33600	612
AT2G33610	369
AT2G33620	262
AT2G33630	523
AT2G33640	18
AT2G33650	0
AT2G33655	0
AT2G33660	0
AT2G33670	0
AT2G33680	78
AT2G33685	0
AT2G33690	0
AT2G33700	834
AT2G33705	0
AT2G33707	0
AT2G33710	90
AT2G33720	0
AT2G33730	4154
AT2G33735	40
AT2G33740	233
AT2G33750	13
AT2G33760	33
AT2G33770	4930
AT2G33775	4
AT2G33780	0
AT2G33790	0
AT2G33793	8
AT2G33796	0
AT2G33800	11852
AT2G33810	0
AT2G33815	0
AT2G33820	204
AT2G33830	5078
AT2G33835	157
AT2G33840	344
AT2G33845	161
AT2G33847	29
AT2G33850	0
AT2G33855	1120
AT2G33860	607
AT2G33870	0
AT2G33880	0
AT2G33890	0
AT2G33900	2
AT2G33910	0
AT2G33920	0
AT2G33930	0
AT2G33940	0
AT2G33950	0
AT2G33960	0
AT2G33970	0
AT2G33980	134
AT2G33990	136
AT2G34000	0
AT2G34010	23
AT2G34020	0
AT2G34030	2
AT2G34040	1241
AT2G34050	91
AT2G34060	131
AT2G34070	317
AT2G34080	3
AT2G34090	498
AT2G34100	0
AT2G34110	0
AT2G34120	0
AT2G34123	0
AT2G34130	0
AT2G34135	0
AT2G34140	23
AT2G34150	42
AT2G34160	399
AT2G34170	105
AT2G34180	1
AT2G34185	1
AT2G34186	0
AT2G34190	34
AT2G34200	171
AT2G34202	0
AT2G34204	0
AT2G34208	0
AT2G34210	3
AT2G34220	4
AT2G34224	3
AT2G34230	1
AT2G34238	8
AT2G34240	28
AT2G34250	7954
AT2G34260	286
AT2G34270	0
AT2G34280	0
AT2G34290	0
AT2G34300	735
AT2G34310	1023
AT2G34315	0
AT2G34317	0
AT2G34320	0
AT2G34325	0
AT2G34330	0
AT2G34340	26
AT2G34350	0
AT2G34355	144
AT2G34357	1797
AT2G34360	47
AT2G34370	0
AT2G34380	155
AT2G34390	0
AT2G34400	54
AT2G34410	390
AT2G34420	0
AT2G34430	14674
AT2G34440	0
AT2G34450	140
AT2G34460	3523
AT2G34470	409
AT2G34480	5481
AT2G34490	30
AT2G34500	0
AT2G34510	433
AT2G34520	591
AT2G34530	60
AT2G34540	13
AT2G34555	5
AT2G34560	597
AT2G34570	363
AT2G34580	6
AT2G34585	1754
AT2G34590	1197
AT2G34600	0
AT2G34610	0
AT2G34620	108
AT2G34630	1196
AT2G34640	1473
AT2G34650	105
AT2G34655	60
AT2G34660	1911
AT2G34670	53
AT2G34680	1375
AT2G34690	846
AT2G34700	0
AT2G34710	1000
AT2G34720	1735
AT2G34730	521
AT2G34740	0
AT2G34750	2143
AT2G34760	6
AT2G34770	421
AT2G34780	857
AT2G34790	257
AT2G34810	73
AT2G34820	0
AT2G34825	0
AT2G34830	0
AT2G34835	0
AT2G34840	93
AT2G34850	124
AT2G34860	4441
AT2G34870	0
AT2G34880	1
AT2G34890	0
AT2G34900	466
AT2G34910	0
AT2G34920	51
AT2G34925	9
AT2G34930	367
AT2G34940	12
AT2G34950	0
AT2G34960	76
AT2G34970	1220
AT2G34980	26
AT2G34985	0
AT2G34990	0
AT2G35000	25
AT2G35010	304
AT2G35020	203
AT2G35030	94
AT2G35035	19
AT2G35040	2079
AT2G35050	4555
AT2G35060	1483
AT2G35070	5
AT2G35075	16
AT2G35080	0
AT2G35090	0
AT2G35100	276
AT2G35110	1033
AT2G35120	191
AT2G35130	739
AT2G35140	9
AT2G35150	22
AT2G35155	360
AT2G35160	25
AT2G35170	188
AT2G35180	0
AT2G35190	45
AT2G35200	2
AT2G35210	2
AT2G35215	0
AT2G35220	0
AT2G35230	368
AT2G35240	599
AT2G35250	0
AT2G35260	7474
AT2G35270	0
AT2G35280	0
AT2G35290	64
AT2G35300	0
AT2G35310	0
AT2G35320	287
AT2G35330	1039
AT2G35340	233
AT2G35343	3
AT2G35345	8
AT2G35350	64
AT2G35360	160
AT2G35370	12366
AT2G35380	11
AT2G35382	2
AT2G35384	1
AT2G35387	0
AT2G35390	2205
AT2G35410	2755
AT2G35420	1
AT2G35430	90
AT2G35450	584
AT2G35460	0
AT2G35470	105
AT2G35480	86
AT2G35490	3891
AT2G35500	1266
AT2G35510	2165
AT2G35520	225
AT2G35530	327
AT2G35540	313
AT2G35550	19
AT2G35555	0
AT2G35570	0
AT2G35580	0
AT2G35585	5
AT2G35590	1
AT2G35600	10
AT2G35605	120
AT2G35610	405
AT2G35612	0
AT2G35613	0
AT2G35615	0
AT2G35620	1016
AT2G35630	1893
AT2G35635	3429
AT2G35637	0
AT2G35640	0
AT2G35650	714
AT2G35658	16
AT2G35660	806
AT2G35670	0
AT2G35680	2379
AT2G35690	399
AT2G35700	72
AT2G35710	152
AT2G35720	557
AT2G35730	1
AT2G35733	2
AT2G35736	151
AT2G35738	16
AT2G35740	0
AT2G35742	0
AT2G35743	0
AT2G35744	11
AT2G35747	0
AT2G35750	20
AT2G35760	249
AT2G35765	0
AT2G35770	0
AT2G35780	620
AT2G35790	743
AT2G35795	221
AT2G35800	3328
AT2G35810	272
AT2G35820	115
AT2G35830	782
AT2G35840	5212
AT2G35850	0
AT2G35859	0
AT2G35860	34
AT2G35880	205
AT2G35890	0
AT2G35900	185
AT2G35910	12
AT2G35920	781
AT2G35930	72
AT2G35935	0
AT2G35940	4489
AT2G35945	29
AT2G35950	16
AT2G35960	5643
AT2G35965	0
AT2G35970	0
AT2G35980	44
AT2G35990	0
AT2G36000	652
AT2G36010	271
AT2G36020	0
AT2G36026	3
AT2G36030	0
AT2G36040	0
AT2G36050	5
AT2G36060	1279
AT2G36070	1417
AT2G36080	234
AT2G36090	35
AT2G36100	3
AT2G36110	11
AT2G36120	2971
AT2G36130	394
AT2G36140	1
AT2G36145	1975
AT2G36150	0
AT2G36160	2971
AT2G36170	1780
AT2G36180	0
AT2G36190	0
AT2G36200	147
AT2G36210	0
AT2G36220	230
AT2G36230	373
AT2G36240	517
AT2G36250	3069
AT2G36255	0
AT2G36260	0
AT2G36270	144
AT2G36280	0
AT2G36290	471
AT2G36295	1
AT2G36300	431
AT2G36305	49
AT2G36307	15
AT2G36310	1288
AT2G36320	2132
AT2G36325	0
AT2G36330	425
AT2G36340	297
AT2G36350	287
AT2G36355	42
AT2G36360	272
AT2G36370	180
AT2G36380	426
AT2G36390	6798
AT2G36400	51
AT2G36402	0
AT2G36410	1031
AT2G36420	541
AT2G36430	489
AT2G36440	0
AT2G36450	0
AT2G36460	4022
AT2G36470	911
AT2G36480	598
AT2G36490	843
AT2G36500	59
AT2G36510	0
AT2G36520	0
AT2G36530	32467
AT2G36540	6
AT2G36550	0
AT2G36560	0
AT2G36570	294
AT2G36580	2806
AT2G36590	293
AT2G36600	0
AT2G36610	2
AT2G36620	2817
AT2G36630	1479
AT2G36640	1
AT2G36650	7
AT2G36660	5
AT2G36670	277
AT2G36680	614
AT2G36690	28
AT2G36695	0
AT2G36700	0
AT2G36710	2
AT2G36720	1145
AT2G36724	0
AT2G36730	53
AT2G36740	397
AT2G36750	142
AT2G36760	4
AT2G36770	10
AT2G36780	12
AT2G36790	0
AT2G36792	0
AT2G36800	1201
AT2G36810	1022
AT2G36815	0
AT2G36830	3171
AT2G36835	1421
AT2G36840	134
AT2G36850	3622
AT2G36854	0
AT2G36860	0
AT2G36870	541
AT2G36880	7891
AT2G36885	905
AT2G36890	1
AT2G36895	1611
AT2G36900	333
AT2G36910	1769
AT2G36920	0
AT2G36930	1645
AT2G36950	285
AT2G36960	263
AT2G36970	1539
AT2G36980	23
AT2G36985	0
AT2G36990	4311
AT2G37000	2
AT2G37010	0
AT2G37020	455
AT2G37025	9
AT2G37030	2
AT2G37035	490
AT2G37040	10519
AT2G37050	1104
AT2G37060	42
AT2G37070	8
AT2G37080	497
AT2G37090	33
AT2G37100	34
AT2G37110	1561
AT2G37120	139
AT2G37125	0
AT2G37130	98
AT2G37140	0
AT2G37150	371
AT2G37160	611
AT2G37170	701
AT2G37180	305
AT2G37190	2363
AT2G37195	40
AT2G37200	228
AT2G37210	0
AT2G37220	32803
AT2G37230	1168
AT2G37240	2336
AT2G37250	1568
AT2G37260	5
AT2G37270	2745
AT2G37280	27
AT2G37290	4
AT2G37300	24
AT2G37310	105
AT2G37320	50
AT2G37330	146
AT2G37340	850
AT2G37360	0
AT2G37362	1
AT2G37370	1
AT2G37380	21
AT2G37390	5
AT2G37400	516
AT2G37410	2789
AT2G37420	82
AT2G37430	16
AT2G37435	0
AT2G37440	0
AT2G37450	881
AT2G37460	782
AT2G37470	516
AT2G37480	1173
AT2G37500	1060
AT2G37510	30
AT2G37520	3424
AT2G37530	12
AT2G37540	1061
AT2G37550	622
AT2G37555	1
AT2G37560	60
AT2G37570	919
AT2G37580	119
AT2G37585	119
AT2G37590	42
AT2G37600	332
AT2G37610	9
AT2G37620	298
AT2G37630	724
AT2G37640	426
AT2G37650	381
AT2G37660	8337
AT2G37670	5
AT2G37678	164
AT2G37680	404
AT2G37690	560
AT2G37700	1
AT2G37710	7820
AT2G37720	15
AT2G37730	0
AT2G37740	0
AT2G37750	1
AT2G37760	405
AT2G37770	115
AT2G37780	0
AT2G37790	63
AT2G37800	0
AT2G37805	0
AT2G37810	0
AT2G37820	0
AT2G37830	1
AT2G37840	752
AT2G37860	1606
AT2G37870	74
AT2G37880	5
AT2G37890	105
AT2G37900	19
AT2G37910	0
AT2G37920	660
AT2G37925	16
AT2G37930	102
AT2G37940	1790
AT2G37950	26
AT2G37960	16
AT2G37970	1118
AT2G37975	227
AT2G37980	45
AT2G37990	1850
AT2G38000	645
AT2G38010	320
AT2G38020	1404
AT2G38025	734
AT2G38030	0
AT2G38040	6411
AT2G38050	106
AT2G38060	3
AT2G38070	45
AT2G38080	469
AT2G38090	19
AT2G38100	1
AT2G38110	28
AT2G38120	552
AT2G38130	306
AT2G38140	6382
AT2G38150	1
AT2G38152	0
AT2G38160	21
AT2G38170	18784
AT2G38180	110
AT2G38185	100
AT2G38195	0
AT2G38210	130
AT2G38220	0
AT2G38230	6230
AT2G38240	3
AT2G38250	25
AT2G38255	0
AT2G38260	515
AT2G38270	1824
AT2G38280	1386
AT2G38290	2008
AT2G38300	130
AT2G38310	228
AT2G38320	93
AT2G38325	0
AT2G38330	916
AT2G38340	2
AT2G38350	0
AT2G38360	148
AT2G38365	0
AT2G38370	58
AT2G38380	0
AT2G38390	0
AT2G38400	493
AT2G38410	767
AT2G38420	111
AT2G38430	15
AT2G38440	972
AT2G38450	587
AT2G38460	538
AT2G38465	476
AT2G38470	3025
AT2G38480	83
AT2G38490	17
AT2G38500	52
AT2G38510	0
AT2G38520	0
AT2G38530	5
AT2G38540	10402
AT2G38550	1018
AT2G38560	565
AT2G38570	78
AT2G38580	194
AT2G38590	0
AT2G38600	0
AT2G38610	496
AT2G38620	10
AT2G38630	393
AT2G38640	592
AT2G38646	0
AT2G38650	1164
AT2G38660	190
AT2G38670	2205
AT2G38680	158
AT2G38690	0
AT2G38695	78
AT2G38700	458
AT2G38710	473
AT2G38720	60
AT2G38730	464
AT2G38740	897
AT2G38750	71
AT2G38760	12
AT2G38770	1500
AT2G38780	821
AT2G38790	0
AT2G38800	2168
AT2G38810	69
AT2G38820	495
AT2G38823	18
AT2G38830	59
AT2G38840	402
AT2G38860	384
AT2G38870	124
AT2G38880	331
AT2G38890	6
AT2G38900	0
AT2G38905	3
AT2G38910	0
AT2G38920	0
AT2G38940	254
AT2G38950	1084
AT2G38960	277
AT2G38970	199
AT2G38980	311
AT2G38990	0
AT2G38995	38
AT2G39000	565
AT2G39010	12176
AT2G39020	1103
AT2G39030	2
AT2G39040	0
AT2G39050	286
AT2G39060	0
AT2G39080	1187
AT2G39090	216
AT2G39100	88
AT2G39110	13
AT2G39120	41
AT2G39130	1114
AT2G39140	1025
AT2G39160	0
AT2G39170	574
AT2G39175	1
AT2G39180	23
AT2G39190	2718
AT2G39200	569
AT2G39210	2413
AT2G39220	300
AT2G39230	28
AT2G39240	137
AT2G39250	876
AT2G39260	1625
AT2G39270	441
AT2G39280	258
AT2G39290	472
AT2G39300	32
AT2G39310	0
AT2G39320	0
AT2G39330	35
AT2G39340	1866
AT2G39350	58
AT2G39355	0
AT2G39360	334
AT2G39370	1
AT2G39375	0
AT2G39380	0
AT2G39390	2385
AT2G39400	859
AT2G39410	0
AT2G39415	0
AT2G39420	171
AT2G39430	0
AT2G39435	80
AT2G39440	73
AT2G39445	84
AT2G39450	1264
AT2G39460	3819
AT2G39470	5424
AT2G39480	1152
AT2G39490	0
AT2G39500	218
AT2G39510	0
AT2G39518	1
AT2G39520	0
AT2G39530	0
AT2G39540	0
AT2G39550	350
AT2G39560	25
AT2G39570	556
AT2G39580	1215
AT2G39590	0
AT2G39600	0
AT2G39610	0
AT2G39620	7
AT2G39630	435
AT2G39640	0
AT2G39650	156
AT2G39660	951
AT2G39670	2163
AT2G39675	291
AT2G39681	293
AT2G39690	50
AT2G39700	461
AT2G39705	153
AT2G39710	1056
AT2G39720	1461
AT2G39725	49
AT2G39730	259399
AT2G39740	234
AT2G39750	908
AT2G39760	675
AT2G39770	3041
AT2G39780	1027
AT2G39782	0
AT2G39790	0
AT2G39795	265
AT2G39800	12541
AT2G39805	454
AT2G39810	813
AT2G39820	1
AT2G39830	153
AT2G39840	635
AT2G39850	2015
AT2G39851	0
AT2G39855	0
AT2G39860	0
AT2G39865	0
AT2G39870	247
AT2G39880	46
AT2G39885	0
AT2G39890	376
AT2G39900	487
AT2G39910	201
AT2G39920	471
AT2G39930	559
AT2G39940	1481
AT2G39950	586
AT2G39960	806
AT2G39970	1363
AT2G39975	0
AT2G39980	1193
AT2G39990	2386
AT2G40000	450
AT2G40004	0
AT2G40008	0
AT2G40010	79
AT2G40020	245
AT2G40030	129
AT2G40050	6
AT2G40060	1564
AT2G40070	883
AT2G40080	1082
AT2G40085	24
AT2G40090	374
AT2G40095	61
AT2G40100	3991
AT2G40110	76
AT2G40113	2
AT2G40116	1
AT2G40120	136
AT2G40130	1235
AT2G40140	5525
AT2G40150	209
AT2G40160	6
AT2G40165	0
AT2G40170	5
AT2G40180	184
AT2G40190	319
AT2G40200	4
AT2G40205	105
AT2G40210	0
AT2G40220	0
AT2G40230	178
AT2G40240	96
AT2G40250	0
AT2G40260	110
AT2G40270	980
AT2G40280	929
AT2G40290	2617
AT2G40300	1297
AT2G40310	0
AT2G40316	229
AT2G40320	35
AT2G40330	22
AT2G40340	94
AT2G40350	33
AT2G40360	2298
AT2G40370	0
AT2G40380	892
AT2G40390	223
AT2G40400	7445
AT2G40410	578
AT2G40420	168
AT2G40430	2598
AT2G40435	112
AT2G40440	1
AT2G40450	0
AT2G40460	1359
AT2G40470	8
AT2G40475	296
AT2G40480	365
AT2G40490	4675
AT2G40500	0
AT2G40510	1774
AT2G40520	236
AT2G40530	23
AT2G40540	1057
AT2G40550	191
AT2G40560	0
AT2G40570	222
AT2G40580	0
AT2G40590	1141
AT2G40600	542
AT2G40610	58
AT2G40620	132
AT2G40630	334
AT2G40640	51
AT2G40650	847
AT2G40660	885
AT2G40670	468
AT2G40680	0
AT2G40690	373
AT2G40700	563
AT2G40710	16
AT2G40711	21
AT2G40715	1
AT2G40720	51
AT2G40730	1321
AT2G40740	73
AT2G40745	0
AT2G40750	195
AT2G40760	509
AT2G40765	739
AT2G40770	682
AT2G40780	242
AT2G40790	0
AT2G40800	546
AT2G40805	0
AT2G40810	195
AT2G40815	95
AT2G40820	170
AT2G40830	819
AT2G40840	3730
AT2G40850	29
AT2G40860	261
AT2G40880	10183
AT2G40890	1159
AT2G40900	848
AT2G40910	1
AT2G40920	475
AT2G40925	0
AT2G40930	1007
AT2G40935	229
AT2G40940	3746
AT2G40950	995
AT2G40955	0
AT2G40960	206
AT2G40970	126
AT2G40980	376
AT2G40990	0
AT2G40995	0
AT2G41000	269
AT2G41010	431
AT2G41020	306
AT2G41040	961
AT2G41050	57
AT2G41060	540
AT2G41070	7
AT2G41080	157
AT2G41082	10
AT2G41090	6280
AT2G41100	2680
AT2G41105	7
AT2G41110	811
AT2G41120	261
AT2G41130	79
AT2G41140	1894
AT2G41150	12
AT2G41160	205
AT2G41170	159
AT2G41178	1
AT2G41180	0
AT2G41190	1042
AT2G41200	246
AT2G41210	556
AT2G41220	726
AT2G41225	0
AT2G41230	1
AT2G41231	0
AT2G41240	0
AT2G41250	1425
AT2G41260	0
AT2G41270	0
AT2G41280	2
AT2G41290	62
AT2G41300	40
AT2G41310	221
AT2G41312	17
AT2G41330	114
AT2G41340	3
AT2G41342	0
AT2G41350	291
AT2G41355	0
AT2G41360	0
AT2G41370	114
AT2G41375	0
AT2G41380	187
AT2G41390	0
AT2G41391	0
AT2G41400	0
AT2G41410	2704
AT2G41415	0
AT2G41417	0
AT2G41420	1329
AT2G41430	8631
AT2G41440	77
AT2G41445	0
AT2G41450	7
AT2G41451	0
AT2G41460	213
AT2G41470	0
AT2G41473	0
AT2G41475	845
AT2G41480	2
AT2G41490	175
AT2G41500	417
AT2G41505	3
AT2G41510	8
AT2G41515	0
AT2G41520	539
AT2G41530	1312
AT2G41540	345
AT2G41550	13
AT2G41560	9905
AT2G41570	0
AT2G41580	0
AT2G41590	0
AT2G41600	241
AT2G41610	2
AT2G41616	0
AT2G41620	708
AT2G41630	1806
AT2G41640	100
AT2G41650	285
AT2G41660	18
AT2G41670	135
AT2G41680	8837
AT2G41690	0
AT2G41700	1837
AT2G41705	441
AT2G41710	378
AT2G41720	922
AT2G41730	85
AT2G41740	1854
AT2G41745	0
AT2G41750	1
AT2G41760	77
AT2G41770	428
AT2G41780	22
AT2G41790	1990
AT2G41800	5
AT2G41810	1
AT2G41820	199
AT2G41830	183
AT2G41835	107
AT2G41840	9689
AT2G41850	0
AT2G41860	0
AT2G41870	1138
AT2G41880	518
AT2G41890	479
AT2G41900	11718
AT2G41905	11
AT2G41910	0
AT2G41920	0
AT2G41930	0
AT2G41940	437
AT2G41945	325
AT2G41950	457
AT2G41960	1610
AT2G41970	0
AT2G41980	533
AT2G41990	62
AT2G41997	0
AT2G42000	0
AT2G42005	1
AT2G42010	949
AT2G42020	0
AT2G42030	626
AT2G42040	237
AT2G42050	0
AT2G42060	1
AT2G42065	0
AT2G42070	1001
AT2G42080	170
AT2G42090	0
AT2G42100	0
AT2G42110	12
AT2G42120	120
AT2G42130	1797
AT2G42140	0
AT2G42150	84
AT2G42160	555
AT2G42170	10
AT2G42180	0
AT2G42190	857
AT2G42200	212
AT2G42210	2028
AT2G42220	7838
AT2G42230	734
AT2G42240	85
AT2G42247	9
AT2G42250	0
AT2G42260	37
AT2G42270	2992
AT2G42280	210
AT2G42290	23
AT2G42300	303
AT2G42310	1007
AT2G42320	383
AT2G42330	326
AT2G42340	0
AT2G42350	6
AT2G42360	0
AT2G42365	13
AT2G42370	0
AT2G42380	15
AT2G42388	1
AT2G42390	271
AT2G42395	22
AT2G42400	496
AT2G42410	0
AT2G42420	0
AT2G42425	0
AT2G42430	0
AT2G42440	0
AT2G42450	92
AT2G42455	0
AT2G42460	0
AT2G42465	0
AT2G42470	0
AT2G42475	0
AT2G42480	0
AT2G42485	38
AT2G42490	1935
AT2G42500	1794
AT2G42510	65
AT2G42520	2709
AT2G42530	40271
AT2G42540	119782
AT2G42550	0
AT2G42560	0
AT2G42570	61
AT2G42580	949
AT2G42590	6423
AT2G42600	39164
AT2G42610	184
AT2G42620	1511
AT2G42640	87
AT2G42650	146
AT2G42660	0
AT2G42670	320
AT2G42680	1986
AT2G42690	1169
AT2G42700	421
AT2G42710	553
AT2G42720	4
AT2G42725	0
AT2G42730	15
AT2G42740	106
AT2G42750	2018
AT2G42760	98
AT2G42770	1837
AT2G42780	450
AT2G42790	635
AT2G42800	6
AT2G42810	922
AT2G42820	103
AT2G42830	0
AT2G42835	0
AT2G42840	66
AT2G42850	2
AT2G42860	17
AT2G42865	74
AT2G42870	33
AT2G42880	1977
AT2G42885	0
AT2G42890	788
AT2G42900	47
AT2G42910	1198
AT2G42920	162
AT2G42930	0
AT2G42940	0
AT2G42950	96
AT2G42955	6
AT2G42960	78
AT2G42970	0
AT2G42975	543
AT2G42980	25
AT2G42990	0
AT2G43000	48
AT2G43010	575
AT2G43020	1241
AT2G43030	8057
AT2G43040	27
AT2G43050	4
AT2G43060	201
AT2G43070	839
AT2G43080	257
AT2G43090	3928
AT2G43100	1988
AT2G43110	343
AT2G43120	165
AT2G43130	473
AT2G43137	0
AT2G43138	1
AT2G43139	2
AT2G43140	3
AT2G43141	0
AT2G43150	330
AT2G43160	6687
AT2G43180	394
AT2G43190	142
AT2G43200	266
AT2G43210	744
AT2G43220	0
AT2G43230	30
AT2G43235	568
AT2G43240	286
AT2G43250	234
AT2G43255	0
AT2G43260	292
AT2G43261	2
AT2G43270	0
AT2G43280	169
AT2G43290	683
AT2G43300	0
AT2G43310	17
AT2G43320	329
AT2G43330	513
AT2G43340	393
AT2G43350	162
AT2G43360	592
AT2G43370	98
AT2G43375	13
AT2G43386	0
AT2G43390	0
AT2G43400	337
AT2G43410	1908
AT2G43420	403
AT2G43430	617
AT2G43440	102
AT2G43445	118
AT2G43450	0
AT2G43460	4293
AT2G43465	66
AT2G43470	2
AT2G43480	0
AT2G43490	424
AT2G43500	504
AT2G43510	33
AT2G43520	51
AT2G43530	377
AT2G43535	187
AT2G43540	231
AT2G43550	640
AT2G43560	3257
AT2G43570	78
AT2G43580	52
AT2G43590	236
AT2G43600	0
AT2G43610	10
AT2G43620	1571
AT2G43630	1432
AT2G43640	400
AT2G43650	1540
AT2G43660	0
AT2G43670	0
AT2G43680	2560
AT2G43690	10
AT2G43700	47
AT2G43710	6624
AT2G43720	24
AT2G43730	1
AT2G43740	0
AT2G43745	8
AT2G43750	6955
AT2G43760	888
AT2G43770	852
AT2G43780	275
AT2G43790	763
AT2G43795	0
AT2G43800	176
AT2G43810	269
AT2G43820	316
AT2G43830	3
AT2G43840	39
AT2G43850	682
AT2G43860	0
AT2G43865	0
AT2G43870	0
AT2G43880	0
AT2G43890	0
AT2G43900	1029
AT2G43910	4204
AT2G43920	264
AT2G43930	1
AT2G43932	1
AT2G43940	119
AT2G43945	2272
AT2G43950	1010
AT2G43960	0
AT2G43970	13917
AT2G43980	233
AT2G43990	46
AT2G44000	13
AT2G44010	1
AT2G44020	256
AT2G44030	0
AT2G44040	884
AT2G44050	1600
AT2G44060	5469
AT2G44065	422
AT2G44070	1
AT2G44080	333
AT2G44090	1127
AT2G44100	2869
AT2G44110	0
AT2G44120	4368
AT2G44130	0
AT2G44140	766
AT2G44150	584
AT2G44160	2736
AT2G44170	4
AT2G44175	0
AT2G44180	739
AT2G44190	21
AT2G44195	0
AT2G44198	0
AT2G44200	765
AT2G44210	1111
AT2G44220	0
AT2G44230	264
AT2G44240	0
AT2G44250	1
AT2G44255	0
AT2G44260	0
AT2G44270	247
AT2G44280	87
AT2G44290	121
AT2G44300	52
AT2G44310	2390
AT2G44320	0
AT2G44330	0
AT2G44340	1
AT2G44350	2934
AT2G44360	284
AT2G44370	11
AT2G44380	2
AT2G44383	1
AT2G44390	3
AT2G44400	0
AT2G44410	1092
AT2G44420	261
AT2G44430	342
AT2G44440	167
AT2G44450	10
AT2G44460	0
AT2G44470	0
AT2G44480	21
AT2G44490	10140
AT2G44500	66
AT2G44510	211
AT2G44520	1001
AT2G44525	433
AT2G44530	1009
AT2G44540	0
AT2G44550	0
AT2G44560	1
AT2G44570	27
AT2G44578	2
AT2G44580	67
AT2G44581	0
AT2G44590	1
AT2G44600	157
AT2G44610	1671
AT2G44620	1706
AT2G44630	13
AT2G44640	490
AT2G44650	2897
AT2G44660	76
AT2G44670	2575
AT2G44680	689
AT2G44690	15
AT2G44700	16
AT2G44710	1546
AT2G44730	558
AT2G44735	21
AT2G44740	20
AT2G44745	4
AT2G44750	90
AT2G44760	864
AT2G44770	446
AT2G44780	0
AT2G44790	1
AT2G44798	13
AT2G44800	3
AT2G44810	1
AT2G44820	744
AT2G44830	77
AT2G44840	4
AT2G44850	51
AT2G44860	2037
AT2G44870	2572
AT2G44880	30
AT2G44890	0
AT2G44900	509
AT2G44910	5
AT2G44920	1706
AT2G44925	0
AT2G44930	91
AT2G44940	690
AT2G44950	1059
AT2G44970	1102
AT2G44980	79
AT2G44990	0
AT2G44993	0
AT2G44995	9
AT2G45000	343
AT2G45010	318
AT2G45020	0
AT2G45023	66
AT2G45030	1045
AT2G45040	9
AT2G45050	27
AT2G45060	716
AT2G45070	1664
AT2G45080	9
AT2G45090	0
AT2G45100	112
AT2G45110	0
AT2G45120	14
AT2G45130	0
AT2G45135	3
AT2G45140	720
AT2G45150	214
AT2G45160	2134
AT2G45170	365
AT2G45180	19138
AT2G45190	598
AT2G45200	452
AT2G45210	5
AT2G45220	0
AT2G45230	2
AT2G45240	666
AT2G45243	0
AT2G45245	7
AT2G45250	359
AT2G45260	355
AT2G45270	705
AT2G45280	103
AT2G45290	179
AT2G45300	1494
AT2G45310	0
AT2G45315	0
AT2G45320	68
AT2G45330	194
AT2G45340	216
AT2G45350	124
AT2G45360	0
AT2G45380	333
AT2G45390	0
AT2G45400	25
AT2G45403	0
AT2G45405	0
AT2G45406	0
AT2G45410	0
AT2G45420	10
AT2G45430	0
AT2G45440	917
AT2G45450	37
AT2G45460	173
AT2G45470	2940
AT2G45480	8
AT2G45490	10
AT2G45500	274
AT2G45510	47
AT2G45520	551
AT2G45530	108
AT2G45540	2495
AT2G45550	0
AT2G45560	1554
AT2G45570	25
AT2G45580	0
AT2G45590	362
AT2G45600	366
AT2G45610	2
AT2G45620	1777
AT2G45630	503
AT2G45640	830
AT2G45650	11
AT2G45660	7014
AT2G45670	2971
AT2G45680	0
AT2G45685	0
AT2G45690	328
AT2G45695	486
AT2G45700	302
AT2G45710	628
AT2G45720	205
AT2G45730	958
AT2G45740	3021
AT2G45750	109
AT2G45760	13
AT2G45770	1797
AT2G45780	1
AT2G45790	1474
AT2G45800	1
AT2G45810	2165
AT2G45820	9452
AT2G45830	29
AT2G45840	0
AT2G45850	1304
AT2G45860	579
AT2G45870	24
AT2G45880	291
AT2G45890	21
AT2G45900	202
AT2G45910	1098
AT2G45920	103
AT2G45930	0
AT2G45940	0
AT2G45950	363
AT2G45960	12156
AT2G45970	286
AT2G45980	2047
AT2G45990	1784
AT2G46000	33
AT2G46020	2572
AT2G46030	447
AT2G46040	79
AT2G46050	4
AT2G46060	371
AT2G46070	338
AT2G46080	707
AT2G46090	562
AT2G46100	1597
AT2G46110	125
AT2G46120	0
AT2G46130	0
AT2G46140	32
AT2G46150	9
AT2G46160	54
AT2G46170	1498
AT2G46180	485
AT2G46190	0
AT2G46192	10
AT2G46200	127
AT2G46210	0
AT2G46220	1560
AT2G46225	193
AT2G46230	731
AT2G46240	321
AT2G46250	424
AT2G46255	0
AT2G46260	925
AT2G46270	381
AT2G46280	2397
AT2G46290	58
AT2G46300	2
AT2G46308	0
AT2G46310	74
AT2G46320	557
AT2G46330	247
AT2G46340	5388
AT2G46360	0
AT2G46370	1558
AT2G46375	3
AT2G46380	87
AT2G46390	734
AT2G46400	23
AT2G46410	6
AT2G46420	381
AT2G46430	921
AT2G46440	684
AT2G46450	1491
AT2G46455	2
AT2G46460	0
AT2G46470	306
AT2G46480	1
AT2G46490	127
AT2G46493	1
AT2G46494	0
AT2G46495	0
AT2G46500	1649
AT2G46505	630
AT2G46510	396
AT2G46520	1121
AT2G46530	81
AT2G46535	19
AT2G46540	584
AT2G46550	1110
AT2G46560	1788
AT2G46567	0
AT2G46570	21
AT2G46572	2
AT2G46580	208
AT2G46590	191
AT2G46600	2296
AT2G46610	73
AT2G46620	435
AT2G46630	992
AT2G46640	81
AT2G46650	467
AT2G46660	145
AT2G46670	3
AT2G46680	3577
AT2G46685	2
AT2G46690	656
AT2G46700	393
AT2G46710	234
AT2G46720	43
AT2G46730	9
AT2G46735	278
AT2G46740	0
AT2G46750	0
AT2G46760	24
AT2G46765	0
AT2G46770	0
AT2G46780	30
AT2G46790	313
AT2G46800	521
AT2G46810	43
AT2G46820	37587
AT2G46830	6775
AT2G46840	1
AT2G46850	0
AT2G46860	0
AT2G46870	320
AT2G46880	0
AT2G46890	64
AT2G46900	697
AT2G46910	1635
AT2G46915	1587
AT2G46920	354
AT2G46930	464
AT2G46940	201
AT2G46950	6
AT2G46960	0
AT2G46970	26
AT2G46980	106
AT2G46990	1
AT2G46995	0
AT2G47000	389
AT2G47010	74
AT2G47015	0
AT2G47020	134
AT2G47030	0
AT2G47040	0
AT2G47050	0
AT2G47060	327
AT2G47070	2915
AT2G47090	192
AT2G47100	0
AT2G47110	3800
AT2G47115	0
AT2G47120	0
AT2G47130	53
AT2G47140	42
AT2G47150	8
AT2G47160	679
AT2G47170	5504
AT2G47180	1290
AT2G47190	10
AT2G47200	0
AT2G47210	1047
AT2G47220	353
AT2G47230	85
AT2G47240	4690
AT2G47245	2
AT2G47250	2656
AT2G47260	150
AT2G47270	17
AT2G47275	2
AT2G47280	0
AT2G47300	66
AT2G47310	138
AT2G47320	794
AT2G47330	1449
AT2G47340	0
AT2G47350	403
AT2G47360	8
AT2G47370	54
AT2G47380	526
AT2G47390	7364
AT2G47400	20088
AT2G47410	1929
AT2G47420	982
AT2G47430	0
AT2G47440	227
AT2G47450	7369
AT2G47460	8
AT2G47470	1910
AT2G47480	1
AT2G47485	64
AT2G47490	1500
AT2G47500	312
AT2G47510	2107
AT2G47520	1
AT2G47530	0
AT2G47540	0
AT2G47550	2
AT2G47560	2
AT2G47570	0
AT2G47580	311
AT2G47585	0
AT2G47590	4489
AT2G47600	743
AT2G47610	5175
AT2G47620	403
AT2G47630	185
AT2G47640	529
AT2G47650	1850
AT2G47670	37
AT2G47680	106
AT2G47690	720
AT2G47700	1618
AT2G47710	3608
AT2G47720	0
AT2G47730	4753
AT2G47740	0
AT2G47750	87
AT2G47760	382
AT2G47770	51
AT2G47780	47
AT2G47790	547
AT2G47800	927
AT2G47810	0
AT2G47820	200
AT2G47830	439
AT2G47840	1708
AT2G47844	8
AT2G47850	1148
AT2G47860	95
AT2G47870	75
AT2G47880	147
AT2G47885	0
AT2G47890	2805
AT2G47895	2
AT2G47900	717
AT2G47910	964
AT2G47920	27
AT2G47930	3
AT2G47935	0
AT2G47940	4518
AT2G47950	1
AT2G47960	602
AT2G47970	2702
AT2G47980	1314
AT2G47990	956
AT2G48000	370
AT2G48010	113
AT2G48020	1230
AT2G48030	327
AT2G48060	2104
AT2G48070	1701
AT2G48075	14
AT2G48080	28
AT2G48090	12
AT2G48100	606
AT2G48110	611
AT2G48120	421
AT2G48121	10
AT2G48130	0
AT2G48140	0
AT2G48150	7
AT2G48160	2746
AT3G00970	0
AT3G00975	0
AT3G00980	0
AT3G00985	0
AT3G00995	0
AT3G01005	0
AT3G01010	0
AT3G01015	6
AT3G01020	0
AT3G01025	0
AT3G01030	0
AT3G01035	11
AT3G01040	543
AT3G01045	0
AT3G01050	427
AT3G01055	0
AT3G01060	4910
AT3G01065	0
AT3G01070	8
AT3G01075	0
AT3G01080	9
AT3G01085	0
AT3G01090	1387
AT3G01095	0
AT3G01100	601
AT3G01105	0
AT3G01115	0
AT3G01120	7840
AT3G01125	0
AT3G01130	589
AT3G01135	0
AT3G01140	1
AT3G01142	10
AT3G01145	0
AT3G01150	1002
AT3G01155	0
AT3G01160	1178
AT3G01165	0
AT3G01170	329
AT3G01175	1
AT3G01180	2599
AT3G01185	0
AT3G01190	0
AT3G01195	0
AT3G01200	41
AT3G01202	1
AT3G01205	0
AT3G01210	556
AT3G01215	0
AT3G01220	5
AT3G01225	0
AT3G01230	0
AT3G01235	2
AT3G01240	0
AT3G01250	0
AT3G01255	0
AT3G01260	0
AT3G01270	0
AT3G01275	0
AT3G01280	3211
AT3G01285	0
AT3G01290	788
AT3G01295	5
AT3G01300	349
AT3G01305	0
AT3G01310	5798
AT3G01311	0
AT3G01313	0
AT3G01315	0
AT3G01316	0
AT3G01319	0
AT3G01320	1257
AT3G01322	0
AT3G01323	0
AT3G01324	0
AT3G01325	0
AT3G01326	0
AT3G01327	0
AT3G01328	0
AT3G01329	1
AT3G01330	47
AT3G01331	0
AT3G01340	1793
AT3G01345	6
AT3G01350	176
AT3G01360	68
AT3G01365	0
AT3G01370	2230
AT3G01375	13
AT3G01380	456
AT3G01385	0
AT3G01390	3779
AT3G01395	0
AT3G01400	410
AT3G01410	41
AT3G01415	0
AT3G01420	0
AT3G01425	5
AT3G01430	57
AT3G01435	215
AT3G01440	1272
AT3G01445	0
AT3G01450	67
AT3G01460	829
AT3G01470	939
AT3G01475	6
AT3G01480	9404
AT3G01485	0
AT3G01490	236
AT3G01495	0
AT3G01500	139914
AT3G01505	0
AT3G01510	750
AT3G01513	7
AT3G01515	0
AT3G01516	1
AT3G01520	1329
AT3G01525	0
AT3G01530	0
AT3G01535	0
AT3G01540	7850
AT3G01545	0
AT3G01550	1759
AT3G01555	0
AT3G01560	2465
AT3G01565	0
AT3G01570	4
AT3G01572	0
AT3G01575	0
AT3G01580	40
AT3G01585	0
AT3G01590	597
AT3G01595	0
AT3G01600	0
AT3G01605	0
AT3G01610	593
AT3G01615	0
AT3G01620	0
AT3G01625	0
AT3G01630	4
AT3G01635	0
AT3G01640	440
AT3G01645	0
AT3G01650	309
AT3G01655	0
AT3G01660	619
AT3G01665	0
AT3G01670	2365
AT3G01675	0
AT3G01680	1703
AT3G01690	1616
AT3G01695	0
AT3G01700	1
AT3G01705	0
AT3G01710	41
AT3G01715	0
AT3G01720	625
AT3G01730	0
AT3G01735	0
AT3G01740	517
AT3G01745	8
AT3G01750	356
AT3G01755	0
AT3G01760	1
AT3G01765	0
AT3G01770	697
AT3G01775	0
AT3G01780	1567
AT3G01785	0
AT3G01790	587
AT3G01795	191
AT3G01800	285
AT3G01805	0
AT3G01810	1488
AT3G01815	0
AT3G01820	1598
AT3G01830	28
AT3G01835	0
AT3G01840	0
AT3G01845	0
AT3G01850	411
AT3G01855	0
AT3G01860	736
AT3G01865	3
AT3G01870	0
AT3G01880	0
AT3G01885	0
AT3G01890	215
AT3G01895	0
AT3G01900	0
AT3G01905	0
AT3G01910	3310
AT3G01915	0
AT3G01920	932
AT3G01925	2
AT3G01930	158
AT3G01935	0
AT3G01940	58
AT3G01945	0
AT3G01950	0
AT3G01960	507
AT3G01961	0
AT3G01965	0
AT3G01970	30
AT3G01975	0
AT3G01980	293
AT3G01985	0
AT3G01990	72
AT3G01995	0
AT3G02000	0
AT3G02010	0
AT3G02015	0
AT3G02020	1730
AT3G02025	0
AT3G02030	135
AT3G02035	1
AT3G02040	111
AT3G02045	0
AT3G02050	860
AT3G02055	0
AT3G02060	1282
AT3G02065	747
AT3G02070	322
AT3G02075	0
AT3G02080	3071
AT3G02085	0
AT3G02090	6005
AT3G02095	0
AT3G02100	0
AT3G02105	0
AT3G02110	408
AT3G02115	0
AT3G02120	11
AT3G02125	2
AT3G02130	987
AT3G02135	0
AT3G02140	77
AT3G02145	0
AT3G02150	748
AT3G02155	0
AT3G02160	40
AT3G02165	4
AT3G02170	175
AT3G02180	440
AT3G02190	288
AT3G02195	0
AT3G02200	1485
AT3G02205	9
AT3G02210	61
AT3G02215	0
AT3G02220	1502
AT3G02225	3
AT3G02230	1849
AT3G02235	0
AT3G02240	0
AT3G02242	0
AT3G02245	0
AT3G02250	2661
AT3G02255	0
AT3G02260	5005
AT3G02265	0
AT3G02270	0
AT3G02275	0
AT3G02280	245
AT3G02285	4
AT3G02290	190
AT3G02295	0
AT3G02300	678
AT3G02305	7
AT3G02310	2
AT3G02315	0
AT3G02320	688
AT3G02325	0
AT3G02330	65
AT3G02335	0
AT3G02340	342
AT3G02345	0
AT3G02350	1823
AT3G02360	3510
AT3G02365	0
AT3G02370	76
AT3G02380	2921
AT3G02385	0
AT3G02390	0
AT3G02395	0
AT3G02400	0
AT3G02405	1
AT3G02410	7
AT3G02415	0
AT3G02420	1206
AT3G02425	0
AT3G02430	0
AT3G02435	6
AT3G02440	0
AT3G02445	7
AT3G02450	2036
AT3G02455	7
AT3G02460	366
AT3G02465	0
AT3G02470	27861
AT3G02475	0
AT3G02480	0
AT3G02485	3
AT3G02490	477
AT3G02493	0
AT3G02495	1
AT3G02500	3
AT3G02505	0
AT3G02510	138
AT3G02515	0
AT3G02520	1173
AT3G02525	32
AT3G02530	1483
AT3G02535	0
AT3G02540	1646
AT3G02545	0
AT3G02550	40
AT3G02555	212
AT3G02560	3405
AT3G02565	0
AT3G02570	1223
AT3G02575	0
AT3G02580	273
AT3G02585	26
AT3G02590	0
AT3G02595	0
AT3G02600	866
AT3G02605	0
AT3G02610	4
AT3G02615	0
AT3G02620	6
AT3G02625	0
AT3G02630	933
AT3G02635	0
AT3G02640	104
AT3G02645	0
AT3G02650	464
AT3G02655	0
AT3G02660	663
AT3G02665	0
AT3G02670	1
AT3G02673	0
AT3G02677	4
AT3G02680	23
AT3G02685	0
AT3G02690	1620
AT3G02695	0
AT3G02700	225
AT3G02705	10
AT3G02710	941
AT3G02715	0
AT3G02720	1003
AT3G02725	0
AT3G02730	7575
AT3G02735	0
AT3G02740	487
AT3G02745	0
AT3G02750	4050
AT3G02755	0
AT3G02760	2681
AT3G02765	0
AT3G02770	457
AT3G02775	0
AT3G02780	1538
AT3G02785	0
AT3G02790	0
AT3G02795	0
AT3G02800	40
AT3G02805	0
AT3G02810	0
AT3G02815	0
AT3G02820	108
AT3G02825	0
AT3G02830	2636
AT3G02832	28
AT3G02835	0
AT3G02840	52
AT3G02845	1
AT3G02850	27
AT3G02855	0
AT3G02860	704
AT3G02870	1271
AT3G02875	111
AT3G02880	825
AT3G02885	0
AT3G02890	316
AT3G02895	0
AT3G02900	695
AT3G02905	0
AT3G02910	0
AT3G02915	0
AT3G02920	326
AT3G02925	0
AT3G02930	143
AT3G02935	0
AT3G02940	0
AT3G02945	0
AT3G02950	330
AT3G02955	0
AT3G02960	0
AT3G02970	0
AT3G02975	0
AT3G02980	16
AT3G02985	0
AT3G02990	239
AT3G02995	0
AT3G03000	74
AT3G03005	0
AT3G03010	179
AT3G03020	248
AT3G03025	26
AT3G03030	167
AT3G03035	0
AT3G03040	279
AT3G03045	0
AT3G03050	674
AT3G03055	0
AT3G03060	378
AT3G03065	0
AT3G03070	1353
AT3G03075	0
AT3G03080	0
AT3G03085	2
AT3G03090	447
AT3G03095	0
AT3G03100	2077
AT3G03105	67
AT3G03110	354
AT3G03115	0
AT3G03120	241
AT3G03125	0
AT3G03130	42
AT3G03135	6
AT3G03140	502
AT3G03145	0
AT3G03150	1191
AT3G03155	1
AT3G03160	505
AT3G03165	2
AT3G03170	12
AT3G03175	0
AT3G03180	88
AT3G03190	0
AT3G03195	0
AT3G03200	45
AT3G03205	0
AT3G03210	163
AT3G03215	0
AT3G03220	298
AT3G03225	2
AT3G03230	1
AT3G03235	0
AT3G03240	1
AT3G03245	0
AT3G03250	6105
AT3G03255	0
AT3G03260	1
AT3G03265	3
AT3G03270	391
AT3G03272	2
AT3G03275	1
AT3G03280	1
AT3G03285	0
AT3G03290	0
AT3G03295	0
AT3G03300	323
AT3G03305	321
AT3G03310	107
AT3G03320	90
AT3G03325	1
AT3G03330	451
AT3G03335	0
AT3G03340	1120
AT3G03341	49
AT3G03345	0
AT3G03350	125
AT3G03355	0
AT3G03360	139
AT3G03365	0
AT3G03370	35
AT3G03375	0
AT3G03380	2955
AT3G03385	0
AT3G03400	0
AT3G03405	0
AT3G03410	0
AT3G03415	1
AT3G03420	292
AT3G03425	0
AT3G03430	0
AT3G03435	0
AT3G03440	459
AT3G03445	0
AT3G03450	49
AT3G03455	0
AT3G03460	26
AT3G03465	0
AT3G03470	468
AT3G03475	11
AT3G03480	43
AT3G03490	345
AT3G03495	0
AT3G03500	4
AT3G03505	0
AT3G03510	0
AT3G03515	0
AT3G03520	74
AT3G03525	0
AT3G03530	17
AT3G03535	4
AT3G03540	4
AT3G03550	324
AT3G03555	0
AT3G03560	1048
AT3G03570	333
AT3G03580	111
AT3G03585	0
AT3G03590	109
AT3G03595	0
AT3G03600	500
AT3G03605	5
AT3G03610	279
AT3G03615	0
AT3G03620	1
AT3G03625	0
AT3G03630	539
AT3G03635	0
AT3G03640	1620
AT3G03645	0
AT3G03650	0
AT3G03655	0
AT3G03660	0
AT3G03665	0
AT3G03670	0
AT3G03675	0
AT3G03680	352
AT3G03685	0
AT3G03690	179
AT3G03695	0
AT3G03700	0
AT3G03702	3
AT3G03705	0
AT3G03710	2255
AT3G03715	0
AT3G03720	753
AT3G03725	0
AT3G03726	0
AT3G03730	0
AT3G03735	0
AT3G03740	878
AT3G03745	0
AT3G03750	0
AT3G03755	0
AT3G03760	1
AT3G03765	0
AT3G03770	3385
AT3G03773	143
AT3G03775	0
AT3G03776	1
AT3G03780	6170
AT3G03785	0
AT3G03790	1768
AT3G03795	0
AT3G03800	1
AT3G03805	0
AT3G03810	479
AT3G03815	18
AT3G03820	12
AT3G03825	0
AT3G03826	0
AT3G03828	0
AT3G03830	0
AT3G03835	0
AT3G03840	8
AT3G03845	0
AT3G03847	0
AT3G03850	13
AT3G03852	0
AT3G03855	123
AT3G03860	528
AT3G03865	0
AT3G03870	329
AT3G03875	0
AT3G03880	296
AT3G03890	1250
AT3G03895	0
AT3G03900	176
AT3G03905	0
AT3G03910	27
AT3G03915	0
AT3G03920	1963
AT3G03925	0
AT3G03930	2
AT3G03935	0
AT3G03940	2934
AT3G03945	0
AT3G03950	1159
AT3G03955	0
AT3G03960	3346
AT3G03965	90
AT3G03970	131
AT3G03975	0
AT3G03980	360
AT3G03985	0
AT3G03990	3593
AT3G03995	0
AT3G04000	50
AT3G04005	0
AT3G04010	418
AT3G04015	0
AT3G04020	158
AT3G04025	1
AT3G04030	670
AT3G04035	0
AT3G04040	74
AT3G04045	0
AT3G04050	10
AT3G04055	2
AT3G04060	44
AT3G04065	0
AT3G04070	14
AT3G04080	951
AT3G04085	1
AT3G04090	1831
AT3G04095	0
AT3G04100	0
AT3G04110	546
AT3G04115	0
AT3G04120	15222
AT3G04125	0
AT3G04130	211
AT3G04135	0
AT3G04140	790
AT3G04145	0
AT3G04150	0
AT3G04155	4
AT3G04160	137
AT3G04165	1
AT3G04170	0
AT3G04175	2
AT3G04180	0
AT3G04181	5
AT3G04184	1
AT3G04185	0
AT3G04190	0
AT3G04195	1
AT3G04200	0
AT3G04205	0
AT3G04210	1453
AT3G04215	0
AT3G04220	27
AT3G04225	0
AT3G04230	168
AT3G04235	0
AT3G04240	4182
AT3G04245	0
AT3G04250	0
AT3G04255	4
AT3G04260	1987
AT3G04265	0
AT3G04270	0
AT3G04275	2
AT3G04280	0
AT3G04285	15
AT3G04290	23
AT3G04295	0
AT3G04300	30
AT3G04305	0
AT3G04310	204
AT3G04315	0
AT3G04320	0
AT3G04325	0
AT3G04330	0
AT3G04335	0
AT3G04340	3458
AT3G04345	0
AT3G04350	501
AT3G04355	6
AT3G04360	0
AT3G04365	0
AT3G04370	0
AT3G04375	0
AT3G04380	83
AT3G04385	0
AT3G04390	0
AT3G04395	0
AT3G04400	7100
AT3G04405	0
AT3G04410	0
AT3G04415	0
AT3G04420	5
AT3G04425	1
AT3G04430	0
AT3G04435	0
AT3G04440	0
AT3G04443	0
AT3G04445	5
AT3G04450	127
AT3G04455	0
AT3G04460	608
AT3G04470	1693
AT3G04475	0
AT3G04480	569
AT3G04485	77
AT3G04490	755
AT3G04495	0
AT3G04500	591
AT3G04505	0
AT3G04510	0
AT3G04515	0
AT3G04520	366
AT3G04525	0
AT3G04530	3
AT3G04535	0
AT3G04540	0
AT3G04545	0
AT3G04550	8791
AT3G04555	0
AT3G04560	259
AT3G04565	0
AT3G04570	0
AT3G04575	0
AT3G04580	600
AT3G04585	0
AT3G04590	1385
AT3G04595	0
AT3G04600	904
AT3G04605	513
AT3G04610	1348
AT3G04615	0
AT3G04620	44
AT3G04625	0
AT3G04630	341
AT3G04635	0
AT3G04640	110
AT3G04645	0
AT3G04650	1319
AT3G04655	0
AT3G04660	1
AT3G04665	0
AT3G04670	649
AT3G04675	0
AT3G04680	313
AT3G04685	0
AT3G04690	78
AT3G04695	4
AT3G04700	0
AT3G04705	0
AT3G04710	191
AT3G04715	1
AT3G04717	0
AT3G04720	6
AT3G04725	0
AT3G04730	1244
AT3G04735	0
AT3G04740	767
AT3G04745	0
AT3G04750	320
AT3G04755	6
AT3G04760	2856
AT3G04765	0
AT3G04770	183
AT3G04775	0
AT3G04780	309
AT3G04785	2
AT3G04790	7488
AT3G04795	0
AT3G04800	7
AT3G04805	0
AT3G04810	228
AT3G04815	0
AT3G04820	405
AT3G04825	0
AT3G04830	1345
AT3G04835	0
AT3G04840	7879
AT3G04845	0
AT3G04850	29
AT3G04854	10
AT3G04855	0
AT3G04860	153
AT3G04870	5112
AT3G04875	0
AT3G04880	416
AT3G04890	450
AT3G04895	0
AT3G04900	0
AT3G04903	0
AT3G04905	0
AT3G04910	3096
AT3G04915	0
AT3G04920	2308
AT3G04925	0
AT3G04930	1120
AT3G04935	0
AT3G04940	611
AT3G04943	0
AT3G04945	0
AT3G04950	31
AT3G04955	0
AT3G04960	21
AT3G04965	3
AT3G04970	237
AT3G04975	0
AT3G04980	109
AT3G04985	0
AT3G04990	0
AT3G04995	0
AT3G05000	393
AT3G05005	0
AT3G05010	188
AT3G05015	0
AT3G05020	117
AT3G05025	0
AT3G05030	686
AT3G05035	2
AT3G05040	562
AT3G05045	0
AT3G05050	772
AT3G05055	0
AT3G05060	2205
AT3G05070	529
AT3G05075	0
AT3G05080	0
AT3G05085	0
AT3G05090	1403
AT3G05095	0
AT3G05100	427
AT3G05105	18
AT3G05110	0
AT3G05115	0
AT3G05120	1004
AT3G05125	0
AT3G05130	193
AT3G05135	0
AT3G05140	1
AT3G05145	0
AT3G05150	1
AT3G05152	0
AT3G05155	0
AT3G05160	866
AT3G05165	248
AT3G05170	88
AT3G05175	0
AT3G05180	199
AT3G05185	0
AT3G05190	26
AT3G05195	0
AT3G05200	705
AT3G05205	0
AT3G05210	354
AT3G05215	0
AT3G05220	5812
AT3G05225	0
AT3G05230	83
AT3G05235	0
AT3G05240	0
AT3G05245	0
AT3G05250	153
AT3G05260	2
AT3G05265	0
AT3G05270	833
AT3G05275	0
AT3G05280	786
AT3G05285	0
AT3G05290	393
AT3G05295	0
AT3G05300	0
AT3G05305	0
AT3G05310	0
AT3G05315	0
AT3G05320	74
AT3G05325	7
AT3G05327	69
AT3G05330	113
AT3G05335	19
AT3G05340	71
AT3G05345	438
AT3G05350	2018
AT3G05355	18
AT3G05360	130
AT3G05365	0
AT3G05370	333
AT3G05375	0
AT3G05380	600
AT3G05385	0
AT3G05390	0
AT3G05395	0
AT3G05400	7
AT3G05410	307
AT3G05415	69
AT3G05420	1891
AT3G05425	0
AT3G05430	58
AT3G05440	0
AT3G05445	0
AT3G05450	0
AT3G05455	0
AT3G05460	0
AT3G05465	0
AT3G05470	70
AT3G05475	0
AT3G05480	18
AT3G05485	0
AT3G05490	360
AT3G05495	0
AT3G05500	1974
AT3G05505	0
AT3G05510	361
AT3G05515	0
AT3G05520	649
AT3G05525	0
AT3G05530	2786
AT3G05535	0
AT3G05540	0
AT3G05545	1325
AT3G05550	3
AT3G05555	0
AT3G05560	3787
AT3G05570	151
AT3G05575	0
AT3G05580	444
AT3G05585	0
AT3G05590	7076
AT3G05595	0
AT3G05600	13
AT3G05605	0
AT3G05610	0
AT3G05620	96
AT3G05625	575
AT3G05630	102
AT3G05635	0
AT3G05640	557
AT3G05645	0
AT3G05650	567
AT3G05655	0
AT3G05660	3727
AT3G05665	0
AT3G05670	1132
AT3G05675	190
AT3G05680	1304
AT3G05685	39
AT3G05690	94
AT3G05695	0
AT3G05700	284
AT3G05705	0
AT3G05710	332
AT3G05715	4
AT3G05720	1
AT3G05725	0
AT3G05727	0
AT3G05730	4129
AT3G05735	0
AT3G05740	47
AT3G05741	0
AT3G05745	0
AT3G05746	0
AT3G05750	244
AT3G05755	0
AT3G05760	522
AT3G05765	0
AT3G05770	0
AT3G05775	0
AT3G05780	0
AT3G05785	0
AT3G05790	21
AT3G05795	0
AT3G05800	355
AT3G05805	0
AT3G05810	279
AT3G05815	0
AT3G05820	13
AT3G05825	0
AT3G05830	178
AT3G05835	0
AT3G05840	4128
AT3G05845	0
AT3G05850	639
AT3G05855	0
AT3G05858	0
AT3G05860	0
AT3G05870	53
AT3G05880	16712
AT3G05885	0
AT3G05890	61
AT3G05895	0
AT3G05900	2
AT3G05905	2
AT3G05910	521
AT3G05915	0
AT3G05920	0
AT3G05925	0
AT3G05930	7
AT3G05932	11
AT3G05935	0
AT3G05936	23
AT3G05937	96
AT3G05940	267
AT3G05945	94
AT3G05950	1
AT3G05955	1
AT3G05960	0
AT3G05965	0
AT3G05970	2397
AT3G05975	0
AT3G05980	28
AT3G05985	0
AT3G05990	330
AT3G05995	1
AT3G06000	0
AT3G06010	1014
AT3G06015	0
AT3G06019	0
AT3G06020	51
AT3G06025	0
AT3G06030	87
AT3G06035	637
AT3G06040	675
AT3G06045	0
AT3G06050	1642
AT3G06055	0
AT3G06060	244
AT3G06065	0
AT3G06070	133
AT3G06075	0
AT3G06080	1167
AT3G06085	0
AT3G06090	0
AT3G06095	0
AT3G06100	14
AT3G06105	0
AT3G06110	437
AT3G06115	0
AT3G06120	7
AT3G06125	410
AT3G06130	157
AT3G06135	0
AT3G06140	21
AT3G06145	338
AT3G06150	389
AT3G06155	0
AT3G06160	19
AT3G06165	0
AT3G06170	995
AT3G06180	101
AT3G06185	0
AT3G06190	948
AT3G06200	1028
AT3G06205	0
AT3G06210	209
AT3G06215	0
AT3G06220	0
AT3G06225	0
AT3G06230	0
AT3G06235	0
AT3G06240	374
AT3G06245	0
AT3G06250	445
AT3G06255	0
AT3G06260	5
AT3G06265	0
AT3G06270	409
AT3G06275	0
AT3G06280	1
AT3G06285	0
AT3G06290	772
AT3G06295	0
AT3G06300	107
AT3G06310	566
AT3G06315	0
AT3G06320	141
AT3G06325	0
AT3G06330	360
AT3G06335	0
AT3G06340	541
AT3G06345	0
AT3G06350	1326
AT3G06355	111
AT3G06360	5
AT3G06370	52
AT3G06375	0
AT3G06380	872
AT3G06385	0
AT3G06390	4
AT3G06395	0
AT3G06400	2963
AT3G06405	0
AT3G06410	2411
AT3G06415	0
AT3G06420	146
AT3G06425	5
AT3G06430	1081
AT3G06433	29
AT3G06435	5
AT3G06436	0
AT3G06437	0
AT3G06440	245
AT3G06445	0
AT3G06450	525
AT3G06455	72
AT3G06460	2
AT3G06465	0
AT3G06470	495
AT3G06475	0
AT3G06480	1607
AT3G06483	4471
AT3G06485	0
AT3G06490	15
AT3G06495	0
AT3G06500	3080
AT3G06510	5152
AT3G06515	0
AT3G06520	23
AT3G06525	0
AT3G06530	3009
AT3G06535	0
AT3G06540	488
AT3G06545	0
AT3G06550	1360
AT3G06555	0
AT3G06560	0
AT3G06565	0
AT3G06570	193
AT3G06575	0
AT3G06580	936
AT3G06585	0
AT3G06590	538
AT3G06595	0
AT3G06600	7
AT3G06605	0
AT3G06610	673
AT3G06615	0
AT3G06620	2003
AT3G06625	0
AT3G06630	67
AT3G06635	0
AT3G06640	6
AT3G06645	0
AT3G06650	2982
AT3G06655	0
AT3G06660	228
AT3G06665	0
AT3G06670	1810
AT3G06675	0
AT3G06680	860
AT3G06685	0
AT3G06690	27
AT3G06695	0
AT3G06700	3314
AT3G06710	22
AT3G06715	0
AT3G06720	2161
AT3G06725	0
AT3G06730	555
AT3G06735	0
AT3G06740	71
AT3G06745	0
AT3G06750	377
AT3G06755	7
AT3G06760	684
AT3G06765	0
AT3G06770	59
AT3G06775	0
AT3G06778	24
AT3G06780	142
AT3G06785	0
AT3G06790	390
AT3G06795	0
AT3G06805	0
AT3G06810	1072
AT3G06815	0
AT3G06820	351
AT3G06830	0
AT3G06835	0
AT3G06840	39
AT3G06845	0
AT3G06850	174
AT3G06855	0
AT3G06860	1445
AT3G06868	4
AT3G06870	0
AT3G06880	48
AT3G06890	34
AT3G06895	0
AT3G06900	0
AT3G06905	0
AT3G06910	255
AT3G06915	0
AT3G06920	263
AT3G06925	0
AT3G06930	335
AT3G06935	0
AT3G06940	480
AT3G06950	238
AT3G06955	1
AT3G06960	605
AT3G06962	1
AT3G06970	1
AT3G06975	0
AT3G06980	6183
AT3G06985	1
AT3G06990	0
AT3G06995	0
AT3G07000	1
AT3G07005	0
AT3G07010	466
AT3G07020	1235
AT3G07025	0
AT3G07030	873
AT3G07040	493
AT3G07045	0
AT3G07050	3850
AT3G07055	0
AT3G07060	246
AT3G07065	0
AT3G07070	0
AT3G07075	0
AT3G07080	462
AT3G07085	0
AT3G07090	659
AT3G07095	0
AT3G07100	2988
AT3G07105	0
AT3G07110	2378
AT3G07115	0
AT3G07120	7
AT3G07125	0
AT3G07130	82
AT3G07135	0
AT3G07140	449
AT3G07150	28
AT3G07155	0
AT3G07160	4377
AT3G07165	0
AT3G07170	1152
AT3G07175	3
AT3G07180	1054
AT3G07185	0
AT3G07190	228
AT3G07195	253
AT3G07200	145
AT3G07205	14
AT3G07210	83
AT3G07215	103
AT3G07220	618
AT3G07225	0
AT3G07230	1574
AT3G07235	0
AT3G07245	0
AT3G07250	0
AT3G07255	0
AT3G07260	1
AT3G07265	0
AT3G07270	1008
AT3G07273	0
AT3G07275	0
AT3G07280	604
AT3G07290	39
AT3G07295	0
AT3G07300	1040
AT3G07305	0
AT3G07310	1611
AT3G07315	0
AT3G07320	326
AT3G07325	0
AT3G07330	721
AT3G07335	0
AT3G07340	33
AT3G07345	0
AT3G07350	51
AT3G07355	0
AT3G07360	1171
AT3G07365	0
AT3G07370	590
AT3G07375	0
AT3G07380	0
AT3G07385	0
AT3G07390	2793
AT3G07395	0
AT3G07400	987
AT3G07405	0
AT3G07410	52
AT3G07415	0
AT3G07420	316
AT3G07425	1
AT3G07430	2482
AT3G07435	0
AT3G07440	282
AT3G07450	0
AT3G07460	800
AT3G07465	1
AT3G07470	680
AT3G07475	0
AT3G07480	2555
AT3G07485	0
AT3G07490	0
AT3G07495	0
AT3G07500	34
AT3G07505	0
AT3G07510	13
AT3G07515	0
AT3G07520	80
AT3G07522	0
AT3G07525	109
AT3G07530	150
AT3G07540	83
AT3G07545	0
AT3G07550	193
AT3G07555	64
AT3G07560	1586
AT3G07565	428
AT3G07568	331
AT3G07570	153
AT3G07580	66
AT3G07585	0
AT3G07590	188
AT3G07600	1
AT3G07605	0
AT3G07610	1210
AT3G07615	0
AT3G07620	0
AT3G07625	0
AT3G07630	628
AT3G07635	0
AT3G07640	1064
AT3G07645	0
AT3G07650	2144
AT3G07655	0
AT3G07660	2059
AT3G07665	0
AT3G07670	1402
AT3G07675	12
AT3G07680	804
AT3G07685	0
AT3G07690	196
AT3G07695	0
AT3G07700	4871
AT3G07705	2
AT3G07710	0
AT3G07715	4
AT3G07720	2136
AT3G07725	4
AT3G07730	80
AT3G07735	3
AT3G07740	465
AT3G07745	0
AT3G07750	297
AT3G07755	0
AT3G07760	882
AT3G07765	0
AT3G07770	1453
AT3G07775	0
AT3G07780	2756
AT3G07785	0
AT3G07790	1202
AT3G07795	0
AT3G07800	213
AT3G07805	0
AT3G07810	1837
AT3G07815	0
AT3G07820	1
AT3G07825	6
AT3G07830	0
AT3G07835	0
AT3G07840	0
AT3G07845	0
AT3G07850	0
AT3G07855	0
AT3G07860	108
AT3G07865	0
AT3G07870	490
AT3G07875	0
AT3G07880	1194
AT3G07885	0
AT3G07890	1567
AT3G07895	0
AT3G07900	0
AT3G07905	0
AT3G07910	578
AT3G07915	0
AT3G07920	0
AT3G07925	6
AT3G07930	145
AT3G07935	0
AT3G07940	751
AT3G07945	0
AT3G07950	396
AT3G07955	0
AT3G07960	16
AT3G07965	0
AT3G07970	0
AT3G07975	0
AT3G07980	413
AT3G07985	0
AT3G07990	99
AT3G07995	0
AT3G08000	57
AT3G08005	0
AT3G08010	2432
AT3G08020	896
AT3G08025	0
AT3G08030	670
AT3G08035	0
AT3G08040	12
AT3G08045	4
AT3G08050	0
AT3G08055	0
AT3G08065	28
AT3G08070	0
AT3G08075	3
AT3G08080	0
AT3G08085	0
AT3G08090	0
AT3G08100	0
AT3G08105	0
AT3G08110	0
AT3G08115	0
AT3G08120	0
AT3G08125	0
AT3G08130	0
AT3G08135	0
AT3G08140	0
AT3G08150	0
AT3G08155	0
AT3G08160	0
AT3G08165	34
AT3G08170	16
AT3G08175	0
AT3G08185	1
AT3G08190	0
AT3G08200	0
AT3G08205	0
AT3G08210	0
AT3G08215	0
AT3G08220	20
AT3G08225	3
AT3G08230	0
AT3G08235	0
AT3G08240	59
AT3G08245	0
AT3G08250	0
AT3G08255	0
AT3G08260	0
AT3G08265	0
AT3G08270	0
AT3G08275	3
AT3G08280	0
AT3G08285	0
AT3G08290	0
AT3G08295	0
AT3G08300	2
AT3G08310	0
AT3G08315	0
AT3G08325	0
AT3G08330	0
AT3G08335	0
AT3G08340	0
AT3G08345	0
AT3G08350	0
AT3G08355	0
AT3G08360	0
AT3G08365	0
AT3G08370	0
AT3G08380	0
AT3G08390	0
AT3G08395	0
AT3G08400	0
AT3G08405	5
AT3G08410	0
AT3G08415	0
AT3G08420	0
AT3G08425	0
AT3G08430	0
AT3G08435	0
AT3G08450	0
AT3G08455	0
AT3G08460	0
AT3G08465	0
AT3G08470	0
AT3G08475	0
AT3G08480	0
AT3G08485	0
AT3G08490	6
AT3G08495	0
AT3G08500	17
AT3G08505	519
AT3G08510	8230
AT3G08515	0
AT3G08520	1527
AT3G08525	1
AT3G08530	6508
AT3G08535	2
AT3G08545	0
AT3G08550	859
AT3G08560	3
AT3G08570	28
AT3G08575	0
AT3G08580	34714
AT3G08585	0
AT3G08590	4029
AT3G08595	0
AT3G08600	50
AT3G08605	0
AT3G08610	1941
AT3G08615	0
AT3G08620	233
AT3G08630	297
AT3G08635	12
AT3G08636	0
AT3G08640	2569
AT3G08645	0
AT3G08650	1649
AT3G08655	4
AT3G08660	62
AT3G08665	0
AT3G08670	209
AT3G08675	0
AT3G08680	420
AT3G08685	0
AT3G08690	449
AT3G08695	0
AT3G08700	6
AT3G08705	0
AT3G08710	1140
AT3G08715	0
AT3G08720	494
AT3G08725	0
AT3G08730	3348
AT3G08735	0
AT3G08740	4278
AT3G08745	0
AT3G08750	0
AT3G08755	0
AT3G08760	1084
AT3G08765	0
AT3G08770	7
AT3G08775	0
AT3G08780	278
AT3G08785	0
AT3G08790	0
AT3G08795	37
AT3G08800	24
AT3G08805	1
AT3G08810	0
AT3G08815	1
AT3G08820	51
AT3G08825	0
AT3G08835	0
AT3G08840	681
AT3G08845	0
AT3G08850	2574
AT3G08855	0
AT3G08860	1
AT3G08870	373
AT3G08875	0
AT3G08880	295
AT3G08885	8
AT3G08890	260
AT3G08895	0
AT3G08900	0
AT3G08905	0
AT3G08910	178
AT3G08915	0
AT3G08920	783
AT3G08925	0
AT3G08930	1119
AT3G08935	0
AT3G08940	25204
AT3G08943	951
AT3G08945	0
AT3G08947	100
AT3G08950	378
AT3G08960	701
AT3G08965	0
AT3G08970	41
AT3G08975	0
AT3G08980	68
AT3G08985	1
AT3G08990	51
AT3G09000	165
AT3G09005	6
AT3G09010	173
AT3G09015	0
AT3G09020	34
AT3G09025	0
AT3G09030	282
AT3G09032	26
AT3G09035	179
AT3G09040	60
AT3G09045	0
AT3G09050	534
AT3G09055	3
AT3G09060	38
AT3G09065	0
AT3G09070	193
AT3G09075	0
AT3G09080	1
AT3G09085	69
AT3G09090	1400
AT3G09095	0
AT3G09100	1323
AT3G09105	0
AT3G09110	0
AT3G09115	0
AT3G09120	0
AT3G09125	0
AT3G09130	0
AT3G09135	0
AT3G09140	0
AT3G09145	3
AT3G09150	252
AT3G09155	0
AT3G09160	53
AT3G09162	76
AT3G09165	0
AT3G09170	0
AT3G09175	0
AT3G09180	574
AT3G09185	0
AT3G09190	17
AT3G09195	0
AT3G09200	8708
AT3G09205	0
AT3G09210	1744
AT3G09220	0
AT3G09225	0
AT3G09230	280
AT3G09240	3
AT3G09245	0
AT3G09250	520
AT3G09255	0
AT3G09260	0
AT3G09265	0
AT3G09270	5
AT3G09275	0
AT3G09280	0
AT3G09285	0
AT3G09290	0
AT3G09295	0
AT3G09300	700
AT3G09305	1
AT3G09310	41
AT3G09315	0
AT3G09320	326
AT3G09325	0
AT3G09330	0
AT3G09335	0
AT3G09340	0
AT3G09345	3
AT3G09350	327
AT3G09355	0
AT3G09360	239
AT3G09365	0
AT3G09370	351
AT3G09375	0
AT3G09380	0
AT3G09385	0
AT3G09390	41412
AT3G09395	0
AT3G09400	4
AT3G09405	44
AT3G09410	264
AT3G09415	34
AT3G09425	0
AT3G09430	6
AT3G09435	0
AT3G09440	15440
AT3G09445	0
AT3G09450	4006
AT3G09455	59
AT3G09465	0
AT3G09470	332
AT3G09475	0
AT3G09480	21
AT3G09485	0
AT3G09490	28
AT3G09495	5
AT3G09500	4318
AT3G09505	0
AT3G09510	0
AT3G09515	0
AT3G09520	215
AT3G09525	2
AT3G09530	0
AT3G09540	2515
AT3G09545	3
AT3G09550	94
AT3G09555	1
AT3G09560	591
AT3G09565	0
AT3G09570	682
AT3G09575	1
AT3G09580	485
AT3G09585	0
AT3G09590	3
AT3G09595	0
AT3G09600	439
AT3G09605	1
AT3G09615	0
AT3G09620	4
AT3G09625	0
AT3G09630	6408
AT3G09635	0
AT3G09640	0
AT3G09645	0
AT3G09650	2590
AT3G09655	0
AT3G09660	53
AT3G09665	0
AT3G09670	265
AT3G09675	0
AT3G09680	4
AT3G09685	0
AT3G09690	209
AT3G09695	0
AT3G09700	89
AT3G09705	0
AT3G09710	124
AT3G09720	469
AT3G09725	13
AT3G09730	32
AT3G09735	680
AT3G09740	1412
AT3G09745	1
AT3G09750	0
AT3G09755	0
AT3G09760	871
AT3G09765	0
AT3G09770	1002
AT3G09775	8
AT3G09780	3
AT3G09785	0
AT3G09790	2
AT3G09795	1
AT3G09800	126
AT3G09810	1039
AT3G09815	0
AT3G09820	4276
AT3G09825	0
AT3G09830	1125
AT3G09835	0
AT3G09840	14792
AT3G09845	0
AT3G09850	2189
AT3G09855	2
AT3G09860	1801
AT3G09863	2
AT3G09865	0
AT3G09870	0
AT3G09875	0
AT3G09880	500
AT3G09890	295
AT3G09895	0
AT3G09900	465
AT3G09905	0
AT3G09910	16
AT3G09915	0
AT3G09920	1512
AT3G09922	1
AT3G09925	0
AT3G09930	0
AT3G09935	0
AT3G09940	1
AT3G09945	0
AT3G09950	0
AT3G09955	13
AT3G09960	1
AT3G09965	0
AT3G09970	710
AT3G09980	1113
AT3G09985	14
AT3G09990	0
AT3G09995	0
AT3G10000	0
AT3G10010	274
AT3G10015	0
AT3G10020	449
AT3G10030	559
AT3G10035	0
AT3G10040	19
AT3G10050	1411
AT3G10060	3525
AT3G10070	613
AT3G10080	385
AT3G10090	866
AT3G10100	4
AT3G10110	106
AT3G10113	1
AT3G10114	0
AT3G10116	0
AT3G10120	0
AT3G10130	1006
AT3G10140	273
AT3G10150	11
AT3G10160	861
AT3G10180	79
AT3G10185	0
AT3G10190	89
AT3G10195	0
AT3G10200	31
AT3G10210	203
AT3G10220	280
AT3G10230	3005
AT3G10240	0
AT3G10250	255
AT3G10260	598
AT3G10270	1470
AT3G10280	0
AT3G10282	1
AT3G10290	10
AT3G10300	2318
AT3G10310	55
AT3G10320	9
AT3G10330	686
AT3G10340	115
AT3G10350	1616
AT3G10360	1284
AT3G10370	1063
AT3G10380	2475
AT3G10390	558
AT3G10400	0
AT3G10405	487
AT3G10410	3958
AT3G10415	0
AT3G10420	3362
AT3G10430	0
AT3G10439	0
AT3G10440	140
AT3G10450	72
AT3G10455	0
AT3G10460	1
AT3G10470	2
AT3G10480	1482
AT3G10490	985
AT3G10500	477
AT3G10510	1
AT3G10520	2829
AT3G10525	101
AT3G10527	0
AT3G10530	1225
AT3G10540	327
AT3G10550	355
AT3G10560	0
AT3G10570	25
AT3G10572	291
AT3G10575	0
AT3G10580	0
AT3G10585	0
AT3G10590	1
AT3G10595	0
AT3G10600	3
AT3G10605	4
AT3G10610	611
AT3G10620	670
AT3G10630	183
AT3G10640	383
AT3G10650	2432
AT3G10660	69
AT3G10670	2744
AT3G10680	148
AT3G10690	1504
AT3G10700	253
AT3G10710	0
AT3G10720	907
AT3G10730	308
AT3G10740	897
AT3G10745	1
AT3G10750	2
AT3G10760	592
AT3G10770	1466
AT3G10780	0
AT3G10790	0
AT3G10800	701
AT3G10810	556
AT3G10815	2
AT3G10820	231
AT3G10840	794
AT3G10845	1
AT3G10850	1235
AT3G10860	2434
AT3G10870	80
AT3G10880	25
AT3G10890	0
AT3G10900	0
AT3G10910	56
AT3G10915	412
AT3G10920	4678
AT3G10930	13
AT3G10940	787
AT3G10950	0
AT3G10960	215
AT3G10970	2919
AT3G10974	0
AT3G10980	1111
AT3G10985	592
AT3G10986	7
AT3G10990	0
AT3G11000	4
AT3G11010	507
AT3G11020	59
AT3G11030	264
AT3G11040	69
AT3G11050	10
AT3G11060	0
AT3G11070	791
AT3G11080	18
AT3G11090	240
AT3G11100	372
AT3G11110	214
AT3G11120	1249
AT3G11130	6604
AT3G11150	5
AT3G11160	0
AT3G11165	1
AT3G11170	9715
AT3G11180	0
AT3G11200	1422
AT3G11210	231
AT3G11220	316
AT3G11230	254
AT3G11240	141
AT3G11250	638
AT3G11260	6
AT3G11270	239
AT3G11280	884
AT3G11285	0
AT3G11290	293
AT3G11300	0
AT3G11310	0
AT3G11320	284
AT3G11325	0
AT3G11330	567
AT3G11340	0
AT3G11350	0
AT3G11370	0
AT3G11380	0
AT3G11385	0
AT3G11390	0
AT3G11395	0
AT3G11397	674
AT3G11400	3146
AT3G11402	32
AT3G11405	0
AT3G11410	10092
AT3G11415	0
AT3G11420	750
AT3G11430	0
AT3G11435	0
AT3G11440	119
AT3G11450	2247
AT3G11460	49
AT3G11470	180
AT3G11480	2
AT3G11490	321
AT3G11500	457
AT3G11505	0
AT3G11510	4043
AT3G11520	36
AT3G11530	326
AT3G11540	1281
AT3G11550	0
AT3G11560	3079
AT3G11570	15
AT3G11580	89
AT3G11590	1214
AT3G11591	1
AT3G11600	14
AT3G11620	103
AT3G11630	16176
AT3G11640	12
AT3G11650	128
AT3G11660	4352
AT3G11670	3579
AT3G11673	1
AT3G11680	0
AT3G11690	111
AT3G11700	383
AT3G11710	3533
AT3G11720	383
AT3G11730	434
AT3G11740	1
AT3G11745	57
AT3G11750	46
AT3G11760	245
AT3G11770	358
AT3G11773	3
AT3G11780	861
AT3G11800	882
AT3G11810	784
AT3G11820	1358
AT3G11825	0
AT3G11830	3183
AT3G11840	255
AT3G11850	402
AT3G11860	0
AT3G11870	0
AT3G11880	763
AT3G11890	479
AT3G11900	755
AT3G11910	3559
AT3G11920	1
AT3G11930	3558
AT3G11940	4555
AT3G11945	2621
AT3G11950	299
AT3G11960	1195
AT3G11964	2597
AT3G11970	0
AT3G11980	0
AT3G11990	0
AT3G12000	0
AT3G12010	1098
AT3G12020	847
AT3G12030	0
AT3G12040	22
AT3G12050	1298
AT3G12060	1
AT3G12070	24
AT3G12080	2221
AT3G12090	193
AT3G12100	249
AT3G12110	321
AT3G12120	5542
AT3G12130	774
AT3G12140	934
AT3G12143	0
AT3G12145	68
AT3G12150	275
AT3G12160	4
AT3G12170	23
AT3G12180	208
AT3G12190	0
AT3G12200	1041
AT3G12203	1
AT3G12210	222
AT3G12220	11
AT3G12230	0
AT3G12240	0
AT3G12250	241
AT3G12260	1098
AT3G12270	1126
AT3G12280	1447
AT3G12290	2145
AT3G12300	334
AT3G12320	2444
AT3G12340	220
AT3G12345	4360
AT3G12350	503
AT3G12360	1879
AT3G12370	348
AT3G12380	286
AT3G12385	0
AT3G12390	2791
AT3G12400	746
AT3G12410	2
AT3G12420	0
AT3G12430	0
AT3G12440	0
AT3G12450	0
AT3G12460	5
AT3G12470	0
AT3G12480	631
AT3G12490	5496
AT3G12500	4
AT3G12502	0
AT3G12510	0
AT3G12520	36
AT3G12530	58
AT3G12540	0
AT3G12545	2
AT3G12550	265
AT3G12560	529
AT3G12570	1207
AT3G12580	148
AT3G12585	0
AT3G12587	152
AT3G12590	654
AT3G12600	280
AT3G12610	150
AT3G12620	917
AT3G12630	1705
AT3G12640	834
AT3G12650	92
AT3G12660	0
AT3G12670	1692
AT3G12680	534
AT3G12685	408
AT3G12690	78
AT3G12700	59
AT3G12710	51
AT3G12720	0
AT3G12730	190
AT3G12740	3032
AT3G12750	177
AT3G12760	802
AT3G12770	6
AT3G12775	0
AT3G12780	44652
AT3G12800	3115
AT3G12810	2216
AT3G12820	20
AT3G12830	447
AT3G12833	2
AT3G12835	0
AT3G12840	1
AT3G12850	0
AT3G12860	110
AT3G12870	19
AT3G12880	1
AT3G12890	3
AT3G12900	0
AT3G12910	229
AT3G12915	243
AT3G12920	552
AT3G12930	1387
AT3G12940	232
AT3G12950	684
AT3G12955	3
AT3G12960	1
AT3G12965	425
AT3G12970	10
AT3G12977	7
AT3G12980	1393
AT3G12981	1
AT3G12990	383
AT3G13000	126
AT3G13010	0
AT3G13020	3
AT3G13030	139
AT3G13040	2176
AT3G13050	400
AT3G13060	1372
AT3G13061	0
AT3G13062	1327
AT3G13065	56
AT3G13070	1137
AT3G13075	0
AT3G13080	3552
AT3G13090	9
AT3G13100	193
AT3G13110	5110
AT3G13120	7335
AT3G13130	53
AT3G13140	0
AT3G13150	372
AT3G13160	295
AT3G13170	8
AT3G13175	5
AT3G13180	1194
AT3G13190	147
AT3G13200	1821
AT3G13205	0
AT3G13210	51
AT3G13220	0
AT3G13222	277
AT3G13223	0
AT3G13224	403
AT3G13225	1634
AT3G13226	371
AT3G13227	0
AT3G13228	0
AT3G13229	0
AT3G13230	783
AT3G13235	896
AT3G13240	82
AT3G13250	1
AT3G13260	1
AT3G13270	34
AT3G13275	78
AT3G13276	0
AT3G13277	5
AT3G13280	0
AT3G13290	913
AT3G13300	3807
AT3G13310	512
AT3G13320	663
AT3G13330	5152
AT3G13335	0
AT3G13340	1748
AT3G13350	996
AT3G13360	805
AT3G13370	0
AT3G13380	452
AT3G13390	0
AT3G13400	4
AT3G13403	37
AT3G13404	47
AT3G13405	21
AT3G13410	4107
AT3G13420	93
AT3G13430	263
AT3G13432	0
AT3G13433	7
AT3G13435	0
AT3G13437	9
AT3G13438	16
AT3G13440	44
AT3G13445	422
AT3G13450	281
AT3G13460	12311
AT3G13470	2737
AT3G13480	590
AT3G13490	2003
AT3G13500	0
AT3G13510	693
AT3G13520	562
AT3G13525	2
AT3G13530	1211
AT3G13540	0
AT3G13550	472
AT3G13560	172
AT3G13570	1299
AT3G13580	940
AT3G13590	80
AT3G13600	19
AT3G13610	0
AT3G13620	174
AT3G13624	0
AT3G13630	1
AT3G13640	11
AT3G13650	20
AT3G13660	0
AT3G13662	0
AT3G13670	4525
AT3G13672	7
AT3G13674	42
AT3G13677	116
AT3G13680	1
AT3G13682	81
AT3G13690	750
AT3G13700	0
AT3G13710	0
AT3G13720	557
AT3G13724	2
AT3G13730	392
AT3G13740	858
AT3G13750	2109
AT3G13760	2
AT3G13770	32
AT3G13772	763
AT3G13780	66
AT3G13782	4
AT3G13784	2
AT3G13790	629
AT3G13800	464
AT3G13810	1240
AT3G13820	1
AT3G13825	0
AT3G13830	0
AT3G13840	1
AT3G13845	134
AT3G13850	8
AT3G13855	0
AT3G13857	0
AT3G13860	852
AT3G13870	4350
AT3G13880	83
AT3G13882	511
AT3G13890	0
AT3G13898	0
AT3G13900	9
AT3G13910	177
AT3G13920	14862
AT3G13930	3809
AT3G13940	938
AT3G13950	11
AT3G13960	0
AT3G13965	73
AT3G13970	46
AT3G13980	36
AT3G13990	1968
AT3G14000	144
AT3G14010	1569
AT3G14020	102
AT3G14025	0
AT3G14030	0
AT3G14040	0
AT3G14050	1171
AT3G14060	30
AT3G14067	5419
AT3G14070	68
AT3G14075	942
AT3G14080	339
AT3G14090	280
AT3G14100	911
AT3G14110	1551
AT3G14120	338
AT3G14130	138
AT3G14140	3
AT3G14150	115
AT3G14160	163
AT3G14170	33
AT3G14172	1871
AT3G14180	395
AT3G14185	0
AT3G14190	36
AT3G14200	415
AT3G14205	1379
AT3G14210	8458
AT3G14220	253
AT3G14225	2
AT3G14230	3673
AT3G14240	271
AT3G14250	0
AT3G14260	0
AT3G14270	2196
AT3G14280	2
AT3G14290	986
AT3G14300	0
AT3G14310	5487
AT3G14320	0
AT3G14330	444
AT3G14340	0
AT3G14350	1612
AT3G14360	14
AT3G14362	0
AT3G14370	2
AT3G14380	5
AT3G14385	0
AT3G14390	1302
AT3G14395	14
AT3G14400	2217
AT3G14410	301
AT3G14415	17175
AT3G14420	48499
AT3G14430	311
AT3G14440	1818
AT3G14450	126
AT3G14452	3
AT3G14460	27
AT3G14463	0
AT3G14467	0
AT3G14470	128
AT3G14475	0
AT3G14480	0
AT3G14490	0
AT3G14500	0
AT3G14510	0
AT3G14515	0
AT3G14517	0
AT3G14520	0
AT3G14530	0
AT3G14540	0
AT3G14550	10
AT3G14560	413
AT3G14570	416
AT3G14580	42
AT3G14590	240
AT3G14595	1642
AT3G14600	2407
AT3G14610	39
AT3G14620	206
AT3G14630	5
AT3G14640	6
AT3G14650	5121
AT3G14660	9800
AT3G14670	3
AT3G14680	87
AT3G14690	18040
AT3G14700	12
AT3G14710	2
AT3G14720	998
AT3G14730	72
AT3G14735	0
AT3G14740	99
AT3G14750	169
AT3G14760	34
AT3G14770	989
AT3G14780	4
AT3G14790	1046
AT3G14800	508
AT3G14810	3209
AT3G14820	3
AT3G14830	620
AT3G14840	2309
AT3G14850	30
AT3G14855	0
AT3G14860	846
AT3G14870	92
AT3G14880	1
AT3G14890	3446
AT3G14900	692
AT3G14910	209
AT3G14920	333
AT3G14930	2186
AT3G14940	588
AT3G14950	0
AT3G14960	361
AT3G14970	1
AT3G14980	365
AT3G14981	0
AT3G14990	3949
AT3G15000	3968
AT3G15010	1173
AT3G15020	701
AT3G15030	1752
AT3G15040	260
AT3G15050	7
AT3G15055	0
AT3G15060	368
AT3G15070	298
AT3G15080	336
AT3G15090	497
AT3G15095	2177
AT3G15110	1039
AT3G15111	0
AT3G15115	41
AT3G15120	899
AT3G15130	39
AT3G15140	111
AT3G15150	37
AT3G15160	323
AT3G15170	2
AT3G15180	723
AT3G15190	7661
AT3G15200	55
AT3G15210	1838
AT3G15220	547
AT3G15240	0
AT3G15250	0
AT3G15251	0
AT3G15260	836
AT3G15270	14
AT3G15280	0
AT3G15290	286
AT3G15300	15
AT3G15310	353
AT3G15320	2
AT3G15330	0
AT3G15340	4
AT3G15350	467
AT3G15351	176
AT3G15352	181
AT3G15353	17419
AT3G15354	2037
AT3G15355	370
AT3G15356	1247
AT3G15357	31
AT3G15358	84
AT3G15359	0
AT3G15360	11856
AT3G15370	0
AT3G15380	453
AT3G15390	216
AT3G15395	231
AT3G15400	198
AT3G15410	727
AT3G15420	23
AT3G15430	1478
AT3G15440	16
AT3G15450	4139
AT3G15460	389
AT3G15470	842
AT3G15480	790
AT3G15490	0
AT3G15500	45
AT3G15510	75
AT3G15518	6
AT3G15520	2043
AT3G15530	208
AT3G15534	2
AT3G15536	11
AT3G15540	95
AT3G15548	0
AT3G15550	61
AT3G15570	341
AT3G15578	0
AT3G15580	849
AT3G15585	0
AT3G15590	747
AT3G15600	0
AT3G15602	0
AT3G15604	0
AT3G15605	0
AT3G15610	406
AT3G15620	102
AT3G15630	137
AT3G15635	0
AT3G15640	1532
AT3G15650	45
AT3G15660	1018
AT3G15670	2
AT3G15680	209
AT3G15690	1195
AT3G15700	0
AT3G15710	467
AT3G15720	190
AT3G15730	39366
AT3G15740	6
AT3G15750	212
AT3G15760	174
AT3G15770	115
AT3G15780	233
AT3G15790	642
AT3G15800	123
AT3G15810	1179
AT3G15820	139
AT3G15830	0
AT3G15840	8078
AT3G15850	3801
AT3G15860	0
AT3G15870	0
AT3G15880	1414
AT3G15890	115
AT3G15900	394
AT3G15909	0
AT3G15910	0
AT3G15920	825
AT3G15930	0
AT3G15935	0
AT3G15940	337
AT3G15950	6
AT3G15960	0
AT3G15970	710
AT3G15980	1842
AT3G15990	131
AT3G16000	6106
AT3G16010	145
AT3G16020	4
AT3G16030	267
AT3G16040	1
AT3G16050	68
AT3G16060	805
AT3G16070	22
AT3G16080	2615
AT3G16090	308
AT3G16100	990
AT3G16110	610
AT3G16117	0
AT3G16120	5
AT3G16130	0
AT3G16140	15522
AT3G16150	13
AT3G16160	2
AT3G16170	279
AT3G16175	99
AT3G16180	431
AT3G16190	465
AT3G16200	264
AT3G16210	2
AT3G16220	774
AT3G16230	329
AT3G16240	774
AT3G16250	827
AT3G16260	334
AT3G16270	1356
AT3G16280	35
AT3G16290	2180
AT3G16300	0
AT3G16310	1007
AT3G16320	124
AT3G16330	309
AT3G16340	242
AT3G16350	185
AT3G16360	89
AT3G16370	3246
AT3G16380	3
AT3G16390	0
AT3G16400	299
AT3G16410	0
AT3G16415	0
AT3G16420	13
AT3G16430	0
AT3G16432	0
AT3G16440	0
AT3G16450	0
AT3G16460	4
AT3G16470	504
AT3G16480	905
AT3G16490	0
AT3G16500	1266
AT3G16510	121
AT3G16520	2721
AT3G16525	0
AT3G16530	1230
AT3G16540	3
AT3G16550	0
AT3G16552	0
AT3G16555	0
AT3G16560	1758
AT3G16565	282
AT3G16570	908
AT3G16580	0
AT3G16590	1
AT3G16600	0
AT3G16610	26
AT3G16620	114
AT3G16630	2096
AT3G16640	12157
AT3G16650	33
AT3G16660	1065
AT3G16670	2441
AT3G16680	0
AT3G16690	4
AT3G16700	46
AT3G16710	57
AT3G16712	8
AT3G16720	324
AT3G16730	131
AT3G16740	419
AT3G16750	179
AT3G16760	1549
AT3G16770	3229
AT3G16780	1727
AT3G16785	1621
AT3G16800	629
AT3G16810	1766
AT3G16820	0
AT3G16830	2242
AT3G16840	1828
AT3G16850	1114
AT3G16857	625
AT3G16860	83
AT3G16870	162
AT3G16880	0
AT3G16890	239
AT3G16895	0
AT3G16900	0
AT3G16910	630
AT3G16920	140
AT3G16930	0
AT3G16940	2386
AT3G16950	191
AT3G16960	0
AT3G16970	0
AT3G16980	3
AT3G16990	199
AT3G17000	971
AT3G17010	0
AT3G17020	3786
AT3G17030	54
AT3G17040	2302
AT3G17050	280
AT3G17060	0
AT3G17070	126
AT3G17080	0
AT3G17090	1659
AT3G17100	397
AT3G17110	52
AT3G17120	96
AT3G17130	935
AT3G17140	0
AT3G17150	0
AT3G17152	0
AT3G17155	0
AT3G17160	786
AT3G17170	1327
AT3G17180	20
AT3G17185	241
AT3G17190	0
AT3G17200	0
AT3G17203	0
AT3G17205	1283
AT3G17210	1259
AT3G17220	10
AT3G17225	11
AT3G17227	3
AT3G17230	0
AT3G17240	3779
AT3G17250	143
AT3G17260	0
AT3G17261	0
AT3G17265	0
AT3G17270	0
AT3G17280	13
AT3G17290	0
AT3G17300	177
AT3G17310	323
AT3G17320	0
AT3G17330	168
AT3G17340	573
AT3G17350	62
AT3G17360	81
AT3G17365	106
AT3G17370	0
AT3G17380	94
AT3G17390	6680
AT3G17400	0
AT3G17410	1819
AT3G17420	108
AT3G17430	375
AT3G17440	445
AT3G17450	401
AT3G17460	40
AT3G17465	837
AT3G17470	528
AT3G17480	0
AT3G17490	0
AT3G17500	0
AT3G17510	1733
AT3G17520	0
AT3G17530	0
AT3G17540	0
AT3G17550	0
AT3G17560	0
AT3G17570	0
AT3G17580	15
AT3G17590	149
AT3G17600	0
AT3G17609	1174
AT3G17611	287
AT3G17620	0
AT3G17626	21
AT3G17630	89
AT3G17640	99
AT3G17650	1359
AT3G17655	0
AT3G17660	45
AT3G17668	107
AT3G17670	388
AT3G17675	0
AT3G17680	33
AT3G17690	42
AT3G17700	529
AT3G17710	131
AT3G17712	46
AT3G17715	59
AT3G17717	0
AT3G17720	0
AT3G17730	33
AT3G17740	293
AT3G17750	1144
AT3G17760	0
AT3G17765	0
AT3G17770	758
AT3G17780	307
AT3G17790	510
AT3G17800	3163
AT3G17810	961
AT3G17820	512
AT3G17830	336
AT3G17840	359
AT3G17850	2884
AT3G17860	533
AT3G17880	737
AT3G17890	44
AT3G17900	975
AT3G17910	252
AT3G17920	454
AT3G17930	4237
AT3G17940	661
AT3G17950	132
AT3G17970	1834
AT3G17980	0
AT3G18000	334
AT3G18010	181
AT3G18020	160
AT3G18030	207
AT3G18035	1035
AT3G18040	556
AT3G18050	178
AT3G18060	2438
AT3G18070	7
AT3G18080	4870
AT3G18090	80
AT3G18100	493
AT3G18110	889
AT3G18120	0
AT3G18130	2218
AT3G18140	1106
AT3G18145	2
AT3G18150	0
AT3G18160	205
AT3G18165	1115
AT3G18170	24
AT3G18180	0
AT3G18190	2448
AT3G18200	0
AT3G18210	262
AT3G18215	249
AT3G18217	3
AT3G18220	0
AT3G18230	719
AT3G18235	0
AT3G18240	244
AT3G18250	3
AT3G18260	51
AT3G18270	315
AT3G18280	762
AT3G18282	0
AT3G18290	1866
AT3G18291	0
AT3G18295	111
AT3G18300	41
AT3G18310	255
AT3G18320	51
AT3G18330	3
AT3G18340	0
AT3G18350	161
AT3G18360	1
AT3G18362	0
AT3G18370	1410
AT3G18380	319
AT3G18390	5112
AT3G18400	0
AT3G18410	1599
AT3G18420	680
AT3G18430	310
AT3G18440	1683
AT3G18450	0
AT3G18460	0
AT3G18470	0
AT3G18480	733
AT3G18485	36
AT3G18490	8463
AT3G18500	973
AT3G18510	26
AT3G18518	0
AT3G18520	458
AT3G18524	244
AT3G18530	13
AT3G18535	568
AT3G18550	1
AT3G18560	343
AT3G18570	1
AT3G18580	248
AT3G18590	237
AT3G18600	1382
AT3G18610	51
AT3G18620	209
AT3G18630	25
AT3G18640	1122
AT3G18650	1
AT3G18660	55
AT3G18670	39
AT3G18680	1408
AT3G18690	95
AT3G18700	0
AT3G18710	114
AT3G18715	4
AT3G18720	0
AT3G18730	80
AT3G18740	3095
AT3G18750	175
AT3G18760	190
AT3G18770	207
AT3G18773	28
AT3G18775	0
AT3G18777	7
AT3G18780	10911
AT3G18790	1110
AT3G18800	107
AT3G18810	0
AT3G18815	0
AT3G18820	1577
AT3G18827	0
AT3G18830	2692
AT3G18840	13
AT3G18845	0
AT3G18850	88
AT3G18860	1186
AT3G18870	75
AT3G18880	12
AT3G18890	6957
AT3G18895	0
AT3G18900	17
AT3G18905	0
AT3G18910	102
AT3G18915	0
AT3G18930	342
AT3G18940	323
AT3G18950	350
AT3G18952	0
AT3G18955	0
AT3G18957	0
AT3G18960	5
AT3G18970	26
AT3G18980	481
AT3G18990	331
AT3G19000	179
AT3G19002	1
AT3G19010	3070
AT3G19020	380
AT3G19025	2
AT3G19030	3087
AT3G19035	0
AT3G19040	2
AT3G19045	0
AT3G19050	140
AT3G19055	0
AT3G19070	0
AT3G19080	227
AT3G19085	0
AT3G19090	0
AT3G19100	575
AT3G19120	402
AT3G19130	1950
AT3G19140	0
AT3G19150	240
AT3G19160	0
AT3G19170	13374
AT3G19180	343
AT3G19184	0
AT3G19190	1273
AT3G19200	0
AT3G19210	100
AT3G19220	715
AT3G19230	37
AT3G19235	0
AT3G19240	1677
AT3G19250	31
AT3G19260	671
AT3G19270	96
AT3G19274	0
AT3G19280	115
AT3G19290	906
AT3G19300	28
AT3G19310	8
AT3G19320	0
AT3G19323	0
AT3G19330	34
AT3G19340	2719
AT3G19350	57
AT3G19360	226
AT3G19370	739
AT3G19380	333
AT3G19390	2
AT3G19400	130
AT3G19410	0
AT3G19420	1773
AT3G19430	0
AT3G19440	168
AT3G19450	3514
AT3G19460	322
AT3G19470	79
AT3G19480	3130
AT3G19490	1678
AT3G19500	31
AT3G19508	35
AT3G19510	585
AT3G19515	955
AT3G19520	597
AT3G19530	0
AT3G19540	526
AT3G19550	1
AT3G19552	0
AT3G19553	1068
AT3G19560	0
AT3G19565	0
AT3G19570	177
AT3G19580	341
AT3G19590	73
AT3G19595	0
AT3G19600	0
AT3G19610	0
AT3G19613	1
AT3G19615	0
AT3G19620	319
AT3G19630	398
AT3G19640	1118
AT3G19650	466
AT3G19660	84
AT3G19663	1
AT3G19670	1154
AT3G19680	329
AT3G19690	1
AT3G19700	0
AT3G19710	2690
AT3G19720	3164
AT3G19740	1302
AT3G19760	3586
AT3G19770	367
AT3G19780	234
AT3G19790	205
AT3G19800	887
AT3G19810	727
AT3G19820	979
AT3G19830	1488
AT3G19840	985
AT3G19850	145
AT3G19860	1239
AT3G19870	660
AT3G19880	0
AT3G19890	0
AT3G19895	397
AT3G19900	1170
AT3G19910	1116
AT3G19920	1
AT3G19930	2626
AT3G19940	0
AT3G19950	792
AT3G19960	4754
AT3G19970	143
AT3G19980	854
AT3G19990	527
AT3G20000	1402
AT3G20010	154
AT3G20015	193
AT3G20020	156
AT3G20030	0
AT3G20040	131
AT3G20050	2881
AT3G20060	990
AT3G20070	181
AT3G20075	4
AT3G20080	86
AT3G20083	1
AT3G20085	0
AT3G20087	1
AT3G20090	36
AT3G20100	89
AT3G20110	0
AT3G20120	177
AT3G20130	5
AT3G20140	0
AT3G20150	100
AT3G20155	0
AT3G20160	0
AT3G20170	249
AT3G20180	1
AT3G20190	0
AT3G20200	79
AT3G20210	1
AT3G20220	0
AT3G20230	925
AT3G20240	490
AT3G20250	574
AT3G20260	34
AT3G20270	561
AT3G20280	198
AT3G20290	1401
AT3G20300	599
AT3G20310	855
AT3G20320	1052
AT3G20330	593
AT3G20340	2
AT3G20350	164
AT3G20360	0
AT3G20362	0
AT3G20365	1
AT3G20370	0
AT3G20380	0
AT3G20390	3006
AT3G20395	0
AT3G20400	0
AT3G20410	1461
AT3G20420	56
AT3G20430	385
AT3G20440	607
AT3G20450	37
AT3G20460	6
AT3G20470	145
AT3G20475	11
AT3G20480	38
AT3G20490	85
AT3G20500	1610
AT3G20510	379
AT3G20520	2
AT3G20530	2
AT3G20540	633
AT3G20541	0
AT3G20550	533
AT3G20555	0
AT3G20557	0
AT3G20560	201
AT3G20570	500
AT3G20580	1
AT3G20590	1
AT3G20600	164
AT3G20610	0
AT3G20620	255
AT3G20630	1084
AT3G20640	196
AT3G20650	412
AT3G20655	0
AT3G20660	19
AT3G20670	201
AT3G20680	504
AT3G20690	0
AT3G20700	0
AT3G20705	0
AT3G20710	0
AT3G20720	2597
AT3G20730	22
AT3G20740	376
AT3G20750	0
AT3G20760	0
AT3G20770	3286
AT3G20780	172
AT3G20790	704
AT3G20800	619
AT3G20810	745
AT3G20820	2911
AT3G20830	76
AT3G20840	0
AT3G20850	1
AT3G20860	193
AT3G20865	30
AT3G20870	524
AT3G20880	0
AT3G20885	0
AT3G20890	251
AT3G20898	9
AT3G20900	0
AT3G20910	288
AT3G20920	766
AT3G20930	576
AT3G20935	0
AT3G20940	0
AT3G20950	0
AT3G20960	17
AT3G20970	650
AT3G20975	0
AT3G20978	0
AT3G20980	0
AT3G20990	0
AT3G20993	0
AT3G20997	0
AT3G21000	0
AT3G21010	34
AT3G21020	5
AT3G21030	6
AT3G21040	0
AT3G21050	10
AT3G21055	29379
AT3G21060	335
AT3G21070	1002
AT3G21080	10
AT3G21090	1
AT3G21100	174
AT3G21110	623
AT3G21120	0
AT3G21130	0
AT3G21140	717
AT3G21150	637
AT3G21160	890
AT3G21165	0
AT3G21170	0
AT3G21175	445
AT3G21180	0
AT3G21190	289
AT3G21200	1042
AT3G21210	35
AT3G21215	419
AT3G21220	559
AT3G21230	192
AT3G21240	75
AT3G21250	1717
AT3G21260	157
AT3G21270	180
AT3G21280	265
AT3G21290	810
AT3G21295	502
AT3G21300	580
AT3G21305	0
AT3G21310	3
AT3G21320	9
AT3G21330	5
AT3G21340	0
AT3G21350	137
AT3G21351	0
AT3G21352	0
AT3G21360	290
AT3G21370	0
AT3G21371	0
AT3G21380	0
AT3G21390	691
AT3G21400	77
AT3G21405	0
AT3G21410	0
AT3G21420	228
AT3G21430	1079
AT3G21450	0
AT3G21460	159
AT3G21465	317
AT3G21470	30
AT3G21473	0
AT3G21475	0
AT3G21480	465
AT3G21481	0
AT3G21490	0
AT3G21500	0
AT3G21510	162
AT3G21520	68
AT3G21530	70
AT3G21540	1544
AT3G21550	255
AT3G21560	2909
AT3G21570	0
AT3G21580	295
AT3G21590	0
AT3G21600	111
AT3G21610	321
AT3G21620	2
AT3G21630	697
AT3G21640	437
AT3G21650	627
AT3G21660	10
AT3G21670	5214
AT3G21680	0
AT3G21690	2772
AT3G21700	266
AT3G21710	0
AT3G21720	0
AT3G21730	0
AT3G21740	119
AT3G21750	2683
AT3G21755	25
AT3G21760	0
AT3G21770	9
AT3G21780	0
AT3G21781	0
AT3G21790	339
AT3G21791	0
AT3G21800	0
AT3G21805	4
AT3G21810	321
AT3G21820	208
AT3G21825	0
AT3G21830	0
AT3G21840	0
AT3G21850	0
AT3G21860	0
AT3G21865	919
AT3G21870	204
AT3G21880	1
AT3G21890	232
AT3G21900	0
AT3G21910	0
AT3G21920	0
AT3G21930	0
AT3G21933	0
AT3G21937	0
AT3G21940	0
AT3G21945	0
AT3G21950	138
AT3G21960	0
AT3G21965	0
AT3G21970	0
AT3G21980	0
AT3G21985	0
AT3G21990	0
AT3G22000	0
AT3G22010	0
AT3G22020	0
AT3G22022	0
AT3G22030	0
AT3G22040	0
AT3G22050	0
AT3G22053	0
AT3G22057	0
AT3G22060	521
AT3G22070	0
AT3G22072	0
AT3G22080	0
AT3G22085	0
AT3G22090	3
AT3G22100	11
AT3G22104	460
AT3G22110	2711
AT3G22120	0
AT3G22121	0
AT3G22125	5
AT3G22133	0
AT3G22136	0
AT3G22142	0
AT3G22150	785
AT3G22160	191
AT3G22170	1783
AT3G22180	236
AT3G22183	0
AT3G22190	766
AT3G22200	2400
AT3G22210	635
AT3G22220	316
AT3G22230	2594
AT3G22231	522
AT3G22232	0
AT3G22234	0
AT3G22235	226
AT3G22237	0
AT3G22238	0
AT3G22240	3
AT3G22250	0
AT3G22260	347
AT3G22270	970
AT3G22275	0
AT3G22290	587
AT3G22300	418
AT3G22310	2023
AT3G22320	1271
AT3G22330	1662
AT3G22333	0
AT3G22337	0
AT3G22340	0
AT3G22345	0
AT3G22350	0
AT3G22360	0
AT3G22370	2245
AT3G22380	18224
AT3G22400	233
AT3G22410	44
AT3G22415	19
AT3G22420	587
AT3G22421	0
AT3G22425	211
AT3G22430	331
AT3G22436	0
AT3G22440	11665
AT3G22450	22
AT3G22460	27
AT3G22470	146
AT3G22480	568
AT3G22490	0
AT3G22492	0
AT3G22500	0
AT3G22510	0
AT3G22520	850
AT3G22530	0
AT3G22540	2
AT3G22550	255
AT3G22555	0
AT3G22560	6
AT3G22565	0
AT3G22570	0
AT3G22580	0
AT3G22590	276
AT3G22600	10
AT3G22620	1
AT3G22630	700
AT3G22640	0
AT3G22650	0
AT3G22660	1970
AT3G22670	0
AT3G22680	156
AT3G22690	102
AT3G22700	1
AT3G22710	0
AT3G22720	0
AT3G22723	0
AT3G22730	0
AT3G22740	142
AT3G22750	194
AT3G22760	41
AT3G22770	0
AT3G22780	270
AT3G22790	51
AT3G22800	0
AT3G22810	107
AT3G22820	22
AT3G22830	3
AT3G22840	1413
AT3G22845	1108
AT3G22850	974
AT3G22860	5
AT3G22870	0
AT3G22880	20
AT3G22886	2
AT3G22890	14012
AT3G22900	26
AT3G22910	128
AT3G22920	0
AT3G22930	204
AT3G22935	0
AT3G22937	0
AT3G22940	0
AT3G22942	180
AT3G22945	0
AT3G22950	575
AT3G22955	0
AT3G22960	3959
AT3G22961	1
AT3G22970	1257
AT3G22980	525
AT3G22990	486
AT3G23000	15762
AT3G23010	64
AT3G23020	180
AT3G23030	1292
AT3G23050	2795
AT3G23060	0
AT3G23070	1590
AT3G23080	300
AT3G23085	1
AT3G23090	145
AT3G23100	126
AT3G23109	1
AT3G23110	176
AT3G23120	152
AT3G23122	0
AT3G23123	0
AT3G23125	0
AT3G23130	0
AT3G23140	0
AT3G23145	0
AT3G23150	179
AT3G23160	189
AT3G23165	0
AT3G23167	0
AT3G23170	266
AT3G23172	0
AT3G23175	5
AT3G23180	0
AT3G23190	17
AT3G23200	49
AT3G23210	450
AT3G23220	0
AT3G23230	53
AT3G23240	4
AT3G23245	0
AT3G23250	0
AT3G23255	92
AT3G23260	30
AT3G23270	0
AT3G23280	3224
AT3G23290	12
AT3G23300	1468
AT3G23310	589
AT3G23320	0
AT3G23325	505
AT3G23326	1
AT3G23330	106
AT3G23340	390
AT3G23350	0
AT3G23360	0
AT3G23370	37
AT3G23380	2
AT3G23390	1577
AT3G23400	11313
AT3G23410	414
AT3G23420	1
AT3G23430	291
AT3G23440	6
AT3G23450	2372
AT3G23460	0
AT3G23470	0
AT3G23480	121
AT3G23490	1079
AT3G23510	37
AT3G23530	482
AT3G23540	594
AT3G23550	209
AT3G23560	149
AT3G23570	671
AT3G23580	677
AT3G23590	506
AT3G23600	2602
AT3G23605	117
AT3G23610	73
AT3G23620	2112
AT3G23630	2
AT3G23633	0
AT3G23635	0
AT3G23637	0
AT3G23640	511
AT3G23645	0
AT3G23650	0
AT3G23660	774
AT3G23670	79
AT3G23680	0
AT3G23685	0
AT3G23690	343
AT3G23700	4917
AT3G23710	226
AT3G23715	0
AT3G23720	0
AT3G23725	0
AT3G23727	0
AT3G23730	53
AT3G23740	41
AT3G23750	1019
AT3G23760	302
AT3G23770	0
AT3G23780	457
AT3G23790	339
AT3G23800	0
AT3G23805	220
AT3G23810	23793
AT3G23820	10365
AT3G23830	292
AT3G23840	313
AT3G23860	0
AT3G23870	140
AT3G23880	128
AT3G23890	203
AT3G23900	1490
AT3G23910	47
AT3G23920	3372
AT3G23930	19
AT3G23940	2550
AT3G23950	0
AT3G23955	0
AT3G23960	2
AT3G23970	0
AT3G23980	850
AT3G23990	3023
AT3G24000	51
AT3G24005	0
AT3G24010	336
AT3G24020	1
AT3G24030	670
AT3G24040	338
AT3G24050	1368
AT3G24060	0
AT3G24065	2
AT3G24068	0
AT3G24070	781
AT3G24080	2788
AT3G24090	70
AT3G24093	0
AT3G24100	436
AT3G24110	55
AT3G24120	616
AT3G24130	0
AT3G24140	536
AT3G24150	437
AT3G24160	4240
AT3G24170	11156
AT3G24180	4455
AT3G24190	12110
AT3G24200	811
AT3G24210	1
AT3G24220	0
AT3G24225	0
AT3G24230	51
AT3G24240	0
AT3G24250	0
AT3G24255	64
AT3G24260	0
AT3G24270	0
AT3G24280	0
AT3G24290	0
AT3G24300	0
AT3G24310	1
AT3G24315	263
AT3G24320	98
AT3G24330	0
AT3G24332	0
AT3G24340	9
AT3G24350	826
AT3G24360	12
AT3G24365	0
AT3G24370	0
AT3G24380	0
AT3G24385	0
AT3G24390	0
AT3G24400	5
AT3G24420	824
AT3G24430	6193
AT3G24440	395
AT3G24450	2
AT3G24460	73
AT3G24463	8
AT3G24465	0
AT3G24480	1181
AT3G24490	352
AT3G24495	119
AT3G24500	41
AT3G24503	3959
AT3G24506	401
AT3G24508	0
AT3G24510	0
AT3G24513	0
AT3G24514	0
AT3G24515	122
AT3G24516	0
AT3G24517	0
AT3G24518	8
AT3G24520	22
AT3G24530	649
AT3G24535	25
AT3G24540	1
AT3G24542	0
AT3G24550	1351
AT3G24560	139
AT3G24570	291
AT3G24575	0
AT3G24580	0
AT3G24590	1063
AT3G24600	2
AT3G24605	0
AT3G24610	0
AT3G24612	0
AT3G24614	0
AT3G24615	0
AT3G24620	0
AT3G24630	109
AT3G24640	0
AT3G24650	0
AT3G24660	299
AT3G24670	210
AT3G24675	0
AT3G24680	0
AT3G24690	0
AT3G24700	0
AT3G24710	0
AT3G24715	75
AT3G24730	83
AT3G24740	531
AT3G24750	6
AT3G24760	467
AT3G24770	202
AT3G24780	8
AT3G24790	0
AT3G24800	382
AT3G24810	37
AT3G24820	153
AT3G24830	8464
AT3G24840	852
AT3G24850	0
AT3G24860	80
AT3G24870	274
AT3G24880	278
AT3G24890	34
AT3G24900	3
AT3G24927	108
AT3G24929	46
AT3G24982	1
AT3G25010	75
AT3G25011	5
AT3G25012	0
AT3G25013	8
AT3G25014	0
AT3G25020	129
AT3G25030	59
AT3G25040	453
AT3G25050	0
AT3G25060	12
AT3G25070	586
AT3G25080	0
AT3G25090	0
AT3G25100	39
AT3G25110	49
AT3G25120	524
AT3G25130	50
AT3G25140	2701
AT3G25150	755
AT3G25160	0
AT3G25165	0
AT3G25170	0
AT3G25180	3
AT3G25182	0
AT3G25190	0
AT3G25200	0
AT3G25210	210
AT3G25220	958
AT3G25221	0
AT3G25225	4
AT3G25230	2338
AT3G25240	0
AT3G25250	42
AT3G25260	0
AT3G25265	0
AT3G25270	0
AT3G25280	0
AT3G25290	15
AT3G25400	39
AT3G25410	921
AT3G25420	0
AT3G25430	230
AT3G25440	76
AT3G25450	0
AT3G25460	0
AT3G25470	1842
AT3G25480	1150
AT3G25485	0
AT3G25490	0
AT3G25493	0
AT3G25495	209
AT3G25500	230
AT3G25505	1
AT3G25510	37
AT3G25520	10003
AT3G25530	3344
AT3G25540	213
AT3G25545	329
AT3G25550	0
AT3G25560	518
AT3G25570	495
AT3G25573	0
AT3G25577	1
AT3G25580	300
AT3G25585	1245
AT3G25590	480
AT3G25597	24
AT3G25600	171
AT3G25610	891
AT3G25620	88
AT3G25630	0
AT3G25640	10
AT3G25650	0
AT3G25655	0
AT3G25660	3710
AT3G25670	132
AT3G25680	462
AT3G25690	10915
AT3G25700	97
AT3G25710	169
AT3G25715	0
AT3G25716	0
AT3G25717	179
AT3G25719	0
AT3G25720	0
AT3G25725	0
AT3G25727	0
AT3G25730	111
AT3G25740	295
AT3G25750	0
AT3G25760	411
AT3G25770	2378
AT3G25780	19
AT3G25790	0
AT3G25795	0
AT3G25800	1762
AT3G25805	477
AT3G25810	0
AT3G25815	0
AT3G25820	0
AT3G25826	0
AT3G25830	0
AT3G25840	1733
AT3G25850	0
AT3G25855	41
AT3G25860	1283
AT3G25870	441
AT3G25880	27
AT3G25882	38
AT3G25890	972
AT3G25900	49
AT3G25905	6
AT3G25910	1196
AT3G25920	12877
AT3G25930	0
AT3G25940	233
AT3G25950	0
AT3G25960	0
AT3G25970	11
AT3G25980	79
AT3G25990	23
AT3G26000	926
AT3G26010	0
AT3G26020	843
AT3G26030	2244
AT3G26040	4
AT3G26050	10
AT3G26060	9823
AT3G26070	3618
AT3G26080	601
AT3G26085	703
AT3G26090	319
AT3G26100	1199
AT3G26110	0
AT3G26115	137
AT3G26120	0
AT3G26125	0
AT3G26130	2
AT3G26134	3
AT3G26135	10
AT3G26140	0
AT3G26147	0
AT3G26150	0
AT3G26160	0
AT3G26165	255
AT3G26170	145
AT3G26180	402
AT3G26190	0
AT3G26200	36
AT3G26210	287
AT3G26220	135
AT3G26230	138
AT3G26235	0
AT3G26237	0
AT3G26240	184
AT3G26250	0
AT3G26260	0
AT3G26265	0
AT3G26270	0
AT3G26280	657
AT3G26290	1122
AT3G26295	1
AT3G26300	1014
AT3G26310	378
AT3G26320	20
AT3G26330	0
AT3G26340	462
AT3G26350	12
AT3G26355	0
AT3G26360	371
AT3G26370	587
AT3G26380	343
AT3G26390	0
AT3G26395	95
AT3G26400	1226
AT3G26410	312
AT3G26420	0
AT3G26430	12
AT3G26440	133
AT3G26445	0
AT3G26450	0
AT3G26460	28
AT3G26470	8
AT3G26480	7
AT3G26483	0
AT3G26486	0
AT3G26490	55
AT3G26500	311
AT3G26510	337
AT3G26512	0
AT3G26520	3856
AT3G26525	0
AT3G26530	0
AT3G26539	11
AT3G26540	255
AT3G26550	0
AT3G26560	2377
AT3G26570	8109
AT3G26580	2557
AT3G26590	422
AT3G26600	755
AT3G26605	0
AT3G26610	0
AT3G26612	94
AT3G26614	16
AT3G26616	2
AT3G26618	771
AT3G26620	0
AT3G26630	523
AT3G26640	437
AT3G26650	94388
AT3G26660	0
AT3G26670	552
AT3G26680	287
AT3G26690	32
AT3G26700	113
AT3G26710	4780
AT3G26720	770
AT3G26730	2301
AT3G26740	5797
AT3G26742	1
AT3G26744	1668
AT3G26747	0
AT3G26750	94
AT3G26760	13
AT3G26770	1
AT3G26775	0
AT3G26780	1228
AT3G26782	159
AT3G26790	12
AT3G26800	0
AT3G26805	0
AT3G26810	954
AT3G26812	6
AT3G26813	3
AT3G26815	23
AT3G26816	5
AT3G26818	16
AT3G26819	2
AT3G26820	0
AT3G26830	276
AT3G26840	339
AT3G26850	180
AT3G26855	2
AT3G26860	0
AT3G26870	0
AT3G26872	0
AT3G26880	0
AT3G26890	1080
AT3G26900	1930
AT3G26910	663
AT3G26920	236
AT3G26922	45
AT3G26930	1
AT3G26932	67
AT3G26934	0
AT3G26935	732
AT3G26940	1
AT3G26950	800
AT3G26960	149
AT3G26980	559
AT3G26990	353
AT3G27000	168
AT3G27010	301
AT3G27020	373
AT3G27025	9
AT3G27027	12
AT3G27030	102
AT3G27040	0
AT3G27050	1508
AT3G27060	568
AT3G27070	2
AT3G27080	750
AT3G27090	5004
AT3G27095	0
AT3G27100	378
AT3G27110	1319
AT3G27120	58
AT3G27140	0
AT3G27150	1
AT3G27160	6232
AT3G27170	735
AT3G27180	634
AT3G27185	0
AT3G27190	126
AT3G27200	210
AT3G27210	1321
AT3G27220	163
AT3G27230	801
AT3G27240	2504
AT3G27250	281
AT3G27260	2231
AT3G27270	107
AT3G27280	822
AT3G27283	0
AT3G27290	59
AT3G27300	3271
AT3G27310	608
AT3G27320	476
AT3G27321	0
AT3G27325	604
AT3G27327	0
AT3G27329	0
AT3G27330	169
AT3G27331	0
AT3G27340	210
AT3G27350	733
AT3G27355	0
AT3G27360	68
AT3G27380	2592
AT3G27390	1237
AT3G27400	115
AT3G27410	2
AT3G27415	0
AT3G27416	0
AT3G27420	102
AT3G27425	0
AT3G27430	1834
AT3G27440	0
AT3G27450	0
AT3G27460	118
AT3G27470	212
AT3G27473	1
AT3G27475	0
AT3G27480	0
AT3G27490	1
AT3G27495	0
AT3G27500	3
AT3G27503	0
AT3G27510	0
AT3G27520	82
AT3G27530	1168
AT3G27540	102
AT3G27550	186
AT3G27555	0
AT3G27560	369
AT3G27570	1974
AT3G27580	50
AT3G27590	0
AT3G27600	0
AT3G27610	189
AT3G27620	11
AT3G27630	3
AT3G27640	20
AT3G27650	4
AT3G27660	0
AT3G27670	691
AT3G27680	0
AT3G27690	14556
AT3G27700	713
AT3G27710	2
AT3G27720	1
AT3G27730	2
AT3G27740	1323
AT3G27750	254
AT3G27770	678
AT3G27785	0
AT3G27809	0
AT3G27810	0
AT3G27820	4050
AT3G27825	0
AT3G27830	4707
AT3G27831	0
AT3G27835	0
AT3G27840	0
AT3G27845	0
AT3G27850	6576
AT3G27860	18
AT3G27865	11
AT3G27870	317
AT3G27880	270
AT3G27883	0
AT3G27884	0
AT3G27886	0
AT3G27890	928
AT3G27895	0
AT3G27900	7
AT3G27906	129
AT3G27910	0
AT3G27920	0
AT3G27925	4187
AT3G27930	278
AT3G27940	14
AT3G27950	0
AT3G27960	278
AT3G27965	0
AT3G27970	3
AT3G27980	0
AT3G27990	161
AT3G27997	75
AT3G27999	0
AT3G28005	0
AT3G28007	499
AT3G28010	0
AT3G28020	0
AT3G28030	636
AT3G28040	1171
AT3G28050	513
AT3G28060	0
AT3G28070	131
AT3G28080	196
AT3G28100	82
AT3G28110	0
AT3G28120	0
AT3G28130	103
AT3G28140	185
AT3G28150	22
AT3G28153	8
AT3G28155	0
AT3G28157	0
AT3G28160	25
AT3G28170	0
AT3G28180	182
AT3G28190	0
AT3G28193	0
AT3G28200	405
AT3G28210	43
AT3G28216	0
AT3G28220	2115
AT3G28223	0
AT3G28230	0
AT3G28240	0
AT3G28243	0
AT3G28250	0
AT3G28270	352
AT3G28280	0
AT3G28290	0
AT3G28291	0
AT3G28295	0
AT3G28300	0
AT3G28310	15
AT3G28315	24
AT3G28320	12
AT3G28330	0
AT3G28335	0
AT3G28340	67
AT3G28345	11
AT3G28350	4
AT3G28360	0
AT3G28370	190
AT3G28380	3
AT3G28390	0
AT3G28400	0
AT3G28410	0
AT3G28412	0
AT3G28415	0
AT3G28420	20
AT3G28430	622
AT3G28450	819
AT3G28455	38
AT3G28460	689
AT3G28470	0
AT3G28480	656
AT3G28490	0
AT3G28500	3
AT3G28510	0
AT3G28520	0
AT3G28530	0
AT3G28540	476
AT3G28550	1
AT3G28560	0
AT3G28570	3
AT3G28580	77
AT3G28590	0
AT3G28600	0
AT3G28610	0
AT3G28611	2
AT3G28620	5
AT3G28630	5
AT3G28635	14
AT3G28640	38
AT3G28650	26
AT3G28660	79
AT3G28670	542
AT3G28674	0
AT3G28680	0
AT3G28685	0
AT3G28690	1295
AT3G28695	0
AT3G28700	196
AT3G28705	0
AT3G28710	1875
AT3G28715	1624
AT3G28720	646
AT3G28730	1455
AT3G28740	23
AT3G28750	2
AT3G28760	290
AT3G28770	36
AT3G28780	0
AT3G28785	0
AT3G28790	0
AT3G28800	0
AT3G28810	0
AT3G28820	0
AT3G28830	9
AT3G28840	40
AT3G28850	93
AT3G28853	0
AT3G28855	0
AT3G28857	0
AT3G28860	769
AT3G28865	0
AT3G28870	0
AT3G28875	44
AT3G28880	276
AT3G28890	40
AT3G28899	0
AT3G28900	1490
AT3G28910	290
AT3G28915	5
AT3G28917	0
AT3G28918	0
AT3G28920	866
AT3G28922	0
AT3G28923	0
AT3G28925	0
AT3G28930	529
AT3G28940	2929
AT3G28945	7
AT3G28950	175
AT3G28955	2
AT3G28956	28
AT3G28958	2
AT3G28960	44
AT3G28970	501
AT3G28980	0
AT3G28985	0
AT3G28990	0
AT3G29000	132
AT3G29010	63
AT3G29020	0
AT3G29030	545
AT3G29032	0
AT3G29033	0
AT3G29034	49
AT3G29035	6
AT3G29037	0
AT3G29040	0
AT3G29050	0
AT3G29060	1
AT3G29070	0
AT3G29075	749
AT3G29076	0
AT3G29077	0
AT3G29078	1
AT3G29080	2
AT3G29090	749
AT3G29095	0
AT3G29100	37
AT3G29105	0
AT3G29110	1
AT3G29120	36
AT3G29130	171
AT3G29140	14
AT3G29150	0
AT3G29152	0
AT3G29153	0
AT3G29156	0
AT3G29160	912
AT3G29170	378
AT3G29173	2
AT3G29175	0
AT3G29180	355
AT3G29185	1586
AT3G29187	0
AT3G29190	0
AT3G29200	1191
AT3G29205	0
AT3G29210	0
AT3G29220	0
AT3G29225	0
AT3G29230	531
AT3G29240	2725
AT3G29250	0
AT3G29252	0
AT3G29255	0
AT3G29260	0
AT3G29265	0
AT3G29270	602
AT3G29280	81
AT3G29290	1049
AT3G29300	0
AT3G29305	0
AT3G29310	462
AT3G29320	2567
AT3G29330	88
AT3G29340	0
AT3G29350	843
AT3G29360	6411
AT3G29365	0
AT3G29370	0
AT3G29375	369
AT3G29380	0
AT3G29385	0
AT3G29390	983
AT3G29400	594
AT3G29410	0
AT3G29420	0
AT3G29430	0
AT3G29440	0
AT3G29450	0
AT3G29455	0
AT3G29460	0
AT3G29470	0
AT3G29480	0
AT3G29510	0
AT3G29515	0
AT3G29520	0
AT3G29525	0
AT3G29540	0
AT3G29545	0
AT3G29550	0
AT3G29560	0
AT3G29570	0
AT3G29572	0
AT3G29575	344
AT3G29577	0
AT3G29578	0
AT3G29580	0
AT3G29590	8
AT3G29595	0
AT3G29600	0
AT3G29610	0
AT3G29612	0
AT3G29615	0
AT3G29618	0
AT3G29620	0
AT3G29630	0
AT3G29631	0
AT3G29632	0
AT3G29633	0
AT3G29634	0
AT3G29635	0
AT3G29636	0
AT3G29637	0
AT3G29638	1
AT3G29639	5
AT3G29640	0
AT3G29641	0
AT3G29642	0
AT3G29643	0
AT3G29644	54
AT3G29645	0
AT3G29647	0
AT3G29648	0
AT3G29650	0
AT3G29660	0
AT3G29670	225
AT3G29680	38
AT3G29690	0
AT3G29695	0
AT3G29700	0
AT3G29710	0
AT3G29720	0
AT3G29725	0
AT3G29727	0
AT3G29730	0
AT3G29732	0
AT3G29734	0
AT3G29736	0
AT3G29738	0
AT3G29739	0
AT3G29740	0
AT3G29750	0
AT3G29755	0
AT3G29760	568
AT3G29762	0
AT3G29763	0
AT3G29764	0
AT3G29765	0
AT3G29766	0
AT3G29767	0
AT3G29768	0
AT3G29769	0
AT3G29770	92
AT3G29771	0
AT3G29772	30
AT3G29773	0
AT3G29774	0
AT3G29775	0
AT3G29776	66
AT3G29777	0
AT3G29778	0
AT3G29779	0
AT3G29780	0
AT3G29781	0
AT3G29782	0
AT3G29783	0
AT3G29784	0
AT3G29785	0
AT3G29786	0
AT3G29787	0
AT3G29788	2
AT3G29789	0
AT3G29790	0
AT3G29791	0
AT3G29792	0
AT3G29794	0
AT3G29796	0
AT3G29797	0
AT3G29798	0
AT3G29800	0
AT3G29805	0
AT3G29810	5
AT3G29820	0
AT3G29830	0
AT3G29970	0
AT3G30110	0
AT3G30120	4
AT3G30122	27
AT3G30145	0
AT3G30147	0
AT3G30150	0
AT3G30160	0
AT3G30165	0
AT3G30170	0
AT3G30180	191
AT3G30183	0
AT3G30187	0
AT3G30190	0
AT3G30200	0
AT3G30210	0
AT3G30211	0
AT3G30212	0
AT3G30213	0
AT3G30214	5
AT3G30216	0
AT3G30218	0
AT3G30219	0
AT3G30220	0
AT3G30222	0
AT3G30230	0
AT3G30235	0
AT3G30240	0
AT3G30245	0
AT3G30247	0
AT3G30250	0
AT3G30260	0
AT3G30280	0
AT3G30281	0
AT3G30290	0
AT3G30300	761
AT3G30305	1
AT3G30310	0
AT3G30320	0
AT3G30330	0
AT3G30335	0
AT3G30340	0
AT3G30345	0
AT3G30350	1
AT3G30360	0
AT3G30370	0
AT3G30380	178
AT3G30383	0
AT3G30384	0
AT3G30385	0
AT3G30386	0
AT3G30387	0
AT3G30388	0
AT3G30390	3181
AT3G30393	0
AT3G30396	0
AT3G30400	0
AT3G30405	0
AT3G30410	0
AT3G30411	0
AT3G30413	0
AT3G30415	0
AT3G30416	0
AT3G30418	0
AT3G30420	0
AT3G30430	0
AT3G30433	0
AT3G30436	0
AT3G30440	0
AT3G30450	0
AT3G30455	0
AT3G30460	41
AT3G30465	0
AT3G30470	0
AT3G30480	0
AT3G30490	0
AT3G30500	0
AT3G30505	0
AT3G30510	0
AT3G30520	0
AT3G30525	0
AT3G30530	0
AT3G30540	0
AT3G30550	0
AT3G30560	0
AT3G30570	0
AT3G30580	0
AT3G30582	0
AT3G30585	0
AT3G30587	0
AT3G30590	0
AT3G30600	0
AT3G30610	0
AT3G30620	0
AT3G30630	0
AT3G30640	0
AT3G30645	0
AT3G30650	0
AT3G30655	0
AT3G30660	0
AT3G30663	0
AT3G30665	0
AT3G30668	0
AT3G30670	0
AT3G30680	0
AT3G30685	0
AT3G30690	0
AT3G30695	0
AT3G30700	0
AT3G30703	0
AT3G30705	0
AT3G30708	0
AT3G30709	0
AT3G30710	0
AT3G30711	0
AT3G30712	0
AT3G30713	0
AT3G30714	0
AT3G30715	0
AT3G30716	0
AT3G30717	0
AT3G30718	0
AT3G30719	0
AT3G30720	31
AT3G30721	0
AT3G30722	0
AT3G30724	0
AT3G30725	0
AT3G30727	0
AT3G30730	1
AT3G30733	0
AT3G30737	4
AT3G30739	0
AT3G30740	0
AT3G30742	0
AT3G30743	0
AT3G30744	0
AT3G30745	0
AT3G30746	0
AT3G30747	0
AT3G30748	0
AT3G30749	0
AT3G30750	0
AT3G30751	0
AT3G30755	0
AT3G30760	0
AT3G30763	0
AT3G30764	0
AT3G30765	0
AT3G30766	0
AT3G30767	0
AT3G30770	0
AT3G30775	140
AT3G30780	0
AT3G30790	0
AT3G30800	0
AT3G30802	0
AT3G30803	0
AT3G30805	0
AT3G30810	0
AT3G30811	0
AT3G30812	0
AT3G30813	0
AT3G30814	0
AT3G30815	0
AT3G30816	0
AT3G30817	0
AT3G30818	0
AT3G30819	0
AT3G30820	0
AT3G30821	0
AT3G30823	0
AT3G30825	0
AT3G30827	0
AT3G30830	0
AT3G30831	0
AT3G30832	0
AT3G30833	0
AT3G30834	0
AT3G30835	0
AT3G30836	0
AT3G30837	0
AT3G30838	0
AT3G30839	0
AT3G30840	0
AT3G30841	367
AT3G30842	0
AT3G30843	0
AT3G30844	1
AT3G30845	0
AT3G30846	0
AT3G30847	0
AT3G30848	0
AT3G30852	0
AT3G30859	0
AT3G30867	0
AT3G30875	19
AT3G30885	0
AT3G31005	0
AT3G31023	0
AT3G31161	1
AT3G31300	0
AT3G31310	0
AT3G31312	0
AT3G31314	0
AT3G31317	0
AT3G31320	0
AT3G31330	0
AT3G31340	0
AT3G31350	0
AT3G31355	0
AT3G31356	0
AT3G31357	0
AT3G31358	0
AT3G31359	0
AT3G31360	0
AT3G31365	0
AT3G31367	0
AT3G31370	0
AT3G31373	3
AT3G31374	0
AT3G31375	0
AT3G31377	0
AT3G31380	0
AT3G31390	0
AT3G31395	0
AT3G31402	0
AT3G31403	0
AT3G31406	1
AT3G31410	0
AT3G31420	0
AT3G31422	0
AT3G31425	0
AT3G31430	0
AT3G31440	0
AT3G31442	0
AT3G31450	0
AT3G31460	0
AT3G31470	0
AT3G31475	0
AT3G31490	0
AT3G31500	0
AT3G31510	0
AT3G31530	0
AT3G31540	0
AT3G31550	0
AT3G31560	0
AT3G31630	0
AT3G31720	0
AT3G31810	0
AT3G31900	0
AT3G31902	0
AT3G31903	0
AT3G31904	0
AT3G31905	0
AT3G31906	0
AT3G31908	0
AT3G31909	0
AT3G31910	0
AT3G31915	2
AT3G31920	0
AT3G31925	0
AT3G31930	0
AT3G31935	0
AT3G31940	0
AT3G31945	0
AT3G31950	0
AT3G31955	0
AT3G31960	0
AT3G31970	0
AT3G31980	0
AT3G31990	0
AT3G31993	0
AT3G31996	0
AT3G32000	0
AT3G32010	1
AT3G32020	0
AT3G32021	0
AT3G32022	0
AT3G32023	0
AT3G32024	0
AT3G32026	0
AT3G32027	0
AT3G32028	0
AT3G32029	0
AT3G32030	0
AT3G32031	0
AT3G32032	0
AT3G32033	0
AT3G32035	0
AT3G32040	0
AT3G32043	0
AT3G32047	0
AT3G32050	0
AT3G32060	0
AT3G32070	0
AT3G32080	0
AT3G32090	0
AT3G32091	0
AT3G32092	0
AT3G32093	0
AT3G32095	0
AT3G32110	0
AT3G32112	0
AT3G32115	0
AT3G32116	0
AT3G32118	0
AT3G32130	0
AT3G32135	0
AT3G32140	0
AT3G32150	0
AT3G32160	0
AT3G32164	0
AT3G32168	0
AT3G32172	0
AT3G32176	0
AT3G32180	0
AT3G32190	0
AT3G32195	0
AT3G32200	0
AT3G32205	0
AT3G32210	0
AT3G32220	0
AT3G32223	0
AT3G32226	0
AT3G32230	0
AT3G32240	0
AT3G32250	0
AT3G32260	0
AT3G32270	0
AT3G32275	0
AT3G32280	0
AT3G32290	0
AT3G32295	0
AT3G32300	0
AT3G32305	0
AT3G32310	0
AT3G32313	0
AT3G32316	0
AT3G32320	0
AT3G32330	0
AT3G32340	0
AT3G32360	0
AT3G32370	0
AT3G32371	0
AT3G32373	0
AT3G32375	0
AT3G32377	0
AT3G32380	0
AT3G32383	0
AT3G32385	0
AT3G32387	0
AT3G32389	0
AT3G32391	0
AT3G32393	0
AT3G32394	0
AT3G32395	0
AT3G32397	0
AT3G32400	0
AT3G32405	0
AT3G32410	0
AT3G32415	0
AT3G32420	0
AT3G32425	0
AT3G32435	0
AT3G32445	0
AT3G32455	0
AT3G32465	0
AT3G32475	0
AT3G32677	0
AT3G32880	0
AT3G32890	0
AT3G32893	0
AT3G32894	0
AT3G32895	0
AT3G32896	0
AT3G32897	0
AT3G32898	0
AT3G32899	0
AT3G32900	0
AT3G32901	0
AT3G32902	0
AT3G32903	0
AT3G32904	0
AT3G32910	0
AT3G32912	0
AT3G32914	0
AT3G32917	0
AT3G32920	3
AT3G32925	2
AT3G32930	1259
AT3G32940	398
AT3G32950	0
AT3G32960	0
AT3G32962	0
AT3G32964	0
AT3G32966	0
AT3G32968	0
AT3G32970	0
AT3G32975	0
AT3G32980	1
AT3G32990	1
AT3G33000	0
AT3G33002	1
AT3G33004	0
AT3G33005	0
AT3G33006	0
AT3G33008	0
AT3G33009	0
AT3G33010	0
AT3G33011	0
AT3G33025	0
AT3G33030	0
AT3G33035	0
AT3G33045	0
AT3G33055	0
AT3G33058	0
AT3G33064	0
AT3G33065	0
AT3G33066	0
AT3G33067	0
AT3G33069	0
AT3G33070	0
AT3G33071	0
AT3G33072	0
AT3G33073	0
AT3G33074	0
AT3G33075	0
AT3G33076	0
AT3G33077	0
AT3G33079	0
AT3G33080	0
AT3G33081	0
AT3G33082	0
AT3G33083	0
AT3G33084	1
AT3G33085	0
AT3G33091	0
AT3G33094	0
AT3G33097	0
AT3G33100	0
AT3G33103	0
AT3G33106	0
AT3G33109	0
AT3G33112	0
AT3G33115	0
AT3G33118	0
AT3G33121	0
AT3G33124	0
AT3G33127	0
AT3G33130	0
AT3G33131	0
AT3G33133	0
AT3G33136	0
AT3G33139	0
AT3G33142	0
AT3G33145	0
AT3G33148	0
AT3G33151	0
AT3G33154	0
AT3G33157	0
AT3G33160	0
AT3G33163	0
AT3G33166	0
AT3G33169	0
AT3G33172	0
AT3G33175	0
AT3G33178	0
AT3G33181	0
AT3G33185	0
AT3G33187	0
AT3G33189	0
AT3G33193	0
AT3G33197	0
AT3G33201	0
AT3G33205	0
AT3G33215	0
AT3G33225	0
AT3G33230	0
AT3G33235	0
AT3G33293	0
AT3G33377	0
AT3G33393	0
AT3G33448	0
AT3G33494	0
AT3G33520	268
AT3G33528	4
AT3G33530	1488
AT3G33537	0
AT3G33545	0
AT3G33555	0
AT3G33565	0
AT3G33570	0
AT3G33572	0
AT3G33575	0
AT3G33585	0
AT3G33595	0
AT3G34299	0
AT3G35003	0
AT3G35707	0
AT3G36411	0
AT3G36659	0
AT3G37820	0
AT3G38525	0
AT3G39230	0
AT3G39935	0
AT3G40640	0
AT3G41345	0
AT3G41761	0
AT3G41762	0
AT3G41768	2105
AT3G41979	0
AT3G42047	0
AT3G42050	6891
AT3G42052	269
AT3G42054	0
AT3G42057	0
AT3G42060	0
AT3G42065	0
AT3G42070	0
AT3G42075	0
AT3G42080	0
AT3G42083	0
AT3G42086	0
AT3G42090	0
AT3G42100	0
AT3G42110	0
AT3G42115	0
AT3G42120	0
AT3G42130	0
AT3G42140	0
AT3G42148	0
AT3G42150	214
AT3G42153	0
AT3G42155	0
AT3G42160	0
AT3G42170	1336
AT3G42174	0
AT3G42178	0
AT3G42179	0
AT3G42180	2
AT3G42181	0
AT3G42182	0
AT3G42186	0
AT3G42190	0
AT3G42200	0
AT3G42203	0
AT3G42206	0
AT3G42220	0
AT3G42230	0
AT3G42233	0
AT3G42236	0
AT3G42240	0
AT3G42245	0
AT3G42250	0
AT3G42251	0
AT3G42252	0
AT3G42253	0
AT3G42254	0
AT3G42255	0
AT3G42256	0
AT3G42257	0
AT3G42258	0
AT3G42260	0
AT3G42270	0
AT3G42280	0
AT3G42290	0
AT3G42300	0
AT3G42305	0
AT3G42310	0
AT3G42313	0
AT3G42316	0
AT3G42320	0
AT3G42330	0
AT3G42340	0
AT3G42350	0
AT3G42353	0
AT3G42356	0
AT3G42360	0
AT3G42383	0
AT3G42386	0
AT3G42390	0
AT3G42400	0
AT3G42410	0
AT3G42420	0
AT3G42430	0
AT3G42431	0
AT3G42432	0
AT3G42433	0
AT3G42434	0
AT3G42436	0
AT3G42438	0
AT3G42440	0
AT3G42445	0
AT3G42450	0
AT3G42460	0
AT3G42466	0
AT3G42470	0
AT3G42471	0
AT3G42472	0
AT3G42473	0
AT3G42474	0
AT3G42476	0
AT3G42478	0
AT3G42480	0
AT3G42490	0
AT3G42500	0
AT3G42510	0
AT3G42520	0
AT3G42530	0
AT3G42535	0
AT3G42540	0
AT3G42542	0
AT3G42545	0
AT3G42550	0
AT3G42553	0
AT3G42556	0
AT3G42557	0
AT3G42560	0
AT3G42565	0
AT3G42570	0
AT3G42580	0
AT3G42590	0
AT3G42600	0
AT3G42610	0
AT3G42620	0
AT3G42621	0
AT3G42622	0
AT3G42624	0
AT3G42626	0
AT3G42628	0
AT3G42630	241
AT3G42640	299
AT3G42645	0
AT3G42646	0
AT3G42650	0
AT3G42653	0
AT3G42656	0
AT3G42658	4
AT3G42660	228
AT3G42670	265
AT3G42680	0
AT3G42690	0
AT3G42700	0
AT3G42710	0
AT3G42711	0
AT3G42712	0
AT3G42713	0
AT3G42714	0
AT3G42715	0
AT3G42716	0
AT3G42717	0
AT3G42718	0
AT3G42719	1
AT3G42720	0
AT3G42721	0
AT3G42722	0
AT3G42723	0
AT3G42724	0
AT3G42725	5
AT3G42726	0
AT3G42727	1
AT3G42730	0
AT3G42740	0
AT3G42750	0
AT3G42760	0
AT3G42763	0
AT3G42766	0
AT3G42770	0
AT3G42780	0
AT3G42783	0
AT3G42786	0
AT3G42790	1467
AT3G42791	0
AT3G42792	0
AT3G42794	0
AT3G42796	0
AT3G42798	0
AT3G42800	0
AT3G42803	0
AT3G42806	131
AT3G42810	0
AT3G42820	1
AT3G42830	0
AT3G42835	0
AT3G42836	0
AT3G42837	0
AT3G42850	13
AT3G42860	50
AT3G42870	0
AT3G42875	0
AT3G42880	0
AT3G42883	0
AT3G42886	0
AT3G42890	0
AT3G42900	0
AT3G42910	0
AT3G42913	0
AT3G42916	0
AT3G42920	0
AT3G42922	0
AT3G42924	0
AT3G42927	0
AT3G42930	0
AT3G42935	0
AT3G42940	0
AT3G42945	0
AT3G42950	223
AT3G42960	0
AT3G42980	0
AT3G42990	0
AT3G42993	0
AT3G42995	0
AT3G42996	0
AT3G43000	0
AT3G43005	0
AT3G43020	0
AT3G43025	0
AT3G43040	0
AT3G43050	0
AT3G43060	0
AT3G43070	0
AT3G43080	0
AT3G43083	0
AT3G43090	0
AT3G43095	0
AT3G43100	0
AT3G43110	9
AT3G43120	0
AT3G43123	0
AT3G43126	0
AT3G43128	0
AT3G43130	0
AT3G43140	0
AT3G43141	0
AT3G43142	0
AT3G43144	0
AT3G43146	0
AT3G43147	0
AT3G43148	0
AT3G43150	0
AT3G43151	0
AT3G43152	0
AT3G43153	0
AT3G43154	0
AT3G43156	0
AT3G43157	0
AT3G43158	0
AT3G43160	0
AT3G43170	0
AT3G43175	0
AT3G43180	0
AT3G43190	2
AT3G43200	0
AT3G43205	0
AT3G43210	94
AT3G43220	868
AT3G43230	1394
AT3G43240	979
AT3G43250	0
AT3G43251	0
AT3G43260	0
AT3G43270	799
AT3G43280	0
AT3G43290	0
AT3G43291	0
AT3G43300	3218
AT3G43302	0
AT3G43303	0
AT3G43304	0
AT3G43307	0
AT3G43310	0
AT3G43315	0
AT3G43320	0
AT3G43330	0
AT3G43340	2
AT3G43350	0
AT3G43352	0
AT3G43355	0
AT3G43356	0
AT3G43357	0
AT3G43358	0
AT3G43359	0
AT3G43360	0
AT3G43370	0
AT3G43380	0
AT3G43390	0
AT3G43400	0
AT3G43410	0
AT3G43415	0
AT3G43420	0
AT3G43425	0
AT3G43430	21
AT3G43432	0
AT3G43433	0
AT3G43436	0
AT3G43440	327
AT3G43442	0
AT3G43444	0
AT3G43447	0
AT3G43450	0
AT3G43460	0
AT3G43470	0
AT3G43480	0
AT3G43485	0
AT3G43490	0
AT3G43500	0
AT3G43503	0
AT3G43505	0
AT3G43510	544
AT3G43520	2168
AT3G43521	0
AT3G43522	0
AT3G43523	0
AT3G43524	0
AT3G43526	0
AT3G43528	0
AT3G43530	0
AT3G43540	1196
AT3G43546	0
AT3G43550	0
AT3G43563	0
AT3G43566	0
AT3G43570	0
AT3G43571	0
AT3G43572	0
AT3G43573	0
AT3G43574	0
AT3G43575	0
AT3G43580	16
AT3G43583	0
AT3G43586	0
AT3G43590	711
AT3G43600	438
AT3G43610	681
AT3G43620	0
AT3G43622	0
AT3G43625	0
AT3G43630	0
AT3G43635	0
AT3G43640	0
AT3G43645	0
AT3G43650	0
AT3G43652	0
AT3G43654	0
AT3G43657	0
AT3G43660	0
AT3G43670	515
AT3G43675	1
AT3G43680	0
AT3G43681	0
AT3G43682	0
AT3G43684	0
AT3G43686	0
AT3G43688	0
AT3G43690	164
AT3G43700	85
AT3G43710	0
AT3G43715	1
AT3G43720	1003
AT3G43723	0
AT3G43726	0
AT3G43730	0
AT3G43740	281
AT3G43750	0
AT3G43760	0
AT3G43770	0
AT3G43780	0
AT3G43790	158
AT3G43800	658
AT3G43810	1603
AT3G43820	0
AT3G43825	0
AT3G43826	0
AT3G43828	2
AT3G43830	0
AT3G43832	0
AT3G43833	0
AT3G43835	0
AT3G43837	0
AT3G43840	0
AT3G43850	0
AT3G43860	0
AT3G43862	1
AT3G43863	0
AT3G43864	0
AT3G43867	0
AT3G43870	0
AT3G43880	0
AT3G43890	0
AT3G43910	0
AT3G43920	152
AT3G43930	1
AT3G43940	0
AT3G43950	0
AT3G43955	404
AT3G43960	7
AT3G43970	0
AT3G43980	470
AT3G43990	0
AT3G44000	0
AT3G44005	0
AT3G44006	1
AT3G44010	2319
AT3G44020	916
AT3G44030	0
AT3G44035	0
AT3G44042	0
AT3G44045	0
AT3G44050	50
AT3G44060	0
AT3G44070	0
AT3G44080	0
AT3G44090	0
AT3G44093	0
AT3G44096	0
AT3G44100	814
AT3G44110	8280
AT3G44115	0
AT3G44117	0
AT3G44120	2
AT3G44130	0
AT3G44140	0
AT3G44150	39
AT3G44160	391
AT3G44170	0
AT3G44175	0
AT3G44180	0
AT3G44190	541
AT3G44200	374
AT3G44205	92
AT3G44210	0
AT3G44212	0
AT3G44215	0
AT3G44220	57
AT3G44230	0
AT3G44235	0
AT3G44240	0
AT3G44245	0
AT3G44250	0
AT3G44260	416
AT3G44261	0
AT3G44262	0
AT3G44264	0
AT3G44265	0
AT3G44267	0
AT3G44270	0
AT3G44274	0
AT3G44280	165
AT3G44290	0
AT3G44300	0
AT3G44310	6125
AT3G44320	19
AT3G44325	0
AT3G44326	0
AT3G44330	1156
AT3G44340	1958
AT3G44350	19
AT3G44370	353
AT3G44380	411
AT3G44390	0
AT3G44400	140
AT3G44405	0
AT3G44410	1
AT3G44420	53
AT3G44425	1
AT3G44428	0
AT3G44430	273
AT3G44435	0
AT3G44440	1
AT3G44444	0
AT3G44450	2184
AT3G44460	2
AT3G44470	0
AT3G44480	1148
AT3G44485	0
AT3G44490	0
AT3G44500	0
AT3G44510	0
AT3G44516	0
AT3G44530	407
AT3G44540	0
AT3G44550	0
AT3G44555	0
AT3G44560	0
AT3G44570	1
AT3G44580	1
AT3G44590	557
AT3G44600	829
AT3G44605	0
AT3G44610	42
AT3G44620	1433
AT3G44630	1188
AT3G44635	0
AT3G44640	0
AT3G44650	0
AT3G44660	0
AT3G44665	0
AT3G44670	802
AT3G44680	488
AT3G44690	110
AT3G44695	0
AT3G44700	0
AT3G44703	0
AT3G44704	0
AT3G44705	0
AT3G44710	0
AT3G44713	33
AT3G44716	12
AT3G44717	0
AT3G44718	0
AT3G44720	545
AT3G44730	248
AT3G44735	574
AT3G44740	118
AT3G44750	1197
AT3G44753	0
AT3G44755	0
AT3G44757	0
AT3G44760	0
AT3G44763	0
AT3G44765	1
AT3G44766	0
AT3G44769	1
AT3G44770	2
AT3G44780	0
AT3G44785	0
AT3G44790	4
AT3G44793	0
AT3G44796	0
AT3G44798	72
AT3G44800	1
AT3G44805	0
AT3G44810	0
AT3G44820	290
AT3G44830	0
AT3G44840	0
AT3G44850	283
AT3G44860	397
AT3G44870	1
AT3G44880	1744
AT3G44890	6759
AT3G44900	16
AT3G44910	0
AT3G44920	0
AT3G44930	0
AT3G44935	0
AT3G44940	32
AT3G44950	0
AT3G44955	0
AT3G44960	31
AT3G44970	76
AT3G44980	0
AT3G44990	296
AT3G45000	1
AT3G45010	2489
AT3G45020	73
AT3G45030	1799
AT3G45040	262
AT3G45050	687
AT3G45060	4
AT3G45070	0
AT3G45080	0
AT3G45090	494
AT3G45093	0
AT3G45095	4
AT3G45100	191
AT3G45110	0
AT3G45120	0
AT3G45130	0
AT3G45140	4796
AT3G45150	0
AT3G45160	297
AT3G45170	0
AT3G45180	0
AT3G45190	1950
AT3G45200	0
AT3G45210	467
AT3G45220	0
AT3G45230	25
AT3G45240	770
AT3G45243	0
AT3G45245	0
AT3G45248	0
AT3G45250	0
AT3G45252	0
AT3G45253	342
AT3G45256	1
AT3G45260	1780
AT3G45270	0
AT3G45275	0
AT3G45280	3
AT3G45285	0
AT3G45290	444
AT3G45300	614
AT3G45310	264
AT3G45320	0
AT3G45330	3
AT3G45340	0
AT3G45350	0
AT3G45360	0
AT3G45370	0
AT3G45380	0
AT3G45390	7
AT3G45400	203
AT3G45410	1
AT3G45420	17
AT3G45430	4
AT3G45440	7
AT3G45443	96
AT3G45446	0
AT3G45450	0
AT3G45460	0
AT3G45470	0
AT3G45480	0
AT3G45490	0
AT3G45500	0
AT3G45510	0
AT3G45520	0
AT3G45525	0
AT3G45530	0
AT3G45540	0
AT3G45550	0
AT3G45555	0
AT3G45560	0
AT3G45570	0
AT3G45577	0
AT3G45580	0
AT3G45590	53
AT3G45600	3635
AT3G45610	35
AT3G45620	865
AT3G45630	1438
AT3G45638	46
AT3G45640	3515
AT3G45645	0
AT3G45650	117
AT3G45660	6
AT3G45670	0
AT3G45673	0
AT3G45680	7
AT3G45690	0
AT3G45700	0
AT3G45710	13
AT3G45720	0
AT3G45730	487
AT3G45740	172
AT3G45750	285
AT3G45755	0
AT3G45760	0
AT3G45770	844
AT3G45775	0
AT3G45780	9571
AT3G45790	0
AT3G45800	1
AT3G45810	0
AT3G45820	0
AT3G45830	671
AT3G45840	0
AT3G45850	436
AT3G45851	0
AT3G45860	349
AT3G45870	19
AT3G45880	95
AT3G45890	147
AT3G45900	748
AT3G45910	0
AT3G45920	0
AT3G45930	226
AT3G45935	0
AT3G45940	3
AT3G45950	0
AT3G45955	0
AT3G45960	8
AT3G45965	0
AT3G45970	206
AT3G45980	968
AT3G45990	0
AT3G46000	2321
AT3G46010	2877
AT3G46020	37
AT3G46030	1591
AT3G46040	1468
AT3G46050	0
AT3G46060	1869
AT3G46070	1
AT3G46080	1
AT3G46086	0
AT3G46090	2
AT3G46100	1234
AT3G46110	215
AT3G46120	0
AT3G46130	826
AT3G46140	1
AT3G46150	4
AT3G46160	0
AT3G46170	0
AT3G46180	229
AT3G46183	0
AT3G46186	0
AT3G46190	0
AT3G46200	92
AT3G46210	363
AT3G46220	539
AT3G46230	0
AT3G46240	0
AT3G46250	0
AT3G46260	0
AT3G46270	0
AT3G46280	0
AT3G46290	785
AT3G46300	0
AT3G46310	0
AT3G46320	188
AT3G46330	0
AT3G46340	0
AT3G46345	0
AT3G46350	0
AT3G46355	0
AT3G46360	0
AT3G46370	366
AT3G46375	0
AT3G46380	0
AT3G46382	0
AT3G46384	0
AT3G46385	66
AT3G46387	0
AT3G46390	0
AT3G46400	0
AT3G46410	0
AT3G46420	0
AT3G46430	1056
AT3G46440	1005
AT3G46450	305
AT3G46460	1197
AT3G46470	0
AT3G46480	3
AT3G46482	0
AT3G46484	0
AT3G46487	0
AT3G46490	21
AT3G46500	0
AT3G46510	2341
AT3G46520	2
AT3G46530	1687
AT3G46540	160
AT3G46550	326
AT3G46560	1052
AT3G46565	0
AT3G46570	0
AT3G46580	94
AT3G46585	0
AT3G46590	2996
AT3G46600	1570
AT3G46610	1126
AT3G46613	0
AT3G46614	0
AT3G46616	0
AT3G46617	0
AT3G46620	578
AT3G46630	1257
AT3G46640	707
AT3G46650	0
AT3G46658	7
AT3G46660	0
AT3G46666	0
AT3G46668	12
AT3G46670	0
AT3G46680	0
AT3G46690	2
AT3G46700	0
AT3G46710	0
AT3G46720	3
AT3G46730	9
AT3G46735	0
AT3G46740	4644
AT3G46750	0
AT3G46760	0
AT3G46770	1
AT3G46780	31476
AT3G46790	569
AT3G46800	0
AT3G46810	0
AT3G46820	768
AT3G46830	754
AT3G46840	0
AT3G46845	32
AT3G46850	1
AT3G46860	0
AT3G46870	107
AT3G46875	0
AT3G46880	1
AT3G46890	9
AT3G46900	90
AT3G46910	0
AT3G46911	0
AT3G46920	371
AT3G46930	252
AT3G46940	195
AT3G46950	102
AT3G46960	913
AT3G46970	22726
AT3G46980	806
AT3G46990	49
AT3G47000	737
AT3G47010	103
AT3G47020	0
AT3G47021	0
AT3G47030	12
AT3G47040	0
AT3G47050	0
AT3G47060	841
AT3G47070	9452
AT3G47080	1416
AT3G47090	267
AT3G47100	10
AT3G47110	14
AT3G47120	376
AT3G47130	3
AT3G47140	0
AT3G47150	0
AT3G47160	673
AT3G47165	0
AT3G47170	0
AT3G47180	33
AT3G47190	0
AT3G47200	1
AT3G47210	0
AT3G47220	2
AT3G47230	0
AT3G47240	1
AT3G47250	2147
AT3G47260	0
AT3G47270	0
AT3G47280	0
AT3G47290	1414
AT3G47295	193
AT3G47300	100
AT3G47310	0
AT3G47320	0
AT3G47330	0
AT3G47340	1
AT3G47341	0
AT3G47342	2
AT3G47347	14
AT3G47348	34
AT3G47350	1499
AT3G47360	99
AT3G47370	2040
AT3G47380	70
AT3G47390	648
AT3G47400	21
AT3G47410	0
AT3G47420	6305
AT3G47430	796
AT3G47440	0
AT3G47450	1625
AT3G47460	97
AT3G47470	154444
AT3G47480	41
AT3G47490	473
AT3G47500	7901
AT3G47510	263
AT3G47520	3436
AT3G47530	118
AT3G47540	96
AT3G47550	1198
AT3G47560	216
AT3G47570	137
AT3G47580	44
AT3G47590	213
AT3G47600	235
AT3G47610	511
AT3G47620	2161
AT3G47630	210
AT3G47640	141
AT3G47650	6895
AT3G47660	30
AT3G47670	453
AT3G47675	112
AT3G47680	416
AT3G47690	85
AT3G47700	181
AT3G47710	0
AT3G47720	0
AT3G47730	1099
AT3G47740	0
AT3G47750	63
AT3G47760	0
AT3G47770	0
AT3G47780	148
AT3G47790	0
AT3G47800	3869
AT3G47810	1384
AT3G47820	470
AT3G47830	24
AT3G47833	626
AT3G47836	489
AT3G47840	17
AT3G47850	596
AT3G47860	2485
AT3G47870	0
AT3G47875	6
AT3G47890	1195
AT3G47910	2050
AT3G47920	0
AT3G47930	852
AT3G47940	159
AT3G47950	25
AT3G47960	1308
AT3G47965	25
AT3G47980	22
AT3G47990	803
AT3G48000	6596
AT3G48010	1
AT3G48020	11
AT3G48030	635
AT3G48040	91
AT3G48050	2047
AT3G48057	0
AT3G48058	0
AT3G48060	781
AT3G48070	1019
AT3G48080	98
AT3G48090	550
AT3G48100	181
AT3G48110	2609
AT3G48115	140
AT3G48120	264
AT3G48130	0
AT3G48131	0
AT3G48140	4519
AT3G48150	58
AT3G48160	36
AT3G48170	1536
AT3G48180	9
AT3G48185	69
AT3G48187	37
AT3G48190	330
AT3G48195	489
AT3G48200	2764
AT3G48201	0
AT3G48205	0
AT3G48208	0
AT3G48209	0
AT3G48210	70
AT3G48220	0
AT3G48230	2
AT3G48231	0
AT3G48235	0
AT3G48240	157
AT3G48250	315
AT3G48260	1
AT3G48270	0
AT3G48275	0
AT3G48280	109
AT3G48290	14
AT3G48298	0
AT3G48300	13
AT3G48310	1620
AT3G48320	549
AT3G48330	198
AT3G48340	0
AT3G48343	0
AT3G48344	0
AT3G48346	0
AT3G48350	45
AT3G48360	1637
AT3G48370	0
AT3G48380	514
AT3G48390	19
AT3G48400	0
AT3G48410	82
AT3G48420	4935
AT3G48425	125
AT3G48430	666
AT3G48440	281
AT3G48450	1
AT3G48460	600
AT3G48470	99
AT3G48475	0
AT3G48480	12
AT3G48490	4
AT3G48500	1174
AT3G48510	32
AT3G48515	0
AT3G48520	4
AT3G48523	11
AT3G48526	2
AT3G48530	2365
AT3G48540	8
AT3G48550	8
AT3G48560	15265
AT3G48570	224
AT3G48580	8
AT3G48590	562
AT3G48600	25
AT3G48610	630
AT3G48620	0
AT3G48630	12
AT3G48640	39
AT3G48650	310
AT3G48660	4
AT3G48670	386
AT3G48675	0
AT3G48680	624
AT3G48690	2370
AT3G48700	8
AT3G48710	351
AT3G48720	857
AT3G48730	4686
AT3G48740	6195
AT3G48745	0
AT3G48750	896
AT3G48760	1313
AT3G48770	6
AT3G48780	962
AT3G48790	4
AT3G48800	412
AT3G48810	172
AT3G48820	314
AT3G48830	70
AT3G48835	2
AT3G48840	2
AT3G48850	5
AT3G48860	940
AT3G48870	1866
AT3G48880	438
AT3G48890	1344
AT3G48900	25
AT3G48920	0
AT3G48930	4736
AT3G48940	0
AT3G48950	0
AT3G48960	2
AT3G48970	30
AT3G48980	193
AT3G48990	11585
AT3G49000	553
AT3G49010	5583
AT3G49020	0
AT3G49030	0
AT3G49040	0
AT3G49045	0
AT3G49050	249
AT3G49055	3
AT3G49060	711
AT3G49070	31
AT3G49080	814
AT3G49100	215
AT3G49110	41
AT3G49115	0
AT3G49120	1997
AT3G49130	1
AT3G49140	2153
AT3G49142	32
AT3G49150	0
AT3G49155	0
AT3G49160	403
AT3G49162	0
AT3G49170	223
AT3G49180	238
AT3G49190	0
AT3G49200	0
AT3G49210	220
AT3G49220	11632
AT3G49230	0
AT3G49240	0
AT3G49250	74
AT3G49260	777
AT3G49270	0
AT3G49280	0
AT3G49290	233
AT3G49300	2
AT3G49305	0
AT3G49307	0
AT3G49310	401
AT3G49320	141
AT3G49330	15
AT3G49340	2
AT3G49350	453
AT3G49360	248
AT3G49370	29
AT3G49380	1
AT3G49390	774
AT3G49400	71
AT3G49410	22
AT3G49420	99
AT3G49430	1984
AT3G49440	0
AT3G49450	0
AT3G49460	0
AT3G49470	1964
AT3G49480	4
AT3G49490	1184
AT3G49500	161
AT3G49510	25
AT3G49520	0
AT3G49530	671
AT3G49540	0
AT3G49550	80
AT3G49551	0
AT3G49560	1697
AT3G49570	2
AT3G49580	4
AT3G49590	432
AT3G49600	494
AT3G49601	2481
AT3G49610	0
AT3G49620	32
AT3G49630	0
AT3G49640	170
AT3G49645	243
AT3G49650	194
AT3G49660	130
AT3G49668	0
AT3G49670	2384
AT3G49680	2040
AT3G49690	6
AT3G49700	0
AT3G49710	44
AT3G49720	1712
AT3G49725	322
AT3G49730	89
AT3G49740	0
AT3G49744	0
AT3G49750	23
AT3G49760	0
AT3G49765	0
AT3G49770	0
AT3G49780	176
AT3G49790	111
AT3G49796	0
AT3G49800	772
AT3G49810	271
AT3G49820	0
AT3G49830	0
AT3G49832	0
AT3G49840	29
AT3G49845	1
AT3G49850	337
AT3G49860	3
AT3G49870	1438
AT3G49880	222
AT3G49890	169
AT3G49900	47
AT3G49910	8218
AT3G49920	34
AT3G49925	0
AT3G49930	19
AT3G49940	559
AT3G49950	1
AT3G49960	1
AT3G49970	12
AT3G49980	8
AT3G49990	2271
AT3G50000	1858
AT3G50010	3
AT3G50020	0
AT3G50030	1
AT3G50040	104
AT3G50050	109
AT3G50060	122
AT3G50070	58
AT3G50080	342
AT3G50090	0
AT3G50100	37
AT3G50110	150
AT3G50120	13
AT3G50123	0
AT3G50130	0
AT3G50140	12
AT3G50150	0
AT3G50160	2
AT3G50170	3
AT3G50180	0
AT3G50190	1
AT3G50200	0
AT3G50210	160
AT3G50220	24
AT3G50230	0
AT3G50240	392
AT3G50250	0
AT3G50260	157
AT3G50270	803
AT3G50280	2
AT3G50290	0
AT3G50295	0
AT3G50300	0
AT3G50301	0
AT3G50310	28
AT3G50320	0
AT3G50330	0
AT3G50340	294
AT3G50350	232
AT3G50360	1220
AT3G50370	4732
AT3G50373	0
AT3G50376	0
AT3G50380	3332
AT3G50390	4
AT3G50400	0
AT3G50410	30
AT3G50420	22
AT3G50430	154
AT3G50440	144
AT3G50450	3
AT3G50460	0
AT3G50470	18
AT3G50480	453
AT3G50490	0
AT3G50500	2498
AT3G50505	0
AT3G50510	2
AT3G50520	521
AT3G50530	1325
AT3G50540	0
AT3G50550	549
AT3G50560	51
AT3G50570	4
AT3G50580	0
AT3G50590	2374
AT3G50610	0
AT3G50620	81
AT3G50625	0
AT3G50630	237
AT3G50640	0
AT3G50650	168
AT3G50660	318
AT3G50665	0
AT3G50670	2128
AT3G50680	0
AT3G50685	1840
AT3G50690	1687
AT3G50700	203
AT3G50710	0
AT3G50720	0
AT3G50730	0
AT3G50740	507
AT3G50750	66
AT3G50755	0
AT3G50760	239
AT3G50770	4
AT3G50780	276
AT3G50790	1063
AT3G50800	2
AT3G50808	0
AT3G50810	55
AT3G50820	39165
AT3G50825	16
AT3G50830	1096
AT3G50835	0
AT3G50840	287
AT3G50845	28
AT3G50850	16
AT3G50860	284
AT3G50870	17
AT3G50880	165
AT3G50890	11
AT3G50895	0
AT3G50900	133
AT3G50910	1134
AT3G50920	183
AT3G50925	0
AT3G50930	242
AT3G50940	9
AT3G50950	4314
AT3G50960	193
AT3G50970	61231
AT3G50980	1
AT3G50990	0
AT3G51000	290
AT3G51010	520
AT3G51020	0
AT3G51030	58
AT3G51040	281
AT3G51050	1229
AT3G51060	8
AT3G51070	0
AT3G51075	10
AT3G51080	41
AT3G51090	24
AT3G51100	709
AT3G51110	344
AT3G51120	1019
AT3G51130	928
AT3G51135	0
AT3G51140	1543
AT3G51150	426
AT3G51160	1267
AT3G51171	0
AT3G51180	90
AT3G51190	0
AT3G51200	0
AT3G51210	0
AT3G51220	83
AT3G51230	26
AT3G51238	6
AT3G51240	10
AT3G51250	1393
AT3G51260	2018
AT3G51265	0
AT3G51270	1425
AT3G51280	56
AT3G51290	5
AT3G51300	2
AT3G51310	1032
AT3G51320	102
AT3G51325	11
AT3G51330	47
AT3G51340	26
AT3G51350	23
AT3G51360	0
AT3G51370	2641
AT3G51375	0
AT3G51380	6
AT3G51390	442
AT3G51400	115
AT3G51410	1
AT3G51420	1362
AT3G51430	209
AT3G51440	15
AT3G51450	58
AT3G51460	1226
AT3G51470	43
AT3G51478	11
AT3G51480	145
AT3G51490	9
AT3G51500	228
AT3G51510	3505
AT3G51520	274
AT3G51530	75
AT3G51540	5
AT3G51550	5856
AT3G51560	0
AT3G51570	0
AT3G51580	629
AT3G51590	0
AT3G51600	22131
AT3G51610	384
AT3G51620	815
AT3G51630	2471
AT3G51640	373
AT3G51642	0
AT3G51644	0
AT3G51650	351
AT3G51660	546
AT3G51670	423
AT3G51680	0
AT3G51690	0
AT3G51700	0
AT3G51710	52
AT3G51720	221
AT3G51730	2789
AT3G51740	104
AT3G51750	179
AT3G51760	140
AT3G51770	872
AT3G51780	976
AT3G51790	302
AT3G51800	4619
AT3G51810	0
AT3G51820	6948
AT3G51830	461
AT3G51840	2143
AT3G51850	1817
AT3G51860	20
AT3G51870	640
AT3G51880	2238
AT3G51890	600
AT3G51895	3334
AT3G51910	18
AT3G51920	3934
AT3G51930	52
AT3G51940	198
AT3G51950	1467
AT3G51960	48
AT3G51970	9
AT3G51980	474
AT3G51990	171
AT3G52000	0
AT3G52003	0
AT3G52010	0
AT3G52020	0
AT3G52030	436
AT3G52040	42
AT3G52050	559
AT3G52055	0
AT3G52060	653
AT3G52070	0
AT3G52072	14
AT3G52075	0
AT3G52080	0
AT3G52090	759
AT3G52100	344
AT3G52105	29
AT3G52110	56
AT3G52115	35
AT3G52120	1439
AT3G52130	0
AT3G52140	4322
AT3G52150	6609
AT3G52155	496
AT3G52160	0
AT3G52170	111
AT3G52180	1629
AT3G52190	606
AT3G52200	1577
AT3G52210	164
AT3G52220	1681
AT3G52230	3476
AT3G52240	750
AT3G52250	1492
AT3G52260	107
AT3G52270	7
AT3G52280	339
AT3G52285	0
AT3G52290	302
AT3G52300	4680
AT3G52310	43
AT3G52320	0
AT3G52330	0
AT3G52340	1356
AT3G52345	0
AT3G52350	0
AT3G52360	65
AT3G52370	206
AT3G52380	6284
AT3G52390	93
AT3G52400	881
AT3G52410	0
AT3G52420	198
AT3G52430	977
AT3G52440	3
AT3G52450	66
AT3G52460	122
AT3G52470	2324
AT3G52480	38
AT3G52490	261
AT3G52500	4712
AT3G52510	0
AT3G52520	122
AT3G52525	39
AT3G52526	21
AT3G52527	0
AT3G52530	19
AT3G52535	48
AT3G52540	10
AT3G52550	0
AT3G52560	1996
AT3G52561	0
AT3G52565	1
AT3G52570	253
AT3G52580	776
AT3G52590	6694
AT3G52600	0
AT3G52605	3
AT3G52610	329
AT3G52620	0
AT3G52630	72
AT3G52640	823
AT3G52660	1527
AT3G52670	43
AT3G52680	132
AT3G52690	0
AT3G52700	0
AT3G52705	0
AT3G52710	565
AT3G52720	298
AT3G52730	1796
AT3G52740	571
AT3G52742	0
AT3G52748	8
AT3G52750	2100
AT3G52760	209
AT3G52765	0
AT3G52770	28
AT3G52780	0
AT3G52790	0
AT3G52800	1980
AT3G52810	0
AT3G52820	26
AT3G52830	0
AT3G52840	5108
AT3G52850	2781
AT3G52860	52
AT3G52870	4886
AT3G52880	9751
AT3G52890	321
AT3G52900	132
AT3G52905	104
AT3G52910	5
AT3G52920	1139
AT3G52930	11126
AT3G52940	276
AT3G52941	0
AT3G52950	1080
AT3G52955	0
AT3G52957	0
AT3G52960	5894
AT3G52970	0
AT3G52980	0
AT3G52990	12678
AT3G53000	301
AT3G53010	13
AT3G53015	0
AT3G53016	0
AT3G53020	6117
AT3G53030	796
AT3G53040	2
AT3G53050	0
AT3G53060	0
AT3G53065	0
AT3G53070	0
AT3G53075	0
AT3G53080	0
AT3G53090	647
AT3G53100	215
AT3G53110	2188
AT3G53120	481
AT3G53130	1232
AT3G53140	0
AT3G53150	26
AT3G53160	6
AT3G53170	42
AT3G53180	663
AT3G53190	59
AT3G53200	0
AT3G53210	19
AT3G53220	27
AT3G53230	221
AT3G53232	6
AT3G53235	11
AT3G53240	167
AT3G53250	1
AT3G53260	21569
AT3G53270	293
AT3G53280	647
AT3G53290	0
AT3G53294	0
AT3G53300	0
AT3G53305	0
AT3G53310	51
AT3G53320	100
AT3G53330	0
AT3G53340	232
AT3G53342	1
AT3G53350	117
AT3G53360	47
AT3G53365	2
AT3G53370	35
AT3G53380	242
AT3G53390	669
AT3G53400	1428
AT3G53403	6
AT3G53410	407
AT3G53420	4917
AT3G53430	5082
AT3G53440	148
AT3G53450	5
AT3G53460	56254
AT3G53470	766
AT3G53480	18
AT3G53490	81
AT3G53500	3741
AT3G53510	190
AT3G53520	2091
AT3G53530	185
AT3G53540	476
AT3G53550	0
AT3G53560	1318
AT3G53570	353
AT3G53580	1527
AT3G53590	13
AT3G53600	0
AT3G53610	982
AT3G53611	0
AT3G53620	870
AT3G53630	959
AT3G53640	0
AT3G53650	45
AT3G53670	707
AT3G53680	123
AT3G53690	14
AT3G53700	1086
AT3G53710	1594
AT3G53720	1133
AT3G53730	1766
AT3G53740	2625
AT3G53750	629
AT3G53760	72
AT3G53770	0
AT3G53775	0
AT3G53780	380
AT3G53790	0
AT3G53800	1233
AT3G53810	651
AT3G53820	0
AT3G53830	220
AT3G53840	11
AT3G53850	215
AT3G53860	60
AT3G53870	7582
AT3G53880	210
AT3G53890	2110
AT3G53900	890
AT3G53910	0
AT3G53920	2364
AT3G53930	452
AT3G53940	201
AT3G53950	333
AT3G53960	967
AT3G53965	0
AT3G53970	615
AT3G53980	65
AT3G53990	12454
AT3G54000	35
AT3G54010	1172
AT3G54020	476
AT3G54030	823
AT3G54040	17
AT3G54050	43180
AT3G54060	1
AT3G54065	1
AT3G54070	0
AT3G54080	216
AT3G54085	62
AT3G54090	1399
AT3G54100	381
AT3G54110	1141
AT3G54120	78
AT3G54130	144
AT3G54140	2763
AT3G54150	170
AT3G54160	31
AT3G54170	493
AT3G54180	32
AT3G54190	939
AT3G54200	302
AT3G54210	11126
AT3G54220	541
AT3G54230	1538
AT3G54240	0
AT3G54250	202
AT3G54260	37
AT3G54270	45
AT3G54280	2075
AT3G54290	356
AT3G54300	816
AT3G54310	0
AT3G54320	139
AT3G54340	0
AT3G54350	1094
AT3G54360	2368
AT3G54363	10
AT3G54366	279
AT3G54380	300
AT3G54390	133
AT3G54400	5803
AT3G54410	2
AT3G54420	224
AT3G54430	0
AT3G54440	1481
AT3G54450	0
AT3G54460	556
AT3G54470	2064
AT3G54480	415
AT3G54490	0
AT3G54500	5850
AT3G54510	2
AT3G54520	0
AT3G54530	0
AT3G54540	3468
AT3G54550	0
AT3G54560	226
AT3G54570	1
AT3G54580	0
AT3G54590	1
AT3G54600	580
AT3G54610	216
AT3G54620	1007
AT3G54625	2
AT3G54630	0
AT3G54640	807
AT3G54650	473
AT3G54660	11295
AT3G54670	1131
AT3G54680	395
AT3G54690	333
AT3G54700	0
AT3G54710	55
AT3G54720	254
AT3G54730	0
AT3G54740	111
AT3G54750	248
AT3G54760	2215
AT3G54770	0
AT3G54780	58
AT3G54790	333
AT3G54800	0
AT3G54810	116
AT3G54820	312
AT3G54823	0
AT3G54826	529
AT3G54830	2028
AT3G54840	750
AT3G54850	459
AT3G54860	437
AT3G54870	12
AT3G54880	76
AT3G54890	119937
AT3G54900	3371
AT3G54910	44
AT3G54920	381
AT3G54925	0
AT3G54930	49
AT3G54940	0
AT3G54950	207
AT3G54960	505
AT3G54970	123
AT3G54980	323
AT3G54990	19
AT3G55000	412
AT3G55005	227
AT3G55010	1125
AT3G55020	2242
AT3G55030	435
AT3G55040	2223
AT3G55050	431
AT3G55060	100
AT3G55070	621
AT3G55080	461
AT3G55090	13
AT3G55100	0
AT3G55110	82
AT3G55120	937
AT3G55130	879
AT3G55140	453
AT3G55150	4
AT3G55160	331
AT3G55170	348
AT3G55180	0
AT3G55190	0
AT3G55200	107
AT3G55210	2
AT3G55220	212
AT3G55230	0
AT3G55240	65
AT3G55250	2265
AT3G55252	0
AT3G55254	0
AT3G55258	0
AT3G55260	386
AT3G55270	1921
AT3G55280	1600
AT3G55290	86
AT3G55300	0
AT3G55310	0
AT3G55320	733
AT3G55330	5363
AT3G55340	475
AT3G55350	102
AT3G55360	667
AT3G55370	103
AT3G55380	456
AT3G55390	99
AT3G55400	1960
AT3G55410	6513
AT3G55420	62
AT3G55430	1013
AT3G55440	15647
AT3G55450	1528
AT3G55460	1252
AT3G55470	159
AT3G55480	1219
AT3G55485	0
AT3G55490	85
AT3G55500	575
AT3G55510	829
AT3G55512	0
AT3G55513	0
AT3G55515	1
AT3G55520	1382
AT3G55530	199
AT3G55540	0
AT3G55550	0
AT3G55560	126
AT3G55566	0
AT3G55570	0
AT3G55580	4127
AT3G55590	7
AT3G55600	129
AT3G55605	114
AT3G55610	95372
AT3G55620	4732
AT3G55630	805
AT3G55640	452
AT3G55646	120
AT3G55650	9
AT3G55660	37
AT3G55665	0
AT3G55670	1
AT3G55672	0
AT3G55677	0
AT3G55680	0
AT3G55690	31
AT3G55700	16
AT3G55710	62
AT3G55720	5
AT3G55730	140
AT3G55734	0
AT3G55735	0
AT3G55740	362
AT3G55750	2429
AT3G55760	9512
AT3G55770	1893
AT3G55780	1
AT3G55790	0
AT3G55795	0
AT3G55800	53284
AT3G55810	0
AT3G55820	24
AT3G55830	737
AT3G55840	52
AT3G55850	322
AT3G55860	1
AT3G55870	0
AT3G55880	735
AT3G55890	9
AT3G55900	0
AT3G55910	3
AT3G55920	344
AT3G55930	0
AT3G55935	1
AT3G55940	439
AT3G55950	242
AT3G55960	679
AT3G55970	12
AT3G55980	2534
AT3G55990	120
AT3G56000	5
AT3G56010	2861
AT3G56020	850
AT3G56030	120
AT3G56040	2963
AT3G56050	1975
AT3G56060	273
AT3G56070	1299
AT3G56080	616
AT3G56085	0
AT3G56090	11350
AT3G56100	40
AT3G56110	623
AT3G56120	494
AT3G56130	655
AT3G56140	1598
AT3G56150	7591
AT3G56160	1268
AT3G56170	303
AT3G56180	0
AT3G56190	3251
AT3G56200	556
AT3G56210	295
AT3G56220	0
AT3G56230	8
AT3G56240	6237
AT3G56250	36
AT3G56260	169
AT3G56270	88
AT3G56275	27
AT3G56277	0
AT3G56280	0
AT3G56290	2991
AT3G56300	59
AT3G56310	1244
AT3G56320	76
AT3G56330	131
AT3G56340	2469
AT3G56350	0
AT3G56360	737
AT3G56370	490
AT3G56380	1
AT3G56390	0
AT3G56400	586
AT3G56408	24
AT3G56410	0
AT3G56420	0
AT3G56430	333
AT3G56440	56
AT3G56450	159
AT3G56460	911
AT3G56470	10
AT3G56480	434
AT3G56490	1055
AT3G56500	0
AT3G56510	510
AT3G56520	0
AT3G56530	0
AT3G56540	0
AT3G56550	21
AT3G56560	0
AT3G56570	54
AT3G56580	479
AT3G56590	958
AT3G56600	3
AT3G56610	0
AT3G56620	60
AT3G56630	965
AT3G56640	148
AT3G56650	1555
AT3G56660	23
AT3G56670	0
AT3G56680	3076
AT3G56690	366
AT3G56700	0
AT3G56705	0
AT3G56710	219
AT3G56720	1213
AT3G56730	18
AT3G56740	166
AT3G56750	316
AT3G56760	669
AT3G56770	34
AT3G56780	1
AT3G56790	10
AT3G56800	4083
AT3G56810	200
AT3G56820	216
AT3G56825	0
AT3G56830	72
AT3G56840	294
AT3G56850	425
AT3G56860	2699
AT3G56870	78
AT3G56880	1413
AT3G56890	30
AT3G56891	0
AT3G56900	169
AT3G56910	3852
AT3G56920	1
AT3G56930	200
AT3G56940	43320
AT3G56950	318
AT3G56960	80
AT3G56970	0
AT3G56980	0
AT3G56990	988
AT3G57000	913
AT3G57010	81
AT3G57020	4587
AT3G57030	661
AT3G57040	784
AT3G57050	1105
AT3G57060	147
AT3G57062	494
AT3G57070	606
AT3G57072	0
AT3G57080	140
AT3G57090	1779
AT3G57100	0
AT3G57110	0
AT3G57120	226
AT3G57130	1
AT3G57140	81
AT3G57150	3622
AT3G57157	114
AT3G57160	21
AT3G57170	608
AT3G57180	649
AT3G57190	728
AT3G57200	9
AT3G57210	0
AT3G57220	362
AT3G57230	977
AT3G57240	82
AT3G57250	0
AT3G57260	262
AT3G57270	2
AT3G57280	705
AT3G57290	4517
AT3G57300	1235
AT3G57310	0
AT3G57320	159
AT3G57330	1887
AT3G57340	1047
AT3G57350	196
AT3G57360	29
AT3G57370	0
AT3G57380	0
AT3G57390	239
AT3G57400	609
AT3G57410	1532
AT3G57420	615
AT3G57430	455
AT3G57440	5
AT3G57450	257
AT3G57460	33
AT3G57465	2
AT3G57470	495
AT3G57480	72
AT3G57490	610
AT3G57500	13
AT3G57510	0
AT3G57520	7810
AT3G57530	2019
AT3G57540	235
AT3G57550	961
AT3G57560	869
AT3G57570	244
AT3G57580	53
AT3G57586	3
AT3G57587	0
AT3G57590	84
AT3G57600	64
AT3G57610	3222
AT3G57620	0
AT3G57630	339
AT3G57640	184
AT3G57645	0
AT3G57650	970
AT3G57660	2232
AT3G57670	24
AT3G57680	82
AT3G57690	0
AT3G57700	0
AT3G57710	253
AT3G57720	139
AT3G57730	0
AT3G57740	20
AT3G57750	437
AT3G57760	190
AT3G57765	1
AT3G57770	39
AT3G57780	383
AT3G57785	79
AT3G57787	0
AT3G57790	249
AT3G57800	755
AT3G57810	290
AT3G57820	0
AT3G57830	83
AT3G57840	0
AT3G57850	0
AT3G57854	0
AT3G57860	27
AT3G57870	2211
AT3G57880	866
AT3G57890	2211
AT3G57900	0
AT3G57910	208
AT3G57920	0
AT3G57930	206
AT3G57940	993
AT3G57950	0
AT3G57960	0
AT3G57965	61
AT3G57970	2
AT3G57980	212
AT3G57990	1707
AT3G58000	6
AT3G58010	1193
AT3G58020	124
AT3G58030	1603
AT3G58035	0
AT3G58040	584
AT3G58050	1707
AT3G58060	4
AT3G58070	392
AT3G58090	166
AT3G58100	81
AT3G58110	731
AT3G58120	11
AT3G58130	90
AT3G58140	2386
AT3G58150	9
AT3G58160	583
AT3G58165	0
AT3G58170	496
AT3G58180	279
AT3G58190	0
AT3G58193	1
AT3G58196	0
AT3G58200	11
AT3G58210	0
AT3G58220	340
AT3G58230	0
AT3G58240	0
AT3G58250	1
AT3G58260	0
AT3G58270	69
AT3G58280	0
AT3G58290	0
AT3G58300	0
AT3G58310	0
AT3G58320	0
AT3G58330	0
AT3G58340	0
AT3G58347	0
AT3G58350	40
AT3G58360	0
AT3G58370	0
AT3G58380	2
AT3G58390	0
AT3G58400	0
AT3G58410	0
AT3G58415	0
AT3G58420	0
AT3G58430	88
AT3G58440	0
AT3G58450	0
AT3G58460	516
AT3G58470	362
AT3G58480	10
AT3G58490	1035
AT3G58500	1914
AT3G58510	3447
AT3G58520	75
AT3G58530	406
AT3G58540	1
AT3G58550	0
AT3G58560	1780
AT3G58570	3452
AT3G58580	934
AT3G58585	0
AT3G58590	87
AT3G58600	341
AT3G58610	9749
AT3G58620	149
AT3G58630	185
AT3G58640	1051
AT3G58650	51
AT3G58660	2149
AT3G58670	377
AT3G58680	3716
AT3G58690	250
AT3G58700	1078
AT3G58710	82
AT3G58720	366
AT3G58730	3247
AT3G58740	0
AT3G58750	1241
AT3G58760	700
AT3G58770	5
AT3G58780	4
AT3G58790	552
AT3G58795	4
AT3G58800	78
AT3G58810	25
AT3G58820	43
AT3G58830	766
AT3G58840	592
AT3G58850	70
AT3G58860	0
AT3G58865	15
AT3G58875	0
AT3G58877	0
AT3G58880	0
AT3G58890	0
AT3G58900	140
AT3G58910	0
AT3G58920	0
AT3G58930	42
AT3G58940	72
AT3G58950	0
AT3G58960	0
AT3G58970	956
AT3G58975	36
AT3G58980	57
AT3G58990	1110
AT3G59000	74
AT3G59010	57
AT3G59020	2985
AT3G59030	0
AT3G59040	1332
AT3G59050	1019
AT3G59060	1853
AT3G59068	15
AT3G59070	0
AT3G59080	248
AT3G59090	355
AT3G59100	999
AT3G59110	342
AT3G59120	0
AT3G59130	0
AT3G59140	889
AT3G59150	104
AT3G59160	0
AT3G59170	0
AT3G59180	0
AT3G59190	0
AT3G59200	1
AT3G59210	221
AT3G59220	54
AT3G59230	0
AT3G59240	0
AT3G59245	0
AT3G59250	15
AT3G59260	5
AT3G59270	0
AT3G59280	824
AT3G59290	743
AT3G59295	0
AT3G59300	711
AT3G59310	63
AT3G59320	26
AT3G59330	20
AT3G59340	0
AT3G59350	2706
AT3G59360	869
AT3G59370	0
AT3G59380	749
AT3G59390	74
AT3G59400	26
AT3G59410	505
AT3G59415	0
AT3G59420	215
AT3G59430	82
AT3G59435	5
AT3G59440	0
AT3G59450	1
AT3G59455	0
AT3G59460	0
AT3G59470	145
AT3G59480	16
AT3G59490	127
AT3G59500	557
AT3G59510	3
AT3G59520	136
AT3G59530	75
AT3G59540	2958
AT3G59550	42
AT3G59570	93
AT3G59580	96
AT3G59590	0
AT3G59600	642
AT3G59610	0
AT3G59620	0
AT3G59630	479
AT3G59640	192
AT3G59650	138
AT3G59660	810
AT3G59670	675
AT3G59680	19
AT3G59690	14
AT3G59695	0
AT3G59700	52
AT3G59710	1
AT3G59720	0
AT3G59730	0
AT3G59740	0
AT3G59750	5
AT3G59760	573
AT3G59765	40
AT3G59770	1976
AT3G59780	6873
AT3G59790	15
AT3G59800	350
AT3G59810	679
AT3G59820	4138
AT3G59830	1
AT3G59840	268
AT3G59845	0
AT3G59850	0
AT3G59860	0
AT3G59870	1163
AT3G59880	95
AT3G59884	1
AT3G59890	227
AT3G59900	184
AT3G59910	2240
AT3G59920	2983
AT3G59923	0
AT3G59926	0
AT3G59930	0
AT3G59940	0
AT3G59950	534
AT3G59960	0
AT3G59970	7425
AT3G59980	1466
AT3G59990	2172
AT3G60000	0
AT3G60010	18
AT3G60020	0
AT3G60030	2242
AT3G60040	37
AT3G60050	151
AT3G60060	0
AT3G60070	152
AT3G60075	0
AT3G60080	618
AT3G60090	0
AT3G60100	2
AT3G60110	128
AT3G60120	16
AT3G60130	220
AT3G60140	0
AT3G60150	52
AT3G60160	228
AT3G60164	0
AT3G60170	0
AT3G60176	0
AT3G60180	81
AT3G60190	2164
AT3G60200	99
AT3G60210	993
AT3G60220	26
AT3G60238	0
AT3G60240	5281
AT3G60245	9016
AT3G60250	836
AT3G60260	372
AT3G60270	0
AT3G60280	0
AT3G60286	15
AT3G60290	231
AT3G60300	1109
AT3G60310	70
AT3G60320	1564
AT3G60328	0
AT3G60330	15
AT3G60340	484
AT3G60350	856
AT3G60360	392
AT3G60370	622
AT3G60380	447
AT3G60390	109
AT3G60400	234
AT3G60410	707
AT3G60415	1062
AT3G60420	0
AT3G60440	746
AT3G60450	401
AT3G60460	0
AT3G60470	0
AT3G60480	136
AT3G60490	5
AT3G60500	963
AT3G60510	267
AT3G60520	935
AT3G60530	750
AT3G60540	25
AT3G60550	6
AT3G60560	0
AT3G60565	0
AT3G60570	0
AT3G60580	36
AT3G60590	434
AT3G60600	1161
AT3G60610	7
AT3G60613	0
AT3G60620	619
AT3G60630	1185
AT3G60640	92
AT3G60650	0
AT3G60660	12
AT3G60670	0
AT3G60680	155
AT3G60690	279
AT3G60700	1
AT3G60710	13
AT3G60720	117
AT3G60730	1
AT3G60740	410
AT3G60750	55314
AT3G60760	0
AT3G60770	4222
AT3G60780	0
AT3G60790	0
AT3G60800	469
AT3G60805	0
AT3G60810	355
AT3G60820	2483
AT3G60830	417
AT3G60840	103
AT3G60850	571
AT3G60860	1028
AT3G60870	0
AT3G60880	521
AT3G60890	0
AT3G60900	5
AT3G60910	167
AT3G60920	3
AT3G60930	252
AT3G60935	1
AT3G60940	3
AT3G60950	0
AT3G60955	0
AT3G60957	0
AT3G60960	95
AT3G60961	1
AT3G60965	161
AT3G60966	0
AT3G60970	2
AT3G60972	1
AT3G60975	0
AT3G60980	557
AT3G60990	0
AT3G61010	634
AT3G61020	130
AT3G61028	2
AT3G61030	1
AT3G61035	0
AT3G61040	1
AT3G61050	2616
AT3G61060	569
AT3G61070	490
AT3G61080	1382
AT3G61090	0
AT3G61100	125
AT3G61105	0
AT3G61110	3238
AT3G61111	0
AT3G61113	32
AT3G61117	0
AT3G61118	0
AT3G61120	0
AT3G61130	2004
AT3G61140	1447
AT3G61150	1397
AT3G61160	99
AT3G61170	20
AT3G61172	0
AT3G61175	0
AT3G61177	0
AT3G61180	774
AT3G61182	0
AT3G61185	0
AT3G61190	37
AT3G61198	1
AT3G61200	345
AT3G61210	518
AT3G61220	2191
AT3G61230	1
AT3G61240	1844
AT3G61250	9
AT3G61260	5881
AT3G61270	0
AT3G61280	118
AT3G61290	0
AT3G61300	0
AT3G61310	268
AT3G61320	512
AT3G61330	0
AT3G61340	0
AT3G61350	70
AT3G61360	57
AT3G61370	128
AT3G61380	244
AT3G61390	0
AT3G61400	0
AT3G61410	7
AT3G61415	333
AT3G61420	460
AT3G61430	2635
AT3G61440	8363
AT3G61450	4
AT3G61460	502
AT3G61470	68411
AT3G61480	476
AT3G61490	58
AT3G61500	0
AT3G61510	0
AT3G61520	102
AT3G61530	200
AT3G61540	185
AT3G61545	0
AT3G61550	185
AT3G61560	385
AT3G61570	547
AT3G61571	5
AT3G61580	6593
AT3G61590	146
AT3G61600	1805
AT3G61610	69
AT3G61620	423
AT3G61630	307
AT3G61640	412
AT3G61650	169
AT3G61660	6
AT3G61670	344
AT3G61680	17
AT3G61690	1738
AT3G61700	794
AT3G61710	670
AT3G61715	0
AT3G61720	0
AT3G61721	0
AT3G61723	0
AT3G61730	0
AT3G61740	415
AT3G61750	94
AT3G61755	0
AT3G61760	103
AT3G61770	1673
AT3G61780	434
AT3G61790	530
AT3G61800	222
AT3G61810	0
AT3G61820	1905
AT3G61825	0
AT3G61826	0
AT3G61829	0
AT3G61830	298
AT3G61840	0
AT3G61850	181
AT3G61860	658
AT3G61870	8918
AT3G61880	220
AT3G61890	3213
AT3G61897	0
AT3G61898	6
AT3G61900	86
AT3G61910	0
AT3G61920	17
AT3G61930	0
AT3G61940	0
AT3G61950	2
AT3G61960	819
AT3G61962	0
AT3G61970	129
AT3G61980	193
AT3G61990	75
AT3G62000	194
AT3G62010	1819
AT3G62020	112
AT3G62030	24082
AT3G62040	0
AT3G62050	12
AT3G62060	102
AT3G62070	85
AT3G62080	298
AT3G62090	3
AT3G62100	9
AT3G62110	612
AT3G62120	3138
AT3G62130	682
AT3G62140	323
AT3G62150	1249
AT3G62160	102
AT3G62170	0
AT3G62180	0
AT3G62190	492
AT3G62200	314
AT3G62210	0
AT3G62220	344
AT3G62230	0
AT3G62240	1393
AT3G62245	0
AT3G62250	4415
AT3G62260	340
AT3G62270	46
AT3G62280	2
AT3G62285	0
AT3G62290	4106
AT3G62300	484
AT3G62310	2348
AT3G62320	0
AT3G62330	271
AT3G62340	0
AT3G62350	0
AT3G62360	1646
AT3G62370	147
AT3G62380	0
AT3G62390	45
AT3G62400	1288
AT3G62410	14032
AT3G62420	980
AT3G62430	1
AT3G62440	0
AT3G62450	212
AT3G62455	40
AT3G62460	380
AT3G62470	60
AT3G62475	0
AT3G62480	0
AT3G62490	0
AT3G62499	11
AT3G62500	86
AT3G62510	6
AT3G62520	0
AT3G62528	0
AT3G62529	0
AT3G62530	5796
AT3G62540	6
AT3G62550	5063
AT3G62560	681
AT3G62570	7
AT3G62580	915
AT3G62590	70
AT3G62600	606
AT3G62610	15
AT3G62615	0
AT3G62620	163
AT3G62630	99
AT3G62640	0
AT3G62650	524
AT3G62660	595
AT3G62670	0
AT3G62680	1
AT3G62690	343
AT3G62695	0
AT3G62700	17374
AT3G62710	0
AT3G62720	157
AT3G62725	1
AT3G62730	0
AT3G62735	0
AT3G62740	83
AT3G62750	1161
AT3G62760	1
AT3G62770	1053
AT3G62780	15
AT3G62790	717
AT3G62800	176
AT3G62810	696
AT3G62820	601
AT3G62830	692
AT3G62840	1846
AT3G62850	0
AT3G62860	59
AT3G62870	6652
AT3G62880	173
AT3G62890	62
AT3G62900	1706
AT3G62910	1839
AT3G62920	52
AT3G62930	132
AT3G62940	953
AT3G62950	126
AT3G62960	18
AT3G62970	208
AT3G62980	2397
AT3G62990	0
AT3G63000	1021
AT3G63003	0
AT3G63006	0
AT3G63010	530
AT3G63020	0
AT3G63030	95
AT3G63040	0
AT3G63050	6
AT3G63052	1
AT3G63060	40
AT3G63070	2147
AT3G63080	410
AT3G63088	0
AT3G63090	153
AT3G63093	0
AT3G63095	0
AT3G63110	1331
AT3G63120	557
AT3G63130	692
AT3G63140	15299
AT3G63150	890
AT3G63160	13381
AT3G63170	512
AT3G63180	882
AT3G63190	4628
AT3G63200	425
AT3G63210	204
AT3G63215	0
AT3G63220	210
AT3G63230	1
AT3G63240	237
AT3G63250	386
AT3G63255	1
AT3G63260	1346
AT3G63270	162
AT3G63280	15
AT3G63290	58
AT3G63300	184
AT3G63310	583
AT3G63320	4
AT3G63340	2295
AT3G63350	0
AT3G63360	0
AT3G63370	291
AT3G63375	1
AT3G63380	21
AT3G63390	252
AT3G63400	1544
AT3G63410	14911
AT3G63420	563
AT3G63430	8
AT3G63440	4
AT3G63445	90
AT3G63450	28
AT3G63460	4588
AT3G63470	5
AT3G63480	21
AT3G63490	11847
AT3G63500	2147
AT3G63510	353
AT3G63520	8256
AT3G63530	244
AT3G63540	5184
AT3G66652	366
AT3G66654	801
AT3G66656	0
AT3G66658	297
AT4G00005	0
AT4G00020	87
AT4G00026	518
AT4G00030	876
AT4G00040	564
AT4G00050	2036
AT4G00060	1387
AT4G00070	7
AT4G00080	0
AT4G00085	0
AT4G00090	831
AT4G00100	3262
AT4G00110	112
AT4G00114	0
AT4G00120	0
AT4G00130	0
AT4G00140	4
AT4G00150	768
AT4G00155	0
AT4G00160	0
AT4G00163	0
AT4G00165	24
AT4G00170	460
AT4G00180	888
AT4G00190	0
AT4G00200	98
AT4G00210	0
AT4G00220	17
AT4G00225	0
AT4G00230	448
AT4G00231	211
AT4G00232	0
AT4G00234	0
AT4G00236	1
AT4G00238	241
AT4G00240	49
AT4G00250	0
AT4G00260	0
AT4G00270	788
AT4G00280	0
AT4G00290	544
AT4G00295	0
AT4G00300	1480
AT4G00305	1
AT4G00310	132
AT4G00315	0
AT4G00320	0
AT4G00330	995
AT4G00335	151
AT4G00340	1162
AT4G00342	0
AT4G00350	5
AT4G00355	1201
AT4G00356	0
AT4G00360	2608
AT4G00370	3183
AT4G00380	21
AT4G00390	3
AT4G00400	785
AT4G00413	0
AT4G00416	0
AT4G00420	177
AT4G00430	2250
AT4G00440	1374
AT4G00450	2075
AT4G00460	23
AT4G00467	0
AT4G00480	27
AT4G00490	2893
AT4G00500	404
AT4G00520	266
AT4G00525	35
AT4G00530	74
AT4G00540	0
AT4G00550	402
AT4G00560	403
AT4G00570	2434
AT4G00580	0
AT4G00585	835
AT4G00590	154
AT4G00600	0
AT4G00610	0
AT4G00620	340
AT4G00630	3330
AT4G00650	197
AT4G00651	1
AT4G00660	662
AT4G00670	3
AT4G00680	15
AT4G00690	16
AT4G00695	0
AT4G00700	9
AT4G00710	1875
AT4G00720	1416
AT4G00730	4423
AT4G00740	1305
AT4G00750	938
AT4G00752	310
AT4G00753	0
AT4G00755	334
AT4G00760	144
AT4G00770	1
AT4G00780	3671
AT4G00800	1680
AT4G00810	2687
AT4G00820	56
AT4G00830	1332
AT4G00840	199
AT4G00850	17
AT4G00860	1617
AT4G00870	4
AT4G00872	0
AT4G00880	173
AT4G00883	0
AT4G00885	0
AT4G00889	0
AT4G00890	46
AT4G00891	0
AT4G00893	0
AT4G00895	3815
AT4G00900	808
AT4G00905	0
AT4G00910	2
AT4G00920	2
AT4G00925	0
AT4G00930	458
AT4G00940	41
AT4G00950	223
AT4G00953	0
AT4G00955	81
AT4G00960	8
AT4G00970	1705
AT4G00975	6
AT4G00980	56
AT4G00985	0
AT4G00990	538
AT4G01000	4044
AT4G01010	177
AT4G01020	218
AT4G01023	0
AT4G01026	276
AT4G01030	194
AT4G01037	1841
AT4G01040	574
AT4G01050	15264
AT4G01060	35
AT4G01070	1678
AT4G01080	185
AT4G01090	805
AT4G01100	3699
AT4G01110	5
AT4G01120	875
AT4G01130	523
AT4G01140	22
AT4G01150	34774
AT4G01160	0
AT4G01170	0
AT4G01180	0
AT4G01190	3
AT4G01200	8
AT4G01210	901
AT4G01220	198
AT4G01230	6
AT4G01240	0
AT4G01245	0
AT4G01250	96
AT4G01260	0
AT4G01265	0
AT4G01270	46
AT4G01280	409
AT4G01290	2725
AT4G01310	7109
AT4G01320	1928
AT4G01330	149
AT4G01335	3
AT4G01340	0
AT4G01350	0
AT4G01355	0
AT4G01360	2
AT4G01370	1414
AT4G01380	0
AT4G01390	43
AT4G01395	1038
AT4G01400	37
AT4G01410	38
AT4G01420	1
AT4G01430	4
AT4G01435	1
AT4G01440	280
AT4G01450	452
AT4G01455	0
AT4G01460	41
AT4G01470	0
AT4G01480	371
AT4G01490	12
AT4G01500	19
AT4G01505	0
AT4G01510	53
AT4G01515	0
AT4G01516	0
AT4G01520	0
AT4G01525	0
AT4G01530	0
AT4G01533	0
AT4G01535	0
AT4G01540	56
AT4G01550	427
AT4G01560	1263
AT4G01570	500
AT4G01575	0
AT4G01580	9
AT4G01590	709
AT4G01593	24
AT4G01595	0
AT4G01600	321
AT4G01610	954
AT4G01630	0
AT4G01640	0
AT4G01650	248
AT4G01660	871
AT4G01670	240
AT4G01671	0
AT4G01680	11
AT4G01690	4535
AT4G01700	329
AT4G01703	0
AT4G01710	129
AT4G01720	345
AT4G01730	34
AT4G01735	1
AT4G01740	18
AT4G01750	74
AT4G01760	0
AT4G01770	0
AT4G01780	0
AT4G01790	43
AT4G01800	9756
AT4G01810	1127
AT4G01820	5
AT4G01830	0
AT4G01840	147
AT4G01850	3393
AT4G01860	469
AT4G01865	1
AT4G01870	9193
AT4G01880	539
AT4G01883	1317
AT4G01890	0
AT4G01895	16
AT4G01897	219
AT4G01900	788
AT4G01910	12
AT4G01915	304
AT4G01920	33
AT4G01925	0
AT4G01930	7
AT4G01935	193
AT4G01940	1380
AT4G01950	283
AT4G01960	297
AT4G01970	2
AT4G01975	2
AT4G01980	1
AT4G01985	4118
AT4G01990	143
AT4G01995	841
AT4G02000	7
AT4G02005	33
AT4G02010	931
AT4G02020	819
AT4G02030	627
AT4G02040	0
AT4G02050	163
AT4G02055	0
AT4G02060	275
AT4G02070	212
AT4G02075	75
AT4G02080	1569
AT4G02090	2
AT4G02100	108
AT4G02110	122
AT4G02120	1398
AT4G02130	773
AT4G02140	4
AT4G02150	378
AT4G02160	0
AT4G02170	0
AT4G02180	0
AT4G02190	0
AT4G02195	149
AT4G02200	343
AT4G02210	182
AT4G02220	495
AT4G02230	3558
AT4G02235	0
AT4G02250	0
AT4G02260	4870
AT4G02270	0
AT4G02280	168
AT4G02290	2
AT4G02300	0
AT4G02310	0
AT4G02312	0
AT4G02314	0
AT4G02317	0
AT4G02320	4
AT4G02330	649
AT4G02340	1730
AT4G02350	1161
AT4G02360	1
AT4G02370	872
AT4G02380	2453
AT4G02390	53
AT4G02400	2033
AT4G02405	333
AT4G02410	1909
AT4G02420	1644
AT4G02425	200
AT4G02430	262
AT4G02440	415
AT4G02450	3115
AT4G02460	72
AT4G02465	0
AT4G02480	6792
AT4G02482	11
AT4G02485	50
AT4G02487	0
AT4G02489	0
AT4G02490	0
AT4G02500	1501
AT4G02510	14208
AT4G02520	203
AT4G02530	7432
AT4G02540	110
AT4G02541	0
AT4G02550	396
AT4G02555	1
AT4G02560	760
AT4G02570	6596
AT4G02580	2711
AT4G02590	1076
AT4G02600	406
AT4G02610	108
AT4G02620	1575
AT4G02630	914
AT4G02640	1159
AT4G02650	1
AT4G02655	0
AT4G02660	92
AT4G02670	13
AT4G02680	1251
AT4G02690	0
AT4G02700	13
AT4G02710	1006
AT4G02715	2674
AT4G02720	0
AT4G02725	1135
AT4G02730	172
AT4G02733	0
AT4G02735	0
AT4G02740	331
AT4G02750	62
AT4G02760	98
AT4G02770	31755
AT4G02780	7
AT4G02790	1857
AT4G02800	54
AT4G02810	26
AT4G02820	418
AT4G02830	0
AT4G02840	549
AT4G02850	56
AT4G02860	455
AT4G02870	0
AT4G02880	1458
AT4G02890	6326
AT4G02900	88
AT4G02910	0
AT4G02920	13976
AT4G02930	2283
AT4G02940	2526
AT4G02950	0
AT4G02960	0
AT4G02970	262
AT4G02980	238
AT4G02990	2131
AT4G03000	857
AT4G03010	84
AT4G03020	3323
AT4G03030	1130
AT4G03038	0
AT4G03039	0
AT4G03040	0
AT4G03050	0
AT4G03060	211
AT4G03063	0
AT4G03070	16
AT4G03080	2368
AT4G03090	164
AT4G03100	97
AT4G03110	176
AT4G03113	0
AT4G03115	83
AT4G03120	396
AT4G03130	7
AT4G03135	0
AT4G03140	11
AT4G03150	431
AT4G03153	0
AT4G03156	0
AT4G03157	0
AT4G03160	0
AT4G03165	0
AT4G03170	0
AT4G03175	1
AT4G03180	583
AT4G03190	58
AT4G03200	1663
AT4G03205	119
AT4G03210	361
AT4G03220	1
AT4G03230	69
AT4G03240	258
AT4G03250	204
AT4G03260	4741
AT4G03270	11
AT4G03280	46995
AT4G03285	0
AT4G03290	1
AT4G03292	8
AT4G03295	2
AT4G03298	0
AT4G03300	0
AT4G03305	0
AT4G03310	0
AT4G03320	12
AT4G03330	3
AT4G03340	9
AT4G03350	0
AT4G03360	0
AT4G03364	0
AT4G03370	0
AT4G03376	2
AT4G03380	0
AT4G03390	274
AT4G03400	2260
AT4G03405	0
AT4G03410	873
AT4G03415	554
AT4G03420	801
AT4G03430	2995
AT4G03435	0
AT4G03437	0
AT4G03438	0
AT4G03440	74
AT4G03443	26
AT4G03445	3
AT4G03450	113
AT4G03455	0
AT4G03460	9
AT4G03470	0
AT4G03480	0
AT4G03490	3
AT4G03495	0
AT4G03500	49
AT4G03505	0
AT4G03510	172
AT4G03520	8300
AT4G03525	0
AT4G03530	0
AT4G03535	0
AT4G03540	0
AT4G03545	0
AT4G03550	1768
AT4G03555	0
AT4G03560	2416
AT4G03565	0
AT4G03566	0
AT4G03570	0
AT4G03575	0
AT4G03580	0
AT4G03585	0
AT4G03590	0
AT4G03595	5
AT4G03600	21
AT4G03605	0
AT4G03610	15
AT4G03620	0
AT4G03625	0
AT4G03630	0
AT4G03635	74
AT4G03640	1
AT4G03645	0
AT4G03650	0
AT4G03655	0
AT4G03660	0
AT4G03665	0
AT4G03670	0
AT4G03675	0
AT4G03680	0
AT4G03685	0
AT4G03690	0
AT4G03695	0
AT4G03700	0
AT4G03705	1
AT4G03710	0
AT4G03715	0
AT4G03720	0
AT4G03725	18
AT4G03726	0
AT4G03728	0
AT4G03730	0
AT4G03732	0
AT4G03740	0
AT4G03745	0
AT4G03750	0
AT4G03755	2
AT4G03760	0
AT4G03765	0
AT4G03770	0
AT4G03775	0
AT4G03780	0
AT4G03785	0
AT4G03790	0
AT4G03795	0
AT4G03800	0
AT4G03805	0
AT4G03810	0
AT4G03811	2
AT4G03813	1
AT4G03815	0
AT4G03816	0
AT4G03820	247
AT4G03823	5
AT4G03824	1
AT4G03825	0
AT4G03826	0
AT4G03830	0
AT4G03835	0
AT4G03837	0
AT4G03840	0
AT4G03845	1
AT4G03850	0
AT4G03855	0
AT4G03860	0
AT4G03865	0
AT4G03870	0
AT4G03873	0
AT4G03875	9
AT4G03876	0
AT4G03880	0
AT4G03885	0
AT4G03890	0
AT4G03895	0
AT4G03900	0
AT4G03905	0
AT4G03910	0
AT4G03911	0
AT4G03912	0
AT4G03913	0
AT4G03914	0
AT4G03915	0
AT4G03916	0
AT4G03920	0
AT4G03923	0
AT4G03925	0
AT4G03926	0
AT4G03930	9
AT4G03935	20
AT4G03940	75
AT4G03945	0
AT4G03950	0
AT4G03955	0
AT4G03960	142
AT4G03965	2
AT4G03970	0
AT4G03975	0
AT4G03976	0
AT4G03977	0
AT4G03978	0
AT4G03979	0
AT4G03980	0
AT4G03981	0
AT4G03985	0
AT4G03990	0
AT4G03995	0
AT4G04000	0
AT4G04005	8
AT4G04010	0
AT4G04015	1
AT4G04020	14310
AT4G04025	0
AT4G04030	0
AT4G04035	6
AT4G04040	1997
AT4G04050	0
AT4G04055	0
AT4G04065	0
AT4G04070	0
AT4G04075	28
AT4G04077	0
AT4G04078	0
AT4G04080	0
AT4G04085	0
AT4G04090	0
AT4G04095	0
AT4G04100	0
AT4G04105	0
AT4G04110	0
AT4G04115	0
AT4G04120	0
AT4G04125	0
AT4G04130	3
AT4G04135	3
AT4G04140	0
AT4G04145	0
AT4G04150	0
AT4G04155	0
AT4G04157	0
AT4G04165	0
AT4G04167	0
AT4G04170	0
AT4G04175	0
AT4G04180	158
AT4G04185	0
AT4G04190	33
AT4G04195	0
AT4G04200	302
AT4G04205	0
AT4G04210	3123
AT4G04215	0
AT4G04220	0
AT4G04221	9
AT4G04223	23
AT4G04225	6
AT4G04230	0
AT4G04235	0
AT4G04245	0
AT4G04250	0
AT4G04255	0
AT4G04260	1
AT4G04265	0
AT4G04270	0
AT4G04273	0
AT4G04275	0
AT4G04276	0
AT4G04280	0
AT4G04285	0
AT4G04290	0
AT4G04293	20
AT4G04295	0
AT4G04296	0
AT4G04300	0
AT4G04305	0
AT4G04310	0
AT4G04313	0
AT4G04315	0
AT4G04316	1
AT4G04320	416
AT4G04325	1
AT4G04330	4174
AT4G04335	0
AT4G04340	13390
AT4G04345	0
AT4G04350	2596
AT4G04355	0
AT4G04360	41
AT4G04365	0
AT4G04370	135
AT4G04375	0
AT4G04380	0
AT4G04385	0
AT4G04390	0
AT4G04392	0
AT4G04393	0
AT4G04394	0
AT4G04395	0
AT4G04396	0
AT4G04398	0
AT4G04400	0
AT4G04402	0
AT4G04404	0
AT4G04405	0
AT4G04407	0
AT4G04408	0
AT4G04409	0
AT4G04410	132
AT4G04415	2
AT4G04420	0
AT4G04423	0
AT4G04425	0
AT4G04426	0
AT4G04430	0
AT4G04435	8
AT4G04440	0
AT4G04445	12
AT4G04450	49
AT4G04455	0
AT4G04460	47
AT4G04465	1
AT4G04470	288
AT4G04475	2
AT4G04480	4
AT4G04485	5
AT4G04490	92
AT4G04495	0
AT4G04500	19
AT4G04505	0
AT4G04510	7
AT4G04515	0
AT4G04520	0
AT4G04525	0
AT4G04530	0
AT4G04535	0
AT4G04540	10
AT4G04545	0
AT4G04547	0
AT4G04550	0
AT4G04555	0
AT4G04560	0
AT4G04565	2
AT4G04570	1228
AT4G04580	0
AT4G04585	0
AT4G04590	0
AT4G04600	0
AT4G04601	0
AT4G04605	0
AT4G04610	1392
AT4G04614	324
AT4G04615	0
AT4G04620	204
AT4G04625	0
AT4G04630	23
AT4G04632	0
AT4G04635	0
AT4G04640	35345
AT4G04645	0
AT4G04650	0
AT4G04653	0
AT4G04655	1
AT4G04660	0
AT4G04665	0
AT4G04670	490
AT4G04675	1
AT4G04680	5
AT4G04690	0
AT4G04692	1037
AT4G04693	0
AT4G04695	70
AT4G04700	149
AT4G04710	2
AT4G04720	1372
AT4G04730	0
AT4G04740	581
AT4G04745	4
AT4G04750	137
AT4G04755	0
AT4G04760	14
AT4G04765	0
AT4G04770	16160
AT4G04775	0
AT4G04780	230
AT4G04785	0
AT4G04790	92
AT4G04795	0
AT4G04800	548
AT4G04805	0
AT4G04810	3
AT4G04815	0
AT4G04820	0
AT4G04825	0
AT4G04830	54
AT4G04835	0
AT4G04840	194
AT4G04850	3233
AT4G04855	1
AT4G04860	557
AT4G04865	0
AT4G04870	300
AT4G04875	0
AT4G04880	266
AT4G04885	865
AT4G04890	2300
AT4G04895	0
AT4G04900	13
AT4G04905	0
AT4G04910	2314
AT4G04920	1018
AT4G04925	170
AT4G04930	0
AT4G04940	779
AT4G04945	0
AT4G04950	928
AT4G04955	359
AT4G04957	0
AT4G04960	389
AT4G04965	0
AT4G04970	1022
AT4G04972	3
AT4G04975	0
AT4G04980	0
AT4G04985	0
AT4G04990	0
AT4G04995	0
AT4G05000	266
AT4G05005	0
AT4G05010	130
AT4G05015	1
AT4G05018	3
AT4G05020	1786
AT4G05025	0
AT4G05030	0
AT4G05040	163
AT4G05045	0
AT4G05048	0
AT4G05049	1
AT4G05050	30103
AT4G05053	1
AT4G05055	0
AT4G05060	272
AT4G05065	0
AT4G05070	2453
AT4G05071	0
AT4G05073	0
AT4G05075	0
AT4G05076	0
AT4G05080	0
AT4G05085	0
AT4G05087	3
AT4G05090	763
AT4G05091	1
AT4G05095	0
AT4G05097	1
AT4G05100	25
AT4G05105	0
AT4G05110	72
AT4G05115	0
AT4G05120	97
AT4G05125	0
AT4G05130	134
AT4G05133	0
AT4G05135	0
AT4G05140	0
AT4G05145	0
AT4G05150	4342
AT4G05155	4
AT4G05160	939
AT4G05170	0
AT4G05180	53124
AT4G05190	78
AT4G05200	0
AT4G05205	0
AT4G05210	8
AT4G05215	0
AT4G05220	0
AT4G05225	0
AT4G05230	0
AT4G05235	0
AT4G05240	0
AT4G05245	0
AT4G05250	0
AT4G05255	0
AT4G05260	0
AT4G05270	0
AT4G05275	0
AT4G05280	0
AT4G05285	0
AT4G05290	0
AT4G05295	0
AT4G05300	0
AT4G05303	0
AT4G05305	0
AT4G05306	0
AT4G05310	0
AT4G05315	0
AT4G05320	45939
AT4G05330	329
AT4G05335	2
AT4G05340	0
AT4G05350	0
AT4G05355	0
AT4G05360	0
AT4G05365	0
AT4G05375	0
AT4G05380	5
AT4G05385	0
AT4G05390	253
AT4G05395	0
AT4G05400	225
AT4G05405	6
AT4G05410	1367
AT4G05415	0
AT4G05420	1823
AT4G05425	1
AT4G05430	24
AT4G05435	1
AT4G05440	283
AT4G05445	0
AT4G05450	257
AT4G05455	0
AT4G05460	232
AT4G05465	0
AT4G05470	2
AT4G05475	0
AT4G05485	0
AT4G05490	0
AT4G05495	0
AT4G05497	4
AT4G05500	0
AT4G05502	0
AT4G05505	0
AT4G05508	0
AT4G05510	0
AT4G05520	872
AT4G05523	0
AT4G05525	0
AT4G05526	0
AT4G05530	455
AT4G05535	0
AT4G05540	0
AT4G05545	0
AT4G05550	0
AT4G05553	0
AT4G05555	0
AT4G05556	0
AT4G05560	0
AT4G05565	0
AT4G05570	0
AT4G05575	0
AT4G05580	0
AT4G05581	0
AT4G05582	0
AT4G05583	0
AT4G05584	0
AT4G05585	0
AT4G05586	0
AT4G05587	0
AT4G05588	0
AT4G05589	0
AT4G05590	67
AT4G05591	0
AT4G05592	0
AT4G05593	0
AT4G05594	0
AT4G05595	0
AT4G05597	0
AT4G05600	0
AT4G05605	0
AT4G05610	0
AT4G05612	0
AT4G05613	0
AT4G05615	0
AT4G05616	0
AT4G05620	0
AT4G05625	0
AT4G05630	0
AT4G05631	70
AT4G05632	0
AT4G05633	0
AT4G05634	0
AT4G05635	0
AT4G05636	0
AT4G05638	0
AT4G05640	0
AT4G05645	0
AT4G05650	2
AT4G05655	0
AT4G05660	0
AT4G05665	0
AT4G05670	0
AT4G05675	0
AT4G05680	0
AT4G05685	121
AT4G05690	1
AT4G05695	0
AT4G05700	0
AT4G05705	0
AT4G05710	0
AT4G05715	0
AT4G05720	0
AT4G05730	0
AT4G05735	0
AT4G05740	0
AT4G05745	0
AT4G05750	0
AT4G05755	0
AT4G05760	3
AT4G05765	0
AT4G05770	0
AT4G05775	0
AT4G05780	0
AT4G05785	4
AT4G05790	0
AT4G05795	0
AT4G05800	0
AT4G05805	0
AT4G05810	0
AT4G05815	0
AT4G05840	0
AT4G05845	0
AT4G05850	0
AT4G05855	0
AT4G05860	0
AT4G05865	0
AT4G05870	0
AT4G05875	0
AT4G05880	0
AT4G05885	0
AT4G05890	0
AT4G05895	0
AT4G05900	0
AT4G05905	0
AT4G05910	0
AT4G05915	0
AT4G05918	0
AT4G05920	0
AT4G05925	0
AT4G05930	0
AT4G05935	0
AT4G05940	0
AT4G05945	0
AT4G05950	0
AT4G05965	0
AT4G05970	0
AT4G05975	0
AT4G05980	0
AT4G05985	0
AT4G05990	0
AT4G05995	3
AT4G06000	0
AT4G06005	0
AT4G06010	0
AT4G06015	1
AT4G06045	0
AT4G06050	0
AT4G06055	0
AT4G06060	43
AT4G06065	0
AT4G06070	0
AT4G06075	7
AT4G06080	1
AT4G06085	1
AT4G06090	0
AT4G06095	0
AT4G06105	0
AT4G06110	0
AT4G06115	1
AT4G06130	0
AT4G06135	0
AT4G06140	0
AT4G06145	0
AT4G06155	0
AT4G06160	0
AT4G06165	0
AT4G06170	0
AT4G06175	0
AT4G06185	0
AT4G06195	10
AT4G06196	0
AT4G06200	0
AT4G06205	0
AT4G06210	0
AT4G06215	3
AT4G06225	7
AT4G06235	0
AT4G06240	0
AT4G06245	0
AT4G06250	0
AT4G06255	0
AT4G06260	0
AT4G06265	6
AT4G06280	0
AT4G06285	0
AT4G06290	0
AT4G06295	0
AT4G06300	0
AT4G06305	2
AT4G06310	0
AT4G06315	1
AT4G06320	0
AT4G06330	0
AT4G06335	0
AT4G06340	7
AT4G06345	0
AT4G06365	0
AT4G06370	0
AT4G06375	0
AT4G06380	0
AT4G06385	0
AT4G06390	0
AT4G06395	0
AT4G06400	0
AT4G06405	0
AT4G06410	3
AT4G06415	0
AT4G06425	0
AT4G06440	0
AT4G06445	0
AT4G06450	0
AT4G06455	0
AT4G06460	0
AT4G06474	0
AT4G06477	0
AT4G06479	0
AT4G06480	0
AT4G06481	0
AT4G06482	0
AT4G06483	0
AT4G06484	0
AT4G06485	0
AT4G06486	0
AT4G06487	0
AT4G06488	0
AT4G06489	0
AT4G06490	0
AT4G06491	0
AT4G06492	0
AT4G06493	0
AT4G06494	0
AT4G06495	0
AT4G06496	0
AT4G06497	0
AT4G06498	0
AT4G06499	0
AT4G06500	0
AT4G06501	0
AT4G06502	0
AT4G06503	0
AT4G06504	0
AT4G06505	0
AT4G06506	0
AT4G06507	0
AT4G06508	0
AT4G06509	0
AT4G06510	0
AT4G06511	0
AT4G06512	0
AT4G06513	0
AT4G06514	0
AT4G06515	0
AT4G06516	0
AT4G06517	0
AT4G06518	0
AT4G06519	0
AT4G06520	0
AT4G06521	0
AT4G06522	0
AT4G06523	0
AT4G06524	0
AT4G06525	0
AT4G06526	0
AT4G06527	0
AT4G06528	0
AT4G06529	0
AT4G06530	0
AT4G06531	0
AT4G06532	0
AT4G06533	0
AT4G06534	171
AT4G06535	4
AT4G06536	57
AT4G06537	1
AT4G06538	2
AT4G06539	0
AT4G06540	0
AT4G06541	0
AT4G06542	0
AT4G06543	0
AT4G06544	0
AT4G06545	0
AT4G06546	0
AT4G06547	0
AT4G06548	0
AT4G06549	0
AT4G06550	0
AT4G06551	0
AT4G06552	0
AT4G06553	0
AT4G06554	0
AT4G06555	0
AT4G06556	0
AT4G06557	0
AT4G06558	0
AT4G06559	0
AT4G06560	0
AT4G06561	0
AT4G06562	0
AT4G06563	0
AT4G06564	0
AT4G06565	0
AT4G06566	0
AT4G06567	0
AT4G06568	0
AT4G06569	0
AT4G06570	0
AT4G06571	0
AT4G06572	0
AT4G06573	0
AT4G06574	0
AT4G06575	0
AT4G06576	0
AT4G06577	0
AT4G06578	0
AT4G06579	0
AT4G06580	0
AT4G06581	0
AT4G06582	0
AT4G06583	0
AT4G06584	0
AT4G06585	0
AT4G06586	0
AT4G06587	0
AT4G06588	0
AT4G06589	0
AT4G06590	0
AT4G06591	0
AT4G06592	0
AT4G06593	0
AT4G06594	0
AT4G06595	0
AT4G06596	0
AT4G06597	1
AT4G06598	119
AT4G06599	527
AT4G06600	0
AT4G06601	0
AT4G06602	0
AT4G06603	0
AT4G06604	0
AT4G06605	0
AT4G06606	0
AT4G06607	0
AT4G06608	0
AT4G06609	0
AT4G06610	0
AT4G06611	0
AT4G06612	0
AT4G06613	0
AT4G06614	0
AT4G06615	0
AT4G06616	0
AT4G06617	0
AT4G06618	0
AT4G06619	0
AT4G06620	0
AT4G06621	0
AT4G06622	0
AT4G06623	0
AT4G06624	0
AT4G06625	0
AT4G06626	0
AT4G06627	0
AT4G06628	0
AT4G06629	0
AT4G06630	0
AT4G06631	0
AT4G06632	0
AT4G06633	0
AT4G06634	525
AT4G06635	0
AT4G06636	0
AT4G06637	0
AT4G06638	0
AT4G06639	0
AT4G06640	0
AT4G06641	0
AT4G06642	0
AT4G06643	0
AT4G06644	0
AT4G06646	0
AT4G06648	0
AT4G06650	0
AT4G06652	0
AT4G06654	0
AT4G06655	0
AT4G06656	0
AT4G06658	0
AT4G06660	0
AT4G06664	0
AT4G06665	0
AT4G06666	0
AT4G06668	0
AT4G06670	0
AT4G06672	0
AT4G06674	0
AT4G06675	0
AT4G06676	189
AT4G06678	0
AT4G06680	0
AT4G06682	0
AT4G06684	0
AT4G06685	0
AT4G06686	0
AT4G06688	0
AT4G06692	0
AT4G06694	0
AT4G06695	1
AT4G06696	0
AT4G06697	0
AT4G06698	0
AT4G06699	0
AT4G06700	0
AT4G06701	62
AT4G06702	0
AT4G06704	0
AT4G06705	0
AT4G06708	0
AT4G06710	0
AT4G06712	0
AT4G06714	0
AT4G06715	0
AT4G06716	0
AT4G06718	0
AT4G06720	0
AT4G06722	0
AT4G06724	0
AT4G06725	0
AT4G06726	0
AT4G06728	0
AT4G06730	0
AT4G06732	0
AT4G06734	0
AT4G06735	0
AT4G06736	0
AT4G06738	0
AT4G06742	0
AT4G06744	46
AT4G06745	0
AT4G06746	906
AT4G06748	0
AT4G06750	0
AT4G06752	0
AT4G06755	0
AT4G06760	0
AT4G06765	0
AT4G06770	7
AT4G06775	22
AT4G06780	0
AT4G06785	0
AT4G06795	0
AT4G06800	0
AT4G06805	0
AT4G06810	0
AT4G06815	0
AT4G06820	0
AT4G06825	0
AT4G06830	0
AT4G06835	0
AT4G06845	0
AT4G06850	0
AT4G06855	0
AT4G06860	0
AT4G06865	0
AT4G06870	0
AT4G06875	0
AT4G06880	45
AT4G06885	0
AT4G06890	0
AT4G06895	0
AT4G06900	0
AT4G06905	0
AT4G06910	0
AT4G06915	0
AT4G06920	0
AT4G06925	0
AT4G06930	0
AT4G06935	1
AT4G06945	0
AT4G06950	0
AT4G06955	1
AT4G06960	0
AT4G06965	0
AT4G06970	0
AT4G06975	0
AT4G06980	1
AT4G06985	0
AT4G06990	0
AT4G06995	0
AT4G07000	0
AT4G07005	0
AT4G07010	0
AT4G07015	0
AT4G07020	0
AT4G07025	0
AT4G07030	0
AT4G07031	0
AT4G07040	0
AT4G07045	0
AT4G07050	0
AT4G07055	0
AT4G07060	0
AT4G07065	0
AT4G07070	4
AT4G07075	0
AT4G07080	0
AT4G07085	0
AT4G07090	0
AT4G07095	0
AT4G07100	0
AT4G07105	0
AT4G07110	0
AT4G07115	0
AT4G07120	0
AT4G07125	0
AT4G07130	0
AT4G07135	0
AT4G07145	0
AT4G07150	0
AT4G07160	0
AT4G07165	0
AT4G07170	0
AT4G07175	0
AT4G07180	0
AT4G07185	0
AT4G07190	0
AT4G07195	4
AT4G07200	2
AT4G07205	17
AT4G07210	2
AT4G07215	0
AT4G07220	0
AT4G07225	0
AT4G07230	0
AT4G07235	0
AT4G07240	0
AT4G07245	0
AT4G07250	0
AT4G07255	0
AT4G07260	0
AT4G07265	0
AT4G07270	0
AT4G07275	0
AT4G07280	0
AT4G07285	0
AT4G07290	7
AT4G07295	0
AT4G07300	0
AT4G07305	0
AT4G07310	0
AT4G07315	0
AT4G07320	0
AT4G07324	0
AT4G07325	0
AT4G07327	0
AT4G07330	0
AT4G07331	0
AT4G07332	0
AT4G07334	0
AT4G07335	0
AT4G07336	0
AT4G07338	0
AT4G07339	0
AT4G07340	0
AT4G07345	0
AT4G07350	0
AT4G07355	0
AT4G07360	0
AT4G07365	8
AT4G07370	0
AT4G07375	0
AT4G07380	0
AT4G07385	37
AT4G07390	396
AT4G07395	75
AT4G07400	129
AT4G07405	0
AT4G07408	0
AT4G07410	2276
AT4G07415	0
AT4G07420	0
AT4G07425	0
AT4G07430	0
AT4G07435	0
AT4G07440	0
AT4G07445	0
AT4G07450	0
AT4G07452	0
AT4G07454	0
AT4G07455	21
AT4G07456	0
AT4G07458	0
AT4G07460	0
AT4G07465	0
AT4G07470	0
AT4G07475	0
AT4G07480	0
AT4G07485	0
AT4G07490	0
AT4G07491	0
AT4G07492	0
AT4G07493	0
AT4G07494	0
AT4G07495	0
AT4G07496	0
AT4G07498	0
AT4G07500	0
AT4G07502	0
AT4G07504	0
AT4G07505	0
AT4G07507	76
AT4G07510	0
AT4G07515	0
AT4G07516	0
AT4G07517	0
AT4G07518	0
AT4G07519	0
AT4G07520	0
AT4G07521	0
AT4G07522	0
AT4G07523	0
AT4G07524	0
AT4G07525	0
AT4G07526	0
AT4G07528	0
AT4G07530	0
AT4G07535	0
AT4G07540	0
AT4G07545	0
AT4G07550	0
AT4G07560	0
AT4G07563	0
AT4G07565	0
AT4G07566	0
AT4G07570	0
AT4G07575	0
AT4G07580	0
AT4G07583	0
AT4G07586	0
AT4G07590	0
AT4G07595	0
AT4G07600	0
AT4G07605	0
AT4G07620	0
AT4G07625	1
AT4G07630	0
AT4G07635	0
AT4G07640	0
AT4G07645	0
AT4G07650	0
AT4G07655	0
AT4G07660	0
AT4G07662	0
AT4G07664	0
AT4G07665	0
AT4G07666	0
AT4G07668	0
AT4G07670	0
AT4G07675	0
AT4G07680	0
AT4G07685	0
AT4G07686	0
AT4G07688	0
AT4G07690	0
AT4G07693	0
AT4G07696	0
AT4G07699	0
AT4G07700	0
AT4G07703	0
AT4G07706	0
AT4G07713	0
AT4G07715	0
AT4G07720	0
AT4G07725	0
AT4G07730	0
AT4G07733	0
AT4G07735	2
AT4G07736	0
AT4G07738	0
AT4G07740	0
AT4G07742	0
AT4G07744	0
AT4G07745	0
AT4G07747	0
AT4G07750	0
AT4G07755	0
AT4G07760	0
AT4G07765	0
AT4G07770	0
AT4G07775	0
AT4G07780	0
AT4G07785	0
AT4G07790	0
AT4G07795	0
AT4G07800	0
AT4G07803	0
AT4G07805	0
AT4G07806	0
AT4G07810	0
AT4G07812	0
AT4G07815	4
AT4G07820	58
AT4G07825	396
AT4G07830	3
AT4G07835	0
AT4G07840	0
AT4G07841	0
AT4G07843	0
AT4G07845	0
AT4G07846	0
AT4G07850	2
AT4G07855	23
AT4G07856	0
AT4G07862	0
AT4G07865	0
AT4G07868	0
AT4G07869	0
AT4G07874	0
AT4G07875	0
AT4G07890	0
AT4G07893	0
AT4G07895	0
AT4G07896	0
AT4G07905	0
AT4G07915	0
AT4G07917	0
AT4G07920	0
AT4G07925	0
AT4G07931	0
AT4G07932	0
AT4G07933	0
AT4G07934	0
AT4G07935	0
AT4G07936	0
AT4G07937	0
AT4G07938	0
AT4G07939	0
AT4G07940	1
AT4G07941	0
AT4G07942	0
AT4G07943	0
AT4G07944	0
AT4G07945	0
AT4G07946	0
AT4G07947	0
AT4G07950	60
AT4G07955	0
AT4G07960	2
AT4G07965	0
AT4G07967	0
AT4G07970	0
AT4G07975	14
AT4G07985	0
AT4G07990	395
AT4G07995	17
AT4G08000	0
AT4G08005	0
AT4G08010	0
AT4G08013	0
AT4G08015	0
AT4G08016	0
AT4G08020	1
AT4G08022	0
AT4G08025	0
AT4G08028	0
AT4G08030	0
AT4G08032	0
AT4G08033	0
AT4G08034	0
AT4G08035	290
AT4G08036	0
AT4G08038	0
AT4G08039	0
AT4G08040	0
AT4G08045	0
AT4G08050	0
AT4G08053	0
AT4G08054	0
AT4G08055	0
AT4G08056	0
AT4G08060	0
AT4G08065	0
AT4G08070	0
AT4G08071	0
AT4G08072	0
AT4G08074	0
AT4G08075	0
AT4G08076	0
AT4G08078	0
AT4G08080	0
AT4G08085	0
AT4G08090	0
AT4G08091	2
AT4G08092	0
AT4G08093	0
AT4G08094	0
AT4G08095	0
AT4G08096	0
AT4G08097	0
AT4G08098	0
AT4G08099	0
AT4G08100	12
AT4G08101	0
AT4G08102	0
AT4G08103	0
AT4G08104	0
AT4G08105	0
AT4G08106	0
AT4G08107	0
AT4G08108	0
AT4G08109	13
AT4G08110	624
AT4G08111	0
AT4G08112	8
AT4G08113	2
AT4G08114	1
AT4G08115	18
AT4G08116	0
AT4G08120	0
AT4G08125	1
AT4G08130	0
AT4G08131	0
AT4G08132	0
AT4G08134	0
AT4G08135	0
AT4G08136	0
AT4G08138	0
AT4G08140	0
AT4G08145	94
AT4G08150	0
AT4G08155	1
AT4G08160	26
AT4G08165	3
AT4G08170	353
AT4G08175	4
AT4G08180	844
AT4G08185	0
AT4G08190	0
AT4G08195	0
AT4G08200	0
AT4G08205	0
AT4G08210	8
AT4G08215	0
AT4G08220	183
AT4G08225	3
AT4G08230	529
AT4G08235	2
AT4G08240	219
AT4G08245	0
AT4G08250	4
AT4G08255	0
AT4G08260	0
AT4G08262	0
AT4G08263	0
AT4G08264	0
AT4G08265	0
AT4G08267	0
AT4G08270	0
AT4G08275	0
AT4G08280	729
AT4G08285	0
AT4G08290	450
AT4G08295	3
AT4G08300	466
AT4G08305	10
AT4G08310	723
AT4G08315	0
AT4G08320	352
AT4G08325	0
AT4G08330	192
AT4G08333	0
AT4G08335	0
AT4G08336	0
AT4G08340	0
AT4G08345	0
AT4G08347	0
AT4G08350	3597
AT4G08355	0
AT4G08360	0
AT4G08365	0
AT4G08370	0
AT4G08375	0
AT4G08380	0
AT4G08385	0
AT4G08390	4128
AT4G08395	0
AT4G08400	0
AT4G08405	0
AT4G08406	0
AT4G08410	0
AT4G08415	0
AT4G08420	0
AT4G08425	0
AT4G08430	0
AT4G08435	0
AT4G08445	0
AT4G08450	0
AT4G08455	116
AT4G08460	795
AT4G08465	0
AT4G08470	1686
AT4G08475	0
AT4G08480	655
AT4G08485	0
AT4G08490	0
AT4G08495	0
AT4G08500	991
AT4G08505	0
AT4G08510	685
AT4G08515	0
AT4G08520	959
AT4G08525	0
AT4G08530	0
AT4G08535	5
AT4G08540	547
AT4G08545	0
AT4G08550	0
AT4G08555	30
AT4G08560	0
AT4G08565	0
AT4G08570	0
AT4G08575	0
AT4G08580	366
AT4G08585	0
AT4G08590	67
AT4G08593	0
AT4G08595	0
AT4G08596	0
AT4G08598	0
AT4G08599	0
AT4G08600	0
AT4G08602	0
AT4G08610	0
AT4G08615	0
AT4G08620	0
AT4G08625	1
AT4G08630	0
AT4G08635	0
AT4G08640	0
AT4G08645	0
AT4G08650	0
AT4G08652	0
AT4G08655	0
AT4G08657	0
AT4G08660	0
AT4G08665	1
AT4G08670	0
AT4G08680	0
AT4G08685	330
AT4G08690	50
AT4G08691	0
AT4G08692	0
AT4G08695	0
AT4G08700	175
AT4G08705	29
AT4G08710	0
AT4G08715	0
AT4G08720	0
AT4G08725	0
AT4G08730	0
AT4G08740	0
AT4G08750	0
AT4G08755	0
AT4G08760	0
AT4G08765	0
AT4G08770	1
AT4G08775	0
AT4G08780	0
AT4G08785	23
AT4G08790	108
AT4G08795	0
AT4G08800	0
AT4G08805	5
AT4G08810	950
AT4G08815	0
AT4G08820	0
AT4G08825	0
AT4G08830	0
AT4G08835	4
AT4G08840	0
AT4G08845	0
AT4G08850	3330
AT4G08855	0
AT4G08860	0
AT4G08865	0
AT4G08867	0
AT4G08868	1
AT4G08869	0
AT4G08870	1768
AT4G08871	0
AT4G08872	0
AT4G08873	0
AT4G08874	1
AT4G08875	0
AT4G08876	0
AT4G08878	0
AT4G08880	0
AT4G08885	0
AT4G08890	0
AT4G08895	0
AT4G08900	545
AT4G08910	17
AT4G08915	1
AT4G08920	4777
AT4G08925	22
AT4G08930	373
AT4G08935	0
AT4G08940	83
AT4G08945	0
AT4G08950	55
AT4G08953	0
AT4G08955	0
AT4G08956	0
AT4G08960	494
AT4G08965	0
AT4G08970	0
AT4G08975	0
AT4G08980	1499
AT4G08985	0
AT4G08990	0
AT4G08991	32
AT4G08995	0
AT4G09000	6872
AT4G09005	0
AT4G09010	7569
AT4G09012	25
AT4G09015	0
AT4G09020	2024
AT4G09025	0
AT4G09030	34
AT4G09035	0
AT4G09040	1632
AT4G09045	0
AT4G09055	0
AT4G09060	15
AT4G09065	1
AT4G09070	0
AT4G09075	0
AT4G09080	29
AT4G09085	0
AT4G09090	0
AT4G09100	0
AT4G09105	0
AT4G09110	0
AT4G09115	0
AT4G09120	0
AT4G09125	0
AT4G09130	0
AT4G09135	0
AT4G09140	334
AT4G09143	0
AT4G09145	0
AT4G09146	0
AT4G09150	3291
AT4G09153	0
AT4G09155	0
AT4G09160	78
AT4G09165	0
AT4G09170	1
AT4G09175	0
AT4G09180	238
AT4G09185	0
AT4G09190	0
AT4G09195	0
AT4G09200	0
AT4G09205	0
AT4G09210	0
AT4G09225	0
AT4G09230	0
AT4G09235	0
AT4G09240	1
AT4G09250	0
AT4G09255	0
AT4G09260	0
AT4G09265	0
AT4G09275	0
AT4G09280	0
AT4G09285	0
AT4G09290	0
AT4G09295	0
AT4G09300	0
AT4G09305	0
AT4G09310	0
AT4G09313	0
AT4G09315	0
AT4G09316	0
AT4G09320	6185
AT4G09325	0
AT4G09335	0
AT4G09340	385
AT4G09350	894
AT4G09355	0
AT4G09360	2
AT4G09365	13
AT4G09370	0
AT4G09375	16
AT4G09380	0
AT4G09385	0
AT4G09390	0
AT4G09395	0
AT4G09400	0
AT4G09405	8
AT4G09410	0
AT4G09415	1
AT4G09420	38
AT4G09425	0
AT4G09430	3
AT4G09432	14
AT4G09435	0
AT4G09440	0
AT4G09445	0
AT4G09450	0
AT4G09452	0
AT4G09455	0
AT4G09460	210
AT4G09462	0
AT4G09464	0
AT4G09465	0
AT4G09466	0
AT4G09467	0
AT4G09468	0
AT4G09470	0
AT4G09475	1
AT4G09480	5
AT4G09485	0
AT4G09490	45
AT4G09495	0
AT4G09500	89
AT4G09510	623
AT4G09515	0
AT4G09520	248
AT4G09525	0
AT4G09530	0
AT4G09535	1
AT4G09540	0
AT4G09545	0
AT4G09550	63
AT4G09555	0
AT4G09560	283
AT4G09565	0
AT4G09570	1085
AT4G09575	1
AT4G09580	381
AT4G09584	0
AT4G09585	0
AT4G09589	0
AT4G09590	0
AT4G09595	0
AT4G09600	0
AT4G09605	1
AT4G09610	0
AT4G09620	1137
AT4G09625	0
AT4G09630	706
AT4G09635	0
AT4G09640	214
AT4G09644	0
AT4G09645	0
AT4G09647	0
AT4G09649	3
AT4G09650	25688
AT4G09655	0
AT4G09660	0
AT4G09665	0
AT4G09670	1622
AT4G09675	0
AT4G09680	889
AT4G09685	0
AT4G09690	0
AT4G09695	0
AT4G09700	0
AT4G09705	0
AT4G09710	0
AT4G09715	0
AT4G09720	1371
AT4G09725	0
AT4G09730	2293
AT4G09731	0
AT4G09735	1
AT4G09740	0
AT4G09745	0
AT4G09750	286
AT4G09755	0
AT4G09760	2716
AT4G09765	1
AT4G09770	0
AT4G09775	0
AT4G09780	0
AT4G09784	0
AT4G09785	31
AT4G09790	0
AT4G09795	0
AT4G09800	3124
AT4G09810	99
AT4G09815	0
AT4G09820	23
AT4G09825	0
AT4G09830	590
AT4G09840	20
AT4G09845	5
AT4G09850	0
AT4G09855	0
AT4G09860	0
AT4G09865	0
AT4G09870	0
AT4G09875	0
AT4G09880	0
AT4G09885	0
AT4G09890	309
AT4G09895	0
AT4G09900	402
AT4G09905	0
AT4G09915	0
AT4G09920	21
AT4G09925	0
AT4G09930	0
AT4G09935	0
AT4G09940	0
AT4G09945	0
AT4G09950	203
AT4G09955	3
AT4G09960	0
AT4G09965	0
AT4G09970	315
AT4G09975	0
AT4G09980	1305
AT4G09984	0
AT4G09985	0
AT4G09987	0
AT4G09990	28
AT4G09995	0
AT4G10000	567
AT4G10010	0
AT4G10020	0
AT4G10030	673
AT4G10040	943
AT4G10050	183
AT4G10060	1300
AT4G10070	623
AT4G10080	1949
AT4G10090	158
AT4G10100	349
AT4G10110	296
AT4G10115	0
AT4G10120	8843
AT4G10130	137
AT4G10140	288
AT4G10150	10
AT4G10160	5
AT4G10170	247
AT4G10180	1253
AT4G10190	0
AT4G10200	1
AT4G10201	0
AT4G10210	0
AT4G10220	0
AT4G10230	0
AT4G10240	0
AT4G10250	0
AT4G10260	0
AT4G10265	1
AT4G10270	0
AT4G10280	84
AT4G10290	0
AT4G10300	2602
AT4G10305	0
AT4G10310	34
AT4G10320	3171
AT4G10330	158
AT4G10340	144216
AT4G10345	0
AT4G10350	0
AT4G10360	384
AT4G10370	0
AT4G10380	255
AT4G10390	16
AT4G10400	68
AT4G10410	1
AT4G10414	0
AT4G10420	12
AT4G10430	605
AT4G10440	1
AT4G10450	1502
AT4G10457	0
AT4G10460	0
AT4G10465	0
AT4G10470	281
AT4G10480	3915
AT4G10490	0
AT4G10500	2
AT4G10507	0
AT4G10510	0
AT4G10520	0
AT4G10530	0
AT4G10540	0
AT4G10550	69
AT4G10560	0
AT4G10570	512
AT4G10580	1
AT4G10590	600
AT4G10595	0
AT4G10600	49
AT4G10603	0
AT4G10610	1536
AT4G10613	0
AT4G10620	511
AT4G10630	20
AT4G10640	0
AT4G10650	44
AT4G10655	0
AT4G10660	0
AT4G10670	0
AT4G10680	0
AT4G10690	47
AT4G10695	1
AT4G10700	0
AT4G10710	1316
AT4G10720	0
AT4G10730	1134
AT4G10740	0
AT4G10750	266
AT4G10760	1073
AT4G10767	0
AT4G10770	312
AT4G10780	4
AT4G10790	2244
AT4G10800	37
AT4G10810	431
AT4G10815	0
AT4G10820	0
AT4G10830	0
AT4G10840	2051
AT4G10843	2
AT4G10850	0
AT4G10860	0
AT4G10865	0
AT4G10870	0
AT4G10880	0
AT4G10890	159
AT4G10895	0
AT4G10910	0
AT4G10920	839
AT4G10925	156
AT4G10930	560
AT4G10950	3
AT4G10955	150
AT4G10960	614
AT4G10970	482
AT4G10980	0
AT4G10990	0
AT4G11000	184
AT4G11010	3822
AT4G11020	0
AT4G11030	0
AT4G11040	0
AT4G11050	0
AT4G11060	252
AT4G11070	10
AT4G11080	101
AT4G11090	318
AT4G11100	558
AT4G11110	1218
AT4G11120	361
AT4G11130	91
AT4G11140	40
AT4G11150	6434
AT4G11160	1404
AT4G11170	0
AT4G11175	2216
AT4G11177	0
AT4G11180	0
AT4G11190	1
AT4G11200	11
AT4G11210	0
AT4G11211	72
AT4G11213	0
AT4G11216	0
AT4G11220	1839
AT4G11230	3
AT4G11240	330
AT4G11250	1
AT4G11260	3186
AT4G11270	1261
AT4G11280	931
AT4G11290	1
AT4G11300	395
AT4G11310	0
AT4G11320	15
AT4G11330	957
AT4G11340	0
AT4G11350	81
AT4G11355	0
AT4G11360	175
AT4G11370	72
AT4G11373	0
AT4G11375	0
AT4G11380	1863
AT4G11385	0
AT4G11390	0
AT4G11393	0
AT4G11400	9
AT4G11402	0
AT4G11405	0
AT4G11410	569
AT4G11420	5968
AT4G11430	0
AT4G11440	167
AT4G11450	44
AT4G11460	3
AT4G11470	130
AT4G11480	0
AT4G11485	0
AT4G11490	0
AT4G11500	0
AT4G11510	0
AT4G11521	336
AT4G11530	85
AT4G11540	0
AT4G11543	0
AT4G11547	2
AT4G11550	14
AT4G11560	1477
AT4G11570	4631
AT4G11580	0
AT4G11590	5
AT4G11600	9143
AT4G11610	0
AT4G11630	384
AT4G11640	134
AT4G11642	0
AT4G11650	0
AT4G11653	0
AT4G11655	0
AT4G11660	120
AT4G11670	557
AT4G11680	495
AT4G11690	25
AT4G11700	0
AT4G11710	0
AT4G11720	0
AT4G11730	0
AT4G11740	984
AT4G11745	0
AT4G11750	0
AT4G11760	0
AT4G11770	0
AT4G11780	2
AT4G11790	757
AT4G11800	832
AT4G11810	4
AT4G11820	539
AT4G11830	1341
AT4G11840	463
AT4G11845	85
AT4G11850	1478
AT4G11860	712
AT4G11870	0
AT4G11880	1
AT4G11890	533
AT4G11900	450
AT4G11910	16
AT4G11911	0
AT4G11920	243
AT4G11930	0
AT4G11940	0
AT4G11945	0
AT4G11950	6
AT4G11960	648
AT4G11970	88
AT4G11980	272
AT4G11985	0
AT4G11990	11
AT4G12000	1617
AT4G12005	44
AT4G12010	148
AT4G12020	879
AT4G12030	922
AT4G12040	1054
AT4G12050	3
AT4G12060	1467
AT4G12065	0
AT4G12070	537
AT4G12080	17
AT4G12090	4
AT4G12100	0
AT4G12110	711
AT4G12115	0
AT4G12120	555
AT4G12130	160
AT4G12135	0
AT4G12140	0
AT4G12150	0
AT4G12160	0
AT4G12170	0
AT4G12180	0
AT4G12190	0
AT4G12200	8
AT4G12210	0
AT4G12220	0
AT4G12230	696
AT4G12240	111
AT4G12250	251
AT4G12260	0
AT4G12270	0
AT4G12275	0
AT4G12280	0
AT4G12290	1929
AT4G12300	585
AT4G12310	1147
AT4G12320	2516
AT4G12330	6
AT4G12334	0
AT4G12340	711
AT4G12350	2
AT4G12360	0
AT4G12370	4
AT4G12380	0
AT4G12382	8
AT4G12390	500
AT4G12400	15
AT4G12405	0
AT4G12410	0
AT4G12420	498
AT4G12423	0
AT4G12426	0
AT4G12430	203
AT4G12440	3
AT4G12450	11
AT4G12460	887
AT4G12470	24147
AT4G12480	2307
AT4G12485	0
AT4G12490	0
AT4G12495	0
AT4G12500	0
AT4G12510	0
AT4G12520	0
AT4G12530	0
AT4G12540	7
AT4G12543	0
AT4G12545	0
AT4G12550	0
AT4G12555	0
AT4G12560	1266
AT4G12570	590
AT4G12580	15
AT4G12590	1493
AT4G12600	1594
AT4G12610	1566
AT4G12617	0
AT4G12620	89
AT4G12640	765
AT4G12650	3430
AT4G12670	447
AT4G12680	159
AT4G12690	9
AT4G12700	233
AT4G12710	183
AT4G12720	1353
AT4G12730	640
AT4G12731	0
AT4G12735	4
AT4G12740	37
AT4G12750	1470
AT4G12760	251
AT4G12770	681
AT4G12780	1541
AT4G12790	1439
AT4G12800	66101
AT4G12810	1
AT4G12820	0
AT4G12825	1
AT4G12830	2453
AT4G12840	52
AT4G12850	44
AT4G12860	0
AT4G12870	0
AT4G12880	524
AT4G12890	0
AT4G12900	195
AT4G12910	1076
AT4G12915	0
AT4G12917	149
AT4G12920	0
AT4G12930	0
AT4G12940	0
AT4G12950	0
AT4G12960	1
AT4G12970	78
AT4G12980	596
AT4G12990	128
AT4G13000	11
AT4G13010	4177
AT4G13020	1146
AT4G13030	190
AT4G13040	504
AT4G13050	266
AT4G13060	0
AT4G13070	76
AT4G13075	0
AT4G13080	0
AT4G13090	0
AT4G13095	0
AT4G13100	241
AT4G13110	123
AT4G13120	132
AT4G13130	0
AT4G13150	778
AT4G13160	0
AT4G13170	920
AT4G13180	1225
AT4G13190	3
AT4G13195	89
AT4G13200	1091
AT4G13210	9
AT4G13215	0
AT4G13220	794
AT4G13230	0
AT4G13235	4
AT4G13240	0
AT4G13245	0
AT4G13250	8538
AT4G13251	0
AT4G13252	0
AT4G13253	0
AT4G13254	0
AT4G13255	0
AT4G13256	0
AT4G13257	0
AT4G13258	0
AT4G13259	0
AT4G13260	15
AT4G13261	0
AT4G13262	0
AT4G13263	0
AT4G13264	0
AT4G13265	0
AT4G13266	0
AT4G13270	972
AT4G13280	0
AT4G13285	0
AT4G13290	2
AT4G13300	0
AT4G13310	0
AT4G13320	0
AT4G13330	43
AT4G13340	1113
AT4G13345	1490
AT4G13350	2076
AT4G13360	896
AT4G13370	76
AT4G13380	0
AT4G13390	0
AT4G13395	52
AT4G13400	217
AT4G13410	15
AT4G13420	3
AT4G13430	9612
AT4G13440	0
AT4G13442	0
AT4G13445	0
AT4G13450	2
AT4G13455	0
AT4G13460	1122
AT4G13470	0
AT4G13480	0
AT4G13490	1
AT4G13493	14
AT4G13494	0
AT4G13495	2152
AT4G13500	1216
AT4G13505	10
AT4G13510	0
AT4G13520	965
AT4G13530	1425
AT4G13540	19
AT4G13550	1405
AT4G13554	0
AT4G13555	0
AT4G13560	66
AT4G13564	2
AT4G13570	33
AT4G13572	70
AT4G13575	150
AT4G13577	5
AT4G13580	1
AT4G13590	1738
AT4G13600	28
AT4G13610	0
AT4G13611	0
AT4G13615	2479
AT4G13620	3
AT4G13630	409
AT4G13640	1133
AT4G13650	138
AT4G13660	1
AT4G13670	2163
AT4G13680	4
AT4G13690	9
AT4G13700	0
AT4G13710	55
AT4G13720	256
AT4G13730	708
AT4G13750	432
AT4G13760	0
AT4G13770	7186
AT4G13780	2421
AT4G13790	1
AT4G13800	113
AT4G13810	613
AT4G13820	19
AT4G13830	1040
AT4G13840	2776
AT4G13850	4519
AT4G13860	7
AT4G13870	95
AT4G13880	20
AT4G13885	13
AT4G13890	2
AT4G13900	277
AT4G13918	8
AT4G13920	0
AT4G13930	10250
AT4G13940	44453
AT4G13950	78
AT4G13955	0
AT4G13960	0
AT4G13965	0
AT4G13968	0
AT4G13970	496
AT4G13980	381
AT4G13985	0
AT4G13990	154
AT4G13992	32
AT4G13996	2
AT4G14000	342
AT4G14010	0
AT4G14020	559
AT4G14030	2011
AT4G14040	2370
AT4G14050	45
AT4G14060	0
AT4G14070	2289
AT4G14080	0
AT4G14090	195
AT4G14096	241
AT4G14100	139
AT4G14103	57
AT4G14104	0
AT4G14105	0
AT4G14110	475
AT4G14120	10
AT4G14130	0
AT4G14135	0
AT4G14140	1
AT4G14145	93
AT4G14147	112
AT4G14149	0
AT4G14150	74
AT4G14160	2251
AT4G14165	0
AT4G14170	57
AT4G14180	9
AT4G14190	238
AT4G14200	85
AT4G14210	4200
AT4G14220	1138
AT4G14225	0
AT4G14226	0
AT4G14230	2456
AT4G14240	1332
AT4G14245	0
AT4G14250	0
AT4G14260	0
AT4G14270	817
AT4G14272	0
AT4G14276	0
AT4G14280	0
AT4G14290	46
AT4G14300	2606
AT4G14301	0
AT4G14305	12
AT4G14310	105
AT4G14315	0
AT4G14320	3600
AT4G14330	64
AT4G14340	576
AT4G14342	744
AT4G14345	0
AT4G14350	968
AT4G14358	0
AT4G14360	1512
AT4G14365	1692
AT4G14368	0
AT4G14370	86
AT4G14380	2
AT4G14385	302
AT4G14390	2
AT4G14400	6484
AT4G14410	1726
AT4G14415	0
AT4G14420	644
AT4G14430	780
AT4G14440	609
AT4G14450	28
AT4G14455	159
AT4G14460	0
AT4G14465	1
AT4G14470	0
AT4G14480	235
AT4G14490	24
AT4G14500	923
AT4G14504	9
AT4G14510	693
AT4G14520	81
AT4G14530	0
AT4G14540	938
AT4G14548	26
AT4G14550	59
AT4G14560	157
AT4G14570	806
AT4G14580	561
AT4G14590	40
AT4G14600	152
AT4G14605	581
AT4G14610	259
AT4G14615	435
AT4G14620	153
AT4G14630	0
AT4G14640	20
AT4G14650	0
AT4G14660	89
AT4G14661	0
AT4G14670	1
AT4G14675	0
AT4G14680	548
AT4G14690	697
AT4G14695	1
AT4G14700	7
AT4G14710	986
AT4G14713	8
AT4G14716	1164
AT4G14720	67
AT4G14723	0
AT4G14730	0
AT4G14740	829
AT4G14743	0
AT4G14746	322
AT4G14750	9
AT4G14760	913
AT4G14770	71
AT4G14780	0
AT4G14785	0
AT4G14790	398
AT4G14800	597
AT4G14805	1
AT4G14810	0
AT4G14811	0
AT4G14815	0
AT4G14819	0
AT4G14820	42
AT4G14830	240
AT4G14840	55
AT4G14850	150
AT4G14860	3
AT4G14870	893
AT4G14880	8544
AT4G14890	0
AT4G14900	2328
AT4G14905	78
AT4G14910	694
AT4G14920	628
AT4G14930	285
AT4G14940	22
AT4G14950	344
AT4G14960	3653
AT4G14965	457
AT4G14970	79
AT4G14980	0
AT4G14990	1047
AT4G15000	4051
AT4G15010	453
AT4G15020	709
AT4G15025	0
AT4G15030	441
AT4G15040	0
AT4G15050	0
AT4G15053	0
AT4G15056	0
AT4G15060	0
AT4G15070	21
AT4G15075	0
AT4G15080	1024
AT4G15090	515
AT4G15093	48
AT4G15096	0
AT4G15100	0
AT4G15110	3109
AT4G15120	43
AT4G15130	3674
AT4G15140	45
AT4G15150	3
AT4G15160	0
AT4G15165	23
AT4G15180	2125
AT4G15200	0
AT4G15210	12
AT4G15215	66
AT4G15230	17
AT4G15233	49
AT4G15236	8
AT4G15240	297
AT4G15242	0
AT4G15245	0
AT4G15248	246
AT4G15250	0
AT4G15258	1
AT4G15260	247
AT4G15270	0
AT4G15280	0
AT4G15290	0
AT4G15300	2
AT4G15310	0
AT4G15320	0
AT4G15330	0
AT4G15340	0
AT4G15345	0
AT4G15350	0
AT4G15360	0
AT4G15370	0
AT4G15380	1
AT4G15390	0
AT4G15393	0
AT4G15396	0
AT4G15398	0
AT4G15400	0
AT4G15410	476
AT4G15415	993
AT4G15417	4
AT4G15420	828
AT4G15430	968
AT4G15440	223
AT4G15450	1401
AT4G15460	0
AT4G15470	4136
AT4G15475	413
AT4G15480	308
AT4G15490	3025
AT4G15500	61
AT4G15510	1021
AT4G15520	227
AT4G15530	5027
AT4G15540	526
AT4G15545	4621
AT4G15550	4782
AT4G15560	6404
AT4G15562	0
AT4G15563	13
AT4G15570	206
AT4G15590	0
AT4G15610	9
AT4G15620	68
AT4G15630	386
AT4G15640	246
AT4G15650	0
AT4G15660	137
AT4G15670	140
AT4G15680	146
AT4G15690	226
AT4G15700	399
AT4G15710	6
AT4G15715	0
AT4G15720	13
AT4G15730	60
AT4G15733	0
AT4G15735	0
AT4G15740	0
AT4G15750	0
AT4G15755	0
AT4G15760	484
AT4G15765	17
AT4G15770	1879
AT4G15775	0
AT4G15780	452
AT4G15790	189
AT4G15800	350
AT4G15802	964
AT4G15810	471
AT4G15820	58
AT4G15830	75
AT4G15840	861
AT4G15850	116
AT4G15860	0
AT4G15870	0
AT4G15880	592
AT4G15885	0
AT4G15890	69
AT4G15900	1699
AT4G15910	770
AT4G15920	79
AT4G15930	637
AT4G15940	686
AT4G15950	64
AT4G15953	2
AT4G15955	151
AT4G15960	45
AT4G15970	1
AT4G15975	108
AT4G15980	0
AT4G15990	32
AT4G16000	257
AT4G16008	225
AT4G16010	1
AT4G16015	6
AT4G16020	0
AT4G16024	0
AT4G16030	0
AT4G16040	0
AT4G16045	0
AT4G16050	0
AT4G16060	310
AT4G16070	514
AT4G16080	2
AT4G16090	0
AT4G16095	0
AT4G16100	313
AT4G16105	0
AT4G16110	223
AT4G16120	150
AT4G16130	675
AT4G16140	137
AT4G16141	204
AT4G16143	3380
AT4G16144	616
AT4G16146	1744
AT4G16150	2802
AT4G16155	1996
AT4G16160	0
AT4G16162	1
AT4G16165	0
AT4G16180	1018
AT4G16190	11583
AT4G16195	0
AT4G16200	0
AT4G16210	361
AT4G16215	0
AT4G16220	0
AT4G16230	0
AT4G16233	0
AT4G16235	0
AT4G16240	2
AT4G16250	572
AT4G16260	0
AT4G16265	118
AT4G16267	0
AT4G16270	0
AT4G16280	1154
AT4G16295	0
AT4G16310	887
AT4G16330	360
AT4G16340	689
AT4G16350	8
AT4G16355	2
AT4G16360	857
AT4G16370	4690
AT4G16380	1250
AT4G16390	3105
AT4G16400	5
AT4G16410	50
AT4G16420	668
AT4G16430	938
AT4G16440	499
AT4G16442	425
AT4G16444	180
AT4G16447	92
AT4G16450	1384
AT4G16451	0
AT4G16460	2
AT4G16465	0
AT4G16470	90
AT4G16475	0
AT4G16480	330
AT4G16490	7990
AT4G16500	1727
AT4G16510	111
AT4G16515	0
AT4G16520	1877
AT4G16530	0
AT4G16535	4
AT4G16540	105
AT4G16545	1
AT4G16550	0
AT4G16555	0
AT4G16560	0
AT4G16563	185
AT4G16566	208
AT4G16570	30
AT4G16580	726
AT4G16590	1
AT4G16600	2
AT4G16610	10
AT4G16620	7
AT4G16630	1835
AT4G16640	3
AT4G16650	1029
AT4G16660	1859
AT4G16670	18
AT4G16680	114
AT4G16690	293
AT4G16695	209
AT4G16700	51
AT4G16710	159
AT4G16720	7427
AT4G16730	0
AT4G16740	6
AT4G16745	24
AT4G16748	0
AT4G16750	57
AT4G16760	3389
AT4G16765	162
AT4G16770	176
AT4G16780	137
AT4G16790	386
AT4G16800	130
AT4G16807	20
AT4G16810	0
AT4G16820	0
AT4G16830	2503
AT4G16835	58
AT4G16840	66
AT4G16845	512
AT4G16850	67
AT4G16855	0
AT4G16857	81
AT4G16860	2042
AT4G16870	1707
AT4G16880	162
AT4G16890	5911
AT4G16892	14
AT4G16900	423
AT4G16910	32
AT4G16915	0
AT4G16920	87
AT4G16930	0
AT4G16935	0
AT4G16940	23
AT4G16950	4289
AT4G16955	0
AT4G16957	92
AT4G16960	69
AT4G16970	49
AT4G16980	1
AT4G16983	0
AT4G16990	4297
AT4G17000	30
AT4G17005	0
AT4G17010	208
AT4G17020	190
AT4G17030	237
AT4G17040	4163
AT4G17050	682
AT4G17060	562
AT4G17070	230
AT4G17080	696
AT4G17085	50
AT4G17090	184919
AT4G17098	62
AT4G17100	1427
AT4G17140	13602
AT4G17150	1000
AT4G17160	1
AT4G17170	2926
AT4G17180	69
AT4G17190	188
AT4G17200	0
AT4G17210	0
AT4G17215	2
AT4G17220	28
AT4G17230	1441
AT4G17240	52
AT4G17243	1
AT4G17245	554
AT4G17250	166
AT4G17260	513
AT4G17270	1072
AT4G17280	2
AT4G17300	2085
AT4G17310	214
AT4G17330	3744
AT4G17340	2003
AT4G17350	298
AT4G17360	375
AT4G17370	726
AT4G17380	10
AT4G17390	4562
AT4G17410	603
AT4G17420	144
AT4G17430	191
AT4G17440	67
AT4G17450	0
AT4G17460	12
AT4G17470	13
AT4G17480	0
AT4G17483	4
AT4G17486	298
AT4G17490	36
AT4G17500	45
AT4G17505	0
AT4G17510	318
AT4G17512	1
AT4G17520	5695
AT4G17530	3682
AT4G17540	138
AT4G17550	12198
AT4G17560	5245
AT4G17565	0
AT4G17570	1364
AT4G17580	0
AT4G17585	0
AT4G17587	0
AT4G17590	0
AT4G17600	3608
AT4G17610	86
AT4G17612	0
AT4G17615	302
AT4G17616	303
AT4G17620	901
AT4G17640	1389
AT4G17650	818
AT4G17660	21
AT4G17670	88
AT4G17680	51
AT4G17690	0
AT4G17695	72
AT4G17700	0
AT4G17710	0
AT4G17713	0
AT4G17718	0
AT4G17720	1009
AT4G17730	1038
AT4G17740	1070
AT4G17750	181
AT4G17760	40
AT4G17765	0
AT4G17770	651
AT4G17780	0
AT4G17785	0
AT4G17788	1
AT4G17790	102
AT4G17800	1
AT4G17810	242
AT4G17820	0
AT4G17830	1632
AT4G17840	3110
AT4G17850	0
AT4G17860	1
AT4G17870	185
AT4G17880	864
AT4G17890	541
AT4G17895	275
AT4G17900	597
AT4G17905	37
AT4G17908	0
AT4G17910	135
AT4G17914	6
AT4G17915	31
AT4G17920	0
AT4G17940	977
AT4G17950	834
AT4G17960	185
AT4G17970	49
AT4G17975	0
AT4G17980	0
AT4G17990	0
AT4G18010	1399
AT4G18020	651
AT4G18030	2106
AT4G18040	1854
AT4G18050	120
AT4G18060	1004
AT4G18070	4426
AT4G18080	0
AT4G18090	0
AT4G18100	5650
AT4G18110	0
AT4G18120	1194
AT4G18130	1047
AT4G18140	316
AT4G18150	0
AT4G18160	403
AT4G18170	62
AT4G18180	0
AT4G18190	0
AT4G18195	14
AT4G18197	265
AT4G18203	0
AT4G18205	842
AT4G18210	394
AT4G18215	2
AT4G18220	173
AT4G18230	203
AT4G18240	5937
AT4G18250	72
AT4G18253	118
AT4G18255	0
AT4G18260	19
AT4G18270	410
AT4G18280	3669
AT4G18290	132
AT4G18300	237
AT4G18310	0
AT4G18320	0
AT4G18330	0
AT4G18335	0
AT4G18340	49
AT4G18350	1
AT4G18360	4
AT4G18370	987
AT4G18372	75
AT4G18375	85
AT4G18380	327
AT4G18390	1879
AT4G18395	0
AT4G18400	53
AT4G18410	0
AT4G18420	0
AT4G18422	77
AT4G18425	28
AT4G18430	8
AT4G18440	1627
AT4G18450	0
AT4G18460	62
AT4G18465	280
AT4G18470	20
AT4G18480	13909
AT4G18490	2
AT4G18500	0
AT4G18501	0
AT4G18510	0
AT4G18520	785
AT4G18530	434
AT4G18540	12
AT4G18550	2
AT4G18570	462
AT4G18580	58
AT4G18590	280
AT4G18593	270
AT4G18596	0
AT4G18600	275
AT4G18610	1
AT4G18620	0
AT4G18630	74
AT4G18640	146
AT4G18650	6
AT4G18660	0
AT4G18670	551
AT4G18680	1
AT4G18690	0
AT4G18692	0
AT4G18700	3368
AT4G18710	2944
AT4G18720	0
AT4G18725	0
AT4G18730	3003
AT4G18740	828
AT4G18750	87
AT4G18760	128
AT4G18770	0
AT4G18780	212
AT4G18790	0
AT4G18800	318
AT4G18810	6072
AT4G18815	0
AT4G18820	676
AT4G18823	0
AT4G18830	19
AT4G18840	86
AT4G18860	0
AT4G18870	1
AT4G18880	687
AT4G18890	97
AT4G18900	0
AT4G18905	1081
AT4G18910	172
AT4G18920	1
AT4G18930	453
AT4G18940	0
AT4G18950	745
AT4G18960	8
AT4G18970	360
AT4G18975	524
AT4G18980	0
AT4G18990	2
AT4G19000	0
AT4G19003	511
AT4G19006	794
AT4G19010	248
AT4G19020	257
AT4G19030	0
AT4G19035	0
AT4G19038	0
AT4G19040	710
AT4G19045	75
AT4G19050	117
AT4G19060	220
AT4G19070	266
AT4G19080	13
AT4G19090	40
AT4G19095	7
AT4G19100	329
AT4G19110	7055
AT4G19120	3623
AT4G19130	46
AT4G19140	363
AT4G19150	494
AT4G19160	923
AT4G19170	3246
AT4G19180	432
AT4G19185	207
AT4G19190	901
AT4G19191	33
AT4G19200	7526
AT4G19210	3779
AT4G19220	19
AT4G19230	204
AT4G19239	0
AT4G19240	0
AT4G19250	0
AT4G19260	0
AT4G19270	0
AT4G19275	0
AT4G19280	0
AT4G19290	0
AT4G19300	0
AT4G19305	0
AT4G19310	0
AT4G19320	0
AT4G19330	0
AT4G19340	0
AT4G19350	484
AT4G19360	2
AT4G19370	90
AT4G19380	106
AT4G19390	857
AT4G19395	8
AT4G19400	3
AT4G19410	3148
AT4G19420	153
AT4G19430	0
AT4G19440	266
AT4G19450	1806
AT4G19452	2
AT4G19460	28
AT4G19470	0
AT4G19480	0
AT4G19485	0
AT4G19490	1136
AT4G19500	1922
AT4G19510	1089
AT4G19520	1750
AT4G19530	656
AT4G19540	144
AT4G19550	139
AT4G19560	20
AT4G19570	1
AT4G19580	0
AT4G19590	8
AT4G19600	994
AT4G19610	1007
AT4G19620	0
AT4G19630	0
AT4G19633	0
AT4G19640	1636
AT4G19645	86
AT4G19650	96
AT4G19660	558
AT4G19670	951
AT4G19680	0
AT4G19690	0
AT4G19700	479
AT4G19710	2499
AT4G19720	0
AT4G19730	0
AT4G19740	0
AT4G19750	0
AT4G19760	0
AT4G19770	0
AT4G19780	0
AT4G19790	0
AT4G19800	0
AT4G19810	250
AT4G19820	13
AT4G19830	424
AT4G19840	5116
AT4G19850	50
AT4G19860	1087
AT4G19865	29
AT4G19870	169
AT4G19880	580
AT4G19890	115
AT4G19900	315
AT4G19902	1
AT4G19905	0
AT4G19910	0
AT4G19920	0
AT4G19925	0
AT4G19930	0
AT4G19940	0
AT4G19950	45
AT4G19960	2389
AT4G19970	0
AT4G19975	6
AT4G19980	0
AT4G19985	300
AT4G19990	149
AT4G20000	12
AT4G20010	510
AT4G20020	888
AT4G20030	216
AT4G20040	3
AT4G20050	65
AT4G20060	158
AT4G20070	2239
AT4G20080	0
AT4G20090	223
AT4G20095	0
AT4G20100	0
AT4G20110	44
AT4G20115	0
AT4G20130	977
AT4G20140	33
AT4G20150	2337
AT4G20160	0
AT4G20170	1153
AT4G20180	0
AT4G20190	0
AT4G20200	0
AT4G20210	0
AT4G20220	0
AT4G20230	6
AT4G20235	0
AT4G20240	2
AT4G20250	0
AT4G20260	4960
AT4G20270	1055
AT4G20280	401
AT4G20290	0
AT4G20300	1207
AT4G20310	130
AT4G20320	553
AT4G20325	48
AT4G20330	817
AT4G20340	310
AT4G20350	17
AT4G20360	0
AT4G20362	4
AT4G20365	0
AT4G20370	14
AT4G20380	469
AT4G20390	3
AT4G20400	1484
AT4G20410	882
AT4G20420	0
AT4G20430	272
AT4G20440	1392
AT4G20450	0
AT4G20460	56
AT4G20470	0
AT4G20480	1042
AT4G20490	0
AT4G20500	0
AT4G20510	0
AT4G20520	0
AT4G20530	0
AT4G20535	0
AT4G20540	0
AT4G20545	0
AT4G20550	0
AT4G20555	0
AT4G20560	0
AT4G20565	0
AT4G20570	0
AT4G20575	0
AT4G20580	0
AT4G20590	0
AT4G20600	0
AT4G20610	0
AT4G20620	0
AT4G20630	0
AT4G20640	0
AT4G20645	0
AT4G20650	0
AT4G20670	0
AT4G20680	0
AT4G20690	0
AT4G20700	0
AT4G20703	0
AT4G20707	0
AT4G20710	0
AT4G20715	0
AT4G20720	41
AT4G20725	0
AT4G20730	5
AT4G20735	0
AT4G20740	210
AT4G20760	844
AT4G20770	38
AT4G20780	437
AT4G20790	0
AT4G20800	1
AT4G20810	0
AT4G20820	2
AT4G20830	1716
AT4G20835	0
AT4G20840	411
AT4G20850	6910
AT4G20860	483
AT4G20870	320
AT4G20880	682
AT4G20890	7699
AT4G20900	2
AT4G20910	192
AT4G20920	6
AT4G20930	66
AT4G20935	3
AT4G20940	95
AT4G20947	0
AT4G20953	0
AT4G20960	759
AT4G20970	109
AT4G20980	3463
AT4G20990	6
AT4G21000	0
AT4G21010	0
AT4G21020	0
AT4G21030	0
AT4G21040	0
AT4G21050	0
AT4G21060	285
AT4G21063	5
AT4G21065	45
AT4G21070	74
AT4G21080	2
AT4G21090	346
AT4G21100	1137
AT4G21105	3072
AT4G21110	1015
AT4G21120	34
AT4G21130	0
AT4G21140	250
AT4G21150	1337
AT4G21160	963
AT4G21170	90
AT4G21180	313
AT4G21190	466
AT4G21192	267
AT4G21200	10
AT4G21210	5496
AT4G21213	3
AT4G21215	1251
AT4G21220	48
AT4G21230	3
AT4G21240	0
AT4G21250	2
AT4G21260	0
AT4G21270	67
AT4G21280	56165
AT4G21300	26
AT4G21310	12
AT4G21320	21
AT4G21323	7
AT4G21326	124
AT4G21330	0
AT4G21340	0
AT4G21350	240
AT4G21360	0
AT4G21362	0
AT4G21363	0
AT4G21366	0
AT4G21370	0
AT4G21380	742
AT4G21390	266
AT4G21400	122
AT4G21410	96
AT4G21420	28
AT4G21430	365
AT4G21437	0
AT4G21440	30
AT4G21445	251
AT4G21450	1812
AT4G21460	239
AT4G21470	517
AT4G21480	7
AT4G21490	2
AT4G21500	27
AT4G21510	65
AT4G21515	0
AT4G21520	76
AT4G21530	101
AT4G21534	187
AT4G21540	514
AT4G21550	49
AT4G21560	843
AT4G21570	10106
AT4G21580	2104
AT4G21585	140
AT4G21590	0
AT4G21595	0
AT4G21600	2
AT4G21605	0
AT4G21610	36
AT4G21620	1048
AT4G21630	0
AT4G21640	0
AT4G21650	390
AT4G21660	4460
AT4G21670	964
AT4G21680	5
AT4G21690	0
AT4G21700	357
AT4G21705	105
AT4G21710	1483
AT4G21720	149
AT4G21730	4
AT4G21740	116
AT4G21745	2
AT4G21750	1322
AT4G21760	152
AT4G21770	392
AT4G21780	22
AT4G21790	1498
AT4G21800	607
AT4G21810	350
AT4G21820	29
AT4G21830	0
AT4G21840	0
AT4G21850	7
AT4G21860	3088
AT4G21865	15
AT4G21870	628
AT4G21880	92
AT4G21890	38
AT4G21895	0
AT4G21900	466
AT4G21902	0
AT4G21903	18
AT4G21910	1070
AT4G21920	53
AT4G21926	1
AT4G21930	30
AT4G21940	244
AT4G21950	0
AT4G21960	21049
AT4G21970	9
AT4G21980	911
AT4G21990	3179
AT4G22000	603
AT4G22010	161
AT4G22020	43
AT4G22030	8
AT4G22035	0
AT4G22040	0
AT4G22050	5
AT4G22060	0
AT4G22065	0
AT4G22066	0
AT4G22070	7
AT4G22080	0
AT4G22090	0
AT4G22100	0
AT4G22105	0
AT4G22110	0
AT4G22115	0
AT4G22120	65
AT4G22130	105
AT4G22140	371
AT4G22150	547
AT4G22160	120
AT4G22165	0
AT4G22170	0
AT4G22180	0
AT4G22185	0
AT4G22190	617
AT4G22200	526
AT4G22210	0
AT4G22212	3
AT4G22214	3
AT4G22217	0
AT4G22220	4170
AT4G22230	0
AT4G22233	2
AT4G22235	0
AT4G22240	7209
AT4G22250	58
AT4G22260	1718
AT4G22265	0
AT4G22270	286
AT4G22280	21
AT4G22285	708
AT4G22290	593
AT4G22300	78
AT4G22305	145
AT4G22310	1757
AT4G22320	134
AT4G22330	1291
AT4G22340	180
AT4G22350	390
AT4G22360	404
AT4G22370	8
AT4G22380	874
AT4G22390	9
AT4G22400	0
AT4G22410	0
AT4G22415	0
AT4G22430	0
AT4G22440	0
AT4G22450	0
AT4G22460	0
AT4G22463	0
AT4G22467	0
AT4G22470	4
AT4G22475	0
AT4G22485	0
AT4G22490	13
AT4G22495	0
AT4G22505	0
AT4G22510	0
AT4G22513	0
AT4G22517	0
AT4G22520	0
AT4G22530	191
AT4G22540	1103
AT4G22545	2
AT4G22550	59
AT4G22560	18
AT4G22570	343
AT4G22580	297
AT4G22590	696
AT4G22600	0
AT4G22610	0
AT4G22620	43
AT4G22630	0
AT4G22635	0
AT4G22640	0
AT4G22650	0
AT4G22660	0
AT4G22666	1
AT4G22670	2035
AT4G22680	2
AT4G22690	1692
AT4G22700	0
AT4G22710	54
AT4G22720	350
AT4G22730	33
AT4G22740	1185
AT4G22745	260
AT4G22750	525
AT4G22754	0
AT4G22755	89
AT4G22756	49
AT4G22758	267
AT4G22760	53
AT4G22770	162
AT4G22780	217
AT4G22785	0
AT4G22790	25
AT4G22810	0
AT4G22820	837
AT4G22830	635
AT4G22840	126
AT4G22850	159
AT4G22860	29
AT4G22870	0
AT4G22880	18
AT4G22890	10597
AT4G22900	14
AT4G22910	202
AT4G22920	624
AT4G22930	1063
AT4G22940	26
AT4G22950	7
AT4G22960	4
AT4G22970	101
AT4G22980	174
AT4G22990	671
AT4G23000	253
AT4G23010	445
AT4G23015	0
AT4G23020	107
AT4G23030	10
AT4G23040	556
AT4G23050	590
AT4G23060	444
AT4G23070	0
AT4G23080	0
AT4G23090	0
AT4G23100	5834
AT4G23110	0
AT4G23120	0
AT4G23130	110
AT4G23140	505
AT4G23150	35
AT4G23160	8
AT4G23170	731
AT4G23180	2191
AT4G23190	760
AT4G23200	94
AT4G23205	3
AT4G23210	38
AT4G23215	121
AT4G23220	1401
AT4G23230	118
AT4G23240	44
AT4G23250	230
AT4G23260	704
AT4G23270	1220
AT4G23271	0
AT4G23280	24
AT4G23290	5621
AT4G23300	705
AT4G23310	9
AT4G23320	19
AT4G23330	272
AT4G23340	0
AT4G23350	0
AT4G23355	0
AT4G23360	0
AT4G23364	0
AT4G23365	0
AT4G23370	0
AT4G23373	0
AT4G23375	0
AT4G23380	0
AT4G23387	0
AT4G23390	0
AT4G23400	1014
AT4G23410	23
AT4G23420	11
AT4G23430	992
AT4G23440	223
AT4G23450	242
AT4G23460	1318
AT4G23470	1802
AT4G23490	364
AT4G23493	4
AT4G23496	2
AT4G23500	1490
AT4G23510	0
AT4G23515	0
AT4G23520	0
AT4G23530	141
AT4G23540	718
AT4G23550	46
AT4G23560	0
AT4G23570	611
AT4G23580	0
AT4G23590	1
AT4G23600	3611
AT4G23610	3
AT4G23620	364
AT4G23630	31989
AT4G23635	0
AT4G23640	1548
AT4G23650	3667
AT4G23660	96
AT4G23670	5950
AT4G23680	4
AT4G23690	35
AT4G23700	1
AT4G23710	679
AT4G23713	0
AT4G23720	9
AT4G23730	1449
AT4G23740	996
AT4G23750	510
AT4G23760	63
AT4G23770	76
AT4G23780	0
AT4G23790	145
AT4G23800	283
AT4G23810	1411
AT4G23820	722
AT4G23840	183
AT4G23850	8400
AT4G23860	869
AT4G23870	82
AT4G23880	204
AT4G23882	13
AT4G23885	98
AT4G23890	1236
AT4G23895	228
AT4G23900	12
AT4G23910	474
AT4G23915	0
AT4G23920	1116
AT4G23930	183
AT4G23940	2028
AT4G23950	131
AT4G23960	0
AT4G23970	0
AT4G23980	575
AT4G23990	775
AT4G24000	0
AT4G24010	137
AT4G24015	50
AT4G24020	1980
AT4G24025	0
AT4G24026	0
AT4G24030	0
AT4G24040	299
AT4G24050	100
AT4G24060	469
AT4G24070	0
AT4G24080	1
AT4G24090	1209
AT4G24100	627
AT4G24110	7
AT4G24120	2194
AT4G24130	157
AT4G24140	210
AT4G24150	2
AT4G24160	1336
AT4G24170	5
AT4G24175	89
AT4G24180	2
AT4G24190	3456
AT4G24200	910
AT4G24204	0
AT4G24210	265
AT4G24220	11779
AT4G24230	588
AT4G24231	0
AT4G24240	665
AT4G24250	77
AT4G24260	18
AT4G24265	21
AT4G24270	729
AT4G24275	21
AT4G24280	11842
AT4G24290	1201
AT4G24300	0
AT4G24310	13
AT4G24320	31
AT4G24330	1726
AT4G24340	1
AT4G24350	1053
AT4G24370	160
AT4G24380	192
AT4G24390	334
AT4G24400	693
AT4G24410	64
AT4G24413	3
AT4G24415	46
AT4G24420	0
AT4G24430	44
AT4G24440	784
AT4G24450	369
AT4G24460	995
AT4G24470	670
AT4G24480	930
AT4G24490	421
AT4G24500	184
AT4G24510	825
AT4G24520	1672
AT4G24530	225
AT4G24540	208
AT4G24550	1324
AT4G24560	1155
AT4G24565	0
AT4G24570	540
AT4G24580	6
AT4G24590	411
AT4G24600	0
AT4G24610	104
AT4G24615	0
AT4G24620	5053
AT4G24630	283
AT4G24640	0
AT4G24644	0
AT4G24650	0
AT4G24652	0
AT4G24660	246
AT4G24670	421
AT4G24680	2321
AT4G24690	7164
AT4G24700	199
AT4G24710	17
AT4G24715	0
AT4G24730	131
AT4G24740	1865
AT4G24750	1975
AT4G24760	129
AT4G24770	24145
AT4G24780	894
AT4G24790	56
AT4G24800	2345
AT4G24805	232
AT4G24810	404
AT4G24820	3275
AT4G24830	1395
AT4G24840	703
AT4G24860	47
AT4G24880	270
AT4G24890	0
AT4G24900	180
AT4G24910	21
AT4G24920	618
AT4G24930	3676
AT4G24940	306
AT4G24950	4
AT4G24960	7401
AT4G24970	155
AT4G24972	563
AT4G24973	0
AT4G24974	0
AT4G24975	0
AT4G24977	0
AT4G24980	0
AT4G24990	1563
AT4G25000	30
AT4G25010	0
AT4G25020	176
AT4G25030	1803
AT4G25040	0
AT4G25050	8693
AT4G25070	10
AT4G25080	6188
AT4G25090	0
AT4G25100	16955
AT4G25110	26
AT4G25120	68
AT4G25130	5425
AT4G25140	0
AT4G25150	21
AT4G25160	4
AT4G25170	1046
AT4G25180	292
AT4G25190	0
AT4G25200	0
AT4G25210	1445
AT4G25220	0
AT4G25225	83
AT4G25230	713
AT4G25235	0
AT4G25240	9
AT4G25250	0
AT4G25260	116
AT4G25270	174
AT4G25280	557
AT4G25290	1957
AT4G25300	286
AT4G25310	5
AT4G25315	76
AT4G25320	413
AT4G25330	0
AT4G25340	1582
AT4G25350	56
AT4G25360	396
AT4G25370	3314
AT4G25380	1
AT4G25390	126
AT4G25400	0
AT4G25410	7
AT4G25420	13
AT4G25430	0
AT4G25433	479
AT4G25434	75
AT4G25435	0
AT4G25440	435
AT4G25450	3164
AT4G25470	239
AT4G25480	302
AT4G25490	77
AT4G25500	5934
AT4G25510	0
AT4G25515	162
AT4G25520	1105
AT4G25530	0
AT4G25540	26
AT4G25550	672
AT4G25560	0
AT4G25570	3635
AT4G25580	1
AT4G25585	0
AT4G25590	0
AT4G25600	48
AT4G25610	364
AT4G25620	487
AT4G25630	2100
AT4G25631	3
AT4G25635	0
AT4G25640	12733
AT4G25650	6227
AT4G25660	1196
AT4G25670	1155
AT4G25680	1105
AT4G25690	186
AT4G25700	1680
AT4G25707	12
AT4G25710	120
AT4G25719	16
AT4G25720	166
AT4G25730	3454
AT4G25740	2001
AT4G25750	6
AT4G25760	3
AT4G25770	398
AT4G25780	14
AT4G25790	1
AT4G25800	104
AT4G25810	1
AT4G25820	0
AT4G25830	144
AT4G25835	203
AT4G25840	265
AT4G25845	0
AT4G25850	27
AT4G25860	0
AT4G25870	189
AT4G25880	1115
AT4G25885	8
AT4G25890	622
AT4G25900	474
AT4G25910	1004
AT4G25920	1
AT4G25930	0
AT4G25940	543
AT4G25950	6
AT4G25960	2857
AT4G25970	2105
AT4G25980	10
AT4G25990	286
AT4G26000	771
AT4G26010	2
AT4G26020	1
AT4G26030	0
AT4G26040	0
AT4G26050	2
AT4G26055	15
AT4G26060	193
AT4G26070	298
AT4G26080	9014
AT4G26090	0
AT4G26095	0
AT4G26100	957
AT4G26110	1743
AT4G26120	49
AT4G26130	1839
AT4G26140	107
AT4G26145	0
AT4G26150	70
AT4G26160	184
AT4G26170	3
AT4G26180	170
AT4G26190	1368
AT4G26200	0
AT4G26210	513
AT4G26220	3
AT4G26225	0
AT4G26230	1599
AT4G26240	266
AT4G26250	1
AT4G26255	8
AT4G26260	0
AT4G26270	573
AT4G26280	0
AT4G26288	5
AT4G26290	0
AT4G26300	1655
AT4G26310	351
AT4G26320	0
AT4G26330	0
AT4G26340	0
AT4G26350	0
AT4G26360	0
AT4G26365	0
AT4G26370	1917
AT4G26375	0
AT4G26380	0
AT4G26385	0
AT4G26390	3
AT4G26400	388
AT4G26410	824
AT4G26415	32
AT4G26420	0
AT4G26430	270
AT4G26440	0
AT4G26450	1692
AT4G26455	954
AT4G26460	0
AT4G26466	0
AT4G26470	17
AT4G26480	1096
AT4G26483	0
AT4G26485	0
AT4G26488	2
AT4G26490	0
AT4G26500	0
AT4G26510	2439
AT4G26520	755
AT4G26530	11178
AT4G26540	286
AT4G26542	0
AT4G26550	100
AT4G26555	610
AT4G26560	0
AT4G26570	843
AT4G26580	32
AT4G26582	0
AT4G26590	1
AT4G26600	470
AT4G26610	941
AT4G26620	422
AT4G26630	4777
AT4G26640	1350
AT4G26650	1080
AT4G26660	62
AT4G26670	1771
AT4G26675	0
AT4G26680	77
AT4G26690	1146
AT4G26700	1925
AT4G26701	0
AT4G26710	1494
AT4G26720	591
AT4G26730	0
AT4G26740	0
AT4G26750	1173
AT4G26760	40
AT4G26770	1
AT4G26780	355
AT4G26790	9
AT4G26795	9
AT4G26800	40
AT4G26810	101
AT4G26820	0
AT4G26830	20
AT4G26840	1134
AT4G26850	12889
AT4G26860	2556
AT4G26870	1251
AT4G26880	0
AT4G26890	3
AT4G26900	964
AT4G26910	1864
AT4G26920	0
AT4G26930	0
AT4G26940	1067
AT4G26950	91
AT4G26960	38
AT4G26965	291
AT4G26970	5655
AT4G26980	161
AT4G26990	84
AT4G27000	3583
AT4G27010	204
AT4G27020	331
AT4G27030	932
AT4G27040	510
AT4G27050	283
AT4G27052	0
AT4G27060	455
AT4G27070	96
AT4G27080	946
AT4G27090	8432
AT4G27100	455
AT4G27110	0
AT4G27120	531
AT4G27130	2869
AT4G27140	0
AT4G27150	0
AT4G27160	0
AT4G27170	0
AT4G27180	629
AT4G27190	0
AT4G27200	0
AT4G27210	0
AT4G27220	3
AT4G27230	388
AT4G27240	112
AT4G27250	1
AT4G27260	96
AT4G27270	54
AT4G27280	226
AT4G27290	2
AT4G27300	674
AT4G27310	2098
AT4G27320	1039
AT4G27330	0
AT4G27340	817
AT4G27350	196
AT4G27360	143
AT4G27370	29
AT4G27380	992
AT4G27390	1019
AT4G27395	0
AT4G27400	0
AT4G27410	3594
AT4G27415	0
AT4G27420	0
AT4G27430	2657
AT4G27435	72
AT4G27440	18991
AT4G27450	14
AT4G27460	9
AT4G27470	330
AT4G27480	29
AT4G27490	256
AT4G27500	5613
AT4G27510	14
AT4G27520	44659
AT4G27530	18
AT4G27540	292
AT4G27550	0
AT4G27560	7032
AT4G27565	0
AT4G27570	3
AT4G27580	0
AT4G27585	659
AT4G27590	3
AT4G27595	593
AT4G27597	0
AT4G27600	2684
AT4G27610	252
AT4G27620	986
AT4G27630	129
AT4G27640	1761
AT4G27650	1268
AT4G27652	158
AT4G27654	1
AT4G27657	569
AT4G27660	23
AT4G27670	0
AT4G27680	1249
AT4G27690	267
AT4G27700	4384
AT4G27710	342
AT4G27720	2177
AT4G27730	115
AT4G27740	164
AT4G27745	111
AT4G27750	454
AT4G27760	603
AT4G27765	1
AT4G27780	264
AT4G27790	0
AT4G27800	5402
AT4G27810	2
AT4G27820	3207
AT4G27830	4242
AT4G27840	214
AT4G27845	0
AT4G27850	3
AT4G27852	3
AT4G27860	26
AT4G27870	1146
AT4G27875	0
AT4G27880	616
AT4G27885	0
AT4G27890	0
AT4G27900	757
AT4G27910	375
AT4G27920	0
AT4G27940	780
AT4G27950	271
AT4G27960	4742
AT4G27970	446
AT4G27980	4
AT4G27990	1217
AT4G28000	0
AT4G28005	6
AT4G28010	101
AT4G28020	176
AT4G28025	3089
AT4G28030	1740
AT4G28040	4
AT4G28050	101
AT4G28060	593
AT4G28068	0
AT4G28070	41
AT4G28080	9620
AT4G28085	5
AT4G28088	0
AT4G28090	0
AT4G28100	101
AT4G28110	0
AT4G28130	0
AT4G28140	153
AT4G28150	331
AT4G28160	0
AT4G28162	34
AT4G28170	4
AT4G28180	17
AT4G28190	63
AT4G28200	1911
AT4G28210	694
AT4G28220	723
AT4G28230	102
AT4G28240	390
AT4G28250	124
AT4G28260	1298
AT4G28270	91
AT4G28280	2
AT4G28290	0
AT4G28300	2676
AT4G28310	56
AT4G28320	200
AT4G28330	51
AT4G28340	1
AT4G28350	131
AT4G28360	471
AT4G28362	0
AT4G28365	0
AT4G28370	439
AT4G28380	23
AT4G28390	117
AT4G28395	0
AT4G28397	0
AT4G28400	1485
AT4G28405	0
AT4G28410	0
AT4G28420	2
AT4G28430	12
AT4G28440	951
AT4G28450	804
AT4G28460	11
AT4G28470	1480
AT4G28480	1491
AT4G28485	1
AT4G28490	2521
AT4G28500	59
AT4G28510	723
AT4G28520	0
AT4G28530	0
AT4G28540	1372
AT4G28550	165
AT4G28556	2
AT4G28560	34
AT4G28570	794
AT4G28580	0
AT4G28590	190
AT4G28600	1532
AT4G28610	1872
AT4G28620	0
AT4G28630	390
AT4G28640	99
AT4G28650	1
AT4G28652	0
AT4G28660	5867
AT4G28670	0
AT4G28680	0
AT4G28690	81
AT4G28700	34
AT4G28703	123
AT4G28706	1099
AT4G28710	827
AT4G28720	6
AT4G28730	724
AT4G28740	1920
AT4G28750	7091
AT4G28755	1
AT4G28760	840
AT4G28770	519
AT4G28775	0
AT4G28780	71
AT4G28790	3
AT4G28800	1
AT4G28811	0
AT4G28815	0
AT4G28820	49
AT4G28830	120
AT4G28840	0
AT4G28850	0
AT4G28860	999
AT4G28870	0
AT4G28880	1421
AT4G28890	1
AT4G28900	83
AT4G28910	1299
AT4G28915	0
AT4G28920	0
AT4G28930	0
AT4G28940	0
AT4G28950	22
AT4G28960	0
AT4G28970	0
AT4G28980	776
AT4G28990	207
AT4G29000	432
AT4G29010	2649
AT4G29020	395
AT4G29030	2
AT4G29033	0
AT4G29035	0
AT4G29037	0
AT4G29040	5652
AT4G29050	241
AT4G29060	20928
AT4G29070	1079
AT4G29080	339
AT4G29090	0
AT4G29100	685
AT4G29103	0
AT4G29110	513
AT4G29120	979
AT4G29130	1693
AT4G29140	87
AT4G29150	0
AT4G29160	2364
AT4G29170	42
AT4G29180	3
AT4G29190	2502
AT4G29200	0
AT4G29210	201
AT4G29220	1721
AT4G29230	88
AT4G29240	38
AT4G29250	1
AT4G29260	601
AT4G29270	2
AT4G29273	0
AT4G29276	0
AT4G29280	0
AT4G29281	0
AT4G29283	0
AT4G29285	0
AT4G29290	0
AT4G29300	0
AT4G29305	0
AT4G29310	34
AT4G29330	368
AT4G29340	0
AT4G29350	10186
AT4G29360	17
AT4G29370	0
AT4G29380	760
AT4G29390	781
AT4G29400	231
AT4G29410	2735
AT4G29415	0
AT4G29420	100
AT4G29430	161
AT4G29440	386
AT4G29450	0
AT4G29460	0
AT4G29470	4
AT4G29480	1856
AT4G29490	556
AT4G29510	2150
AT4G29520	138
AT4G29530	55
AT4G29540	92
AT4G29548	0
AT4G29550	1
AT4G29560	45
AT4G29570	3
AT4G29580	0
AT4G29590	1676
AT4G29600	4
AT4G29610	206
AT4G29620	0
AT4G29630	0
AT4G29640	0
AT4G29650	1
AT4G29654	0
AT4G29658	0
AT4G29660	123
AT4G29670	2268
AT4G29680	467
AT4G29690	1
AT4G29700	49
AT4G29710	0
AT4G29720	664
AT4G29730	98
AT4G29735	444
AT4G29740	130
AT4G29750	1065
AT4G29760	2
AT4G29770	0
AT4G29780	148
AT4G29790	894
AT4G29800	1
AT4G29810	1056
AT4G29820	123
AT4G29830	230
AT4G29840	3627
AT4G29850	2
AT4G29860	214
AT4G29870	374
AT4G29880	3
AT4G29890	245
AT4G29900	1719
AT4G29905	826
AT4G29910	213
AT4G29920	151
AT4G29930	2
AT4G29940	527
AT4G29950	1558
AT4G29960	432
AT4G29970	0
AT4G29980	0
AT4G29990	49
AT4G30000	138
AT4G30010	2703
AT4G30020	1401
AT4G30030	0
AT4G30040	0
AT4G30050	0
AT4G30060	241
AT4G30064	0
AT4G30067	0
AT4G30070	0
AT4G30072	0
AT4G30074	0
AT4G30080	810
AT4G30090	46
AT4G30097	0
AT4G30100	3609
AT4G30110	631
AT4G30120	2
AT4G30130	45
AT4G30140	0
AT4G30150	391
AT4G30160	2464
AT4G30170	1
AT4G30180	2
AT4G30190	5857
AT4G30200	982
AT4G30210	4681
AT4G30220	880
AT4G30230	57
AT4G30240	553
AT4G30250	3
AT4G30260	768
AT4G30270	415
AT4G30280	20
AT4G30290	14
AT4G30300	0
AT4G30310	1924
AT4G30320	0
AT4G30330	148
AT4G30340	353
AT4G30350	4442
AT4G30360	843
AT4G30370	20
AT4G30380	0
AT4G30390	188
AT4G30400	123
AT4G30410	29
AT4G30420	0
AT4G30430	0
AT4G30440	1716
AT4G30450	61
AT4G30460	308
AT4G30470	1398
AT4G30480	671
AT4G30490	270
AT4G30500	25
AT4G30510	197
AT4G30520	290
AT4G30530	3302
AT4G30540	0
AT4G30550	536
AT4G30560	193
AT4G30570	74
AT4G30580	1221
AT4G30590	0
AT4G30600	4586
AT4G30610	85
AT4G30620	919
AT4G30630	361
AT4G30640	11
AT4G30650	21538
AT4G30660	243
AT4G30662	0
AT4G30670	4
AT4G30680	89
AT4G30690	1188
AT4G30700	99
AT4G30710	1040
AT4G30720	2503
AT4G30730	0
AT4G30740	1
AT4G30750	354
AT4G30760	758
AT4G30770	0
AT4G30780	386
AT4G30790	962
AT4G30800	161
AT4G30810	605
AT4G30820	153
AT4G30825	649
AT4G30830	1328
AT4G30840	319
AT4G30845	73
AT4G30850	47
AT4G30860	65
AT4G30870	33
AT4G30872	0
AT4G30880	0
AT4G30890	1606
AT4G30900	308
AT4G30910	264
AT4G30920	2809
AT4G30930	354
AT4G30935	1297
AT4G30940	73
AT4G30950	13788
AT4G30960	5176
AT4G30970	0
AT4G30972	0
AT4G30975	3
AT4G30980	45
AT4G30990	1267
AT4G30993	569
AT4G30996	543
AT4G31000	119
AT4G31010	149
AT4G31020	4
AT4G31030	0
AT4G31040	2872
AT4G31050	107
AT4G31060	63
AT4G31070	42
AT4G31073	0
AT4G31075	0
AT4G31080	1373
AT4G31100	7
AT4G31110	15
AT4G31115	577
AT4G31120	697
AT4G31130	414
AT4G31140	910
AT4G31150	137
AT4G31160	1712
AT4G31170	1491
AT4G31180	2801
AT4G31190	0
AT4G31196	0
AT4G31200	448
AT4G31210	1026
AT4G31230	4
AT4G31240	87
AT4G31248	1
AT4G31250	0
AT4G31260	0
AT4G31265	0
AT4G31270	72
AT4G31280	0
AT4G31290	1101
AT4G31300	2038
AT4G31310	805
AT4G31320	0
AT4G31330	28
AT4G31340	1787
AT4G31350	254
AT4G31351	0
AT4G31354	0
AT4G31355	0
AT4G31360	104
AT4G31370	0
AT4G31380	0
AT4G31390	4154
AT4G31398	4
AT4G31400	105
AT4G31405	0
AT4G31408	1
AT4G31410	408
AT4G31420	1816
AT4G31430	340
AT4G31440	110
AT4G31441	10
AT4G31450	947
AT4G31460	464
AT4G31470	1
AT4G31480	2247
AT4G31490	1746
AT4G31500	1782
AT4G31510	224
AT4G31520	27
AT4G31530	2491
AT4G31540	0
AT4G31550	1109
AT4G31560	1218
AT4G31570	1615
AT4G31580	1943
AT4G31590	435
AT4G31600	97
AT4G31610	0
AT4G31615	4
AT4G31620	81
AT4G31630	0
AT4G31640	0
AT4G31650	140
AT4G31660	1
AT4G31670	369
AT4G31680	0
AT4G31685	0
AT4G31690	0
AT4G31695	0
AT4G31700	6770
AT4G31710	0
AT4G31715	0
AT4G31720	600
AT4G31730	8
AT4G31740	0
AT4G31750	503
AT4G31760	1
AT4G31770	231
AT4G31780	5450
AT4G31790	681
AT4G31800	413
AT4G31805	6
AT4G31810	279
AT4G31820	674
AT4G31830	0
AT4G31840	152
AT4G31850	2401
AT4G31860	1042
AT4G31870	530
AT4G31875	0
AT4G31877	0
AT4G31880	1335
AT4G31890	41
AT4G31895	0
AT4G31900	0
AT4G31910	4
AT4G31920	337
AT4G31930	101
AT4G31940	0
AT4G31950	0
AT4G31960	0
AT4G31970	0
AT4G31980	331
AT4G31985	1612
AT4G31990	7067
AT4G32000	72
AT4G32010	1174
AT4G32020	14768
AT4G32030	477
AT4G32040	1283
AT4G32050	506
AT4G32060	3294
AT4G32070	1012
AT4G32080	0
AT4G32090	0
AT4G32100	0
AT4G32105	0
AT4G32110	0
AT4G32120	253
AT4G32130	796
AT4G32140	413
AT4G32150	2038
AT4G32160	676
AT4G32170	0
AT4G32175	117
AT4G32180	1602
AT4G32190	12895
AT4G32200	132
AT4G32205	2
AT4G32208	16
AT4G32210	166
AT4G32212	1
AT4G32215	2
AT4G32220	2
AT4G32230	0
AT4G32240	544
AT4G32250	504
AT4G32260	25599
AT4G32265	0
AT4G32270	291
AT4G32272	255
AT4G32280	38
AT4G32285	2274
AT4G32290	271
AT4G32295	110
AT4G32300	1306
AT4G32320	527
AT4G32330	1263
AT4G32340	5503
AT4G32342	1
AT4G32350	387
AT4G32360	269
AT4G32370	0
AT4G32375	0
AT4G32380	0
AT4G32390	1793
AT4G32400	1768
AT4G32410	12415
AT4G32420	1414
AT4G32430	42
AT4G32440	376
AT4G32445	0
AT4G32450	58
AT4G32460	39
AT4G32470	2983
AT4G32475	0
AT4G32480	33
AT4G32490	0
AT4G32500	1
AT4G32510	1
AT4G32520	2106
AT4G32530	1482
AT4G32535	25
AT4G32540	0
AT4G32551	1975
AT4G32560	202
AT4G32570	1060
AT4G32580	0
AT4G32590	2183
AT4G32600	1123
AT4G32605	142
AT4G32610	869
AT4G32620	1070
AT4G32630	0
AT4G32640	1760
AT4G32650	25
AT4G32660	994
AT4G32670	73
AT4G32680	370
AT4G32690	172
AT4G32700	173
AT4G32710	104
AT4G32714	0
AT4G32717	0
AT4G32720	1415
AT4G32730	402
AT4G32750	351
AT4G32760	2552
AT4G32765	0
AT4G32770	1632
AT4G32780	9
AT4G32790	124
AT4G32800	268
AT4G32810	1
AT4G32820	541
AT4G32830	43
AT4G32840	248
AT4G32850	1834
AT4G32860	2
AT4G32870	335
AT4G32880	943
AT4G32890	84
AT4G32900	666
AT4G32910	504
AT4G32915	636
AT4G32920	1087
AT4G32930	742
AT4G32940	3824
AT4G32950	21
AT4G32960	322
AT4G32970	222
AT4G32980	174
AT4G32990	8
AT4G33000	152
AT4G33010	99646
AT4G33020	0
AT4G33030	1536
AT4G33040	187
AT4G33050	3189
AT4G33060	583
AT4G33070	5154
AT4G33080	1910
AT4G33090	3642
AT4G33100	34
AT4G33110	810
AT4G33120	1
AT4G33130	7
AT4G33140	356
AT4G33145	0
AT4G33150	50
AT4G33160	44
AT4G33170	33
AT4G33180	361
AT4G33200	817
AT4G33210	1706
AT4G33220	1588
AT4G33230	0
AT4G33240	2041
AT4G33250	2050
AT4G33260	45
AT4G33270	62
AT4G33280	20
AT4G33290	0
AT4G33300	2977
AT4G33310	0
AT4G33320	0
AT4G33330	22
AT4G33350	1031
AT4G33355	2
AT4G33360	390
AT4G33370	1
AT4G33380	1194
AT4G33390	5
AT4G33400	397
AT4G33410	316
AT4G33420	2
AT4G33430	1661
AT4G33440	184
AT4G33450	0
AT4G33460	360
AT4G33465	0
AT4G33467	33
AT4G33470	1446
AT4G33480	1157
AT4G33490	501
AT4G33495	282
AT4G33500	1787
AT4G33510	6348
AT4G33520	2827
AT4G33530	1585
AT4G33540	1192
AT4G33550	56
AT4G33560	187
AT4G33565	1224
AT4G33580	818
AT4G33585	0
AT4G33590	0
AT4G33600	0
AT4G33610	0
AT4G33620	71
AT4G33625	1262
AT4G33630	4057
AT4G33640	308
AT4G33650	1030
AT4G33660	50
AT4G33666	31
AT4G33670	974
AT4G33680	2985
AT4G33690	203
AT4G33700	937
AT4G33710	0
AT4G33720	0
AT4G33730	0
AT4G33735	0
AT4G33740	718
AT4G33760	1614
AT4G33770	136
AT4G33780	532
AT4G33790	5
AT4G33800	0
AT4G33810	100
AT4G33820	0
AT4G33830	0
AT4G33840	0
AT4G33850	0
AT4G33860	0
AT4G33865	3843
AT4G33870	0
AT4G33880	0
AT4G33885	0
AT4G33890	375
AT4G33900	0
AT4G33905	136
AT4G33910	548
AT4G33920	1403
AT4G33925	10
AT4G33930	4
AT4G33940	482
AT4G33945	285
AT4G33950	891
AT4G33960	24
AT4G33970	6
AT4G33980	1026
AT4G33985	71
AT4G33990	60
AT4G34000	1275
AT4G34020	682
AT4G34030	498
AT4G34035	0
AT4G34040	1085
AT4G34050	3993
AT4G34060	56
AT4G34065	0
AT4G34070	288
AT4G34071	0
AT4G34080	0
AT4G34090	1731
AT4G34100	3507
AT4G34103	0
AT4G34110	12853
AT4G34120	6655
AT4G34131	69
AT4G34135	3172
AT4G34138	455
AT4G34139	1
AT4G34140	552
AT4G34150	2956
AT4G34160	71
AT4G34170	1
AT4G34180	1432
AT4G34190	8206
AT4G34200	2042
AT4G34210	0
AT4G34215	335
AT4G34220	397
AT4G34230	1508
AT4G34240	3068
AT4G34250	232
AT4G34260	2045
AT4G34265	863
AT4G34270	549
AT4G34280	670
AT4G34290	1242
AT4G34300	0
AT4G34310	480
AT4G34320	10
AT4G34330	0
AT4G34332	0
AT4G34340	83
AT4G34345	0
AT4G34350	19746
AT4G34360	43
AT4G34370	585
AT4G34380	9
AT4G34390	926
AT4G34400	1
AT4G34410	0
AT4G34412	83
AT4G34415	0
AT4G34419	0
AT4G34420	4
AT4G34430	675
AT4G34440	0
AT4G34450	4488
AT4G34460	1673
AT4G34470	0
AT4G34480	1051
AT4G34490	1255
AT4G34500	194
AT4G34510	3
AT4G34520	0
AT4G34530	0
AT4G34540	225
AT4G34550	74
AT4G34555	322
AT4G34560	334
AT4G34570	110
AT4G34580	22
AT4G34590	295
AT4G34600	10
AT4G34610	1492
AT4G34620	10527
AT4G34630	805
AT4G34640	935
AT4G34650	1612
AT4G34660	477
AT4G34670	5552
AT4G34680	336
AT4G34690	0
AT4G34695	0
AT4G34700	2292
AT4G34710	13430
AT4G34720	3875
AT4G34730	1891
AT4G34740	5908
AT4G34750	214
AT4G34760	96
AT4G34770	2
AT4G34780	0
AT4G34790	3
AT4G34800	4
AT4G34810	5
AT4G34830	3982
AT4G34840	122
AT4G34850	1
AT4G34860	45
AT4G34870	9807
AT4G34880	14
AT4G34881	75
AT4G34890	1429
AT4G34900	404
AT4G34910	1069
AT4G34920	951
AT4G34930	34
AT4G34940	1
AT4G34950	4623
AT4G34960	278
AT4G34970	14
AT4G34975	0
AT4G34980	4821
AT4G34990	421
AT4G35000	6659
AT4G35010	3
AT4G35020	179
AT4G35025	0
AT4G35030	175
AT4G35040	1397
AT4G35050	167
AT4G35060	28
AT4G35070	64
AT4G35080	317
AT4G35090	35708
AT4G35100	1765
AT4G35110	189
AT4G35120	0
AT4G35130	76
AT4G35140	295
AT4G35150	0
AT4G35160	12
AT4G35165	0
AT4G35170	1
AT4G35180	37
AT4G35190	1
AT4G35200	0
AT4G35210	0
AT4G35220	489
AT4G35230	1370
AT4G35240	790
AT4G35250	9392
AT4G35260	4030
AT4G35270	1133
AT4G35280	0
AT4G35290	360
AT4G35295	0
AT4G35300	8554
AT4G35310	3830
AT4G35320	492
AT4G35335	310
AT4G35350	330
AT4G35360	894
AT4G35370	0
AT4G35375	0
AT4G35380	92
AT4G35390	5
AT4G35400	0
AT4G35410	118
AT4G35420	93
AT4G35430	0
AT4G35440	549
AT4G35450	10754
AT4G35460	820
AT4G35470	427
AT4G35480	167
AT4G35485	0
AT4G35490	988
AT4G35500	154
AT4G35510	587
AT4G35519	0
AT4G35520	28
AT4G35530	85
AT4G35540	165
AT4G35550	140
AT4G35560	159
AT4G35570	657
AT4G35580	1196
AT4G35590	5
AT4G35600	399
AT4G35610	0
AT4G35620	42
AT4G35630	850
AT4G35640	11
AT4G35650	0
AT4G35655	2
AT4G35660	0
AT4G35670	0
AT4G35680	0
AT4G35685	25
AT4G35690	0
AT4G35700	0
AT4G35710	0
AT4G35720	0
AT4G35725	0
AT4G35730	146
AT4G35731	0
AT4G35733	0
AT4G35740	218
AT4G35750	1295
AT4G35760	1708
AT4G35770	8
AT4G35780	696
AT4G35783	10
AT4G35785	469
AT4G35790	2682
AT4G35800	4331
AT4G35810	0
AT4G35820	0
AT4G35830	14077
AT4G35840	88
AT4G35850	475
AT4G35860	1761
AT4G35870	415
AT4G35880	64
AT4G35890	1610
AT4G35900	36
AT4G35905	87
AT4G35910	373
AT4G35920	373
AT4G35930	133
AT4G35940	393
AT4G35950	386
AT4G35970	107
AT4G35980	185
AT4G35985	148
AT4G35987	75
AT4G36000	5
AT4G36010	531
AT4G36020	1873
AT4G36030	0
AT4G36032	0
AT4G36040	1561
AT4G36050	254
AT4G36052	0
AT4G36060	19
AT4G36070	0
AT4G36080	862
AT4G36090	778
AT4G36100	0
AT4G36105	3
AT4G36110	21
AT4G36120	56
AT4G36130	2944
AT4G36140	690
AT4G36150	412
AT4G36160	17
AT4G36170	0
AT4G36180	136
AT4G36190	660
AT4G36195	1576
AT4G36197	0
AT4G36210	1789
AT4G36220	1797
AT4G36230	243
AT4G36240	135
AT4G36245	0
AT4G36250	2067
AT4G36260	39
AT4G36270	22
AT4G36280	37
AT4G36290	239
AT4G36350	1
AT4G36360	2448
AT4G36370	0
AT4G36380	41
AT4G36390	2597
AT4G36400	491
AT4G36410	126
AT4G36420	412
AT4G36430	0
AT4G36440	279
AT4G36450	38
AT4G36460	1
AT4G36470	454
AT4G36480	758
AT4G36490	1
AT4G36500	1929
AT4G36510	3
AT4G36515	347
AT4G36520	970
AT4G36530	3919
AT4G36540	822
AT4G36550	426
AT4G36560	0
AT4G36570	70
AT4G36580	415
AT4G36590	7
AT4G36600	0
AT4G36610	0
AT4G36620	8
AT4G36630	818
AT4G36635	0
AT4G36640	464
AT4G36648	3294
AT4G36650	288
AT4G36660	480
AT4G36670	287
AT4G36680	552
AT4G36690	3842
AT4G36700	0
AT4G36710	533
AT4G36720	284
AT4G36730	925
AT4G36740	0
AT4G36750	751
AT4G36760	1803
AT4G36770	7
AT4G36780	867
AT4G36790	338
AT4G36791	2
AT4G36795	0
AT4G36800	3115
AT4G36808	0
AT4G36810	0
AT4G36820	20
AT4G36830	45
AT4G36840	198
AT4G36850	56
AT4G36860	542
AT4G36870	1078
AT4G36880	1
AT4G36890	846
AT4G36900	128
AT4G36910	419
AT4G36920	444
AT4G36925	0
AT4G36930	55
AT4G36940	1377
AT4G36945	275
AT4G36950	14
AT4G36960	647
AT4G36970	656
AT4G36980	1633
AT4G36990	161
AT4G37000	1185
AT4G37010	0
AT4G37020	112
AT4G37022	18
AT4G37030	6
AT4G37040	2213
AT4G37050	0
AT4G37060	0
AT4G37070	0
AT4G37080	546
AT4G37090	500
AT4G37095	13
AT4G37100	314
AT4G37110	140
AT4G37120	2782
AT4G37130	418
AT4G37140	1
AT4G37150	22
AT4G37160	0
AT4G37170	54
AT4G37175	0
AT4G37180	1256
AT4G37190	426
AT4G37200	1554
AT4G37210	863
AT4G37220	12
AT4G37225	2
AT4G37230	0
AT4G37235	5
AT4G37240	11
AT4G37250	383
AT4G37260	657
AT4G37270	2926
AT4G37280	606
AT4G37290	2
AT4G37295	26
AT4G37300	2265
AT4G37310	1240
AT4G37320	1775
AT4G37330	1306
AT4G37340	0
AT4G37360	0
AT4G37370	487
AT4G37380	148
AT4G37390	58
AT4G37400	736
AT4G37409	0
AT4G37410	0
AT4G37420	0
AT4G37430	0
AT4G37432	1
AT4G37435	0
AT4G37440	699
AT4G37445	57
AT4G37450	70
AT4G37460	2790
AT4G37470	1901
AT4G37480	155
AT4G37483	7
AT4G37490	27
AT4G37500	1
AT4G37510	3887
AT4G37520	47
AT4G37530	11
AT4G37540	1872
AT4G37550	798
AT4G37553	6
AT4G37560	248
AT4G37570	0
AT4G37580	158
AT4G37590	940
AT4G37608	72
AT4G37610	248
AT4G37620	10
AT4G37630	126
AT4G37640	3680
AT4G37650	486
AT4G37660	104
AT4G37670	283
AT4G37680	553
AT4G37682	15
AT4G37685	9
AT4G37690	7
AT4G37700	0
AT4G37705	0
AT4G37710	0
AT4G37720	0
AT4G37730	13
AT4G37740	68
AT4G37750	139
AT4G37760	4767
AT4G37770	0
AT4G37780	0
AT4G37790	2125
AT4G37800	1291
AT4G37810	1
AT4G37820	898
AT4G37830	2536
AT4G37840	0
AT4G37850	0
AT4G37860	0
AT4G37870	2675
AT4G37880	383
AT4G37890	15
AT4G37895	0
AT4G37900	56
AT4G37910	3946
AT4G37920	486
AT4G37925	1574
AT4G37930	103154
AT4G37940	0
AT4G37950	0
AT4G37970	29
AT4G37980	3507
AT4G37990	5
AT4G38000	1
AT4G38005	0
AT4G38010	10
AT4G38020	170
AT4G38030	0
AT4G38040	332
AT4G38050	124
AT4G38060	190
AT4G38062	29
AT4G38065	0
AT4G38070	0
AT4G38080	6
AT4G38090	261
AT4G38092	3
AT4G38100	969
AT4G38120	517
AT4G38130	3496
AT4G38140	0
AT4G38150	368
AT4G38160	1183
AT4G38170	226
AT4G38180	43
AT4G38190	0
AT4G38200	1420
AT4G38210	0
AT4G38213	2
AT4G38215	0
AT4G38220	1210
AT4G38225	1790
AT4G38230	128
AT4G38240	463
AT4G38250	0
AT4G38260	421
AT4G38270	365
AT4G38280	281
AT4G38290	2
AT4G38300	42
AT4G38310	2
AT4G38320	34
AT4G38330	37
AT4G38340	7
AT4G38350	1234
AT4G38360	1465
AT4G38370	162
AT4G38380	524
AT4G38390	4
AT4G38400	184
AT4G38401	1
AT4G38405	0
AT4G38410	1
AT4G38420	523
AT4G38430	1535
AT4G38440	1025
AT4G38460	2039
AT4G38470	917
AT4G38480	146
AT4G38490	453
AT4G38495	47
AT4G38500	771
AT4G38510	3190
AT4G38520	3090
AT4G38530	57
AT4G38540	35
AT4G38545	32
AT4G38550	1
AT4G38552	17
AT4G38560	94
AT4G38570	140
AT4G38580	5402
AT4G38590	3
AT4G38600	5831
AT4G38620	715
AT4G38630	3991
AT4G38640	670
AT4G38650	174
AT4G38660	101
AT4G38670	42
AT4G38680	2525
AT4G38690	210
AT4G38700	31
AT4G38710	5415
AT4G38730	132
AT4G38740	6864
AT4G38760	1616
AT4G38770	21144
AT4G38775	0
AT4G38780	50
AT4G38781	0
AT4G38790	626
AT4G38800	1321
AT4G38810	2334
AT4G38820	0
AT4G38825	0
AT4G38830	1
AT4G38840	358
AT4G38850	26
AT4G38860	719
AT4G38870	3
AT4G38880	1
AT4G38890	1399
AT4G38900	329
AT4G38905	0
AT4G38910	66
AT4G38920	3341
AT4G38930	517
AT4G38932	180
AT4G38940	97
AT4G38950	235
AT4G38960	327
AT4G38970	118019
AT4G38980	257
AT4G38990	0
AT4G39000	0
AT4G39010	30
AT4G39020	0
AT4G39030	52
AT4G39040	1692
AT4G39050	766
AT4G39060	0
AT4G39070	96
AT4G39080	7001
AT4G39090	16171
AT4G39100	1353
AT4G39110	8
AT4G39120	202
AT4G39130	0
AT4G39140	999
AT4G39150	1339
AT4G39160	440
AT4G39170	1377
AT4G39180	115
AT4G39190	148
AT4G39195	0
AT4G39200	3911
AT4G39210	582
AT4G39220	639
AT4G39230	138
AT4G39235	112
AT4G39240	426
AT4G39250	0
AT4G39260	22044
AT4G39270	476
AT4G39280	1563
AT4G39290	0
AT4G39300	187
AT4G39320	72
AT4G39330	1861
AT4G39340	5
AT4G39345	0
AT4G39350	2728
AT4G39360	0
AT4G39361	26
AT4G39363	15
AT4G39364	11
AT4G39366	43
AT4G39370	116
AT4G39380	102
AT4G39390	203
AT4G39400	2064
AT4G39403	0
AT4G39404	0
AT4G39410	22
AT4G39420	1842
AT4G39460	1027
AT4G39470	276
AT4G39480	0
AT4G39490	0
AT4G39500	0
AT4G39510	63
AT4G39520	1524
AT4G39530	35
AT4G39540	1172
AT4G39550	41
AT4G39560	152
AT4G39570	108
AT4G39580	78
AT4G39590	0
AT4G39600	32
AT4G39610	3
AT4G39615	0
AT4G39620	596
AT4G39630	10
AT4G39640	1194
AT4G39650	0
AT4G39660	655
AT4G39670	200
AT4G39672	0
AT4G39675	4
AT4G39680	1956
AT4G39690	1011
AT4G39700	18
AT4G39710	2519
AT4G39720	25
AT4G39730	6691
AT4G39740	352
AT4G39745	0
AT4G39750	0
AT4G39753	0
AT4G39756	0
AT4G39760	0
AT4G39770	137
AT4G39780	519
AT4G39790	15
AT4G39795	27
AT4G39800	46530
AT4G39810	33
AT4G39820	676
AT4G39830	232
AT4G39838	0
AT4G39840	0
AT4G39850	2053
AT4G39860	214
AT4G39865	0
AT4G39870	541
AT4G39880	983
AT4G39890	175
AT4G39900	123
AT4G39910	906
AT4G39917	0
AT4G39920	120
AT4G39925	10
AT4G39930	32
AT4G39940	1024
AT4G39950	562
AT4G39952	49
AT4G39955	63
AT4G39960	5510
AT4G39970	1470
AT4G39980	1767
AT4G39985	0
AT4G39990	515
AT4G40000	68
AT4G40010	19
AT4G40011	0
AT4G40020	22
AT4G40030	4756
AT4G40040	7382
AT4G40042	66
AT4G40045	334
AT4G40050	650
AT4G40060	446
AT4G40063	0
AT4G40065	66
AT4G40070	32
AT4G40080	0
AT4G40085	1
AT4G40090	0
AT4G40100	0
AT5G00730	0
AT5G00735	0
AT5G00740	0
AT5G00745	0
AT5G00750	0
AT5G00755	1
AT5G00760	5
AT5G00765	2
AT5G00770	0
AT5G00775	0
AT5G00780	2
AT5G00785	0
AT5G00790	0
AT5G00795	0
AT5G00800	0
AT5G00805	0
AT5G00810	0
AT5G00815	0
AT5G00820	0
AT5G00825	0
AT5G00835	0
AT5G00840	0
AT5G00845	0
AT5G00850	0
AT5G00855	1
AT5G00860	0
AT5G00865	17
AT5G00870	0
AT5G00875	4
AT5G00880	0
AT5G00885	0
AT5G00895	0
AT5G00900	0
AT5G00905	0
AT5G00910	0
AT5G00920	0
AT5G00925	2
AT5G00930	0
AT5G00935	0
AT5G00940	0
AT5G00950	0
AT5G00955	0
AT5G00960	0
AT5G00965	4
AT5G00970	0
AT5G00975	0
AT5G00980	7
AT5G00985	7
AT5G00990	0
AT5G00995	0
AT5G01005	0
AT5G01010	1725
AT5G01015	7
AT5G01017	0
AT5G01020	1005
AT5G01030	469
AT5G01040	26
AT5G01045	0
AT5G01050	2
AT5G01055	0
AT5G01060	2
AT5G01065	0
AT5G01070	6
AT5G01075	16
AT5G01080	0
AT5G01090	425
AT5G01095	0
AT5G01100	310
AT5G01105	0
AT5G01110	79
AT5G01115	0
AT5G01120	0
AT5G01125	1
AT5G01130	0
AT5G01135	1
AT5G01140	0
AT5G01145	1
AT5G01150	0
AT5G01155	0
AT5G01160	344
AT5G01165	0
AT5G01170	134
AT5G01175	14
AT5G01180	231
AT5G01185	1
AT5G01190	61
AT5G01195	0
AT5G01200	66
AT5G01205	1
AT5G01210	0
AT5G01215	0
AT5G01220	1849
AT5G01225	0
AT5G01230	210
AT5G01235	1
AT5G01240	331
AT5G01245	0
AT5G01250	0
AT5G01255	0
AT5G01260	626
AT5G01265	1
AT5G01270	668
AT5G01275	0
AT5G01280	0
AT5G01285	0
AT5G01290	1303
AT5G01295	0
AT5G01300	4
AT5G01305	0
AT5G01310	228
AT5G01315	0
AT5G01320	52
AT5G01325	0
AT5G01330	4
AT5G01335	7
AT5G01340	389
AT5G01345	1
AT5G01350	1480
AT5G01360	23
AT5G01365	0
AT5G01370	199
AT5G01375	0
AT5G01380	7
AT5G01385	0
AT5G01390	244
AT5G01395	0
AT5G01400	1020
AT5G01405	0
AT5G01410	12700
AT5G01415	0
AT5G01420	3
AT5G01425	0
AT5G01430	236
AT5G01435	0
AT5G01440	0
AT5G01445	32
AT5G01450	494
AT5G01455	0
AT5G01460	684
AT5G01465	0
AT5G01470	119
AT5G01475	0
AT5G01480	37
AT5G01485	0
AT5G01490	0
AT5G01495	4
AT5G01500	390
AT5G01505	4
AT5G01510	388
AT5G01515	5
AT5G01520	961
AT5G01530	83622
AT5G01535	0
AT5G01540	0
AT5G01542	0
AT5G01545	25
AT5G01550	61
AT5G01555	0
AT5G01560	636
AT5G01565	0
AT5G01570	6
AT5G01575	0
AT5G01580	0
AT5G01585	0
AT5G01590	3798
AT5G01595	36
AT5G01600	8855
AT5G01605	0
AT5G01610	73
AT5G01615	0
AT5G01620	60
AT5G01630	74
AT5G01635	0
AT5G01640	23
AT5G01645	0
AT5G01650	1112
AT5G01655	0
AT5G01660	7
AT5G01665	0
AT5G01670	268
AT5G01675	0
AT5G01680	0
AT5G01685	0
AT5G01690	0
AT5G01695	0
AT5G01700	32
AT5G01705	0
AT5G01710	1525
AT5G01715	29
AT5G01720	604
AT5G01725	0
AT5G01730	47
AT5G01732	0
AT5G01735	0
AT5G01740	39
AT5G01745	0
AT5G01747	0
AT5G01750	11613
AT5G01755	0
AT5G01760	28
AT5G01765	0
AT5G01770	184
AT5G01775	5
AT5G01780	461
AT5G01785	0
AT5G01790	296
AT5G01795	0
AT5G01800	1254
AT5G01805	0
AT5G01810	1497
AT5G01815	0
AT5G01820	3240
AT5G01825	0
AT5G01830	165
AT5G01835	0
AT5G01840	25
AT5G01845	0
AT5G01850	647
AT5G01855	0
AT5G01860	0
AT5G01865	0
AT5G01870	0
AT5G01875	0
AT5G01880	251
AT5G01881	0
AT5G01885	0
AT5G01890	352
AT5G01895	0
AT5G01900	0
AT5G01910	24
AT5G01915	0
AT5G01920	2654
AT5G01925	0
AT5G01930	278
AT5G01935	1
AT5G01940	16
AT5G01945	4
AT5G01950	1112
AT5G01955	0
AT5G01960	1170
AT5G01965	0
AT5G01970	213
AT5G01975	0
AT5G01980	629
AT5G01985	0
AT5G01990	385
AT5G01995	0
AT5G02000	0
AT5G02010	180
AT5G02015	0
AT5G02020	250
AT5G02025	0
AT5G02030	334
AT5G02035	0
AT5G02040	404
AT5G02045	0
AT5G02050	1188
AT5G02055	1
AT5G02060	46
AT5G02065	0
AT5G02070	0
AT5G02075	0
AT5G02080	29
AT5G02085	0
AT5G02090	12
AT5G02095	3
AT5G02100	144
AT5G02105	0
AT5G02110	0
AT5G02115	1
AT5G02120	3931
AT5G02125	0
AT5G02130	202
AT5G02135	0
AT5G02140	13
AT5G02145	0
AT5G02150	272
AT5G02155	1
AT5G02160	4345
AT5G02170	5
AT5G02175	0
AT5G02180	659
AT5G02185	0
AT5G02190	58
AT5G02195	0
AT5G02200	4
AT5G02205	0
AT5G02210	0
AT5G02215	0
AT5G02220	1
AT5G02225	4
AT5G02230	89
AT5G02240	6963
AT5G02244	4
AT5G02245	0
AT5G02250	1200
AT5G02255	0
AT5G02260	820
AT5G02265	0
AT5G02270	1171
AT5G02275	0
AT5G02280	221
AT5G02290	1140
AT5G02295	0
AT5G02305	0
AT5G02310	1635
AT5G02315	0
AT5G02320	88
AT5G02325	0
AT5G02330	0
AT5G02335	0
AT5G02340	0
AT5G02345	0
AT5G02350	0
AT5G02355	0
AT5G02360	0
AT5G02365	0
AT5G02370	47
AT5G02375	0
AT5G02380	40947
AT5G02385	0
AT5G02390	1
AT5G02395	0
AT5G02400	132
AT5G02405	0
AT5G02410	106
AT5G02415	18
AT5G02420	11
AT5G02425	0
AT5G02430	71
AT5G02435	0
AT5G02440	18
AT5G02445	0
AT5G02450	4553
AT5G02455	0
AT5G02460	153
AT5G02465	0
AT5G02470	290
AT5G02480	5444
AT5G02485	0
AT5G02490	486
AT5G02495	0
AT5G02500	51191
AT5G02502	130
AT5G02505	0
AT5G02510	3
AT5G02515	2
AT5G02520	18
AT5G02525	3
AT5G02530	1646
AT5G02535	0
AT5G02540	173
AT5G02550	5
AT5G02555	0
AT5G02560	90
AT5G02565	4
AT5G02570	0
AT5G02575	11
AT5G02580	0
AT5G02590	247
AT5G02595	3
AT5G02600	660
AT5G02605	67
AT5G02610	1430
AT5G02615	0
AT5G02620	832
AT5G02630	182
AT5G02635	0
AT5G02640	24
AT5G02645	3
AT5G02650	199
AT5G02655	0
AT5G02660	0
AT5G02665	0
AT5G02670	142
AT5G02675	0
AT5G02680	60
AT5G02685	0
AT5G02690	26
AT5G02695	0
AT5G02700	0
AT5G02705	0
AT5G02710	495
AT5G02715	0
AT5G02720	0
AT5G02725	0
AT5G02730	0
AT5G02735	0
AT5G02740	352
AT5G02745	6
AT5G02750	78
AT5G02755	0
AT5G02760	342
AT5G02765	1
AT5G02770	2843
AT5G02775	0
AT5G02780	0
AT5G02785	0
AT5G02790	4932
AT5G02795	0
AT5G02800	607
AT5G02805	0
AT5G02810	7368
AT5G02815	0
AT5G02820	784
AT5G02825	0
AT5G02830	2640
AT5G02835	0
AT5G02840	1679
AT5G02850	246
AT5G02855	0
AT5G02860	1207
AT5G02865	0
AT5G02870	8276
AT5G02875	13
AT5G02880	1087
AT5G02885	0
AT5G02890	204
AT5G02895	0
AT5G02900	0
AT5G02905	1
AT5G02910	147
AT5G02915	0
AT5G02920	0
AT5G02925	0
AT5G02930	0
AT5G02935	0
AT5G02940	1587
AT5G02945	0
AT5G02950	67
AT5G02955	0
AT5G02960	6071
AT5G02965	0
AT5G02970	852
AT5G02975	0
AT5G02980	0
AT5G02985	0
AT5G02990	0
AT5G02995	0
AT5G03000	1
AT5G03005	0
AT5G03010	2
AT5G03015	0
AT5G03020	8
AT5G03025	0
AT5G03030	446
AT5G03035	0
AT5G03040	1719
AT5G03045	0
AT5G03050	111
AT5G03055	0
AT5G03060	2
AT5G03065	0
AT5G03070	296
AT5G03075	0
AT5G03080	778
AT5G03085	14
AT5G03090	0
AT5G03095	0
AT5G03100	92
AT5G03105	0
AT5G03110	94
AT5G03115	0
AT5G03120	105
AT5G03125	0
AT5G03130	4
AT5G03135	0
AT5G03140	218
AT5G03145	0
AT5G03150	14
AT5G03155	0
AT5G03160	395
AT5G03165	13
AT5G03170	102
AT5G03175	3
AT5G03180	143
AT5G03185	0
AT5G03190	1007
AT5G03195	1
AT5G03200	265
AT5G03204	0
AT5G03205	0
AT5G03210	440
AT5G03215	0
AT5G03220	101
AT5G03225	0
AT5G03230	90
AT5G03235	3
AT5G03240	9714
AT5G03245	0
AT5G03250	77
AT5G03255	0
AT5G03260	291
AT5G03265	0
AT5G03270	13
AT5G03275	0
AT5G03280	2840
AT5G03285	45
AT5G03290	3131
AT5G03295	0
AT5G03300	2423
AT5G03305	2
AT5G03310	0
AT5G03315	8
AT5G03320	350
AT5G03325	0
AT5G03330	325
AT5G03335	0
AT5G03340	1234
AT5G03345	330
AT5G03350	45
AT5G03355	3
AT5G03360	0
AT5G03370	461
AT5G03375	0
AT5G03377	5
AT5G03380	1367
AT5G03385	0
AT5G03390	16
AT5G03395	5
AT5G03400	0
AT5G03405	0
AT5G03406	124
AT5G03415	392
AT5G03420	811
AT5G03425	0
AT5G03430	1315
AT5G03435	1
AT5G03440	92
AT5G03445	0
AT5G03450	343
AT5G03452	0
AT5G03455	639
AT5G03460	1214
AT5G03465	0
AT5G03470	518
AT5G03475	13
AT5G03480	2
AT5G03485	1
AT5G03490	814
AT5G03495	112
AT5G03500	134
AT5G03510	94
AT5G03515	0
AT5G03520	1680
AT5G03525	1
AT5G03530	222
AT5G03535	0
AT5G03540	2004
AT5G03545	188
AT5G03550	1
AT5G03552	4
AT5G03553	4
AT5G03555	1811
AT5G03560	289
AT5G03565	0
AT5G03570	0
AT5G03575	0
AT5G03580	0
AT5G03585	0
AT5G03590	0
AT5G03595	0
AT5G03600	0
AT5G03605	0
AT5G03610	363
AT5G03615	1
AT5G03620	8
AT5G03625	0
AT5G03630	1084
AT5G03635	0
AT5G03640	31
AT5G03645	0
AT5G03650	2955
AT5G03660	1135
AT5G03668	0
AT5G03670	18
AT5G03680	88
AT5G03685	0
AT5G03690	211
AT5G03695	9
AT5G03700	103
AT5G03705	0
AT5G03710	0
AT5G03715	0
AT5G03720	32
AT5G03730	3124
AT5G03735	0
AT5G03740	824
AT5G03745	0
AT5G03750	0
AT5G03755	0
AT5G03760	906
AT5G03765	0
AT5G03770	23
AT5G03775	0
AT5G03780	131
AT5G03785	0
AT5G03790	1
AT5G03795	32
AT5G03800	338
AT5G03805	0
AT5G03810	0
AT5G03815	0
AT5G03820	0
AT5G03825	5
AT5G03830	83
AT5G03835	0
AT5G03840	2
AT5G03845	0
AT5G03850	2361
AT5G03858	0
AT5G03860	0
AT5G03870	18
AT5G03875	0
AT5G03880	6877
AT5G03885	5
AT5G03890	11
AT5G03900	2760
AT5G03905	485
AT5G03910	1805
AT5G03915	0
AT5G03920	0
AT5G03925	0
AT5G03930	0
AT5G03935	0
AT5G03940	4288
AT5G03944	0
AT5G03945	0
AT5G03950	0
AT5G03955	0
AT5G03960	3
AT5G03965	0
AT5G03970	209
AT5G03975	0
AT5G03980	1
AT5G03985	0
AT5G03990	185
AT5G03995	29
AT5G04000	15
AT5G04005	0
AT5G04010	0
AT5G04015	0
AT5G04020	664
AT5G04025	0
AT5G04030	0
AT5G04035	0
AT5G04040	738
AT5G04045	0
AT5G04047	0
AT5G04050	114
AT5G04055	3
AT5G04060	545
AT5G04065	0
AT5G04070	82
AT5G04075	4
AT5G04080	228
AT5G04085	0
AT5G04090	434
AT5G04105	0
AT5G04110	217
AT5G04115	0
AT5G04120	0
AT5G04125	0
AT5G04130	1310
AT5G04135	0
AT5G04140	70404
AT5G04145	1
AT5G04150	0
AT5G04160	283
AT5G04165	0
AT5G04170	2723
AT5G04175	0
AT5G04180	1
AT5G04185	3
AT5G04190	58
AT5G04195	0
AT5G04200	74
AT5G04205	6
AT5G04210	4
AT5G04215	0
AT5G04220	1504
AT5G04225	0
AT5G04230	614
AT5G04235	430
AT5G04238	0
AT5G04240	842
AT5G04245	0
AT5G04250	1315
AT5G04255	0
AT5G04260	315
AT5G04267	0
AT5G04270	172
AT5G04275	0
AT5G04280	3007
AT5G04290	1339
AT5G04305	0
AT5G04310	112
AT5G04315	0
AT5G04320	74
AT5G04325	0
AT5G04330	45
AT5G04335	0
AT5G04340	1837
AT5G04345	0
AT5G04347	0
AT5G04350	0
AT5G04355	0
AT5G04360	2484
AT5G04365	0
AT5G04370	0
AT5G04375	0
AT5G04380	0
AT5G04385	0
AT5G04390	4
AT5G04395	0
AT5G04400	0
AT5G04405	0
AT5G04410	2459
AT5G04415	0
AT5G04420	742
AT5G04425	7
AT5G04430	5515
AT5G04435	0
AT5G04440	1687
AT5G04445	0
AT5G04455	0
AT5G04460	1007
AT5G04465	0
AT5G04470	22
AT5G04475	0
AT5G04480	573
AT5G04490	612
AT5G04495	0
AT5G04500	0
AT5G04505	0
AT5G04510	613
AT5G04515	0
AT5G04520	175
AT5G04525	0
AT5G04530	67
AT5G04540	1342
AT5G04545	0
AT5G04550	2375
AT5G04560	1767
AT5G04575	0
AT5G04585	0
AT5G04590	7424
AT5G04595	0
AT5G04600	1400
AT5G04605	0
AT5G04610	0
AT5G04615	0
AT5G04620	146
AT5G04625	0
AT5G04630	2
AT5G04635	0
AT5G04640	0
AT5G04650	0
AT5G04660	0
AT5G04665	0
AT5G04670	807
AT5G04675	0
AT5G04680	129
AT5G04685	0
AT5G04690	72
AT5G04695	0
AT5G04700	100
AT5G04705	0
AT5G04710	1079
AT5G04715	0
AT5G04720	1728
AT5G04725	0
AT5G04730	0
AT5G04740	1155
AT5G04745	0
AT5G04750	1011
AT5G04755	0
AT5G04760	209
AT5G04765	0
AT5G04770	31
AT5G04775	0
AT5G04780	73
AT5G04781	1
AT5G04785	0
AT5G04790	0
AT5G04795	0
AT5G04800	1640
AT5G04810	3241
AT5G04815	0
AT5G04820	106
AT5G04825	0
AT5G04830	2080
AT5G04840	62
AT5G04845	0
AT5G04850	436
AT5G04853	0
AT5G04855	0
AT5G04860	116
AT5G04865	0
AT5G04870	0
AT5G04880	88
AT5G04885	689
AT5G04890	249
AT5G04895	324
AT5G04900	891
AT5G04905	0
AT5G04910	156
AT5G04915	0
AT5G04920	1355
AT5G04925	0
AT5G04930	2458
AT5G04933	0
AT5G04935	0
AT5G04937	0
AT5G04940	744
AT5G04945	0
AT5G04950	371
AT5G04955	0
AT5G04960	0
AT5G04965	0
AT5G04970	0
AT5G04975	0
AT5G04980	325
AT5G04985	0
AT5G04990	744
AT5G04995	0
AT5G05000	917
AT5G05005	0
AT5G05010	3411
AT5G05015	0
AT5G05020	0
AT5G05025	0
AT5G05030	0
AT5G05035	0
AT5G05040	1
AT5G05045	0
AT5G05050	0
AT5G05055	0
AT5G05060	304
AT5G05065	0
AT5G05070	2
AT5G05075	0
AT5G05080	863
AT5G05085	0
AT5G05090	1
AT5G05095	0
AT5G05100	739
AT5G05105	0
AT5G05110	259
AT5G05113	0
AT5G05120	0
AT5G05125	1
AT5G05130	66
AT5G05135	0
AT5G05140	1110
AT5G05150	2
AT5G05155	0
AT5G05160	183
AT5G05170	9974
AT5G05175	0
AT5G05180	103
AT5G05185	0
AT5G05190	357
AT5G05195	0
AT5G05200	4478
AT5G05205	0
AT5G05210	1596
AT5G05215	0
AT5G05220	21
AT5G05230	378
AT5G05235	0
AT5G05240	78
AT5G05250	15
AT5G05255	0
AT5G05260	0
AT5G05265	0
AT5G05270	1770
AT5G05275	0
AT5G05280	4
AT5G05285	0
AT5G05290	8
AT5G05295	0
AT5G05300	89
AT5G05310	208
AT5G05315	0
AT5G05320	28
AT5G05325	0
AT5G05330	23
AT5G05335	0
AT5G05340	1
AT5G05350	18
AT5G05360	408
AT5G05365	74
AT5G05370	688
AT5G05375	0
AT5G05380	30
AT5G05385	0
AT5G05390	1
AT5G05395	1
AT5G05400	9
AT5G05410	284
AT5G05415	0
AT5G05420	1
AT5G05425	0
AT5G05430	7
AT5G05435	25
AT5G05440	33
AT5G05445	0
AT5G05450	630
AT5G05455	1
AT5G05460	67
AT5G05465	0
AT5G05470	642
AT5G05475	0
AT5G05480	181
AT5G05485	0
AT5G05490	0
AT5G05495	0
AT5G05500	1
AT5G05505	0
AT5G05510	18
AT5G05515	0
AT5G05520	1142
AT5G05525	0
AT5G05530	0
AT5G05535	0
AT5G05540	135
AT5G05545	0
AT5G05550	87
AT5G05555	0
AT5G05560	258
AT5G05565	0
AT5G05570	567
AT5G05580	2220
AT5G05585	0
AT5G05590	138
AT5G05598	0
AT5G05600	210
AT5G05605	0
AT5G05610	475
AT5G05620	139
AT5G05625	0
AT5G05630	45
AT5G05635	0
AT5G05640	2
AT5G05645	0
AT5G05650	0
AT5G05653	0
AT5G05657	0
AT5G05660	359
AT5G05665	0
AT5G05670	186
AT5G05675	0
AT5G05680	328
AT5G05685	0
AT5G05690	1639
AT5G05695	0
AT5G05700	490
AT5G05705	0
AT5G05710	253
AT5G05720	0
AT5G05725	0
AT5G05730	485
AT5G05735	0
AT5G05740	3198
AT5G05745	0
AT5G05750	284
AT5G05755	0
AT5G05760	112
AT5G05765	1
AT5G05770	0
AT5G05780	1618
AT5G05785	0
AT5G05790	169
AT5G05795	0
AT5G05800	309
AT5G05805	0
AT5G05810	24
AT5G05815	0
AT5G05820	431
AT5G05825	0
AT5G05830	313
AT5G05835	0
AT5G05840	92
AT5G05845	0
AT5G05850	263
AT5G05855	0
AT5G05860	440
AT5G05865	0
AT5G05870	480
AT5G05875	0
AT5G05880	13
AT5G05885	0
AT5G05890	110
AT5G05895	0
AT5G05900	0
AT5G05905	0
AT5G05910	0
AT5G05915	0
AT5G05920	312
AT5G05925	0
AT5G05930	472
AT5G05935	0
AT5G05940	67
AT5G05945	0
AT5G05950	237
AT5G05955	0
AT5G05960	219
AT5G05965	2
AT5G05970	220
AT5G05975	5
AT5G05980	568
AT5G05985	0
AT5G05987	173
AT5G05990	141
AT5G05995	0
AT5G06000	144
AT5G06005	0
AT5G06010	0
AT5G06015	0
AT5G06020	0
AT5G06025	0
AT5G06030	0
AT5G06035	0
AT5G06040	0
AT5G06043	0
AT5G06045	0
AT5G06050	187
AT5G06055	0
AT5G06060	1921
AT5G06065	0
AT5G06070	0
AT5G06075	0
AT5G06080	0
AT5G06085	0
AT5G06090	0
AT5G06095	0
AT5G06100	637
AT5G06105	0
AT5G06110	3157
AT5G06115	1
AT5G06120	864
AT5G06125	0
AT5G06130	1347
AT5G06140	1213
AT5G06145	0
AT5G06150	92
AT5G06155	0
AT5G06160	925
AT5G06165	0
AT5G06170	0
AT5G06175	0
AT5G06180	39
AT5G06185	0
AT5G06190	37
AT5G06200	3
AT5G06205	0
AT5G06210	325
AT5G06220	4233
AT5G06230	16
AT5G06235	0
AT5G06240	251
AT5G06245	0
AT5G06250	5
AT5G06255	0
AT5G06260	566
AT5G06265	219
AT5G06270	28
AT5G06275	0
AT5G06278	14
AT5G06280	156
AT5G06285	0
AT5G06290	5128
AT5G06295	7
AT5G06300	66
AT5G06305	0
AT5G06310	24
AT5G06320	1013
AT5G06325	0
AT5G06330	10
AT5G06335	0
AT5G06340	1420
AT5G06345	0
AT5G06350	596
AT5G06360	1592
AT5G06365	0
AT5G06370	643
AT5G06380	4
AT5G06385	0
AT5G06390	592
AT5G06395	0
AT5G06400	29
AT5G06405	0
AT5G06410	166
AT5G06415	0
AT5G06420	44
AT5G06425	0
AT5G06430	134
AT5G06435	0
AT5G06440	1241
AT5G06445	0
AT5G06450	216
AT5G06455	0
AT5G06460	1232
AT5G06465	0
AT5G06470	18
AT5G06475	0
AT5G06480	31
AT5G06490	0
AT5G06495	0
AT5G06500	0
AT5G06505	0
AT5G06510	38
AT5G06515	0
AT5G06520	11
AT5G06525	0
AT5G06530	7968
AT5G06535	0
AT5G06540	69
AT5G06545	0
AT5G06550	455
AT5G06560	739
AT5G06565	1
AT5G06570	546
AT5G06575	0
AT5G06580	847
AT5G06585	0
AT5G06590	19
AT5G06595	0
AT5G06600	5583
AT5G06605	0
AT5G06610	158
AT5G06615	0
AT5G06620	35
AT5G06630	0
AT5G06634	0
AT5G06635	0
AT5G06640	0
AT5G06645	0
AT5G06650	0
AT5G06655	0
AT5G06660	759
AT5G06665	0
AT5G06670	114
AT5G06675	0
AT5G06680	255
AT5G06685	0
AT5G06690	1996
AT5G06695	0
AT5G06700	2306
AT5G06705	0
AT5G06710	1065
AT5G06715	0
AT5G06720	10
AT5G06730	0
AT5G06735	0
AT5G06740	0
AT5G06745	0
AT5G06750	225
AT5G06755	1
AT5G06760	419
AT5G06765	0
AT5G06770	299
AT5G06775	0
AT5G06780	465
AT5G06785	0
AT5G06790	73
AT5G06795	20
AT5G06800	44
AT5G06805	0
AT5G06810	131
AT5G06811	94
AT5G06815	0
AT5G06820	10
AT5G06825	6
AT5G06830	1053
AT5G06835	4
AT5G06839	0
AT5G06845	5
AT5G06850	481
AT5G06855	0
AT5G06860	5
AT5G06865	2
AT5G06870	249
AT5G06875	0
AT5G06880	0
AT5G06885	0
AT5G06890	0
AT5G06900	0
AT5G06905	0
AT5G06910	445
AT5G06915	0
AT5G06920	0
AT5G06925	0
AT5G06930	8
AT5G06935	0
AT5G06940	1
AT5G06945	0
AT5G06950	305
AT5G06955	0
AT5G06960	240
AT5G06965	0
AT5G06970	1664
AT5G06975	0
AT5G06980	3925
AT5G06985	0
AT5G06990	4
AT5G06995	0
AT5G07000	127
AT5G07005	0
AT5G07010	7
AT5G07015	0
AT5G07020	8780
AT5G07025	0
AT5G07030	1113
AT5G07035	0
AT5G07040	0
AT5G07050	0
AT5G07055	0
AT5G07060	15
AT5G07065	0
AT5G07070	282
AT5G07075	0
AT5G07080	93
AT5G07090	5947
AT5G07095	3
AT5G07100	97
AT5G07105	2
AT5G07110	48
AT5G07115	0
AT5G07120	343
AT5G07125	0
AT5G07130	26
AT5G07135	0
AT5G07140	36
AT5G07145	0
AT5G07150	0
AT5G07152	5
AT5G07155	0
AT5G07160	0
AT5G07165	0
AT5G07170	0
AT5G07175	0
AT5G07180	40
AT5G07185	0
AT5G07190	0
AT5G07195	0
AT5G07200	0
AT5G07205	0
AT5G07210	0
AT5G07215	0
AT5G07220	909
AT5G07225	0
AT5G07230	0
AT5G07240	634
AT5G07250	247
AT5G07255	0
AT5G07260	0
AT5G07265	0
AT5G07270	1051
AT5G07275	0
AT5G07280	24
AT5G07285	26
AT5G07290	2242
AT5G07295	0
AT5G07300	1830
AT5G07310	1
AT5G07315	0
AT5G07320	411
AT5G07322	25
AT5G07325	0
AT5G07330	0
AT5G07335	0
AT5G07340	1294
AT5G07345	0
AT5G07350	2430
AT5G07355	0
AT5G07360	231
AT5G07365	0
AT5G07370	1392
AT5G07380	25
AT5G07385	0
AT5G07390	0
AT5G07395	0
AT5G07400	24
AT5G07405	0
AT5G07410	0
AT5G07415	0
AT5G07420	0
AT5G07425	0
AT5G07430	0
AT5G07435	0
AT5G07440	901
AT5G07445	0
AT5G07450	0
AT5G07455	0
AT5G07460	265
AT5G07465	0
AT5G07470	1522
AT5G07475	0
AT5G07480	0
AT5G07485	0
AT5G07490	0
AT5G07495	0
AT5G07500	1
AT5G07505	0
AT5G07510	0
AT5G07515	0
AT5G07520	6
AT5G07525	4
AT5G07530	0
AT5G07535	0
AT5G07540	0
AT5G07545	0
AT5G07550	0
AT5G07555	0
AT5G07560	2
AT5G07565	0
AT5G07570	2
AT5G07571	0
AT5G07572	0
AT5G07575	0
AT5G07580	307
AT5G07585	0
AT5G07590	148
AT5G07595	0
AT5G07600	0
AT5G07605	0
AT5G07610	98
AT5G07615	0
AT5G07620	85
AT5G07625	0
AT5G07630	388
AT5G07635	0
AT5G07640	9
AT5G07650	0
AT5G07655	0
AT5G07660	19
AT5G07665	0
AT5G07670	305
AT5G07675	0
AT5G07680	48
AT5G07685	0
AT5G07690	865
AT5G07695	0
AT5G07700	51
AT5G07705	0
AT5G07710	247
AT5G07715	0
AT5G07720	12
AT5G07725	16
AT5G07730	48
AT5G07735	2
AT5G07740	1932
AT5G07745	0
AT5G07760	15
AT5G07770	102
AT5G07775	0
AT5G07780	3
AT5G07785	0
AT5G07790	90
AT5G07795	0
AT5G07800	55
AT5G07805	0
AT5G07810	33
AT5G07815	1
AT5G07820	97
AT5G07825	0
AT5G07830	677
AT5G07835	0
AT5G07840	562
AT5G07845	0
AT5G07850	0
AT5G07855	0
AT5G07860	230
AT5G07865	0
AT5G07870	85
AT5G07875	0
AT5G07880	5
AT5G07885	8
AT5G07890	473
AT5G07895	5
AT5G07900	200
AT5G07905	0
AT5G07910	323
AT5G07915	0
AT5G07920	2119
AT5G07925	0
AT5G07930	0
AT5G07935	0
AT5G07940	837
AT5G07945	0
AT5G07950	154
AT5G07955	1
AT5G07960	378
AT5G07965	0
AT5G07970	1131
AT5G07975	0
AT5G07980	738
AT5G07985	0
AT5G07990	58
AT5G07995	1
AT5G08000	133
AT5G08005	0
AT5G08010	401
AT5G08015	0
AT5G08020	97
AT5G08025	0
AT5G08030	5
AT5G08035	0
AT5G08040	681
AT5G08045	0
AT5G08050	5632
AT5G08055	0
AT5G08060	1315
AT5G08065	0
AT5G08070	170
AT5G08075	0
AT5G08080	946
AT5G08085	0
AT5G08090	0
AT5G08095	0
AT5G08100	452
AT5G08105	0
AT5G08110	142
AT5G08115	0
AT5G08120	428
AT5G08125	0
AT5G08130	1419
AT5G08135	10
AT5G08139	388
AT5G08141	0
AT5G08150	4
AT5G08160	638
AT5G08165	0
AT5G08170	1208
AT5G08175	0
AT5G08180	1351
AT5G08185	5
AT5G08190	273
AT5G08195	0
AT5G08200	369
AT5G08205	0
AT5G08210	1
AT5G08215	0
AT5G08225	0
AT5G08230	499
AT5G08235	8
AT5G08240	19
AT5G08250	0
AT5G08255	0
AT5G08260	1971
AT5G08265	0
AT5G08270	153
AT5G08275	0
AT5G08280	4568
AT5G08285	0
AT5G08290	2881
AT5G08300	1997
AT5G08305	38
AT5G08310	90
AT5G08315	0
AT5G08320	167
AT5G08330	258
AT5G08335	112
AT5G08340	195
AT5G08350	0
AT5G08360	28
AT5G08370	687
AT5G08375	0
AT5G08380	851
AT5G08385	0
AT5G08390	609
AT5G08391	24
AT5G08395	0
AT5G08400	232
AT5G08410	3380
AT5G08415	826
AT5G08420	1943
AT5G08425	0
AT5G08430	665
AT5G08435	0
AT5G08440	585
AT5G08445	0
AT5G08450	2389
AT5G08455	0
AT5G08460	0
AT5G08465	0
AT5G08470	711
AT5G08475	0
AT5G08480	0
AT5G08485	0
AT5G08490	21
AT5G08495	2
AT5G08500	1494
AT5G08505	0
AT5G08510	187
AT5G08515	1
AT5G08520	635
AT5G08525	1
AT5G08530	6269
AT5G08535	203
AT5G08540	1210
AT5G08550	554
AT5G08560	2149
AT5G08565	203
AT5G08570	6513
AT5G08575	0
AT5G08580	259
AT5G08585	0
AT5G08590	1863
AT5G08595	1
AT5G08600	253
AT5G08605	0
AT5G08610	4135
AT5G08615	0
AT5G08620	1105
AT5G08630	750
AT5G08635	0
AT5G08640	5123
AT5G08645	0
AT5G08650	8120
AT5G08655	0
AT5G08660	512
AT5G08665	0
AT5G08670	7889
AT5G08675	0
AT5G08680	5884
AT5G08685	0
AT5G08690	8613
AT5G08695	0
AT5G08705	0
AT5G08710	546
AT5G08712	0
AT5G08715	0
AT5G08717	0
AT5G08720	727
AT5G08725	0
AT5G08730	0
AT5G08735	0
AT5G08740	2007
AT5G08745	0
AT5G08750	349
AT5G08755	0
AT5G08760	1392
AT5G08765	0
AT5G08770	96
AT5G08775	0
AT5G08780	82
AT5G08785	0
AT5G08790	2254
AT5G08800	0
AT5G08805	6
AT5G08810	0
AT5G08815	0
AT5G08820	0
AT5G08825	0
AT5G08830	0
AT5G08835	0
AT5G08840	1
AT5G08845	1
AT5G08850	0
AT5G08855	1
AT5G08860	0
AT5G08865	0
AT5G08870	0
AT5G08875	3
AT5G08880	0
AT5G08885	0
AT5G08890	0
AT5G08895	1
AT5G08900	0
AT5G08905	0
AT5G08910	0
AT5G08915	0
AT5G08920	0
AT5G08925	0
AT5G08930	0
AT5G08935	0
AT5G08940	0
AT5G08945	0
AT5G08950	0
AT5G08955	0
AT5G08960	0
AT5G08965	0
AT5G08970	0
AT5G08975	0
AT5G08980	0
AT5G08985	0
AT5G08990	7
AT5G08995	0
AT5G09000	0
AT5G09005	0
AT5G09010	0
AT5G09015	0
AT5G09020	0
AT5G09025	0
AT5G09030	0
AT5G09035	0
AT5G09040	0
AT5G09045	1
AT5G09050	0
AT5G09055	0
AT5G09060	0
AT5G09065	1
AT5G09070	0
AT5G09080	0
AT5G09085	0
AT5G09090	0
AT5G09095	1
AT5G09100	0
AT5G09105	0
AT5G09110	0
AT5G09120	0
AT5G09125	29
AT5G09130	0
AT5G09135	5
AT5G09140	0
AT5G09145	0
AT5G09150	0
AT5G09155	0
AT5G09160	0
AT5G09165	0
AT5G09170	0
AT5G09175	5
AT5G09185	0
AT5G09190	1
AT5G09195	1
AT5G09200	0
AT5G09205	0
AT5G09210	1
AT5G09215	0
AT5G09220	3096
AT5G09225	213
AT5G09230	401
AT5G09235	0
AT5G09240	94
AT5G09245	0
AT5G09250	216
AT5G09255	0
AT5G09260	329
AT5G09265	0
AT5G09270	83
AT5G09275	0
AT5G09280	0
AT5G09285	0
AT5G09290	1
AT5G09295	8
AT5G09300	15
AT5G09305	0
AT5G09310	256
AT5G09315	464
AT5G09320	0
AT5G09325	0
AT5G09330	2074
AT5G09335	0
AT5G09340	0
AT5G09345	0
AT5G09350	142
AT5G09360	0
AT5G09365	0
AT5G09370	0
AT5G09375	0
AT5G09380	213
AT5G09385	7
AT5G09390	634
AT5G09395	0
AT5G09400	1205
AT5G09405	0
AT5G09410	1072
AT5G09415	1
AT5G09420	371
AT5G09425	0
AT5G09430	0
AT5G09435	0
AT5G09440	353
AT5G09443	1
AT5G09445	0
AT5G09450	444
AT5G09455	0
AT5G09460	1332
AT5G09465	0
AT5G09470	9
AT5G09475	0
AT5G09480	0
AT5G09490	0
AT5G09495	0
AT5G09500	2
AT5G09505	2
AT5G09510	3273
AT5G09513	0
AT5G09515	0
AT5G09520	0
AT5G09530	5
AT5G09535	1
AT5G09540	11
AT5G09545	0
AT5G09550	0
AT5G09555	0
AT5G09560	0
AT5G09565	0
AT5G09570	4
AT5G09580	47
AT5G09585	0
AT5G09590	2030
AT5G09595	0
AT5G09600	152
AT5G09605	0
AT5G09610	1
AT5G09615	0
AT5G09620	4876
AT5G09630	57
AT5G09635	0
AT5G09640	0
AT5G09645	0
AT5G09650	5998
AT5G09655	0
AT5G09660	35200
AT5G09665	0
AT5G09670	1531
AT5G09675	2
AT5G09680	423
AT5G09685	0
AT5G09690	27
AT5G09695	0
AT5G09700	3
AT5G09705	0
AT5G09710	16
AT5G09711	0
AT5G09715	0
AT5G09720	0
AT5G09730	99
AT5G09735	0
AT5G09740	211
AT5G09750	0
AT5G09755	0
AT5G09760	546
AT5G09765	0
AT5G09770	218
AT5G09775	0
AT5G09780	0
AT5G09785	1
AT5G09790	74
AT5G09795	0
AT5G09800	116
AT5G09805	4
AT5G09810	9405
AT5G09815	0
AT5G09820	567
AT5G09825	0
AT5G09830	290
AT5G09835	0
AT5G09840	282
AT5G09845	0
AT5G09850	1258
AT5G09855	0
AT5G09860	1012
AT5G09865	0
AT5G09870	6725
AT5G09875	0
AT5G09876	8
AT5G09880	3500
AT5G09885	0
AT5G09890	925
AT5G09895	0
AT5G09900	2456
AT5G09910	1
AT5G09915	0
AT5G09920	552
AT5G09925	0
AT5G09930	15
AT5G09940	0
AT5G09945	0
AT5G09950	56
AT5G09955	0
AT5G09960	271
AT5G09965	0
AT5G09970	5
AT5G09975	0
AT5G09976	5
AT5G09978	0
AT5G09980	3
AT5G09990	82
AT5G09995	85
AT5G10000	0
AT5G10010	1760
AT5G10020	401
AT5G10030	1188
AT5G10040	0
AT5G10050	234
AT5G10060	714
AT5G10070	784
AT5G10080	23
AT5G10090	2
AT5G10100	31
AT5G10110	242
AT5G10120	0
AT5G10130	0
AT5G10140	7
AT5G10150	496
AT5G10160	341
AT5G10170	871
AT5G10180	3912
AT5G10190	518
AT5G10200	176
AT5G10210	0
AT5G10220	0
AT5G10230	0
AT5G10235	0
AT5G10240	309
AT5G10250	44
AT5G10260	30
AT5G10270	467
AT5G10278	0
AT5G10280	0
AT5G10290	694
AT5G10300	23
AT5G10310	15
AT5G10320	46
AT5G10330	192
AT5G10336	0
AT5G10340	17
AT5G10350	1235
AT5G10360	6931
AT5G10370	400
AT5G10380	452
AT5G10390	191
AT5G10400	334
AT5G10410	2111
AT5G10420	1
AT5G10430	25
AT5G10435	0
AT5G10440	20
AT5G10450	8106
AT5G10455	0
AT5G10460	954
AT5G10470	4475
AT5G10480	516
AT5G10490	1535
AT5G10500	0
AT5G10510	53
AT5G10520	15
AT5G10525	0
AT5G10530	0
AT5G10540	1424
AT5G10550	1643
AT5G10560	684
AT5G10570	7
AT5G10572	0
AT5G10580	0
AT5G10590	0
AT5G10600	4
AT5G10605	23
AT5G10610	242
AT5G10620	135
AT5G10625	18
AT5G10630	1354
AT5G10650	332
AT5G10660	8
AT5G10670	3
AT5G10680	5
AT5G10690	964
AT5G10695	1
AT5G10700	66
AT5G10710	207
AT5G10720	0
AT5G10730	360
AT5G10740	228
AT5G10745	234
AT5G10750	333
AT5G10760	1062
AT5G10770	167
AT5G10780	2009
AT5G10790	896
AT5G10800	136
AT5G10810	431
AT5G10820	129
AT5G10830	45
AT5G10840	1458
AT5G10850	12
AT5G10860	4351
AT5G10870	113
AT5G10880	0
AT5G10890	2
AT5G10900	56
AT5G10910	653
AT5G10920	1046
AT5G10930	648
AT5G10940	986
AT5G10945	9
AT5G10946	196
AT5G10950	686
AT5G10960	1682
AT5G10965	7
AT5G10970	0
AT5G10980	2992
AT5G10990	1
AT5G11000	672
AT5G11010	262
AT5G11020	94
AT5G11030	292
AT5G11040	1163
AT5G11050	0
AT5G11060	1747
AT5G11070	648
AT5G11080	0
AT5G11090	861
AT5G11100	64
AT5G11110	1023
AT5G11130	0
AT5G11140	60
AT5G11150	2401
AT5G11160	201
AT5G11170	3129
AT5G11180	0
AT5G11190	2
AT5G11200	3138
AT5G11210	12
AT5G11220	0
AT5G11225	0
AT5G11230	242
AT5G11240	939
AT5G11242	4
AT5G11250	435
AT5G11260	218
AT5G11270	1398
AT5G11280	483
AT5G11290	3
AT5G11300	24
AT5G11310	153
AT5G11320	3
AT5G11325	0
AT5G11330	994
AT5G11340	330
AT5G11350	268
AT5G11360	2
AT5G11370	0
AT5G11380	501
AT5G11390	298
AT5G11400	0
AT5G11410	10
AT5G11412	0
AT5G11416	0
AT5G11420	5186
AT5G11425	0
AT5G11430	476
AT5G11440	0
AT5G11450	3632
AT5G11460	200
AT5G11470	71
AT5G11475	0
AT5G11480	1598
AT5G11490	1343
AT5G11500	3023
AT5G11510	52
AT5G11520	2108
AT5G11530	886
AT5G11540	10
AT5G11550	33
AT5G11560	3439
AT5G11565	0
AT5G11570	0
AT5G11580	1855
AT5G11590	120
AT5G11600	298
AT5G11610	181
AT5G11620	26
AT5G11630	235
AT5G11640	228
AT5G11650	1648
AT5G11660	0
AT5G11670	7613
AT5G11680	906
AT5G11690	114
AT5G11700	3408
AT5G11710	1782
AT5G11720	1451
AT5G11730	511
AT5G11740	2050
AT5G11750	181
AT5G11760	572
AT5G11770	2528
AT5G11780	22
AT5G11790	1295
AT5G11800	536
AT5G11810	302
AT5G11820	0
AT5G11830	0
AT5G11840	1669
AT5G11850	535
AT5G11860	350
AT5G11870	0
AT5G11880	1587
AT5G11890	784
AT5G11900	1041
AT5G11910	387
AT5G11920	1
AT5G11930	6
AT5G11940	0
AT5G11950	900
AT5G11960	561
AT5G11970	55
AT5G11975	0
AT5G11977	0
AT5G11980	650
AT5G11990	30
AT5G12000	0
AT5G12010	1075
AT5G12020	1
AT5G12030	0
AT5G12040	1441
AT5G12043	0
AT5G12050	176
AT5G12060	0
AT5G12070	0
AT5G12080	513
AT5G12085	0
AT5G12090	0
AT5G12100	206
AT5G12110	290
AT5G12120	1343
AT5G12130	1688
AT5G12140	11396
AT5G12150	5602
AT5G12170	1422
AT5G12180	6
AT5G12190	326
AT5G12200	620
AT5G12210	1003
AT5G12220	613
AT5G12230	446
AT5G12235	5
AT5G12236	0
AT5G12240	302
AT5G12250	1994
AT5G12260	214
AT5G12270	1
AT5G12280	13
AT5G12290	490
AT5G12300	136
AT5G12310	506
AT5G12320	228
AT5G12330	3
AT5G12340	2
AT5G12350	1292
AT5G12360	24
AT5G12370	1398
AT5G12380	0
AT5G12390	423
AT5G12400	805
AT5G12410	691
AT5G12420	7
AT5G12430	946
AT5G12440	448
AT5G12450	6
AT5G12460	0
AT5G12470	8170
AT5G12480	970
AT5G12840	505
AT5G12850	960
AT5G12860	18106
AT5G12870	16
AT5G12880	6
AT5G12890	387
AT5G12900	84
AT5G12910	0
AT5G12920	33
AT5G12930	30
AT5G12940	39
AT5G12950	763
AT5G12960	0
AT5G12970	0
AT5G12980	301
AT5G12990	0
AT5G13000	3211
AT5G13010	1738
AT5G13020	1369
AT5G13030	3137
AT5G13050	369
AT5G13060	50
AT5G13070	420
AT5G13080	0
AT5G13090	110
AT5G13100	1052
AT5G13110	1016
AT5G13120	3881
AT5G13130	1
AT5G13140	356
AT5G13150	0
AT5G13160	1351
AT5G13170	59
AT5G13180	2159
AT5G13181	1
AT5G13190	594
AT5G13200	1110
AT5G13205	21
AT5G13210	263
AT5G13220	19
AT5G13225	0
AT5G13230	16
AT5G13240	433
AT5G13250	8
AT5G13260	895
AT5G13270	152
AT5G13280	891
AT5G13290	58
AT5G13295	0
AT5G13300	1053
AT5G13310	411
AT5G13320	66
AT5G13330	22
AT5G13340	158
AT5G13350	0
AT5G13360	755
AT5G13370	1297
AT5G13380	1
AT5G13390	1259
AT5G13400	193
AT5G13410	1356
AT5G13420	1309
AT5G13430	1327
AT5G13440	2744
AT5G13450	4766
AT5G13460	232
AT5G13470	153
AT5G13475	4
AT5G13480	445
AT5G13485	0
AT5G13490	309
AT5G13500	481
AT5G13510	1512
AT5G13520	213
AT5G13530	2429
AT5G13548	0
AT5G13550	429
AT5G13560	1181
AT5G13565	0
AT5G13570	753
AT5G13580	2
AT5G13590	1997
AT5G13600	1
AT5G13610	171
AT5G13620	0
AT5G13630	106945
AT5G13640	1709
AT5G13650	31120
AT5G13655	0
AT5G13660	67
AT5G13670	0
AT5G13680	1024
AT5G13690	442
AT5G13700	8
AT5G13710	1887
AT5G13720	1164
AT5G13730	998
AT5G13740	335
AT5G13750	1535
AT5G13760	264
AT5G13770	2208
AT5G13780	1625
AT5G13790	58
AT5G13800	1197
AT5G13810	1039
AT5G13820	227
AT5G13825	0
AT5G13830	20
AT5G13840	68
AT5G13845	0
AT5G13850	1817
AT5G13860	200
AT5G13870	153
AT5G13880	39
AT5G13887	2
AT5G13890	183
AT5G13900	0
AT5G13910	10
AT5G13920	21
AT5G13930	15816
AT5G13940	2
AT5G13950	3272
AT5G13960	73
AT5G13970	698
AT5G13980	1075
AT5G13990	0
AT5G14000	6
AT5G14010	0
AT5G14020	0
AT5G14030	1895
AT5G14035	0
AT5G14040	8474
AT5G14050	1634
AT5G14060	3201
AT5G14070	1
AT5G14080	197
AT5G14090	50
AT5G14100	157
AT5G14105	169
AT5G14110	0
AT5G14120	953
AT5G14130	0
AT5G14140	182
AT5G14150	0
AT5G14160	0
AT5G14170	625
AT5G14180	9
AT5G14200	2104
AT5G14210	875
AT5G14220	379
AT5G14230	90
AT5G14240	658
AT5G14250	1080
AT5G14260	3835
AT5G14270	2408
AT5G14275	0
AT5G14280	13
AT5G14285	249
AT5G14290	0
AT5G14300	0
AT5G14310	436
AT5G14320	7882
AT5G14330	2
AT5G14340	0
AT5G14345	0
AT5G14350	79
AT5G14360	6
AT5G14370	1438
AT5G14380	16
AT5G14390	512
AT5G14400	0
AT5G14410	108
AT5G14420	614
AT5G14430	985
AT5G14440	692
AT5G14450	60
AT5G14460	1364
AT5G14470	1
AT5G14480	258
AT5G14490	0
AT5G14495	0
AT5G14500	416
AT5G14510	26
AT5G14515	0
AT5G14520	2022
AT5G14530	171
AT5G14540	1447
AT5G14545	0
AT5G14550	1325
AT5G14560	4
AT5G14565	18
AT5G14570	5654
AT5G14580	217
AT5G14590	1427
AT5G14600	233
AT5G14602	1
AT5G14610	278
AT5G14620	179
AT5G14640	1911
AT5G14650	78
AT5G14660	1796
AT5G14670	0
AT5G14680	502
AT5G14690	1
AT5G14700	435
AT5G14710	173
AT5G14720	1788
AT5G14730	21
AT5G14740	24925
AT5G14750	0
AT5G14760	6941
AT5G14770	218
AT5G14780	6867
AT5G14790	217
AT5G14800	779
AT5G14810	0
AT5G14820	2
AT5G14830	52
AT5G14840	55
AT5G14850	229
AT5G14860	1
AT5G14870	0
AT5G14880	771
AT5G14890	44
AT5G14895	0
AT5G14900	0
AT5G14910	4440
AT5G14920	753
AT5G14930	285
AT5G14940	1428
AT5G14950	1170
AT5G14960	61
AT5G14970	4584
AT5G14980	1
AT5G14990	0
AT5G14995	0
AT5G15000	0
AT5G15008	0
AT5G15010	137
AT5G15020	1765
AT5G15022	6
AT5G15025	48
AT5G15030	0
AT5G15040	0
AT5G15050	710
AT5G15060	0
AT5G15070	136
AT5G15080	615
AT5G15090	3794
AT5G15100	0
AT5G15110	0
AT5G15120	1
AT5G15130	0
AT5G15140	0
AT5G15150	4
AT5G15160	26
AT5G15170	119
AT5G15175	0
AT5G15180	10
AT5G15190	380
AT5G15200	7679
AT5G15210	112
AT5G15220	245
AT5G15230	1285
AT5G15240	139
AT5G15250	0
AT5G15260	317
AT5G15265	0
AT5G15270	860
AT5G15280	275
AT5G15290	0
AT5G15300	41
AT5G15310	467
AT5G15320	984
AT5G15330	104
AT5G15340	37
AT5G15350	192
AT5G15360	0
AT5G15380	0
AT5G15390	616
AT5G15400	2393
AT5G15410	5227
AT5G15420	0
AT5G15430	27
AT5G15440	251
AT5G15450	8716
AT5G15460	215
AT5G15470	652
AT5G15480	0
AT5G15490	1608
AT5G15500	5
AT5G15510	35
AT5G15520	162
AT5G15530	57
AT5G15533	0
AT5G15537	3
AT5G15540	1066
AT5G15546	0
AT5G15550	1012
AT5G15560	0
AT5G15570	344
AT5G15580	65
AT5G15581	0
AT5G15600	53
AT5G15610	720
AT5G15620	0
AT5G15630	62
AT5G15640	1310
AT5G15650	30285
AT5G15660	0
AT5G15670	0
AT5G15680	1001
AT5G15685	0
AT5G15690	0
AT5G15700	952
AT5G15710	198
AT5G15720	0
AT5G15725	0
AT5G15730	481
AT5G15740	373
AT5G15745	0
AT5G15750	882
AT5G15760	193
AT5G15770	0
AT5G15780	1030
AT5G15790	93
AT5G15800	12
AT5G15802	206
AT5G15805	0
AT5G15810	1192
AT5G15815	0
AT5G15820	109
AT5G15830	61
AT5G15833	0
AT5G15840	54
AT5G15843	0
AT5G15845	20
AT5G15850	0
AT5G15853	1
AT5G15860	479
AT5G15870	1970
AT5G15880	290
AT5G15890	2
AT5G15900	14
AT5G15910	1010
AT5G15920	660
AT5G15930	373
AT5G15940	3
AT5G15950	15926
AT5G15960	5078
AT5G15970	65195
AT5G15980	243
AT5G15990	0
AT5G15995	0
AT5G16000	429
AT5G16010	3980
AT5G16020	0
AT5G16023	1
AT5G16030	103
AT5G16040	1416
AT5G16050	2272
AT5G16060	358
AT5G16070	1258
AT5G16080	21
AT5G16090	0
AT5G16100	0
AT5G16110	1678
AT5G16120	634
AT5G16130	4149
AT5G16140	248
AT5G16150	2248
AT5G16160	43
AT5G16170	2
AT5G16180	762
AT5G16190	21
AT5G16200	151
AT5G16210	777
AT5G16220	1190
AT5G16230	71
AT5G16235	1
AT5G16240	330
AT5G16250	175
AT5G16260	617
AT5G16270	2254
AT5G16280	1102
AT5G16285	0
AT5G16290	1043
AT5G16300	1540
AT5G16310	103
AT5G16320	169
AT5G16330	0
AT5G16336	0
AT5G16340	8
AT5G16350	15
AT5G16360	84
AT5G16370	207
AT5G16375	0
AT5G16380	276
AT5G16390	1329
AT5G16400	1811
AT5G16410	0
AT5G16420	109
AT5G16430	0
AT5G16440	662
AT5G16450	210
AT5G16453	0
AT5G16460	0
AT5G16470	2000
AT5G16480	89
AT5G16486	0
AT5G16490	38
AT5G16500	0
AT5G16505	416
AT5G16510	560
AT5G16520	248
AT5G16530	81
AT5G16540	808
AT5G16550	715
AT5G16560	248
AT5G16570	176
AT5G16580	0
AT5G16590	212
AT5G16600	26
AT5G16610	295
AT5G16620	2269
AT5G16630	486
AT5G16640	35
AT5G16650	485
AT5G16660	1421
AT5G16680	1580
AT5G16690	51
AT5G16700	0
AT5G16710	4218
AT5G16715	2045
AT5G16720	141
AT5G16730	1643
AT5G16740	0
AT5G16750	1024
AT5G16760	1372
AT5G16770	0
AT5G16780	1824
AT5G16790	50
AT5G16800	224
AT5G16810	633
AT5G16820	420
AT5G16830	433
AT5G16840	2488
AT5G16850	1
AT5G16860	34
AT5G16870	53
AT5G16880	1805
AT5G16890	164
AT5G16900	1
AT5G16910	1136
AT5G16920	0
AT5G16930	558
AT5G16940	42
AT5G16950	191
AT5G16960	1
AT5G16970	3010
AT5G16980	85
AT5G16990	697
AT5G17000	2572
AT5G17010	743
AT5G17020	2347
AT5G17030	658
AT5G17040	407
AT5G17050	6367
AT5G17060	274
AT5G17070	406
AT5G17080	0
AT5G17090	0
AT5G17100	0
AT5G17110	0
AT5G17120	0
AT5G17125	0
AT5G17130	0
AT5G17140	0
AT5G17150	5
AT5G17160	99
AT5G17165	32
AT5G17167	3
AT5G17170	7395
AT5G17180	0
AT5G17190	2105
AT5G17200	0
AT5G17210	163
AT5G17220	318
AT5G17230	12001
AT5G17240	174
AT5G17250	129
AT5G17260	43
AT5G17270	622
AT5G17280	0
AT5G17290	388
AT5G17300	2261
AT5G17305	0
AT5G17310	2406
AT5G17320	0
AT5G17330	40
AT5G17340	0
AT5G17345	0
AT5G17350	39
AT5G17360	41
AT5G17370	136
AT5G17380	2326
AT5G17390	5
AT5G17400	190
AT5G17410	278
AT5G17420	306
AT5G17430	0
AT5G17440	674
AT5G17450	320
AT5G17460	12628
AT5G17470	0
AT5G17480	0
AT5G17490	190
AT5G17500	0
AT5G17510	709
AT5G17520	298
AT5G17522	0
AT5G17523	0
AT5G17530	862
AT5G17540	8
AT5G17550	904
AT5G17560	1695
AT5G17570	129
AT5G17580	207
AT5G17590	0
AT5G17600	263
AT5G17610	205
AT5G17620	119
AT5G17630	980
AT5G17640	317
AT5G17650	529
AT5G17660	414
AT5G17670	1638
AT5G17680	14
AT5G17690	618
AT5G17700	937
AT5G17710	4579
AT5G17720	0
AT5G17725	0
AT5G17730	0
AT5G17740	0
AT5G17750	0
AT5G17760	1356
AT5G17770	2029
AT5G17780	99
AT5G17790	680
AT5G17800	2
AT5G17810	0
AT5G17820	0
AT5G17830	9
AT5G17840	866
AT5G17847	4
AT5G17850	1272
AT5G17860	258
AT5G17870	5355
AT5G17880	650
AT5G17890	751
AT5G17900	882
AT5G17910	1315
AT5G17920	43617
AT5G17930	647
AT5G17950	0
AT5G17960	0
AT5G17970	0
AT5G17980	195
AT5G17990	1501
AT5G18000	1
AT5G18005	0
AT5G18010	2
AT5G18015	0
AT5G18020	10
AT5G18030	4
AT5G18037	0
AT5G18040	260
AT5G18050	0
AT5G18060	6
AT5G18065	24
AT5G18070	229
AT5G18080	13
AT5G18085	0
AT5G18090	1
AT5G18100	270
AT5G18110	983
AT5G18120	272
AT5G18130	450
AT5G18140	217
AT5G18150	0
AT5G18160	0
AT5G18170	558
AT5G18180	6
AT5G18190	2548
AT5G18200	395
AT5G18202	0
AT5G18210	81
AT5G18220	2
AT5G18230	3338
AT5G18240	96
AT5G18245	49
AT5G18250	228
AT5G18255	153
AT5G18260	11
AT5G18270	9
AT5G18280	1227
AT5G18290	79
AT5G18300	6
AT5G18310	699
AT5G18320	4
AT5G18330	0
AT5G18340	4
AT5G18350	2
AT5G18360	133
AT5G18370	130
AT5G18380	7156
AT5G18390	177
AT5G18400	2217
AT5G18403	0
AT5G18404	25
AT5G18407	0
AT5G18410	789
AT5G18420	627
AT5G18430	88
AT5G18440	492
AT5G18450	0
AT5G18460	535
AT5G18470	47
AT5G18475	116
AT5G18480	505
AT5G18490	675
AT5G18500	948
AT5G18510	0
AT5G18520	1578
AT5G18525	1490
AT5G18540	215
AT5G18550	873
AT5G18560	0
AT5G18570	1725
AT5G18580	1430
AT5G18590	1020
AT5G18600	2551
AT5G18610	572
AT5G18620	1301
AT5G18630	176
AT5G18633	4
AT5G18636	0
AT5G18640	758
AT5G18650	1254
AT5G18660	3596
AT5G18661	3
AT5G18670	1911
AT5G18680	521
AT5G18690	31
AT5G18700	97
AT5G18705	0
AT5G18710	0
AT5G18720	0
AT5G18730	4
AT5G18735	0
AT5G18740	0
AT5G18748	0
AT5G18750	220
AT5G18755	0
AT5G18760	556
AT5G18770	45
AT5G18780	67
AT5G18790	41
AT5G18800	985
AT5G18810	10
AT5G18820	454
AT5G18830	800
AT5G18840	3
AT5G18850	169
AT5G18860	381
AT5G18870	0
AT5G18880	0
AT5G18890	1
AT5G18900	385
AT5G18910	0
AT5G18920	45
AT5G18930	84
AT5G18933	0
AT5G18937	1
AT5G18940	470
AT5G18950	102
AT5G18960	635
AT5G18970	167
AT5G18980	387
AT5G18990	0
AT5G19000	1235
AT5G19010	2050
AT5G19015	0
AT5G19020	54
AT5G19025	129
AT5G19030	203
AT5G19040	20
AT5G19050	442
AT5G19060	15
AT5G19070	242
AT5G19080	166
AT5G19090	587
AT5G19095	0
AT5G19097	0
AT5G19100	1
AT5G19110	0
AT5G19120	237
AT5G19130	457
AT5G19140	11473
AT5G19150	369
AT5G19151	79
AT5G19160	102
AT5G19165	0
AT5G19170	15
AT5G19172	0
AT5G19175	0
AT5G19180	941
AT5G19190	119
AT5G19200	83
AT5G19210	133
AT5G19220	5730
AT5G19221	13
AT5G19230	93
AT5G19240	4248
AT5G19250	4450
AT5G19260	219
AT5G19270	0
AT5G19280	725
AT5G19290	588
AT5G19300	225
AT5G19310	236
AT5G19315	0
AT5G19320	705
AT5G19330	2457
AT5G19340	0
AT5G19350	1296
AT5G19360	0
AT5G19370	1753
AT5G19380	195
AT5G19390	2148
AT5G19400	2603
AT5G19410	0
AT5G19420	715
AT5G19430	387
AT5G19440	887
AT5G19450	1489
AT5G19460	585
AT5G19470	1
AT5G19473	0
AT5G19480	202
AT5G19485	724
AT5G19490	14
AT5G19500	926
AT5G19510	5517
AT5G19520	2
AT5G19530	1658
AT5G19540	4010
AT5G19550	2412
AT5G19560	0
AT5G19570	199
AT5G19580	102
AT5G19590	1170
AT5G19595	0
AT5G19600	79
AT5G19610	0
AT5G19620	1216
AT5G19630	156
AT5G19633	0
AT5G19640	0
AT5G19650	12
AT5G19660	883
AT5G19670	204
AT5G19675	0
AT5G19680	433
AT5G19690	1814
AT5G19700	0
AT5G19710	0
AT5G19720	1
AT5G19730	377
AT5G19740	260
AT5G19750	580
AT5G19760	10227
AT5G19770	5521
AT5G19780	4153
AT5G19790	0
AT5G19800	0
AT5G19810	5
AT5G19820	6658
AT5G19830	63
AT5G19840	137
AT5G19850	1213
AT5G19855	3066
AT5G19860	663
AT5G19870	12
AT5G19875	1023
AT5G19880	0
AT5G19890	0
AT5G19900	1141
AT5G19910	166
AT5G19920	213
AT5G19930	180
AT5G19940	8176
AT5G19950	211
AT5G19960	364
AT5G19970	47
AT5G19980	426
AT5G19990	2072
AT5G20000	875
AT5G20010	8592
AT5G20020	3401
AT5G20030	42
AT5G20040	490
AT5G20045	0
AT5G20050	497
AT5G20060	661
AT5G20070	2684
AT5G20080	1556
AT5G20090	1272
AT5G20100	3
AT5G20110	195
AT5G20120	258
AT5G20130	1529
AT5G20140	1964
AT5G20150	421
AT5G20160	3905
AT5G20165	273
AT5G20170	465
AT5G20180	823
AT5G20190	4322
AT5G20200	936
AT5G20220	498
AT5G20225	15
AT5G20230	7697
AT5G20240	1
AT5G20250	1280
AT5G20260	0
AT5G20270	212
AT5G20280	8104
AT5G20290	12691
AT5G20300	1379
AT5G20310	0
AT5G20320	384
AT5G20330	0
AT5G20340	0
AT5G20350	1483
AT5G20360	1417
AT5G20370	0
AT5G20380	2266
AT5G20390	0
AT5G20400	106
AT5G20410	45
AT5G20420	2
AT5G20430	0
AT5G20440	0
AT5G20447	0
AT5G20450	33
AT5G20460	0
AT5G20470	0
AT5G20480	239
AT5G20490	1836
AT5G20500	638
AT5G20510	44
AT5G20520	696
AT5G20540	98
AT5G20550	0
AT5G20560	0
AT5G20570	1360
AT5G20580	245
AT5G20590	598
AT5G20600	1244
AT5G20610	1066
AT5G20620	1837
AT5G20630	3390
AT5G20635	9
AT5G20640	12
AT5G20650	176
AT5G20660	1740
AT5G20670	163
AT5G20680	383
AT5G20690	0
AT5G20700	11058
AT5G20710	9
AT5G20720	10358
AT5G20730	3614
AT5G20740	30
AT5G20750	0
AT5G20760	0
AT5G20770	0
AT5G20780	0
AT5G20790	412
AT5G20800	0
AT5G20810	6
AT5G20820	9
AT5G20830	66160
AT5G20840	1306
AT5G20850	47
AT5G20852	0
AT5G20854	0
AT5G20856	0
AT5G20858	0
AT5G20860	1
AT5G20870	35
AT5G20880	119
AT5G20885	237
AT5G20890	5344
AT5G20900	851
AT5G20910	375
AT5G20920	2024
AT5G20930	416
AT5G20935	494
AT5G20940	1
AT5G20950	1777
AT5G20960	113
AT5G20970	228
AT5G20980	274
AT5G20990	1843
AT5G20995	0
AT5G21010	600
AT5G21020	1777
AT5G21030	0
AT5G21040	858
AT5G21050	1
AT5G21060	1041
AT5G21070	140
AT5G21080	0
AT5G21090	4006
AT5G21100	780
AT5G21105	695
AT5G21120	0
AT5G21125	0
AT5G21130	0
AT5G21140	62
AT5G21150	0
AT5G21160	1794
AT5G21170	397
AT5G21222	1344
AT5G21274	957
AT5G21280	108
AT5G21326	1659
AT5G21378	0
AT5G21430	3301
AT5G21482	542
AT5G21535	0
AT5G21900	248
AT5G21910	26
AT5G21920	1808
AT5G21930	2441
AT5G21940	2562
AT5G21950	27
AT5G21960	0
AT5G21970	140
AT5G21990	1390
AT5G22000	2241
AT5G22010	727
AT5G22020	1595
AT5G22030	700
AT5G22040	295
AT5G22044	0
AT5G22050	329
AT5G22060	4951
AT5G22070	513
AT5G22080	892
AT5G22090	5254
AT5G22100	637
AT5G22110	91
AT5G22120	614
AT5G22130	116
AT5G22140	54
AT5G22145	0
AT5G22150	1
AT5G22160	0
AT5G22170	0
AT5G22180	0
AT5G22190	0
AT5G22200	3
AT5G22210	330
AT5G22220	167
AT5G22240	4
AT5G22250	147
AT5G22260	0
AT5G22270	231
AT5G22280	419
AT5G22290	494
AT5G22300	629
AT5G22310	191
AT5G22315	1
AT5G22320	488
AT5G22330	1054
AT5G22340	1751
AT5G22350	1557
AT5G22355	0
AT5G22360	665
AT5G22370	223
AT5G22380	152
AT5G22390	649
AT5G22400	239
AT5G22410	0
AT5G22420	0
AT5G22430	0
AT5G22440	1164
AT5G22450	1958
AT5G22460	44
AT5G22470	0
AT5G22480	1043
AT5G22490	0
AT5G22500	62
AT5G22505	0
AT5G22510	2557
AT5G22520	16
AT5G22530	4
AT5G22540	39
AT5G22545	0
AT5G22550	0
AT5G22555	0
AT5G22560	0
AT5G22570	0
AT5G22580	372
AT5G22590	0
AT5G22600	0
AT5G22608	1
AT5G22610	0
AT5G22620	1896
AT5G22630	584
AT5G22640	5074
AT5G22650	4413
AT5G22660	0
AT5G22670	0
AT5G22680	2
AT5G22690	252
AT5G22700	281
AT5G22720	0
AT5G22730	164
AT5G22740	938
AT5G22750	87
AT5G22760	1541
AT5G22765	0
AT5G22770	1162
AT5G22780	1202
AT5G22785	0
AT5G22788	7
AT5G22790	243
AT5G22791	0
AT5G22792	0
AT5G22794	16
AT5G22796	7
AT5G22799	4
AT5G22800	3429
AT5G22810	0
AT5G22820	179
AT5G22830	1366
AT5G22840	449
AT5G22850	407
AT5G22860	213
AT5G22870	34
AT5G22875	290
AT5G22880	1279
AT5G22890	0
AT5G22900	0
AT5G22910	0
AT5G22920	154
AT5G22930	12
AT5G22940	12
AT5G22950	689
AT5G22960	0
AT5G22970	0
AT5G22980	0
AT5G22990	0
AT5G23000	0
AT5G23010	13469
AT5G23020	79
AT5G23030	0
AT5G23035	0
AT5G23040	3605
AT5G23050	520
AT5G23060	7839
AT5G23065	0
AT5G23070	571
AT5G23080	533
AT5G23090	128
AT5G23100	58
AT5G23110	1508
AT5G23115	0
AT5G23120	13513
AT5G23130	61
AT5G23140	1121
AT5G23150	1662
AT5G23155	15
AT5G23160	2
AT5G23170	64
AT5G23180	0
AT5G23190	0
AT5G23200	273
AT5G23210	340
AT5G23212	0
AT5G23220	0
AT5G23230	0
AT5G23235	11
AT5G23240	42
AT5G23250	1089
AT5G23260	1
AT5G23270	6
AT5G23280	196
AT5G23290	378
AT5G23300	398
AT5G23310	686
AT5G23320	41
AT5G23330	269
AT5G23340	271
AT5G23350	26
AT5G23360	115
AT5G23370	1
AT5G23380	70
AT5G23390	826
AT5G23395	312
AT5G23400	75
AT5G23405	96
AT5G23410	27
AT5G23411	0
AT5G23413	0
AT5G23420	355
AT5G23430	391
AT5G23440	1046
AT5G23450	2588
AT5G23460	56
AT5G23470	0
AT5G23480	69
AT5G23490	375
AT5G23510	268
AT5G23520	415
AT5G23530	10
AT5G23535	262
AT5G23540	2111
AT5G23550	152
AT5G23570	318
AT5G23575	4298
AT5G23580	163
AT5G23590	573
AT5G23600	0
AT5G23610	986
AT5G23630	2309
AT5G23650	0
AT5G23660	1637
AT5G23665	0
AT5G23670	772
AT5G23680	269
AT5G23690	164
AT5G23700	1
AT5G23710	0
AT5G23720	594
AT5G23730	357
AT5G23740	2772
AT5G23750	209
AT5G23760	703
AT5G23770	46
AT5G23780	5
AT5G23790	2
AT5G23800	21
AT5G23810	12
AT5G23820	92
AT5G23830	7
AT5G23840	0
AT5G23850	791
AT5G23860	354
AT5G23870	450
AT5G23880	388
AT5G23890	3989
AT5G23900	1687
AT5G23903	0
AT5G23908	0
AT5G23910	70
AT5G23920	843
AT5G23930	48
AT5G23940	29
AT5G23950	512
AT5G23955	166
AT5G23960	0
AT5G23970	0
AT5G23980	54
AT5G23990	0
AT5G24000	259
AT5G24010	138
AT5G24020	630
AT5G24030	224
AT5G24040	0
AT5G24050	0
AT5G24060	968
AT5G24065	3
AT5G24070	0
AT5G24080	2
AT5G24090	1
AT5G24100	0
AT5G24105	160
AT5G24110	600
AT5G24120	2729
AT5G24130	0
AT5G24140	5
AT5G24150	613
AT5G24155	41
AT5G24160	46
AT5G24165	1679
AT5G24170	140
AT5G24180	0
AT5G24190	0
AT5G24200	6
AT5G24205	3
AT5G24206	10
AT5G24210	918
AT5G24215	25
AT5G24220	0
AT5G24230	4
AT5G24240	2
AT5G24260	903
AT5G24270	99
AT5G24275	0
AT5G24280	51
AT5G24290	13
AT5G24300	10774
AT5G24310	72
AT5G24313	0
AT5G24314	2558
AT5G24316	0
AT5G24318	69
AT5G24320	981
AT5G24330	15
AT5G24340	495
AT5G24350	1060
AT5G24352	39
AT5G24355	0
AT5G24360	508
AT5G24370	0
AT5G24380	701
AT5G24390	43
AT5G24400	818
AT5G24410	0
AT5G24420	227
AT5G24430	256
AT5G24440	0
AT5G24450	782
AT5G24460	648
AT5G24470	3356
AT5G24480	1
AT5G24490	5235
AT5G24500	379
AT5G24510	0
AT5G24520	937
AT5G24530	732
AT5G24540	0
AT5G24550	0
AT5G24557	0
AT5G24560	0
AT5G24570	430
AT5G24575	0
AT5G24580	80
AT5G24590	742
AT5G24600	5
AT5G24610	673
AT5G24620	882
AT5G24630	104
AT5G24640	5
AT5G24650	1318
AT5G24655	83
AT5G24660	323
AT5G24670	358
AT5G24680	102
AT5G24690	4996
AT5G24710	2475
AT5G24735	549
AT5G24740	1237
AT5G24750	38
AT5G24760	157
AT5G24770	188
AT5G24775	0
AT5G24780	10
AT5G24790	0
AT5G24800	255
AT5G24810	2815
AT5G24820	0
AT5G24825	0
AT5G24830	105
AT5G24840	458
AT5G24850	514
AT5G24860	0
AT5G24870	272
AT5G24879	0
AT5G24880	0
AT5G24890	860
AT5G24900	0
AT5G24910	0
AT5G24915	0
AT5G24920	50
AT5G24930	9224
AT5G24940	48
AT5G24950	0
AT5G24960	0
AT5G24970	267
AT5G24980	135
AT5G24990	19
AT5G25000	0
AT5G25010	6
AT5G25020	3
AT5G25030	0
AT5G25040	1145
AT5G25045	11
AT5G25050	157
AT5G25060	2295
AT5G25070	631
AT5G25080	481
AT5G25090	8
AT5G25100	2955
AT5G25110	1987
AT5G25120	467
AT5G25130	214
AT5G25140	164
AT5G25150	714
AT5G25160	2
AT5G25170	200
AT5G25180	0
AT5G25190	6
AT5G25195	0
AT5G25200	0
AT5G25205	0
AT5G25210	232
AT5G25220	1435
AT5G25230	14
AT5G25240	86
AT5G25250	374
AT5G25260	6
AT5G25265	1089
AT5G25270	1809
AT5G25280	2060
AT5G25290	0
AT5G25300	0
AT5G25305	0
AT5G25310	0
AT5G25320	0
AT5G25330	0
AT5G25340	0
AT5G25350	7454
AT5G25360	1850
AT5G25370	104
AT5G25380	14
AT5G25390	7
AT5G25400	0
AT5G25410	0
AT5G25415	0
AT5G25420	0
AT5G25425	0
AT5G25430	0
AT5G25440	165
AT5G25450	2
AT5G25451	0
AT5G25460	1065
AT5G25470	12
AT5G25475	35
AT5G25480	88
AT5G25490	57
AT5G25500	42
AT5G25510	595
AT5G25520	1430
AT5G25530	10
AT5G25540	1008
AT5G25550	0
AT5G25560	1796
AT5G25570	40
AT5G25580	32
AT5G25585	0
AT5G25590	89
AT5G25600	0
AT5G25610	7213
AT5G25615	0
AT5G25620	127
AT5G25625	0
AT5G25630	2683
AT5G25640	2
AT5G25750	0
AT5G25754	532
AT5G25755	14
AT5G25756	2
AT5G25757	640
AT5G25760	801
AT5G25770	32
AT5G25780	1566
AT5G25790	98
AT5G25800	257
AT5G25810	73
AT5G25820	25
AT5G25830	31
AT5G25840	1167
AT5G25850	0
AT5G25860	0
AT5G25870	0
AT5G25880	0
AT5G25890	842
AT5G25900	329
AT5G25910	12
AT5G25920	1
AT5G25930	212
AT5G25940	255
AT5G25950	0
AT5G25955	0
AT5G25960	0
AT5G25970	0
AT5G25980	30473
AT5G25990	36
AT5G25995	26
AT5G26000	85374
AT5G26010	81
AT5G26015	0
AT5G26020	0
AT5G26030	2070
AT5G26038	0
AT5G26040	313
AT5G26050	0
AT5G26060	0
AT5G26070	0
AT5G26080	0
AT5G26090	0
AT5G26100	0
AT5G26110	212
AT5G26120	1
AT5G26130	0
AT5G26140	0
AT5G26146	0
AT5G26147	0
AT5G26150	0
AT5G26160	152
AT5G26170	14
AT5G26180	385
AT5G26190	15
AT5G26200	218
AT5G26210	846
AT5G26220	48
AT5G26230	200
AT5G26233	0
AT5G26236	1
AT5G26240	1821
AT5G26250	1
AT5G26260	0
AT5G26262	0
AT5G26270	1
AT5G26280	21
AT5G26283	0
AT5G26286	0
AT5G26290	0
AT5G26300	0
AT5G26310	0
AT5G26320	0
AT5G26330	87
AT5G26340	2617
AT5G26345	0
AT5G26350	0
AT5G26360	3829
AT5G26570	7991
AT5G26580	0
AT5G26582	2
AT5G26590	0
AT5G26594	0
AT5G26600	454
AT5G26610	666
AT5G26617	0
AT5G26618	0
AT5G26620	0
AT5G26622	326
AT5G26630	0
AT5G26640	0
AT5G26642	0
AT5G26650	0
AT5G26660	0
AT5G26667	1317
AT5G26670	99
AT5G26673	0
AT5G26680	221
AT5G26690	8
AT5G26692	0
AT5G26700	15
AT5G26710	2140
AT5G26717	0
AT5G26720	64
AT5G26730	0
AT5G26731	49
AT5G26740	419
AT5G26742	19671
AT5G26749	24
AT5G26751	1771
AT5G26760	763
AT5G26770	715
AT5G26775	0
AT5G26780	929
AT5G26790	11
AT5G26800	379
AT5G26805	0
AT5G26810	0
AT5G26820	1405
AT5G26830	2904
AT5G26840	0
AT5G26850	345
AT5G26860	971
AT5G26865	2
AT5G26880	1209
AT5G26890	0
AT5G26900	0
AT5G26910	482
AT5G26920	417
AT5G26930	3
AT5G26940	527
AT5G26950	2
AT5G26955	0
AT5G26960	208
AT5G26970	0
AT5G26980	33
AT5G26990	204
AT5G27000	28
AT5G27010	0
AT5G27020	0
AT5G27030	740
AT5G27035	0
AT5G27037	0
AT5G27043	0
AT5G27050	0
AT5G27060	3
AT5G27065	0
AT5G27070	0
AT5G27080	0
AT5G27090	0
AT5G27093	7
AT5G27095	0
AT5G27100	70
AT5G27110	30
AT5G27120	961
AT5G27130	0
AT5G27140	0
AT5G27150	2258
AT5G27160	0
AT5G27170	0
AT5G27180	0
AT5G27190	0
AT5G27200	0
AT5G27210	102
AT5G27220	9
AT5G27230	37
AT5G27238	0
AT5G27240	167
AT5G27247	0
AT5G27250	3
AT5G27260	0
AT5G27270	674
AT5G27280	1241
AT5G27290	1109
AT5G27300	255
AT5G27310	0
AT5G27320	533
AT5G27330	333
AT5G27340	0
AT5G27345	2
AT5G27350	505
AT5G27360	33
AT5G27370	0
AT5G27380	3155
AT5G27390	724
AT5G27395	364
AT5G27400	3
AT5G27410	271
AT5G27420	487
AT5G27430	307
AT5G27440	0
AT5G27450	171
AT5G27460	235
AT5G27470	1871
AT5G27480	0
AT5G27490	87
AT5G27493	0
AT5G27495	0
AT5G27500	0
AT5G27505	0
AT5G27510	0
AT5G27520	431
AT5G27530	0
AT5G27540	1849
AT5G27550	138
AT5G27560	1728
AT5G27570	0
AT5G27580	2
AT5G27590	0
AT5G27600	582
AT5G27603	0
AT5G27606	0
AT5G27607	0
AT5G27610	154
AT5G27620	210
AT5G27630	35
AT5G27640	3563
AT5G27650	898
AT5G27660	83
AT5G27670	1357
AT5G27680	182
AT5G27690	480
AT5G27700	2237
AT5G27705	0
AT5G27710	104
AT5G27715	0
AT5G27720	1063
AT5G27730	822
AT5G27740	617
AT5G27750	105
AT5G27760	1461
AT5G27765	1
AT5G27770	2710
AT5G27771	0
AT5G27780	0
AT5G27790	0
AT5G27800	0
AT5G27807	0
AT5G27810	1
AT5G27820	189
AT5G27830	234
AT5G27840	915
AT5G27845	1
AT5G27850	6568
AT5G27860	623
AT5G27870	0
AT5G27880	0
AT5G27882	0
AT5G27885	0
AT5G27889	17
AT5G27890	56
AT5G27893	4
AT5G27895	16
AT5G27900	0
AT5G27902	0
AT5G27905	0
AT5G27910	0
AT5G27920	208
AT5G27925	0
AT5G27927	0
AT5G27930	1911
AT5G27940	2
AT5G27944	0
AT5G27945	0
AT5G27947	0
AT5G27950	626
AT5G27960	0
AT5G27965	0
AT5G27970	1207
AT5G27980	1
AT5G27990	822
AT5G28000	0
AT5G28010	49
AT5G28020	548
AT5G28030	709
AT5G28040	927
AT5G28050	1875
AT5G28053	0
AT5G28056	0
AT5G28060	4064
AT5G28065	0
AT5G28067	0
AT5G28073	0
AT5G28076	1
AT5G28080	25
AT5G28085	0
AT5G28090	0
AT5G28100	0
AT5G28110	0
AT5G28120	0
AT5G28130	0
AT5G28140	0
AT5G28141	0
AT5G28143	0
AT5G28145	3
AT5G28150	1629
AT5G28160	0
AT5G28165	0
AT5G28170	0
AT5G28173	0
AT5G28176	0
AT5G28180	0
AT5G28190	0
AT5G28200	0
AT5G28210	0
AT5G28220	297
AT5G28225	0
AT5G28230	23
AT5G28232	0
AT5G28235	0
AT5G28237	1
AT5G28240	0
AT5G28250	0
AT5G28253	0
AT5G28260	0
AT5G28262	4
AT5G28263	0
AT5G28266	0
AT5G28270	0
AT5G28280	1
AT5G28285	0
AT5G28287	0
AT5G28288	0
AT5G28290	275
AT5G28295	0
AT5G28300	702
AT5G28310	11
AT5G28320	77
AT5G28330	45
AT5G28335	10
AT5G28340	14
AT5G28345	0
AT5G28350	549
AT5G28360	4
AT5G28370	3
AT5G28380	3
AT5G28390	32
AT5G28400	120
AT5G28405	0
AT5G28410	0
AT5G28415	8
AT5G28420	1
AT5G28430	11
AT5G28440	4
AT5G28442	15
AT5G28450	405
AT5G28460	5
AT5G28462	0
AT5G28463	0
AT5G28464	0
AT5G28466	0
AT5G28468	0
AT5G28469	0
AT5G28470	0
AT5G28480	0
AT5G28482	0
AT5G28484	0
AT5G28487	0
AT5G28490	40
AT5G28491	0
AT5G28495	0
AT5G28497	0
AT5G28500	5552
AT5G28510	0
AT5G28515	0
AT5G28520	0
AT5G28523	0
AT5G28524	0
AT5G28525	0
AT5G28526	0
AT5G28527	0
AT5G28530	247
AT5G28535	0
AT5G28540	2079
AT5G28545	3
AT5G28550	0
AT5G28560	0
AT5G28570	0
AT5G28580	0
AT5G28590	0
AT5G28593	0
AT5G28596	0
AT5G28600	0
AT5G28605	0
AT5G28610	33
AT5G28615	0
AT5G28620	0
AT5G28622	49
AT5G28623	0
AT5G28624	0
AT5G28625	0
AT5G28626	387
AT5G28627	0
AT5G28630	256
AT5G28635	0
AT5G28637	0
AT5G28640	62
AT5G28641	0
AT5G28643	0
AT5G28644	0
AT5G28646	3
AT5G28650	5
AT5G28655	0
AT5G28660	0
AT5G28662	0
AT5G28664	0
AT5G28667	0
AT5G28670	0
AT5G28671	0
AT5G28672	0
AT5G28673	1
AT5G28675	0
AT5G28680	0
AT5G28690	0
AT5G28692	0
AT5G28696	0
AT5G28698	0
AT5G28700	13
AT5G28710	0
AT5G28712	0
AT5G28715	0
AT5G28720	0
AT5G28730	0
AT5G28740	1765
AT5G28750	3828
AT5G28760	0
AT5G28765	0
AT5G28770	702
AT5G28773	0
AT5G28776	0
AT5G28780	0
AT5G28785	0
AT5G28790	0
AT5G28810	1
AT5G28820	0
AT5G28823	0
AT5G28824	0
AT5G28826	0
AT5G28830	890
AT5G28840	12732
AT5G28845	0
AT5G28850	373
AT5G28860	0
AT5G28865	0
AT5G28870	0
AT5G28880	0
AT5G28885	0
AT5G28886	0
AT5G28888	0
AT5G28890	0
AT5G28892	0
AT5G28894	0
AT5G28897	0
AT5G28900	361
AT5G28910	80
AT5G28913	169
AT5G28916	0
AT5G28917	0
AT5G28919	0
AT5G28920	2
AT5G28923	0
AT5G28926	0
AT5G28927	0
AT5G28928	0
AT5G28929	0
AT5G28930	0
AT5G28935	0
AT5G28937	0
AT5G28940	0
AT5G28950	0
AT5G28960	0
AT5G28970	0
AT5G28980	0
AT5G28990	0
AT5G28993	0
AT5G28996	0
AT5G29000	565
AT5G29015	0
AT5G29020	0
AT5G29022	0
AT5G29024	0
AT5G29026	0
AT5G29028	0
AT5G29029	0
AT5G29030	0
AT5G29031	0
AT5G29032	0
AT5G29033	0
AT5G29034	0
AT5G29035	0
AT5G29036	0
AT5G29037	0
AT5G29040	0
AT5G29041	0
AT5G29043	0
AT5G29046	0
AT5G29050	0
AT5G29053	0
AT5G29054	0
AT5G29056	0
AT5G29058	0
AT5G29060	0
AT5G29070	0
AT5G29075	0
AT5G29090	0
AT5G29100	0
AT5G29210	0
AT5G29295	0
AT5G29337	0
AT5G29380	0
AT5G29408	0
AT5G29436	0
AT5G29465	0
AT5G29550	0
AT5G29560	0
AT5G29562	0
AT5G29565	0
AT5G29568	0
AT5G29571	0
AT5G29574	1
AT5G29577	0
AT5G29580	0
AT5G29591	0
AT5G29602	0
AT5G29613	0
AT5G29624	0
AT5G29629	0
AT5G29635	0
AT5G29646	0
AT5G29708	0
AT5G29720	0
AT5G29762	0
AT5G29805	0
AT5G29890	0
AT5G29975	0
AT5G30060	0
AT5G30102	0
AT5G30123	0
AT5G30189	0
AT5G30207	0
AT5G30218	0
AT5G30247	0
AT5G30269	0
AT5G30276	0
AT5G30341	0
AT5G30360	0
AT5G30380	0
AT5G30390	0
AT5G30400	0
AT5G30406	0
AT5G30410	0
AT5G30420	0
AT5G30428	0
AT5G30440	0
AT5G30450	0
AT5G30460	0
AT5G30470	0
AT5G30480	0
AT5G30490	467
AT5G30495	582
AT5G30500	0
AT5G30510	15484
AT5G30520	0
AT5G30532	0
AT5G30545	0
AT5G30584	0
AT5G30628	0
AT5G30648	0
AT5G30673	0
AT5G30721	0
AT5G30762	0
AT5G30852	0
AT5G30870	0
AT5G30942	0
AT5G31032	0
AT5G31087	0
AT5G31092	0
AT5G31122	0
AT5G31212	0
AT5G31302	0
AT5G31314	0
AT5G31355	0
AT5G31412	0
AT5G31496	0
AT5G31511	0
AT5G31536	0
AT5G31572	0
AT5G31637	0
AT5G31651	0
AT5G31662	0
AT5G31668	0
AT5G31685	0
AT5G31702	0
AT5G31719	0
AT5G31736	0
AT5G31752	0
AT5G31753	0
AT5G31758	0
AT5G31770	0
AT5G31778	0
AT5G31787	0
AT5G31804	0
AT5G31807	0
AT5G31821	0
AT5G31838	0
AT5G31842	0
AT5G31845	0
AT5G31855	0
AT5G31873	0
AT5G31884	0
AT5G31891	0
AT5G31905	0
AT5G31909	0
AT5G31919	0
AT5G31923	0
AT5G31927	0
AT5G31932	0
AT5G31945	0
AT5G31962	0
AT5G31963	0
AT5G31980	0
AT5G31981	0
AT5G31989	0
AT5G31999	0
AT5G32002	0
AT5G32017	0
AT5G32022	0
AT5G32035	0
AT5G32037	0
AT5G32042	0
AT5G32053	0
AT5G32060	0
AT5G32070	0
AT5G32071	0
AT5G32072	0
AT5G32082	0
AT5G32089	0
AT5G32103	0
AT5G32107	0
AT5G32112	0
AT5G32122	0
AT5G32125	0
AT5G32136	0
AT5G32143	0
AT5G32161	0
AT5G32162	0
AT5G32169	0
AT5G32179	0
AT5G32197	0
AT5G32215	0
AT5G32228	0
AT5G32241	0
AT5G32254	0
AT5G32267	0
AT5G32280	0
AT5G32293	0
AT5G32306	0
AT5G32312	0
AT5G32345	0
AT5G32358	0
AT5G32386	0
AT5G32400	0
AT5G32402	0
AT5G32404	0
AT5G32405	0
AT5G32406	0
AT5G32408	0
AT5G32410	0
AT5G32420	0
AT5G32423	0
AT5G32426	0
AT5G32430	0
AT5G32431	0
AT5G32433	0
AT5G32434	0
AT5G32436	0
AT5G32440	1136
AT5G32450	516
AT5G32460	0
AT5G32470	956
AT5G32471	0
AT5G32473	0
AT5G32475	0
AT5G32481	0
AT5G32482	0
AT5G32483	0
AT5G32484	0
AT5G32485	0
AT5G32486	0
AT5G32487	0
AT5G32488	0
AT5G32489	0
AT5G32490	0
AT5G32495	0
AT5G32505	0
AT5G32510	0
AT5G32511	0
AT5G32512	0
AT5G32513	0
AT5G32514	0
AT5G32515	0
AT5G32516	0
AT5G32517	0
AT5G32518	0
AT5G32519	0
AT5G32520	0
AT5G32521	0
AT5G32522	0
AT5G32525	0
AT5G32540	0
AT5G32563	0
AT5G32566	1
AT5G32569	0
AT5G32572	0
AT5G32576	0
AT5G32580	0
AT5G32590	0
AT5G32591	0
AT5G32592	0
AT5G32593	0
AT5G32594	0
AT5G32595	0
AT5G32596	0
AT5G32598	0
AT5G32600	0
AT5G32605	0
AT5G32610	0
AT5G32613	0
AT5G32616	0
AT5G32619	0
AT5G32620	0
AT5G32621	8
AT5G32622	0
AT5G32623	0
AT5G32624	0
AT5G32625	0
AT5G32626	0
AT5G32627	0
AT5G32628	0
AT5G32630	0
AT5G32654	0
AT5G32670	0
AT5G32678	0
AT5G32690	0
AT5G32702	0
AT5G32726	0
AT5G32750	0
AT5G32775	0
AT5G32800	0
AT5G32825	0
AT5G32850	0
AT5G32875	0
AT5G32900	0
AT5G32925	0
AT5G32950	0
AT5G32975	0
AT5G33000	0
AT5G33025	0
AT5G33050	0
AT5G33070	0
AT5G33075	0
AT5G33100	0
AT5G33125	0
AT5G33150	0
AT5G33175	0
AT5G33200	0
AT5G33202	0
AT5G33204	0
AT5G33207	0
AT5G33210	0
AT5G33220	0
AT5G33223	0
AT5G33226	0
AT5G33230	0
AT5G33232	0
AT5G33234	0
AT5G33237	0
AT5G33240	0
AT5G33250	0
AT5G33251	0
AT5G33252	0
AT5G33253	0
AT5G33254	0
AT5G33255	0
AT5G33256	0
AT5G33257	0
AT5G33258	0
AT5G33259	0
AT5G33260	0
AT5G33270	0
AT5G33280	539
AT5G33285	0
AT5G33290	346
AT5G33300	35
AT5G33303	0
AT5G33306	0
AT5G33310	0
AT5G33315	0
AT5G33320	2079
AT5G33330	0
AT5G33340	0
AT5G33350	0
AT5G33355	0
AT5G33360	0
AT5G33365	0
AT5G33370	0
AT5G33380	0
AT5G33381	0
AT5G33382	5
AT5G33383	0
AT5G33384	0
AT5G33385	0
AT5G33386	0
AT5G33387	0
AT5G33388	0
AT5G33389	0
AT5G33390	0
AT5G33391	0
AT5G33392	0
AT5G33393	0
AT5G33395	0
AT5G33398	0
AT5G33399	3
AT5G33400	2
AT5G33402	0
AT5G33404	0
AT5G33405	0
AT5G33406	0
AT5G33410	0
AT5G33415	0
AT5G33420	0
AT5G33422	0
AT5G33424	0
AT5G33427	0
AT5G33428	0
AT5G33431	0
AT5G33432	0
AT5G33433	0
AT5G33434	0
AT5G33436	0
AT5G33438	0
AT5G33439	0
AT5G33441	0
AT5G33442	0
AT5G33533	0
AT5G33624	0
AT5G33715	0
AT5G33806	0
AT5G33898	0
AT5G33990	0
AT5G34082	0
AT5G34174	0
AT5G34266	0
AT5G34358	0
AT5G34376	0
AT5G34394	0
AT5G34412	0
AT5G34431	0
AT5G34450	0
AT5G34460	0
AT5G34480	0
AT5G34500	0
AT5G34520	0
AT5G34540	0
AT5G34560	0
AT5G34581	0
AT5G34602	0
AT5G34623	0
AT5G34644	0
AT5G34665	0
AT5G34686	0
AT5G34696	0
AT5G34707	0
AT5G34728	0
AT5G34749	0
AT5G34770	0
AT5G34780	4
AT5G34790	59
AT5G34795	28
AT5G34800	35
AT5G34810	2
AT5G34820	0
AT5G34825	1
AT5G34828	0
AT5G34829	0
AT5G34830	1
AT5G34831	0
AT5G34832	0
AT5G34833	0
AT5G34834	0
AT5G34835	0
AT5G34836	0
AT5G34837	0
AT5G34838	0
AT5G34839	0
AT5G34840	0
AT5G34841	0
AT5G34842	0
AT5G34843	0
AT5G34844	0
AT5G34845	0
AT5G34846	0
AT5G34847	0
AT5G34848	0
AT5G34849	0
AT5G34850	2648
AT5G34851	1
AT5G34852	0
AT5G34853	574
AT5G34854	0
AT5G34855	0
AT5G34856	0
AT5G34857	0
AT5G34858	0
AT5G34859	0
AT5G34860	0
AT5G34861	0
AT5G34862	0
AT5G34863	0
AT5G34864	0
AT5G34865	0
AT5G34866	0
AT5G34867	0
AT5G34868	0
AT5G34869	0
AT5G34870	0
AT5G34871	0
AT5G34880	0
AT5G34881	0
AT5G34882	0
AT5G34883	0
AT5G34885	0
AT5G34887	0
AT5G34890	0
AT5G34895	0
AT5G34900	0
AT5G34903	0
AT5G34905	0
AT5G34908	0
AT5G34910	0
AT5G34920	0
AT5G34925	0
AT5G34930	156
AT5G34940	54
AT5G34945	0
AT5G34950	0
AT5G34960	0
AT5G34965	0
AT5G34970	0
AT5G34980	0
AT5G34985	0
AT5G34990	0
AT5G35000	0
AT5G35010	0
AT5G35020	0
AT5G35021	0
AT5G35023	0
AT5G35025	0
AT5G35030	0
AT5G35035	0
AT5G35040	0
AT5G35045	0
AT5G35046	0
AT5G35048	0
AT5G35050	0
AT5G35052	0
AT5G35057	0
AT5G35061	0
AT5G35065	0
AT5G35067	0
AT5G35069	0
AT5G35070	0
AT5G35073	0
AT5G35076	0
AT5G35080	128
AT5G35090	0
AT5G35100	2567
AT5G35110	0
AT5G35111	0
AT5G35113	0
AT5G35116	0
AT5G35118	0
AT5G35120	0
AT5G35130	0
AT5G35140	0
AT5G35142	0
AT5G35145	0
AT5G35146	0
AT5G35148	0
AT5G35150	0
AT5G35160	1486
AT5G35170	5251
AT5G35180	2420
AT5G35190	0
AT5G35195	0
AT5G35200	1366
AT5G35205	1
AT5G35207	0
AT5G35210	3241
AT5G35220	1158
AT5G35230	0
AT5G35240	0
AT5G35250	0
AT5G35260	0
AT5G35270	0
AT5G35280	0
AT5G35300	0
AT5G35310	0
AT5G35320	298
AT5G35330	407
AT5G35331	0
AT5G35332	0
AT5G35334	0
AT5G35336	0
AT5G35337	0
AT5G35338	0
AT5G35339	0
AT5G35340	0
AT5G35341	0
AT5G35344	0
AT5G35348	0
AT5G35353	0
AT5G35354	0
AT5G35356	0
AT5G35360	3833
AT5G35370	181
AT5G35375	0
AT5G35380	0
AT5G35390	0
AT5G35400	172
AT5G35405	0
AT5G35407	0
AT5G35410	315
AT5G35413	0
AT5G35416	0
AT5G35420	15
AT5G35425	2
AT5G35430	893
AT5G35450	352
AT5G35460	1103
AT5G35475	0
AT5G35480	210
AT5G35490	102
AT5G35495	4
AT5G35510	2
AT5G35520	96
AT5G35525	11
AT5G35530	2401
AT5G35535	0
AT5G35540	0
AT5G35550	0
AT5G35555	0
AT5G35560	1196
AT5G35570	719
AT5G35575	0
AT5G35580	5
AT5G35590	2084
AT5G35600	1
AT5G35601	0
AT5G35602	0
AT5G35603	0
AT5G35604	0
AT5G35605	0
AT5G35606	0
AT5G35607	0
AT5G35608	1
AT5G35610	0
AT5G35615	0
AT5G35620	2188
AT5G35630	73969
AT5G35640	0
AT5G35643	0
AT5G35646	0
AT5G35650	0
AT5G35655	0
AT5G35657	0
AT5G35660	0
AT5G35670	54
AT5G35680	2596
AT5G35688	0
AT5G35690	1497
AT5G35695	0
AT5G35698	0
AT5G35700	492
AT5G35710	0
AT5G35715	0
AT5G35720	0
AT5G35725	0
AT5G35730	619
AT5G35732	65
AT5G35735	2773
AT5G35736	0
AT5G35737	0
AT5G35738	14
AT5G35740	81
AT5G35750	350
AT5G35753	158
AT5G35756	0
AT5G35760	1
AT5G35770	0
AT5G35775	0
AT5G35777	11
AT5G35780	0
AT5G35790	2136
AT5G35791	0
AT5G35792	0
AT5G35794	0
AT5G35796	0
AT5G35798	0
AT5G35800	0
AT5G35802	0
AT5G35805	0
AT5G35810	0
AT5G35820	0
AT5G35830	0
AT5G35840	851
AT5G35860	0
AT5G35870	0
AT5G35880	0
AT5G35890	0
AT5G35900	0
AT5G35910	1964
AT5G35912	0
AT5G35913	0
AT5G35914	0
AT5G35915	0
AT5G35917	0
AT5G35918	0
AT5G35920	0
AT5G35923	0
AT5G35926	15
AT5G35927	0
AT5G35930	192
AT5G35932	2
AT5G35935	29
AT5G35940	0
AT5G35945	0
AT5G35950	0
AT5G35960	4
AT5G35965	1
AT5G35970	15904
AT5G35980	3826
AT5G35995	221
AT5G36000	1
AT5G36001	0
AT5G36002	0
AT5G36005	0
AT5G36010	0
AT5G36015	0
AT5G36020	0
AT5G36030	0
AT5G36035	0
AT5G36040	0
AT5G36050	0
AT5G36060	0
AT5G36070	0
AT5G36075	0
AT5G36080	0
AT5G36090	0
AT5G36100	1
AT5G36110	0
AT5G36120	1162
AT5G36125	0
AT5G36130	0
AT5G36140	0
AT5G36150	0
AT5G36160	2291
AT5G36170	1710
AT5G36180	0
AT5G36185	0
AT5G36190	0
AT5G36200	0
AT5G36210	1767
AT5G36220	556
AT5G36223	0
AT5G36225	0
AT5G36226	0
AT5G36228	0
AT5G36230	3799
AT5G36240	0
AT5G36250	1029
AT5G36260	3
AT5G36270	1
AT5G36275	0
AT5G36280	0
AT5G36290	970
AT5G36293	0
AT5G36296	0
AT5G36297	0
AT5G36300	0
AT5G36310	0
AT5G36320	0
AT5G36330	0
AT5G36340	0
AT5G36350	0
AT5G36360	0
AT5G36370	0
AT5G36380	0
AT5G36390	0
AT5G36400	0
AT5G36410	0
AT5G36420	0
AT5G36430	0
AT5G36440	0
AT5G36450	0
AT5G36460	0
AT5G36470	0
AT5G36480	0
AT5G36490	0
AT5G36500	0
AT5G36510	0
AT5G36520	0
AT5G36530	0
AT5G36540	0
AT5G36550	0
AT5G36650	0
AT5G36655	0
AT5G36657	0
AT5G36658	0
AT5G36659	0
AT5G36660	0
AT5G36661	0
AT5G36662	0
AT5G36670	0
AT5G36680	0
AT5G36685	0
AT5G36690	0
AT5G36700	7
AT5G36710	0
AT5G36720	0
AT5G36722	0
AT5G36730	0
AT5G36732	0
AT5G36734	0
AT5G36736	0
AT5G36737	0
AT5G36738	0
AT5G36739	0
AT5G36740	1
AT5G36770	0
AT5G36775	0
AT5G36780	0
AT5G36790	24
AT5G36800	0
AT5G36805	0
AT5G36810	0
AT5G36820	0
AT5G36825	0
AT5G36830	0
AT5G36840	0
AT5G36850	0
AT5G36860	0
AT5G36870	0
AT5G36880	1736
AT5G36890	918
AT5G36900	0
AT5G36903	0
AT5G36904	0
AT5G36905	0
AT5G36907	0
AT5G36910	503
AT5G36920	2
AT5G36925	24
AT5G36930	647
AT5G36935	0
AT5G36937	1
AT5G36940	1003
AT5G36950	516
AT5G36960	0
AT5G36970	0
AT5G36980	0
AT5G36990	0
AT5G37000	22
AT5G37010	70
AT5G37017	0
AT5G37020	1456
AT5G37030	0
AT5G37040	0
AT5G37050	4
AT5G37055	97
AT5G37060	0
AT5G37070	458
AT5G37072	10
AT5G37080	0
AT5G37090	0
AT5G37100	0
AT5G37110	0
AT5G37120	0
AT5G37125	0
AT5G37130	2087
AT5G37140	0
AT5G37145	1
AT5G37150	0
AT5G37160	0
AT5G37165	0
AT5G37170	2
AT5G37175	0
AT5G37180	203
AT5G37190	627
AT5G37200	0
AT5G37210	0
AT5G37220	0
AT5G37230	0
AT5G37240	1
AT5G37247	0
AT5G37250	0
AT5G37260	8888
AT5G37270	1
AT5G37280	0
AT5G37290	144
AT5G37300	84
AT5G37310	582
AT5G37320	0
AT5G37330	0
AT5G37340	59
AT5G37350	640
AT5G37352	0
AT5G37360	4022
AT5G37370	1174
AT5G37380	588
AT5G37381	0
AT5G37383	0
AT5G37385	0
AT5G37390	0
AT5G37400	86
AT5G37410	60
AT5G37415	0
AT5G37420	0
AT5G37430	0
AT5G37440	78
AT5G37442	0
AT5G37445	0
AT5G37450	1
AT5G37460	0
AT5G37470	1
AT5G37473	0
AT5G37474	0
AT5G37475	1136
AT5G37476	0
AT5G37478	0
AT5G37480	338
AT5G37485	9
AT5G37490	11
AT5G37500	926
AT5G37510	5421
AT5G37520	0
AT5G37530	142
AT5G37540	169
AT5G37550	190
AT5G37560	0
AT5G37570	73
AT5G37590	199
AT5G37600	11519
AT5G37610	0
AT5G37620	0
AT5G37630	119
AT5G37640	0
AT5G37650	0
AT5G37660	131
AT5G37665	0
AT5G37670	18
AT5G37680	121
AT5G37690	0
AT5G37710	235
AT5G37715	0
AT5G37720	1406
AT5G37730	0
AT5G37732	0
AT5G37740	70
AT5G37750	23
AT5G37760	2
AT5G37770	306
AT5G37780	4098
AT5G37790	187
AT5G37793	0
AT5G37795	0
AT5G37800	0
AT5G37810	0
AT5G37820	0
AT5G37830	1292
AT5G37840	0
AT5G37850	1110
AT5G37860	0
AT5G37870	0
AT5G37872	0
AT5G37875	0
AT5G37880	0
AT5G37890	123
AT5G37900	0
AT5G37910	0
AT5G37920	0
AT5G37930	134
AT5G37940	0
AT5G37950	0
AT5G37960	0
AT5G37970	0
AT5G37980	0
AT5G37990	0
AT5G38000	0
AT5G38005	2
AT5G38010	2
AT5G38020	0
AT5G38030	0
AT5G38035	0
AT5G38037	0
AT5G38040	27
AT5G38050	92
AT5G38060	291
AT5G38070	53
AT5G38080	2
AT5G38090	0
AT5G38096	0
AT5G38100	3
AT5G38110	197
AT5G38120	105
AT5G38130	0
AT5G38140	58
AT5G38150	405
AT5G38155	0
AT5G38160	0
AT5G38170	0
AT5G38180	0
AT5G38190	0
AT5G38192	0
AT5G38195	0
AT5G38197	0
AT5G38200	18
AT5G38210	0
AT5G38212	57
AT5G38220	491
AT5G38230	15
AT5G38240	195
AT5G38250	19
AT5G38260	1
AT5G38270	1
AT5G38275	0
AT5G38280	6
AT5G38285	0
AT5G38290	329
AT5G38300	54
AT5G38310	52
AT5G38317	0
AT5G38320	0
AT5G38330	0
AT5G38340	6
AT5G38344	0
AT5G38350	0
AT5G38360	217
AT5G38365	0
AT5G38378	0
AT5G38380	259
AT5G38383	1
AT5G38386	0
AT5G38390	0
AT5G38391	0
AT5G38392	0
AT5G38393	0
AT5G38396	0
AT5G38397	0
AT5G38400	0
AT5G38410	89707
AT5G38420	52770
AT5G38430	19079
AT5G38435	0
AT5G38437	0
AT5G38440	0
AT5G38450	0
AT5G38460	219
AT5G38470	2803
AT5G38480	5777
AT5G38490	0
AT5G38500	0
AT5G38510	3070
AT5G38520	5329
AT5G38530	703
AT5G38540	0
AT5G38550	0
AT5G38560	1680
AT5G38565	33
AT5G38570	0
AT5G38580	0
AT5G38590	92
AT5G38595	0
AT5G38600	655
AT5G38610	57
AT5G38620	0
AT5G38630	302
AT5G38640	935
AT5G38650	0
AT5G38660	4106
AT5G38670	0
AT5G38680	0
AT5G38690	170
AT5G38700	0
AT5G38705	0
AT5G38710	27
AT5G38720	952
AT5G38730	62
AT5G38740	0
AT5G38743	1
AT5G38747	2
AT5G38750	0
AT5G38760	0
AT5G38770	21
AT5G38780	39
AT5G38790	0
AT5G38800	0
AT5G38810	0
AT5G38820	0
AT5G38830	1716
AT5G38840	952
AT5G38850	336
AT5G38860	69
AT5G38865	79
AT5G38870	70
AT5G38880	812
AT5G38890	392
AT5G38895	220
AT5G38900	5
AT5G38905	0
AT5G38910	0
AT5G38920	0
AT5G38930	0
AT5G38940	0
AT5G38950	0
AT5G38960	0
AT5G38970	2
AT5G38975	0
AT5G38980	1952
AT5G38990	1784
AT5G39000	3
AT5G39010	0
AT5G39020	200
AT5G39024	0
AT5G39030	267
AT5G39040	1632
AT5G39050	1099
AT5G39060	0
AT5G39070	2
AT5G39080	428
AT5G39090	83
AT5G39095	0
AT5G39100	4
AT5G39110	0
AT5G39120	0
AT5G39130	0
AT5G39140	0
AT5G39150	0
AT5G39155	0
AT5G39160	1
AT5G39170	0
AT5G39180	0
AT5G39185	0
AT5G39190	1
AT5G39200	0
AT5G39205	0
AT5G39210	967
AT5G39220	1
AT5G39230	1
AT5G39240	34
AT5G39245	0
AT5G39250	121
AT5G39260	3
AT5G39270	0
AT5G39280	0
AT5G39290	0
AT5G39300	0
AT5G39310	0
AT5G39320	172
AT5G39330	7
AT5G39340	885
AT5G39350	228
AT5G39360	184
AT5G39365	0
AT5G39370	0
AT5G39380	80
AT5G39390	0
AT5G39400	0
AT5G39410	1058
AT5G39420	14
AT5G39430	0
AT5G39440	0
AT5G39450	167
AT5G39460	0
AT5G39470	0
AT5G39471	25
AT5G39473	2
AT5G39480	0
AT5G39490	0
AT5G39493	0
AT5G39500	726
AT5G39510	1577
AT5G39520	4
AT5G39530	1123
AT5G39532	0
AT5G39533	0
AT5G39535	1
AT5G39540	0
AT5G39550	175
AT5G39560	0
AT5G39570	30437
AT5G39580	0
AT5G39590	4038
AT5G39600	153
AT5G39610	244
AT5G39620	0
AT5G39630	0
AT5G39635	0
AT5G39640	0
AT5G39645	0
AT5G39650	0
AT5G39660	1546
AT5G39670	18
AT5G39680	30
AT5G39690	0
AT5G39693	0
AT5G39700	0
AT5G39710	473
AT5G39715	0
AT5G39720	2
AT5G39730	548
AT5G39740	6923
AT5G39750	0
AT5G39760	485
AT5G39770	0
AT5G39775	0
AT5G39785	450
AT5G39790	96
AT5G39800	56
AT5G39810	0
AT5G39820	0
AT5G39830	2813
AT5G39840	342
AT5G39850	40
AT5G39860	33
AT5G39861	0
AT5G39862	0
AT5G39863	0
AT5G39865	10
AT5G39870	0
AT5G39880	0
AT5G39890	0
AT5G39895	0
AT5G39900	252
AT5G39910	0
AT5G39920	0
AT5G39930	0
AT5G39940	207
AT5G39950	999
AT5G39955	0
AT5G39960	227
AT5G39970	3
AT5G39980	162
AT5G39990	250
AT5G39995	1
AT5G40000	0
AT5G40010	0
AT5G40020	5
AT5G40030	0
AT5G40040	0
AT5G40050	0
AT5G40060	785
AT5G40070	0
AT5G40080	69
AT5G40090	1
AT5G40100	6
AT5G40110	0
AT5G40120	0
AT5G40130	16
AT5G40140	165
AT5G40150	47
AT5G40153	0
AT5G40155	0
AT5G40160	671
AT5G40170	1269
AT5G40180	44
AT5G40190	315
AT5G40200	835
AT5G40210	4
AT5G40212	0
AT5G40220	0
AT5G40230	10
AT5G40240	228
AT5G40250	207
AT5G40260	0
AT5G40270	328
AT5G40275	0
AT5G40280	270
AT5G40290	0
AT5G40300	315
AT5G40310	0
AT5G40315	0
AT5G40316	0
AT5G40320	0
AT5G40330	8
AT5G40340	1548
AT5G40348	0
AT5G40350	0
AT5G40360	0
AT5G40370	3697
AT5G40380	271
AT5G40382	3
AT5G40384	0
AT5G40390	9603
AT5G40395	0
AT5G40400	140
AT5G40405	76
AT5G40410	20
AT5G40420	0
AT5G40430	0
AT5G40440	216
AT5G40450	1419
AT5G40460	2
AT5G40470	241
AT5G40480	2003
AT5G40490	551
AT5G40500	285
AT5G40510	4
AT5G40520	403
AT5G40530	283
AT5G40540	191
AT5G40545	0
AT5G40550	145
AT5G40560	0
AT5G40570	41
AT5G40580	958
AT5G40590	0
AT5G40595	0
AT5G40600	191
AT5G40605	0
AT5G40610	389
AT5G40620	0
AT5G40630	3
AT5G40640	147
AT5G40645	0
AT5G40650	490
AT5G40660	313
AT5G40670	1016
AT5G40680	0
AT5G40690	39
AT5G40700	144
AT5G40710	196
AT5G40720	455
AT5G40730	5
AT5G40740	311
AT5G40750	0
AT5G40760	730
AT5G40770	2208
AT5G40780	1089
AT5G40790	10
AT5G40800	17
AT5G40810	3790
AT5G40820	130
AT5G40830	438
AT5G40840	28
AT5G40850	4489
AT5G40855	0
AT5G40860	0
AT5G40870	420
AT5G40880	368
AT5G40890	2552
AT5G40900	2
AT5G40910	841
AT5G40920	326
AT5G40930	1023
AT5G40940	0
AT5G40942	25
AT5G40945	0
AT5G40950	7867
AT5G40960	69
AT5G40970	113
AT5G40980	0
AT5G40981	0
AT5G40990	0
AT5G41000	60
AT5G41010	503
AT5G41020	707
AT5G41025	0
AT5G41030	2
AT5G41040	18
AT5G41050	433
AT5G41060	152
AT5G41070	190
AT5G41071	0
AT5G41080	10
AT5G41090	0
AT5G41100	548
AT5G41109	0
AT5G41110	212
AT5G41120	5
AT5G41130	118
AT5G41140	944
AT5G41150	362
AT5G41160	0
AT5G41170	63
AT5G41180	96
AT5G41190	1548
AT5G41200	0
AT5G41210	903
AT5G41220	331
AT5G41240	272
AT5G41250	0
AT5G41260	1235
AT5G41265	0
AT5G41270	67
AT5G41280	0
AT5G41290	1
AT5G41300	0
AT5G41310	1
AT5G41315	7
AT5G41320	0
AT5G41330	408
AT5G41340	520
AT5G41350	435
AT5G41360	366
AT5G41370	1335
AT5G41380	9
AT5G41390	0
AT5G41400	223
AT5G41401	0
AT5G41410	1637
AT5G41420	0
AT5G41430	0
AT5G41440	0
AT5G41450	0
AT5G41460	502
AT5G41470	17
AT5G41471	0
AT5G41480	307
AT5G41490	0
AT5G41491	0
AT5G41494	0
AT5G41500	0
AT5G41505	0
AT5G41510	0
AT5G41520	3685
AT5G41530	0
AT5G41540	0
AT5G41550	15
AT5G41560	285
AT5G41570	0
AT5G41580	409
AT5G41590	17
AT5G41600	1124
AT5G41605	0
AT5G41610	2
AT5G41612	0
AT5G41620	387
AT5G41630	0
AT5G41640	0
AT5G41650	40
AT5G41660	0
AT5G41663	0
AT5G41670	4427
AT5G41675	0
AT5G41680	10
AT5G41685	402
AT5G41690	84
AT5G41700	4166
AT5G41710	4
AT5G41720	0
AT5G41730	0
AT5G41740	617
AT5G41750	215
AT5G41755	0
AT5G41760	282
AT5G41761	205
AT5G41763	0
AT5G41765	0
AT5G41770	2231
AT5G41780	8
AT5G41790	5591
AT5G41800	118
AT5G41810	562
AT5G41820	20
AT5G41830	2
AT5G41835	3
AT5G41840	0
AT5G41850	34
AT5G41860	2
AT5G41870	493
AT5G41880	120
AT5G41890	2
AT5G41900	293
AT5G41905	0
AT5G41908	0
AT5G41910	133
AT5G41920	312
AT5G41940	436
AT5G41950	1469
AT5G41960	300
AT5G41970	994
AT5G41980	35
AT5G41990	1603
AT5G42000	284
AT5G42010	271
AT5G42020	911
AT5G42030	1303
AT5G42040	16
AT5G42050	6453
AT5G42053	0
AT5G42060	327
AT5G42070	1453
AT5G42080	2920
AT5G42090	9
AT5G42092	0
AT5G42100	1174
AT5G42110	177
AT5G42120	2
AT5G42130	1321
AT5G42140	705
AT5G42146	147
AT5G42150	595
AT5G42170	0
AT5G42180	2
AT5G42190	1065
AT5G42200	55
AT5G42210	48
AT5G42220	1512
AT5G42223	0
AT5G42230	4
AT5G42232	0
AT5G42235	0
AT5G42240	1161
AT5G42242	0
AT5G42250	950
AT5G42260	0
AT5G42265	0
AT5G42270	40334
AT5G42280	30
AT5G42290	0
AT5G42300	4313
AT5G42310	4037
AT5G42320	498
AT5G42323	0
AT5G42325	0
AT5G42330	37
AT5G42340	2
AT5G42350	151
AT5G42360	310
AT5G42370	42
AT5G42380	10
AT5G42390	9428
AT5G42400	518
AT5G42410	0
AT5G42420	1010
AT5G42430	0
AT5G42440	37
AT5G42445	6
AT5G42450	28
AT5G42460	63
AT5G42470	348
AT5G42480	1531
AT5G42490	1
AT5G42500	1
AT5G42504	0
AT5G42505	0
AT5G42510	0
AT5G42520	1613
AT5G42530	5059
AT5G42540	1930
AT5G42560	656
AT5G42565	0
AT5G42567	0
AT5G42568	0
AT5G42570	5247
AT5G42580	0
AT5G42590	0
AT5G42600	0
AT5G42610	5
AT5G42620	973
AT5G42630	1
AT5G42635	0
AT5G42640	0
AT5G42645	0
AT5G42650	4528
AT5G42655	0
AT5G42660	449
AT5G42670	313
AT5G42677	0
AT5G42680	154
AT5G42690	17
AT5G42700	5
AT5G42710	21
AT5G42720	794
AT5G42730	28
AT5G42740	2608
AT5G42750	415
AT5G42760	902
AT5G42765	1163
AT5G42770	176
AT5G42780	21
AT5G42785	0
AT5G42790	1950
AT5G42797	0
AT5G42800	4
AT5G42810	425
AT5G42820	227
AT5G42825	0
AT5G42830	6
AT5G42840	1
AT5G42850	532
AT5G42860	89
AT5G42870	912
AT5G42880	44
AT5G42890	537
AT5G42895	0
AT5G42900	4353
AT5G42905	0
AT5G42910	0
AT5G42920	915
AT5G42930	1
AT5G42940	1215
AT5G42950	3310
AT5G42955	0
AT5G42957	0
AT5G42960	425
AT5G42965	0
AT5G42970	633
AT5G42980	36488
AT5G42990	876
AT5G43000	0
AT5G43010	1075
AT5G43015	0
AT5G43020	259
AT5G43030	1
AT5G43035	0
AT5G43040	38
AT5G43050	331
AT5G43060	511
AT5G43064	0
AT5G43065	0
AT5G43066	0
AT5G43068	0
AT5G43070	52
AT5G43080	57
AT5G43090	0
AT5G43100	923
AT5G43105	0
AT5G43110	0
AT5G43120	1
AT5G43130	1749
AT5G43140	295
AT5G43150	2130
AT5G43155	53
AT5G43160	41
AT5G43170	11
AT5G43175	0
AT5G43180	6
AT5G43185	0
AT5G43190	124
AT5G43196	0
AT5G43200	0
AT5G43210	94
AT5G43211	0
AT5G43230	0
AT5G43240	8
AT5G43250	31
AT5G43260	2789
AT5G43270	279
AT5G43280	359
AT5G43285	0
AT5G43290	0
AT5G43300	0
AT5G43310	576
AT5G43320	1938
AT5G43330	568
AT5G43340	0
AT5G43350	0
AT5G43360	0
AT5G43370	0
AT5G43380	298
AT5G43390	0
AT5G43400	67
AT5G43401	0
AT5G43403	100
AT5G43405	0
AT5G43410	0
AT5G43415	0
AT5G43420	61
AT5G43430	365
AT5G43440	728
AT5G43450	1019
AT5G43455	0
AT5G43460	690
AT5G43470	2746
AT5G43480	1
AT5G43490	1
AT5G43500	214
AT5G43510	0
AT5G43513	0
AT5G43516	0
AT5G43518	0
AT5G43520	0
AT5G43525	0
AT5G43530	4
AT5G43535	0
AT5G43540	0
AT5G43550	0
AT5G43560	1757
AT5G43570	0
AT5G43580	0
AT5G43590	0
AT5G43600	418
AT5G43603	0
AT5G43610	0
AT5G43620	77
AT5G43630	4840
AT5G43640	0
AT5G43650	0
AT5G43660	2
AT5G43670	427
AT5G43680	168
AT5G43690	0
AT5G43695	0
AT5G43700	613
AT5G43710	272
AT5G43720	594
AT5G43725	42
AT5G43730	64
AT5G43740	815
AT5G43745	1119
AT5G43750	4611
AT5G43755	0
AT5G43760	4118
AT5G43770	0
AT5G43780	1820
AT5G43790	150
AT5G43800	0
AT5G43810	617
AT5G43820	63
AT5G43822	108
AT5G43830	1921
AT5G43840	0
AT5G43850	917
AT5G43860	301
AT5G43870	507
AT5G43880	1510
AT5G43890	2
AT5G43900	1809
AT5G43910	106
AT5G43920	349
AT5G43930	714
AT5G43935	2
AT5G43940	5172
AT5G43950	194
AT5G43960	3132
AT5G43970	1066
AT5G43980	70
AT5G43990	61
AT5G44000	1097
AT5G44005	264
AT5G44010	159
AT5G44020	458
AT5G44030	357
AT5G44040	161
AT5G44050	259
AT5G44060	50
AT5G44063	3
AT5G44065	0
AT5G44070	2443
AT5G44080	505
AT5G44090	1020
AT5G44100	2474
AT5G44110	529
AT5G44120	3
AT5G44130	1483
AT5G44140	3
AT5G44150	182
AT5G44160	56
AT5G44170	265
AT5G44180	2003
AT5G44190	4598
AT5G44200	627
AT5G44210	220
AT5G44220	0
AT5G44230	85
AT5G44240	1298
AT5G44250	913
AT5G44255	1
AT5G44260	277
AT5G44265	0
AT5G44270	0
AT5G44280	439
AT5G44283	0
AT5G44286	0
AT5G44290	2645
AT5G44300	0
AT5G44306	3
AT5G44310	0
AT5G44313	0
AT5G44316	0
AT5G44320	1835
AT5G44330	0
AT5G44340	11560
AT5G44345	0
AT5G44350	3
AT5G44360	0
AT5G44370	213
AT5G44375	0
AT5G44380	1
AT5G44390	86
AT5G44400	451
AT5G44410	363
AT5G44415	0
AT5G44416	0
AT5G44417	0
AT5G44418	0
AT5G44420	1
AT5G44430	0
AT5G44440	0
AT5G44450	628
AT5G44460	0
AT5G44470	0
AT5G44480	2
AT5G44490	86
AT5G44495	0
AT5G44500	49
AT5G44510	325
AT5G44520	936
AT5G44530	1869
AT5G44540	2
AT5G44550	15
AT5G44555	0
AT5G44560	35
AT5G44562	1
AT5G44563	4
AT5G44565	1309
AT5G44566	0
AT5G44567	2
AT5G44568	405
AT5G44569	14
AT5G44570	4
AT5G44572	21
AT5G44574	58
AT5G44575	226
AT5G44578	67
AT5G44580	6833
AT5G44582	139
AT5G44585	21
AT5G44590	1
AT5G44600	224
AT5G44610	0
AT5G44620	0
AT5G44630	0
AT5G44635	204
AT5G44640	0
AT5G44650	2970
AT5G44660	381
AT5G44670	1041
AT5G44680	372
AT5G44690	0
AT5G44700	0
AT5G44705	0
AT5G44710	146
AT5G44720	1295
AT5G44730	659
AT5G44740	27
AT5G44750	437
AT5G44760	0
AT5G44770	0
AT5G44780	71
AT5G44785	667
AT5G44790	1418
AT5G44800	1657
AT5G44820	38
AT5G44830	0
AT5G44840	0
AT5G44850	0
AT5G44860	203
AT5G44870	1506
AT5G44875	0
AT5G44880	0
AT5G44890	0
AT5G44900	0
AT5G44910	41
AT5G44920	19
AT5G44925	1
AT5G44930	531
AT5G44940	0
AT5G44950	0
AT5G44960	0
AT5G44970	0
AT5G44973	0
AT5G44980	27
AT5G44990	16
AT5G45000	14
AT5G45010	34
AT5G45020	45
AT5G45030	0
AT5G45040	57
AT5G45050	622
AT5G45060	1061
AT5G45070	0
AT5G45080	8
AT5G45082	0
AT5G45085	0
AT5G45090	0
AT5G45095	0
AT5G45100	368
AT5G45105	0
AT5G45110	444
AT5G45113	0
AT5G45115	15
AT5G45116	0
AT5G45120	0
AT5G45130	1287
AT5G45140	349
AT5G45150	13
AT5G45160	542
AT5G45170	1646
AT5G45180	0
AT5G45190	1100
AT5G45200	0
AT5G45210	0
AT5G45220	1
AT5G45230	1
AT5G45240	0
AT5G45250	579
AT5G45260	712
AT5G45275	100
AT5G45276	0
AT5G45277	0
AT5G45280	768
AT5G45290	248
AT5G45300	517
AT5G45307	1
AT5G45310	12
AT5G45320	15
AT5G45330	299
AT5G45340	88
AT5G45350	3906
AT5G45360	535
AT5G45370	48
AT5G45380	137
AT5G45390	7744
AT5G45400	211
AT5G45410	1117
AT5G45420	652
AT5G45430	11067
AT5G45440	6
AT5G45450	2
AT5G45455	9
AT5G45460	42
AT5G45469	0
AT5G45470	0
AT5G45472	9
AT5G45475	0
AT5G45480	0
AT5G45490	821
AT5G45500	708
AT5G45510	2486
AT5G45520	211
AT5G45530	137
AT5G45540	92
AT5G45550	743
AT5G45560	154
AT5G45570	0
AT5G45573	0
AT5G45576	0
AT5G45580	2
AT5G45590	174
AT5G45595	0
AT5G45600	234
AT5G45605	0
AT5G45610	384
AT5G45620	1016
AT5G45630	27
AT5G45640	0
AT5G45650	1142
AT5G45660	47
AT5G45670	17
AT5G45680	2502
AT5G45690	0
AT5G45700	57
AT5G45710	188
AT5G45715	0
AT5G45720	183
AT5G45730	20
AT5G45740	17
AT5G45745	0
AT5G45750	1288
AT5G45760	103
AT5G45770	8
AT5G45775	2811
AT5G45780	127
AT5G45790	39
AT5G45800	563
AT5G45810	3
AT5G45820	525
AT5G45830	96
AT5G45840	140
AT5G45850	6
AT5G45860	2
AT5G45870	0
AT5G45875	0
AT5G45880	0
AT5G45890	0
AT5G45900	287
AT5G45905	0
AT5G45910	0
AT5G45920	85
AT5G45930	2307
AT5G45940	113
AT5G45950	311
AT5G45960	1
AT5G45970	12
AT5G45980	0
AT5G45990	45
AT5G46000	0
AT5G46010	0
AT5G46020	2695
AT5G46025	0
AT5G46030	1043
AT5G46040	0
AT5G46050	51
AT5G46060	0
AT5G46070	1417
AT5G46080	38
AT5G46085	1
AT5G46090	38
AT5G46100	90
AT5G46105	2
AT5G46110	25563
AT5G46115	2
AT5G46120	0
AT5G46130	0
AT5G46140	15
AT5G46150	299
AT5G46160	412
AT5G46170	633
AT5G46180	460
AT5G46190	860
AT5G46195	0
AT5G46200	0
AT5G46210	2491
AT5G46220	21
AT5G46230	72
AT5G46240	280
AT5G46250	2087
AT5G46260	191
AT5G46270	786
AT5G46280	323
AT5G46290	4149
AT5G46295	34
AT5G46297	0
AT5G46300	0
AT5G46310	0
AT5G46315	1
AT5G46320	0
AT5G46325	0
AT5G46330	1177
AT5G46340	454
AT5G46350	11
AT5G46360	0
AT5G46370	0
AT5G46380	3
AT5G46390	998
AT5G46395	8
AT5G46400	329
AT5G46410	700
AT5G46420	2775
AT5G46430	3899
AT5G46440	10
AT5G46450	1303
AT5G46460	68
AT5G46470	1611
AT5G46490	824
AT5G46500	89
AT5G46510	390
AT5G46520	298
AT5G46530	74
AT5G46540	3
AT5G46550	655
AT5G46560	368
AT5G46570	379
AT5G46580	3941
AT5G46590	4
AT5G46595	0
AT5G46600	1554
AT5G46610	0
AT5G46620	468
AT5G46630	2471
AT5G46640	55
AT5G46645	0
AT5G46650	0
AT5G46660	1
AT5G46665	1
AT5G46670	4
AT5G46680	37
AT5G46690	10
AT5G46700	143
AT5G46710	339
AT5G46720	53
AT5G46730	2943
AT5G46740	183
AT5G46750	1154
AT5G46760	1560
AT5G46770	0
AT5G46780	110
AT5G46790	258
AT5G46795	0
AT5G46800	5449
AT5G46810	0
AT5G46820	0
AT5G46825	3
AT5G46830	9
AT5G46840	800
AT5G46845	1
AT5G46850	60
AT5G46860	1279
AT5G46870	48
AT5G46871	17
AT5G46873	0
AT5G46874	0
AT5G46875	0
AT5G46877	0
AT5G46880	129
AT5G46890	0
AT5G46900	0
AT5G46910	304
AT5G46915	5
AT5G46920	398
AT5G46930	0
AT5G46940	0
AT5G46950	0
AT5G46960	1
AT5G46970	0
AT5G46980	0
AT5G46990	0
AT5G47000	0
AT5G47010	3249
AT5G47020	6021
AT5G47030	5321
AT5G47040	11231
AT5G47050	265
AT5G47060	908
AT5G47070	401
AT5G47075	0
AT5G47077	0
AT5G47080	602
AT5G47090	390
AT5G47100	195
AT5G47110	7125
AT5G47120	2658
AT5G47130	34
AT5G47140	417
AT5G47150	0
AT5G47160	1
AT5G47170	2
AT5G47175	0
AT5G47180	523
AT5G47190	5759
AT5G47200	2883
AT5G47210	11166
AT5G47220	253
AT5G47225	0
AT5G47229	0
AT5G47230	300
AT5G47240	274
AT5G47250	58
AT5G47260	0
AT5G47280	0
AT5G47290	0
AT5G47300	0
AT5G47310	718
AT5G47320	877
AT5G47330	45
AT5G47340	0
AT5G47350	1
AT5G47360	76
AT5G47370	166
AT5G47380	313
AT5G47390	534
AT5G47400	270
AT5G47420	183
AT5G47430	1295
AT5G47435	1428
AT5G47440	74
AT5G47445	82
AT5G47450	1
AT5G47455	392
AT5G47460	18
AT5G47470	0
AT5G47480	2653
AT5G47490	811
AT5G47500	39
AT5G47510	48
AT5G47520	169
AT5G47530	7
AT5G47540	1044
AT5G47550	481
AT5G47560	8210
AT5G47570	2004
AT5G47580	292
AT5G47590	28
AT5G47600	1
AT5G47610	736
AT5G47620	1670
AT5G47630	265
AT5G47635	5
AT5G47640	2224
AT5G47650	2033
AT5G47660	291
AT5G47670	1
AT5G47680	1144
AT5G47690	3494
AT5G47700	4070
AT5G47710	250
AT5G47720	215
AT5G47730	208
AT5G47740	0
AT5G47750	871
AT5G47760	306
AT5G47770	981
AT5G47780	1305
AT5G47790	445
AT5G47800	101
AT5G47810	150
AT5G47815	0
AT5G47818	0
AT5G47820	984
AT5G47830	92
AT5G47840	3101
AT5G47850	37
AT5G47860	848
AT5G47870	783
AT5G47880	4732
AT5G47890	1492
AT5G47900	63
AT5G47910	1218
AT5G47920	102
AT5G47930	4046
AT5G47940	202
AT5G47950	0
AT5G47960	20
AT5G47970	374
AT5G47980	0
AT5G47990	0
AT5G48000	0
AT5G48010	0
AT5G48020	943
AT5G48030	982
AT5G48040	42
AT5G48050	7
AT5G48060	201
AT5G48070	5
AT5G48090	1
AT5G48100	0
AT5G48110	0
AT5G48120	685
AT5G48130	0
AT5G48140	0
AT5G48150	1482
AT5G48160	1718
AT5G48170	2
AT5G48175	0
AT5G48180	1410
AT5G48190	0
AT5G48200	0
AT5G48205	0
AT5G48210	0
AT5G48220	3023
AT5G48230	723
AT5G48240	1028
AT5G48250	2673
AT5G48270	6
AT5G48280	0
AT5G48290	25
AT5G48300	14473
AT5G48310	51
AT5G48320	24
AT5G48330	310
AT5G48335	400
AT5G48340	258
AT5G48350	0
AT5G48360	198
AT5G48370	347
AT5G48375	1
AT5G48380	2761
AT5G48385	3557
AT5G48390	9
AT5G48400	41
AT5G48410	0
AT5G48412	213
AT5G48420	0
AT5G48430	0
AT5G48440	267
AT5G48450	100
AT5G48460	384
AT5G48465	0
AT5G48470	934
AT5G48480	687
AT5G48485	0
AT5G48490	19
AT5G48500	99
AT5G48510	0
AT5G48515	0
AT5G48520	333
AT5G48530	101
AT5G48540	1935
AT5G48543	0
AT5G48545	699
AT5G48550	8
AT5G48560	16
AT5G48570	67
AT5G48575	0
AT5G48580	505
AT5G48590	1146
AT5G48595	0
AT5G48600	290
AT5G48605	0
AT5G48610	302
AT5G48620	2435
AT5G48630	456
AT5G48640	277
AT5G48650	0
AT5G48655	498
AT5G48657	205
AT5G48660	98
AT5G48670	22
AT5G48675	0
AT5G48680	482
AT5G48690	37
AT5G48700	0
AT5G48710	5
AT5G48720	85
AT5G48730	412
AT5G48740	38
AT5G48750	0
AT5G48760	1457
AT5G48770	0
AT5G48775	21
AT5G48780	4
AT5G48790	2257
AT5G48800	85
AT5G48810	1456
AT5G48820	4
AT5G48830	1178
AT5G48835	0
AT5G48840	457
AT5G48850	1
AT5G48860	0
AT5G48870	434
AT5G48880	2504
AT5G48890	0
AT5G48900	268
AT5G48905	0
AT5G48910	683
AT5G48920	94
AT5G48930	2887
AT5G48940	2
AT5G48945	0
AT5G48950	2
AT5G48953	0
AT5G48960	659
AT5G48965	234
AT5G48970	645
AT5G48980	2
AT5G48990	128
AT5G49000	72
AT5G49010	60
AT5G49015	277
AT5G49020	373
AT5G49030	4083
AT5G49040	0
AT5G49050	0
AT5G49060	247
AT5G49070	9
AT5G49080	0
AT5G49090	0
AT5G49100	148
AT5G49110	41
AT5G49120	6
AT5G49130	0
AT5G49138	0
AT5G49140	0
AT5G49150	0
AT5G49152	0
AT5G49160	570
AT5G49170	22
AT5G49180	0
AT5G49190	26
AT5G49200	4
AT5G49210	317
AT5G49215	211
AT5G49220	848
AT5G49230	426
AT5G49240	0
AT5G49250	0
AT5G49260	0
AT5G49270	0
AT5G49280	251
AT5G49290	6
AT5G49300	87
AT5G49301	0
AT5G49305	3
AT5G49310	1
AT5G49320	25
AT5G49330	522
AT5G49340	0
AT5G49350	0
AT5G49360	34
AT5G49390	12
AT5G49400	523
AT5G49410	41
AT5G49420	0
AT5G49430	936
AT5G49435	0
AT5G49440	1202
AT5G49450	49
AT5G49460	1201
AT5G49465	0
AT5G49470	831
AT5G49480	14932
AT5G49490	0
AT5G49500	78
AT5G49510	542
AT5G49520	254
AT5G49525	7
AT5G49530	612
AT5G49540	954
AT5G49550	191
AT5G49555	339
AT5G49560	60
AT5G49570	613
AT5G49580	697
AT5G49590	0
AT5G49600	0
AT5G49610	152
AT5G49615	0
AT5G49620	0
AT5G49630	1783
AT5G49640	0
AT5G49645	37
AT5G49650	1665
AT5G49660	3143
AT5G49665	343
AT5G49680	73
AT5G49690	0
AT5G49700	10
AT5G49710	194
AT5G49720	8747
AT5G49730	2066
AT5G49740	1031
AT5G49743	0
AT5G49746	0
AT5G49750	0
AT5G49760	2115
AT5G49770	3
AT5G49780	9
AT5G49790	1
AT5G49800	25
AT5G49810	2465
AT5G49820	912
AT5G49830	1489
AT5G49840	681
AT5G49850	0
AT5G49860	0
AT5G49870	0
AT5G49880	455
AT5G49890	1624
AT5G49900	2394
AT5G49910	14545
AT5G49920	0
AT5G49930	1277
AT5G49940	2351
AT5G49945	414
AT5G49950	474
AT5G49960	185
AT5G49970	1978
AT5G49980	1570
AT5G49990	150
AT5G50000	791
AT5G50010	28
AT5G50020	348
AT5G50030	1
AT5G50040	0
AT5G50050	0
AT5G50060	2
AT5G50070	0
AT5G50080	0
AT5G50090	29
AT5G50100	2215
AT5G50110	293
AT5G50111	0
AT5G50115	0
AT5G50120	9
AT5G50130	228
AT5G50140	0
AT5G50150	593
AT5G50160	2078
AT5G50170	111
AT5G50175	0
AT5G50180	515
AT5G50190	0
AT5G50200	440
AT5G50210	1727
AT5G50220	0
AT5G50230	422
AT5G50240	228
AT5G50250	1933
AT5G50260	2
AT5G50270	0
AT5G50280	303
AT5G50290	8
AT5G50300	0
AT5G50310	1516
AT5G50315	120
AT5G50320	1053
AT5G50330	76
AT5G50335	18
AT5G50340	544
AT5G50345	0
AT5G50350	561
AT5G50360	63
AT5G50361	0
AT5G50365	0
AT5G50370	320
AT5G50375	75
AT5G50380	1493
AT5G50390	94
AT5G50400	360
AT5G50410	221
AT5G50420	146
AT5G50423	0
AT5G50430	753
AT5G50440	67
AT5G50443	0
AT5G50450	117
AT5G50460	514
AT5G50470	0
AT5G50480	0
AT5G50490	0
AT5G50500	0
AT5G50510	0
AT5G50520	0
AT5G50530	0
AT5G50540	0
AT5G50550	0
AT5G50560	0
AT5G50562	0
AT5G50565	0
AT5G50570	0
AT5G50580	0
AT5G50590	0
AT5G50600	0
AT5G50610	0
AT5G50620	0
AT5G50630	0
AT5G50640	18
AT5G50650	0
AT5G50660	0
AT5G50665	0
AT5G50670	0
AT5G50680	0
AT5G50690	0
AT5G50700	0
AT5G50710	0
AT5G50715	0
AT5G50717	0
AT5G50720	1861
AT5G50740	167
AT5G50750	13
AT5G50760	2
AT5G50770	0
AT5G50780	399
AT5G50790	4
AT5G50800	261
AT5G50805	0
AT5G50810	387
AT5G50820	13
AT5G50830	3
AT5G50840	824
AT5G50850	5988
AT5G50860	817
AT5G50870	608
AT5G50890	233
AT5G50900	358
AT5G50910	0
AT5G50915	54
AT5G50920	58416
AT5G50930	34
AT5G50940	13
AT5G50950	3098
AT5G50960	1774
AT5G50970	287
AT5G50990	41
AT5G50995	0
AT5G51000	0
AT5G51010	2752
AT5G51020	1495
AT5G51030	40
AT5G51040	1122
AT5G51050	505
AT5G51055	0
AT5G51060	23
AT5G51070	5529
AT5G51080	30
AT5G51090	0
AT5G51100	471
AT5G51105	0
AT5G51110	7594
AT5G51120	1019
AT5G51130	151
AT5G51140	597
AT5G51150	541
AT5G51160	1
AT5G51170	53
AT5G51174	7
AT5G51180	3067
AT5G51190	0
AT5G51195	0
AT5G51200	1180
AT5G51210	1
AT5G51220	375
AT5G51230	948
AT5G51250	0
AT5G51260	355
AT5G51270	2
AT5G51280	918
AT5G51290	482
AT5G51300	1817
AT5G51310	29
AT5G51320	0
AT5G51330	6
AT5G51340	780
AT5G51350	139
AT5G51360	0
AT5G51370	84
AT5G51380	46
AT5G51390	8
AT5G51400	818
AT5G51410	950
AT5G51420	0
AT5G51430	1415
AT5G51440	2
AT5G51450	471
AT5G51451	12
AT5G51460	1032
AT5G51465	8
AT5G51470	7
AT5G51480	1
AT5G51490	0
AT5G51500	0
AT5G51510	427
AT5G51520	0
AT5G51530	18
AT5G51540	221
AT5G51545	831
AT5G51550	517
AT5G51560	102
AT5G51570	3681
AT5G51580	0
AT5G51585	0
AT5G51590	24
AT5G51600	69
AT5G51610	0
AT5G51620	177
AT5G51630	178
AT5G51640	218
AT5G51650	0
AT5G51660	572
AT5G51670	95
AT5G51680	0
AT5G51690	361
AT5G51700	331
AT5G51710	890
AT5G51720	3287
AT5G51730	137
AT5G51740	353
AT5G51750	318
AT5G51760	1
AT5G51770	319
AT5G51780	2
AT5G51790	9
AT5G51795	76
AT5G51800	1
AT5G51810	0
AT5G51820	4379
AT5G51830	1359
AT5G51840	233
AT5G51845	0
AT5G51850	15
AT5G51860	0
AT5G51870	1
AT5G51880	665
AT5G51890	632
AT5G51900	0
AT5G51910	12
AT5G51915	0
AT5G51920	37
AT5G51930	0
AT5G51940	841
AT5G51950	2
AT5G51960	209
AT5G51970	3563
AT5G51980	884
AT5G51990	20
AT5G52000	2
AT5G52010	980
AT5G52020	5
AT5G52030	816
AT5G52040	2632
AT5G52045	0
AT5G52050	380
AT5G52055	1
AT5G52060	2876
AT5G52065	0
AT5G52067	0
AT5G52070	118
AT5G52080	0
AT5G52090	0
AT5G52100	570
AT5G52110	218
AT5G52115	0
AT5G52120	10
AT5G52130	0
AT5G52140	0
AT5G52145	0
AT5G52150	0
AT5G52155	0
AT5G52160	0
AT5G52170	5
AT5G52180	0
AT5G52190	0
AT5G52200	1419
AT5G52210	187
AT5G52220	8
AT5G52230	214
AT5G52240	1601
AT5G52250	79
AT5G52260	0
AT5G52270	6
AT5G52272	0
AT5G52280	214
AT5G52290	60
AT5G52300	1920
AT5G52310	404276
AT5G52320	170
AT5G52330	3
AT5G52340	9
AT5G52350	0
AT5G52355	0
AT5G52360	0
AT5G52370	277
AT5G52380	201
AT5G52390	0
AT5G52400	1
AT5G52410	542
AT5G52415	0
AT5G52420	815
AT5G52430	366
AT5G52440	2498
AT5G52450	1621
AT5G52460	0
AT5G52470	4752
AT5G52471	6
AT5G52480	0
AT5G52490	0
AT5G52495	0
AT5G52500	0
AT5G52510	1666
AT5G52520	1563
AT5G52530	4118
AT5G52540	2078
AT5G52545	37
AT5G52547	4
AT5G52550	701
AT5G52560	972
AT5G52570	577
AT5G52580	2218
AT5G52600	0
AT5G52605	0
AT5G52610	0
AT5G52620	0
AT5G52630	101
AT5G52640	62
AT5G52650	2542
AT5G52655	0
AT5G52660	589
AT5G52670	1
AT5G52680	0
AT5G52690	0
AT5G52700	0
AT5G52710	0
AT5G52720	0
AT5G52730	0
AT5G52740	14
AT5G52750	649
AT5G52760	69
AT5G52770	0
AT5G52780	352
AT5G52790	10
AT5G52797	0
AT5G52800	16
AT5G52810	292
AT5G52815	0
AT5G52820	1817
AT5G52830	299
AT5G52840	3721
AT5G52850	38
AT5G52860	10
AT5G52870	188
AT5G52880	284
AT5G52882	623
AT5G52890	161
AT5G52900	100
AT5G52910	92
AT5G52920	3091
AT5G52930	23
AT5G52940	48
AT5G52950	142
AT5G52960	881
AT5G52965	0
AT5G52970	1461
AT5G52975	0
AT5G52980	335
AT5G52990	7
AT5G53000	1027
AT5G53010	484
AT5G53020	347
AT5G53030	74
AT5G53040	1
AT5G53045	117
AT5G53048	28
AT5G53050	1323
AT5G53060	319
AT5G53070	207
AT5G53080	133
AT5G53090	51
AT5G53100	0
AT5G53110	23
AT5G53120	779
AT5G53130	1647
AT5G53135	4
AT5G53140	5230
AT5G53150	700
AT5G53160	2908
AT5G53170	2510
AT5G53180	893
AT5G53190	0
AT5G53200	16
AT5G53210	30
AT5G53220	107
AT5G53230	3
AT5G53240	1
AT5G53250	1
AT5G53260	0
AT5G53270	0
AT5G53280	500
AT5G53290	80
AT5G53300	7171
AT5G53310	1059
AT5G53320	23
AT5G53330	604
AT5G53340	303
AT5G53350	3490
AT5G53360	34
AT5G53370	2034
AT5G53380	0
AT5G53390	0
AT5G53400	632
AT5G53410	0
AT5G53420	1331
AT5G53430	417
AT5G53440	2054
AT5G53450	1025
AT5G53460	14653
AT5G53470	536
AT5G53480	3760
AT5G53486	215
AT5G53487	0
AT5G53490	4750
AT5G53500	1320
AT5G53510	0
AT5G53520	0
AT5G53530	330
AT5G53540	944
AT5G53550	1715
AT5G53560	1627
AT5G53570	1580
AT5G53580	2179
AT5G53590	620
AT5G53592	5
AT5G53600	0
AT5G53610	0
AT5G53620	992
AT5G53635	0
AT5G53637	0
AT5G53640	0
AT5G53650	416
AT5G53660	6
AT5G53670	0
AT5G53680	0
AT5G53700	3
AT5G53710	25
AT5G53720	0
AT5G53730	90
AT5G53740	3
AT5G53742	0
AT5G53750	229
AT5G53760	208
AT5G53770	485
AT5G53775	0
AT5G53780	0
AT5G53790	0
AT5G53800	494
AT5G53810	4
AT5G53815	21
AT5G53820	0
AT5G53830	80
AT5G53840	0
AT5G53850	2359
AT5G53860	1764
AT5G53870	111
AT5G53880	301
AT5G53890	344
AT5G53895	6
AT5G53900	250
AT5G53902	1
AT5G53905	0
AT5G53910	0
AT5G53920	109
AT5G53930	359
AT5G53940	308
AT5G53950	0
AT5G53960	0
AT5G53970	3532
AT5G53980	0
AT5G53990	0
AT5G54000	0
AT5G54010	0
AT5G54020	1
AT5G54030	0
AT5G54035	0
AT5G54040	0
AT5G54043	0
AT5G54045	0
AT5G54050	0
AT5G54060	15
AT5G54062	0
AT5G54064	20
AT5G54067	0
AT5G54070	0
AT5G54075	0
AT5G54080	533
AT5G54090	186
AT5G54095	1
AT5G54100	434
AT5G54110	1041
AT5G54130	2804
AT5G54140	78
AT5G54145	35
AT5G54148	3
AT5G54150	0
AT5G54160	1940
AT5G54165	5
AT5G54170	913
AT5G54180	787
AT5G54190	9
AT5G54200	165
AT5G54203	0
AT5G54206	1
AT5G54210	0
AT5G54215	0
AT5G54220	0
AT5G54225	0
AT5G54230	0
AT5G54240	10
AT5G54250	554
AT5G54260	149
AT5G54270	124216
AT5G54280	896
AT5G54290	2302
AT5G54300	123
AT5G54310	2875
AT5G54320	0
AT5G54330	0
AT5G54340	0
AT5G54350	0
AT5G54360	0
AT5G54365	0
AT5G54370	2
AT5G54375	0
AT5G54380	188
AT5G54390	1451
AT5G54400	2
AT5G54410	0
AT5G54420	0
AT5G54430	1558
AT5G54440	946
AT5G54450	0
AT5G54460	0
AT5G54470	1863
AT5G54480	0
AT5G54490	47
AT5G54500	1842
AT5G54510	87
AT5G54520	55
AT5G54530	34
AT5G54540	2249
AT5G54550	0
AT5G54560	0
AT5G54569	13
AT5G54570	8
AT5G54580	865
AT5G54585	1006
AT5G54590	54
AT5G54600	7772
AT5G54610	842
AT5G54620	2
AT5G54630	743
AT5G54640	259
AT5G54650	351
AT5G54660	611
AT5G54661	0
AT5G54670	204
AT5G54680	1588
AT5G54690	47
AT5G54700	0
AT5G54710	1733
AT5G54720	718
AT5G54730	877
AT5G54740	0
AT5G54745	0
AT5G54750	642
AT5G54760	3018
AT5G54770	85549
AT5G54780	257
AT5G54790	0
AT5G54800	1249
AT5G54810	5665
AT5G54820	0
AT5G54830	630
AT5G54840	117
AT5G54850	77
AT5G54855	415
AT5G54860	322
AT5G54865	0
AT5G54870	863
AT5G54880	173
AT5G54890	62
AT5G54900	1554
AT5G54910	908
AT5G54920	226
AT5G54930	425
AT5G54940	6367
AT5G54950	1
AT5G54960	3953
AT5G54970	165
AT5G54980	114
AT5G54990	1
AT5G55000	192
AT5G55010	64
AT5G55020	0
AT5G55040	1064
AT5G55045	0
AT5G55050	312
AT5G55055	0
AT5G55060	265
AT5G55070	3438
AT5G55080	0
AT5G55090	13
AT5G55100	1047
AT5G55110	0
AT5G55120	217
AT5G55125	208
AT5G55130	366
AT5G55131	0
AT5G55132	0
AT5G55135	0
AT5G55140	334
AT5G55150	0
AT5G55160	806
AT5G55170	15
AT5G55180	4934
AT5G55190	2134
AT5G55200	455
AT5G55210	480
AT5G55220	4598
AT5G55230	1214
AT5G55240	0
AT5G55250	97
AT5G55260	488
AT5G55270	1
AT5G55280	2913
AT5G55290	416
AT5G55300	949
AT5G55310	1514
AT5G55320	0
AT5G55330	0
AT5G55340	12
AT5G55350	0
AT5G55360	0
AT5G55370	3
AT5G55380	59
AT5G55390	1122
AT5G55400	510
AT5G55410	0
AT5G55420	3
AT5G55430	0
AT5G55440	1
AT5G55450	1
AT5G55460	33
AT5G55470	10
AT5G55480	275
AT5G55490	23
AT5G55500	539
AT5G55505	0
AT5G55507	0
AT5G55508	0
AT5G55510	670
AT5G55520	41
AT5G55530	1612
AT5G55540	589
AT5G55550	304
AT5G55560	23
AT5G55565	0
AT5G55570	199
AT5G55580	549
AT5G55590	1
AT5G55600	1231
AT5G55610	1135
AT5G55620	1897
AT5G55630	858
AT5G55640	105
AT5G55650	0
AT5G55660	4615
AT5G55670	1411
AT5G55680	3
AT5G55690	1
AT5G55700	710
AT5G55710	1881
AT5G55720	0
AT5G55730	105
AT5G55740	1148
AT5G55750	0
AT5G55760	216
AT5G55770	0
AT5G55780	0
AT5G55790	151
AT5G55800	0
AT5G55810	87
AT5G55820	60
AT5G55830	20
AT5G55835	0
AT5G55840	109
AT5G55850	1312
AT5G55855	0
AT5G55856	0
AT5G55860	428
AT5G55870	0
AT5G55875	0
AT5G55880	0
AT5G55890	0
AT5G55893	2
AT5G55896	946
AT5G55900	62
AT5G55910	2029
AT5G55920	1937
AT5G55930	115
AT5G55940	592
AT5G55950	76
AT5G55960	1517
AT5G55970	1056
AT5G55980	0
AT5G55990	1919
AT5G56000	1313
AT5G56010	3734
AT5G56020	112
AT5G56030	5526
AT5G56040	1125
AT5G56050	36
AT5G56060	0
AT5G56061	0
AT5G56070	0
AT5G56075	0
AT5G56080	0
AT5G56090	335
AT5G56100	74
AT5G56110	1
AT5G56120	42
AT5G56130	452
AT5G56140	1605
AT5G56150	1247
AT5G56160	124
AT5G56170	766
AT5G56180	664
AT5G56190	1567
AT5G56200	1
AT5G56210	679
AT5G56220	41
AT5G56230	6
AT5G56240	1877
AT5G56250	601
AT5G56260	1369
AT5G56270	793
AT5G56280	458
AT5G56290	2450
AT5G56300	145
AT5G56310	57
AT5G56320	45
AT5G56325	0
AT5G56330	0
AT5G56340	817
AT5G56350	4292
AT5G56360	817
AT5G56365	0
AT5G56367	0
AT5G56368	0
AT5G56369	0
AT5G56370	57
AT5G56380	84
AT5G56390	0
AT5G56400	0
AT5G56410	0
AT5G56420	139
AT5G56430	0
AT5G56440	0
AT5G56450	88
AT5G56452	0
AT5G56460	351
AT5G56470	0
AT5G56480	0
AT5G56490	13
AT5G56500	339
AT5G56510	0
AT5G56520	190
AT5G56530	231
AT5G56540	8
AT5G56544	0
AT5G56550	124
AT5G56555	1
AT5G56560	0
AT5G56570	0
AT5G56580	30
AT5G56590	126
AT5G56600	742
AT5G56605	0
AT5G56610	33
AT5G56620	1
AT5G56630	2383
AT5G56640	0
AT5G56650	527
AT5G56660	221
AT5G56670	2753
AT5G56680	2981
AT5G56690	0
AT5G56700	6
AT5G56710	4317
AT5G56720	95
AT5G56730	410
AT5G56740	504
AT5G56745	0
AT5G56747	41
AT5G56750	324
AT5G56760	1825
AT5G56770	0
AT5G56780	160
AT5G56790	512
AT5G56795	47
AT5G56800	0
AT5G56810	11
AT5G56820	0
AT5G56830	0
AT5G56840	27
AT5G56850	827
AT5G56860	2077
AT5G56870	72
AT5G56880	0
AT5G56890	1832
AT5G56900	653
AT5G56910	483
AT5G56920	0
AT5G56930	206
AT5G56940	373
AT5G56950	1491
AT5G56960	142
AT5G56970	1
AT5G56975	0
AT5G56980	239
AT5G56985	0
AT5G56990	65
AT5G57000	68
AT5G57010	125
AT5G57015	790
AT5G57020	1688
AT5G57030	2766
AT5G57035	679
AT5G57040	3602
AT5G57050	1384
AT5G57060	223
AT5G57070	306
AT5G57080	23
AT5G57090	0
AT5G57100	383
AT5G57110	37180
AT5G57120	1925
AT5G57123	3
AT5G57126	0
AT5G57130	307
AT5G57140	131
AT5G57150	274
AT5G57160	368
AT5G57170	249
AT5G57180	478
AT5G57190	75
AT5G57200	0
AT5G57210	488
AT5G57220	828
AT5G57230	79
AT5G57240	1
AT5G57250	183
AT5G57260	0
AT5G57270	429
AT5G57280	697
AT5G57290	4448
AT5G57300	360
AT5G57320	34
AT5G57330	1400
AT5G57340	270
AT5G57345	4547
AT5G57350	17204
AT5G57360	1408
AT5G57370	375
AT5G57380	18
AT5G57390	92
AT5G57400	2
AT5G57410	121
AT5G57420	0
AT5G57440	355
AT5G57450	23
AT5G57460	1336
AT5G57480	76
AT5G57490	952
AT5G57500	42
AT5G57510	0
AT5G57520	0
AT5G57530	0
AT5G57535	0
AT5G57540	0
AT5G57550	0
AT5G57560	34
AT5G57565	100
AT5G57567	5
AT5G57569	0
AT5G57570	14
AT5G57580	2354
AT5G57590	50
AT5G57610	1050
AT5G57620	0
AT5G57625	0
AT5G57630	758
AT5G57640	66
AT5G57650	0
AT5G57655	2588
AT5G57660	13812
AT5G57670	13
AT5G57685	16
AT5G57690	1
AT5G57700	96
AT5G57710	6664
AT5G57720	1
AT5G57735	0
AT5G57740	229
AT5G57750	0
AT5G57760	183
AT5G57770	34
AT5G57780	4
AT5G57785	0
AT5G57790	11
AT5G57800	993
AT5G57810	1
AT5G57815	597
AT5G57820	1
AT5G57830	97
AT5G57840	57
AT5G57850	1029
AT5G57860	266
AT5G57870	7036
AT5G57880	19
AT5G57885	0
AT5G57887	162
AT5G57890	127
AT5G57900	196
AT5G57910	53
AT5G57920	0
AT5G57930	4228
AT5G57940	1530
AT5G57950	420
AT5G57960	1977
AT5G57970	69
AT5G57980	3
AT5G57990	3465
AT5G58000	165
AT5G58003	264
AT5G58005	301
AT5G58010	0
AT5G58020	1692
AT5G58030	835
AT5G58040	2247
AT5G58050	4
AT5G58060	1250
AT5G58070	18414
AT5G58080	0
AT5G58090	435
AT5G58100	1470
AT5G58110	921
AT5G58120	596
AT5G58130	699
AT5G58140	6033
AT5G58150	0
AT5G58160	462
AT5G58170	0
AT5G58180	0
AT5G58190	245
AT5G58200	750
AT5G58210	173
AT5G58220	624
AT5G58230	1040
AT5G58240	379
AT5G58250	2580
AT5G58260	2585
AT5G58270	1546
AT5G58280	1
AT5G58290	4292
AT5G58300	431
AT5G58310	325
AT5G58320	286
AT5G58330	12196
AT5G58340	38
AT5G58350	247
AT5G58360	2
AT5G58370	1019
AT5G58375	195
AT5G58380	1142
AT5G58390	6
AT5G58400	0
AT5G58410	1212
AT5G58412	0
AT5G58420	3963
AT5G58430	1828
AT5G58440	1020
AT5G58450	917
AT5G58460	0
AT5G58465	0
AT5G58470	3438
AT5G58480	118
AT5G58490	1233
AT5G58495	0
AT5G58500	3
AT5G58510	511
AT5G58520	216
AT5G58530	116
AT5G58540	63
AT5G58550	299
AT5G58560	590
AT5G58570	119
AT5G58575	201
AT5G58580	83
AT5G58590	392
AT5G58595	0
AT5G58600	669
AT5G58610	16
AT5G58620	2674
AT5G58630	7
AT5G58640	496
AT5G58650	296
AT5G58660	62
AT5G58670	1325
AT5G58680	81
AT5G58690	218
AT5G58700	1288
AT5G58710	1649
AT5G58720	1664
AT5G58730	256
AT5G58740	822
AT5G58750	0
AT5G58760	336
AT5G58770	342
AT5G58780	0
AT5G58782	0
AT5G58784	0
AT5G58787	254
AT5G58790	21
AT5G58800	656
AT5G58810	0
AT5G58820	0
AT5G58830	0
AT5G58840	34
AT5G58850	0
AT5G58860	0
AT5G58870	4240
AT5G58880	0
AT5G58890	0
AT5G58900	805
AT5G58910	0
AT5G58920	399
AT5G58930	290
AT5G58940	254
AT5G58950	5225
AT5G58960	313
AT5G58970	183
AT5G58980	327
AT5G58990	209
AT5G59000	124
AT5G59010	140
AT5G59020	106
AT5G59030	1125
AT5G59040	0
AT5G59050	228
AT5G59055	0
AT5G59060	0
AT5G59070	0
AT5G59080	451
AT5G59090	1
AT5G59100	0
AT5G59105	0
AT5G59110	0
AT5G59120	0
AT5G59130	1314
AT5G59140	499
AT5G59150	326
AT5G59160	1481
AT5G59170	8
AT5G59180	899
AT5G59190	3
AT5G59200	28
AT5G59210	484
AT5G59220	442
AT5G59230	1
AT5G59240	56
AT5G59250	2604
AT5G59260	1
AT5G59270	0
AT5G59280	0
AT5G59290	865
AT5G59300	630
AT5G59305	0
AT5G59310	0
AT5G59320	9
AT5G59330	0
AT5G59340	76
AT5G59350	657
AT5G59360	25
AT5G59370	1
AT5G59380	137
AT5G59385	0
AT5G59390	0
AT5G59395	0
AT5G59400	828
AT5G59410	139
AT5G59420	1659
AT5G59430	1934
AT5G59440	272
AT5G59450	281
AT5G59460	247
AT5G59470	59
AT5G59480	1270
AT5G59490	2
AT5G59500	760
AT5G59505	0
AT5G59510	11
AT5G59520	3
AT5G59530	2
AT5G59540	3510
AT5G59550	647
AT5G59560	144
AT5G59570	131
AT5G59580	0
AT5G59590	0
AT5G59600	0
AT5G59610	380
AT5G59613	2649
AT5G59616	0
AT5G59620	0
AT5G59630	1
AT5G59640	3
AT5G59650	55
AT5G59660	12
AT5G59662	1
AT5G59670	398
AT5G59680	245
AT5G59690	1332
AT5G59700	120
AT5G59710	809
AT5G59720	50
AT5G59730	0
AT5G59732	0
AT5G59740	41
AT5G59750	1729
AT5G59760	7
AT5G59770	600
AT5G59780	502
AT5G59790	592
AT5G59800	135
AT5G59810	0
AT5G59820	420
AT5G59830	478
AT5G59840	511
AT5G59845	2
AT5G59850	2115
AT5G59860	0
AT5G59865	3
AT5G59870	1146
AT5G59880	5478
AT5G59890	2342
AT5G59895	1
AT5G59900	119
AT5G59910	3068
AT5G59920	377
AT5G59930	0
AT5G59940	2
AT5G59945	0
AT5G59950	2827
AT5G59960	569
AT5G59970	272
AT5G59980	367
AT5G59990	116
AT5G60000	0
AT5G60010	0
AT5G60020	198
AT5G60022	0
AT5G60030	781
AT5G60040	154
AT5G60050	347
AT5G60060	0
AT5G60070	1
AT5G60080	0
AT5G60090	0
AT5G60100	1459
AT5G60110	0
AT5G60120	368
AT5G60130	5
AT5G60140	0
AT5G60142	13
AT5G60150	29
AT5G60160	863
AT5G60170	2777
AT5G60180	1
AT5G60190	145
AT5G60200	139
AT5G60210	337
AT5G60215	0
AT5G60220	10
AT5G60230	18
AT5G60240	0
AT5G60250	11
AT5G60260	0
AT5G60265	0
AT5G60270	177
AT5G60280	54
AT5G60285	0
AT5G60290	44
AT5G60300	193
AT5G60310	3
AT5G60320	0
AT5G60335	23
AT5G60340	1091
AT5G60350	0
AT5G60360	5581
AT5G60370	250
AT5G60380	0
AT5G60390	39962
AT5G60400	153
AT5G60408	2
AT5G60410	2677
AT5G60430	72
AT5G60440	10
AT5G60450	1267
AT5G60460	155
AT5G60470	15
AT5G60480	0
AT5G60490	13
AT5G60500	0
AT5G60510	0
AT5G60520	0
AT5G60530	1
AT5G60540	1526
AT5G60550	1393
AT5G60553	0
AT5G60560	0
AT5G60570	1006
AT5G60580	236
AT5G60590	207
AT5G60600	15509
AT5G60610	7
AT5G60615	0
AT5G60620	872
AT5G60630	0
AT5G60640	2553
AT5G60650	7
AT5G60660	56
AT5G60670	1253
AT5G60680	1326
AT5G60690	486
AT5G60700	401
AT5G60710	1445
AT5G60720	74
AT5G60730	19
AT5G60740	0
AT5G60750	541
AT5G60760	29
AT5G60770	0
AT5G60780	13
AT5G60790	6760
AT5G60800	30
AT5G60805	0
AT5G60810	0
AT5G60820	226
AT5G60830	0
AT5G60840	163
AT5G60850	622
AT5G60860	192
AT5G60870	88
AT5G60880	7
AT5G60890	75
AT5G60900	758
AT5G60910	64
AT5G60920	3492
AT5G60930	112
AT5G60940	302
AT5G60945	0
AT5G60950	70
AT5G60960	1022
AT5G60963	0
AT5G60964	0
AT5G60966	0
AT5G60970	211
AT5G60978	0
AT5G60980	859
AT5G60990	898
AT5G61000	158
AT5G61010	711
AT5G61020	4165
AT5G61030	1039
AT5G61040	482
AT5G61050	0
AT5G61060	425
AT5G61070	17
AT5G61090	7
AT5G61100	0
AT5G61110	0
AT5G61120	0
AT5G61130	725
AT5G61140	1648
AT5G61150	1170
AT5G61160	35
AT5G61170	3989
AT5G61180	3
AT5G61190	430
AT5G61200	100
AT5G61210	2682
AT5G61220	346
AT5G61230	2243
AT5G61240	1261
AT5G61250	22
AT5G61260	30
AT5G61270	2248
AT5G61280	28
AT5G61290	160
AT5G61300	92
AT5G61310	217
AT5G61320	0
AT5G61330	1175
AT5G61340	332
AT5G61345	0
AT5G61350	146
AT5G61360	43
AT5G61370	558
AT5G61380	10829
AT5G61390	211
AT5G61400	27
AT5G61410	22680
AT5G61412	3
AT5G61420	1796
AT5G61430	26
AT5G61440	33
AT5G61445	0
AT5G61450	459
AT5G61455	1
AT5G61460	209
AT5G61470	0
AT5G61480	929
AT5G61490	5
AT5G61495	0
AT5G61500	987
AT5G61510	1046
AT5G61520	656
AT5G61530	1626
AT5G61540	197
AT5G61550	4
AT5G61560	367
AT5G61570	172
AT5G61580	588
AT5G61590	259
AT5G61600	59
AT5G61605	0
AT5G61610	3
AT5G61620	0
AT5G61630	0
AT5G61640	163
AT5G61650	0
AT5G61660	0
AT5G61670	2306
AT5G61680	0
AT5G61690	0
AT5G61700	0
AT5G61710	0
AT5G61720	0
AT5G61730	1
AT5G61740	35
AT5G61750	0
AT5G61760	522
AT5G61770	856
AT5G61780	5578
AT5G61790	1712
AT5G61800	13
AT5G61810	2477
AT5G61820	13714
AT5G61830	395
AT5G61835	0
AT5G61840	444
AT5G61850	0
AT5G61865	7
AT5G61880	73
AT5G61890	0
AT5G61900	0
AT5G61910	325
AT5G61920	57
AT5G61930	138
AT5G61940	55
AT5G61950	142
AT5G61960	3666
AT5G61970	1270
AT5G61980	14
AT5G61990	69
AT5G61997	0
AT5G62000	11328
AT5G62020	234
AT5G62030	388
AT5G62040	43
AT5G62050	888
AT5G62060	0
AT5G62065	0
AT5G62070	1315
AT5G62080	0
AT5G62090	1239
AT5G62100	114
AT5G62110	0
AT5G62120	0
AT5G62130	1045
AT5G62140	1180
AT5G62150	52
AT5G62160	2
AT5G62162	1
AT5G62165	0
AT5G62170	31
AT5G62180	39
AT5G62190	7864
AT5G62200	550
AT5G62210	322
AT5G62220	1214
AT5G62230	17
AT5G62240	5
AT5G62250	2
AT5G62260	15
AT5G62270	643
AT5G62280	443
AT5G62290	275
AT5G62300	2648
AT5G62310	1
AT5G62320	1
AT5G62330	0
AT5G62340	0
AT5G62350	18403
AT5G62360	3284
AT5G62370	99
AT5G62380	11
AT5G62390	1893
AT5G62400	0
AT5G62410	196
AT5G62420	0
AT5G62430	3744
AT5G62440	1174
AT5G62460	722
AT5G62470	1094
AT5G62480	0
AT5G62490	0
AT5G62500	120
AT5G62510	0
AT5G62520	10
AT5G62530	1082
AT5G62540	296
AT5G62550	87
AT5G62560	636
AT5G62570	947
AT5G62573	0
AT5G62575	243
AT5G62580	185
AT5G62600	840
AT5G62610	838
AT5G62620	374
AT5G62623	0
AT5G62627	0
AT5G62630	748
AT5G62640	1785
AT5G62650	427
AT5G62660	0
AT5G62670	2147
AT5G62680	1516
AT5G62690	1117
AT5G62700	757
AT5G62710	107
AT5G62720	2287
AT5G62730	0
AT5G62740	1930
AT5G62750	0
AT5G62760	245
AT5G62770	53
AT5G62780	1
AT5G62790	4152
AT5G62800	0
AT5G62810	2138
AT5G62820	50
AT5G62830	2
AT5G62840	377
AT5G62848	0
AT5G62850	20
AT5G62860	0
AT5G62865	93
AT5G62880	610
AT5G62890	2254
AT5G62900	326
AT5G62910	501
AT5G62920	103
AT5G62930	162
AT5G62940	215
AT5G62950	316
AT5G62960	112
AT5G62970	0
AT5G62980	155
AT5G62990	88
AT5G62998	1
AT5G63000	519
AT5G63010	140
AT5G63020	871
AT5G63030	832
AT5G63040	530
AT5G63050	1368
AT5G63060	287
AT5G63063	0
AT5G63070	0
AT5G63080	312
AT5G63085	0
AT5G63087	1
AT5G63090	2
AT5G63100	266
AT5G63110	936
AT5G63120	2324
AT5G63130	122
AT5G63135	158
AT5G63140	51
AT5G63145	0
AT5G63150	445
AT5G63160	1109
AT5G63170	0
AT5G63180	974
AT5G63190	325
AT5G63195	3
AT5G63200	561
AT5G63220	480
AT5G63225	0
AT5G63230	0
AT5G63240	0
AT5G63250	0
AT5G63260	311
AT5G63270	0
AT5G63280	179
AT5G63290	110
AT5G63300	7
AT5G63310	4027
AT5G63320	1989
AT5G63340	0
AT5G63350	9
AT5G63370	2716
AT5G63375	0
AT5G63380	1399
AT5G63390	18
AT5G63400	2694
AT5G63410	894
AT5G63420	1341
AT5G63440	267
AT5G63450	3
AT5G63460	418
AT5G63470	264
AT5G63480	53
AT5G63490	524
AT5G63500	42
AT5G63510	983
AT5G63520	224
AT5G63530	577
AT5G63540	21
AT5G63550	315
AT5G63560	0
AT5G63570	4414
AT5G63580	9
AT5G63590	2
AT5G63595	1
AT5G63600	0
AT5G63610	509
AT5G63620	715
AT5G63625	23
AT5G63630	339
AT5G63640	682
AT5G63650	7
AT5G63660	0
AT5G63670	625
AT5G63680	572
AT5G63690	24
AT5G63700	369
AT5G63710	1186
AT5G63715	0
AT5G63720	0
AT5G63730	0
AT5G63740	0
AT5G63750	0
AT5G63760	247
AT5G63770	1180
AT5G63780	947
AT5G63790	5868
AT5G63800	3926
AT5G63810	6934
AT5G63820	48
AT5G63830	133
AT5G63840	2042
AT5G63850	2293
AT5G63860	4617
AT5G63870	1038
AT5G63880	522
AT5G63890	1848
AT5G63900	0
AT5G63905	118
AT5G63910	582
AT5G63920	48
AT5G63930	209
AT5G63940	882
AT5G63941	0
AT5G63950	477
AT5G63960	173
AT5G63970	80
AT5G63980	862
AT5G63990	789
AT5G64000	0
AT5G64010	57
AT5G64020	903
AT5G64030	1652
AT5G64040	50503
AT5G64050	2832
AT5G64060	10
AT5G64070	2142
AT5G64080	300
AT5G64090	365
AT5G64100	0
AT5G64110	0
AT5G64120	284
AT5G64130	1914
AT5G64140	1721
AT5G64150	290
AT5G64160	206
AT5G64170	2944
AT5G64180	368
AT5G64190	0
AT5G64200	1091
AT5G64210	0
AT5G64220	1071
AT5G64230	571
AT5G64240	1292
AT5G64250	927
AT5G64260	2371
AT5G64270	3940
AT5G64280	830
AT5G64290	5575
AT5G64300	3534
AT5G64310	126
AT5G64320	94
AT5G64330	944
AT5G64340	954
AT5G64350	2402
AT5G64360	263
AT5G64370	634
AT5G64380	546
AT5G64390	735
AT5G64395	0
AT5G64400	3352
AT5G64401	0
AT5G64410	152
AT5G64420	1907
AT5G64430	1174
AT5G64440	1018
AT5G64450	6
AT5G64460	2283
AT5G64470	194
AT5G64480	1524
AT5G64490	13
AT5G64500	865
AT5G64501	1
AT5G64505	0
AT5G64510	6
AT5G64520	47
AT5G64530	38
AT5G64540	0
AT5G64550	2317
AT5G64560	833
AT5G64570	141
AT5G64572	0
AT5G64580	1928
AT5G64590	3
AT5G64600	388
AT5G64610	517
AT5G64620	588
AT5G64630	76
AT5G64640	498
AT5G64650	114
AT5G64660	135
AT5G64667	2
AT5G64670	610
AT5G64680	291
AT5G64685	9
AT5G64687	5
AT5G64690	4
AT5G64700	96
AT5G64710	55
AT5G64720	0
AT5G64730	459
AT5G64735	0
AT5G64740	4952
AT5G64750	206
AT5G64760	300
AT5G64770	4218
AT5G64780	173
AT5G64790	1
AT5G64800	13
AT5G64810	3
AT5G64813	670
AT5G64816	33
AT5G64820	0
AT5G64830	397
AT5G64840	17203
AT5G64850	376
AT5G64855	0
AT5G64860	508
AT5G64870	18
AT5G64880	175
AT5G64890	0
AT5G64900	4
AT5G64905	28
AT5G64910	10
AT5G64920	263
AT5G64930	482
AT5G64940	10052
AT5G64950	43
AT5G64960	1332
AT5G64970	98
AT5G64980	54
AT5G64990	43
AT5G65000	805
AT5G65005	0
AT5G65010	3527
AT5G65015	0
AT5G65020	323
AT5G65030	52
AT5G65040	2
AT5G65050	702
AT5G65060	551
AT5G65070	24
AT5G65080	23
AT5G65090	9
AT5G65100	0
AT5G65110	1424
AT5G65120	236
AT5G65130	1
AT5G65140	132
AT5G65158	0
AT5G65160	6
AT5G65165	3
AT5G65170	25
AT5G65180	291
AT5G65200	300
AT5G65205	85
AT5G65207	111
AT5G65210	390
AT5G65220	7685
AT5G65225	3
AT5G65230	2
AT5G65240	395
AT5G65250	482
AT5G65260	922
AT5G65270	891
AT5G65274	0
AT5G65280	139
AT5G65290	496
AT5G65300	55
AT5G65305	0
AT5G65310	1989
AT5G65320	0
AT5G65330	0
AT5G65340	1
AT5G65350	5
AT5G65360	1348
AT5G65370	0
AT5G65380	403
AT5G65390	7
AT5G65400	44
AT5G65410	180
AT5G65420	33
AT5G65430	2196
AT5G65440	350
AT5G65445	0
AT5G65450	297
AT5G65460	511
AT5G65470	581
AT5G65480	1028
AT5G65490	288
AT5G65495	136
AT5G65500	3
AT5G65510	0
AT5G65520	96
AT5G65530	11
AT5G65535	0
AT5G65540	426
AT5G65550	0
AT5G65560	293
AT5G65570	55
AT5G65575	33
AT5G65580	0
AT5G65590	138
AT5G65600	40
AT5G65609	34
AT5G65610	11
AT5G65613	16
AT5G65615	0
AT5G65620	4604
AT5G65630	2926
AT5G65640	37
AT5G65650	277
AT5G65660	202
AT5G65670	5091
AT5G65676	0
AT5G65683	601
AT5G65685	648
AT5G65687	183
AT5G65690	0
AT5G65700	1381
AT5G65710	279
AT5G65720	3704
AT5G65730	354
AT5G65740	98
AT5G65750	620
AT5G65760	397
AT5G65770	0
AT5G65780	624
AT5G65790	0
AT5G65800	1
AT5G65810	577
AT5G65820	73
AT5G65830	106
AT5G65840	2369
AT5G65850	46
AT5G65860	253
AT5G65870	273
AT5G65880	90
AT5G65890	133
AT5G65900	626
AT5G65910	1224
AT5G65920	228
AT5G65925	16
AT5G65930	953
AT5G65940	685
AT5G65950	1699
AT5G65960	743
AT5G65970	132
AT5G65980	0
AT5G65990	1074
AT5G66000	44
AT5G66005	80
AT5G66010	284
AT5G66020	1
AT5G66030	1199
AT5G66040	1456
AT5G66045	1
AT5G66050	845
AT5G66052	209
AT5G66053	0
AT5G66055	2735
AT5G66060	941
AT5G66070	218
AT5G66080	27
AT5G66090	661
AT5G66100	861
AT5G66110	2
AT5G66120	3011
AT5G66130	99
AT5G66140	635
AT5G66150	1
AT5G66160	433
AT5G66170	65
AT5G66180	155
AT5G66190	34445
AT5G66200	1620
AT5G66210	1458
AT5G66220	0
AT5G66230	60
AT5G66240	771
AT5G66250	405
AT5G66260	0
AT5G66270	78
AT5G66280	0
AT5G66290	216
AT5G66300	46
AT5G66310	196
AT5G66320	489
AT5G66330	4
AT5G66335	0
AT5G66340	0
AT5G66350	44
AT5G66360	278
AT5G66370	0
AT5G66380	110
AT5G66390	4
AT5G66400	653
AT5G66410	336
AT5G66420	699
AT5G66430	0
AT5G66440	80
AT5G66450	265
AT5G66455	11
AT5G66460	316
AT5G66470	1596
AT5G66480	32
AT5G66490	147
AT5G66500	51
AT5G66510	1449
AT5G66520	0
AT5G66530	4054
AT5G66535	0
AT5G66540	1765
AT5G66550	348
AT5G66558	1
AT5G66560	0
AT5G66562	1
AT5G66564	2
AT5G66567	0
AT5G66568	0
AT5G66570	113046
AT5G66580	8
AT5G66590	67
AT5G66595	5
AT5G66600	22
AT5G66607	16
AT5G66610	25
AT5G66620	116
AT5G66630	105
AT5G66631	28
AT5G66640	77
AT5G66650	131
AT5G66658	31
AT5G66660	3
AT5G66670	0
AT5G66675	502
AT5G66680	1793
AT5G66690	0
AT5G66700	0
AT5G66710	5
AT5G66720	1793
AT5G66730	1060
AT5G66740	89
AT5G66750	63
AT5G66755	0
AT5G66760	5739
AT5G66770	489
AT5G66780	0
AT5G66790	591
AT5G66800	81
AT5G66810	918
AT5G66815	0
AT5G66816	0
AT5G66817	0
AT5G66820	401
AT5G66830	6
AT5G66840	18
AT5G66850	1558
AT5G66860	594
AT5G66870	0
AT5G66880	206
AT5G66890	2
AT5G66900	780
AT5G66910	131
AT5G66920	163
AT5G66930	424
AT5G66940	0
AT5G66950	515
AT5G66960	41
AT5G66970	0
AT5G66980	1
AT5G66985	0
AT5G66990	0
AT5G67000	0
AT5G67010	0
AT5G67020	17
AT5G67030	28101
AT5G67040	0
AT5G67050	22
AT5G67060	10
AT5G67070	315
AT5G67080	1
AT5G67090	93
AT5G67100	177
AT5G67110	0
AT5G67120	1
AT5G67130	896
AT5G67140	340
AT5G67150	149
AT5G67160	77
AT5G67170	128
AT5G67180	155
AT5G67190	106
AT5G67200	136
AT5G67210	68
AT5G67220	1008
AT5G67230	39
AT5G67240	1046
AT5G67245	11
AT5G67250	1031
AT5G67260	572
AT5G67265	0
AT5G67270	64
AT5G67280	435
AT5G67290	374
AT5G67300	1542
AT5G67310	1
AT5G67320	1593
AT5G67330	984
AT5G67340	452
AT5G67350	271
AT5G67360	3937
AT5G67370	4825
AT5G67380	824
AT5G67385	1617
AT5G67390	101
AT5G67400	0
AT5G67410	3
AT5G67411	0
AT5G67420	1987
AT5G67430	3
AT5G67440	659
AT5G67450	78
AT5G67455	0
AT5G67460	129
AT5G67470	1251
AT5G67480	1515
AT5G67488	3
AT5G67490	0
AT5G67500	2877
AT5G67510	742
AT5G67520	107
AT5G67530	744
AT5G67540	375
AT5G67550	33
AT5G67560	1332
AT5G67570	1139
AT5G67580	503
AT5G67590	1761
AT5G67600	674
AT5G67610	322
AT5G67620	8
AT5G67630	896
AT5G67640	69
ATCG00010	13
ATCG00020	1723
ATCG00030	3
ATCG00040	39
ATCG00050	0
ATCG00060	0
ATCG00065	1
ATCG00070	37
ATCG00080	50
ATCG00090	15
ATCG00100	3
ATCG00110	2
ATCG00120	448
ATCG00130	167
ATCG00140	157
ATCG00150	81
ATCG00160	33
ATCG00170	193
ATCG00180	220
ATCG00190	645
ATCG00200	5
ATCG00210	9
ATCG00220	45
ATCG00230	0
ATCG00240	6
ATCG00250	18
ATCG00260	0
ATCG00270	201
ATCG00280	510
ATCG00290	13
ATCG00300	10
ATCG00310	1
ATCG00320	2
ATCG00330	154
ATCG00340	699
ATCG00350	417
ATCG00360	15
ATCG00370	4
ATCG00380	15
ATCG00390	2
ATCG00400	12
ATCG00410	0
ATCG00420	26
ATCG00430	47
ATCG00440	16
ATCG00450	22
ATCG00460	2
ATCG00470	193
ATCG00480	1347
ATCG00490	1637
ATCG00500	21
ATCG00510	4
ATCG00520	20
ATCG00530	71
ATCG00540	142
ATCG00550	64
ATCG00560	26
ATCG00570	8
ATCG00580	39
ATCG00590	8
ATCG00600	10
ATCG00610	2
ATCG00620	3
ATCG00630	241
ATCG00640	19
ATCG00650	9
ATCG00660	10
ATCG00670	80
ATCG00680	461
ATCG00690	25
ATCG00700	23
ATCG00710	40
ATCG00720	116
ATCG00730	93
ATCG00740	45
ATCG00750	42
ATCG00760	10
ATCG00770	24
ATCG00780	115
ATCG00790	80
ATCG00800	69
ATCG00810	21
ATCG00820	3
ATCG00830	18
ATCG00840	7
ATCG00850	0
ATCG00860	1
ATCG00870	0
ATCG00880	0
ATCG00890	10
ATCG00900	5
ATCG00905	2
ATCG00910	0
ATCG00920	134
ATCG00930	4
ATCG00940	2
ATCG00950	287
ATCG00960	3
ATCG00970	1
ATCG00980	0
ATCG00990	0
ATCG01000	0
ATCG01010	14
ATCG01020	110
ATCG01030	0
ATCG01040	5
ATCG01050	97
ATCG01060	22
ATCG01070	7
ATCG01080	21
ATCG01090	17
ATCG01100	34
ATCG01110	18
ATCG01120	4
ATCG01130	20
ATCG01140	1
ATCG01150	0
ATCG01160	2
ATCG01170	10
ATCG01180	1225
ATCG01190	4
ATCG01200	7
ATCG01210	669
ATCG01220	0
ATCG01230	1
ATCG01240	1
ATCG01250	1
ATCG01260	0
ATCG01270	0
ATCG01280	2
ATCG01290	0
ATCG01300	2
ATCG01310	10
ATCG09900	2
ATMG00010	0
ATMG00020	742
ATMG00030	190
ATMG00040	0
ATMG00050	0
ATMG00060	7
ATMG00070	4
ATMG00080	9
ATMG00090	13
ATMG00100	0
ATMG00110	2
ATMG00120	0
ATMG00130	0
ATMG00140	0
ATMG00150	0
ATMG00160	10
ATMG00170	0
ATMG00180	0
ATMG00190	0
ATMG00200	0
ATMG00210	0
ATMG00220	0
ATMG00230	0
ATMG00240	0
ATMG00250	0
ATMG00260	0
ATMG00270	0
ATMG00280	0
ATMG00285	0
ATMG00290	0
ATMG00300	0
ATMG00310	0
ATMG00320	0
ATMG00330	0
ATMG00340	0
ATMG00350	0
ATMG00360	0
ATMG00370	0
ATMG00380	0
ATMG00390	0
ATMG00400	0
ATMG00410	0
ATMG00420	0
ATMG00430	0
ATMG00440	0
ATMG00450	0
ATMG00460	0
ATMG00470	0
ATMG00480	0
ATMG00490	0
ATMG00500	0
ATMG00510	1
ATMG00513	2
ATMG00516	0
ATMG00520	0
ATMG00530	0
ATMG00540	0
ATMG00550	0
ATMG00560	0
ATMG00570	0
ATMG00580	0
ATMG00590	0
ATMG00600	0
ATMG00610	0
ATMG00620	0
ATMG00630	0
ATMG00640	10
ATMG00650	1
ATMG00660	13
ATMG00665	0
ATMG00670	7
ATMG00680	0
ATMG00690	0
ATMG00700	0
ATMG00710	1
ATMG00720	0
ATMG00730	0
ATMG00740	0
ATMG00750	0
ATMG00760	0
ATMG00770	0
ATMG00780	0
ATMG00790	0
ATMG00800	0
ATMG00810	0
ATMG00820	0
ATMG00830	0
ATMG00840	0
ATMG00850	0
ATMG00860	0
ATMG00870	0
ATMG00880	0
ATMG00890	0
ATMG00900	0
ATMG00910	0
ATMG00920	0
ATMG00930	0
ATMG00940	0
ATMG00950	0
ATMG00960	0
ATMG00970	0
ATMG00980	3
ATMG00990	3
ATMG01000	0
ATMG01010	0
ATMG01020	0
ATMG01030	0
ATMG01040	0
ATMG01050	0
ATMG01060	0
ATMG01070	0
ATMG01080	2
ATMG01090	0
ATMG01100	0
ATMG01110	0
ATMG01120	2
ATMG01130	0
ATMG01140	0
ATMG01150	0
ATMG01160	0
ATMG01170	4
ATMG01180	0
ATMG01190	1
ATMG01200	0
ATMG01210	0
ATMG01220	0
ATMG01230	0
ATMG01240	0
ATMG01250	0
ATMG01260	0
ATMG01270	0
ATMG01275	0
ATMG01280	0
ATMG01290	0
ATMG01300	0
ATMG01310	0
ATMG01320	0
ATMG01330	1
ATMG01340	0
ATMG01350	0
ATMG01360	19
ATMG01370	8
ATMG01380	5
ATMG01390	977
ATMG01400	0
ATMG01410	2
ATMG09390	0
ATMG09440	0
ATMG09450	0
ATMG09510	0
ATMG09520	0
ATMG09560	0
ATMG09720	0
ATMG09730	0
ATMG09740	0
ATMG09750	0
ATMG09790	0
ATMG09800	0
ATMG09830	0
ATMG09950	0
ATMG09960	0
ATMG09980	0
ath-miR156a-3p	0
ath-miR156a-5p	0
ath-miR156b-3p	0
ath-miR156b-5p	0
ath-miR156c-3p	0
ath-miR156c-5p	0
ath-miR156d-3p	0
ath-miR156d-5p	0
ath-miR156e	0
ath-miR156f-3p	0
ath-miR156f-5p	0
ath-miR156g	0
ath-miR156h	0
ath-miR156i	0
ath-miR156j	0
ath-miR157a-3p	0
ath-miR157a-5p	0
ath-miR157b-3p	0
ath-miR157b-5p	0
ath-miR157c-3p	0
ath-miR157c-5p	0
ath-miR157d	0
ath-miR158a-3p	0
ath-miR158a-5p	0
ath-miR158b	0
ath-miR159a	0
ath-miR159b-3p	0
ath-miR159b-5p	0
ath-miR159c	0
ath-miR160a-3p	0
ath-miR160a-5p	0
ath-miR160b	0
ath-miR160c-3p	0
ath-miR160c-5p	0
ath-miR161.1	0
ath-miR161.2	0
ath-miR162a-3p	0
ath-miR162a-5p	0
ath-miR162b-3p	0
ath-miR162b-5p	0
ath-miR163	0
ath-miR164a	0
ath-miR164b-3p	0
ath-miR164b-5p	0
ath-miR164c-3p	0
ath-miR164c-5p	0
ath-miR165a-3p	0
ath-miR165a-5p	0
ath-miR165b	0
ath-miR166a-3p	0
ath-miR166a-5p	0
ath-miR166b-3p	0
ath-miR166b-5p	0
ath-miR166c	0
ath-miR166d	0
ath-miR166e-3p	0
ath-miR166e-5p	0
ath-miR166f	0
ath-miR166g	0
ath-miR167a-3p	0
ath-miR167a-5p	0
ath-miR167b	0
ath-miR167c-3p	0
ath-miR167c-5p	0
ath-miR167d	0
ath-miR168a-3p	0
ath-miR168a-5p	0
ath-miR168b-3p	0
ath-miR168b-5p	0
ath-miR169a-3p	0
ath-miR169a-5p	0
ath-miR169b-3p	0
ath-miR169b-5p	0
ath-miR169c	0
ath-miR169d	0
ath-miR169e	0
ath-miR169f-3p	0
ath-miR169f-5p	0
ath-miR169g-3p	0
ath-miR169g-5p	0
ath-miR169h	0
ath-miR169i	0
ath-miR169j	0
ath-miR169k	0
ath-miR169l	0
ath-miR169m	0
ath-miR169n	0
ath-miR170-3p	0
ath-miR170-5p	0
ath-miR171a-3p	0
ath-miR171a-5p	0
ath-miR171b-3p	0
ath-miR171b-5p	0
ath-miR171c-3p	0
ath-miR171c-5p	0
ath-miR172a	0
ath-miR172b-3p	0
ath-miR172b-5p	0
ath-miR172c	0
ath-miR172d-3p	0
ath-miR172d-5p	0
ath-miR172e-3p	0
ath-miR172e-5p	0
ath-miR173-3p	0
ath-miR173-5p	0
ath-miR1886.1	0
ath-miR1886.2	0
ath-miR1886.3	0
ath-miR1887	0
ath-miR1888a	0
ath-miR1888b	0
ath-miR2111a-3p	0
ath-miR2111a-5p	0
ath-miR2111b-3p	0
ath-miR2111b-5p	0
ath-miR2112-3p	0
ath-miR2112-5p	0
ath-miR2933a	0
ath-miR2933b	0
ath-miR2934-3p	0
ath-miR2934-5p	0
ath-miR2936	0
ath-miR2937	0
ath-miR2938	0
ath-miR2939	0
ath-miR319a	0
ath-miR319b	0
ath-miR319c	0
ath-miR3434-3p	0
ath-miR3434-5p	0
ath-miR3440b-3p	0
ath-miR3440b-5p	0
ath-miR390a-3p	0
ath-miR390a-5p	0
ath-miR390b-3p	0
ath-miR390b-5p	0
ath-miR391-3p	0
ath-miR391-5p	0
ath-miR3932a	0
ath-miR3932b-3p	0
ath-miR3932b-5p	0
ath-miR3933	0
ath-miR393a-3p	0
ath-miR393a-5p	0
ath-miR393b-3p	0
ath-miR393b-5p	0
ath-miR394a	0
ath-miR394b-3p	0
ath-miR394b-5p	0
ath-miR395a	0
ath-miR395b	0
ath-miR395c	0
ath-miR395d	0
ath-miR395e	0
ath-miR395f	0
ath-miR396a-3p	0
ath-miR396a-5p	0
ath-miR396b-3p	0
ath-miR396b-5p	0
ath-miR397a	0
ath-miR397b	0
ath-miR398a-3p	0
ath-miR398a-5p	0
ath-miR398b-3p	0
ath-miR398b-5p	0
ath-miR398c-3p	0
ath-miR398c-5p	0
ath-miR399a	0
ath-miR399b	0
ath-miR399c-3p	0
ath-miR399c-5p	0
ath-miR399d	0
ath-miR399e	0
ath-miR399f	0
ath-miR400	0
ath-miR401	0
ath-miR402	0
ath-miR403-3p	0
ath-miR403-5p	0
ath-miR404	0
ath-miR405a	0
ath-miR405b	0
ath-miR405d	0
ath-miR406	0
ath-miR407	0
ath-miR408-3p	0
ath-miR408-5p	0
ath-miR413	0
ath-miR414	0
ath-miR415	0
ath-miR416	0
ath-miR417	0
ath-miR418	0
ath-miR419	0
ath-miR420	0
ath-miR4221	0
ath-miR4227	0
ath-miR4228-3p	0
ath-miR4228-5p	0
ath-miR4239	0
ath-miR4240	0
ath-miR4243	0
ath-miR4245	0
ath-miR426	0
ath-miR447a-3p	0
ath-miR447a.2-3p	0
ath-miR447b	0
ath-miR447c-3p	0
ath-miR447c-5p	0
ath-miR472-3p	0
ath-miR472-5p	0
ath-miR5012	0
ath-miR5013	0
ath-miR5014a-3p	0
ath-miR5014a-5p	0
ath-miR5014b	0
ath-miR5015	0
ath-miR5016	0
ath-miR5017-3p	0
ath-miR5017-5p	0
ath-miR5018	0
ath-miR5019	0
ath-miR5020a	0
ath-miR5020b	0
ath-miR5020c	0
ath-miR5021	0
ath-miR5022	0
ath-miR5023	0
ath-miR5024-3p	0
ath-miR5024-5p	0
ath-miR5025	0
ath-miR5026	0
ath-miR5027	0
ath-miR5028	0
ath-miR5029	0
ath-miR5595a	0
ath-miR5628	0
ath-miR5629	0
ath-miR5630a	0
ath-miR5630b	0
ath-miR5631	0
ath-miR5632-3p	0
ath-miR5632-5p	0
ath-miR5633	0
ath-miR5634	0
ath-miR5635a	0
ath-miR5635b	0
ath-miR5635c	0
ath-miR5635d	0
ath-miR5636	0
ath-miR5637	0
ath-miR5638a	0
ath-miR5638b	0
ath-miR5639-3p	0
ath-miR5639-5p	0
ath-miR5640	0
ath-miR5641	0
ath-miR5642a	0
ath-miR5642b	0
ath-miR5643a	0
ath-miR5643b	0
ath-miR5644	0
ath-miR5645a	0
ath-miR5645b	0
ath-miR5645c	0
ath-miR5645d	0
ath-miR5645e	0
ath-miR5645f	0
ath-miR5646	0
ath-miR5647	0
ath-miR5648-3p	0
ath-miR5648-5p	0
ath-miR5649a	0
ath-miR5649b	0
ath-miR5650	0
ath-miR5651	0
ath-miR5652	0
ath-miR5653	0
ath-miR5654-3p	0
ath-miR5654-5p	0
ath-miR5655	0
ath-miR5656	0
ath-miR5657	0
ath-miR5658	0
ath-miR5659	0
ath-miR5660	0
ath-miR5661	0
ath-miR5662	0
ath-miR5663-3p	0
ath-miR5663-5p	0
ath-miR5664	0
ath-miR5665	0
ath-miR5666	0
ath-miR5995b	0
ath-miR5996	0
ath-miR5997	0
ath-miR5998a	0
ath-miR5998b	0
ath-miR5999	0
ath-miR771	0
ath-miR773a	0
ath-miR773b-3p	0
ath-miR773b-5p	0
ath-miR774a	0
ath-miR774b-3p	0
ath-miR774b-5p	0
ath-miR775	0
ath-miR776	0
ath-miR777	0
ath-miR778	0
ath-miR779.1	0
ath-miR779.2	0
ath-miR780.1	0
ath-miR780.2	0
ath-miR781a	0
ath-miR781b	0
ath-miR782	0
ath-miR8121	0
ath-miR8165	0
ath-miR8166	0
ath-miR8167a	0
ath-miR8167b	0
ath-miR8167c	0
ath-miR8167d	0
ath-miR8167e	0
ath-miR8167f	0
ath-miR8168	0
ath-miR8169	0
ath-miR8170-3p	0
ath-miR8170-5p	0
ath-miR8171	0
ath-miR8172	0
ath-miR8173	0
ath-miR8174	0
ath-miR8175	0
ath-miR8176	0
ath-miR8177	0
ath-miR8178	0
ath-miR8179	0
ath-miR8180	0
ath-miR8181	0
ath-miR8182	0
ath-miR8183	0
ath-miR8184	0
ath-miR822-3p	0
ath-miR822-5p	0
ath-miR823	0
ath-miR824-3p	0
ath-miR824-5p	0
ath-miR825	0
ath-miR826a	0
ath-miR826b	0
ath-miR827	0
ath-miR828	0
ath-miR829-3p.1	0
ath-miR829-3p.2	0
ath-miR829-5p	0
ath-miR830-3p	0
ath-miR830-5p	0
ath-miR831-3p	0
ath-miR831-5p	0
ath-miR832-3p	0
ath-miR832-5p	0
ath-miR833a-3p	0
ath-miR833a-5p	0
ath-miR833b	0
ath-miR834	0
ath-miR835-3p	0
ath-miR835-5p	0
ath-miR836	0
ath-miR837-3p	0
ath-miR837-5p	0
ath-miR838	0
ath-miR839-5p	0
ath-miR840-3p	0
ath-miR840-5p	0
ath-miR841a-3p	0
ath-miR841a-5p	0
ath-miR841b-3p	0
ath-miR841b-5p	0
ath-miR842	0
ath-miR843	0
ath-miR844-3p	0
ath-miR844-5p	0
ath-miR845a	0
ath-miR845b	0
ath-miR846-3p	0
ath-miR846-5p	0
ath-miR847	0
ath-miR848	0
ath-miR849	0
ath-miR850	0
ath-miR851-3p	0
ath-miR851-5p	0
ath-miR852	0
ath-miR853	0
ath-miR854a	0
ath-miR854b	0
ath-miR854c	0
ath-miR854d	0
ath-miR854e	0
ath-miR855	0
ath-miR856	0
ath-miR857	0
ath-miR858a	0
ath-miR858b	0
ath-miR859	0
ath-miR860	0
ath-miR861-3p	0
ath-miR861-5p	0
ath-miR862-3p	0
ath-miR862-5p	0
ath-miR863-3p	0
ath-miR863-5p	0
ath-miR864-3p	0
ath-miR864-5p	0
ath-miR865-3p	0
ath-miR865-5p	0
ath-miR866-3p	0
ath-miR866-5p	0
ath-miR867	0
ath-miR868-3p	0
ath-miR868-5p	0
ath-miR869.1	0
ath-miR869.2	0
ath-miR870-3p	0
ath-miR870-5p	0
```
