## Supplemental_Data1_Codes for "Expanding the synthetic biology toolbox with a library of constitutive and repressible promoters": SRR3724739.tabular

```
AT1G01010	480
AT1G01020	469
AT1G01030	192
AT1G01040	3773
AT1G01046	42
AT1G01050	4397
AT1G01060	7667
AT1G01070	121
AT1G01080	1414
AT1G01090	6311
AT1G01100	3528
AT1G01110	2
AT1G01120	1615
AT1G01130	13
AT1G01140	4985
AT1G01150	1
AT1G01160	407
AT1G01170	415
AT1G01180	79
AT1G01183	0
AT1G01190	17
AT1G01200	4
AT1G01210	470
AT1G01220	1671
AT1G01225	35
AT1G01230	1171
AT1G01240	1393
AT1G01250	560
AT1G01260	522
AT1G01270	0
AT1G01280	0
AT1G01290	317
AT1G01300	759
AT1G01305	0
AT1G01310	2
AT1G01320	16910
AT1G01335	0
AT1G01340	98
AT1G01350	605
AT1G01355	13
AT1G01360	544
AT1G01370	50
AT1G01380	32
AT1G01390	1062
AT1G01400	0
AT1G01410	0
AT1G01420	844
AT1G01430	570
AT1G01440	823
AT1G01448	108
AT1G01450	1
AT1G01453	0
AT1G01460	1
AT1G01470	82922
AT1G01480	25
AT1G01490	1074
AT1G01500	1821
AT1G01510	1440
AT1G01520	916
AT1G01530	0
AT1G01540	3610
AT1G01550	5549
AT1G01560	100
AT1G01570	75
AT1G01580	1489
AT1G01590	4
AT1G01600	55
AT1G01610	2111
AT1G01620	3015
AT1G01630	811
AT1G01640	70
AT1G01650	3066
AT1G01660	48
AT1G01670	71
AT1G01680	8
AT1G01690	36
AT1G01695	0
AT1G01700	53
AT1G01710	1166
AT1G01715	141
AT1G01720	3120
AT1G01725	296
AT1G01730	1012
AT1G01740	201
AT1G01750	20
AT1G01760	134
AT1G01770	595
AT1G01780	85
AT1G01790	12645
AT1G01800	1289
AT1G01810	10
AT1G01820	1427
AT1G01830	1480
AT1G01840	2
AT1G01860	209
AT1G01870	0
AT1G01880	60
AT1G01890	0
AT1G01900	157
AT1G01910	1697
AT1G01920	252
AT1G01930	337
AT1G01940	686
AT1G01950	604
AT1G01960	2872
AT1G01970	1601
AT1G01980	0
AT1G01990	579
AT1G02000	390
AT1G02010	731
AT1G02020	696
AT1G02030	28
AT1G02040	4
AT1G02050	128
AT1G02060	192
AT1G02065	0
AT1G02067	0
AT1G02070	1
AT1G02080	4752
AT1G02090	1743
AT1G02100	1032
AT1G02110	252
AT1G02120	2581
AT1G02130	1391
AT1G02136	0
AT1G02140	3430
AT1G02145	443
AT1G02150	2536
AT1G02160	355
AT1G02170	941
AT1G02180	26
AT1G02190	2
AT1G02205	12250
AT1G02210	0
AT1G02220	36
AT1G02228	0
AT1G02230	1
AT1G02250	2
AT1G02260	810
AT1G02270	2907
AT1G02280	1878
AT1G02290	206
AT1G02300	375
AT1G02305	2886
AT1G02310	200
AT1G02320	0
AT1G02330	1292
AT1G02335	176
AT1G02340	5
AT1G02350	14
AT1G02360	45
AT1G02370	417
AT1G02380	38
AT1G02390	133
AT1G02400	149
AT1G02405	12
AT1G02410	775
AT1G02420	57
AT1G02430	5
AT1G02440	6
AT1G02450	0
AT1G02460	453
AT1G02470	56
AT1G02475	2613
AT1G02480	0
AT1G02490	0
AT1G02500	6755
AT1G02510	0
AT1G02520	10
AT1G02530	0
AT1G02540	0
AT1G02550	0
AT1G02560	9343
AT1G02570	1
AT1G02575	0
AT1G02580	1
AT1G02590	0
AT1G02600	0
AT1G02610	264
AT1G02620	0
AT1G02630	0
AT1G02640	29
AT1G02650	1
AT1G02660	379
AT1G02670	43
AT1G02680	346
AT1G02681	0
AT1G02690	260
AT1G02700	33
AT1G02705	11
AT1G02710	0
AT1G02720	97
AT1G02730	320
AT1G02740	420
AT1G02750	642
AT1G02760	0
AT1G02770	6
AT1G02780	14249
AT1G02790	0
AT1G02800	0
AT1G02810	0
AT1G02813	0
AT1G02816	768
AT1G02820	4160
AT1G02830	5
AT1G02840	3676
AT1G02850	221
AT1G02860	329
AT1G02870	951
AT1G02880	771
AT1G02890	3563
AT1G02900	14
AT1G02910	2863
AT1G02920	824
AT1G02930	15243
AT1G02940	4
AT1G02950	160
AT1G02952	0
AT1G02960	352
AT1G02965	1
AT1G02970	51
AT1G02980	0
AT1G02990	1503
AT1G03000	804
AT1G03010	1
AT1G03020	77
AT1G03030	512
AT1G03040	2555
AT1G03050	0
AT1G03055	405
AT1G03060	2229
AT1G03070	33
AT1G03080	4586
AT1G03090	1087
AT1G03100	70
AT1G03103	0
AT1G03106	1
AT1G03110	258
AT1G03120	11
AT1G03130	5081
AT1G03140	1641
AT1G03150	512
AT1G03160	2243
AT1G03165	1
AT1G03170	11
AT1G03180	73
AT1G03190	542
AT1G03200	17
AT1G03210	129
AT1G03220	207
AT1G03230	55
AT1G03240	1
AT1G03250	1741
AT1G03260	372
AT1G03270	33
AT1G03280	1008
AT1G03290	2692
AT1G03300	0
AT1G03310	1503
AT1G03320	6
AT1G03325	0
AT1G03330	1688
AT1G03340	291
AT1G03350	2116
AT1G03360	451
AT1G03365	890
AT1G03370	1065
AT1G03380	2917
AT1G03390	0
AT1G03395	0
AT1G03400	1637
AT1G03410	5
AT1G03420	1
AT1G03430	595
AT1G03440	430
AT1G03445	2
AT1G03457	6
AT1G03470	18
AT1G03475	3925
AT1G03490	0
AT1G03495	22
AT1G03502	0
AT1G03506	1
AT1G03510	105
AT1G03515	0
AT1G03520	646
AT1G03530	1693
AT1G03540	139
AT1G03545	10
AT1G03550	33
AT1G03560	384
AT1G03570	0
AT1G03580	6
AT1G03590	512
AT1G03600	5738
AT1G03610	1020
AT1G03620	27
AT1G03630	4514
AT1G03640	0
AT1G03650	146
AT1G03660	1
AT1G03670	1
AT1G03680	11371
AT1G03687	410
AT1G03700	0
AT1G03710	1
AT1G03720	0
AT1G03730	120
AT1G03740	1031
AT1G03743	0
AT1G03746	0
AT1G03750	405
AT1G03760	289
AT1G03770	63
AT1G03780	47
AT1G03790	0
AT1G03800	3
AT1G03810	0
AT1G03820	172
AT1G03830	299
AT1G03840	32
AT1G03850	5
AT1G03860	2078
AT1G03870	52
AT1G03880	0
AT1G03890	0
AT1G03900	2499
AT1G03905	416
AT1G03910	2839
AT1G03920	39
AT1G03930	1889
AT1G03935	3
AT1G03940	19
AT1G03950	1150
AT1G03960	835
AT1G03970	518
AT1G03980	4
AT1G03982	0
AT1G03987	2
AT1G03990	127
AT1G03993	0
AT1G03997	1
AT1G04000	204
AT1G04003	0
AT1G04007	35
AT1G04010	319
AT1G04013	32
AT1G04017	0
AT1G04020	200
AT1G04023	0
AT1G04027	4
AT1G04030	85
AT1G04033	0
AT1G04037	23
AT1G04040	176
AT1G04043	0
AT1G04047	31
AT1G04050	51
AT1G04053	1
AT1G04057	0
AT1G04063	0
AT1G04067	0
AT1G04070	126
AT1G04073	7
AT1G04077	0
AT1G04080	3568
AT1G04083	3
AT1G04087	0
AT1G04090	20
AT1G04093	0
AT1G04097	2
AT1G04100	123
AT1G04103	3
AT1G04105	0
AT1G04110	26
AT1G04117	1
AT1G04120	3517
AT1G04123	0
AT1G04127	2
AT1G04130	621
AT1G04133	0
AT1G04137	0
AT1G04140	3270
AT1G04143	0
AT1G04147	2
AT1G04150	0
AT1G04153	5
AT1G04157	2
AT1G04160	259
AT1G04163	0
AT1G04167	0
AT1G04170	3703
AT1G04173	3
AT1G04177	0
AT1G04180	2
AT1G04183	1
AT1G04187	2
AT1G04190	976
AT1G04193	0
AT1G04197	8
AT1G04200	687
AT1G04203	0
AT1G04207	0
AT1G04210	2013
AT1G04213	0
AT1G04217	9
AT1G04220	278
AT1G04223	7
AT1G04227	0
AT1G04230	689
AT1G04233	0
AT1G04237	0
AT1G04240	1325
AT1G04243	0
AT1G04247	203
AT1G04250	879
AT1G04253	0
AT1G04257	0
AT1G04260	409
AT1G04263	0
AT1G04267	14
AT1G04270	6185
AT1G04273	12
AT1G04277	9
AT1G04280	354
AT1G04283	0
AT1G04287	0
AT1G04290	39
AT1G04293	0
AT1G04295	0
AT1G04297	6
AT1G04300	4738
AT1G04303	7
AT1G04307	0
AT1G04310	1067
AT1G04313	3
AT1G04320	0
AT1G04323	11
AT1G04327	0
AT1G04330	12
AT1G04333	0
AT1G04337	0
AT1G04340	566
AT1G04343	0
AT1G04347	23
AT1G04350	1474
AT1G04353	3
AT1G04357	7
AT1G04360	11
AT1G04363	0
AT1G04367	2
AT1G04370	0
AT1G04373	0
AT1G04377	0
AT1G04380	3
AT1G04383	0
AT1G04387	0
AT1G04390	600
AT1G04393	2
AT1G04397	0
AT1G04400	10249
AT1G04403	0
AT1G04407	0
AT1G04410	37039
AT1G04413	5
AT1G04417	1
AT1G04420	4947
AT1G04423	5
AT1G04425	16
AT1G04427	1
AT1G04430	2446
AT1G04433	0
AT1G04437	3
AT1G04440	1957
AT1G04443	0
AT1G04445	0
AT1G04447	0
AT1G04450	0
AT1G04453	0
AT1G04455	0
AT1G04457	0
AT1G04463	0
AT1G04467	58
AT1G04470	3
AT1G04473	8
AT1G04477	27
AT1G04480	3462
AT1G04483	1
AT1G04487	0
AT1G04490	27
AT1G04493	1
AT1G04497	0
AT1G04500	66
AT1G04503	0
AT1G04507	0
AT1G04510	2359
AT1G04513	0
AT1G04517	0
AT1G04520	229
AT1G04523	0
AT1G04527	0
AT1G04530	4527
AT1G04533	0
AT1G04537	0
AT1G04540	219
AT1G04547	0
AT1G04550	1217
AT1G04555	235
AT1G04557	0
AT1G04560	4
AT1G04563	0
AT1G04567	12
AT1G04570	5590
AT1G04573	0
AT1G04577	31
AT1G04580	1
AT1G04583	0
AT1G04587	31
AT1G04590	336
AT1G04593	0
AT1G04597	0
AT1G04600	106
AT1G04603	0
AT1G04607	0
AT1G04610	0
AT1G04620	2928
AT1G04623	0
AT1G04625	0
AT1G04630	652
AT1G04635	31
AT1G04640	1643
AT1G04643	0
AT1G04645	0
AT1G04647	0
AT1G04650	77
AT1G04653	0
AT1G04657	0
AT1G04660	0
AT1G04667	0
AT1G04670	0
AT1G04673	0
AT1G04677	0
AT1G04680	860
AT1G04683	1
AT1G04687	0
AT1G04690	3763
AT1G04693	0
AT1G04697	0
AT1G04700	47
AT1G04703	0
AT1G04707	0
AT1G04710	680
AT1G04713	0
AT1G04717	0
AT1G04720	0
AT1G04723	6
AT1G04730	212
AT1G04733	0
AT1G04737	3
AT1G04743	0
AT1G04747	0
AT1G04750	2843
AT1G04753	0
AT1G04760	31
AT1G04763	0
AT1G04767	0
AT1G04770	135
AT1G04773	0
AT1G04778	3
AT1G04780	3617
AT1G04783	0
AT1G04787	0
AT1G04790	1137
AT1G04793	0
AT1G04797	5
AT1G04800	1351
AT1G04803	0
AT1G04807	0
AT1G04810	3274
AT1G04813	0
AT1G04817	1
AT1G04820	1810
AT1G04823	0
AT1G04827	16
AT1G04830	1022
AT1G04833	0
AT1G04837	0
AT1G04840	76
AT1G04847	0
AT1G04850	4088
AT1G04853	45
AT1G04857	0
AT1G04860	1737
AT1G04863	0
AT1G04867	0
AT1G04870	1044
AT1G04873	0
AT1G04877	0
AT1G04880	11
AT1G04883	2
AT1G04887	0
AT1G04890	0
AT1G04893	5
AT1G04895	0
AT1G04897	0
AT1G04900	359
AT1G04907	0
AT1G04910	1264
AT1G04913	5
AT1G04917	0
AT1G04920	122
AT1G04923	0
AT1G04927	16
AT1G04930	74
AT1G04933	1
AT1G04937	0
AT1G04940	105
AT1G04943	0
AT1G04945	453
AT1G04947	0
AT1G04950	534
AT1G04953	0
AT1G04957	0
AT1G04960	1219
AT1G04963	0
AT1G04967	0
AT1G04970	1143
AT1G04973	18
AT1G04977	0
AT1G04980	84
AT1G04983	2
AT1G04985	1515
AT1G04987	0
AT1G04990	2890
AT1G04993	0
AT1G04997	0
AT1G05000	391
AT1G05003	0
AT1G05005	0
AT1G05007	0
AT1G05010	3297
AT1G05013	0
AT1G05017	2
AT1G05020	14
AT1G05023	1
AT1G05027	0
AT1G05030	444
AT1G05033	1
AT1G05035	6
AT1G05037	0
AT1G05040	0
AT1G05043	7
AT1G05047	0
AT1G05053	0
AT1G05055	552
AT1G05057	3
AT1G05060	442
AT1G05061	18
AT1G05065	27
AT1G05067	0
AT1G05070	855
AT1G05073	0
AT1G05077	2
AT1G05080	0
AT1G05083	4
AT1G05085	1
AT1G05087	30
AT1G05090	3
AT1G05093	0
AT1G05097	0
AT1G05100	180
AT1G05103	0
AT1G05107	0
AT1G05113	0
AT1G05117	0
AT1G05120	1629
AT1G05123	6
AT1G05127	0
AT1G05133	0
AT1G05135	2093
AT1G05136	0
AT1G05137	0
AT1G05140	2754
AT1G05143	7
AT1G05147	0
AT1G05150	909
AT1G05153	0
AT1G05160	522
AT1G05163	0
AT1G05170	2169
AT1G05173	0
AT1G05177	0
AT1G05180	1605
AT1G05183	0
AT1G05187	0
AT1G05190	10337
AT1G05193	1
AT1G05197	0
AT1G05200	1401
AT1G05203	7
AT1G05205	153
AT1G05207	100
AT1G05210	14
AT1G05213	25
AT1G05217	0
AT1G05220	2
AT1G05223	0
AT1G05227	1
AT1G05230	289
AT1G05233	0
AT1G05237	2
AT1G05240	1
AT1G05243	0
AT1G05247	0
AT1G05250	0
AT1G05253	0
AT1G05257	0
AT1G05260	1
AT1G05263	0
AT1G05267	0
AT1G05270	2285
AT1G05273	0
AT1G05277	95
AT1G05280	0
AT1G05283	0
AT1G05287	0
AT1G05290	0
AT1G05291	0
AT1G05293	0
AT1G05297	9
AT1G05300	235
AT1G05303	0
AT1G05307	0
AT1G05310	49
AT1G05313	0
AT1G05317	12
AT1G05320	439
AT1G05323	0
AT1G05327	0
AT1G05330	0
AT1G05333	0
AT1G05337	0
AT1G05340	190
AT1G05343	0
AT1G05347	0
AT1G05350	1075
AT1G05353	0
AT1G05357	0
AT1G05360	652
AT1G05363	2
AT1G05367	0
AT1G05370	21
AT1G05373	0
AT1G05377	0
AT1G05380	2162
AT1G05383	0
AT1G05385	673
AT1G05387	0
AT1G05390	0
AT1G05397	1
AT1G05400	12
AT1G05407	0
AT1G05410	574
AT1G05413	0
AT1G05417	0
AT1G05420	22
AT1G05423	0
AT1G05427	0
AT1G05430	944
AT1G05433	0
AT1G05440	10
AT1G05443	5
AT1G05447	0
AT1G05450	0
AT1G05453	0
AT1G05460	220
AT1G05463	0
AT1G05467	48
AT1G05470	441
AT1G05473	0
AT1G05477	0
AT1G05483	0
AT1G05487	0
AT1G05490	17
AT1G05493	0
AT1G05497	0
AT1G05500	1599
AT1G05507	0
AT1G05510	0
AT1G05517	1
AT1G05520	3035
AT1G05523	0
AT1G05527	4
AT1G05530	7
AT1G05533	0
AT1G05537	0
AT1G05540	170
AT1G05543	0
AT1G05547	0
AT1G05550	16
AT1G05553	0
AT1G05557	0
AT1G05560	0
AT1G05562	0
AT1G05563	0
AT1G05567	0
AT1G05570	3252
AT1G05575	33
AT1G05577	0
AT1G05580	0
AT1G05583	0
AT1G05587	0
AT1G05590	240
AT1G05593	0
AT1G05597	0
AT1G05600	185
AT1G05603	0
AT1G05607	0
AT1G05610	22
AT1G05613	0
AT1G05615	0
AT1G05617	0
AT1G05620	119
AT1G05623	0
AT1G05627	0
AT1G05630	465
AT1G05633	0
AT1G05637	0
AT1G05640	31
AT1G05643	0
AT1G05647	0
AT1G05650	0
AT1G05653	0
AT1G05657	0
AT1G05660	0
AT1G05663	0
AT1G05667	0
AT1G05670	281
AT1G05673	0
AT1G05675	36
AT1G05680	118
AT1G05683	0
AT1G05687	8
AT1G05690	497
AT1G05693	0
AT1G05697	0
AT1G05700	1
AT1G05703	5
AT1G05707	0
AT1G05710	50
AT1G05713	0
AT1G05717	0
AT1G05720	382
AT1G05723	0
AT1G05727	0
AT1G05730	87
AT1G05733	0
AT1G05737	0
AT1G05740	0
AT1G05747	0
AT1G05750	233
AT1G05753	0
AT1G05757	1
AT1G05760	0
AT1G05763	13
AT1G05767	0
AT1G05770	19
AT1G05773	52
AT1G05777	4
AT1G05780	202
AT1G05783	3
AT1G05785	297
AT1G05787	0
AT1G05790	1035
AT1G05793	0
AT1G05797	0
AT1G05800	0
AT1G05803	0
AT1G05805	1556
AT1G05807	0
AT1G05810	79
AT1G05813	0
AT1G05817	0
AT1G05820	56
AT1G05823	0
AT1G05827	0
AT1G05830	1734
AT1G05833	14
AT1G05835	1
AT1G05837	0
AT1G05840	1477
AT1G05843	0
AT1G05847	0
AT1G05850	13471
AT1G05853	0
AT1G05857	1
AT1G05860	212
AT1G05863	0
AT1G05867	3
AT1G05870	1617
AT1G05873	0
AT1G05880	0
AT1G05887	0
AT1G05890	2564
AT1G05893	0
AT1G05894	31
AT1G05897	0
AT1G05900	870
AT1G05903	0
AT1G05907	0
AT1G05910	1932
AT1G05913	1
AT1G05917	0
AT1G05920	0
AT1G05927	0
AT1G05930	0
AT1G05933	2
AT1G05937	0
AT1G05940	1369
AT1G05943	0
AT1G05947	0
AT1G05950	51
AT1G05953	0
AT1G05957	0
AT1G05960	1725
AT1G05963	1
AT1G05967	0
AT1G05970	130
AT1G05973	0
AT1G05977	2
AT1G05980	0
AT1G05983	0
AT1G05987	1
AT1G05990	0
AT1G05993	0
AT1G05997	0
AT1G06000	0
AT1G06002	0
AT1G06003	0
AT1G06007	0
AT1G06010	322
AT1G06013	0
AT1G06017	2
AT1G06020	19
AT1G06023	0
AT1G06027	1
AT1G06030	3
AT1G06033	21
AT1G06037	0
AT1G06040	8149
AT1G06043	0
AT1G06045	0
AT1G06047	0
AT1G06050	264
AT1G06053	0
AT1G06057	0
AT1G06060	646
AT1G06063	0
AT1G06067	0
AT1G06070	499
AT1G06073	0
AT1G06080	5
AT1G06083	53
AT1G06087	7
AT1G06090	2
AT1G06093	0
AT1G06097	0
AT1G06100	0
AT1G06103	0
AT1G06110	878
AT1G06113	1
AT1G06117	0
AT1G06120	0
AT1G06123	0
AT1G06127	0
AT1G06130	1172
AT1G06133	0
AT1G06135	0
AT1G06137	6
AT1G06140	135
AT1G06143	106
AT1G06147	0
AT1G06148	1
AT1G06150	1507
AT1G06153	0
AT1G06157	0
AT1G06160	0
AT1G06163	0
AT1G06170	10
AT1G06173	9
AT1G06177	0
AT1G06180	136
AT1G06187	0
AT1G06190	3487
AT1G06197	0
AT1G06200	1525
AT1G06203	0
AT1G06207	4
AT1G06210	1440
AT1G06213	0
AT1G06217	1
AT1G06220	3122
AT1G06225	0
AT1G06227	31
AT1G06230	3100
AT1G06233	0
AT1G06237	0
AT1G06240	575
AT1G06243	0
AT1G06247	0
AT1G06250	79
AT1G06253	0
AT1G06257	0
AT1G06260	2
AT1G06263	0
AT1G06265	41
AT1G06267	3
AT1G06270	249
AT1G06273	5
AT1G06277	1
AT1G06280	0
AT1G06283	0
AT1G06287	0
AT1G06290	801
AT1G06293	0
AT1G06297	0
AT1G06303	0
AT1G06307	0
AT1G06310	1
AT1G06313	0
AT1G06317	0
AT1G06320	0
AT1G06323	0
AT1G06327	0
AT1G06330	0
AT1G06333	0
AT1G06337	0
AT1G06340	0
AT1G06343	0
AT1G06347	0
AT1G06350	0
AT1G06353	0
AT1G06357	0
AT1G06360	264
AT1G06363	0
AT1G06370	148
AT1G06373	1
AT1G06377	0
AT1G06380	317
AT1G06383	0
AT1G06387	0
AT1G06390	2559
AT1G06393	0
AT1G06397	0
AT1G06400	1034
AT1G06403	0
AT1G06407	0
AT1G06410	5524
AT1G06413	0
AT1G06417	14
AT1G06420	10
AT1G06423	0
AT1G06427	0
AT1G06430	19893
AT1G06433	0
AT1G06437	0
AT1G06440	106
AT1G06443	0
AT1G06447	0
AT1G06450	17
AT1G06453	0
AT1G06457	2
AT1G06460	5880
AT1G06463	3
AT1G06467	0
AT1G06470	1282
AT1G06473	88
AT1G06475	0
AT1G06480	0
AT1G06483	0
AT1G06487	3
AT1G06490	284
AT1G06493	0
AT1G06497	1
AT1G06500	180
AT1G06507	0
AT1G06510	815
AT1G06513	0
AT1G06515	96
AT1G06517	0
AT1G06520	7
AT1G06523	0
AT1G06527	2
AT1G06530	0
AT1G06533	0
AT1G06537	2
AT1G06540	4
AT1G06543	0
AT1G06547	10
AT1G06550	905
AT1G06553	7
AT1G06557	0
AT1G06560	280
AT1G06567	0
AT1G06570	4663
AT1G06573	21
AT1G06577	7
AT1G06580	91
AT1G06583	2
AT1G06587	0
AT1G06590	193
AT1G06593	1
AT1G06597	0
AT1G06603	0
AT1G06607	0
AT1G06610	0
AT1G06613	0
AT1G06617	0
AT1G06620	25
AT1G06623	0
AT1G06627	0
AT1G06630	600
AT1G06633	0
AT1G06637	0
AT1G06640	532
AT1G06643	0
AT1G06645	602
AT1G06647	0
AT1G06650	1799
AT1G06653	0
AT1G06657	0
AT1G06660	6
AT1G06663	0
AT1G06667	0
AT1G06670	2719
AT1G06673	0
AT1G06677	0
AT1G06680	90917
AT1G06683	0
AT1G06687	0
AT1G06690	4623
AT1G06693	0
AT1G06697	0
AT1G06700	2207
AT1G06703	0
AT1G06707	0
AT1G06710	228
AT1G06713	0
AT1G06717	18
AT1G06720	2686
AT1G06723	0
AT1G06727	0
AT1G06730	433
AT1G06733	0
AT1G06737	0
AT1G06740	74
AT1G06743	0
AT1G06747	0
AT1G06750	7
AT1G06753	28
AT1G06757	3
AT1G06760	1172
AT1G06770	336
AT1G06773	0
AT1G06777	1
AT1G06780	1921
AT1G06783	0
AT1G06787	0
AT1G06790	181
AT1G06797	0
AT1G06800	86
AT1G06810	1
AT1G06817	0
AT1G06820	2148
AT1G06823	0
AT1G06827	0
AT1G06830	101
AT1G06837	3
AT1G06840	715
AT1G06850	86
AT1G06853	0
AT1G06857	0
AT1G06860	0
AT1G06863	0
AT1G06867	1
AT1G06870	593
AT1G06873	0
AT1G06877	0
AT1G06880	0
AT1G06883	0
AT1G06890	2654
AT1G06897	0
AT1G06900	1401
AT1G06903	0
AT1G06907	0
AT1G06910	339
AT1G06913	0
AT1G06917	0
AT1G06920	2
AT1G06923	0
AT1G06925	0
AT1G06927	0
AT1G06930	0
AT1G06933	0
AT1G06937	0
AT1G06943	0
AT1G06947	0
AT1G06950	4926
AT1G06953	0
AT1G06957	0
AT1G06960	324
AT1G06963	0
AT1G06967	0
AT1G06970	0
AT1G06973	0
AT1G06977	91
AT1G06980	62
AT1G06983	4
AT1G06987	0
AT1G06990	0
AT1G06993	0
AT1G06997	0
AT1G07000	214
AT1G07003	0
AT1G07007	0
AT1G07010	5179
AT1G07013	0
AT1G07017	2
AT1G07020	91
AT1G07023	0
AT1G07025	0
AT1G07027	3
AT1G07030	684
AT1G07040	2644
AT1G07050	402
AT1G07051	1
AT1G07060	3
AT1G07070	592
AT1G07080	2626
AT1G07090	101
AT1G07100	0
AT1G07110	8113
AT1G07117	0
AT1G07119	0
AT1G07120	0
AT1G07123	0
AT1G07127	0
AT1G07128	0
AT1G07130	0
AT1G07133	0
AT1G07135	242
AT1G07137	0
AT1G07140	2928
AT1G07143	0
AT1G07147	0
AT1G07150	211
AT1G07157	0
AT1G07160	3
AT1G07163	0
AT1G07167	4
AT1G07170	322
AT1G07173	0
AT1G07175	0
AT1G07177	0
AT1G07180	11950
AT1G07183	0
AT1G07187	19
AT1G07190	0
AT1G07193	0
AT1G07197	0
AT1G07200	1729
AT1G07210	1078
AT1G07220	550
AT1G07230	1071
AT1G07233	0
AT1G07237	0
AT1G07240	588
AT1G07243	6
AT1G07247	0
AT1G07250	1845
AT1G07253	0
AT1G07257	0
AT1G07260	21
AT1G07263	0
AT1G07267	0
AT1G07270	29
AT1G07273	0
AT1G07277	0
AT1G07280	2179
AT1G07283	0
AT1G07287	1
AT1G07290	55
AT1G07293	0
AT1G07297	0
AT1G07300	106
AT1G07303	0
AT1G07310	1418
AT1G07313	4
AT1G07317	0
AT1G07320	5507
AT1G07323	296
AT1G07327	0
AT1G07330	6
AT1G07333	0
AT1G07337	0
AT1G07340	1
AT1G07343	0
AT1G07347	0
AT1G07350	839
AT1G07353	0
AT1G07357	0
AT1G07360	3023
AT1G07367	1
AT1G07370	134
AT1G07373	2
AT1G07380	417
AT1G07383	0
AT1G07390	222
AT1G07393	1
AT1G07397	0
AT1G07400	10
AT1G07407	0
AT1G07410	55
AT1G07413	0
AT1G07417	0
AT1G07420	2252
AT1G07423	0
AT1G07430	2634
AT1G07433	0
AT1G07437	0
AT1G07440	587
AT1G07447	0
AT1G07450	78
AT1G07453	0
AT1G07457	0
AT1G07460	0
AT1G07463	0
AT1G07467	0
AT1G07470	1677
AT1G07473	2
AT1G07476	0
AT1G07477	6
AT1G07480	1083
AT1G07483	0
AT1G07485	0
AT1G07487	0
AT1G07490	0
AT1G07493	0
AT1G07497	0
AT1G07500	0
AT1G07503	0
AT1G07507	0
AT1G07510	1247
AT1G07513	1
AT1G07517	8
AT1G07520	0
AT1G07523	0
AT1G07527	0
AT1G07530	1903
AT1G07533	0
AT1G07537	0
AT1G07540	7
AT1G07543	3
AT1G07547	3
AT1G07550	0
AT1G07553	1
AT1G07557	0
AT1G07560	0
AT1G07563	0
AT1G07567	0
AT1G07570	1224
AT1G07573	0
AT1G07580	0
AT1G07583	0
AT1G07587	43
AT1G07590	6477
AT1G07593	0
AT1G07597	0
AT1G07600	0
AT1G07603	3
AT1G07607	66
AT1G07610	2811
AT1G07613	0
AT1G07615	293
AT1G07617	2
AT1G07620	153
AT1G07623	0
AT1G07627	0
AT1G07630	1123
AT1G07633	0
AT1G07637	6
AT1G07640	1426
AT1G07645	0
AT1G07647	0
AT1G07650	2003
AT1G07653	12
AT1G07657	0
AT1G07660	395
AT1G07663	4
AT1G07667	0
AT1G07670	1461
AT1G07673	0
AT1G07680	0
AT1G07683	0
AT1G07690	0
AT1G07693	5
AT1G07697	2
AT1G07700	3335
AT1G07702	0
AT1G07703	9
AT1G07705	1006
AT1G07707	0
AT1G07710	9
AT1G07717	0
AT1G07720	6988
AT1G07723	0
AT1G07725	0
AT1G07727	0
AT1G07728	2
AT1G07730	0
AT1G07733	0
AT1G07737	0
AT1G07740	200
AT1G07743	5
AT1G07745	212
AT1G07747	0
AT1G07750	875
AT1G07753	0
AT1G07757	1
AT1G07760	0
AT1G07763	1
AT1G07767	0
AT1G07770	4237
AT1G07773	0
AT1G07777	0
AT1G07780	104
AT1G07783	0
AT1G07787	0
AT1G07790	717
AT1G07793	0
AT1G07795	0
AT1G07800	0
AT1G07803	0
AT1G07807	2
AT1G07810	1701
AT1G07813	0
AT1G07820	771
AT1G07823	1
AT1G07827	0
AT1G07830	507
AT1G07833	0
AT1G07837	0
AT1G07840	758
AT1G07843	0
AT1G07847	0
AT1G07850	1
AT1G07853	0
AT1G07857	0
AT1G07860	0
AT1G07863	0
AT1G07867	0
AT1G07870	514
AT1G07873	0
AT1G07877	90
AT1G07880	35
AT1G07883	0
AT1G07885	2
AT1G07887	0
AT1G07890	17737
AT1G07893	0
AT1G07897	4
AT1G07900	880
AT1G07901	12
AT1G07902	18
AT1G07903	0
AT1G07907	0
AT1G07910	1146
AT1G07913	0
AT1G07917	0
AT1G07920	5663
AT1G07923	0
AT1G07927	0
AT1G07930	6550
AT1G07933	0
AT1G07937	0
AT1G07940	6885
AT1G07943	1
AT1G07947	0
AT1G07950	183
AT1G07957	8
AT1G07960	568
AT1G07963	2
AT1G07967	5
AT1G07970	434
AT1G07973	0
AT1G07977	0
AT1G07980	615
AT1G07983	0
AT1G07985	20
AT1G07987	0
AT1G07990	2249
AT1G07993	9
AT1G07997	1
AT1G08000	277
AT1G08003	0
AT1G08005	0
AT1G08007	0
AT1G08010	243
AT1G08013	0
AT1G08017	0
AT1G08023	0
AT1G08027	1
AT1G08030	810
AT1G08033	3
AT1G08035	4
AT1G08037	0
AT1G08040	1119
AT1G08043	0
AT1G08047	18
AT1G08050	318
AT1G08053	0
AT1G08057	0
AT1G08060	1086
AT1G08063	0
AT1G08065	0
AT1G08070	123
AT1G08073	0
AT1G08077	0
AT1G08080	1
AT1G08087	0
AT1G08090	44
AT1G08093	0
AT1G08097	0
AT1G08100	0
AT1G08103	0
AT1G08105	0
AT1G08107	0
AT1G08110	2994
AT1G08113	1
AT1G08115	60
AT1G08117	0
AT1G08120	0
AT1G08123	0
AT1G08125	678
AT1G08127	0
AT1G08130	1137
AT1G08133	0
AT1G08135	0
AT1G08137	0
AT1G08140	2
AT1G08143	0
AT1G08147	0
AT1G08150	0
AT1G08153	0
AT1G08157	0
AT1G08160	312
AT1G08163	0
AT1G08165	169
AT1G08170	28
AT1G08173	0
AT1G08177	0
AT1G08180	62
AT1G08183	0
AT1G08190	2894
AT1G08193	0
AT1G08200	11183
AT1G08207	0
AT1G08210	417
AT1G08213	6
AT1G08217	0
AT1G08220	245
AT1G08223	0
AT1G08227	0
AT1G08230	953
AT1G08237	0
AT1G08240	0
AT1G08247	0
AT1G08250	0
AT1G08253	0
AT1G08257	0
AT1G08260	330
AT1G08263	0
AT1G08267	0
AT1G08270	21
AT1G08273	0
AT1G08277	0
AT1G08280	59
AT1G08283	11
AT1G08287	0
AT1G08290	63
AT1G08293	0
AT1G08297	0
AT1G08300	70
AT1G08303	0
AT1G08307	0
AT1G08310	3
AT1G08313	0
AT1G08315	0
AT1G08317	0
AT1G08320	3
AT1G08323	0
AT1G08327	0
AT1G08333	12
AT1G08337	0
AT1G08340	43
AT1G08343	0
AT1G08347	0
AT1G08350	104
AT1G08353	0
AT1G08357	0
AT1G08360	5879
AT1G08363	0
AT1G08367	0
AT1G08370	883
AT1G08377	0
AT1G08380	82530
AT1G08383	0
AT1G08387	0
AT1G08390	119
AT1G08393	6
AT1G08397	0
AT1G08400	322
AT1G08403	0
AT1G08410	1137
AT1G08413	0
AT1G08417	0
AT1G08420	4211
AT1G08427	8
AT1G08430	0
AT1G08433	0
AT1G08437	0
AT1G08440	0
AT1G08443	0
AT1G08447	0
AT1G08450	2217
AT1G08453	0
AT1G08457	1
AT1G08460	722
AT1G08463	0
AT1G08465	340
AT1G08470	772
AT1G08473	0
AT1G08477	0
AT1G08480	1319
AT1G08483	0
AT1G08487	0
AT1G08490	1783
AT1G08493	0
AT1G08497	0
AT1G08500	158
AT1G08503	0
AT1G08507	56
AT1G08510	3940
AT1G08513	0
AT1G08517	0
AT1G08520	5757
AT1G08523	0
AT1G08530	351
AT1G08533	0
AT1G08537	0
AT1G08540	3540
AT1G08543	2
AT1G08547	0
AT1G08550	6566
AT1G08553	0
AT1G08557	0
AT1G08560	129
AT1G08563	0
AT1G08567	0
AT1G08570	11090
AT1G08573	1
AT1G08577	2
AT1G08580	1229
AT1G08583	0
AT1G08587	0
AT1G08590	0
AT1G08592	0
AT1G08597	0
AT1G08600	1486
AT1G08603	0
AT1G08607	0
AT1G08610	239
AT1G08613	0
AT1G08620	1095
AT1G08623	0
AT1G08627	0
AT1G08630	48
AT1G08633	5
AT1G08637	0
AT1G08640	2573
AT1G08643	0
AT1G08645	0
AT1G08647	0
AT1G08650	311
AT1G08653	0
AT1G08657	0
AT1G08660	587
AT1G08663	0
AT1G08667	0
AT1G08670	0
AT1G08673	0
AT1G08677	0
AT1G08680	643
AT1G08683	0
AT1G08695	0
AT1G08697	0
AT1G08700	640
AT1G08703	0
AT1G08707	0
AT1G08710	220
AT1G08713	0
AT1G08717	0
AT1G08720	1211
AT1G08723	0
AT1G08727	0
AT1G08730	107
AT1G08733	36
AT1G08735	0
AT1G08737	0
AT1G08740	0
AT1G08743	0
AT1G08747	5
AT1G08750	475
AT1G08753	0
AT1G08757	28
AT1G08760	723
AT1G08763	0
AT1G08767	0
AT1G08770	364
AT1G08773	0
AT1G08777	0
AT1G08780	1007
AT1G08783	0
AT1G08787	0
AT1G08790	0
AT1G08793	0
AT1G08797	0
AT1G08800	572
AT1G08803	0
AT1G08807	0
AT1G08810	494
AT1G08813	0
AT1G08817	0
AT1G08820	1392
AT1G08823	0
AT1G08827	0
AT1G08830	3806
AT1G08833	5
AT1G08840	747
AT1G08843	0
AT1G08845	243
AT1G08847	14
AT1G08853	0
AT1G08857	28
AT1G08860	0
AT1G08863	0
AT1G08867	0
AT1G08870	0
AT1G08877	0
AT1G08880	2130
AT1G08883	0
AT1G08887	0
AT1G08890	2396
AT1G08893	0
AT1G08897	0
AT1G08900	383
AT1G08903	0
AT1G08907	0
AT1G08910	589
AT1G08913	0
AT1G08920	2619
AT1G08923	0
AT1G08927	0
AT1G08930	1229
AT1G08933	0
AT1G08937	17
AT1G08940	115
AT1G08947	0
AT1G08950	0
AT1G08953	0
AT1G08960	282
AT1G08963	0
AT1G08967	0
AT1G08970	2978
AT1G08973	7
AT1G08977	0
AT1G08980	2276
AT1G08983	0
AT1G08985	0
AT1G08987	0
AT1G08990	0
AT1G08993	0
AT1G08997	0
AT1G09000	38
AT1G09003	0
AT1G09007	0
AT1G09010	1617
AT1G09013	0
AT1G09017	0
AT1G09020	2422
AT1G09023	7
AT1G09027	0
AT1G09030	0
AT1G09033	0
AT1G09037	0
AT1G09040	133
AT1G09043	1
AT1G09047	0
AT1G09050	139
AT1G09053	0
AT1G09057	0
AT1G09060	1738
AT1G09063	0
AT1G09067	0
AT1G09070	4397
AT1G09073	0
AT1G09077	0
AT1G09080	12
AT1G09083	40
AT1G09087	20
AT1G09090	0
AT1G09097	0
AT1G09100	899
AT1G09103	0
AT1G09107	0
AT1G09110	0
AT1G09113	0
AT1G09117	0
AT1G09123	0
AT1G09127	0
AT1G09130	9578
AT1G09133	0
AT1G09137	0
AT1G09140	1821
AT1G09143	0
AT1G09147	0
AT1G09150	1267
AT1G09153	0
AT1G09155	0
AT1G09157	1
AT1G09160	499
AT1G09163	0
AT1G09167	0
AT1G09170	19
AT1G09173	0
AT1G09176	2
AT1G09177	0
AT1G09180	158
AT1G09183	0
AT1G09187	0
AT1G09190	94
AT1G09193	4
AT1G09195	720
AT1G09197	0
AT1G09200	795
AT1G09207	0
AT1G09210	2704
AT1G09213	0
AT1G09217	1
AT1G09220	62
AT1G09223	2
AT1G09227	0
AT1G09230	502
AT1G09233	0
AT1G09237	0
AT1G09240	2996
AT1G09243	0
AT1G09245	0
AT1G09247	0
AT1G09250	109
AT1G09253	0
AT1G09257	0
AT1G09260	0
AT1G09263	0
AT1G09267	3
AT1G09270	2484
AT1G09273	0
AT1G09277	0
AT1G09280	599
AT1G09283	0
AT1G09287	61
AT1G09290	334
AT1G09293	0
AT1G09297	0
AT1G09300	252
AT1G09303	0
AT1G09307	0
AT1G09310	37914
AT1G09313	0
AT1G09317	0
AT1G09320	403
AT1G09323	0
AT1G09327	0
AT1G09330	1202
AT1G09333	0
AT1G09337	0
AT1G09340	49330
AT1G09343	2
AT1G09350	52255
AT1G09353	0
AT1G09357	0
AT1G09360	3
AT1G09363	15
AT1G09367	31
AT1G09370	0
AT1G09373	0
AT1G09377	0
AT1G09380	0
AT1G09383	0
AT1G09387	0
AT1G09390	46
AT1G09393	0
AT1G09397	0
AT1G09400	2
AT1G09407	0
AT1G09410	61
AT1G09415	82
AT1G09417	0
AT1G09420	43
AT1G09421	1
AT1G09423	0
AT1G09427	3
AT1G09430	1629
AT1G09433	0
AT1G09437	2
AT1G09440	154
AT1G09443	0
AT1G09447	5
AT1G09450	15
AT1G09453	0
AT1G09457	0
AT1G09460	14
AT1G09463	1
AT1G09467	40
AT1G09470	12
AT1G09473	0
AT1G09477	0
AT1G09480	5
AT1G09483	0
AT1G09486	57
AT1G09487	0
AT1G09490	1349
AT1G09493	0
AT1G09497	0
AT1G09500	250
AT1G09503	0
AT1G09507	0
AT1G09510	0
AT1G09513	25
AT1G09517	2
AT1G09520	375
AT1G09523	0
AT1G09527	1
AT1G09530	946
AT1G09533	54
AT1G09537	5
AT1G09540	0
AT1G09543	68
AT1G09547	0
AT1G09550	0
AT1G09553	6
AT1G09557	0
AT1G09560	870
AT1G09563	0
AT1G09567	0
AT1G09570	2241
AT1G09573	0
AT1G09575	32
AT1G09577	0
AT1G09580	199
AT1G09583	0
AT1G09587	0
AT1G09590	2935
AT1G09593	0
AT1G09597	0
AT1G09600	17
AT1G09603	0
AT1G09607	1
AT1G09610	4
AT1G09613	0
AT1G09617	0
AT1G09620	4266
AT1G09623	0
AT1G09625	0
AT1G09627	0
AT1G09630	536
AT1G09633	1
AT1G09637	0
AT1G09640	7917
AT1G09645	881
AT1G09647	4
AT1G09650	0
AT1G09653	0
AT1G09657	0
AT1G09660	559
AT1G09663	3
AT1G09665	0
AT1G09667	0
AT1G09673	0
AT1G09677	9
AT1G09680	100
AT1G09683	0
AT1G09687	51
AT1G09690	6256
AT1G09693	2
AT1G09697	6
AT1G09700	340
AT1G09703	5
AT1G09710	263
AT1G09713	0
AT1G09717	0
AT1G09720	0
AT1G09723	0
AT1G09730	914
AT1G09733	0
AT1G09737	0
AT1G09740	352
AT1G09743	0
AT1G09747	0
AT1G09750	182
AT1G09753	4
AT1G09757	1
AT1G09760	1329
AT1G09763	0
AT1G09767	0
AT1G09770	5854
AT1G09773	0
AT1G09777	1
AT1G09780	16382
AT1G09783	7
AT1G09787	4
AT1G09790	0
AT1G09793	0
AT1G09794	182
AT1G09795	2949
AT1G09797	0
AT1G09800	58
AT1G09803	0
AT1G09807	0
AT1G09810	297
AT1G09812	9
AT1G09813	0
AT1G09815	531
AT1G09817	0
AT1G09820	143
AT1G09823	8
AT1G09827	0
AT1G09830	1553
AT1G09833	0
AT1G09837	0
AT1G09840	1885
AT1G09843	0
AT1G09847	0
AT1G09850	1025
AT1G09853	0
AT1G09857	0
AT1G09860	0
AT1G09863	16
AT1G09867	13
AT1G09870	1714
AT1G09873	0
AT1G09877	0
AT1G09880	26
AT1G09883	0
AT1G09887	0
AT1G09890	45
AT1G09893	0
AT1G09897	60
AT1G09900	844
AT1G09903	0
AT1G09907	2
AT1G09910	636
AT1G09913	0
AT1G09917	14
AT1G09920	1780
AT1G09923	0
AT1G09927	0
AT1G09930	0
AT1G09932	79
AT1G09935	0
AT1G09937	0
AT1G09940	557
AT1G09947	2
AT1G09950	20
AT1G09953	0
AT1G09957	0
AT1G09960	412
AT1G09963	0
AT1G09967	0
AT1G09970	4628
AT1G09973	0
AT1G09977	0
AT1G09980	1525
AT1G09983	0
AT1G09987	0
AT1G09993	12
AT1G09995	38
AT1G09997	0
AT1G10000	16
AT1G10010	0
AT1G10020	179
AT1G10030	276
AT1G10040	69
AT1G10050	332
AT1G10060	1381
AT1G10070	8
AT1G10090	3168
AT1G10095	292
AT1G10100	1
AT1G10110	1
AT1G10120	221
AT1G10130	1007
AT1G10140	327
AT1G10150	0
AT1G10155	453
AT1G10160	781
AT1G10170	1445
AT1G10180	702
AT1G10190	0
AT1G10200	1776
AT1G10210	430
AT1G10220	0
AT1G10225	0
AT1G10230	196
AT1G10240	91
AT1G10250	1
AT1G10260	0
AT1G10270	629
AT1G10280	324
AT1G10290	2536
AT1G10300	0
AT1G10310	852
AT1G10320	1852
AT1G10330	42
AT1G10340	18
AT1G10350	1078
AT1G10360	637
AT1G10370	4272
AT1G10380	530
AT1G10385	2
AT1G10390	3773
AT1G10395	0
AT1G10400	4
AT1G10410	3721
AT1G10417	88
AT1G10419	0
AT1G10430	1108
AT1G10440	0
AT1G10450	1671
AT1G10455	0
AT1G10460	12
AT1G10470	6730
AT1G10480	0
AT1G10490	1757
AT1G10500	3073
AT1G10510	1732
AT1G10520	21
AT1G10522	293
AT1G10530	8
AT1G10538	0
AT1G10540	3
AT1G10550	1
AT1G10560	94
AT1G10570	1479
AT1G10580	2721
AT1G10585	523
AT1G10586	0
AT1G10588	0
AT1G10590	3335
AT1G10600	702
AT1G10610	316
AT1G10620	0
AT1G10630	1462
AT1G10640	16
AT1G10650	1291
AT1G10657	64
AT1G10660	715
AT1G10670	5337
AT1G10680	0
AT1G10682	274
AT1G10690	63
AT1G10700	459
AT1G10705	0
AT1G10710	14
AT1G10715	0
AT1G10717	0
AT1G10720	685
AT1G10730	504
AT1G10740	2927
AT1G10745	0
AT1G10747	0
AT1G10750	64
AT1G10760	47362
AT1G10770	37
AT1G10780	45
AT1G10790	11
AT1G10800	5
AT1G10810	12
AT1G10820	777
AT1G10830	1011
AT1G10840	4241
AT1G10850	153
AT1G10865	557
AT1G10870	560
AT1G10875	0
AT1G10880	0
AT1G10890	1463
AT1G10900	2797
AT1G10910	1026
AT1G10920	664
AT1G10930	727
AT1G10940	5021
AT1G10950	4017
AT1G10960	3371
AT1G10970	149
AT1G10980	0
AT1G10990	0
AT1G11000	25
AT1G11010	0
AT1G11020	523
AT1G11030	0
AT1G11040	0
AT1G11050	0
AT1G11055	0
AT1G11060	699
AT1G11070	3
AT1G11080	0
AT1G11090	0
AT1G11100	4
AT1G11110	0
AT1G11112	0
AT1G11120	6
AT1G11125	1
AT1G11130	227
AT1G11145	0
AT1G11150	268
AT1G11160	10
AT1G11170	253
AT1G11175	278
AT1G11180	177
AT1G11185	2
AT1G11190	82
AT1G11200	332
AT1G11210	4060
AT1G11220	113
AT1G11230	0
AT1G11240	1373
AT1G11250	0
AT1G11260	967
AT1G11265	0
AT1G11270	41
AT1G11280	809
AT1G11290	165
AT1G11300	41
AT1G11303	158
AT1G11310	2104
AT1G11320	126
AT1G11330	349
AT1G11340	65
AT1G11350	593
AT1G11360	430
AT1G11362	0
AT1G11370	0
AT1G11380	393
AT1G11390	852
AT1G11400	279
AT1G11410	568
AT1G11420	24
AT1G11430	3514
AT1G11440	254
AT1G11450	10
AT1G11460	0
AT1G11470	0
AT1G11475	1439
AT1G11480	2805
AT1G11482	0
AT1G11490	3
AT1G11500	21
AT1G11510	0
AT1G11520	0
AT1G11530	1484
AT1G11540	2
AT1G11545	77
AT1G11550	0
AT1G11560	1
AT1G11570	30
AT1G11572	4
AT1G11580	725
AT1G11590	1
AT1G11591	1
AT1G11592	68
AT1G11593	0
AT1G11595	0
AT1G11600	0
AT1G11608	0
AT1G11610	0
AT1G11620	0
AT1G11630	156
AT1G11640	0
AT1G11650	7554
AT1G11655	0
AT1G11660	1486
AT1G11670	42
AT1G11680	1878
AT1G11684	0
AT1G11690	2
AT1G11700	574
AT1G11710	61
AT1G11720	1667
AT1G11730	17
AT1G11735	0
AT1G11740	2
AT1G11750	4080
AT1G11755	399
AT1G11760	238
AT1G11765	0
AT1G11770	0
AT1G11780	195
AT1G11785	14
AT1G11790	711
AT1G11800	542
AT1G11803	0
AT1G11806	0
AT1G11810	0
AT1G11820	1037
AT1G11840	7428
AT1G11850	288
AT1G11860	32075
AT1G11870	1117
AT1G11880	122
AT1G11890	1121
AT1G11900	49
AT1G11905	491
AT1G11910	24522
AT1G11915	27
AT1G11920	0
AT1G11925	2
AT1G11930	3232
AT1G11940	115
AT1G11950	158
AT1G11960	784
AT1G11970	0
AT1G11980	0
AT1G11990	21
AT1G12000	585
AT1G12010	45
AT1G12013	7
AT1G12015	0
AT1G12020	132
AT1G12030	6
AT1G12040	0
AT1G12050	2239
AT1G12060	123
AT1G12064	0
AT1G12070	0
AT1G12080	24
AT1G12090	26097
AT1G12100	3
AT1G12110	1317
AT1G12120	1324
AT1G12130	0
AT1G12140	1982
AT1G12150	7
AT1G12160	2
AT1G12170	0
AT1G12180	0
AT1G12190	0
AT1G12200	717
AT1G12210	31
AT1G12211	0
AT1G12220	371
AT1G12230	1078
AT1G12240	518
AT1G12244	72
AT1G12250	1887
AT1G12260	51
AT1G12270	1991
AT1G12280	495
AT1G12290	130
AT1G12294	0
AT1G12300	55
AT1G12310	0
AT1G12320	92
AT1G12330	292
AT1G12340	1
AT1G12350	1040
AT1G12360	2184
AT1G12370	666
AT1G12380	78
AT1G12390	325
AT1G12400	185
AT1G12410	5000
AT1G12411	0
AT1G12420	1451
AT1G12430	564
AT1G12440	1505
AT1G12450	297
AT1G12460	217
AT1G12470	938
AT1G12480	312
AT1G12490	1
AT1G12500	441
AT1G12510	0
AT1G12520	876
AT1G12530	545
AT1G12540	0
AT1G12550	141
AT1G12560	0
AT1G12570	0
AT1G12580	3076
AT1G12590	0
AT1G12600	23
AT1G12610	0
AT1G12615	0
AT1G12620	171
AT1G12630	2
AT1G12640	1593
AT1G12650	881
AT1G12660	0
AT1G12663	0
AT1G12665	0
AT1G12667	0
AT1G12669	0
AT1G12670	1
AT1G12672	0
AT1G12680	1062
AT1G12700	226
AT1G12710	1106
AT1G12720	0
AT1G12725	0
AT1G12730	216
AT1G12740	1
AT1G12750	753
AT1G12760	2337
AT1G12770	2306
AT1G12775	93
AT1G12780	936
AT1G12790	98
AT1G12800	7433
AT1G12805	0
AT1G12810	580
AT1G12820	1750
AT1G12830	0
AT1G12840	4508
AT1G12845	353
AT1G12850	824
AT1G12855	4
AT1G12860	1392
AT1G12870	1
AT1G12880	1140
AT1G12890	2
AT1G12900	45801
AT1G12910	505
AT1G12920	3277
AT1G12930	916
AT1G12935	0
AT1G12940	3
AT1G12950	5
AT1G12960	0
AT1G12970	384
AT1G12980	0
AT1G12990	1381
AT1G13000	783
AT1G13010	0
AT1G13020	1556
AT1G13030	354
AT1G13040	228
AT1G13050	103
AT1G13060	3609
AT1G13070	0
AT1G13080	608
AT1G13090	1556
AT1G13100	159
AT1G13110	1181
AT1G13120	1526
AT1G13130	0
AT1G13140	4
AT1G13143	0
AT1G13145	35
AT1G13150	19
AT1G13160	1161
AT1G13170	508
AT1G13180	339
AT1G13190	1530
AT1G13195	566
AT1G13200	2
AT1G13210	1048
AT1G13220	603
AT1G13230	6
AT1G13240	0
AT1G13245	539
AT1G13250	212
AT1G13260	3894
AT1G13270	1592
AT1G13280	300
AT1G13290	0
AT1G13300	0
AT1G13310	0
AT1G13320	2381
AT1G13330	62
AT1G13340	22
AT1G13350	1777
AT1G13360	2827
AT1G13370	9
AT1G13380	211
AT1G13390	1078
AT1G13400	0
AT1G13410	131
AT1G13420	1
AT1G13430	0
AT1G13440	47218
AT1G13448	22
AT1G13450	1037
AT1G13460	751
AT1G13470	169
AT1G13480	1
AT1G13485	0
AT1G13490	0
AT1G13500	0
AT1G13510	0
AT1G13520	1
AT1G13530	0
AT1G13540	0
AT1G13550	2
AT1G13560	4755
AT1G13570	162
AT1G13580	215
AT1G13590	0
AT1G13600	0
AT1G13605	0
AT1G13607	0
AT1G13608	0
AT1G13609	3
AT1G13610	0
AT1G13620	0
AT1G13630	73
AT1G13635	0
AT1G13640	3198
AT1G13650	61
AT1G13660	1
AT1G13670	2
AT1G13680	0
AT1G13690	809
AT1G13700	8
AT1G13710	2
AT1G13720	0
AT1G13730	1384
AT1G13740	626
AT1G13750	184
AT1G13755	0
AT1G13760	0
AT1G13770	378
AT1G13780	197
AT1G13790	79
AT1G13800	37
AT1G13805	0
AT1G13810	164
AT1G13820	2025
AT1G13825	0
AT1G13830	17
AT1G13840	0
AT1G13850	0
AT1G13860	642
AT1G13870	871
AT1G13880	635
AT1G13890	0
AT1G13900	884
AT1G13910	326
AT1G13920	416
AT1G13930	71723
AT1G13940	632
AT1G13950	247
AT1G13960	1522
AT1G13970	11
AT1G13980	1359
AT1G13990	2608
AT1G14000	2746
AT1G14010	463
AT1G14020	606
AT1G14030	479
AT1G14040	79
AT1G14048	0
AT1G14060	344
AT1G14071	3
AT1G14080	0
AT1G14090	136
AT1G14100	0
AT1G14110	0
AT1G14120	0
AT1G14130	216
AT1G14140	196
AT1G14150	2872
AT1G14160	0
AT1G14170	608
AT1G14180	67
AT1G14182	0
AT1G14185	5
AT1G14190	36
AT1G14200	470
AT1G14205	131
AT1G14210	126
AT1G14220	0
AT1G14230	472
AT1G14240	0
AT1G14250	111
AT1G14260	29
AT1G14270	1820
AT1G14280	928
AT1G14290	378
AT1G14300	371
AT1G14310	417
AT1G14315	0
AT1G14320	13352
AT1G14330	219
AT1G14340	941
AT1G14345	1887
AT1G14350	229
AT1G14360	90
AT1G14370	219
AT1G14380	622
AT1G14390	4
AT1G14400	8479
AT1G14410	915
AT1G14420	0
AT1G14430	12
AT1G14440	72
AT1G14450	134
AT1G14453	1
AT1G14455	2
AT1G14460	347
AT1G14470	83
AT1G14480	73
AT1G14490	8
AT1G14500	0
AT1G14510	1339
AT1G14518	0
AT1G14520	406
AT1G14530	698
AT1G14540	1
AT1G14550	0
AT1G14560	694
AT1G14570	2044
AT1G14580	2291
AT1G14590	189
AT1G14600	100
AT1G14610	3972
AT1G14620	226
AT1G14630	37
AT1G14640	140
AT1G14642	7
AT1G14650	2509
AT1G14660	325
AT1G14670	1552
AT1G14680	54
AT1G14685	1184
AT1G14686	1
AT1G14687	52
AT1G14688	0
AT1G14690	1112
AT1G14700	60
AT1G14710	1552
AT1G14720	1518
AT1G14730	79
AT1G14740	1460
AT1G14750	0
AT1G14755	0
AT1G14760	0
AT1G14770	63
AT1G14780	48
AT1G14790	397
AT1G14800	0
AT1G14810	1432
AT1G14820	970
AT1G14830	1817
AT1G14840	912
AT1G14850	1465
AT1G14860	2
AT1G14870	39
AT1G14880	218
AT1G14890	602
AT1G14900	47
AT1G14910	1722
AT1G14920	456
AT1G14930	0
AT1G14940	0
AT1G14950	0
AT1G14960	0
AT1G14970	88
AT1G14980	1671
AT1G14990	223
AT1G15000	0
AT1G15002	6
AT1G15010	11
AT1G15015	0
AT1G15020	256
AT1G15030	1282
AT1G15040	3
AT1G15050	5
AT1G15060	2032
AT1G15080	271
AT1G15085	6
AT1G15090	2
AT1G15100	902
AT1G15110	182
AT1G15120	2712
AT1G15125	7
AT1G15130	3074
AT1G15140	3504
AT1G15150	12
AT1G15160	40
AT1G15165	92
AT1G15170	160
AT1G15175	16
AT1G15180	423
AT1G15190	11
AT1G15200	2919
AT1G15210	0
AT1G15215	115
AT1G15220	182
AT1G15230	721
AT1G15240	2234
AT1G15250	265
AT1G15260	603
AT1G15270	6871
AT1G15280	4258
AT1G15290	2053
AT1G15300	79
AT1G15310	196
AT1G15320	0
AT1G15330	4
AT1G15340	7248
AT1G15350	949
AT1G15360	0
AT1G15370	1557
AT1G15380	0
AT1G15385	0
AT1G15390	518
AT1G15400	492
AT1G15405	0
AT1G15410	589
AT1G15415	2
AT1G15420	1182
AT1G15430	321
AT1G15440	2234
AT1G15450	0
AT1G15460	5
AT1G15470	690
AT1G15480	257
AT1G15490	290
AT1G15500	3745
AT1G15510	603
AT1G15520	162
AT1G15530	398
AT1G15540	0
AT1G15550	956
AT1G15560	0
AT1G15570	20
AT1G15580	36
AT1G15590	0
AT1G15600	0
AT1G15610	0
AT1G15620	2
AT1G15625	16
AT1G15630	0
AT1G15640	0
AT1G15650	0
AT1G15660	607
AT1G15670	42
AT1G15680	0
AT1G15690	37618
AT1G15700	0
AT1G15710	536
AT1G15720	2
AT1G15730	2280
AT1G15740	3031
AT1G15750	6049
AT1G15757	0
AT1G15760	15
AT1G15770	0
AT1G15772	0
AT1G15780	2903
AT1G15790	28
AT1G15800	189
AT1G15810	648
AT1G15820	29894
AT1G15825	1
AT1G15830	16
AT1G15840	0
AT1G15850	0
AT1G15860	1624
AT1G15870	60
AT1G15880	998
AT1G15885	94
AT1G15890	113
AT1G15900	0
AT1G15910	285
AT1G15920	349
AT1G15930	2739
AT1G15940	1023
AT1G15950	1299
AT1G15960	374
AT1G15970	964
AT1G15980	9779
AT1G15990	4
AT1G16000	264
AT1G16010	2239
AT1G16020	658
AT1G16022	1
AT1G16025	0
AT1G16030	387
AT1G16040	538
AT1G16060	48
AT1G16070	16
AT1G16080	4770
AT1G16090	136
AT1G16100	0
AT1G16110	133
AT1G16120	5
AT1G16130	1
AT1G16140	0
AT1G16150	0
AT1G16160	0
AT1G16170	227
AT1G16180	4335
AT1G16190	809
AT1G16210	3798
AT1G16220	49
AT1G16225	0
AT1G16230	0
AT1G16240	1986
AT1G16250	390
AT1G16260	415
AT1G16270	955
AT1G16280	657
AT1G16290	1
AT1G16300	515
AT1G16310	375
AT1G16320	3665
AT1G16330	13
AT1G16340	155
AT1G16350	972
AT1G16360	0
AT1G16370	9
AT1G16380	0
AT1G16390	13
AT1G16400	612
AT1G16410	10276
AT1G16420	23
AT1G16430	235
AT1G16440	9
AT1G16445	46
AT1G16450	0
AT1G16460	1448
AT1G16470	3020
AT1G16480	233
AT1G16489	3
AT1G16490	0
AT1G16500	241
AT1G16510	154
AT1G16515	850
AT1G16520	257
AT1G16530	9
AT1G16540	858
AT1G16550	182
AT1G16560	1146
AT1G16570	138
AT1G16590	72
AT1G16600	0
AT1G16610	1570
AT1G16620	0
AT1G16630	55
AT1G16635	8
AT1G16640	11
AT1G16650	196
AT1G16660	0
AT1G16670	211
AT1G16680	889
AT1G16690	387
AT1G16700	1744
AT1G16705	5
AT1G16710	1711
AT1G16720	10495
AT1G16730	885
AT1G16740	1001
AT1G16750	433
AT1G16760	0
AT1G16770	8
AT1G16780	91
AT1G16790	0
AT1G16800	401
AT1G16810	2647
AT1G16820	22
AT1G16825	169
AT1G16830	84
AT1G16840	2619
AT1G16850	16486
AT1G16860	1503
AT1G16870	679
AT1G16880	16113
AT1G16890	2616
AT1G16900	563
AT1G16905	0
AT1G16910	0
AT1G16916	297
AT1G16920	259
AT1G16930	86
AT1G16940	0
AT1G16945	0
AT1G16950	0
AT1G16960	395
AT1G16970	372
AT1G16980	0
AT1G17000	0
AT1G17010	0
AT1G17020	2
AT1G17030	33
AT1G17040	419
AT1G17050	9798
AT1G17060	17
AT1G17065	0
AT1G17070	366
AT1G17080	2101
AT1G17090	223
AT1G17100	4139
AT1G17110	4021
AT1G17120	503
AT1G17130	2126
AT1G17140	914
AT1G17145	924
AT1G17147	39
AT1G17150	0
AT1G17160	792
AT1G17170	1985
AT1G17180	2
AT1G17190	128
AT1G17200	505
AT1G17210	2823
AT1G17220	19462
AT1G17230	0
AT1G17232	0
AT1G17235	2
AT1G17240	12
AT1G17250	0
AT1G17255	30
AT1G17260	25
AT1G17270	147
AT1G17275	0
AT1G17277	0
AT1G17280	1669
AT1G17285	0
AT1G17290	9602
AT1G17300	0
AT1G17310	0
AT1G17330	269
AT1G17340	472
AT1G17345	0
AT1G17350	74
AT1G17360	1520
AT1G17370	3735
AT1G17380	88
AT1G17390	0
AT1G17400	0
AT1G17410	164
AT1G17420	172
AT1G17430	63
AT1G17440	2631
AT1G17450	512
AT1G17455	163
AT1G17460	225
AT1G17470	2487
AT1G17480	52
AT1G17490	613
AT1G17495	0
AT1G17500	657
AT1G17510	221
AT1G17520	464
AT1G17530	923
AT1G17540	1
AT1G17545	0
AT1G17550	4646
AT1G17560	38
AT1G17570	0
AT1G17580	1225
AT1G17590	76
AT1G17600	32
AT1G17610	0
AT1G17615	0
AT1G17620	302
AT1G17630	123
AT1G17640	83
AT1G17650	1231
AT1G17660	0
AT1G17665	718
AT1G17670	0
AT1G17680	1022
AT1G17690	677
AT1G17700	9
AT1G17710	16
AT1G17720	2237
AT1G17730	1418
AT1G17744	4
AT1G17745	2144
AT1G17750	38
AT1G17760	767
AT1G17770	0
AT1G17780	968
AT1G17790	369
AT1G17800	0
AT1G17810	0
AT1G17820	0
AT1G17830	39
AT1G17840	4775
AT1G17850	98
AT1G17860	0
AT1G17870	621
AT1G17880	3870
AT1G17890	826
AT1G17900	0
AT1G17910	0
AT1G17920	325
AT1G17930	325
AT1G17940	1769
AT1G17950	3
AT1G17960	10
AT1G17970	620
AT1G17980	564
AT1G17990	15
AT1G18000	4
AT1G18010	1
AT1G18020	3
AT1G18030	340
AT1G18040	232
AT1G18050	0
AT1G18060	5572
AT1G18070	7553
AT1G18075	18
AT1G18080	9013
AT1G18090	336
AT1G18100	0
AT1G18120	2
AT1G18130	0
AT1G18140	0
AT1G18150	4350
AT1G18160	1738
AT1G18170	1048
AT1G18180	123
AT1G18190	596
AT1G18191	0
AT1G18193	0
AT1G18197	0
AT1G18200	70
AT1G18210	1780
AT1G18220	0
AT1G18230	0
AT1G18240	0
AT1G18250	45
AT1G18260	1368
AT1G18265	179
AT1G18270	1918
AT1G18280	0
AT1G18290	0
AT1G18300	39
AT1G18310	0
AT1G18320	32
AT1G18330	349
AT1G18335	307
AT1G18340	307
AT1G18350	11
AT1G18360	2468
AT1G18370	65
AT1G18382	1
AT1G18390	234
AT1G18400	222
AT1G18410	3
AT1G18415	8
AT1G18420	0
AT1G18430	0
AT1G18440	672
AT1G18450	1391
AT1G18460	2122
AT1G18470	1265
AT1G18480	821
AT1G18485	301
AT1G18486	0
AT1G18490	1259
AT1G18500	1262
AT1G18510	0
AT1G18520	0
AT1G18530	0
AT1G18540	6239
AT1G18550	59
AT1G18560	87
AT1G18570	193
AT1G18580	560
AT1G18590	1030
AT1G18600	374
AT1G18610	432
AT1G18620	348
AT1G18630	282
AT1G18640	340
AT1G18650	109
AT1G18660	3783
AT1G18670	608
AT1G18680	90
AT1G18690	182
AT1G18700	1217
AT1G18710	307
AT1G18720	3200
AT1G18730	5675
AT1G18735	9
AT1G18740	394
AT1G18745	14
AT1G18750	368
AT1G18760	0
AT1G18770	0
AT1G18773	147
AT1G18780	0
AT1G18790	0
AT1G18800	1730
AT1G18810	777
AT1G18820	0
AT1G18830	4
AT1G18835	0
AT1G18840	435
AT1G18850	1145
AT1G18860	0
AT1G18870	440
AT1G18871	0
AT1G18879	0
AT1G18880	38
AT1G18890	1139
AT1G18900	1114
AT1G18910	286
AT1G18930	0
AT1G18940	33
AT1G18950	1721
AT1G18960	1
AT1G18970	0
AT1G18975	0
AT1G18980	0
AT1G18990	0
AT1G19000	3649
AT1G19010	282
AT1G19020	103
AT1G19025	107
AT1G19030	0
AT1G19040	6
AT1G19050	2556
AT1G19060	0
AT1G19070	20
AT1G19080	216
AT1G19086	0
AT1G19090	0
AT1G19100	667
AT1G19110	2693
AT1G19115	0
AT1G19120	544
AT1G19130	494
AT1G19140	1455
AT1G19150	1968
AT1G19160	4
AT1G19170	562
AT1G19180	1572
AT1G19190	31
AT1G19200	316
AT1G19210	12
AT1G19220	373
AT1G19230	19
AT1G19240	341
AT1G19250	0
AT1G19260	0
AT1G19270	694
AT1G19290	262
AT1G19300	71
AT1G19310	376
AT1G19320	2
AT1G19330	681
AT1G19340	102
AT1G19350	5615
AT1G19360	325
AT1G19370	1044
AT1G19371	5
AT1G19373	1
AT1G19376	0
AT1G19380	48
AT1G19390	1
AT1G19392	0
AT1G19394	27
AT1G19396	94
AT1G19397	109
AT1G19400	4169
AT1G19410	2
AT1G19415	3
AT1G19420	12
AT1G19430	1080
AT1G19440	1884
AT1G19450	7645
AT1G19460	0
AT1G19464	0
AT1G19470	0
AT1G19480	198
AT1G19485	589
AT1G19490	1084
AT1G19500	1
AT1G19510	124
AT1G19520	1072
AT1G19530	3
AT1G19540	18
AT1G19550	0
AT1G19560	13
AT1G19565	0
AT1G19570	6566
AT1G19580	1018
AT1G19600	1786
AT1G19610	0
AT1G19620	0
AT1G19630	67
AT1G19640	349
AT1G19650	1013
AT1G19660	6337
AT1G19670	213
AT1G19680	862
AT1G19690	173
AT1G19700	1328
AT1G19710	364
AT1G19715	5176
AT1G19720	2851
AT1G19730	520
AT1G19740	6335
AT1G19750	94
AT1G19770	739
AT1G19780	1
AT1G19790	1
AT1G19800	1109
AT1G19810	0
AT1G19830	0
AT1G19835	2104
AT1G19840	12
AT1G19850	374
AT1G19860	1507
AT1G19870	2650
AT1G19880	3550
AT1G19890	0
AT1G19900	0
AT1G19910	4697
AT1G19920	5490
AT1G19930	0
AT1G19940	63
AT1G19950	146
AT1G19960	168
AT1G19968	0
AT1G19970	707
AT1G19980	135
AT1G19990	304
AT1G20000	0
AT1G20010	4489
AT1G20015	1
AT1G20020	35656
AT1G20030	1392
AT1G20040	0
AT1G20050	940
AT1G20060	127
AT1G20065	0
AT1G20070	0
AT1G20080	1
AT1G20090	1028
AT1G20100	2916
AT1G20110	3200
AT1G20120	36
AT1G20130	1
AT1G20132	0
AT1G20135	0
AT1G20140	287
AT1G20150	1
AT1G20160	1065
AT1G20170	0
AT1G20180	0
AT1G20190	441
AT1G20200	3260
AT1G20210	0
AT1G20220	1883
AT1G20225	995
AT1G20230	115
AT1G20240	0
AT1G20250	0
AT1G20260	10648
AT1G20270	403
AT1G20280	0
AT1G20290	0
AT1G20300	315
AT1G20310	2
AT1G20320	0
AT1G20330	2547
AT1G20340	67313
AT1G20350	31
AT1G20360	0
AT1G20370	638
AT1G20375	0
AT1G20380	312
AT1G20390	157
AT1G20400	0
AT1G20405	0
AT1G20410	153
AT1G20420	0
AT1G20430	103
AT1G20440	281561
AT1G20450	276077
AT1G20460	317
AT1G20470	8
AT1G20480	13
AT1G20490	218
AT1G20500	0
AT1G20510	834
AT1G20515	2
AT1G20520	0
AT1G20530	18
AT1G20540	324
AT1G20550	155
AT1G20560	658
AT1G20570	8
AT1G20575	792
AT1G20580	1585
AT1G20590	0
AT1G20600	0
AT1G20610	61
AT1G20620	10449
AT1G20630	4377
AT1G20640	582
AT1G20650	1947
AT1G20657	2
AT1G20670	1002
AT1G20680	3
AT1G20683	0
AT1G20687	0
AT1G20690	0
AT1G20691	0
AT1G20693	26896
AT1G20696	14006
AT1G20700	2
AT1G20710	0
AT1G20720	103
AT1G20730	0
AT1G20735	0
AT1G20740	1
AT1G20750	0
AT1G20760	1944
AT1G20770	1236
AT1G20780	509
AT1G20790	0
AT1G20795	2
AT1G20800	0
AT1G20803	1
AT1G20810	2057
AT1G20816	246
AT1G20820	0
AT1G20823	96
AT1G20830	877
AT1G20840	797
AT1G20850	657
AT1G20860	0
AT1G20870	45
AT1G20875	0
AT1G20880	711
AT1G20890	185
AT1G20900	1
AT1G20910	659
AT1G20920	4324
AT1G20923	0
AT1G20925	0
AT1G20930	79
AT1G20940	0
AT1G20950	1687
AT1G20960	6950
AT1G20970	2562
AT1G20980	4152
AT1G20990	1
AT1G21000	1708
AT1G21010	285
AT1G21020	0
AT1G21040	0
AT1G21050	328
AT1G21060	254
AT1G21065	6887
AT1G21070	72
AT1G21080	3223
AT1G21090	33
AT1G21100	14
AT1G21110	49
AT1G21120	209
AT1G21130	3086
AT1G21140	36
AT1G21150	48
AT1G21160	1705
AT1G21170	638
AT1G21190	833
AT1G21200	396
AT1G21202	0
AT1G21210	11
AT1G21220	0
AT1G21230	0
AT1G21240	15
AT1G21245	1
AT1G21250	2852
AT1G21260	180
AT1G21270	128
AT1G21280	0
AT1G21286	0
AT1G21290	0
AT1G21300	0
AT1G21310	125
AT1G21313	0
AT1G21320	1
AT1G21323	0
AT1G21326	16
AT1G21330	0
AT1G21340	0
AT1G21350	903
AT1G21360	4
AT1G21370	246
AT1G21380	3842
AT1G21390	470
AT1G21395	0
AT1G21400	6694
AT1G21410	2728
AT1G21420	0
AT1G21430	0
AT1G21440	1151
AT1G21450	930
AT1G21460	2580
AT1G21470	27
AT1G21475	0
AT1G21480	327
AT1G21490	0
AT1G21500	893
AT1G21510	10
AT1G21520	327
AT1G21525	6
AT1G21528	0
AT1G21529	32
AT1G21530	0
AT1G21540	732
AT1G21550	128
AT1G21560	138
AT1G21580	3823
AT1G21590	5761
AT1G21600	3448
AT1G21610	1401
AT1G21620	0
AT1G21630	4846
AT1G21640	4595
AT1G21650	894
AT1G21651	7
AT1G21660	4362
AT1G21670	5800
AT1G21680	8931
AT1G21690	389
AT1G21695	39
AT1G21700	1211
AT1G21710	234
AT1G21720	2141
AT1G21722	0
AT1G21730	607
AT1G21738	0
AT1G21740	23
AT1G21750	3277
AT1G21760	1273
AT1G21770	23
AT1G21780	1807
AT1G21790	3732
AT1G21800	0
AT1G21810	67
AT1G21830	178
AT1G21835	0
AT1G21840	62
AT1G21850	1
AT1G21860	0
AT1G21864	0
AT1G21866	0
AT1G21870	0
AT1G21880	138
AT1G21890	0
AT1G21900	734
AT1G21910	20
AT1G21920	1660
AT1G21925	0
AT1G21928	0
AT1G21930	319
AT1G21940	0
AT1G21945	0
AT1G21950	0
AT1G21960	0
AT1G21970	0
AT1G21973	0
AT1G21980	2489
AT1G21990	0
AT1G22000	6
AT1G22010	0
AT1G22015	0
AT1G22020	1075
AT1G22030	56
AT1G22040	428
AT1G22050	291
AT1G22060	1400
AT1G22065	3
AT1G22070	2025
AT1G22080	0
AT1G22090	0
AT1G22100	0
AT1G22110	2
AT1G22120	0
AT1G22130	0
AT1G22140	793
AT1G22150	1
AT1G22160	732
AT1G22170	31
AT1G22180	378
AT1G22190	455
AT1G22200	1314
AT1G22210	0
AT1G22220	2
AT1G22230	18
AT1G22240	0
AT1G22250	26
AT1G22260	27
AT1G22270	991
AT1G22275	36
AT1G22280	1130
AT1G22290	0
AT1G22300	7363
AT1G22310	253
AT1G22320	0
AT1G22330	8
AT1G22340	39
AT1G22350	292
AT1G22360	180
AT1G22370	284
AT1G22380	6
AT1G22400	53
AT1G22403	253
AT1G22410	2080
AT1G22420	0
AT1G22430	624
AT1G22440	0
AT1G22450	3034
AT1G22460	0
AT1G22470	133
AT1G22480	4
AT1G22490	85
AT1G22500	24
AT1G22510	284
AT1G22520	652
AT1G22530	164
AT1G22540	373
AT1G22550	20
AT1G22560	0
AT1G22570	325
AT1G22580	0
AT1G22590	673
AT1G22600	4
AT1G22610	0
AT1G22620	1304
AT1G22630	4449
AT1G22640	571
AT1G22650	253
AT1G22660	346
AT1G22670	0
AT1G22680	0
AT1G22690	515
AT1G22700	1962
AT1G22710	16522
AT1G22720	1
AT1G22730	2039
AT1G22740	749
AT1G22750	3059
AT1G22760	0
AT1G22770	6752
AT1G22780	3537
AT1G22790	414
AT1G22800	0
AT1G22810	0
AT1G22830	193
AT1G22840	2880
AT1G22850	7295
AT1G22860	935
AT1G22870	748
AT1G22880	363
AT1G22882	928
AT1G22885	308
AT1G22890	152
AT1G22900	96
AT1G22910	685
AT1G22920	1116
AT1G22930	12270
AT1G22940	959
AT1G22950	1020
AT1G22960	300
AT1G22970	620
AT1G22980	1
AT1G22985	115
AT1G22990	30
AT1G23000	13
AT1G23010	119
AT1G23020	70
AT1G23030	174
AT1G23037	0
AT1G23040	418
AT1G23050	0
AT1G23052	0
AT1G23060	5
AT1G23070	4
AT1G23080	1287
AT1G23090	2066
AT1G23100	254
AT1G23110	3
AT1G23120	6
AT1G23130	44589
AT1G23140	539
AT1G23145	0
AT1G23147	0
AT1G23150	124
AT1G23160	0
AT1G23170	108
AT1G23180	842
AT1G23190	6953
AT1G23200	473
AT1G23201	3
AT1G23205	45
AT1G23210	1
AT1G23220	673
AT1G23230	2007
AT1G23240	0
AT1G23250	0
AT1G23260	828
AT1G23270	0
AT1G23280	917
AT1G23290	0
AT1G23300	0
AT1G23310	89077
AT1G23320	0
AT1G23330	1230
AT1G23340	70
AT1G23350	0
AT1G23360	571
AT1G23380	17
AT1G23390	1094
AT1G23400	1682
AT1G23410	0
AT1G23420	0
AT1G23440	2695
AT1G23450	50
AT1G23460	256
AT1G23465	19
AT1G23470	24
AT1G23480	52
AT1G23490	7186
AT1G23500	0
AT1G23510	0
AT1G23520	1
AT1G23530	129
AT1G23540	13
AT1G23550	272
AT1G23560	1
AT1G23570	0
AT1G23580	0
AT1G23590	0
AT1G23600	0
AT1G23610	0
AT1G23620	0
AT1G23640	0
AT1G23645	0
AT1G23650	0
AT1G23660	0
AT1G23670	0
AT1G23680	0
AT1G23690	0
AT1G23700	0
AT1G23710	456
AT1G23720	0
AT1G23730	184
AT1G23740	13303
AT1G23750	227
AT1G23760	0
AT1G23770	1
AT1G23780	1857
AT1G23790	5
AT1G23800	296
AT1G23810	0
AT1G23820	2983
AT1G23830	1
AT1G23840	67
AT1G23850	1
AT1G23860	536
AT1G23870	527
AT1G23880	74
AT1G23890	197
AT1G23900	1959
AT1G23910	0
AT1G23915	0
AT1G23920	0
AT1G23930	0
AT1G23935	17
AT1G23950	790
AT1G23960	1104
AT1G23965	2
AT1G23970	135
AT1G23980	35
AT1G23985	0
AT1G23990	0
AT1G23995	0
AT1G24000	0
AT1G24010	0
AT1G24020	35
AT1G24030	35
AT1G24040	908
AT1G24050	1621
AT1G24060	0
AT1G24062	0
AT1G24068	1
AT1G24070	185
AT1G24080	0
AT1G24090	70
AT1G24095	79
AT1G24100	1749
AT1G24110	0
AT1G24120	875
AT1G24130	11
AT1G24140	72
AT1G24145	253
AT1G24147	241
AT1G24148	105
AT1G24150	182
AT1G24159	0
AT1G24160	2794
AT1G24170	911
AT1G24180	3608
AT1G24190	2053
AT1G24200	0
AT1G24210	50
AT1G24212	0
AT1G24220	0
AT1G24230	0
AT1G24240	342
AT1G24250	3
AT1G24256	0
AT1G24260	20
AT1G24265	136
AT1G24267	2303
AT1G24270	13
AT1G24280	459
AT1G24290	21
AT1G24300	2641
AT1G24310	1126
AT1G24320	1
AT1G24330	124
AT1G24340	668
AT1G24350	692
AT1G24360	2651
AT1G24370	0
AT1G24380	0
AT1G24388	1
AT1G24390	0
AT1G24400	240
AT1G24405	15
AT1G24420	11
AT1G24430	0
AT1G24440	399
AT1G24450	235
AT1G24460	2478
AT1G24470	354
AT1G24475	0
AT1G24480	3
AT1G24485	0
AT1G24490	1514
AT1G24510	8410
AT1G24520	1
AT1G24530	210
AT1G24540	0
AT1G24545	0
AT1G24560	1521
AT1G24570	13
AT1G24575	960
AT1G24577	97
AT1G24580	1842
AT1G24590	0
AT1G24600	68
AT1G24610	719
AT1G24620	0
AT1G24625	225
AT1G24640	0
AT1G24650	0
AT1G24657	0
AT1G24660	0
AT1G24686	0
AT1G24706	3378
AT1G24733	0
AT1G24735	24
AT1G24764	1157
AT1G24792	0
AT1G24793	0
AT1G24800	2
AT1G24807	0
AT1G24822	0
AT1G24851	0
AT1G24879	0
AT1G24880	1
AT1G24881	0
AT1G24909	0
AT1G24938	0
AT1G24967	0
AT1G24996	1
AT1G25025	0
AT1G25053	0
AT1G25054	0
AT1G25055	0
AT1G25083	0
AT1G25097	0
AT1G25098	0
AT1G25112	0
AT1G25141	0
AT1G25145	0
AT1G25150	0
AT1G25155	0
AT1G25175	0
AT1G25180	0
AT1G25209	1
AT1G25210	0
AT1G25211	0
AT1G25220	180
AT1G25230	124
AT1G25240	12
AT1G25250	645
AT1G25260	1950
AT1G25270	0
AT1G25275	788
AT1G25277	54
AT1G25280	1532
AT1G25290	259
AT1G25300	0
AT1G25310	0
AT1G25320	275
AT1G25330	0
AT1G25340	0
AT1G25350	2442
AT1G25360	155
AT1G25370	202
AT1G25375	218
AT1G25380	863
AT1G25390	386
AT1G25400	30
AT1G25410	0
AT1G25420	1166
AT1G25422	80
AT1G25425	178
AT1G25430	277
AT1G25440	6765
AT1G25450	824
AT1G25460	0
AT1G25470	381
AT1G25480	249
AT1G25490	3614
AT1G25500	244
AT1G25510	15
AT1G25520	1745
AT1G25530	61
AT1G25540	1154
AT1G25550	2682
AT1G25560	1550
AT1G25570	1003
AT1G25580	216
AT1G25682	1027
AT1G25784	0
AT1G25886	0
AT1G25988	0
AT1G26090	440
AT1G26100	21
AT1G26110	5488
AT1G26120	1495
AT1G26130	760
AT1G26140	1
AT1G26150	2480
AT1G26160	952
AT1G26170	705
AT1G26180	568
AT1G26190	565
AT1G26200	2
AT1G26208	55
AT1G26210	0
AT1G26218	11
AT1G26220	0
AT1G26225	0
AT1G26230	973
AT1G26233	0
AT1G26235	0
AT1G26240	0
AT1G26250	0
AT1G26255	0
AT1G26260	250
AT1G26270	3124
AT1G26290	0
AT1G26300	429
AT1G26310	0
AT1G26320	0
AT1G26330	70
AT1G26340	413
AT1G26350	0
AT1G26355	0
AT1G26360	0
AT1G26370	979
AT1G26380	68
AT1G26390	0
AT1G26400	0
AT1G26410	3
AT1G26420	14
AT1G26430	0
AT1G26440	552
AT1G26450	112
AT1G26460	1212
AT1G26470	803
AT1G26480	1
AT1G26490	0
AT1G26500	179
AT1G26510	3
AT1G26515	0
AT1G26520	232
AT1G26530	15
AT1G26540	7
AT1G26550	4516
AT1G26558	54
AT1G26560	494
AT1G26570	138
AT1G26580	2030
AT1G26590	2
AT1G26600	43
AT1G26610	3
AT1G26620	729
AT1G26630	14202
AT1G26640	672
AT1G26650	289
AT1G26660	351
AT1G26665	656
AT1G26670	1441
AT1G26680	0
AT1G26690	820
AT1G26700	0
AT1G26710	0
AT1G26720	0
AT1G26730	77
AT1G26740	278
AT1G26750	336
AT1G26760	12
AT1G26761	1319
AT1G26762	2
AT1G26770	3966
AT1G26773	0
AT1G26780	0
AT1G26790	564
AT1G26795	0
AT1G26796	0
AT1G26797	0
AT1G26798	0
AT1G26799	0
AT1G26800	674
AT1G26810	132
AT1G26815	0
AT1G26820	114
AT1G26830	2401
AT1G26840	131
AT1G26850	10202
AT1G26860	0
AT1G26870	0
AT1G26880	2916
AT1G26890	8
AT1G26900	67
AT1G26910	413
AT1G26911	0
AT1G26920	1470
AT1G26921	0
AT1G26930	115
AT1G26940	208
AT1G26945	128
AT1G26950	0
AT1G26960	9
AT1G26970	0
AT1G26973	0
AT1G26975	0
AT1G26976	0
AT1G26985	0
AT1G26990	1
AT1G27000	3077
AT1G27008	0
AT1G27020	51
AT1G27030	580
AT1G27040	0
AT1G27045	1
AT1G27050	366
AT1G27060	106
AT1G27070	755
AT1G27080	0
AT1G27090	2309
AT1G27100	1353
AT1G27110	12
AT1G27120	303
AT1G27130	1229
AT1G27135	0
AT1G27140	0
AT1G27150	845
AT1G27160	2
AT1G27170	185
AT1G27180	260
AT1G27190	817
AT1G27200	5106
AT1G27210	146
AT1G27220	0
AT1G27240	0
AT1G27250	0
AT1G27260	0
AT1G27270	0
AT1G27280	0
AT1G27285	40
AT1G27290	1169
AT1G27300	365
AT1G27310	1505
AT1G27320	5554
AT1G27330	596
AT1G27340	1129
AT1G27350	699
AT1G27360	519
AT1G27370	509
AT1G27380	8
AT1G27385	1013
AT1G27390	992
AT1G27400	2618
AT1G27410	77
AT1G27420	16
AT1G27430	2027
AT1G27435	769
AT1G27440	159
AT1G27450	3412
AT1G27460	274
AT1G27461	0
AT1G27470	1635
AT1G27480	1514
AT1G27490	0
AT1G27500	195
AT1G27510	1699
AT1G27520	1129
AT1G27530	2149
AT1G27535	0
AT1G27540	221
AT1G27550	0
AT1G27555	0
AT1G27560	0
AT1G27565	0
AT1G27570	0
AT1G27580	0
AT1G27595	1332
AT1G27600	775
AT1G27610	1
AT1G27620	8
AT1G27630	2089
AT1G27640	28
AT1G27650	1458
AT1G27660	322
AT1G27670	5
AT1G27671	0
AT1G27680	952
AT1G27690	231
AT1G27695	181
AT1G27700	363
AT1G27710	0
AT1G27720	42
AT1G27730	405
AT1G27740	0
AT1G27750	707
AT1G27752	1549
AT1G27760	11775
AT1G27770	1735
AT1G27780	0
AT1G27790	0
AT1G27800	0
AT1G27810	0
AT1G27815	0
AT1G27820	0
AT1G27840	643
AT1G27850	1480
AT1G27860	0
AT1G27870	0
AT1G27880	51
AT1G27890	1
AT1G27900	1098
AT1G27910	1317
AT1G27920	27
AT1G27921	57
AT1G27930	2690
AT1G27940	114
AT1G27950	8049
AT1G27960	109
AT1G27970	2748
AT1G27980	778
AT1G27990	0
AT1G28000	0
AT1G28002	0
AT1G28005	0
AT1G28010	615
AT1G28020	0
AT1G28030	0
AT1G28040	4
AT1G28050	974
AT1G28060	3051
AT1G28070	147
AT1G28080	8
AT1G28090	647
AT1G28100	128
AT1G28110	108
AT1G28120	2193
AT1G28130	5
AT1G28135	1
AT1G28140	5770
AT1G28150	1593
AT1G28160	0
AT1G28170	0
AT1G28180	0
AT1G28190	133
AT1G28200	1556
AT1G28210	230
AT1G28220	4
AT1G28230	1467
AT1G28240	1189
AT1G28250	599
AT1G28260	879
AT1G28265	0
AT1G28270	0
AT1G28280	1010
AT1G28290	116
AT1G28300	1
AT1G28305	0
AT1G28306	0
AT1G28310	682
AT1G28320	1103
AT1G28323	0
AT1G28327	0
AT1G28330	1706
AT1G28335	0
AT1G28340	1596
AT1G28350	1107
AT1G28360	7
AT1G28370	43
AT1G28375	0
AT1G28380	1843
AT1G28390	37
AT1G28395	417
AT1G28400	647
AT1G28410	343
AT1G28420	2800
AT1G28430	0
AT1G28440	1765
AT1G28447	0
AT1G28450	0
AT1G28455	0
AT1G28460	0
AT1G28465	0
AT1G28470	44
AT1G28480	7
AT1G28490	1001
AT1G28500	0
AT1G28510	912
AT1G28520	6094
AT1G28530	272
AT1G28540	650
AT1G28550	2
AT1G28560	117
AT1G28570	281
AT1G28580	384
AT1G28590	0
AT1G28591	0
AT1G28600	2785
AT1G28610	589
AT1G28620	33
AT1G28630	0
AT1G28640	0
AT1G28650	0
AT1G28660	5
AT1G28670	71
AT1G28680	64
AT1G28685	1
AT1G28690	122
AT1G28695	0
AT1G28700	0
AT1G28710	277
AT1G28715	194
AT1G28720	0
AT1G28730	0
AT1G28740	0
AT1G28750	0
AT1G28760	168
AT1G28765	69
AT1G28770	0
AT1G28780	0
AT1G28790	0
AT1G28800	1
AT1G28810	1
AT1G28815	0
AT1G28820	1
AT1G28830	2
AT1G28840	2
AT1G28850	0
AT1G28860	2
AT1G28870	2
AT1G28880	0
AT1G28890	2
AT1G28900	1
AT1G28910	1
AT1G28920	5
AT1G28930	1
AT1G28940	2
AT1G28950	1
AT1G28960	1242
AT1G28970	0
AT1G28980	0
AT1G28990	0
AT1G29000	1
AT1G29005	0
AT1G29010	0
AT1G29020	0
AT1G29025	0
AT1G29030	326
AT1G29040	582
AT1G29041	0
AT1G29050	556
AT1G29060	451
AT1G29070	6370
AT1G29071	2
AT1G29075	0
AT1G29080	0
AT1G29090	0
AT1G29100	0
AT1G29110	7
AT1G29120	1625
AT1G29140	0
AT1G29150	3606
AT1G29160	90
AT1G29170	780
AT1G29179	0
AT1G29180	0
AT1G29190	0
AT1G29195	25
AT1G29200	24
AT1G29210	0
AT1G29220	937
AT1G29230	7
AT1G29240	180
AT1G29250	1372
AT1G29260	601
AT1G29265	0
AT1G29270	0
AT1G29280	39
AT1G29290	1
AT1G29300	115
AT1G29310	794
AT1G29320	1069
AT1G29330	566
AT1G29340	2198
AT1G29350	452
AT1G29355	0
AT1G29357	176
AT1G29360	0
AT1G29370	450
AT1G29380	393
AT1G29390	3376
AT1G29395	49484
AT1G29400	8611
AT1G29410	145
AT1G29418	86
AT1G29420	1
AT1G29430	77
AT1G29435	0
AT1G29440	21
AT1G29450	83
AT1G29460	34
AT1G29465	16
AT1G29470	4798
AT1G29475	0
AT1G29480	0
AT1G29490	0
AT1G29500	98
AT1G29510	32
AT1G29520	452
AT1G29530	279
AT1G29535	0
AT1G29540	0
AT1G29550	219
AT1G29560	97
AT1G29570	0
AT1G29580	0
AT1G29590	118
AT1G29600	188
AT1G29620	0
AT1G29630	71
AT1G29640	145
AT1G29650	0
AT1G29660	2040
AT1G29670	4183
AT1G29680	1
AT1G29690	436
AT1G29700	2913
AT1G29710	216
AT1G29715	18
AT1G29720	1356
AT1G29730	129
AT1G29740	26
AT1G29750	508
AT1G29760	436
AT1G29770	24
AT1G29775	1
AT1G29780	0
AT1G29785	141
AT1G29790	431
AT1G29800	674
AT1G29810	512
AT1G29820	865
AT1G29830	20
AT1G29840	113
AT1G29850	3524
AT1G29860	0
AT1G29870	0
AT1G29880	4438
AT1G29890	703
AT1G29900	3222
AT1G29910	43729
AT1G29920	151320
AT1G29930	301251
AT1G29940	1785
AT1G29950	2330
AT1G29960	90
AT1G29962	0
AT1G29965	114
AT1G29970	1015
AT1G29980	68
AT1G29990	1046
AT1G30000	926
AT1G30010	220
AT1G30020	0
AT1G30030	0
AT1G30040	6
AT1G30050	0
AT1G30060	0
AT1G30070	475
AT1G30080	0
AT1G30090	903
AT1G30100	71
AT1G30110	55
AT1G30120	2582
AT1G30130	358
AT1G30135	0
AT1G30140	0
AT1G30150	0
AT1G30160	22
AT1G30170	0
AT1G30180	0
AT1G30190	18
AT1G30200	617
AT1G30210	1401
AT1G30220	38
AT1G30230	6446
AT1G30240	855
AT1G30250	1247
AT1G30260	790
AT1G30270	568
AT1G30280	62
AT1G30282	3
AT1G30290	568
AT1G30300	266
AT1G30310	0
AT1G30320	467
AT1G30330	1673
AT1G30340	0
AT1G30350	0
AT1G30360	24221
AT1G30370	0
AT1G30380	40585
AT1G30390	3
AT1G30400	13683
AT1G30410	6796
AT1G30420	122
AT1G30430	0
AT1G30440	1397
AT1G30450	743
AT1G30455	0
AT1G30460	528
AT1G30470	2174
AT1G30473	0
AT1G30475	75
AT1G30480	769
AT1G30490	1724
AT1G30500	619
AT1G30510	331
AT1G30515	5
AT1G30520	145
AT1G30530	785
AT1G30540	611
AT1G30545	110
AT1G30550	0
AT1G30560	0
AT1G30570	260
AT1G30580	4784
AT1G30590	1397
AT1G30600	122
AT1G30610	1098
AT1G30620	708
AT1G30630	2838
AT1G30640	1576
AT1G30650	1
AT1G30660	3
AT1G30670	0
AT1G30680	1230
AT1G30690	2784
AT1G30700	3
AT1G30710	0
AT1G30720	8
AT1G30730	17
AT1G30740	1
AT1G30750	0
AT1G30755	315
AT1G30757	0
AT1G30760	1
AT1G30780	0
AT1G30784	0
AT1G30790	0
AT1G30795	0
AT1G30800	0
AT1G30810	762
AT1G30814	0
AT1G30820	7285
AT1G30825	415
AT1G30830	0
AT1G30835	516
AT1G30840	33
AT1G30845	73
AT1G30850	0
AT1G30860	255
AT1G30870	1
AT1G30880	1341
AT1G30890	392
AT1G30900	217
AT1G30910	784
AT1G30920	0
AT1G30921	0
AT1G30925	0
AT1G30930	0
AT1G30935	1
AT1G30940	0
AT1G30945	0
AT1G30950	0
AT1G30960	491
AT1G30970	1358
AT1G30972	0
AT1G30974	0
AT1G30975	0
AT1G30980	0
AT1G30990	0
AT1G31000	0
AT1G31010	166
AT1G31020	421
AT1G31030	0
AT1G31040	4
AT1G31050	1
AT1G31070	379
AT1G31072	0
AT1G31080	0
AT1G31090	0
AT1G31093	0
AT1G31095	0
AT1G31100	0
AT1G31110	0
AT1G31120	450
AT1G31130	1719
AT1G31140	0
AT1G31150	242
AT1G31160	933
AT1G31163	0
AT1G31166	0
AT1G31170	1144
AT1G31173	121
AT1G31175	221
AT1G31180	1509
AT1G31190	2844
AT1G31200	31
AT1G31210	0
AT1G31220	425
AT1G31230	3828
AT1G31240	8
AT1G31243	1
AT1G31245	0
AT1G31250	0
AT1G31255	0
AT1G31258	101
AT1G31260	0
AT1G31270	0
AT1G31274	0
AT1G31280	2089
AT1G31290	13
AT1G31300	1575
AT1G31310	1
AT1G31320	8
AT1G31330	66962
AT1G31335	76
AT1G31340	2761
AT1G31350	260
AT1G31355	65
AT1G31358	0
AT1G31360	382
AT1G31370	0
AT1G31380	0
AT1G31390	0
AT1G31400	2
AT1G31410	564
AT1G31420	3996
AT1G31430	109
AT1G31440	2351
AT1G31450	0
AT1G31460	110
AT1G31470	183
AT1G31480	745
AT1G31485	0
AT1G31490	3
AT1G31500	682
AT1G31510	0
AT1G31520	0
AT1G31530	0
AT1G31540	842
AT1G31550	235
AT1G31555	0
AT1G31570	41
AT1G31580	12248
AT1G31600	1702
AT1G31620	0
AT1G31630	0
AT1G31640	0
AT1G31650	947
AT1G31660	1995
AT1G31670	0
AT1G31690	145
AT1G31710	10
AT1G31720	15
AT1G31730	2422
AT1G31740	0
AT1G31750	121
AT1G31760	46
AT1G31770	95
AT1G31772	0
AT1G31780	1058
AT1G31790	227
AT1G31800	2383
AT1G31810	892
AT1G31812	21494
AT1G31814	122
AT1G31817	743
AT1G31820	154
AT1G31830	765
AT1G31835	50
AT1G31840	81
AT1G31850	1299
AT1G31860	416
AT1G31870	1024
AT1G31880	36
AT1G31885	4
AT1G31900	7
AT1G31910	5333
AT1G31920	0
AT1G31930	1494
AT1G31935	47
AT1G31940	852
AT1G31950	39
AT1G31960	0
AT1G31970	3494
AT1G31983	1
AT1G31990	4
AT1G31993	0
AT1G32000	0
AT1G32010	0
AT1G32020	0
AT1G32030	0
AT1G32040	0
AT1G32045	0
AT1G32049	0
AT1G32050	3610
AT1G32060	43985
AT1G32070	1896
AT1G32080	10806
AT1G32090	304
AT1G32100	96
AT1G32110	0
AT1G32120	249
AT1G32127	56
AT1G32130	3975
AT1G32140	0
AT1G32150	657
AT1G32160	3555
AT1G32170	63
AT1G32172	0
AT1G32180	0
AT1G32190	52
AT1G32200	1700
AT1G32210	1077
AT1G32220	4704
AT1G32225	0
AT1G32230	11186
AT1G32240	352
AT1G32250	0
AT1G32260	212
AT1G32270	1
AT1G32280	0
AT1G32300	0
AT1G32310	86
AT1G32320	0
AT1G32330	299
AT1G32337	0
AT1G32340	747
AT1G32350	0
AT1G32360	1590
AT1G32361	2
AT1G32370	207
AT1G32375	3
AT1G32380	722
AT1G32385	2
AT1G32390	0
AT1G32400	3658
AT1G32410	1244
AT1G32415	207
AT1G32420	0
AT1G32430	0
AT1G32440	4534
AT1G32450	384
AT1G32460	17
AT1G32470	16940
AT1G32480	0
AT1G32490	1439
AT1G32500	2778
AT1G32505	0
AT1G32510	2
AT1G32520	1010
AT1G32530	1475
AT1G32540	803
AT1G32550	1951
AT1G32560	14
AT1G32570	1
AT1G32575	1
AT1G32580	1679
AT1G32582	1
AT1G32583	34
AT1G32585	0
AT1G32590	0
AT1G32600	0
AT1G32610	93
AT1G32620	0
AT1G32630	114
AT1G32640	0
AT1G32650	0
AT1G32660	0
AT1G32680	0
AT1G32690	13
AT1G32700	822
AT1G32710	0
AT1G32713	0
AT1G32720	0
AT1G32730	109
AT1G32740	122
AT1G32750	2671
AT1G32760	11
AT1G32763	0
AT1G32770	0
AT1G32780	28
AT1G32790	3240
AT1G32810	1396
AT1G32820	0
AT1G32830	0
AT1G32840	0
AT1G32850	2
AT1G32860	2352
AT1G32870	1894
AT1G32880	0
AT1G32890	0
AT1G32900	4275
AT1G32910	0
AT1G32920	172
AT1G32928	15
AT1G32930	18
AT1G32940	758
AT1G32950	30
AT1G32960	5
AT1G32970	0
AT1G32975	0
AT1G32980	0
AT1G32990	5104
AT1G32992	0
AT1G33000	0
AT1G33010	0
AT1G33020	0
AT1G33030	1
AT1G33040	1168
AT1G33050	1839
AT1G33055	0
AT1G33060	326
AT1G33070	0
AT1G33080	285
AT1G33090	1
AT1G33100	0
AT1G33102	74
AT1G33110	3918
AT1G33120	1525
AT1G33130	0
AT1G33135	0
AT1G33140	2064
AT1G33160	0
AT1G33170	521
AT1G33180	0
AT1G33190	0
AT1G33200	0
AT1G33220	0
AT1G33230	3316
AT1G33240	739
AT1G33250	648
AT1G33260	173
AT1G33265	157
AT1G33270	1679
AT1G33280	0
AT1G33290	1060
AT1G33300	0
AT1G33320	1
AT1G33330	485
AT1G33340	274
AT1G33350	79
AT1G33355	0
AT1G33360	555
AT1G33370	0
AT1G33380	0
AT1G33390	689
AT1G33400	556
AT1G33410	1485
AT1G33415	249
AT1G33420	0
AT1G33430	0
AT1G33440	53
AT1G33450	0
AT1G33460	0
AT1G33470	1293
AT1G33475	44
AT1G33480	740
AT1G33490	1058
AT1G33500	1
AT1G33510	0
AT1G33520	1185
AT1G33530	0
AT1G33540	0
AT1G33550	0
AT1G33560	382
AT1G33570	0
AT1G33580	0
AT1G33590	1237
AT1G33600	1799
AT1G33607	0
AT1G33610	107
AT1G33612	2
AT1G33615	16
AT1G33640	0
AT1G33660	2
AT1G33670	0
AT1G33680	2538
AT1G33700	130
AT1G33710	0
AT1G33720	972
AT1G33730	0
AT1G33740	5
AT1G33743	0
AT1G33750	0
AT1G33760	0
AT1G33770	3
AT1G33780	408
AT1G33785	0
AT1G33790	0
AT1G33800	81
AT1G33810	1555
AT1G33811	132
AT1G33813	0
AT1G33817	0
AT1G33820	0
AT1G33830	0
AT1G33835	0
AT1G33840	0
AT1G33850	0
AT1G33855	0
AT1G33860	0
AT1G33870	0
AT1G33880	0
AT1G33890	0
AT1G33900	0
AT1G33910	0
AT1G33920	0
AT1G33930	3
AT1G33940	0
AT1G33945	0
AT1G33950	0
AT1G33960	13
AT1G33970	3684
AT1G33980	2261
AT1G33990	2952
AT1G34000	7661
AT1G34010	214
AT1G34015	0
AT1G34020	480
AT1G34030	4107
AT1G34040	0
AT1G34042	1
AT1G34044	1
AT1G34046	0
AT1G34047	0
AT1G34049	0
AT1G34050	0
AT1G34060	114
AT1G34065	25
AT1G34070	0
AT1G34080	0
AT1G34090	0
AT1G34095	0
AT1G34097	0
AT1G34100	5
AT1G34110	796
AT1G34120	532
AT1G34130	1634
AT1G34140	0
AT1G34150	166
AT1G34160	219
AT1G34170	0
AT1G34180	22
AT1G34190	3979
AT1G34200	519
AT1G34210	767
AT1G34220	1482
AT1G34230	0
AT1G34240	0
AT1G34245	1
AT1G34250	0
AT1G34260	1245
AT1G34270	490
AT1G34281	0
AT1G34290	0
AT1G34300	516
AT1G34310	1
AT1G34315	6
AT1G34317	2
AT1G34320	1891
AT1G34330	0
AT1G34340	1897
AT1G34350	314
AT1G34355	21
AT1G34360	365
AT1G34370	932
AT1G34380	287
AT1G34390	0
AT1G34392	0
AT1G34400	0
AT1G34403	0
AT1G34405	0
AT1G34410	0
AT1G34418	563
AT1G34420	109
AT1G34430	1463
AT1G34440	0
AT1G34460	18
AT1G34470	544
AT1G34480	17
AT1G34490	0
AT1G34500	0
AT1G34510	0
AT1G34520	0
AT1G34530	0
AT1G34540	0
AT1G34545	0
AT1G34550	1717
AT1G34560	0
AT1G34570	434
AT1G34575	0
AT1G34580	66
AT1G34590	0
AT1G34600	0
AT1G34610	0
AT1G34620	0
AT1G34630	453
AT1G34640	155
AT1G34650	0
AT1G34660	0
AT1G34670	0
AT1G34680	0
AT1G34690	0
AT1G34700	0
AT1G34710	0
AT1G34720	0
AT1G34730	0
AT1G34740	0
AT1G34750	480
AT1G34760	230
AT1G34770	81
AT1G34780	790
AT1G34790	0
AT1G34792	0
AT1G34795	0
AT1G34797	0
AT1G34800	0
AT1G34803	0
AT1G34805	0
AT1G34807	0
AT1G34808	0
AT1G34810	0
AT1G34812	0
AT1G34813	0
AT1G34815	0
AT1G34817	0
AT1G34818	0
AT1G34820	0
AT1G34822	0
AT1G34823	0
AT1G34825	0
AT1G34827	0
AT1G34828	0
AT1G34830	0
AT1G34836	0
AT1G34840	0
AT1G34842	4
AT1G34844	30
AT1G34850	0
AT1G34855	0
AT1G34860	0
AT1G34904	0
AT1G34910	0
AT1G34930	0
AT1G34967	0
AT1G35030	0
AT1G35035	0
AT1G35040	0
AT1G35050	0
AT1G35060	0
AT1G35080	0
AT1G35090	0
AT1G35100	0
AT1G35110	0
AT1G35112	91
AT1G35115	1230
AT1G35120	1
AT1G35130	6
AT1G35140	2
AT1G35143	0
AT1G35146	0
AT1G35150	0
AT1G35160	3269
AT1G35170	0
AT1G35180	22
AT1G35181	0
AT1G35183	0
AT1G35186	0
AT1G35190	493
AT1G35200	0
AT1G35210	30
AT1G35215	1
AT1G35220	459
AT1G35230	246
AT1G35240	0
AT1G35242	0
AT1G35250	0
AT1G35255	0
AT1G35260	14
AT1G35270	0
AT1G35280	0
AT1G35290	3
AT1G35300	0
AT1G35310	3
AT1G35320	23
AT1G35330	0
AT1G35340	1047
AT1G35350	271
AT1G35353	0
AT1G35360	0
AT1G35365	0
AT1G35370	0
AT1G35375	0
AT1G35380	0
AT1G35390	0
AT1G35400	0
AT1G35405	0
AT1G35410	0
AT1G35420	2183
AT1G35430	72
AT1G35435	0
AT1G35440	0
AT1G35450	0
AT1G35460	292
AT1G35465	0
AT1G35467	0
AT1G35470	759
AT1G35480	0
AT1G35490	0
AT1G35500	0
AT1G35501	0
AT1G35510	690
AT1G35513	17
AT1G35515	14
AT1G35516	852
AT1G35520	0
AT1G35530	111
AT1G35535	0
AT1G35537	0
AT1G35540	0
AT1G35545	0
AT1G35550	0
AT1G35560	334
AT1G35570	0
AT1G35580	1259
AT1G35590	0
AT1G35600	0
AT1G35610	0
AT1G35612	338
AT1G35614	0
AT1G35617	0
AT1G35620	1563
AT1G35625	0
AT1G35630	0
AT1G35640	0
AT1G35645	0
AT1G35647	0
AT1G35650	0
AT1G35660	452
AT1G35663	0
AT1G35670	1135
AT1G35680	7350
AT1G35690	0
AT1G35700	0
AT1G35710	3245
AT1G35720	12420
AT1G35730	2
AT1G35735	0
AT1G35740	0
AT1G35745	0
AT1G35750	0
AT1G35760	0
AT1G35770	0
AT1G35780	563
AT1G35790	0
AT1G35820	0
AT1G35830	26
AT1G35840	0
AT1G35850	0
AT1G35860	0
AT1G35870	0
AT1G35880	0
AT1G35890	0
AT1G35895	0
AT1G35910	9
AT1G35920	0
AT1G35930	0
AT1G35940	0
AT1G35950	0
AT1G35960	0
AT1G35970	0
AT1G35980	0
AT1G35990	0
AT1G35995	0
AT1G36000	0
AT1G36005	0
AT1G36010	0
AT1G36020	0
AT1G36030	0
AT1G36035	0
AT1G36040	0
AT1G36050	838
AT1G36060	0
AT1G36070	832
AT1G36078	0
AT1G36080	0
AT1G36085	0
AT1G36090	0
AT1G36095	0
AT1G36100	0
AT1G36105	0
AT1G36110	0
AT1G36120	0
AT1G36130	0
AT1G36140	0
AT1G36150	0
AT1G36160	6415
AT1G36180	440
AT1G36185	1
AT1G36190	0
AT1G36200	0
AT1G36210	0
AT1G36220	0
AT1G36225	0
AT1G36230	0
AT1G36240	2
AT1G36250	0
AT1G36260	0
AT1G36270	0
AT1G36272	0
AT1G36280	567
AT1G36290	0
AT1G36300	0
AT1G36305	0
AT1G36310	1637
AT1G36320	3525
AT1G36325	0
AT1G36330	0
AT1G36340	0
AT1G36350	0
AT1G36360	0
AT1G36370	1264
AT1G36380	371
AT1G36390	952
AT1G36395	0
AT1G36400	0
AT1G36403	0
AT1G36406	0
AT1G36420	0
AT1G36430	0
AT1G36440	0
AT1G36441	0
AT1G36445	0
AT1G36450	0
AT1G36460	0
AT1G36470	0
AT1G36480	0
AT1G36485	0
AT1G36490	0
AT1G36495	0
AT1G36500	0
AT1G36510	0
AT1G36520	0
AT1G36530	0
AT1G36540	0
AT1G36550	0
AT1G36560	0
AT1G36570	0
AT1G36580	1
AT1G36590	0
AT1G36595	1
AT1G36600	1
AT1G36605	0
AT1G36610	0
AT1G36620	3
AT1G36622	51
AT1G36623	0
AT1G36627	0
AT1G36630	0
AT1G36640	0
AT1G36650	0
AT1G36660	0
AT1G36670	0
AT1G36675	1
AT1G36680	4
AT1G36690	0
AT1G36700	0
AT1G36710	0
AT1G36720	0
AT1G36730	5987
AT1G36740	0
AT1G36745	0
AT1G36750	0
AT1G36756	0
AT1G36763	0
AT1G36770	0
AT1G36775	0
AT1G36790	0
AT1G36795	0
AT1G36800	0
AT1G36810	0
AT1G36830	0
AT1G36840	0
AT1G36850	0
AT1G36880	0
AT1G36890	0
AT1G36910	0
AT1G36915	0
AT1G36920	0
AT1G36922	2
AT1G36925	0
AT1G36927	0
AT1G36933	0
AT1G36936	0
AT1G36940	4
AT1G36942	0
AT1G36950	1
AT1G36960	0
AT1G36970	0
AT1G36975	0
AT1G36980	1641
AT1G36990	1036
AT1G36992	0
AT1G37000	0
AT1G37010	0
AT1G37012	0
AT1G37015	0
AT1G37020	0
AT1G37030	0
AT1G37035	0
AT1G37036	0
AT1G37037	0
AT1G37038	0
AT1G37040	0
AT1G37045	0
AT1G37050	0
AT1G37057	0
AT1G37060	0
AT1G37063	0
AT1G37070	0
AT1G37080	0
AT1G37090	0
AT1G37095	0
AT1G37100	0
AT1G37110	0
AT1G37113	0
AT1G37120	0
AT1G37130	37209
AT1G37140	0
AT1G37150	7
AT1G37160	0
AT1G37170	0
AT1G37180	0
AT1G37190	0
AT1G37200	0
AT1G37210	0
AT1G37275	0
AT1G37340	0
AT1G37405	0
AT1G37471	0
AT1G37537	0
AT1G37603	0
AT1G37669	0
AT1G37735	0
AT1G37801	0
AT1G37867	0
AT1G37933	0
AT1G37999	0
AT1G38065	0
AT1G38131	150
AT1G38140	0
AT1G38149	0
AT1G38158	0
AT1G38167	0
AT1G38176	0
AT1G38185	0
AT1G38194	0
AT1G38203	0
AT1G38212	0
AT1G38221	0
AT1G38230	0
AT1G38240	0
AT1G38250	0
AT1G38260	0
AT1G38270	0
AT1G38280	0
AT1G38290	0
AT1G38300	0
AT1G38310	0
AT1G38320	0
AT1G38330	0
AT1G38340	0
AT1G38350	0
AT1G38360	0
AT1G38380	0
AT1G38390	0
AT1G38400	0
AT1G38410	0
AT1G38416	0
AT1G38423	0
AT1G38430	0
AT1G38440	0
AT1G38450	0
AT1G38460	0
AT1G38550	0
AT1G38710	0
AT1G38790	0
AT1G38870	0
AT1G39030	0
AT1G39060	0
AT1G39070	0
AT1G39110	0
AT1G39190	0
AT1G39270	0
AT1G39350	0
AT1G39430	0
AT1G39510	0
AT1G39511	0
AT1G39513	0
AT1G39515	0
AT1G39590	0
AT1G39670	0
AT1G39750	0
AT1G39830	0
AT1G39910	0
AT1G39990	0
AT1G40069	0
AT1G40070	0
AT1G40071	0
AT1G40072	0
AT1G40073	0
AT1G40074	0
AT1G40075	0
AT1G40076	0
AT1G40077	0
AT1G40078	0
AT1G40079	0
AT1G40080	0
AT1G40081	0
AT1G40083	0
AT1G40084	0
AT1G40085	0
AT1G40086	0
AT1G40087	0
AT1G40089	3
AT1G40090	0
AT1G40091	0
AT1G40093	0
AT1G40095	0
AT1G40097	0
AT1G40099	0
AT1G40100	0
AT1G40101	0
AT1G40103	0
AT1G40104	0
AT1G40105	0
AT1G40106	0
AT1G40107	0
AT1G40109	0
AT1G40112	0
AT1G40113	0
AT1G40115	0
AT1G40117	0
AT1G40118	0
AT1G40119	0
AT1G40121	0
AT1G40123	0
AT1G40124	0
AT1G40125	0
AT1G40127	0
AT1G40129	0
AT1G40130	0
AT1G40131	0
AT1G40133	0
AT1G40135	0
AT1G40136	0
AT1G40137	0
AT1G40139	0
AT1G40141	0
AT1G40143	0
AT1G40150	0
AT1G40230	0
AT1G40310	0
AT1G40390	0
AT1G40470	0
AT1G40630	0
AT1G41115	0
AT1G41600	0
AT1G41630	0
AT1G41650	0
AT1G41660	0
AT1G41680	0
AT1G41690	0
AT1G41700	0
AT1G41710	0
AT1G41720	0
AT1G41723	0
AT1G41726	0
AT1G41730	0
AT1G41740	0
AT1G41743	0
AT1G41746	0
AT1G41750	0
AT1G41755	0
AT1G41760	0
AT1G41770	0
AT1G41775	0
AT1G41790	0
AT1G41795	0
AT1G41797	0
AT1G41798	0
AT1G41803	0
AT1G41810	0
AT1G41820	0
AT1G41825	0
AT1G41827	0
AT1G41830	1862
AT1G41835	0
AT1G41840	0
AT1G41850	0
AT1G41855	0
AT1G41860	0
AT1G41870	0
AT1G41880	2979
AT1G41890	1
AT1G41893	0
AT1G41896	0
AT1G41900	0
AT1G41910	0
AT1G41920	0
AT1G41930	0
AT1G42003	0
AT1G42040	0
AT1G42045	0
AT1G42050	0
AT1G42060	0
AT1G42070	0
AT1G42080	0
AT1G42090	0
AT1G42100	0
AT1G42110	0
AT1G42120	0
AT1G42130	0
AT1G42140	0
AT1G42150	0
AT1G42160	0
AT1G42170	0
AT1G42180	0
AT1G42190	0
AT1G42200	0
AT1G42210	0
AT1G42220	0
AT1G42230	0
AT1G42240	0
AT1G42250	0
AT1G42260	0
AT1G42270	0
AT1G42280	0
AT1G42290	0
AT1G42300	0
AT1G42310	0
AT1G42320	0
AT1G42350	0
AT1G42360	0
AT1G42365	0
AT1G42367	0
AT1G42370	0
AT1G42375	0
AT1G42377	0
AT1G42380	0
AT1G42385	0
AT1G42390	0
AT1G42393	0
AT1G42396	0
AT1G42400	0
AT1G42410	0
AT1G42420	0
AT1G42430	1200
AT1G42440	2391
AT1G42450	0
AT1G42460	0
AT1G42470	1023
AT1G42480	302
AT1G42490	0
AT1G42500	0
AT1G42510	0
AT1G42515	0
AT1G42520	0
AT1G42525	0
AT1G42530	0
AT1G42540	1016
AT1G42550	5359
AT1G42560	4
AT1G42570	0
AT1G42580	0
AT1G42590	0
AT1G42595	0
AT1G42600	0
AT1G42602	0
AT1G42605	0
AT1G42610	0
AT1G42615	0
AT1G42620	0
AT1G42630	0
AT1G42635	0
AT1G42650	0
AT1G42655	0
AT1G42680	0
AT1G42690	0
AT1G42695	0
AT1G42697	0
AT1G42698	0
AT1G42700	0
AT1G42703	0
AT1G42705	0
AT1G42710	0
AT1G42718	0
AT1G42727	0
AT1G42736	0
AT1G42740	0
AT1G42745	0
AT1G42780	0
AT1G42816	0
AT1G42852	0
AT1G42888	0
AT1G42924	0
AT1G42960	4081
AT1G42970	85943
AT1G42980	2
AT1G42990	2423
AT1G43000	8
AT1G43005	0
AT1G43010	0
AT1G43020	0
AT1G43030	0
AT1G43040	0
AT1G43050	0
AT1G43060	0
AT1G43070	0
AT1G43080	0
AT1G43090	0
AT1G43100	0
AT1G43110	0
AT1G43120	0
AT1G43130	816
AT1G43140	0
AT1G43145	0
AT1G43150	0
AT1G43160	769
AT1G43170	16573
AT1G43171	0
AT1G43180	0
AT1G43190	1032
AT1G43195	0
AT1G43200	0
AT1G43205	0
AT1G43210	0
AT1G43220	0
AT1G43230	0
AT1G43240	0
AT1G43245	158
AT1G43250	0
AT1G43260	0
AT1G43270	0
AT1G43280	0
AT1G43290	0
AT1G43300	0
AT1G43310	1
AT1G43320	0
AT1G43330	0
AT1G43387	0
AT1G43415	0
AT1G43444	0
AT1G43502	0
AT1G43560	2595
AT1G43570	0
AT1G43575	0
AT1G43580	241
AT1G43590	6
AT1G43600	0
AT1G43605	8
AT1G43610	0
AT1G43620	1887
AT1G43630	0
AT1G43640	0
AT1G43650	203
AT1G43660	0
AT1G43665	0
AT1G43666	0
AT1G43667	0
AT1G43670	8310
AT1G43675	7
AT1G43680	0
AT1G43690	1910
AT1G43700	1778
AT1G43710	5089
AT1G43715	0
AT1G43720	0
AT1G43722	0
AT1G43723	0
AT1G43724	0
AT1G43725	0
AT1G43730	0
AT1G43740	0
AT1G43745	0
AT1G43750	0
AT1G43755	0
AT1G43760	0
AT1G43763	0
AT1G43765	1
AT1G43766	0
AT1G43770	365
AT1G43775	1
AT1G43777	0
AT1G43780	0
AT1G43781	0
AT1G43785	2
AT1G43790	302
AT1G43800	5
AT1G43810	0
AT1G43815	0
AT1G43820	0
AT1G43825	0
AT1G43830	0
AT1G43835	0
AT1G43840	0
AT1G43845	0
AT1G43850	1853
AT1G43860	1995
AT1G43870	0
AT1G43880	1
AT1G43883	0
AT1G43886	288
AT1G43890	5817
AT1G43895	2
AT1G43897	0
AT1G43900	606
AT1G43910	140
AT1G43920	0
AT1G43930	0
AT1G43940	0
AT1G43950	0
AT1G43960	0
AT1G43970	0
AT1G43980	72
AT1G43990	0
AT1G43995	0
AT1G43997	0
AT1G44000	3305
AT1G44010	0
AT1G44020	0
AT1G44030	0
AT1G44040	0
AT1G44045	0
AT1G44050	0
AT1G44060	1
AT1G44070	0
AT1G44075	0
AT1G44080	0
AT1G44085	0
AT1G44090	0
AT1G44100	1484
AT1G44110	60
AT1G44120	2
AT1G44125	0
AT1G44130	0
AT1G44140	0
AT1G44150	0
AT1G44160	0
AT1G44170	1086
AT1G44180	4
AT1G44191	0
AT1G44224	0
AT1G44286	0
AT1G44318	0
AT1G44350	292
AT1G44370	3
AT1G44382	0
AT1G44414	2
AT1G44446	8774
AT1G44478	0
AT1G44500	0
AT1G44510	0
AT1G44542	0
AT1G44570	0
AT1G44575	81029
AT1G44580	0
AT1G44608	2
AT1G44641	0
AT1G44707	0
AT1G44740	19
AT1G44750	865
AT1G44760	675
AT1G44770	978
AT1G44780	231
AT1G44790	522
AT1G44800	106
AT1G44810	700
AT1G44820	1213
AT1G44830	0
AT1G44835	772
AT1G44840	2
AT1G44850	0
AT1G44860	0
AT1G44870	0
AT1G44875	0
AT1G44880	0
AT1G44890	85
AT1G44895	0
AT1G44900	482
AT1G44910	1643
AT1G44920	1890
AT1G44935	0
AT1G44940	0
AT1G44941	0
AT1G44960	435
AT1G44970	0
AT1G44980	0
AT1G44990	0
AT1G45000	4205
AT1G45010	369
AT1G45015	0
AT1G45020	0
AT1G45030	0
AT1G45035	1
AT1G45040	0
AT1G45050	574
AT1G45063	0
AT1G45070	0
AT1G45080	0
AT1G45090	0
AT1G45100	0
AT1G45110	151
AT1G45120	168
AT1G45130	123
AT1G45140	0
AT1G45145	763
AT1G45150	719
AT1G45160	3045
AT1G45163	0
AT1G45165	0
AT1G45170	259
AT1G45180	264
AT1G45190	0
AT1G45191	139
AT1G45201	1452
AT1G45207	88
AT1G45211	0
AT1G45215	0
AT1G45221	0
AT1G45223	0
AT1G45225	0
AT1G45227	0
AT1G45229	29
AT1G45230	2628
AT1G45231	483
AT1G45233	547
AT1G45234	0
AT1G45236	1
AT1G45238	1
AT1G45240	0
AT1G45242	0
AT1G45243	0
AT1G45244	0
AT1G45246	0
AT1G45248	68
AT1G45249	4657
AT1G45256	0
AT1G45332	1112
AT1G45403	0
AT1G45474	7452
AT1G45545	4
AT1G45616	25
AT1G45688	2148
AT1G45760	0
AT1G45832	0
AT1G45904	0
AT1G45976	980
AT1G46048	0
AT1G46120	0
AT1G46192	0
AT1G46264	26
AT1G46336	0
AT1G46408	0
AT1G46480	117
AT1G46552	7
AT1G46554	511
AT1G46624	76
AT1G46696	17
AT1G46768	1988
AT1G46840	0
AT1G46912	0
AT1G46984	0
AT1G47056	309
AT1G47128	19472
AT1G47130	1
AT1G47200	1316
AT1G47210	121
AT1G47220	0
AT1G47230	333
AT1G47240	734
AT1G47250	591
AT1G47260	3700
AT1G47265	1
AT1G47270	589
AT1G47271	2
AT1G47278	336
AT1G47280	0
AT1G47290	173
AT1G47300	0
AT1G47310	680
AT1G47317	0
AT1G47320	0
AT1G47330	856
AT1G47340	36
AT1G47350	0
AT1G47360	0
AT1G47370	129
AT1G47380	210
AT1G47389	0
AT1G47390	0
AT1G47395	40
AT1G47400	54
AT1G47405	0
AT1G47410	107
AT1G47420	2977
AT1G47430	0
AT1G47435	0
AT1G47440	10
AT1G47450	0
AT1G47460	0
AT1G47465	0
AT1G47470	0
AT1G47480	12
AT1G47485	0
AT1G47490	1685
AT1G47495	0
AT1G47497	0
AT1G47500	1508
AT1G47510	828
AT1G47520	72
AT1G47530	5158
AT1G47540	0
AT1G47550	2228
AT1G47560	117
AT1G47565	378
AT1G47570	652
AT1G47578	17
AT1G47580	350
AT1G47590	0
AT1G47595	0
AT1G47600	0
AT1G47603	0
AT1G47606	0
AT1G47610	4
AT1G47620	0
AT1G47625	0
AT1G47630	0
AT1G47640	693
AT1G47650	0
AT1G47655	45
AT1G47657	0
AT1G47660	0
AT1G47670	335
AT1G47680	0
AT1G47690	0
AT1G47695	0
AT1G47700	0
AT1G47705	0
AT1G47710	7880
AT1G47720	207
AT1G47730	0
AT1G47740	681
AT1G47750	510
AT1G47760	1
AT1G47765	0
AT1G47770	0
AT1G47780	0
AT1G47783	0
AT1G47786	0
AT1G47790	0
AT1G47800	0
AT1G47810	0
AT1G47813	0
AT1G47816	0
AT1G47820	128
AT1G47830	1050
AT1G47840	15
AT1G47845	0
AT1G47860	131
AT1G47870	463
AT1G47880	1
AT1G47885	0
AT1G47890	6
AT1G47900	627
AT1G47910	0
AT1G47915	0
AT1G47920	2
AT1G47930	5
AT1G47940	0
AT1G47950	17
AT1G47960	651
AT1G47970	5125
AT1G47980	6
AT1G47990	0
AT1G48000	47
AT1G48010	0
AT1G48020	1
AT1G48030	8995
AT1G48040	340
AT1G48050	676
AT1G48060	10
AT1G48070	0
AT1G48080	0
AT1G48090	10100
AT1G48095	0
AT1G48100	7544
AT1G48110	1400
AT1G48120	889
AT1G48130	0
AT1G48140	310
AT1G48145	0
AT1G48150	0
AT1G48160	486
AT1G48170	211
AT1G48175	225
AT1G48180	0
AT1G48190	0
AT1G48195	0
AT1G48200	116
AT1G48210	1807
AT1G48220	4
AT1G48230	813
AT1G48240	242
AT1G48250	0
AT1G48260	62
AT1G48267	1
AT1G48268	0
AT1G48270	129
AT1G48280	65
AT1G48285	0
AT1G48290	0
AT1G48300	11489
AT1G48310	482
AT1G48315	11
AT1G48320	0
AT1G48325	0
AT1G48330	66
AT1G48340	0
AT1G48350	5993
AT1G48355	0
AT1G48360	505
AT1G48370	794
AT1G48380	321
AT1G48390	45
AT1G48400	3
AT1G48405	5
AT1G48410	6137
AT1G48420	1987
AT1G48422	0
AT1G48430	503
AT1G48440	2180
AT1G48450	4834
AT1G48460	514
AT1G48470	0
AT1G48480	251
AT1G48490	1283
AT1G48500	17
AT1G48510	0
AT1G48520	1418
AT1G48530	0
AT1G48540	1305
AT1G48550	640
AT1G48560	71
AT1G48570	1604
AT1G48580	77
AT1G48590	0
AT1G48600	10112
AT1G48605	12
AT1G48610	186
AT1G48620	1466
AT1G48625	0
AT1G48630	2608
AT1G48635	779
AT1G48640	7
AT1G48650	4743
AT1G48660	0
AT1G48670	0
AT1G48680	0
AT1G48690	0
AT1G48698	0
AT1G48700	0
AT1G48710	0
AT1G48720	0
AT1G48725	0
AT1G48730	0
AT1G48740	5
AT1G48742	0
AT1G48745	379
AT1G48750	0
AT1G48760	746
AT1G48770	124
AT1G48780	75
AT1G48790	1315
AT1G48800	0
AT1G48810	0
AT1G48820	0
AT1G48830	3600
AT1G48840	961
AT1G48850	3253
AT1G48860	2016
AT1G48870	44
AT1G48880	143
AT1G48890	3
AT1G48900	2539
AT1G48910	0
AT1G48912	0
AT1G48920	21247
AT1G48930	0
AT1G48940	0
AT1G48950	574
AT1G48953	0
AT1G48960	169
AT1G48970	602
AT1G48980	1
AT1G48990	0
AT1G49000	47
AT1G49005	0
AT1G49010	826
AT1G49015	0
AT1G49020	0
AT1G49030	0
AT1G49032	334
AT1G49040	2193
AT1G49050	779
AT1G49060	0
AT1G49070	0
AT1G49080	0
AT1G49090	0
AT1G49100	0
AT1G49110	0
AT1G49120	0
AT1G49130	36
AT1G49140	1537
AT1G49150	0
AT1G49160	351
AT1G49170	133
AT1G49180	375
AT1G49190	0
AT1G49200	31
AT1G49205	1
AT1G49210	18
AT1G49220	14
AT1G49225	2
AT1G49230	202
AT1G49240	7215
AT1G49245	130
AT1G49250	0
AT1G49260	0
AT1G49270	0
AT1G49280	0
AT1G49290	0
AT1G49300	2304
AT1G49310	23
AT1G49320	33
AT1G49330	0
AT1G49340	3142
AT1G49350	178
AT1G49360	158
AT1G49370	28
AT1G49380	2110
AT1G49390	1
AT1G49400	304
AT1G49405	101
AT1G49410	1384
AT1G49420	0
AT1G49430	1172
AT1G49435	0
AT1G49440	0
AT1G49450	2352
AT1G49460	0
AT1G49470	918
AT1G49475	36
AT1G49480	731
AT1G49490	137
AT1G49500	1294
AT1G49510	597
AT1G49520	177
AT1G49530	9
AT1G49540	653
AT1G49550	0
AT1G49560	1010
AT1G49570	0
AT1G49580	308
AT1G49590	616
AT1G49600	3010
AT1G49610	10
AT1G49620	29
AT1G49630	400
AT1G49640	2
AT1G49650	515
AT1G49660	912
AT1G49670	3704
AT1G49680	0
AT1G49690	0
AT1G49700	15
AT1G49710	792
AT1G49715	0
AT1G49720	3398
AT1G49730	157
AT1G49740	314
AT1G49750	2705
AT1G49760	5045
AT1G49770	0
AT1G49780	180
AT1G49790	14
AT1G49800	1
AT1G49810	0
AT1G49820	889
AT1G49830	0
AT1G49832	45
AT1G49840	406
AT1G49850	379
AT1G49860	0
AT1G49870	53
AT1G49880	189
AT1G49890	653
AT1G49900	0
AT1G49910	11
AT1G49920	4
AT1G49930	0
AT1G49938	0
AT1G49940	14
AT1G49950	1312
AT1G49952	4
AT1G49960	3
AT1G49970	10810
AT1G49975	682
AT1G49980	570
AT1G49990	218
AT1G50000	182
AT1G50010	1243
AT1G50020	4457
AT1G50030	3233
AT1G50040	5
AT1G50050	0
AT1G50055	113
AT1G50060	3
AT1G50070	0
AT1G50080	0
AT1G50090	0
AT1G50100	0
AT1G50110	19
AT1G50120	741
AT1G50130	6
AT1G50140	1660
AT1G50160	0
AT1G50170	905
AT1G50180	141
AT1G50190	1
AT1G50200	5763
AT1G50210	1
AT1G50220	0
AT1G50240	134
AT1G50250	16926
AT1G50260	2364
AT1G50270	167
AT1G50280	52
AT1G50290	206
AT1G50300	786
AT1G50310	13
AT1G50320	5796
AT1G50325	0
AT1G50330	1
AT1G50340	0
AT1G50350	1
AT1G50360	718
AT1G50370	1776
AT1G50380	1815
AT1G50390	2
AT1G50400	11
AT1G50410	1325
AT1G50420	466
AT1G50430	1204
AT1G50440	881
AT1G50450	2724
AT1G50460	326
AT1G50470	1
AT1G50480	5834
AT1G50490	101
AT1G50500	1442
AT1G50510	650
AT1G50520	21
AT1G50530	0
AT1G50550	2
AT1G50560	3
AT1G50570	1427
AT1G50575	754
AT1G50580	0
AT1G50590	12
AT1G50600	2108
AT1G50610	2
AT1G50620	364
AT1G50630	332
AT1G50640	1169
AT1G50650	0
AT1G50659	5
AT1G50660	1692
AT1G50670	986
AT1G50680	0
AT1G50690	0
AT1G50700	185
AT1G50710	330
AT1G50720	0
AT1G50730	883
AT1G50732	510
AT1G50735	0
AT1G50740	385
AT1G50745	1
AT1G50750	2
AT1G50760	0
AT1G50770	0
AT1G50780	3
AT1G50790	40
AT1G50810	0
AT1G50820	0
AT1G50830	5
AT1G50840	1579
AT1G50850	0
AT1G50860	0
AT1G50870	0
AT1G50880	0
AT1G50890	327
AT1G50900	1978
AT1G50910	175
AT1G50920	3712
AT1G50930	0
AT1G50940	893
AT1G50950	77
AT1G50960	0
AT1G50970	285
AT1G50980	0
AT1G50990	0
AT1G51000	0
AT1G51010	0
AT1G51020	0
AT1G51030	0
AT1G51035	0
AT1G51040	0
AT1G51050	0
AT1G51055	1
AT1G51060	519
AT1G51070	1534
AT1G51080	351
AT1G51085	0
AT1G51090	16129
AT1G51100	798
AT1G51110	4981
AT1G51120	0
AT1G51130	171
AT1G51140	1907
AT1G51150	0
AT1G51160	1024
AT1G51170	239
AT1G51172	0
AT1G51175	0
AT1G51190	0
AT1G51200	5962
AT1G51210	0
AT1G51220	0
AT1G51230	0
AT1G51240	0
AT1G51250	0
AT1G51260	0
AT1G51270	188
AT1G51290	0
AT1G51300	0
AT1G51310	468
AT1G51320	0
AT1G51330	0
AT1G51340	1440
AT1G51350	851
AT1G51355	63
AT1G51360	206
AT1G51370	92
AT1G51380	186
AT1G51390	571
AT1G51400	52
AT1G51402	0
AT1G51405	31
AT1G51410	0
AT1G51420	3
AT1G51430	217
AT1G51440	340
AT1G51450	347
AT1G51460	33
AT1G51470	0
AT1G51480	0
AT1G51490	0
AT1G51500	8918
AT1G51510	3941
AT1G51520	91
AT1G51530	1
AT1G51538	3
AT1G51540	185
AT1G51550	162
AT1G51560	974
AT1G51570	3110
AT1G51580	574
AT1G51590	1118
AT1G51600	1056
AT1G51610	2207
AT1G51620	11
AT1G51630	825
AT1G51640	0
AT1G51645	21
AT1G51650	3923
AT1G51660	526
AT1G51670	2
AT1G51680	1576
AT1G51690	2499
AT1G51700	822
AT1G51710	3798
AT1G51720	1882
AT1G51730	1387
AT1G51740	447
AT1G51745	414
AT1G51750	0
AT1G51760	656
AT1G51770	5
AT1G51780	199
AT1G51790	22
AT1G51800	42
AT1G51802	0
AT1G51805	2487
AT1G51810	0
AT1G51820	14
AT1G51823	0
AT1G51830	1
AT1G51840	0
AT1G51850	2
AT1G51860	18
AT1G51870	0
AT1G51880	0
AT1G51890	41
AT1G51900	0
AT1G51910	0
AT1G51913	0
AT1G51915	0
AT1G51920	6
AT1G51930	0
AT1G51940	622
AT1G51950	1142
AT1G51960	0
AT1G51965	399
AT1G51970	0
AT1G51980	5579
AT1G51990	0
AT1G52000	720
AT1G52010	0
AT1G52020	0
AT1G52030	30
AT1G52040	772
AT1G52050	0
AT1G52060	0
AT1G52070	0
AT1G52080	271
AT1G52085	0
AT1G52087	0
AT1G52090	0
AT1G52100	0
AT1G52110	0
AT1G52120	0
AT1G52130	0
AT1G52140	185
AT1G52150	800
AT1G52155	171
AT1G52160	460
AT1G52170	0
AT1G52180	0
AT1G52185	0
AT1G52190	47
AT1G52191	0
AT1G52200	271
AT1G52210	0
AT1G52211	0
AT1G52220	7859
AT1G52230	14176
AT1G52240	11
AT1G52245	3
AT1G52260	210
AT1G52270	40
AT1G52280	1542
AT1G52290	118
AT1G52300	4200
AT1G52310	798
AT1G52315	103
AT1G52320	1420
AT1G52325	0
AT1G52330	5
AT1G52340	297
AT1G52342	448
AT1G52343	1
AT1G52347	253
AT1G52350	0
AT1G52360	3942
AT1G52370	1247
AT1G52380	1725
AT1G52390	0
AT1G52400	2579
AT1G52410	422
AT1G52415	0
AT1G52420	1409
AT1G52430	30
AT1G52440	0
AT1G52450	58
AT1G52460	0
AT1G52470	0
AT1G52490	0
AT1G52495	0
AT1G52500	425
AT1G52510	3669
AT1G52520	285
AT1G52530	18
AT1G52540	529
AT1G52550	223
AT1G52560	1
AT1G52565	85
AT1G52570	259
AT1G52580	2
AT1G52590	2537
AT1G52600	1074
AT1G52603	0
AT1G52610	0
AT1G52615	0
AT1G52618	62
AT1G52620	230
AT1G52630	324
AT1G52640	70
AT1G52650	8
AT1G52660	0
AT1G52670	929
AT1G52680	0
AT1G52690	2339
AT1G52695	0
AT1G52696	0
AT1G52700	48
AT1G52710	53
AT1G52720	276
AT1G52730	1552
AT1G52740	3288
AT1G52750	12
AT1G52760	870
AT1G52770	46
AT1G52780	1263
AT1G52790	10
AT1G52800	40
AT1G52810	0
AT1G52820	18
AT1G52825	135
AT1G52827	722
AT1G52830	15
AT1G52840	0
AT1G52850	0
AT1G52855	448
AT1G52857	0
AT1G52860	0
AT1G52870	15520
AT1G52880	372
AT1G52890	1139
AT1G52900	3
AT1G52905	98
AT1G52910	31
AT1G52920	39
AT1G52930	1564
AT1G52940	0
AT1G52942	0
AT1G52950	1
AT1G52960	0
AT1G52970	0
AT1G52980	3393
AT1G52990	13
AT1G53000	524
AT1G53010	0
AT1G53020	0
AT1G53023	0
AT1G53025	277
AT1G53030	451
AT1G53035	990
AT1G53040	506
AT1G53050	1564
AT1G53060	59
AT1G53070	23
AT1G53080	0
AT1G53090	2425
AT1G53100	302
AT1G53110	476
AT1G53120	744
AT1G53130	0
AT1G53140	21
AT1G53160	61
AT1G53163	25
AT1G53165	925
AT1G53170	1227
AT1G53180	2
AT1G53190	574
AT1G53200	312
AT1G53210	10596
AT1G53220	0
AT1G53230	34
AT1G53233	18
AT1G53240	9502
AT1G53250	69
AT1G53260	9
AT1G53265	0
AT1G53270	32
AT1G53280	2147
AT1G53282	0
AT1G53285	0
AT1G53290	388
AT1G53300	1205
AT1G53310	7076
AT1G53320	1265
AT1G53325	0
AT1G53330	72
AT1G53340	2
AT1G53345	50
AT1G53350	391
AT1G53360	4
AT1G53366	0
AT1G53370	0
AT1G53380	628
AT1G53390	648
AT1G53400	1703
AT1G53410	66
AT1G53420	0
AT1G53430	578
AT1G53440	680
AT1G53450	413
AT1G53460	383
AT1G53470	185
AT1G53480	0
AT1G53490	89
AT1G53500	2005
AT1G53510	4143
AT1G53520	371
AT1G53530	170
AT1G53540	0
AT1G53541	0
AT1G53542	2
AT1G53550	0
AT1G53560	297
AT1G53570	4214
AT1G53580	4829
AT1G53590	3626
AT1G53600	91
AT1G53610	0
AT1G53620	0
AT1G53625	44
AT1G53630	2
AT1G53633	67
AT1G53635	0
AT1G53640	0
AT1G53645	1220
AT1G53650	318
AT1G53655	0
AT1G53660	2
AT1G53670	4238
AT1G53680	33
AT1G53683	0
AT1G53687	2
AT1G53690	18
AT1G53700	18
AT1G53705	0
AT1G53708	0
AT1G53710	125
AT1G53720	642
AT1G53730	298
AT1G53750	9759
AT1G53760	220
AT1G53770	332
AT1G53780	2582
AT1G53790	35
AT1G53800	1373
AT1G53801	0
AT1G53810	0
AT1G53815	0
AT1G53820	0
AT1G53830	10
AT1G53840	807
AT1G53850	1731
AT1G53860	4
AT1G53870	1
AT1G53875	0
AT1G53880	0
AT1G53885	0
AT1G53887	3
AT1G53890	0
AT1G53900	0
AT1G53903	0
AT1G53910	6088
AT1G53920	59
AT1G53930	0
AT1G53935	0
AT1G53940	0
AT1G53945	0
AT1G53950	0
AT1G53970	0
AT1G53980	0
AT1G53990	0
AT1G54000	0
AT1G54010	6
AT1G54020	0
AT1G54030	806
AT1G54035	0
AT1G54040	622
AT1G54050	38
AT1G54060	416
AT1G54070	1
AT1G54080	4131
AT1G54090	684
AT1G54095	18
AT1G54100	12859
AT1G54110	440
AT1G54115	733
AT1G54120	63
AT1G54130	8582
AT1G54140	225
AT1G54150	836
AT1G54160	246
AT1G54170	1641
AT1G54180	52
AT1G54200	109
AT1G54210	423
AT1G54215	1
AT1G54217	262
AT1G54220	1284
AT1G54230	0
AT1G54240	0
AT1G54250	390
AT1G54260	575
AT1G54270	9930
AT1G54280	7
AT1G54290	1108
AT1G54300	0
AT1G54310	625
AT1G54320	1996
AT1G54330	8
AT1G54340	1066
AT1G54350	2707
AT1G54355	11
AT1G54360	795
AT1G54370	828
AT1G54380	782
AT1G54385	32
AT1G54390	280
AT1G54400	4
AT1G54410	144171
AT1G54420	0
AT1G54430	0
AT1G54440	758
AT1G54445	0
AT1G54450	9
AT1G54460	533
AT1G54470	1
AT1G54475	1
AT1G54490	1851
AT1G54500	5149
AT1G54510	279
AT1G54520	8013
AT1G54530	19
AT1G54540	0
AT1G54550	0
AT1G54560	1
AT1G54570	2375
AT1G54575	1668
AT1G54580	1129
AT1G54590	0
AT1G54600	0
AT1G54610	2422
AT1G54620	0
AT1G54630	2702
AT1G54640	0
AT1G54650	215
AT1G54660	0
AT1G54670	0
AT1G54680	30
AT1G54690	241
AT1G54700	0
AT1G54710	1392
AT1G54720	0
AT1G54730	351
AT1G54740	199
AT1G54750	0
AT1G54760	0
AT1G54770	615
AT1G54773	8
AT1G54775	0
AT1G54780	13767
AT1G54790	55
AT1G54820	49
AT1G54830	1845
AT1G54840	1
AT1G54850	130
AT1G54860	0
AT1G54870	0
AT1G54890	0
AT1G54905	0
AT1G54920	1751
AT1G54923	0
AT1G54926	0
AT1G54930	1
AT1G54940	0
AT1G54950	0
AT1G54953	0
AT1G54955	0
AT1G54957	0
AT1G54960	34
AT1G54970	0
AT1G54980	0
AT1G54985	0
AT1G54990	1208
AT1G55000	1102
AT1G55010	0
AT1G55020	234
AT1G55030	0
AT1G55035	0
AT1G55040	432
AT1G55050	20
AT1G55060	0
AT1G55070	0
AT1G55080	645
AT1G55090	1196
AT1G55100	0
AT1G55110	2776
AT1G55120	290
AT1G55130	253
AT1G55140	842
AT1G55150	892
AT1G55152	0
AT1G55160	913
AT1G55170	651
AT1G55175	20
AT1G55180	215
AT1G55190	0
AT1G55200	1
AT1G55205	104
AT1G55207	0
AT1G55210	1791
AT1G55220	0
AT1G55221	0
AT1G55230	0
AT1G55240	0
AT1G55250	1055
AT1G55260	1723
AT1G55265	1
AT1G55270	602
AT1G55280	320
AT1G55290	3
AT1G55300	294
AT1G55310	594
AT1G55320	620
AT1G55325	1944
AT1G55330	2
AT1G55335	0
AT1G55340	1476
AT1G55350	3748
AT1G55360	626
AT1G55365	0
AT1G55370	742
AT1G55380	5
AT1G55390	0
AT1G55400	0
AT1G55410	0
AT1G55420	6
AT1G55430	2
AT1G55440	0
AT1G55450	771
AT1G55460	884
AT1G55470	0
AT1G55475	311
AT1G55480	14707
AT1G55490	14176
AT1G55500	4314
AT1G55510	478
AT1G55520	394
AT1G55525	1
AT1G55530	2189
AT1G55535	684
AT1G55540	848
AT1G55546	0
AT1G55550	218
AT1G55560	0
AT1G55570	0
AT1G55580	0
AT1G55590	553
AT1G55591	0
AT1G55600	0
AT1G55604	0
AT1G55610	232
AT1G55620	698
AT1G55625	0
AT1G55630	280
AT1G55640	0
AT1G55650	0
AT1G55660	0
AT1G55670	8769
AT1G55673	0
AT1G55675	610
AT1G55680	5578
AT1G55690	1658
AT1G55700	0
AT1G55710	0
AT1G55720	0
AT1G55730	590
AT1G55740	47
AT1G55750	687
AT1G55755	0
AT1G55760	423
AT1G55770	6
AT1G55775	0
AT1G55790	0
AT1G55800	2
AT1G55803	5
AT1G55805	594
AT1G55810	436
AT1G55820	551
AT1G55830	585
AT1G55840	3237
AT1G55850	650
AT1G55860	8291
AT1G55865	18
AT1G55870	565
AT1G55880	132
AT1G55890	631
AT1G55900	1118
AT1G55910	662
AT1G55915	249
AT1G55917	0
AT1G55920	1556
AT1G55928	0
AT1G55930	575
AT1G55940	0
AT1G55945	0
AT1G55947	0
AT1G55950	2
AT1G55960	1427
AT1G55964	6
AT1G55970	720
AT1G55980	33
AT1G55990	0
AT1G56000	196
AT1G56010	109
AT1G56020	64
AT1G56030	0
AT1G56040	0
AT1G56045	2474
AT1G56050	1490
AT1G56060	17
AT1G56070	44889
AT1G56080	32
AT1G56085	0
AT1G56090	332
AT1G56100	0
AT1G56105	0
AT1G56110	4899
AT1G56120	209
AT1G56130	272
AT1G56140	166
AT1G56145	181
AT1G56150	138
AT1G56160	0
AT1G56165	9
AT1G56170	0
AT1G56180	837
AT1G56190	7126
AT1G56200	3514
AT1G56210	79
AT1G56220	9952
AT1G56225	0
AT1G56230	1122
AT1G56233	0
AT1G56240	0
AT1G56242	0
AT1G56250	1
AT1G56260	100
AT1G56270	0
AT1G56280	7010
AT1G56290	441
AT1G56300	1748
AT1G56310	409
AT1G56320	4
AT1G56330	2852
AT1G56340	1790
AT1G56345	181
AT1G56350	225
AT1G56360	0
AT1G56380	0
AT1G56385	0
AT1G56390	0
AT1G56400	0
AT1G56410	9
AT1G56415	0
AT1G56418	0
AT1G56420	112
AT1G56423	321
AT1G56430	748
AT1G56440	297
AT1G56450	3701
AT1G56460	1020
AT1G56470	8
AT1G56480	1
AT1G56490	0
AT1G56500	6858
AT1G56510	1644
AT1G56520	375
AT1G56530	0
AT1G56540	90
AT1G56550	59
AT1G56553	0
AT1G56555	8
AT1G56560	1266
AT1G56570	123
AT1G56580	0
AT1G56590	621
AT1G56600	3579
AT1G56605	0
AT1G56610	285
AT1G56612	204
AT1G56620	0
AT1G56630	0
AT1G56640	0
AT1G56650	116
AT1G56660	781
AT1G56670	52
AT1G56675	0
AT1G56680	0
AT1G56690	165
AT1G56700	634
AT1G56710	14
AT1G56720	115
AT1G56730	0
AT1G56740	0
AT1G56750	0
AT1G56760	0
AT1G56770	0
AT1G56780	0
AT1G56790	0
AT1G56800	0
AT1G56810	0
AT1G56820	0
AT1G56830	0
AT1G56840	0
AT1G56850	0
AT1G56860	0
AT1G56870	0
AT1G56880	0
AT1G56890	0
AT1G56900	0
AT1G56910	0
AT1G56920	0
AT1G56930	0
AT1G56940	0
AT1G56950	0
AT1G56960	0
AT1G56970	0
AT1G56980	0
AT1G56990	0
AT1G57000	0
AT1G57010	0
AT1G57020	0
AT1G57030	0
AT1G57040	0
AT1G57050	0
AT1G57060	0
AT1G57070	0
AT1G57080	0
AT1G57090	0
AT1G57100	0
AT1G57110	0
AT1G57120	0
AT1G57130	0
AT1G57140	0
AT1G57150	0
AT1G57160	0
AT1G57170	0
AT1G57180	0
AT1G57190	0
AT1G57200	0
AT1G57210	0
AT1G57220	0
AT1G57230	0
AT1G57240	0
AT1G57250	0
AT1G57260	0
AT1G57270	0
AT1G57280	0
AT1G57290	0
AT1G57300	0
AT1G57310	0
AT1G57320	0
AT1G57330	0
AT1G57340	0
AT1G57350	0
AT1G57360	0
AT1G57370	0
AT1G57380	0
AT1G57390	0
AT1G57400	0
AT1G57410	0
AT1G57420	0
AT1G57430	0
AT1G57440	0
AT1G57450	0
AT1G57460	0
AT1G57470	0
AT1G57480	0
AT1G57490	0
AT1G57500	0
AT1G57510	0
AT1G57520	0
AT1G57530	0
AT1G57540	271
AT1G57550	0
AT1G57560	6
AT1G57565	0
AT1G57570	0
AT1G57580	0
AT1G57590	836
AT1G57600	326
AT1G57610	3380
AT1G57613	0
AT1G57620	783
AT1G57630	20
AT1G57640	0
AT1G57650	3
AT1G57660	2177
AT1G57670	2
AT1G57680	1497
AT1G57690	0
AT1G57700	145
AT1G57710	0
AT1G57720	7590
AT1G57730	4
AT1G57740	0
AT1G57750	0
AT1G57760	0
AT1G57765	631
AT1G57770	2597
AT1G57775	0
AT1G57777	0
AT1G57780	0
AT1G57790	138
AT1G57800	0
AT1G57810	0
AT1G57820	246
AT1G57830	0
AT1G57835	0
AT1G57840	5
AT1G57850	3
AT1G57860	1474
AT1G57870	1432
AT1G57900	0
AT1G57906	0
AT1G57943	3
AT1G57980	49
AT1G57990	95
AT1G58007	2
AT1G58010	0
AT1G58020	0
AT1G58025	503
AT1G58030	1208
AT1G58037	0
AT1G58040	0
AT1G58050	0
AT1G58055	0
AT1G58060	778
AT1G58070	82
AT1G58080	2639
AT1G58090	0
AT1G58100	557
AT1G58110	707
AT1G58120	0
AT1G58130	0
AT1G58140	0
AT1G58150	7
AT1G58160	10
AT1G58170	23
AT1G58180	1423
AT1G58190	3
AT1G58200	3090
AT1G58210	209
AT1G58215	3
AT1G58220	270
AT1G58223	0
AT1G58225	531
AT1G58230	2093
AT1G58235	485
AT1G58242	0
AT1G58245	0
AT1G58248	0
AT1G58250	2549
AT1G58260	0
AT1G58265	0
AT1G58270	9416
AT1G58280	2365
AT1G58290	18182
AT1G58300	37
AT1G58310	0
AT1G58320	0
AT1G58330	0
AT1G58340	20
AT1G58350	1205
AT1G58360	11425
AT1G58370	27
AT1G58380	980
AT1G58390	6
AT1G58400	3
AT1G58410	12
AT1G58420	138
AT1G58430	0
AT1G58440	661
AT1G58450	0
AT1G58460	0
AT1G58470	99
AT1G58520	3366
AT1G58525	0
AT1G58561	197
AT1G58590	410
AT1G58602	3639
AT1G58643	0
AT1G58684	0
AT1G58725	0
AT1G58766	0
AT1G58807	0
AT1G58808	0
AT1G58848	65
AT1G58889	0
AT1G58936	0
AT1G58983	1
AT1G59030	0
AT1G59077	0
AT1G59124	0
AT1G59171	0
AT1G59218	4
AT1G59265	0
AT1G59312	0
AT1G59359	0
AT1G59406	0
AT1G59453	0
AT1G59460	0
AT1G59470	0
AT1G59500	0
AT1G59510	123
AT1G59520	701
AT1G59530	8
AT1G59540	99
AT1G59550	0
AT1G59560	205
AT1G59570	0
AT1G59580	396
AT1G59590	26
AT1G59600	1172
AT1G59610	3330
AT1G59620	669
AT1G59630	0
AT1G59640	105
AT1G59650	456
AT1G59660	182
AT1G59670	1
AT1G59675	0
AT1G59680	0
AT1G59690	0
AT1G59700	3330
AT1G59710	2003
AT1G59720	185
AT1G59722	0
AT1G59723	0
AT1G59724	0
AT1G59725	2
AT1G59730	0
AT1G59740	160
AT1G59750	1672
AT1G59760	1120
AT1G59770	0
AT1G59780	0
AT1G59790	0
AT1G59800	0
AT1G59810	0
AT1G59820	1628
AT1G59830	2182
AT1G59833	0
AT1G59835	0
AT1G59840	547
AT1G59850	3
AT1G59860	14
AT1G59865	3
AT1G59870	7497
AT1G59880	0
AT1G59885	0
AT1G59890	1401
AT1G59900	4929
AT1G59910	559
AT1G59920	3
AT1G59930	0
AT1G59940	0
AT1G59950	0
AT1G59960	50
AT1G59970	101
AT1G59980	256
AT1G59990	1528
AT1G60000	1938
AT1G60010	997
AT1G60020	0
AT1G60025	0
AT1G60030	42
AT1G60040	0
AT1G60050	0
AT1G60060	7
AT1G60070	1767
AT1G60072	0
AT1G60073	0
AT1G60075	0
AT1G60080	355
AT1G60090	0
AT1G60095	0
AT1G60110	7
AT1G60120	0
AT1G60130	0
AT1G60140	5260
AT1G60150	0
AT1G60160	1922
AT1G60170	3298
AT1G60180	0
AT1G60190	11124
AT1G60200	2492
AT1G60220	1389
AT1G60230	533
AT1G60240	0
AT1G60250	0
AT1G60260	966
AT1G60270	130
AT1G60280	0
AT1G60290	0
AT1G60300	0
AT1G60310	0
AT1G60320	0
AT1G60330	0
AT1G60340	2
AT1G60350	1
AT1G60360	18
AT1G60370	0
AT1G60380	0
AT1G60390	59
AT1G60400	0
AT1G60410	0
AT1G60420	1133
AT1G60430	623
AT1G60440	530
AT1G60450	1
AT1G60460	6
AT1G60470	0
AT1G60480	0
AT1G60490	1763
AT1G60500	0
AT1G60505	0
AT1G60510	0
AT1G60520	1
AT1G60525	144
AT1G60530	0
AT1G60540	0
AT1G60545	18
AT1G60550	976
AT1G60560	564
AT1G60570	0
AT1G60580	0
AT1G60590	569
AT1G60600	535
AT1G60610	197
AT1G60620	388
AT1G60625	0
AT1G60630	69
AT1G60640	1246
AT1G60650	969
AT1G60660	251
AT1G60670	626
AT1G60680	49
AT1G60690	332
AT1G60700	96
AT1G60710	2383
AT1G60720	1
AT1G60730	384
AT1G60740	0
AT1G60750	0
AT1G60760	0
AT1G60770	549
AT1G60780	3520
AT1G60783	1
AT1G60787	0
AT1G60790	1146
AT1G60800	1716
AT1G60810	203
AT1G60815	0
AT1G60820	0
AT1G60830	7
AT1G60835	0
AT1G60840	0
AT1G60850	424
AT1G60860	413
AT1G60870	2366
AT1G60880	0
AT1G60890	2110
AT1G60900	1841
AT1G60910	0
AT1G60913	0
AT1G60920	1
AT1G60930	122
AT1G60940	2545
AT1G60950	76855
AT1G60960	109
AT1G60970	2
AT1G60980	0
AT1G60983	0
AT1G60985	0
AT1G60986	0
AT1G60987	0
AT1G60989	87
AT1G60990	963
AT1G60995	1272
AT1G61000	136
AT1G61010	903
AT1G61020	0
AT1G61030	726
AT1G61040	763
AT1G61050	0
AT1G61060	0
AT1G61065	108
AT1G61070	2
AT1G61080	0
AT1G61090	0
AT1G61093	3
AT1G61095	0
AT1G61097	0
AT1G61100	1203
AT1G61105	0
AT1G61110	1
AT1G61120	1
AT1G61130	0
AT1G61140	1181
AT1G61150	1493
AT1G61160	0
AT1G61165	1
AT1G61170	79
AT1G61180	540
AT1G61190	3296
AT1G61200	0
AT1G61210	2573
AT1G61215	87
AT1G61224	1
AT1G61226	0
AT1G61230	5
AT1G61240	187
AT1G61250	2729
AT1G61255	46
AT1G61260	148
AT1G61270	0
AT1G61275	14
AT1G61280	22
AT1G61290	7
AT1G61300	1280
AT1G61310	194
AT1G61320	0
AT1G61330	0
AT1G61340	508
AT1G61350	421
AT1G61360	434
AT1G61370	172
AT1G61380	2748
AT1G61390	17
AT1G61400	68
AT1G61410	11
AT1G61415	4
AT1G61420	107
AT1G61430	151
AT1G61440	11
AT1G61450	5
AT1G61460	88
AT1G61470	25
AT1G61475	0
AT1G61480	0
AT1G61490	250
AT1G61500	175
AT1G61510	0
AT1G61520	76999
AT1G61540	0
AT1G61542	0
AT1G61550	1
AT1G61560	26
AT1G61562	0
AT1G61563	0
AT1G61565	0
AT1G61566	0
AT1G61570	978
AT1G61575	6
AT1G61580	2066
AT1G61590	0
AT1G61600	153
AT1G61610	35
AT1G61620	1862
AT1G61630	0
AT1G61640	479
AT1G61650	0
AT1G61660	2335
AT1G61665	0
AT1G61667	191
AT1G61670	1604
AT1G61680	4
AT1G61685	0
AT1G61688	0
AT1G61690	1880
AT1G61700	1
AT1G61710	15
AT1G61720	1
AT1G61730	1738
AT1G61732	0
AT1G61740	15761
AT1G61750	0
AT1G61760	50
AT1G61770	1049
AT1G61780	821
AT1G61790	1243
AT1G61795	7
AT1G61800	32
AT1G61810	0
AT1G61820	82
AT1G61830	41
AT1G61840	0
AT1G61850	1232
AT1G61860	28
AT1G61870	971
AT1G61880	0
AT1G61890	3580
AT1G61900	550
AT1G61910	0
AT1G61920	0
AT1G61930	14
AT1G61940	0
AT1G61950	0
AT1G61960	203
AT1G61970	249
AT1G61980	373
AT1G61990	408
AT1G62000	0
AT1G62010	147
AT1G62020	2015
AT1G62030	178
AT1G62035	1
AT1G62040	1111
AT1G62045	173
AT1G62050	487
AT1G62055	0
AT1G62060	0
AT1G62070	0
AT1G62075	0
AT1G62080	1
AT1G62085	286
AT1G62090	0
AT1G62095	0
AT1G62110	149
AT1G62120	128
AT1G62130	492
AT1G62150	211
AT1G62160	0
AT1G62170	0
AT1G62180	4208
AT1G62190	0
AT1G62200	415
AT1G62210	0
AT1G62214	0
AT1G62220	0
AT1G62225	0
AT1G62230	0
AT1G62240	0
AT1G62250	1994
AT1G62260	354
AT1G62262	0
AT1G62270	0
AT1G62280	0
AT1G62290	79
AT1G62300	555
AT1G62305	503
AT1G62310	1759
AT1G62320	33
AT1G62330	708
AT1G62333	2
AT1G62340	0
AT1G62350	103
AT1G62355	4
AT1G62360	0
AT1G62370	6
AT1G62380	1772
AT1G62390	3531
AT1G62400	162
AT1G62410	0
AT1G62420	0
AT1G62421	0
AT1G62422	85
AT1G62430	1994
AT1G62440	0
AT1G62450	1
AT1G62460	0
AT1G62480	249
AT1G62490	5
AT1G62500	6
AT1G62510	110
AT1G62515	0
AT1G62520	19
AT1G62530	2
AT1G62540	223
AT1G62550	0
AT1G62560	1999
AT1G62570	63604
AT1G62580	6
AT1G62590	74
AT1G62600	1191
AT1G62610	165
AT1G62620	12
AT1G62630	1195
AT1G62640	1002
AT1G62650	0
AT1G62660	314
AT1G62670	221
AT1G62680	169
AT1G62690	1
AT1G62695	0
AT1G62700	36
AT1G62710	8285
AT1G62720	48
AT1G62730	284
AT1G62740	4172
AT1G62750	30024
AT1G62760	4
AT1G62766	0
AT1G62770	9
AT1G62780	4430
AT1G62790	183
AT1G62800	111
AT1G62810	1326
AT1G62820	284
AT1G62830	315
AT1G62835	4
AT1G62840	50
AT1G62850	789
AT1G62860	243
AT1G62870	63
AT1G62880	172
AT1G62886	0
AT1G62890	1
AT1G62895	0
AT1G62900	2
AT1G62910	20
AT1G62914	184
AT1G62915	77
AT1G62920	61
AT1G62930	278
AT1G62935	2
AT1G62940	0
AT1G62950	104
AT1G62960	895
AT1G62970	306
AT1G62975	3
AT1G62978	0
AT1G62980	0
AT1G62981	35
AT1G62990	57
AT1G63000	1226
AT1G63005	1
AT1G63010	2620
AT1G63020	864
AT1G63030	0
AT1G63040	0
AT1G63050	353
AT1G63055	0
AT1G63057	0
AT1G63060	0
AT1G63070	1
AT1G63080	91
AT1G63090	466
AT1G63100	35
AT1G63105	0
AT1G63110	533
AT1G63120	620
AT1G63130	189
AT1G63140	0
AT1G63150	91
AT1G63160	302
AT1G63170	1334
AT1G63180	217
AT1G63190	0
AT1G63200	0
AT1G63205	0
AT1G63206	0
AT1G63210	0
AT1G63220	47
AT1G63230	102
AT1G63240	241
AT1G63245	0
AT1G63250	382
AT1G63260	27
AT1G63270	476
AT1G63280	1
AT1G63290	1077
AT1G63295	11
AT1G63300	162
AT1G63310	419
AT1G63320	2
AT1G63330	2
AT1G63340	1
AT1G63350	91
AT1G63360	1577
AT1G63370	10
AT1G63380	19
AT1G63390	7
AT1G63400	57
AT1G63410	0
AT1G63420	1733
AT1G63430	1259
AT1G63440	109
AT1G63450	1
AT1G63460	356
AT1G63470	335
AT1G63480	102
AT1G63490	1887
AT1G63500	1037
AT1G63510	0
AT1G63520	15
AT1G63522	0
AT1G63530	79
AT1G63535	0
AT1G63540	0
AT1G63550	0
AT1G63570	5
AT1G63580	40
AT1G63590	0
AT1G63600	0
AT1G63610	1328
AT1G63615	1
AT1G63630	0
AT1G63640	382
AT1G63650	14
AT1G63660	1346
AT1G63670	1153
AT1G63680	1452
AT1G63690	1420
AT1G63700	1850
AT1G63710	0
AT1G63720	107
AT1G63730	165
AT1G63740	245
AT1G63750	138
AT1G63760	62
AT1G63770	10364
AT1G63780	884
AT1G63790	0
AT1G63800	405
AT1G63810	1337
AT1G63820	12
AT1G63830	1333
AT1G63835	0
AT1G63840	344
AT1G63850	1312
AT1G63855	170
AT1G63860	242
AT1G63870	2
AT1G63880	3630
AT1G63900	2908
AT1G63910	5
AT1G63920	0
AT1G63930	14
AT1G63940	4306
AT1G63950	0
AT1G63960	3
AT1G63970	3149
AT1G63980	2633
AT1G63990	3
AT1G64000	0
AT1G64010	3
AT1G64020	4
AT1G64030	0
AT1G64035	0
AT1G64040	3576
AT1G64050	1354
AT1G64060	1388
AT1G64065	123
AT1G64070	2
AT1G64080	169
AT1G64090	3132
AT1G64100	0
AT1G64105	2
AT1G64107	2
AT1G64110	466
AT1G64120	0
AT1G64130	1
AT1G64140	5375
AT1G64150	1278
AT1G64160	0
AT1G64170	7
AT1G64180	414
AT1G64185	102
AT1G64190	1001
AT1G64195	1
AT1G64200	25
AT1G64210	1
AT1G64220	34
AT1G64230	7858
AT1G64235	0
AT1G64240	0
AT1G64250	4
AT1G64253	0
AT1G64255	0
AT1G64260	1
AT1G64270	96
AT1G64280	1158
AT1G64290	0
AT1G64295	0
AT1G64300	59
AT1G64310	40
AT1G64320	66
AT1G64330	1221
AT1G64340	2
AT1G64350	876
AT1G64355	1333
AT1G64360	1598
AT1G64370	32705
AT1G64380	296
AT1G64385	1117
AT1G64390	1059
AT1G64400	599
AT1G64405	2
AT1G64410	0
AT1G64420	0
AT1G64430	1590
AT1G64440	743
AT1G64450	6
AT1G64455	0
AT1G64460	639
AT1G64480	0
AT1G64490	264
AT1G64500	5104
AT1G64510	4688
AT1G64520	3435
AT1G64530	739
AT1G64540	0
AT1G64550	3169
AT1G64560	10
AT1G64561	7
AT1G64563	21
AT1G64570	1185
AT1G64572	150
AT1G64580	53
AT1G64583	14
AT1G64584	0
AT1G64585	0
AT1G64590	0
AT1G64600	602
AT1G64610	185
AT1G64618	1
AT1G64620	226
AT1G64625	57
AT1G64630	825
AT1G64633	0
AT1G64640	110
AT1G64650	1738
AT1G64660	1334
AT1G64670	165
AT1G64680	9352
AT1G64690	131
AT1G64700	58
AT1G64710	1229
AT1G64720	11200
AT1G64730	0
AT1G64740	2115
AT1G64750	2869
AT1G64760	386
AT1G64770	9021
AT1G64780	3910
AT1G64790	3693
AT1G64795	0
AT1G64800	0
AT1G64810	2011
AT1G64820	4
AT1G64830	0
AT1G64840	272
AT1G64850	1610
AT1G64860	10649
AT1G64870	0
AT1G64880	1210
AT1G64890	1817
AT1G64900	3758
AT1G64910	0
AT1G64920	0
AT1G64930	0
AT1G64940	10
AT1G64950	4310
AT1G64960	344
AT1G64970	3333
AT1G64980	855
AT1G64990	843
AT1G65000	93
AT1G65010	1308
AT1G65020	824
AT1G65030	908
AT1G65032	154
AT1G65040	696
AT1G65050	0
AT1G65060	395
AT1G65070	538
AT1G65080	223
AT1G65090	0
AT1G65110	22
AT1G65113	0
AT1G65120	56
AT1G65130	8
AT1G65140	1
AT1G65150	308
AT1G65160	0
AT1G65165	0
AT1G65170	0
AT1G65180	2
AT1G65190	1651
AT1G65200	2
AT1G65210	0
AT1G65220	2569
AT1G65230	1506
AT1G65240	8
AT1G65250	225
AT1G65260	11067
AT1G65270	2063
AT1G65280	2179
AT1G65290	2838
AT1G65295	538
AT1G65300	0
AT1G65310	4
AT1G65320	584
AT1G65330	2
AT1G65340	0
AT1G65342	0
AT1G65346	0
AT1G65347	0
AT1G65349	0
AT1G65350	1
AT1G65352	0
AT1G65360	0
AT1G65365	0
AT1G65370	121
AT1G65380	251
AT1G65385	0
AT1G65390	80
AT1G65410	1210
AT1G65420	18
AT1G65425	1
AT1G65430	1101
AT1G65440	4514
AT1G65450	35
AT1G65470	382
AT1G65480	124
AT1G65481	2
AT1G65483	2
AT1G65484	5
AT1G65485	0
AT1G65486	18
AT1G65490	1792
AT1G65500	406
AT1G65510	8
AT1G65520	143
AT1G65540	2885
AT1G65541	0
AT1G65550	0
AT1G65560	327
AT1G65570	0
AT1G65580	4572
AT1G65585	0
AT1G65590	119
AT1G65610	23
AT1G65620	18
AT1G65630	0
AT1G65640	0
AT1G65642	0
AT1G65650	1561
AT1G65660	1807
AT1G65670	0
AT1G65680	0
AT1G65681	0
AT1G65690	203
AT1G65700	719
AT1G65710	9
AT1G65720	3653
AT1G65730	3
AT1G65735	0
AT1G65740	0
AT1G65750	0
AT1G65760	11
AT1G65770	0
AT1G65780	0
AT1G65790	365
AT1G65800	1488
AT1G65810	12
AT1G65820	2570
AT1G65830	0
AT1G65840	581
AT1G65845	132
AT1G65850	1
AT1G65860	1074
AT1G65870	111
AT1G65875	0
AT1G65880	0
AT1G65890	10
AT1G65900	169
AT1G65910	84
AT1G65920	153
AT1G65930	5510
AT1G65940	0
AT1G65950	755
AT1G65960	30769
AT1G65970	1
AT1G65980	5980
AT1G65985	10
AT1G65990	0
AT1G66000	0
AT1G66010	0
AT1G66020	0
AT1G66030	0
AT1G66040	1
AT1G66045	0
AT1G66050	4
AT1G66060	118
AT1G66070	1091
AT1G66080	241
AT1G66090	22
AT1G66100	1560
AT1G66110	0
AT1G66120	0
AT1G66130	3333
AT1G66140	385
AT1G66145	0
AT1G66150	3094
AT1G66160	53
AT1G66170	4
AT1G66173	30
AT1G66180	495
AT1G66190	58
AT1G66200	10153
AT1G66210	0
AT1G66220	0
AT1G66230	174
AT1G66235	0
AT1G66240	3164
AT1G66245	0
AT1G66250	220
AT1G66260	3954
AT1G66270	0
AT1G66280	0
AT1G66290	0
AT1G66300	1
AT1G66310	0
AT1G66320	0
AT1G66330	6105
AT1G66340	1081
AT1G66345	52
AT1G66350	328
AT1G66360	0
AT1G66370	0
AT1G66380	0
AT1G66390	5
AT1G66400	79
AT1G66410	7431
AT1G66420	0
AT1G66430	1172
AT1G66440	0
AT1G66450	0
AT1G66460	5
AT1G66465	29
AT1G66470	0
AT1G66480	18
AT1G66490	0
AT1G66500	137
AT1G66510	282
AT1G66520	183
AT1G66530	768
AT1G66534	0
AT1G66540	347
AT1G66550	0
AT1G66560	0
AT1G66570	0
AT1G66580	6386
AT1G66590	89
AT1G66600	1
AT1G66610	0
AT1G66620	59
AT1G66630	0
AT1G66640	0
AT1G66650	34
AT1G66660	139
AT1G66670	7273
AT1G66680	1313
AT1G66690	12
AT1G66700	131
AT1G66710	0
AT1G66720	0
AT1G66725	82
AT1G66730	673
AT1G66740	689
AT1G66750	644
AT1G66760	413
AT1G66770	0
AT1G66780	3
AT1G66783	0
AT1G66795	0
AT1G66800	0
AT1G66810	61
AT1G66820	0
AT1G66830	246
AT1G66840	1159
AT1G66850	0
AT1G66852	0
AT1G66855	0
AT1G66860	0
AT1G66870	0
AT1G66880	2191
AT1G66890	1171
AT1G66900	571
AT1G66910	464
AT1G66920	113
AT1G66930	0
AT1G66940	21
AT1G66950	0
AT1G66960	8
AT1G66970	4306
AT1G66980	3059
AT1G66990	1
AT1G67000	19
AT1G67010	0
AT1G67020	2
AT1G67025	1
AT1G67030	1
AT1G67035	9
AT1G67040	25
AT1G67050	216
AT1G67060	269
AT1G67070	141
AT1G67080	456
AT1G67090	447899
AT1G67100	0
AT1G67105	20
AT1G67110	0
AT1G67120	3106
AT1G67130	0
AT1G67140	2466
AT1G67148	0
AT1G67150	0
AT1G67160	0
AT1G67170	429
AT1G67180	34
AT1G67190	269
AT1G67195	460
AT1G67200	0
AT1G67210	235
AT1G67220	3
AT1G67230	2296
AT1G67235	0
AT1G67238	0
AT1G67240	0
AT1G67250	1593
AT1G67260	3
AT1G67265	2
AT1G67270	0
AT1G67280	10447
AT1G67290	0
AT1G67300	4394
AT1G67310	2213
AT1G67320	279
AT1G67325	415
AT1G67328	0
AT1G67330	0
AT1G67340	831
AT1G67350	2068
AT1G67360	6847
AT1G67365	653
AT1G67370	117
AT1G67390	0
AT1G67400	35
AT1G67410	220
AT1G67420	122
AT1G67430	8926
AT1G67440	1301
AT1G67450	0
AT1G67455	0
AT1G67460	27
AT1G67470	227
AT1G67480	1087
AT1G67481	0
AT1G67490	498
AT1G67500	412
AT1G67510	246
AT1G67520	118
AT1G67530	855
AT1G67540	0
AT1G67550	857
AT1G67560	401
AT1G67570	143
AT1G67580	2066
AT1G67590	108
AT1G67600	28
AT1G67610	0
AT1G67620	565
AT1G67623	2
AT1G67626	0
AT1G67630	208
AT1G67635	0
AT1G67640	5
AT1G67645	0
AT1G67650	98
AT1G67660	1696
AT1G67670	0
AT1G67680	2060
AT1G67690	458
AT1G67700	11654
AT1G67710	66
AT1G67720	1147
AT1G67730	2835
AT1G67740	30176
AT1G67750	31
AT1G67760	2
AT1G67770	0
AT1G67775	0
AT1G67780	2
AT1G67785	2419
AT1G67790	0
AT1G67792	30
AT1G67800	1851
AT1G67810	68
AT1G67820	59
AT1G67830	163
AT1G67840	3909
AT1G67850	4006
AT1G67855	0
AT1G67856	41
AT1G67860	2667
AT1G67865	9056
AT1G67870	34351
AT1G67880	562
AT1G67890	1325
AT1G67900	1396
AT1G67910	72
AT1G67920	405
AT1G67930	1028
AT1G67940	574
AT1G67950	329
AT1G67960	932
AT1G67970	1175
AT1G67980	4
AT1G67990	0
AT1G68000	594
AT1G68010	21252
AT1G68020	1996
AT1G68030	62
AT1G68040	0
AT1G68050	4573
AT1G68060	1499
AT1G68070	1061
AT1G68080	305
AT1G68090	0
AT1G68100	611
AT1G68110	54
AT1G68120	3
AT1G68130	510
AT1G68140	1753
AT1G68150	1
AT1G68160	324
AT1G68170	0
AT1G68180	19
AT1G68185	230
AT1G68190	314
AT1G68200	13
AT1G68210	0
AT1G68220	226
AT1G68230	192
AT1G68238	138
AT1G68240	0
AT1G68250	0
AT1G68260	330
AT1G68270	0
AT1G68280	0
AT1G68285	0
AT1G68290	13
AT1G68300	1387
AT1G68310	660
AT1G68320	0
AT1G68325	0
AT1G68330	8
AT1G68340	159
AT1G68350	8
AT1G68360	10
AT1G68370	1183
AT1G68380	0
AT1G68390	7
AT1G68400	304
AT1G68410	720
AT1G68420	0
AT1G68430	22
AT1G68440	1394
AT1G68450	0
AT1G68460	0
AT1G68470	197
AT1G68480	1
AT1G68490	3432
AT1G68500	1530
AT1G68510	1
AT1G68520	13207
AT1G68526	3
AT1G68530	12215
AT1G68540	581
AT1G68550	1206
AT1G68560	3675
AT1G68568	107
AT1G68570	9646
AT1G68580	1571
AT1G68585	102
AT1G68590	5187
AT1G68600	843
AT1G68610	14
AT1G68620	39
AT1G68630	0
AT1G68640	1
AT1G68650	442
AT1G68660	5145
AT1G68670	855
AT1G68680	523
AT1G68690	202
AT1G68700	2
AT1G68710	609
AT1G68720	1972
AT1G68723	0
AT1G68725	8
AT1G68730	378
AT1G68735	89
AT1G68740	870
AT1G68750	0
AT1G68760	73
AT1G68765	6
AT1G68770	0
AT1G68780	235
AT1G68790	1637
AT1G68795	20
AT1G68800	1
AT1G68810	311
AT1G68820	740
AT1G68825	0
AT1G68830	7845
AT1G68840	229
AT1G68845	0
AT1G68850	0
AT1G68860	0
AT1G68862	12
AT1G68870	21
AT1G68872	25
AT1G68875	0
AT1G68877	0
AT1G68880	0
AT1G68890	2644
AT1G68905	0
AT1G68907	0
AT1G68910	1191
AT1G68920	540
AT1G68930	127
AT1G68935	0
AT1G68937	0
AT1G68940	1
AT1G68945	45
AT1G68950	0
AT1G68960	0
AT1G68970	0
AT1G68980	258
AT1G68990	1398
AT1G69000	0
AT1G69010	647
AT1G69020	197
AT1G69030	810
AT1G69040	856
AT1G69050	3
AT1G69060	668
AT1G69070	1673
AT1G69080	35
AT1G69085	1
AT1G69090	0
AT1G69100	0
AT1G69110	0
AT1G69120	0
AT1G69130	0
AT1G69140	34803
AT1G69150	1
AT1G69160	1173
AT1G69170	467
AT1G69180	1
AT1G69190	0
AT1G69200	995
AT1G69210	140
AT1G69220	1446
AT1G69230	57
AT1G69240	0
AT1G69250	3263
AT1G69252	3517
AT1G69260	4667
AT1G69270	120
AT1G69280	54
AT1G69290	174
AT1G69295	2508
AT1G69300	0
AT1G69310	927
AT1G69320	40
AT1G69325	59
AT1G69330	232
AT1G69340	1757
AT1G69350	86
AT1G69360	1106
AT1G69370	137
AT1G69380	114
AT1G69390	2058
AT1G69400	11
AT1G69410	3405
AT1G69420	1591
AT1G69430	11
AT1G69440	66
AT1G69450	1215
AT1G69460	2283
AT1G69470	0
AT1G69480	1682
AT1G69485	10
AT1G69490	1203
AT1G69500	1
AT1G69510	2376
AT1G69520	49
AT1G69523	1569
AT1G69526	233
AT1G69530	1357
AT1G69540	42
AT1G69543	0
AT1G69550	675
AT1G69560	0
AT1G69570	276
AT1G69572	0
AT1G69580	209
AT1G69587	51
AT1G69588	0
AT1G69590	0
AT1G69600	0
AT1G69610	1322
AT1G69620	7171
AT1G69630	3
AT1G69640	1656
AT1G69650	0
AT1G69660	0
AT1G69670	676
AT1G69680	333
AT1G69690	197
AT1G69700	213
AT1G69710	5
AT1G69720	295
AT1G69730	1195
AT1G69740	3528
AT1G69750	432
AT1G69760	1147
AT1G69770	232
AT1G69780	18
AT1G69790	157
AT1G69792	0
AT1G69795	0
AT1G69797	0
AT1G69800	623
AT1G69810	3
AT1G69818	0
AT1G69820	0
AT1G69825	0
AT1G69828	0
AT1G69830	8677
AT1G69840	1290
AT1G69850	1371
AT1G69860	1
AT1G69870	24362
AT1G69880	1
AT1G69890	171
AT1G69900	13
AT1G69910	271
AT1G69920	0
AT1G69930	2
AT1G69935	799
AT1G69940	1
AT1G69950	228
AT1G69960	888
AT1G69970	140
AT1G69980	822
AT1G69981	0
AT1G69990	0
AT1G70000	329
AT1G70010	0
AT1G70020	19
AT1G70030	7
AT1G70040	0
AT1G70050	0
AT1G70060	1885
AT1G70070	2454
AT1G70080	0
AT1G70090	710
AT1G70100	574
AT1G70110	1
AT1G70120	0
AT1G70130	1
AT1G70140	36
AT1G70150	117
AT1G70160	3687
AT1G70170	0
AT1G70175	0
AT1G70180	1093
AT1G70185	2
AT1G70190	433
AT1G70200	1449
AT1G70209	0
AT1G70210	197
AT1G70220	36
AT1G70230	526
AT1G70250	887
AT1G70260	85
AT1G70270	1
AT1G70280	425
AT1G70290	1828
AT1G70300	236
AT1G70310	1689
AT1G70320	10928
AT1G70330	413
AT1G70335	0
AT1G70340	15
AT1G70350	335
AT1G70360	79
AT1G70370	2157
AT1G70380	0
AT1G70390	0
AT1G70400	1
AT1G70410	4090
AT1G70420	861
AT1G70430	51
AT1G70440	1
AT1G70450	0
AT1G70460	3
AT1G70470	14
AT1G70475	0
AT1G70480	1259
AT1G70490	6127
AT1G70500	45
AT1G70505	418
AT1G70510	1
AT1G70518	149
AT1G70520	851
AT1G70530	2032
AT1G70540	0
AT1G70550	354
AT1G70560	234
AT1G70570	3285
AT1G70580	6449
AT1G70581	4
AT1G70590	626
AT1G70600	6480
AT1G70610	5202
AT1G70620	2003
AT1G70630	456
AT1G70640	3361
AT1G70645	0
AT1G70650	146
AT1G70660	571
AT1G70670	326
AT1G70680	5
AT1G70690	8
AT1G70700	2521
AT1G70710	152
AT1G70720	0
AT1G70730	9937
AT1G70740	283
AT1G70750	576
AT1G70760	0
AT1G70770	5166
AT1G70780	4482
AT1G70790	278
AT1G70800	758
AT1G70810	1549
AT1G70820	3227
AT1G70830	183
AT1G70840	0
AT1G70850	3
AT1G70860	0
AT1G70870	0
AT1G70880	0
AT1G70885	2
AT1G70890	206
AT1G70895	22
AT1G70900	6318
AT1G70910	3
AT1G70920	20
AT1G70940	2416
AT1G70944	0
AT1G70949	0
AT1G70950	2
AT1G70960	0
AT1G70970	0
AT1G70980	691
AT1G70985	86
AT1G70990	0
AT1G71000	648
AT1G71002	2
AT1G71010	2384
AT1G71015	105
AT1G71020	430
AT1G71030	2121
AT1G71040	3886
AT1G71050	51
AT1G71060	248
AT1G71070	805
AT1G71080	2207
AT1G71090	1281
AT1G71100	345
AT1G71110	315
AT1G71120	0
AT1G71130	257
AT1G71140	67
AT1G71150	0
AT1G71160	0
AT1G71170	612
AT1G71180	219
AT1G71190	443
AT1G71200	1
AT1G71210	567
AT1G71220	3338
AT1G71230	220
AT1G71235	0
AT1G71240	4081
AT1G71250	1
AT1G71260	623
AT1G71270	1315
AT1G71280	2
AT1G71290	0
AT1G71300	1
AT1G71310	471
AT1G71320	0
AT1G71330	76
AT1G71340	1445
AT1G71350	1556
AT1G71360	5523
AT1G71370	0
AT1G71380	1
AT1G71390	5
AT1G71400	7
AT1G71410	2125
AT1G71420	84
AT1G71430	72
AT1G71440	462
AT1G71450	0
AT1G71460	443
AT1G71470	0
AT1G71480	480
AT1G71490	64
AT1G71500	14422
AT1G71520	2
AT1G71528	0
AT1G71530	0
AT1G71680	0
AT1G71690	0
AT1G71691	0
AT1G71692	4
AT1G71695	2271
AT1G71696	257
AT1G71697	823
AT1G71700	0
AT1G71710	3547
AT1G71720	3095
AT1G71730	1455
AT1G71740	1
AT1G71750	399
AT1G71760	12
AT1G71770	10
AT1G71780	652
AT1G71790	106
AT1G71800	494
AT1G71810	1970
AT1G71820	2994
AT1G71828	0
AT1G71830	127
AT1G71840	3258
AT1G71850	344
AT1G71860	843
AT1G71865	261
AT1G71866	0
AT1G71870	57
AT1G71880	1515
AT1G71890	1
AT1G71900	562
AT1G71910	122
AT1G71920	9
AT1G71930	13
AT1G71940	332
AT1G71950	5113
AT1G71960	938
AT1G71970	329
AT1G71980	2977
AT1G71990	24
AT1G72000	1
AT1G72010	1033
AT1G72020	5203
AT1G72030	1117
AT1G72040	1527
AT1G72050	1578
AT1G72060	5
AT1G72070	1
AT1G72080	0
AT1G72090	985
AT1G72100	17
AT1G72110	0
AT1G72120	54
AT1G72125	1
AT1G72130	654
AT1G72131	1
AT1G72140	1
AT1G72141	0
AT1G72150	9413
AT1G72160	2121
AT1G72170	438
AT1G72175	406
AT1G72180	2433
AT1G72190	315
AT1G72200	39
AT1G72210	118
AT1G72220	4
AT1G72230	43
AT1G72240	20
AT1G72250	89
AT1G72260	0
AT1G72270	2
AT1G72275	32
AT1G72280	132
AT1G72290	0
AT1G72300	654
AT1G72310	254
AT1G72320	1561
AT1G72330	485
AT1G72340	1591
AT1G72350	0
AT1G72360	174
AT1G72370	9893
AT1G72390	3091
AT1G72410	650
AT1G72416	223
AT1G72420	171
AT1G72430	185
AT1G72440	2074
AT1G72450	478
AT1G72460	0
AT1G72470	173
AT1G72480	503
AT1G72490	0
AT1G72500	444
AT1G72510	522
AT1G72520	113
AT1G72530	48
AT1G72540	26
AT1G72545	2
AT1G72550	1588
AT1G72560	1154
AT1G72570	0
AT1G72580	0
AT1G72590	0
AT1G72600	1
AT1G72610	149
AT1G72620	0
AT1G72630	311
AT1G72640	1474
AT1G72645	192
AT1G72650	946
AT1G72660	26
AT1G72670	39
AT1G72680	2288
AT1G72690	61
AT1G72700	1440
AT1G72710	5981
AT1G72720	7
AT1G72730	229
AT1G72740	673
AT1G72750	1754
AT1G72755	0
AT1G72760	4
AT1G72770	11008
AT1G72780	0
AT1G72790	171
AT1G72800	145
AT1G72810	637
AT1G72820	966
AT1G72830	206
AT1G72840	217
AT1G72850	25
AT1G72852	50
AT1G72855	0
AT1G72860	4
AT1G72870	13
AT1G72880	1070
AT1G72890	165
AT1G72900	271
AT1G72910	24
AT1G72920	19
AT1G72930	147
AT1G72940	100
AT1G72950	17
AT1G72960	5
AT1G72970	373
AT1G72980	0
AT1G72990	160
AT1G73000	1
AT1G73010	191
AT1G73020	419
AT1G73030	2633
AT1G73040	20
AT1G73050	1
AT1G73060	3530
AT1G73065	0
AT1G73066	8
AT1G73080	493
AT1G73090	428
AT1G73100	646
AT1G73110	1720
AT1G73120	2
AT1G73130	359
AT1G73140	10
AT1G73150	200
AT1G73160	0
AT1G73165	0
AT1G73170	2888
AT1G73175	1
AT1G73177	103
AT1G73180	752
AT1G73190	0
AT1G73200	1116
AT1G73210	199
AT1G73220	1
AT1G73230	3162
AT1G73240	373
AT1G73250	356
AT1G73260	0
AT1G73270	0
AT1G73280	0
AT1G73290	0
AT1G73300	0
AT1G73310	171
AT1G73320	198
AT1G73325	18
AT1G73330	1
AT1G73340	1
AT1G73350	1102
AT1G73360	75
AT1G73370	278
AT1G73380	233
AT1G73390	26379
AT1G73400	265
AT1G73410	4
AT1G73430	1518
AT1G73440	128
AT1G73445	2
AT1G73450	448
AT1G73460	1465
AT1G73470	1414
AT1G73480	18475
AT1G73490	1073
AT1G73500	1344
AT1G73510	1
AT1G73530	935
AT1G73540	314
AT1G73550	1
AT1G73560	0
AT1G73570	338
AT1G73580	0
AT1G73590	241
AT1G73600	4131
AT1G73603	0
AT1G73607	0
AT1G73610	0
AT1G73620	2
AT1G73630	1389
AT1G73640	16
AT1G73650	2511
AT1G73655	3771
AT1G73660	3603
AT1G73670	1579
AT1G73680	1783
AT1G73687	17
AT1G73690	12
AT1G73700	129
AT1G73710	794
AT1G73720	666
AT1G73730	1555
AT1G73740	446
AT1G73750	758
AT1G73760	769
AT1G73770	78
AT1G73780	5
AT1G73790	48
AT1G73805	124
AT1G73810	640
AT1G73820	262
AT1G73830	17
AT1G73840	1002
AT1G73850	210
AT1G73860	8
AT1G73870	1583
AT1G73875	176
AT1G73880	136
AT1G73885	9310
AT1G73890	9
AT1G73900	0
AT1G73910	18
AT1G73920	3666
AT1G73930	631
AT1G73940	285
AT1G73950	801
AT1G73960	1660
AT1G73965	6
AT1G73970	381
AT1G73980	1272
AT1G73990	4135
AT1G74000	2
AT1G74010	35
AT1G74020	310
AT1G74030	302
AT1G74035	0
AT1G74040	1370
AT1G74045	0
AT1G74050	4382
AT1G74055	0
AT1G74060	3938
AT1G74070	568
AT1G74080	0
AT1G74088	51
AT1G74090	2561
AT1G74100	1022
AT1G74110	0
AT1G74120	204
AT1G74130	0
AT1G74140	2
AT1G74150	10
AT1G74160	1224
AT1G74170	310
AT1G74180	165
AT1G74190	1
AT1G74200	24
AT1G74205	0
AT1G74210	295
AT1G74220	0
AT1G74230	4882
AT1G74240	158
AT1G74250	2349
AT1G74260	3849
AT1G74270	1566
AT1G74280	43
AT1G74290	85
AT1G74300	181
AT1G74310	216
AT1G74320	872
AT1G74330	236
AT1G74340	492
AT1G74350	63
AT1G74360	283
AT1G74370	476
AT1G74380	993
AT1G74385	0
AT1G74390	442
AT1G74400	36
AT1G74410	341
AT1G74420	1
AT1G74430	51
AT1G74440	107
AT1G74450	325
AT1G74453	51
AT1G74456	40
AT1G74457	0
AT1G74458	81
AT1G74460	0
AT1G74470	34573
AT1G74480	0
AT1G74490	2
AT1G74500	0
AT1G74510	713
AT1G74520	2281
AT1G74530	696
AT1G74540	0
AT1G74545	14
AT1G74550	1
AT1G74560	3656
AT1G74570	0
AT1G74580	209
AT1G74590	52
AT1G74600	132
AT1G74610	0
AT1G74620	0
AT1G74630	66
AT1G74640	2832
AT1G74650	174
AT1G74660	30
AT1G74670	27
AT1G74675	0
AT1G74680	457
AT1G74690	967
AT1G74700	218
AT1G74710	104
AT1G74720	1142
AT1G74730	5952
AT1G74740	317
AT1G74750	445
AT1G74770	64
AT1G74780	408
AT1G74790	1277
AT1G74800	1180
AT1G74810	657
AT1G74820	0
AT1G74830	0
AT1G74840	3043
AT1G74850	2575
AT1G74860	440
AT1G74870	44
AT1G74875	17
AT1G74880	4298
AT1G74890	226
AT1G74900	15
AT1G74910	2323
AT1G74920	2929
AT1G74929	0
AT1G74930	14
AT1G74940	517
AT1G74950	792
AT1G74960	4848
AT1G74970	4936
AT1G74990	0
AT1G75000	42
AT1G75010	813
AT1G75020	523
AT1G75030	69
AT1G75040	2840
AT1G75050	1
AT1G75060	46
AT1G75070	0
AT1G75080	521
AT1G75090	82
AT1G75100	2223
AT1G75110	44
AT1G75120	88
AT1G75125	67
AT1G75130	195
AT1G75140	310
AT1G75150	164
AT1G75160	0
AT1G75163	8
AT1G75166	21
AT1G75170	363
AT1G75180	3238
AT1G75190	316
AT1G75200	1795
AT1G75210	2100
AT1G75220	344
AT1G75230	346
AT1G75240	37
AT1G75250	23
AT1G75260	55
AT1G75261	0
AT1G75270	517
AT1G75280	3290
AT1G75290	38
AT1G75295	10
AT1G75300	1
AT1G75310	662
AT1G75330	1628
AT1G75335	48
AT1G75340	867
AT1G75350	8935
AT1G75360	60
AT1G75370	8488
AT1G75380	6519
AT1G75390	160
AT1G75394	36
AT1G75400	2338
AT1G75410	3101
AT1G75420	817
AT1G75430	1
AT1G75440	285
AT1G75450	46
AT1G75460	5820
AT1G75470	0
AT1G75480	0
AT1G75490	7
AT1G75500	2162
AT1G75510	1442
AT1G75520	0
AT1G75530	0
AT1G75540	975
AT1G75550	95
AT1G75560	1185
AT1G75570	0
AT1G75580	22
AT1G75590	0
AT1G75600	1
AT1G75610	0
AT1G75620	34
AT1G75630	2302
AT1G75640	14
AT1G75650	0
AT1G75660	2524
AT1G75670	333
AT1G75680	1064
AT1G75690	8965
AT1G75700	6
AT1G75710	417
AT1G75717	0
AT1G75720	22
AT1G75730	639
AT1G75740	0
AT1G75750	9025
AT1G75760	545
AT1G75770	266
AT1G75780	28
AT1G75785	0
AT1G75790	0
AT1G75800	2137
AT1G75810	506
AT1G75820	1664
AT1G75830	0
AT1G75840	840
AT1G75850	1590
AT1G75860	877
AT1G75870	0
AT1G75880	236
AT1G75890	0
AT1G75891	2
AT1G75900	2142
AT1G75910	0
AT1G75920	0
AT1G75930	0
AT1G75940	0
AT1G75945	223
AT1G75950	9049
AT1G75960	22
AT1G75970	0
AT1G75980	254
AT1G75990	1211
AT1G76000	0
AT1G76010	7752
AT1G76020	730
AT1G76030	6445
AT1G76040	360
AT1G76050	764
AT1G76060	273
AT1G76062	0
AT1G76065	57
AT1G76070	79
AT1G76080	1618
AT1G76090	199
AT1G76100	1328
AT1G76110	510
AT1G76120	346
AT1G76130	4011
AT1G76135	0
AT1G76140	2777
AT1G76150	938
AT1G76160	1840
AT1G76170	129
AT1G76180	51125
AT1G76185	167
AT1G76190	22
AT1G76200	3046
AT1G76210	0
AT1G76220	2
AT1G76230	5
AT1G76240	23
AT1G76250	11
AT1G76260	203
AT1G76270	546
AT1G76280	400
AT1G76290	0
AT1G76300	990
AT1G76310	53
AT1G76320	570
AT1G76330	0
AT1G76340	393
AT1G76350	498
AT1G76360	1093
AT1G76370	0
AT1G76380	483
AT1G76390	67
AT1G76400	1783
AT1G76405	191
AT1G76410	77
AT1G76420	0
AT1G76430	0
AT1G76440	204
AT1G76450	4517
AT1G76460	440
AT1G76465	0
AT1G76470	0
AT1G76480	0
AT1G76490	10102
AT1G76500	0
AT1G76510	574
AT1G76520	4850
AT1G76530	139
AT1G76540	88
AT1G76550	474
AT1G76560	138
AT1G76570	1431
AT1G76580	3825
AT1G76590	2295
AT1G76600	83
AT1G76610	0
AT1G76620	635
AT1G76630	1090
AT1G76640	0
AT1G76650	27
AT1G76660	955
AT1G76670	3176
AT1G76680	1386
AT1G76690	756
AT1G76700	748
AT1G76705	34
AT1G76710	491
AT1G76720	79
AT1G76728	0
AT1G76730	2423
AT1G76740	31
AT1G76750	0
AT1G76760	22
AT1G76770	7
AT1G76780	64
AT1G76790	849
AT1G76800	257
AT1G76810	5416
AT1G76820	306
AT1G76830	0
AT1G76840	0
AT1G76850	1746
AT1G76860	774
AT1G76870	66
AT1G76878	36
AT1G76880	0
AT1G76890	425
AT1G76892	0
AT1G76900	2111
AT1G76910	0
AT1G76911	0
AT1G76920	618
AT1G76930	125
AT1G76940	744
AT1G76950	748
AT1G76952	17
AT1G76954	2
AT1G76955	417
AT1G76960	1134
AT1G76965	0
AT1G76970	680
AT1G76980	1183
AT1G76990	1619
AT1G76994	0
AT1G77000	1092
AT1G77010	63
AT1G77020	169
AT1G77030	2173
AT1G77040	0
AT1G77060	390
AT1G77080	1215
AT1G77090	4301
AT1G77093	0
AT1G77095	0
AT1G77100	0
AT1G77110	260
AT1G77120	22761
AT1G77122	213
AT1G77130	636
AT1G77131	46
AT1G77138	0
AT1G77140	1048
AT1G77145	46
AT1G77150	0
AT1G77160	1
AT1G77170	215
AT1G77180	6255
AT1G77190	0
AT1G77200	37
AT1G77210	195
AT1G77220	1038
AT1G77230	362
AT1G77235	3
AT1G77240	0
AT1G77250	352
AT1G77260	1316
AT1G77270	69
AT1G77280	848
AT1G77290	263
AT1G77300	2031
AT1G77310	135
AT1G77320	282
AT1G77330	20
AT1G77340	0
AT1G77350	417
AT1G77360	81
AT1G77370	671
AT1G77380	44
AT1G77390	75
AT1G77400	81
AT1G77405	59
AT1G77410	149
AT1G77420	194
AT1G77440	1457
AT1G77450	1723
AT1G77460	138
AT1G77470	419
AT1G77480	437
AT1G77490	5378
AT1G77500	663
AT1G77510	921
AT1G77520	1
AT1G77525	0
AT1G77530	0
AT1G77540	402
AT1G77550	293
AT1G77560	0
AT1G77570	99
AT1G77580	362
AT1G77590	2189
AT1G77600	2011
AT1G77610	2550
AT1G77620	397
AT1G77630	141
AT1G77640	9
AT1G77650	0
AT1G77655	0
AT1G77660	93
AT1G77670	281
AT1G77680	3400
AT1G77682	0
AT1G77690	91
AT1G77700	33
AT1G77710	2853
AT1G77720	88
AT1G77730	8
AT1G77740	2966
AT1G77750	280
AT1G77760	8588
AT1G77765	5
AT1G77770	497
AT1G77780	0
AT1G77790	0
AT1G77800	4453
AT1G77810	993
AT1G77815	0
AT1G77820	0
AT1G77830	0
AT1G77840	1684
AT1G77850	1072
AT1G77855	18
AT1G77860	2
AT1G77870	4
AT1G77880	2
AT1G77885	61
AT1G77890	428
AT1G77910	0
AT1G77920	1204
AT1G77930	2588
AT1G77932	0
AT1G77940	5162
AT1G77950	0
AT1G77960	29
AT1G77980	1
AT1G77990	323
AT1G77992	0
AT1G78000	43
AT1G78010	615
AT1G78020	2211
AT1G78030	26
AT1G78040	11833
AT1G78050	84
AT1G78060	448
AT1G78070	16233
AT1G78080	2440
AT1G78090	6
AT1G78095	0
AT1G78100	1064
AT1G78110	202
AT1G78120	8
AT1G78130	2
AT1G78140	2834
AT1G78150	1620
AT1G78160	0
AT1G78170	855
AT1G78172	40
AT1G78180	830
AT1G78190	65
AT1G78200	1021
AT1G78206	0
AT1G78210	942
AT1G78220	0
AT1G78230	994
AT1G78240	1252
AT1G78250	0
AT1G78260	10
AT1G78265	4
AT1G78270	0
AT1G78280	767
AT1G78290	1812
AT1G78300	3604
AT1G78310	62
AT1G78320	65
AT1G78330	0
AT1G78340	0
AT1G78350	0
AT1G78355	0
AT1G78360	1
AT1G78370	10182
AT1G78380	18138
AT1G78390	1
AT1G78400	0
AT1G78410	55
AT1G78420	1660
AT1G78430	102
AT1G78440	83
AT1G78450	183
AT1G78460	305
AT1G78470	0
AT1G78476	5
AT1G78478	2
AT1G78480	5
AT1G78490	116
AT1G78500	0
AT1G78510	5758
AT1G78520	0
AT1G78530	145
AT1G78540	293
AT1G78550	123
AT1G78560	518
AT1G78570	5462
AT1G78580	3312
AT1G78590	696
AT1G78600	1477
AT1G78610	3631
AT1G78620	1358
AT1G78630	8187
AT1G78635	0
AT1G78640	0
AT1G78650	206
AT1G78660	416
AT1G78670	1661
AT1G78680	1685
AT1G78690	280
AT1G78700	385
AT1G78710	0
AT1G78720	3
AT1G78730	105
AT1G78740	0
AT1G78750	14
AT1G78760	0
AT1G78770	92
AT1G78780	5
AT1G78790	333
AT1G78800	950
AT1G78810	314
AT1G78815	0
AT1G78820	1263
AT1G78830	2343
AT1G78840	0
AT1G78850	5278
AT1G78860	22
AT1G78865	11
AT1G78870	2543
AT1G78880	1313
AT1G78890	1565
AT1G78895	292
AT1G78900	26526
AT1G78910	76
AT1G78915	1109
AT1G78920	3007
AT1G78922	0
AT1G78930	209
AT1G78940	66
AT1G78950	21
AT1G78955	7
AT1G78960	331
AT1G78970	24
AT1G78980	0
AT1G78990	57
AT1G78995	1912
AT1G79000	3277
AT1G79010	2925
AT1G79020	391
AT1G79030	697
AT1G79040	137805
AT1G79050	891
AT1G79060	72
AT1G79070	129
AT1G79075	199
AT1G79080	563
AT1G79090	2933
AT1G79100	4
AT1G79103	5
AT1G79110	2353
AT1G79120	27
AT1G79130	0
AT1G79150	1260
AT1G79160	655
AT1G79170	16
AT1G79180	17
AT1G79190	735
AT1G79200	350
AT1G79210	1791
AT1G79220	86
AT1G79230	2871
AT1G79240	0
AT1G79245	24040
AT1G79250	1
AT1G79260	421
AT1G79270	11257
AT1G79280	4238
AT1G79290	0
AT1G79300	0
AT1G79310	0
AT1G79320	1
AT1G79330	0
AT1G79340	4942
AT1G79350	1916
AT1G79360	4
AT1G79370	0
AT1G79380	1531
AT1G79390	611
AT1G79400	0
AT1G79410	1275
AT1G79420	49
AT1G79430	1038
AT1G79440	6902
AT1G79450	17
AT1G79460	190
AT1G79470	613
AT1G79480	16
AT1G79485	0
AT1G79490	437
AT1G79500	339
AT1G79510	0
AT1G79520	4454
AT1G79529	20
AT1G79530	228
AT1G79540	279
AT1G79550	15022
AT1G79560	1339
AT1G79570	2816
AT1G79580	0
AT1G79590	628
AT1G79600	8459
AT1G79610	1479
AT1G79620	108
AT1G79630	690
AT1G79640	447
AT1G79650	1071
AT1G79660	366
AT1G79670	166
AT1G79680	6
AT1G79690	1755
AT1G79700	608
AT1G79710	446
AT1G79720	187
AT1G79730	1369
AT1G79740	756
AT1G79750	5497
AT1G79760	4
AT1G79770	89
AT1G79780	12
AT1G79790	1020
AT1G79800	2
AT1G79810	641
AT1G79820	289
AT1G79830	3556
AT1G79840	21
AT1G79850	0
AT1G79860	0
AT1G79870	1283
AT1G79880	480
AT1G79890	15
AT1G79900	44
AT1G79910	50
AT1G79915	3
AT1G79920	9582
AT1G79930	5749
AT1G79940	3400
AT1G79950	970
AT1G79960	0
AT1G79970	1153
AT1G79980	1
AT1G79985	796
AT1G79990	3846
AT1G80000	1399
AT1G80010	901
AT1G80020	1752
AT1G80030	3094
AT1G80040	2769
AT1G80050	53
AT1G80060	58
AT1G80070	8103
AT1G80080	61
AT1G80090	0
AT1G80100	0
AT1G80110	381
AT1G80120	288
AT1G80130	9978
AT1G80133	1
AT1G80140	0
AT1G80150	253
AT1G80160	6
AT1G80165	0
AT1G80170	89
AT1G80180	670
AT1G80190	294
AT1G80200	7
AT1G80210	838
AT1G80220	0
AT1G80230	1180
AT1G80240	1
AT1G80245	279
AT1G80250	0
AT1G80260	749
AT1G80270	1229
AT1G80280	77
AT1G80290	266
AT1G80300	2985
AT1G80310	0
AT1G80315	0
AT1G80320	0
AT1G80325	7
AT1G80330	0
AT1G80340	34
AT1G80350	1075
AT1G80360	1540
AT1G80370	13
AT1G80380	8313
AT1G80390	8
AT1G80400	740
AT1G80410	3471
AT1G80420	435
AT1G80430	0
AT1G80440	341
AT1G80450	172
AT1G80460	1500
AT1G80470	0
AT1G80480	3630
AT1G80490	2197
AT1G80500	1749
AT1G80510	346
AT1G80520	49
AT1G80525	0
AT1G80530	1262
AT1G80540	7
AT1G80550	419
AT1G80555	20
AT1G80560	282
AT1G80570	73
AT1G80580	0
AT1G80590	0
AT1G80600	4715
AT1G80610	241
AT1G80620	751
AT1G80625	0
AT1G80630	204
AT1G80640	1583
AT1G80650	203
AT1G80660	12
AT1G80670	994
AT1G80680	1077
AT1G80690	103
AT1G80700	122
AT1G80710	67
AT1G80720	186
AT1G80730	0
AT1G80740	4
AT1G80745	13
AT1G80750	1815
AT1G80760	2393
AT1G80770	1886
AT1G80780	1123
AT1G80790	921
AT1G80800	618
AT1G80810	1049
AT1G80820	67
AT1G80830	687
AT1G80840	112
AT1G80850	37
AT1G80860	535
AT1G80865	0
AT1G80870	350
AT1G80880	75
AT1G80890	177
AT1G80900	389
AT1G80910	687
AT1G80920	3402
AT1G80930	4726
AT1G80940	1201
AT1G80950	909
AT1G80960	193
AT1G80970	55
AT1G80980	299
AT1G80990	0
AT1G81001	0
AT1G81020	0
AT2G01008	9
AT2G01010	15
AT2G01020	108
AT2G01021	5
AT2G01022	2
AT2G01023	0
AT2G01024	0
AT2G01026	0
AT2G01028	0
AT2G01029	0
AT2G01031	0
AT2G01034	0
AT2G01035	0
AT2G01037	0
AT2G01040	0
AT2G01045	0
AT2G01050	0
AT2G01060	1047
AT2G01070	481
AT2G01080	251
AT2G01090	513
AT2G01100	1205
AT2G01110	4302
AT2G01120	92
AT2G01130	1127
AT2G01140	3724
AT2G01150	245
AT2G01160	0
AT2G01170	1035
AT2G01175	12
AT2G01180	122
AT2G01190	804
AT2G01200	4
AT2G01210	12
AT2G01220	1071
AT2G01240	0
AT2G01250	8616
AT2G01260	2136
AT2G01270	1493
AT2G01275	22
AT2G01280	1
AT2G01290	826
AT2G01300	11
AT2G01310	0
AT2G01320	1882
AT2G01330	453
AT2G01340	35
AT2G01350	2859
AT2G01360	0
AT2G01370	0
AT2G01372	0
AT2G01379	0
AT2G01390	107
AT2G01400	251
AT2G01410	20
AT2G01420	899
AT2G01422	0
AT2G01430	1
AT2G01440	1340
AT2G01450	1281
AT2G01460	1307
AT2G01470	1734
AT2G01480	460
AT2G01490	1916
AT2G01500	0
AT2G01505	98
AT2G01510	117
AT2G01520	0
AT2G01530	22
AT2G01540	335
AT2G01550	0
AT2G01554	0
AT2G01560	0
AT2G01570	1870
AT2G01580	0
AT2G01590	1922
AT2G01600	2531
AT2G01610	5
AT2G01620	765
AT2G01630	199
AT2G01640	412
AT2G01650	395
AT2G01660	171
AT2G01667	0
AT2G01670	857
AT2G01680	1252
AT2G01690	2008
AT2G01700	0
AT2G01710	398
AT2G01720	1971
AT2G01730	103
AT2G01735	599
AT2G01740	84
AT2G01750	367
AT2G01755	0
AT2G01760	107
AT2G01770	1
AT2G01780	0
AT2G01790	0
AT2G01800	0
AT2G01810	1
AT2G01818	1
AT2G01820	4033
AT2G01830	526
AT2G01840	0
AT2G01850	3305
AT2G01860	423
AT2G01870	175
AT2G01880	0
AT2G01890	161
AT2G01900	0
AT2G01905	5
AT2G01910	793
AT2G01913	21
AT2G01918	139
AT2G01920	0
AT2G01930	760
AT2G01940	36
AT2G01950	200
AT2G01960	0
AT2G01970	2155
AT2G01973	0
AT2G01980	922
AT2G01990	164
AT2G02000	0
AT2G02010	261
AT2G02020	119
AT2G02023	0
AT2G02026	0
AT2G02030	0
AT2G02040	1203
AT2G02050	2399
AT2G02060	183
AT2G02061	12
AT2G02070	1768
AT2G02080	1325
AT2G02090	1338
AT2G02100	31325
AT2G02103	0
AT2G02110	0
AT2G02120	775
AT2G02130	4693
AT2G02135	2
AT2G02140	0
AT2G02147	0
AT2G02148	481
AT2G02150	212
AT2G02160	3780
AT2G02170	157
AT2G02180	2359
AT2G02190	0
AT2G02200	1
AT2G02205	0
AT2G02210	0
AT2G02220	668
AT2G02230	880
AT2G02240	53
AT2G02250	1
AT2G02260	0
AT2G02270	0
AT2G02280	0
AT2G02290	0
AT2G02300	1
AT2G02310	0
AT2G02320	0
AT2G02330	0
AT2G02340	0
AT2G02350	18
AT2G02360	474
AT2G02370	348
AT2G02380	26
AT2G02390	1946
AT2G02400	293
AT2G02410	488
AT2G02430	1
AT2G02440	0
AT2G02450	514
AT2G02455	2
AT2G02470	903
AT2G02480	172
AT2G02490	0
AT2G02493	0
AT2G02497	1
AT2G02498	0
AT2G02500	686
AT2G02510	1226
AT2G02515	0
AT2G02520	1
AT2G02525	0
AT2G02540	34
AT2G02550	0
AT2G02560	2010
AT2G02570	2887
AT2G02580	0
AT2G02590	136
AT2G02600	0
AT2G02610	0
AT2G02620	0
AT2G02630	0
AT2G02635	0
AT2G02640	0
AT2G02650	0
AT2G02660	0
AT2G02670	0
AT2G02680	0
AT2G02690	0
AT2G02695	0
AT2G02700	0
AT2G02710	1603
AT2G02720	0
AT2G02730	546
AT2G02740	525
AT2G02741	0
AT2G02750	58
AT2G02760	4262
AT2G02765	66
AT2G02770	0
AT2G02780	162
AT2G02790	610
AT2G02795	0
AT2G02800	1804
AT2G02810	131
AT2G02820	234
AT2G02830	0
AT2G02835	0
AT2G02840	1
AT2G02850	19
AT2G02860	702
AT2G02870	1014
AT2G02880	309
AT2G02890	0
AT2G02900	0
AT2G02910	206
AT2G02930	54
AT2G02950	682
AT2G02955	215
AT2G02960	686
AT2G02970	766
AT2G02980	136
AT2G02990	183
AT2G03000	0
AT2G03010	114
AT2G03020	34
AT2G03030	0
AT2G03040	0
AT2G03050	176
AT2G03060	300
AT2G03070	471
AT2G03080	0
AT2G03090	82
AT2G03100	0
AT2G03110	23
AT2G03120	1742
AT2G03130	0
AT2G03140	3628
AT2G03150	2864
AT2G03160	0
AT2G03170	0
AT2G03180	0
AT2G03190	0
AT2G03200	11
AT2G03210	2
AT2G03220	490
AT2G03230	0
AT2G03240	1227
AT2G03250	0
AT2G03260	52
AT2G03270	475
AT2G03280	76
AT2G03290	0
AT2G03291	0
AT2G03300	0
AT2G03310	314
AT2G03320	0
AT2G03330	271
AT2G03340	983
AT2G03350	470
AT2G03360	1
AT2G03370	0
AT2G03380	139
AT2G03390	3886
AT2G03410	6
AT2G03420	0
AT2G03430	693
AT2G03440	2587
AT2G03445	0
AT2G03450	62
AT2G03460	3
AT2G03470	854
AT2G03480	862
AT2G03490	0
AT2G03500	340
AT2G03505	54
AT2G03510	1671
AT2G03520	7
AT2G03530	196
AT2G03540	1
AT2G03550	1148
AT2G03560	0
AT2G03565	0
AT2G03567	0
AT2G03570	0
AT2G03580	1
AT2G03590	43
AT2G03600	1
AT2G03610	0
AT2G03620	987
AT2G03630	0
AT2G03640	2302
AT2G03650	0
AT2G03660	0
AT2G03667	270
AT2G03670	245
AT2G03680	2401
AT2G03690	405
AT2G03700	0
AT2G03710	1234
AT2G03720	0
AT2G03730	1768
AT2G03740	0
AT2G03750	278
AT2G03760	2773
AT2G03770	4
AT2G03780	791
AT2G03790	0
AT2G03800	341
AT2G03810	253
AT2G03820	5119
AT2G03821	0
AT2G03822	0
AT2G03823	0
AT2G03830	0
AT2G03840	0
AT2G03850	0
AT2G03855	0
AT2G03860	0
AT2G03870	1158
AT2G03880	51
AT2G03885	0
AT2G03890	4507
AT2G03895	0
AT2G03900	0
AT2G03905	0
AT2G03910	0
AT2G03913	0
AT2G03915	0
AT2G03920	0
AT2G03925	0
AT2G03930	0
AT2G03931	0
AT2G03932	0
AT2G03933	0
AT2G03934	0
AT2G03935	0
AT2G03936	0
AT2G03937	0
AT2G03940	0
AT2G03945	0
AT2G03950	0
AT2G03955	0
AT2G03958	0
AT2G03960	0
AT2G03965	0
AT2G03970	0
AT2G03972	0
AT2G03975	0
AT2G03980	521
AT2G03985	0
AT2G03990	0
AT2G03995	0
AT2G04000	0
AT2G04005	0
AT2G04010	0
AT2G04015	0
AT2G04020	0
AT2G04025	0
AT2G04030	6343
AT2G04031	0
AT2G04032	18
AT2G04033	1
AT2G04034	0
AT2G04035	0
AT2G04036	0
AT2G04037	0
AT2G04038	9
AT2G04039	3970
AT2G04040	16
AT2G04041	0
AT2G04042	0
AT2G04043	1
AT2G04045	0
AT2G04046	0
AT2G04047	0
AT2G04050	64
AT2G04060	0
AT2G04062	0
AT2G04063	1
AT2G04065	0
AT2G04066	0
AT2G04070	1
AT2G04075	0
AT2G04080	342
AT2G04085	0
AT2G04090	0
AT2G04095	0
AT2G04100	15
AT2G04110	913
AT2G04115	0
AT2G04120	0
AT2G04125	0
AT2G04130	0
AT2G04135	169
AT2G04137	0
AT2G04140	0
AT2G04145	0
AT2G04150	0
AT2G04155	0
AT2G04160	3435
AT2G04170	1048
AT2G04175	0
AT2G04180	0
AT2G04185	0
AT2G04190	0
AT2G04195	1
AT2G04200	0
AT2G04205	0
AT2G04210	0
AT2G04215	0
AT2G04220	0
AT2G04225	0
AT2G04230	461
AT2G04235	42
AT2G04240	844
AT2G04250	0
AT2G04255	0
AT2G04260	0
AT2G04265	0
AT2G04270	1574
AT2G04280	33
AT2G04285	0
AT2G04290	0
AT2G04295	0
AT2G04300	0
AT2G04305	845
AT2G04310	0
AT2G04315	0
AT2G04320	0
AT2G04325	0
AT2G04330	0
AT2G04335	0
AT2G04340	488
AT2G04345	0
AT2G04350	14514
AT2G04355	0
AT2G04360	1380
AT2G04365	0
AT2G04375	0
AT2G04378	243
AT2G04380	0
AT2G04390	1073
AT2G04395	0
AT2G04400	906
AT2G04405	0
AT2G04410	2063
AT2G04420	4
AT2G04425	0
AT2G04430	183
AT2G04435	0
AT2G04440	1
AT2G04450	46
AT2G04455	0
AT2G04460	130
AT2G04465	0
AT2G04470	0
AT2G04480	0
AT2G04485	0
AT2G04490	5
AT2G04495	87
AT2G04500	0
AT2G04505	0
AT2G04510	1
AT2G04515	9
AT2G04520	3841
AT2G04525	0
AT2G04530	567
AT2G04535	7
AT2G04540	364
AT2G04545	0
AT2G04550	1029
AT2G04555	7
AT2G04560	296
AT2G04565	0
AT2G04570	1143
AT2G04575	0
AT2G04580	0
AT2G04590	0
AT2G04595	0
AT2G04600	0
AT2G04605	0
AT2G04610	0
AT2G04615	0
AT2G04620	251
AT2G04621	0
AT2G04622	0
AT2G04625	0
AT2G04630	1323
AT2G04635	0
AT2G04645	0
AT2G04650	154
AT2G04655	0
AT2G04660	536
AT2G04665	0
AT2G04670	0
AT2G04675	0
AT2G04680	0
AT2G04685	0
AT2G04690	605
AT2G04695	0
AT2G04700	7269
AT2G04705	0
AT2G04710	0
AT2G04715	0
AT2G04720	0
AT2G04725	25
AT2G04730	0
AT2G04735	0
AT2G04740	582
AT2G04745	0
AT2G04750	0
AT2G04755	0
AT2G04760	0
AT2G04765	0
AT2G04770	0
AT2G04775	0
AT2G04780	213
AT2G04785	0
AT2G04790	132
AT2G04795	338
AT2G04800	0
AT2G04805	1
AT2G04810	0
AT2G04815	0
AT2G04820	0
AT2G04825	0
AT2G04830	0
AT2G04835	0
AT2G04840	0
AT2G04842	4999
AT2G04845	424
AT2G04850	251
AT2G04852	16
AT2G04855	0
AT2G04860	120
AT2G04865	1381
AT2G04870	0
AT2G04875	0
AT2G04880	1756
AT2G04885	0
AT2G04890	311
AT2G04895	0
AT2G04900	958
AT2G04905	0
AT2G04910	0
AT2G04915	0
AT2G04920	0
AT2G04925	0
AT2G04930	0
AT2G04935	0
AT2G04940	250
AT2G04945	0
AT2G04950	0
AT2G04955	28
AT2G04965	85
AT2G04970	0
AT2G04975	0
AT2G04980	0
AT2G04985	0
AT2G04990	0
AT2G04995	0
AT2G05000	0
AT2G05005	0
AT2G05010	0
AT2G05015	0
AT2G05020	0
AT2G05025	0
AT2G05030	2
AT2G05035	0
AT2G05040	4
AT2G05045	0
AT2G05050	0
AT2G05060	0
AT2G05065	0
AT2G05070	25419
AT2G05075	50
AT2G05080	0
AT2G05082	0
AT2G05084	0
AT2G05085	0
AT2G05087	0
AT2G05090	0
AT2G05095	0
AT2G05100	119568
AT2G05105	0
AT2G05110	0
AT2G05115	0
AT2G05117	0
AT2G05120	633
AT2G05125	0
AT2G05130	0
AT2G05133	0
AT2G05140	0
AT2G05145	0
AT2G05150	0
AT2G05155	0
AT2G05160	4
AT2G05170	1432
AT2G05171	3
AT2G05180	11
AT2G05185	0
AT2G05190	0
AT2G05200	0
AT2G05205	4
AT2G05210	305
AT2G05215	4
AT2G05220	1256
AT2G05230	7
AT2G05240	4
AT2G05245	0
AT2G05250	14
AT2G05255	0
AT2G05260	193
AT2G05270	0
AT2G05280	3
AT2G05290	2
AT2G05294	0
AT2G05300	7
AT2G05310	3696
AT2G05315	0
AT2G05320	597
AT2G05330	0
AT2G05335	0
AT2G05340	0
AT2G05350	0
AT2G05355	0
AT2G05360	0
AT2G05365	0
AT2G05370	0
AT2G05380	24007
AT2G05390	1
AT2G05395	0
AT2G05400	0
AT2G05405	0
AT2G05410	0
AT2G05415	0
AT2G05420	0
AT2G05425	0
AT2G05430	0
AT2G05435	0
AT2G05440	124
AT2G05441	0
AT2G05445	0
AT2G05450	0
AT2G05455	0
AT2G05460	0
AT2G05465	0
AT2G05470	0
AT2G05475	0
AT2G05480	0
AT2G05485	0
AT2G05490	0
AT2G05495	0
AT2G05505	0
AT2G05510	31
AT2G05515	1
AT2G05518	48
AT2G05520	56601
AT2G05525	0
AT2G05530	0
AT2G05535	0
AT2G05540	5
AT2G05545	0
AT2G05550	0
AT2G05555	0
AT2G05560	0
AT2G05562	0
AT2G05564	0
AT2G05565	0
AT2G05567	0
AT2G05570	0
AT2G05575	0
AT2G05580	0
AT2G05585	0
AT2G05590	456
AT2G05600	0
AT2G05605	0
AT2G05610	0
AT2G05615	0
AT2G05620	11750
AT2G05625	0
AT2G05630	1411
AT2G05632	113
AT2G05635	0
AT2G05640	0
AT2G05642	0
AT2G05645	0
AT2G05647	0
AT2G05655	0
AT2G05660	1
AT2G05665	6
AT2G05670	0
AT2G05675	2
AT2G05680	0
AT2G05685	0
AT2G05690	0
AT2G05695	1
AT2G05700	0
AT2G05705	3
AT2G05710	8833
AT2G05715	2
AT2G05720	0
AT2G05725	0
AT2G05730	0
AT2G05740	0
AT2G05750	0
AT2G05752	0
AT2G05753	8
AT2G05755	238
AT2G05760	180
AT2G05765	13
AT2G05770	0
AT2G05780	0
AT2G05785	1
AT2G05786	0
AT2G05790	448
AT2G05800	0
AT2G05801	0
AT2G05810	6
AT2G05812	3
AT2G05815	0
AT2G05820	0
AT2G05825	0
AT2G05830	1249
AT2G05835	0
AT2G05840	2596
AT2G05845	0
AT2G05850	0
AT2G05855	0
AT2G05860	0
AT2G05865	0
AT2G05870	0
AT2G05875	0
AT2G05880	0
AT2G05885	0
AT2G05890	0
AT2G05895	0
AT2G05900	0
AT2G05905	0
AT2G05910	16
AT2G05914	7
AT2G05915	0
AT2G05920	3130
AT2G05925	0
AT2G05930	0
AT2G05935	0
AT2G05940	1126
AT2G05945	0
AT2G05950	1
AT2G05960	2
AT2G05965	0
AT2G05970	0
AT2G05975	0
AT2G05980	1
AT2G05985	0
AT2G05990	966
AT2G05995	10
AT2G06000	389
AT2G06002	22
AT2G06005	86
AT2G06010	240
AT2G06020	0
AT2G06025	2630
AT2G06035	0
AT2G06040	486
AT2G06045	2
AT2G06050	1189
AT2G06060	0
AT2G06065	0
AT2G06070	0
AT2G06075	0
AT2G06080	0
AT2G06085	0
AT2G06090	0
AT2G06095	0
AT2G06100	0
AT2G06105	0
AT2G06110	0
AT2G06115	0
AT2G06120	0
AT2G06125	0
AT2G06130	0
AT2G06135	0
AT2G06140	0
AT2G06145	0
AT2G06150	0
AT2G06160	0
AT2G06165	0
AT2G06166	0
AT2G06170	0
AT2G06175	0
AT2G06180	0
AT2G06185	1
AT2G06190	0
AT2G06200	0
AT2G06210	1720
AT2G06215	13
AT2G06220	0
AT2G06225	1
AT2G06230	0
AT2G06235	0
AT2G06240	0
AT2G06245	0
AT2G06250	0
AT2G06255	33
AT2G06260	0
AT2G06265	0
AT2G06270	0
AT2G06275	0
AT2G06280	0
AT2G06285	0
AT2G06290	0
AT2G06296	0
AT2G06303	0
AT2G06305	0
AT2G06310	0
AT2G06315	0
AT2G06330	0
AT2G06335	0
AT2G06340	0
AT2G06345	0
AT2G06350	0
AT2G06355	0
AT2G06365	1
AT2G06370	0
AT2G06375	0
AT2G06380	0
AT2G06385	0
AT2G06390	0
AT2G06395	2
AT2G06400	0
AT2G06405	0
AT2G06410	0
AT2G06415	0
AT2G06420	0
AT2G06425	0
AT2G06430	0
AT2G06435	0
AT2G06440	0
AT2G06445	0
AT2G06450	0
AT2G06455	0
AT2G06460	0
AT2G06465	0
AT2G06470	0
AT2G06475	0
AT2G06480	0
AT2G06485	0
AT2G06490	0
AT2G06495	0
AT2G06500	0
AT2G06505	0
AT2G06510	365
AT2G06515	0
AT2G06520	31709
AT2G06525	0
AT2G06530	3520
AT2G06535	0
AT2G06540	0
AT2G06541	0
AT2G06550	1
AT2G06555	0
AT2G06560	0
AT2G06562	0
AT2G06565	0
AT2G06570	0
AT2G06575	0
AT2G06580	0
AT2G06585	0
AT2G06590	0
AT2G06595	0
AT2G06600	0
AT2G06605	1
AT2G06610	0
AT2G06615	0
AT2G06620	0
AT2G06625	0
AT2G06630	0
AT2G06635	0
AT2G06640	0
AT2G06645	0
AT2G06650	0
AT2G06655	0
AT2G06660	2
AT2G06665	0
AT2G06667	0
AT2G06670	0
AT2G06675	0
AT2G06680	0
AT2G06685	0
AT2G06690	0
AT2G06695	0
AT2G06700	0
AT2G06705	0
AT2G06710	0
AT2G06715	0
AT2G06720	0
AT2G06725	0
AT2G06740	0
AT2G06745	0
AT2G06750	0
AT2G06755	0
AT2G06760	0
AT2G06765	8
AT2G06770	0
AT2G06775	0
AT2G06780	0
AT2G06785	0
AT2G06790	0
AT2G06795	0
AT2G06800	0
AT2G06805	0
AT2G06810	0
AT2G06815	0
AT2G06820	0
AT2G06822	0
AT2G06830	0
AT2G06835	0
AT2G06840	0
AT2G06845	0
AT2G06850	415
AT2G06855	0
AT2G06860	0
AT2G06865	0
AT2G06870	0
AT2G06875	0
AT2G06880	0
AT2G06885	0
AT2G06890	1
AT2G06900	0
AT2G06902	0
AT2G06904	0
AT2G06905	0
AT2G06906	0
AT2G06908	0
AT2G06910	0
AT2G06912	0
AT2G06914	0
AT2G06917	0
AT2G06920	0
AT2G06922	0
AT2G06925	134
AT2G06930	1
AT2G06935	0
AT2G06940	0
AT2G06945	0
AT2G06950	229
AT2G06955	0
AT2G06960	0
AT2G06965	2
AT2G06967	0
AT2G06973	0
AT2G06975	0
AT2G06980	0
AT2G06983	0
AT2G06985	0
AT2G06990	1301
AT2G06995	14
AT2G07000	3
AT2G07005	1
AT2G07010	0
AT2G07015	0
AT2G07020	0
AT2G07025	0
AT2G07030	0
AT2G07035	0
AT2G07040	0
AT2G07042	40
AT2G07045	0
AT2G07050	2552
AT2G07055	1
AT2G07070	0
AT2G07080	0
AT2G07085	1
AT2G07090	0
AT2G07095	0
AT2G07100	0
AT2G07110	0
AT2G07115	0
AT2G07120	0
AT2G07130	0
AT2G07135	0
AT2G07140	0
AT2G07150	0
AT2G07155	0
AT2G07160	0
AT2G07165	0
AT2G07170	28
AT2G07175	0
AT2G07180	1277
AT2G07185	0
AT2G07190	0
AT2G07195	0
AT2G07200	0
AT2G07205	0
AT2G07210	0
AT2G07212	0
AT2G07213	0
AT2G07215	0
AT2G07220	0
AT2G07225	0
AT2G07230	0
AT2G07235	0
AT2G07240	0
AT2G07245	0
AT2G07250	0
AT2G07255	0
AT2G07260	0
AT2G07265	11
AT2G07270	0
AT2G07275	0
AT2G07280	0
AT2G07285	0
AT2G07290	0
AT2G07295	0
AT2G07300	0
AT2G07305	0
AT2G07310	0
AT2G07315	0
AT2G07320	0
AT2G07325	0
AT2G07330	0
AT2G07335	0
AT2G07340	579
AT2G07345	8
AT2G07355	4
AT2G07360	2478
AT2G07365	0
AT2G07375	0
AT2G07380	0
AT2G07385	0
AT2G07390	0
AT2G07395	0
AT2G07400	0
AT2G07405	0
AT2G07410	0
AT2G07415	0
AT2G07420	0
AT2G07425	0
AT2G07430	0
AT2G07435	2
AT2G07440	0
AT2G07445	0
AT2G07450	0
AT2G07455	0
AT2G07460	4
AT2G07470	0
AT2G07475	0
AT2G07480	0
AT2G07483	0
AT2G07485	2
AT2G07486	0
AT2G07490	0
AT2G07495	0
AT2G07500	0
AT2G07505	0
AT2G07510	0
AT2G07515	0
AT2G07520	0
AT2G07525	0
AT2G07530	0
AT2G07535	0
AT2G07540	0
AT2G07545	0
AT2G07550	0
AT2G07555	0
AT2G07560	0
AT2G07565	0
AT2G07570	0
AT2G07575	0
AT2G07580	0
AT2G07585	7
AT2G07590	0
AT2G07595	0
AT2G07599	0
AT2G07600	0
AT2G07605	0
AT2G07613	0
AT2G07615	1
AT2G07617	0
AT2G07620	0
AT2G07621	0
AT2G07623	0
AT2G07625	0
AT2G07626	0
AT2G07627	0
AT2G07628	0
AT2G07629	0
AT2G07630	0
AT2G07631	0
AT2G07632	0
AT2G07633	0
AT2G07634	0
AT2G07635	0
AT2G07636	0
AT2G07637	0
AT2G07638	1
AT2G07640	1
AT2G07641	0
AT2G07642	0
AT2G07643	0
AT2G07644	0
AT2G07645	5
AT2G07646	0
AT2G07648	0
AT2G07650	0
AT2G07652	0
AT2G07654	0
AT2G07655	0
AT2G07656	0
AT2G07658	0
AT2G07659	1
AT2G07660	0
AT2G07661	0
AT2G07662	1
AT2G07663	0
AT2G07664	0
AT2G07665	0
AT2G07666	0
AT2G07667	1
AT2G07669	0
AT2G07670	0
AT2G07671	5
AT2G07672	0
AT2G07673	0
AT2G07674	0
AT2G07675	5
AT2G07676	1
AT2G07677	0
AT2G07678	0
AT2G07680	580
AT2G07681	1
AT2G07682	1
AT2G07683	0
AT2G07684	0
AT2G07685	0
AT2G07686	0
AT2G07687	4
AT2G07688	4
AT2G07689	1
AT2G07690	628
AT2G07691	0
AT2G07692	0
AT2G07693	0
AT2G07694	0
AT2G07695	3
AT2G07696	1
AT2G07697	0
AT2G07698	8
AT2G07699	0
AT2G07700	0
AT2G07701	0
AT2G07702	0
AT2G07703	0
AT2G07704	0
AT2G07705	0
AT2G07706	0
AT2G07707	0
AT2G07708	0
AT2G07709	0
AT2G07710	0
AT2G07711	5
AT2G07712	2
AT2G07713	0
AT2G07714	0
AT2G07715	3
AT2G07716	0
AT2G07717	0
AT2G07718	0
AT2G07719	0
AT2G07720	0
AT2G07721	0
AT2G07722	0
AT2G07723	0
AT2G07724	0
AT2G07725	0
AT2G07726	0
AT2G07727	3
AT2G07728	0
AT2G07729	0
AT2G07730	0
AT2G07731	0
AT2G07732	15
AT2G07733	0
AT2G07734	0
AT2G07735	0
AT2G07736	0
AT2G07737	0
AT2G07738	0
AT2G07739	0
AT2G07740	0
AT2G07741	0
AT2G07742	0
AT2G07743	0
AT2G07744	0
AT2G07745	0
AT2G07746	0
AT2G07747	1
AT2G07748	0
AT2G07749	0
AT2G07750	0
AT2G07751	3
AT2G07752	0
AT2G07753	0
AT2G07754	0
AT2G07755	0
AT2G07756	0
AT2G07757	0
AT2G07758	0
AT2G07759	0
AT2G07760	0
AT2G07761	0
AT2G07762	0
AT2G07763	0
AT2G07764	0
AT2G07765	0
AT2G07766	0
AT2G07767	2
AT2G07768	0
AT2G07769	0
AT2G07770	0
AT2G07771	0
AT2G07772	0
AT2G07773	0
AT2G07774	7
AT2G07775	0
AT2G07776	0
AT2G07777	0
AT2G07778	0
AT2G07779	0
AT2G07780	0
AT2G07783	1
AT2G07784	0
AT2G07785	0
AT2G07786	0
AT2G07787	0
AT2G07788	0
AT2G07789	0
AT2G07790	0
AT2G07791	0
AT2G07792	0
AT2G07793	0
AT2G07794	0
AT2G07795	0
AT2G07798	0
AT2G07799	0
AT2G07800	0
AT2G07805	0
AT2G07806	1
AT2G07807	0
AT2G07808	0
AT2G07809	0
AT2G07810	0
AT2G07811	6
AT2G07812	0
AT2G07813	0
AT2G07815	0
AT2G07820	0
AT2G07825	0
AT2G07826	0
AT2G07827	1
AT2G07830	0
AT2G07835	1
AT2G07840	0
AT2G07845	2
AT2G07850	0
AT2G07855	0
AT2G07860	0
AT2G07865	0
AT2G07870	0
AT2G07875	13
AT2G07880	0
AT2G07885	0
AT2G07890	0
AT2G07895	0
AT2G07900	0
AT2G07905	0
AT2G07910	0
AT2G07915	0
AT2G07925	0
AT2G07935	0
AT2G07940	0
AT2G07945	0
AT2G07950	8
AT2G07960	0
AT2G07965	0
AT2G07970	0
AT2G07975	0
AT2G07981	0
AT2G07985	0
AT2G07990	0
AT2G07995	0
AT2G08000	0
AT2G08005	0
AT2G08010	0
AT2G08015	0
AT2G08020	0
AT2G08025	21
AT2G08030	0
AT2G08035	0
AT2G08040	0
AT2G08045	0
AT2G08050	0
AT2G08055	0
AT2G08060	0
AT2G08070	0
AT2G08075	0
AT2G08085	0
AT2G08090	0
AT2G08095	0
AT2G08100	1
AT2G08105	0
AT2G08110	0
AT2G08115	0
AT2G08120	17
AT2G08125	0
AT2G08130	1
AT2G08135	4
AT2G08150	0
AT2G08155	0
AT2G08160	0
AT2G08165	0
AT2G08175	0
AT2G08180	0
AT2G08190	0
AT2G08195	0
AT2G08200	0
AT2G08205	0
AT2G08210	0
AT2G08215	0
AT2G08220	1
AT2G08230	0
AT2G08235	0
AT2G08240	0
AT2G08245	0
AT2G08250	0
AT2G08255	0
AT2G08260	0
AT2G08265	0
AT2G08270	0
AT2G08275	0
AT2G08280	0
AT2G08285	0
AT2G08290	0
AT2G08295	0
AT2G08300	1
AT2G08305	0
AT2G08310	0
AT2G08315	0
AT2G08320	3
AT2G08330	0
AT2G08335	1
AT2G08340	3
AT2G08345	0
AT2G08350	7
AT2G08355	1
AT2G08360	0
AT2G08365	0
AT2G08370	0
AT2G08375	0
AT2G08380	0
AT2G08385	0
AT2G08390	2
AT2G08395	0
AT2G08400	0
AT2G08405	0
AT2G08410	0
AT2G08415	0
AT2G08420	0
AT2G08425	0
AT2G08430	0
AT2G08435	42
AT2G08440	13
AT2G08445	0
AT2G08450	0
AT2G08455	0
AT2G08460	0
AT2G08465	0
AT2G08470	0
AT2G08475	0
AT2G08480	0
AT2G08485	0
AT2G08490	0
AT2G08495	0
AT2G08500	0
AT2G08505	0
AT2G08510	0
AT2G08515	0
AT2G08520	0
AT2G08525	0
AT2G08530	1
AT2G08535	0
AT2G08540	0
AT2G08545	2
AT2G08550	0
AT2G08555	0
AT2G08560	0
AT2G08565	0
AT2G08570	0
AT2G08575	15
AT2G08580	4
AT2G08585	4
AT2G08590	0
AT2G08595	0
AT2G08610	71
AT2G08620	0
AT2G08625	0
AT2G08630	0
AT2G08635	0
AT2G08640	0
AT2G08645	0
AT2G08650	3
AT2G08655	0
AT2G08660	0
AT2G08665	0
AT2G08670	0
AT2G08675	0
AT2G08680	4
AT2G08685	0
AT2G08690	0
AT2G08695	0
AT2G08700	0
AT2G08705	0
AT2G08710	0
AT2G08715	0
AT2G08720	0
AT2G08725	1
AT2G08730	0
AT2G08735	35
AT2G08740	0
AT2G08745	0
AT2G08750	0
AT2G08755	0
AT2G08760	3
AT2G08765	35
AT2G08770	0
AT2G08775	0
AT2G08780	0
AT2G08790	0
AT2G08795	1
AT2G08800	0
AT2G08805	0
AT2G08815	0
AT2G08820	0
AT2G08825	2
AT2G08830	0
AT2G08835	0
AT2G08845	0
AT2G08850	0
AT2G08855	0
AT2G08860	0
AT2G08865	44
AT2G08870	0
AT2G08875	0
AT2G08880	0
AT2G08885	0
AT2G08890	0
AT2G08895	0
AT2G08900	0
AT2G08905	0
AT2G08910	0
AT2G08915	1
AT2G08920	0
AT2G08925	0
AT2G08930	0
AT2G08935	0
AT2G08940	0
AT2G08945	0
AT2G08950	0
AT2G08955	0
AT2G08960	0
AT2G08965	2
AT2G08970	0
AT2G08975	0
AT2G08980	0
AT2G08985	0
AT2G08986	0
AT2G08990	0
AT2G08995	0
AT2G09000	0
AT2G09005	0
AT2G09010	0
AT2G09015	0
AT2G09020	0
AT2G09025	23
AT2G09035	4
AT2G09040	0
AT2G09045	0
AT2G09050	0
AT2G09055	0
AT2G09060	0
AT2G09065	0
AT2G09070	0
AT2G09075	0
AT2G09080	0
AT2G09085	0
AT2G09090	7
AT2G09095	0
AT2G09100	0
AT2G09105	0
AT2G09110	0
AT2G09115	0
AT2G09120	0
AT2G09125	0
AT2G09130	0
AT2G09135	0
AT2G09140	0
AT2G09150	0
AT2G09155	0
AT2G09160	0
AT2G09165	9
AT2G09170	4
AT2G09175	0
AT2G09180	0
AT2G09185	0
AT2G09187	0
AT2G09190	49
AT2G09195	0
AT2G09200	7
AT2G09205	4
AT2G09210	0
AT2G09215	0
AT2G09220	0
AT2G09225	45
AT2G09230	0
AT2G09235	0
AT2G09240	0
AT2G09245	0
AT2G09250	0
AT2G09255	0
AT2G09260	0
AT2G09265	0
AT2G09270	0
AT2G09280	0
AT2G09285	0
AT2G09290	0
AT2G09295	0
AT2G09300	0
AT2G09305	50
AT2G09310	0
AT2G09315	0
AT2G09320	0
AT2G09325	0
AT2G09330	0
AT2G09335	0
AT2G09340	0
AT2G09345	1
AT2G09350	0
AT2G09355	0
AT2G09360	0
AT2G09365	0
AT2G09370	0
AT2G09375	0
AT2G09380	2
AT2G09385	0
AT2G09388	0
AT2G09390	0
AT2G09395	0
AT2G09400	5
AT2G09405	0
AT2G09410	0
AT2G09415	0
AT2G09420	0
AT2G09425	34
AT2G09430	0
AT2G09435	0
AT2G09440	12
AT2G09445	0
AT2G09450	0
AT2G09455	7
AT2G09460	0
AT2G09465	0
AT2G09470	0
AT2G09475	0
AT2G09480	0
AT2G09490	5
AT2G09495	1
AT2G09500	4
AT2G09505	0
AT2G09510	14
AT2G09515	4
AT2G09525	8
AT2G09530	0
AT2G09535	0
AT2G09540	1
AT2G09545	0
AT2G09550	0
AT2G09555	0
AT2G09560	0
AT2G09565	1
AT2G09570	0
AT2G09575	0
AT2G09585	0
AT2G09589	0
AT2G09590	0
AT2G09605	0
AT2G09610	0
AT2G09615	0
AT2G09620	0
AT2G09625	0
AT2G09630	0
AT2G09635	0
AT2G09640	0
AT2G09645	0
AT2G09650	1
AT2G09655	0
AT2G09660	0
AT2G09665	0
AT2G09670	0
AT2G09675	3
AT2G09680	0
AT2G09685	0
AT2G09690	0
AT2G09695	0
AT2G09700	0
AT2G09705	4
AT2G09710	24
AT2G09715	0
AT2G09720	0
AT2G09725	0
AT2G09730	0
AT2G09735	0
AT2G09740	0
AT2G09745	5
AT2G09750	0
AT2G09755	0
AT2G09760	2
AT2G09765	0
AT2G09770	0
AT2G09775	0
AT2G09780	0
AT2G09785	0
AT2G09790	0
AT2G09795	202
AT2G09800	0
AT2G09805	1
AT2G09810	0
AT2G09815	5
AT2G09820	0
AT2G09825	0
AT2G09830	0
AT2G09835	2
AT2G09838	0
AT2G09840	0
AT2G09845	0
AT2G09850	0
AT2G09860	0
AT2G09862	0
AT2G09865	0
AT2G09870	0
AT2G09875	0
AT2G09880	0
AT2G09885	2
AT2G09890	0
AT2G09895	0
AT2G09900	0
AT2G09905	0
AT2G09910	0
AT2G09915	0
AT2G09920	0
AT2G09925	0
AT2G09930	0
AT2G09935	0
AT2G09945	0
AT2G09950	0
AT2G09953	0
AT2G09955	0
AT2G09956	0
AT2G09960	0
AT2G09965	0
AT2G09970	0
AT2G09975	0
AT2G09990	1320
AT2G09992	0
AT2G09994	0
AT2G09995	0
AT2G10000	0
AT2G10010	0
AT2G10020	0
AT2G10025	0
AT2G10030	0
AT2G10040	0
AT2G10045	6
AT2G10050	0
AT2G10070	0
AT2G10080	0
AT2G10090	0
AT2G10100	0
AT2G10105	0
AT2G10110	0
AT2G10120	0
AT2G10130	0
AT2G10140	0
AT2G10150	0
AT2G10160	0
AT2G10165	0
AT2G10170	0
AT2G10175	0
AT2G10180	0
AT2G10190	0
AT2G10200	0
AT2G10205	0
AT2G10210	0
AT2G10220	0
AT2G10223	0
AT2G10226	0
AT2G10230	0
AT2G10232	0
AT2G10234	0
AT2G10237	0
AT2G10240	0
AT2G10250	0
AT2G10253	0
AT2G10256	0
AT2G10260	0
AT2G10265	0
AT2G10270	0
AT2G10280	0
AT2G10285	0
AT2G10290	0
AT2G10300	0
AT2G10310	0
AT2G10320	0
AT2G10330	0
AT2G10350	0
AT2G10360	0
AT2G10370	0
AT2G10380	0
AT2G10390	0
AT2G10400	0
AT2G10405	0
AT2G10410	5289
AT2G10420	0
AT2G10430	0
AT2G10440	0
AT2G10450	0
AT2G10455	0
AT2G10460	0
AT2G10465	0
AT2G10470	0
AT2G10480	0
AT2G10490	0
AT2G10500	0
AT2G10510	0
AT2G10520	0
AT2G10530	0
AT2G10535	0
AT2G10537	0
AT2G10540	0
AT2G10545	0
AT2G10550	0
AT2G10553	0
AT2G10555	0
AT2G10556	0
AT2G10557	0
AT2G10560	0
AT2G10570	0
AT2G10589	0
AT2G10590	0
AT2G10600	0
AT2G10602	0
AT2G10605	1
AT2G10606	9
AT2G10608	0
AT2G10610	0
AT2G10611	0
AT2G10614	0
AT2G10615	0
AT2G10617	0
AT2G10620	0
AT2G10625	0
AT2G10630	0
AT2G10640	0
AT2G10650	0
AT2G10660	0
AT2G10670	0
AT2G10680	0
AT2G10690	0
AT2G10710	0
AT2G10720	0
AT2G10730	0
AT2G10735	0
AT2G10740	0
AT2G10760	0
AT2G10770	0
AT2G10780	0
AT2G10790	0
AT2G10800	0
AT2G10802	0
AT2G10810	0
AT2G10820	0
AT2G10830	0
AT2G10833	0
AT2G10836	0
AT2G10840	0
AT2G10850	0
AT2G10860	0
AT2G10870	0
AT2G10880	0
AT2G10890	0
AT2G10895	0
AT2G10900	0
AT2G10910	0
AT2G10920	0
AT2G10921	0
AT2G10930	1
AT2G10931	43
AT2G10940	4648
AT2G10950	929
AT2G10955	0
AT2G10960	0
AT2G10965	0
AT2G10970	0
AT2G10975	0
AT2G10980	1
AT2G10990	1
AT2G11000	1034
AT2G11005	0
AT2G11010	0
AT2G11015	0
AT2G11020	0
AT2G11025	0
AT2G11030	0
AT2G11035	0
AT2G11040	0
AT2G11045	0
AT2G11050	0
AT2G11060	0
AT2G11070	0
AT2G11080	0
AT2G11090	0
AT2G11100	0
AT2G11110	0
AT2G11115	0
AT2G11120	0
AT2G11130	0
AT2G11135	0
AT2G11140	53
AT2G11150	2
AT2G11165	0
AT2G11166	0
AT2G11168	0
AT2G11170	0
AT2G11180	0
AT2G11190	0
AT2G11200	0
AT2G11205	0
AT2G11210	0
AT2G11215	0
AT2G11220	0
AT2G11225	0
AT2G11230	0
AT2G11235	0
AT2G11240	3368
AT2G11270	0
AT2G11271	0
AT2G11280	0
AT2G11290	1
AT2G11300	5
AT2G11310	0
AT2G11320	0
AT2G11330	1
AT2G11340	0
AT2G11345	0
AT2G11350	0
AT2G11360	0
AT2G11370	0
AT2G11380	0
AT2G11390	0
AT2G11400	0
AT2G11405	0
AT2G11410	0
AT2G11420	0
AT2G11430	0
AT2G11440	0
AT2G11450	0
AT2G11460	0
AT2G11462	0
AT2G11465	0
AT2G11480	0
AT2G11485	0
AT2G11490	0
AT2G11500	0
AT2G11502	0
AT2G11504	0
AT2G11507	0
AT2G11510	0
AT2G11520	990
AT2G11522	1
AT2G11530	0
AT2G11550	0
AT2G11570	0
AT2G11590	0
AT2G11600	0
AT2G11610	0
AT2G11620	19
AT2G11623	0
AT2G11626	0
AT2G11630	0
AT2G11640	0
AT2G11650	0
AT2G11660	0
AT2G11670	0
AT2G11680	0
AT2G11690	0
AT2G11700	0
AT2G11720	0
AT2G11730	0
AT2G11740	0
AT2G11750	0
AT2G11770	0
AT2G11773	0
AT2G11775	0
AT2G11778	0
AT2G11780	0
AT2G11790	0
AT2G11800	0
AT2G11810	17
AT2G11815	3
AT2G11820	0
AT2G11830	0
AT2G11840	0
AT2G11850	0
AT2G11851	0
AT2G11852	0
AT2G11870	0
AT2G11880	191
AT2G11890	1867
AT2G11891	4
AT2G11910	4289
AT2G11930	0
AT2G11940	0
AT2G11950	0
AT2G11970	0
AT2G11980	0
AT2G11983	0
AT2G11990	0
AT2G12000	0
AT2G12010	0
AT2G12020	0
AT2G12025	0
AT2G12040	0
AT2G12050	0
AT2G12060	0
AT2G12066	0
AT2G12083	0
AT2G12100	0
AT2G12110	0
AT2G12120	0
AT2G12130	0
AT2G12140	0
AT2G12150	0
AT2G12160	0
AT2G12170	7
AT2G12190	338
AT2G12195	0
AT2G12200	0
AT2G12205	1
AT2G12210	0
AT2G12230	0
AT2G12240	0
AT2G12250	0
AT2G12260	0
AT2G12270	0
AT2G12280	0
AT2G12290	0
AT2G12300	0
AT2G12305	0
AT2G12320	0
AT2G12325	0
AT2G12330	0
AT2G12340	0
AT2G12345	0
AT2G12360	0
AT2G12370	0
AT2G12380	0
AT2G12385	0
AT2G12390	0
AT2G12400	1151
AT2G12405	0
AT2G12407	0
AT2G12408	0
AT2G12410	0
AT2G12420	0
AT2G12430	3
AT2G12440	14
AT2G12450	35
AT2G12460	51
AT2G12461	54
AT2G12462	185
AT2G12465	0
AT2G12470	0
AT2G12475	0
AT2G12480	1
AT2G12490	247
AT2G12500	0
AT2G12505	1
AT2G12510	0
AT2G12520	0
AT2G12530	0
AT2G12540	0
AT2G12550	846
AT2G12560	0
AT2G12570	0
AT2G12580	0
AT2G12590	0
AT2G12600	0
AT2G12610	0
AT2G12620	0
AT2G12630	0
AT2G12640	0
AT2G12646	0
AT2G12650	0
AT2G12660	0
AT2G12670	0
AT2G12680	0
AT2G12685	0
AT2G12690	0
AT2G12695	0
AT2G12700	0
AT2G12710	0
AT2G12720	0
AT2G12730	0
AT2G12740	0
AT2G12750	0
AT2G12760	0
AT2G12770	0
AT2G12780	0
AT2G12800	0
AT2G12810	0
AT2G12815	0
AT2G12820	0
AT2G12830	0
AT2G12832	0
AT2G12835	0
AT2G12840	0
AT2G12845	0
AT2G12850	0
AT2G12855	0
AT2G12860	0
AT2G12870	0
AT2G12875	0
AT2G12880	0
AT2G12890	0
AT2G12900	0
AT2G12905	0
AT2G12910	0
AT2G12920	0
AT2G12930	0
AT2G12935	0
AT2G12940	0
AT2G12945	0
AT2G12950	0
AT2G12960	0
AT2G12970	0
AT2G12980	0
AT2G12990	0
AT2G13000	0
AT2G13010	0
AT2G13020	0
AT2G13040	0
AT2G13050	0
AT2G13060	0
AT2G13070	0
AT2G13080	0
AT2G13090	0
AT2G13100	1161
AT2G13105	0
AT2G13110	0
AT2G13115	0
AT2G13116	0
AT2G13118	0
AT2G13120	0
AT2G13125	0
AT2G13126	0
AT2G13128	1
AT2G13130	83
AT2G13140	0
AT2G13142	0
AT2G13143	0
AT2G13145	0
AT2G13146	0
AT2G13150	0
AT2G13160	0
AT2G13170	0
AT2G13175	0
AT2G13180	0
AT2G13190	0
AT2G13200	0
AT2G13230	0
AT2G13240	0
AT2G13250	0
AT2G13260	0
AT2G13270	0
AT2G13274	0
AT2G13275	0
AT2G13280	0
AT2G13290	497
AT2G13295	0
AT2G13300	0
AT2G13310	0
AT2G13320	0
AT2G13330	0
AT2G13335	0
AT2G13350	0
AT2G13360	62668
AT2G13370	3282
AT2G13380	1
AT2G13390	0
AT2G13400	0
AT2G13410	2
AT2G13420	126
AT2G13422	0
AT2G13430	2
AT2G13431	1
AT2G13440	1099
AT2G13450	0
AT2G13460	0
AT2G13463	1
AT2G13469	0
AT2G13470	0
AT2G13480	0
AT2G13490	0
AT2G13500	0
AT2G13510	0
AT2G13520	0
AT2G13530	0
AT2G13540	2378
AT2G13542	0
AT2G13547	0
AT2G13550	37
AT2G13555	0
AT2G13560	5928
AT2G13570	10
AT2G13580	0
AT2G13590	0
AT2G13600	163
AT2G13610	139
AT2G13620	0
AT2G13630	0
AT2G13640	0
AT2G13650	690
AT2G13660	0
AT2G13665	3
AT2G13680	6
AT2G13690	393
AT2G13700	0
AT2G13705	0
AT2G13706	0
AT2G13710	0
AT2G13720	0
AT2G13730	0
AT2G13740	0
AT2G13750	0
AT2G13760	0
AT2G13770	0
AT2G13790	979
AT2G13800	301
AT2G13810	0
AT2G13820	108
AT2G13830	0
AT2G13840	299
AT2G13845	0
AT2G13850	0
AT2G13851	0
AT2G13860	0
AT2G13865	0
AT2G13870	0
AT2G13890	0
AT2G13895	0
AT2G13900	0
AT2G13905	0
AT2G13910	0
AT2G13920	0
AT2G13930	0
AT2G13940	0
AT2G13950	0
AT2G13960	11
AT2G13965	0
AT2G13970	766
AT2G13975	379
AT2G13980	0
AT2G13985	0
AT2G13990	0
AT2G14000	0
AT2G14010	0
AT2G14020	0
AT2G14030	0
AT2G14040	0
AT2G14045	734
AT2G14050	183
AT2G14060	0
AT2G14070	0
AT2G14080	1130
AT2G14090	124
AT2G14095	2
AT2G14100	0
AT2G14110	366
AT2G14115	66
AT2G14120	1969
AT2G14130	0
AT2G14140	0
AT2G14150	0
AT2G14160	0
AT2G14170	2552
AT2G14180	0
AT2G14190	0
AT2G14200	0
AT2G14210	13
AT2G14220	216
AT2G14230	0
AT2G14240	0
AT2G14245	0
AT2G14247	0
AT2G14255	1292
AT2G14260	2783
AT2G14265	0
AT2G14270	0
AT2G14280	0
AT2G14282	0
AT2G14285	590
AT2G14288	0
AT2G14289	0
AT2G14290	2
AT2G14300	0
AT2G14310	0
AT2G14320	0
AT2G14330	0
AT2G14335	0
AT2G14340	0
AT2G14350	0
AT2G14365	0
AT2G14370	0
AT2G14378	0
AT2G14380	0
AT2G14390	0
AT2G14395	0
AT2G14400	0
AT2G14405	0
AT2G14410	0
AT2G14415	0
AT2G14420	0
AT2G14430	0
AT2G14440	1
AT2G14450	0
AT2G14455	0
AT2G14460	180
AT2G14470	0
AT2G14475	0
AT2G14490	0
AT2G14500	0
AT2G14510	0
AT2G14520	85
AT2G14530	318
AT2G14535	0
AT2G14540	0
AT2G14550	0
AT2G14560	523
AT2G14570	0
AT2G14580	0
AT2G14590	0
AT2G14595	0
AT2G14600	0
AT2G14605	0
AT2G14610	3
AT2G14620	38
AT2G14630	0
AT2G14635	0
AT2G14640	0
AT2G14650	0
AT2G14660	226
AT2G14661	1
AT2G14670	0
AT2G14680	871
AT2G14690	0
AT2G14692	0
AT2G14695	0
AT2G14700	0
AT2G14710	0
AT2G14720	3490
AT2G14730	0
AT2G14740	1161
AT2G14750	3015
AT2G14755	0
AT2G14760	0
AT2G14765	0
AT2G14770	0
AT2G14772	0
AT2G14774	0
AT2G14775	57
AT2G14777	0
AT2G14780	0
AT2G14790	0
AT2G14793	0
AT2G14796	0
AT2G14800	11
AT2G14810	0
AT2G14820	0
AT2G14825	150
AT2G14830	0
AT2G14835	1405
AT2G14840	2
AT2G14843	0
AT2G14846	0
AT2G14850	222
AT2G14860	104
AT2G14870	0
AT2G14878	655
AT2G14880	1429
AT2G14890	458
AT2G14900	4
AT2G14910	3744
AT2G14920	0
AT2G14930	0
AT2G14935	0
AT2G14940	1
AT2G14945	0
AT2G14950	0
AT2G14960	0
AT2G14970	0
AT2G14980	0
AT2G14990	0
AT2G15000	555
AT2G15010	0
AT2G15012	0
AT2G15013	0
AT2G15014	0
AT2G15015	0
AT2G15016	0
AT2G15017	0
AT2G15020	2643
AT2G15025	0
AT2G15029	0
AT2G15030	8
AT2G15040	23
AT2G15042	28
AT2G15045	0
AT2G15050	560
AT2G15060	4
AT2G15070	1
AT2G15080	308
AT2G15090	141
AT2G15100	0
AT2G15110	0
AT2G15120	0
AT2G15128	19
AT2G15130	0
AT2G15140	0
AT2G15145	0
AT2G15150	0
AT2G15160	0
AT2G15170	0
AT2G15180	0
AT2G15185	0
AT2G15190	0
AT2G15200	0
AT2G15210	0
AT2G15220	36
AT2G15230	301
AT2G15240	991
AT2G15250	0
AT2G15260	0
AT2G15270	502
AT2G15271	1
AT2G15280	336
AT2G15290	2781
AT2G15292	252
AT2G15300	101
AT2G15310	268
AT2G15318	0
AT2G15320	923
AT2G15325	0
AT2G15327	0
AT2G15330	0
AT2G15340	1
AT2G15345	0
AT2G15350	0
AT2G15360	0
AT2G15370	0
AT2G15380	0
AT2G15390	79
AT2G15400	5
AT2G15410	0
AT2G15420	0
AT2G15430	807
AT2G15440	17
AT2G15450	0
AT2G15460	0
AT2G15470	0
AT2G15480	620
AT2G15490	1
AT2G15500	0
AT2G15510	0
AT2G15520	0
AT2G15530	687
AT2G15535	0
AT2G15540	0
AT2G15550	0
AT2G15555	1
AT2G15560	870
AT2G15570	883
AT2G15580	1363
AT2G15590	0
AT2G15600	0
AT2G15610	0
AT2G15620	18640
AT2G15630	66
AT2G15640	0
AT2G15650	1
AT2G15660	0
AT2G15670	0
AT2G15680	0
AT2G15690	348
AT2G15695	1619
AT2G15700	0
AT2G15710	0
AT2G15720	0
AT2G15730	204
AT2G15740	0
AT2G15750	10
AT2G15760	17
AT2G15765	0
AT2G15770	0
AT2G15780	1
AT2G15790	788
AT2G15800	2
AT2G15810	4
AT2G15815	0
AT2G15820	646
AT2G15830	442
AT2G15840	17
AT2G15850	0
AT2G15860	1025
AT2G15870	0
AT2G15880	230
AT2G15890	7663
AT2G15900	957
AT2G15910	463
AT2G15920	0
AT2G15940	6
AT2G15950	0
AT2G15960	7806
AT2G15970	92817
AT2G15980	43
AT2G15990	0
AT2G16000	0
AT2G16005	3
AT2G16010	0
AT2G16015	0
AT2G16016	0
AT2G16018	0
AT2G16019	0
AT2G16020	0
AT2G16030	0
AT2G16040	0
AT2G16050	179
AT2G16060	29
AT2G16070	2225
AT2G16080	0
AT2G16090	586
AT2G16100	0
AT2G16110	0
AT2G16120	0
AT2G16130	0
AT2G16140	24
AT2G16145	0
AT2G16150	1
AT2G16160	0
AT2G16170	0
AT2G16180	0
AT2G16190	0
AT2G16200	0
AT2G16210	0
AT2G16220	0
AT2G16225	0
AT2G16230	0
AT2G16240	0
AT2G16245	2
AT2G16250	221
AT2G16260	0
AT2G16270	28
AT2G16280	2090
AT2G16290	0
AT2G16300	0
AT2G16310	0
AT2G16320	0
AT2G16330	0
AT2G16340	0
AT2G16360	1
AT2G16365	2459
AT2G16367	152
AT2G16370	469
AT2G16380	269
AT2G16385	0
AT2G16390	286
AT2G16400	1435
AT2G16405	845
AT2G16410	1
AT2G16420	0
AT2G16430	3573
AT2G16440	454
AT2G16450	0
AT2G16460	775
AT2G16485	2176
AT2G16490	1
AT2G16500	12707
AT2G16505	0
AT2G16510	2658
AT2G16520	0
AT2G16530	39
AT2G16535	0
AT2G16540	0
AT2G16550	0
AT2G16560	0
AT2G16570	4
AT2G16575	0
AT2G16580	32
AT2G16586	1
AT2G16592	0
AT2G16594	0
AT2G16595	169
AT2G16600	27707
AT2G16610	0
AT2G16620	0
AT2G16630	330
AT2G16640	2679
AT2G16650	83
AT2G16660	112
AT2G16670	0
AT2G16676	0
AT2G16680	0
AT2G16690	0
AT2G16700	1818
AT2G16710	1417
AT2G16720	172
AT2G16730	0
AT2G16740	973
AT2G16750	84
AT2G16760	1
AT2G16770	374
AT2G16780	395
AT2G16790	14
AT2G16800	497
AT2G16810	0
AT2G16820	0
AT2G16830	0
AT2G16832	0
AT2G16835	0
AT2G16840	0
AT2G16850	50
AT2G16860	2357
AT2G16870	96
AT2G16880	472
AT2G16890	5197
AT2G16895	11
AT2G16900	269
AT2G16905	0
AT2G16910	1
AT2G16920	1309
AT2G16930	812
AT2G16940	4740
AT2G16950	2792
AT2G16953	0
AT2G16960	1
AT2G16970	0
AT2G16980	1
AT2G16990	2513
AT2G17000	0
AT2G17010	0
AT2G17020	561
AT2G17030	480
AT2G17033	642
AT2G17036	63
AT2G17040	465
AT2G17043	0
AT2G17050	3
AT2G17055	0
AT2G17060	4
AT2G17064	0
AT2G17070	0
AT2G17080	0
AT2G17090	0
AT2G17110	502
AT2G17115	0
AT2G17120	883
AT2G17130	1509
AT2G17140	219
AT2G17150	382
AT2G17160	0
AT2G17170	0
AT2G17180	0
AT2G17190	3661
AT2G17200	4045
AT2G17210	95
AT2G17220	548
AT2G17230	265
AT2G17240	1180
AT2G17250	1117
AT2G17260	69
AT2G17265	975
AT2G17270	269
AT2G17280	1386
AT2G17290	784
AT2G17295	0
AT2G17300	126
AT2G17305	0
AT2G17310	0
AT2G17320	573
AT2G17330	0
AT2G17340	3078
AT2G17350	818
AT2G17360	6082
AT2G17370	289
AT2G17380	856
AT2G17390	4841
AT2G17410	1849
AT2G17420	2571
AT2G17430	20
AT2G17440	385
AT2G17442	22
AT2G17450	459
AT2G17460	0
AT2G17470	21
AT2G17477	0
AT2G17480	372
AT2G17490	6
AT2G17500	1336
AT2G17510	1635
AT2G17520	1954
AT2G17525	263
AT2G17530	469
AT2G17540	945
AT2G17550	506
AT2G17560	4396
AT2G17570	224
AT2G17580	690
AT2G17590	0
AT2G17600	0
AT2G17610	0
AT2G17620	4
AT2G17630	107
AT2G17640	651
AT2G17650	265
AT2G17660	9
AT2G17670	542
AT2G17680	1
AT2G17690	0
AT2G17695	2264
AT2G17700	1317
AT2G17705	124
AT2G17710	147
AT2G17720	527
AT2G17723	0
AT2G17730	551
AT2G17740	1
AT2G17750	0
AT2G17760	1132
AT2G17770	1
AT2G17780	32
AT2G17785	0
AT2G17787	333
AT2G17790	1259
AT2G17800	645
AT2G17810	0
AT2G17820	1970
AT2G17830	23
AT2G17840	27599
AT2G17845	0
AT2G17850	0
AT2G17860	1
AT2G17870	2668
AT2G17880	110
AT2G17890	0
AT2G17900	106
AT2G17905	0
AT2G17910	0
AT2G17920	0
AT2G17930	3173
AT2G17940	2
AT2G17950	0
AT2G17960	0
AT2G17970	263
AT2G17972	1
AT2G17975	177
AT2G17980	2542
AT2G17990	2008
AT2G18000	75
AT2G18010	6
AT2G18020	9478
AT2G18025	0
AT2G18030	344
AT2G18040	3831
AT2G18042	0
AT2G18050	237
AT2G18060	17
AT2G18070	0
AT2G18080	0
AT2G18090	1645
AT2G18100	116
AT2G18110	3035
AT2G18115	1
AT2G18120	60
AT2G18130	0
AT2G18140	0
AT2G18150	0
AT2G18160	2073
AT2G18170	2554
AT2G18180	28
AT2G18190	0
AT2G18193	13
AT2G18196	51
AT2G18200	0
AT2G18210	3
AT2G18220	1168
AT2G18230	3842
AT2G18240	861
AT2G18245	527
AT2G18250	533
AT2G18260	92
AT2G18270	0
AT2G18280	1946
AT2G18290	478
AT2G18300	1422
AT2G18310	0
AT2G18320	1
AT2G18323	0
AT2G18328	2573
AT2G18330	700
AT2G18340	12
AT2G18350	167
AT2G18360	0
AT2G18370	0
AT2G18380	77
AT2G18390	323
AT2G18400	317
AT2G18410	362
AT2G18420	0
AT2G18440	7636
AT2G18450	2
AT2G18460	0
AT2G18465	196
AT2G18470	0
AT2G18480	0
AT2G18490	0
AT2G18500	11
AT2G18510	925
AT2G18520	236
AT2G18530	0
AT2G18540	3
AT2G18550	0
AT2G18560	93
AT2G18570	111
AT2G18580	0
AT2G18590	0
AT2G18600	69
AT2G18620	32
AT2G18630	757
AT2G18640	0
AT2G18650	13
AT2G18660	8
AT2G18670	230
AT2G18680	47
AT2G18685	0
AT2G18690	282
AT2G18700	8113
AT2G18710	2078
AT2G18720	5
AT2G18721	0
AT2G18730	1822
AT2G18735	111
AT2G18740	1945
AT2G18750	3560
AT2G18760	869
AT2G18770	268
AT2G18780	61
AT2G18790	4000
AT2G18800	0
AT2G18810	0
AT2G18820	0
AT2G18830	0
AT2G18840	594
AT2G18850	268
AT2G18860	784
AT2G18870	2
AT2G18876	623
AT2G18880	0
AT2G18890	632
AT2G18900	1224
AT2G18910	298
AT2G18915	1425
AT2G18917	8
AT2G18920	0
AT2G18938	3
AT2G18940	1739
AT2G18950	835
AT2G18960	23270
AT2G18969	0
AT2G18970	0
AT2G18980	0
AT2G18990	222
AT2G19000	0
AT2G19010	0
AT2G19020	0
AT2G19030	0
AT2G19040	0
AT2G19045	0
AT2G19050	0
AT2G19060	0
AT2G19070	0
AT2G19080	1165
AT2G19090	99
AT2G19100	0
AT2G19110	641
AT2G19120	160
AT2G19130	392
AT2G19140	0
AT2G19146	0
AT2G19150	0
AT2G19160	504
AT2G19170	210
AT2G19180	1604
AT2G19190	176
AT2G19200	0
AT2G19210	0
AT2G19220	0
AT2G19230	0
AT2G19240	9
AT2G19250	106
AT2G19260	298
AT2G19270	736
AT2G19280	197
AT2G19290	2
AT2G19300	0
AT2G19310	630
AT2G19320	1
AT2G19330	0
AT2G19340	0
AT2G19350	386
AT2G19360	0
AT2G19365	0
AT2G19380	167
AT2G19385	530
AT2G19390	803
AT2G19400	252
AT2G19410	1
AT2G19420	0
AT2G19425	0
AT2G19430	477
AT2G19440	3
AT2G19450	1873
AT2G19460	175
AT2G19470	1801
AT2G19480	5364
AT2G19490	430
AT2G19500	0
AT2G19510	0
AT2G19520	2171
AT2G19530	176
AT2G19540	3505
AT2G19550	8
AT2G19560	451
AT2G19570	0
AT2G19572	0
AT2G19580	177
AT2G19582	3
AT2G19590	72
AT2G19600	735
AT2G19610	0
AT2G19620	167
AT2G19630	0
AT2G19640	311
AT2G19650	503
AT2G19660	1
AT2G19670	58
AT2G19680	1771
AT2G19690	50
AT2G19700	0
AT2G19710	526
AT2G19720	243
AT2G19730	5041
AT2G19740	2423
AT2G19750	1436
AT2G19755	1
AT2G19760	860
AT2G19770	0
AT2G19780	76
AT2G19790	1717
AT2G19796	0
AT2G19800	4
AT2G19802	0
AT2G19803	0
AT2G19806	0
AT2G19810	3538
AT2G19820	0
AT2G19825	0
AT2G19830	3626
AT2G19840	0
AT2G19850	0
AT2G19860	4453
AT2G19870	1055
AT2G19880	508
AT2G19890	1
AT2G19893	0
AT2G19900	1
AT2G19910	0
AT2G19920	3
AT2G19930	63
AT2G19940	1181
AT2G19950	1292
AT2G19960	1
AT2G19970	0
AT2G19980	9
AT2G19990	29
AT2G20000	660
AT2G20010	1068
AT2G20020	1966
AT2G20030	1
AT2G20050	5984
AT2G20060	862
AT2G20070	0
AT2G20080	0
AT2G20100	91
AT2G20110	10
AT2G20120	458
AT2G20130	537
AT2G20140	1332
AT2G20142	122
AT2G20150	0
AT2G20160	0
AT2G20170	0
AT2G20180	152
AT2G20190	2582
AT2G20208	0
AT2G20210	166
AT2G20230	2025
AT2G20240	107
AT2G20250	115
AT2G20260	10759
AT2G20270	1805
AT2G20280	1559
AT2G20290	588
AT2G20298	0
AT2G20300	602
AT2G20310	356
AT2G20320	859
AT2G20330	776
AT2G20340	638
AT2G20350	0
AT2G20360	4253
AT2G20362	55
AT2G20370	975
AT2G20380	0
AT2G20390	604
AT2G20400	468
AT2G20410	328
AT2G20420	6354
AT2G20430	0
AT2G20440	481
AT2G20450	2235
AT2G20460	0
AT2G20463	0
AT2G20465	0
AT2G20470	19
AT2G20480	19
AT2G20490	566
AT2G20495	410
AT2G20500	0
AT2G20510	3
AT2G20515	15
AT2G20520	0
AT2G20530	1902
AT2G20540	63
AT2G20550	29
AT2G20555	0
AT2G20560	509
AT2G20562	25
AT2G20570	6361
AT2G20580	5865
AT2G20585	305
AT2G20590	10
AT2G20595	0
AT2G20597	0
AT2G20600	0
AT2G20605	0
AT2G20610	2898
AT2G20613	0
AT2G20616	0
AT2G20618	0
AT2G20619	0
AT2G20620	1
AT2G20625	0
AT2G20630	2789
AT2G20635	37
AT2G20650	144
AT2G20660	0
AT2G20670	626
AT2G20680	214
AT2G20690	2200
AT2G20700	2
AT2G20710	26
AT2G20720	9
AT2G20721	4
AT2G20722	2
AT2G20723	1
AT2G20724	385
AT2G20725	773
AT2G20740	1230
AT2G20750	1
AT2G20760	2589
AT2G20770	201
AT2G20780	438
AT2G20784	0
AT2G20790	475
AT2G20800	5
AT2G20805	0
AT2G20810	591
AT2G20815	118
AT2G20816	0
AT2G20818	0
AT2G20820	3123
AT2G20825	1
AT2G20830	1545
AT2G20835	19
AT2G20840	639
AT2G20850	222
AT2G20860	5006
AT2G20870	2
AT2G20873	0
AT2G20875	70
AT2G20880	682
AT2G20890	22531
AT2G20900	907
AT2G20910	2
AT2G20920	2954
AT2G20921	0
AT2G20930	435
AT2G20940	234
AT2G20950	516
AT2G20960	2075
AT2G20970	0
AT2G20980	48
AT2G20990	14275
AT2G20993	0
AT2G21000	0
AT2G21010	0
AT2G21020	0
AT2G21030	1
AT2G21040	0
AT2G21045	0
AT2G21050	299
AT2G21060	1673
AT2G21070	186
AT2G21080	244
AT2G21090	297
AT2G21100	0
AT2G21105	0
AT2G21110	0
AT2G21120	1265
AT2G21130	3685
AT2G21140	206
AT2G21150	1064
AT2G21160	3799
AT2G21170	15856
AT2G21172	0
AT2G21180	218
AT2G21185	0
AT2G21187	5
AT2G21188	41
AT2G21190	939
AT2G21195	198
AT2G21200	8
AT2G21210	676
AT2G21220	0
AT2G21230	1095
AT2G21235	0
AT2G21237	0
AT2G21240	1700
AT2G21250	3179
AT2G21260	8
AT2G21270	2603
AT2G21280	3036
AT2G21290	1275
AT2G21300	4683
AT2G21310	4
AT2G21320	4560
AT2G21330	37267
AT2G21340	2119
AT2G21350	108
AT2G21360	0
AT2G21370	1111
AT2G21380	2798
AT2G21385	2006
AT2G21390	6082
AT2G21400	1
AT2G21410	2497
AT2G21420	1
AT2G21430	20
AT2G21440	1925
AT2G21450	0
AT2G21455	0
AT2G21460	0
AT2G21465	0
AT2G21470	2068
AT2G21480	1
AT2G21490	1
AT2G21500	341
AT2G21510	2
AT2G21520	4448
AT2G21530	3152
AT2G21540	332
AT2G21550	10
AT2G21560	751
AT2G21570	0
AT2G21580	5430
AT2G21590	1055
AT2G21595	0
AT2G21600	873
AT2G21610	0
AT2G21620	26290
AT2G21630	128
AT2G21640	39
AT2G21650	270
AT2G21655	0
AT2G21660	138877
AT2G21670	0
AT2G21680	0
AT2G21690	0
AT2G21700	0
AT2G21710	263
AT2G21720	0
AT2G21725	0
AT2G21727	0
AT2G21730	5
AT2G21740	0
AT2G21750	0
AT2G21760	0
AT2G21770	9
AT2G21780	10
AT2G21790	1451
AT2G21800	23
AT2G21810	0
AT2G21820	88
AT2G21830	51
AT2G21840	2
AT2G21850	27
AT2G21860	2340
AT2G21870	11373
AT2G21880	286
AT2G21890	9
AT2G21895	0
AT2G21900	0
AT2G21905	0
AT2G21910	0
AT2G21920	0
AT2G21930	0
AT2G21940	754
AT2G21950	13
AT2G21960	3488
AT2G21970	5889
AT2G21980	0
AT2G21990	8
AT2G22000	42
AT2G22010	3287
AT2G22030	0
AT2G22040	0
AT2G22050	0
AT2G22055	0
AT2G22060	0
AT2G22070	146
AT2G22080	10362
AT2G22088	7
AT2G22090	92
AT2G22100	328
AT2G22110	0
AT2G22120	376
AT2G22121	0
AT2G22122	82
AT2G22125	3381
AT2G22140	26
AT2G22145	0
AT2G22150	0
AT2G22155	0
AT2G22160	0
AT2G22170	1474
AT2G22180	0
AT2G22190	2450
AT2G22200	97
AT2G22210	0
AT2G22220	0
AT2G22230	1117
AT2G22240	4000
AT2G22241	0
AT2G22250	337
AT2G22260	25
AT2G22270	276
AT2G22280	0
AT2G22290	2
AT2G22300	1937
AT2G22310	214
AT2G22320	0
AT2G22330	493
AT2G22335	0
AT2G22340	0
AT2G22345	0
AT2G22350	0
AT2G22360	2759
AT2G22370	166
AT2G22380	0
AT2G22390	41
AT2G22400	2645
AT2G22410	107
AT2G22420	91
AT2G22425	1654
AT2G22426	0
AT2G22430	9438
AT2G22440	0
AT2G22450	1550
AT2G22460	0
AT2G22465	0
AT2G22470	96
AT2G22475	426
AT2G22480	941
AT2G22482	0
AT2G22490	889
AT2G22496	0
AT2G22500	1714
AT2G22510	0
AT2G22520	0
AT2G22530	270
AT2G22540	2762
AT2G22560	174
AT2G22570	264
AT2G22580	0
AT2G22590	521
AT2G22600	6
AT2G22610	76
AT2G22620	11
AT2G22630	1
AT2G22640	385
AT2G22650	133
AT2G22660	2072
AT2G22668	0
AT2G22670	2965
AT2G22680	194
AT2G22690	224
AT2G22710	3
AT2G22720	2057
AT2G22730	111
AT2G22740	344
AT2G22750	0
AT2G22760	1
AT2G22770	6
AT2G22780	2611
AT2G22790	36
AT2G22795	2099
AT2G22800	68
AT2G22805	0
AT2G22807	0
AT2G22810	14
AT2G22820	0
AT2G22821	24
AT2G22830	207
AT2G22840	677
AT2G22850	3
AT2G22860	229
AT2G22870	843
AT2G22880	0
AT2G22890	2
AT2G22900	190
AT2G22905	30
AT2G22910	1073
AT2G22920	1
AT2G22930	0
AT2G22940	0
AT2G22941	0
AT2G22942	0
AT2G22950	0
AT2G22955	2
AT2G22960	2
AT2G22970	776
AT2G22980	634
AT2G22990	1457
AT2G23000	172
AT2G23010	41
AT2G23020	0
AT2G23030	13
AT2G23040	203
AT2G23050	1
AT2G23060	0
AT2G23067	0
AT2G23070	2598
AT2G23080	1262
AT2G23090	5317
AT2G23093	93
AT2G23096	0
AT2G23100	15
AT2G23110	1
AT2G23118	0
AT2G23120	23120
AT2G23130	210
AT2G23140	893
AT2G23142	0
AT2G23148	0
AT2G23150	836
AT2G23160	0
AT2G23170	11
AT2G23180	105
AT2G23190	0
AT2G23200	417
AT2G23210	1
AT2G23220	0
AT2G23230	0
AT2G23240	0
AT2G23250	0
AT2G23260	0
AT2G23270	0
AT2G23290	155
AT2G23300	27
AT2G23310	997
AT2G23320	206
AT2G23321	0
AT2G23330	142
AT2G23340	645
AT2G23347	4
AT2G23348	12
AT2G23350	4263
AT2G23360	333
AT2G23370	271
AT2G23380	471
AT2G23390	1603
AT2G23400	0
AT2G23410	0
AT2G23420	3883
AT2G23430	571
AT2G23440	0
AT2G23445	0
AT2G23450	662
AT2G23460	2162
AT2G23470	540
AT2G23480	0
AT2G23490	0
AT2G23500	0
AT2G23510	0
AT2G23520	778
AT2G23530	0
AT2G23540	0
AT2G23550	6
AT2G23560	12
AT2G23570	0
AT2G23580	0
AT2G23590	105
AT2G23600	3532
AT2G23610	1436
AT2G23620	3
AT2G23630	0
AT2G23640	0
AT2G23650	0
AT2G23660	0
AT2G23670	0
AT2G23672	6
AT2G23673	3
AT2G23680	99
AT2G23690	3
AT2G23700	75
AT2G23710	0
AT2G23720	0
AT2G23740	652
AT2G23755	61
AT2G23760	2031
AT2G23770	32
AT2G23780	553
AT2G23790	466
AT2G23800	0
AT2G23808	0
AT2G23810	1199
AT2G23820	739
AT2G23830	0
AT2G23834	0
AT2G23840	2313
AT2G23850	0
AT2G23860	0
AT2G23870	0
AT2G23880	0
AT2G23890	576
AT2G23900	0
AT2G23910	1238
AT2G23930	2586
AT2G23940	648
AT2G23945	1
AT2G23950	1209
AT2G23960	0
AT2G23970	0
AT2G23980	1956
AT2G23985	39
AT2G23987	0
AT2G23990	0
AT2G24000	0
AT2G24010	3
AT2G24020	3398
AT2G24030	9
AT2G24040	325
AT2G24050	1982
AT2G24060	1771
AT2G24070	10
AT2G24080	0
AT2G24090	7158
AT2G24100	1773
AT2G24103	0
AT2G24110	18
AT2G24120	1613
AT2G24130	0
AT2G24140	24
AT2G24150	589
AT2G24160	457
AT2G24165	51
AT2G24170	26
AT2G24180	1381
AT2G24190	222
AT2G24195	0
AT2G24200	7562
AT2G24205	0
AT2G24210	0
AT2G24220	83
AT2G24230	581
AT2G24240	283
AT2G24250	29
AT2G24255	0
AT2G24260	386
AT2G24270	9545
AT2G24280	2924
AT2G24285	3
AT2G24290	267
AT2G24300	31
AT2G24310	0
AT2G24320	0
AT2G24330	760
AT2G24340	0
AT2G24350	20
AT2G24360	4378
AT2G24370	0
AT2G24380	0
AT2G24390	418
AT2G24395	368
AT2G24400	6
AT2G24410	1
AT2G24420	4835
AT2G24430	1
AT2G24440	46
AT2G24450	0
AT2G24460	0
AT2G24470	0
AT2G24480	0
AT2G24490	300
AT2G24500	3362
AT2G24510	0
AT2G24520	1221
AT2G24530	188
AT2G24535	1
AT2G24540	0
AT2G24545	16
AT2G24550	372
AT2G24560	313
AT2G24570	1081
AT2G24580	346
AT2G24590	2742
AT2G24592	89
AT2G24600	72
AT2G24610	0
AT2G24615	0
AT2G24617	0
AT2G24620	0
AT2G24625	0
AT2G24630	75
AT2G24640	493
AT2G24645	17
AT2G24650	552
AT2G24660	0
AT2G24670	0
AT2G24680	25
AT2G24681	0
AT2G24683	0
AT2G24690	840
AT2G24692	1
AT2G24693	0
AT2G24696	1
AT2G24700	0
AT2G24710	0
AT2G24720	0
AT2G24730	0
AT2G24735	1
AT2G24740	0
AT2G24748	0
AT2G24750	19
AT2G24755	18
AT2G24760	1
AT2G24761	0
AT2G24762	48
AT2G24765	1391
AT2G24780	0
AT2G24790	3663
AT2G24791	0
AT2G24800	5
AT2G24810	0
AT2G24820	4531
AT2G24830	497
AT2G24840	0
AT2G24850	28
AT2G24860	1837
AT2G24870	5
AT2G24880	0
AT2G24890	0
AT2G24900	0
AT2G24910	0
AT2G24915	0
AT2G24920	0
AT2G24930	0
AT2G24940	3797
AT2G24945	63
AT2G24950	0
AT2G24960	274
AT2G24970	61
AT2G24980	0
AT2G24990	818
AT2G25000	55
AT2G25010	529
AT2G25011	0
AT2G25015	0
AT2G25020	0
AT2G25025	0
AT2G25030	0
AT2G25040	0
AT2G25050	312
AT2G25055	2
AT2G25060	72
AT2G25070	2737
AT2G25080	11108
AT2G25090	5
AT2G25095	1
AT2G25100	346
AT2G25110	929
AT2G25120	0
AT2G25125	0
AT2G25130	4
AT2G25140	1186
AT2G25150	16
AT2G25160	0
AT2G25169	5
AT2G25170	2708
AT2G25171	0
AT2G25180	587
AT2G25185	0
AT2G25190	514
AT2G25200	110
AT2G25210	1215
AT2G25215	0
AT2G25220	14
AT2G25230	1
AT2G25240	1
AT2G25250	629
AT2G25255	0
AT2G25260	4
AT2G25270	30
AT2G25280	715
AT2G25290	500
AT2G25295	2
AT2G25297	32
AT2G25300	258
AT2G25305	0
AT2G25310	947
AT2G25312	0
AT2G25320	2023
AT2G25330	1
AT2G25340	0
AT2G25344	0
AT2G25350	367
AT2G25355	400
AT2G25360	0
AT2G25370	0
AT2G25380	0
AT2G25390	0
AT2G25400	1
AT2G25409	0
AT2G25410	0
AT2G25420	169
AT2G25430	2977
AT2G25440	3
AT2G25450	31723
AT2G25460	31
AT2G25470	6
AT2G25480	274
AT2G25482	0
AT2G25490	3962
AT2G25500	0
AT2G25510	13637
AT2G25520	3081
AT2G25530	756
AT2G25540	12
AT2G25550	0
AT2G25560	340
AT2G25565	1
AT2G25570	216
AT2G25580	245
AT2G25590	201
AT2G25600	0
AT2G25605	543
AT2G25610	1504
AT2G25620	1370
AT2G25625	3623
AT2G25630	0
AT2G25640	319
AT2G25650	175
AT2G25660	2359
AT2G25670	4848
AT2G25680	644
AT2G25685	0
AT2G25687	0
AT2G25690	197
AT2G25700	0
AT2G25710	911
AT2G25720	351
AT2G25730	5424
AT2G25735	58
AT2G25737	320
AT2G25740	632
AT2G25760	1999
AT2G25770	0
AT2G25780	0
AT2G25790	98
AT2G25800	905
AT2G25810	2
AT2G25820	2
AT2G25830	1375
AT2G25840	841
AT2G25850	1298
AT2G25870	2070
AT2G25880	39
AT2G25890	0
AT2G25900	2080
AT2G25905	0
AT2G25910	1365
AT2G25920	292
AT2G25930	1543
AT2G25940	23
AT2G25950	1054
AT2G25964	177
AT2G25970	5009
AT2G25975	0
AT2G25980	0
AT2G25990	0
AT2G26000	314
AT2G26010	2
AT2G26020	0
AT2G26030	343
AT2G26040	95
AT2G26050	0
AT2G26060	1876
AT2G26070	128
AT2G26080	25440
AT2G26090	0
AT2G26100	591
AT2G26110	244
AT2G26120	0
AT2G26130	0
AT2G26135	0
AT2G26140	3918
AT2G26150	22
AT2G26160	0
AT2G26170	400
AT2G26180	35
AT2G26190	683
AT2G26200	743
AT2G26210	1278
AT2G26211	0
AT2G26215	0
AT2G26220	34
AT2G26230	2737
AT2G26240	349
AT2G26250	5819
AT2G26260	218
AT2G26270	25
AT2G26280	5501
AT2G26290	5
AT2G26300	1400
AT2G26310	30
AT2G26320	0
AT2G26330	1963
AT2G26340	2538
AT2G26350	660
AT2G26355	375
AT2G26360	47
AT2G26370	0
AT2G26380	0
AT2G26390	0
AT2G26400	0
AT2G26410	0
AT2G26420	0
AT2G26430	1147
AT2G26440	65
AT2G26450	0
AT2G26455	0
AT2G26460	963
AT2G26470	310
AT2G26480	2
AT2G26490	0
AT2G26500	37852
AT2G26510	599
AT2G26515	6
AT2G26520	2
AT2G26530	96
AT2G26540	836
AT2G26550	557
AT2G26560	148
AT2G26570	3665
AT2G26580	667
AT2G26590	1285
AT2G26600	1748
AT2G26610	0
AT2G26620	0
AT2G26630	0
AT2G26640	146
AT2G26650	68
AT2G26660	1101
AT2G26670	3844
AT2G26680	574
AT2G26690	2549
AT2G26692	11
AT2G26695	1100
AT2G26700	20
AT2G26710	48
AT2G26720	0
AT2G26730	2039
AT2G26740	1919
AT2G26750	12
AT2G26760	53
AT2G26770	2213
AT2G26780	2306
AT2G26790	170
AT2G26800	3390
AT2G26810	399
AT2G26820	15
AT2G26830	1174
AT2G26840	150
AT2G26850	0
AT2G26860	252
AT2G26865	0
AT2G26870	85
AT2G26880	0
AT2G26882	0
AT2G26890	5037
AT2G26900	4856
AT2G26910	2714
AT2G26920	1383
AT2G26930	1002
AT2G26940	0
AT2G26950	0
AT2G26960	0
AT2G26970	342
AT2G26975	837
AT2G26980	2740
AT2G26990	1877
AT2G27000	0
AT2G27010	0
AT2G27020	3881
AT2G27030	3839
AT2G27035	12
AT2G27040	394
AT2G27050	2374
AT2G27060	393
AT2G27070	0
AT2G27080	23
AT2G27090	1417
AT2G27100	2210
AT2G27110	1148
AT2G27120	1
AT2G27130	211
AT2G27140	180
AT2G27145	0
AT2G27150	2357
AT2G27160	0
AT2G27170	3054
AT2G27180	7
AT2G27190	928
AT2G27200	1240
AT2G27210	1446
AT2G27220	2
AT2G27229	6
AT2G27230	2395
AT2G27240	0
AT2G27250	0
AT2G27260	634
AT2G27270	0
AT2G27280	0
AT2G27285	1125
AT2G27290	3609
AT2G27300	42
AT2G27310	72
AT2G27313	0
AT2G27315	0
AT2G27320	0
AT2G27330	230
AT2G27340	84
AT2G27350	1708
AT2G27360	239
AT2G27370	0
AT2G27375	0
AT2G27380	0
AT2G27385	2742
AT2G27389	0
AT2G27390	0
AT2G27395	0
AT2G27400	154
AT2G27402	92
AT2G27410	0
AT2G27420	115
AT2G27430	16
AT2G27440	29
AT2G27450	1882
AT2G27460	821
AT2G27470	561
AT2G27480	164
AT2G27490	565
AT2G27500	426
AT2G27505	0
AT2G27507	0
AT2G27510	362
AT2G27520	0
AT2G27530	9213
AT2G27535	0
AT2G27540	0
AT2G27550	0
AT2G27560	0
AT2G27570	0
AT2G27580	474
AT2G27590	342
AT2G27600	4615
AT2G27610	100
AT2G27630	3
AT2G27650	0
AT2G27660	48
AT2G27670	0
AT2G27680	7335
AT2G27690	16
AT2G27700	0
AT2G27710	6201
AT2G27720	5198
AT2G27730	3582
AT2G27740	52
AT2G27750	0
AT2G27760	387
AT2G27770	226
AT2G27775	398
AT2G27780	1
AT2G27790	77
AT2G27800	67
AT2G27810	276
AT2G27820	1260
AT2G27830	1390
AT2G27840	954
AT2G27850	0
AT2G27860	8876
AT2G27870	1
AT2G27880	5
AT2G27900	2018
AT2G27920	581
AT2G27930	14
AT2G27935	0
AT2G27936	0
AT2G27940	0
AT2G27950	4299
AT2G27960	715
AT2G27970	358
AT2G27980	1990
AT2G27990	12
AT2G28000	13805
AT2G28010	0
AT2G28020	0
AT2G28030	0
AT2G28040	4
AT2G28050	52
AT2G28053	1
AT2G28056	0
AT2G28060	449
AT2G28070	516
AT2G28080	235
AT2G28085	5
AT2G28090	0
AT2G28100	240
AT2G28105	46
AT2G28110	38
AT2G28120	67
AT2G28130	264
AT2G28140	0
AT2G28150	510
AT2G28160	27
AT2G28170	0
AT2G28180	4
AT2G28190	7188
AT2G28200	248
AT2G28210	1
AT2G28220	0
AT2G28225	0
AT2G28230	522
AT2G28240	322
AT2G28250	22
AT2G28260	227
AT2G28270	0
AT2G28280	0
AT2G28290	4269
AT2G28305	2461
AT2G28310	636
AT2G28315	30
AT2G28320	1987
AT2G28330	82
AT2G28340	0
AT2G28350	617
AT2G28355	0
AT2G28360	961
AT2G28370	902
AT2G28380	1083
AT2G28390	1677
AT2G28400	217
AT2G28405	0
AT2G28410	98
AT2G28420	14
AT2G28426	3
AT2G28430	708
AT2G28440	9
AT2G28450	788
AT2G28460	7
AT2G28470	1378
AT2G28480	272
AT2G28490	0
AT2G28500	225
AT2G28510	235
AT2G28520	1635
AT2G28540	1585
AT2G28550	4185
AT2G28560	88
AT2G28570	144
AT2G28580	14
AT2G28590	189
AT2G28600	801
AT2G28605	774
AT2G28610	0
AT2G28620	54
AT2G28625	0
AT2G28630	52
AT2G28640	0
AT2G28650	17
AT2G28660	117
AT2G28670	21
AT2G28671	2
AT2G28680	0
AT2G28690	0
AT2G28700	0
AT2G28710	6
AT2G28720	3484
AT2G28725	1
AT2G28730	1
AT2G28740	427
AT2G28750	0
AT2G28755	1
AT2G28760	227
AT2G28770	0
AT2G28780	1
AT2G28790	217
AT2G28800	15131
AT2G28810	767
AT2G28815	16
AT2G28830	187
AT2G28840	6925
AT2G28850	0
AT2G28860	0
AT2G28870	126
AT2G28880	634
AT2G28890	999
AT2G28900	48865
AT2G28910	6691
AT2G28920	0
AT2G28930	1244
AT2G28940	215
AT2G28950	191
AT2G28960	0
AT2G28970	0
AT2G28980	0
AT2G28990	0
AT2G29000	0
AT2G29010	0
AT2G29020	466
AT2G29030	0
AT2G29040	0
AT2G29045	0
AT2G29050	128
AT2G29060	0
AT2G29065	149
AT2G29070	810
AT2G29080	5522
AT2G29090	648
AT2G29100	9
AT2G29110	65
AT2G29120	2090
AT2G29125	17
AT2G29130	8
AT2G29140	1961
AT2G29150	0
AT2G29160	1
AT2G29165	8
AT2G29170	158
AT2G29180	872
AT2G29190	2329
AT2G29200	585
AT2G29210	3852
AT2G29220	0
AT2G29230	0
AT2G29240	0
AT2G29250	0
AT2G29260	108
AT2G29263	0
AT2G29270	12
AT2G29280	0
AT2G29290	635
AT2G29300	26
AT2G29310	533
AT2G29320	1111
AT2G29330	1
AT2G29340	395
AT2G29350	19
AT2G29360	2402
AT2G29370	8
AT2G29380	6
AT2G29390	544
AT2G29400	1049
AT2G29410	105
AT2G29420	166
AT2G29430	0
AT2G29440	36
AT2G29450	7864
AT2G29452	1
AT2G29460	58
AT2G29470	0
AT2G29480	3
AT2G29485	0
AT2G29490	861
AT2G29500	166
AT2G29510	687
AT2G29520	0
AT2G29525	139
AT2G29530	952
AT2G29540	363
AT2G29550	1994
AT2G29560	517
AT2G29570	212
AT2G29580	548
AT2G29590	224
AT2G29600	0
AT2G29605	0
AT2G29610	0
AT2G29620	10
AT2G29628	1
AT2G29630	36080
AT2G29640	152
AT2G29650	12251
AT2G29654	0
AT2G29660	66
AT2G29670	2124
AT2G29679	0
AT2G29680	99
AT2G29690	2256
AT2G29700	3279
AT2G29710	6
AT2G29720	237
AT2G29730	152
AT2G29735	0
AT2G29740	12
AT2G29750	4
AT2G29760	583
AT2G29770	0
AT2G29780	0
AT2G29790	0
AT2G29800	0
AT2G29810	0
AT2G29820	0
AT2G29830	0
AT2G29840	0
AT2G29850	0
AT2G29860	0
AT2G29870	0
AT2G29880	0
AT2G29890	136
AT2G29900	534
AT2G29910	489
AT2G29920	0
AT2G29925	0
AT2G29930	0
AT2G29940	305
AT2G29950	0
AT2G29960	1469
AT2G29970	3582
AT2G29980	1949
AT2G29990	1365
AT2G29995	276
AT2G30000	375
AT2G30010	174
AT2G30020	176
AT2G30040	241
AT2G30050	1020
AT2G30060	1585
AT2G30070	931
AT2G30080	143
AT2G30090	0
AT2G30100	1322
AT2G30105	760
AT2G30110	8826
AT2G30115	0
AT2G30120	572
AT2G30130	0
AT2G30140	2309
AT2G30150	832
AT2G30160	510
AT2G30170	1790
AT2G30180	0
AT2G30190	1
AT2G30200	1653
AT2G30210	0
AT2G30220	0
AT2G30230	209
AT2G30240	0
AT2G30250	968
AT2G30260	754
AT2G30270	661
AT2G30280	245
AT2G30290	0
AT2G30300	39
AT2G30310	0
AT2G30320	509
AT2G30330	384
AT2G30340	0
AT2G30350	707
AT2G30360	0
AT2G30362	1
AT2G30370	1
AT2G30380	0
AT2G30385	0
AT2G30390	4719
AT2G30395	13
AT2G30400	47
AT2G30410	1025
AT2G30420	4
AT2G30424	54
AT2G30430	0
AT2G30432	3
AT2G30440	2742
AT2G30450	0
AT2G30460	391
AT2G30470	1239
AT2G30480	38
AT2G30490	4558
AT2G30500	457
AT2G30505	30
AT2G30520	2861
AT2G30530	848
AT2G30540	43
AT2G30550	1660
AT2G30560	1
AT2G30570	58627
AT2G30575	413
AT2G30580	233
AT2G30590	750
AT2G30600	1261
AT2G30615	0
AT2G30620	3155
AT2G30630	24
AT2G30640	153
AT2G30650	0
AT2G30660	0
AT2G30670	0
AT2G30680	0
AT2G30690	6
AT2G30695	778
AT2G30700	2114
AT2G30710	943
AT2G30720	643
AT2G30730	0
AT2G30740	366
AT2G30750	15
AT2G30760	4
AT2G30766	189
AT2G30770	37
AT2G30780	526
AT2G30790	81
AT2G30800	1469
AT2G30810	0
AT2G30820	39
AT2G30830	14
AT2G30840	2
AT2G30850	0
AT2G30860	22144
AT2G30870	6091
AT2G30880	1659
AT2G30890	19
AT2G30900	21
AT2G30910	285
AT2G30920	229
AT2G30925	0
AT2G30930	187
AT2G30933	59
AT2G30940	1
AT2G30942	68
AT2G30945	20
AT2G30950	35187
AT2G30960	214
AT2G30970	2226
AT2G30980	2391
AT2G30984	0
AT2G30985	0
AT2G30990	485
AT2G31005	0
AT2G31010	418
AT2G31018	0
AT2G31020	3
AT2G31030	1
AT2G31035	0
AT2G31040	6218
AT2G31050	0
AT2G31060	2653
AT2G31070	2007
AT2G31080	3
AT2G31081	0
AT2G31082	0
AT2G31083	0
AT2G31085	0
AT2G31090	218
AT2G31100	1
AT2G31110	29
AT2G31130	550
AT2G31140	668
AT2G31141	407
AT2G31150	169
AT2G31160	9
AT2G31170	803
AT2G31180	0
AT2G31190	385
AT2G31200	1171
AT2G31210	0
AT2G31215	0
AT2G31220	3
AT2G31230	54
AT2G31240	741
AT2G31250	26
AT2G31260	876
AT2G31265	0
AT2G31270	269
AT2G31280	3129
AT2G31290	348
AT2G31300	119
AT2G31305	399
AT2G31310	0
AT2G31320	116
AT2G31335	0
AT2G31340	370
AT2G31345	0
AT2G31350	2594
AT2G31360	14446
AT2G31370	1499
AT2G31380	5124
AT2G31390	1459
AT2G31400	12716
AT2G31410	1778
AT2G31420	3
AT2G31425	0
AT2G31430	0
AT2G31432	0
AT2G31440	504
AT2G31450	745
AT2G31460	1
AT2G31470	0
AT2G31480	0
AT2G31490	2346
AT2G31500	0
AT2G31510	2392
AT2G31520	0
AT2G31530	787
AT2G31540	1
AT2G31550	2
AT2G31560	1044
AT2G31570	3629
AT2G31580	335
AT2G31585	126
AT2G31590	2
AT2G31600	102
AT2G31610	5891
AT2G31620	1
AT2G31625	0
AT2G31650	379
AT2G31660	2016
AT2G31670	774
AT2G31680	343
AT2G31690	0
AT2G31700	0
AT2G31710	418
AT2G31720	0
AT2G31725	291
AT2G31730	15
AT2G31740	690
AT2G31750	0
AT2G31751	125
AT2G31760	0
AT2G31770	0
AT2G31780	0
AT2G31790	1718
AT2G31800	1670
AT2G31810	1784
AT2G31820	3053
AT2G31830	89
AT2G31840	1480
AT2G31850	0
AT2G31860	0
AT2G31862	0
AT2G31865	152
AT2G31870	270
AT2G31880	1355
AT2G31890	393
AT2G31900	29
AT2G31902	8
AT2G31910	2
AT2G31920	0
AT2G31930	0
AT2G31940	27
AT2G31945	4
AT2G31953	0
AT2G31955	3430
AT2G31957	0
AT2G31960	5166
AT2G31970	1230
AT2G31980	2
AT2G31981	0
AT2G31985	0
AT2G31990	145
AT2G32000	564
AT2G32010	498
AT2G32020	4
AT2G32030	15
AT2G32040	1136
AT2G32050	4
AT2G32060	4210
AT2G32070	721
AT2G32080	1798
AT2G32090	842
AT2G32100	89
AT2G32110	0
AT2G32120	55
AT2G32130	0
AT2G32140	3
AT2G32150	925
AT2G32160	1715
AT2G32170	716
AT2G32179	11
AT2G32180	0
AT2G32190	31
AT2G32200	33
AT2G32210	108
AT2G32220	307
AT2G32230	1392
AT2G32235	25
AT2G32240	6941
AT2G32250	884
AT2G32260	1819
AT2G32270	2
AT2G32273	0
AT2G32275	0
AT2G32280	33
AT2G32290	252
AT2G32291	0
AT2G32295	515
AT2G32300	0
AT2G32310	0
AT2G32315	0
AT2G32320	984
AT2G32340	163
AT2G32350	0
AT2G32360	0
AT2G32370	0
AT2G32380	118
AT2G32390	383
AT2G32400	299
AT2G32410	301
AT2G32415	382
AT2G32430	740
AT2G32440	1137
AT2G32450	700
AT2G32460	1
AT2G32470	0
AT2G32480	2444
AT2G32487	43
AT2G32490	4
AT2G32500	1741
AT2G32510	45
AT2G32520	1350
AT2G32530	242
AT2G32540	2244
AT2G32550	3
AT2G32560	612
AT2G32580	1288
AT2G32590	37
AT2G32600	1151
AT2G32610	0
AT2G32620	0
AT2G32630	86
AT2G32640	1726
AT2G32645	0
AT2G32650	167
AT2G32660	0
AT2G32670	5
AT2G32680	322
AT2G32690	19274
AT2G32698	0
AT2G32700	3770
AT2G32710	537
AT2G32720	285
AT2G32730	4847
AT2G32740	1
AT2G32750	19
AT2G32760	952
AT2G32765	34
AT2G32770	10
AT2G32780	1
AT2G32785	0
AT2G32788	0
AT2G32790	2
AT2G32795	98
AT2G32800	1835
AT2G32810	2236
AT2G32820	0
AT2G32830	11
AT2G32835	0
AT2G32840	329
AT2G32850	1070
AT2G32860	4989
AT2G32870	3080
AT2G32880	412
AT2G32885	0
AT2G32890	0
AT2G32900	431
AT2G32905	0
AT2G32910	937
AT2G32920	1361
AT2G32930	396
AT2G32940	56
AT2G32950	2459
AT2G32960	297
AT2G32970	1287
AT2G32980	548
AT2G32990	43
AT2G33000	2
AT2G33010	0
AT2G33020	3
AT2G33030	0
AT2G33040	6859
AT2G33050	0
AT2G33051	6
AT2G33060	126
AT2G33070	0
AT2G33080	1
AT2G33090	0
AT2G33100	2
AT2G33110	214
AT2G33120	3334
AT2G33130	1
AT2G33140	0
AT2G33150	12791
AT2G33160	0
AT2G33170	1255
AT2G33175	6
AT2G33180	319
AT2G33190	0
AT2G33200	0
AT2G33205	15
AT2G33210	2706
AT2G33220	2845
AT2G33230	0
AT2G33233	0
AT2G33240	41
AT2G33250	916
AT2G33255	840
AT2G33260	1
AT2G33270	0
AT2G33280	6
AT2G33290	329
AT2G33300	0
AT2G33310	683
AT2G33320	423
AT2G33330	27
AT2G33340	2336
AT2G33350	32
AT2G33360	391
AT2G33370	1108
AT2G33380	11630
AT2G33385	10
AT2G33390	320
AT2G33400	40
AT2G33410	1982
AT2G33420	0
AT2G33435	1833
AT2G33450	3666
AT2G33460	16
AT2G33470	2010
AT2G33480	616
AT2G33490	1057
AT2G33500	215
AT2G33510	104
AT2G33520	1
AT2G33530	1630
AT2G33540	1036
AT2G33550	320
AT2G33560	24
AT2G33570	531
AT2G33580	87
AT2G33585	337
AT2G33590	4174
AT2G33600	803
AT2G33610	516
AT2G33620	273
AT2G33630	1264
AT2G33640	35
AT2G33650	0
AT2G33655	0
AT2G33660	0
AT2G33670	1
AT2G33680	229
AT2G33685	0
AT2G33690	0
AT2G33700	1162
AT2G33705	0
AT2G33707	0
AT2G33710	15
AT2G33720	1
AT2G33730	5846
AT2G33735	92
AT2G33740	452
AT2G33750	13
AT2G33760	83
AT2G33770	7815
AT2G33775	15
AT2G33780	0
AT2G33790	0
AT2G33793	5
AT2G33796	0
AT2G33800	7013
AT2G33810	0
AT2G33815	0
AT2G33820	258
AT2G33830	3602
AT2G33835	207
AT2G33840	326
AT2G33845	257
AT2G33847	41
AT2G33850	3
AT2G33855	1438
AT2G33860	785
AT2G33870	0
AT2G33880	0
AT2G33890	0
AT2G33900	0
AT2G33910	0
AT2G33920	1
AT2G33930	0
AT2G33940	0
AT2G33950	0
AT2G33960	0
AT2G33970	0
AT2G33980	178
AT2G33990	268
AT2G34000	0
AT2G34010	23
AT2G34020	0
AT2G34030	1
AT2G34040	1914
AT2G34050	132
AT2G34060	105
AT2G34070	136
AT2G34080	1
AT2G34090	400
AT2G34100	0
AT2G34110	0
AT2G34120	0
AT2G34123	0
AT2G34130	0
AT2G34135	0
AT2G34140	18
AT2G34150	92
AT2G34160	610
AT2G34170	108
AT2G34180	4
AT2G34185	3
AT2G34186	0
AT2G34190	22
AT2G34200	253
AT2G34202	0
AT2G34204	0
AT2G34208	0
AT2G34210	15
AT2G34220	11
AT2G34224	4
AT2G34230	5
AT2G34238	6
AT2G34240	47
AT2G34250	9572
AT2G34260	547
AT2G34270	0
AT2G34280	0
AT2G34290	0
AT2G34300	489
AT2G34310	1672
AT2G34315	1
AT2G34317	0
AT2G34320	0
AT2G34325	0
AT2G34330	0
AT2G34340	34
AT2G34350	0
AT2G34355	196
AT2G34357	2395
AT2G34360	48
AT2G34370	0
AT2G34380	211
AT2G34390	0
AT2G34400	127
AT2G34410	496
AT2G34420	0
AT2G34430	5920
AT2G34440	0
AT2G34450	362
AT2G34460	5747
AT2G34470	536
AT2G34480	7049
AT2G34490	13
AT2G34500	0
AT2G34510	229
AT2G34520	703
AT2G34530	46
AT2G34540	14
AT2G34555	3
AT2G34560	651
AT2G34570	469
AT2G34580	2
AT2G34585	2505
AT2G34590	1263
AT2G34600	0
AT2G34610	0
AT2G34620	150
AT2G34630	1941
AT2G34640	959
AT2G34650	39
AT2G34655	100
AT2G34660	6206
AT2G34670	78
AT2G34680	1019
AT2G34690	1201
AT2G34700	1
AT2G34710	640
AT2G34720	5126
AT2G34730	782
AT2G34740	0
AT2G34750	2535
AT2G34760	4
AT2G34770	845
AT2G34780	1212
AT2G34790	258
AT2G34810	327
AT2G34820	0
AT2G34825	0
AT2G34830	0
AT2G34835	0
AT2G34840	185
AT2G34850	704
AT2G34860	5820
AT2G34870	0
AT2G34880	0
AT2G34890	0
AT2G34900	619
AT2G34910	0
AT2G34920	106
AT2G34925	24
AT2G34930	470
AT2G34940	20
AT2G34950	0
AT2G34960	66
AT2G34970	1505
AT2G34980	33
AT2G34985	0
AT2G34990	1
AT2G35000	8
AT2G35010	607
AT2G35020	288
AT2G35030	177
AT2G35035	42
AT2G35040	1934
AT2G35050	5937
AT2G35060	3857
AT2G35070	64
AT2G35075	13
AT2G35080	0
AT2G35090	2
AT2G35100	552
AT2G35110	1631
AT2G35120	184
AT2G35130	790
AT2G35140	17
AT2G35150	8
AT2G35155	321
AT2G35160	39
AT2G35170	395
AT2G35180	0
AT2G35190	26
AT2G35200	0
AT2G35210	0
AT2G35215	0
AT2G35220	0
AT2G35230	438
AT2G35240	911
AT2G35250	0
AT2G35260	10805
AT2G35270	0
AT2G35280	0
AT2G35290	26
AT2G35300	11
AT2G35310	1
AT2G35320	484
AT2G35330	1684
AT2G35340	460
AT2G35343	9
AT2G35345	32
AT2G35350	65
AT2G35360	337
AT2G35370	18571
AT2G35380	10
AT2G35382	1
AT2G35384	0
AT2G35387	1
AT2G35390	2271
AT2G35410	2918
AT2G35420	1
AT2G35430	135
AT2G35450	710
AT2G35460	0
AT2G35470	220
AT2G35480	132
AT2G35490	5508
AT2G35500	951
AT2G35510	3326
AT2G35520	353
AT2G35530	533
AT2G35540	445
AT2G35550	31
AT2G35555	0
AT2G35570	0
AT2G35580	0
AT2G35585	5
AT2G35590	2
AT2G35600	29
AT2G35605	251
AT2G35610	537
AT2G35612	0
AT2G35613	0
AT2G35615	0
AT2G35620	1134
AT2G35630	2529
AT2G35635	4546
AT2G35637	1
AT2G35640	0
AT2G35650	957
AT2G35658	23
AT2G35660	1050
AT2G35670	1
AT2G35680	5248
AT2G35690	592
AT2G35700	38
AT2G35710	37
AT2G35720	716
AT2G35730	0
AT2G35733	2
AT2G35736	210
AT2G35738	20
AT2G35740	0
AT2G35742	1
AT2G35743	0
AT2G35744	13
AT2G35747	0
AT2G35750	28
AT2G35760	328
AT2G35765	0
AT2G35770	1
AT2G35780	716
AT2G35790	1338
AT2G35795	425
AT2G35800	5482
AT2G35810	549
AT2G35820	214
AT2G35830	1918
AT2G35840	11521
AT2G35850	0
AT2G35859	1
AT2G35860	50
AT2G35880	135
AT2G35890	0
AT2G35900	218
AT2G35910	16
AT2G35920	1106
AT2G35930	13
AT2G35935	0
AT2G35940	5675
AT2G35945	51
AT2G35950	19
AT2G35960	6111
AT2G35965	0
AT2G35970	0
AT2G35980	8
AT2G35990	0
AT2G36000	649
AT2G36010	342
AT2G36020	0
AT2G36026	8
AT2G36030	0
AT2G36040	4
AT2G36050	22
AT2G36060	2314
AT2G36070	2056
AT2G36080	418
AT2G36090	67
AT2G36100	2
AT2G36110	5
AT2G36120	2293
AT2G36130	715
AT2G36140	0
AT2G36145	2945
AT2G36150	0
AT2G36160	4049
AT2G36170	1817
AT2G36180	0
AT2G36190	0
AT2G36200	84
AT2G36210	1
AT2G36220	462
AT2G36230	379
AT2G36240	837
AT2G36250	4274
AT2G36255	0
AT2G36260	0
AT2G36270	553
AT2G36280	0
AT2G36290	1139
AT2G36295	1
AT2G36300	448
AT2G36305	92
AT2G36307	17
AT2G36310	1038
AT2G36320	1566
AT2G36325	0
AT2G36330	684
AT2G36340	324
AT2G36350	307
AT2G36355	21
AT2G36360	453
AT2G36370	444
AT2G36380	754
AT2G36390	11796
AT2G36400	101
AT2G36402	0
AT2G36410	1460
AT2G36420	669
AT2G36430	451
AT2G36440	0
AT2G36450	0
AT2G36460	8983
AT2G36470	1193
AT2G36480	795
AT2G36490	1937
AT2G36500	116
AT2G36510	0
AT2G36520	0
AT2G36530	53652
AT2G36540	9
AT2G36550	0
AT2G36560	0
AT2G36570	118
AT2G36580	3458
AT2G36590	591
AT2G36600	1
AT2G36610	0
AT2G36620	3437
AT2G36630	2229
AT2G36640	7
AT2G36650	3
AT2G36660	9
AT2G36670	477
AT2G36680	1383
AT2G36690	6
AT2G36695	0
AT2G36700	0
AT2G36710	1
AT2G36720	1338
AT2G36724	0
AT2G36730	140
AT2G36740	677
AT2G36750	1852
AT2G36760	21
AT2G36770	11
AT2G36780	10
AT2G36790	0
AT2G36792	0
AT2G36800	2086
AT2G36810	2349
AT2G36815	3
AT2G36830	12675
AT2G36835	1722
AT2G36840	263
AT2G36850	4666
AT2G36854	0
AT2G36860	0
AT2G36870	555
AT2G36880	8398
AT2G36885	1080
AT2G36890	2
AT2G36895	3647
AT2G36900	453
AT2G36910	2357
AT2G36920	0
AT2G36930	2426
AT2G36950	129
AT2G36960	326
AT2G36970	1566
AT2G36980	77
AT2G36985	1
AT2G36990	3829
AT2G37000	0
AT2G37010	0
AT2G37020	698
AT2G37025	19
AT2G37030	1
AT2G37035	630
AT2G37040	3178
AT2G37050	1186
AT2G37060	80
AT2G37070	8
AT2G37080	741
AT2G37090	21
AT2G37100	38
AT2G37110	2291
AT2G37120	235
AT2G37125	0
AT2G37130	183
AT2G37140	0
AT2G37150	990
AT2G37160	808
AT2G37170	3012
AT2G37180	587
AT2G37190	3004
AT2G37195	75
AT2G37200	501
AT2G37210	0
AT2G37220	39040
AT2G37230	1120
AT2G37240	4649
AT2G37250	1576
AT2G37260	19
AT2G37270	3546
AT2G37280	27
AT2G37290	5
AT2G37300	100
AT2G37310	166
AT2G37320	83
AT2G37330	289
AT2G37340	988
AT2G37360	0
AT2G37362	0
AT2G37370	2
AT2G37380	10
AT2G37390	4
AT2G37400	950
AT2G37410	4130
AT2G37420	58
AT2G37430	1
AT2G37435	0
AT2G37440	1
AT2G37450	859
AT2G37460	1465
AT2G37470	289
AT2G37480	1309
AT2G37500	1198
AT2G37510	32
AT2G37520	4224
AT2G37530	26
AT2G37540	1398
AT2G37550	585
AT2G37555	1
AT2G37560	115
AT2G37570	1644
AT2G37580	255
AT2G37585	202
AT2G37590	45
AT2G37600	507
AT2G37610	13
AT2G37620	328
AT2G37630	925
AT2G37640	136
AT2G37650	411
AT2G37660	5023
AT2G37670	4
AT2G37678	201
AT2G37680	798
AT2G37690	842
AT2G37700	2
AT2G37710	4508
AT2G37720	8
AT2G37730	0
AT2G37740	0
AT2G37750	9
AT2G37760	2616
AT2G37770	2688
AT2G37780	0
AT2G37790	99
AT2G37800	0
AT2G37805	0
AT2G37810	0
AT2G37820	0
AT2G37830	0
AT2G37840	1211
AT2G37860	1876
AT2G37870	211
AT2G37880	14
AT2G37890	157
AT2G37900	27
AT2G37910	0
AT2G37920	700
AT2G37925	13
AT2G37930	128
AT2G37940	913
AT2G37950	34
AT2G37960	24
AT2G37970	2648
AT2G37975	468
AT2G37980	43
AT2G37990	2221
AT2G38000	983
AT2G38010	436
AT2G38020	2364
AT2G38025	763
AT2G38030	0
AT2G38040	7876
AT2G38050	94
AT2G38060	8
AT2G38070	34
AT2G38080	376
AT2G38090	28
AT2G38100	0
AT2G38110	20
AT2G38120	512
AT2G38130	495
AT2G38140	5974
AT2G38150	0
AT2G38152	5
AT2G38160	43
AT2G38170	20608
AT2G38180	185
AT2G38185	218
AT2G38195	0
AT2G38210	104
AT2G38220	1
AT2G38230	7895
AT2G38240	15
AT2G38250	59
AT2G38255	1
AT2G38260	824
AT2G38270	2109
AT2G38280	1676
AT2G38290	2217
AT2G38300	400
AT2G38310	78
AT2G38320	70
AT2G38325	0
AT2G38330	1083
AT2G38340	2
AT2G38350	0
AT2G38360	178
AT2G38365	0
AT2G38370	71
AT2G38380	1
AT2G38390	0
AT2G38400	1151
AT2G38410	837
AT2G38420	174
AT2G38430	26
AT2G38440	1344
AT2G38450	920
AT2G38460	609
AT2G38465	638
AT2G38470	755
AT2G38480	96
AT2G38490	15
AT2G38500	71
AT2G38510	0
AT2G38520	0
AT2G38530	35
AT2G38540	35139
AT2G38550	1833
AT2G38560	715
AT2G38570	141
AT2G38580	232
AT2G38590	0
AT2G38600	0
AT2G38610	783
AT2G38620	11
AT2G38630	449
AT2G38640	1505
AT2G38646	0
AT2G38650	2012
AT2G38660	295
AT2G38670	4524
AT2G38680	198
AT2G38690	1
AT2G38695	108
AT2G38700	577
AT2G38710	945
AT2G38720	46
AT2G38730	702
AT2G38740	2406
AT2G38750	70
AT2G38760	15
AT2G38770	1987
AT2G38780	1156
AT2G38790	0
AT2G38800	3843
AT2G38810	101
AT2G38820	855
AT2G38823	35
AT2G38830	122
AT2G38840	644
AT2G38860	340
AT2G38870	53
AT2G38880	694
AT2G38890	6
AT2G38900	0
AT2G38905	18
AT2G38910	0
AT2G38920	0
AT2G38940	115
AT2G38950	2094
AT2G38960	424
AT2G38970	392
AT2G38980	595
AT2G38990	0
AT2G38995	100
AT2G39000	919
AT2G39010	11163
AT2G39020	2265
AT2G39030	120
AT2G39040	0
AT2G39050	1548
AT2G39060	0
AT2G39080	1262
AT2G39090	344
AT2G39100	144
AT2G39110	35
AT2G39120	39
AT2G39130	951
AT2G39140	990
AT2G39160	1
AT2G39170	907
AT2G39175	0
AT2G39180	23
AT2G39190	3552
AT2G39200	111
AT2G39210	511
AT2G39220	246
AT2G39230	27
AT2G39240	180
AT2G39250	929
AT2G39260	2570
AT2G39270	616
AT2G39280	347
AT2G39290	634
AT2G39300	82
AT2G39310	0
AT2G39320	0
AT2G39330	24
AT2G39340	2787
AT2G39350	324
AT2G39355	0
AT2G39360	422
AT2G39370	0
AT2G39375	2
AT2G39380	0
AT2G39390	2663
AT2G39400	592
AT2G39410	0
AT2G39415	0
AT2G39420	559
AT2G39430	5
AT2G39435	115
AT2G39440	142
AT2G39445	137
AT2G39450	4598
AT2G39460	5514
AT2G39470	6408
AT2G39480	1048
AT2G39490	0
AT2G39500	358
AT2G39510	0
AT2G39518	2
AT2G39520	0
AT2G39530	0
AT2G39540	0
AT2G39550	645
AT2G39560	68
AT2G39570	761
AT2G39580	2108
AT2G39590	0
AT2G39600	0
AT2G39610	0
AT2G39620	21
AT2G39630	798
AT2G39640	0
AT2G39650	162
AT2G39660	524
AT2G39670	2334
AT2G39675	447
AT2G39681	370
AT2G39690	42
AT2G39700	2115
AT2G39705	128
AT2G39710	696
AT2G39720	2075
AT2G39725	80
AT2G39730	187411
AT2G39740	491
AT2G39750	1211
AT2G39760	1070
AT2G39770	3791
AT2G39780	1877
AT2G39782	0
AT2G39790	0
AT2G39795	337
AT2G39800	71321
AT2G39805	837
AT2G39810	1209
AT2G39820	9
AT2G39830	324
AT2G39840	916
AT2G39850	1228
AT2G39851	0
AT2G39855	0
AT2G39860	0
AT2G39865	0
AT2G39870	275
AT2G39880	54
AT2G39885	4
AT2G39890	602
AT2G39900	272
AT2G39910	324
AT2G39920	1494
AT2G39930	825
AT2G39940	2348
AT2G39950	1055
AT2G39960	1876
AT2G39970	1953
AT2G39975	0
AT2G39980	760
AT2G39990	3081
AT2G40000	549
AT2G40004	0
AT2G40008	0
AT2G40010	67
AT2G40020	417
AT2G40030	168
AT2G40050	12
AT2G40060	2756
AT2G40070	1226
AT2G40080	1159
AT2G40085	49
AT2G40090	437
AT2G40095	20
AT2G40100	5998
AT2G40110	113
AT2G40113	3
AT2G40116	1
AT2G40120	246
AT2G40130	3184
AT2G40140	4173
AT2G40150	127
AT2G40160	17
AT2G40165	0
AT2G40170	1
AT2G40180	42
AT2G40190	460
AT2G40200	5
AT2G40205	100
AT2G40210	0
AT2G40220	0
AT2G40230	371
AT2G40240	128
AT2G40250	0
AT2G40260	262
AT2G40270	810
AT2G40280	878
AT2G40290	3302
AT2G40300	1834
AT2G40310	0
AT2G40316	368
AT2G40320	34
AT2G40330	5
AT2G40340	123
AT2G40350	50
AT2G40360	2607
AT2G40370	0
AT2G40380	862
AT2G40390	465
AT2G40400	6888
AT2G40410	919
AT2G40420	434
AT2G40430	2278
AT2G40435	463
AT2G40440	1
AT2G40450	1
AT2G40460	1980
AT2G40470	7
AT2G40475	1301
AT2G40480	334
AT2G40490	3554
AT2G40500	0
AT2G40510	2634
AT2G40520	354
AT2G40530	29
AT2G40540	1232
AT2G40550	430
AT2G40560	0
AT2G40570	320
AT2G40580	0
AT2G40590	1560
AT2G40600	1029
AT2G40610	3
AT2G40620	150
AT2G40630	484
AT2G40640	51
AT2G40650	1057
AT2G40660	1377
AT2G40670	1006
AT2G40680	0
AT2G40690	408
AT2G40700	750
AT2G40710	27
AT2G40711	60
AT2G40715	3
AT2G40720	111
AT2G40730	1507
AT2G40740	44
AT2G40745	0
AT2G40750	28
AT2G40760	391
AT2G40765	1064
AT2G40770	852
AT2G40780	352
AT2G40790	2
AT2G40800	896
AT2G40805	0
AT2G40810	258
AT2G40815	127
AT2G40820	95
AT2G40830	1349
AT2G40840	5901
AT2G40850	33
AT2G40860	327
AT2G40880	13272
AT2G40890	1411
AT2G40900	1040
AT2G40910	1
AT2G40920	438
AT2G40925	0
AT2G40930	1760
AT2G40935	432
AT2G40940	3309
AT2G40950	1580
AT2G40955	0
AT2G40960	570
AT2G40970	194
AT2G40980	423
AT2G40990	0
AT2G40995	0
AT2G41000	522
AT2G41010	153
AT2G41020	513
AT2G41040	1525
AT2G41050	52
AT2G41060	1072
AT2G41070	18
AT2G41080	297
AT2G41082	14
AT2G41090	2178
AT2G41100	246
AT2G41105	1
AT2G41110	876
AT2G41120	420
AT2G41130	72
AT2G41140	3061
AT2G41150	14
AT2G41160	562
AT2G41170	715
AT2G41178	2
AT2G41180	0
AT2G41190	11038
AT2G41200	534
AT2G41210	1156
AT2G41220	1671
AT2G41225	0
AT2G41230	0
AT2G41231	0
AT2G41240	4
AT2G41250	2440
AT2G41260	0
AT2G41270	0
AT2G41280	3
AT2G41290	180
AT2G41300	38
AT2G41310	412
AT2G41312	131
AT2G41330	376
AT2G41340	1
AT2G41342	0
AT2G41350	462
AT2G41355	0
AT2G41360	0
AT2G41370	73
AT2G41375	0
AT2G41380	418
AT2G41390	0
AT2G41391	0
AT2G41400	0
AT2G41410	2560
AT2G41415	0
AT2G41417	0
AT2G41420	1641
AT2G41430	16394
AT2G41440	125
AT2G41445	1
AT2G41450	13
AT2G41451	0
AT2G41460	526
AT2G41470	1
AT2G41473	0
AT2G41475	1082
AT2G41480	2
AT2G41490	328
AT2G41500	632
AT2G41505	17
AT2G41510	14
AT2G41515	1
AT2G41520	904
AT2G41530	1980
AT2G41540	588
AT2G41550	11
AT2G41560	8770
AT2G41570	5
AT2G41580	1
AT2G41590	1
AT2G41600	417
AT2G41610	2
AT2G41616	0
AT2G41620	1079
AT2G41630	2565
AT2G41640	69
AT2G41650	365
AT2G41660	4
AT2G41670	249
AT2G41680	8473
AT2G41690	2
AT2G41700	1771
AT2G41705	778
AT2G41710	755
AT2G41720	564
AT2G41730	53
AT2G41740	2746
AT2G41745	0
AT2G41750	0
AT2G41760	144
AT2G41770	480
AT2G41780	10
AT2G41790	3829
AT2G41800	0
AT2G41810	0
AT2G41820	357
AT2G41830	214
AT2G41835	94
AT2G41840	10708
AT2G41850	0
AT2G41860	0
AT2G41870	3994
AT2G41880	1210
AT2G41890	619
AT2G41900	13016
AT2G41905	39
AT2G41910	0
AT2G41920	0
AT2G41930	0
AT2G41940	818
AT2G41945	485
AT2G41950	445
AT2G41960	2248
AT2G41970	0
AT2G41980	735
AT2G41990	3
AT2G41997	0
AT2G42000	0
AT2G42005	2
AT2G42010	1135
AT2G42020	0
AT2G42030	947
AT2G42040	159
AT2G42050	0
AT2G42060	0
AT2G42065	0
AT2G42070	1131
AT2G42080	264
AT2G42090	1
AT2G42100	0
AT2G42110	15
AT2G42120	227
AT2G42130	1954
AT2G42140	1
AT2G42150	55
AT2G42160	899
AT2G42170	7
AT2G42180	0
AT2G42190	1383
AT2G42200	297
AT2G42210	3264
AT2G42220	5694
AT2G42230	1088
AT2G42240	189
AT2G42247	26
AT2G42250	2
AT2G42260	45
AT2G42270	3109
AT2G42280	163
AT2G42290	28
AT2G42300	461
AT2G42310	1536
AT2G42320	212
AT2G42330	534
AT2G42340	3
AT2G42350	14
AT2G42360	0
AT2G42365	38
AT2G42370	0
AT2G42380	48
AT2G42388	1
AT2G42390	322
AT2G42395	33
AT2G42400	771
AT2G42410	0
AT2G42420	0
AT2G42425	0
AT2G42430	0
AT2G42440	0
AT2G42450	89
AT2G42455	0
AT2G42460	0
AT2G42465	0
AT2G42470	0
AT2G42475	0
AT2G42480	0
AT2G42485	55
AT2G42490	2658
AT2G42500	2545
AT2G42510	58
AT2G42520	2851
AT2G42530	58302
AT2G42540	334711
AT2G42550	0
AT2G42560	49
AT2G42570	64
AT2G42580	1003
AT2G42590	10244
AT2G42600	34315
AT2G42610	74
AT2G42620	1752
AT2G42640	196
AT2G42650	146
AT2G42660	0
AT2G42670	525
AT2G42680	3118
AT2G42690	1725
AT2G42700	517
AT2G42710	743
AT2G42720	6
AT2G42725	0
AT2G42730	32
AT2G42740	136
AT2G42750	4701
AT2G42760	125
AT2G42770	1841
AT2G42780	944
AT2G42790	2964
AT2G42800	9
AT2G42810	1426
AT2G42820	124
AT2G42830	1
AT2G42835	0
AT2G42840	74
AT2G42850	1
AT2G42860	14
AT2G42865	92
AT2G42870	62
AT2G42880	1959
AT2G42885	0
AT2G42890	1525
AT2G42900	21
AT2G42910	1826
AT2G42920	351
AT2G42930	0
AT2G42940	2
AT2G42950	268
AT2G42955	2
AT2G42960	132
AT2G42970	0
AT2G42975	1522
AT2G42980	68
AT2G42990	0
AT2G43000	11
AT2G43010	552
AT2G43020	1147
AT2G43030	6244
AT2G43040	11
AT2G43050	2
AT2G43060	357
AT2G43070	1414
AT2G43080	508
AT2G43090	5407
AT2G43100	3732
AT2G43110	500
AT2G43120	205
AT2G43130	622
AT2G43137	1
AT2G43138	3
AT2G43139	1
AT2G43140	2
AT2G43141	0
AT2G43150	247
AT2G43160	7988
AT2G43180	551
AT2G43190	187
AT2G43200	252
AT2G43210	1322
AT2G43220	0
AT2G43230	34
AT2G43235	863
AT2G43240	711
AT2G43250	343
AT2G43255	1
AT2G43260	371
AT2G43261	1
AT2G43270	0
AT2G43280	216
AT2G43290	916
AT2G43300	0
AT2G43310	37
AT2G43320	802
AT2G43330	1987
AT2G43340	331
AT2G43350	305
AT2G43360	656
AT2G43370	182
AT2G43375	16
AT2G43386	0
AT2G43390	0
AT2G43400	669
AT2G43410	2187
AT2G43420	762
AT2G43430	1001
AT2G43440	74
AT2G43445	104
AT2G43450	0
AT2G43460	4517
AT2G43465	154
AT2G43470	6
AT2G43480	0
AT2G43490	643
AT2G43500	1773
AT2G43510	70
AT2G43520	23
AT2G43530	512
AT2G43535	250
AT2G43540	458
AT2G43550	471
AT2G43560	3552
AT2G43570	339
AT2G43580	79
AT2G43590	211
AT2G43600	0
AT2G43610	4
AT2G43620	2106
AT2G43630	1867
AT2G43640	618
AT2G43650	2017
AT2G43660	0
AT2G43670	0
AT2G43680	3350
AT2G43690	8
AT2G43700	55
AT2G43710	10098
AT2G43720	46
AT2G43730	0
AT2G43740	0
AT2G43745	10
AT2G43750	6425
AT2G43760	1726
AT2G43770	1351
AT2G43780	633
AT2G43790	1291
AT2G43795	0
AT2G43800	368
AT2G43810	517
AT2G43820	1294
AT2G43830	3
AT2G43840	41
AT2G43850	1021
AT2G43860	0
AT2G43865	0
AT2G43870	0
AT2G43880	0
AT2G43890	0
AT2G43900	913
AT2G43910	4552
AT2G43920	316
AT2G43930	5
AT2G43932	2
AT2G43940	228
AT2G43945	3001
AT2G43950	1541
AT2G43960	0
AT2G43970	16933
AT2G43980	412
AT2G43990	71
AT2G44000	33
AT2G44010	1
AT2G44020	336
AT2G44030	0
AT2G44040	764
AT2G44050	1776
AT2G44060	9263
AT2G44065	605
AT2G44070	0
AT2G44080	404
AT2G44090	1938
AT2G44100	4993
AT2G44110	0
AT2G44120	5062
AT2G44130	0
AT2G44140	1400
AT2G44150	763
AT2G44160	2415
AT2G44170	8
AT2G44175	1
AT2G44180	749
AT2G44190	19
AT2G44195	0
AT2G44198	0
AT2G44200	935
AT2G44210	961
AT2G44220	0
AT2G44230	558
AT2G44240	0
AT2G44250	0
AT2G44255	0
AT2G44260	0
AT2G44270	341
AT2G44280	266
AT2G44290	200
AT2G44300	142
AT2G44310	3146
AT2G44320	0
AT2G44330	0
AT2G44340	0
AT2G44350	4609
AT2G44360	529
AT2G44370	6
AT2G44380	0
AT2G44383	1
AT2G44390	1
AT2G44400	2
AT2G44410	1583
AT2G44420	354
AT2G44430	315
AT2G44440	223
AT2G44450	9
AT2G44460	0
AT2G44470	0
AT2G44480	9
AT2G44490	5280
AT2G44500	36
AT2G44510	313
AT2G44520	1291
AT2G44525	845
AT2G44530	1689
AT2G44540	1
AT2G44550	0
AT2G44560	1
AT2G44570	26
AT2G44578	1
AT2G44580	95
AT2G44581	0
AT2G44590	0
AT2G44600	141
AT2G44610	3074
AT2G44620	3183
AT2G44630	27
AT2G44640	290
AT2G44650	3137
AT2G44660	147
AT2G44670	1833
AT2G44680	1495
AT2G44690	16
AT2G44700	33
AT2G44710	2091
AT2G44730	736
AT2G44735	42
AT2G44740	17
AT2G44745	0
AT2G44750	132
AT2G44760	1075
AT2G44770	834
AT2G44780	0
AT2G44790	2
AT2G44798	21
AT2G44800	6
AT2G44810	3
AT2G44820	1032
AT2G44830	115
AT2G44840	2
AT2G44850	124
AT2G44860	2699
AT2G44870	3587
AT2G44880	94
AT2G44890	0
AT2G44900	728
AT2G44910	8
AT2G44920	1792
AT2G44925	0
AT2G44930	77
AT2G44940	598
AT2G44950	1639
AT2G44970	2174
AT2G44980	105
AT2G44990	0
AT2G44993	0
AT2G44995	12
AT2G45000	517
AT2G45010	265
AT2G45020	0
AT2G45023	172
AT2G45030	1714
AT2G45040	11
AT2G45050	2
AT2G45060	1155
AT2G45070	2811
AT2G45080	5
AT2G45090	0
AT2G45100	162
AT2G45110	0
AT2G45120	25
AT2G45130	1
AT2G45135	1
AT2G45140	1018
AT2G45150	331
AT2G45160	2189
AT2G45170	850
AT2G45180	7154
AT2G45190	555
AT2G45200	817
AT2G45210	25
AT2G45220	1
AT2G45230	1
AT2G45240	879
AT2G45243	0
AT2G45245	33
AT2G45250	509
AT2G45260	604
AT2G45270	865
AT2G45280	206
AT2G45290	291
AT2G45300	1648
AT2G45310	1
AT2G45315	0
AT2G45320	111
AT2G45330	353
AT2G45340	287
AT2G45350	71
AT2G45360	0
AT2G45380	830
AT2G45390	0
AT2G45400	26
AT2G45403	0
AT2G45405	0
AT2G45406	0
AT2G45410	0
AT2G45420	9
AT2G45430	0
AT2G45440	1005
AT2G45450	29
AT2G45460	297
AT2G45470	1986
AT2G45480	27
AT2G45490	16
AT2G45500	576
AT2G45510	121
AT2G45520	983
AT2G45530	196
AT2G45540	3341
AT2G45550	0
AT2G45560	1685
AT2G45570	29
AT2G45580	3
AT2G45590	743
AT2G45600	1263
AT2G45610	2
AT2G45620	2471
AT2G45630	1028
AT2G45640	1267
AT2G45650	17
AT2G45660	9482
AT2G45670	4447
AT2G45680	0
AT2G45685	0
AT2G45690	558
AT2G45695	1028
AT2G45700	345
AT2G45710	1011
AT2G45720	300
AT2G45730	1279
AT2G45740	5439
AT2G45750	79
AT2G45760	25
AT2G45770	1806
AT2G45780	1
AT2G45790	1708
AT2G45800	0
AT2G45810	3695
AT2G45820	9823
AT2G45830	57
AT2G45840	3
AT2G45850	1092
AT2G45860	961
AT2G45870	51
AT2G45880	451
AT2G45890	25
AT2G45900	188
AT2G45910	1370
AT2G45920	152
AT2G45930	0
AT2G45940	0
AT2G45950	531
AT2G45960	35119
AT2G45970	428
AT2G45980	2838
AT2G45990	3712
AT2G46000	59
AT2G46020	3802
AT2G46030	857
AT2G46040	91
AT2G46050	13
AT2G46060	772
AT2G46070	1668
AT2G46080	1035
AT2G46090	531
AT2G46100	3382
AT2G46110	212
AT2G46120	0
AT2G46130	0
AT2G46140	28
AT2G46150	13
AT2G46160	47
AT2G46170	1804
AT2G46180	913
AT2G46190	0
AT2G46192	8
AT2G46200	264
AT2G46210	0
AT2G46220	2878
AT2G46225	237
AT2G46230	1411
AT2G46240	369
AT2G46250	347
AT2G46255	0
AT2G46260	1415
AT2G46270	2566
AT2G46280	3791
AT2G46290	146
AT2G46300	4
AT2G46308	0
AT2G46310	152
AT2G46320	846
AT2G46330	261
AT2G46340	5901
AT2G46360	0
AT2G46370	2157
AT2G46375	0
AT2G46380	69
AT2G46390	1223
AT2G46400	26
AT2G46410	5
AT2G46420	488
AT2G46430	399
AT2G46440	417
AT2G46450	2644
AT2G46455	2
AT2G46460	0
AT2G46470	520
AT2G46480	2
AT2G46490	162
AT2G46493	0
AT2G46494	0
AT2G46495	0
AT2G46500	2364
AT2G46505	833
AT2G46510	314
AT2G46520	1330
AT2G46530	344
AT2G46535	21
AT2G46540	916
AT2G46550	2356
AT2G46560	2975
AT2G46567	0
AT2G46570	16
AT2G46572	4
AT2G46580	425
AT2G46590	276
AT2G46600	5802
AT2G46610	92
AT2G46620	483
AT2G46630	657
AT2G46640	65
AT2G46650	1065
AT2G46660	384
AT2G46670	21
AT2G46680	19063
AT2G46685	1
AT2G46690	1138
AT2G46700	692
AT2G46710	338
AT2G46720	77
AT2G46730	29
AT2G46735	654
AT2G46740	0
AT2G46750	0
AT2G46760	15
AT2G46765	0
AT2G46770	0
AT2G46780	46
AT2G46790	1527
AT2G46800	1347
AT2G46810	115
AT2G46820	50920
AT2G46830	20913
AT2G46840	0
AT2G46850	0
AT2G46860	0
AT2G46870	1095
AT2G46880	0
AT2G46890	134
AT2G46900	895
AT2G46910	2195
AT2G46915	2797
AT2G46920	572
AT2G46930	357
AT2G46940	89
AT2G46950	4
AT2G46960	0
AT2G46970	15
AT2G46980	160
AT2G46990	0
AT2G46995	0
AT2G47000	385
AT2G47010	87
AT2G47015	0
AT2G47020	151
AT2G47030	0
AT2G47040	0
AT2G47050	0
AT2G47060	363
AT2G47070	3880
AT2G47090	438
AT2G47100	0
AT2G47110	5014
AT2G47115	0
AT2G47120	0
AT2G47130	35
AT2G47140	3
AT2G47150	9
AT2G47160	436
AT2G47170	7783
AT2G47180	4353
AT2G47190	133
AT2G47200	0
AT2G47210	1731
AT2G47220	342
AT2G47230	131
AT2G47240	3846
AT2G47245	0
AT2G47250	2860
AT2G47260	241
AT2G47270	38
AT2G47275	1
AT2G47280	0
AT2G47300	177
AT2G47310	176
AT2G47320	1218
AT2G47330	1938
AT2G47340	0
AT2G47350	624
AT2G47360	7
AT2G47370	122
AT2G47380	867
AT2G47390	7899
AT2G47400	25255
AT2G47410	2233
AT2G47420	866
AT2G47430	0
AT2G47440	308
AT2G47450	7912
AT2G47460	3
AT2G47470	4272
AT2G47480	4
AT2G47485	573
AT2G47490	1968
AT2G47500	419
AT2G47510	1985
AT2G47520	1
AT2G47530	0
AT2G47540	0
AT2G47550	1
AT2G47560	5
AT2G47570	0
AT2G47580	472
AT2G47585	0
AT2G47590	3816
AT2G47600	1220
AT2G47610	6516
AT2G47620	644
AT2G47630	146
AT2G47640	871
AT2G47650	1605
AT2G47670	152
AT2G47680	105
AT2G47690	1103
AT2G47700	2236
AT2G47710	6291
AT2G47720	0
AT2G47730	11409
AT2G47740	0
AT2G47750	29
AT2G47760	761
AT2G47770	3046
AT2G47780	471
AT2G47790	779
AT2G47800	1073
AT2G47810	0
AT2G47820	157
AT2G47830	629
AT2G47840	1730
AT2G47844	2
AT2G47850	1592
AT2G47860	61
AT2G47870	196
AT2G47880	669
AT2G47885	0
AT2G47890	3917
AT2G47895	0
AT2G47900	1215
AT2G47910	1106
AT2G47920	21
AT2G47930	3
AT2G47935	0
AT2G47940	3124
AT2G47950	0
AT2G47960	992
AT2G47970	2786
AT2G47980	2492
AT2G47990	944
AT2G48000	549
AT2G48010	143
AT2G48020	1230
AT2G48030	359
AT2G48060	2485
AT2G48070	1574
AT2G48075	13
AT2G48080	29
AT2G48090	19
AT2G48100	929
AT2G48110	972
AT2G48120	580
AT2G48121	8
AT2G48130	0
AT2G48140	0
AT2G48150	7
AT2G48160	3015
AT3G00970	7
AT3G00975	0
AT3G00980	1
AT3G00985	0
AT3G00995	0
AT3G01005	0
AT3G01010	0
AT3G01015	6
AT3G01020	0
AT3G01025	0
AT3G01030	0
AT3G01035	38
AT3G01040	1051
AT3G01045	0
AT3G01050	647
AT3G01055	0
AT3G01060	6859
AT3G01065	0
AT3G01070	9
AT3G01075	0
AT3G01080	11
AT3G01085	0
AT3G01090	3311
AT3G01095	0
AT3G01100	1790
AT3G01105	0
AT3G01115	0
AT3G01120	9425
AT3G01125	0
AT3G01130	838
AT3G01135	0
AT3G01140	1
AT3G01142	10
AT3G01145	0
AT3G01150	1548
AT3G01155	0
AT3G01160	1531
AT3G01165	0
AT3G01170	822
AT3G01175	0
AT3G01180	3407
AT3G01185	0
AT3G01190	0
AT3G01195	0
AT3G01200	73
AT3G01202	3
AT3G01205	0
AT3G01210	593
AT3G01215	0
AT3G01220	8
AT3G01225	0
AT3G01230	0
AT3G01235	5
AT3G01240	0
AT3G01250	0
AT3G01255	0
AT3G01260	0
AT3G01270	0
AT3G01275	0
AT3G01280	5006
AT3G01285	0
AT3G01290	164
AT3G01295	2
AT3G01300	620
AT3G01305	0
AT3G01310	4402
AT3G01311	2
AT3G01313	0
AT3G01315	0
AT3G01316	0
AT3G01319	0
AT3G01320	1965
AT3G01322	0
AT3G01323	0
AT3G01324	0
AT3G01325	0
AT3G01326	0
AT3G01327	0
AT3G01328	0
AT3G01329	0
AT3G01330	29
AT3G01331	0
AT3G01340	3371
AT3G01345	7
AT3G01350	311
AT3G01360	140
AT3G01365	0
AT3G01370	2318
AT3G01375	11
AT3G01380	653
AT3G01385	0
AT3G01390	6244
AT3G01395	0
AT3G01400	539
AT3G01410	60
AT3G01415	0
AT3G01420	0
AT3G01425	2
AT3G01430	95
AT3G01435	301
AT3G01440	1095
AT3G01445	0
AT3G01450	60
AT3G01460	1072
AT3G01470	1904
AT3G01475	7
AT3G01480	7313
AT3G01485	0
AT3G01490	377
AT3G01495	0
AT3G01500	121840
AT3G01505	0
AT3G01510	1212
AT3G01513	0
AT3G01515	0
AT3G01516	0
AT3G01520	2510
AT3G01525	0
AT3G01530	0
AT3G01535	0
AT3G01540	9372
AT3G01545	0
AT3G01550	1702
AT3G01555	0
AT3G01560	2254
AT3G01565	0
AT3G01570	29
AT3G01572	3
AT3G01575	0
AT3G01580	103
AT3G01585	2
AT3G01590	1661
AT3G01595	0
AT3G01600	2
AT3G01605	2
AT3G01610	602
AT3G01615	2
AT3G01620	0
AT3G01625	0
AT3G01630	15
AT3G01635	3
AT3G01640	720
AT3G01645	0
AT3G01650	376
AT3G01655	0
AT3G01660	797
AT3G01665	0
AT3G01670	2211
AT3G01675	0
AT3G01680	1613
AT3G01690	1258
AT3G01695	0
AT3G01700	2
AT3G01705	0
AT3G01710	34
AT3G01715	0
AT3G01720	1000
AT3G01730	2
AT3G01735	0
AT3G01740	983
AT3G01745	7
AT3G01750	338
AT3G01755	0
AT3G01760	0
AT3G01765	0
AT3G01770	1181
AT3G01775	0
AT3G01780	2133
AT3G01785	0
AT3G01790	777
AT3G01795	434
AT3G01800	569
AT3G01805	0
AT3G01810	1828
AT3G01815	0
AT3G01820	2659
AT3G01830	10
AT3G01835	0
AT3G01840	4
AT3G01845	0
AT3G01850	733
AT3G01855	0
AT3G01860	571
AT3G01865	0
AT3G01870	0
AT3G01880	3
AT3G01885	0
AT3G01890	390
AT3G01895	0
AT3G01900	1
AT3G01905	0
AT3G01910	3726
AT3G01915	0
AT3G01920	1483
AT3G01925	0
AT3G01930	161
AT3G01935	0
AT3G01940	67
AT3G01945	1
AT3G01950	0
AT3G01960	1292
AT3G01961	0
AT3G01965	0
AT3G01970	44
AT3G01975	0
AT3G01980	330
AT3G01985	0
AT3G01990	147
AT3G01995	0
AT3G02000	0
AT3G02010	0
AT3G02015	2
AT3G02020	7578
AT3G02025	0
AT3G02030	190
AT3G02035	2
AT3G02040	129
AT3G02045	0
AT3G02050	1327
AT3G02055	0
AT3G02060	1483
AT3G02065	676
AT3G02070	444
AT3G02075	1
AT3G02080	3284
AT3G02085	0
AT3G02090	7115
AT3G02095	0
AT3G02100	1
AT3G02105	0
AT3G02110	247
AT3G02115	0
AT3G02120	18
AT3G02125	0
AT3G02130	1198
AT3G02135	0
AT3G02140	158
AT3G02145	0
AT3G02150	1907
AT3G02155	0
AT3G02160	64
AT3G02165	10
AT3G02170	113
AT3G02180	568
AT3G02190	512
AT3G02195	0
AT3G02200	2185
AT3G02205	37
AT3G02210	69
AT3G02215	0
AT3G02220	2076
AT3G02225	12
AT3G02230	2764
AT3G02235	0
AT3G02240	0
AT3G02242	0
AT3G02245	0
AT3G02250	2109
AT3G02255	0
AT3G02260	7674
AT3G02265	0
AT3G02270	1
AT3G02275	0
AT3G02280	343
AT3G02285	7
AT3G02290	291
AT3G02295	3
AT3G02300	920
AT3G02305	4
AT3G02310	1
AT3G02315	0
AT3G02320	981
AT3G02325	0
AT3G02330	139
AT3G02335	0
AT3G02340	625
AT3G02345	0
AT3G02350	1374
AT3G02360	6227
AT3G02365	0
AT3G02370	123
AT3G02380	2188
AT3G02385	0
AT3G02390	0
AT3G02395	0
AT3G02400	0
AT3G02405	0
AT3G02410	31
AT3G02415	0
AT3G02420	1788
AT3G02425	0
AT3G02430	0
AT3G02435	1
AT3G02440	0
AT3G02445	9
AT3G02450	1914
AT3G02455	18
AT3G02460	716
AT3G02465	0
AT3G02470	43395
AT3G02475	0
AT3G02480	353
AT3G02485	10
AT3G02490	672
AT3G02493	0
AT3G02495	7
AT3G02500	17
AT3G02505	0
AT3G02510	214
AT3G02515	3
AT3G02520	2000
AT3G02525	25
AT3G02530	2259
AT3G02535	0
AT3G02540	1874
AT3G02545	0
AT3G02550	80
AT3G02555	213
AT3G02560	4224
AT3G02565	0
AT3G02570	2355
AT3G02575	0
AT3G02580	343
AT3G02585	9
AT3G02590	0
AT3G02595	0
AT3G02600	1128
AT3G02605	0
AT3G02610	9
AT3G02615	0
AT3G02620	3
AT3G02625	0
AT3G02630	1129
AT3G02635	0
AT3G02640	48
AT3G02645	1
AT3G02650	683
AT3G02655	0
AT3G02660	788
AT3G02665	0
AT3G02670	0
AT3G02673	0
AT3G02677	3
AT3G02680	62
AT3G02685	0
AT3G02690	2527
AT3G02695	0
AT3G02700	246
AT3G02705	2
AT3G02710	1264
AT3G02715	0
AT3G02720	1324
AT3G02725	1
AT3G02730	10797
AT3G02735	0
AT3G02740	660
AT3G02745	0
AT3G02750	4580
AT3G02755	0
AT3G02760	2821
AT3G02765	0
AT3G02770	801
AT3G02775	0
AT3G02780	2023
AT3G02785	0
AT3G02790	0
AT3G02795	0
AT3G02800	84
AT3G02805	0
AT3G02810	0
AT3G02815	0
AT3G02820	145
AT3G02825	0
AT3G02830	6105
AT3G02832	12
AT3G02835	0
AT3G02840	20
AT3G02845	0
AT3G02850	109
AT3G02855	0
AT3G02860	1164
AT3G02870	1136
AT3G02875	239
AT3G02880	644
AT3G02885	0
AT3G02890	594
AT3G02895	0
AT3G02900	1038
AT3G02905	0
AT3G02910	0
AT3G02915	0
AT3G02920	340
AT3G02925	0
AT3G02930	102
AT3G02935	0
AT3G02940	0
AT3G02945	3
AT3G02950	393
AT3G02955	0
AT3G02960	0
AT3G02970	0
AT3G02975	0
AT3G02980	28
AT3G02985	0
AT3G02990	784
AT3G02995	1
AT3G03000	40
AT3G03005	0
AT3G03010	186
AT3G03020	223
AT3G03025	35
AT3G03030	210
AT3G03035	0
AT3G03040	371
AT3G03045	0
AT3G03050	617
AT3G03055	0
AT3G03060	598
AT3G03065	0
AT3G03070	2099
AT3G03075	0
AT3G03080	0
AT3G03085	9
AT3G03090	545
AT3G03095	0
AT3G03100	2796
AT3G03105	99
AT3G03110	450
AT3G03115	0
AT3G03120	390
AT3G03125	0
AT3G03130	21
AT3G03135	21
AT3G03140	637
AT3G03145	0
AT3G03150	3475
AT3G03155	0
AT3G03160	855
AT3G03165	44
AT3G03170	140
AT3G03175	0
AT3G03180	198
AT3G03190	0
AT3G03195	0
AT3G03200	47
AT3G03205	0
AT3G03210	252
AT3G03215	0
AT3G03220	211
AT3G03225	1
AT3G03230	0
AT3G03235	0
AT3G03240	1
AT3G03245	0
AT3G03250	9278
AT3G03255	0
AT3G03260	5
AT3G03265	21
AT3G03270	640
AT3G03272	3
AT3G03275	0
AT3G03280	0
AT3G03285	0
AT3G03290	1
AT3G03295	0
AT3G03300	860
AT3G03305	526
AT3G03310	478
AT3G03320	147
AT3G03325	0
AT3G03330	777
AT3G03335	0
AT3G03340	2295
AT3G03341	485
AT3G03345	0
AT3G03350	302
AT3G03355	0
AT3G03360	356
AT3G03365	0
AT3G03370	75
AT3G03375	0
AT3G03380	4408
AT3G03385	0
AT3G03400	0
AT3G03405	0
AT3G03410	0
AT3G03415	1
AT3G03420	480
AT3G03425	0
AT3G03430	1
AT3G03435	3
AT3G03440	1009
AT3G03445	0
AT3G03450	49
AT3G03455	0
AT3G03460	69
AT3G03465	0
AT3G03470	1690
AT3G03475	5
AT3G03480	95
AT3G03490	855
AT3G03495	0
AT3G03500	7
AT3G03505	0
AT3G03510	0
AT3G03515	0
AT3G03520	138
AT3G03525	0
AT3G03530	12
AT3G03535	7
AT3G03540	4
AT3G03550	236
AT3G03555	0
AT3G03560	1813
AT3G03570	403
AT3G03580	183
AT3G03585	0
AT3G03590	248
AT3G03595	0
AT3G03600	631
AT3G03605	5
AT3G03610	473
AT3G03615	0
AT3G03620	8
AT3G03625	0
AT3G03630	364
AT3G03635	0
AT3G03640	1638
AT3G03645	0
AT3G03650	0
AT3G03655	0
AT3G03660	0
AT3G03665	0
AT3G03670	0
AT3G03675	0
AT3G03680	654
AT3G03685	0
AT3G03690	354
AT3G03695	0
AT3G03700	0
AT3G03702	3
AT3G03705	0
AT3G03710	2204
AT3G03715	0
AT3G03720	1169
AT3G03725	0
AT3G03726	0
AT3G03730	0
AT3G03735	0
AT3G03740	1303
AT3G03745	0
AT3G03750	0
AT3G03755	0
AT3G03760	0
AT3G03765	3
AT3G03770	6497
AT3G03773	257
AT3G03775	0
AT3G03776	3
AT3G03780	9102
AT3G03785	0
AT3G03790	5217
AT3G03795	0
AT3G03800	1
AT3G03805	2
AT3G03810	667
AT3G03815	28
AT3G03820	17
AT3G03825	0
AT3G03826	0
AT3G03828	0
AT3G03830	0
AT3G03835	0
AT3G03840	12
AT3G03845	0
AT3G03847	0
AT3G03850	3
AT3G03852	0
AT3G03855	89
AT3G03860	797
AT3G03865	0
AT3G03870	962
AT3G03875	0
AT3G03880	441
AT3G03890	2094
AT3G03895	0
AT3G03900	368
AT3G03905	0
AT3G03910	6
AT3G03915	1
AT3G03920	2525
AT3G03925	0
AT3G03930	1
AT3G03935	0
AT3G03940	3469
AT3G03945	0
AT3G03950	1937
AT3G03955	0
AT3G03960	4663
AT3G03965	130
AT3G03970	213
AT3G03975	0
AT3G03980	734
AT3G03985	0
AT3G03990	3469
AT3G03995	0
AT3G04000	59
AT3G04005	0
AT3G04010	392
AT3G04015	0
AT3G04020	429
AT3G04025	0
AT3G04030	1238
AT3G04035	1
AT3G04040	383
AT3G04045	0
AT3G04050	23
AT3G04055	9
AT3G04060	122
AT3G04065	3
AT3G04070	41
AT3G04080	1114
AT3G04085	5
AT3G04090	1928
AT3G04095	0
AT3G04100	0
AT3G04110	619
AT3G04115	0
AT3G04120	34044
AT3G04125	0
AT3G04130	248
AT3G04135	0
AT3G04140	911
AT3G04145	0
AT3G04150	0
AT3G04155	4
AT3G04160	245
AT3G04165	2
AT3G04170	0
AT3G04175	14
AT3G04180	0
AT3G04181	11
AT3G04184	6
AT3G04185	0
AT3G04190	0
AT3G04195	0
AT3G04200	0
AT3G04205	1
AT3G04210	104
AT3G04215	0
AT3G04220	2
AT3G04225	0
AT3G04230	200
AT3G04235	0
AT3G04240	9377
AT3G04245	0
AT3G04250	0
AT3G04255	1
AT3G04260	1787
AT3G04265	0
AT3G04270	0
AT3G04275	4
AT3G04280	0
AT3G04285	56
AT3G04290	25
AT3G04295	0
AT3G04300	6
AT3G04305	0
AT3G04310	398
AT3G04315	0
AT3G04320	0
AT3G04325	0
AT3G04330	0
AT3G04335	0
AT3G04340	3102
AT3G04345	0
AT3G04350	490
AT3G04355	8
AT3G04360	0
AT3G04365	0
AT3G04370	0
AT3G04375	0
AT3G04380	115
AT3G04385	0
AT3G04390	0
AT3G04395	0
AT3G04400	8991
AT3G04405	0
AT3G04410	0
AT3G04415	0
AT3G04420	1
AT3G04425	0
AT3G04430	0
AT3G04435	0
AT3G04440	0
AT3G04443	6
AT3G04445	3
AT3G04450	148
AT3G04455	0
AT3G04460	755
AT3G04470	2126
AT3G04475	0
AT3G04480	769
AT3G04485	106
AT3G04490	1375
AT3G04495	1
AT3G04500	1167
AT3G04505	0
AT3G04510	0
AT3G04515	0
AT3G04520	692
AT3G04525	0
AT3G04530	12
AT3G04535	0
AT3G04540	0
AT3G04545	0
AT3G04550	9136
AT3G04555	0
AT3G04560	390
AT3G04565	0
AT3G04570	0
AT3G04575	0
AT3G04580	713
AT3G04585	0
AT3G04590	1358
AT3G04595	0
AT3G04600	1040
AT3G04605	659
AT3G04610	2156
AT3G04615	0
AT3G04620	152
AT3G04625	0
AT3G04630	558
AT3G04635	0
AT3G04640	180
AT3G04645	0
AT3G04650	1386
AT3G04655	0
AT3G04660	4
AT3G04665	0
AT3G04670	1083
AT3G04675	0
AT3G04680	549
AT3G04685	0
AT3G04690	124
AT3G04695	3
AT3G04700	1
AT3G04705	0
AT3G04710	453
AT3G04715	1
AT3G04717	0
AT3G04720	6
AT3G04725	0
AT3G04730	2057
AT3G04735	0
AT3G04740	949
AT3G04745	0
AT3G04750	455
AT3G04755	23
AT3G04760	2903
AT3G04765	0
AT3G04770	153
AT3G04775	0
AT3G04780	505
AT3G04785	1
AT3G04790	6281
AT3G04795	0
AT3G04800	9
AT3G04805	0
AT3G04810	407
AT3G04815	0
AT3G04820	563
AT3G04825	0
AT3G04830	2219
AT3G04835	0
AT3G04840	8063
AT3G04845	0
AT3G04850	29
AT3G04854	7
AT3G04855	0
AT3G04860	210
AT3G04870	6240
AT3G04875	0
AT3G04880	463
AT3G04890	686
AT3G04895	0
AT3G04900	0
AT3G04903	0
AT3G04905	0
AT3G04910	4569
AT3G04915	0
AT3G04920	3050
AT3G04925	0
AT3G04930	1521
AT3G04935	0
AT3G04940	733
AT3G04943	0
AT3G04945	0
AT3G04950	73
AT3G04955	0
AT3G04960	14
AT3G04965	5
AT3G04970	561
AT3G04975	1
AT3G04980	239
AT3G04985	0
AT3G04990	0
AT3G04995	0
AT3G05000	722
AT3G05005	0
AT3G05010	392
AT3G05015	0
AT3G05020	169
AT3G05025	0
AT3G05030	1740
AT3G05035	6
AT3G05040	905
AT3G05045	0
AT3G05050	1032
AT3G05055	0
AT3G05060	2779
AT3G05070	1041
AT3G05075	0
AT3G05080	0
AT3G05085	11
AT3G05090	1849
AT3G05095	0
AT3G05100	423
AT3G05105	7
AT3G05110	1
AT3G05115	0
AT3G05120	926
AT3G05125	0
AT3G05130	111
AT3G05135	0
AT3G05140	2
AT3G05145	0
AT3G05150	0
AT3G05152	0
AT3G05155	0
AT3G05160	965
AT3G05165	215
AT3G05170	146
AT3G05175	0
AT3G05180	380
AT3G05185	0
AT3G05190	51
AT3G05195	0
AT3G05200	750
AT3G05205	0
AT3G05210	633
AT3G05215	2
AT3G05220	6605
AT3G05225	0
AT3G05230	220
AT3G05235	0
AT3G05240	0
AT3G05245	0
AT3G05250	308
AT3G05260	9
AT3G05265	0
AT3G05270	1425
AT3G05275	0
AT3G05280	1134
AT3G05285	1
AT3G05290	683
AT3G05295	0
AT3G05300	0
AT3G05305	0
AT3G05310	0
AT3G05315	0
AT3G05320	61
AT3G05325	6
AT3G05327	152
AT3G05330	108
AT3G05335	19
AT3G05340	207
AT3G05345	1959
AT3G05350	2485
AT3G05355	23
AT3G05360	125
AT3G05365	3
AT3G05370	263
AT3G05375	1
AT3G05380	1269
AT3G05385	0
AT3G05390	0
AT3G05395	0
AT3G05400	6
AT3G05410	227
AT3G05415	67
AT3G05420	2736
AT3G05425	0
AT3G05430	82
AT3G05440	0
AT3G05445	2
AT3G05450	1
AT3G05455	0
AT3G05460	0
AT3G05465	0
AT3G05470	52
AT3G05475	0
AT3G05480	33
AT3G05485	0
AT3G05490	960
AT3G05495	0
AT3G05500	4278
AT3G05505	0
AT3G05510	425
AT3G05515	0
AT3G05520	1071
AT3G05525	0
AT3G05530	4749
AT3G05535	0
AT3G05540	0
AT3G05545	1680
AT3G05550	6
AT3G05555	0
AT3G05560	4251
AT3G05570	218
AT3G05575	0
AT3G05580	340
AT3G05585	0
AT3G05590	8002
AT3G05595	0
AT3G05600	1
AT3G05605	0
AT3G05610	0
AT3G05620	99
AT3G05625	622
AT3G05630	214
AT3G05635	2
AT3G05640	3412
AT3G05645	0
AT3G05650	509
AT3G05655	4
AT3G05660	2557
AT3G05665	0
AT3G05670	1442
AT3G05675	255
AT3G05680	1605
AT3G05685	60
AT3G05690	196
AT3G05695	0
AT3G05700	441
AT3G05705	0
AT3G05710	517
AT3G05715	6
AT3G05720	1
AT3G05725	0
AT3G05727	3
AT3G05730	8219
AT3G05735	0
AT3G05740	100
AT3G05741	0
AT3G05745	0
AT3G05746	0
AT3G05750	377
AT3G05755	0
AT3G05760	1001
AT3G05765	0
AT3G05770	0
AT3G05775	0
AT3G05780	0
AT3G05785	0
AT3G05790	30
AT3G05795	0
AT3G05800	352
AT3G05805	0
AT3G05810	386
AT3G05815	0
AT3G05820	54
AT3G05825	0
AT3G05830	312
AT3G05835	0
AT3G05840	6890
AT3G05845	0
AT3G05850	805
AT3G05855	0
AT3G05858	0
AT3G05860	0
AT3G05870	221
AT3G05880	40316
AT3G05885	0
AT3G05890	168
AT3G05895	1
AT3G05900	4
AT3G05905	2
AT3G05910	450
AT3G05915	0
AT3G05920	0
AT3G05925	0
AT3G05930	4
AT3G05932	28
AT3G05935	0
AT3G05936	165
AT3G05937	157
AT3G05940	350
AT3G05945	147
AT3G05950	2
AT3G05955	3
AT3G05960	0
AT3G05965	0
AT3G05970	3355
AT3G05975	0
AT3G05980	15
AT3G05985	0
AT3G05990	317
AT3G05995	0
AT3G06000	0
AT3G06010	1407
AT3G06015	0
AT3G06019	0
AT3G06020	48
AT3G06025	0
AT3G06030	69
AT3G06035	729
AT3G06040	1085
AT3G06045	2
AT3G06050	2565
AT3G06055	0
AT3G06060	373
AT3G06065	0
AT3G06070	345
AT3G06075	0
AT3G06080	2308
AT3G06085	0
AT3G06090	0
AT3G06095	0
AT3G06100	35
AT3G06105	0
AT3G06110	609
AT3G06115	0
AT3G06120	4
AT3G06125	822
AT3G06130	105
AT3G06135	0
AT3G06140	23
AT3G06145	244
AT3G06150	438
AT3G06155	0
AT3G06160	24
AT3G06165	0
AT3G06170	1931
AT3G06180	127
AT3G06185	0
AT3G06190	1306
AT3G06200	1327
AT3G06205	0
AT3G06210	343
AT3G06215	0
AT3G06220	3
AT3G06225	0
AT3G06230	0
AT3G06235	0
AT3G06240	549
AT3G06245	0
AT3G06250	714
AT3G06255	0
AT3G06260	8
AT3G06265	0
AT3G06270	596
AT3G06275	0
AT3G06280	0
AT3G06285	0
AT3G06290	1096
AT3G06295	0
AT3G06300	155
AT3G06310	978
AT3G06315	0
AT3G06320	260
AT3G06325	0
AT3G06330	532
AT3G06335	1
AT3G06340	637
AT3G06345	2
AT3G06350	1377
AT3G06355	216
AT3G06360	3
AT3G06370	51
AT3G06375	0
AT3G06380	1442
AT3G06385	0
AT3G06390	8
AT3G06395	0
AT3G06400	4440
AT3G06405	0
AT3G06410	2970
AT3G06415	0
AT3G06420	507
AT3G06425	4
AT3G06430	1383
AT3G06433	20
AT3G06435	15
AT3G06436	0
AT3G06437	2
AT3G06440	386
AT3G06445	0
AT3G06450	610
AT3G06455	107
AT3G06460	1
AT3G06465	0
AT3G06470	448
AT3G06475	0
AT3G06480	1986
AT3G06483	5023
AT3G06485	0
AT3G06490	11
AT3G06495	2
AT3G06500	4873
AT3G06510	8434
AT3G06515	0
AT3G06520	83
AT3G06525	0
AT3G06530	3024
AT3G06535	0
AT3G06540	717
AT3G06545	0
AT3G06550	1605
AT3G06555	0
AT3G06560	0
AT3G06565	0
AT3G06570	319
AT3G06575	1
AT3G06580	1569
AT3G06585	0
AT3G06590	850
AT3G06595	0
AT3G06600	4
AT3G06605	0
AT3G06610	909
AT3G06615	0
AT3G06620	2576
AT3G06625	0
AT3G06630	142
AT3G06635	0
AT3G06640	13
AT3G06645	0
AT3G06650	5998
AT3G06655	0
AT3G06660	236
AT3G06665	0
AT3G06670	3243
AT3G06675	0
AT3G06680	939
AT3G06685	0
AT3G06690	30
AT3G06695	0
AT3G06700	4453
AT3G06710	46
AT3G06715	0
AT3G06720	3542
AT3G06725	0
AT3G06730	574
AT3G06735	0
AT3G06740	103
AT3G06745	0
AT3G06750	347
AT3G06755	7
AT3G06760	1263
AT3G06765	0
AT3G06770	81
AT3G06775	0
AT3G06778	17
AT3G06780	325
AT3G06785	0
AT3G06790	623
AT3G06795	0
AT3G06805	0
AT3G06810	2013
AT3G06815	0
AT3G06820	571
AT3G06830	0
AT3G06835	0
AT3G06840	35
AT3G06845	0
AT3G06850	230
AT3G06855	0
AT3G06860	3438
AT3G06868	5
AT3G06870	0
AT3G06880	15
AT3G06890	33
AT3G06895	0
AT3G06900	0
AT3G06905	0
AT3G06910	403
AT3G06915	0
AT3G06920	331
AT3G06925	0
AT3G06930	347
AT3G06935	0
AT3G06940	687
AT3G06950	211
AT3G06955	0
AT3G06960	778
AT3G06962	0
AT3G06970	0
AT3G06975	0
AT3G06980	5777
AT3G06985	1
AT3G06990	1
AT3G06995	0
AT3G07000	1
AT3G07005	0
AT3G07010	160
AT3G07020	1791
AT3G07025	0
AT3G07030	1308
AT3G07040	397
AT3G07045	3
AT3G07050	4786
AT3G07055	0
AT3G07060	306
AT3G07065	0
AT3G07070	0
AT3G07075	0
AT3G07080	667
AT3G07085	0
AT3G07090	1619
AT3G07095	0
AT3G07100	4153
AT3G07105	1
AT3G07110	3036
AT3G07115	0
AT3G07120	1
AT3G07125	0
AT3G07130	65
AT3G07135	0
AT3G07140	514
AT3G07150	102
AT3G07155	0
AT3G07160	5809
AT3G07165	0
AT3G07170	1824
AT3G07175	2
AT3G07180	1715
AT3G07185	0
AT3G07190	305
AT3G07195	105
AT3G07200	183
AT3G07205	51
AT3G07210	158
AT3G07215	110
AT3G07220	745
AT3G07225	0
AT3G07230	2823
AT3G07235	0
AT3G07245	0
AT3G07250	0
AT3G07255	0
AT3G07260	0
AT3G07265	0
AT3G07270	1166
AT3G07273	0
AT3G07275	0
AT3G07280	1325
AT3G07290	98
AT3G07295	0
AT3G07300	1290
AT3G07305	0
AT3G07310	4324
AT3G07315	0
AT3G07320	281
AT3G07325	0
AT3G07330	1071
AT3G07335	3
AT3G07340	48
AT3G07345	0
AT3G07350	189
AT3G07355	0
AT3G07360	3361
AT3G07365	0
AT3G07370	1070
AT3G07375	0
AT3G07380	0
AT3G07385	0
AT3G07390	3541
AT3G07395	0
AT3G07400	1070
AT3G07405	0
AT3G07410	114
AT3G07415	0
AT3G07420	429
AT3G07425	0
AT3G07430	2138
AT3G07435	0
AT3G07440	383
AT3G07450	0
AT3G07460	417
AT3G07465	0
AT3G07470	623
AT3G07475	0
AT3G07480	3745
AT3G07485	0
AT3G07490	0
AT3G07495	1
AT3G07500	69
AT3G07505	2
AT3G07510	9
AT3G07515	0
AT3G07520	239
AT3G07522	2
AT3G07525	196
AT3G07530	237
AT3G07540	70
AT3G07545	0
AT3G07550	276
AT3G07555	178
AT3G07560	2454
AT3G07565	705
AT3G07568	511
AT3G07570	227
AT3G07580	79
AT3G07585	0
AT3G07590	442
AT3G07600	3
AT3G07605	0
AT3G07610	1927
AT3G07615	0
AT3G07620	0
AT3G07625	0
AT3G07630	726
AT3G07635	0
AT3G07640	1323
AT3G07645	0
AT3G07650	2197
AT3G07655	0
AT3G07660	2682
AT3G07665	0
AT3G07670	1742
AT3G07675	21
AT3G07680	1773
AT3G07685	0
AT3G07690	418
AT3G07695	0
AT3G07700	8021
AT3G07705	3
AT3G07710	0
AT3G07715	3
AT3G07720	5127
AT3G07725	16
AT3G07730	215
AT3G07735	10
AT3G07740	709
AT3G07745	1
AT3G07750	497
AT3G07755	0
AT3G07760	1511
AT3G07765	0
AT3G07770	2607
AT3G07775	0
AT3G07780	3225
AT3G07785	0
AT3G07790	1602
AT3G07795	0
AT3G07800	294
AT3G07805	0
AT3G07810	2445
AT3G07815	0
AT3G07820	2
AT3G07825	15
AT3G07830	0
AT3G07835	0
AT3G07840	1
AT3G07845	0
AT3G07850	0
AT3G07855	0
AT3G07860	212
AT3G07865	0
AT3G07870	715
AT3G07875	1
AT3G07880	2129
AT3G07885	0
AT3G07890	1680
AT3G07895	0
AT3G07900	0
AT3G07905	0
AT3G07910	919
AT3G07915	0
AT3G07920	0
AT3G07925	6
AT3G07930	288
AT3G07935	0
AT3G07940	823
AT3G07945	0
AT3G07950	624
AT3G07955	0
AT3G07960	28
AT3G07965	0
AT3G07970	0
AT3G07975	0
AT3G07980	546
AT3G07985	0
AT3G07990	135
AT3G07995	0
AT3G08000	183
AT3G08005	0
AT3G08010	4216
AT3G08020	1261
AT3G08025	0
AT3G08030	431
AT3G08035	0
AT3G08040	12
AT3G08045	6
AT3G08050	0
AT3G08055	0
AT3G08065	40
AT3G08070	0
AT3G08075	3
AT3G08080	0
AT3G08085	0
AT3G08090	0
AT3G08100	0
AT3G08105	0
AT3G08110	0
AT3G08115	0
AT3G08120	0
AT3G08125	0
AT3G08130	0
AT3G08135	0
AT3G08140	0
AT3G08150	0
AT3G08155	0
AT3G08160	0
AT3G08165	26
AT3G08170	9
AT3G08175	0
AT3G08185	1
AT3G08190	0
AT3G08200	0
AT3G08205	0
AT3G08210	1
AT3G08215	0
AT3G08220	46
AT3G08225	7
AT3G08230	0
AT3G08235	0
AT3G08240	118
AT3G08245	1
AT3G08250	0
AT3G08255	0
AT3G08260	0
AT3G08265	0
AT3G08270	0
AT3G08275	4
AT3G08280	0
AT3G08285	0
AT3G08290	0
AT3G08295	0
AT3G08300	1
AT3G08310	0
AT3G08315	0
AT3G08325	0
AT3G08330	0
AT3G08335	0
AT3G08340	0
AT3G08345	0
AT3G08350	0
AT3G08355	0
AT3G08360	0
AT3G08365	0
AT3G08370	0
AT3G08380	0
AT3G08390	1
AT3G08395	0
AT3G08400	0
AT3G08405	8
AT3G08410	0
AT3G08415	0
AT3G08420	0
AT3G08425	1
AT3G08430	0
AT3G08435	76
AT3G08450	0
AT3G08455	1
AT3G08460	0
AT3G08465	0
AT3G08470	0
AT3G08475	0
AT3G08480	0
AT3G08485	0
AT3G08490	1
AT3G08495	0
AT3G08500	17
AT3G08505	802
AT3G08510	12811
AT3G08515	0
AT3G08520	2094
AT3G08525	4
AT3G08530	8443
AT3G08535	1
AT3G08545	0
AT3G08550	1264
AT3G08560	5
AT3G08570	79
AT3G08575	0
AT3G08580	38229
AT3G08585	0
AT3G08590	9625
AT3G08595	1
AT3G08600	134
AT3G08605	0
AT3G08610	2927
AT3G08615	0
AT3G08620	380
AT3G08630	428
AT3G08635	22
AT3G08636	0
AT3G08640	4033
AT3G08645	0
AT3G08650	2435
AT3G08655	6
AT3G08660	49
AT3G08665	0
AT3G08670	337
AT3G08675	0
AT3G08680	666
AT3G08685	1
AT3G08690	1468
AT3G08695	0
AT3G08700	3
AT3G08705	0
AT3G08710	1079
AT3G08715	0
AT3G08720	510
AT3G08725	0
AT3G08730	3906
AT3G08735	0
AT3G08740	2581
AT3G08745	0
AT3G08750	1
AT3G08755	0
AT3G08760	1256
AT3G08765	0
AT3G08770	62
AT3G08775	0
AT3G08780	396
AT3G08785	0
AT3G08790	2
AT3G08795	36
AT3G08800	30
AT3G08805	3
AT3G08810	0
AT3G08815	1
AT3G08820	128
AT3G08825	0
AT3G08835	0
AT3G08840	1000
AT3G08845	0
AT3G08850	3167
AT3G08855	0
AT3G08860	5
AT3G08870	298
AT3G08875	0
AT3G08880	289
AT3G08885	43
AT3G08890	381
AT3G08895	0
AT3G08900	1
AT3G08905	0
AT3G08910	250
AT3G08915	0
AT3G08920	556
AT3G08925	0
AT3G08930	1873
AT3G08935	0
AT3G08940	16504
AT3G08943	1169
AT3G08945	0
AT3G08947	174
AT3G08950	620
AT3G08960	908
AT3G08965	0
AT3G08970	202
AT3G08975	0
AT3G08980	101
AT3G08985	0
AT3G08990	66
AT3G09000	221
AT3G09005	6
AT3G09010	160
AT3G09015	0
AT3G09020	2
AT3G09025	0
AT3G09030	425
AT3G09032	30
AT3G09035	129
AT3G09040	130
AT3G09045	0
AT3G09050	494
AT3G09055	8
AT3G09060	127
AT3G09065	0
AT3G09070	168
AT3G09075	1
AT3G09080	3
AT3G09085	98
AT3G09090	2029
AT3G09095	0
AT3G09100	2372
AT3G09105	0
AT3G09110	0
AT3G09115	0
AT3G09120	0
AT3G09125	0
AT3G09130	0
AT3G09135	0
AT3G09140	0
AT3G09145	5
AT3G09150	518
AT3G09155	0
AT3G09160	69
AT3G09162	66
AT3G09165	0
AT3G09170	0
AT3G09175	0
AT3G09180	1176
AT3G09185	1
AT3G09190	26
AT3G09195	0
AT3G09200	10474
AT3G09205	0
AT3G09210	1492
AT3G09220	0
AT3G09225	0
AT3G09230	322
AT3G09240	0
AT3G09245	0
AT3G09250	765
AT3G09255	0
AT3G09260	1
AT3G09265	0
AT3G09270	7
AT3G09275	0
AT3G09280	0
AT3G09285	0
AT3G09290	0
AT3G09295	1
AT3G09300	840
AT3G09305	6
AT3G09310	96
AT3G09315	0
AT3G09320	477
AT3G09325	0
AT3G09330	12
AT3G09335	0
AT3G09340	0
AT3G09345	4
AT3G09350	978
AT3G09355	0
AT3G09360	472
AT3G09365	0
AT3G09370	498
AT3G09375	0
AT3G09380	0
AT3G09385	0
AT3G09390	58834
AT3G09395	0
AT3G09400	1
AT3G09405	70
AT3G09410	525
AT3G09415	37
AT3G09425	0
AT3G09430	13
AT3G09435	0
AT3G09440	43131
AT3G09445	0
AT3G09450	2763
AT3G09455	66
AT3G09465	0
AT3G09470	518
AT3G09475	0
AT3G09480	29
AT3G09485	0
AT3G09490	27
AT3G09495	6
AT3G09500	4392
AT3G09505	0
AT3G09510	0
AT3G09515	1
AT3G09520	53
AT3G09525	8
AT3G09530	0
AT3G09540	1904
AT3G09545	5
AT3G09550	153
AT3G09555	0
AT3G09560	1360
AT3G09565	0
AT3G09570	823
AT3G09575	9
AT3G09580	340
AT3G09585	0
AT3G09590	4
AT3G09595	3
AT3G09600	1421
AT3G09605	0
AT3G09615	0
AT3G09620	2
AT3G09625	0
AT3G09630	7997
AT3G09635	0
AT3G09640	2
AT3G09645	1
AT3G09650	3026
AT3G09655	0
AT3G09660	90
AT3G09665	0
AT3G09670	299
AT3G09675	0
AT3G09680	3
AT3G09685	0
AT3G09690	295
AT3G09695	0
AT3G09700	153
AT3G09705	0
AT3G09710	268
AT3G09720	742
AT3G09725	42
AT3G09730	31
AT3G09735	1074
AT3G09740	2086
AT3G09745	2
AT3G09750	0
AT3G09755	0
AT3G09760	1311
AT3G09765	0
AT3G09770	2172
AT3G09775	19
AT3G09780	9
AT3G09785	1
AT3G09790	3
AT3G09795	0
AT3G09800	155
AT3G09810	1563
AT3G09815	0
AT3G09820	3907
AT3G09825	0
AT3G09830	894
AT3G09835	0
AT3G09840	25213
AT3G09845	0
AT3G09850	3069
AT3G09855	2
AT3G09860	2503
AT3G09863	1
AT3G09865	0
AT3G09870	4
AT3G09875	0
AT3G09880	607
AT3G09890	455
AT3G09895	0
AT3G09900	729
AT3G09905	0
AT3G09910	47
AT3G09915	0
AT3G09920	2323
AT3G09922	0
AT3G09925	2
AT3G09930	0
AT3G09935	0
AT3G09940	3
AT3G09945	0
AT3G09950	0
AT3G09955	21
AT3G09960	0
AT3G09965	0
AT3G09970	869
AT3G09980	1681
AT3G09985	9
AT3G09990	0
AT3G09995	0
AT3G10000	0
AT3G10010	278
AT3G10015	0
AT3G10020	1357
AT3G10030	778
AT3G10035	0
AT3G10040	15
AT3G10050	1560
AT3G10060	4002
AT3G10070	877
AT3G10080	284
AT3G10090	1120
AT3G10100	17
AT3G10110	139
AT3G10113	0
AT3G10114	0
AT3G10116	0
AT3G10120	0
AT3G10130	1576
AT3G10140	333
AT3G10150	65
AT3G10160	696
AT3G10180	69
AT3G10185	0
AT3G10190	80
AT3G10195	0
AT3G10200	32
AT3G10210	556
AT3G10220	447
AT3G10230	4028
AT3G10240	0
AT3G10250	591
AT3G10260	902
AT3G10270	1737
AT3G10280	0
AT3G10282	1
AT3G10290	10
AT3G10300	4332
AT3G10310	34
AT3G10320	14
AT3G10330	1170
AT3G10340	181
AT3G10350	2277
AT3G10360	1871
AT3G10370	1533
AT3G10380	3691
AT3G10390	777
AT3G10400	0
AT3G10405	580
AT3G10410	8363
AT3G10415	0
AT3G10420	9405
AT3G10430	0
AT3G10439	0
AT3G10440	275
AT3G10450	196
AT3G10455	0
AT3G10460	0
AT3G10470	9
AT3G10480	1618
AT3G10490	1694
AT3G10500	770
AT3G10510	2
AT3G10520	1650
AT3G10525	118
AT3G10527	0
AT3G10530	1400
AT3G10540	448
AT3G10550	578
AT3G10560	1
AT3G10570	17
AT3G10572	409
AT3G10575	0
AT3G10580	0
AT3G10585	0
AT3G10590	0
AT3G10595	0
AT3G10600	3
AT3G10605	4
AT3G10610	630
AT3G10620	1017
AT3G10630	184
AT3G10640	591
AT3G10650	2636
AT3G10660	59
AT3G10670	3287
AT3G10680	202
AT3G10690	1681
AT3G10700	327
AT3G10710	0
AT3G10720	266
AT3G10730	497
AT3G10740	1104
AT3G10745	0
AT3G10750	5
AT3G10760	791
AT3G10770	2750
AT3G10780	0
AT3G10790	1
AT3G10800	1043
AT3G10810	616
AT3G10815	3
AT3G10820	370
AT3G10840	1185
AT3G10845	0
AT3G10850	1574
AT3G10860	3592
AT3G10870	68
AT3G10880	19
AT3G10890	0
AT3G10900	0
AT3G10910	80
AT3G10915	666
AT3G10920	6974
AT3G10930	19
AT3G10940	1391
AT3G10950	0
AT3G10960	186
AT3G10970	4038
AT3G10974	0
AT3G10980	1156
AT3G10985	906
AT3G10986	3
AT3G10990	0
AT3G11000	5
AT3G11010	643
AT3G11020	132
AT3G11030	238
AT3G11040	90
AT3G11050	45
AT3G11060	0
AT3G11070	895
AT3G11080	22
AT3G11090	302
AT3G11100	437
AT3G11110	203
AT3G11120	1632
AT3G11130	8978
AT3G11150	0
AT3G11160	1
AT3G11165	2
AT3G11170	7582
AT3G11180	0
AT3G11200	2336
AT3G11210	524
AT3G11220	594
AT3G11230	489
AT3G11240	242
AT3G11250	827
AT3G11260	7
AT3G11270	540
AT3G11280	2007
AT3G11285	0
AT3G11290	523
AT3G11300	0
AT3G11310	0
AT3G11320	404
AT3G11325	0
AT3G11330	816
AT3G11340	0
AT3G11350	0
AT3G11370	0
AT3G11380	0
AT3G11385	0
AT3G11390	0
AT3G11395	1
AT3G11397	1427
AT3G11400	3747
AT3G11402	16
AT3G11405	0
AT3G11410	22144
AT3G11415	7
AT3G11420	2551
AT3G11430	0
AT3G11435	0
AT3G11440	209
AT3G11450	2306
AT3G11460	100
AT3G11470	276
AT3G11480	6
AT3G11490	826
AT3G11500	1043
AT3G11505	0
AT3G11510	5398
AT3G11520	22
AT3G11530	553
AT3G11540	1233
AT3G11550	0
AT3G11560	4105
AT3G11570	19
AT3G11580	86
AT3G11590	1746
AT3G11591	1
AT3G11600	13
AT3G11620	199
AT3G11630	16471
AT3G11640	9
AT3G11650	134
AT3G11660	3275
AT3G11670	4244
AT3G11673	2
AT3G11680	0
AT3G11690	591
AT3G11700	567
AT3G11710	3970
AT3G11720	603
AT3G11730	1101
AT3G11740	3
AT3G11745	128
AT3G11750	37
AT3G11760	268
AT3G11770	844
AT3G11773	11
AT3G11780	1153
AT3G11800	1328
AT3G11810	1048
AT3G11820	802
AT3G11825	0
AT3G11830	4498
AT3G11840	74
AT3G11850	504
AT3G11860	0
AT3G11870	0
AT3G11880	1623
AT3G11890	811
AT3G11900	1143
AT3G11910	5520
AT3G11920	1
AT3G11930	8691
AT3G11940	5563
AT3G11945	3368
AT3G11950	574
AT3G11960	1559
AT3G11964	3002
AT3G11970	0
AT3G11980	0
AT3G11990	0
AT3G12000	0
AT3G12010	2294
AT3G12020	1223
AT3G12030	0
AT3G12040	50
AT3G12050	2145
AT3G12060	5
AT3G12070	29
AT3G12080	1929
AT3G12090	272
AT3G12100	392
AT3G12110	173
AT3G12120	6598
AT3G12130	1127
AT3G12140	1570
AT3G12143	0
AT3G12145	48
AT3G12150	441
AT3G12160	2
AT3G12170	75
AT3G12180	353
AT3G12190	0
AT3G12200	1361
AT3G12203	0
AT3G12210	267
AT3G12220	8
AT3G12230	0
AT3G12240	0
AT3G12250	369
AT3G12260	1643
AT3G12270	1295
AT3G12280	2602
AT3G12290	3125
AT3G12300	763
AT3G12320	5335
AT3G12340	450
AT3G12345	4744
AT3G12350	886
AT3G12360	2171
AT3G12370	484
AT3G12380	522
AT3G12385	0
AT3G12390	3230
AT3G12400	899
AT3G12410	0
AT3G12420	0
AT3G12430	0
AT3G12440	0
AT3G12450	0
AT3G12460	7
AT3G12470	0
AT3G12480	1117
AT3G12490	10206
AT3G12500	3
AT3G12502	0
AT3G12510	0
AT3G12520	68
AT3G12530	159
AT3G12540	0
AT3G12545	4
AT3G12550	366
AT3G12560	667
AT3G12570	1623
AT3G12580	1694
AT3G12585	2
AT3G12587	254
AT3G12590	979
AT3G12600	370
AT3G12610	151
AT3G12620	1631
AT3G12630	2497
AT3G12640	1093
AT3G12650	118
AT3G12660	0
AT3G12670	3660
AT3G12680	980
AT3G12685	448
AT3G12690	98
AT3G12700	97
AT3G12710	29
AT3G12720	0
AT3G12730	231
AT3G12740	2072
AT3G12750	298
AT3G12760	1376
AT3G12770	17
AT3G12775	0
AT3G12780	45552
AT3G12800	4807
AT3G12810	3543
AT3G12820	14
AT3G12830	86
AT3G12833	4
AT3G12835	0
AT3G12840	1
AT3G12850	0
AT3G12860	79
AT3G12870	17
AT3G12880	0
AT3G12890	1
AT3G12900	0
AT3G12910	34
AT3G12915	314
AT3G12920	844
AT3G12930	953
AT3G12940	328
AT3G12950	731
AT3G12955	24
AT3G12960	9
AT3G12965	648
AT3G12970	6
AT3G12977	5
AT3G12980	1350
AT3G12981	3
AT3G12990	596
AT3G13000	179
AT3G13010	0
AT3G13020	21
AT3G13030	226
AT3G13040	4937
AT3G13050	541
AT3G13060	2172
AT3G13061	0
AT3G13062	2692
AT3G13065	123
AT3G13070	947
AT3G13075	0
AT3G13080	3140
AT3G13090	22
AT3G13100	218
AT3G13110	3719
AT3G13120	5190
AT3G13130	117
AT3G13140	0
AT3G13150	477
AT3G13160	540
AT3G13170	7
AT3G13175	4
AT3G13180	1058
AT3G13190	184
AT3G13200	3369
AT3G13205	0
AT3G13210	63
AT3G13220	0
AT3G13222	288
AT3G13223	0
AT3G13224	895
AT3G13225	1750
AT3G13226	433
AT3G13227	0
AT3G13228	0
AT3G13229	0
AT3G13230	952
AT3G13235	1401
AT3G13240	157
AT3G13250	2
AT3G13260	2
AT3G13270	57
AT3G13275	130
AT3G13276	0
AT3G13277	8
AT3G13280	0
AT3G13290	1247
AT3G13300	6062
AT3G13310	1348
AT3G13320	723
AT3G13330	12383
AT3G13335	0
AT3G13340	2771
AT3G13350	1016
AT3G13360	1113
AT3G13370	0
AT3G13380	570
AT3G13390	0
AT3G13400	4
AT3G13403	39
AT3G13404	86
AT3G13405	34
AT3G13410	6807
AT3G13420	192
AT3G13430	280
AT3G13432	0
AT3G13433	2
AT3G13435	0
AT3G13437	2
AT3G13438	52
AT3G13440	53
AT3G13445	761
AT3G13450	525
AT3G13460	18867
AT3G13470	930
AT3G13480	1115
AT3G13490	1988
AT3G13500	0
AT3G13510	894
AT3G13520	1261
AT3G13525	0
AT3G13530	1619
AT3G13540	0
AT3G13550	868
AT3G13560	288
AT3G13570	1990
AT3G13580	1004
AT3G13590	107
AT3G13600	20
AT3G13610	0
AT3G13620	418
AT3G13624	0
AT3G13630	0
AT3G13640	5
AT3G13650	9
AT3G13660	0
AT3G13662	0
AT3G13670	5334
AT3G13672	63
AT3G13674	113
AT3G13677	187
AT3G13680	2
AT3G13682	101
AT3G13690	907
AT3G13700	0
AT3G13710	0
AT3G13720	866
AT3G13724	2
AT3G13730	306
AT3G13740	910
AT3G13750	984
AT3G13760	2
AT3G13770	75
AT3G13772	1124
AT3G13780	73
AT3G13782	9
AT3G13784	44
AT3G13790	389
AT3G13800	504
AT3G13810	1231
AT3G13820	0
AT3G13825	0
AT3G13830	0
AT3G13840	0
AT3G13845	233
AT3G13850	7
AT3G13855	0
AT3G13857	1
AT3G13860	1196
AT3G13870	8034
AT3G13880	145
AT3G13882	733
AT3G13890	0
AT3G13898	0
AT3G13900	3
AT3G13910	320
AT3G13920	19021
AT3G13930	4699
AT3G13940	1495
AT3G13950	9
AT3G13960	1
AT3G13965	87
AT3G13970	92
AT3G13980	44
AT3G13990	2485
AT3G14000	616
AT3G14010	2997
AT3G14020	65
AT3G14025	0
AT3G14030	0
AT3G14040	0
AT3G14050	1218
AT3G14060	124
AT3G14067	11494
AT3G14070	164
AT3G14075	1473
AT3G14080	463
AT3G14090	360
AT3G14100	1788
AT3G14110	1029
AT3G14120	550
AT3G14130	222
AT3G14140	2
AT3G14150	157
AT3G14160	313
AT3G14170	31
AT3G14172	1388
AT3G14180	429
AT3G14185	0
AT3G14190	39
AT3G14200	1474
AT3G14205	2393
AT3G14210	7256
AT3G14220	244
AT3G14225	0
AT3G14230	4351
AT3G14240	169
AT3G14250	1
AT3G14260	0
AT3G14270	2734
AT3G14280	104
AT3G14290	2367
AT3G14300	0
AT3G14310	1336
AT3G14320	0
AT3G14330	476
AT3G14340	0
AT3G14350	2337
AT3G14360	106
AT3G14362	0
AT3G14370	2
AT3G14380	20
AT3G14385	1
AT3G14390	1185
AT3G14395	2
AT3G14400	2628
AT3G14410	578
AT3G14415	19818
AT3G14420	47540
AT3G14430	601
AT3G14440	5703
AT3G14450	250
AT3G14452	5
AT3G14460	40
AT3G14463	0
AT3G14467	0
AT3G14470	221
AT3G14475	0
AT3G14480	0
AT3G14490	0
AT3G14500	0
AT3G14510	0
AT3G14515	0
AT3G14517	0
AT3G14520	0
AT3G14530	1
AT3G14540	1
AT3G14550	28
AT3G14560	653
AT3G14570	414
AT3G14580	77
AT3G14590	764
AT3G14595	3903
AT3G14600	2784
AT3G14610	61
AT3G14620	365
AT3G14630	6
AT3G14640	8
AT3G14650	4220
AT3G14660	21716
AT3G14670	6
AT3G14680	79
AT3G14690	35330
AT3G14700	63
AT3G14710	12
AT3G14720	2008
AT3G14730	95
AT3G14735	0
AT3G14740	108
AT3G14750	275
AT3G14760	33
AT3G14770	482
AT3G14780	3
AT3G14790	1326
AT3G14800	696
AT3G14810	2847
AT3G14820	0
AT3G14830	921
AT3G14840	755
AT3G14850	14
AT3G14855	0
AT3G14860	1411
AT3G14870	67
AT3G14880	2
AT3G14890	1998
AT3G14900	648
AT3G14910	379
AT3G14920	302
AT3G14930	1678
AT3G14940	514
AT3G14950	0
AT3G14960	394
AT3G14970	0
AT3G14980	1396
AT3G14981	0
AT3G14990	9718
AT3G15000	5271
AT3G15010	1420
AT3G15020	1332
AT3G15030	2507
AT3G15040	475
AT3G15050	4
AT3G15055	0
AT3G15060	244
AT3G15070	435
AT3G15080	434
AT3G15090	762
AT3G15095	2918
AT3G15110	1336
AT3G15111	0
AT3G15115	103
AT3G15120	1312
AT3G15130	95
AT3G15140	317
AT3G15150	74
AT3G15160	419
AT3G15170	3
AT3G15180	1868
AT3G15190	7341
AT3G15200	133
AT3G15210	1158
AT3G15220	998
AT3G15240	0
AT3G15250	0
AT3G15251	0
AT3G15260	1299
AT3G15270	17
AT3G15280	6
AT3G15290	493
AT3G15300	28
AT3G15310	83
AT3G15320	1
AT3G15330	0
AT3G15340	9
AT3G15350	1381
AT3G15351	271
AT3G15352	257
AT3G15353	28650
AT3G15354	4454
AT3G15355	583
AT3G15356	109
AT3G15357	74
AT3G15358	172
AT3G15359	0
AT3G15360	14115
AT3G15370	0
AT3G15380	779
AT3G15390	241
AT3G15395	367
AT3G15400	264
AT3G15410	1362
AT3G15420	49
AT3G15430	2393
AT3G15440	23
AT3G15450	4343
AT3G15460	651
AT3G15470	1456
AT3G15480	970
AT3G15490	0
AT3G15500	117
AT3G15510	161
AT3G15518	3
AT3G15520	2247
AT3G15530	313
AT3G15534	195
AT3G15536	29
AT3G15540	121
AT3G15548	0
AT3G15550	36
AT3G15570	513
AT3G15578	0
AT3G15580	1826
AT3G15585	0
AT3G15590	1174
AT3G15600	0
AT3G15602	0
AT3G15604	0
AT3G15605	0
AT3G15610	677
AT3G15620	130
AT3G15630	147
AT3G15635	0
AT3G15640	2024
AT3G15650	63
AT3G15660	1890
AT3G15670	30
AT3G15680	159
AT3G15690	1853
AT3G15700	0
AT3G15710	818
AT3G15720	39
AT3G15730	57934
AT3G15740	5
AT3G15750	245
AT3G15760	249
AT3G15770	240
AT3G15780	580
AT3G15790	1315
AT3G15800	108
AT3G15810	1390
AT3G15820	193
AT3G15830	1
AT3G15840	13459
AT3G15850	2837
AT3G15860	0
AT3G15870	0
AT3G15880	3376
AT3G15890	151
AT3G15900	457
AT3G15909	0
AT3G15910	0
AT3G15920	1270
AT3G15930	0
AT3G15935	0
AT3G15940	713
AT3G15950	7
AT3G15960	0
AT3G15970	1668
AT3G15980	2645
AT3G15990	473
AT3G16000	5135
AT3G16010	204
AT3G16020	12
AT3G16030	485
AT3G16040	0
AT3G16050	118
AT3G16060	1687
AT3G16070	18
AT3G16080	3146
AT3G16090	534
AT3G16100	1240
AT3G16110	923
AT3G16117	0
AT3G16120	10
AT3G16130	0
AT3G16140	21041
AT3G16150	11
AT3G16160	8
AT3G16170	777
AT3G16175	168
AT3G16180	120
AT3G16190	1059
AT3G16200	407
AT3G16210	0
AT3G16220	1449
AT3G16230	510
AT3G16240	1062
AT3G16250	885
AT3G16260	462
AT3G16270	1615
AT3G16280	33
AT3G16290	2020
AT3G16300	0
AT3G16310	1103
AT3G16320	183
AT3G16330	96
AT3G16340	388
AT3G16350	153
AT3G16360	489
AT3G16370	9308
AT3G16380	8
AT3G16390	0
AT3G16400	230
AT3G16410	1
AT3G16415	0
AT3G16420	16
AT3G16430	0
AT3G16432	0
AT3G16440	0
AT3G16450	1
AT3G16460	7
AT3G16470	367
AT3G16480	1205
AT3G16490	2
AT3G16500	1675
AT3G16510	170
AT3G16520	5532
AT3G16525	0
AT3G16530	57
AT3G16540	0
AT3G16550	0
AT3G16552	0
AT3G16555	0
AT3G16560	2022
AT3G16565	391
AT3G16570	2499
AT3G16580	0
AT3G16590	0
AT3G16600	0
AT3G16610	52
AT3G16620	80
AT3G16630	2750
AT3G16640	17899
AT3G16650	46
AT3G16660	1055
AT3G16670	4081
AT3G16680	0
AT3G16690	2
AT3G16700	89
AT3G16710	83
AT3G16712	8
AT3G16720	206
AT3G16730	190
AT3G16740	483
AT3G16750	194
AT3G16760	1740
AT3G16770	2665
AT3G16780	1551
AT3G16785	2499
AT3G16800	1867
AT3G16810	1718
AT3G16820	0
AT3G16830	3881
AT3G16840	1965
AT3G16850	1091
AT3G16857	1136
AT3G16860	37
AT3G16870	85
AT3G16880	0
AT3G16890	250
AT3G16895	0
AT3G16900	1
AT3G16910	830
AT3G16920	141
AT3G16930	0
AT3G16940	4188
AT3G16950	218
AT3G16960	0
AT3G16970	0
AT3G16980	6
AT3G16990	1066
AT3G17000	3061
AT3G17010	0
AT3G17020	6701
AT3G17030	85
AT3G17040	4291
AT3G17050	183
AT3G17060	0
AT3G17070	558
AT3G17080	0
AT3G17090	2437
AT3G17100	801
AT3G17110	896
AT3G17120	102
AT3G17130	738
AT3G17140	0
AT3G17150	1
AT3G17152	5
AT3G17155	0
AT3G17160	1050
AT3G17170	1129
AT3G17180	17
AT3G17185	172
AT3G17190	0
AT3G17200	0
AT3G17203	0
AT3G17205	1797
AT3G17210	1675
AT3G17220	18
AT3G17225	13
AT3G17227	3
AT3G17230	0
AT3G17240	5897
AT3G17250	167
AT3G17260	0
AT3G17261	0
AT3G17265	0
AT3G17270	0
AT3G17280	10
AT3G17290	0
AT3G17300	181
AT3G17310	563
AT3G17320	0
AT3G17330	245
AT3G17340	663
AT3G17350	53
AT3G17360	89
AT3G17365	317
AT3G17370	0
AT3G17380	65
AT3G17390	3426
AT3G17400	0
AT3G17410	2610
AT3G17420	109
AT3G17430	525
AT3G17440	800
AT3G17450	577
AT3G17460	33
AT3G17465	970
AT3G17470	916
AT3G17480	0
AT3G17490	0
AT3G17500	0
AT3G17510	2457
AT3G17520	1091
AT3G17530	0
AT3G17540	0
AT3G17550	0
AT3G17560	0
AT3G17570	0
AT3G17580	5
AT3G17590	304
AT3G17600	0
AT3G17609	1548
AT3G17611	383
AT3G17620	0
AT3G17626	46
AT3G17630	134
AT3G17640	117
AT3G17650	1470
AT3G17655	1
AT3G17660	78
AT3G17668	180
AT3G17670	583
AT3G17675	0
AT3G17680	45
AT3G17690	12
AT3G17700	513
AT3G17710	111
AT3G17712	62
AT3G17715	75
AT3G17717	0
AT3G17720	0
AT3G17730	36
AT3G17740	360
AT3G17750	1636
AT3G17760	0
AT3G17765	0
AT3G17770	2094
AT3G17780	546
AT3G17790	1147
AT3G17800	8372
AT3G17810	3439
AT3G17820	1122
AT3G17830	330
AT3G17840	619
AT3G17850	3785
AT3G17860	1051
AT3G17880	1588
AT3G17890	47
AT3G17900	1383
AT3G17910	323
AT3G17920	671
AT3G17930	6516
AT3G17940	960
AT3G17950	310
AT3G17970	1562
AT3G17980	0
AT3G18000	656
AT3G18010	31
AT3G18020	276
AT3G18030	346
AT3G18035	1191
AT3G18040	746
AT3G18050	423
AT3G18060	3729
AT3G18070	5
AT3G18080	2690
AT3G18090	56
AT3G18100	455
AT3G18110	757
AT3G18120	0
AT3G18130	2423
AT3G18140	1986
AT3G18145	1
AT3G18150	0
AT3G18160	358
AT3G18165	1273
AT3G18170	30
AT3G18180	1
AT3G18190	3579
AT3G18200	0
AT3G18210	413
AT3G18215	239
AT3G18217	0
AT3G18220	0
AT3G18230	537
AT3G18235	0
AT3G18240	350
AT3G18250	8
AT3G18260	55
AT3G18270	495
AT3G18280	1098
AT3G18282	0
AT3G18290	2989
AT3G18291	0
AT3G18295	192
AT3G18300	72
AT3G18310	300
AT3G18320	78
AT3G18330	3
AT3G18340	0
AT3G18350	344
AT3G18360	0
AT3G18362	0
AT3G18370	1415
AT3G18380	536
AT3G18390	3590
AT3G18400	0
AT3G18410	2237
AT3G18420	997
AT3G18430	654
AT3G18440	1775
AT3G18450	0
AT3G18460	0
AT3G18470	0
AT3G18480	1093
AT3G18485	52
AT3G18490	10075
AT3G18500	1624
AT3G18510	59
AT3G18518	0
AT3G18520	757
AT3G18524	251
AT3G18530	26
AT3G18535	690
AT3G18550	1
AT3G18560	464
AT3G18570	1
AT3G18580	455
AT3G18590	230
AT3G18600	1676
AT3G18610	67
AT3G18620	444
AT3G18630	37
AT3G18640	1370
AT3G18650	0
AT3G18660	45
AT3G18670	42
AT3G18680	1319
AT3G18690	54
AT3G18700	0
AT3G18710	73
AT3G18715	0
AT3G18720	1
AT3G18730	120
AT3G18740	4668
AT3G18750	184
AT3G18760	410
AT3G18770	443
AT3G18773	49
AT3G18775	0
AT3G18777	10
AT3G18780	9111
AT3G18790	1742
AT3G18800	116
AT3G18810	1
AT3G18815	0
AT3G18820	2657
AT3G18827	0
AT3G18830	905
AT3G18840	29
AT3G18845	3
AT3G18850	104
AT3G18860	2071
AT3G18870	51
AT3G18880	8
AT3G18890	5208
AT3G18895	0
AT3G18900	10
AT3G18905	0
AT3G18910	169
AT3G18915	0
AT3G18930	252
AT3G18940	660
AT3G18950	491
AT3G18952	0
AT3G18955	0
AT3G18957	0
AT3G18960	8
AT3G18970	75
AT3G18980	752
AT3G18990	561
AT3G19000	161
AT3G19002	1
AT3G19010	1359
AT3G19020	340
AT3G19025	0
AT3G19030	2188
AT3G19035	0
AT3G19040	4
AT3G19045	0
AT3G19050	99
AT3G19055	0
AT3G19070	0
AT3G19080	421
AT3G19085	1
AT3G19090	1
AT3G19100	2544
AT3G19120	472
AT3G19130	792
AT3G19140	0
AT3G19150	219
AT3G19160	0
AT3G19170	15327
AT3G19180	528
AT3G19184	0
AT3G19190	1551
AT3G19200	0
AT3G19210	68
AT3G19220	920
AT3G19230	48
AT3G19235	0
AT3G19240	2209
AT3G19250	45
AT3G19260	399
AT3G19270	590
AT3G19274	0
AT3G19280	308
AT3G19290	1943
AT3G19300	26
AT3G19310	6
AT3G19320	0
AT3G19323	0
AT3G19330	93
AT3G19340	4313
AT3G19350	91
AT3G19360	232
AT3G19370	777
AT3G19380	311
AT3G19390	10
AT3G19400	203
AT3G19410	0
AT3G19420	3490
AT3G19430	0
AT3G19440	248
AT3G19450	3578
AT3G19460	532
AT3G19470	55
AT3G19480	2514
AT3G19490	2514
AT3G19500	60
AT3G19508	93
AT3G19510	863
AT3G19515	1635
AT3G19520	1093
AT3G19530	0
AT3G19540	512
AT3G19550	0
AT3G19552	0
AT3G19553	920
AT3G19560	0
AT3G19565	0
AT3G19570	252
AT3G19580	278
AT3G19590	83
AT3G19595	0
AT3G19600	0
AT3G19610	0
AT3G19613	0
AT3G19615	0
AT3G19620	379
AT3G19630	693
AT3G19640	1954
AT3G19650	649
AT3G19660	76
AT3G19663	1
AT3G19670	2032
AT3G19680	379
AT3G19690	0
AT3G19700	0
AT3G19710	5442
AT3G19720	5948
AT3G19740	1779
AT3G19760	4702
AT3G19770	488
AT3G19780	383
AT3G19790	396
AT3G19800	1085
AT3G19810	677
AT3G19820	530
AT3G19830	1329
AT3G19840	1011
AT3G19850	284
AT3G19860	1648
AT3G19870	821
AT3G19880	0
AT3G19890	0
AT3G19895	884
AT3G19900	1730
AT3G19910	2227
AT3G19920	5
AT3G19930	1222
AT3G19940	0
AT3G19950	1126
AT3G19960	4963
AT3G19970	231
AT3G19980	1495
AT3G19990	954
AT3G20000	1875
AT3G20010	344
AT3G20015	238
AT3G20020	224
AT3G20030	0
AT3G20040	149
AT3G20050	4566
AT3G20060	1933
AT3G20070	303
AT3G20075	1
AT3G20080	113
AT3G20083	0
AT3G20085	0
AT3G20087	1
AT3G20090	54
AT3G20100	146
AT3G20110	0
AT3G20120	419
AT3G20130	20
AT3G20140	1
AT3G20150	60
AT3G20155	0
AT3G20160	0
AT3G20170	420
AT3G20180	0
AT3G20190	1
AT3G20200	131
AT3G20210	0
AT3G20220	0
AT3G20230	966
AT3G20240	633
AT3G20250	3752
AT3G20260	55
AT3G20270	1364
AT3G20280	238
AT3G20290	2842
AT3G20300	2748
AT3G20310	1092
AT3G20320	1303
AT3G20330	921
AT3G20340	10
AT3G20350	159
AT3G20360	0
AT3G20362	0
AT3G20365	0
AT3G20370	0
AT3G20380	3
AT3G20390	3631
AT3G20395	0
AT3G20400	0
AT3G20410	1425
AT3G20420	121
AT3G20430	471
AT3G20440	604
AT3G20450	59
AT3G20460	1
AT3G20470	512
AT3G20475	24
AT3G20480	53
AT3G20490	147
AT3G20500	2201
AT3G20510	539
AT3G20520	4
AT3G20530	0
AT3G20540	730
AT3G20541	0
AT3G20550	935
AT3G20555	0
AT3G20557	0
AT3G20560	266
AT3G20570	513
AT3G20580	0
AT3G20590	0
AT3G20600	59
AT3G20610	0
AT3G20620	518
AT3G20630	2158
AT3G20640	77
AT3G20650	716
AT3G20655	0
AT3G20660	52
AT3G20670	183
AT3G20680	510
AT3G20690	0
AT3G20700	0
AT3G20705	0
AT3G20710	0
AT3G20720	4100
AT3G20730	28
AT3G20740	524
AT3G20750	0
AT3G20760	4
AT3G20770	4739
AT3G20780	337
AT3G20790	972
AT3G20800	934
AT3G20810	705
AT3G20820	3249
AT3G20830	135
AT3G20840	0
AT3G20850	0
AT3G20860	199
AT3G20865	23
AT3G20870	776
AT3G20880	0
AT3G20885	0
AT3G20890	416
AT3G20898	5
AT3G20900	0
AT3G20910	742
AT3G20920	1467
AT3G20930	635
AT3G20935	3
AT3G20940	0
AT3G20950	0
AT3G20960	20
AT3G20970	1131
AT3G20975	0
AT3G20978	0
AT3G20980	0
AT3G20990	0
AT3G20993	0
AT3G20997	0
AT3G21000	0
AT3G21010	84
AT3G21020	17
AT3G21030	15
AT3G21040	5
AT3G21050	27
AT3G21055	27801
AT3G21060	607
AT3G21070	1274
AT3G21080	8
AT3G21090	1
AT3G21100	216
AT3G21110	715
AT3G21120	0
AT3G21130	0
AT3G21140	581
AT3G21150	195
AT3G21160	1434
AT3G21165	0
AT3G21170	0
AT3G21175	633
AT3G21180	0
AT3G21190	293
AT3G21200	584
AT3G21210	38
AT3G21215	655
AT3G21220	538
AT3G21230	481
AT3G21240	159
AT3G21250	4201
AT3G21260	359
AT3G21270	301
AT3G21280	512
AT3G21290	1045
AT3G21295	620
AT3G21300	396
AT3G21305	0
AT3G21310	13
AT3G21320	7
AT3G21330	9
AT3G21340	0
AT3G21350	315
AT3G21351	2
AT3G21352	0
AT3G21360	701
AT3G21370	0
AT3G21371	0
AT3G21380	0
AT3G21390	1591
AT3G21400	200
AT3G21405	0
AT3G21410	0
AT3G21420	82
AT3G21430	1675
AT3G21450	0
AT3G21460	497
AT3G21465	470
AT3G21470	56
AT3G21473	0
AT3G21475	0
AT3G21480	589
AT3G21481	0
AT3G21490	0
AT3G21500	0
AT3G21510	134
AT3G21520	7
AT3G21530	30
AT3G21540	1864
AT3G21550	174
AT3G21560	1904
AT3G21570	0
AT3G21580	425
AT3G21590	1
AT3G21600	196
AT3G21610	562
AT3G21620	1
AT3G21630	868
AT3G21640	739
AT3G21650	978
AT3G21660	15
AT3G21670	8562
AT3G21680	0
AT3G21690	3070
AT3G21700	404
AT3G21710	1
AT3G21720	0
AT3G21730	0
AT3G21740	243
AT3G21750	3987
AT3G21755	31
AT3G21760	0
AT3G21770	3
AT3G21780	0
AT3G21781	0
AT3G21790	505
AT3G21791	0
AT3G21800	0
AT3G21805	2
AT3G21810	564
AT3G21820	255
AT3G21825	0
AT3G21830	0
AT3G21840	0
AT3G21850	0
AT3G21860	0
AT3G21865	2137
AT3G21870	433
AT3G21880	0
AT3G21890	225
AT3G21900	0
AT3G21910	0
AT3G21920	0
AT3G21930	0
AT3G21933	0
AT3G21937	0
AT3G21940	0
AT3G21945	0
AT3G21950	48
AT3G21960	0
AT3G21965	0
AT3G21970	0
AT3G21980	0
AT3G21985	0
AT3G21990	0
AT3G22000	0
AT3G22010	0
AT3G22020	0
AT3G22022	0
AT3G22030	0
AT3G22040	0
AT3G22050	0
AT3G22053	0
AT3G22057	0
AT3G22060	361
AT3G22070	0
AT3G22072	0
AT3G22080	0
AT3G22085	0
AT3G22090	0
AT3G22100	14
AT3G22104	918
AT3G22110	4557
AT3G22120	0
AT3G22121	0
AT3G22125	15
AT3G22133	0
AT3G22136	2
AT3G22142	0
AT3G22150	590
AT3G22160	134
AT3G22170	2377
AT3G22180	343
AT3G22183	0
AT3G22190	1444
AT3G22200	6340
AT3G22210	752
AT3G22220	363
AT3G22230	3459
AT3G22231	139
AT3G22232	0
AT3G22234	0
AT3G22235	162
AT3G22237	0
AT3G22238	0
AT3G22240	7
AT3G22250	0
AT3G22260	437
AT3G22270	1581
AT3G22275	4
AT3G22290	1118
AT3G22300	740
AT3G22310	2023
AT3G22320	2033
AT3G22330	2223
AT3G22333	0
AT3G22337	0
AT3G22340	0
AT3G22345	0
AT3G22350	0
AT3G22360	0
AT3G22370	4685
AT3G22380	20507
AT3G22400	186
AT3G22410	34
AT3G22415	24
AT3G22420	1360
AT3G22421	0
AT3G22425	447
AT3G22430	400
AT3G22436	0
AT3G22440	16681
AT3G22450	76
AT3G22460	46
AT3G22470	209
AT3G22480	763
AT3G22490	0
AT3G22492	0
AT3G22500	0
AT3G22510	0
AT3G22520	1213
AT3G22530	0
AT3G22540	4
AT3G22550	655
AT3G22555	0
AT3G22560	66
AT3G22565	2
AT3G22570	0
AT3G22580	0
AT3G22590	481
AT3G22600	28
AT3G22620	2
AT3G22630	1038
AT3G22640	0
AT3G22650	0
AT3G22660	2089
AT3G22670	0
AT3G22680	244
AT3G22690	224
AT3G22700	3
AT3G22710	0
AT3G22720	0
AT3G22723	0
AT3G22730	0
AT3G22740	453
AT3G22750	116
AT3G22760	74
AT3G22770	2
AT3G22780	314
AT3G22790	51
AT3G22800	0
AT3G22810	78
AT3G22820	27
AT3G22830	17
AT3G22840	4471
AT3G22845	2477
AT3G22850	1384
AT3G22860	3
AT3G22870	0
AT3G22880	19
AT3G22886	6
AT3G22890	17731
AT3G22900	75
AT3G22910	58
AT3G22920	0
AT3G22930	108
AT3G22935	0
AT3G22937	0
AT3G22940	0
AT3G22942	219
AT3G22945	0
AT3G22950	1088
AT3G22955	0
AT3G22960	3819
AT3G22961	0
AT3G22970	1449
AT3G22980	686
AT3G22990	806
AT3G23000	8113
AT3G23010	26
AT3G23020	283
AT3G23030	1723
AT3G23050	813
AT3G23060	0
AT3G23070	2133
AT3G23080	494
AT3G23085	0
AT3G23090	87
AT3G23100	173
AT3G23109	1
AT3G23110	264
AT3G23120	106
AT3G23122	0
AT3G23123	0
AT3G23125	0
AT3G23130	0
AT3G23140	0
AT3G23145	0
AT3G23150	99
AT3G23160	268
AT3G23165	0
AT3G23167	0
AT3G23170	360
AT3G23172	0
AT3G23175	4
AT3G23180	1
AT3G23190	10
AT3G23200	122
AT3G23210	467
AT3G23220	0
AT3G23230	11
AT3G23240	2
AT3G23245	0
AT3G23250	3
AT3G23255	194
AT3G23260	96
AT3G23270	1
AT3G23280	4231
AT3G23290	4
AT3G23300	1347
AT3G23310	1256
AT3G23320	0
AT3G23325	1084
AT3G23326	10
AT3G23330	215
AT3G23340	514
AT3G23350	0
AT3G23360	0
AT3G23370	54
AT3G23380	3
AT3G23390	1886
AT3G23400	17477
AT3G23410	578
AT3G23420	0
AT3G23430	383
AT3G23440	26
AT3G23450	7976
AT3G23460	0
AT3G23470	0
AT3G23480	223
AT3G23490	2129
AT3G23510	14
AT3G23530	183
AT3G23540	971
AT3G23550	8
AT3G23560	372
AT3G23570	1279
AT3G23580	1425
AT3G23590	777
AT3G23600	4376
AT3G23605	210
AT3G23610	162
AT3G23620	3363
AT3G23630	31
AT3G23633	0
AT3G23635	0
AT3G23637	0
AT3G23640	830
AT3G23645	0
AT3G23650	0
AT3G23660	843
AT3G23670	76
AT3G23680	0
AT3G23685	0
AT3G23690	715
AT3G23700	5076
AT3G23710	520
AT3G23715	1
AT3G23720	0
AT3G23725	0
AT3G23727	0
AT3G23730	33
AT3G23740	71
AT3G23750	1732
AT3G23760	301
AT3G23770	0
AT3G23780	833
AT3G23790	461
AT3G23800	1
AT3G23805	177
AT3G23810	10690
AT3G23820	7559
AT3G23830	457
AT3G23840	767
AT3G23860	1
AT3G23870	353
AT3G23880	156
AT3G23890	107
AT3G23900	2265
AT3G23910	248
AT3G23920	17978
AT3G23930	4
AT3G23940	1204
AT3G23950	0
AT3G23955	0
AT3G23960	0
AT3G23970	0
AT3G23980	1173
AT3G23990	5555
AT3G24000	111
AT3G24005	0
AT3G24010	635
AT3G24020	2
AT3G24030	1251
AT3G24040	334
AT3G24050	1878
AT3G24060	0
AT3G24065	1
AT3G24068	0
AT3G24070	987
AT3G24080	3093
AT3G24090	231
AT3G24093	0
AT3G24100	521
AT3G24110	92
AT3G24120	1065
AT3G24130	0
AT3G24140	773
AT3G24150	538
AT3G24160	5963
AT3G24170	20593
AT3G24180	5163
AT3G24190	19735
AT3G24200	1055
AT3G24210	0
AT3G24220	0
AT3G24225	0
AT3G24230	10
AT3G24240	0
AT3G24250	0
AT3G24255	79
AT3G24260	0
AT3G24270	0
AT3G24280	0
AT3G24290	0
AT3G24300	0
AT3G24310	4
AT3G24315	504
AT3G24320	198
AT3G24330	0
AT3G24332	0
AT3G24340	11
AT3G24350	1168
AT3G24360	7
AT3G24365	0
AT3G24370	0
AT3G24380	0
AT3G24385	0
AT3G24390	0
AT3G24400	6
AT3G24420	869
AT3G24430	6164
AT3G24440	495
AT3G24450	1
AT3G24460	885
AT3G24463	36
AT3G24465	0
AT3G24480	817
AT3G24490	573
AT3G24495	175
AT3G24500	288
AT3G24503	2834
AT3G24506	529
AT3G24508	0
AT3G24510	0
AT3G24513	0
AT3G24514	0
AT3G24515	158
AT3G24516	0
AT3G24517	0
AT3G24518	13
AT3G24520	71
AT3G24530	781
AT3G24535	24
AT3G24540	0
AT3G24542	0
AT3G24550	1443
AT3G24560	277
AT3G24570	398
AT3G24575	0
AT3G24580	0
AT3G24590	1243
AT3G24600	1
AT3G24605	0
AT3G24610	0
AT3G24612	0
AT3G24614	0
AT3G24615	0
AT3G24620	0
AT3G24630	143
AT3G24640	0
AT3G24650	0
AT3G24660	324
AT3G24670	209
AT3G24675	0
AT3G24680	0
AT3G24690	0
AT3G24700	0
AT3G24710	0
AT3G24715	163
AT3G24730	143
AT3G24740	1102
AT3G24750	9
AT3G24760	631
AT3G24770	628
AT3G24780	9
AT3G24790	0
AT3G24800	613
AT3G24810	67
AT3G24820	258
AT3G24830	9387
AT3G24840	1404
AT3G24850	0
AT3G24860	83
AT3G24870	359
AT3G24880	327
AT3G24890	63
AT3G24900	24
AT3G24927	484
AT3G24929	128
AT3G24982	3
AT3G25010	506
AT3G25011	7
AT3G25012	0
AT3G25013	19
AT3G25014	2
AT3G25020	373
AT3G25030	47
AT3G25040	745
AT3G25050	0
AT3G25060	36
AT3G25070	436
AT3G25080	0
AT3G25090	0
AT3G25100	62
AT3G25110	72
AT3G25120	792
AT3G25130	61
AT3G25140	2228
AT3G25150	1149
AT3G25160	2
AT3G25165	0
AT3G25170	0
AT3G25180	7
AT3G25182	0
AT3G25190	0
AT3G25200	0
AT3G25210	273
AT3G25220	2003
AT3G25221	0
AT3G25225	2
AT3G25230	3496
AT3G25240	1
AT3G25250	14
AT3G25260	0
AT3G25265	0
AT3G25270	0
AT3G25280	0
AT3G25290	27
AT3G25400	94
AT3G25410	882
AT3G25420	0
AT3G25430	415
AT3G25440	127
AT3G25450	0
AT3G25460	0
AT3G25470	1992
AT3G25480	1232
AT3G25485	0
AT3G25490	0
AT3G25493	0
AT3G25495	610
AT3G25500	327
AT3G25505	0
AT3G25510	19
AT3G25520	11574
AT3G25530	4173
AT3G25540	381
AT3G25545	509
AT3G25550	0
AT3G25560	688
AT3G25570	1017
AT3G25573	0
AT3G25577	1
AT3G25580	517
AT3G25585	1984
AT3G25590	428
AT3G25597	29
AT3G25600	99
AT3G25610	851
AT3G25620	226
AT3G25630	0
AT3G25640	9
AT3G25650	0
AT3G25655	0
AT3G25660	2942
AT3G25670	223
AT3G25680	653
AT3G25690	15094
AT3G25700	197
AT3G25710	417
AT3G25715	0
AT3G25716	0
AT3G25717	305
AT3G25719	0
AT3G25720	0
AT3G25725	0
AT3G25727	0
AT3G25730	84
AT3G25740	560
AT3G25750	0
AT3G25760	1730
AT3G25770	5219
AT3G25780	33
AT3G25790	0
AT3G25795	0
AT3G25800	2878
AT3G25805	463
AT3G25810	0
AT3G25815	0
AT3G25820	0
AT3G25826	0
AT3G25830	0
AT3G25840	2948
AT3G25850	0
AT3G25855	48
AT3G25860	837
AT3G25870	365
AT3G25880	14
AT3G25882	28
AT3G25890	555
AT3G25900	23
AT3G25905	14
AT3G25910	1960
AT3G25920	8920
AT3G25930	0
AT3G25940	370
AT3G25950	0
AT3G25960	0
AT3G25970	20
AT3G25980	65
AT3G25990	38
AT3G26000	1579
AT3G26010	0
AT3G26020	945
AT3G26030	3444
AT3G26040	1
AT3G26050	3
AT3G26060	10720
AT3G26070	5968
AT3G26080	989
AT3G26085	1164
AT3G26090	531
AT3G26100	2262
AT3G26110	0
AT3G26115	272
AT3G26120	0
AT3G26125	0
AT3G26130	1
AT3G26134	10
AT3G26135	10
AT3G26140	0
AT3G26147	0
AT3G26150	0
AT3G26160	0
AT3G26165	407
AT3G26170	358
AT3G26180	530
AT3G26190	0
AT3G26200	3
AT3G26210	260
AT3G26220	107
AT3G26230	214
AT3G26235	0
AT3G26237	0
AT3G26240	240
AT3G26250	0
AT3G26260	0
AT3G26265	0
AT3G26270	1
AT3G26280	2415
AT3G26290	7194
AT3G26295	9
AT3G26300	1449
AT3G26310	728
AT3G26320	13
AT3G26330	0
AT3G26340	868
AT3G26350	7
AT3G26355	0
AT3G26360	500
AT3G26370	991
AT3G26380	816
AT3G26390	0
AT3G26395	184
AT3G26400	1287
AT3G26410	466
AT3G26420	1
AT3G26430	20
AT3G26440	264
AT3G26445	0
AT3G26450	0
AT3G26460	31
AT3G26470	7
AT3G26480	21
AT3G26483	0
AT3G26486	0
AT3G26490	120
AT3G26500	53
AT3G26510	792
AT3G26512	0
AT3G26520	11148
AT3G26525	0
AT3G26530	0
AT3G26539	23
AT3G26540	345
AT3G26550	0
AT3G26560	2800
AT3G26570	9183
AT3G26580	3706
AT3G26590	672
AT3G26600	905
AT3G26605	0
AT3G26610	0
AT3G26612	201
AT3G26614	34
AT3G26616	3
AT3G26618	1436
AT3G26620	1
AT3G26630	771
AT3G26640	798
AT3G26650	85835
AT3G26660	0
AT3G26670	625
AT3G26680	164
AT3G26690	170
AT3G26700	94
AT3G26710	5413
AT3G26720	1210
AT3G26730	4034
AT3G26740	9342
AT3G26742	0
AT3G26744	1992
AT3G26747	0
AT3G26750	117
AT3G26760	7
AT3G26770	2
AT3G26775	0
AT3G26780	1141
AT3G26782	338
AT3G26790	45
AT3G26800	1
AT3G26805	0
AT3G26810	1176
AT3G26812	1
AT3G26813	2
AT3G26815	16
AT3G26816	9
AT3G26818	6
AT3G26819	0
AT3G26820	0
AT3G26830	89
AT3G26840	394
AT3G26850	351
AT3G26855	0
AT3G26860	0
AT3G26870	0
AT3G26872	0
AT3G26880	0
AT3G26890	1664
AT3G26900	2332
AT3G26910	465
AT3G26920	339
AT3G26922	120
AT3G26930	1
AT3G26932	61
AT3G26934	0
AT3G26935	1029
AT3G26940	0
AT3G26950	759
AT3G26960	264
AT3G26980	539
AT3G26990	518
AT3G27000	327
AT3G27010	275
AT3G27020	991
AT3G27025	61
AT3G27027	32
AT3G27030	225
AT3G27040	1
AT3G27050	2193
AT3G27060	819
AT3G27070	2
AT3G27080	1217
AT3G27090	5382
AT3G27095	0
AT3G27100	775
AT3G27110	2137
AT3G27120	53
AT3G27140	0
AT3G27150	2
AT3G27160	5866
AT3G27170	657
AT3G27180	702
AT3G27185	0
AT3G27190	125
AT3G27200	256
AT3G27210	2261
AT3G27220	438
AT3G27230	806
AT3G27240	4062
AT3G27250	2743
AT3G27260	5009
AT3G27270	452
AT3G27280	922
AT3G27283	0
AT3G27290	118
AT3G27300	5460
AT3G27310	954
AT3G27320	646
AT3G27321	0
AT3G27325	893
AT3G27327	0
AT3G27329	0
AT3G27330	130
AT3G27331	0
AT3G27340	305
AT3G27350	2751
AT3G27355	0
AT3G27360	87
AT3G27380	3652
AT3G27390	1600
AT3G27400	244
AT3G27410	0
AT3G27415	0
AT3G27416	0
AT3G27420	173
AT3G27425	0
AT3G27430	3222
AT3G27440	3
AT3G27450	0
AT3G27460	436
AT3G27470	415
AT3G27473	1
AT3G27475	0
AT3G27480	0
AT3G27490	0
AT3G27495	0
AT3G27500	0
AT3G27503	0
AT3G27510	1
AT3G27520	65
AT3G27530	1844
AT3G27540	132
AT3G27550	211
AT3G27555	0
AT3G27560	509
AT3G27570	2514
AT3G27580	99
AT3G27590	0
AT3G27600	1
AT3G27610	498
AT3G27620	29
AT3G27630	7
AT3G27640	33
AT3G27650	10
AT3G27660	4
AT3G27670	1090
AT3G27680	0
AT3G27690	10810
AT3G27700	831
AT3G27710	8
AT3G27720	0
AT3G27730	3
AT3G27740	1477
AT3G27750	346
AT3G27770	1090
AT3G27785	0
AT3G27809	0
AT3G27810	1
AT3G27820	5829
AT3G27825	0
AT3G27830	4306
AT3G27831	0
AT3G27835	0
AT3G27840	0
AT3G27845	0
AT3G27850	5479
AT3G27860	25
AT3G27865	9
AT3G27870	2052
AT3G27880	655
AT3G27883	1
AT3G27884	0
AT3G27886	0
AT3G27890	1605
AT3G27895	0
AT3G27900	7
AT3G27906	136
AT3G27910	0
AT3G27920	0
AT3G27925	6911
AT3G27930	365
AT3G27940	23
AT3G27950	0
AT3G27960	328
AT3G27965	1
AT3G27970	2
AT3G27980	0
AT3G27990	331
AT3G27997	162
AT3G27999	0
AT3G28005	0
AT3G28007	3282
AT3G28010	0
AT3G28020	0
AT3G28030	953
AT3G28040	1228
AT3G28050	685
AT3G28060	0
AT3G28070	243
AT3G28080	205
AT3G28100	144
AT3G28110	0
AT3G28120	0
AT3G28130	170
AT3G28140	359
AT3G28150	45
AT3G28153	10
AT3G28155	0
AT3G28157	0
AT3G28160	57
AT3G28170	3
AT3G28180	297
AT3G28190	0
AT3G28193	0
AT3G28200	563
AT3G28210	63
AT3G28216	0
AT3G28220	3622
AT3G28223	0
AT3G28230	0
AT3G28240	0
AT3G28243	0
AT3G28250	0
AT3G28270	1013
AT3G28280	0
AT3G28290	2
AT3G28291	0
AT3G28295	0
AT3G28300	0
AT3G28310	8
AT3G28315	14
AT3G28320	9
AT3G28330	0
AT3G28335	0
AT3G28340	31
AT3G28345	4
AT3G28350	10
AT3G28360	1
AT3G28370	265
AT3G28380	13
AT3G28390	0
AT3G28400	0
AT3G28410	0
AT3G28412	0
AT3G28415	0
AT3G28420	34
AT3G28430	1312
AT3G28450	1072
AT3G28455	87
AT3G28460	647
AT3G28470	2
AT3G28480	876
AT3G28490	0
AT3G28500	4
AT3G28510	0
AT3G28520	0
AT3G28530	0
AT3G28540	1175
AT3G28550	2
AT3G28560	0
AT3G28570	16
AT3G28580	12
AT3G28590	0
AT3G28600	0
AT3G28610	3
AT3G28611	6
AT3G28620	23
AT3G28630	33
AT3G28635	26
AT3G28640	115
AT3G28650	65
AT3G28660	144
AT3G28670	838
AT3G28674	0
AT3G28680	0
AT3G28685	0
AT3G28690	1846
AT3G28695	0
AT3G28700	263
AT3G28705	0
AT3G28710	2721
AT3G28715	2783
AT3G28720	776
AT3G28730	2153
AT3G28740	2507
AT3G28750	2
AT3G28760	514
AT3G28770	42
AT3G28780	0
AT3G28785	0
AT3G28790	0
AT3G28800	0
AT3G28810	0
AT3G28820	0
AT3G28830	2
AT3G28840	46
AT3G28850	54
AT3G28853	0
AT3G28855	0
AT3G28857	0
AT3G28860	746
AT3G28865	0
AT3G28870	0
AT3G28875	11
AT3G28880	45
AT3G28890	29
AT3G28899	0
AT3G28900	1639
AT3G28910	192
AT3G28915	17
AT3G28917	0
AT3G28918	0
AT3G28920	722
AT3G28922	0
AT3G28923	0
AT3G28925	0
AT3G28930	474
AT3G28940	3173
AT3G28945	55
AT3G28950	379
AT3G28955	0
AT3G28956	76
AT3G28958	0
AT3G28960	26
AT3G28970	745
AT3G28980	0
AT3G28985	0
AT3G28990	0
AT3G29000	114
AT3G29010	101
AT3G29020	1
AT3G29030	133
AT3G29032	0
AT3G29033	0
AT3G29034	20
AT3G29035	30
AT3G29037	0
AT3G29040	0
AT3G29050	0
AT3G29060	0
AT3G29070	0
AT3G29075	1499
AT3G29076	0
AT3G29077	0
AT3G29078	3
AT3G29080	1
AT3G29090	1367
AT3G29095	0
AT3G29100	75
AT3G29105	0
AT3G29110	0
AT3G29120	87
AT3G29130	431
AT3G29140	22
AT3G29150	1
AT3G29152	0
AT3G29153	0
AT3G29156	1
AT3G29160	2075
AT3G29170	610
AT3G29173	3
AT3G29175	1
AT3G29180	415
AT3G29185	1380
AT3G29187	0
AT3G29190	0
AT3G29200	1803
AT3G29205	0
AT3G29210	0
AT3G29220	0
AT3G29225	0
AT3G29230	440
AT3G29240	4215
AT3G29250	0
AT3G29252	0
AT3G29255	0
AT3G29260	0
AT3G29265	0
AT3G29270	954
AT3G29280	126
AT3G29290	1397
AT3G29300	0
AT3G29305	2
AT3G29310	478
AT3G29320	2319
AT3G29330	155
AT3G29340	0
AT3G29350	1191
AT3G29360	7262
AT3G29365	0
AT3G29370	0
AT3G29375	376
AT3G29380	0
AT3G29385	0
AT3G29390	1770
AT3G29400	692
AT3G29410	0
AT3G29420	0
AT3G29430	0
AT3G29440	0
AT3G29450	0
AT3G29455	0
AT3G29460	0
AT3G29470	0
AT3G29480	0
AT3G29510	0
AT3G29515	0
AT3G29520	0
AT3G29525	0
AT3G29540	0
AT3G29545	0
AT3G29550	0
AT3G29560	0
AT3G29570	0
AT3G29572	0
AT3G29575	2576
AT3G29577	0
AT3G29578	0
AT3G29580	0
AT3G29590	1
AT3G29595	0
AT3G29600	0
AT3G29610	0
AT3G29612	0
AT3G29615	0
AT3G29618	0
AT3G29620	0
AT3G29630	0
AT3G29631	0
AT3G29632	0
AT3G29633	3
AT3G29634	0
AT3G29635	0
AT3G29636	0
AT3G29637	1
AT3G29638	11
AT3G29639	11
AT3G29640	0
AT3G29641	2
AT3G29642	0
AT3G29643	0
AT3G29644	101
AT3G29645	0
AT3G29647	0
AT3G29648	0
AT3G29650	0
AT3G29660	0
AT3G29670	298
AT3G29680	36
AT3G29690	0
AT3G29695	0
AT3G29700	0
AT3G29710	0
AT3G29720	1
AT3G29725	0
AT3G29727	0
AT3G29730	0
AT3G29732	0
AT3G29734	1
AT3G29736	0
AT3G29738	0
AT3G29739	0
AT3G29740	0
AT3G29750	0
AT3G29755	0
AT3G29760	1051
AT3G29762	0
AT3G29763	0
AT3G29764	0
AT3G29765	0
AT3G29766	0
AT3G29767	0
AT3G29768	0
AT3G29769	0
AT3G29770	151
AT3G29771	0
AT3G29772	65
AT3G29773	0
AT3G29774	0
AT3G29775	0
AT3G29776	66
AT3G29777	0
AT3G29778	0
AT3G29779	0
AT3G29780	0
AT3G29781	0
AT3G29782	0
AT3G29783	0
AT3G29784	0
AT3G29785	0
AT3G29786	0
AT3G29787	0
AT3G29788	0
AT3G29789	0
AT3G29790	0
AT3G29791	0
AT3G29792	0
AT3G29794	0
AT3G29796	0
AT3G29797	0
AT3G29798	3
AT3G29800	0
AT3G29805	0
AT3G29810	11
AT3G29820	0
AT3G29830	0
AT3G29970	0
AT3G30110	0
AT3G30120	3
AT3G30122	39
AT3G30145	0
AT3G30147	0
AT3G30150	0
AT3G30160	0
AT3G30165	0
AT3G30170	0
AT3G30180	148
AT3G30183	0
AT3G30187	0
AT3G30190	0
AT3G30200	0
AT3G30210	2
AT3G30211	0
AT3G30212	0
AT3G30213	0
AT3G30214	7
AT3G30216	0
AT3G30218	0
AT3G30219	0
AT3G30220	0
AT3G30222	0
AT3G30230	0
AT3G30235	0
AT3G30240	0
AT3G30245	0
AT3G30247	0
AT3G30250	0
AT3G30260	0
AT3G30280	0
AT3G30281	0
AT3G30290	0
AT3G30300	1812
AT3G30305	5
AT3G30310	1
AT3G30320	0
AT3G30330	0
AT3G30335	0
AT3G30340	0
AT3G30345	0
AT3G30350	0
AT3G30360	0
AT3G30370	0
AT3G30380	341
AT3G30383	0
AT3G30384	0
AT3G30385	0
AT3G30386	0
AT3G30387	0
AT3G30388	0
AT3G30390	5377
AT3G30393	1
AT3G30396	0
AT3G30400	0
AT3G30405	0
AT3G30410	0
AT3G30411	0
AT3G30413	0
AT3G30415	0
AT3G30416	0
AT3G30418	0
AT3G30420	0
AT3G30430	0
AT3G30433	0
AT3G30436	0
AT3G30440	0
AT3G30450	0
AT3G30455	0
AT3G30460	45
AT3G30465	0
AT3G30470	0
AT3G30480	0
AT3G30490	0
AT3G30500	0
AT3G30505	0
AT3G30510	0
AT3G30520	0
AT3G30525	0
AT3G30530	0
AT3G30540	0
AT3G30550	0
AT3G30560	0
AT3G30570	0
AT3G30580	0
AT3G30582	0
AT3G30585	0
AT3G30587	0
AT3G30590	0
AT3G30600	0
AT3G30610	0
AT3G30620	0
AT3G30630	0
AT3G30640	0
AT3G30645	0
AT3G30650	0
AT3G30655	0
AT3G30660	0
AT3G30663	0
AT3G30665	0
AT3G30668	0
AT3G30670	0
AT3G30680	0
AT3G30685	0
AT3G30690	0
AT3G30695	0
AT3G30700	0
AT3G30703	0
AT3G30705	0
AT3G30708	0
AT3G30709	0
AT3G30710	0
AT3G30711	0
AT3G30712	0
AT3G30713	0
AT3G30714	0
AT3G30715	0
AT3G30716	0
AT3G30717	0
AT3G30718	0
AT3G30719	0
AT3G30720	75
AT3G30721	0
AT3G30722	0
AT3G30724	0
AT3G30725	0
AT3G30727	0
AT3G30730	0
AT3G30733	0
AT3G30737	0
AT3G30739	0
AT3G30740	0
AT3G30742	0
AT3G30743	0
AT3G30744	0
AT3G30745	0
AT3G30746	0
AT3G30747	0
AT3G30748	0
AT3G30749	0
AT3G30750	0
AT3G30751	0
AT3G30755	0
AT3G30760	0
AT3G30763	0
AT3G30764	0
AT3G30765	0
AT3G30766	0
AT3G30767	0
AT3G30770	0
AT3G30775	614
AT3G30780	0
AT3G30790	0
AT3G30800	0
AT3G30802	0
AT3G30803	0
AT3G30805	0
AT3G30810	0
AT3G30811	0
AT3G30812	0
AT3G30813	0
AT3G30814	0
AT3G30815	0
AT3G30816	0
AT3G30817	0
AT3G30818	0
AT3G30819	0
AT3G30820	0
AT3G30821	0
AT3G30823	0
AT3G30825	0
AT3G30827	0
AT3G30830	0
AT3G30831	0
AT3G30832	0
AT3G30833	0
AT3G30834	0
AT3G30835	0
AT3G30836	0
AT3G30837	0
AT3G30838	0
AT3G30839	0
AT3G30840	0
AT3G30841	551
AT3G30842	0
AT3G30843	0
AT3G30844	0
AT3G30845	0
AT3G30846	0
AT3G30847	0
AT3G30848	0
AT3G30852	0
AT3G30859	0
AT3G30867	0
AT3G30875	15
AT3G30885	0
AT3G31005	0
AT3G31023	0
AT3G31161	1
AT3G31300	0
AT3G31310	0
AT3G31312	0
AT3G31314	0
AT3G31317	0
AT3G31320	0
AT3G31330	0
AT3G31340	0
AT3G31350	0
AT3G31355	0
AT3G31356	0
AT3G31357	0
AT3G31358	0
AT3G31359	0
AT3G31360	0
AT3G31365	0
AT3G31367	0
AT3G31370	0
AT3G31373	4
AT3G31374	0
AT3G31375	0
AT3G31377	0
AT3G31380	0
AT3G31390	0
AT3G31395	0
AT3G31402	0
AT3G31403	0
AT3G31406	0
AT3G31410	0
AT3G31420	0
AT3G31422	0
AT3G31425	0
AT3G31430	0
AT3G31440	0
AT3G31442	0
AT3G31450	0
AT3G31460	0
AT3G31470	0
AT3G31475	0
AT3G31490	0
AT3G31500	0
AT3G31510	0
AT3G31530	0
AT3G31540	0
AT3G31550	0
AT3G31560	0
AT3G31630	0
AT3G31720	0
AT3G31810	0
AT3G31900	0
AT3G31902	0
AT3G31903	0
AT3G31904	0
AT3G31905	0
AT3G31906	0
AT3G31908	0
AT3G31909	0
AT3G31910	0
AT3G31915	0
AT3G31920	0
AT3G31925	0
AT3G31930	0
AT3G31935	0
AT3G31940	0
AT3G31945	0
AT3G31950	0
AT3G31955	0
AT3G31960	0
AT3G31970	0
AT3G31980	0
AT3G31990	0
AT3G31993	0
AT3G31996	0
AT3G32000	0
AT3G32010	0
AT3G32020	0
AT3G32021	0
AT3G32022	0
AT3G32023	0
AT3G32024	0
AT3G32026	0
AT3G32027	0
AT3G32028	0
AT3G32029	0
AT3G32030	0
AT3G32031	0
AT3G32032	0
AT3G32033	0
AT3G32035	0
AT3G32040	0
AT3G32043	0
AT3G32047	0
AT3G32050	0
AT3G32060	0
AT3G32070	0
AT3G32080	0
AT3G32090	0
AT3G32091	0
AT3G32092	0
AT3G32093	0
AT3G32095	0
AT3G32110	0
AT3G32112	0
AT3G32115	0
AT3G32116	0
AT3G32118	0
AT3G32130	0
AT3G32135	0
AT3G32140	0
AT3G32150	0
AT3G32160	0
AT3G32164	0
AT3G32168	0
AT3G32172	0
AT3G32176	0
AT3G32180	0
AT3G32190	0
AT3G32195	0
AT3G32200	0
AT3G32205	0
AT3G32210	0
AT3G32220	0
AT3G32223	0
AT3G32226	0
AT3G32230	0
AT3G32240	0
AT3G32250	0
AT3G32260	0
AT3G32270	0
AT3G32275	0
AT3G32280	0
AT3G32290	0
AT3G32295	0
AT3G32300	0
AT3G32305	0
AT3G32310	0
AT3G32313	0
AT3G32316	0
AT3G32320	0
AT3G32330	0
AT3G32340	0
AT3G32360	0
AT3G32370	0
AT3G32371	0
AT3G32373	0
AT3G32375	0
AT3G32377	1
AT3G32380	0
AT3G32383	0
AT3G32385	0
AT3G32387	0
AT3G32389	0
AT3G32391	0
AT3G32393	0
AT3G32394	0
AT3G32395	0
AT3G32397	0
AT3G32400	0
AT3G32405	0
AT3G32410	0
AT3G32415	0
AT3G32420	0
AT3G32425	0
AT3G32435	0
AT3G32445	0
AT3G32455	0
AT3G32465	0
AT3G32475	0
AT3G32677	0
AT3G32880	0
AT3G32890	0
AT3G32893	0
AT3G32894	0
AT3G32895	0
AT3G32896	0
AT3G32897	0
AT3G32898	0
AT3G32899	0
AT3G32900	0
AT3G32901	0
AT3G32902	0
AT3G32903	0
AT3G32904	0
AT3G32910	0
AT3G32912	0
AT3G32914	0
AT3G32917	0
AT3G32920	2
AT3G32925	6
AT3G32930	1537
AT3G32940	709
AT3G32950	0
AT3G32960	0
AT3G32962	0
AT3G32964	0
AT3G32966	0
AT3G32968	0
AT3G32970	0
AT3G32975	0
AT3G32980	3
AT3G32990	0
AT3G33000	1
AT3G33002	1
AT3G33004	0
AT3G33005	0
AT3G33006	0
AT3G33008	0
AT3G33009	0
AT3G33010	0
AT3G33011	0
AT3G33025	0
AT3G33030	0
AT3G33035	0
AT3G33045	0
AT3G33055	0
AT3G33058	0
AT3G33064	0
AT3G33065	0
AT3G33066	0
AT3G33067	0
AT3G33069	0
AT3G33070	0
AT3G33071	0
AT3G33072	0
AT3G33073	0
AT3G33074	0
AT3G33075	0
AT3G33076	0
AT3G33077	0
AT3G33079	0
AT3G33080	0
AT3G33081	0
AT3G33082	0
AT3G33083	0
AT3G33084	0
AT3G33085	0
AT3G33091	0
AT3G33094	0
AT3G33097	0
AT3G33100	0
AT3G33103	1
AT3G33106	0
AT3G33109	0
AT3G33112	0
AT3G33115	0
AT3G33118	0
AT3G33121	0
AT3G33124	0
AT3G33127	0
AT3G33130	0
AT3G33131	0
AT3G33133	0
AT3G33136	0
AT3G33139	0
AT3G33142	0
AT3G33145	0
AT3G33148	0
AT3G33151	0
AT3G33154	0
AT3G33157	0
AT3G33160	0
AT3G33163	0
AT3G33166	0
AT3G33169	0
AT3G33172	0
AT3G33175	0
AT3G33178	0
AT3G33181	0
AT3G33185	0
AT3G33187	0
AT3G33189	0
AT3G33193	0
AT3G33197	0
AT3G33201	0
AT3G33205	0
AT3G33215	0
AT3G33225	0
AT3G33230	0
AT3G33235	0
AT3G33293	0
AT3G33377	0
AT3G33393	0
AT3G33448	1
AT3G33494	0
AT3G33520	358
AT3G33528	5
AT3G33530	2366
AT3G33537	0
AT3G33545	0
AT3G33555	0
AT3G33565	0
AT3G33570	0
AT3G33572	0
AT3G33575	0
AT3G33585	0
AT3G33595	0
AT3G34299	0
AT3G35003	0
AT3G35707	0
AT3G36411	0
AT3G36659	3
AT3G37820	0
AT3G38525	0
AT3G39230	0
AT3G39935	0
AT3G40640	0
AT3G41345	0
AT3G41761	0
AT3G41762	0
AT3G41768	24153
AT3G41979	0
AT3G42047	0
AT3G42050	8519
AT3G42052	425
AT3G42054	0
AT3G42057	0
AT3G42060	0
AT3G42065	0
AT3G42070	0
AT3G42075	0
AT3G42080	0
AT3G42083	0
AT3G42086	0
AT3G42090	1
AT3G42100	0
AT3G42110	0
AT3G42115	0
AT3G42120	0
AT3G42130	0
AT3G42140	0
AT3G42148	0
AT3G42150	334
AT3G42153	0
AT3G42155	0
AT3G42160	0
AT3G42170	1746
AT3G42174	0
AT3G42178	0
AT3G42179	0
AT3G42180	8
AT3G42181	0
AT3G42182	0
AT3G42186	0
AT3G42190	0
AT3G42200	0
AT3G42203	0
AT3G42206	0
AT3G42220	0
AT3G42230	0
AT3G42233	0
AT3G42236	0
AT3G42240	0
AT3G42245	0
AT3G42250	0
AT3G42251	0
AT3G42252	0
AT3G42253	0
AT3G42254	0
AT3G42255	0
AT3G42256	0
AT3G42257	0
AT3G42258	0
AT3G42260	0
AT3G42270	0
AT3G42280	0
AT3G42290	0
AT3G42300	0
AT3G42305	0
AT3G42310	0
AT3G42313	0
AT3G42316	0
AT3G42320	0
AT3G42330	0
AT3G42340	0
AT3G42350	0
AT3G42353	0
AT3G42356	0
AT3G42360	0
AT3G42383	0
AT3G42386	0
AT3G42390	0
AT3G42400	0
AT3G42410	0
AT3G42420	0
AT3G42430	0
AT3G42431	0
AT3G42432	0
AT3G42433	0
AT3G42434	0
AT3G42436	0
AT3G42438	0
AT3G42440	0
AT3G42445	0
AT3G42450	0
AT3G42460	0
AT3G42466	0
AT3G42470	0
AT3G42471	0
AT3G42472	0
AT3G42473	0
AT3G42474	0
AT3G42476	0
AT3G42478	0
AT3G42480	0
AT3G42490	0
AT3G42500	0
AT3G42510	0
AT3G42520	0
AT3G42530	0
AT3G42535	0
AT3G42540	0
AT3G42542	0
AT3G42545	0
AT3G42550	0
AT3G42553	0
AT3G42556	0
AT3G42557	0
AT3G42560	0
AT3G42565	0
AT3G42570	0
AT3G42580	0
AT3G42590	0
AT3G42600	0
AT3G42610	0
AT3G42620	0
AT3G42621	0
AT3G42622	0
AT3G42624	0
AT3G42626	0
AT3G42628	0
AT3G42630	453
AT3G42640	400
AT3G42645	0
AT3G42646	0
AT3G42650	0
AT3G42653	0
AT3G42656	0
AT3G42658	4
AT3G42660	348
AT3G42670	306
AT3G42680	0
AT3G42690	0
AT3G42700	0
AT3G42710	0
AT3G42711	0
AT3G42712	0
AT3G42713	0
AT3G42714	0
AT3G42715	0
AT3G42716	0
AT3G42717	0
AT3G42718	0
AT3G42719	0
AT3G42720	0
AT3G42721	0
AT3G42722	0
AT3G42723	0
AT3G42724	0
AT3G42725	4
AT3G42726	0
AT3G42727	0
AT3G42730	0
AT3G42740	0
AT3G42750	0
AT3G42760	0
AT3G42763	0
AT3G42766	0
AT3G42770	0
AT3G42780	0
AT3G42783	0
AT3G42786	0
AT3G42790	2099
AT3G42791	0
AT3G42792	0
AT3G42794	0
AT3G42796	0
AT3G42798	0
AT3G42800	0
AT3G42803	0
AT3G42806	323
AT3G42810	4
AT3G42820	2
AT3G42830	0
AT3G42835	0
AT3G42836	0
AT3G42837	0
AT3G42850	32
AT3G42860	93
AT3G42870	0
AT3G42875	0
AT3G42880	0
AT3G42883	0
AT3G42886	0
AT3G42890	0
AT3G42900	0
AT3G42910	0
AT3G42913	0
AT3G42916	0
AT3G42920	0
AT3G42922	0
AT3G42924	0
AT3G42927	0
AT3G42930	0
AT3G42935	0
AT3G42940	0
AT3G42945	0
AT3G42950	389
AT3G42960	0
AT3G42980	0
AT3G42990	0
AT3G42993	0
AT3G42995	0
AT3G42996	0
AT3G43000	0
AT3G43005	0
AT3G43020	0
AT3G43025	0
AT3G43040	0
AT3G43050	0
AT3G43060	0
AT3G43070	0
AT3G43080	0
AT3G43083	0
AT3G43090	0
AT3G43095	0
AT3G43100	0
AT3G43110	59
AT3G43120	0
AT3G43123	0
AT3G43126	0
AT3G43128	0
AT3G43130	0
AT3G43140	0
AT3G43141	0
AT3G43142	0
AT3G43144	0
AT3G43146	0
AT3G43147	0
AT3G43148	0
AT3G43150	0
AT3G43151	0
AT3G43152	0
AT3G43153	0
AT3G43154	0
AT3G43156	0
AT3G43157	0
AT3G43158	0
AT3G43160	0
AT3G43170	0
AT3G43175	0
AT3G43180	0
AT3G43190	1
AT3G43200	0
AT3G43205	0
AT3G43210	156
AT3G43220	2052
AT3G43230	1881
AT3G43240	1276
AT3G43250	5
AT3G43251	0
AT3G43260	0
AT3G43270	964
AT3G43280	0
AT3G43290	0
AT3G43291	0
AT3G43300	3681
AT3G43302	0
AT3G43303	0
AT3G43304	0
AT3G43307	0
AT3G43310	0
AT3G43315	0
AT3G43320	0
AT3G43330	0
AT3G43340	1
AT3G43350	0
AT3G43352	0
AT3G43355	0
AT3G43356	0
AT3G43357	0
AT3G43358	0
AT3G43359	0
AT3G43360	0
AT3G43370	0
AT3G43380	0
AT3G43390	0
AT3G43400	0
AT3G43410	0
AT3G43415	0
AT3G43420	0
AT3G43425	0
AT3G43430	21
AT3G43432	0
AT3G43433	0
AT3G43436	0
AT3G43440	728
AT3G43442	0
AT3G43444	0
AT3G43447	0
AT3G43450	0
AT3G43460	0
AT3G43470	0
AT3G43480	0
AT3G43485	0
AT3G43490	0
AT3G43500	0
AT3G43503	0
AT3G43505	0
AT3G43510	816
AT3G43520	2873
AT3G43521	0
AT3G43522	0
AT3G43523	0
AT3G43524	0
AT3G43526	0
AT3G43528	0
AT3G43530	0
AT3G43540	1863
AT3G43546	0
AT3G43550	0
AT3G43563	1
AT3G43566	0
AT3G43570	0
AT3G43571	0
AT3G43572	0
AT3G43573	0
AT3G43574	0
AT3G43575	0
AT3G43580	16
AT3G43583	0
AT3G43586	0
AT3G43590	847
AT3G43600	383
AT3G43610	905
AT3G43620	0
AT3G43622	0
AT3G43625	0
AT3G43630	0
AT3G43635	0
AT3G43640	0
AT3G43645	0
AT3G43650	0
AT3G43652	0
AT3G43654	0
AT3G43657	0
AT3G43660	0
AT3G43670	713
AT3G43675	0
AT3G43680	0
AT3G43681	0
AT3G43682	0
AT3G43684	0
AT3G43686	0
AT3G43688	0
AT3G43690	218
AT3G43700	193
AT3G43710	0
AT3G43715	0
AT3G43720	1669
AT3G43723	0
AT3G43726	0
AT3G43730	0
AT3G43740	427
AT3G43750	1
AT3G43760	0
AT3G43770	0
AT3G43780	0
AT3G43790	233
AT3G43800	405
AT3G43810	1979
AT3G43820	0
AT3G43825	0
AT3G43826	4
AT3G43828	7
AT3G43830	0
AT3G43832	0
AT3G43833	0
AT3G43835	0
AT3G43837	0
AT3G43840	1
AT3G43850	1
AT3G43860	0
AT3G43862	1
AT3G43863	0
AT3G43864	0
AT3G43867	0
AT3G43870	0
AT3G43880	0
AT3G43890	0
AT3G43910	0
AT3G43920	149
AT3G43930	2
AT3G43940	0
AT3G43950	0
AT3G43955	555
AT3G43960	2
AT3G43970	1
AT3G43980	833
AT3G43990	0
AT3G44000	0
AT3G44005	0
AT3G44006	1
AT3G44010	3316
AT3G44020	1530
AT3G44030	0
AT3G44035	0
AT3G44042	0
AT3G44045	0
AT3G44050	42
AT3G44060	0
AT3G44070	0
AT3G44080	0
AT3G44090	0
AT3G44093	1
AT3G44096	0
AT3G44100	2079
AT3G44110	16754
AT3G44115	0
AT3G44117	0
AT3G44120	8
AT3G44130	0
AT3G44140	0
AT3G44150	64
AT3G44160	550
AT3G44170	0
AT3G44175	0
AT3G44180	0
AT3G44190	615
AT3G44200	616
AT3G44205	163
AT3G44210	0
AT3G44212	0
AT3G44215	0
AT3G44220	97
AT3G44230	0
AT3G44235	0
AT3G44240	0
AT3G44245	0
AT3G44250	0
AT3G44260	257
AT3G44261	0
AT3G44262	0
AT3G44264	0
AT3G44265	0
AT3G44267	0
AT3G44270	0
AT3G44274	0
AT3G44280	333
AT3G44290	0
AT3G44300	1
AT3G44310	6292
AT3G44320	12
AT3G44325	0
AT3G44326	0
AT3G44330	1863
AT3G44340	2924
AT3G44350	3
AT3G44370	475
AT3G44380	525
AT3G44390	0
AT3G44400	130
AT3G44405	0
AT3G44410	2
AT3G44420	67
AT3G44425	0
AT3G44428	0
AT3G44430	300
AT3G44435	0
AT3G44440	5
AT3G44444	0
AT3G44450	3111
AT3G44460	0
AT3G44470	0
AT3G44480	2420
AT3G44485	0
AT3G44490	1
AT3G44500	0
AT3G44510	0
AT3G44516	0
AT3G44530	551
AT3G44540	0
AT3G44550	1
AT3G44555	0
AT3G44560	0
AT3G44570	2
AT3G44580	1
AT3G44590	774
AT3G44600	1330
AT3G44605	0
AT3G44610	127
AT3G44620	2521
AT3G44630	1288
AT3G44635	0
AT3G44640	0
AT3G44650	0
AT3G44660	0
AT3G44665	0
AT3G44670	1525
AT3G44680	847
AT3G44690	159
AT3G44695	0
AT3G44700	0
AT3G44703	0
AT3G44704	0
AT3G44705	0
AT3G44710	0
AT3G44713	39
AT3G44716	8
AT3G44717	1
AT3G44718	0
AT3G44720	324
AT3G44730	228
AT3G44735	2292
AT3G44740	244
AT3G44750	1683
AT3G44753	13
AT3G44755	0
AT3G44757	0
AT3G44760	0
AT3G44763	0
AT3G44765	1
AT3G44766	0
AT3G44769	0
AT3G44770	10
AT3G44780	0
AT3G44785	0
AT3G44790	6
AT3G44793	0
AT3G44796	0
AT3G44798	111
AT3G44800	9
AT3G44805	0
AT3G44810	0
AT3G44820	340
AT3G44830	0
AT3G44840	0
AT3G44850	390
AT3G44860	1801
AT3G44870	2
AT3G44880	3953
AT3G44890	5536
AT3G44900	21
AT3G44910	0
AT3G44920	0
AT3G44930	0
AT3G44935	0
AT3G44940	36
AT3G44950	0
AT3G44955	0
AT3G44960	39
AT3G44970	42
AT3G44980	0
AT3G44990	217
AT3G45000	0
AT3G45010	3287
AT3G45020	122
AT3G45030	2357
AT3G45040	436
AT3G45050	775
AT3G45060	13
AT3G45070	0
AT3G45080	0
AT3G45090	556
AT3G45093	0
AT3G45095	3
AT3G45100	252
AT3G45110	0
AT3G45120	0
AT3G45130	0
AT3G45140	13430
AT3G45150	0
AT3G45160	162
AT3G45170	0
AT3G45180	1
AT3G45190	3117
AT3G45200	0
AT3G45210	525
AT3G45220	0
AT3G45230	19
AT3G45240	1436
AT3G45243	0
AT3G45245	0
AT3G45248	0
AT3G45250	0
AT3G45252	0
AT3G45253	152
AT3G45256	0
AT3G45260	1568
AT3G45270	1
AT3G45275	0
AT3G45280	7
AT3G45285	0
AT3G45290	205
AT3G45300	1313
AT3G45310	696
AT3G45320	0
AT3G45330	3
AT3G45340	0
AT3G45350	0
AT3G45360	0
AT3G45370	0
AT3G45380	0
AT3G45390	18
AT3G45400	361
AT3G45410	1
AT3G45420	18
AT3G45430	4
AT3G45440	12
AT3G45443	153
AT3G45446	0
AT3G45450	0
AT3G45460	0
AT3G45470	0
AT3G45480	0
AT3G45490	0
AT3G45500	0
AT3G45510	0
AT3G45520	0
AT3G45525	0
AT3G45530	0
AT3G45540	0
AT3G45550	0
AT3G45555	0
AT3G45560	0
AT3G45570	0
AT3G45577	0
AT3G45580	0
AT3G45590	94
AT3G45600	4837
AT3G45610	59
AT3G45620	1440
AT3G45630	1916
AT3G45638	18
AT3G45640	2144
AT3G45645	0
AT3G45650	54
AT3G45660	6
AT3G45670	0
AT3G45673	0
AT3G45680	12
AT3G45690	2
AT3G45700	0
AT3G45710	13
AT3G45720	0
AT3G45730	303
AT3G45740	191
AT3G45750	387
AT3G45755	0
AT3G45760	0
AT3G45770	1136
AT3G45775	0
AT3G45780	10633
AT3G45790	0
AT3G45800	1
AT3G45810	0
AT3G45820	0
AT3G45830	827
AT3G45840	0
AT3G45850	683
AT3G45851	0
AT3G45860	1089
AT3G45870	24
AT3G45880	83
AT3G45890	264
AT3G45900	1237
AT3G45910	0
AT3G45920	0
AT3G45930	274
AT3G45935	0
AT3G45940	4
AT3G45950	0
AT3G45955	0
AT3G45960	7
AT3G45965	0
AT3G45970	1420
AT3G45980	1003
AT3G45990	0
AT3G46000	4526
AT3G46010	3680
AT3G46020	37
AT3G46030	1412
AT3G46040	2114
AT3G46050	0
AT3G46060	3503
AT3G46070	0
AT3G46080	3
AT3G46086	0
AT3G46090	4
AT3G46100	1457
AT3G46110	184
AT3G46120	0
AT3G46130	497
AT3G46140	1
AT3G46150	15
AT3G46160	1
AT3G46170	0
AT3G46180	388
AT3G46183	0
AT3G46186	0
AT3G46190	0
AT3G46200	228
AT3G46210	677
AT3G46220	959
AT3G46230	0
AT3G46240	1
AT3G46250	0
AT3G46260	0
AT3G46270	0
AT3G46280	0
AT3G46290	1218
AT3G46300	0
AT3G46310	0
AT3G46320	337
AT3G46330	0
AT3G46340	0
AT3G46345	0
AT3G46350	0
AT3G46355	0
AT3G46360	0
AT3G46370	391
AT3G46375	0
AT3G46380	0
AT3G46382	0
AT3G46384	0
AT3G46385	111
AT3G46387	0
AT3G46390	0
AT3G46400	0
AT3G46410	0
AT3G46420	0
AT3G46430	1717
AT3G46440	1543
AT3G46450	992
AT3G46460	1883
AT3G46470	0
AT3G46480	0
AT3G46482	0
AT3G46484	0
AT3G46487	0
AT3G46490	2
AT3G46500	0
AT3G46510	2262
AT3G46520	7
AT3G46530	1408
AT3G46540	408
AT3G46550	438
AT3G46560	1532
AT3G46565	0
AT3G46570	0
AT3G46580	191
AT3G46585	0
AT3G46590	5637
AT3G46600	990
AT3G46610	1069
AT3G46613	0
AT3G46614	1
AT3G46616	0
AT3G46617	0
AT3G46620	681
AT3G46630	1348
AT3G46640	843
AT3G46650	0
AT3G46658	8
AT3G46660	0
AT3G46666	0
AT3G46668	18
AT3G46670	0
AT3G46680	0
AT3G46690	2
AT3G46700	0
AT3G46710	0
AT3G46720	4
AT3G46730	24
AT3G46735	1
AT3G46740	4203
AT3G46750	0
AT3G46760	0
AT3G46770	2
AT3G46780	25957
AT3G46790	707
AT3G46800	0
AT3G46810	0
AT3G46820	933
AT3G46830	1239
AT3G46840	0
AT3G46845	40
AT3G46850	0
AT3G46860	0
AT3G46870	334
AT3G46875	0
AT3G46880	0
AT3G46890	1
AT3G46900	164
AT3G46910	1
AT3G46911	2
AT3G46920	583
AT3G46930	232
AT3G46940	315
AT3G46950	141
AT3G46960	1332
AT3G46970	25461
AT3G46980	1242
AT3G46990	38
AT3G47000	1224
AT3G47010	80
AT3G47020	0
AT3G47021	0
AT3G47030	6
AT3G47040	0
AT3G47050	1
AT3G47060	1671
AT3G47070	13901
AT3G47080	3611
AT3G47090	139
AT3G47100	15
AT3G47110	26
AT3G47120	534
AT3G47130	2
AT3G47140	0
AT3G47150	0
AT3G47160	1759
AT3G47165	0
AT3G47170	0
AT3G47180	28
AT3G47190	0
AT3G47200	0
AT3G47210	0
AT3G47220	0
AT3G47230	0
AT3G47240	0
AT3G47250	3525
AT3G47260	0
AT3G47270	0
AT3G47280	0
AT3G47290	1288
AT3G47295	1135
AT3G47300	204
AT3G47310	0
AT3G47320	0
AT3G47330	0
AT3G47340	0
AT3G47341	0
AT3G47342	5
AT3G47347	11
AT3G47348	76
AT3G47350	2360
AT3G47360	263
AT3G47370	2458
AT3G47380	38
AT3G47390	921
AT3G47400	8
AT3G47410	0
AT3G47420	4692
AT3G47430	1199
AT3G47440	1
AT3G47450	1637
AT3G47460	102
AT3G47470	92809
AT3G47480	189
AT3G47490	897
AT3G47500	8401
AT3G47510	366
AT3G47520	4974
AT3G47530	198
AT3G47540	37
AT3G47550	1825
AT3G47560	216
AT3G47570	70
AT3G47580	51
AT3G47590	510
AT3G47600	375
AT3G47610	697
AT3G47620	3632
AT3G47630	401
AT3G47640	358
AT3G47650	8006
AT3G47660	32
AT3G47670	686
AT3G47675	284
AT3G47680	1140
AT3G47690	85
AT3G47700	329
AT3G47710	0
AT3G47720	0
AT3G47730	1757
AT3G47740	0
AT3G47750	41
AT3G47760	0
AT3G47770	0
AT3G47780	276
AT3G47790	0
AT3G47800	1567
AT3G47810	2324
AT3G47820	297
AT3G47830	25
AT3G47833	977
AT3G47836	714
AT3G47840	75
AT3G47850	876
AT3G47860	2498
AT3G47870	0
AT3G47875	9
AT3G47890	1353
AT3G47910	2331
AT3G47920	0
AT3G47930	1033
AT3G47940	170
AT3G47950	46
AT3G47960	742
AT3G47965	97
AT3G47980	15
AT3G47990	1778
AT3G48000	6469
AT3G48010	2
AT3G48020	68
AT3G48030	1016
AT3G48040	131
AT3G48050	2669
AT3G48057	0
AT3G48058	0
AT3G48060	1228
AT3G48070	1835
AT3G48080	81
AT3G48090	451
AT3G48100	326
AT3G48110	2184
AT3G48115	399
AT3G48120	488
AT3G48130	0
AT3G48131	0
AT3G48140	6322
AT3G48150	91
AT3G48160	41
AT3G48170	2678
AT3G48180	11
AT3G48185	81
AT3G48187	38
AT3G48190	564
AT3G48195	828
AT3G48200	3706
AT3G48201	0
AT3G48205	0
AT3G48208	0
AT3G48209	0
AT3G48210	124
AT3G48220	0
AT3G48230	0
AT3G48231	0
AT3G48235	0
AT3G48240	777
AT3G48250	457
AT3G48260	2
AT3G48270	0
AT3G48275	0
AT3G48280	187
AT3G48290	12
AT3G48298	0
AT3G48300	21
AT3G48310	2118
AT3G48320	980
AT3G48330	321
AT3G48340	0
AT3G48343	0
AT3G48344	0
AT3G48346	0
AT3G48350	124
AT3G48360	274
AT3G48370	0
AT3G48380	1227
AT3G48390	79
AT3G48400	0
AT3G48410	151
AT3G48420	4992
AT3G48425	106
AT3G48430	1012
AT3G48440	631
AT3G48450	5
AT3G48460	1635
AT3G48470	168
AT3G48475	0
AT3G48480	14
AT3G48490	31
AT3G48500	1183
AT3G48510	199
AT3G48515	0
AT3G48520	59
AT3G48523	24
AT3G48526	0
AT3G48530	3406
AT3G48540	10
AT3G48550	13
AT3G48560	14330
AT3G48570	506
AT3G48580	7
AT3G48590	611
AT3G48600	42
AT3G48610	743
AT3G48620	3
AT3G48630	5
AT3G48640	10
AT3G48650	94
AT3G48660	14
AT3G48670	531
AT3G48675	0
AT3G48680	998
AT3G48690	4147
AT3G48700	37
AT3G48710	542
AT3G48720	1125
AT3G48730	2478
AT3G48740	8364
AT3G48745	0
AT3G48750	1049
AT3G48760	1437
AT3G48770	14
AT3G48780	1222
AT3G48790	2
AT3G48800	500
AT3G48810	257
AT3G48820	476
AT3G48830	140
AT3G48835	1
AT3G48840	0
AT3G48850	2
AT3G48860	1498
AT3G48870	1057
AT3G48880	627
AT3G48890	3022
AT3G48900	21
AT3G48920	0
AT3G48930	5881
AT3G48940	0
AT3G48950	0
AT3G48960	0
AT3G48970	15
AT3G48980	353
AT3G48990	14802
AT3G49000	744
AT3G49010	6411
AT3G49020	0
AT3G49030	0
AT3G49040	0
AT3G49045	0
AT3G49050	487
AT3G49055	6
AT3G49060	818
AT3G49070	35
AT3G49080	883
AT3G49100	464
AT3G49110	5
AT3G49115	0
AT3G49120	2666
AT3G49130	2
AT3G49140	1880
AT3G49142	85
AT3G49150	0
AT3G49155	4
AT3G49160	298
AT3G49162	0
AT3G49170	414
AT3G49180	381
AT3G49190	2
AT3G49200	0
AT3G49210	341
AT3G49220	13150
AT3G49230	4
AT3G49240	0
AT3G49250	142
AT3G49260	544
AT3G49270	0
AT3G49280	0
AT3G49290	315
AT3G49300	0
AT3G49305	0
AT3G49307	0
AT3G49310	797
AT3G49320	265
AT3G49330	18
AT3G49340	12
AT3G49350	416
AT3G49360	369
AT3G49370	19
AT3G49380	0
AT3G49390	1433
AT3G49400	92
AT3G49410	19
AT3G49420	141
AT3G49430	2271
AT3G49440	0
AT3G49450	0
AT3G49460	0
AT3G49470	2223
AT3G49480	2
AT3G49490	2472
AT3G49500	245
AT3G49510	37
AT3G49520	1
AT3G49530	775
AT3G49540	0
AT3G49550	146
AT3G49551	4
AT3G49560	1927
AT3G49570	7
AT3G49580	1
AT3G49590	880
AT3G49600	802
AT3G49601	2725
AT3G49610	0
AT3G49620	3
AT3G49630	0
AT3G49640	224
AT3G49645	329
AT3G49650	338
AT3G49660	141
AT3G49668	0
AT3G49670	1336
AT3G49680	2758
AT3G49690	1
AT3G49700	0
AT3G49710	73
AT3G49720	1652
AT3G49725	727
AT3G49730	147
AT3G49740	0
AT3G49744	0
AT3G49750	34
AT3G49760	0
AT3G49765	0
AT3G49770	0
AT3G49780	270
AT3G49790	163
AT3G49796	0
AT3G49800	1262
AT3G49810	376
AT3G49820	0
AT3G49830	0
AT3G49832	1
AT3G49840	128
AT3G49845	1
AT3G49850	615
AT3G49860	19
AT3G49870	2874
AT3G49880	463
AT3G49890	219
AT3G49900	67
AT3G49910	9093
AT3G49920	49
AT3G49925	0
AT3G49930	5
AT3G49940	317
AT3G49950	1
AT3G49960	9
AT3G49970	1
AT3G49980	9
AT3G49990	1738
AT3G50000	2799
AT3G50010	2
AT3G50020	0
AT3G50030	1
AT3G50040	131
AT3G50050	152
AT3G50060	146
AT3G50070	53
AT3G50080	495
AT3G50090	0
AT3G50100	52
AT3G50110	222
AT3G50120	15
AT3G50123	0
AT3G50130	0
AT3G50140	4
AT3G50150	0
AT3G50160	0
AT3G50170	1
AT3G50180	0
AT3G50190	0
AT3G50200	1
AT3G50210	161
AT3G50220	16
AT3G50230	0
AT3G50240	605
AT3G50250	0
AT3G50260	149
AT3G50270	303
AT3G50280	3
AT3G50290	0
AT3G50295	0
AT3G50300	0
AT3G50301	0
AT3G50310	22
AT3G50320	0
AT3G50330	0
AT3G50340	248
AT3G50350	193
AT3G50360	2569
AT3G50370	5724
AT3G50373	0
AT3G50376	0
AT3G50380	6119
AT3G50390	18
AT3G50400	0
AT3G50410	31
AT3G50420	74
AT3G50430	271
AT3G50440	174
AT3G50450	3
AT3G50460	0
AT3G50470	4
AT3G50480	294
AT3G50490	0
AT3G50500	3412
AT3G50505	0
AT3G50510	1
AT3G50520	899
AT3G50530	1452
AT3G50540	0
AT3G50550	1072
AT3G50560	98
AT3G50570	13
AT3G50580	0
AT3G50590	3355
AT3G50610	0
AT3G50620	235
AT3G50625	0
AT3G50630	364
AT3G50640	0
AT3G50650	145
AT3G50660	489
AT3G50665	0
AT3G50670	3474
AT3G50680	0
AT3G50685	2153
AT3G50690	2335
AT3G50700	508
AT3G50710	0
AT3G50720	0
AT3G50730	0
AT3G50740	163
AT3G50750	71
AT3G50755	0
AT3G50760	393
AT3G50770	6
AT3G50780	716
AT3G50790	1557
AT3G50800	23
AT3G50808	0
AT3G50810	104
AT3G50820	39141
AT3G50825	13
AT3G50830	1893
AT3G50835	5
AT3G50840	1431
AT3G50845	74
AT3G50850	28
AT3G50860	482
AT3G50870	28
AT3G50880	289
AT3G50890	42
AT3G50895	0
AT3G50900	127
AT3G50910	2096
AT3G50920	325
AT3G50925	0
AT3G50930	206
AT3G50940	9
AT3G50950	2279
AT3G50960	167
AT3G50970	147350
AT3G50980	4
AT3G50990	1
AT3G51000	987
AT3G51010	753
AT3G51020	0
AT3G51030	75
AT3G51040	539
AT3G51050	1863
AT3G51060	4
AT3G51070	0
AT3G51075	20
AT3G51080	17
AT3G51090	57
AT3G51100	1183
AT3G51110	486
AT3G51120	1401
AT3G51130	2926
AT3G51135	0
AT3G51140	1990
AT3G51150	477
AT3G51160	1423
AT3G51171	0
AT3G51180	118
AT3G51190	0
AT3G51200	0
AT3G51210	0
AT3G51220	68
AT3G51230	27
AT3G51238	3
AT3G51240	17
AT3G51250	2516
AT3G51260	4080
AT3G51265	0
AT3G51270	1531
AT3G51280	26
AT3G51290	5
AT3G51300	2
AT3G51310	2014
AT3G51320	132
AT3G51325	11
AT3G51330	104
AT3G51340	80
AT3G51350	65
AT3G51360	0
AT3G51370	4464
AT3G51375	0
AT3G51380	11
AT3G51390	478
AT3G51400	32
AT3G51410	0
AT3G51420	1907
AT3G51430	502
AT3G51440	23
AT3G51450	78
AT3G51460	1585
AT3G51470	51
AT3G51478	32
AT3G51480	294
AT3G51490	14
AT3G51500	320
AT3G51510	6807
AT3G51520	633
AT3G51530	131
AT3G51540	13
AT3G51550	5911
AT3G51560	0
AT3G51570	0
AT3G51580	813
AT3G51590	0
AT3G51600	30122
AT3G51610	683
AT3G51620	1277
AT3G51630	4285
AT3G51640	532
AT3G51642	0
AT3G51644	0
AT3G51650	484
AT3G51660	490
AT3G51670	683
AT3G51680	1
AT3G51690	0
AT3G51700	0
AT3G51710	50
AT3G51720	258
AT3G51730	7427
AT3G51740	99
AT3G51750	163
AT3G51760	232
AT3G51770	1047
AT3G51780	1375
AT3G51790	275
AT3G51800	6300
AT3G51810	0
AT3G51820	5956
AT3G51830	979
AT3G51840	3181
AT3G51850	1990
AT3G51860	228
AT3G51870	383
AT3G51880	4059
AT3G51890	1070
AT3G51895	6547
AT3G51910	8
AT3G51920	4273
AT3G51930	52
AT3G51940	325
AT3G51950	3348
AT3G51960	86
AT3G51970	15
AT3G51980	897
AT3G51990	257
AT3G52000	0
AT3G52003	0
AT3G52010	1
AT3G52020	0
AT3G52030	604
AT3G52040	50
AT3G52050	914
AT3G52055	0
AT3G52060	1179
AT3G52070	0
AT3G52072	39
AT3G52075	0
AT3G52080	0
AT3G52090	981
AT3G52100	472
AT3G52105	66
AT3G52110	64
AT3G52115	45
AT3G52120	2338
AT3G52130	1
AT3G52140	4351
AT3G52150	4117
AT3G52155	636
AT3G52160	1
AT3G52170	122
AT3G52180	3545
AT3G52190	883
AT3G52200	2277
AT3G52210	247
AT3G52220	2390
AT3G52230	6587
AT3G52240	1437
AT3G52250	2266
AT3G52260	149
AT3G52270	5
AT3G52280	595
AT3G52285	0
AT3G52290	288
AT3G52300	5889
AT3G52310	272
AT3G52320	0
AT3G52330	0
AT3G52340	3748
AT3G52345	0
AT3G52350	0
AT3G52360	188
AT3G52370	192
AT3G52380	4317
AT3G52390	133
AT3G52400	403
AT3G52410	0
AT3G52420	182
AT3G52430	1014
AT3G52440	0
AT3G52450	11
AT3G52460	95
AT3G52470	1148
AT3G52480	109
AT3G52490	258
AT3G52500	3830
AT3G52510	0
AT3G52520	42
AT3G52525	109
AT3G52526	48
AT3G52527	0
AT3G52530	54
AT3G52535	110
AT3G52540	12
AT3G52550	0
AT3G52560	3454
AT3G52561	0
AT3G52565	5
AT3G52570	567
AT3G52580	1168
AT3G52590	9085
AT3G52600	0
AT3G52605	4
AT3G52610	412
AT3G52620	0
AT3G52630	121
AT3G52640	1368
AT3G52660	2247
AT3G52670	55
AT3G52680	254
AT3G52690	0
AT3G52700	0
AT3G52705	0
AT3G52710	514
AT3G52720	652
AT3G52730	3126
AT3G52740	665
AT3G52742	0
AT3G52748	7
AT3G52750	2105
AT3G52760	351
AT3G52765	0
AT3G52770	77
AT3G52780	0
AT3G52790	1
AT3G52800	2013
AT3G52810	0
AT3G52820	53
AT3G52830	0
AT3G52840	6615
AT3G52850	5189
AT3G52860	79
AT3G52870	3434
AT3G52880	14132
AT3G52890	468
AT3G52900	90
AT3G52905	251
AT3G52910	4
AT3G52920	2602
AT3G52930	17084
AT3G52940	453
AT3G52941	0
AT3G52950	858
AT3G52955	0
AT3G52957	0
AT3G52960	5690
AT3G52970	0
AT3G52980	0
AT3G52990	14121
AT3G53000	381
AT3G53010	13
AT3G53015	0
AT3G53016	0
AT3G53020	8377
AT3G53030	795
AT3G53040	18
AT3G53050	0
AT3G53060	0
AT3G53065	0
AT3G53070	0
AT3G53075	0
AT3G53080	0
AT3G53090	1117
AT3G53100	340
AT3G53110	3374
AT3G53120	870
AT3G53130	1277
AT3G53140	0
AT3G53150	17
AT3G53160	32
AT3G53170	152
AT3G53180	838
AT3G53190	41
AT3G53200	0
AT3G53210	25
AT3G53220	91
AT3G53230	2121
AT3G53232	0
AT3G53235	13
AT3G53240	203
AT3G53250	0
AT3G53260	8434
AT3G53270	583
AT3G53280	339
AT3G53290	0
AT3G53294	0
AT3G53300	0
AT3G53305	0
AT3G53310	74
AT3G53320	73
AT3G53330	0
AT3G53340	381
AT3G53342	0
AT3G53350	165
AT3G53360	183
AT3G53365	25
AT3G53370	54
AT3G53380	242
AT3G53390	925
AT3G53400	1306
AT3G53403	6
AT3G53410	604
AT3G53420	29222
AT3G53430	6501
AT3G53440	171
AT3G53450	16
AT3G53460	27897
AT3G53470	2045
AT3G53480	19
AT3G53490	202
AT3G53500	5800
AT3G53510	277
AT3G53520	2874
AT3G53530	238
AT3G53540	1146
AT3G53550	0
AT3G53560	1480
AT3G53570	590
AT3G53580	1601
AT3G53590	5
AT3G53600	1
AT3G53610	2017
AT3G53611	0
AT3G53620	1229
AT3G53630	1796
AT3G53640	1
AT3G53650	25
AT3G53670	1063
AT3G53680	205
AT3G53690	37
AT3G53700	883
AT3G53710	1889
AT3G53720	1241
AT3G53730	1306
AT3G53740	3327
AT3G53750	591
AT3G53760	139
AT3G53770	0
AT3G53775	0
AT3G53780	839
AT3G53790	0
AT3G53800	948
AT3G53810	773
AT3G53820	0
AT3G53830	569
AT3G53840	21
AT3G53850	340
AT3G53860	95
AT3G53870	8596
AT3G53880	501
AT3G53890	2274
AT3G53900	643
AT3G53910	0
AT3G53920	3441
AT3G53930	568
AT3G53940	238
AT3G53950	192
AT3G53960	1845
AT3G53965	0
AT3G53970	1085
AT3G53980	143
AT3G53990	13551
AT3G54000	84
AT3G54010	1960
AT3G54020	416
AT3G54030	2103
AT3G54040	23
AT3G54050	41558
AT3G54060	2
AT3G54065	0
AT3G54070	0
AT3G54080	289
AT3G54085	131
AT3G54090	1050
AT3G54100	363
AT3G54110	1473
AT3G54120	95
AT3G54130	230
AT3G54140	4246
AT3G54150	23
AT3G54160	28
AT3G54170	946
AT3G54180	35
AT3G54190	1289
AT3G54200	750
AT3G54210	9966
AT3G54220	738
AT3G54230	2519
AT3G54240	0
AT3G54250	531
AT3G54260	23
AT3G54270	67
AT3G54280	3085
AT3G54290	571
AT3G54300	1790
AT3G54310	1
AT3G54320	128
AT3G54340	2
AT3G54350	1405
AT3G54360	3570
AT3G54363	19
AT3G54366	454
AT3G54380	537
AT3G54390	451
AT3G54400	2294
AT3G54410	0
AT3G54420	181
AT3G54430	0
AT3G54440	3044
AT3G54450	0
AT3G54460	921
AT3G54470	2025
AT3G54480	759
AT3G54490	2
AT3G54500	8649
AT3G54510	5
AT3G54520	0
AT3G54530	0
AT3G54540	4339
AT3G54550	0
AT3G54560	262
AT3G54570	0
AT3G54580	0
AT3G54590	0
AT3G54600	1962
AT3G54610	389
AT3G54620	1075
AT3G54625	1
AT3G54630	0
AT3G54640	1108
AT3G54650	517
AT3G54660	18225
AT3G54670	1991
AT3G54680	796
AT3G54690	528
AT3G54700	0
AT3G54710	47
AT3G54720	638
AT3G54730	0
AT3G54740	152
AT3G54750	363
AT3G54760	2863
AT3G54770	0
AT3G54780	44
AT3G54790	616
AT3G54800	0
AT3G54810	148
AT3G54820	600
AT3G54823	12
AT3G54826	902
AT3G54830	3770
AT3G54840	1511
AT3G54850	847
AT3G54860	577
AT3G54870	8
AT3G54880	76
AT3G54890	98833
AT3G54900	5598
AT3G54910	61
AT3G54920	479
AT3G54925	0
AT3G54930	103
AT3G54940	0
AT3G54950	553
AT3G54960	982
AT3G54970	243
AT3G54980	381
AT3G54990	26
AT3G55000	682
AT3G55005	516
AT3G55010	1060
AT3G55020	2533
AT3G55030	801
AT3G55040	1962
AT3G55050	442
AT3G55060	172
AT3G55070	1168
AT3G55080	526
AT3G55090	50
AT3G55100	0
AT3G55110	198
AT3G55120	1311
AT3G55130	453
AT3G55140	715
AT3G55150	2
AT3G55160	399
AT3G55170	374
AT3G55180	0
AT3G55190	0
AT3G55200	113
AT3G55210	1
AT3G55220	281
AT3G55230	1
AT3G55240	98
AT3G55250	2973
AT3G55252	0
AT3G55254	0
AT3G55258	0
AT3G55260	424
AT3G55270	1923
AT3G55280	2091
AT3G55290	141
AT3G55300	0
AT3G55310	0
AT3G55320	1045
AT3G55330	5502
AT3G55340	521
AT3G55350	81
AT3G55360	1662
AT3G55370	133
AT3G55380	543
AT3G55390	101
AT3G55400	1767
AT3G55410	7768
AT3G55420	81
AT3G55430	2024
AT3G55440	21674
AT3G55450	1590
AT3G55460	1765
AT3G55470	253
AT3G55480	1895
AT3G55485	0
AT3G55490	187
AT3G55500	6847
AT3G55510	1005
AT3G55512	0
AT3G55513	0
AT3G55515	1
AT3G55520	2172
AT3G55530	410
AT3G55540	0
AT3G55550	0
AT3G55560	124
AT3G55566	0
AT3G55570	0
AT3G55580	3253
AT3G55590	7
AT3G55600	259
AT3G55605	209
AT3G55610	54788
AT3G55620	2994
AT3G55630	718
AT3G55640	1071
AT3G55646	157
AT3G55650	3
AT3G55660	35
AT3G55665	0
AT3G55670	0
AT3G55672	0
AT3G55677	0
AT3G55680	0
AT3G55690	23
AT3G55700	6
AT3G55710	90
AT3G55720	0
AT3G55730	208
AT3G55734	0
AT3G55735	2
AT3G55740	579
AT3G55750	2832
AT3G55760	10662
AT3G55770	3132
AT3G55780	2
AT3G55790	0
AT3G55795	0
AT3G55800	46966
AT3G55810	0
AT3G55820	37
AT3G55830	996
AT3G55840	88
AT3G55850	526
AT3G55860	1
AT3G55870	1
AT3G55880	1748
AT3G55890	14
AT3G55900	2
AT3G55910	3
AT3G55920	418
AT3G55930	3
AT3G55935	0
AT3G55940	2262
AT3G55950	66
AT3G55960	694
AT3G55970	52
AT3G55980	806
AT3G55990	122
AT3G56000	3
AT3G56010	4339
AT3G56020	955
AT3G56030	85
AT3G56040	3905
AT3G56050	2972
AT3G56060	355
AT3G56070	1771
AT3G56080	3601
AT3G56085	0
AT3G56090	8977
AT3G56100	17
AT3G56110	771
AT3G56120	689
AT3G56130	653
AT3G56140	2718
AT3G56150	8554
AT3G56160	1342
AT3G56170	741
AT3G56180	0
AT3G56190	5555
AT3G56200	503
AT3G56210	484
AT3G56220	0
AT3G56230	4
AT3G56240	9474
AT3G56250	67
AT3G56260	569
AT3G56270	469
AT3G56275	1048
AT3G56277	0
AT3G56280	1
AT3G56290	5867
AT3G56300	129
AT3G56310	2012
AT3G56320	378
AT3G56330	128
AT3G56340	2556
AT3G56350	0
AT3G56360	2084
AT3G56370	744
AT3G56380	1
AT3G56390	0
AT3G56400	170
AT3G56408	48
AT3G56410	0
AT3G56420	1
AT3G56430	480
AT3G56440	111
AT3G56450	286
AT3G56460	1569
AT3G56470	15
AT3G56480	284
AT3G56490	1593
AT3G56500	3
AT3G56510	740
AT3G56520	0
AT3G56530	0
AT3G56540	0
AT3G56550	70
AT3G56560	0
AT3G56570	126
AT3G56580	756
AT3G56590	1139
AT3G56600	4
AT3G56610	0
AT3G56620	120
AT3G56630	1265
AT3G56640	171
AT3G56650	1739
AT3G56660	12
AT3G56670	0
AT3G56680	3323
AT3G56690	566
AT3G56700	0
AT3G56705	8
AT3G56710	147
AT3G56720	1742
AT3G56730	18
AT3G56740	283
AT3G56750	580
AT3G56760	1070
AT3G56770	21
AT3G56780	5
AT3G56790	6
AT3G56800	4384
AT3G56810	127
AT3G56820	282
AT3G56825	17
AT3G56830	138
AT3G56840	389
AT3G56850	932
AT3G56860	3779
AT3G56870	143
AT3G56880	2264
AT3G56890	50
AT3G56891	2
AT3G56900	367
AT3G56910	3145
AT3G56920	6
AT3G56930	384
AT3G56940	43730
AT3G56950	581
AT3G56960	346
AT3G56970	0
AT3G56980	0
AT3G56990	1332
AT3G57000	1301
AT3G57010	483
AT3G57020	5047
AT3G57030	1192
AT3G57040	1369
AT3G57050	2156
AT3G57060	182
AT3G57062	761
AT3G57070	980
AT3G57072	0
AT3G57080	266
AT3G57090	3694
AT3G57100	0
AT3G57110	1
AT3G57120	307
AT3G57130	0
AT3G57140	143
AT3G57150	4216
AT3G57157	200
AT3G57160	37
AT3G57170	831
AT3G57180	644
AT3G57190	705
AT3G57200	12
AT3G57210	0
AT3G57220	482
AT3G57230	1911
AT3G57240	76
AT3G57250	0
AT3G57260	834
AT3G57270	0
AT3G57280	1049
AT3G57290	5627
AT3G57300	1522
AT3G57310	0
AT3G57320	281
AT3G57330	1410
AT3G57340	1485
AT3G57350	292
AT3G57360	66
AT3G57370	0
AT3G57380	7
AT3G57390	267
AT3G57400	757
AT3G57410	1819
AT3G57420	519
AT3G57430	369
AT3G57440	3
AT3G57450	119
AT3G57460	18
AT3G57465	0
AT3G57470	720
AT3G57480	94
AT3G57490	582
AT3G57500	7
AT3G57510	0
AT3G57520	6866
AT3G57530	1522
AT3G57540	528
AT3G57550	962
AT3G57560	822
AT3G57570	685
AT3G57580	93
AT3G57586	7
AT3G57587	0
AT3G57590	164
AT3G57600	58
AT3G57610	3197
AT3G57620	0
AT3G57630	303
AT3G57640	149
AT3G57645	2
AT3G57650	1293
AT3G57660	2702
AT3G57670	16
AT3G57680	433
AT3G57690	0
AT3G57700	0
AT3G57710	343
AT3G57720	171
AT3G57730	0
AT3G57740	10
AT3G57750	532
AT3G57760	311
AT3G57765	1
AT3G57770	107
AT3G57780	406
AT3G57785	188
AT3G57787	1
AT3G57790	382
AT3G57800	969
AT3G57810	429
AT3G57820	0
AT3G57830	88
AT3G57840	0
AT3G57850	0
AT3G57854	0
AT3G57860	12
AT3G57870	2812
AT3G57880	1256
AT3G57890	2819
AT3G57900	0
AT3G57910	283
AT3G57920	0
AT3G57930	464
AT3G57940	1498
AT3G57950	3
AT3G57960	0
AT3G57965	55
AT3G57970	2
AT3G57980	304
AT3G57990	2259
AT3G58000	7
AT3G58010	1916
AT3G58020	218
AT3G58030	2396
AT3G58035	0
AT3G58040	831
AT3G58050	2388
AT3G58060	4
AT3G58070	540
AT3G58090	248
AT3G58100	80
AT3G58110	937
AT3G58120	5
AT3G58130	112
AT3G58140	2366
AT3G58150	27
AT3G58160	1221
AT3G58165	0
AT3G58170	1130
AT3G58180	481
AT3G58190	0
AT3G58193	0
AT3G58196	0
AT3G58200	6
AT3G58210	0
AT3G58220	430
AT3G58230	0
AT3G58240	0
AT3G58250	0
AT3G58260	0
AT3G58270	80
AT3G58280	0
AT3G58290	0
AT3G58300	0
AT3G58310	0
AT3G58320	0
AT3G58330	0
AT3G58340	0
AT3G58347	1
AT3G58350	46
AT3G58360	0
AT3G58370	0
AT3G58380	0
AT3G58390	0
AT3G58400	0
AT3G58410	0
AT3G58415	0
AT3G58420	0
AT3G58430	102
AT3G58440	0
AT3G58450	0
AT3G58460	964
AT3G58470	523
AT3G58480	3
AT3G58490	1250
AT3G58500	3082
AT3G58510	4470
AT3G58520	253
AT3G58530	597
AT3G58540	5
AT3G58550	0
AT3G58560	2556
AT3G58570	4345
AT3G58580	1449
AT3G58585	2
AT3G58590	174
AT3G58600	581
AT3G58610	9093
AT3G58620	316
AT3G58630	198
AT3G58640	2389
AT3G58650	31
AT3G58660	2177
AT3G58670	684
AT3G58680	6687
AT3G58690	677
AT3G58700	1389
AT3G58710	75
AT3G58720	391
AT3G58730	5984
AT3G58740	2
AT3G58750	2014
AT3G58760	1005
AT3G58770	13
AT3G58780	5
AT3G58790	757
AT3G58795	7
AT3G58800	191
AT3G58810	66
AT3G58820	77
AT3G58830	1022
AT3G58840	1027
AT3G58850	46
AT3G58860	1
AT3G58865	15
AT3G58875	0
AT3G58877	0
AT3G58880	0
AT3G58890	0
AT3G58900	251
AT3G58910	0
AT3G58920	0
AT3G58930	46
AT3G58940	78
AT3G58950	0
AT3G58960	0
AT3G58970	1378
AT3G58975	42
AT3G58980	157
AT3G58990	2458
AT3G59000	154
AT3G59010	20
AT3G59020	3470
AT3G59030	0
AT3G59040	1377
AT3G59050	1410
AT3G59060	2143
AT3G59068	9
AT3G59070	0
AT3G59080	110
AT3G59090	703
AT3G59100	793
AT3G59110	649
AT3G59120	0
AT3G59130	0
AT3G59140	3136
AT3G59150	225
AT3G59160	0
AT3G59170	0
AT3G59180	0
AT3G59190	1
AT3G59200	16
AT3G59210	687
AT3G59220	35
AT3G59230	1
AT3G59240	0
AT3G59245	0
AT3G59250	10
AT3G59260	5
AT3G59270	3
AT3G59280	1901
AT3G59290	793
AT3G59295	0
AT3G59300	1058
AT3G59310	81
AT3G59320	21
AT3G59330	23
AT3G59340	1
AT3G59350	1484
AT3G59360	1151
AT3G59370	0
AT3G59380	1279
AT3G59390	179
AT3G59400	118
AT3G59410	1149
AT3G59415	0
AT3G59420	283
AT3G59430	162
AT3G59435	4
AT3G59440	0
AT3G59450	1
AT3G59455	0
AT3G59460	0
AT3G59470	191
AT3G59480	19
AT3G59490	466
AT3G59500	1067
AT3G59510	1
AT3G59520	197
AT3G59530	192
AT3G59540	5074
AT3G59550	77
AT3G59570	109
AT3G59580	219
AT3G59590	0
AT3G59600	1035
AT3G59610	0
AT3G59620	0
AT3G59630	764
AT3G59640	258
AT3G59650	187
AT3G59660	1348
AT3G59670	866
AT3G59680	25
AT3G59690	14
AT3G59695	0
AT3G59700	75
AT3G59710	2
AT3G59720	0
AT3G59730	3
AT3G59740	0
AT3G59750	4
AT3G59760	642
AT3G59765	65
AT3G59770	3280
AT3G59780	7156
AT3G59790	9
AT3G59800	597
AT3G59810	1404
AT3G59820	6606
AT3G59830	1
AT3G59840	439
AT3G59845	0
AT3G59850	0
AT3G59860	0
AT3G59870	1514
AT3G59880	48
AT3G59884	0
AT3G59890	197
AT3G59900	54
AT3G59910	3736
AT3G59920	4391
AT3G59923	0
AT3G59926	0
AT3G59930	0
AT3G59940	2
AT3G59950	888
AT3G59960	0
AT3G59970	8295
AT3G59980	1202
AT3G59990	3172
AT3G60000	0
AT3G60010	9
AT3G60020	0
AT3G60030	3270
AT3G60040	60
AT3G60050	189
AT3G60060	0
AT3G60070	288
AT3G60075	0
AT3G60080	829
AT3G60090	0
AT3G60100	1
AT3G60110	113
AT3G60120	6
AT3G60130	75
AT3G60140	0
AT3G60150	99
AT3G60160	798
AT3G60164	0
AT3G60170	3
AT3G60176	0
AT3G60180	139
AT3G60190	3011
AT3G60200	107
AT3G60210	1249
AT3G60220	66
AT3G60238	0
AT3G60240	6362
AT3G60245	10070
AT3G60250	1363
AT3G60260	488
AT3G60270	0
AT3G60280	0
AT3G60286	22
AT3G60290	103
AT3G60300	1986
AT3G60310	125
AT3G60320	1327
AT3G60328	0
AT3G60330	27
AT3G60340	785
AT3G60350	1214
AT3G60360	643
AT3G60370	528
AT3G60380	599
AT3G60390	46
AT3G60400	380
AT3G60410	728
AT3G60415	1337
AT3G60420	0
AT3G60440	1190
AT3G60450	891
AT3G60460	0
AT3G60470	0
AT3G60480	278
AT3G60490	10
AT3G60500	1055
AT3G60510	500
AT3G60520	1454
AT3G60530	703
AT3G60540	43
AT3G60550	2
AT3G60560	0
AT3G60565	0
AT3G60570	0
AT3G60580	54
AT3G60590	583
AT3G60600	1589
AT3G60610	5
AT3G60613	0
AT3G60620	681
AT3G60630	1383
AT3G60640	226
AT3G60650	0
AT3G60660	26
AT3G60670	1
AT3G60680	179
AT3G60690	328
AT3G60700	1
AT3G60710	8
AT3G60720	89
AT3G60730	3
AT3G60740	601
AT3G60750	48785
AT3G60760	0
AT3G60770	5754
AT3G60780	0
AT3G60790	0
AT3G60800	776
AT3G60805	0
AT3G60810	650
AT3G60820	4413
AT3G60830	808
AT3G60840	72
AT3G60850	678
AT3G60860	1506
AT3G60870	0
AT3G60880	717
AT3G60890	0
AT3G60900	9
AT3G60910	382
AT3G60920	4
AT3G60930	215
AT3G60935	0
AT3G60940	3
AT3G60950	0
AT3G60955	0
AT3G60957	0
AT3G60960	147
AT3G60961	0
AT3G60965	165
AT3G60966	0
AT3G60970	2
AT3G60972	1
AT3G60975	0
AT3G60980	763
AT3G60990	0
AT3G61010	1016
AT3G61020	201
AT3G61028	2
AT3G61030	0
AT3G61035	0
AT3G61040	0
AT3G61050	3017
AT3G61060	1420
AT3G61070	1001
AT3G61080	2163
AT3G61090	3
AT3G61100	122
AT3G61105	0
AT3G61110	5138
AT3G61111	0
AT3G61113	64
AT3G61117	0
AT3G61118	0
AT3G61120	0
AT3G61130	2266
AT3G61140	1422
AT3G61150	868
AT3G61160	191
AT3G61170	76
AT3G61172	0
AT3G61175	0
AT3G61177	0
AT3G61180	1227
AT3G61182	0
AT3G61185	0
AT3G61190	46
AT3G61198	3
AT3G61200	727
AT3G61210	400
AT3G61220	4342
AT3G61230	0
AT3G61240	2713
AT3G61250	2
AT3G61260	4984
AT3G61270	1
AT3G61280	166
AT3G61290	0
AT3G61300	0
AT3G61310	408
AT3G61320	721
AT3G61330	2
AT3G61340	2
AT3G61350	116
AT3G61360	100
AT3G61370	252
AT3G61380	357
AT3G61390	0
AT3G61400	2
AT3G61410	66
AT3G61415	409
AT3G61420	1472
AT3G61430	10173
AT3G61440	8192
AT3G61450	15
AT3G61460	1270
AT3G61470	53419
AT3G61480	751
AT3G61490	130
AT3G61500	0
AT3G61510	0
AT3G61520	199
AT3G61530	296
AT3G61540	300
AT3G61545	0
AT3G61550	201
AT3G61560	872
AT3G61570	783
AT3G61571	0
AT3G61580	9400
AT3G61590	295
AT3G61600	2558
AT3G61610	87
AT3G61620	527
AT3G61630	316
AT3G61640	578
AT3G61650	209
AT3G61660	0
AT3G61670	402
AT3G61680	10
AT3G61690	2707
AT3G61700	1596
AT3G61710	1304
AT3G61715	0
AT3G61720	0
AT3G61721	0
AT3G61723	1
AT3G61730	1
AT3G61740	624
AT3G61750	197
AT3G61755	0
AT3G61760	227
AT3G61770	2325
AT3G61780	480
AT3G61790	798
AT3G61800	263
AT3G61810	0
AT3G61820	724
AT3G61825	0
AT3G61826	0
AT3G61829	0
AT3G61830	710
AT3G61840	0
AT3G61850	137
AT3G61860	706
AT3G61870	9928
AT3G61880	346
AT3G61890	7867
AT3G61897	0
AT3G61898	12
AT3G61900	218
AT3G61910	0
AT3G61920	28
AT3G61930	0
AT3G61940	0
AT3G61950	3
AT3G61960	1408
AT3G61962	0
AT3G61970	264
AT3G61980	367
AT3G61990	112
AT3G62000	293
AT3G62010	1729
AT3G62020	94
AT3G62030	23111
AT3G62040	4
AT3G62050	52
AT3G62060	67
AT3G62070	192
AT3G62080	525
AT3G62090	7
AT3G62100	16
AT3G62110	472
AT3G62120	3614
AT3G62130	1306
AT3G62140	817
AT3G62150	181
AT3G62160	100
AT3G62170	1
AT3G62180	0
AT3G62190	1247
AT3G62200	570
AT3G62210	0
AT3G62220	651
AT3G62230	0
AT3G62240	1798
AT3G62245	0
AT3G62250	6069
AT3G62260	474
AT3G62270	128
AT3G62280	3
AT3G62285	0
AT3G62290	6358
AT3G62300	537
AT3G62310	2998
AT3G62320	0
AT3G62330	423
AT3G62340	0
AT3G62350	0
AT3G62360	2524
AT3G62370	257
AT3G62380	1
AT3G62390	121
AT3G62400	1813
AT3G62410	11916
AT3G62420	1576
AT3G62430	5
AT3G62440	0
AT3G62450	261
AT3G62455	59
AT3G62460	693
AT3G62470	79
AT3G62475	0
AT3G62480	0
AT3G62490	1
AT3G62499	43
AT3G62500	170
AT3G62510	15
AT3G62520	0
AT3G62528	0
AT3G62529	0
AT3G62530	4931
AT3G62540	6
AT3G62550	27226
AT3G62560	1287
AT3G62570	13
AT3G62580	1818
AT3G62590	407
AT3G62600	1012
AT3G62610	6
AT3G62615	1
AT3G62620	281
AT3G62630	572
AT3G62640	0
AT3G62650	980
AT3G62660	1064
AT3G62670	0
AT3G62680	0
AT3G62690	523
AT3G62695	0
AT3G62700	19106
AT3G62710	0
AT3G62720	151
AT3G62725	3
AT3G62730	0
AT3G62735	0
AT3G62740	126
AT3G62750	819
AT3G62760	0
AT3G62770	1587
AT3G62780	2
AT3G62790	1380
AT3G62800	429
AT3G62810	1115
AT3G62820	1346
AT3G62830	1451
AT3G62840	3083
AT3G62850	0
AT3G62860	93
AT3G62870	7983
AT3G62880	261
AT3G62890	121
AT3G62900	2221
AT3G62910	1567
AT3G62920	122
AT3G62930	82
AT3G62940	1196
AT3G62950	298
AT3G62960	128
AT3G62970	520
AT3G62980	2207
AT3G62990	2
AT3G63000	1601
AT3G63003	0
AT3G63006	0
AT3G63010	561
AT3G63020	0
AT3G63030	273
AT3G63040	0
AT3G63050	9
AT3G63052	4
AT3G63060	133
AT3G63070	3087
AT3G63080	842
AT3G63088	1
AT3G63090	222
AT3G63093	0
AT3G63095	0
AT3G63110	923
AT3G63120	757
AT3G63130	864
AT3G63140	14240
AT3G63150	1444
AT3G63160	15302
AT3G63170	536
AT3G63180	1223
AT3G63190	4415
AT3G63200	962
AT3G63210	423
AT3G63215	0
AT3G63220	246
AT3G63230	0
AT3G63240	212
AT3G63250	597
AT3G63255	0
AT3G63260	2378
AT3G63270	165
AT3G63280	19
AT3G63290	85
AT3G63300	196
AT3G63310	800
AT3G63320	4
AT3G63340	3788
AT3G63350	2
AT3G63360	0
AT3G63370	361
AT3G63375	5
AT3G63380	50
AT3G63390	282
AT3G63400	2028
AT3G63410	15429
AT3G63420	803
AT3G63430	4
AT3G63440	3
AT3G63445	167
AT3G63450	80
AT3G63460	7452
AT3G63470	8
AT3G63480	29
AT3G63490	10883
AT3G63500	2649
AT3G63510	370
AT3G63520	13397
AT3G63530	469
AT3G63540	4960
AT3G66652	544
AT3G66654	1507
AT3G66656	0
AT3G66658	503
AT4G00005	0
AT4G00020	117
AT4G00026	688
AT4G00030	1576
AT4G00040	950
AT4G00050	2531
AT4G00060	2203
AT4G00070	1
AT4G00080	0
AT4G00085	0
AT4G00090	1522
AT4G00100	4674
AT4G00110	124
AT4G00114	0
AT4G00120	0
AT4G00130	0
AT4G00140	4
AT4G00150	539
AT4G00155	0
AT4G00160	0
AT4G00163	0
AT4G00165	21
AT4G00170	1023
AT4G00180	898
AT4G00190	0
AT4G00200	431
AT4G00210	0
AT4G00220	17
AT4G00225	0
AT4G00230	491
AT4G00231	282
AT4G00232	0
AT4G00234	1
AT4G00236	0
AT4G00238	340
AT4G00240	41
AT4G00250	0
AT4G00260	0
AT4G00270	1034
AT4G00280	0
AT4G00290	636
AT4G00295	0
AT4G00300	1158
AT4G00305	3
AT4G00310	176
AT4G00315	0
AT4G00320	0
AT4G00330	1105
AT4G00335	229
AT4G00340	1034
AT4G00342	0
AT4G00350	7
AT4G00355	1863
AT4G00356	0
AT4G00360	5200
AT4G00370	3707
AT4G00380	24
AT4G00390	8
AT4G00400	793
AT4G00413	0
AT4G00416	0
AT4G00420	479
AT4G00430	5725
AT4G00440	3016
AT4G00450	2872
AT4G00460	29
AT4G00467	0
AT4G00480	24
AT4G00490	4919
AT4G00500	870
AT4G00520	482
AT4G00525	87
AT4G00530	174
AT4G00540	0
AT4G00550	873
AT4G00560	619
AT4G00570	3172
AT4G00580	0
AT4G00585	1257
AT4G00590	220
AT4G00600	1
AT4G00610	0
AT4G00620	629
AT4G00630	5761
AT4G00650	192
AT4G00651	0
AT4G00660	1067
AT4G00670	6
AT4G00680	18
AT4G00690	44
AT4G00695	9
AT4G00700	28
AT4G00710	2185
AT4G00720	1665
AT4G00730	3818
AT4G00740	1959
AT4G00750	2235
AT4G00752	533
AT4G00753	0
AT4G00755	534
AT4G00760	272
AT4G00770	7
AT4G00780	5377
AT4G00800	3056
AT4G00810	2967
AT4G00820	84
AT4G00830	2025
AT4G00840	309
AT4G00850	32
AT4G00860	2660
AT4G00870	12
AT4G00872	0
AT4G00880	241
AT4G00883	0
AT4G00885	0
AT4G00889	0
AT4G00890	22
AT4G00891	0
AT4G00893	0
AT4G00895	4264
AT4G00900	1351
AT4G00905	0
AT4G00910	11
AT4G00920	2
AT4G00925	0
AT4G00930	722
AT4G00940	33
AT4G00950	132
AT4G00953	0
AT4G00955	102
AT4G00960	10
AT4G00970	503
AT4G00975	3
AT4G00980	87
AT4G00985	1
AT4G00990	999
AT4G01000	5575
AT4G01010	168
AT4G01020	233
AT4G01023	0
AT4G01026	496
AT4G01030	170
AT4G01037	1967
AT4G01040	883
AT4G01050	12969
AT4G01060	131
AT4G01070	2836
AT4G01080	301
AT4G01090	784
AT4G01100	6125
AT4G01110	18
AT4G01120	3399
AT4G01130	550
AT4G01140	51
AT4G01150	44652
AT4G01160	3
AT4G01170	0
AT4G01180	0
AT4G01190	13
AT4G01200	15
AT4G01210	1643
AT4G01220	252
AT4G01230	12
AT4G01240	0
AT4G01245	0
AT4G01250	109
AT4G01260	0
AT4G01265	0
AT4G01270	51
AT4G01280	943
AT4G01290	4298
AT4G01310	5618
AT4G01320	3620
AT4G01330	437
AT4G01335	1
AT4G01340	0
AT4G01350	0
AT4G01355	0
AT4G01360	33
AT4G01370	2337
AT4G01380	0
AT4G01390	771
AT4G01395	1300
AT4G01400	108
AT4G01410	28
AT4G01420	5
AT4G01430	5
AT4G01435	4
AT4G01440	294
AT4G01450	640
AT4G01455	0
AT4G01460	57
AT4G01470	1
AT4G01480	1183
AT4G01490	19
AT4G01500	52
AT4G01505	1
AT4G01510	126
AT4G01515	0
AT4G01516	0
AT4G01520	0
AT4G01525	2
AT4G01530	0
AT4G01533	0
AT4G01535	0
AT4G01540	185
AT4G01550	671
AT4G01560	1293
AT4G01570	528
AT4G01575	0
AT4G01580	2
AT4G01590	739
AT4G01593	49
AT4G01595	1
AT4G01600	508
AT4G01610	2580
AT4G01630	0
AT4G01640	0
AT4G01650	388
AT4G01660	1219
AT4G01670	345
AT4G01671	0
AT4G01680	12
AT4G01690	3847
AT4G01700	111
AT4G01703	0
AT4G01710	368
AT4G01720	235
AT4G01730	29
AT4G01735	0
AT4G01740	21
AT4G01750	27
AT4G01760	0
AT4G01770	0
AT4G01780	0
AT4G01790	77
AT4G01800	9163
AT4G01810	1698
AT4G01820	4
AT4G01830	2
AT4G01840	257
AT4G01850	4622
AT4G01860	734
AT4G01865	0
AT4G01870	16866
AT4G01880	692
AT4G01883	1843
AT4G01890	0
AT4G01895	60
AT4G01897	548
AT4G01900	695
AT4G01910	12
AT4G01915	418
AT4G01920	29
AT4G01925	0
AT4G01930	2
AT4G01935	313
AT4G01940	2883
AT4G01950	368
AT4G01960	712
AT4G01970	4
AT4G01975	2
AT4G01980	1
AT4G01985	16688
AT4G01990	199
AT4G01995	1090
AT4G02000	34
AT4G02005	203
AT4G02010	1219
AT4G02020	1860
AT4G02030	886
AT4G02040	0
AT4G02050	318
AT4G02055	0
AT4G02060	494
AT4G02070	322
AT4G02075	85
AT4G02080	3100
AT4G02090	7
AT4G02100	86
AT4G02110	151
AT4G02120	2400
AT4G02130	1817
AT4G02140	10
AT4G02150	483
AT4G02160	0
AT4G02170	0
AT4G02180	0
AT4G02190	0
AT4G02195	237
AT4G02200	323
AT4G02210	310
AT4G02220	702
AT4G02230	4316
AT4G02235	0
AT4G02250	1
AT4G02260	5482
AT4G02270	0
AT4G02280	1035
AT4G02290	1
AT4G02300	0
AT4G02310	0
AT4G02312	0
AT4G02314	0
AT4G02317	0
AT4G02320	0
AT4G02330	146
AT4G02340	2412
AT4G02350	1212
AT4G02360	59
AT4G02370	1133
AT4G02380	1852
AT4G02390	52
AT4G02400	2137
AT4G02405	607
AT4G02410	1225
AT4G02420	835
AT4G02425	190
AT4G02430	469
AT4G02440	385
AT4G02450	5389
AT4G02460	152
AT4G02465	0
AT4G02480	8157
AT4G02482	30
AT4G02485	76
AT4G02487	0
AT4G02489	0
AT4G02490	0
AT4G02500	1515
AT4G02510	11093
AT4G02520	175
AT4G02530	8584
AT4G02540	170
AT4G02541	0
AT4G02550	628
AT4G02555	0
AT4G02560	1109
AT4G02570	10268
AT4G02580	3842
AT4G02590	1614
AT4G02600	554
AT4G02610	164
AT4G02620	2726
AT4G02630	1348
AT4G02640	1898
AT4G02650	0
AT4G02655	1
AT4G02660	158
AT4G02670	29
AT4G02680	1549
AT4G02690	0
AT4G02700	17
AT4G02710	1608
AT4G02715	4535
AT4G02720	0
AT4G02725	1207
AT4G02730	328
AT4G02733	0
AT4G02735	0
AT4G02740	673
AT4G02750	177
AT4G02760	359
AT4G02770	28851
AT4G02780	10
AT4G02790	1852
AT4G02800	45
AT4G02810	23
AT4G02820	495
AT4G02830	0
AT4G02840	1000
AT4G02850	17
AT4G02860	772
AT4G02870	0
AT4G02880	1850
AT4G02890	7993
AT4G02900	173
AT4G02910	0
AT4G02920	19927
AT4G02930	3132
AT4G02940	4570
AT4G02950	0
AT4G02960	1
AT4G02970	503
AT4G02980	707
AT4G02990	2698
AT4G03000	1556
AT4G03010	151
AT4G03020	4859
AT4G03030	2095
AT4G03038	0
AT4G03039	0
AT4G03040	0
AT4G03050	2
AT4G03060	626
AT4G03063	0
AT4G03070	59
AT4G03080	2921
AT4G03090	302
AT4G03100	71
AT4G03110	343
AT4G03113	0
AT4G03115	183
AT4G03120	699
AT4G03130	2
AT4G03135	0
AT4G03140	10
AT4G03150	515
AT4G03153	0
AT4G03156	0
AT4G03157	0
AT4G03160	0
AT4G03165	0
AT4G03170	0
AT4G03175	0
AT4G03180	937
AT4G03190	34
AT4G03200	3643
AT4G03205	161
AT4G03210	353
AT4G03220	1
AT4G03230	137
AT4G03240	627
AT4G03250	293
AT4G03260	7078
AT4G03270	24
AT4G03280	52020
AT4G03285	0
AT4G03290	1
AT4G03292	3
AT4G03295	1
AT4G03298	0
AT4G03300	0
AT4G03305	0
AT4G03310	1
AT4G03320	52
AT4G03330	3
AT4G03340	17
AT4G03350	0
AT4G03360	0
AT4G03364	0
AT4G03370	0
AT4G03376	1
AT4G03380	0
AT4G03390	366
AT4G03400	2068
AT4G03405	0
AT4G03410	2138
AT4G03415	493
AT4G03420	1818
AT4G03430	3168
AT4G03435	1
AT4G03437	0
AT4G03438	0
AT4G03440	134
AT4G03443	17
AT4G03445	1
AT4G03450	40
AT4G03455	0
AT4G03460	4
AT4G03470	0
AT4G03480	0
AT4G03490	11
AT4G03495	0
AT4G03500	134
AT4G03505	1
AT4G03510	414
AT4G03520	11661
AT4G03525	0
AT4G03530	0
AT4G03535	0
AT4G03540	0
AT4G03545	0
AT4G03550	1504
AT4G03555	0
AT4G03560	3561
AT4G03565	0
AT4G03566	0
AT4G03570	0
AT4G03575	0
AT4G03580	0
AT4G03585	0
AT4G03590	0
AT4G03595	7
AT4G03600	42
AT4G03605	0
AT4G03610	60
AT4G03620	0
AT4G03625	0
AT4G03630	1
AT4G03635	154
AT4G03640	0
AT4G03645	0
AT4G03650	0
AT4G03655	0
AT4G03660	0
AT4G03665	0
AT4G03670	0
AT4G03675	0
AT4G03680	0
AT4G03685	0
AT4G03690	0
AT4G03695	0
AT4G03700	0
AT4G03705	4
AT4G03710	0
AT4G03715	0
AT4G03720	0
AT4G03725	40
AT4G03726	0
AT4G03728	0
AT4G03730	0
AT4G03732	0
AT4G03740	0
AT4G03745	0
AT4G03750	0
AT4G03755	7
AT4G03760	0
AT4G03765	0
AT4G03770	0
AT4G03775	0
AT4G03780	0
AT4G03785	0
AT4G03790	0
AT4G03795	0
AT4G03800	0
AT4G03805	0
AT4G03810	0
AT4G03811	3
AT4G03813	2
AT4G03815	0
AT4G03816	9
AT4G03820	538
AT4G03823	18
AT4G03824	0
AT4G03825	0
AT4G03826	0
AT4G03830	0
AT4G03835	0
AT4G03837	0
AT4G03840	0
AT4G03845	18
AT4G03850	0
AT4G03855	0
AT4G03860	0
AT4G03865	0
AT4G03870	0
AT4G03873	0
AT4G03875	21
AT4G03876	0
AT4G03880	0
AT4G03885	0
AT4G03890	0
AT4G03895	0
AT4G03900	0
AT4G03905	1
AT4G03910	0
AT4G03911	0
AT4G03912	0
AT4G03913	0
AT4G03914	0
AT4G03915	0
AT4G03916	0
AT4G03920	0
AT4G03923	0
AT4G03925	0
AT4G03926	0
AT4G03930	3
AT4G03935	41
AT4G03940	53
AT4G03945	0
AT4G03950	0
AT4G03955	0
AT4G03960	376
AT4G03965	5
AT4G03970	0
AT4G03975	0
AT4G03976	0
AT4G03977	0
AT4G03978	0
AT4G03979	0
AT4G03980	0
AT4G03981	0
AT4G03985	0
AT4G03990	0
AT4G03995	0
AT4G04000	0
AT4G04005	15
AT4G04010	0
AT4G04015	1
AT4G04020	62437
AT4G04025	0
AT4G04030	1
AT4G04035	15
AT4G04040	1698
AT4G04050	0
AT4G04055	0
AT4G04065	0
AT4G04070	0
AT4G04075	14
AT4G04077	0
AT4G04078	0
AT4G04080	0
AT4G04085	0
AT4G04090	0
AT4G04095	0
AT4G04100	0
AT4G04105	2
AT4G04110	0
AT4G04115	0
AT4G04120	0
AT4G04125	0
AT4G04130	1
AT4G04135	5
AT4G04140	0
AT4G04145	0
AT4G04150	0
AT4G04155	0
AT4G04157	0
AT4G04165	0
AT4G04167	0
AT4G04170	0
AT4G04175	0
AT4G04180	300
AT4G04185	0
AT4G04190	198
AT4G04195	0
AT4G04200	473
AT4G04205	1
AT4G04210	5395
AT4G04215	0
AT4G04220	0
AT4G04221	16
AT4G04223	91
AT4G04225	13
AT4G04230	0
AT4G04235	0
AT4G04245	0
AT4G04250	0
AT4G04255	0
AT4G04260	1
AT4G04265	0
AT4G04270	0
AT4G04273	0
AT4G04275	0
AT4G04276	0
AT4G04280	0
AT4G04285	0
AT4G04290	0
AT4G04293	27
AT4G04295	0
AT4G04296	0
AT4G04300	0
AT4G04305	0
AT4G04310	0
AT4G04313	0
AT4G04315	0
AT4G04316	0
AT4G04320	1169
AT4G04325	1
AT4G04330	4637
AT4G04335	0
AT4G04340	10110
AT4G04345	0
AT4G04350	2503
AT4G04355	0
AT4G04360	54
AT4G04365	0
AT4G04370	272
AT4G04375	0
AT4G04380	0
AT4G04385	0
AT4G04390	0
AT4G04392	0
AT4G04393	0
AT4G04394	0
AT4G04395	0
AT4G04396	0
AT4G04398	0
AT4G04400	0
AT4G04402	0
AT4G04404	0
AT4G04405	0
AT4G04407	0
AT4G04408	1
AT4G04409	0
AT4G04410	122
AT4G04415	0
AT4G04420	1
AT4G04423	0
AT4G04425	0
AT4G04426	0
AT4G04430	0
AT4G04435	11
AT4G04440	0
AT4G04445	10
AT4G04450	99
AT4G04455	0
AT4G04460	37
AT4G04465	4
AT4G04470	655
AT4G04475	3
AT4G04480	1
AT4G04485	15
AT4G04490	96
AT4G04495	0
AT4G04500	19
AT4G04505	0
AT4G04510	5
AT4G04515	0
AT4G04520	0
AT4G04525	0
AT4G04530	0
AT4G04535	0
AT4G04540	2
AT4G04545	0
AT4G04547	0
AT4G04550	0
AT4G04555	0
AT4G04560	0
AT4G04565	76
AT4G04570	502
AT4G04580	0
AT4G04585	0
AT4G04590	0
AT4G04600	0
AT4G04601	0
AT4G04605	0
AT4G04610	1726
AT4G04614	401
AT4G04615	1
AT4G04620	687
AT4G04625	0
AT4G04630	47
AT4G04632	0
AT4G04635	0
AT4G04640	41454
AT4G04645	0
AT4G04650	0
AT4G04653	0
AT4G04655	0
AT4G04660	0
AT4G04665	0
AT4G04670	762
AT4G04675	0
AT4G04680	6
AT4G04690	0
AT4G04692	1575
AT4G04693	0
AT4G04695	62
AT4G04700	84
AT4G04710	1
AT4G04720	1855
AT4G04730	0
AT4G04740	887
AT4G04745	4
AT4G04750	160
AT4G04755	0
AT4G04760	13
AT4G04765	0
AT4G04770	24051
AT4G04775	0
AT4G04780	384
AT4G04785	0
AT4G04790	187
AT4G04795	0
AT4G04800	1115
AT4G04805	0
AT4G04810	6
AT4G04815	0
AT4G04820	0
AT4G04825	0
AT4G04830	86
AT4G04835	0
AT4G04840	66
AT4G04850	4728
AT4G04855	0
AT4G04860	929
AT4G04865	2
AT4G04870	403
AT4G04875	0
AT4G04880	372
AT4G04885	974
AT4G04890	1988
AT4G04895	0
AT4G04900	6
AT4G04905	0
AT4G04910	3647
AT4G04920	1325
AT4G04925	268
AT4G04930	0
AT4G04940	781
AT4G04945	0
AT4G04950	1773
AT4G04955	526
AT4G04957	0
AT4G04960	423
AT4G04965	0
AT4G04970	1244
AT4G04972	2
AT4G04975	1
AT4G04980	0
AT4G04985	0
AT4G04990	0
AT4G04995	0
AT4G05000	473
AT4G05005	0
AT4G05010	168
AT4G05015	1
AT4G05018	7
AT4G05020	6866
AT4G05025	0
AT4G05030	1
AT4G05040	218
AT4G05045	0
AT4G05048	0
AT4G05049	6
AT4G05050	24365
AT4G05053	0
AT4G05055	0
AT4G05060	416
AT4G05065	0
AT4G05070	5415
AT4G05071	0
AT4G05073	0
AT4G05075	0
AT4G05076	0
AT4G05080	0
AT4G05085	0
AT4G05087	1
AT4G05090	1036
AT4G05091	1
AT4G05095	0
AT4G05097	0
AT4G05100	235
AT4G05105	1
AT4G05110	272
AT4G05115	0
AT4G05120	60
AT4G05125	0
AT4G05130	115
AT4G05133	0
AT4G05135	0
AT4G05140	0
AT4G05145	0
AT4G05150	4960
AT4G05155	6
AT4G05160	1433
AT4G05170	0
AT4G05180	59509
AT4G05190	58
AT4G05200	0
AT4G05205	0
AT4G05210	14
AT4G05215	0
AT4G05220	0
AT4G05225	0
AT4G05230	0
AT4G05235	0
AT4G05240	0
AT4G05245	0
AT4G05250	0
AT4G05255	1
AT4G05260	0
AT4G05270	0
AT4G05275	1
AT4G05280	0
AT4G05285	0
AT4G05290	0
AT4G05295	4
AT4G05300	0
AT4G05303	0
AT4G05305	0
AT4G05306	0
AT4G05310	0
AT4G05315	1
AT4G05320	62703
AT4G05330	466
AT4G05335	0
AT4G05340	0
AT4G05350	0
AT4G05355	0
AT4G05360	0
AT4G05365	0
AT4G05375	0
AT4G05380	9
AT4G05385	0
AT4G05390	281
AT4G05395	0
AT4G05400	292
AT4G05405	15
AT4G05410	1233
AT4G05415	0
AT4G05420	2717
AT4G05425	1
AT4G05430	16
AT4G05435	2
AT4G05440	320
AT4G05445	0
AT4G05450	405
AT4G05455	0
AT4G05460	303
AT4G05465	0
AT4G05470	0
AT4G05475	0
AT4G05485	0
AT4G05490	0
AT4G05495	0
AT4G05497	5
AT4G05500	0
AT4G05502	0
AT4G05505	0
AT4G05508	0
AT4G05510	0
AT4G05520	1243
AT4G05523	0
AT4G05525	0
AT4G05526	0
AT4G05530	994
AT4G05535	2
AT4G05540	0
AT4G05545	0
AT4G05550	0
AT4G05553	0
AT4G05555	0
AT4G05556	0
AT4G05560	0
AT4G05565	0
AT4G05570	0
AT4G05575	0
AT4G05580	0
AT4G05581	0
AT4G05582	0
AT4G05583	0
AT4G05584	0
AT4G05585	0
AT4G05586	0
AT4G05587	0
AT4G05588	0
AT4G05589	0
AT4G05590	207
AT4G05591	0
AT4G05592	0
AT4G05593	0
AT4G05594	0
AT4G05595	0
AT4G05597	0
AT4G05600	0
AT4G05605	0
AT4G05610	0
AT4G05612	0
AT4G05613	0
AT4G05615	0
AT4G05616	0
AT4G05620	0
AT4G05625	0
AT4G05630	0
AT4G05631	97
AT4G05632	0
AT4G05633	0
AT4G05634	0
AT4G05635	0
AT4G05636	0
AT4G05638	0
AT4G05640	0
AT4G05645	0
AT4G05650	1
AT4G05655	0
AT4G05660	0
AT4G05665	0
AT4G05670	0
AT4G05675	0
AT4G05680	0
AT4G05685	155
AT4G05690	5
AT4G05695	0
AT4G05700	0
AT4G05705	0
AT4G05710	0
AT4G05715	1
AT4G05720	0
AT4G05730	0
AT4G05735	0
AT4G05740	0
AT4G05745	0
AT4G05750	0
AT4G05755	0
AT4G05760	4
AT4G05765	0
AT4G05770	0
AT4G05775	0
AT4G05780	0
AT4G05785	18
AT4G05790	0
AT4G05795	0
AT4G05800	0
AT4G05805	0
AT4G05810	3
AT4G05815	0
AT4G05840	1
AT4G05845	0
AT4G05850	0
AT4G05855	0
AT4G05860	0
AT4G05865	0
AT4G05870	0
AT4G05875	0
AT4G05880	0
AT4G05885	0
AT4G05890	0
AT4G05895	0
AT4G05900	2
AT4G05905	0
AT4G05910	0
AT4G05915	1
AT4G05918	0
AT4G05920	0
AT4G05925	0
AT4G05930	1
AT4G05935	0
AT4G05940	0
AT4G05945	0
AT4G05950	0
AT4G05965	0
AT4G05970	0
AT4G05975	0
AT4G05980	0
AT4G05985	0
AT4G05990	0
AT4G05995	3
AT4G06000	0
AT4G06005	0
AT4G06010	1
AT4G06015	0
AT4G06045	0
AT4G06050	0
AT4G06055	0
AT4G06060	75
AT4G06065	0
AT4G06070	0
AT4G06075	8
AT4G06080	1
AT4G06085	1
AT4G06090	0
AT4G06095	1
AT4G06105	0
AT4G06110	0
AT4G06115	5
AT4G06130	0
AT4G06135	0
AT4G06140	0
AT4G06145	0
AT4G06155	0
AT4G06160	0
AT4G06165	0
AT4G06170	0
AT4G06175	0
AT4G06185	0
AT4G06195	2
AT4G06196	0
AT4G06200	0
AT4G06205	0
AT4G06210	0
AT4G06215	3
AT4G06225	0
AT4G06235	1
AT4G06240	0
AT4G06245	0
AT4G06250	0
AT4G06255	0
AT4G06260	0
AT4G06265	23
AT4G06280	0
AT4G06285	0
AT4G06290	0
AT4G06295	0
AT4G06300	0
AT4G06305	2
AT4G06310	2
AT4G06315	3
AT4G06320	2
AT4G06330	1
AT4G06335	0
AT4G06340	13
AT4G06345	0
AT4G06365	0
AT4G06370	0
AT4G06375	2
AT4G06380	0
AT4G06385	0
AT4G06390	0
AT4G06395	0
AT4G06400	0
AT4G06405	0
AT4G06410	22
AT4G06415	0
AT4G06425	0
AT4G06440	0
AT4G06445	0
AT4G06450	0
AT4G06455	0
AT4G06460	0
AT4G06474	0
AT4G06477	0
AT4G06479	0
AT4G06480	0
AT4G06481	0
AT4G06482	0
AT4G06483	0
AT4G06484	0
AT4G06485	0
AT4G06486	0
AT4G06487	0
AT4G06488	0
AT4G06489	0
AT4G06490	0
AT4G06491	0
AT4G06492	0
AT4G06493	0
AT4G06494	0
AT4G06495	0
AT4G06496	0
AT4G06497	0
AT4G06498	3
AT4G06499	0
AT4G06500	0
AT4G06501	0
AT4G06502	0
AT4G06503	0
AT4G06504	0
AT4G06505	0
AT4G06506	0
AT4G06507	0
AT4G06508	0
AT4G06509	0
AT4G06510	0
AT4G06511	0
AT4G06512	0
AT4G06513	0
AT4G06514	0
AT4G06515	0
AT4G06516	0
AT4G06517	0
AT4G06518	0
AT4G06519	0
AT4G06520	0
AT4G06521	0
AT4G06522	0
AT4G06523	0
AT4G06524	0
AT4G06525	0
AT4G06526	0
AT4G06527	0
AT4G06528	0
AT4G06529	0
AT4G06530	0
AT4G06531	0
AT4G06532	0
AT4G06533	0
AT4G06534	584
AT4G06535	13
AT4G06536	249
AT4G06537	12
AT4G06538	7
AT4G06539	0
AT4G06540	1
AT4G06541	0
AT4G06542	0
AT4G06543	0
AT4G06544	0
AT4G06545	0
AT4G06546	0
AT4G06547	0
AT4G06548	0
AT4G06549	0
AT4G06550	0
AT4G06551	0
AT4G06552	0
AT4G06553	0
AT4G06554	0
AT4G06555	0
AT4G06556	0
AT4G06557	0
AT4G06558	0
AT4G06559	0
AT4G06560	0
AT4G06561	0
AT4G06562	0
AT4G06563	0
AT4G06564	0
AT4G06565	0
AT4G06566	0
AT4G06567	0
AT4G06568	0
AT4G06569	0
AT4G06570	0
AT4G06571	0
AT4G06572	0
AT4G06573	0
AT4G06574	0
AT4G06575	0
AT4G06576	0
AT4G06577	0
AT4G06578	0
AT4G06579	0
AT4G06580	0
AT4G06581	0
AT4G06582	0
AT4G06583	0
AT4G06584	0
AT4G06585	0
AT4G06586	0
AT4G06587	0
AT4G06588	0
AT4G06589	0
AT4G06590	0
AT4G06591	0
AT4G06592	0
AT4G06593	0
AT4G06594	0
AT4G06595	0
AT4G06596	0
AT4G06597	0
AT4G06598	181
AT4G06599	1072
AT4G06600	0
AT4G06601	0
AT4G06602	0
AT4G06603	0
AT4G06604	0
AT4G06605	0
AT4G06606	0
AT4G06607	0
AT4G06608	0
AT4G06609	0
AT4G06610	0
AT4G06611	0
AT4G06612	0
AT4G06613	0
AT4G06614	0
AT4G06615	0
AT4G06616	0
AT4G06617	0
AT4G06618	0
AT4G06619	0
AT4G06620	0
AT4G06621	0
AT4G06622	0
AT4G06623	0
AT4G06624	0
AT4G06625	0
AT4G06626	0
AT4G06627	0
AT4G06628	0
AT4G06629	0
AT4G06630	0
AT4G06631	0
AT4G06632	0
AT4G06633	0
AT4G06634	733
AT4G06635	0
AT4G06636	0
AT4G06637	0
AT4G06638	0
AT4G06639	0
AT4G06640	0
AT4G06641	0
AT4G06642	0
AT4G06643	0
AT4G06644	0
AT4G06646	0
AT4G06648	0
AT4G06650	0
AT4G06652	0
AT4G06654	0
AT4G06655	0
AT4G06656	0
AT4G06658	0
AT4G06660	0
AT4G06664	0
AT4G06665	0
AT4G06666	0
AT4G06668	0
AT4G06670	0
AT4G06672	0
AT4G06674	0
AT4G06675	0
AT4G06676	387
AT4G06678	0
AT4G06680	0
AT4G06682	0
AT4G06684	0
AT4G06685	0
AT4G06686	0
AT4G06688	0
AT4G06692	0
AT4G06694	0
AT4G06695	5
AT4G06696	0
AT4G06697	0
AT4G06698	0
AT4G06699	0
AT4G06700	0
AT4G06701	94
AT4G06702	0
AT4G06704	0
AT4G06705	0
AT4G06708	0
AT4G06710	0
AT4G06712	0
AT4G06714	0
AT4G06715	0
AT4G06716	0
AT4G06718	0
AT4G06720	0
AT4G06722	0
AT4G06724	0
AT4G06725	0
AT4G06726	0
AT4G06728	0
AT4G06730	0
AT4G06732	0
AT4G06734	0
AT4G06735	0
AT4G06736	0
AT4G06738	0
AT4G06742	0
AT4G06744	111
AT4G06745	0
AT4G06746	171
AT4G06748	1
AT4G06750	0
AT4G06752	0
AT4G06755	0
AT4G06760	0
AT4G06765	0
AT4G06770	4
AT4G06775	29
AT4G06780	0
AT4G06785	0
AT4G06795	0
AT4G06800	0
AT4G06805	0
AT4G06810	0
AT4G06815	0
AT4G06820	0
AT4G06825	0
AT4G06830	0
AT4G06835	0
AT4G06845	0
AT4G06850	0
AT4G06855	0
AT4G06860	0
AT4G06865	0
AT4G06870	0
AT4G06875	0
AT4G06880	59
AT4G06885	0
AT4G06890	0
AT4G06895	0
AT4G06900	0
AT4G06905	0
AT4G06910	0
AT4G06915	0
AT4G06920	0
AT4G06925	0
AT4G06930	0
AT4G06935	1
AT4G06945	0
AT4G06950	0
AT4G06955	2
AT4G06960	0
AT4G06965	0
AT4G06970	0
AT4G06975	0
AT4G06980	4
AT4G06985	0
AT4G06990	0
AT4G06995	0
AT4G07000	0
AT4G07005	0
AT4G07010	0
AT4G07015	0
AT4G07020	0
AT4G07025	0
AT4G07030	0
AT4G07031	0
AT4G07040	0
AT4G07045	0
AT4G07050	0
AT4G07055	0
AT4G07060	0
AT4G07065	0
AT4G07070	5
AT4G07075	0
AT4G07080	0
AT4G07085	0
AT4G07090	0
AT4G07095	0
AT4G07100	0
AT4G07105	0
AT4G07110	0
AT4G07115	0
AT4G07120	0
AT4G07125	0
AT4G07130	0
AT4G07135	0
AT4G07145	0
AT4G07150	0
AT4G07160	0
AT4G07165	0
AT4G07170	0
AT4G07175	0
AT4G07180	0
AT4G07185	0
AT4G07190	0
AT4G07195	10
AT4G07200	2
AT4G07205	27
AT4G07210	1
AT4G07215	0
AT4G07220	0
AT4G07225	0
AT4G07230	0
AT4G07235	0
AT4G07240	0
AT4G07245	0
AT4G07250	1
AT4G07255	0
AT4G07260	0
AT4G07265	0
AT4G07270	0
AT4G07275	0
AT4G07280	0
AT4G07285	0
AT4G07290	8
AT4G07295	0
AT4G07300	0
AT4G07305	0
AT4G07310	0
AT4G07315	0
AT4G07320	0
AT4G07324	0
AT4G07325	0
AT4G07327	0
AT4G07330	0
AT4G07331	0
AT4G07332	0
AT4G07334	0
AT4G07335	0
AT4G07336	0
AT4G07338	0
AT4G07339	0
AT4G07340	0
AT4G07345	0
AT4G07350	0
AT4G07355	0
AT4G07360	0
AT4G07365	12
AT4G07370	0
AT4G07375	0
AT4G07380	0
AT4G07385	22
AT4G07390	710
AT4G07395	211
AT4G07400	103
AT4G07405	0
AT4G07408	0
AT4G07410	3156
AT4G07415	0
AT4G07420	0
AT4G07425	0
AT4G07430	0
AT4G07435	0
AT4G07440	0
AT4G07445	0
AT4G07450	0
AT4G07452	0
AT4G07454	0
AT4G07455	43
AT4G07456	0
AT4G07458	0
AT4G07460	0
AT4G07465	0
AT4G07470	0
AT4G07475	0
AT4G07480	0
AT4G07485	0
AT4G07490	0
AT4G07491	0
AT4G07492	0
AT4G07493	0
AT4G07494	0
AT4G07495	0
AT4G07496	0
AT4G07498	0
AT4G07500	0
AT4G07502	0
AT4G07504	0
AT4G07505	0
AT4G07507	189
AT4G07510	2
AT4G07515	0
AT4G07516	0
AT4G07517	0
AT4G07518	1
AT4G07519	0
AT4G07520	0
AT4G07521	0
AT4G07522	0
AT4G07523	0
AT4G07524	0
AT4G07525	0
AT4G07526	0
AT4G07528	0
AT4G07530	0
AT4G07535	0
AT4G07540	0
AT4G07545	0
AT4G07550	0
AT4G07560	0
AT4G07563	0
AT4G07565	0
AT4G07566	0
AT4G07570	0
AT4G07575	0
AT4G07580	0
AT4G07583	0
AT4G07586	0
AT4G07590	0
AT4G07595	0
AT4G07600	0
AT4G07605	0
AT4G07620	0
AT4G07625	0
AT4G07630	0
AT4G07635	0
AT4G07640	0
AT4G07645	0
AT4G07650	0
AT4G07655	0
AT4G07660	0
AT4G07662	0
AT4G07664	0
AT4G07665	0
AT4G07666	0
AT4G07668	0
AT4G07670	0
AT4G07675	0
AT4G07680	0
AT4G07685	0
AT4G07686	0
AT4G07688	0
AT4G07690	0
AT4G07693	0
AT4G07696	0
AT4G07699	0
AT4G07700	0
AT4G07703	0
AT4G07706	0
AT4G07713	0
AT4G07715	0
AT4G07720	0
AT4G07725	0
AT4G07730	0
AT4G07733	0
AT4G07735	3
AT4G07736	0
AT4G07738	0
AT4G07740	0
AT4G07742	0
AT4G07744	0
AT4G07745	0
AT4G07747	0
AT4G07750	0
AT4G07755	0
AT4G07760	0
AT4G07765	0
AT4G07770	0
AT4G07775	0
AT4G07780	0
AT4G07785	0
AT4G07790	0
AT4G07795	0
AT4G07800	0
AT4G07803	0
AT4G07805	0
AT4G07806	0
AT4G07810	0
AT4G07812	0
AT4G07815	7
AT4G07820	19
AT4G07825	431
AT4G07830	12
AT4G07835	0
AT4G07840	1
AT4G07841	0
AT4G07843	0
AT4G07845	0
AT4G07846	0
AT4G07850	2
AT4G07855	25
AT4G07856	0
AT4G07862	0
AT4G07865	3
AT4G07868	0
AT4G07869	0
AT4G07874	0
AT4G07875	0
AT4G07890	0
AT4G07893	0
AT4G07895	0
AT4G07896	0
AT4G07905	0
AT4G07915	0
AT4G07917	0
AT4G07920	0
AT4G07925	0
AT4G07931	0
AT4G07932	0
AT4G07933	0
AT4G07934	0
AT4G07935	0
AT4G07936	0
AT4G07937	0
AT4G07938	0
AT4G07939	0
AT4G07940	4
AT4G07941	0
AT4G07942	0
AT4G07943	0
AT4G07944	0
AT4G07945	0
AT4G07946	0
AT4G07947	0
AT4G07950	73
AT4G07955	0
AT4G07960	2
AT4G07965	0
AT4G07967	0
AT4G07970	0
AT4G07975	18
AT4G07985	0
AT4G07990	755
AT4G07995	51
AT4G08000	0
AT4G08005	0
AT4G08010	2
AT4G08013	2
AT4G08015	0
AT4G08016	1
AT4G08020	0
AT4G08022	0
AT4G08025	0
AT4G08028	0
AT4G08030	0
AT4G08032	0
AT4G08033	0
AT4G08034	0
AT4G08035	628
AT4G08036	0
AT4G08038	0
AT4G08039	0
AT4G08040	0
AT4G08045	0
AT4G08050	0
AT4G08053	0
AT4G08054	0
AT4G08055	0
AT4G08056	0
AT4G08060	0
AT4G08065	0
AT4G08070	0
AT4G08071	0
AT4G08072	0
AT4G08074	0
AT4G08075	0
AT4G08076	0
AT4G08078	0
AT4G08080	0
AT4G08085	0
AT4G08090	1
AT4G08091	0
AT4G08092	0
AT4G08093	2
AT4G08094	0
AT4G08095	0
AT4G08096	0
AT4G08097	0
AT4G08098	0
AT4G08099	0
AT4G08100	30
AT4G08101	0
AT4G08102	0
AT4G08103	0
AT4G08104	0
AT4G08105	0
AT4G08106	0
AT4G08107	0
AT4G08108	0
AT4G08109	6
AT4G08110	814
AT4G08111	1
AT4G08112	13
AT4G08113	2
AT4G08114	5
AT4G08115	25
AT4G08116	0
AT4G08120	0
AT4G08125	3
AT4G08130	0
AT4G08131	1
AT4G08132	0
AT4G08134	0
AT4G08135	0
AT4G08136	0
AT4G08138	0
AT4G08140	0
AT4G08145	54
AT4G08150	0
AT4G08155	3
AT4G08160	9
AT4G08165	3
AT4G08170	749
AT4G08175	12
AT4G08180	1224
AT4G08185	0
AT4G08190	0
AT4G08195	0
AT4G08200	0
AT4G08205	0
AT4G08210	45
AT4G08215	0
AT4G08220	198
AT4G08225	10
AT4G08230	972
AT4G08235	6
AT4G08240	336
AT4G08245	0
AT4G08250	6
AT4G08255	0
AT4G08260	0
AT4G08262	0
AT4G08263	0
AT4G08264	0
AT4G08265	0
AT4G08267	0
AT4G08270	0
AT4G08275	0
AT4G08280	938
AT4G08285	0
AT4G08290	1385
AT4G08295	4
AT4G08300	1316
AT4G08305	44
AT4G08310	1502
AT4G08315	0
AT4G08320	595
AT4G08325	2
AT4G08330	314
AT4G08333	0
AT4G08335	0
AT4G08336	0
AT4G08340	0
AT4G08345	0
AT4G08347	0
AT4G08350	4960
AT4G08355	0
AT4G08360	0
AT4G08365	0
AT4G08370	0
AT4G08375	0
AT4G08380	0
AT4G08385	0
AT4G08390	6083
AT4G08395	0
AT4G08400	0
AT4G08405	0
AT4G08406	0
AT4G08410	0
AT4G08415	0
AT4G08420	0
AT4G08425	0
AT4G08430	0
AT4G08435	0
AT4G08445	0
AT4G08450	0
AT4G08455	202
AT4G08460	1022
AT4G08465	0
AT4G08470	1376
AT4G08475	0
AT4G08480	826
AT4G08485	0
AT4G08490	0
AT4G08495	0
AT4G08500	1082
AT4G08505	0
AT4G08510	937
AT4G08515	0
AT4G08520	1655
AT4G08525	0
AT4G08530	0
AT4G08535	12
AT4G08540	1114
AT4G08545	0
AT4G08550	0
AT4G08555	61
AT4G08560	0
AT4G08565	0
AT4G08570	11
AT4G08575	0
AT4G08580	532
AT4G08585	0
AT4G08590	197
AT4G08593	0
AT4G08595	0
AT4G08596	0
AT4G08598	0
AT4G08599	0
AT4G08600	0
AT4G08602	0
AT4G08610	0
AT4G08615	1
AT4G08620	0
AT4G08625	4
AT4G08630	0
AT4G08635	0
AT4G08640	0
AT4G08645	0
AT4G08650	0
AT4G08652	0
AT4G08655	0
AT4G08657	0
AT4G08660	0
AT4G08665	0
AT4G08670	0
AT4G08680	0
AT4G08685	295
AT4G08690	43
AT4G08691	0
AT4G08692	0
AT4G08695	0
AT4G08700	313
AT4G08705	53
AT4G08710	0
AT4G08715	0
AT4G08720	0
AT4G08725	0
AT4G08730	0
AT4G08740	0
AT4G08750	1
AT4G08755	10
AT4G08760	0
AT4G08765	0
AT4G08770	0
AT4G08775	0
AT4G08780	0
AT4G08785	11
AT4G08790	230
AT4G08795	0
AT4G08800	0
AT4G08805	9
AT4G08810	1283
AT4G08815	0
AT4G08820	0
AT4G08825	5
AT4G08830	0
AT4G08835	1
AT4G08840	0
AT4G08845	0
AT4G08850	1874
AT4G08855	0
AT4G08860	2
AT4G08865	0
AT4G08867	0
AT4G08868	0
AT4G08869	0
AT4G08870	2796
AT4G08871	0
AT4G08872	0
AT4G08873	0
AT4G08874	0
AT4G08875	0
AT4G08876	0
AT4G08878	0
AT4G08880	0
AT4G08885	0
AT4G08890	0
AT4G08895	0
AT4G08900	1181
AT4G08910	71
AT4G08915	0
AT4G08920	8552
AT4G08925	21
AT4G08930	520
AT4G08935	0
AT4G08940	146
AT4G08945	0
AT4G08950	43
AT4G08953	0
AT4G08955	0
AT4G08956	0
AT4G08960	765
AT4G08965	0
AT4G08970	0
AT4G08975	0
AT4G08980	2652
AT4G08985	0
AT4G08990	0
AT4G08991	53
AT4G08995	0
AT4G09000	10578
AT4G09005	0
AT4G09010	7131
AT4G09012	29
AT4G09015	0
AT4G09020	4533
AT4G09025	0
AT4G09030	75
AT4G09035	0
AT4G09040	1544
AT4G09045	0
AT4G09055	0
AT4G09060	11
AT4G09065	1
AT4G09070	0
AT4G09075	0
AT4G09080	57
AT4G09085	0
AT4G09090	0
AT4G09100	0
AT4G09105	1
AT4G09110	0
AT4G09115	0
AT4G09120	0
AT4G09125	0
AT4G09130	1
AT4G09135	0
AT4G09140	685
AT4G09143	0
AT4G09145	0
AT4G09146	0
AT4G09150	3879
AT4G09153	0
AT4G09155	0
AT4G09160	52
AT4G09165	0
AT4G09170	2
AT4G09175	0
AT4G09180	336
AT4G09185	0
AT4G09190	0
AT4G09195	0
AT4G09200	0
AT4G09205	0
AT4G09210	0
AT4G09225	0
AT4G09230	0
AT4G09235	0
AT4G09240	0
AT4G09250	0
AT4G09255	0
AT4G09260	0
AT4G09265	0
AT4G09275	0
AT4G09280	0
AT4G09285	0
AT4G09290	0
AT4G09295	0
AT4G09300	0
AT4G09305	0
AT4G09310	0
AT4G09313	0
AT4G09315	0
AT4G09316	0
AT4G09320	8591
AT4G09325	0
AT4G09335	0
AT4G09340	512
AT4G09350	1895
AT4G09355	0
AT4G09360	1
AT4G09365	33
AT4G09370	0
AT4G09375	45
AT4G09380	0
AT4G09385	0
AT4G09390	0
AT4G09395	0
AT4G09400	0
AT4G09405	13
AT4G09410	0
AT4G09415	3
AT4G09420	18
AT4G09425	1
AT4G09430	1
AT4G09432	37
AT4G09435	0
AT4G09440	0
AT4G09445	1
AT4G09450	0
AT4G09452	0
AT4G09455	0
AT4G09460	153
AT4G09462	0
AT4G09464	0
AT4G09465	0
AT4G09466	0
AT4G09467	0
AT4G09468	0
AT4G09470	0
AT4G09475	1
AT4G09480	5
AT4G09485	0
AT4G09490	92
AT4G09495	0
AT4G09500	261
AT4G09510	373
AT4G09515	0
AT4G09520	403
AT4G09525	1
AT4G09530	1
AT4G09535	0
AT4G09540	0
AT4G09545	0
AT4G09550	90
AT4G09555	0
AT4G09560	362
AT4G09565	0
AT4G09570	1122
AT4G09575	28
AT4G09580	575
AT4G09584	0
AT4G09585	0
AT4G09589	0
AT4G09590	0
AT4G09595	0
AT4G09600	3
AT4G09605	27
AT4G09610	0
AT4G09620	2234
AT4G09625	0
AT4G09630	1052
AT4G09635	0
AT4G09640	379
AT4G09644	0
AT4G09645	0
AT4G09647	0
AT4G09649	5
AT4G09650	22335
AT4G09655	0
AT4G09660	0
AT4G09665	0
AT4G09670	1696
AT4G09675	0
AT4G09680	1470
AT4G09685	0
AT4G09690	0
AT4G09695	0
AT4G09700	0
AT4G09705	0
AT4G09710	0
AT4G09715	0
AT4G09720	2147
AT4G09725	0
AT4G09730	1891
AT4G09731	0
AT4G09735	0
AT4G09740	0
AT4G09745	0
AT4G09750	1134
AT4G09755	0
AT4G09760	3032
AT4G09765	1
AT4G09770	0
AT4G09775	0
AT4G09780	0
AT4G09784	0
AT4G09785	56
AT4G09790	0
AT4G09795	0
AT4G09800	4640
AT4G09810	210
AT4G09815	0
AT4G09820	95
AT4G09825	0
AT4G09830	1030
AT4G09840	39
AT4G09845	17
AT4G09850	0
AT4G09855	0
AT4G09860	0
AT4G09865	0
AT4G09870	0
AT4G09875	0
AT4G09880	0
AT4G09885	0
AT4G09890	540
AT4G09895	0
AT4G09900	556
AT4G09905	0
AT4G09915	0
AT4G09920	77
AT4G09925	0
AT4G09930	0
AT4G09935	0
AT4G09940	0
AT4G09945	0
AT4G09950	174
AT4G09955	2
AT4G09960	0
AT4G09965	1
AT4G09970	339
AT4G09975	0
AT4G09980	1554
AT4G09984	0
AT4G09985	0
AT4G09987	0
AT4G09990	24
AT4G09995	0
AT4G10000	1003
AT4G10010	0
AT4G10020	0
AT4G10030	904
AT4G10040	1181
AT4G10050	496
AT4G10060	1222
AT4G10070	862
AT4G10080	3551
AT4G10090	320
AT4G10100	538
AT4G10110	385
AT4G10115	0
AT4G10120	13894
AT4G10130	177
AT4G10140	479
AT4G10150	13
AT4G10160	4
AT4G10170	293
AT4G10180	1966
AT4G10190	0
AT4G10200	5
AT4G10201	0
AT4G10210	0
AT4G10220	0
AT4G10230	0
AT4G10240	0
AT4G10250	0
AT4G10260	0
AT4G10265	2
AT4G10270	0
AT4G10280	206
AT4G10290	1
AT4G10300	3697
AT4G10305	0
AT4G10310	91
AT4G10320	3803
AT4G10330	502
AT4G10340	132712
AT4G10345	0
AT4G10350	0
AT4G10360	1118
AT4G10370	0
AT4G10380	213
AT4G10390	25
AT4G10400	130
AT4G10410	0
AT4G10414	2
AT4G10420	9
AT4G10430	1853
AT4G10440	3
AT4G10450	1967
AT4G10457	0
AT4G10460	0
AT4G10465	0
AT4G10470	399
AT4G10480	4669
AT4G10490	0
AT4G10500	4
AT4G10507	1
AT4G10510	0
AT4G10520	0
AT4G10530	0
AT4G10540	0
AT4G10550	72
AT4G10560	0
AT4G10570	910
AT4G10580	20
AT4G10590	1101
AT4G10595	0
AT4G10600	38
AT4G10603	0
AT4G10610	2721
AT4G10613	0
AT4G10620	625
AT4G10630	18
AT4G10640	0
AT4G10650	141
AT4G10655	0
AT4G10660	0
AT4G10670	0
AT4G10680	0
AT4G10690	51
AT4G10695	1
AT4G10700	0
AT4G10710	1656
AT4G10720	1
AT4G10730	1974
AT4G10740	0
AT4G10750	233
AT4G10760	1332
AT4G10767	0
AT4G10770	659
AT4G10780	10
AT4G10790	3630
AT4G10800	57
AT4G10810	893
AT4G10815	0
AT4G10820	0
AT4G10830	0
AT4G10840	2227
AT4G10843	10
AT4G10850	0
AT4G10860	0
AT4G10865	0
AT4G10870	0
AT4G10880	0
AT4G10890	439
AT4G10895	0
AT4G10910	0
AT4G10920	1520
AT4G10925	208
AT4G10930	964
AT4G10950	4
AT4G10955	383
AT4G10960	2242
AT4G10970	827
AT4G10980	0
AT4G10990	0
AT4G11000	57
AT4G11010	5334
AT4G11020	0
AT4G11030	0
AT4G11040	0
AT4G11050	0
AT4G11060	448
AT4G11070	1
AT4G11080	101
AT4G11090	454
AT4G11100	345
AT4G11110	1897
AT4G11120	699
AT4G11130	121
AT4G11140	20
AT4G11150	9931
AT4G11160	1644
AT4G11170	0
AT4G11175	3295
AT4G11177	0
AT4G11180	0
AT4G11190	1
AT4G11200	25
AT4G11210	0
AT4G11211	91
AT4G11213	0
AT4G11216	0
AT4G11220	3436
AT4G11230	6
AT4G11240	413
AT4G11250	0
AT4G11260	4963
AT4G11270	1607
AT4G11280	719
AT4G11290	0
AT4G11300	260
AT4G11310	0
AT4G11320	8
AT4G11330	1843
AT4G11340	0
AT4G11350	144
AT4G11355	0
AT4G11360	272
AT4G11370	138
AT4G11373	0
AT4G11375	0
AT4G11380	2505
AT4G11385	0
AT4G11390	0
AT4G11393	0
AT4G11400	19
AT4G11402	0
AT4G11405	0
AT4G11410	1089
AT4G11420	7529
AT4G11430	0
AT4G11440	281
AT4G11450	40
AT4G11460	0
AT4G11470	35
AT4G11480	0
AT4G11485	0
AT4G11490	0
AT4G11500	0
AT4G11510	0
AT4G11521	77
AT4G11530	48
AT4G11540	0
AT4G11543	0
AT4G11547	3
AT4G11550	14
AT4G11560	1943
AT4G11570	9665
AT4G11580	0
AT4G11590	17
AT4G11600	22014
AT4G11610	0
AT4G11630	661
AT4G11640	183
AT4G11642	0
AT4G11650	0
AT4G11653	0
AT4G11655	0
AT4G11660	460
AT4G11670	1137
AT4G11680	854
AT4G11690	43
AT4G11700	2
AT4G11710	0
AT4G11720	0
AT4G11730	0
AT4G11740	1883
AT4G11745	0
AT4G11750	0
AT4G11760	0
AT4G11770	0
AT4G11780	12
AT4G11790	1135
AT4G11800	1443
AT4G11810	11
AT4G11820	513
AT4G11830	2101
AT4G11840	538
AT4G11845	150
AT4G11850	776
AT4G11860	1067
AT4G11870	0
AT4G11880	0
AT4G11890	740
AT4G11900	458
AT4G11910	51
AT4G11911	2
AT4G11920	273
AT4G11930	0
AT4G11940	0
AT4G11945	0
AT4G11950	11
AT4G11960	1178
AT4G11970	177
AT4G11980	428
AT4G11985	0
AT4G11990	35
AT4G12000	2206
AT4G12005	103
AT4G12010	132
AT4G12020	2051
AT4G12030	2355
AT4G12040	1577
AT4G12050	4
AT4G12060	1871
AT4G12065	0
AT4G12070	717
AT4G12080	19
AT4G12090	5
AT4G12100	0
AT4G12110	1040
AT4G12115	0
AT4G12120	809
AT4G12130	432
AT4G12135	0
AT4G12140	0
AT4G12150	0
AT4G12160	0
AT4G12170	0
AT4G12180	0
AT4G12190	0
AT4G12200	20
AT4G12210	1
AT4G12220	2
AT4G12230	1447
AT4G12240	177
AT4G12250	378
AT4G12260	0
AT4G12270	0
AT4G12275	0
AT4G12280	0
AT4G12290	2257
AT4G12300	1212
AT4G12310	1404
AT4G12320	2445
AT4G12330	3
AT4G12334	0
AT4G12340	893
AT4G12350	2
AT4G12360	0
AT4G12370	3
AT4G12380	0
AT4G12382	16
AT4G12390	412
AT4G12400	19
AT4G12405	0
AT4G12410	29
AT4G12420	477
AT4G12423	0
AT4G12426	0
AT4G12430	622
AT4G12440	2
AT4G12450	15
AT4G12460	1001
AT4G12470	16170
AT4G12480	1011
AT4G12485	0
AT4G12490	0
AT4G12495	0
AT4G12500	1
AT4G12510	0
AT4G12520	0
AT4G12530	1
AT4G12540	3
AT4G12543	0
AT4G12545	0
AT4G12550	0
AT4G12555	0
AT4G12560	1791
AT4G12570	852
AT4G12580	12
AT4G12590	2308
AT4G12600	1730
AT4G12610	2756
AT4G12617	0
AT4G12620	99
AT4G12640	959
AT4G12650	3589
AT4G12670	669
AT4G12680	282
AT4G12690	12
AT4G12700	850
AT4G12710	175
AT4G12720	1390
AT4G12730	210
AT4G12731	0
AT4G12735	2
AT4G12740	30
AT4G12750	1404
AT4G12760	530
AT4G12770	833
AT4G12780	2298
AT4G12790	2166
AT4G12800	72783
AT4G12810	1
AT4G12820	0
AT4G12825	0
AT4G12830	2630
AT4G12840	99
AT4G12850	75
AT4G12860	0
AT4G12870	0
AT4G12880	284
AT4G12890	0
AT4G12900	171
AT4G12910	1644
AT4G12915	0
AT4G12917	255
AT4G12920	0
AT4G12930	0
AT4G12940	0
AT4G12950	0
AT4G12960	0
AT4G12970	71
AT4G12980	1818
AT4G12990	344
AT4G13000	35
AT4G13010	7313
AT4G13020	1813
AT4G13030	285
AT4G13040	446
AT4G13050	318
AT4G13060	0
AT4G13070	123
AT4G13075	0
AT4G13080	0
AT4G13090	0
AT4G13095	0
AT4G13100	248
AT4G13110	242
AT4G13120	76
AT4G13130	0
AT4G13150	1154
AT4G13160	0
AT4G13170	804
AT4G13180	2172
AT4G13190	10
AT4G13195	179
AT4G13200	1606
AT4G13210	12
AT4G13215	0
AT4G13220	1248
AT4G13230	0
AT4G13235	0
AT4G13240	0
AT4G13245	0
AT4G13250	8091
AT4G13251	0
AT4G13252	0
AT4G13253	0
AT4G13254	0
AT4G13255	0
AT4G13256	0
AT4G13257	0
AT4G13258	0
AT4G13259	0
AT4G13260	28
AT4G13261	0
AT4G13262	0
AT4G13263	0
AT4G13264	0
AT4G13265	0
AT4G13266	0
AT4G13270	1683
AT4G13280	0
AT4G13285	0
AT4G13290	1
AT4G13300	0
AT4G13310	0
AT4G13320	0
AT4G13330	49
AT4G13340	734
AT4G13345	1857
AT4G13350	1864
AT4G13360	1543
AT4G13370	35
AT4G13380	0
AT4G13390	0
AT4G13395	29
AT4G13400	203
AT4G13410	17
AT4G13420	0
AT4G13430	14675
AT4G13440	0
AT4G13442	0
AT4G13445	0
AT4G13450	1
AT4G13455	0
AT4G13460	1653
AT4G13470	0
AT4G13480	0
AT4G13490	0
AT4G13493	34
AT4G13494	1
AT4G13495	3142
AT4G13500	1131
AT4G13505	4
AT4G13510	0
AT4G13520	1636
AT4G13530	3609
AT4G13540	12
AT4G13550	3328
AT4G13554	0
AT4G13555	0
AT4G13560	221
AT4G13564	1
AT4G13570	74
AT4G13572	145
AT4G13575	266
AT4G13577	45
AT4G13580	0
AT4G13590	2624
AT4G13600	23
AT4G13610	0
AT4G13611	0
AT4G13615	3353
AT4G13620	0
AT4G13630	471
AT4G13640	1612
AT4G13650	124
AT4G13660	5
AT4G13670	2626
AT4G13680	9
AT4G13690	8
AT4G13700	0
AT4G13710	37
AT4G13720	203
AT4G13730	1149
AT4G13750	579
AT4G13760	0
AT4G13770	13773
AT4G13780	2515
AT4G13790	2
AT4G13800	390
AT4G13810	1039
AT4G13820	23
AT4G13830	2260
AT4G13840	1966
AT4G13850	7014
AT4G13860	11
AT4G13870	183
AT4G13880	53
AT4G13885	64
AT4G13890	2
AT4G13900	645
AT4G13918	13
AT4G13920	0
AT4G13930	6665
AT4G13940	38955
AT4G13950	112
AT4G13955	0
AT4G13960	0
AT4G13965	0
AT4G13968	0
AT4G13970	691
AT4G13980	548
AT4G13985	0
AT4G13990	117
AT4G13992	29
AT4G13996	6
AT4G14000	400
AT4G14010	0
AT4G14020	2450
AT4G14030	3978
AT4G14040	7370
AT4G14050	81
AT4G14060	0
AT4G14070	3488
AT4G14080	0
AT4G14090	223
AT4G14096	431
AT4G14100	292
AT4G14103	97
AT4G14104	2
AT4G14105	0
AT4G14110	871
AT4G14120	42
AT4G14130	1
AT4G14135	0
AT4G14140	1
AT4G14145	168
AT4G14147	342
AT4G14149	0
AT4G14150	70
AT4G14160	3572
AT4G14165	0
AT4G14170	111
AT4G14180	14
AT4G14190	344
AT4G14200	166
AT4G14210	5270
AT4G14220	2189
AT4G14225	0
AT4G14226	1
AT4G14230	3156
AT4G14240	2390
AT4G14245	0
AT4G14250	0
AT4G14260	0
AT4G14270	3749
AT4G14272	0
AT4G14276	0
AT4G14280	0
AT4G14290	89
AT4G14300	3820
AT4G14301	0
AT4G14305	14
AT4G14310	155
AT4G14315	0
AT4G14320	4543
AT4G14330	49
AT4G14340	913
AT4G14342	837
AT4G14345	0
AT4G14350	1323
AT4G14358	0
AT4G14360	1845
AT4G14365	571
AT4G14368	1
AT4G14370	19
AT4G14380	2
AT4G14385	633
AT4G14390	1
AT4G14400	1791
AT4G14410	1789
AT4G14415	0
AT4G14420	923
AT4G14430	946
AT4G14440	1252
AT4G14450	5
AT4G14455	384
AT4G14460	0
AT4G14465	0
AT4G14470	0
AT4G14480	300
AT4G14490	35
AT4G14500	1378
AT4G14504	41
AT4G14510	859
AT4G14520	131
AT4G14530	0
AT4G14540	829
AT4G14548	45
AT4G14550	197
AT4G14560	515
AT4G14570	1185
AT4G14580	723
AT4G14590	96
AT4G14600	229
AT4G14605	716
AT4G14610	139
AT4G14615	700
AT4G14620	520
AT4G14630	2
AT4G14640	9
AT4G14650	0
AT4G14660	285
AT4G14661	0
AT4G14670	0
AT4G14675	0
AT4G14680	980
AT4G14690	6089
AT4G14695	1
AT4G14700	14
AT4G14710	1540
AT4G14713	23
AT4G14716	2159
AT4G14720	230
AT4G14723	0
AT4G14730	2
AT4G14740	1477
AT4G14743	0
AT4G14746	1091
AT4G14750	29
AT4G14760	1499
AT4G14770	136
AT4G14780	2
AT4G14785	0
AT4G14790	769
AT4G14800	1294
AT4G14805	12
AT4G14810	0
AT4G14811	0
AT4G14815	0
AT4G14819	0
AT4G14820	84
AT4G14830	187
AT4G14840	95
AT4G14850	248
AT4G14860	5
AT4G14870	722
AT4G14880	11928
AT4G14890	0
AT4G14900	3376
AT4G14905	126
AT4G14910	1255
AT4G14920	1000
AT4G14930	648
AT4G14940	5
AT4G14950	580
AT4G14960	4528
AT4G14965	666
AT4G14970	59
AT4G14980	0
AT4G14990	2065
AT4G15000	4391
AT4G15010	886
AT4G15020	760
AT4G15025	0
AT4G15030	716
AT4G15040	0
AT4G15050	0
AT4G15053	0
AT4G15056	0
AT4G15060	0
AT4G15070	29
AT4G15075	0
AT4G15080	2253
AT4G15090	953
AT4G15093	80
AT4G15096	0
AT4G15100	1
AT4G15110	3832
AT4G15120	29
AT4G15130	3288
AT4G15140	76
AT4G15150	0
AT4G15160	0
AT4G15165	39
AT4G15180	2906
AT4G15200	2
AT4G15210	104
AT4G15215	190
AT4G15230	32
AT4G15233	44
AT4G15236	2
AT4G15240	386
AT4G15242	0
AT4G15245	0
AT4G15248	394
AT4G15250	0
AT4G15258	5
AT4G15260	304
AT4G15270	0
AT4G15280	0
AT4G15290	0
AT4G15300	4
AT4G15310	0
AT4G15320	0
AT4G15330	0
AT4G15340	0
AT4G15345	0
AT4G15350	0
AT4G15360	0
AT4G15370	0
AT4G15380	0
AT4G15390	0
AT4G15393	0
AT4G15396	0
AT4G15398	0
AT4G15400	0
AT4G15410	753
AT4G15415	1505
AT4G15417	4
AT4G15420	1286
AT4G15430	884
AT4G15440	170
AT4G15450	1898
AT4G15460	0
AT4G15470	5811
AT4G15475	669
AT4G15480	71
AT4G15490	6552
AT4G15500	33
AT4G15510	1066
AT4G15520	365
AT4G15530	12764
AT4G15540	858
AT4G15545	5441
AT4G15550	3416
AT4G15560	7906
AT4G15562	0
AT4G15563	40
AT4G15570	263
AT4G15590	0
AT4G15610	17
AT4G15620	248
AT4G15630	696
AT4G15640	480
AT4G15650	0
AT4G15660	0
AT4G15670	15
AT4G15680	10
AT4G15690	17
AT4G15700	54
AT4G15710	8
AT4G15715	0
AT4G15720	43
AT4G15730	95
AT4G15733	0
AT4G15735	0
AT4G15740	1
AT4G15750	0
AT4G15755	0
AT4G15760	530
AT4G15765	27
AT4G15770	1926
AT4G15775	0
AT4G15780	853
AT4G15790	363
AT4G15800	426
AT4G15802	1465
AT4G15810	412
AT4G15820	94
AT4G15830	43
AT4G15840	1317
AT4G15850	184
AT4G15860	0
AT4G15870	0
AT4G15880	1024
AT4G15885	0
AT4G15890	87
AT4G15900	2879
AT4G15910	9671
AT4G15920	49
AT4G15930	1017
AT4G15940	1323
AT4G15950	152
AT4G15953	5
AT4G15955	299
AT4G15960	30
AT4G15970	0
AT4G15975	14
AT4G15980	0
AT4G15990	60
AT4G16000	524
AT4G16008	323
AT4G16010	1
AT4G16015	7
AT4G16020	0
AT4G16024	0
AT4G16030	0
AT4G16040	0
AT4G16045	0
AT4G16050	1
AT4G16060	488
AT4G16070	661
AT4G16080	3
AT4G16090	0
AT4G16095	0
AT4G16100	366
AT4G16105	0
AT4G16110	345
AT4G16120	193
AT4G16130	1112
AT4G16140	148
AT4G16141	267
AT4G16143	4600
AT4G16144	944
AT4G16146	1736
AT4G16150	3608
AT4G16155	1414
AT4G16160	0
AT4G16162	0
AT4G16165	0
AT4G16180	1808
AT4G16190	63421
AT4G16195	0
AT4G16200	0
AT4G16210	691
AT4G16215	0
AT4G16220	0
AT4G16230	0
AT4G16233	0
AT4G16235	0
AT4G16240	11
AT4G16250	721
AT4G16260	2
AT4G16265	237
AT4G16267	0
AT4G16270	1
AT4G16280	1622
AT4G16295	0
AT4G16310	1313
AT4G16330	654
AT4G16340	883
AT4G16350	4
AT4G16355	2
AT4G16360	1432
AT4G16370	7778
AT4G16380	1717
AT4G16390	2888
AT4G16400	4
AT4G16410	64
AT4G16420	1112
AT4G16430	1359
AT4G16440	555
AT4G16442	1044
AT4G16444	368
AT4G16447	100
AT4G16450	1820
AT4G16451	0
AT4G16460	1
AT4G16465	0
AT4G16470	152
AT4G16475	0
AT4G16480	306
AT4G16490	10526
AT4G16500	2005
AT4G16510	249
AT4G16515	0
AT4G16520	3831
AT4G16530	0
AT4G16535	2
AT4G16540	218
AT4G16545	4
AT4G16550	0
AT4G16555	0
AT4G16560	0
AT4G16563	36
AT4G16566	368
AT4G16570	29
AT4G16580	845
AT4G16590	13
AT4G16600	4
AT4G16610	13
AT4G16620	9
AT4G16630	2166
AT4G16640	4
AT4G16650	1838
AT4G16660	3364
AT4G16670	38
AT4G16680	539
AT4G16690	872
AT4G16695	340
AT4G16700	76
AT4G16710	473
AT4G16720	8329
AT4G16730	0
AT4G16740	11
AT4G16745	55
AT4G16748	0
AT4G16750	86
AT4G16760	9356
AT4G16765	551
AT4G16770	193
AT4G16780	179
AT4G16790	724
AT4G16800	196
AT4G16807	34
AT4G16810	0
AT4G16820	1
AT4G16830	3822
AT4G16835	249
AT4G16840	77
AT4G16845	967
AT4G16850	124
AT4G16855	0
AT4G16857	81
AT4G16860	1814
AT4G16870	1514
AT4G16880	304
AT4G16890	6630
AT4G16892	16
AT4G16900	692
AT4G16910	42
AT4G16915	0
AT4G16920	99
AT4G16930	0
AT4G16935	0
AT4G16940	78
AT4G16950	4399
AT4G16955	0
AT4G16957	130
AT4G16960	143
AT4G16970	97
AT4G16980	1
AT4G16983	0
AT4G16990	6871
AT4G17000	39
AT4G17005	0
AT4G17010	266
AT4G17020	348
AT4G17030	447
AT4G17040	5070
AT4G17050	1311
AT4G17060	551
AT4G17070	194
AT4G17080	865
AT4G17085	79
AT4G17090	220214
AT4G17098	34
AT4G17100	923
AT4G17140	14033
AT4G17150	1233
AT4G17160	1
AT4G17170	3842
AT4G17180	79
AT4G17190	233
AT4G17200	0
AT4G17210	0
AT4G17215	7
AT4G17220	24
AT4G17230	2361
AT4G17240	112
AT4G17243	2
AT4G17245	469
AT4G17250	189
AT4G17260	909
AT4G17270	2280
AT4G17280	2
AT4G17300	1624
AT4G17310	431
AT4G17330	6238
AT4G17340	3915
AT4G17350	524
AT4G17360	614
AT4G17370	963
AT4G17380	10
AT4G17390	4632
AT4G17410	964
AT4G17420	372
AT4G17430	388
AT4G17440	173
AT4G17450	0
AT4G17460	11
AT4G17470	25
AT4G17480	5
AT4G17483	1
AT4G17486	376
AT4G17490	13
AT4G17500	56
AT4G17505	0
AT4G17510	579
AT4G17512	0
AT4G17520	6316
AT4G17530	7253
AT4G17540	106
AT4G17550	16251
AT4G17560	4900
AT4G17565	1
AT4G17570	1604
AT4G17580	0
AT4G17585	0
AT4G17587	0
AT4G17590	0
AT4G17600	3198
AT4G17610	182
AT4G17612	0
AT4G17615	184
AT4G17616	423
AT4G17620	1435
AT4G17640	2012
AT4G17650	1930
AT4G17660	15
AT4G17670	246
AT4G17680	70
AT4G17690	0
AT4G17695	110
AT4G17700	0
AT4G17710	0
AT4G17713	0
AT4G17718	0
AT4G17720	1683
AT4G17730	2457
AT4G17740	901
AT4G17750	252
AT4G17760	42
AT4G17765	0
AT4G17770	1297
AT4G17780	0
AT4G17785	0
AT4G17788	1
AT4G17790	434
AT4G17800	0
AT4G17810	192
AT4G17820	0
AT4G17830	2928
AT4G17840	8297
AT4G17850	0
AT4G17860	0
AT4G17870	357
AT4G17880	621
AT4G17890	620
AT4G17895	491
AT4G17900	854
AT4G17905	39
AT4G17908	6
AT4G17910	317
AT4G17914	15
AT4G17915	63
AT4G17920	0
AT4G17940	1607
AT4G17950	1154
AT4G17960	343
AT4G17970	559
AT4G17975	0
AT4G17980	0
AT4G17990	0
AT4G18010	922
AT4G18020	1028
AT4G18030	1827
AT4G18040	2214
AT4G18050	273
AT4G18060	1358
AT4G18070	2701
AT4G18080	0
AT4G18090	0
AT4G18100	6756
AT4G18110	0
AT4G18120	2794
AT4G18130	1980
AT4G18140	618
AT4G18150	0
AT4G18160	506
AT4G18170	74
AT4G18180	0
AT4G18190	0
AT4G18195	5
AT4G18197	55
AT4G18203	0
AT4G18205	234
AT4G18210	933
AT4G18215	3
AT4G18220	321
AT4G18230	429
AT4G18240	6625
AT4G18250	13
AT4G18253	30
AT4G18255	0
AT4G18260	4
AT4G18270	1415
AT4G18280	5703
AT4G18290	148
AT4G18300	441
AT4G18310	0
AT4G18320	0
AT4G18330	0
AT4G18335	0
AT4G18340	43
AT4G18350	0
AT4G18360	7
AT4G18370	1033
AT4G18372	178
AT4G18375	182
AT4G18380	559
AT4G18390	3111
AT4G18395	0
AT4G18400	82
AT4G18410	0
AT4G18420	0
AT4G18422	683
AT4G18425	31
AT4G18430	1
AT4G18440	1377
AT4G18450	0
AT4G18460	56
AT4G18465	544
AT4G18470	55
AT4G18480	12637
AT4G18490	12
AT4G18500	0
AT4G18501	0
AT4G18510	2
AT4G18520	1283
AT4G18530	1020
AT4G18540	0
AT4G18550	3
AT4G18570	631
AT4G18580	145
AT4G18590	306
AT4G18593	327
AT4G18596	0
AT4G18600	489
AT4G18610	3
AT4G18620	0
AT4G18630	95
AT4G18640	97
AT4G18650	4
AT4G18660	0
AT4G18670	374
AT4G18680	1
AT4G18690	0
AT4G18692	0
AT4G18700	4775
AT4G18710	1627
AT4G18720	0
AT4G18725	0
AT4G18730	3279
AT4G18740	1566
AT4G18750	185
AT4G18760	183
AT4G18770	0
AT4G18780	174
AT4G18790	0
AT4G18800	294
AT4G18810	10163
AT4G18815	0
AT4G18820	1237
AT4G18823	1
AT4G18830	57
AT4G18840	268
AT4G18860	0
AT4G18870	1
AT4G18880	668
AT4G18890	141
AT4G18900	0
AT4G18905	1503
AT4G18910	247
AT4G18920	0
AT4G18930	802
AT4G18940	0
AT4G18950	711
AT4G18960	28
AT4G18970	228
AT4G18975	684
AT4G18980	12
AT4G18990	1
AT4G19000	1
AT4G19003	937
AT4G19006	1691
AT4G19010	382
AT4G19020	217
AT4G19030	0
AT4G19035	0
AT4G19038	0
AT4G19040	1827
AT4G19045	168
AT4G19050	111
AT4G19060	271
AT4G19070	537
AT4G19080	17
AT4G19090	40
AT4G19095	17
AT4G19100	315
AT4G19110	9946
AT4G19120	2683
AT4G19130	38
AT4G19140	583
AT4G19150	807
AT4G19160	1623
AT4G19170	12660
AT4G19180	553
AT4G19185	305
AT4G19190	1130
AT4G19191	75
AT4G19200	13564
AT4G19210	5507
AT4G19220	54
AT4G19230	534
AT4G19239	0
AT4G19240	0
AT4G19250	0
AT4G19260	0
AT4G19270	0
AT4G19275	0
AT4G19280	0
AT4G19290	0
AT4G19300	0
AT4G19305	0
AT4G19310	0
AT4G19320	0
AT4G19330	0
AT4G19340	0
AT4G19350	953
AT4G19360	0
AT4G19370	23
AT4G19380	26
AT4G19390	1845
AT4G19395	8
AT4G19400	4
AT4G19410	2889
AT4G19420	280
AT4G19430	1
AT4G19440	319
AT4G19450	4012
AT4G19452	11
AT4G19460	34
AT4G19470	0
AT4G19480	0
AT4G19485	0
AT4G19490	1671
AT4G19500	2114
AT4G19510	1239
AT4G19520	2274
AT4G19530	468
AT4G19540	230
AT4G19550	290
AT4G19560	55
AT4G19570	6
AT4G19580	0
AT4G19590	14
AT4G19600	1417
AT4G19610	1244
AT4G19620	0
AT4G19630	0
AT4G19633	0
AT4G19640	3087
AT4G19645	118
AT4G19650	121
AT4G19660	693
AT4G19670	1392
AT4G19680	0
AT4G19690	0
AT4G19700	546
AT4G19710	2056
AT4G19720	0
AT4G19730	0
AT4G19740	0
AT4G19750	0
AT4G19760	0
AT4G19770	0
AT4G19780	0
AT4G19790	0
AT4G19800	0
AT4G19810	187
AT4G19820	6
AT4G19830	427
AT4G19840	7714
AT4G19850	35
AT4G19860	2263
AT4G19865	39
AT4G19870	253
AT4G19880	583
AT4G19890	249
AT4G19900	445
AT4G19902	0
AT4G19905	0
AT4G19910	0
AT4G19920	0
AT4G19925	0
AT4G19930	0
AT4G19940	0
AT4G19950	115
AT4G19960	3809
AT4G19970	1
AT4G19975	18
AT4G19980	0
AT4G19985	292
AT4G19990	215
AT4G20000	6
AT4G20010	617
AT4G20020	1175
AT4G20030	373
AT4G20040	6
AT4G20050	21
AT4G20060	202
AT4G20070	4407
AT4G20080	0
AT4G20090	246
AT4G20095	0
AT4G20100	0
AT4G20110	129
AT4G20115	0
AT4G20130	812
AT4G20140	22
AT4G20150	3770
AT4G20160	0
AT4G20170	921
AT4G20180	0
AT4G20190	0
AT4G20200	0
AT4G20210	0
AT4G20220	0
AT4G20230	8
AT4G20235	0
AT4G20240	0
AT4G20250	0
AT4G20260	8861
AT4G20270	1236
AT4G20280	658
AT4G20290	0
AT4G20300	1361
AT4G20310	300
AT4G20320	1926
AT4G20325	101
AT4G20330	1744
AT4G20340	445
AT4G20350	53
AT4G20360	1
AT4G20362	1
AT4G20365	2
AT4G20370	33
AT4G20380	734
AT4G20390	4
AT4G20400	2047
AT4G20410	1600
AT4G20420	0
AT4G20430	151
AT4G20440	1686
AT4G20450	0
AT4G20460	66
AT4G20470	0
AT4G20480	1704
AT4G20490	0
AT4G20500	0
AT4G20510	0
AT4G20520	0
AT4G20530	0
AT4G20535	0
AT4G20540	0
AT4G20545	0
AT4G20550	0
AT4G20555	0
AT4G20560	0
AT4G20565	0
AT4G20570	0
AT4G20575	0
AT4G20580	0
AT4G20590	0
AT4G20600	0
AT4G20610	0
AT4G20620	0
AT4G20630	0
AT4G20640	0
AT4G20645	0
AT4G20650	0
AT4G20670	0
AT4G20680	0
AT4G20690	0
AT4G20700	1
AT4G20703	0
AT4G20707	0
AT4G20710	0
AT4G20715	0
AT4G20720	98
AT4G20725	0
AT4G20730	4
AT4G20735	0
AT4G20740	200
AT4G20760	851
AT4G20770	86
AT4G20780	89
AT4G20790	0
AT4G20800	0
AT4G20810	0
AT4G20820	1
AT4G20830	791
AT4G20835	0
AT4G20840	413
AT4G20850	8183
AT4G20860	141
AT4G20870	447
AT4G20880	922
AT4G20890	9361
AT4G20900	3
AT4G20910	401
AT4G20920	7
AT4G20930	312
AT4G20935	6
AT4G20940	100
AT4G20947	0
AT4G20953	0
AT4G20960	643
AT4G20970	105
AT4G20980	3788
AT4G20990	3
AT4G21000	0
AT4G21010	0
AT4G21020	51
AT4G21030	0
AT4G21040	0
AT4G21050	0
AT4G21060	782
AT4G21063	2
AT4G21065	52
AT4G21070	60
AT4G21080	0
AT4G21090	598
AT4G21100	1475
AT4G21105	5118
AT4G21110	1571
AT4G21120	8
AT4G21130	0
AT4G21140	354
AT4G21150	2299
AT4G21160	1761
AT4G21170	85
AT4G21180	557
AT4G21190	439
AT4G21192	436
AT4G21200	15
AT4G21210	6379
AT4G21213	11
AT4G21215	2857
AT4G21220	112
AT4G21230	5
AT4G21240	0
AT4G21250	0
AT4G21260	0
AT4G21270	48
AT4G21280	33734
AT4G21300	61
AT4G21310	13
AT4G21320	52
AT4G21323	18
AT4G21326	226
AT4G21330	0
AT4G21340	0
AT4G21350	339
AT4G21360	0
AT4G21362	0
AT4G21363	0
AT4G21366	0
AT4G21370	0
AT4G21380	680
AT4G21390	29
AT4G21400	59
AT4G21410	102
AT4G21420	41
AT4G21430	620
AT4G21437	1
AT4G21440	303
AT4G21445	249
AT4G21450	2851
AT4G21460	348
AT4G21470	1368
AT4G21480	15
AT4G21490	1
AT4G21500	43
AT4G21510	121
AT4G21515	0
AT4G21520	187
AT4G21530	162
AT4G21534	302
AT4G21540	837
AT4G21550	275
AT4G21560	1615
AT4G21570	15558
AT4G21580	5578
AT4G21585	213
AT4G21590	0
AT4G21595	1
AT4G21600	1
AT4G21605	0
AT4G21610	59
AT4G21620	2545
AT4G21630	0
AT4G21640	0
AT4G21650	271
AT4G21660	6316
AT4G21670	1119
AT4G21680	19
AT4G21690	0
AT4G21700	473
AT4G21705	163
AT4G21710	2500
AT4G21720	164
AT4G21730	5
AT4G21740	150
AT4G21745	1
AT4G21750	1608
AT4G21760	75
AT4G21770	426
AT4G21780	47
AT4G21790	2410
AT4G21800	1132
AT4G21810	750
AT4G21820	20
AT4G21830	0
AT4G21840	0
AT4G21850	1
AT4G21860	4330
AT4G21865	7
AT4G21870	60
AT4G21880	105
AT4G21890	31
AT4G21895	0
AT4G21900	472
AT4G21902	0
AT4G21903	2
AT4G21910	1687
AT4G21920	44
AT4G21926	2
AT4G21930	57
AT4G21940	390
AT4G21950	0
AT4G21960	22737
AT4G21970	19
AT4G21980	2310
AT4G21990	1700
AT4G22000	1068
AT4G22010	111
AT4G22020	2
AT4G22030	1
AT4G22035	0
AT4G22040	0
AT4G22050	1
AT4G22060	0
AT4G22065	0
AT4G22066	0
AT4G22070	4
AT4G22080	0
AT4G22090	0
AT4G22100	0
AT4G22105	0
AT4G22110	0
AT4G22115	0
AT4G22120	78
AT4G22130	108
AT4G22140	560
AT4G22150	691
AT4G22160	154
AT4G22165	0
AT4G22170	0
AT4G22180	0
AT4G22185	0
AT4G22190	669
AT4G22200	1499
AT4G22210	0
AT4G22212	0
AT4G22214	13
AT4G22217	0
AT4G22220	8406
AT4G22230	0
AT4G22233	0
AT4G22235	0
AT4G22240	14377
AT4G22250	67
AT4G22260	3082
AT4G22265	3
AT4G22270	606
AT4G22280	39
AT4G22285	1327
AT4G22290	799
AT4G22300	159
AT4G22305	156
AT4G22310	2599
AT4G22320	213
AT4G22330	1295
AT4G22340	404
AT4G22350	648
AT4G22360	909
AT4G22370	17
AT4G22380	1101
AT4G22390	18
AT4G22400	0
AT4G22410	0
AT4G22415	0
AT4G22430	0
AT4G22440	0
AT4G22450	0
AT4G22460	0
AT4G22463	0
AT4G22467	0
AT4G22470	4
AT4G22475	0
AT4G22485	2
AT4G22490	31
AT4G22495	0
AT4G22505	0
AT4G22510	0
AT4G22513	2
AT4G22517	18
AT4G22520	0
AT4G22530	438
AT4G22540	1957
AT4G22545	2
AT4G22550	66
AT4G22560	27
AT4G22570	517
AT4G22580	471
AT4G22590	1173
AT4G22600	0
AT4G22610	0
AT4G22620	113
AT4G22630	1
AT4G22635	0
AT4G22640	0
AT4G22650	0
AT4G22660	0
AT4G22666	0
AT4G22670	3302
AT4G22680	3
AT4G22690	273
AT4G22700	0
AT4G22710	2
AT4G22720	393
AT4G22730	137
AT4G22740	2943
AT4G22745	758
AT4G22750	1091
AT4G22754	0
AT4G22755	69
AT4G22756	83
AT4G22758	298
AT4G22760	50
AT4G22770	70
AT4G22780	247
AT4G22785	0
AT4G22790	64
AT4G22810	0
AT4G22820	2152
AT4G22830	636
AT4G22840	387
AT4G22850	203
AT4G22860	22
AT4G22870	0
AT4G22880	19
AT4G22890	14067
AT4G22900	22
AT4G22910	268
AT4G22920	1492
AT4G22930	1288
AT4G22940	79
AT4G22950	36
AT4G22960	10
AT4G22970	119
AT4G22980	124
AT4G22990	1172
AT4G23000	204
AT4G23010	456
AT4G23015	0
AT4G23020	269
AT4G23030	10
AT4G23040	816
AT4G23050	3165
AT4G23060	184
AT4G23070	0
AT4G23080	0
AT4G23090	0
AT4G23100	6729
AT4G23110	0
AT4G23120	0
AT4G23130	99
AT4G23140	843
AT4G23150	83
AT4G23160	31
AT4G23170	518
AT4G23180	899
AT4G23190	387
AT4G23200	68
AT4G23205	0
AT4G23210	25
AT4G23215	23
AT4G23220	1343
AT4G23230	105
AT4G23240	116
AT4G23250	375
AT4G23260	1135
AT4G23270	784
AT4G23271	0
AT4G23280	8
AT4G23290	9043
AT4G23300	1263
AT4G23310	28
AT4G23320	12
AT4G23330	490
AT4G23340	1
AT4G23350	0
AT4G23355	0
AT4G23360	0
AT4G23364	0
AT4G23365	0
AT4G23370	0
AT4G23373	0
AT4G23375	0
AT4G23380	0
AT4G23387	0
AT4G23390	0
AT4G23400	572
AT4G23410	37
AT4G23420	19
AT4G23430	1737
AT4G23440	234
AT4G23450	563
AT4G23460	1796
AT4G23470	2480
AT4G23490	268
AT4G23493	12
AT4G23496	1
AT4G23500	1656
AT4G23510	1
AT4G23515	0
AT4G23520	0
AT4G23530	203
AT4G23540	631
AT4G23550	19
AT4G23560	1
AT4G23570	1238
AT4G23580	0
AT4G23590	0
AT4G23600	13439
AT4G23610	0
AT4G23620	675
AT4G23630	42321
AT4G23635	0
AT4G23640	1993
AT4G23650	4533
AT4G23660	176
AT4G23670	5684
AT4G23680	5
AT4G23690	7
AT4G23700	6
AT4G23710	1050
AT4G23713	0
AT4G23720	6
AT4G23730	3088
AT4G23740	1118
AT4G23750	442
AT4G23760	133
AT4G23770	75
AT4G23780	0
AT4G23790	190
AT4G23800	206
AT4G23810	592
AT4G23820	176
AT4G23840	213
AT4G23850	12045
AT4G23860	1631
AT4G23870	418
AT4G23880	444
AT4G23882	3
AT4G23885	260
AT4G23890	3004
AT4G23895	516
AT4G23900	35
AT4G23910	630
AT4G23915	0
AT4G23920	1441
AT4G23930	131
AT4G23940	2322
AT4G23950	357
AT4G23960	6
AT4G23970	0
AT4G23980	992
AT4G23990	1447
AT4G24000	3
AT4G24010	114
AT4G24015	104
AT4G24020	3177
AT4G24025	0
AT4G24026	0
AT4G24030	0
AT4G24040	395
AT4G24050	51
AT4G24060	483
AT4G24070	0
AT4G24080	0
AT4G24090	1350
AT4G24100	1221
AT4G24110	3
AT4G24120	2423
AT4G24130	225
AT4G24140	131
AT4G24150	1
AT4G24160	1774
AT4G24170	5
AT4G24175	133
AT4G24180	16
AT4G24190	7250
AT4G24200	1234
AT4G24204	0
AT4G24210	384
AT4G24220	17342
AT4G24230	654
AT4G24231	0
AT4G24240	652
AT4G24250	69
AT4G24260	13
AT4G24265	23
AT4G24270	1288
AT4G24275	15
AT4G24280	9946
AT4G24290	1670
AT4G24300	0
AT4G24310	8
AT4G24320	36
AT4G24330	2753
AT4G24340	0
AT4G24350	865
AT4G24370	218
AT4G24380	309
AT4G24390	556
AT4G24400	1633
AT4G24410	195
AT4G24413	11
AT4G24415	131
AT4G24420	4
AT4G24430	53
AT4G24440	1501
AT4G24450	1175
AT4G24460	1167
AT4G24470	991
AT4G24480	2074
AT4G24490	660
AT4G24500	337
AT4G24510	2065
AT4G24520	2808
AT4G24530	411
AT4G24540	206
AT4G24550	2256
AT4G24560	1304
AT4G24565	0
AT4G24570	142
AT4G24580	35
AT4G24590	764
AT4G24600	0
AT4G24610	122
AT4G24615	0
AT4G24620	4769
AT4G24630	488
AT4G24640	0
AT4G24644	0
AT4G24650	0
AT4G24652	0
AT4G24660	167
AT4G24670	385
AT4G24680	3158
AT4G24690	12974
AT4G24700	189
AT4G24710	25
AT4G24715	0
AT4G24730	201
AT4G24740	3046
AT4G24750	1714
AT4G24760	171
AT4G24770	17885
AT4G24780	2074
AT4G24790	173
AT4G24800	3853
AT4G24805	290
AT4G24810	454
AT4G24820	6274
AT4G24830	1689
AT4G24840	1015
AT4G24860	35
AT4G24880	396
AT4G24890	0
AT4G24900	313
AT4G24910	32
AT4G24920	969
AT4G24930	3907
AT4G24940	607
AT4G24950	2
AT4G24960	7087
AT4G24970	91
AT4G24972	502
AT4G24973	1
AT4G24974	0
AT4G24975	0
AT4G24977	0
AT4G24980	0
AT4G24990	1505
AT4G25000	43
AT4G25010	0
AT4G25020	349
AT4G25030	1493
AT4G25040	0
AT4G25050	5235
AT4G25070	14
AT4G25080	3884
AT4G25090	1
AT4G25100	27673
AT4G25110	17
AT4G25120	61
AT4G25130	6945
AT4G25140	0
AT4G25150	17
AT4G25160	3
AT4G25170	1379
AT4G25180	423
AT4G25190	0
AT4G25200	0
AT4G25210	1675
AT4G25220	0
AT4G25225	145
AT4G25230	1355
AT4G25235	0
AT4G25240	7
AT4G25250	0
AT4G25260	67
AT4G25270	211
AT4G25280	945
AT4G25290	3322
AT4G25300	572
AT4G25310	4
AT4G25315	85
AT4G25320	584
AT4G25330	0
AT4G25340	2217
AT4G25350	38
AT4G25360	617
AT4G25370	3773
AT4G25380	0
AT4G25390	118
AT4G25400	0
AT4G25410	8
AT4G25420	24
AT4G25430	0
AT4G25433	589
AT4G25434	62
AT4G25435	0
AT4G25440	503
AT4G25450	3590
AT4G25470	451
AT4G25480	753
AT4G25490	141
AT4G25500	4445
AT4G25510	0
AT4G25515	265
AT4G25520	1775
AT4G25530	0
AT4G25540	26
AT4G25550	1169
AT4G25560	0
AT4G25570	4188
AT4G25580	0
AT4G25585	0
AT4G25590	0
AT4G25600	91
AT4G25610	452
AT4G25620	391
AT4G25630	2599
AT4G25631	3
AT4G25635	0
AT4G25640	9509
AT4G25650	9260
AT4G25660	1300
AT4G25670	3173
AT4G25680	1662
AT4G25690	723
AT4G25700	1350
AT4G25707	15
AT4G25710	79
AT4G25719	7
AT4G25720	258
AT4G25730	3999
AT4G25740	2191
AT4G25750	7
AT4G25760	0
AT4G25770	485
AT4G25780	20
AT4G25790	0
AT4G25800	191
AT4G25810	0
AT4G25820	0
AT4G25830	189
AT4G25835	131
AT4G25840	406
AT4G25845	0
AT4G25850	92
AT4G25860	0
AT4G25870	222
AT4G25880	1607
AT4G25885	8
AT4G25890	852
AT4G25900	296
AT4G25910	1845
AT4G25920	0
AT4G25930	0
AT4G25940	584
AT4G25950	4
AT4G25960	4364
AT4G25970	2793
AT4G25980	14
AT4G25990	435
AT4G26000	966
AT4G26010	3
AT4G26020	0
AT4G26030	0
AT4G26040	0
AT4G26050	2
AT4G26055	79
AT4G26060	234
AT4G26070	274
AT4G26080	15545
AT4G26090	0
AT4G26095	0
AT4G26100	1270
AT4G26110	2043
AT4G26120	14
AT4G26130	2523
AT4G26140	90
AT4G26145	0
AT4G26150	96
AT4G26160	399
AT4G26170	6
AT4G26180	324
AT4G26190	1568
AT4G26200	1
AT4G26210	754
AT4G26220	10
AT4G26225	0
AT4G26230	1883
AT4G26240	530
AT4G26250	0
AT4G26255	6
AT4G26260	0
AT4G26270	632
AT4G26280	0
AT4G26288	4
AT4G26290	0
AT4G26300	1921
AT4G26310	586
AT4G26320	0
AT4G26330	0
AT4G26340	0
AT4G26350	0
AT4G26360	0
AT4G26365	0
AT4G26370	1946
AT4G26375	0
AT4G26380	0
AT4G26385	0
AT4G26390	1
AT4G26400	696
AT4G26410	1149
AT4G26415	15
AT4G26420	1
AT4G26430	447
AT4G26440	0
AT4G26450	2916
AT4G26455	1438
AT4G26460	0
AT4G26466	0
AT4G26470	36
AT4G26480	1551
AT4G26483	0
AT4G26485	0
AT4G26488	3
AT4G26490	0
AT4G26500	0
AT4G26510	2530
AT4G26520	950
AT4G26530	10884
AT4G26540	455
AT4G26542	0
AT4G26550	176
AT4G26555	553
AT4G26560	1
AT4G26570	1412
AT4G26580	25
AT4G26582	4
AT4G26590	0
AT4G26600	587
AT4G26610	1277
AT4G26620	741
AT4G26630	7898
AT4G26640	2088
AT4G26650	1315
AT4G26660	31
AT4G26670	1385
AT4G26675	0
AT4G26680	93
AT4G26690	1091
AT4G26700	3866
AT4G26701	0
AT4G26710	2036
AT4G26720	1039
AT4G26730	0
AT4G26740	0
AT4G26750	1357
AT4G26760	63
AT4G26770	1
AT4G26780	604
AT4G26790	16
AT4G26795	8
AT4G26800	52
AT4G26810	210
AT4G26820	0
AT4G26830	17
AT4G26840	1659
AT4G26850	18833
AT4G26860	3741
AT4G26870	1580
AT4G26880	0
AT4G26890	7
AT4G26900	842
AT4G26910	1880
AT4G26920	0
AT4G26930	0
AT4G26940	1281
AT4G26950	78
AT4G26960	49
AT4G26965	426
AT4G26970	7395
AT4G26980	284
AT4G26990	100
AT4G27000	5668
AT4G27010	433
AT4G27020	815
AT4G27030	995
AT4G27040	881
AT4G27050	405
AT4G27052	0
AT4G27060	704
AT4G27070	119
AT4G27080	1132
AT4G27090	8225
AT4G27100	932
AT4G27110	0
AT4G27120	940
AT4G27130	4292
AT4G27140	0
AT4G27150	0
AT4G27160	0
AT4G27170	0
AT4G27180	1058
AT4G27190	1
AT4G27200	0
AT4G27210	0
AT4G27220	0
AT4G27230	408
AT4G27240	98
AT4G27250	0
AT4G27260	79
AT4G27270	45
AT4G27280	133
AT4G27290	1
AT4G27300	142
AT4G27310	5250
AT4G27320	1949
AT4G27330	0
AT4G27340	1028
AT4G27350	464
AT4G27360	322
AT4G27370	20
AT4G27380	1298
AT4G27390	1779
AT4G27395	0
AT4G27400	0
AT4G27410	5967
AT4G27415	0
AT4G27420	0
AT4G27430	2691
AT4G27435	45
AT4G27440	12126
AT4G27450	23
AT4G27460	2
AT4G27470	460
AT4G27480	32
AT4G27490	320
AT4G27500	7268
AT4G27510	42
AT4G27520	55181
AT4G27530	26
AT4G27540	423
AT4G27550	1
AT4G27560	4743
AT4G27565	0
AT4G27570	2
AT4G27580	3
AT4G27585	819
AT4G27590	15
AT4G27595	695
AT4G27597	0
AT4G27600	2484
AT4G27610	395
AT4G27620	1312
AT4G27630	186
AT4G27640	2333
AT4G27650	1730
AT4G27652	337
AT4G27654	4
AT4G27657	716
AT4G27660	14
AT4G27670	0
AT4G27680	2417
AT4G27690	446
AT4G27700	6669
AT4G27710	547
AT4G27720	1360
AT4G27730	85
AT4G27740	236
AT4G27745	320
AT4G27750	744
AT4G27760	674
AT4G27765	0
AT4G27780	532
AT4G27790	0
AT4G27800	8201
AT4G27810	1
AT4G27820	3908
AT4G27830	5346
AT4G27840	444
AT4G27845	1
AT4G27850	6
AT4G27852	15
AT4G27860	123
AT4G27870	1080
AT4G27875	0
AT4G27880	815
AT4G27885	0
AT4G27890	0
AT4G27900	698
AT4G27910	626
AT4G27920	0
AT4G27940	1502
AT4G27950	87
AT4G27960	8330
AT4G27970	263
AT4G27980	0
AT4G27990	1851
AT4G28000	1
AT4G28005	10
AT4G28010	169
AT4G28020	390
AT4G28025	3845
AT4G28030	2287
AT4G28040	150
AT4G28050	219
AT4G28060	801
AT4G28068	0
AT4G28070	88
AT4G28080	19430
AT4G28085	1
AT4G28088	0
AT4G28090	0
AT4G28100	172
AT4G28110	0
AT4G28130	0
AT4G28140	731
AT4G28150	475
AT4G28160	0
AT4G28162	67
AT4G28170	4
AT4G28180	34
AT4G28190	33
AT4G28200	2368
AT4G28210	552
AT4G28220	814
AT4G28230	57
AT4G28240	907
AT4G28250	118
AT4G28260	2392
AT4G28270	132
AT4G28280	3
AT4G28290	0
AT4G28300	4515
AT4G28310	113
AT4G28320	190
AT4G28330	68
AT4G28340	3
AT4G28350	105
AT4G28360	503
AT4G28362	0
AT4G28365	0
AT4G28370	716
AT4G28380	30
AT4G28390	295
AT4G28395	0
AT4G28397	3
AT4G28400	1819
AT4G28405	1
AT4G28410	0
AT4G28420	2
AT4G28430	3
AT4G28440	1504
AT4G28450	1218
AT4G28460	1
AT4G28470	2223
AT4G28480	2403
AT4G28485	6
AT4G28490	1489
AT4G28500	49
AT4G28510	1124
AT4G28520	0
AT4G28530	0
AT4G28540	1747
AT4G28550	172
AT4G28556	1
AT4G28560	5
AT4G28570	1158
AT4G28580	0
AT4G28590	431
AT4G28600	2317
AT4G28610	2910
AT4G28620	0
AT4G28630	561
AT4G28640	209
AT4G28650	0
AT4G28652	0
AT4G28660	5341
AT4G28670	0
AT4G28680	0
AT4G28690	108
AT4G28700	66
AT4G28703	63
AT4G28706	1243
AT4G28710	893
AT4G28720	19
AT4G28730	1131
AT4G28740	3920
AT4G28750	7196
AT4G28755	2
AT4G28760	1348
AT4G28770	1016
AT4G28775	1
AT4G28780	55
AT4G28790	3
AT4G28800	0
AT4G28811	0
AT4G28815	0
AT4G28820	131
AT4G28830	226
AT4G28840	1
AT4G28850	0
AT4G28860	1494
AT4G28870	0
AT4G28880	1997
AT4G28890	1
AT4G28900	76
AT4G28910	2118
AT4G28915	0
AT4G28920	0
AT4G28930	0
AT4G28940	0
AT4G28950	13
AT4G28960	0
AT4G28970	0
AT4G28980	920
AT4G28990	199
AT4G29000	544
AT4G29010	4781
AT4G29020	472
AT4G29030	44
AT4G29033	0
AT4G29035	0
AT4G29037	0
AT4G29040	10233
AT4G29050	97
AT4G29060	13014
AT4G29070	3497
AT4G29080	261
AT4G29090	0
AT4G29100	881
AT4G29103	0
AT4G29110	957
AT4G29120	1457
AT4G29130	3130
AT4G29140	62
AT4G29150	0
AT4G29160	5100
AT4G29170	85
AT4G29180	4
AT4G29190	4600
AT4G29200	0
AT4G29210	438
AT4G29220	2120
AT4G29230	113
AT4G29240	23
AT4G29250	2
AT4G29260	1033
AT4G29270	1
AT4G29273	0
AT4G29276	0
AT4G29280	0
AT4G29281	0
AT4G29283	0
AT4G29285	0
AT4G29290	0
AT4G29300	0
AT4G29305	0
AT4G29310	32
AT4G29330	960
AT4G29340	1
AT4G29350	11419
AT4G29360	20
AT4G29370	0
AT4G29380	1452
AT4G29390	1062
AT4G29400	252
AT4G29410	3079
AT4G29415	0
AT4G29420	217
AT4G29430	311
AT4G29440	374
AT4G29450	0
AT4G29460	0
AT4G29470	0
AT4G29480	2427
AT4G29490	1016
AT4G29510	2464
AT4G29520	325
AT4G29530	105
AT4G29540	198
AT4G29548	0
AT4G29550	2
AT4G29560	80
AT4G29570	6
AT4G29580	0
AT4G29590	2536
AT4G29600	1
AT4G29610	88
AT4G29620	0
AT4G29630	0
AT4G29640	0
AT4G29650	0
AT4G29654	0
AT4G29658	0
AT4G29660	184
AT4G29670	2651
AT4G29680	618
AT4G29690	2
AT4G29700	38
AT4G29710	0
AT4G29720	1044
AT4G29730	226
AT4G29735	799
AT4G29740	22
AT4G29750	1105
AT4G29760	11
AT4G29770	3
AT4G29780	112
AT4G29790	1302
AT4G29800	9
AT4G29810	1746
AT4G29820	414
AT4G29830	444
AT4G29840	4220
AT4G29850	2
AT4G29860	487
AT4G29870	690
AT4G29880	5
AT4G29890	332
AT4G29900	2004
AT4G29905	3300
AT4G29910	339
AT4G29920	155
AT4G29930	0
AT4G29940	701
AT4G29950	2139
AT4G29960	653
AT4G29970	0
AT4G29980	0
AT4G29990	75
AT4G30000	191
AT4G30010	3853
AT4G30020	881
AT4G30030	0
AT4G30040	0
AT4G30050	0
AT4G30060	272
AT4G30064	0
AT4G30067	0
AT4G30070	0
AT4G30072	0
AT4G30074	0
AT4G30080	806
AT4G30090	23
AT4G30097	0
AT4G30100	5170
AT4G30110	224
AT4G30120	3
AT4G30130	60
AT4G30140	1
AT4G30150	551
AT4G30160	3257
AT4G30170	2
AT4G30180	2
AT4G30190	5249
AT4G30200	1517
AT4G30210	4917
AT4G30220	1600
AT4G30230	24
AT4G30240	776
AT4G30250	3
AT4G30260	1112
AT4G30270	613
AT4G30280	9
AT4G30290	150
AT4G30300	3
AT4G30310	2781
AT4G30320	1
AT4G30330	236
AT4G30340	677
AT4G30350	2673
AT4G30360	1087
AT4G30370	12
AT4G30380	0
AT4G30390	317
AT4G30400	171
AT4G30410	26
AT4G30420	0
AT4G30430	0
AT4G30440	2056
AT4G30450	159
AT4G30460	2075
AT4G30470	4427
AT4G30480	996
AT4G30490	1253
AT4G30500	38
AT4G30510	283
AT4G30520	298
AT4G30530	3532
AT4G30540	0
AT4G30550	847
AT4G30560	226
AT4G30570	118
AT4G30580	1168
AT4G30590	0
AT4G30600	8501
AT4G30610	157
AT4G30620	1041
AT4G30630	577
AT4G30640	8
AT4G30650	34582
AT4G30660	1072
AT4G30662	1
AT4G30670	11
AT4G30680	135
AT4G30690	1598
AT4G30700	182
AT4G30710	1404
AT4G30720	2479
AT4G30730	0
AT4G30740	1
AT4G30750	456
AT4G30760	1010
AT4G30770	0
AT4G30780	662
AT4G30790	1447
AT4G30800	164
AT4G30810	1037
AT4G30820	271
AT4G30825	437
AT4G30830	2168
AT4G30840	545
AT4G30845	65
AT4G30850	44
AT4G30860	81
AT4G30870	70
AT4G30872	0
AT4G30880	1
AT4G30890	2050
AT4G30900	523
AT4G30910	343
AT4G30920	3518
AT4G30930	387
AT4G30935	1210
AT4G30940	181
AT4G30950	14165
AT4G30960	9867
AT4G30970	0
AT4G30972	0
AT4G30975	12
AT4G30980	53
AT4G30990	1830
AT4G30993	1212
AT4G30996	627
AT4G31000	96
AT4G31010	179
AT4G31020	0
AT4G31030	0
AT4G31040	2541
AT4G31050	253
AT4G31060	124
AT4G31070	94
AT4G31073	0
AT4G31075	0
AT4G31080	1600
AT4G31100	2
AT4G31110	8
AT4G31115	1154
AT4G31120	1043
AT4G31130	469
AT4G31140	1220
AT4G31150	224
AT4G31160	1897
AT4G31170	2080
AT4G31180	3510
AT4G31190	0
AT4G31196	0
AT4G31200	582
AT4G31210	1090
AT4G31230	8
AT4G31240	111
AT4G31248	0
AT4G31250	8
AT4G31260	0
AT4G31265	0
AT4G31270	145
AT4G31280	0
AT4G31290	1710
AT4G31300	3542
AT4G31310	1429
AT4G31320	0
AT4G31330	97
AT4G31340	3285
AT4G31350	446
AT4G31351	0
AT4G31354	0
AT4G31355	0
AT4G31360	110
AT4G31370	0
AT4G31380	0
AT4G31390	5856
AT4G31398	2
AT4G31400	189
AT4G31405	0
AT4G31408	5
AT4G31410	640
AT4G31420	2431
AT4G31430	472
AT4G31440	148
AT4G31441	17
AT4G31450	1331
AT4G31460	531
AT4G31470	1
AT4G31480	3509
AT4G31490	2480
AT4G31500	1434
AT4G31510	321
AT4G31520	54
AT4G31530	2861
AT4G31540	0
AT4G31550	1207
AT4G31560	1784
AT4G31570	2166
AT4G31580	2750
AT4G31590	1206
AT4G31600	151
AT4G31610	0
AT4G31615	1
AT4G31620	19
AT4G31630	1
AT4G31640	1
AT4G31650	169
AT4G31660	1
AT4G31670	652
AT4G31680	0
AT4G31685	0
AT4G31690	0
AT4G31695	0
AT4G31700	6481
AT4G31710	0
AT4G31715	0
AT4G31720	922
AT4G31730	5
AT4G31740	0
AT4G31750	1167
AT4G31760	3
AT4G31770	275
AT4G31780	6805
AT4G31790	777
AT4G31800	197
AT4G31805	1
AT4G31810	344
AT4G31820	397
AT4G31830	15
AT4G31840	107
AT4G31850	1556
AT4G31860	5033
AT4G31870	1020
AT4G31875	0
AT4G31877	0
AT4G31880	1758
AT4G31890	30
AT4G31895	0
AT4G31900	0
AT4G31910	3
AT4G31920	624
AT4G31930	180
AT4G31940	0
AT4G31950	0
AT4G31960	0
AT4G31970	0
AT4G31980	468
AT4G31985	2220
AT4G31990	8229
AT4G32000	32
AT4G32010	1282
AT4G32020	22814
AT4G32030	568
AT4G32040	2035
AT4G32050	631
AT4G32060	4452
AT4G32070	1306
AT4G32080	0
AT4G32090	0
AT4G32100	0
AT4G32105	0
AT4G32110	0
AT4G32120	485
AT4G32130	1491
AT4G32140	412
AT4G32150	2452
AT4G32160	1027
AT4G32170	0
AT4G32175	108
AT4G32180	2703
AT4G32190	8932
AT4G32200	183
AT4G32205	1
AT4G32208	27
AT4G32210	242
AT4G32212	2
AT4G32215	2
AT4G32220	1
AT4G32230	0
AT4G32240	855
AT4G32250	1601
AT4G32260	34149
AT4G32265	0
AT4G32270	535
AT4G32272	400
AT4G32280	34
AT4G32285	2678
AT4G32290	267
AT4G32295	110
AT4G32300	1090
AT4G32320	542
AT4G32330	1575
AT4G32340	4480
AT4G32342	1
AT4G32350	491
AT4G32360	478
AT4G32370	0
AT4G32375	0
AT4G32380	0
AT4G32390	2597
AT4G32400	1478
AT4G32410	10860
AT4G32420	2223
AT4G32430	75
AT4G32440	636
AT4G32445	0
AT4G32450	91
AT4G32460	50
AT4G32470	4598
AT4G32475	0
AT4G32480	38
AT4G32490	0
AT4G32500	1
AT4G32510	13
AT4G32520	3130
AT4G32530	2211
AT4G32535	35
AT4G32540	0
AT4G32551	2893
AT4G32560	362
AT4G32570	994
AT4G32580	0
AT4G32590	2943
AT4G32600	1710
AT4G32605	268
AT4G32610	1707
AT4G32620	1549
AT4G32630	0
AT4G32640	2765
AT4G32650	23
AT4G32660	1629
AT4G32670	144
AT4G32680	633
AT4G32690	249
AT4G32700	335
AT4G32710	99
AT4G32714	0
AT4G32717	0
AT4G32720	1791
AT4G32730	631
AT4G32750	591
AT4G32760	3344
AT4G32765	0
AT4G32770	3458
AT4G32780	5
AT4G32790	232
AT4G32800	146
AT4G32810	0
AT4G32820	813
AT4G32830	40
AT4G32840	185
AT4G32850	3319
AT4G32860	2
AT4G32870	1167
AT4G32880	795
AT4G32890	82
AT4G32900	902
AT4G32910	1079
AT4G32915	642
AT4G32920	1305
AT4G32930	1286
AT4G32940	11914
AT4G32950	7
AT4G32960	450
AT4G32970	385
AT4G32980	284
AT4G32990	19
AT4G33000	200
AT4G33010	112336
AT4G33020	0
AT4G33030	1478
AT4G33040	364
AT4G33050	614
AT4G33060	876
AT4G33070	2775
AT4G33080	3251
AT4G33090	5681
AT4G33100	55
AT4G33110	1089
AT4G33120	2
AT4G33130	15
AT4G33140	792
AT4G33145	0
AT4G33150	252
AT4G33160	67
AT4G33170	98
AT4G33180	398
AT4G33200	1409
AT4G33210	2492
AT4G33220	2019
AT4G33230	0
AT4G33240	3369
AT4G33250	3385
AT4G33260	38
AT4G33270	43
AT4G33280	20
AT4G33290	0
AT4G33300	2166
AT4G33310	0
AT4G33320	0
AT4G33330	23
AT4G33350	1651
AT4G33355	5
AT4G33360	467
AT4G33370	3
AT4G33380	1346
AT4G33390	5
AT4G33400	542
AT4G33410	598
AT4G33420	16
AT4G33430	1456
AT4G33440	204
AT4G33450	0
AT4G33460	483
AT4G33465	13
AT4G33467	971
AT4G33470	1877
AT4G33480	1836
AT4G33490	553
AT4G33495	361
AT4G33500	2081
AT4G33510	5815
AT4G33520	3124
AT4G33530	1817
AT4G33540	5293
AT4G33550	150
AT4G33560	102
AT4G33565	773
AT4G33580	1347
AT4G33585	3
AT4G33590	0
AT4G33600	0
AT4G33610	0
AT4G33620	94
AT4G33625	2472
AT4G33630	6054
AT4G33640	632
AT4G33650	1171
AT4G33660	174
AT4G33666	100
AT4G33670	1340
AT4G33680	3118
AT4G33690	232
AT4G33700	2721
AT4G33710	0
AT4G33720	0
AT4G33730	0
AT4G33735	0
AT4G33740	977
AT4G33760	1342
AT4G33770	209
AT4G33780	1348
AT4G33790	20
AT4G33800	0
AT4G33810	75
AT4G33820	0
AT4G33830	0
AT4G33840	0
AT4G33850	0
AT4G33860	0
AT4G33865	5542
AT4G33870	0
AT4G33880	0
AT4G33885	0
AT4G33890	556
AT4G33900	0
AT4G33905	1481
AT4G33910	1094
AT4G33920	2230
AT4G33925	22
AT4G33930	2
AT4G33940	756
AT4G33945	638
AT4G33950	2704
AT4G33960	56
AT4G33970	4
AT4G33980	1613
AT4G33985	100
AT4G33990	129
AT4G34000	10342
AT4G34020	724
AT4G34030	869
AT4G34035	0
AT4G34040	1830
AT4G34050	7798
AT4G34060	79
AT4G34065	0
AT4G34070	544
AT4G34071	0
AT4G34080	0
AT4G34090	1710
AT4G34100	3612
AT4G34103	1
AT4G34110	14309
AT4G34120	10859
AT4G34131	162
AT4G34135	6428
AT4G34138	1351
AT4G34139	1
AT4G34140	1165
AT4G34150	2012
AT4G34160	66
AT4G34170	0
AT4G34180	1075
AT4G34190	12272
AT4G34200	2175
AT4G34210	0
AT4G34215	529
AT4G34220	1315
AT4G34230	4547
AT4G34240	5296
AT4G34250	800
AT4G34260	831
AT4G34265	1167
AT4G34270	929
AT4G34280	1189
AT4G34290	1253
AT4G34300	1
AT4G34310	813
AT4G34320	6
AT4G34330	0
AT4G34332	0
AT4G34340	129
AT4G34345	0
AT4G34350	20003
AT4G34360	74
AT4G34370	1051
AT4G34380	3
AT4G34390	745
AT4G34400	2
AT4G34410	1
AT4G34412	170
AT4G34415	0
AT4G34419	0
AT4G34420	5
AT4G34430	1018
AT4G34440	0
AT4G34450	6911
AT4G34460	2574
AT4G34470	0
AT4G34480	1325
AT4G34490	1762
AT4G34500	420
AT4G34510	2
AT4G34520	0
AT4G34530	0
AT4G34540	403
AT4G34550	453
AT4G34555	391
AT4G34560	354
AT4G34570	107
AT4G34580	15
AT4G34590	768
AT4G34600	20
AT4G34610	1913
AT4G34620	7734
AT4G34630	1975
AT4G34640	1854
AT4G34650	7759
AT4G34660	690
AT4G34670	6856
AT4G34680	438
AT4G34690	0
AT4G34695	0
AT4G34700	3348
AT4G34710	24987
AT4G34720	6335
AT4G34730	2496
AT4G34740	5375
AT4G34750	193
AT4G34760	48
AT4G34770	0
AT4G34780	0
AT4G34790	0
AT4G34800	0
AT4G34810	0
AT4G34830	3078
AT4G34840	132
AT4G34850	1
AT4G34860	208
AT4G34870	15179
AT4G34880	22
AT4G34881	209
AT4G34890	2556
AT4G34900	210
AT4G34910	1177
AT4G34920	1203
AT4G34930	12
AT4G34940	0
AT4G34950	2867
AT4G34960	536
AT4G34970	3
AT4G34975	0
AT4G34980	5898
AT4G34990	318
AT4G35000	8337
AT4G35010	6
AT4G35020	333
AT4G35025	0
AT4G35030	324
AT4G35040	2181
AT4G35050	313
AT4G35060	53
AT4G35070	75
AT4G35080	483
AT4G35090	89826
AT4G35100	1371
AT4G35110	277
AT4G35120	0
AT4G35130	171
AT4G35140	512
AT4G35150	0
AT4G35160	6
AT4G35165	0
AT4G35170	3
AT4G35180	17
AT4G35190	34
AT4G35200	0
AT4G35210	0
AT4G35220	759
AT4G35230	1972
AT4G35240	1096
AT4G35250	9922
AT4G35260	4947
AT4G35270	1314
AT4G35280	0
AT4G35290	600
AT4G35295	0
AT4G35300	9784
AT4G35310	4095
AT4G35320	741
AT4G35335	456
AT4G35350	219
AT4G35360	1849
AT4G35370	0
AT4G35375	0
AT4G35380	7
AT4G35390	4
AT4G35400	0
AT4G35410	212
AT4G35420	113
AT4G35430	0
AT4G35440	575
AT4G35450	15361
AT4G35460	1257
AT4G35470	1075
AT4G35480	128
AT4G35485	0
AT4G35490	883
AT4G35500	255
AT4G35510	1060
AT4G35519	0
AT4G35520	47
AT4G35530	194
AT4G35540	175
AT4G35550	460
AT4G35560	805
AT4G35570	1114
AT4G35580	1533
AT4G35590	7
AT4G35600	282
AT4G35610	0
AT4G35620	33
AT4G35630	1150
AT4G35640	8
AT4G35650	0
AT4G35655	0
AT4G35660	0
AT4G35670	0
AT4G35680	0
AT4G35685	31
AT4G35690	0
AT4G35700	0
AT4G35710	0
AT4G35720	29
AT4G35725	0
AT4G35730	79
AT4G35731	0
AT4G35733	0
AT4G35740	238
AT4G35750	2145
AT4G35760	2198
AT4G35770	32
AT4G35780	1896
AT4G35783	32
AT4G35785	708
AT4G35790	5762
AT4G35800	5395
AT4G35810	2
AT4G35820	0
AT4G35830	14843
AT4G35840	182
AT4G35850	598
AT4G35860	4179
AT4G35870	634
AT4G35880	163
AT4G35890	2237
AT4G35900	35
AT4G35905	144
AT4G35910	403
AT4G35920	574
AT4G35930	134
AT4G35940	537
AT4G35950	538
AT4G35970	98
AT4G35980	344
AT4G35985	113
AT4G35987	137
AT4G36000	6
AT4G36010	1043
AT4G36020	1754
AT4G36030	0
AT4G36032	0
AT4G36040	7611
AT4G36050	311
AT4G36052	0
AT4G36060	35
AT4G36070	0
AT4G36080	1514
AT4G36090	683
AT4G36100	0
AT4G36105	2
AT4G36110	20
AT4G36120	63
AT4G36130	2941
AT4G36140	785
AT4G36150	237
AT4G36160	41
AT4G36170	0
AT4G36180	127
AT4G36190	1646
AT4G36195	3106
AT4G36197	0
AT4G36210	5166
AT4G36220	2197
AT4G36230	284
AT4G36240	152
AT4G36245	0
AT4G36250	3096
AT4G36260	109
AT4G36270	22
AT4G36280	59
AT4G36290	324
AT4G36350	0
AT4G36360	1850
AT4G36370	0
AT4G36380	60
AT4G36390	2961
AT4G36400	901
AT4G36410	168
AT4G36420	570
AT4G36430	1
AT4G36440	373
AT4G36450	17
AT4G36460	3
AT4G36470	315
AT4G36480	1028
AT4G36490	1
AT4G36500	974
AT4G36510	1
AT4G36515	495
AT4G36520	1370
AT4G36530	6251
AT4G36540	561
AT4G36550	363
AT4G36560	0
AT4G36570	13
AT4G36580	699
AT4G36590	7
AT4G36600	36
AT4G36610	0
AT4G36620	10
AT4G36630	1371
AT4G36635	0
AT4G36640	896
AT4G36648	5574
AT4G36650	355
AT4G36660	576
AT4G36670	44
AT4G36680	934
AT4G36690	5212
AT4G36700	0
AT4G36710	780
AT4G36720	614
AT4G36730	2248
AT4G36740	4
AT4G36750	703
AT4G36760	4722
AT4G36770	22
AT4G36780	1190
AT4G36790	388
AT4G36791	6
AT4G36795	1
AT4G36800	4964
AT4G36808	5
AT4G36810	0
AT4G36820	38
AT4G36830	49
AT4G36840	277
AT4G36850	16
AT4G36860	801
AT4G36870	1373
AT4G36880	0
AT4G36890	1104
AT4G36900	327
AT4G36910	724
AT4G36920	445
AT4G36925	0
AT4G36930	94
AT4G36940	2346
AT4G36945	313
AT4G36950	6
AT4G36960	1212
AT4G36970	901
AT4G36980	3418
AT4G36990	510
AT4G37000	2207
AT4G37010	0
AT4G37020	261
AT4G37022	19
AT4G37030	17
AT4G37040	2708
AT4G37050	1
AT4G37060	0
AT4G37070	0
AT4G37080	1033
AT4G37090	673
AT4G37095	13
AT4G37100	308
AT4G37110	137
AT4G37120	3000
AT4G37130	526
AT4G37140	2
AT4G37150	38
AT4G37160	0
AT4G37170	102
AT4G37175	0
AT4G37180	2375
AT4G37190	747
AT4G37200	2397
AT4G37210	1601
AT4G37220	224
AT4G37225	37
AT4G37230	2
AT4G37235	7
AT4G37240	19
AT4G37250	503
AT4G37260	1217
AT4G37270	4383
AT4G37280	857
AT4G37290	0
AT4G37295	7
AT4G37300	2044
AT4G37310	1642
AT4G37320	1593
AT4G37330	1529
AT4G37340	1
AT4G37360	0
AT4G37370	194
AT4G37380	173
AT4G37390	56
AT4G37400	495
AT4G37409	0
AT4G37410	0
AT4G37420	0
AT4G37430	0
AT4G37432	1
AT4G37435	0
AT4G37440	1268
AT4G37445	69
AT4G37450	41
AT4G37460	5289
AT4G37470	5074
AT4G37480	237
AT4G37483	16
AT4G37490	27
AT4G37500	0
AT4G37510	3683
AT4G37520	130
AT4G37530	22
AT4G37540	441
AT4G37550	1088
AT4G37553	25
AT4G37560	576
AT4G37570	0
AT4G37580	217
AT4G37590	1540
AT4G37608	177
AT4G37610	55
AT4G37620	16
AT4G37630	157
AT4G37640	2930
AT4G37650	395
AT4G37660	161
AT4G37670	245
AT4G37680	1778
AT4G37682	43
AT4G37685	15
AT4G37690	37
AT4G37700	0
AT4G37705	0
AT4G37710	0
AT4G37720	0
AT4G37730	30
AT4G37740	106
AT4G37750	148
AT4G37760	7259
AT4G37770	0
AT4G37780	0
AT4G37790	2681
AT4G37800	228
AT4G37810	4
AT4G37820	948
AT4G37830	3872
AT4G37840	0
AT4G37850	0
AT4G37860	0
AT4G37870	3547
AT4G37880	501
AT4G37890	23
AT4G37895	0
AT4G37900	66
AT4G37910	5408
AT4G37920	576
AT4G37925	2882
AT4G37930	130751
AT4G37940	0
AT4G37950	0
AT4G37970	73
AT4G37980	5382
AT4G37990	38
AT4G38000	5
AT4G38005	0
AT4G38010	49
AT4G38020	220
AT4G38030	0
AT4G38040	558
AT4G38050	176
AT4G38060	450
AT4G38062	28
AT4G38065	0
AT4G38070	0
AT4G38080	16
AT4G38090	455
AT4G38092	3
AT4G38100	1535
AT4G38120	894
AT4G38130	5438
AT4G38140	0
AT4G38150	413
AT4G38160	848
AT4G38170	284
AT4G38180	66
AT4G38190	0
AT4G38200	2180
AT4G38210	3
AT4G38213	4
AT4G38215	2
AT4G38220	1657
AT4G38225	2086
AT4G38230	268
AT4G38240	838
AT4G38250	0
AT4G38260	728
AT4G38270	533
AT4G38280	369
AT4G38290	3
AT4G38300	91
AT4G38310	15
AT4G38320	89
AT4G38330	145
AT4G38340	22
AT4G38350	2177
AT4G38360	2294
AT4G38370	184
AT4G38380	1204
AT4G38390	0
AT4G38400	634
AT4G38401	1
AT4G38405	0
AT4G38410	4
AT4G38420	778
AT4G38430	1715
AT4G38440	1451
AT4G38460	2959
AT4G38470	1379
AT4G38480	258
AT4G38490	466
AT4G38495	95
AT4G38500	1004
AT4G38510	4599
AT4G38520	2372
AT4G38530	74
AT4G38540	16
AT4G38545	34
AT4G38550	0
AT4G38552	20
AT4G38560	69
AT4G38570	257
AT4G38580	4894
AT4G38590	16
AT4G38600	9360
AT4G38620	490
AT4G38630	5641
AT4G38640	831
AT4G38650	311
AT4G38660	153
AT4G38670	88
AT4G38680	3849
AT4G38690	422
AT4G38700	38
AT4G38710	4440
AT4G38730	765
AT4G38740	9706
AT4G38760	2366
AT4G38770	26350
AT4G38775	0
AT4G38780	74
AT4G38781	0
AT4G38790	886
AT4G38800	2081
AT4G38810	4735
AT4G38820	0
AT4G38825	0
AT4G38830	3
AT4G38840	396
AT4G38850	18
AT4G38860	779
AT4G38870	3
AT4G38880	1
AT4G38890	1512
AT4G38900	564
AT4G38905	1
AT4G38910	139
AT4G38920	4703
AT4G38930	538
AT4G38932	459
AT4G38940	150
AT4G38950	185
AT4G38960	878
AT4G38970	98705
AT4G38980	384
AT4G38990	0
AT4G39000	0
AT4G39010	39
AT4G39020	0
AT4G39030	40
AT4G39040	1864
AT4G39050	1347
AT4G39060	0
AT4G39070	30
AT4G39080	9435
AT4G39090	34962
AT4G39100	2270
AT4G39110	23
AT4G39120	292
AT4G39130	0
AT4G39140	1819
AT4G39150	2432
AT4G39160	547
AT4G39170	1865
AT4G39180	198
AT4G39190	117
AT4G39195	0
AT4G39200	4716
AT4G39210	3575
AT4G39220	894
AT4G39230	190
AT4G39235	217
AT4G39240	698
AT4G39250	1
AT4G39260	10123
AT4G39270	717
AT4G39280	2216
AT4G39290	0
AT4G39300	463
AT4G39320	102
AT4G39330	12583
AT4G39340	26
AT4G39345	0
AT4G39350	2845
AT4G39360	6
AT4G39361	55
AT4G39363	23
AT4G39364	22
AT4G39366	33
AT4G39370	221
AT4G39380	148
AT4G39390	235
AT4G39400	1885
AT4G39403	0
AT4G39404	0
AT4G39410	19
AT4G39420	2557
AT4G39460	943
AT4G39470	330
AT4G39480	5
AT4G39490	0
AT4G39500	0
AT4G39510	47
AT4G39520	2341
AT4G39530	112
AT4G39540	1766
AT4G39550	46
AT4G39560	231
AT4G39570	99
AT4G39580	20
AT4G39590	0
AT4G39600	37
AT4G39610	1
AT4G39615	0
AT4G39620	614
AT4G39630	13
AT4G39640	515
AT4G39650	0
AT4G39660	1029
AT4G39670	172
AT4G39672	0
AT4G39675	5
AT4G39680	3454
AT4G39690	1238
AT4G39700	31
AT4G39710	2416
AT4G39720	35
AT4G39730	19254
AT4G39740	422
AT4G39745	0
AT4G39750	0
AT4G39753	0
AT4G39756	0
AT4G39760	0
AT4G39770	193
AT4G39780	436
AT4G39790	21
AT4G39795	27
AT4G39800	74455
AT4G39810	40
AT4G39820	634
AT4G39830	99
AT4G39838	0
AT4G39840	0
AT4G39850	2701
AT4G39860	271
AT4G39865	0
AT4G39870	1150
AT4G39880	1340
AT4G39890	285
AT4G39900	167
AT4G39910	1267
AT4G39917	0
AT4G39920	127
AT4G39925	38
AT4G39930	84
AT4G39940	2655
AT4G39950	353
AT4G39952	103
AT4G39955	215
AT4G39960	6051
AT4G39970	1710
AT4G39980	1254
AT4G39985	0
AT4G39990	503
AT4G40000	172
AT4G40010	112
AT4G40011	0
AT4G40020	14
AT4G40030	6105
AT4G40040	7192
AT4G40042	109
AT4G40045	435
AT4G40050	1068
AT4G40060	672
AT4G40063	0
AT4G40065	82
AT4G40070	53
AT4G40080	0
AT4G40085	1
AT4G40090	0
AT4G40100	0
AT5G00730	0
AT5G00735	0
AT5G00740	0
AT5G00745	0
AT5G00750	0
AT5G00755	2
AT5G00760	4
AT5G00765	6
AT5G00770	0
AT5G00775	0
AT5G00780	3
AT5G00785	0
AT5G00790	6
AT5G00795	0
AT5G00800	0
AT5G00805	0
AT5G00810	0
AT5G00815	0
AT5G00820	0
AT5G00825	0
AT5G00835	0
AT5G00840	0
AT5G00845	0
AT5G00850	0
AT5G00855	0
AT5G00860	0
AT5G00865	22
AT5G00870	0
AT5G00875	0
AT5G00880	0
AT5G00885	0
AT5G00895	0
AT5G00900	0
AT5G00905	0
AT5G00910	0
AT5G00920	0
AT5G00925	2
AT5G00930	0
AT5G00935	0
AT5G00940	0
AT5G00950	0
AT5G00955	1
AT5G00960	0
AT5G00965	13
AT5G00970	0
AT5G00975	0
AT5G00980	40
AT5G00985	23
AT5G00990	4
AT5G00995	0
AT5G01005	0
AT5G01010	3323
AT5G01015	2
AT5G01017	0
AT5G01020	1364
AT5G01030	672
AT5G01040	4
AT5G01045	2
AT5G01050	2
AT5G01055	2
AT5G01060	2
AT5G01065	0
AT5G01070	3
AT5G01075	52
AT5G01080	0
AT5G01090	725
AT5G01095	0
AT5G01100	102
AT5G01105	0
AT5G01110	81
AT5G01115	0
AT5G01120	0
AT5G01125	3
AT5G01130	0
AT5G01135	1
AT5G01140	0
AT5G01145	2
AT5G01150	0
AT5G01155	0
AT5G01160	584
AT5G01165	0
AT5G01170	110
AT5G01175	31
AT5G01180	258
AT5G01185	0
AT5G01190	81
AT5G01195	0
AT5G01200	122
AT5G01205	0
AT5G01210	0
AT5G01215	0
AT5G01220	2336
AT5G01225	0
AT5G01230	394
AT5G01235	1
AT5G01240	250
AT5G01245	0
AT5G01250	3
AT5G01255	0
AT5G01260	2270
AT5G01265	0
AT5G01270	1266
AT5G01275	0
AT5G01280	0
AT5G01285	0
AT5G01290	2152
AT5G01295	0
AT5G01300	168
AT5G01305	0
AT5G01310	392
AT5G01315	0
AT5G01320	75
AT5G01325	0
AT5G01330	2
AT5G01335	8
AT5G01340	991
AT5G01345	1
AT5G01350	2881
AT5G01360	14
AT5G01365	0
AT5G01370	169
AT5G01375	0
AT5G01380	6
AT5G01385	0
AT5G01390	349
AT5G01395	0
AT5G01400	1352
AT5G01405	0
AT5G01410	12401
AT5G01415	0
AT5G01420	0
AT5G01425	0
AT5G01430	379
AT5G01435	0
AT5G01440	0
AT5G01445	51
AT5G01450	823
AT5G01455	0
AT5G01460	959
AT5G01465	0
AT5G01470	261
AT5G01475	0
AT5G01480	46
AT5G01485	0
AT5G01490	0
AT5G01495	8
AT5G01500	528
AT5G01505	8
AT5G01510	666
AT5G01515	15
AT5G01520	2914
AT5G01530	71252
AT5G01535	0
AT5G01540	0
AT5G01542	0
AT5G01545	47
AT5G01550	10
AT5G01555	0
AT5G01560	635
AT5G01565	0
AT5G01570	22
AT5G01575	0
AT5G01580	0
AT5G01585	0
AT5G01590	2500
AT5G01595	25
AT5G01600	13632
AT5G01605	0
AT5G01610	134
AT5G01615	0
AT5G01620	83
AT5G01630	96
AT5G01635	0
AT5G01640	24
AT5G01645	0
AT5G01650	1508
AT5G01655	0
AT5G01660	14
AT5G01665	0
AT5G01670	528
AT5G01675	0
AT5G01680	0
AT5G01685	0
AT5G01690	0
AT5G01695	0
AT5G01700	50
AT5G01705	0
AT5G01710	935
AT5G01715	23
AT5G01720	255
AT5G01725	0
AT5G01730	71
AT5G01732	1
AT5G01735	0
AT5G01740	7
AT5G01745	0
AT5G01747	1
AT5G01750	15638
AT5G01755	0
AT5G01760	65
AT5G01765	0
AT5G01770	342
AT5G01775	3
AT5G01780	666
AT5G01785	0
AT5G01790	176
AT5G01795	0
AT5G01800	2247
AT5G01805	0
AT5G01810	2808
AT5G01815	0
AT5G01820	3398
AT5G01825	0
AT5G01830	90
AT5G01835	0
AT5G01840	31
AT5G01845	0
AT5G01850	878
AT5G01855	0
AT5G01860	0
AT5G01865	0
AT5G01870	1
AT5G01875	0
AT5G01880	562
AT5G01881	0
AT5G01885	1
AT5G01890	285
AT5G01895	0
AT5G01900	0
AT5G01910	16
AT5G01915	0
AT5G01920	2302
AT5G01925	0
AT5G01930	267
AT5G01935	1
AT5G01940	16
AT5G01945	2
AT5G01950	637
AT5G01955	0
AT5G01960	1637
AT5G01965	0
AT5G01970	294
AT5G01975	0
AT5G01980	567
AT5G01985	0
AT5G01990	683
AT5G01995	0
AT5G02000	0
AT5G02010	290
AT5G02015	0
AT5G02020	1156
AT5G02025	0
AT5G02030	362
AT5G02035	1
AT5G02040	889
AT5G02045	0
AT5G02050	1451
AT5G02055	1
AT5G02060	102
AT5G02065	0
AT5G02070	0
AT5G02075	0
AT5G02080	78
AT5G02085	0
AT5G02090	15
AT5G02095	5
AT5G02100	287
AT5G02105	0
AT5G02110	1
AT5G02115	1
AT5G02120	6290
AT5G02125	0
AT5G02130	424
AT5G02135	0
AT5G02140	10
AT5G02145	0
AT5G02150	390
AT5G02155	0
AT5G02160	3782
AT5G02170	9
AT5G02175	0
AT5G02180	1006
AT5G02185	0
AT5G02190	161
AT5G02195	0
AT5G02200	7
AT5G02205	0
AT5G02210	0
AT5G02215	0
AT5G02220	0
AT5G02225	18
AT5G02230	277
AT5G02240	9024
AT5G02244	10
AT5G02245	0
AT5G02250	1526
AT5G02255	0
AT5G02260	627
AT5G02265	0
AT5G02270	1803
AT5G02275	0
AT5G02280	554
AT5G02290	1418
AT5G02295	0
AT5G02305	0
AT5G02310	2229
AT5G02315	0
AT5G02320	63
AT5G02325	0
AT5G02330	0
AT5G02335	0
AT5G02340	0
AT5G02345	0
AT5G02350	0
AT5G02355	0
AT5G02360	0
AT5G02365	0
AT5G02370	69
AT5G02375	0
AT5G02380	59349
AT5G02385	0
AT5G02390	5
AT5G02395	0
AT5G02400	206
AT5G02405	0
AT5G02410	237
AT5G02415	23
AT5G02420	23
AT5G02425	0
AT5G02430	112
AT5G02435	0
AT5G02440	9
AT5G02445	0
AT5G02450	5440
AT5G02455	0
AT5G02460	220
AT5G02465	0
AT5G02470	356
AT5G02480	8217
AT5G02485	1
AT5G02490	1929
AT5G02495	0
AT5G02500	91173
AT5G02502	221
AT5G02505	0
AT5G02510	2
AT5G02515	11
AT5G02520	20
AT5G02525	5
AT5G02530	1850
AT5G02535	1
AT5G02540	179
AT5G02550	6
AT5G02555	0
AT5G02560	181
AT5G02565	62
AT5G02570	0
AT5G02575	29
AT5G02580	0
AT5G02590	266
AT5G02595	17
AT5G02600	1042
AT5G02605	58
AT5G02610	1912
AT5G02615	0
AT5G02620	1275
AT5G02630	196
AT5G02635	0
AT5G02640	52
AT5G02645	5
AT5G02650	352
AT5G02655	0
AT5G02660	0
AT5G02665	0
AT5G02670	273
AT5G02675	1
AT5G02680	120
AT5G02685	0
AT5G02690	41
AT5G02695	0
AT5G02700	0
AT5G02705	5
AT5G02710	400
AT5G02715	0
AT5G02720	1
AT5G02725	0
AT5G02730	0
AT5G02735	0
AT5G02740	621
AT5G02745	4
AT5G02750	41
AT5G02755	0
AT5G02760	97
AT5G02765	0
AT5G02770	4887
AT5G02775	0
AT5G02780	0
AT5G02785	0
AT5G02790	8044
AT5G02795	0
AT5G02800	1275
AT5G02805	0
AT5G02810	9371
AT5G02815	0
AT5G02820	853
AT5G02825	1
AT5G02830	3015
AT5G02835	0
AT5G02840	3205
AT5G02850	314
AT5G02855	0
AT5G02860	1410
AT5G02865	1
AT5G02870	7386
AT5G02875	20
AT5G02880	2324
AT5G02885	1
AT5G02890	305
AT5G02895	0
AT5G02900	0
AT5G02905	1
AT5G02910	263
AT5G02915	0
AT5G02920	0
AT5G02925	0
AT5G02930	0
AT5G02935	0
AT5G02940	1577
AT5G02945	0
AT5G02950	109
AT5G02955	0
AT5G02960	7068
AT5G02965	0
AT5G02970	1503
AT5G02975	0
AT5G02980	0
AT5G02985	0
AT5G02990	0
AT5G02995	0
AT5G03000	0
AT5G03005	0
AT5G03010	2
AT5G03015	0
AT5G03020	8
AT5G03025	0
AT5G03030	846
AT5G03035	0
AT5G03040	2663
AT5G03045	0
AT5G03050	183
AT5G03055	0
AT5G03060	2
AT5G03065	0
AT5G03070	404
AT5G03075	0
AT5G03080	1365
AT5G03085	39
AT5G03090	0
AT5G03095	0
AT5G03100	110
AT5G03105	0
AT5G03110	85
AT5G03115	0
AT5G03120	69
AT5G03125	0
AT5G03130	4
AT5G03135	0
AT5G03140	233
AT5G03145	1
AT5G03150	3
AT5G03155	0
AT5G03160	883
AT5G03165	32
AT5G03170	78
AT5G03175	13
AT5G03180	297
AT5G03185	0
AT5G03190	1454
AT5G03195	4
AT5G03200	610
AT5G03204	1
AT5G03205	0
AT5G03210	2414
AT5G03215	0
AT5G03220	250
AT5G03225	0
AT5G03230	466
AT5G03235	5
AT5G03240	18834
AT5G03245	0
AT5G03250	118
AT5G03255	2
AT5G03260	280
AT5G03265	0
AT5G03270	20
AT5G03275	0
AT5G03280	3759
AT5G03285	270
AT5G03290	4216
AT5G03295	0
AT5G03300	3432
AT5G03305	2
AT5G03310	0
AT5G03315	12
AT5G03320	361
AT5G03325	0
AT5G03330	410
AT5G03335	0
AT5G03340	1875
AT5G03345	566
AT5G03350	27
AT5G03355	0
AT5G03360	0
AT5G03370	669
AT5G03375	0
AT5G03377	10
AT5G03380	384
AT5G03385	0
AT5G03390	13
AT5G03395	19
AT5G03400	0
AT5G03405	0
AT5G03406	218
AT5G03415	483
AT5G03420	1226
AT5G03425	0
AT5G03430	1624
AT5G03435	5
AT5G03440	185
AT5G03445	0
AT5G03450	556
AT5G03452	0
AT5G03455	1472
AT5G03460	2611
AT5G03465	0
AT5G03470	861
AT5G03475	14
AT5G03480	0
AT5G03485	2
AT5G03490	1028
AT5G03495	310
AT5G03500	205
AT5G03510	118
AT5G03515	0
AT5G03520	1954
AT5G03525	0
AT5G03530	336
AT5G03535	0
AT5G03540	3119
AT5G03545	331
AT5G03550	0
AT5G03552	2
AT5G03553	7
AT5G03555	1539
AT5G03560	630
AT5G03565	0
AT5G03570	0
AT5G03575	0
AT5G03580	0
AT5G03585	0
AT5G03590	0
AT5G03595	0
AT5G03600	0
AT5G03605	0
AT5G03610	313
AT5G03615	0
AT5G03620	9
AT5G03625	0
AT5G03630	1231
AT5G03635	0
AT5G03640	23
AT5G03645	0
AT5G03650	3012
AT5G03660	1637
AT5G03668	0
AT5G03670	44
AT5G03680	93
AT5G03685	0
AT5G03690	266
AT5G03695	3
AT5G03700	102
AT5G03705	0
AT5G03710	0
AT5G03715	0
AT5G03720	14
AT5G03730	2943
AT5G03735	0
AT5G03740	1665
AT5G03745	0
AT5G03750	0
AT5G03755	0
AT5G03760	1210
AT5G03765	0
AT5G03770	41
AT5G03775	0
AT5G03780	259
AT5G03785	0
AT5G03790	5
AT5G03795	23
AT5G03800	327
AT5G03805	0
AT5G03810	0
AT5G03815	0
AT5G03820	0
AT5G03825	13
AT5G03830	224
AT5G03835	0
AT5G03840	0
AT5G03845	0
AT5G03850	3372
AT5G03858	0
AT5G03860	1
AT5G03870	7
AT5G03875	3
AT5G03880	11047
AT5G03885	6
AT5G03890	53
AT5G03900	3304
AT5G03905	934
AT5G03910	2204
AT5G03915	0
AT5G03920	0
AT5G03925	0
AT5G03930	0
AT5G03935	0
AT5G03940	3361
AT5G03944	0
AT5G03945	0
AT5G03950	0
AT5G03955	0
AT5G03960	0
AT5G03965	0
AT5G03970	390
AT5G03975	0
AT5G03980	0
AT5G03985	0
AT5G03990	219
AT5G03995	17
AT5G04000	41
AT5G04005	0
AT5G04010	0
AT5G04015	0
AT5G04020	598
AT5G04025	0
AT5G04030	0
AT5G04035	0
AT5G04040	1251
AT5G04045	0
AT5G04047	0
AT5G04050	172
AT5G04055	5
AT5G04060	703
AT5G04065	12
AT5G04070	135
AT5G04075	6
AT5G04080	694
AT5G04085	0
AT5G04090	1032
AT5G04105	11
AT5G04110	466
AT5G04115	0
AT5G04120	0
AT5G04125	0
AT5G04130	1159
AT5G04135	0
AT5G04140	66081
AT5G04145	0
AT5G04150	2
AT5G04160	220
AT5G04165	1
AT5G04170	3057
AT5G04175	0
AT5G04180	2
AT5G04185	0
AT5G04190	55
AT5G04195	0
AT5G04200	34
AT5G04205	12
AT5G04210	2
AT5G04215	0
AT5G04220	2291
AT5G04225	0
AT5G04230	698
AT5G04235	619
AT5G04238	0
AT5G04240	1092
AT5G04245	0
AT5G04250	1428
AT5G04255	0
AT5G04260	505
AT5G04267	1
AT5G04270	294
AT5G04275	0
AT5G04280	4217
AT5G04290	2462
AT5G04305	2
AT5G04310	53
AT5G04315	0
AT5G04320	88
AT5G04325	0
AT5G04330	29
AT5G04335	0
AT5G04340	1273
AT5G04345	0
AT5G04347	0
AT5G04350	0
AT5G04355	0
AT5G04360	2613
AT5G04365	0
AT5G04370	1
AT5G04375	0
AT5G04380	0
AT5G04385	0
AT5G04390	2
AT5G04395	0
AT5G04400	1
AT5G04405	0
AT5G04410	4796
AT5G04415	0
AT5G04420	985
AT5G04425	11
AT5G04430	4727
AT5G04435	1
AT5G04440	2655
AT5G04445	0
AT5G04455	0
AT5G04460	1451
AT5G04465	2
AT5G04470	18
AT5G04475	0
AT5G04480	804
AT5G04490	847
AT5G04495	0
AT5G04500	0
AT5G04505	0
AT5G04510	1175
AT5G04515	0
AT5G04520	215
AT5G04525	0
AT5G04530	160
AT5G04540	1563
AT5G04545	0
AT5G04550	2162
AT5G04560	1596
AT5G04575	0
AT5G04585	0
AT5G04590	9709
AT5G04595	0
AT5G04600	1898
AT5G04605	0
AT5G04610	0
AT5G04615	0
AT5G04620	259
AT5G04625	0
AT5G04630	0
AT5G04635	0
AT5G04640	0
AT5G04650	0
AT5G04660	0
AT5G04665	0
AT5G04670	1097
AT5G04675	0
AT5G04680	130
AT5G04685	0
AT5G04690	81
AT5G04695	0
AT5G04700	114
AT5G04705	0
AT5G04710	1416
AT5G04715	0
AT5G04720	1662
AT5G04725	0
AT5G04730	0
AT5G04740	1749
AT5G04745	0
AT5G04750	2141
AT5G04755	0
AT5G04760	583
AT5G04765	0
AT5G04770	59
AT5G04775	0
AT5G04780	124
AT5G04781	8
AT5G04785	0
AT5G04790	0
AT5G04795	0
AT5G04800	1893
AT5G04810	3246
AT5G04815	0
AT5G04820	235
AT5G04825	0
AT5G04830	5017
AT5G04840	70
AT5G04845	0
AT5G04850	915
AT5G04853	0
AT5G04855	0
AT5G04860	164
AT5G04865	0
AT5G04870	0
AT5G04880	181
AT5G04885	799
AT5G04890	286
AT5G04895	534
AT5G04900	1076
AT5G04905	0
AT5G04910	345
AT5G04915	0
AT5G04920	2520
AT5G04925	0
AT5G04930	1916
AT5G04933	0
AT5G04935	0
AT5G04937	0
AT5G04940	1308
AT5G04945	0
AT5G04950	206
AT5G04955	0
AT5G04960	0
AT5G04965	0
AT5G04970	0
AT5G04975	0
AT5G04980	501
AT5G04985	0
AT5G04990	965
AT5G04995	0
AT5G05000	1236
AT5G05005	0
AT5G05010	5231
AT5G05015	0
AT5G05020	2
AT5G05025	0
AT5G05030	0
AT5G05035	0
AT5G05040	0
AT5G05045	0
AT5G05050	0
AT5G05055	0
AT5G05060	459
AT5G05065	0
AT5G05070	0
AT5G05075	0
AT5G05080	1391
AT5G05085	0
AT5G05090	5
AT5G05095	0
AT5G05100	948
AT5G05105	0
AT5G05110	633
AT5G05113	0
AT5G05120	0
AT5G05125	0
AT5G05130	75
AT5G05135	0
AT5G05140	1310
AT5G05150	1
AT5G05155	0
AT5G05160	204
AT5G05170	8142
AT5G05175	0
AT5G05180	75
AT5G05185	0
AT5G05190	336
AT5G05195	0
AT5G05200	6115
AT5G05205	1
AT5G05210	1715
AT5G05215	0
AT5G05220	620
AT5G05230	709
AT5G05235	0
AT5G05240	110
AT5G05250	162
AT5G05255	0
AT5G05260	0
AT5G05265	0
AT5G05270	1640
AT5G05275	0
AT5G05280	0
AT5G05285	0
AT5G05290	7
AT5G05295	0
AT5G05300	10
AT5G05310	355
AT5G05315	0
AT5G05320	16
AT5G05325	0
AT5G05330	83
AT5G05335	0
AT5G05340	0
AT5G05350	58
AT5G05360	808
AT5G05365	303
AT5G05370	577
AT5G05375	0
AT5G05380	49
AT5G05385	0
AT5G05390	0
AT5G05395	0
AT5G05400	25
AT5G05410	1076
AT5G05415	0
AT5G05420	7
AT5G05425	0
AT5G05430	8
AT5G05435	26
AT5G05440	30
AT5G05445	0
AT5G05450	758
AT5G05455	0
AT5G05460	120
AT5G05465	0
AT5G05470	972
AT5G05475	1
AT5G05480	221
AT5G05485	0
AT5G05490	2
AT5G05495	0
AT5G05500	0
AT5G05505	0
AT5G05510	10
AT5G05515	0
AT5G05520	1380
AT5G05525	0
AT5G05530	1
AT5G05535	0
AT5G05540	168
AT5G05545	6
AT5G05550	112
AT5G05555	0
AT5G05560	676
AT5G05565	0
AT5G05570	821
AT5G05580	2037
AT5G05585	0
AT5G05590	86
AT5G05598	0
AT5G05600	551
AT5G05605	0
AT5G05610	662
AT5G05620	198
AT5G05625	0
AT5G05630	55
AT5G05635	0
AT5G05640	5
AT5G05645	0
AT5G05650	0
AT5G05653	0
AT5G05657	0
AT5G05660	491
AT5G05665	0
AT5G05670	280
AT5G05675	0
AT5G05680	411
AT5G05685	0
AT5G05690	1996
AT5G05695	0
AT5G05700	757
AT5G05705	0
AT5G05710	284
AT5G05720	0
AT5G05725	0
AT5G05730	387
AT5G05735	0
AT5G05740	3060
AT5G05745	0
AT5G05750	478
AT5G05755	0
AT5G05760	275
AT5G05765	1
AT5G05770	0
AT5G05780	2488
AT5G05785	3
AT5G05790	188
AT5G05795	0
AT5G05800	442
AT5G05805	0
AT5G05810	27
AT5G05815	0
AT5G05820	682
AT5G05825	0
AT5G05830	683
AT5G05835	0
AT5G05840	257
AT5G05845	0
AT5G05850	248
AT5G05855	0
AT5G05860	705
AT5G05865	0
AT5G05870	778
AT5G05875	0
AT5G05880	10
AT5G05885	0
AT5G05890	110
AT5G05895	0
AT5G05900	0
AT5G05905	0
AT5G05910	0
AT5G05915	0
AT5G05920	540
AT5G05925	0
AT5G05930	1057
AT5G05935	0
AT5G05940	52
AT5G05945	0
AT5G05950	423
AT5G05955	0
AT5G05960	126
AT5G05965	0
AT5G05970	349
AT5G05975	15
AT5G05980	955
AT5G05985	0
AT5G05987	349
AT5G05990	182
AT5G05995	0
AT5G06000	168
AT5G06005	0
AT5G06010	0
AT5G06015	0
AT5G06020	0
AT5G06025	0
AT5G06030	0
AT5G06035	0
AT5G06040	0
AT5G06043	0
AT5G06045	0
AT5G06050	205
AT5G06055	1
AT5G06060	3202
AT5G06065	0
AT5G06070	0
AT5G06075	0
AT5G06080	0
AT5G06085	0
AT5G06090	0
AT5G06095	0
AT5G06100	960
AT5G06105	0
AT5G06110	3203
AT5G06115	0
AT5G06120	1309
AT5G06125	0
AT5G06130	1794
AT5G06140	2156
AT5G06145	0
AT5G06150	63
AT5G06155	0
AT5G06160	1553
AT5G06165	7
AT5G06170	0
AT5G06175	0
AT5G06180	97
AT5G06185	0
AT5G06190	85
AT5G06200	2
AT5G06205	0
AT5G06210	457
AT5G06220	6521
AT5G06230	25
AT5G06235	0
AT5G06240	491
AT5G06245	0
AT5G06250	0
AT5G06255	0
AT5G06260	984
AT5G06265	339
AT5G06270	225
AT5G06275	0
AT5G06278	32
AT5G06280	275
AT5G06285	0
AT5G06290	4784
AT5G06295	16
AT5G06300	138
AT5G06305	0
AT5G06310	87
AT5G06320	829
AT5G06325	0
AT5G06330	18
AT5G06335	0
AT5G06340	1208
AT5G06345	0
AT5G06350	943
AT5G06360	2360
AT5G06365	0
AT5G06370	1252
AT5G06380	0
AT5G06385	0
AT5G06390	696
AT5G06395	0
AT5G06400	69
AT5G06405	0
AT5G06410	233
AT5G06415	0
AT5G06420	51
AT5G06425	0
AT5G06430	206
AT5G06435	0
AT5G06440	3003
AT5G06445	0
AT5G06450	489
AT5G06455	0
AT5G06460	1751
AT5G06465	0
AT5G06470	17
AT5G06475	24
AT5G06480	83
AT5G06490	0
AT5G06495	0
AT5G06500	0
AT5G06505	0
AT5G06510	102
AT5G06515	0
AT5G06520	29
AT5G06525	0
AT5G06530	10843
AT5G06535	0
AT5G06540	60
AT5G06545	0
AT5G06550	420
AT5G06560	605
AT5G06565	1
AT5G06570	111
AT5G06575	0
AT5G06580	1070
AT5G06585	0
AT5G06590	59
AT5G06595	0
AT5G06600	9029
AT5G06605	0
AT5G06610	200
AT5G06615	0
AT5G06620	102
AT5G06630	0
AT5G06634	0
AT5G06635	0
AT5G06640	0
AT5G06645	0
AT5G06650	0
AT5G06655	0
AT5G06660	1060
AT5G06665	0
AT5G06670	134
AT5G06675	0
AT5G06680	376
AT5G06685	0
AT5G06690	1485
AT5G06695	0
AT5G06700	2081
AT5G06705	0
AT5G06710	825
AT5G06715	0
AT5G06720	8
AT5G06730	1
AT5G06735	0
AT5G06740	1
AT5G06745	0
AT5G06750	329
AT5G06755	5
AT5G06760	12409
AT5G06765	0
AT5G06770	294
AT5G06775	0
AT5G06780	875
AT5G06785	0
AT5G06790	136
AT5G06795	18
AT5G06800	49
AT5G06805	0
AT5G06810	147
AT5G06811	117
AT5G06815	0
AT5G06820	19
AT5G06825	3
AT5G06830	1431
AT5G06835	1
AT5G06839	0
AT5G06845	14
AT5G06850	593
AT5G06855	0
AT5G06860	7
AT5G06865	0
AT5G06870	116
AT5G06875	0
AT5G06880	0
AT5G06885	0
AT5G06890	0
AT5G06900	0
AT5G06905	0
AT5G06910	664
AT5G06915	0
AT5G06920	0
AT5G06925	0
AT5G06930	7
AT5G06935	0
AT5G06940	6
AT5G06945	0
AT5G06950	440
AT5G06955	0
AT5G06960	405
AT5G06965	0
AT5G06970	1835
AT5G06975	0
AT5G06980	5591
AT5G06985	0
AT5G06990	3
AT5G06995	0
AT5G07000	135
AT5G07005	0
AT5G07010	36
AT5G07015	1
AT5G07020	9594
AT5G07025	0
AT5G07030	617
AT5G07035	0
AT5G07040	0
AT5G07050	0
AT5G07055	0
AT5G07060	14
AT5G07065	0
AT5G07070	274
AT5G07075	0
AT5G07080	142
AT5G07090	6435
AT5G07095	16
AT5G07100	16
AT5G07105	1
AT5G07110	27
AT5G07115	3
AT5G07120	520
AT5G07125	0
AT5G07130	35
AT5G07135	0
AT5G07140	36
AT5G07145	0
AT5G07150	0
AT5G07152	7
AT5G07155	0
AT5G07160	0
AT5G07165	1
AT5G07170	0
AT5G07175	1
AT5G07180	94
AT5G07185	0
AT5G07190	0
AT5G07195	0
AT5G07200	0
AT5G07205	0
AT5G07210	0
AT5G07215	0
AT5G07220	2855
AT5G07225	0
AT5G07230	1
AT5G07240	361
AT5G07250	466
AT5G07255	0
AT5G07260	0
AT5G07265	0
AT5G07270	2054
AT5G07275	0
AT5G07280	24
AT5G07285	73
AT5G07290	2550
AT5G07295	0
AT5G07300	2454
AT5G07310	1
AT5G07315	0
AT5G07320	560
AT5G07322	43
AT5G07325	3
AT5G07330	7
AT5G07335	0
AT5G07340	1803
AT5G07345	0
AT5G07350	2584
AT5G07355	0
AT5G07360	283
AT5G07365	0
AT5G07370	1932
AT5G07380	45
AT5G07385	0
AT5G07390	0
AT5G07395	0
AT5G07400	37
AT5G07405	0
AT5G07410	0
AT5G07415	0
AT5G07420	0
AT5G07425	0
AT5G07430	0
AT5G07435	0
AT5G07440	1487
AT5G07445	0
AT5G07450	5
AT5G07455	3
AT5G07460	565
AT5G07465	0
AT5G07470	3172
AT5G07475	0
AT5G07480	0
AT5G07485	0
AT5G07490	0
AT5G07495	0
AT5G07500	0
AT5G07505	0
AT5G07510	1
AT5G07515	0
AT5G07520	7
AT5G07525	21
AT5G07530	0
AT5G07535	0
AT5G07540	0
AT5G07545	0
AT5G07550	0
AT5G07555	0
AT5G07560	4
AT5G07565	0
AT5G07570	3
AT5G07571	1
AT5G07572	0
AT5G07575	0
AT5G07580	315
AT5G07585	0
AT5G07590	195
AT5G07595	0
AT5G07600	0
AT5G07605	1
AT5G07610	124
AT5G07615	0
AT5G07620	110
AT5G07625	0
AT5G07630	596
AT5G07635	0
AT5G07640	12
AT5G07650	2
AT5G07655	0
AT5G07660	29
AT5G07665	0
AT5G07670	500
AT5G07675	0
AT5G07680	66
AT5G07685	6
AT5G07690	1534
AT5G07695	0
AT5G07700	177
AT5G07705	0
AT5G07710	255
AT5G07715	0
AT5G07720	15
AT5G07725	13
AT5G07730	69
AT5G07735	0
AT5G07740	2734
AT5G07745	15
AT5G07760	1
AT5G07770	101
AT5G07775	0
AT5G07780	11
AT5G07785	0
AT5G07790	230
AT5G07795	0
AT5G07800	63
AT5G07805	0
AT5G07810	43
AT5G07815	0
AT5G07820	280
AT5G07825	0
AT5G07830	1672
AT5G07835	0
AT5G07840	846
AT5G07845	0
AT5G07850	0
AT5G07855	0
AT5G07860	359
AT5G07865	0
AT5G07870	124
AT5G07875	1
AT5G07880	7
AT5G07885	12
AT5G07890	777
AT5G07895	6
AT5G07900	118
AT5G07905	0
AT5G07910	731
AT5G07915	0
AT5G07920	3356
AT5G07925	0
AT5G07930	0
AT5G07935	0
AT5G07940	1160
AT5G07945	0
AT5G07950	304
AT5G07955	6
AT5G07960	703
AT5G07965	0
AT5G07970	1268
AT5G07975	0
AT5G07980	837
AT5G07985	0
AT5G07990	69
AT5G07995	0
AT5G08000	227
AT5G08005	0
AT5G08010	557
AT5G08015	0
AT5G08020	120
AT5G08025	0
AT5G08030	5
AT5G08035	0
AT5G08040	1143
AT5G08045	0
AT5G08050	5436
AT5G08055	0
AT5G08060	1902
AT5G08065	0
AT5G08070	209
AT5G08075	0
AT5G08080	1141
AT5G08085	0
AT5G08090	0
AT5G08095	0
AT5G08100	1050
AT5G08105	0
AT5G08110	203
AT5G08115	0
AT5G08120	787
AT5G08125	1
AT5G08130	1662
AT5G08135	25
AT5G08139	581
AT5G08141	0
AT5G08150	1
AT5G08160	1020
AT5G08165	0
AT5G08170	2087
AT5G08175	0
AT5G08180	1539
AT5G08185	7
AT5G08190	469
AT5G08195	0
AT5G08200	382
AT5G08205	0
AT5G08210	1
AT5G08215	0
AT5G08225	0
AT5G08230	807
AT5G08235	10
AT5G08240	18
AT5G08250	0
AT5G08255	0
AT5G08260	2692
AT5G08265	0
AT5G08270	229
AT5G08275	0
AT5G08280	3069
AT5G08285	0
AT5G08290	5313
AT5G08300	2907
AT5G08305	104
AT5G08310	77
AT5G08315	0
AT5G08320	246
AT5G08330	281
AT5G08335	203
AT5G08340	303
AT5G08350	0
AT5G08360	26
AT5G08370	1055
AT5G08375	0
AT5G08380	2666
AT5G08385	0
AT5G08390	1104
AT5G08391	29
AT5G08395	0
AT5G08400	491
AT5G08410	7788
AT5G08415	1077
AT5G08420	2144
AT5G08425	0
AT5G08430	1545
AT5G08435	0
AT5G08440	1116
AT5G08445	0
AT5G08450	3493
AT5G08455	0
AT5G08460	0
AT5G08465	0
AT5G08470	794
AT5G08475	0
AT5G08480	0
AT5G08485	0
AT5G08490	72
AT5G08495	5
AT5G08500	2558
AT5G08505	0
AT5G08510	321
AT5G08515	1
AT5G08520	1082
AT5G08525	1
AT5G08530	7998
AT5G08535	381
AT5G08540	1014
AT5G08550	658
AT5G08560	2709
AT5G08565	274
AT5G08570	8714
AT5G08575	0
AT5G08580	429
AT5G08585	0
AT5G08590	3138
AT5G08595	0
AT5G08600	186
AT5G08605	0
AT5G08610	3193
AT5G08615	0
AT5G08620	1045
AT5G08630	1297
AT5G08635	0
AT5G08640	2799
AT5G08645	0
AT5G08650	9389
AT5G08655	0
AT5G08660	756
AT5G08665	1
AT5G08670	8073
AT5G08675	0
AT5G08680	7718
AT5G08685	0
AT5G08690	9161
AT5G08695	0
AT5G08705	0
AT5G08710	1155
AT5G08712	0
AT5G08715	0
AT5G08717	0
AT5G08720	1065
AT5G08725	0
AT5G08730	0
AT5G08735	0
AT5G08740	2757
AT5G08745	0
AT5G08750	593
AT5G08755	0
AT5G08760	1244
AT5G08765	0
AT5G08770	107
AT5G08775	0
AT5G08780	77
AT5G08785	1
AT5G08790	1965
AT5G08800	0
AT5G08805	12
AT5G08810	0
AT5G08815	0
AT5G08820	0
AT5G08825	0
AT5G08830	0
AT5G08835	0
AT5G08840	2
AT5G08845	0
AT5G08850	0
AT5G08855	3
AT5G08860	0
AT5G08865	0
AT5G08870	0
AT5G08875	1
AT5G08880	0
AT5G08885	0
AT5G08890	0
AT5G08895	2
AT5G08900	0
AT5G08905	0
AT5G08910	0
AT5G08915	0
AT5G08920	0
AT5G08925	0
AT5G08930	0
AT5G08935	0
AT5G08940	0
AT5G08945	0
AT5G08950	0
AT5G08955	0
AT5G08960	0
AT5G08965	0
AT5G08970	0
AT5G08975	2
AT5G08980	0
AT5G08985	0
AT5G08990	10
AT5G08995	0
AT5G09000	0
AT5G09005	0
AT5G09010	0
AT5G09015	0
AT5G09020	0
AT5G09025	0
AT5G09030	0
AT5G09035	0
AT5G09040	0
AT5G09045	0
AT5G09050	0
AT5G09055	0
AT5G09060	0
AT5G09065	13
AT5G09070	0
AT5G09080	0
AT5G09085	0
AT5G09090	0
AT5G09095	1
AT5G09100	0
AT5G09105	0
AT5G09110	0
AT5G09120	0
AT5G09125	31
AT5G09130	0
AT5G09135	3
AT5G09140	0
AT5G09145	0
AT5G09150	0
AT5G09155	0
AT5G09160	3
AT5G09165	0
AT5G09170	0
AT5G09175	22
AT5G09185	0
AT5G09190	0
AT5G09195	4
AT5G09200	0
AT5G09205	0
AT5G09210	0
AT5G09215	0
AT5G09220	5694
AT5G09225	571
AT5G09230	735
AT5G09235	1
AT5G09240	118
AT5G09245	0
AT5G09250	454
AT5G09255	0
AT5G09260	502
AT5G09265	0
AT5G09270	184
AT5G09275	2
AT5G09280	0
AT5G09285	0
AT5G09290	3
AT5G09295	2
AT5G09300	33
AT5G09305	0
AT5G09310	454
AT5G09315	603
AT5G09320	1
AT5G09325	0
AT5G09330	3219
AT5G09335	1
AT5G09340	0
AT5G09345	0
AT5G09350	223
AT5G09360	0
AT5G09365	0
AT5G09370	0
AT5G09375	0
AT5G09380	206
AT5G09385	26
AT5G09390	1068
AT5G09395	0
AT5G09400	1781
AT5G09405	0
AT5G09410	1704
AT5G09415	0
AT5G09420	487
AT5G09425	0
AT5G09430	6
AT5G09435	1
AT5G09440	530
AT5G09443	6
AT5G09445	0
AT5G09450	693
AT5G09455	0
AT5G09460	1404
AT5G09465	0
AT5G09470	27
AT5G09475	0
AT5G09480	0
AT5G09490	0
AT5G09495	0
AT5G09500	2
AT5G09505	1
AT5G09510	4170
AT5G09513	0
AT5G09515	0
AT5G09520	1
AT5G09530	5
AT5G09535	7
AT5G09540	39
AT5G09545	0
AT5G09550	0
AT5G09555	0
AT5G09560	0
AT5G09565	0
AT5G09570	3
AT5G09580	92
AT5G09585	12
AT5G09590	3460
AT5G09595	0
AT5G09600	179
AT5G09605	0
AT5G09610	2
AT5G09615	0
AT5G09620	9282
AT5G09630	121
AT5G09635	2
AT5G09640	0
AT5G09645	0
AT5G09650	5042
AT5G09655	0
AT5G09660	48090
AT5G09665	0
AT5G09670	1945
AT5G09675	0
AT5G09680	800
AT5G09685	0
AT5G09690	50
AT5G09695	0
AT5G09700	5
AT5G09705	0
AT5G09710	18
AT5G09711	0
AT5G09715	0
AT5G09720	1
AT5G09730	250
AT5G09735	0
AT5G09740	328
AT5G09750	0
AT5G09755	0
AT5G09760	669
AT5G09765	0
AT5G09770	317
AT5G09775	0
AT5G09780	1
AT5G09785	4
AT5G09790	84
AT5G09795	0
AT5G09800	107
AT5G09805	2
AT5G09810	15863
AT5G09815	0
AT5G09820	731
AT5G09825	0
AT5G09830	574
AT5G09835	0
AT5G09840	187
AT5G09845	0
AT5G09850	1726
AT5G09855	0
AT5G09860	1279
AT5G09865	0
AT5G09870	4629
AT5G09875	0
AT5G09876	9
AT5G09880	5782
AT5G09885	0
AT5G09890	1159
AT5G09895	0
AT5G09900	4140
AT5G09910	7
AT5G09915	0
AT5G09920	1391
AT5G09925	0
AT5G09930	238
AT5G09940	0
AT5G09945	0
AT5G09950	135
AT5G09955	0
AT5G09960	562
AT5G09965	0
AT5G09970	0
AT5G09975	0
AT5G09976	5
AT5G09978	1
AT5G09980	9
AT5G09990	177
AT5G09995	77
AT5G10000	0
AT5G10010	1696
AT5G10020	523
AT5G10030	1030
AT5G10040	0
AT5G10050	374
AT5G10060	1321
AT5G10070	1650
AT5G10080	46
AT5G10090	4
AT5G10100	20
AT5G10110	446
AT5G10120	0
AT5G10130	0
AT5G10140	8
AT5G10150	317
AT5G10160	288
AT5G10170	1007
AT5G10180	3510
AT5G10190	772
AT5G10200	419
AT5G10210	0
AT5G10220	0
AT5G10230	0
AT5G10235	0
AT5G10240	315
AT5G10250	46
AT5G10260	27
AT5G10270	731
AT5G10278	0
AT5G10280	1
AT5G10290	733
AT5G10300	51
AT5G10310	17
AT5G10320	95
AT5G10330	273
AT5G10336	5
AT5G10340	35
AT5G10350	2048
AT5G10360	7530
AT5G10370	476
AT5G10380	719
AT5G10390	178
AT5G10400	258
AT5G10410	1643
AT5G10420	0
AT5G10430	20
AT5G10435	0
AT5G10440	19
AT5G10450	13219
AT5G10455	0
AT5G10460	1850
AT5G10470	5692
AT5G10480	1006
AT5G10490	2114
AT5G10500	0
AT5G10510	47
AT5G10520	18
AT5G10525	0
AT5G10530	0
AT5G10540	1681
AT5G10550	1726
AT5G10560	749
AT5G10570	10
AT5G10572	3
AT5G10580	0
AT5G10590	0
AT5G10600	1
AT5G10605	17
AT5G10610	302
AT5G10620	97
AT5G10625	69
AT5G10630	1550
AT5G10650	468
AT5G10660	11
AT5G10670	4
AT5G10680	1
AT5G10690	837
AT5G10695	5
AT5G10700	82
AT5G10710	403
AT5G10720	2
AT5G10730	1562
AT5G10740	402
AT5G10745	390
AT5G10750	350
AT5G10760	2368
AT5G10770	207
AT5G10780	2469
AT5G10790	1115
AT5G10800	181
AT5G10810	934
AT5G10820	167
AT5G10830	48
AT5G10840	1677
AT5G10850	3
AT5G10860	11174
AT5G10870	288
AT5G10880	0
AT5G10890	0
AT5G10900	75
AT5G10910	784
AT5G10920	967
AT5G10930	4221
AT5G10940	1669
AT5G10945	1
AT5G10946	287
AT5G10950	877
AT5G10960	2288
AT5G10965	1
AT5G10970	0
AT5G10980	2631
AT5G10990	1
AT5G11000	309
AT5G11010	440
AT5G11020	153
AT5G11030	528
AT5G11040	1855
AT5G11050	0
AT5G11060	3575
AT5G11070	1693
AT5G11080	0
AT5G11090	1095
AT5G11100	61
AT5G11110	4608
AT5G11130	0
AT5G11140	16
AT5G11150	3234
AT5G11160	155
AT5G11170	4721
AT5G11180	0
AT5G11190	0
AT5G11200	5212
AT5G11210	7
AT5G11220	0
AT5G11225	0
AT5G11230	270
AT5G11240	1233
AT5G11242	1
AT5G11250	226
AT5G11260	161
AT5G11270	1156
AT5G11280	705
AT5G11290	4
AT5G11300	15
AT5G11310	213
AT5G11320	34
AT5G11325	0
AT5G11330	1395
AT5G11340	405
AT5G11350	440
AT5G11360	4
AT5G11370	0
AT5G11380	653
AT5G11390	595
AT5G11400	0
AT5G11410	29
AT5G11412	0
AT5G11416	0
AT5G11420	3471
AT5G11425	0
AT5G11430	593
AT5G11440	0
AT5G11450	4292
AT5G11460	369
AT5G11470	151
AT5G11475	0
AT5G11480	1772
AT5G11490	1868
AT5G11500	3353
AT5G11510	44
AT5G11520	4522
AT5G11530	941
AT5G11540	5
AT5G11550	31
AT5G11560	4214
AT5G11565	0
AT5G11570	2
AT5G11580	1811
AT5G11590	174
AT5G11600	725
AT5G11610	180
AT5G11620	31
AT5G11630	460
AT5G11640	392
AT5G11650	1421
AT5G11660	0
AT5G11670	5429
AT5G11680	1149
AT5G11690	174
AT5G11700	8665
AT5G11710	2759
AT5G11720	1611
AT5G11730	818
AT5G11740	4533
AT5G11750	203
AT5G11760	542
AT5G11770	3937
AT5G11780	23
AT5G11790	967
AT5G11800	618
AT5G11810	424
AT5G11820	0
AT5G11830	0
AT5G11840	2408
AT5G11850	663
AT5G11860	516
AT5G11870	3
AT5G11880	1533
AT5G11890	654
AT5G11900	1397
AT5G11910	684
AT5G11920	2
AT5G11930	6
AT5G11940	0
AT5G11950	1364
AT5G11960	956
AT5G11970	80
AT5G11975	0
AT5G11977	0
AT5G11980	800
AT5G11990	27
AT5G12000	0
AT5G12010	1671
AT5G12020	17
AT5G12030	2
AT5G12040	3136
AT5G12043	2
AT5G12050	194
AT5G12060	0
AT5G12070	0
AT5G12080	591
AT5G12085	0
AT5G12090	0
AT5G12100	277
AT5G12110	190
AT5G12120	1376
AT5G12130	2041
AT5G12140	27366
AT5G12150	8054
AT5G12170	1480
AT5G12180	8
AT5G12190	543
AT5G12200	718
AT5G12210	1530
AT5G12220	805
AT5G12230	735
AT5G12235	4
AT5G12236	1
AT5G12240	511
AT5G12250	2243
AT5G12260	379
AT5G12270	7
AT5G12280	15
AT5G12290	762
AT5G12300	146
AT5G12310	840
AT5G12320	332
AT5G12330	5
AT5G12340	0
AT5G12350	1787
AT5G12360	44
AT5G12370	1725
AT5G12380	0
AT5G12390	637
AT5G12400	1045
AT5G12410	1193
AT5G12420	20
AT5G12430	1487
AT5G12440	584
AT5G12450	4
AT5G12460	0
AT5G12470	10712
AT5G12480	1662
AT5G12840	1635
AT5G12850	1026
AT5G12860	16280
AT5G12870	14
AT5G12880	1
AT5G12890	495
AT5G12900	66
AT5G12910	0
AT5G12920	42
AT5G12930	47
AT5G12940	102
AT5G12950	1837
AT5G12960	2
AT5G12970	0
AT5G12980	403
AT5G12990	0
AT5G13000	5479
AT5G13010	2273
AT5G13020	2083
AT5G13030	4896
AT5G13050	540
AT5G13060	97
AT5G13070	558
AT5G13080	0
AT5G13090	198
AT5G13100	734
AT5G13110	1752
AT5G13120	4224
AT5G13130	0
AT5G13140	164
AT5G13150	0
AT5G13160	2792
AT5G13170	96
AT5G13180	5003
AT5G13181	0
AT5G13190	771
AT5G13200	2063
AT5G13205	40
AT5G13210	208
AT5G13220	27
AT5G13225	0
AT5G13230	53
AT5G13240	654
AT5G13250	22
AT5G13260	1222
AT5G13270	327
AT5G13280	784
AT5G13290	102
AT5G13295	0
AT5G13300	1474
AT5G13310	578
AT5G13320	64
AT5G13330	97
AT5G13340	223
AT5G13350	0
AT5G13360	969
AT5G13370	5670
AT5G13380	0
AT5G13390	1662
AT5G13400	1019
AT5G13410	1723
AT5G13420	1518
AT5G13430	1764
AT5G13440	4122
AT5G13450	6213
AT5G13460	361
AT5G13470	302
AT5G13475	8
AT5G13480	717
AT5G13485	0
AT5G13490	725
AT5G13500	667
AT5G13510	1497
AT5G13520	175
AT5G13530	3651
AT5G13548	0
AT5G13550	686
AT5G13560	1535
AT5G13565	0
AT5G13570	1401
AT5G13580	0
AT5G13590	2641
AT5G13600	0
AT5G13610	223
AT5G13620	0
AT5G13630	92238
AT5G13640	2921
AT5G13650	32436
AT5G13655	0
AT5G13660	117
AT5G13670	0
AT5G13680	1459
AT5G13690	352
AT5G13700	10
AT5G13710	1136
AT5G13720	1772
AT5G13730	1173
AT5G13740	1436
AT5G13750	1862
AT5G13760	296
AT5G13770	3407
AT5G13780	1766
AT5G13790	45
AT5G13800	3194
AT5G13810	1550
AT5G13820	543
AT5G13825	0
AT5G13830	13
AT5G13840	43
AT5G13845	0
AT5G13850	2620
AT5G13860	222
AT5G13870	194
AT5G13880	79
AT5G13887	0
AT5G13890	185
AT5G13900	0
AT5G13910	4
AT5G13920	43
AT5G13930	21808
AT5G13940	2
AT5G13950	3805
AT5G13960	87
AT5G13970	933
AT5G13980	1218
AT5G13990	0
AT5G14000	15
AT5G14010	0
AT5G14020	0
AT5G14030	3036
AT5G14035	0
AT5G14040	8630
AT5G14050	1375
AT5G14060	2491
AT5G14070	2
AT5G14080	317
AT5G14090	19
AT5G14100	203
AT5G14105	337
AT5G14110	0
AT5G14120	537
AT5G14130	0
AT5G14140	316
AT5G14150	0
AT5G14160	0
AT5G14170	1010
AT5G14180	2
AT5G14200	3176
AT5G14210	706
AT5G14220	402
AT5G14230	50
AT5G14240	1134
AT5G14250	1659
AT5G14260	4298
AT5G14270	2738
AT5G14275	0
AT5G14280	10
AT5G14285	381
AT5G14290	0
AT5G14300	0
AT5G14310	510
AT5G14320	7206
AT5G14330	8
AT5G14340	0
AT5G14345	0
AT5G14350	93
AT5G14360	0
AT5G14370	1353
AT5G14380	1
AT5G14390	977
AT5G14400	1
AT5G14410	358
AT5G14420	818
AT5G14430	1162
AT5G14440	895
AT5G14450	55
AT5G14460	1145
AT5G14470	3
AT5G14480	371
AT5G14490	0
AT5G14495	0
AT5G14500	595
AT5G14510	38
AT5G14515	0
AT5G14520	2368
AT5G14530	415
AT5G14540	1749
AT5G14545	0
AT5G14550	1240
AT5G14560	4
AT5G14565	15
AT5G14570	4202
AT5G14580	321
AT5G14590	2211
AT5G14600	379
AT5G14602	0
AT5G14610	211
AT5G14620	400
AT5G14640	4847
AT5G14650	70
AT5G14660	1818
AT5G14670	1
AT5G14680	1059
AT5G14690	1
AT5G14700	368
AT5G14710	395
AT5G14720	1924
AT5G14730	7
AT5G14740	19614
AT5G14750	0
AT5G14760	7214
AT5G14770	271
AT5G14780	15989
AT5G14790	327
AT5G14800	1181
AT5G14810	2
AT5G14820	2
AT5G14830	52
AT5G14840	58
AT5G14850	399
AT5G14860	1
AT5G14870	6
AT5G14880	1223
AT5G14890	40
AT5G14895	1
AT5G14900	0
AT5G14910	4109
AT5G14920	176
AT5G14930	231
AT5G14940	1674
AT5G14950	1336
AT5G14960	91
AT5G14970	6636
AT5G14980	0
AT5G14990	0
AT5G14995	0
AT5G15000	0
AT5G15008	1
AT5G15010	171
AT5G15020	3396
AT5G15022	6
AT5G15025	82
AT5G15030	0
AT5G15040	0
AT5G15050	1116
AT5G15060	0
AT5G15070	89
AT5G15080	889
AT5G15090	5265
AT5G15100	0
AT5G15110	0
AT5G15120	2
AT5G15130	1
AT5G15140	0
AT5G15150	1
AT5G15160	169
AT5G15170	169
AT5G15175	0
AT5G15180	5
AT5G15190	1959
AT5G15200	9130
AT5G15210	96
AT5G15220	357
AT5G15230	598
AT5G15240	576
AT5G15250	3
AT5G15260	852
AT5G15265	1
AT5G15270	1260
AT5G15280	297
AT5G15290	0
AT5G15300	102
AT5G15310	764
AT5G15320	1641
AT5G15330	168
AT5G15340	60
AT5G15350	133
AT5G15360	0
AT5G15380	0
AT5G15390	492
AT5G15400	3897
AT5G15410	2545
AT5G15420	0
AT5G15430	38
AT5G15440	386
AT5G15450	13216
AT5G15460	532
AT5G15470	945
AT5G15480	0
AT5G15490	2051
AT5G15500	1100
AT5G15510	28
AT5G15520	233
AT5G15530	24
AT5G15533	0
AT5G15537	7
AT5G15540	1826
AT5G15546	0
AT5G15550	1285
AT5G15560	0
AT5G15570	451
AT5G15580	44
AT5G15581	0
AT5G15600	31
AT5G15610	977
AT5G15620	1
AT5G15630	71
AT5G15640	1704
AT5G15650	34546
AT5G15660	0
AT5G15670	0
AT5G15680	1520
AT5G15685	0
AT5G15690	0
AT5G15700	1147
AT5G15710	364
AT5G15720	3
AT5G15725	0
AT5G15730	655
AT5G15740	512
AT5G15745	0
AT5G15750	1617
AT5G15760	357
AT5G15770	0
AT5G15780	364
AT5G15790	227
AT5G15800	20
AT5G15802	234
AT5G15805	0
AT5G15810	1480
AT5G15815	0
AT5G15820	180
AT5G15830	32
AT5G15833	0
AT5G15840	145
AT5G15843	0
AT5G15845	23
AT5G15850	0
AT5G15853	1
AT5G15860	1039
AT5G15870	867
AT5G15880	429
AT5G15890	1
AT5G15900	13
AT5G15910	2402
AT5G15920	816
AT5G15930	708
AT5G15940	23
AT5G15950	24212
AT5G15960	38492
AT5G15970	112000
AT5G15980	328
AT5G15990	0
AT5G15995	0
AT5G16000	346
AT5G16010	7134
AT5G16020	1
AT5G16023	0
AT5G16030	143
AT5G16040	1535
AT5G16050	4228
AT5G16060	636
AT5G16070	2287
AT5G16080	15
AT5G16090	0
AT5G16100	0
AT5G16110	2614
AT5G16120	1293
AT5G16130	4381
AT5G16140	310
AT5G16150	2719
AT5G16160	50
AT5G16170	4
AT5G16180	857
AT5G16190	20
AT5G16200	78
AT5G16210	1247
AT5G16220	1557
AT5G16230	93
AT5G16235	1
AT5G16240	432
AT5G16250	112
AT5G16260	1116
AT5G16270	4018
AT5G16280	1699
AT5G16285	0
AT5G16290	1377
AT5G16300	1739
AT5G16310	224
AT5G16320	223
AT5G16330	1
AT5G16336	0
AT5G16340	19
AT5G16350	8
AT5G16360	153
AT5G16370	230
AT5G16375	0
AT5G16380	432
AT5G16390	1582
AT5G16400	2017
AT5G16410	3
AT5G16420	283
AT5G16430	0
AT5G16440	951
AT5G16450	550
AT5G16453	0
AT5G16460	0
AT5G16470	2366
AT5G16480	99
AT5G16486	2
AT5G16490	36
AT5G16500	0
AT5G16505	607
AT5G16510	1004
AT5G16520	416
AT5G16530	122
AT5G16540	1315
AT5G16550	1153
AT5G16560	448
AT5G16570	208
AT5G16580	0
AT5G16590	300
AT5G16600	274
AT5G16610	478
AT5G16620	2356
AT5G16630	738
AT5G16640	62
AT5G16650	1456
AT5G16660	1970
AT5G16680	2226
AT5G16690	111
AT5G16700	0
AT5G16710	4422
AT5G16715	1883
AT5G16720	112
AT5G16730	2075
AT5G16740	0
AT5G16750	1182
AT5G16760	2280
AT5G16770	0
AT5G16780	2553
AT5G16790	101
AT5G16800	432
AT5G16810	919
AT5G16820	869
AT5G16830	874
AT5G16840	4753
AT5G16850	2
AT5G16860	61
AT5G16870	97
AT5G16880	2957
AT5G16890	352
AT5G16900	4
AT5G16910	1256
AT5G16920	0
AT5G16930	770
AT5G16940	63
AT5G16950	272
AT5G16960	14
AT5G16970	7495
AT5G16980	486
AT5G16990	1263
AT5G17000	4506
AT5G17010	1305
AT5G17020	3045
AT5G17030	354
AT5G17040	161
AT5G17050	3978
AT5G17060	506
AT5G17070	593
AT5G17080	0
AT5G17090	0
AT5G17100	0
AT5G17110	0
AT5G17120	0
AT5G17125	0
AT5G17130	0
AT5G17140	0
AT5G17150	7
AT5G17160	65
AT5G17165	29
AT5G17167	1
AT5G17170	8235
AT5G17180	0
AT5G17190	3613
AT5G17200	0
AT5G17210	253
AT5G17220	239
AT5G17230	15172
AT5G17240	238
AT5G17250	194
AT5G17260	39
AT5G17270	1159
AT5G17280	0
AT5G17290	674
AT5G17300	4864
AT5G17305	0
AT5G17310	3718
AT5G17320	0
AT5G17330	89
AT5G17340	0
AT5G17345	0
AT5G17350	38
AT5G17360	59
AT5G17370	291
AT5G17380	3721
AT5G17390	18
AT5G17400	290
AT5G17410	414
AT5G17420	270
AT5G17430	0
AT5G17440	1224
AT5G17450	830
AT5G17460	29336
AT5G17470	0
AT5G17480	0
AT5G17490	186
AT5G17500	0
AT5G17510	1150
AT5G17520	580
AT5G17522	0
AT5G17523	0
AT5G17530	1305
AT5G17540	42
AT5G17550	1727
AT5G17560	2449
AT5G17570	288
AT5G17580	306
AT5G17590	0
AT5G17600	203
AT5G17610	325
AT5G17620	162
AT5G17630	924
AT5G17640	417
AT5G17650	793
AT5G17660	702
AT5G17670	2006
AT5G17680	11
AT5G17690	874
AT5G17700	385
AT5G17710	3274
AT5G17720	0
AT5G17725	0
AT5G17730	0
AT5G17740	0
AT5G17750	0
AT5G17760	1215
AT5G17770	2271
AT5G17780	164
AT5G17790	926
AT5G17800	4
AT5G17810	0
AT5G17820	0
AT5G17830	3
AT5G17840	1279
AT5G17847	1
AT5G17850	1100
AT5G17860	1072
AT5G17870	6237
AT5G17880	616
AT5G17890	857
AT5G17900	1208
AT5G17910	1505
AT5G17920	40183
AT5G17930	826
AT5G17950	0
AT5G17960	0
AT5G17970	2
AT5G17980	284
AT5G17990	1806
AT5G18000	0
AT5G18005	0
AT5G18010	0
AT5G18015	0
AT5G18020	23
AT5G18030	5
AT5G18037	0
AT5G18040	1000
AT5G18050	0
AT5G18060	6
AT5G18065	40
AT5G18070	399
AT5G18080	14
AT5G18085	0
AT5G18090	5
AT5G18100	394
AT5G18110	1596
AT5G18120	364
AT5G18130	3798
AT5G18140	404
AT5G18150	0
AT5G18160	0
AT5G18170	634
AT5G18180	11
AT5G18190	3989
AT5G18200	713
AT5G18202	0
AT5G18210	127
AT5G18220	1
AT5G18230	4966
AT5G18240	97
AT5G18245	58
AT5G18250	516
AT5G18255	204
AT5G18260	15
AT5G18270	6
AT5G18280	1484
AT5G18290	51
AT5G18300	4
AT5G18310	639
AT5G18320	12
AT5G18330	0
AT5G18340	22
AT5G18350	1
AT5G18360	114
AT5G18370	245
AT5G18380	7581
AT5G18390	223
AT5G18400	2560
AT5G18403	0
AT5G18404	36
AT5G18407	0
AT5G18410	1052
AT5G18420	939
AT5G18430	109
AT5G18440	817
AT5G18450	0
AT5G18460	465
AT5G18470	32
AT5G18475	171
AT5G18480	646
AT5G18490	547
AT5G18500	963
AT5G18510	0
AT5G18520	2182
AT5G18525	1500
AT5G18540	286
AT5G18550	761
AT5G18560	0
AT5G18570	845
AT5G18580	2510
AT5G18590	1023
AT5G18600	2492
AT5G18610	779
AT5G18620	1582
AT5G18630	634
AT5G18633	0
AT5G18636	2
AT5G18640	1272
AT5G18650	1283
AT5G18660	2944
AT5G18661	1
AT5G18670	1287
AT5G18680	524
AT5G18690	64
AT5G18700	84
AT5G18705	1
AT5G18710	0
AT5G18720	0
AT5G18730	8
AT5G18735	0
AT5G18740	0
AT5G18748	0
AT5G18750	232
AT5G18755	0
AT5G18760	1256
AT5G18770	137
AT5G18780	145
AT5G18790	50
AT5G18800	1394
AT5G18810	15
AT5G18820	537
AT5G18830	1516
AT5G18840	0
AT5G18850	454
AT5G18860	899
AT5G18870	0
AT5G18880	0
AT5G18890	0
AT5G18900	794
AT5G18910	0
AT5G18920	69
AT5G18930	108
AT5G18933	0
AT5G18937	0
AT5G18940	1004
AT5G18950	120
AT5G18960	774
AT5G18970	147
AT5G18980	482
AT5G18990	0
AT5G19000	1327
AT5G19010	2550
AT5G19015	0
AT5G19020	115
AT5G19025	164
AT5G19030	299
AT5G19040	36
AT5G19050	645
AT5G19060	14
AT5G19070	338
AT5G19080	247
AT5G19090	489
AT5G19095	0
AT5G19097	2
AT5G19100	2
AT5G19110	0
AT5G19120	141
AT5G19130	743
AT5G19140	20238
AT5G19150	556
AT5G19151	185
AT5G19160	54
AT5G19165	0
AT5G19170	2
AT5G19172	0
AT5G19175	0
AT5G19180	1287
AT5G19190	168
AT5G19200	206
AT5G19210	139
AT5G19220	6767
AT5G19221	10
AT5G19230	14
AT5G19240	1340
AT5G19250	4302
AT5G19260	265
AT5G19270	0
AT5G19280	1056
AT5G19290	857
AT5G19300	346
AT5G19310	261
AT5G19315	0
AT5G19320	1182
AT5G19330	3181
AT5G19340	0
AT5G19350	2199
AT5G19360	0
AT5G19370	2000
AT5G19380	270
AT5G19390	3629
AT5G19400	3630
AT5G19410	0
AT5G19420	1149
AT5G19430	944
AT5G19440	3403
AT5G19450	2540
AT5G19460	1034
AT5G19470	22
AT5G19473	0
AT5G19480	399
AT5G19485	929
AT5G19490	20
AT5G19500	1663
AT5G19510	7024
AT5G19520	0
AT5G19530	1838
AT5G19540	6136
AT5G19550	3764
AT5G19560	1
AT5G19570	231
AT5G19580	333
AT5G19590	2252
AT5G19595	0
AT5G19600	11
AT5G19610	0
AT5G19620	1270
AT5G19630	221
AT5G19633	0
AT5G19640	0
AT5G19650	7
AT5G19660	1313
AT5G19670	253
AT5G19675	0
AT5G19680	741
AT5G19690	2521
AT5G19700	0
AT5G19710	0
AT5G19720	0
AT5G19730	506
AT5G19740	462
AT5G19750	527
AT5G19760	13065
AT5G19770	4568
AT5G19780	3808
AT5G19790	0
AT5G19800	0
AT5G19810	2
AT5G19820	4968
AT5G19830	146
AT5G19840	209
AT5G19850	2456
AT5G19855	5346
AT5G19860	1307
AT5G19870	11
AT5G19875	1293
AT5G19880	0
AT5G19890	0
AT5G19900	1376
AT5G19910	299
AT5G19920	234
AT5G19930	348
AT5G19940	8118
AT5G19950	356
AT5G19960	604
AT5G19970	76
AT5G19980	419
AT5G19990	3107
AT5G20000	1958
AT5G20010	12114
AT5G20020	4701
AT5G20030	51
AT5G20040	276
AT5G20045	0
AT5G20050	279
AT5G20060	897
AT5G20070	5444
AT5G20080	2545
AT5G20090	2103
AT5G20100	0
AT5G20110	331
AT5G20120	331
AT5G20130	2015
AT5G20140	2644
AT5G20150	954
AT5G20160	5777
AT5G20165	609
AT5G20170	611
AT5G20180	1483
AT5G20190	3901
AT5G20200	874
AT5G20220	674
AT5G20225	27
AT5G20230	3745
AT5G20240	5
AT5G20250	121
AT5G20260	0
AT5G20270	977
AT5G20280	15119
AT5G20290	14295
AT5G20300	1457
AT5G20310	0
AT5G20320	642
AT5G20330	0
AT5G20340	0
AT5G20350	2327
AT5G20360	1917
AT5G20370	0
AT5G20380	4395
AT5G20390	0
AT5G20400	122
AT5G20410	134
AT5G20420	4
AT5G20430	0
AT5G20440	0
AT5G20447	0
AT5G20450	67
AT5G20460	0
AT5G20470	0
AT5G20480	100
AT5G20490	3500
AT5G20500	1145
AT5G20510	133
AT5G20520	1180
AT5G20540	67
AT5G20550	0
AT5G20560	0
AT5G20570	2671
AT5G20580	494
AT5G20590	639
AT5G20600	964
AT5G20610	1441
AT5G20620	3009
AT5G20630	1614
AT5G20635	21
AT5G20640	3
AT5G20650	341
AT5G20660	2441
AT5G20670	105
AT5G20680	561
AT5G20690	0
AT5G20700	16230
AT5G20710	6
AT5G20720	8422
AT5G20730	3193
AT5G20740	15
AT5G20750	0
AT5G20760	0
AT5G20770	0
AT5G20780	0
AT5G20790	128
AT5G20800	0
AT5G20810	5
AT5G20820	1
AT5G20830	113016
AT5G20840	3940
AT5G20850	31
AT5G20852	0
AT5G20854	0
AT5G20856	0
AT5G20858	0
AT5G20860	1
AT5G20870	32
AT5G20880	114
AT5G20885	462
AT5G20890	7368
AT5G20900	2226
AT5G20910	695
AT5G20920	2591
AT5G20930	684
AT5G20935	678
AT5G20940	4
AT5G20950	1498
AT5G20960	69
AT5G20970	216
AT5G20980	321
AT5G20990	1866
AT5G20995	0
AT5G21010	959
AT5G21020	5658
AT5G21030	1
AT5G21040	1241
AT5G21050	0
AT5G21060	1468
AT5G21070	422
AT5G21080	0
AT5G21090	5255
AT5G21100	833
AT5G21105	707
AT5G21120	0
AT5G21125	0
AT5G21130	0
AT5G21140	109
AT5G21150	0
AT5G21160	1759
AT5G21170	540
AT5G21222	1671
AT5G21274	1783
AT5G21280	34
AT5G21326	2156
AT5G21378	0
AT5G21430	4586
AT5G21482	422
AT5G21535	0
AT5G21900	294
AT5G21910	78
AT5G21920	1730
AT5G21930	1474
AT5G21940	2228
AT5G21950	125
AT5G21960	0
AT5G21970	349
AT5G21990	1930
AT5G22000	3122
AT5G22010	1123
AT5G22020	1304
AT5G22030	1212
AT5G22040	497
AT5G22044	0
AT5G22050	691
AT5G22060	6560
AT5G22070	729
AT5G22080	1562
AT5G22090	6478
AT5G22100	869
AT5G22110	127
AT5G22120	1286
AT5G22130	171
AT5G22140	78
AT5G22145	0
AT5G22150	1
AT5G22160	0
AT5G22170	0
AT5G22180	0
AT5G22190	0
AT5G22200	1
AT5G22210	766
AT5G22220	324
AT5G22240	3
AT5G22250	69
AT5G22260	0
AT5G22270	275
AT5G22280	704
AT5G22290	1441
AT5G22300	2182
AT5G22310	204
AT5G22315	0
AT5G22320	738
AT5G22330	1399
AT5G22340	1239
AT5G22350	2888
AT5G22355	2
AT5G22360	1313
AT5G22370	381
AT5G22380	70
AT5G22390	1529
AT5G22400	369
AT5G22410	0
AT5G22420	0
AT5G22430	0
AT5G22440	1897
AT5G22450	2766
AT5G22460	204
AT5G22470	4
AT5G22480	1577
AT5G22490	1
AT5G22500	138
AT5G22505	0
AT5G22510	3955
AT5G22520	2
AT5G22530	3
AT5G22540	23
AT5G22545	15
AT5G22550	0
AT5G22555	0
AT5G22560	0
AT5G22570	0
AT5G22580	55
AT5G22590	0
AT5G22600	0
AT5G22608	0
AT5G22610	0
AT5G22620	2403
AT5G22630	535
AT5G22640	3432
AT5G22650	5689
AT5G22660	1
AT5G22670	0
AT5G22680	0
AT5G22690	242
AT5G22700	464
AT5G22720	0
AT5G22730	259
AT5G22740	804
AT5G22750	159
AT5G22760	2254
AT5G22765	0
AT5G22770	1451
AT5G22780	1389
AT5G22785	0
AT5G22788	34
AT5G22790	488
AT5G22791	1
AT5G22792	0
AT5G22794	13
AT5G22796	6
AT5G22799	3
AT5G22800	2277
AT5G22810	0
AT5G22820	489
AT5G22830	2482
AT5G22840	469
AT5G22850	625
AT5G22860	327
AT5G22870	26
AT5G22875	582
AT5G22880	1117
AT5G22890	1
AT5G22900	0
AT5G22910	0
AT5G22920	846
AT5G22930	27
AT5G22940	23
AT5G22950	1251
AT5G22960	0
AT5G22970	0
AT5G22980	0
AT5G22990	0
AT5G23000	0
AT5G23010	22070
AT5G23020	262
AT5G23030	0
AT5G23035	0
AT5G23040	4391
AT5G23050	1832
AT5G23060	8233
AT5G23065	0
AT5G23070	576
AT5G23080	670
AT5G23090	244
AT5G23100	66
AT5G23110	2475
AT5G23115	1
AT5G23120	16060
AT5G23130	99
AT5G23140	1901
AT5G23150	1952
AT5G23155	27
AT5G23160	4
AT5G23170	109
AT5G23180	0
AT5G23190	0
AT5G23200	381
AT5G23210	295
AT5G23212	0
AT5G23220	0
AT5G23230	0
AT5G23235	20
AT5G23240	79
AT5G23250	1363
AT5G23260	1
AT5G23270	7
AT5G23280	179
AT5G23290	625
AT5G23300	519
AT5G23310	871
AT5G23320	81
AT5G23330	346
AT5G23340	385
AT5G23350	22
AT5G23360	218
AT5G23370	9
AT5G23380	121
AT5G23390	1166
AT5G23395	469
AT5G23400	59
AT5G23405	244
AT5G23410	67
AT5G23411	0
AT5G23413	0
AT5G23420	467
AT5G23430	347
AT5G23440	1642
AT5G23450	4084
AT5G23460	153
AT5G23470	0
AT5G23480	153
AT5G23490	839
AT5G23510	88
AT5G23520	564
AT5G23530	37
AT5G23535	464
AT5G23540	3937
AT5G23550	292
AT5G23570	447
AT5G23575	4922
AT5G23580	188
AT5G23590	740
AT5G23600	0
AT5G23610	1362
AT5G23630	2835
AT5G23650	0
AT5G23660	2324
AT5G23665	0
AT5G23670	1020
AT5G23680	330
AT5G23690	383
AT5G23700	4
AT5G23710	0
AT5G23720	971
AT5G23730	349
AT5G23740	3742
AT5G23750	506
AT5G23760	1385
AT5G23770	92
AT5G23780	8
AT5G23790	3
AT5G23800	8
AT5G23810	7
AT5G23820	63
AT5G23830	4
AT5G23840	0
AT5G23850	745
AT5G23860	297
AT5G23870	355
AT5G23880	567
AT5G23890	5599
AT5G23900	1642
AT5G23903	0
AT5G23908	0
AT5G23910	54
AT5G23920	1037
AT5G23930	64
AT5G23940	61
AT5G23950	558
AT5G23955	242
AT5G23960	0
AT5G23970	0
AT5G23980	141
AT5G23990	0
AT5G24000	322
AT5G24010	224
AT5G24020	927
AT5G24030	349
AT5G24040	0
AT5G24050	0
AT5G24060	1139
AT5G24065	2
AT5G24070	0
AT5G24080	184
AT5G24090	17
AT5G24100	0
AT5G24105	175
AT5G24110	174
AT5G24120	11659
AT5G24130	0
AT5G24140	13
AT5G24150	2201
AT5G24155	241
AT5G24160	18
AT5G24165	2879
AT5G24170	205
AT5G24180	0
AT5G24190	2
AT5G24200	19
AT5G24205	3
AT5G24206	6
AT5G24210	621
AT5G24215	17
AT5G24220	0
AT5G24230	1
AT5G24240	5
AT5G24260	757
AT5G24270	64
AT5G24275	0
AT5G24280	103
AT5G24290	17
AT5G24300	15025
AT5G24310	151
AT5G24313	0
AT5G24314	3085
AT5G24316	0
AT5G24318	77
AT5G24320	979
AT5G24330	29
AT5G24340	565
AT5G24350	1748
AT5G24352	61
AT5G24355	1
AT5G24360	803
AT5G24370	1
AT5G24380	1095
AT5G24390	54
AT5G24400	1468
AT5G24410	0
AT5G24420	218
AT5G24430	432
AT5G24440	0
AT5G24450	1173
AT5G24460	2223
AT5G24470	6755
AT5G24480	1
AT5G24490	3330
AT5G24500	648
AT5G24510	6
AT5G24520	1340
AT5G24530	1827
AT5G24540	1
AT5G24550	0
AT5G24557	0
AT5G24560	0
AT5G24570	343
AT5G24575	0
AT5G24580	114
AT5G24590	931
AT5G24600	32
AT5G24610	1306
AT5G24620	1328
AT5G24630	145
AT5G24640	3
AT5G24650	1560
AT5G24655	71
AT5G24660	182
AT5G24670	1005
AT5G24680	156
AT5G24690	6286
AT5G24710	3084
AT5G24735	1239
AT5G24740	2435
AT5G24750	64
AT5G24760	124
AT5G24770	198
AT5G24775	0
AT5G24780	66
AT5G24790	0
AT5G24800	997
AT5G24810	3914
AT5G24820	2
AT5G24825	0
AT5G24830	135
AT5G24840	522
AT5G24850	631
AT5G24860	0
AT5G24870	483
AT5G24879	0
AT5G24880	3
AT5G24890	1747
AT5G24900	0
AT5G24910	1
AT5G24915	0
AT5G24920	58
AT5G24930	23998
AT5G24940	217
AT5G24950	0
AT5G24960	0
AT5G24970	552
AT5G24980	419
AT5G24990	38
AT5G25000	0
AT5G25010	12
AT5G25020	9
AT5G25030	0
AT5G25040	2121
AT5G25045	18
AT5G25050	182
AT5G25060	3117
AT5G25070	677
AT5G25080	549
AT5G25090	4
AT5G25100	3587
AT5G25110	4750
AT5G25120	1015
AT5G25130	365
AT5G25140	421
AT5G25150	1023
AT5G25160	1
AT5G25170	160
AT5G25180	0
AT5G25190	6
AT5G25195	0
AT5G25200	0
AT5G25205	1
AT5G25210	296
AT5G25220	2588
AT5G25230	22
AT5G25240	151
AT5G25250	125
AT5G25260	8
AT5G25265	1542
AT5G25270	2811
AT5G25280	3248
AT5G25290	0
AT5G25300	0
AT5G25305	0
AT5G25310	0
AT5G25320	1
AT5G25330	1
AT5G25340	0
AT5G25350	6927
AT5G25360	2550
AT5G25370	126
AT5G25380	11
AT5G25390	77
AT5G25400	0
AT5G25410	0
AT5G25415	0
AT5G25420	0
AT5G25425	0
AT5G25430	0
AT5G25440	179
AT5G25450	3
AT5G25451	0
AT5G25460	163
AT5G25470	35
AT5G25475	49
AT5G25480	129
AT5G25490	48
AT5G25500	68
AT5G25510	858
AT5G25520	1943
AT5G25530	10
AT5G25540	1980
AT5G25550	0
AT5G25560	4687
AT5G25570	95
AT5G25580	48
AT5G25585	0
AT5G25590	364
AT5G25600	1
AT5G25610	63620
AT5G25615	0
AT5G25620	248
AT5G25625	0
AT5G25630	4949
AT5G25640	10
AT5G25750	0
AT5G25754	736
AT5G25755	27
AT5G25756	3
AT5G25757	772
AT5G25760	1625
AT5G25770	50
AT5G25780	2163
AT5G25790	121
AT5G25800	329
AT5G25810	19
AT5G25820	18
AT5G25830	20
AT5G25840	1298
AT5G25850	0
AT5G25860	0
AT5G25870	0
AT5G25880	1
AT5G25890	1335
AT5G25900	618
AT5G25910	6
AT5G25920	2
AT5G25930	77
AT5G25940	398
AT5G25950	0
AT5G25955	0
AT5G25960	0
AT5G25970	0
AT5G25980	31924
AT5G25990	25
AT5G25995	48
AT5G26000	76582
AT5G26010	178
AT5G26015	0
AT5G26020	0
AT5G26030	1535
AT5G26038	0
AT5G26040	575
AT5G26050	0
AT5G26060	0
AT5G26070	0
AT5G26080	0
AT5G26090	0
AT5G26100	0
AT5G26110	281
AT5G26120	0
AT5G26130	0
AT5G26140	0
AT5G26146	0
AT5G26147	0
AT5G26150	0
AT5G26160	241
AT5G26170	37
AT5G26180	444
AT5G26190	16
AT5G26200	364
AT5G26210	1093
AT5G26220	70
AT5G26230	163
AT5G26233	0
AT5G26236	0
AT5G26240	3174
AT5G26250	3
AT5G26260	1
AT5G26262	0
AT5G26270	3
AT5G26280	4
AT5G26283	0
AT5G26286	0
AT5G26290	0
AT5G26300	0
AT5G26310	0
AT5G26320	0
AT5G26330	52
AT5G26340	2572
AT5G26345	0
AT5G26350	0
AT5G26360	5339
AT5G26570	9639
AT5G26580	0
AT5G26582	1
AT5G26590	0
AT5G26594	0
AT5G26600	814
AT5G26610	1135
AT5G26617	0
AT5G26618	0
AT5G26620	1
AT5G26622	463
AT5G26630	2
AT5G26640	0
AT5G26642	0
AT5G26650	0
AT5G26660	0
AT5G26667	1701
AT5G26670	41
AT5G26673	0
AT5G26680	475
AT5G26690	5
AT5G26692	0
AT5G26700	11
AT5G26710	2505
AT5G26717	0
AT5G26720	108
AT5G26730	0
AT5G26731	43
AT5G26740	641
AT5G26742	18247
AT5G26749	45
AT5G26751	2837
AT5G26760	1188
AT5G26770	1234
AT5G26775	0
AT5G26780	1771
AT5G26790	4
AT5G26800	508
AT5G26805	0
AT5G26810	0
AT5G26820	1577
AT5G26830	3684
AT5G26840	0
AT5G26850	376
AT5G26860	1747
AT5G26865	1
AT5G26880	1304
AT5G26890	0
AT5G26900	1
AT5G26910	844
AT5G26920	164
AT5G26930	1
AT5G26940	938
AT5G26950	0
AT5G26955	0
AT5G26960	256
AT5G26970	5
AT5G26980	73
AT5G26990	333
AT5G27000	13
AT5G27010	0
AT5G27020	1
AT5G27030	925
AT5G27035	0
AT5G27037	2
AT5G27043	0
AT5G27050	0
AT5G27060	4
AT5G27065	0
AT5G27070	0
AT5G27080	0
AT5G27090	0
AT5G27093	8
AT5G27095	0
AT5G27100	98
AT5G27110	69
AT5G27120	1553
AT5G27130	0
AT5G27140	0
AT5G27150	3840
AT5G27160	0
AT5G27170	0
AT5G27180	0
AT5G27190	0
AT5G27200	0
AT5G27210	182
AT5G27220	12
AT5G27230	29
AT5G27238	0
AT5G27240	229
AT5G27247	1
AT5G27250	12
AT5G27260	0
AT5G27270	804
AT5G27280	2850
AT5G27290	1322
AT5G27300	422
AT5G27310	0
AT5G27320	504
AT5G27330	210
AT5G27340	0
AT5G27345	2
AT5G27350	312
AT5G27360	53
AT5G27370	0
AT5G27380	2623
AT5G27390	659
AT5G27395	726
AT5G27400	9
AT5G27410	467
AT5G27420	116
AT5G27430	487
AT5G27440	0
AT5G27450	136
AT5G27460	351
AT5G27470	2603
AT5G27480	0
AT5G27490	127
AT5G27493	0
AT5G27495	0
AT5G27500	0
AT5G27505	0
AT5G27510	0
AT5G27520	1171
AT5G27530	0
AT5G27540	2752
AT5G27550	117
AT5G27560	2046
AT5G27570	0
AT5G27580	0
AT5G27590	0
AT5G27600	1879
AT5G27603	0
AT5G27606	0
AT5G27607	0
AT5G27610	195
AT5G27620	300
AT5G27630	77
AT5G27640	4128
AT5G27650	1115
AT5G27660	150
AT5G27670	1608
AT5G27680	238
AT5G27690	697
AT5G27700	3178
AT5G27705	0
AT5G27710	230
AT5G27715	0
AT5G27720	2157
AT5G27730	1786
AT5G27740	865
AT5G27750	221
AT5G27760	3036
AT5G27765	1
AT5G27770	3785
AT5G27771	1
AT5G27780	0
AT5G27790	0
AT5G27800	0
AT5G27807	0
AT5G27810	0
AT5G27820	390
AT5G27830	461
AT5G27840	1178
AT5G27845	0
AT5G27850	8500
AT5G27860	874
AT5G27870	0
AT5G27880	0
AT5G27882	0
AT5G27885	0
AT5G27889	16
AT5G27890	74
AT5G27893	5
AT5G27895	21
AT5G27900	0
AT5G27902	2
AT5G27905	0
AT5G27910	0
AT5G27920	163
AT5G27925	1
AT5G27927	0
AT5G27930	1849
AT5G27940	8
AT5G27944	0
AT5G27945	0
AT5G27947	0
AT5G27950	1715
AT5G27960	0
AT5G27965	0
AT5G27970	1704
AT5G27980	1
AT5G27990	1125
AT5G28000	0
AT5G28010	65
AT5G28020	665
AT5G28030	2086
AT5G28040	1196
AT5G28050	3542
AT5G28053	0
AT5G28056	0
AT5G28060	5210
AT5G28065	0
AT5G28067	0
AT5G28073	0
AT5G28076	2
AT5G28080	468
AT5G28085	0
AT5G28090	0
AT5G28100	0
AT5G28110	0
AT5G28120	0
AT5G28130	0
AT5G28140	0
AT5G28141	0
AT5G28143	0
AT5G28145	0
AT5G28150	2109
AT5G28160	0
AT5G28165	0
AT5G28170	0
AT5G28173	0
AT5G28176	0
AT5G28180	0
AT5G28190	0
AT5G28200	0
AT5G28210	0
AT5G28220	516
AT5G28225	1
AT5G28230	30
AT5G28232	0
AT5G28235	0
AT5G28237	0
AT5G28240	0
AT5G28250	0
AT5G28253	0
AT5G28260	0
AT5G28262	11
AT5G28263	6
AT5G28266	0
AT5G28270	0
AT5G28280	1
AT5G28285	0
AT5G28287	0
AT5G28288	0
AT5G28290	147
AT5G28295	0
AT5G28300	764
AT5G28310	14
AT5G28320	97
AT5G28330	60
AT5G28335	33
AT5G28340	23
AT5G28345	0
AT5G28350	887
AT5G28360	0
AT5G28370	10
AT5G28380	9
AT5G28390	82
AT5G28400	152
AT5G28405	0
AT5G28410	0
AT5G28415	16
AT5G28420	1
AT5G28430	15
AT5G28440	4
AT5G28442	21
AT5G28450	319
AT5G28460	7
AT5G28462	0
AT5G28463	0
AT5G28464	0
AT5G28466	0
AT5G28468	0
AT5G28469	0
AT5G28470	0
AT5G28480	0
AT5G28482	0
AT5G28484	0
AT5G28487	0
AT5G28490	24
AT5G28491	0
AT5G28495	0
AT5G28497	0
AT5G28500	4328
AT5G28510	0
AT5G28515	0
AT5G28520	0
AT5G28523	0
AT5G28524	0
AT5G28525	0
AT5G28526	0
AT5G28527	0
AT5G28530	472
AT5G28535	0
AT5G28540	3417
AT5G28545	0
AT5G28550	0
AT5G28560	0
AT5G28570	0
AT5G28580	0
AT5G28590	0
AT5G28593	0
AT5G28596	0
AT5G28600	0
AT5G28605	0
AT5G28610	1
AT5G28615	0
AT5G28620	0
AT5G28622	79
AT5G28623	0
AT5G28624	0
AT5G28625	0
AT5G28626	314
AT5G28627	0
AT5G28630	8
AT5G28635	0
AT5G28637	0
AT5G28640	87
AT5G28641	0
AT5G28643	0
AT5G28644	0
AT5G28646	5
AT5G28650	1
AT5G28655	0
AT5G28660	1
AT5G28662	0
AT5G28664	0
AT5G28667	0
AT5G28670	0
AT5G28671	0
AT5G28672	0
AT5G28673	0
AT5G28675	0
AT5G28680	0
AT5G28690	0
AT5G28692	0
AT5G28696	0
AT5G28698	0
AT5G28700	35
AT5G28710	0
AT5G28712	0
AT5G28715	0
AT5G28720	0
AT5G28730	0
AT5G28740	1835
AT5G28750	4597
AT5G28760	0
AT5G28765	0
AT5G28770	1636
AT5G28773	0
AT5G28776	0
AT5G28780	0
AT5G28785	0
AT5G28790	0
AT5G28810	0
AT5G28820	0
AT5G28823	0
AT5G28824	0
AT5G28826	0
AT5G28830	1358
AT5G28840	18855
AT5G28845	0
AT5G28850	546
AT5G28860	0
AT5G28865	0
AT5G28870	0
AT5G28880	0
AT5G28885	0
AT5G28886	0
AT5G28888	0
AT5G28890	0
AT5G28892	1
AT5G28894	0
AT5G28897	0
AT5G28900	524
AT5G28910	498
AT5G28913	269
AT5G28916	0
AT5G28917	0
AT5G28919	0
AT5G28920	6
AT5G28923	0
AT5G28926	0
AT5G28927	0
AT5G28928	0
AT5G28929	0
AT5G28930	0
AT5G28935	0
AT5G28937	0
AT5G28940	0
AT5G28950	0
AT5G28960	0
AT5G28970	0
AT5G28980	0
AT5G28990	0
AT5G28993	0
AT5G28996	0
AT5G29000	856
AT5G29015	0
AT5G29020	0
AT5G29022	0
AT5G29024	0
AT5G29026	0
AT5G29028	0
AT5G29029	0
AT5G29030	0
AT5G29031	0
AT5G29032	0
AT5G29033	0
AT5G29034	0
AT5G29035	0
AT5G29036	0
AT5G29037	0
AT5G29040	0
AT5G29041	0
AT5G29043	0
AT5G29046	0
AT5G29050	0
AT5G29053	0
AT5G29054	0
AT5G29056	0
AT5G29058	0
AT5G29060	0
AT5G29070	0
AT5G29075	0
AT5G29090	0
AT5G29100	0
AT5G29210	0
AT5G29295	0
AT5G29337	0
AT5G29380	0
AT5G29408	0
AT5G29436	0
AT5G29465	0
AT5G29550	0
AT5G29560	0
AT5G29562	0
AT5G29565	0
AT5G29568	0
AT5G29571	0
AT5G29574	0
AT5G29577	0
AT5G29580	0
AT5G29591	0
AT5G29602	0
AT5G29613	0
AT5G29624	0
AT5G29629	0
AT5G29635	0
AT5G29646	0
AT5G29708	0
AT5G29720	0
AT5G29762	0
AT5G29805	0
AT5G29890	0
AT5G29975	0
AT5G30060	0
AT5G30102	0
AT5G30123	0
AT5G30189	0
AT5G30207	0
AT5G30218	0
AT5G30247	0
AT5G30269	0
AT5G30276	0
AT5G30341	0
AT5G30360	0
AT5G30380	0
AT5G30390	0
AT5G30400	0
AT5G30406	0
AT5G30410	0
AT5G30420	0
AT5G30428	0
AT5G30440	0
AT5G30450	0
AT5G30460	0
AT5G30470	0
AT5G30480	0
AT5G30490	604
AT5G30495	743
AT5G30500	0
AT5G30510	15337
AT5G30520	0
AT5G30532	0
AT5G30545	0
AT5G30584	0
AT5G30628	0
AT5G30648	0
AT5G30673	0
AT5G30721	0
AT5G30762	0
AT5G30852	0
AT5G30870	0
AT5G30942	0
AT5G31032	0
AT5G31087	0
AT5G31092	0
AT5G31122	0
AT5G31212	0
AT5G31302	0
AT5G31314	0
AT5G31355	0
AT5G31412	0
AT5G31496	0
AT5G31511	0
AT5G31536	0
AT5G31572	0
AT5G31637	0
AT5G31651	0
AT5G31662	0
AT5G31668	0
AT5G31685	0
AT5G31702	0
AT5G31719	0
AT5G31736	0
AT5G31752	0
AT5G31753	0
AT5G31758	0
AT5G31770	0
AT5G31778	0
AT5G31787	0
AT5G31804	0
AT5G31807	0
AT5G31821	0
AT5G31838	0
AT5G31842	0
AT5G31845	0
AT5G31855	0
AT5G31873	0
AT5G31884	0
AT5G31891	0
AT5G31905	0
AT5G31909	0
AT5G31919	0
AT5G31923	0
AT5G31927	0
AT5G31932	0
AT5G31945	0
AT5G31962	0
AT5G31963	0
AT5G31980	0
AT5G31981	0
AT5G31989	0
AT5G31999	0
AT5G32002	0
AT5G32017	0
AT5G32022	0
AT5G32035	0
AT5G32037	0
AT5G32042	0
AT5G32053	0
AT5G32060	0
AT5G32070	0
AT5G32071	0
AT5G32072	0
AT5G32082	0
AT5G32089	0
AT5G32103	0
AT5G32107	0
AT5G32112	0
AT5G32122	0
AT5G32125	0
AT5G32136	0
AT5G32143	0
AT5G32161	0
AT5G32162	0
AT5G32169	0
AT5G32179	0
AT5G32197	0
AT5G32215	0
AT5G32228	0
AT5G32241	0
AT5G32254	0
AT5G32267	0
AT5G32280	0
AT5G32293	0
AT5G32306	0
AT5G32312	0
AT5G32345	0
AT5G32358	0
AT5G32386	0
AT5G32400	0
AT5G32402	0
AT5G32404	0
AT5G32405	0
AT5G32406	0
AT5G32408	0
AT5G32410	0
AT5G32420	0
AT5G32423	0
AT5G32426	0
AT5G32430	0
AT5G32431	0
AT5G32433	0
AT5G32434	0
AT5G32436	0
AT5G32440	2005
AT5G32450	496
AT5G32460	0
AT5G32470	1513
AT5G32471	0
AT5G32473	0
AT5G32475	0
AT5G32481	0
AT5G32482	0
AT5G32483	0
AT5G32484	0
AT5G32485	0
AT5G32486	0
AT5G32487	0
AT5G32488	0
AT5G32489	0
AT5G32490	0
AT5G32495	0
AT5G32505	0
AT5G32510	0
AT5G32511	0
AT5G32512	0
AT5G32513	0
AT5G32514	0
AT5G32515	0
AT5G32516	0
AT5G32517	0
AT5G32518	0
AT5G32519	0
AT5G32520	0
AT5G32521	0
AT5G32522	0
AT5G32525	0
AT5G32540	0
AT5G32563	0
AT5G32566	0
AT5G32569	0
AT5G32572	0
AT5G32576	0
AT5G32580	0
AT5G32590	0
AT5G32591	0
AT5G32592	0
AT5G32593	0
AT5G32594	0
AT5G32595	0
AT5G32596	0
AT5G32598	0
AT5G32600	0
AT5G32605	0
AT5G32610	0
AT5G32613	0
AT5G32616	0
AT5G32619	0
AT5G32620	0
AT5G32621	5
AT5G32622	0
AT5G32623	0
AT5G32624	0
AT5G32625	0
AT5G32626	0
AT5G32627	0
AT5G32628	0
AT5G32630	0
AT5G32654	0
AT5G32670	0
AT5G32678	0
AT5G32690	0
AT5G32702	0
AT5G32726	0
AT5G32750	0
AT5G32775	0
AT5G32800	0
AT5G32825	0
AT5G32850	0
AT5G32875	0
AT5G32900	0
AT5G32925	0
AT5G32950	0
AT5G32975	0
AT5G33000	0
AT5G33025	0
AT5G33050	0
AT5G33070	0
AT5G33075	0
AT5G33100	0
AT5G33125	0
AT5G33150	0
AT5G33175	0
AT5G33200	0
AT5G33202	0
AT5G33204	0
AT5G33207	0
AT5G33210	0
AT5G33220	0
AT5G33223	0
AT5G33226	0
AT5G33230	0
AT5G33232	0
AT5G33234	0
AT5G33237	0
AT5G33240	0
AT5G33250	0
AT5G33251	0
AT5G33252	0
AT5G33253	0
AT5G33254	0
AT5G33255	0
AT5G33256	0
AT5G33257	0
AT5G33258	0
AT5G33259	0
AT5G33260	0
AT5G33270	1
AT5G33280	749
AT5G33285	0
AT5G33290	399
AT5G33300	37
AT5G33303	1
AT5G33306	0
AT5G33310	0
AT5G33315	0
AT5G33320	2648
AT5G33330	0
AT5G33340	0
AT5G33350	0
AT5G33355	0
AT5G33360	0
AT5G33365	0
AT5G33370	0
AT5G33380	0
AT5G33381	0
AT5G33382	6
AT5G33383	0
AT5G33384	0
AT5G33385	0
AT5G33386	0
AT5G33387	0
AT5G33388	0
AT5G33389	0
AT5G33390	0
AT5G33391	0
AT5G33392	0
AT5G33393	0
AT5G33395	0
AT5G33398	0
AT5G33399	7
AT5G33400	1
AT5G33402	1
AT5G33404	0
AT5G33405	0
AT5G33406	0
AT5G33410	0
AT5G33415	0
AT5G33420	0
AT5G33422	0
AT5G33424	0
AT5G33427	0
AT5G33428	0
AT5G33431	0
AT5G33432	0
AT5G33433	0
AT5G33434	0
AT5G33436	0
AT5G33438	0
AT5G33439	0
AT5G33441	0
AT5G33442	0
AT5G33533	0
AT5G33624	0
AT5G33715	0
AT5G33806	0
AT5G33898	0
AT5G33990	0
AT5G34082	0
AT5G34174	0
AT5G34266	0
AT5G34358	0
AT5G34376	0
AT5G34394	0
AT5G34412	0
AT5G34431	0
AT5G34450	0
AT5G34460	0
AT5G34480	0
AT5G34500	1
AT5G34520	0
AT5G34540	0
AT5G34560	0
AT5G34581	0
AT5G34602	0
AT5G34623	0
AT5G34644	0
AT5G34665	0
AT5G34686	0
AT5G34696	0
AT5G34707	0
AT5G34728	0
AT5G34749	0
AT5G34770	0
AT5G34780	18
AT5G34790	81
AT5G34795	39
AT5G34800	44
AT5G34810	2
AT5G34820	1
AT5G34825	2
AT5G34828	0
AT5G34829	0
AT5G34830	0
AT5G34831	0
AT5G34832	0
AT5G34833	0
AT5G34834	0
AT5G34835	0
AT5G34836	0
AT5G34837	0
AT5G34838	0
AT5G34839	0
AT5G34840	0
AT5G34841	0
AT5G34842	0
AT5G34843	0
AT5G34844	0
AT5G34845	0
AT5G34846	0
AT5G34847	0
AT5G34848	0
AT5G34849	0
AT5G34850	2892
AT5G34851	1
AT5G34852	0
AT5G34853	839
AT5G34854	0
AT5G34855	0
AT5G34856	0
AT5G34857	0
AT5G34858	0
AT5G34859	0
AT5G34860	0
AT5G34861	0
AT5G34862	0
AT5G34863	0
AT5G34864	0
AT5G34865	0
AT5G34866	0
AT5G34867	0
AT5G34868	0
AT5G34869	0
AT5G34870	0
AT5G34871	0
AT5G34880	0
AT5G34881	0
AT5G34882	0
AT5G34883	0
AT5G34885	0
AT5G34887	0
AT5G34890	0
AT5G34895	0
AT5G34900	0
AT5G34903	0
AT5G34905	0
AT5G34908	0
AT5G34910	0
AT5G34920	0
AT5G34925	0
AT5G34930	244
AT5G34940	32
AT5G34945	0
AT5G34950	0
AT5G34960	0
AT5G34965	0
AT5G34970	0
AT5G34980	0
AT5G34985	0
AT5G34990	0
AT5G35000	0
AT5G35010	0
AT5G35020	0
AT5G35021	0
AT5G35023	0
AT5G35025	0
AT5G35030	0
AT5G35035	0
AT5G35040	0
AT5G35045	0
AT5G35046	0
AT5G35048	0
AT5G35050	0
AT5G35052	0
AT5G35057	0
AT5G35061	0
AT5G35065	0
AT5G35067	0
AT5G35069	0
AT5G35070	0
AT5G35073	0
AT5G35076	0
AT5G35080	248
AT5G35090	0
AT5G35100	2565
AT5G35110	0
AT5G35111	0
AT5G35113	0
AT5G35116	0
AT5G35118	0
AT5G35120	2
AT5G35130	0
AT5G35140	0
AT5G35142	0
AT5G35145	0
AT5G35146	0
AT5G35148	0
AT5G35150	0
AT5G35160	1472
AT5G35170	7350
AT5G35180	4041
AT5G35190	0
AT5G35195	0
AT5G35200	1119
AT5G35205	0
AT5G35207	0
AT5G35210	5220
AT5G35220	967
AT5G35230	0
AT5G35240	0
AT5G35250	0
AT5G35260	0
AT5G35270	0
AT5G35280	0
AT5G35300	0
AT5G35310	0
AT5G35320	734
AT5G35330	813
AT5G35331	0
AT5G35332	0
AT5G35334	0
AT5G35336	0
AT5G35337	0
AT5G35338	0
AT5G35339	0
AT5G35340	0
AT5G35341	0
AT5G35344	0
AT5G35348	0
AT5G35353	0
AT5G35354	0
AT5G35356	0
AT5G35360	3409
AT5G35370	111
AT5G35375	0
AT5G35380	0
AT5G35390	0
AT5G35400	247
AT5G35405	0
AT5G35407	1
AT5G35410	511
AT5G35413	0
AT5G35416	0
AT5G35420	7
AT5G35425	0
AT5G35430	1121
AT5G35450	694
AT5G35460	2424
AT5G35475	0
AT5G35480	1176
AT5G35490	320
AT5G35495	21
AT5G35510	6
AT5G35520	167
AT5G35525	0
AT5G35530	2845
AT5G35535	0
AT5G35540	0
AT5G35550	1
AT5G35555	0
AT5G35560	1332
AT5G35570	873
AT5G35575	0
AT5G35580	14
AT5G35590	3685
AT5G35600	0
AT5G35601	0
AT5G35602	0
AT5G35603	0
AT5G35604	0
AT5G35605	0
AT5G35606	0
AT5G35607	0
AT5G35608	1
AT5G35610	0
AT5G35615	0
AT5G35620	2656
AT5G35630	59910
AT5G35640	1
AT5G35643	3
AT5G35646	0
AT5G35650	0
AT5G35655	0
AT5G35657	0
AT5G35660	0
AT5G35670	62
AT5G35680	5175
AT5G35688	0
AT5G35690	3015
AT5G35695	0
AT5G35698	0
AT5G35700	790
AT5G35710	0
AT5G35715	1
AT5G35720	0
AT5G35725	0
AT5G35730	887
AT5G35732	67
AT5G35735	1148
AT5G35736	0
AT5G35737	0
AT5G35738	22
AT5G35740	32
AT5G35750	328
AT5G35753	252
AT5G35756	0
AT5G35760	0
AT5G35770	0
AT5G35775	1
AT5G35777	13
AT5G35780	0
AT5G35790	2296
AT5G35791	0
AT5G35792	0
AT5G35794	0
AT5G35796	0
AT5G35798	0
AT5G35800	0
AT5G35802	0
AT5G35805	0
AT5G35810	0
AT5G35820	0
AT5G35830	0
AT5G35840	1137
AT5G35860	0
AT5G35870	0
AT5G35880	0
AT5G35890	0
AT5G35900	0
AT5G35910	2230
AT5G35912	0
AT5G35913	0
AT5G35914	0
AT5G35915	0
AT5G35917	0
AT5G35918	0
AT5G35920	0
AT5G35923	0
AT5G35926	18
AT5G35927	0
AT5G35930	227
AT5G35932	1
AT5G35935	34
AT5G35940	0
AT5G35945	0
AT5G35950	0
AT5G35960	3
AT5G35965	6
AT5G35970	31120
AT5G35980	5672
AT5G35995	422
AT5G36000	3
AT5G36001	0
AT5G36002	0
AT5G36005	0
AT5G36010	0
AT5G36015	0
AT5G36020	0
AT5G36030	0
AT5G36035	0
AT5G36040	0
AT5G36050	0
AT5G36060	0
AT5G36070	0
AT5G36075	0
AT5G36080	0
AT5G36090	0
AT5G36100	0
AT5G36110	0
AT5G36120	1330
AT5G36125	0
AT5G36130	0
AT5G36140	0
AT5G36150	0
AT5G36160	3766
AT5G36170	2268
AT5G36180	0
AT5G36185	0
AT5G36190	0
AT5G36200	0
AT5G36210	2932
AT5G36220	525
AT5G36223	1
AT5G36225	0
AT5G36226	0
AT5G36228	1
AT5G36230	6361
AT5G36240	0
AT5G36250	1544
AT5G36260	4
AT5G36270	0
AT5G36275	0
AT5G36280	0
AT5G36290	1095
AT5G36293	0
AT5G36296	0
AT5G36297	0
AT5G36300	0
AT5G36310	0
AT5G36320	0
AT5G36330	0
AT5G36340	0
AT5G36350	0
AT5G36360	0
AT5G36370	0
AT5G36380	0
AT5G36390	0
AT5G36400	0
AT5G36410	0
AT5G36420	0
AT5G36430	0
AT5G36440	0
AT5G36450	0
AT5G36460	0
AT5G36470	0
AT5G36480	0
AT5G36490	0
AT5G36500	0
AT5G36510	0
AT5G36520	0
AT5G36530	0
AT5G36540	0
AT5G36550	0
AT5G36650	0
AT5G36655	0
AT5G36657	0
AT5G36658	0
AT5G36659	0
AT5G36660	0
AT5G36661	0
AT5G36662	0
AT5G36670	0
AT5G36680	0
AT5G36685	0
AT5G36690	0
AT5G36700	7
AT5G36710	0
AT5G36720	0
AT5G36722	0
AT5G36730	0
AT5G36732	0
AT5G36734	0
AT5G36736	0
AT5G36737	0
AT5G36738	0
AT5G36739	0
AT5G36740	1
AT5G36770	0
AT5G36775	0
AT5G36780	0
AT5G36790	12
AT5G36800	0
AT5G36805	0
AT5G36810	0
AT5G36820	0
AT5G36825	0
AT5G36830	0
AT5G36840	0
AT5G36850	0
AT5G36860	0
AT5G36870	0
AT5G36880	1911
AT5G36890	885
AT5G36900	0
AT5G36903	0
AT5G36904	0
AT5G36905	0
AT5G36907	0
AT5G36910	166
AT5G36920	4
AT5G36925	5
AT5G36930	413
AT5G36935	0
AT5G36937	0
AT5G36940	1255
AT5G36950	677
AT5G36960	1
AT5G36970	0
AT5G36980	0
AT5G36990	0
AT5G37000	11
AT5G37010	76
AT5G37017	0
AT5G37020	2511
AT5G37030	0
AT5G37040	0
AT5G37050	5
AT5G37055	193
AT5G37060	0
AT5G37070	557
AT5G37072	8
AT5G37080	0
AT5G37090	0
AT5G37100	0
AT5G37110	0
AT5G37120	0
AT5G37125	0
AT5G37130	3004
AT5G37140	0
AT5G37145	0
AT5G37150	0
AT5G37160	0
AT5G37165	0
AT5G37170	0
AT5G37175	2
AT5G37180	196
AT5G37190	829
AT5G37200	0
AT5G37210	0
AT5G37220	0
AT5G37230	0
AT5G37240	0
AT5G37247	1
AT5G37250	3
AT5G37260	6179
AT5G37270	0
AT5G37280	0
AT5G37290	308
AT5G37300	1485
AT5G37310	1007
AT5G37320	0
AT5G37330	0
AT5G37340	86
AT5G37350	1022
AT5G37352	1
AT5G37360	7194
AT5G37370	1958
AT5G37380	664
AT5G37381	0
AT5G37383	0
AT5G37385	0
AT5G37390	0
AT5G37400	93
AT5G37410	87
AT5G37415	0
AT5G37420	4
AT5G37430	0
AT5G37440	105
AT5G37442	0
AT5G37445	0
AT5G37450	10
AT5G37460	0
AT5G37470	0
AT5G37473	0
AT5G37474	0
AT5G37475	1651
AT5G37476	0
AT5G37478	1
AT5G37480	623
AT5G37485	11
AT5G37490	0
AT5G37500	1364
AT5G37510	7360
AT5G37520	0
AT5G37530	257
AT5G37540	516
AT5G37550	380
AT5G37560	0
AT5G37570	117
AT5G37590	265
AT5G37600	19118
AT5G37610	0
AT5G37620	0
AT5G37630	104
AT5G37640	0
AT5G37650	0
AT5G37660	90
AT5G37665	0
AT5G37670	24
AT5G37680	380
AT5G37690	0
AT5G37710	415
AT5G37715	0
AT5G37720	2636
AT5G37730	0
AT5G37732	0
AT5G37740	100
AT5G37750	40
AT5G37760	0
AT5G37770	291
AT5G37780	5412
AT5G37790	395
AT5G37793	0
AT5G37795	0
AT5G37800	0
AT5G37810	0
AT5G37820	1
AT5G37830	1397
AT5G37840	0
AT5G37850	1404
AT5G37860	0
AT5G37870	0
AT5G37872	0
AT5G37875	0
AT5G37880	0
AT5G37890	301
AT5G37900	0
AT5G37910	0
AT5G37920	0
AT5G37930	278
AT5G37940	0
AT5G37950	0
AT5G37960	0
AT5G37970	0
AT5G37980	0
AT5G37990	0
AT5G38000	0
AT5G38005	13
AT5G38010	1
AT5G38020	1
AT5G38030	0
AT5G38035	0
AT5G38037	0
AT5G38040	79
AT5G38050	162
AT5G38060	408
AT5G38070	93
AT5G38080	1
AT5G38090	0
AT5G38096	2
AT5G38100	0
AT5G38110	306
AT5G38120	68
AT5G38130	1
AT5G38140	102
AT5G38150	663
AT5G38155	0
AT5G38160	0
AT5G38170	0
AT5G38180	0
AT5G38190	0
AT5G38192	0
AT5G38195	0
AT5G38197	0
AT5G38200	37
AT5G38210	0
AT5G38212	82
AT5G38220	772
AT5G38230	7
AT5G38240	177
AT5G38250	8
AT5G38260	0
AT5G38270	0
AT5G38275	0
AT5G38280	4
AT5G38285	0
AT5G38290	388
AT5G38300	29
AT5G38310	6
AT5G38317	0
AT5G38320	0
AT5G38330	0
AT5G38340	10
AT5G38344	0
AT5G38350	0
AT5G38360	316
AT5G38365	0
AT5G38378	0
AT5G38380	481
AT5G38383	0
AT5G38386	1
AT5G38390	0
AT5G38391	0
AT5G38392	0
AT5G38393	0
AT5G38396	0
AT5G38397	0
AT5G38400	0
AT5G38410	81820
AT5G38420	38803
AT5G38430	6496
AT5G38435	0
AT5G38437	0
AT5G38440	0
AT5G38450	0
AT5G38460	321
AT5G38470	5356
AT5G38480	12344
AT5G38490	0
AT5G38500	0
AT5G38510	4839
AT5G38520	6243
AT5G38530	841
AT5G38540	0
AT5G38550	0
AT5G38560	2573
AT5G38565	64
AT5G38570	0
AT5G38580	1
AT5G38590	306
AT5G38595	0
AT5G38600	786
AT5G38610	45
AT5G38620	0
AT5G38630	507
AT5G38640	1489
AT5G38650	1
AT5G38660	6128
AT5G38670	0
AT5G38680	0
AT5G38690	203
AT5G38700	2
AT5G38705	0
AT5G38710	41
AT5G38720	1355
AT5G38730	101
AT5G38740	1
AT5G38743	2
AT5G38747	6
AT5G38750	1
AT5G38760	2
AT5G38770	12
AT5G38780	121
AT5G38790	0
AT5G38800	0
AT5G38810	0
AT5G38820	0
AT5G38830	3014
AT5G38840	1164
AT5G38850	521
AT5G38860	173
AT5G38865	107
AT5G38870	106
AT5G38880	1103
AT5G38890	730
AT5G38895	385
AT5G38900	5
AT5G38905	0
AT5G38910	0
AT5G38920	0
AT5G38930	0
AT5G38940	1
AT5G38950	0
AT5G38960	0
AT5G38970	0
AT5G38975	0
AT5G38980	2184
AT5G38990	1016
AT5G39000	0
AT5G39010	0
AT5G39020	45
AT5G39024	0
AT5G39030	344
AT5G39040	2621
AT5G39050	2669
AT5G39060	0
AT5G39070	2
AT5G39080	639
AT5G39090	217
AT5G39095	0
AT5G39100	0
AT5G39110	0
AT5G39120	0
AT5G39130	0
AT5G39140	0
AT5G39150	0
AT5G39155	0
AT5G39160	0
AT5G39170	0
AT5G39180	0
AT5G39185	0
AT5G39190	4
AT5G39200	0
AT5G39205	0
AT5G39210	802
AT5G39220	4
AT5G39230	4
AT5G39240	12
AT5G39245	0
AT5G39250	187
AT5G39260	1
AT5G39270	0
AT5G39280	0
AT5G39290	0
AT5G39300	0
AT5G39310	0
AT5G39320	133
AT5G39330	26
AT5G39340	2102
AT5G39350	492
AT5G39360	365
AT5G39365	0
AT5G39370	0
AT5G39380	69
AT5G39390	2
AT5G39400	0
AT5G39410	1396
AT5G39420	7
AT5G39430	0
AT5G39440	0
AT5G39450	148
AT5G39460	1
AT5G39470	0
AT5G39471	44
AT5G39473	7
AT5G39480	0
AT5G39490	0
AT5G39493	0
AT5G39500	1001
AT5G39510	2889
AT5G39520	41
AT5G39530	1643
AT5G39532	0
AT5G39533	0
AT5G39535	2
AT5G39540	0
AT5G39550	111
AT5G39560	0
AT5G39570	61695
AT5G39580	0
AT5G39590	7069
AT5G39600	266
AT5G39610	812
AT5G39620	0
AT5G39630	0
AT5G39635	0
AT5G39640	0
AT5G39645	0
AT5G39650	0
AT5G39660	1458
AT5G39670	12
AT5G39680	75
AT5G39690	0
AT5G39693	0
AT5G39700	0
AT5G39710	570
AT5G39715	0
AT5G39720	6
AT5G39730	1352
AT5G39740	8262
AT5G39750	1
AT5G39760	514
AT5G39770	0
AT5G39775	0
AT5G39785	400
AT5G39790	117
AT5G39800	90
AT5G39810	0
AT5G39820	0
AT5G39830	2988
AT5G39840	242
AT5G39850	62
AT5G39860	24
AT5G39861	0
AT5G39862	0
AT5G39863	0
AT5G39865	12
AT5G39870	0
AT5G39880	0
AT5G39890	0
AT5G39895	0
AT5G39900	333
AT5G39910	0
AT5G39920	0
AT5G39930	0
AT5G39940	273
AT5G39950	1438
AT5G39955	0
AT5G39960	396
AT5G39970	3
AT5G39980	266
AT5G39990	350
AT5G39995	2
AT5G40000	0
AT5G40010	1
AT5G40020	0
AT5G40030	0
AT5G40040	0
AT5G40050	0
AT5G40060	1098
AT5G40070	0
AT5G40080	142
AT5G40090	9
AT5G40100	18
AT5G40110	0
AT5G40120	0
AT5G40130	6
AT5G40140	212
AT5G40150	51
AT5G40153	0
AT5G40155	0
AT5G40160	901
AT5G40170	1617
AT5G40180	47
AT5G40190	498
AT5G40200	1291
AT5G40210	8
AT5G40212	0
AT5G40220	0
AT5G40230	11
AT5G40240	241
AT5G40250	295
AT5G40260	0
AT5G40270	436
AT5G40275	0
AT5G40280	494
AT5G40290	0
AT5G40300	461
AT5G40310	0
AT5G40315	0
AT5G40316	0
AT5G40320	0
AT5G40330	20
AT5G40340	2539
AT5G40348	0
AT5G40350	0
AT5G40360	0
AT5G40370	7304
AT5G40380	543
AT5G40382	3
AT5G40384	0
AT5G40390	9271
AT5G40395	0
AT5G40400	237
AT5G40405	176
AT5G40410	53
AT5G40420	0
AT5G40430	0
AT5G40440	414
AT5G40450	985
AT5G40460	6
AT5G40470	217
AT5G40480	3914
AT5G40490	739
AT5G40500	650
AT5G40510	19
AT5G40520	485
AT5G40530	449
AT5G40540	107
AT5G40545	0
AT5G40550	210
AT5G40560	0
AT5G40570	79
AT5G40580	2019
AT5G40590	0
AT5G40595	0
AT5G40600	271
AT5G40605	0
AT5G40610	250
AT5G40620	0
AT5G40630	5
AT5G40640	341
AT5G40645	0
AT5G40650	675
AT5G40660	497
AT5G40670	1928
AT5G40680	0
AT5G40690	101
AT5G40700	206
AT5G40710	467
AT5G40720	1168
AT5G40730	6
AT5G40740	554
AT5G40750	0
AT5G40760	1033
AT5G40770	3239
AT5G40780	722
AT5G40790	190
AT5G40800	231
AT5G40810	5152
AT5G40820	237
AT5G40830	412
AT5G40840	77
AT5G40850	1535
AT5G40855	0
AT5G40860	0
AT5G40870	555
AT5G40880	425
AT5G40890	2125
AT5G40900	0
AT5G40910	1071
AT5G40920	361
AT5G40930	2034
AT5G40940	0
AT5G40942	48
AT5G40945	0
AT5G40950	7366
AT5G40960	118
AT5G40970	179
AT5G40980	0
AT5G40981	0
AT5G40990	0
AT5G41000	87
AT5G41010	1051
AT5G41020	817
AT5G41025	0
AT5G41030	7
AT5G41040	24
AT5G41050	577
AT5G41060	210
AT5G41070	297
AT5G41071	0
AT5G41080	14
AT5G41090	6
AT5G41100	336
AT5G41109	0
AT5G41110	488
AT5G41120	20
AT5G41130	157
AT5G41140	997
AT5G41150	530
AT5G41160	16
AT5G41170	107
AT5G41180	98
AT5G41190	1706
AT5G41200	0
AT5G41210	1640
AT5G41220	551
AT5G41240	429
AT5G41250	0
AT5G41260	1832
AT5G41265	0
AT5G41270	107
AT5G41280	1
AT5G41290	1
AT5G41300	0
AT5G41310	0
AT5G41315	36
AT5G41320	0
AT5G41330	491
AT5G41340	1141
AT5G41350	729
AT5G41360	553
AT5G41370	2338
AT5G41380	0
AT5G41390	0
AT5G41400	219
AT5G41401	0
AT5G41410	1793
AT5G41420	0
AT5G41430	0
AT5G41440	0
AT5G41450	0
AT5G41460	560
AT5G41470	28
AT5G41471	0
AT5G41480	626
AT5G41490	0
AT5G41491	0
AT5G41494	0
AT5G41500	0
AT5G41505	0
AT5G41510	0
AT5G41520	4842
AT5G41530	0
AT5G41540	0
AT5G41550	17
AT5G41560	629
AT5G41570	0
AT5G41580	1019
AT5G41590	443
AT5G41600	2746
AT5G41605	0
AT5G41610	2
AT5G41612	0
AT5G41620	710
AT5G41630	0
AT5G41640	0
AT5G41650	86
AT5G41660	1
AT5G41663	0
AT5G41670	3546
AT5G41675	0
AT5G41680	2
AT5G41685	748
AT5G41690	132
AT5G41700	7976
AT5G41710	4
AT5G41720	0
AT5G41730	0
AT5G41740	421
AT5G41750	66
AT5G41755	0
AT5G41760	390
AT5G41761	359
AT5G41763	0
AT5G41765	0
AT5G41770	2225
AT5G41780	9
AT5G41790	7950
AT5G41800	270
AT5G41810	723
AT5G41820	44
AT5G41830	2
AT5G41835	3
AT5G41840	0
AT5G41850	73
AT5G41860	6
AT5G41870	780
AT5G41880	223
AT5G41890	2
AT5G41900	1609
AT5G41905	0
AT5G41908	0
AT5G41910	225
AT5G41920	346
AT5G41940	589
AT5G41950	2036
AT5G41960	581
AT5G41970	1487
AT5G41980	75
AT5G41990	2692
AT5G42000	522
AT5G42010	252
AT5G42020	1563
AT5G42030	2025
AT5G42040	12
AT5G42050	12554
AT5G42053	0
AT5G42060	354
AT5G42070	2289
AT5G42080	4911
AT5G42090	23
AT5G42092	0
AT5G42100	1399
AT5G42110	163
AT5G42120	5
AT5G42130	1409
AT5G42140	792
AT5G42146	203
AT5G42150	887
AT5G42170	0
AT5G42180	1
AT5G42190	1848
AT5G42200	68
AT5G42210	82
AT5G42220	2561
AT5G42223	0
AT5G42230	7
AT5G42232	0
AT5G42235	0
AT5G42240	1382
AT5G42242	1
AT5G42250	535
AT5G42260	0
AT5G42265	0
AT5G42270	49252
AT5G42280	41
AT5G42290	0
AT5G42300	7641
AT5G42310	4292
AT5G42320	499
AT5G42323	0
AT5G42325	0
AT5G42330	37
AT5G42340	0
AT5G42350	248
AT5G42360	521
AT5G42370	68
AT5G42380	8
AT5G42390	10772
AT5G42400	751
AT5G42410	0
AT5G42420	1034
AT5G42430	0
AT5G42440	39
AT5G42445	4
AT5G42450	73
AT5G42460	126
AT5G42470	667
AT5G42480	1737
AT5G42490	0
AT5G42500	0
AT5G42504	0
AT5G42505	0
AT5G42510	0
AT5G42520	2595
AT5G42530	5178
AT5G42540	2237
AT5G42560	996
AT5G42565	0
AT5G42567	0
AT5G42568	0
AT5G42570	8463
AT5G42580	0
AT5G42590	0
AT5G42600	0
AT5G42610	89
AT5G42620	1334
AT5G42630	5
AT5G42635	0
AT5G42640	0
AT5G42645	0
AT5G42650	6217
AT5G42655	1
AT5G42660	742
AT5G42670	445
AT5G42677	0
AT5G42680	83
AT5G42690	16
AT5G42700	1
AT5G42710	21
AT5G42720	627
AT5G42730	51
AT5G42740	3142
AT5G42750	234
AT5G42760	744
AT5G42765	1235
AT5G42770	320
AT5G42780	12
AT5G42785	0
AT5G42790	3854
AT5G42797	0
AT5G42800	14
AT5G42810	885
AT5G42820	311
AT5G42825	0
AT5G42830	1
AT5G42840	2
AT5G42850	871
AT5G42860	32
AT5G42870	1427
AT5G42880	32
AT5G42890	996
AT5G42895	0
AT5G42900	9248
AT5G42905	0
AT5G42910	0
AT5G42920	1601
AT5G42930	2
AT5G42940	1261
AT5G42950	3861
AT5G42955	0
AT5G42957	0
AT5G42960	636
AT5G42965	1
AT5G42970	804
AT5G42980	60484
AT5G42990	1739
AT5G43000	0
AT5G43010	1772
AT5G43015	0
AT5G43020	112
AT5G43030	3
AT5G43035	0
AT5G43040	79
AT5G43050	443
AT5G43060	337
AT5G43064	0
AT5G43065	0
AT5G43066	0
AT5G43068	0
AT5G43070	52
AT5G43080	86
AT5G43090	0
AT5G43100	1252
AT5G43105	0
AT5G43110	0
AT5G43120	0
AT5G43130	2373
AT5G43140	585
AT5G43150	6778
AT5G43155	109
AT5G43160	113
AT5G43170	25
AT5G43175	0
AT5G43180	1
AT5G43185	0
AT5G43190	144
AT5G43196	0
AT5G43200	0
AT5G43210	167
AT5G43211	0
AT5G43230	2
AT5G43240	1
AT5G43250	57
AT5G43260	5407
AT5G43270	457
AT5G43280	525
AT5G43285	0
AT5G43290	0
AT5G43300	0
AT5G43310	843
AT5G43320	2607
AT5G43330	813
AT5G43340	0
AT5G43350	0
AT5G43360	0
AT5G43370	0
AT5G43380	893
AT5G43390	1
AT5G43400	250
AT5G43401	0
AT5G43403	279
AT5G43405	0
AT5G43410	0
AT5G43415	0
AT5G43420	47
AT5G43430	1185
AT5G43440	1005
AT5G43450	2899
AT5G43455	0
AT5G43460	1473
AT5G43470	2639
AT5G43480	0
AT5G43490	2
AT5G43500	327
AT5G43510	0
AT5G43513	0
AT5G43516	0
AT5G43518	0
AT5G43520	0
AT5G43525	0
AT5G43530	1
AT5G43535	0
AT5G43540	0
AT5G43550	0
AT5G43560	2611
AT5G43570	0
AT5G43580	1
AT5G43590	2
AT5G43600	814
AT5G43603	0
AT5G43610	0
AT5G43620	86
AT5G43630	4306
AT5G43640	0
AT5G43650	0
AT5G43660	3
AT5G43670	570
AT5G43680	189
AT5G43690	0
AT5G43695	0
AT5G43700	690
AT5G43710	424
AT5G43720	754
AT5G43725	79
AT5G43730	102
AT5G43740	1119
AT5G43745	1553
AT5G43750	6190
AT5G43755	0
AT5G43760	3628
AT5G43770	1
AT5G43780	3827
AT5G43790	231
AT5G43800	0
AT5G43810	886
AT5G43820	113
AT5G43822	168
AT5G43830	3018
AT5G43840	222
AT5G43850	3338
AT5G43860	701
AT5G43870	261
AT5G43880	1689
AT5G43890	0
AT5G43900	2252
AT5G43910	153
AT5G43920	468
AT5G43930	1204
AT5G43935	2
AT5G43940	7707
AT5G43950	384
AT5G43960	2901
AT5G43970	1262
AT5G43980	106
AT5G43990	72
AT5G44000	1600
AT5G44005	1216
AT5G44010	303
AT5G44020	183
AT5G44030	383
AT5G44040	175
AT5G44050	166
AT5G44060	117
AT5G44063	12
AT5G44065	0
AT5G44070	1342
AT5G44080	768
AT5G44090	1618
AT5G44100	3928
AT5G44110	712
AT5G44120	0
AT5G44130	745
AT5G44140	1
AT5G44150	287
AT5G44160	74
AT5G44170	411
AT5G44180	2535
AT5G44190	5089
AT5G44200	894
AT5G44210	87
AT5G44220	1
AT5G44230	173
AT5G44240	1959
AT5G44250	1206
AT5G44255	1
AT5G44260	1321
AT5G44265	0
AT5G44270	4
AT5G44280	414
AT5G44283	0
AT5G44286	1
AT5G44290	2585
AT5G44300	0
AT5G44306	5
AT5G44310	5
AT5G44313	0
AT5G44316	4
AT5G44320	2247
AT5G44330	0
AT5G44340	11270
AT5G44345	0
AT5G44350	2
AT5G44360	0
AT5G44370	160
AT5G44375	0
AT5G44380	0
AT5G44390	40
AT5G44400	232
AT5G44410	486
AT5G44415	0
AT5G44416	0
AT5G44417	0
AT5G44418	0
AT5G44420	1
AT5G44430	0
AT5G44440	0
AT5G44450	758
AT5G44460	1
AT5G44470	0
AT5G44480	6
AT5G44490	134
AT5G44495	0
AT5G44500	108
AT5G44510	454
AT5G44520	999
AT5G44530	1675
AT5G44540	6
AT5G44550	7
AT5G44555	0
AT5G44560	27
AT5G44562	0
AT5G44563	4
AT5G44565	1429
AT5G44566	0
AT5G44567	3
AT5G44568	172
AT5G44569	7
AT5G44570	1
AT5G44572	9
AT5G44574	4
AT5G44575	124
AT5G44578	45
AT5G44580	3065
AT5G44582	77
AT5G44585	0
AT5G44590	2
AT5G44600	236
AT5G44610	0
AT5G44620	0
AT5G44630	1
AT5G44635	315
AT5G44640	0
AT5G44650	3950
AT5G44660	438
AT5G44670	1165
AT5G44680	516
AT5G44690	0
AT5G44700	0
AT5G44705	0
AT5G44710	262
AT5G44720	2245
AT5G44730	1000
AT5G44740	43
AT5G44750	907
AT5G44760	0
AT5G44770	0
AT5G44780	92
AT5G44785	844
AT5G44790	2158
AT5G44800	2137
AT5G44820	56
AT5G44830	0
AT5G44840	0
AT5G44850	0
AT5G44860	293
AT5G44870	1378
AT5G44875	0
AT5G44880	0
AT5G44890	0
AT5G44900	1
AT5G44910	46
AT5G44920	41
AT5G44925	7
AT5G44930	782
AT5G44940	0
AT5G44950	0
AT5G44960	0
AT5G44970	0
AT5G44973	0
AT5G44980	55
AT5G44990	0
AT5G45000	18
AT5G45010	95
AT5G45020	62
AT5G45030	0
AT5G45040	61
AT5G45050	1047
AT5G45060	1408
AT5G45070	0
AT5G45080	25
AT5G45082	0
AT5G45085	0
AT5G45090	0
AT5G45095	1
AT5G45100	341
AT5G45105	0
AT5G45110	566
AT5G45113	0
AT5G45115	31
AT5G45116	0
AT5G45120	0
AT5G45130	2504
AT5G45140	649
AT5G45150	20
AT5G45160	691
AT5G45170	2408
AT5G45180	0
AT5G45190	1671
AT5G45200	0
AT5G45210	0
AT5G45220	2
AT5G45230	0
AT5G45240	0
AT5G45250	627
AT5G45260	1031
AT5G45275	345
AT5G45276	3
AT5G45277	0
AT5G45280	1733
AT5G45290	533
AT5G45300	867
AT5G45307	0
AT5G45310	331
AT5G45320	30
AT5G45330	462
AT5G45340	291
AT5G45350	6695
AT5G45360	855
AT5G45370	140
AT5G45380	201
AT5G45390	9606
AT5G45400	452
AT5G45410	1877
AT5G45420	1003
AT5G45430	15306
AT5G45440	4
AT5G45450	0
AT5G45455	15
AT5G45460	45
AT5G45469	0
AT5G45470	0
AT5G45472	35
AT5G45475	0
AT5G45480	0
AT5G45490	630
AT5G45500	1190
AT5G45510	3556
AT5G45520	193
AT5G45530	130
AT5G45540	90
AT5G45550	1451
AT5G45560	264
AT5G45570	2
AT5G45573	0
AT5G45576	0
AT5G45580	3
AT5G45590	392
AT5G45595	0
AT5G45600	415
AT5G45605	0
AT5G45610	685
AT5G45620	1492
AT5G45630	212
AT5G45640	0
AT5G45650	1591
AT5G45660	71
AT5G45670	4
AT5G45680	3219
AT5G45690	11
AT5G45700	38
AT5G45710	372
AT5G45715	0
AT5G45720	292
AT5G45730	27
AT5G45740	12
AT5G45745	0
AT5G45750	878
AT5G45760	259
AT5G45770	22
AT5G45775	3609
AT5G45780	366
AT5G45790	43
AT5G45800	651
AT5G45810	13
AT5G45820	1443
AT5G45830	218
AT5G45840	214
AT5G45850	0
AT5G45860	2
AT5G45870	0
AT5G45875	0
AT5G45880	0
AT5G45890	0
AT5G45900	610
AT5G45905	0
AT5G45910	0
AT5G45920	174
AT5G45930	1748
AT5G45940	201
AT5G45950	2499
AT5G45960	6
AT5G45970	6
AT5G45980	0
AT5G45990	99
AT5G46000	0
AT5G46010	0
AT5G46020	5380
AT5G46025	0
AT5G46030	1562
AT5G46040	0
AT5G46050	52
AT5G46060	0
AT5G46070	1998
AT5G46080	56
AT5G46085	1
AT5G46090	54
AT5G46100	137
AT5G46105	0
AT5G46110	27118
AT5G46115	11
AT5G46120	0
AT5G46130	0
AT5G46140	65
AT5G46150	546
AT5G46160	628
AT5G46170	1035
AT5G46180	822
AT5G46190	1516
AT5G46195	0
AT5G46200	1
AT5G46210	3796
AT5G46220	19
AT5G46230	181
AT5G46240	810
AT5G46250	2822
AT5G46260	222
AT5G46270	1158
AT5G46280	775
AT5G46290	3435
AT5G46295	11
AT5G46297	0
AT5G46300	0
AT5G46310	0
AT5G46315	1
AT5G46320	0
AT5G46325	0
AT5G46330	570
AT5G46340	682
AT5G46350	28
AT5G46360	0
AT5G46370	2
AT5G46380	2
AT5G46390	1284
AT5G46395	16
AT5G46400	680
AT5G46410	958
AT5G46420	2886
AT5G46430	5250
AT5G46440	33
AT5G46450	1509
AT5G46460	212
AT5G46470	1638
AT5G46490	767
AT5G46500	127
AT5G46510	431
AT5G46520	303
AT5G46530	67
AT5G46540	0
AT5G46550	878
AT5G46560	753
AT5G46570	475
AT5G46580	3092
AT5G46590	2
AT5G46595	0
AT5G46600	763
AT5G46610	1
AT5G46620	716
AT5G46630	3207
AT5G46640	79
AT5G46645	0
AT5G46650	0
AT5G46660	2
AT5G46665	2
AT5G46670	0
AT5G46680	123
AT5G46690	6
AT5G46700	148
AT5G46710	376
AT5G46720	72
AT5G46730	2915
AT5G46740	243
AT5G46750	1564
AT5G46760	2330
AT5G46770	0
AT5G46780	111
AT5G46790	346
AT5G46795	0
AT5G46800	6630
AT5G46810	0
AT5G46820	0
AT5G46825	3
AT5G46830	13
AT5G46840	871
AT5G46845	3
AT5G46850	118
AT5G46860	2022
AT5G46870	64
AT5G46871	78
AT5G46873	0
AT5G46874	0
AT5G46875	0
AT5G46877	0
AT5G46880	129
AT5G46890	0
AT5G46900	0
AT5G46910	308
AT5G46915	10
AT5G46920	514
AT5G46930	0
AT5G46940	0
AT5G46950	0
AT5G46960	0
AT5G46970	0
AT5G46980	0
AT5G46990	0
AT5G47000	0
AT5G47010	4191
AT5G47020	14785
AT5G47030	6151
AT5G47040	16968
AT5G47050	296
AT5G47060	1852
AT5G47070	475
AT5G47075	0
AT5G47077	0
AT5G47080	1009
AT5G47090	546
AT5G47100	371
AT5G47110	10373
AT5G47120	7169
AT5G47130	74
AT5G47140	597
AT5G47150	0
AT5G47160	3
AT5G47170	3
AT5G47175	0
AT5G47180	1785
AT5G47190	4728
AT5G47200	6474
AT5G47210	12392
AT5G47220	272
AT5G47225	0
AT5G47229	0
AT5G47230	207
AT5G47240	364
AT5G47250	39
AT5G47260	0
AT5G47280	0
AT5G47290	0
AT5G47300	0
AT5G47310	1277
AT5G47320	1444
AT5G47330	314
AT5G47340	0
AT5G47350	2
AT5G47360	130
AT5G47370	727
AT5G47380	220
AT5G47390	951
AT5G47400	377
AT5G47420	326
AT5G47430	2121
AT5G47435	1355
AT5G47440	61
AT5G47445	134
AT5G47450	3
AT5G47455	606
AT5G47460	41
AT5G47470	2
AT5G47480	3331
AT5G47490	1287
AT5G47500	60
AT5G47510	120
AT5G47520	358
AT5G47530	13
AT5G47540	1539
AT5G47550	1339
AT5G47560	19123
AT5G47570	3040
AT5G47580	380
AT5G47590	44
AT5G47600	1
AT5G47610	559
AT5G47620	2137
AT5G47630	475
AT5G47635	13
AT5G47640	4737
AT5G47650	3507
AT5G47660	226
AT5G47670	2
AT5G47680	1229
AT5G47690	5474
AT5G47700	3972
AT5G47710	611
AT5G47720	261
AT5G47730	566
AT5G47740	0
AT5G47750	1461
AT5G47760	627
AT5G47770	786
AT5G47780	1617
AT5G47790	527
AT5G47800	135
AT5G47810	182
AT5G47815	0
AT5G47818	0
AT5G47820	2419
AT5G47830	137
AT5G47840	3446
AT5G47850	19
AT5G47860	1632
AT5G47870	1098
AT5G47880	5266
AT5G47890	2098
AT5G47900	88
AT5G47910	545
AT5G47920	29
AT5G47930	5039
AT5G47940	281
AT5G47950	0
AT5G47960	18
AT5G47970	555
AT5G47980	0
AT5G47990	0
AT5G48000	0
AT5G48010	0
AT5G48020	1820
AT5G48030	2069
AT5G48040	54
AT5G48050	4
AT5G48060	214
AT5G48070	2
AT5G48090	0
AT5G48100	0
AT5G48110	0
AT5G48120	1220
AT5G48130	0
AT5G48140	0
AT5G48150	1649
AT5G48160	2580
AT5G48170	5
AT5G48175	0
AT5G48180	3898
AT5G48190	0
AT5G48200	0
AT5G48205	0
AT5G48210	0
AT5G48220	2794
AT5G48230	884
AT5G48240	1110
AT5G48250	2546
AT5G48270	5
AT5G48280	0
AT5G48290	19
AT5G48300	20537
AT5G48310	45
AT5G48320	46
AT5G48330	554
AT5G48335	435
AT5G48340	391
AT5G48350	0
AT5G48360	148
AT5G48370	898
AT5G48375	0
AT5G48380	2149
AT5G48385	6062
AT5G48390	5
AT5G48400	176
AT5G48410	12
AT5G48412	597
AT5G48420	0
AT5G48430	0
AT5G48440	437
AT5G48450	78
AT5G48460	647
AT5G48465	0
AT5G48470	888
AT5G48480	1099
AT5G48485	0
AT5G48490	9
AT5G48500	304
AT5G48510	0
AT5G48515	0
AT5G48520	623
AT5G48530	65
AT5G48540	892
AT5G48543	0
AT5G48545	934
AT5G48550	5
AT5G48560	11
AT5G48570	187
AT5G48575	0
AT5G48580	808
AT5G48590	1316
AT5G48595	0
AT5G48600	249
AT5G48605	0
AT5G48610	439
AT5G48620	2666
AT5G48630	645
AT5G48640	341
AT5G48650	0
AT5G48655	933
AT5G48657	57
AT5G48660	100
AT5G48670	35
AT5G48675	0
AT5G48680	765
AT5G48690	32
AT5G48700	0
AT5G48710	1
AT5G48720	168
AT5G48730	486
AT5G48740	17
AT5G48750	0
AT5G48760	2260
AT5G48770	1
AT5G48775	34
AT5G48780	15
AT5G48790	2338
AT5G48800	138
AT5G48810	2515
AT5G48820	21
AT5G48830	1112
AT5G48835	0
AT5G48840	718
AT5G48850	20
AT5G48860	0
AT5G48870	1015
AT5G48880	2999
AT5G48890	0
AT5G48900	634
AT5G48905	0
AT5G48910	765
AT5G48920	71
AT5G48930	4664
AT5G48940	11
AT5G48945	0
AT5G48950	6
AT5G48953	0
AT5G48960	917
AT5G48965	293
AT5G48970	617
AT5G48980	2
AT5G48990	193
AT5G49000	156
AT5G49010	137
AT5G49015	401
AT5G49020	604
AT5G49030	3093
AT5G49040	0
AT5G49050	0
AT5G49060	404
AT5G49070	10
AT5G49080	0
AT5G49090	0
AT5G49100	272
AT5G49110	197
AT5G49120	28
AT5G49130	0
AT5G49138	0
AT5G49140	0
AT5G49150	0
AT5G49152	1
AT5G49160	537
AT5G49170	15
AT5G49180	1
AT5G49190	81
AT5G49200	16
AT5G49210	831
AT5G49215	157
AT5G49220	1091
AT5G49230	880
AT5G49240	0
AT5G49250	0
AT5G49260	0
AT5G49270	0
AT5G49280	674
AT5G49290	38
AT5G49300	68
AT5G49301	1
AT5G49305	8
AT5G49310	0
AT5G49320	18
AT5G49330	193
AT5G49340	0
AT5G49350	0
AT5G49360	72
AT5G49390	20
AT5G49400	536
AT5G49410	154
AT5G49420	0
AT5G49430	943
AT5G49435	0
AT5G49440	1206
AT5G49450	103
AT5G49460	1922
AT5G49465	0
AT5G49470	1083
AT5G49480	18314
AT5G49490	0
AT5G49500	135
AT5G49510	851
AT5G49520	221
AT5G49525	65
AT5G49530	730
AT5G49540	1677
AT5G49550	370
AT5G49555	544
AT5G49560	58
AT5G49570	770
AT5G49580	857
AT5G49590	0
AT5G49600	1
AT5G49610	313
AT5G49615	0
AT5G49620	0
AT5G49630	1000
AT5G49640	0
AT5G49645	91
AT5G49650	2381
AT5G49660	4467
AT5G49665	911
AT5G49680	79
AT5G49690	2
AT5G49700	17
AT5G49710	545
AT5G49720	9486
AT5G49730	3531
AT5G49740	2339
AT5G49743	0
AT5G49746	0
AT5G49750	0
AT5G49760	1086
AT5G49770	0
AT5G49780	2
AT5G49790	0
AT5G49800	9
AT5G49810	4619
AT5G49820	1568
AT5G49830	2163
AT5G49840	998
AT5G49850	1
AT5G49860	0
AT5G49870	0
AT5G49880	780
AT5G49890	1997
AT5G49900	2132
AT5G49910	17628
AT5G49920	0
AT5G49930	1996
AT5G49940	3412
AT5G49945	658
AT5G49950	1167
AT5G49960	272
AT5G49970	3213
AT5G49980	2170
AT5G49990	375
AT5G50000	958
AT5G50010	17
AT5G50020	639
AT5G50030	0
AT5G50040	0
AT5G50050	0
AT5G50060	2
AT5G50070	0
AT5G50080	0
AT5G50090	37
AT5G50100	6030
AT5G50110	398
AT5G50111	0
AT5G50115	0
AT5G50120	2
AT5G50130	418
AT5G50140	0
AT5G50150	513
AT5G50160	3828
AT5G50170	199
AT5G50175	2
AT5G50180	974
AT5G50190	0
AT5G50200	415
AT5G50210	1720
AT5G50220	0
AT5G50230	593
AT5G50240	670
AT5G50250	2223
AT5G50260	1
AT5G50270	0
AT5G50280	443
AT5G50290	26
AT5G50300	0
AT5G50310	1726
AT5G50315	325
AT5G50320	1958
AT5G50330	141
AT5G50335	10
AT5G50340	998
AT5G50345	0
AT5G50350	1043
AT5G50360	1312
AT5G50361	25
AT5G50365	0
AT5G50370	559
AT5G50375	165
AT5G50380	1915
AT5G50390	155
AT5G50400	792
AT5G50410	456
AT5G50420	185
AT5G50423	0
AT5G50430	1373
AT5G50440	135
AT5G50443	1
AT5G50450	466
AT5G50460	833
AT5G50470	0
AT5G50480	0
AT5G50490	0
AT5G50500	0
AT5G50510	0
AT5G50520	0
AT5G50530	0
AT5G50540	0
AT5G50550	0
AT5G50560	0
AT5G50562	0
AT5G50565	0
AT5G50570	0
AT5G50580	0
AT5G50590	0
AT5G50600	0
AT5G50610	0
AT5G50620	0
AT5G50630	0
AT5G50640	33
AT5G50650	0
AT5G50660	0
AT5G50665	0
AT5G50670	0
AT5G50680	0
AT5G50690	0
AT5G50700	0
AT5G50710	0
AT5G50715	1
AT5G50717	0
AT5G50720	2056
AT5G50740	94
AT5G50750	10
AT5G50760	1
AT5G50770	0
AT5G50780	470
AT5G50790	2
AT5G50800	1510
AT5G50805	0
AT5G50810	675
AT5G50820	26
AT5G50830	4
AT5G50840	1146
AT5G50850	7405
AT5G50860	907
AT5G50870	1164
AT5G50890	198
AT5G50900	537
AT5G50910	0
AT5G50915	129
AT5G50920	79531
AT5G50930	53
AT5G50940	18
AT5G50950	5375
AT5G50960	1915
AT5G50970	722
AT5G50990	82
AT5G50995	0
AT5G51000	0
AT5G51010	4008
AT5G51020	2265
AT5G51030	76
AT5G51040	2138
AT5G51050	894
AT5G51055	0
AT5G51060	56
AT5G51070	10832
AT5G51080	61
AT5G51090	0
AT5G51100	517
AT5G51105	0
AT5G51110	8839
AT5G51120	1353
AT5G51130	246
AT5G51140	838
AT5G51150	898
AT5G51160	1
AT5G51170	155
AT5G51174	3
AT5G51180	3117
AT5G51190	0
AT5G51195	0
AT5G51200	1373
AT5G51210	2
AT5G51220	799
AT5G51230	1586
AT5G51250	0
AT5G51260	680
AT5G51270	1
AT5G51280	1338
AT5G51290	781
AT5G51300	2590
AT5G51310	25
AT5G51320	0
AT5G51330	6
AT5G51340	1095
AT5G51350	185
AT5G51360	0
AT5G51370	151
AT5G51380	43
AT5G51390	34
AT5G51400	1483
AT5G51410	1598
AT5G51420	1
AT5G51430	2448
AT5G51440	3
AT5G51450	726
AT5G51451	30
AT5G51460	326
AT5G51465	2
AT5G51470	9
AT5G51480	0
AT5G51490	1
AT5G51500	0
AT5G51510	654
AT5G51520	0
AT5G51530	18
AT5G51540	244
AT5G51545	832
AT5G51550	572
AT5G51560	141
AT5G51570	4927
AT5G51580	1
AT5G51585	0
AT5G51590	20
AT5G51600	39
AT5G51610	0
AT5G51620	352
AT5G51630	328
AT5G51640	457
AT5G51650	0
AT5G51660	781
AT5G51670	67
AT5G51680	0
AT5G51690	442
AT5G51700	524
AT5G51710	1687
AT5G51720	3927
AT5G51730	297
AT5G51740	659
AT5G51750	506
AT5G51760	0
AT5G51770	591
AT5G51780	1
AT5G51790	6
AT5G51795	71
AT5G51800	0
AT5G51810	0
AT5G51820	4997
AT5G51830	2782
AT5G51840	359
AT5G51845	0
AT5G51850	8
AT5G51860	0
AT5G51870	3
AT5G51880	1180
AT5G51890	749
AT5G51900	0
AT5G51910	13
AT5G51915	0
AT5G51920	18
AT5G51930	1
AT5G51940	1428
AT5G51950	2
AT5G51960	249
AT5G51970	4359
AT5G51980	1062
AT5G51990	62
AT5G52000	3
AT5G52010	865
AT5G52020	2
AT5G52030	1204
AT5G52040	3016
AT5G52045	0
AT5G52050	183
AT5G52055	1
AT5G52060	2712
AT5G52065	0
AT5G52067	0
AT5G52070	184
AT5G52080	0
AT5G52090	0
AT5G52100	487
AT5G52110	265
AT5G52115	0
AT5G52120	9
AT5G52130	0
AT5G52140	0
AT5G52145	0
AT5G52150	0
AT5G52155	0
AT5G52160	0
AT5G52170	1
AT5G52180	0
AT5G52190	0
AT5G52200	2179
AT5G52210	287
AT5G52220	13
AT5G52230	435
AT5G52240	2814
AT5G52250	58
AT5G52260	1
AT5G52270	6
AT5G52272	0
AT5G52280	588
AT5G52290	75
AT5G52300	34975
AT5G52310	490890
AT5G52320	250
AT5G52330	0
AT5G52340	12
AT5G52350	0
AT5G52355	0
AT5G52360	0
AT5G52370	486
AT5G52380	179
AT5G52390	10
AT5G52400	0
AT5G52410	785
AT5G52415	0
AT5G52420	1054
AT5G52430	427
AT5G52440	2850
AT5G52450	2560
AT5G52460	0
AT5G52470	5969
AT5G52471	1
AT5G52480	0
AT5G52490	0
AT5G52495	0
AT5G52500	0
AT5G52510	1789
AT5G52520	1438
AT5G52530	4310
AT5G52540	2158
AT5G52545	64
AT5G52547	8
AT5G52550	1158
AT5G52560	1148
AT5G52570	3150
AT5G52580	4162
AT5G52600	2
AT5G52605	0
AT5G52610	0
AT5G52620	0
AT5G52630	196
AT5G52640	129
AT5G52650	3578
AT5G52655	0
AT5G52660	1047
AT5G52670	0
AT5G52680	0
AT5G52690	0
AT5G52700	0
AT5G52710	0
AT5G52720	0
AT5G52730	1
AT5G52740	17
AT5G52750	445
AT5G52760	64
AT5G52770	0
AT5G52780	345
AT5G52790	16
AT5G52797	0
AT5G52800	27
AT5G52810	598
AT5G52815	0
AT5G52820	2442
AT5G52830	378
AT5G52840	3280
AT5G52850	139
AT5G52860	2
AT5G52870	289
AT5G52880	554
AT5G52882	276
AT5G52890	197
AT5G52900	273
AT5G52910	145
AT5G52920	2978
AT5G52930	13
AT5G52940	23
AT5G52950	247
AT5G52960	1029
AT5G52965	0
AT5G52970	969
AT5G52975	0
AT5G52980	640
AT5G52990	36
AT5G53000	1930
AT5G53010	763
AT5G53020	456
AT5G53030	115
AT5G53040	1
AT5G53045	241
AT5G53048	53
AT5G53050	1844
AT5G53060	380
AT5G53070	299
AT5G53080	263
AT5G53090	79
AT5G53100	0
AT5G53110	58
AT5G53120	4271
AT5G53130	2423
AT5G53135	3
AT5G53140	10190
AT5G53150	948
AT5G53160	1803
AT5G53170	2855
AT5G53180	1365
AT5G53190	0
AT5G53200	53
AT5G53210	18
AT5G53220	313
AT5G53230	0
AT5G53240	0
AT5G53250	0
AT5G53260	0
AT5G53270	0
AT5G53280	1053
AT5G53290	70
AT5G53300	11405
AT5G53310	1149
AT5G53320	6
AT5G53330	1461
AT5G53340	413
AT5G53350	5142
AT5G53360	82
AT5G53370	2865
AT5G53380	0
AT5G53390	0
AT5G53400	1512
AT5G53410	0
AT5G53420	1425
AT5G53430	452
AT5G53440	2582
AT5G53450	2903
AT5G53460	11505
AT5G53470	967
AT5G53480	5231
AT5G53486	328
AT5G53487	0
AT5G53490	7123
AT5G53500	1201
AT5G53510	0
AT5G53520	0
AT5G53530	707
AT5G53540	1215
AT5G53550	3668
AT5G53560	2538
AT5G53570	1775
AT5G53580	2546
AT5G53590	1109
AT5G53592	0
AT5G53600	0
AT5G53610	0
AT5G53620	1548
AT5G53635	0
AT5G53637	0
AT5G53640	2
AT5G53650	713
AT5G53660	54
AT5G53670	0
AT5G53680	0
AT5G53700	12
AT5G53710	857
AT5G53720	0
AT5G53730	147
AT5G53740	8
AT5G53742	1
AT5G53750	106
AT5G53760	650
AT5G53770	578
AT5G53775	0
AT5G53780	0
AT5G53790	0
AT5G53800	723
AT5G53810	10
AT5G53815	57
AT5G53820	6
AT5G53830	114
AT5G53840	0
AT5G53850	2886
AT5G53860	1361
AT5G53870	447
AT5G53880	209
AT5G53890	548
AT5G53895	15
AT5G53900	309
AT5G53902	38
AT5G53905	0
AT5G53910	0
AT5G53920	279
AT5G53930	521
AT5G53940	404
AT5G53950	0
AT5G53960	0
AT5G53970	13166
AT5G53980	0
AT5G53990	1
AT5G54000	0
AT5G54010	0
AT5G54020	2
AT5G54030	1
AT5G54035	0
AT5G54040	0
AT5G54043	0
AT5G54045	0
AT5G54050	0
AT5G54060	13
AT5G54062	0
AT5G54064	32
AT5G54067	0
AT5G54070	0
AT5G54075	0
AT5G54080	1845
AT5G54090	277
AT5G54095	2
AT5G54100	648
AT5G54110	2167
AT5G54130	3184
AT5G54140	117
AT5G54145	205
AT5G54148	4
AT5G54150	0
AT5G54160	2483
AT5G54165	336
AT5G54170	1174
AT5G54180	862
AT5G54190	19
AT5G54200	336
AT5G54203	0
AT5G54206	0
AT5G54210	0
AT5G54215	0
AT5G54220	0
AT5G54225	0
AT5G54230	1
AT5G54240	46
AT5G54250	1300
AT5G54260	236
AT5G54270	83443
AT5G54280	1127
AT5G54290	2966
AT5G54300	149
AT5G54310	4456
AT5G54320	0
AT5G54330	0
AT5G54340	0
AT5G54350	0
AT5G54360	0
AT5G54365	0
AT5G54370	0
AT5G54375	0
AT5G54380	227
AT5G54390	3721
AT5G54400	0
AT5G54410	0
AT5G54420	0
AT5G54430	2816
AT5G54440	1140
AT5G54450	0
AT5G54460	0
AT5G54470	2954
AT5G54480	0
AT5G54490	51
AT5G54500	3029
AT5G54510	31
AT5G54520	104
AT5G54530	56
AT5G54540	3634
AT5G54550	0
AT5G54560	1
AT5G54569	28
AT5G54570	10
AT5G54580	1742
AT5G54585	3035
AT5G54590	153
AT5G54600	7001
AT5G54610	787
AT5G54620	0
AT5G54630	496
AT5G54640	311
AT5G54650	422
AT5G54660	832
AT5G54661	0
AT5G54670	178
AT5G54680	2128
AT5G54690	57
AT5G54700	2
AT5G54710	574
AT5G54720	220
AT5G54730	1267
AT5G54740	0
AT5G54745	0
AT5G54750	1254
AT5G54760	5599
AT5G54770	93217
AT5G54780	331
AT5G54790	0
AT5G54800	1433
AT5G54810	4306
AT5G54820	0
AT5G54830	762
AT5G54840	364
AT5G54850	107
AT5G54855	789
AT5G54860	314
AT5G54865	0
AT5G54870	1544
AT5G54880	232
AT5G54890	212
AT5G54900	2134
AT5G54910	693
AT5G54920	364
AT5G54930	442
AT5G54940	8873
AT5G54950	0
AT5G54960	2537
AT5G54970	265
AT5G54980	153
AT5G54990	1
AT5G55000	469
AT5G55010	102
AT5G55020	0
AT5G55040	1169
AT5G55045	1
AT5G55050	358
AT5G55055	0
AT5G55060	441
AT5G55070	5472
AT5G55080	0
AT5G55090	6
AT5G55100	1308
AT5G55110	0
AT5G55120	388
AT5G55125	351
AT5G55130	510
AT5G55131	0
AT5G55132	0
AT5G55135	0
AT5G55140	484
AT5G55150	0
AT5G55160	1374
AT5G55170	18
AT5G55180	2832
AT5G55190	3054
AT5G55200	543
AT5G55210	601
AT5G55220	2705
AT5G55230	1610
AT5G55240	0
AT5G55250	129
AT5G55260	940
AT5G55270	0
AT5G55280	3694
AT5G55290	836
AT5G55300	1262
AT5G55310	1836
AT5G55320	0
AT5G55330	0
AT5G55340	41
AT5G55350	0
AT5G55360	0
AT5G55370	4
AT5G55380	73
AT5G55390	2338
AT5G55400	1715
AT5G55410	0
AT5G55420	0
AT5G55430	0
AT5G55440	2
AT5G55450	1
AT5G55460	80
AT5G55470	172
AT5G55480	240
AT5G55490	23
AT5G55500	761
AT5G55505	0
AT5G55507	0
AT5G55508	0
AT5G55510	548
AT5G55520	17
AT5G55530	2844
AT5G55540	865
AT5G55550	449
AT5G55560	27
AT5G55565	0
AT5G55570	452
AT5G55580	705
AT5G55590	6
AT5G55600	1565
AT5G55610	2205
AT5G55620	1506
AT5G55630	957
AT5G55640	338
AT5G55650	2
AT5G55660	6093
AT5G55670	1895
AT5G55680	0
AT5G55690	0
AT5G55700	1212
AT5G55710	2527
AT5G55720	1
AT5G55730	72
AT5G55740	799
AT5G55750	0
AT5G55760	360
AT5G55770	0
AT5G55780	1
AT5G55790	226
AT5G55800	0
AT5G55810	133
AT5G55820	49
AT5G55830	12
AT5G55835	0
AT5G55840	226
AT5G55850	3790
AT5G55855	0
AT5G55856	0
AT5G55860	517
AT5G55870	0
AT5G55875	0
AT5G55880	0
AT5G55890	0
AT5G55893	1
AT5G55896	1259
AT5G55900	89
AT5G55910	2787
AT5G55920	2333
AT5G55930	64
AT5G55940	1015
AT5G55950	160
AT5G55960	1621
AT5G55970	779
AT5G55980	0
AT5G55990	2809
AT5G56000	3026
AT5G56010	11990
AT5G56020	216
AT5G56030	15499
AT5G56040	705
AT5G56050	30
AT5G56060	0
AT5G56061	0
AT5G56070	0
AT5G56075	0
AT5G56080	0
AT5G56090	626
AT5G56100	34
AT5G56110	0
AT5G56120	46
AT5G56130	681
AT5G56140	2468
AT5G56150	2904
AT5G56160	344
AT5G56170	1220
AT5G56180	1205
AT5G56190	2299
AT5G56200	1
AT5G56210	1736
AT5G56220	51
AT5G56230	8
AT5G56240	1914
AT5G56250	429
AT5G56260	1662
AT5G56270	958
AT5G56280	680
AT5G56290	3383
AT5G56300	21
AT5G56310	119
AT5G56320	69
AT5G56325	0
AT5G56330	0
AT5G56340	1327
AT5G56350	7554
AT5G56360	967
AT5G56365	0
AT5G56367	0
AT5G56368	0
AT5G56369	0
AT5G56370	133
AT5G56380	180
AT5G56390	0
AT5G56400	0
AT5G56410	0
AT5G56420	250
AT5G56430	0
AT5G56440	0
AT5G56450	182
AT5G56452	0
AT5G56460	348
AT5G56470	0
AT5G56480	0
AT5G56490	15
AT5G56500	975
AT5G56510	0
AT5G56520	527
AT5G56530	234
AT5G56540	6
AT5G56544	0
AT5G56550	164
AT5G56555	0
AT5G56560	0
AT5G56570	0
AT5G56580	29
AT5G56590	189
AT5G56600	1178
AT5G56605	0
AT5G56610	41
AT5G56620	0
AT5G56630	3449
AT5G56640	0
AT5G56650	1010
AT5G56660	441
AT5G56670	3485
AT5G56680	4062
AT5G56690	0
AT5G56700	26
AT5G56710	6216
AT5G56720	117
AT5G56730	618
AT5G56740	869
AT5G56745	0
AT5G56747	145
AT5G56750	921
AT5G56760	2179
AT5G56770	0
AT5G56780	125
AT5G56790	795
AT5G56795	155
AT5G56800	0
AT5G56810	25
AT5G56820	0
AT5G56830	0
AT5G56840	11
AT5G56850	1341
AT5G56860	1038
AT5G56870	10
AT5G56880	0
AT5G56890	1552
AT5G56900	1160
AT5G56910	792
AT5G56920	0
AT5G56930	305
AT5G56940	545
AT5G56950	1538
AT5G56960	21
AT5G56970	0
AT5G56975	0
AT5G56980	244
AT5G56985	0
AT5G56990	125
AT5G57000	145
AT5G57010	54
AT5G57015	1251
AT5G57020	2126
AT5G57030	3580
AT5G57035	675
AT5G57040	8638
AT5G57050	5469
AT5G57060	473
AT5G57070	424
AT5G57080	49
AT5G57090	0
AT5G57100	827
AT5G57110	20348
AT5G57120	1765
AT5G57123	2
AT5G57126	0
AT5G57130	278
AT5G57140	278
AT5G57150	332
AT5G57160	663
AT5G57170	267
AT5G57180	1457
AT5G57190	123
AT5G57200	0
AT5G57210	575
AT5G57220	54
AT5G57230	193
AT5G57240	0
AT5G57250	266
AT5G57260	0
AT5G57270	865
AT5G57280	859
AT5G57290	5449
AT5G57300	623
AT5G57320	61
AT5G57330	2298
AT5G57340	434
AT5G57345	5146
AT5G57350	24513
AT5G57360	1774
AT5G57370	437
AT5G57380	24
AT5G57390	145
AT5G57400	2
AT5G57410	110
AT5G57420	2
AT5G57440	391
AT5G57450	49
AT5G57460	1615
AT5G57480	30
AT5G57490	659
AT5G57500	18
AT5G57510	0
AT5G57520	1
AT5G57530	0
AT5G57535	0
AT5G57540	0
AT5G57550	0
AT5G57560	35
AT5G57565	158
AT5G57567	10
AT5G57569	0
AT5G57570	12
AT5G57580	2315
AT5G57590	86
AT5G57610	3479
AT5G57620	0
AT5G57625	0
AT5G57630	1694
AT5G57640	46
AT5G57650	1
AT5G57655	2468
AT5G57660	14908
AT5G57670	11
AT5G57685	28
AT5G57690	1
AT5G57700	78
AT5G57710	6952
AT5G57720	2
AT5G57735	0
AT5G57740	409
AT5G57750	0
AT5G57760	149
AT5G57770	28
AT5G57780	1
AT5G57785	0
AT5G57790	46
AT5G57800	3542
AT5G57810	4
AT5G57815	1142
AT5G57820	1
AT5G57830	114
AT5G57840	61
AT5G57850	1025
AT5G57860	594
AT5G57870	8067
AT5G57880	50
AT5G57885	0
AT5G57887	257
AT5G57890	85
AT5G57900	432
AT5G57910	188
AT5G57920	2
AT5G57930	4912
AT5G57940	1613
AT5G57950	745
AT5G57960	3302
AT5G57970	79
AT5G57980	2
AT5G57990	4358
AT5G58000	201
AT5G58003	435
AT5G58005	662
AT5G58010	0
AT5G58020	3258
AT5G58030	1388
AT5G58040	2881
AT5G58050	4
AT5G58060	1880
AT5G58070	33773
AT5G58080	2
AT5G58090	404
AT5G58100	2092
AT5G58110	1247
AT5G58120	705
AT5G58130	797
AT5G58140	11339
AT5G58150	0
AT5G58160	1393
AT5G58170	1
AT5G58180	0
AT5G58190	324
AT5G58200	1356
AT5G58210	362
AT5G58220	869
AT5G58230	1323
AT5G58240	618
AT5G58250	1738
AT5G58260	2569
AT5G58270	1697
AT5G58280	1
AT5G58290	6588
AT5G58300	643
AT5G58310	297
AT5G58320	361
AT5G58330	13148
AT5G58340	133
AT5G58350	534
AT5G58360	1
AT5G58370	1225
AT5G58375	274
AT5G58380	1678
AT5G58390	1
AT5G58400	0
AT5G58410	1389
AT5G58412	0
AT5G58420	5161
AT5G58430	1696
AT5G58440	1483
AT5G58450	1121
AT5G58460	0
AT5G58465	0
AT5G58470	4619
AT5G58480	112
AT5G58490	1733
AT5G58495	0
AT5G58500	0
AT5G58510	810
AT5G58520	301
AT5G58530	166
AT5G58540	85
AT5G58550	347
AT5G58560	1064
AT5G58570	304
AT5G58575	346
AT5G58580	189
AT5G58590	737
AT5G58595	0
AT5G58600	804
AT5G58610	11
AT5G58620	1764
AT5G58630	4
AT5G58640	839
AT5G58650	492
AT5G58660	99
AT5G58670	1522
AT5G58680	73
AT5G58690	422
AT5G58700	2102
AT5G58710	3007
AT5G58720	2774
AT5G58730	505
AT5G58740	1456
AT5G58750	0
AT5G58760	496
AT5G58770	749
AT5G58780	0
AT5G58782	0
AT5G58784	0
AT5G58787	346
AT5G58790	29
AT5G58800	973
AT5G58810	0
AT5G58820	0
AT5G58830	0
AT5G58840	32
AT5G58850	0
AT5G58860	0
AT5G58870	7525
AT5G58880	0
AT5G58890	0
AT5G58900	783
AT5G58910	0
AT5G58920	864
AT5G58930	364
AT5G58940	186
AT5G58950	8970
AT5G58960	549
AT5G58970	442
AT5G58980	520
AT5G58990	336
AT5G59000	429
AT5G59010	400
AT5G59020	119
AT5G59030	1509
AT5G59040	0
AT5G59050	377
AT5G59055	0
AT5G59060	0
AT5G59070	0
AT5G59080	904
AT5G59090	1
AT5G59100	0
AT5G59105	0
AT5G59110	0
AT5G59120	0
AT5G59130	3449
AT5G59140	929
AT5G59150	676
AT5G59160	1898
AT5G59170	9
AT5G59180	1047
AT5G59190	5
AT5G59200	64
AT5G59210	928
AT5G59220	2655
AT5G59230	4
AT5G59240	71
AT5G59250	3336
AT5G59260	0
AT5G59270	0
AT5G59280	0
AT5G59290	1009
AT5G59300	1117
AT5G59305	0
AT5G59310	122
AT5G59320	3354
AT5G59330	0
AT5G59340	100
AT5G59350	1295
AT5G59360	18
AT5G59370	0
AT5G59380	189
AT5G59385	0
AT5G59390	2
AT5G59395	0
AT5G59400	1131
AT5G59410	277
AT5G59420	2897
AT5G59430	2439
AT5G59440	368
AT5G59450	305
AT5G59460	319
AT5G59470	129
AT5G59480	3917
AT5G59490	0
AT5G59500	943
AT5G59505	0
AT5G59510	10
AT5G59520	5
AT5G59530	3
AT5G59540	2331
AT5G59550	503
AT5G59560	212
AT5G59570	188
AT5G59580	0
AT5G59590	0
AT5G59600	0
AT5G59610	601
AT5G59613	4323
AT5G59616	0
AT5G59620	0
AT5G59630	1
AT5G59640	17
AT5G59650	131
AT5G59660	39
AT5G59662	5
AT5G59670	376
AT5G59680	38
AT5G59690	1272
AT5G59700	275
AT5G59710	1232
AT5G59720	34
AT5G59730	0
AT5G59732	0
AT5G59740	78
AT5G59750	2535
AT5G59760	43
AT5G59770	978
AT5G59780	810
AT5G59790	504
AT5G59800	326
AT5G59810	0
AT5G59820	485
AT5G59830	618
AT5G59840	986
AT5G59845	9
AT5G59850	2658
AT5G59860	9
AT5G59865	17
AT5G59870	881
AT5G59880	8695
AT5G59890	4180
AT5G59895	0
AT5G59900	200
AT5G59910	2949
AT5G59920	529
AT5G59930	0
AT5G59940	3
AT5G59945	0
AT5G59950	3576
AT5G59960	1639
AT5G59970	253
AT5G59980	447
AT5G59990	39
AT5G60000	0
AT5G60010	0
AT5G60020	270
AT5G60022	2
AT5G60030	758
AT5G60040	218
AT5G60050	376
AT5G60060	0
AT5G60070	0
AT5G60080	0
AT5G60090	1
AT5G60100	1917
AT5G60110	0
AT5G60120	487
AT5G60130	0
AT5G60140	1
AT5G60142	31
AT5G60150	23
AT5G60160	1651
AT5G60170	3789
AT5G60180	9
AT5G60190	283
AT5G60200	184
AT5G60210	323
AT5G60215	0
AT5G60220	4
AT5G60230	52
AT5G60240	0
AT5G60250	27
AT5G60260	0
AT5G60265	0
AT5G60270	125
AT5G60280	82
AT5G60285	0
AT5G60290	62
AT5G60300	225
AT5G60310	2
AT5G60320	0
AT5G60335	78
AT5G60340	1415
AT5G60350	0
AT5G60360	15417
AT5G60370	470
AT5G60380	0
AT5G60390	41567
AT5G60400	216
AT5G60408	0
AT5G60410	3244
AT5G60430	291
AT5G60440	46
AT5G60450	1770
AT5G60460	225
AT5G60470	5
AT5G60480	0
AT5G60490	7
AT5G60500	0
AT5G60510	0
AT5G60520	0
AT5G60530	2
AT5G60540	1732
AT5G60550	1626
AT5G60553	0
AT5G60560	0
AT5G60570	1264
AT5G60580	492
AT5G60590	244
AT5G60600	19489
AT5G60610	10
AT5G60615	0
AT5G60620	1609
AT5G60630	5
AT5G60640	3990
AT5G60650	2
AT5G60660	30
AT5G60670	1471
AT5G60680	4549
AT5G60690	557
AT5G60700	484
AT5G60710	832
AT5G60720	71
AT5G60730	23
AT5G60740	0
AT5G60750	984
AT5G60760	15
AT5G60770	0
AT5G60780	1
AT5G60790	8107
AT5G60800	19
AT5G60805	0
AT5G60810	0
AT5G60820	314
AT5G60830	0
AT5G60840	187
AT5G60850	1606
AT5G60860	250
AT5G60870	164
AT5G60880	0
AT5G60890	184
AT5G60900	424
AT5G60910	251
AT5G60920	2800
AT5G60930	84
AT5G60940	411
AT5G60945	0
AT5G60950	102
AT5G60960	1212
AT5G60963	0
AT5G60964	0
AT5G60966	0
AT5G60970	364
AT5G60978	0
AT5G60980	1370
AT5G60990	937
AT5G61000	218
AT5G61010	1268
AT5G61020	4787
AT5G61030	2168
AT5G61040	495
AT5G61050	0
AT5G61060	1030
AT5G61070	24
AT5G61090	4
AT5G61100	5
AT5G61110	0
AT5G61120	0
AT5G61130	1183
AT5G61140	2834
AT5G61150	1925
AT5G61160	0
AT5G61170	4640
AT5G61180	4
AT5G61190	708
AT5G61200	93
AT5G61210	3644
AT5G61220	573
AT5G61230	3080
AT5G61240	1184
AT5G61250	31
AT5G61260	10
AT5G61270	3405
AT5G61280	54
AT5G61290	165
AT5G61300	140
AT5G61310	330
AT5G61320	0
AT5G61330	1195
AT5G61340	367
AT5G61345	0
AT5G61350	257
AT5G61360	77
AT5G61370	677
AT5G61380	10720
AT5G61390	234
AT5G61400	76
AT5G61410	27390
AT5G61412	1
AT5G61420	1753
AT5G61430	16
AT5G61440	9
AT5G61445	0
AT5G61450	895
AT5G61455	15
AT5G61460	443
AT5G61470	0
AT5G61480	877
AT5G61490	7
AT5G61495	0
AT5G61500	1638
AT5G61510	1846
AT5G61520	465
AT5G61530	1832
AT5G61540	212
AT5G61550	4
AT5G61560	293
AT5G61570	402
AT5G61580	909
AT5G61590	808
AT5G61600	103
AT5G61605	0
AT5G61610	0
AT5G61620	0
AT5G61630	0
AT5G61640	380
AT5G61650	0
AT5G61660	0
AT5G61670	4532
AT5G61680	0
AT5G61690	0
AT5G61700	1
AT5G61710	0
AT5G61720	0
AT5G61730	2
AT5G61740	35
AT5G61750	0
AT5G61760	813
AT5G61770	904
AT5G61780	5839
AT5G61790	2253
AT5G61800	46
AT5G61810	5025
AT5G61820	62914
AT5G61830	584
AT5G61835	0
AT5G61840	675
AT5G61850	0
AT5G61865	12
AT5G61880	98
AT5G61890	0
AT5G61900	2
AT5G61910	398
AT5G61920	65
AT5G61930	246
AT5G61940	179
AT5G61950	191
AT5G61960	4971
AT5G61970	1917
AT5G61980	20
AT5G61990	89
AT5G61997	1
AT5G62000	17294
AT5G62020	416
AT5G62030	403
AT5G62040	206
AT5G62050	1517
AT5G62060	0
AT5G62065	0
AT5G62070	705
AT5G62080	0
AT5G62090	2462
AT5G62100	379
AT5G62110	2
AT5G62120	1
AT5G62130	2230
AT5G62140	1868
AT5G62150	52
AT5G62160	6
AT5G62162	1
AT5G62165	2
AT5G62170	50
AT5G62180	44
AT5G62190	9276
AT5G62200	1032
AT5G62210	164
AT5G62220	722
AT5G62230	15
AT5G62240	6
AT5G62250	5
AT5G62260	16
AT5G62270	833
AT5G62280	758
AT5G62290	471
AT5G62300	3731
AT5G62310	5
AT5G62320	0
AT5G62330	0
AT5G62340	0
AT5G62350	7115
AT5G62360	821
AT5G62370	89
AT5G62380	15
AT5G62390	2614
AT5G62400	0
AT5G62410	170
AT5G62420	0
AT5G62430	5482
AT5G62440	1547
AT5G62460	1559
AT5G62470	2750
AT5G62480	8
AT5G62490	1
AT5G62500	158
AT5G62510	1
AT5G62520	37
AT5G62530	1903
AT5G62540	863
AT5G62550	79
AT5G62560	753
AT5G62570	853
AT5G62573	0
AT5G62575	374
AT5G62580	253
AT5G62600	1113
AT5G62610	1521
AT5G62620	619
AT5G62623	0
AT5G62627	0
AT5G62630	559
AT5G62640	1803
AT5G62650	581
AT5G62660	0
AT5G62670	1891
AT5G62680	1548
AT5G62690	1624
AT5G62700	592
AT5G62710	92
AT5G62720	1535
AT5G62730	0
AT5G62740	2298
AT5G62750	0
AT5G62760	470
AT5G62770	37
AT5G62780	1
AT5G62790	5213
AT5G62800	0
AT5G62810	3189
AT5G62820	97
AT5G62830	1
AT5G62840	449
AT5G62848	0
AT5G62850	53
AT5G62860	0
AT5G62865	95
AT5G62880	1282
AT5G62890	1937
AT5G62900	483
AT5G62910	904
AT5G62920	529
AT5G62930	136
AT5G62940	326
AT5G62950	690
AT5G62960	417
AT5G62970	0
AT5G62980	178
AT5G62990	293
AT5G62998	0
AT5G63000	543
AT5G63010	120
AT5G63020	1036
AT5G63030	1688
AT5G63040	643
AT5G63050	1542
AT5G63060	528
AT5G63063	0
AT5G63070	1
AT5G63080	446
AT5G63085	0
AT5G63087	1
AT5G63090	0
AT5G63100	155
AT5G63110	1472
AT5G63120	3224
AT5G63130	284
AT5G63135	309
AT5G63140	37
AT5G63145	0
AT5G63150	769
AT5G63160	2269
AT5G63170	0
AT5G63180	354
AT5G63190	959
AT5G63195	3
AT5G63200	952
AT5G63220	648
AT5G63225	0
AT5G63230	0
AT5G63240	0
AT5G63250	0
AT5G63260	482
AT5G63270	0
AT5G63280	453
AT5G63290	274
AT5G63300	14
AT5G63310	3088
AT5G63320	2061
AT5G63340	0
AT5G63350	108
AT5G63370	3827
AT5G63375	0
AT5G63380	1801
AT5G63390	15
AT5G63400	3379
AT5G63410	619
AT5G63420	1111
AT5G63440	352
AT5G63450	19
AT5G63460	773
AT5G63470	257
AT5G63480	70
AT5G63490	654
AT5G63500	119
AT5G63510	1241
AT5G63520	382
AT5G63530	810
AT5G63540	17
AT5G63550	352
AT5G63560	0
AT5G63570	3540
AT5G63580	11
AT5G63590	1
AT5G63595	0
AT5G63600	0
AT5G63610	800
AT5G63620	1313
AT5G63625	20
AT5G63630	618
AT5G63640	1303
AT5G63650	4
AT5G63660	0
AT5G63670	1080
AT5G63680	1038
AT5G63690	49
AT5G63700	765
AT5G63710	1971
AT5G63715	0
AT5G63720	1
AT5G63730	0
AT5G63740	0
AT5G63750	0
AT5G63760	486
AT5G63770	1418
AT5G63780	837
AT5G63790	6094
AT5G63800	3033
AT5G63810	7029
AT5G63820	63
AT5G63830	185
AT5G63840	2761
AT5G63850	3300
AT5G63860	5202
AT5G63870	1715
AT5G63880	710
AT5G63890	1635
AT5G63900	1
AT5G63905	265
AT5G63910	868
AT5G63920	74
AT5G63930	343
AT5G63940	1113
AT5G63941	0
AT5G63950	837
AT5G63960	322
AT5G63970	184
AT5G63980	1573
AT5G63990	1238
AT5G64000	0
AT5G64010	111
AT5G64020	1615
AT5G64030	2194
AT5G64040	49800
AT5G64050	3343
AT5G64060	7
AT5G64070	3113
AT5G64080	1704
AT5G64090	476
AT5G64100	0
AT5G64110	0
AT5G64120	84
AT5G64130	2893
AT5G64140	2364
AT5G64150	252
AT5G64160	273
AT5G64170	9527
AT5G64180	1212
AT5G64190	1
AT5G64200	1552
AT5G64210	0
AT5G64220	1614
AT5G64230	763
AT5G64240	1822
AT5G64250	1739
AT5G64260	3891
AT5G64270	4605
AT5G64280	1187
AT5G64290	5282
AT5G64300	3523
AT5G64310	169
AT5G64320	152
AT5G64330	782
AT5G64340	1706
AT5G64350	3726
AT5G64360	429
AT5G64370	836
AT5G64380	504
AT5G64390	1025
AT5G64395	0
AT5G64400	6300
AT5G64401	0
AT5G64410	72
AT5G64420	1995
AT5G64430	3485
AT5G64440	1815
AT5G64450	6
AT5G64460	2329
AT5G64470	292
AT5G64480	1257
AT5G64490	9
AT5G64500	1314
AT5G64501	0
AT5G64505	0
AT5G64510	58
AT5G64520	77
AT5G64530	22
AT5G64540	4
AT5G64550	2695
AT5G64560	1132
AT5G64570	123
AT5G64572	0
AT5G64580	1493
AT5G64590	1
AT5G64600	644
AT5G64610	849
AT5G64620	567
AT5G64630	153
AT5G64640	314
AT5G64650	202
AT5G64660	165
AT5G64667	12
AT5G64670	922
AT5G64680	648
AT5G64685	15
AT5G64687	14
AT5G64690	4
AT5G64700	160
AT5G64710	86
AT5G64720	0
AT5G64730	707
AT5G64735	0
AT5G64740	5774
AT5G64750	102
AT5G64760	484
AT5G64770	3982
AT5G64780	225
AT5G64790	0
AT5G64800	16
AT5G64810	1
AT5G64813	857
AT5G64816	75
AT5G64820	0
AT5G64830	517
AT5G64840	36197
AT5G64850	533
AT5G64855	0
AT5G64860	381
AT5G64870	28
AT5G64880	355
AT5G64890	2
AT5G64900	7
AT5G64905	6
AT5G64910	13
AT5G64920	328
AT5G64930	830
AT5G64940	20858
AT5G64950	38
AT5G64960	1345
AT5G64970	195
AT5G64980	122
AT5G64990	66
AT5G65000	1273
AT5G65005	0
AT5G65010	2914
AT5G65015	0
AT5G65020	477
AT5G65030	73
AT5G65040	17
AT5G65050	1134
AT5G65060	953
AT5G65070	31
AT5G65080	14
AT5G65090	5
AT5G65100	0
AT5G65110	2461
AT5G65120	397
AT5G65130	2
AT5G65140	535
AT5G65158	0
AT5G65160	8
AT5G65165	23
AT5G65170	20
AT5G65180	387
AT5G65200	265
AT5G65205	204
AT5G65207	268
AT5G65210	732
AT5G65220	7202
AT5G65225	1
AT5G65230	4
AT5G65240	320
AT5G65250	738
AT5G65260	1389
AT5G65270	836
AT5G65274	0
AT5G65280	207
AT5G65290	609
AT5G65300	67
AT5G65305	0
AT5G65310	1244
AT5G65320	0
AT5G65330	0
AT5G65340	2
AT5G65350	12
AT5G65360	1265
AT5G65370	0
AT5G65380	1589
AT5G65390	25
AT5G65400	112
AT5G65410	123
AT5G65420	49
AT5G65430	2388
AT5G65440	593
AT5G65445	0
AT5G65450	411
AT5G65460	883
AT5G65470	2087
AT5G65480	3513
AT5G65490	307
AT5G65495	191
AT5G65500	0
AT5G65510	0
AT5G65520	149
AT5G65530	14
AT5G65535	0
AT5G65540	601
AT5G65550	2
AT5G65560	333
AT5G65570	147
AT5G65575	89
AT5G65580	0
AT5G65590	198
AT5G65600	4
AT5G65609	34
AT5G65610	9
AT5G65613	18
AT5G65615	0
AT5G65620	5802
AT5G65630	3552
AT5G65640	105
AT5G65650	344
AT5G65660	159
AT5G65670	5059
AT5G65676	0
AT5G65683	243
AT5G65685	890
AT5G65687	284
AT5G65690	0
AT5G65700	1269
AT5G65710	449
AT5G65720	5351
AT5G65730	228
AT5G65740	172
AT5G65750	1021
AT5G65760	675
AT5G65770	0
AT5G65780	1041
AT5G65790	0
AT5G65800	3
AT5G65810	574
AT5G65820	180
AT5G65830	233
AT5G65840	4414
AT5G65850	54
AT5G65860	339
AT5G65870	260
AT5G65880	165
AT5G65890	241
AT5G65900	855
AT5G65910	1752
AT5G65920	155
AT5G65925	29
AT5G65930	1431
AT5G65940	1044
AT5G65950	2356
AT5G65960	1219
AT5G65970	87
AT5G65980	7
AT5G65990	2720
AT5G66000	49
AT5G66005	155
AT5G66010	644
AT5G66020	0
AT5G66030	2133
AT5G66040	1765
AT5G66045	2
AT5G66050	1970
AT5G66052	720
AT5G66053	0
AT5G66055	2159
AT5G66060	1089
AT5G66070	394
AT5G66080	33
AT5G66090	897
AT5G66100	1161
AT5G66110	17
AT5G66120	4224
AT5G66130	166
AT5G66140	1031
AT5G66150	1
AT5G66160	643
AT5G66170	92
AT5G66180	440
AT5G66190	37197
AT5G66200	1798
AT5G66210	996
AT5G66220	0
AT5G66230	61
AT5G66240	1032
AT5G66250	764
AT5G66260	0
AT5G66270	102
AT5G66280	0
AT5G66290	406
AT5G66300	144
AT5G66310	119
AT5G66320	397
AT5G66330	7
AT5G66335	0
AT5G66340	0
AT5G66350	40
AT5G66360	402
AT5G66370	0
AT5G66380	152
AT5G66390	2
AT5G66400	11702
AT5G66410	418
AT5G66420	917
AT5G66430	0
AT5G66440	79
AT5G66450	502
AT5G66455	21
AT5G66460	1158
AT5G66470	1468
AT5G66480	66
AT5G66490	184
AT5G66500	120
AT5G66510	1870
AT5G66520	0
AT5G66530	3875
AT5G66535	0
AT5G66540	1786
AT5G66550	535
AT5G66558	11
AT5G66560	0
AT5G66562	1
AT5G66564	0
AT5G66567	0
AT5G66568	0
AT5G66570	122532
AT5G66580	30
AT5G66590	37
AT5G66595	9
AT5G66600	108
AT5G66607	27
AT5G66610	47
AT5G66620	218
AT5G66630	224
AT5G66631	90
AT5G66640	26
AT5G66650	150
AT5G66658	56
AT5G66660	12
AT5G66670	1
AT5G66675	473
AT5G66680	2719
AT5G66690	0
AT5G66700	2
AT5G66710	7
AT5G66720	2227
AT5G66730	1197
AT5G66740	88
AT5G66750	91
AT5G66755	0
AT5G66760	8250
AT5G66770	497
AT5G66780	45
AT5G66790	577
AT5G66800	38
AT5G66810	1254
AT5G66815	0
AT5G66816	0
AT5G66817	0
AT5G66820	601
AT5G66830	5
AT5G66840	9
AT5G66850	1431
AT5G66860	879
AT5G66870	0
AT5G66880	247
AT5G66890	0
AT5G66900	1002
AT5G66910	170
AT5G66920	77
AT5G66930	841
AT5G66940	0
AT5G66950	803
AT5G66960	88
AT5G66970	0
AT5G66980	0
AT5G66985	0
AT5G66990	0
AT5G67000	0
AT5G67010	0
AT5G67020	14
AT5G67030	55841
AT5G67040	0
AT5G67050	19
AT5G67060	5
AT5G67070	374
AT5G67080	2
AT5G67090	70
AT5G67100	341
AT5G67110	0
AT5G67120	0
AT5G67130	808
AT5G67140	527
AT5G67150	324
AT5G67160	98
AT5G67170	228
AT5G67180	443
AT5G67190	181
AT5G67200	114
AT5G67210	60
AT5G67220	1105
AT5G67230	104
AT5G67240	1143
AT5G67245	36
AT5G67250	1208
AT5G67260	804
AT5G67265	0
AT5G67270	52
AT5G67280	524
AT5G67290	386
AT5G67300	1291
AT5G67310	1
AT5G67320	2291
AT5G67330	2013
AT5G67340	331
AT5G67350	169
AT5G67360	6341
AT5G67370	7731
AT5G67380	1277
AT5G67385	2282
AT5G67390	271
AT5G67400	0
AT5G67410	8
AT5G67411	0
AT5G67420	1902
AT5G67430	0
AT5G67440	806
AT5G67450	33
AT5G67455	0
AT5G67460	78
AT5G67470	1537
AT5G67480	3444
AT5G67488	8
AT5G67490	1
AT5G67500	4225
AT5G67510	565
AT5G67520	182
AT5G67530	1134
AT5G67540	499
AT5G67550	37
AT5G67560	2147
AT5G67570	1313
AT5G67580	969
AT5G67590	2561
AT5G67600	1147
AT5G67610	429
AT5G67620	39
AT5G67630	812
AT5G67640	106
ATCG00010	26
ATCG00020	27550
ATCG00030	32
ATCG00040	210
ATCG00050	7
ATCG00060	4
ATCG00065	13
ATCG00070	146
ATCG00080	207
ATCG00090	99
ATCG00100	131
ATCG00110	12
ATCG00120	1337
ATCG00130	633
ATCG00140	836
ATCG00150	318
ATCG00160	55
ATCG00170	261
ATCG00180	343
ATCG00190	704
ATCG00200	7
ATCG00210	129
ATCG00220	160
ATCG00230	4
ATCG00240	6
ATCG00250	50
ATCG00260	0
ATCG00270	1697
ATCG00280	3970
ATCG00290	51
ATCG00300	105
ATCG00310	3
ATCG00320	8
ATCG00330	912
ATCG00340	3900
ATCG00350	3477
ATCG00360	56
ATCG00370	10
ATCG00380	64
ATCG00390	5
ATCG00400	104
ATCG00410	8
ATCG00420	142
ATCG00430	220
ATCG00440	98
ATCG00450	125
ATCG00460	4
ATCG00470	578
ATCG00480	2264
ATCG00490	13630
ATCG00500	84
ATCG00510	38
ATCG00520	156
ATCG00530	289
ATCG00540	465
ATCG00550	390
ATCG00560	209
ATCG00570	105
ATCG00580	371
ATCG00590	36
ATCG00600	40
ATCG00610	15
ATCG00620	16
ATCG00630	846
ATCG00640	74
ATCG00650	27
ATCG00660	30
ATCG00670	246
ATCG00680	2915
ATCG00690	165
ATCG00700	229
ATCG00710	252
ATCG00720	831
ATCG00730	577
ATCG00740	130
ATCG00750	80
ATCG00760	22
ATCG00770	43
ATCG00780	158
ATCG00790	190
ATCG00800	111
ATCG00810	67
ATCG00820	23
ATCG00830	42
ATCG00840	11
ATCG00850	0
ATCG00860	2
ATCG00870	1
ATCG00880	1
ATCG00890	22
ATCG00900	7
ATCG00905	13
ATCG00910	2
ATCG00920	1111
ATCG00930	3
ATCG00940	0
ATCG00950	2299
ATCG00960	4
ATCG00970	4
ATCG00980	0
ATCG00990	1
ATCG01000	3
ATCG01010	146
ATCG01020	329
ATCG01030	1
ATCG01040	52
ATCG01050	369
ATCG01060	167
ATCG01070	100
ATCG01080	108
ATCG01090	79
ATCG01100	240
ATCG01110	107
ATCG01120	16
ATCG01130	62
ATCG01140	0
ATCG01150	0
ATCG01160	22
ATCG01170	26
ATCG01180	12716
ATCG01190	3
ATCG01200	1
ATCG01210	6088
ATCG01220	1
ATCG01230	5
ATCG01240	2
ATCG01250	6
ATCG01260	1
ATCG01270	0
ATCG01280	3
ATCG01290	1
ATCG01300	6
ATCG01310	15
ATCG09900	6
ATMG00010	0
ATMG00020	7892
ATMG00030	1182
ATMG00040	1
ATMG00050	0
ATMG00060	36
ATMG00070	28
ATMG00080	13
ATMG00090	51
ATMG00100	0
ATMG00110	3
ATMG00120	0
ATMG00130	0
ATMG00140	1
ATMG00150	0
ATMG00160	45
ATMG00170	0
ATMG00180	0
ATMG00190	0
ATMG00200	0
ATMG00210	0
ATMG00220	0
ATMG00230	0
ATMG00240	0
ATMG00250	0
ATMG00260	0
ATMG00270	0
ATMG00280	4
ATMG00285	0
ATMG00290	0
ATMG00300	0
ATMG00310	0
ATMG00320	0
ATMG00330	0
ATMG00340	0
ATMG00350	0
ATMG00360	0
ATMG00370	0
ATMG00380	0
ATMG00390	0
ATMG00400	0
ATMG00410	0
ATMG00420	0
ATMG00430	0
ATMG00440	0
ATMG00450	0
ATMG00460	0
ATMG00470	0
ATMG00480	0
ATMG00490	0
ATMG00500	0
ATMG00510	1
ATMG00513	3
ATMG00516	3
ATMG00520	3
ATMG00530	0
ATMG00540	0
ATMG00550	0
ATMG00560	1
ATMG00570	0
ATMG00580	0
ATMG00590	0
ATMG00600	0
ATMG00610	0
ATMG00620	0
ATMG00630	0
ATMG00640	44
ATMG00650	12
ATMG00660	19
ATMG00665	3
ATMG00670	18
ATMG00680	2
ATMG00690	19
ATMG00700	0
ATMG00710	0
ATMG00720	0
ATMG00730	0
ATMG00740	0
ATMG00750	0
ATMG00760	0
ATMG00770	0
ATMG00780	0
ATMG00790	0
ATMG00800	0
ATMG00810	1
ATMG00820	0
ATMG00830	0
ATMG00840	0
ATMG00850	0
ATMG00860	0
ATMG00870	0
ATMG00880	0
ATMG00890	0
ATMG00900	0
ATMG00910	0
ATMG00920	0
ATMG00930	0
ATMG00940	0
ATMG00950	0
ATMG00960	0
ATMG00970	0
ATMG00980	23
ATMG00990	3
ATMG01000	0
ATMG01010	0
ATMG01020	0
ATMG01030	0
ATMG01040	0
ATMG01050	0
ATMG01060	0
ATMG01070	0
ATMG01080	8
ATMG01090	2
ATMG01100	0
ATMG01110	0
ATMG01120	7
ATMG01130	10
ATMG01140	0
ATMG01150	0
ATMG01160	0
ATMG01170	8
ATMG01180	0
ATMG01190	3
ATMG01200	3
ATMG01210	0
ATMG01220	1
ATMG01230	0
ATMG01240	0
ATMG01250	0
ATMG01260	0
ATMG01270	0
ATMG01275	0
ATMG01280	1
ATMG01290	0
ATMG01300	0
ATMG01310	0
ATMG01320	1
ATMG01330	8
ATMG01340	0
ATMG01350	5
ATMG01360	120
ATMG01370	8
ATMG01380	52
ATMG01390	7353
ATMG01400	2
ATMG01410	1
ATMG09390	0
ATMG09440	0
ATMG09450	0
ATMG09510	0
ATMG09520	0
ATMG09560	0
ATMG09720	0
ATMG09730	0
ATMG09740	0
ATMG09750	0
ATMG09790	0
ATMG09800	0
ATMG09830	0
ATMG09950	0
ATMG09960	0
ATMG09980	0
ath-miR156a-3p	0
ath-miR156a-5p	0
ath-miR156b-3p	0
ath-miR156b-5p	0
ath-miR156c-3p	0
ath-miR156c-5p	0
ath-miR156d-3p	0
ath-miR156d-5p	0
ath-miR156e	0
ath-miR156f-3p	0
ath-miR156f-5p	0
ath-miR156g	0
ath-miR156h	0
ath-miR156i	0
ath-miR156j	0
ath-miR157a-3p	0
ath-miR157a-5p	0
ath-miR157b-3p	0
ath-miR157b-5p	0
ath-miR157c-3p	0
ath-miR157c-5p	0
ath-miR157d	0
ath-miR158a-3p	0
ath-miR158a-5p	0
ath-miR158b	0
ath-miR159a	0
ath-miR159b-3p	0
ath-miR159b-5p	0
ath-miR159c	0
ath-miR160a-3p	0
ath-miR160a-5p	0
ath-miR160b	0
ath-miR160c-3p	0
ath-miR160c-5p	0
ath-miR161.1	0
ath-miR161.2	0
ath-miR162a-3p	0
ath-miR162a-5p	0
ath-miR162b-3p	0
ath-miR162b-5p	0
ath-miR163	0
ath-miR164a	0
ath-miR164b-3p	0
ath-miR164b-5p	0
ath-miR164c-3p	0
ath-miR164c-5p	0
ath-miR165a-3p	0
ath-miR165a-5p	0
ath-miR165b	0
ath-miR166a-3p	0
ath-miR166a-5p	0
ath-miR166b-3p	0
ath-miR166b-5p	0
ath-miR166c	0
ath-miR166d	0
ath-miR166e-3p	0
ath-miR166e-5p	0
ath-miR166f	0
ath-miR166g	0
ath-miR167a-3p	0
ath-miR167a-5p	0
ath-miR167b	0
ath-miR167c-3p	0
ath-miR167c-5p	0
ath-miR167d	0
ath-miR168a-3p	0
ath-miR168a-5p	0
ath-miR168b-3p	0
ath-miR168b-5p	0
ath-miR169a-3p	0
ath-miR169a-5p	0
ath-miR169b-3p	0
ath-miR169b-5p	0
ath-miR169c	0
ath-miR169d	0
ath-miR169e	0
ath-miR169f-3p	0
ath-miR169f-5p	0
ath-miR169g-3p	0
ath-miR169g-5p	0
ath-miR169h	0
ath-miR169i	0
ath-miR169j	0
ath-miR169k	0
ath-miR169l	0
ath-miR169m	0
ath-miR169n	0
ath-miR170-3p	0
ath-miR170-5p	0
ath-miR171a-3p	0
ath-miR171a-5p	0
ath-miR171b-3p	0
ath-miR171b-5p	0
ath-miR171c-3p	0
ath-miR171c-5p	0
ath-miR172a	0
ath-miR172b-3p	0
ath-miR172b-5p	0
ath-miR172c	0
ath-miR172d-3p	0
ath-miR172d-5p	0
ath-miR172e-3p	0
ath-miR172e-5p	0
ath-miR173-3p	0
ath-miR173-5p	0
ath-miR1886.1	0
ath-miR1886.2	0
ath-miR1886.3	0
ath-miR1887	0
ath-miR1888a	0
ath-miR1888b	0
ath-miR2111a-3p	0
ath-miR2111a-5p	0
ath-miR2111b-3p	0
ath-miR2111b-5p	0
ath-miR2112-3p	0
ath-miR2112-5p	0
ath-miR2933a	0
ath-miR2933b	0
ath-miR2934-3p	0
ath-miR2934-5p	0
ath-miR2936	0
ath-miR2937	0
ath-miR2938	0
ath-miR2939	0
ath-miR319a	0
ath-miR319b	0
ath-miR319c	0
ath-miR3434-3p	0
ath-miR3434-5p	0
ath-miR3440b-3p	0
ath-miR3440b-5p	0
ath-miR390a-3p	0
ath-miR390a-5p	0
ath-miR390b-3p	0
ath-miR390b-5p	0
ath-miR391-3p	0
ath-miR391-5p	0
ath-miR3932a	0
ath-miR3932b-3p	0
ath-miR3932b-5p	0
ath-miR3933	0
ath-miR393a-3p	0
ath-miR393a-5p	0
ath-miR393b-3p	0
ath-miR393b-5p	0
ath-miR394a	0
ath-miR394b-3p	0
ath-miR394b-5p	0
ath-miR395a	0
ath-miR395b	0
ath-miR395c	0
ath-miR395d	0
ath-miR395e	0
ath-miR395f	0
ath-miR396a-3p	0
ath-miR396a-5p	0
ath-miR396b-3p	0
ath-miR396b-5p	0
ath-miR397a	0
ath-miR397b	0
ath-miR398a-3p	0
ath-miR398a-5p	0
ath-miR398b-3p	0
ath-miR398b-5p	0
ath-miR398c-3p	0
ath-miR398c-5p	0
ath-miR399a	0
ath-miR399b	0
ath-miR399c-3p	0
ath-miR399c-5p	0
ath-miR399d	0
ath-miR399e	0
ath-miR399f	0
ath-miR400	0
ath-miR401	0
ath-miR402	0
ath-miR403-3p	0
ath-miR403-5p	0
ath-miR404	0
ath-miR405a	0
ath-miR405b	0
ath-miR405d	0
ath-miR406	0
ath-miR407	0
ath-miR408-3p	0
ath-miR408-5p	0
ath-miR413	0
ath-miR414	0
ath-miR415	0
ath-miR416	0
ath-miR417	0
ath-miR418	0
ath-miR419	0
ath-miR420	0
ath-miR4221	0
ath-miR4227	0
ath-miR4228-3p	0
ath-miR4228-5p	0
ath-miR4239	0
ath-miR4240	0
ath-miR4243	0
ath-miR4245	0
ath-miR426	0
ath-miR447a-3p	0
ath-miR447a.2-3p	0
ath-miR447b	0
ath-miR447c-3p	0
ath-miR447c-5p	0
ath-miR472-3p	0
ath-miR472-5p	0
ath-miR5012	0
ath-miR5013	0
ath-miR5014a-3p	0
ath-miR5014a-5p	0
ath-miR5014b	0
ath-miR5015	0
ath-miR5016	0
ath-miR5017-3p	0
ath-miR5017-5p	0
ath-miR5018	0
ath-miR5019	0
ath-miR5020a	0
ath-miR5020b	0
ath-miR5020c	0
ath-miR5021	0
ath-miR5022	0
ath-miR5023	0
ath-miR5024-3p	0
ath-miR5024-5p	0
ath-miR5025	0
ath-miR5026	0
ath-miR5027	0
ath-miR5028	0
ath-miR5029	0
ath-miR5595a	0
ath-miR5628	0
ath-miR5629	0
ath-miR5630a	0
ath-miR5630b	0
ath-miR5631	0
ath-miR5632-3p	0
ath-miR5632-5p	0
ath-miR5633	0
ath-miR5634	0
ath-miR5635a	0
ath-miR5635b	0
ath-miR5635c	0
ath-miR5635d	0
ath-miR5636	0
ath-miR5637	0
ath-miR5638a	0
ath-miR5638b	0
ath-miR5639-3p	0
ath-miR5639-5p	0
ath-miR5640	0
ath-miR5641	0
ath-miR5642a	0
ath-miR5642b	0
ath-miR5643a	0
ath-miR5643b	0
ath-miR5644	0
ath-miR5645a	0
ath-miR5645b	0
ath-miR5645c	0
ath-miR5645d	0
ath-miR5645e	0
ath-miR5645f	0
ath-miR5646	0
ath-miR5647	0
ath-miR5648-3p	0
ath-miR5648-5p	0
ath-miR5649a	0
ath-miR5649b	0
ath-miR5650	0
ath-miR5651	0
ath-miR5652	0
ath-miR5653	0
ath-miR5654-3p	0
ath-miR5654-5p	0
ath-miR5655	0
ath-miR5656	0
ath-miR5657	0
ath-miR5658	0
ath-miR5659	0
ath-miR5660	0
ath-miR5661	0
ath-miR5662	0
ath-miR5663-3p	0
ath-miR5663-5p	0
ath-miR5664	0
ath-miR5665	0
ath-miR5666	0
ath-miR5995b	0
ath-miR5996	0
ath-miR5997	0
ath-miR5998a	0
ath-miR5998b	0
ath-miR5999	0
ath-miR771	0
ath-miR773a	0
ath-miR773b-3p	0
ath-miR773b-5p	0
ath-miR774a	0
ath-miR774b-3p	0
ath-miR774b-5p	0
ath-miR775	0
ath-miR776	0
ath-miR777	0
ath-miR778	0
ath-miR779.1	0
ath-miR779.2	0
ath-miR780.1	0
ath-miR780.2	0
ath-miR781a	0
ath-miR781b	0
ath-miR782	0
ath-miR8121	0
ath-miR8165	0
ath-miR8166	0
ath-miR8167a	0
ath-miR8167b	0
ath-miR8167c	0
ath-miR8167d	0
ath-miR8167e	0
ath-miR8167f	0
ath-miR8168	0
ath-miR8169	0
ath-miR8170-3p	0
ath-miR8170-5p	0
ath-miR8171	0
ath-miR8172	0
ath-miR8173	0
ath-miR8174	0
ath-miR8175	0
ath-miR8176	0
ath-miR8177	0
ath-miR8178	0
ath-miR8179	0
ath-miR8180	0
ath-miR8181	0
ath-miR8182	0
ath-miR8183	0
ath-miR8184	0
ath-miR822-3p	0
ath-miR822-5p	0
ath-miR823	0
ath-miR824-3p	0
ath-miR824-5p	0
ath-miR825	0
ath-miR826a	0
ath-miR826b	0
ath-miR827	0
ath-miR828	0
ath-miR829-3p.1	0
ath-miR829-3p.2	0
ath-miR829-5p	0
ath-miR830-3p	0
ath-miR830-5p	0
ath-miR831-3p	0
ath-miR831-5p	0
ath-miR832-3p	0
ath-miR832-5p	0
ath-miR833a-3p	0
ath-miR833a-5p	0
ath-miR833b	0
ath-miR834	0
ath-miR835-3p	0
ath-miR835-5p	0
ath-miR836	0
ath-miR837-3p	0
ath-miR837-5p	0
ath-miR838	0
ath-miR839-5p	0
ath-miR840-3p	0
ath-miR840-5p	0
ath-miR841a-3p	0
ath-miR841a-5p	0
ath-miR841b-3p	0
ath-miR841b-5p	0
ath-miR842	0
ath-miR843	0
ath-miR844-3p	0
ath-miR844-5p	0
ath-miR845a	0
ath-miR845b	0
ath-miR846-3p	0
ath-miR846-5p	0
ath-miR847	0
ath-miR848	0
ath-miR849	0
ath-miR850	0
ath-miR851-3p	0
ath-miR851-5p	0
ath-miR852	0
ath-miR853	0
ath-miR854a	0
ath-miR854b	0
ath-miR854c	0
ath-miR854d	0
ath-miR854e	0
ath-miR855	0
ath-miR856	0
ath-miR857	0
ath-miR858a	0
ath-miR858b	0
ath-miR859	0
ath-miR860	0
ath-miR861-3p	0
ath-miR861-5p	0
ath-miR862-3p	0
ath-miR862-5p	0
ath-miR863-3p	0
ath-miR863-5p	0
ath-miR864-3p	0
ath-miR864-5p	0
ath-miR865-3p	0
ath-miR865-5p	0
ath-miR866-3p	0
ath-miR866-5p	0
ath-miR867	0
ath-miR868-3p	0
ath-miR868-5p	0
ath-miR869.1	0
ath-miR869.2	0
ath-miR870-3p	0
ath-miR870-5p	0
```
