## Supplemental_Data1_Codes for "Expanding the synthetic biology toolbox with a library of constitutive and repressible promoters": SRR3724741.tabular

```
AT1G01010	308
AT1G01020	543
AT1G01030	147
AT1G01040	3875
AT1G01046	30
AT1G01050	5006
AT1G01060	12371
AT1G01070	112
AT1G01080	2502
AT1G01090	9717
AT1G01100	7306
AT1G01110	8
AT1G01120	1644
AT1G01130	19
AT1G01140	5686
AT1G01150	0
AT1G01160	404
AT1G01170	435
AT1G01180	110
AT1G01183	0
AT1G01190	52
AT1G01200	36
AT1G01210	632
AT1G01220	2341
AT1G01225	48
AT1G01230	1223
AT1G01240	703
AT1G01250	680
AT1G01260	680
AT1G01270	0
AT1G01280	0
AT1G01290	436
AT1G01300	1956
AT1G01305	0
AT1G01310	0
AT1G01320	27276
AT1G01335	0
AT1G01340	154
AT1G01350	645
AT1G01355	2
AT1G01360	476
AT1G01370	96
AT1G01380	43
AT1G01390	1054
AT1G01400	0
AT1G01410	0
AT1G01420	982
AT1G01430	1089
AT1G01440	785
AT1G01448	109
AT1G01450	0
AT1G01453	0
AT1G01460	2
AT1G01470	37403
AT1G01480	13
AT1G01490	1359
AT1G01500	2306
AT1G01510	2251
AT1G01520	675
AT1G01530	0
AT1G01540	4392
AT1G01550	6383
AT1G01560	126
AT1G01570	59
AT1G01580	628
AT1G01590	5
AT1G01600	29
AT1G01610	2173
AT1G01620	4039
AT1G01630	1107
AT1G01640	59
AT1G01650	3792
AT1G01660	46
AT1G01670	71
AT1G01680	13
AT1G01690	46
AT1G01695	7
AT1G01700	114
AT1G01710	1474
AT1G01715	141
AT1G01720	1700
AT1G01725	257
AT1G01730	931
AT1G01740	302
AT1G01750	15
AT1G01760	159
AT1G01770	550
AT1G01780	113
AT1G01790	15977
AT1G01800	1465
AT1G01810	32
AT1G01820	2071
AT1G01830	1619
AT1G01840	0
AT1G01860	423
AT1G01870	0
AT1G01880	101
AT1G01890	0
AT1G01900	422
AT1G01910	2062
AT1G01920	477
AT1G01930	404
AT1G01940	696
AT1G01950	735
AT1G01960	3703
AT1G01970	2824
AT1G01980	0
AT1G01990	847
AT1G02000	467
AT1G02010	721
AT1G02020	827
AT1G02030	28
AT1G02040	4
AT1G02050	194
AT1G02060	275
AT1G02065	0
AT1G02067	0
AT1G02070	0
AT1G02080	6284
AT1G02090	2007
AT1G02100	1186
AT1G02110	534
AT1G02120	3499
AT1G02130	1543
AT1G02136	0
AT1G02140	4867
AT1G02145	660
AT1G02150	5716
AT1G02160	378
AT1G02170	1274
AT1G02180	62
AT1G02190	0
AT1G02205	7610
AT1G02210	0
AT1G02220	69
AT1G02228	0
AT1G02230	1
AT1G02250	3
AT1G02260	668
AT1G02270	2107
AT1G02280	3659
AT1G02290	256
AT1G02300	791
AT1G02305	2552
AT1G02310	37
AT1G02320	0
AT1G02330	1454
AT1G02335	329
AT1G02340	20
AT1G02350	14
AT1G02360	112
AT1G02370	807
AT1G02380	77
AT1G02390	101
AT1G02400	71
AT1G02405	6
AT1G02410	861
AT1G02420	74
AT1G02430	6
AT1G02440	0
AT1G02450	0
AT1G02460	1506
AT1G02470	37
AT1G02475	2412
AT1G02480	0
AT1G02490	3
AT1G02500	9303
AT1G02510	0
AT1G02520	6
AT1G02530	1
AT1G02540	0
AT1G02550	0
AT1G02560	13334
AT1G02570	0
AT1G02575	0
AT1G02580	0
AT1G02590	0
AT1G02600	0
AT1G02610	96
AT1G02620	2
AT1G02630	1
AT1G02640	62
AT1G02650	9
AT1G02660	233
AT1G02670	69
AT1G02680	355
AT1G02681	0
AT1G02690	403
AT1G02700	26
AT1G02705	14
AT1G02710	0
AT1G02720	202
AT1G02730	864
AT1G02740	478
AT1G02750	610
AT1G02760	0
AT1G02770	3
AT1G02780	27096
AT1G02790	0
AT1G02800	2
AT1G02810	5
AT1G02813	0
AT1G02816	581
AT1G02820	2771
AT1G02830	18
AT1G02840	5820
AT1G02850	503
AT1G02860	278
AT1G02870	1763
AT1G02880	937
AT1G02890	3762
AT1G02900	14
AT1G02910	3878
AT1G02920	7656
AT1G02930	37199
AT1G02940	6
AT1G02950	259
AT1G02952	0
AT1G02960	319
AT1G02965	0
AT1G02970	148
AT1G02980	1
AT1G02990	1405
AT1G03000	1172
AT1G03010	1
AT1G03020	258
AT1G03030	544
AT1G03040	2677
AT1G03050	0
AT1G03055	546
AT1G03060	2798
AT1G03070	36
AT1G03080	3272
AT1G03090	684
AT1G03100	108
AT1G03103	0
AT1G03106	0
AT1G03110	755
AT1G03120	13
AT1G03130	17611
AT1G03140	1931
AT1G03150	537
AT1G03160	3310
AT1G03165	6
AT1G03170	6
AT1G03180	99
AT1G03190	626
AT1G03200	16
AT1G03210	230
AT1G03220	562
AT1G03230	154
AT1G03240	4
AT1G03250	1874
AT1G03260	464
AT1G03270	108
AT1G03280	1066
AT1G03290	1951
AT1G03300	0
AT1G03310	3011
AT1G03320	11
AT1G03325	0
AT1G03330	1940
AT1G03340	191
AT1G03350	2151
AT1G03360	889
AT1G03365	1098
AT1G03370	1197
AT1G03380	2158
AT1G03390	1
AT1G03395	0
AT1G03400	1761
AT1G03410	15
AT1G03420	0
AT1G03430	400
AT1G03440	623
AT1G03445	3
AT1G03457	17
AT1G03470	39
AT1G03475	7231
AT1G03490	1
AT1G03495	51
AT1G03502	0
AT1G03506	1
AT1G03510	144
AT1G03515	0
AT1G03520	581
AT1G03530	3085
AT1G03540	161
AT1G03545	40
AT1G03550	40
AT1G03560	557
AT1G03570	0
AT1G03580	2
AT1G03590	473
AT1G03600	10498
AT1G03610	922
AT1G03620	30
AT1G03630	8276
AT1G03640	0
AT1G03650	237
AT1G03660	3
AT1G03670	1
AT1G03680	14277
AT1G03687	672
AT1G03700	0
AT1G03710	1
AT1G03720	0
AT1G03730	140
AT1G03740	925
AT1G03743	2
AT1G03746	1
AT1G03750	463
AT1G03760	447
AT1G03770	95
AT1G03780	114
AT1G03790	0
AT1G03800	2
AT1G03810	0
AT1G03820	281
AT1G03830	684
AT1G03840	74
AT1G03850	1
AT1G03860	3547
AT1G03870	161
AT1G03880	0
AT1G03890	0
AT1G03900	2806
AT1G03905	434
AT1G03910	2978
AT1G03920	48
AT1G03930	2654
AT1G03935	6
AT1G03940	44
AT1G03950	942
AT1G03960	752
AT1G03970	542
AT1G03980	17
AT1G03982	0
AT1G03987	0
AT1G03990	145
AT1G03993	0
AT1G03997	0
AT1G04000	317
AT1G04003	0
AT1G04007	34
AT1G04010	598
AT1G04013	35
AT1G04017	0
AT1G04020	419
AT1G04023	0
AT1G04027	7
AT1G04030	127
AT1G04033	0
AT1G04037	19
AT1G04040	300
AT1G04043	0
AT1G04047	27
AT1G04050	91
AT1G04053	3
AT1G04057	0
AT1G04063	0
AT1G04067	0
AT1G04070	189
AT1G04073	6
AT1G04077	0
AT1G04080	5396
AT1G04083	8
AT1G04087	0
AT1G04090	23
AT1G04093	1
AT1G04097	2
AT1G04100	114
AT1G04103	0
AT1G04105	0
AT1G04110	59
AT1G04117	6
AT1G04120	4593
AT1G04123	1
AT1G04127	0
AT1G04130	763
AT1G04133	0
AT1G04137	0
AT1G04140	4275
AT1G04143	0
AT1G04147	1
AT1G04150	0
AT1G04153	11
AT1G04157	2
AT1G04160	521
AT1G04163	0
AT1G04167	0
AT1G04170	8025
AT1G04173	4
AT1G04177	0
AT1G04180	1
AT1G04183	0
AT1G04187	6
AT1G04190	1651
AT1G04193	1
AT1G04197	3
AT1G04200	1006
AT1G04203	0
AT1G04207	0
AT1G04210	2941
AT1G04213	0
AT1G04217	9
AT1G04220	297
AT1G04223	6
AT1G04227	0
AT1G04230	773
AT1G04233	0
AT1G04237	3
AT1G04240	1891
AT1G04243	0
AT1G04247	215
AT1G04250	1361
AT1G04253	0
AT1G04257	0
AT1G04260	528
AT1G04263	1
AT1G04267	26
AT1G04270	15112
AT1G04273	20
AT1G04277	25
AT1G04280	357
AT1G04283	0
AT1G04287	0
AT1G04290	73
AT1G04293	0
AT1G04295	0
AT1G04297	18
AT1G04300	4734
AT1G04303	8
AT1G04307	0
AT1G04310	922
AT1G04313	5
AT1G04320	0
AT1G04323	20
AT1G04327	0
AT1G04330	21
AT1G04333	0
AT1G04337	3
AT1G04340	796
AT1G04343	0
AT1G04347	12
AT1G04350	1404
AT1G04353	1
AT1G04357	9
AT1G04360	14
AT1G04363	0
AT1G04367	1
AT1G04370	0
AT1G04373	0
AT1G04377	0
AT1G04380	4
AT1G04383	0
AT1G04387	0
AT1G04390	594
AT1G04393	2
AT1G04397	0
AT1G04400	6741
AT1G04403	0
AT1G04407	0
AT1G04410	48797
AT1G04413	2
AT1G04417	7
AT1G04420	7575
AT1G04423	3
AT1G04425	17
AT1G04427	0
AT1G04430	3801
AT1G04433	0
AT1G04437	10
AT1G04440	2057
AT1G04443	0
AT1G04445	0
AT1G04447	0
AT1G04450	0
AT1G04453	0
AT1G04455	0
AT1G04457	0
AT1G04463	0
AT1G04467	89
AT1G04470	0
AT1G04473	11
AT1G04477	44
AT1G04480	7730
AT1G04483	1
AT1G04487	0
AT1G04490	33
AT1G04493	0
AT1G04497	0
AT1G04500	53
AT1G04503	0
AT1G04507	0
AT1G04510	4034
AT1G04513	0
AT1G04517	0
AT1G04520	798
AT1G04523	0
AT1G04527	0
AT1G04530	4986
AT1G04533	0
AT1G04537	0
AT1G04540	230
AT1G04547	1
AT1G04550	1661
AT1G04555	220
AT1G04557	0
AT1G04560	1
AT1G04563	0
AT1G04567	10
AT1G04570	5046
AT1G04573	0
AT1G04577	15
AT1G04580	2
AT1G04583	0
AT1G04587	23
AT1G04590	614
AT1G04593	0
AT1G04597	0
AT1G04600	134
AT1G04603	0
AT1G04607	0
AT1G04610	0
AT1G04620	3034
AT1G04623	0
AT1G04625	0
AT1G04630	836
AT1G04635	100
AT1G04640	2316
AT1G04643	0
AT1G04645	0
AT1G04647	0
AT1G04650	117
AT1G04653	0
AT1G04657	0
AT1G04660	0
AT1G04667	0
AT1G04670	0
AT1G04673	0
AT1G04677	0
AT1G04680	1357
AT1G04683	0
AT1G04687	0
AT1G04690	3958
AT1G04693	0
AT1G04697	0
AT1G04700	68
AT1G04703	0
AT1G04707	0
AT1G04710	821
AT1G04713	0
AT1G04717	0
AT1G04720	0
AT1G04723	4
AT1G04730	600
AT1G04733	0
AT1G04737	3
AT1G04743	0
AT1G04747	0
AT1G04750	3566
AT1G04753	0
AT1G04760	45
AT1G04763	0
AT1G04767	0
AT1G04770	285
AT1G04773	0
AT1G04778	5
AT1G04780	3529
AT1G04783	0
AT1G04787	0
AT1G04790	1391
AT1G04793	0
AT1G04797	34
AT1G04800	2183
AT1G04803	0
AT1G04807	0
AT1G04810	4570
AT1G04813	0
AT1G04817	1
AT1G04820	4746
AT1G04823	0
AT1G04827	19
AT1G04830	1047
AT1G04833	0
AT1G04837	0
AT1G04840	120
AT1G04847	0
AT1G04850	4772
AT1G04853	18
AT1G04857	1
AT1G04860	2080
AT1G04863	0
AT1G04867	0
AT1G04870	2611
AT1G04873	0
AT1G04877	6
AT1G04880	13
AT1G04883	3
AT1G04887	0
AT1G04890	0
AT1G04893	5
AT1G04895	0
AT1G04897	0
AT1G04900	708
AT1G04907	0
AT1G04910	1283
AT1G04913	8
AT1G04917	0
AT1G04920	170
AT1G04923	0
AT1G04927	8
AT1G04930	127
AT1G04933	0
AT1G04937	0
AT1G04940	181
AT1G04943	0
AT1G04945	847
AT1G04947	0
AT1G04950	773
AT1G04953	0
AT1G04957	0
AT1G04960	971
AT1G04963	0
AT1G04967	0
AT1G04970	1068
AT1G04973	19
AT1G04977	0
AT1G04980	168
AT1G04983	4
AT1G04985	1618
AT1G04987	0
AT1G04990	1588
AT1G04993	0
AT1G04997	0
AT1G05000	361
AT1G05003	0
AT1G05005	0
AT1G05007	0
AT1G05010	5723
AT1G05013	0
AT1G05017	6
AT1G05020	9
AT1G05023	0
AT1G05027	0
AT1G05030	575
AT1G05033	2
AT1G05035	10
AT1G05037	0
AT1G05040	1
AT1G05043	14
AT1G05047	0
AT1G05053	0
AT1G05055	736
AT1G05057	0
AT1G05060	403
AT1G05061	37
AT1G05065	46
AT1G05067	0
AT1G05070	1083
AT1G05073	0
AT1G05077	2
AT1G05080	0
AT1G05083	16
AT1G05085	0
AT1G05087	32
AT1G05090	12
AT1G05093	0
AT1G05097	0
AT1G05100	105
AT1G05103	0
AT1G05107	0
AT1G05113	0
AT1G05117	0
AT1G05120	1691
AT1G05123	10
AT1G05127	0
AT1G05133	0
AT1G05135	2471
AT1G05136	0
AT1G05137	0
AT1G05140	3767
AT1G05143	4
AT1G05147	0
AT1G05150	1379
AT1G05153	0
AT1G05160	574
AT1G05163	2
AT1G05170	2658
AT1G05173	0
AT1G05177	0
AT1G05180	2113
AT1G05183	0
AT1G05187	0
AT1G05190	17283
AT1G05193	0
AT1G05197	0
AT1G05200	1916
AT1G05203	5
AT1G05205	277
AT1G05207	346
AT1G05210	38
AT1G05213	70
AT1G05217	0
AT1G05220	0
AT1G05223	0
AT1G05227	0
AT1G05230	488
AT1G05233	0
AT1G05237	1
AT1G05240	1
AT1G05243	0
AT1G05247	0
AT1G05250	0
AT1G05253	0
AT1G05257	0
AT1G05260	2
AT1G05263	0
AT1G05267	0
AT1G05270	2546
AT1G05273	0
AT1G05277	89
AT1G05280	0
AT1G05283	0
AT1G05287	0
AT1G05290	0
AT1G05291	0
AT1G05293	2
AT1G05297	13
AT1G05300	192
AT1G05303	0
AT1G05307	0
AT1G05310	81
AT1G05313	0
AT1G05317	12
AT1G05320	691
AT1G05323	0
AT1G05327	0
AT1G05330	2
AT1G05333	0
AT1G05337	0
AT1G05340	111
AT1G05343	2
AT1G05347	0
AT1G05350	1769
AT1G05353	0
AT1G05357	0
AT1G05360	849
AT1G05363	2
AT1G05367	0
AT1G05370	47
AT1G05373	0
AT1G05377	0
AT1G05380	2458
AT1G05383	0
AT1G05385	964
AT1G05387	0
AT1G05390	0
AT1G05397	1
AT1G05400	13
AT1G05407	0
AT1G05410	764
AT1G05413	0
AT1G05417	0
AT1G05420	50
AT1G05423	0
AT1G05427	0
AT1G05430	1179
AT1G05433	0
AT1G05440	22
AT1G05443	6
AT1G05447	0
AT1G05450	0
AT1G05453	0
AT1G05460	531
AT1G05463	0
AT1G05467	63
AT1G05470	904
AT1G05473	0
AT1G05477	0
AT1G05483	0
AT1G05487	1
AT1G05490	15
AT1G05493	0
AT1G05497	0
AT1G05500	2082
AT1G05507	0
AT1G05510	0
AT1G05517	3
AT1G05520	3776
AT1G05523	0
AT1G05527	3
AT1G05530	3
AT1G05533	0
AT1G05537	0
AT1G05540	417
AT1G05543	0
AT1G05547	0
AT1G05550	18
AT1G05553	0
AT1G05557	0
AT1G05560	0
AT1G05562	0
AT1G05563	0
AT1G05567	0
AT1G05570	2694
AT1G05575	37
AT1G05577	1
AT1G05580	0
AT1G05583	1
AT1G05587	0
AT1G05590	403
AT1G05593	0
AT1G05597	0
AT1G05600	217
AT1G05603	0
AT1G05607	0
AT1G05610	28
AT1G05613	0
AT1G05615	3
AT1G05617	0
AT1G05620	150
AT1G05623	0
AT1G05627	0
AT1G05630	813
AT1G05633	0
AT1G05637	0
AT1G05640	71
AT1G05643	0
AT1G05647	1
AT1G05650	0
AT1G05653	0
AT1G05657	0
AT1G05660	0
AT1G05663	0
AT1G05667	0
AT1G05670	395
AT1G05673	0
AT1G05675	68
AT1G05680	52
AT1G05683	0
AT1G05687	15
AT1G05690	381
AT1G05693	0
AT1G05697	0
AT1G05700	2
AT1G05703	10
AT1G05707	0
AT1G05710	63
AT1G05713	0
AT1G05717	0
AT1G05720	421
AT1G05723	0
AT1G05727	0
AT1G05730	125
AT1G05733	0
AT1G05737	0
AT1G05740	1
AT1G05747	0
AT1G05750	380
AT1G05753	0
AT1G05757	0
AT1G05760	0
AT1G05763	18
AT1G05767	0
AT1G05770	23
AT1G05773	45
AT1G05777	4
AT1G05780	152
AT1G05783	4
AT1G05785	280
AT1G05787	0
AT1G05790	1078
AT1G05793	0
AT1G05797	0
AT1G05800	0
AT1G05803	0
AT1G05805	2054
AT1G05807	0
AT1G05810	130
AT1G05813	0
AT1G05817	0
AT1G05820	111
AT1G05823	0
AT1G05827	0
AT1G05830	1884
AT1G05833	14
AT1G05835	0
AT1G05837	0
AT1G05840	1304
AT1G05843	0
AT1G05847	0
AT1G05850	19738
AT1G05853	0
AT1G05857	0
AT1G05860	332
AT1G05863	0
AT1G05867	0
AT1G05870	1926
AT1G05873	0
AT1G05880	2
AT1G05887	0
AT1G05890	2542
AT1G05893	0
AT1G05894	35
AT1G05897	3
AT1G05900	915
AT1G05903	0
AT1G05907	0
AT1G05910	2664
AT1G05913	2
AT1G05917	0
AT1G05920	0
AT1G05927	0
AT1G05930	0
AT1G05933	2
AT1G05937	0
AT1G05940	1801
AT1G05943	0
AT1G05947	0
AT1G05950	164
AT1G05953	0
AT1G05957	0
AT1G05960	2365
AT1G05963	2
AT1G05967	0
AT1G05970	138
AT1G05973	0
AT1G05977	1
AT1G05980	0
AT1G05983	0
AT1G05987	3
AT1G05990	0
AT1G05993	0
AT1G05997	0
AT1G06000	0
AT1G06002	0
AT1G06003	0
AT1G06007	0
AT1G06010	436
AT1G06013	0
AT1G06017	4
AT1G06020	23
AT1G06023	2
AT1G06027	0
AT1G06030	3
AT1G06033	28
AT1G06037	0
AT1G06040	10448
AT1G06043	0
AT1G06045	0
AT1G06047	2
AT1G06050	322
AT1G06053	0
AT1G06057	0
AT1G06060	611
AT1G06063	0
AT1G06067	0
AT1G06070	715
AT1G06073	0
AT1G06080	43
AT1G06083	36
AT1G06087	10
AT1G06090	6
AT1G06093	0
AT1G06097	0
AT1G06100	0
AT1G06103	0
AT1G06110	1102
AT1G06113	1
AT1G06117	0
AT1G06120	0
AT1G06123	0
AT1G06127	0
AT1G06130	1325
AT1G06133	0
AT1G06135	0
AT1G06137	2
AT1G06140	174
AT1G06143	187
AT1G06147	0
AT1G06148	4
AT1G06150	2173
AT1G06153	0
AT1G06157	0
AT1G06160	10
AT1G06163	0
AT1G06170	31
AT1G06173	20
AT1G06177	0
AT1G06180	276
AT1G06187	0
AT1G06190	6844
AT1G06197	0
AT1G06200	1632
AT1G06203	0
AT1G06207	4
AT1G06210	1555
AT1G06213	0
AT1G06217	1
AT1G06220	5601
AT1G06225	0
AT1G06227	27
AT1G06230	3792
AT1G06233	0
AT1G06237	0
AT1G06240	643
AT1G06243	0
AT1G06247	0
AT1G06250	116
AT1G06253	0
AT1G06257	0
AT1G06260	1
AT1G06263	0
AT1G06265	74
AT1G06267	1
AT1G06270	327
AT1G06273	2
AT1G06277	2
AT1G06280	0
AT1G06283	1
AT1G06287	0
AT1G06290	957
AT1G06293	0
AT1G06297	0
AT1G06303	0
AT1G06307	0
AT1G06310	0
AT1G06313	0
AT1G06317	0
AT1G06320	0
AT1G06323	0
AT1G06327	0
AT1G06330	0
AT1G06333	0
AT1G06337	0
AT1G06340	1
AT1G06343	0
AT1G06347	0
AT1G06350	0
AT1G06353	0
AT1G06357	0
AT1G06360	282
AT1G06363	0
AT1G06370	144
AT1G06373	1
AT1G06377	0
AT1G06380	586
AT1G06383	0
AT1G06387	0
AT1G06390	3183
AT1G06393	0
AT1G06397	0
AT1G06400	1224
AT1G06403	0
AT1G06407	0
AT1G06410	6217
AT1G06413	0
AT1G06417	11
AT1G06420	15
AT1G06423	0
AT1G06427	0
AT1G06430	17379
AT1G06433	0
AT1G06437	0
AT1G06440	171
AT1G06443	0
AT1G06447	0
AT1G06450	50
AT1G06453	0
AT1G06457	0
AT1G06460	6169
AT1G06463	1
AT1G06467	0
AT1G06470	1785
AT1G06473	59
AT1G06475	0
AT1G06480	0
AT1G06483	0
AT1G06487	5
AT1G06490	559
AT1G06493	0
AT1G06497	0
AT1G06500	194
AT1G06507	0
AT1G06510	909
AT1G06513	0
AT1G06515	132
AT1G06517	0
AT1G06520	7
AT1G06523	0
AT1G06527	1
AT1G06530	0
AT1G06533	0
AT1G06537	4
AT1G06540	30
AT1G06543	0
AT1G06547	17
AT1G06550	1982
AT1G06553	13
AT1G06557	0
AT1G06560	615
AT1G06567	0
AT1G06570	3490
AT1G06573	14
AT1G06577	9
AT1G06580	94
AT1G06583	4
AT1G06587	0
AT1G06590	362
AT1G06593	1
AT1G06597	0
AT1G06603	0
AT1G06607	0
AT1G06610	0
AT1G06613	0
AT1G06617	0
AT1G06620	27
AT1G06623	0
AT1G06627	1
AT1G06630	553
AT1G06633	0
AT1G06637	0
AT1G06640	526
AT1G06643	0
AT1G06645	527
AT1G06647	0
AT1G06650	2052
AT1G06653	0
AT1G06657	0
AT1G06660	22
AT1G06663	0
AT1G06667	0
AT1G06670	4549
AT1G06673	0
AT1G06677	0
AT1G06680	129325
AT1G06683	0
AT1G06687	0
AT1G06690	5417
AT1G06693	0
AT1G06697	0
AT1G06700	2560
AT1G06703	0
AT1G06707	0
AT1G06710	408
AT1G06713	0
AT1G06717	16
AT1G06720	6136
AT1G06723	0
AT1G06727	0
AT1G06730	668
AT1G06733	2
AT1G06737	0
AT1G06740	111
AT1G06743	1
AT1G06747	0
AT1G06750	3
AT1G06753	13
AT1G06757	0
AT1G06760	1369
AT1G06770	390
AT1G06773	0
AT1G06777	0
AT1G06780	1575
AT1G06783	0
AT1G06787	0
AT1G06790	336
AT1G06797	0
AT1G06800	132
AT1G06810	0
AT1G06817	0
AT1G06820	2615
AT1G06823	0
AT1G06827	0
AT1G06830	249
AT1G06837	2
AT1G06840	713
AT1G06850	186
AT1G06853	0
AT1G06857	0
AT1G06860	0
AT1G06863	0
AT1G06867	0
AT1G06870	736
AT1G06873	0
AT1G06877	8
AT1G06880	0
AT1G06883	1
AT1G06890	3355
AT1G06897	0
AT1G06900	2633
AT1G06903	0
AT1G06907	0
AT1G06910	381
AT1G06913	0
AT1G06917	0
AT1G06920	0
AT1G06923	0
AT1G06925	0
AT1G06927	0
AT1G06930	0
AT1G06933	0
AT1G06937	0
AT1G06943	0
AT1G06947	0
AT1G06950	11731
AT1G06953	0
AT1G06957	0
AT1G06960	469
AT1G06963	0
AT1G06967	0
AT1G06970	0
AT1G06973	0
AT1G06977	76
AT1G06980	144
AT1G06983	2
AT1G06987	0
AT1G06990	0
AT1G06993	4
AT1G06997	0
AT1G07000	230
AT1G07003	0
AT1G07007	0
AT1G07010	6100
AT1G07013	0
AT1G07017	1
AT1G07020	119
AT1G07023	0
AT1G07025	0
AT1G07027	0
AT1G07030	1061
AT1G07040	1426
AT1G07050	843
AT1G07051	0
AT1G07060	2
AT1G07070	1441
AT1G07080	2713
AT1G07090	171
AT1G07100	0
AT1G07110	10799
AT1G07117	0
AT1G07119	5
AT1G07120	0
AT1G07123	0
AT1G07127	0
AT1G07128	0
AT1G07130	0
AT1G07133	0
AT1G07135	271
AT1G07137	0
AT1G07140	4825
AT1G07143	0
AT1G07147	0
AT1G07150	312
AT1G07157	0
AT1G07160	5
AT1G07163	0
AT1G07167	6
AT1G07170	368
AT1G07173	0
AT1G07175	0
AT1G07177	0
AT1G07180	13165
AT1G07183	0
AT1G07187	15
AT1G07190	0
AT1G07193	0
AT1G07197	0
AT1G07200	1570
AT1G07210	1616
AT1G07220	684
AT1G07230	942
AT1G07233	0
AT1G07237	0
AT1G07240	642
AT1G07243	5
AT1G07247	0
AT1G07250	2105
AT1G07253	0
AT1G07257	0
AT1G07260	31
AT1G07263	0
AT1G07267	0
AT1G07270	80
AT1G07273	0
AT1G07277	0
AT1G07280	2772
AT1G07283	0
AT1G07287	2
AT1G07290	69
AT1G07293	0
AT1G07297	0
AT1G07300	195
AT1G07303	0
AT1G07310	1460
AT1G07313	12
AT1G07317	0
AT1G07320	11606
AT1G07323	521
AT1G07327	0
AT1G07330	14
AT1G07333	0
AT1G07337	0
AT1G07340	0
AT1G07343	0
AT1G07347	0
AT1G07350	1135
AT1G07353	0
AT1G07357	0
AT1G07360	3802
AT1G07367	4
AT1G07370	507
AT1G07373	2
AT1G07380	510
AT1G07383	0
AT1G07390	403
AT1G07393	8
AT1G07397	1
AT1G07400	21
AT1G07407	0
AT1G07410	76
AT1G07413	0
AT1G07417	0
AT1G07420	2246
AT1G07423	2
AT1G07430	1631
AT1G07433	0
AT1G07437	0
AT1G07440	745
AT1G07447	0
AT1G07450	196
AT1G07453	0
AT1G07457	0
AT1G07460	0
AT1G07463	0
AT1G07467	0
AT1G07470	1393
AT1G07473	0
AT1G07476	1
AT1G07477	10
AT1G07480	1075
AT1G07483	0
AT1G07485	1
AT1G07487	0
AT1G07490	3
AT1G07493	0
AT1G07497	0
AT1G07500	0
AT1G07503	0
AT1G07507	0
AT1G07510	1633
AT1G07513	6
AT1G07517	7
AT1G07520	0
AT1G07523	0
AT1G07527	0
AT1G07530	1842
AT1G07533	0
AT1G07537	0
AT1G07540	3
AT1G07543	0
AT1G07547	0
AT1G07550	0
AT1G07553	3
AT1G07557	0
AT1G07560	0
AT1G07563	0
AT1G07567	0
AT1G07570	1008
AT1G07573	0
AT1G07580	0
AT1G07583	0
AT1G07587	38
AT1G07590	6465
AT1G07593	0
AT1G07597	0
AT1G07600	0
AT1G07603	6
AT1G07607	58
AT1G07610	2437
AT1G07613	0
AT1G07615	383
AT1G07617	0
AT1G07620	113
AT1G07623	0
AT1G07627	1
AT1G07630	918
AT1G07633	0
AT1G07637	6
AT1G07640	1666
AT1G07645	0
AT1G07647	0
AT1G07650	2385
AT1G07653	20
AT1G07657	0
AT1G07660	412
AT1G07663	3
AT1G07667	0
AT1G07670	1822
AT1G07673	0
AT1G07680	0
AT1G07683	0
AT1G07690	0
AT1G07693	13
AT1G07697	9
AT1G07700	4091
AT1G07702	0
AT1G07703	12
AT1G07705	1368
AT1G07707	0
AT1G07710	21
AT1G07717	0
AT1G07720	7010
AT1G07723	0
AT1G07725	0
AT1G07727	0
AT1G07728	0
AT1G07730	0
AT1G07733	0
AT1G07737	0
AT1G07740	299
AT1G07743	8
AT1G07745	243
AT1G07747	0
AT1G07750	1048
AT1G07753	0
AT1G07757	1
AT1G07760	0
AT1G07763	0
AT1G07767	0
AT1G07770	9293
AT1G07773	0
AT1G07777	0
AT1G07780	223
AT1G07783	0
AT1G07787	0
AT1G07790	1468
AT1G07793	2
AT1G07795	0
AT1G07800	0
AT1G07803	0
AT1G07807	5
AT1G07810	1756
AT1G07813	0
AT1G07820	1129
AT1G07823	0
AT1G07827	0
AT1G07830	703
AT1G07833	0
AT1G07837	0
AT1G07840	1521
AT1G07843	0
AT1G07847	0
AT1G07850	0
AT1G07853	0
AT1G07857	0
AT1G07860	0
AT1G07863	0
AT1G07867	0
AT1G07870	474
AT1G07873	0
AT1G07877	40
AT1G07880	105
AT1G07883	0
AT1G07885	3
AT1G07887	0
AT1G07890	32391
AT1G07893	0
AT1G07897	17
AT1G07900	190
AT1G07901	13
AT1G07902	22
AT1G07903	0
AT1G07907	0
AT1G07910	1549
AT1G07913	0
AT1G07917	0
AT1G07920	10501
AT1G07923	0
AT1G07927	0
AT1G07930	12882
AT1G07933	0
AT1G07937	0
AT1G07940	13993
AT1G07943	0
AT1G07947	0
AT1G07950	249
AT1G07957	11
AT1G07960	623
AT1G07963	2
AT1G07967	12
AT1G07970	831
AT1G07973	0
AT1G07977	0
AT1G07980	636
AT1G07983	0
AT1G07985	1
AT1G07987	1
AT1G07990	2152
AT1G07993	23
AT1G07997	0
AT1G08000	446
AT1G08003	0
AT1G08005	0
AT1G08007	0
AT1G08010	338
AT1G08013	0
AT1G08017	0
AT1G08023	0
AT1G08027	1
AT1G08030	848
AT1G08033	4
AT1G08035	4
AT1G08037	0
AT1G08040	1343
AT1G08043	0
AT1G08047	11
AT1G08050	383
AT1G08053	0
AT1G08057	0
AT1G08060	1340
AT1G08063	0
AT1G08065	1
AT1G08070	178
AT1G08073	0
AT1G08077	0
AT1G08080	2
AT1G08087	0
AT1G08090	19
AT1G08093	0
AT1G08097	0
AT1G08100	0
AT1G08103	0
AT1G08105	0
AT1G08107	0
AT1G08110	3218
AT1G08113	8
AT1G08115	3
AT1G08117	2
AT1G08120	0
AT1G08123	1
AT1G08125	765
AT1G08127	0
AT1G08130	2334
AT1G08133	0
AT1G08135	0
AT1G08137	0
AT1G08140	0
AT1G08143	0
AT1G08147	0
AT1G08150	0
AT1G08153	0
AT1G08157	0
AT1G08160	633
AT1G08163	0
AT1G08165	180
AT1G08170	38
AT1G08173	0
AT1G08177	0
AT1G08180	72
AT1G08183	0
AT1G08190	4168
AT1G08193	0
AT1G08200	15818
AT1G08207	0
AT1G08210	609
AT1G08213	4
AT1G08217	0
AT1G08220	438
AT1G08223	0
AT1G08227	0
AT1G08230	1348
AT1G08237	0
AT1G08240	0
AT1G08247	0
AT1G08250	0
AT1G08253	0
AT1G08257	0
AT1G08260	770
AT1G08263	0
AT1G08267	0
AT1G08270	32
AT1G08273	0
AT1G08277	0
AT1G08280	224
AT1G08283	26
AT1G08287	0
AT1G08290	88
AT1G08293	0
AT1G08297	0
AT1G08300	106
AT1G08303	0
AT1G08307	0
AT1G08310	6
AT1G08313	0
AT1G08315	0
AT1G08317	0
AT1G08320	1
AT1G08323	0
AT1G08327	0
AT1G08333	8
AT1G08337	0
AT1G08340	94
AT1G08343	0
AT1G08347	0
AT1G08350	162
AT1G08353	0
AT1G08357	0
AT1G08360	11735
AT1G08363	0
AT1G08367	0
AT1G08370	1082
AT1G08377	1
AT1G08380	126557
AT1G08383	0
AT1G08387	0
AT1G08390	156
AT1G08393	5
AT1G08397	0
AT1G08400	371
AT1G08403	0
AT1G08410	2247
AT1G08413	0
AT1G08417	0
AT1G08420	4605
AT1G08427	2
AT1G08430	0
AT1G08433	0
AT1G08437	0
AT1G08440	0
AT1G08443	0
AT1G08447	0
AT1G08450	5954
AT1G08453	0
AT1G08457	0
AT1G08460	645
AT1G08463	0
AT1G08465	562
AT1G08470	1019
AT1G08473	0
AT1G08477	0
AT1G08480	1476
AT1G08483	0
AT1G08487	0
AT1G08490	2567
AT1G08493	0
AT1G08497	0
AT1G08500	178
AT1G08503	0
AT1G08507	41
AT1G08510	4869
AT1G08513	0
AT1G08517	0
AT1G08520	10509
AT1G08523	0
AT1G08530	594
AT1G08533	0
AT1G08537	0
AT1G08540	5979
AT1G08543	2
AT1G08547	0
AT1G08550	7752
AT1G08553	0
AT1G08557	0
AT1G08560	281
AT1G08563	1
AT1G08567	0
AT1G08570	5766
AT1G08573	4
AT1G08577	3
AT1G08580	2479
AT1G08583	0
AT1G08587	0
AT1G08590	0
AT1G08592	0
AT1G08597	0
AT1G08600	1670
AT1G08603	0
AT1G08607	4
AT1G08610	679
AT1G08613	0
AT1G08620	1189
AT1G08623	0
AT1G08627	0
AT1G08630	45
AT1G08633	5
AT1G08637	0
AT1G08640	5588
AT1G08643	0
AT1G08645	0
AT1G08647	0
AT1G08650	968
AT1G08653	0
AT1G08657	0
AT1G08660	908
AT1G08663	1
AT1G08667	0
AT1G08670	0
AT1G08673	0
AT1G08677	0
AT1G08680	996
AT1G08683	0
AT1G08695	0
AT1G08697	1
AT1G08700	983
AT1G08703	0
AT1G08707	0
AT1G08710	292
AT1G08713	0
AT1G08717	0
AT1G08720	1255
AT1G08723	0
AT1G08727	0
AT1G08730	152
AT1G08733	58
AT1G08735	0
AT1G08737	0
AT1G08740	0
AT1G08743	0
AT1G08747	8
AT1G08750	636
AT1G08753	1
AT1G08757	19
AT1G08760	812
AT1G08763	0
AT1G08767	1
AT1G08770	480
AT1G08773	0
AT1G08777	1
AT1G08780	1131
AT1G08783	0
AT1G08787	0
AT1G08790	0
AT1G08793	0
AT1G08797	0
AT1G08800	469
AT1G08803	0
AT1G08807	0
AT1G08810	596
AT1G08813	0
AT1G08817	0
AT1G08820	1340
AT1G08823	0
AT1G08827	0
AT1G08830	6006
AT1G08833	4
AT1G08840	1049
AT1G08843	0
AT1G08845	334
AT1G08847	21
AT1G08853	0
AT1G08857	38
AT1G08860	2
AT1G08863	0
AT1G08867	0
AT1G08870	0
AT1G08877	0
AT1G08880	2568
AT1G08883	0
AT1G08887	0
AT1G08890	1754
AT1G08893	0
AT1G08897	0
AT1G08900	308
AT1G08903	0
AT1G08907	0
AT1G08910	1030
AT1G08913	0
AT1G08920	2260
AT1G08923	0
AT1G08927	0
AT1G08930	1396
AT1G08933	0
AT1G08937	27
AT1G08940	113
AT1G08947	0
AT1G08950	0
AT1G08953	0
AT1G08960	538
AT1G08963	0
AT1G08967	0
AT1G08970	3349
AT1G08973	8
AT1G08977	0
AT1G08980	2171
AT1G08983	0
AT1G08985	0
AT1G08987	0
AT1G08990	0
AT1G08993	0
AT1G08997	0
AT1G09000	63
AT1G09003	0
AT1G09007	0
AT1G09010	2098
AT1G09013	0
AT1G09017	0
AT1G09020	2537
AT1G09023	27
AT1G09027	0
AT1G09030	0
AT1G09033	0
AT1G09037	0
AT1G09040	125
AT1G09043	0
AT1G09047	0
AT1G09050	191
AT1G09053	0
AT1G09057	0
AT1G09060	2381
AT1G09063	0
AT1G09067	0
AT1G09070	3763
AT1G09073	0
AT1G09077	0
AT1G09080	107
AT1G09083	91
AT1G09087	20
AT1G09090	0
AT1G09097	1
AT1G09100	1130
AT1G09103	0
AT1G09107	0
AT1G09110	0
AT1G09113	0
AT1G09117	0
AT1G09123	0
AT1G09127	0
AT1G09130	12512
AT1G09133	0
AT1G09137	0
AT1G09140	1575
AT1G09143	0
AT1G09147	0
AT1G09150	1748
AT1G09153	0
AT1G09155	1
AT1G09157	0
AT1G09160	957
AT1G09163	0
AT1G09167	0
AT1G09170	24
AT1G09173	0
AT1G09176	0
AT1G09177	0
AT1G09180	185
AT1G09183	0
AT1G09187	0
AT1G09190	254
AT1G09193	3
AT1G09195	683
AT1G09197	0
AT1G09200	2075
AT1G09207	0
AT1G09210	4947
AT1G09213	0
AT1G09217	5
AT1G09220	95
AT1G09223	0
AT1G09227	0
AT1G09230	866
AT1G09233	0
AT1G09237	0
AT1G09240	3857
AT1G09243	0
AT1G09245	1
AT1G09247	0
AT1G09250	109
AT1G09253	1
AT1G09257	0
AT1G09260	0
AT1G09263	1
AT1G09267	2
AT1G09270	3043
AT1G09273	0
AT1G09277	0
AT1G09280	725
AT1G09283	0
AT1G09287	28
AT1G09290	570
AT1G09293	2
AT1G09297	0
AT1G09300	591
AT1G09303	0
AT1G09307	0
AT1G09310	49111
AT1G09313	0
AT1G09317	0
AT1G09320	504
AT1G09323	0
AT1G09327	0
AT1G09330	1635
AT1G09333	0
AT1G09337	0
AT1G09340	68059
AT1G09343	2
AT1G09350	30364
AT1G09353	0
AT1G09357	0
AT1G09360	4
AT1G09363	9
AT1G09367	40
AT1G09370	0
AT1G09373	0
AT1G09377	0
AT1G09380	0
AT1G09383	0
AT1G09387	0
AT1G09390	93
AT1G09393	0
AT1G09397	0
AT1G09400	1
AT1G09407	0
AT1G09410	78
AT1G09415	91
AT1G09417	0
AT1G09420	40
AT1G09421	0
AT1G09423	0
AT1G09427	1
AT1G09430	2126
AT1G09433	0
AT1G09437	0
AT1G09440	250
AT1G09443	0
AT1G09447	8
AT1G09450	35
AT1G09453	0
AT1G09457	1
AT1G09460	10
AT1G09463	5
AT1G09467	51
AT1G09470	30
AT1G09473	0
AT1G09477	0
AT1G09480	6
AT1G09483	0
AT1G09486	93
AT1G09487	0
AT1G09490	1253
AT1G09493	0
AT1G09497	0
AT1G09500	111
AT1G09503	0
AT1G09507	0
AT1G09510	0
AT1G09513	32
AT1G09517	2
AT1G09520	501
AT1G09523	0
AT1G09527	6
AT1G09530	1279
AT1G09533	63
AT1G09537	5
AT1G09540	1
AT1G09543	71
AT1G09547	0
AT1G09550	0
AT1G09553	3
AT1G09557	0
AT1G09560	1671
AT1G09563	0
AT1G09567	0
AT1G09570	1814
AT1G09573	1
AT1G09575	38
AT1G09577	0
AT1G09580	230
AT1G09583	0
AT1G09587	0
AT1G09590	7603
AT1G09593	0
AT1G09597	0
AT1G09600	28
AT1G09603	0
AT1G09607	3
AT1G09610	0
AT1G09613	0
AT1G09617	0
AT1G09620	7501
AT1G09623	0
AT1G09625	0
AT1G09627	0
AT1G09630	822
AT1G09633	0
AT1G09637	1
AT1G09640	15512
AT1G09645	731
AT1G09647	2
AT1G09650	4
AT1G09653	0
AT1G09657	0
AT1G09660	1006
AT1G09663	0
AT1G09665	0
AT1G09667	0
AT1G09673	0
AT1G09677	11
AT1G09680	140
AT1G09683	0
AT1G09687	14
AT1G09690	13432
AT1G09693	1
AT1G09697	5
AT1G09700	556
AT1G09703	5
AT1G09710	373
AT1G09713	0
AT1G09717	0
AT1G09720	0
AT1G09723	0
AT1G09730	1245
AT1G09733	0
AT1G09737	0
AT1G09740	306
AT1G09743	0
AT1G09747	0
AT1G09750	834
AT1G09753	1
AT1G09757	3
AT1G09760	2312
AT1G09763	0
AT1G09767	0
AT1G09770	7484
AT1G09773	0
AT1G09777	0
AT1G09780	28537
AT1G09783	7
AT1G09787	11
AT1G09790	0
AT1G09793	0
AT1G09794	165
AT1G09795	3803
AT1G09797	0
AT1G09800	170
AT1G09803	0
AT1G09807	0
AT1G09810	519
AT1G09812	39
AT1G09813	0
AT1G09815	697
AT1G09817	0
AT1G09820	189
AT1G09823	22
AT1G09827	0
AT1G09830	2848
AT1G09833	0
AT1G09837	2
AT1G09840	2003
AT1G09843	0
AT1G09847	0
AT1G09850	1663
AT1G09853	0
AT1G09857	0
AT1G09860	0
AT1G09863	25
AT1G09867	26
AT1G09870	1769
AT1G09873	0
AT1G09877	0
AT1G09880	75
AT1G09883	0
AT1G09887	0
AT1G09890	94
AT1G09893	0
AT1G09897	27
AT1G09900	2042
AT1G09903	0
AT1G09907	0
AT1G09910	647
AT1G09913	2
AT1G09917	17
AT1G09920	1534
AT1G09923	0
AT1G09927	0
AT1G09930	3
AT1G09932	132
AT1G09935	0
AT1G09937	1
AT1G09940	658
AT1G09947	1
AT1G09950	7
AT1G09953	0
AT1G09957	0
AT1G09960	417
AT1G09963	0
AT1G09967	0
AT1G09970	4084
AT1G09973	0
AT1G09977	0
AT1G09980	1850
AT1G09983	0
AT1G09987	1
AT1G09993	10
AT1G09995	39
AT1G09997	0
AT1G10000	16
AT1G10010	0
AT1G10020	673
AT1G10030	474
AT1G10040	91
AT1G10050	410
AT1G10060	1185
AT1G10070	13
AT1G10090	3142
AT1G10095	195
AT1G10100	1
AT1G10110	0
AT1G10120	377
AT1G10130	1576
AT1G10140	254
AT1G10150	0
AT1G10155	498
AT1G10160	1255
AT1G10170	1659
AT1G10180	1173
AT1G10190	0
AT1G10200	2839
AT1G10210	375
AT1G10220	0
AT1G10225	1
AT1G10230	265
AT1G10240	204
AT1G10250	0
AT1G10260	0
AT1G10270	1449
AT1G10280	376
AT1G10290	3594
AT1G10300	2
AT1G10310	1193
AT1G10320	1647
AT1G10330	55
AT1G10340	8
AT1G10350	1201
AT1G10360	754
AT1G10370	7213
AT1G10380	900
AT1G10385	2
AT1G10390	5028
AT1G10395	0
AT1G10400	5
AT1G10410	3642
AT1G10417	113
AT1G10419	0
AT1G10430	1356
AT1G10440	0
AT1G10450	2050
AT1G10455	0
AT1G10460	30
AT1G10470	5762
AT1G10480	0
AT1G10490	4372
AT1G10500	2871
AT1G10510	3309
AT1G10520	55
AT1G10522	1205
AT1G10530	8
AT1G10538	0
AT1G10540	3
AT1G10550	2
AT1G10560	60
AT1G10570	1661
AT1G10580	2989
AT1G10585	343
AT1G10586	0
AT1G10588	0
AT1G10590	4764
AT1G10600	679
AT1G10610	266
AT1G10620	0
AT1G10630	1927
AT1G10640	40
AT1G10650	1219
AT1G10657	722
AT1G10660	934
AT1G10670	7637
AT1G10680	0
AT1G10682	223
AT1G10690	59
AT1G10700	1013
AT1G10705	0
AT1G10710	3
AT1G10715	0
AT1G10717	0
AT1G10720	771
AT1G10730	495
AT1G10740	2873
AT1G10745	0
AT1G10747	0
AT1G10750	108
AT1G10760	49856
AT1G10770	20
AT1G10780	98
AT1G10790	14
AT1G10800	13
AT1G10810	16
AT1G10820	1196
AT1G10830	1324
AT1G10840	6915
AT1G10850	503
AT1G10865	567
AT1G10870	808
AT1G10875	0
AT1G10880	0
AT1G10890	1573
AT1G10900	2971
AT1G10910	1864
AT1G10920	600
AT1G10930	1289
AT1G10940	4310
AT1G10950	5298
AT1G10960	5405
AT1G10970	192
AT1G10980	2
AT1G10990	2
AT1G11000	38
AT1G11010	0
AT1G11020	548
AT1G11030	0
AT1G11040	0
AT1G11050	0
AT1G11055	0
AT1G11060	995
AT1G11070	7
AT1G11080	0
AT1G11090	0
AT1G11100	12
AT1G11110	0
AT1G11112	3
AT1G11120	15
AT1G11125	6
AT1G11130	628
AT1G11145	0
AT1G11150	278
AT1G11160	31
AT1G11170	204
AT1G11175	201
AT1G11180	173
AT1G11185	4
AT1G11190	175
AT1G11200	514
AT1G11210	3023
AT1G11220	71
AT1G11230	0
AT1G11240	1791
AT1G11250	0
AT1G11260	1235
AT1G11265	0
AT1G11270	52
AT1G11280	1440
AT1G11290	306
AT1G11300	183
AT1G11303	268
AT1G11310	2827
AT1G11320	272
AT1G11330	1155
AT1G11340	84
AT1G11350	864
AT1G11360	459
AT1G11362	0
AT1G11370	0
AT1G11380	363
AT1G11390	1118
AT1G11400	275
AT1G11410	957
AT1G11420	37
AT1G11430	7289
AT1G11440	465
AT1G11450	40
AT1G11460	0
AT1G11470	0
AT1G11475	2334
AT1G11480	2549
AT1G11482	3
AT1G11490	8
AT1G11500	32
AT1G11510	0
AT1G11520	0
AT1G11530	814
AT1G11540	5
AT1G11545	266
AT1G11550	0
AT1G11560	2
AT1G11570	35
AT1G11572	4
AT1G11580	3049
AT1G11590	0
AT1G11591	1
AT1G11592	83
AT1G11593	0
AT1G11595	0
AT1G11600	0
AT1G11608	0
AT1G11610	0
AT1G11620	0
AT1G11630	237
AT1G11640	0
AT1G11650	11281
AT1G11655	0
AT1G11660	2270
AT1G11670	194
AT1G11680	3142
AT1G11684	0
AT1G11690	1
AT1G11700	1096
AT1G11710	159
AT1G11720	2106
AT1G11730	33
AT1G11735	0
AT1G11740	3
AT1G11750	6132
AT1G11755	652
AT1G11760	229
AT1G11765	0
AT1G11770	0
AT1G11780	317
AT1G11785	6
AT1G11790	1175
AT1G11800	595
AT1G11803	0
AT1G11806	0
AT1G11810	1
AT1G11820	1960
AT1G11840	10437
AT1G11850	484
AT1G11860	42630
AT1G11870	1959
AT1G11880	168
AT1G11890	1399
AT1G11900	56
AT1G11905	524
AT1G11910	27974
AT1G11915	34
AT1G11920	0
AT1G11925	2
AT1G11930	3128
AT1G11940	245
AT1G11950	220
AT1G11960	767
AT1G11970	0
AT1G11980	0
AT1G11990	45
AT1G12000	2100
AT1G12010	25
AT1G12013	3
AT1G12015	0
AT1G12020	268
AT1G12030	14
AT1G12040	0
AT1G12050	2786
AT1G12060	151
AT1G12064	1
AT1G12070	0
AT1G12080	132
AT1G12090	50037
AT1G12100	15
AT1G12110	2291
AT1G12120	1576
AT1G12130	0
AT1G12140	2861
AT1G12150	1
AT1G12160	4
AT1G12170	0
AT1G12180	0
AT1G12190	0
AT1G12200	1039
AT1G12210	40
AT1G12211	0
AT1G12220	524
AT1G12230	1458
AT1G12240	1168
AT1G12244	125
AT1G12250	1711
AT1G12260	130
AT1G12270	2877
AT1G12280	768
AT1G12290	136
AT1G12294	0
AT1G12300	125
AT1G12310	0
AT1G12320	168
AT1G12330	663
AT1G12340	4
AT1G12350	1089
AT1G12360	2432
AT1G12370	1253
AT1G12380	271
AT1G12390	312
AT1G12400	179
AT1G12410	7215
AT1G12411	0
AT1G12420	1094
AT1G12430	910
AT1G12440	2227
AT1G12450	299
AT1G12460	549
AT1G12470	1162
AT1G12480	237
AT1G12490	5
AT1G12500	814
AT1G12510	0
AT1G12520	1398
AT1G12530	564
AT1G12540	0
AT1G12550	149
AT1G12560	0
AT1G12570	1
AT1G12580	3324
AT1G12590	0
AT1G12600	22
AT1G12610	2
AT1G12615	0
AT1G12620	237
AT1G12630	4
AT1G12640	1859
AT1G12650	1619
AT1G12660	0
AT1G12663	0
AT1G12665	0
AT1G12667	0
AT1G12669	0
AT1G12670	1
AT1G12672	16
AT1G12680	967
AT1G12700	307
AT1G12710	955
AT1G12720	0
AT1G12725	0
AT1G12730	174
AT1G12740	0
AT1G12750	1025
AT1G12760	2261
AT1G12770	5034
AT1G12775	131
AT1G12780	857
AT1G12790	88
AT1G12800	13390
AT1G12805	0
AT1G12810	511
AT1G12820	2681
AT1G12830	0
AT1G12840	6084
AT1G12845	401
AT1G12850	1327
AT1G12855	4
AT1G12860	1505
AT1G12870	5
AT1G12880	1197
AT1G12890	9
AT1G12900	95274
AT1G12910	548
AT1G12920	5885
AT1G12930	1336
AT1G12935	0
AT1G12940	3
AT1G12950	4
AT1G12960	0
AT1G12970	399
AT1G12980	1
AT1G12990	1568
AT1G13000	986
AT1G13010	0
AT1G13020	2410
AT1G13030	904
AT1G13040	293
AT1G13050	200
AT1G13060	4753
AT1G13070	0
AT1G13080	1779
AT1G13090	2131
AT1G13100	301
AT1G13110	2213
AT1G13120	1853
AT1G13130	10
AT1G13140	1
AT1G13143	0
AT1G13145	57
AT1G13150	29
AT1G13160	3047
AT1G13170	1008
AT1G13180	483
AT1G13190	1585
AT1G13195	473
AT1G13200	1
AT1G13210	1131
AT1G13220	777
AT1G13230	10
AT1G13240	0
AT1G13245	544
AT1G13250	589
AT1G13260	3503
AT1G13270	3070
AT1G13280	468
AT1G13290	0
AT1G13300	0
AT1G13310	0
AT1G13320	3159
AT1G13330	93
AT1G13340	75
AT1G13350	2076
AT1G13360	2431
AT1G13370	8
AT1G13380	435
AT1G13390	901
AT1G13400	1
AT1G13410	215
AT1G13420	9
AT1G13430	1
AT1G13440	76490
AT1G13448	25
AT1G13450	823
AT1G13460	763
AT1G13470	392
AT1G13480	0
AT1G13485	0
AT1G13490	0
AT1G13500	0
AT1G13510	0
AT1G13520	0
AT1G13530	0
AT1G13540	0
AT1G13550	1
AT1G13560	5452
AT1G13570	231
AT1G13580	173
AT1G13590	0
AT1G13600	4
AT1G13605	0
AT1G13607	0
AT1G13608	2
AT1G13609	7
AT1G13610	0
AT1G13620	0
AT1G13630	102
AT1G13635	0
AT1G13640	3280
AT1G13650	500
AT1G13660	0
AT1G13670	8
AT1G13680	0
AT1G13690	836
AT1G13700	7
AT1G13710	0
AT1G13720	0
AT1G13730	2485
AT1G13740	514
AT1G13750	278
AT1G13755	0
AT1G13760	0
AT1G13770	474
AT1G13780	262
AT1G13790	118
AT1G13800	84
AT1G13805	0
AT1G13810	314
AT1G13820	2983
AT1G13825	0
AT1G13830	20
AT1G13840	0
AT1G13850	0
AT1G13860	1077
AT1G13870	1206
AT1G13880	616
AT1G13890	0
AT1G13900	1041
AT1G13910	387
AT1G13920	544
AT1G13930	70628
AT1G13940	748
AT1G13950	367
AT1G13960	1323
AT1G13970	12
AT1G13980	1805
AT1G13990	1241
AT1G14000	2844
AT1G14010	601
AT1G14020	1005
AT1G14030	1156
AT1G14040	135
AT1G14048	0
AT1G14060	862
AT1G14071	11
AT1G14080	1
AT1G14090	178
AT1G14100	6
AT1G14110	0
AT1G14120	0
AT1G14130	194
AT1G14140	328
AT1G14150	3154
AT1G14160	0
AT1G14170	733
AT1G14180	144
AT1G14182	0
AT1G14185	13
AT1G14190	61
AT1G14200	252
AT1G14205	263
AT1G14210	269
AT1G14220	0
AT1G14230	605
AT1G14240	4
AT1G14250	262
AT1G14260	59
AT1G14270	3043
AT1G14280	1812
AT1G14290	732
AT1G14300	705
AT1G14310	527
AT1G14315	1
AT1G14320	28887
AT1G14330	295
AT1G14340	741
AT1G14345	3446
AT1G14350	566
AT1G14360	315
AT1G14370	283
AT1G14380	960
AT1G14390	11
AT1G14400	9107
AT1G14410	1514
AT1G14420	0
AT1G14430	11
AT1G14440	106
AT1G14450	164
AT1G14453	2
AT1G14455	4
AT1G14460	664
AT1G14470	112
AT1G14480	140
AT1G14490	13
AT1G14500	0
AT1G14510	1505
AT1G14518	0
AT1G14520	186
AT1G14530	377
AT1G14540	0
AT1G14550	0
AT1G14560	733
AT1G14570	2354
AT1G14580	2904
AT1G14590	252
AT1G14600	207
AT1G14610	7485
AT1G14620	540
AT1G14630	68
AT1G14640	168
AT1G14642	12
AT1G14650	3414
AT1G14660	332
AT1G14670	3255
AT1G14680	52
AT1G14685	1355
AT1G14686	2
AT1G14687	58
AT1G14688	0
AT1G14690	1580
AT1G14700	122
AT1G14710	2763
AT1G14720	1554
AT1G14730	126
AT1G14740	1607
AT1G14750	3
AT1G14755	0
AT1G14760	0
AT1G14770	126
AT1G14780	40
AT1G14790	338
AT1G14800	0
AT1G14810	4389
AT1G14820	1112
AT1G14830	2355
AT1G14840	1760
AT1G14850	2330
AT1G14860	0
AT1G14870	64
AT1G14880	985
AT1G14890	398
AT1G14900	81
AT1G14910	2220
AT1G14920	787
AT1G14930	3
AT1G14940	0
AT1G14950	0
AT1G14960	0
AT1G14970	218
AT1G14980	3500
AT1G14990	462
AT1G15000	0
AT1G15002	4
AT1G15010	1
AT1G15015	0
AT1G15020	274
AT1G15030	1521
AT1G15040	0
AT1G15050	18
AT1G15060	2142
AT1G15080	294
AT1G15085	9
AT1G15090	0
AT1G15100	599
AT1G15110	207
AT1G15120	3287
AT1G15125	25
AT1G15130	3465
AT1G15140	5983
AT1G15150	25
AT1G15160	92
AT1G15165	145
AT1G15170	223
AT1G15175	9
AT1G15180	707
AT1G15190	10
AT1G15200	3801
AT1G15210	0
AT1G15215	156
AT1G15220	240
AT1G15230	621
AT1G15240	2226
AT1G15250	706
AT1G15260	1252
AT1G15270	7515
AT1G15280	4619
AT1G15290	8346
AT1G15300	123
AT1G15310	140
AT1G15320	1
AT1G15330	1
AT1G15340	5350
AT1G15350	796
AT1G15360	0
AT1G15370	1583
AT1G15380	0
AT1G15385	0
AT1G15390	943
AT1G15400	595
AT1G15405	0
AT1G15410	805
AT1G15415	8
AT1G15420	2268
AT1G15430	332
AT1G15440	4546
AT1G15450	0
AT1G15460	1
AT1G15470	1235
AT1G15480	554
AT1G15490	581
AT1G15500	8552
AT1G15510	1229
AT1G15520	476
AT1G15530	437
AT1G15540	0
AT1G15550	1136
AT1G15560	0
AT1G15570	60
AT1G15580	132
AT1G15590	0
AT1G15600	0
AT1G15610	0
AT1G15620	6
AT1G15625	15
AT1G15630	0
AT1G15640	0
AT1G15650	0
AT1G15660	862
AT1G15670	52
AT1G15680	0
AT1G15690	63450
AT1G15700	0
AT1G15710	1190
AT1G15720	2
AT1G15730	3296
AT1G15740	2000
AT1G15750	8371
AT1G15757	0
AT1G15760	75
AT1G15770	1
AT1G15772	0
AT1G15780	3524
AT1G15790	27
AT1G15800	79
AT1G15810	793
AT1G15820	65736
AT1G15825	12
AT1G15830	94
AT1G15840	0
AT1G15850	0
AT1G15860	1982
AT1G15870	201
AT1G15880	721
AT1G15885	89
AT1G15890	73
AT1G15900	4
AT1G15910	521
AT1G15920	378
AT1G15930	6985
AT1G15940	1495
AT1G15950	1759
AT1G15960	459
AT1G15970	1067
AT1G15980	9163
AT1G15990	2
AT1G16000	474
AT1G16010	2218
AT1G16020	1100
AT1G16022	1
AT1G16025	0
AT1G16030	351
AT1G16040	449
AT1G16060	120
AT1G16070	46
AT1G16080	6607
AT1G16090	226
AT1G16100	0
AT1G16110	197
AT1G16120	5
AT1G16130	2
AT1G16140	0
AT1G16150	1
AT1G16160	0
AT1G16170	295
AT1G16180	5469
AT1G16190	1249
AT1G16210	4350
AT1G16220	63
AT1G16225	0
AT1G16230	0
AT1G16240	1951
AT1G16250	394
AT1G16260	644
AT1G16270	1119
AT1G16280	1399
AT1G16290	0
AT1G16300	872
AT1G16310	499
AT1G16320	3954
AT1G16330	42
AT1G16340	212
AT1G16350	2999
AT1G16360	1
AT1G16370	4
AT1G16380	1
AT1G16390	40
AT1G16400	718
AT1G16410	23111
AT1G16420	22
AT1G16430	287
AT1G16440	22
AT1G16445	158
AT1G16450	0
AT1G16460	1989
AT1G16470	3513
AT1G16480	331
AT1G16489	2
AT1G16490	0
AT1G16500	474
AT1G16510	201
AT1G16515	540
AT1G16520	657
AT1G16530	16
AT1G16540	844
AT1G16550	255
AT1G16560	1698
AT1G16570	184
AT1G16590	57
AT1G16600	0
AT1G16610	2414
AT1G16620	0
AT1G16630	119
AT1G16635	22
AT1G16640	6
AT1G16650	411
AT1G16660	0
AT1G16670	243
AT1G16680	1321
AT1G16690	515
AT1G16700	2181
AT1G16705	6
AT1G16710	1996
AT1G16720	9755
AT1G16730	633
AT1G16740	1370
AT1G16750	820
AT1G16760	0
AT1G16770	14
AT1G16780	178
AT1G16790	1
AT1G16800	710
AT1G16810	2593
AT1G16820	35
AT1G16825	163
AT1G16830	190
AT1G16840	1481
AT1G16850	13600
AT1G16860	2349
AT1G16870	1442
AT1G16880	21608
AT1G16890	2622
AT1G16900	949
AT1G16905	0
AT1G16910	3
AT1G16916	387
AT1G16920	603
AT1G16930	75
AT1G16940	0
AT1G16945	0
AT1G16950	0
AT1G16960	425
AT1G16970	655
AT1G16980	0
AT1G17000	0
AT1G17010	0
AT1G17020	4
AT1G17030	53
AT1G17040	459
AT1G17050	10540
AT1G17060	11
AT1G17065	0
AT1G17070	458
AT1G17080	1785
AT1G17090	222
AT1G17100	5086
AT1G17110	4561
AT1G17120	680
AT1G17130	2298
AT1G17140	1101
AT1G17145	891
AT1G17147	29
AT1G17150	0
AT1G17160	862
AT1G17170	2044
AT1G17180	5
AT1G17190	131
AT1G17200	758
AT1G17210	3629
AT1G17220	33633
AT1G17230	0
AT1G17232	0
AT1G17235	2
AT1G17240	13
AT1G17250	0
AT1G17255	49
AT1G17260	33
AT1G17270	206
AT1G17275	0
AT1G17277	0
AT1G17280	1553
AT1G17285	3
AT1G17290	14687
AT1G17300	0
AT1G17310	0
AT1G17330	405
AT1G17340	562
AT1G17345	0
AT1G17350	156
AT1G17360	2696
AT1G17370	4785
AT1G17380	113
AT1G17390	0
AT1G17400	1
AT1G17410	194
AT1G17420	275
AT1G17430	177
AT1G17440	3057
AT1G17450	612
AT1G17455	172
AT1G17460	162
AT1G17470	3671
AT1G17480	99
AT1G17490	555
AT1G17495	0
AT1G17500	980
AT1G17510	302
AT1G17520	495
AT1G17530	1005
AT1G17540	1
AT1G17545	0
AT1G17550	4243
AT1G17560	117
AT1G17570	0
AT1G17580	1727
AT1G17590	96
AT1G17600	90
AT1G17610	4
AT1G17615	0
AT1G17620	658
AT1G17630	203
AT1G17640	97
AT1G17650	2327
AT1G17660	0
AT1G17665	730
AT1G17670	0
AT1G17680	1010
AT1G17690	1303
AT1G17700	12
AT1G17710	30
AT1G17720	2942
AT1G17730	1398
AT1G17744	4
AT1G17745	4639
AT1G17750	122
AT1G17760	1054
AT1G17770	0
AT1G17780	746
AT1G17790	410
AT1G17800	0
AT1G17810	0
AT1G17820	0
AT1G17830	43
AT1G17840	5574
AT1G17850	273
AT1G17860	0
AT1G17870	373
AT1G17880	8544
AT1G17890	1392
AT1G17900	0
AT1G17910	0
AT1G17920	331
AT1G17930	349
AT1G17940	1421
AT1G17950	3
AT1G17960	3
AT1G17970	900
AT1G17980	712
AT1G17990	14
AT1G18000	10
AT1G18010	7
AT1G18020	7
AT1G18030	370
AT1G18040	360
AT1G18050	3
AT1G18060	7282
AT1G18070	10597
AT1G18075	21
AT1G18080	20509
AT1G18090	600
AT1G18100	0
AT1G18120	1
AT1G18130	0
AT1G18140	0
AT1G18150	4897
AT1G18160	1817
AT1G18170	1219
AT1G18180	111
AT1G18190	756
AT1G18191	0
AT1G18193	0
AT1G18197	2
AT1G18200	51
AT1G18210	1609
AT1G18220	0
AT1G18230	0
AT1G18240	0
AT1G18250	97
AT1G18260	1435
AT1G18265	128
AT1G18270	1958
AT1G18280	0
AT1G18290	0
AT1G18300	65
AT1G18310	1
AT1G18320	91
AT1G18330	450
AT1G18335	294
AT1G18340	577
AT1G18350	37
AT1G18360	4896
AT1G18370	174
AT1G18382	1
AT1G18390	169
AT1G18400	233
AT1G18410	5
AT1G18415	21
AT1G18420	0
AT1G18430	0
AT1G18440	952
AT1G18450	1772
AT1G18460	1665
AT1G18470	1476
AT1G18480	1061
AT1G18485	500
AT1G18486	0
AT1G18490	1275
AT1G18500	3135
AT1G18510	0
AT1G18520	0
AT1G18530	0
AT1G18540	16467
AT1G18550	172
AT1G18560	136
AT1G18570	249
AT1G18580	740
AT1G18590	3591
AT1G18600	506
AT1G18610	540
AT1G18620	835
AT1G18630	441
AT1G18640	485
AT1G18650	231
AT1G18660	4211
AT1G18670	777
AT1G18680	127
AT1G18690	192
AT1G18700	1366
AT1G18710	770
AT1G18720	3700
AT1G18730	5817
AT1G18735	11
AT1G18740	937
AT1G18745	22
AT1G18750	332
AT1G18760	0
AT1G18770	0
AT1G18773	174
AT1G18780	0
AT1G18790	0
AT1G18800	3320
AT1G18810	967
AT1G18820	0
AT1G18830	6
AT1G18835	0
AT1G18840	686
AT1G18850	1890
AT1G18860	0
AT1G18870	991
AT1G18871	0
AT1G18879	0
AT1G18880	155
AT1G18890	1217
AT1G18900	1913
AT1G18910	453
AT1G18930	0
AT1G18940	34
AT1G18950	1959
AT1G18960	2
AT1G18970	0
AT1G18975	0
AT1G18980	0
AT1G18990	0
AT1G19000	5311
AT1G19010	284
AT1G19020	87
AT1G19025	134
AT1G19030	0
AT1G19040	7
AT1G19050	2968
AT1G19060	0
AT1G19070	32
AT1G19080	235
AT1G19086	0
AT1G19090	0
AT1G19100	772
AT1G19110	3401
AT1G19115	0
AT1G19120	646
AT1G19130	629
AT1G19140	1965
AT1G19150	3045
AT1G19160	2
AT1G19170	669
AT1G19180	1602
AT1G19190	9
AT1G19200	252
AT1G19210	19
AT1G19220	427
AT1G19230	18
AT1G19240	432
AT1G19250	0
AT1G19260	0
AT1G19270	596
AT1G19290	472
AT1G19300	243
AT1G19310	339
AT1G19320	25
AT1G19330	912
AT1G19340	365
AT1G19350	11612
AT1G19360	500
AT1G19370	1380
AT1G19371	5
AT1G19373	0
AT1G19376	3
AT1G19380	72
AT1G19390	1
AT1G19392	0
AT1G19394	28
AT1G19396	57
AT1G19397	67
AT1G19400	4228
AT1G19410	1
AT1G19415	16
AT1G19420	30
AT1G19430	1173
AT1G19440	2285
AT1G19450	9893
AT1G19460	1
AT1G19464	0
AT1G19470	4
AT1G19480	262
AT1G19485	772
AT1G19490	837
AT1G19500	1
AT1G19510	94
AT1G19520	2310
AT1G19530	0
AT1G19540	21
AT1G19550	0
AT1G19560	27
AT1G19565	2
AT1G19570	8315
AT1G19580	1329
AT1G19600	2991
AT1G19610	1
AT1G19620	0
AT1G19630	134
AT1G19640	717
AT1G19650	989
AT1G19660	2695
AT1G19670	597
AT1G19680	850
AT1G19690	271
AT1G19700	1698
AT1G19710	518
AT1G19715	7015
AT1G19720	4390
AT1G19730	538
AT1G19740	7050
AT1G19750	71
AT1G19770	624
AT1G19780	0
AT1G19790	5
AT1G19800	1627
AT1G19810	0
AT1G19830	0
AT1G19835	2804
AT1G19840	18
AT1G19850	728
AT1G19860	1969
AT1G19870	2370
AT1G19880	3764
AT1G19890	0
AT1G19900	0
AT1G19910	5956
AT1G19920	8645
AT1G19930	0
AT1G19940	128
AT1G19950	423
AT1G19960	156
AT1G19968	0
AT1G19970	819
AT1G19980	121
AT1G19990	515
AT1G20000	0
AT1G20010	8243
AT1G20015	7
AT1G20020	48273
AT1G20030	478
AT1G20040	0
AT1G20050	1585
AT1G20060	145
AT1G20065	2
AT1G20070	0
AT1G20080	9
AT1G20090	1558
AT1G20100	3086
AT1G20110	3489
AT1G20120	56
AT1G20130	1
AT1G20132	0
AT1G20135	0
AT1G20140	417
AT1G20150	1
AT1G20160	1794
AT1G20170	0
AT1G20180	1
AT1G20190	417
AT1G20200	3832
AT1G20210	0
AT1G20220	3385
AT1G20225	1178
AT1G20230	185
AT1G20240	0
AT1G20250	0
AT1G20260	13497
AT1G20270	537
AT1G20280	0
AT1G20290	0
AT1G20300	556
AT1G20310	6
AT1G20320	0
AT1G20330	4044
AT1G20340	92390
AT1G20350	14
AT1G20360	0
AT1G20370	1242
AT1G20375	0
AT1G20380	435
AT1G20390	162
AT1G20400	0
AT1G20405	0
AT1G20410	495
AT1G20420	0
AT1G20430	291
AT1G20440	136804
AT1G20450	157767
AT1G20460	279
AT1G20470	6
AT1G20480	19
AT1G20490	206
AT1G20500	0
AT1G20510	1797
AT1G20515	3
AT1G20520	0
AT1G20530	31
AT1G20540	489
AT1G20550	153
AT1G20560	672
AT1G20570	21
AT1G20575	784
AT1G20580	2383
AT1G20590	0
AT1G20600	0
AT1G20610	107
AT1G20620	20294
AT1G20630	5130
AT1G20640	719
AT1G20650	2156
AT1G20657	2
AT1G20670	1130
AT1G20680	3
AT1G20683	0
AT1G20687	0
AT1G20690	0
AT1G20691	0
AT1G20693	21221
AT1G20696	10264
AT1G20700	9
AT1G20710	0
AT1G20720	354
AT1G20730	0
AT1G20735	0
AT1G20740	0
AT1G20750	0
AT1G20760	2623
AT1G20770	1781
AT1G20780	625
AT1G20790	0
AT1G20795	0
AT1G20800	0
AT1G20803	0
AT1G20810	2834
AT1G20816	333
AT1G20820	0
AT1G20823	213
AT1G20830	1240
AT1G20840	1611
AT1G20850	1151
AT1G20860	0
AT1G20870	73
AT1G20875	0
AT1G20880	620
AT1G20890	194
AT1G20900	0
AT1G20910	1027
AT1G20920	3833
AT1G20923	0
AT1G20925	0
AT1G20930	152
AT1G20940	0
AT1G20950	3367
AT1G20960	10031
AT1G20970	3611
AT1G20980	4491
AT1G20990	3
AT1G21000	1052
AT1G21010	263
AT1G21020	0
AT1G21040	1
AT1G21050	400
AT1G21060	418
AT1G21065	7604
AT1G21070	180
AT1G21080	3179
AT1G21090	81
AT1G21100	23
AT1G21110	60
AT1G21120	339
AT1G21130	3640
AT1G21140	28
AT1G21150	69
AT1G21160	1786
AT1G21170	893
AT1G21190	981
AT1G21200	402
AT1G21202	0
AT1G21210	3
AT1G21220	0
AT1G21230	0
AT1G21240	38
AT1G21245	0
AT1G21250	4379
AT1G21260	236
AT1G21270	443
AT1G21280	0
AT1G21286	0
AT1G21290	0
AT1G21300	0
AT1G21310	381
AT1G21313	0
AT1G21320	3
AT1G21323	0
AT1G21326	10
AT1G21330	0
AT1G21340	0
AT1G21350	1084
AT1G21360	5
AT1G21370	361
AT1G21380	3529
AT1G21390	385
AT1G21395	0
AT1G21400	5066
AT1G21410	2186
AT1G21420	0
AT1G21430	0
AT1G21440	2248
AT1G21450	859
AT1G21460	2409
AT1G21470	18
AT1G21475	0
AT1G21480	468
AT1G21490	0
AT1G21500	2475
AT1G21510	17
AT1G21520	407
AT1G21525	8
AT1G21528	0
AT1G21529	11
AT1G21530	0
AT1G21540	698
AT1G21550	23
AT1G21560	305
AT1G21580	4179
AT1G21590	6688
AT1G21600	5922
AT1G21610	1421
AT1G21620	1
AT1G21630	5146
AT1G21640	4798
AT1G21650	1729
AT1G21651	10
AT1G21660	4850
AT1G21670	4036
AT1G21680	5833
AT1G21690	889
AT1G21695	43
AT1G21700	1574
AT1G21710	350
AT1G21720	2517
AT1G21722	0
AT1G21730	936
AT1G21738	0
AT1G21740	46
AT1G21750	4076
AT1G21760	969
AT1G21770	23
AT1G21780	1684
AT1G21790	2336
AT1G21800	0
AT1G21810	102
AT1G21830	178
AT1G21835	0
AT1G21840	83
AT1G21850	0
AT1G21860	0
AT1G21864	0
AT1G21866	0
AT1G21870	0
AT1G21880	386
AT1G21890	0
AT1G21900	1175
AT1G21910	37
AT1G21920	1386
AT1G21925	0
AT1G21928	0
AT1G21930	323
AT1G21940	0
AT1G21945	0
AT1G21950	0
AT1G21960	0
AT1G21970	0
AT1G21973	0
AT1G21980	2905
AT1G21990	0
AT1G22000	2
AT1G22010	0
AT1G22015	0
AT1G22020	1370
AT1G22030	81
AT1G22040	499
AT1G22050	295
AT1G22060	2082
AT1G22065	3
AT1G22070	2688
AT1G22080	0
AT1G22090	0
AT1G22100	0
AT1G22110	3
AT1G22120	0
AT1G22130	0
AT1G22140	816
AT1G22150	1
AT1G22160	344
AT1G22170	51
AT1G22180	350
AT1G22190	355
AT1G22200	2064
AT1G22210	0
AT1G22220	4
AT1G22230	36
AT1G22240	0
AT1G22250	28
AT1G22260	26
AT1G22270	1411
AT1G22275	49
AT1G22280	846
AT1G22290	0
AT1G22300	9257
AT1G22310	321
AT1G22320	0
AT1G22330	19
AT1G22340	44
AT1G22350	385
AT1G22360	447
AT1G22370	166
AT1G22380	6
AT1G22400	90
AT1G22403	221
AT1G22410	6246
AT1G22420	0
AT1G22430	1184
AT1G22440	2
AT1G22450	4705
AT1G22460	3
AT1G22470	44
AT1G22480	0
AT1G22490	62
AT1G22500	14
AT1G22510	325
AT1G22520	919
AT1G22530	356
AT1G22540	427
AT1G22550	92
AT1G22560	2
AT1G22570	268
AT1G22580	0
AT1G22590	868
AT1G22600	9
AT1G22610	0
AT1G22620	1519
AT1G22630	4025
AT1G22640	517
AT1G22650	461
AT1G22660	568
AT1G22670	0
AT1G22680	0
AT1G22690	772
AT1G22700	3298
AT1G22710	21436
AT1G22720	0
AT1G22730	2453
AT1G22740	550
AT1G22750	3065
AT1G22760	1
AT1G22770	3941
AT1G22780	8351
AT1G22790	426
AT1G22800	0
AT1G22810	0
AT1G22830	220
AT1G22840	3977
AT1G22850	8717
AT1G22860	1075
AT1G22870	900
AT1G22880	411
AT1G22882	1147
AT1G22885	277
AT1G22890	86
AT1G22900	207
AT1G22910	965
AT1G22920	1432
AT1G22930	8070
AT1G22940	1284
AT1G22950	1877
AT1G22960	441
AT1G22970	727
AT1G22980	1
AT1G22985	71
AT1G22990	5
AT1G23000	22
AT1G23010	148
AT1G23020	65
AT1G23030	351
AT1G23037	0
AT1G23040	314
AT1G23050	0
AT1G23052	0
AT1G23060	9
AT1G23070	1
AT1G23080	4064
AT1G23090	2728
AT1G23100	700
AT1G23110	4
AT1G23120	1
AT1G23130	31556
AT1G23140	427
AT1G23145	0
AT1G23147	0
AT1G23150	109
AT1G23160	0
AT1G23170	255
AT1G23180	1541
AT1G23190	8994
AT1G23200	299
AT1G23201	8
AT1G23205	88
AT1G23210	3
AT1G23220	854
AT1G23230	2668
AT1G23240	0
AT1G23250	0
AT1G23260	853
AT1G23270	0
AT1G23280	2201
AT1G23290	0
AT1G23300	0
AT1G23310	112401
AT1G23320	0
AT1G23330	1584
AT1G23340	137
AT1G23350	0
AT1G23360	798
AT1G23380	21
AT1G23390	737
AT1G23400	2377
AT1G23410	0
AT1G23420	0
AT1G23440	2447
AT1G23450	67
AT1G23460	427
AT1G23465	35
AT1G23470	49
AT1G23480	99
AT1G23490	10218
AT1G23500	0
AT1G23510	0
AT1G23520	4
AT1G23530	165
AT1G23540	17
AT1G23550	192
AT1G23560	1
AT1G23570	0
AT1G23580	0
AT1G23590	0
AT1G23600	0
AT1G23610	0
AT1G23620	0
AT1G23640	0
AT1G23645	0
AT1G23650	0
AT1G23660	0
AT1G23670	0
AT1G23680	0
AT1G23690	0
AT1G23700	0
AT1G23710	337
AT1G23720	0
AT1G23730	156
AT1G23740	13890
AT1G23750	283
AT1G23760	1
AT1G23770	0
AT1G23780	1914
AT1G23790	31
AT1G23800	602
AT1G23810	0
AT1G23820	4743
AT1G23830	1
AT1G23840	175
AT1G23850	15
AT1G23860	498
AT1G23870	244
AT1G23880	178
AT1G23890	265
AT1G23900	2541
AT1G23910	0
AT1G23915	0
AT1G23920	0
AT1G23930	0
AT1G23935	60
AT1G23950	923
AT1G23960	1015
AT1G23965	2
AT1G23970	177
AT1G23980	76
AT1G23985	0
AT1G23990	0
AT1G23995	0
AT1G24000	0
AT1G24010	0
AT1G24020	166
AT1G24030	68
AT1G24040	910
AT1G24050	2091
AT1G24060	0
AT1G24062	0
AT1G24068	0
AT1G24070	95
AT1G24080	0
AT1G24090	288
AT1G24095	67
AT1G24100	4446
AT1G24110	0
AT1G24120	1271
AT1G24130	8
AT1G24140	78
AT1G24145	258
AT1G24147	376
AT1G24148	124
AT1G24150	245
AT1G24159	0
AT1G24160	2840
AT1G24170	1731
AT1G24180	4724
AT1G24190	2211
AT1G24200	0
AT1G24210	44
AT1G24212	0
AT1G24220	1
AT1G24230	0
AT1G24240	453
AT1G24250	0
AT1G24256	0
AT1G24260	27
AT1G24265	241
AT1G24267	3005
AT1G24270	17
AT1G24280	609
AT1G24290	44
AT1G24300	2948
AT1G24310	2199
AT1G24320	3
AT1G24330	198
AT1G24340	671
AT1G24350	703
AT1G24360	4528
AT1G24370	1
AT1G24380	0
AT1G24388	0
AT1G24390	0
AT1G24400	341
AT1G24405	23
AT1G24420	10
AT1G24430	0
AT1G24440	351
AT1G24450	244
AT1G24460	3167
AT1G24470	299
AT1G24475	0
AT1G24480	20
AT1G24485	1
AT1G24490	1915
AT1G24510	13707
AT1G24520	5
AT1G24530	250
AT1G24540	0
AT1G24545	0
AT1G24560	1373
AT1G24570	8
AT1G24575	1054
AT1G24577	112
AT1G24580	854
AT1G24590	0
AT1G24600	30
AT1G24610	1063
AT1G24620	0
AT1G24625	661
AT1G24640	0
AT1G24650	0
AT1G24657	0
AT1G24660	0
AT1G24686	0
AT1G24706	4265
AT1G24733	0
AT1G24735	81
AT1G24764	1571
AT1G24792	0
AT1G24793	1
AT1G24800	5
AT1G24807	0
AT1G24822	0
AT1G24851	0
AT1G24879	0
AT1G24880	0
AT1G24881	0
AT1G24909	0
AT1G24938	0
AT1G24967	0
AT1G24996	1
AT1G25025	0
AT1G25053	0
AT1G25054	0
AT1G25055	0
AT1G25083	0
AT1G25097	0
AT1G25098	0
AT1G25112	0
AT1G25141	0
AT1G25145	0
AT1G25150	0
AT1G25155	0
AT1G25175	0
AT1G25180	0
AT1G25209	1
AT1G25210	0
AT1G25211	0
AT1G25220	483
AT1G25230	132
AT1G25240	2
AT1G25250	506
AT1G25260	4887
AT1G25270	0
AT1G25275	1160
AT1G25277	24
AT1G25280	1647
AT1G25290	333
AT1G25300	0
AT1G25310	0
AT1G25320	394
AT1G25330	0
AT1G25340	0
AT1G25350	4114
AT1G25360	231
AT1G25370	213
AT1G25375	257
AT1G25380	1117
AT1G25390	616
AT1G25400	54
AT1G25410	0
AT1G25420	1283
AT1G25422	99
AT1G25425	303
AT1G25430	228
AT1G25440	13789
AT1G25450	578
AT1G25460	2
AT1G25470	453
AT1G25480	279
AT1G25490	4827
AT1G25500	243
AT1G25510	78
AT1G25520	2104
AT1G25530	233
AT1G25540	1174
AT1G25550	3123
AT1G25560	1344
AT1G25570	1472
AT1G25580	335
AT1G25682	943
AT1G25784	0
AT1G25886	0
AT1G25988	0
AT1G26090	645
AT1G26100	74
AT1G26110	8556
AT1G26120	1802
AT1G26130	839
AT1G26140	2
AT1G26150	3162
AT1G26160	1216
AT1G26170	1025
AT1G26180	933
AT1G26190	951
AT1G26200	15
AT1G26208	108
AT1G26210	0
AT1G26218	27
AT1G26220	0
AT1G26225	1
AT1G26230	1581
AT1G26233	3
AT1G26235	0
AT1G26240	0
AT1G26250	0
AT1G26255	0
AT1G26260	173
AT1G26270	2018
AT1G26290	0
AT1G26300	493
AT1G26310	0
AT1G26320	0
AT1G26330	173
AT1G26340	603
AT1G26350	0
AT1G26355	0
AT1G26360	0
AT1G26370	1530
AT1G26380	146
AT1G26390	0
AT1G26400	0
AT1G26410	2
AT1G26420	78
AT1G26430	0
AT1G26440	379
AT1G26450	196
AT1G26460	1993
AT1G26470	1086
AT1G26480	0
AT1G26490	0
AT1G26500	167
AT1G26510	3
AT1G26515	0
AT1G26520	424
AT1G26530	28
AT1G26540	38
AT1G26550	4836
AT1G26558	86
AT1G26560	891
AT1G26570	275
AT1G26580	1589
AT1G26590	4
AT1G26600	54
AT1G26610	9
AT1G26620	693
AT1G26630	24704
AT1G26640	796
AT1G26650	498
AT1G26660	440
AT1G26665	559
AT1G26670	985
AT1G26680	1
AT1G26690	635
AT1G26700	0
AT1G26710	0
AT1G26720	0
AT1G26730	65
AT1G26740	556
AT1G26750	681
AT1G26760	30
AT1G26761	2858
AT1G26762	2
AT1G26770	5824
AT1G26773	0
AT1G26780	0
AT1G26790	735
AT1G26795	0
AT1G26796	0
AT1G26797	0
AT1G26798	0
AT1G26799	0
AT1G26800	233
AT1G26810	205
AT1G26815	2
AT1G26820	191
AT1G26830	2815
AT1G26840	238
AT1G26850	13626
AT1G26860	0
AT1G26870	0
AT1G26880	6842
AT1G26890	9
AT1G26900	99
AT1G26910	918
AT1G26911	5
AT1G26920	2065
AT1G26921	0
AT1G26930	94
AT1G26940	316
AT1G26945	212
AT1G26950	0
AT1G26960	23
AT1G26970	0
AT1G26973	0
AT1G26975	0
AT1G26976	0
AT1G26985	0
AT1G26990	0
AT1G27000	3826
AT1G27008	0
AT1G27020	223
AT1G27030	762
AT1G27040	2
AT1G27045	0
AT1G27050	607
AT1G27060	160
AT1G27070	694
AT1G27080	0
AT1G27090	3180
AT1G27100	1302
AT1G27110	14
AT1G27120	783
AT1G27130	1802
AT1G27135	0
AT1G27140	0
AT1G27150	862
AT1G27160	0
AT1G27170	188
AT1G27180	280
AT1G27190	1167
AT1G27200	4600
AT1G27210	243
AT1G27220	0
AT1G27240	0
AT1G27250	0
AT1G27260	0
AT1G27270	0
AT1G27280	0
AT1G27285	77
AT1G27290	712
AT1G27300	476
AT1G27310	2232
AT1G27320	5212
AT1G27330	897
AT1G27340	1537
AT1G27350	756
AT1G27360	709
AT1G27370	434
AT1G27380	19
AT1G27385	1279
AT1G27390	1723
AT1G27400	7341
AT1G27410	145
AT1G27420	28
AT1G27430	2601
AT1G27435	1239
AT1G27440	332
AT1G27450	5702
AT1G27460	685
AT1G27461	0
AT1G27470	3817
AT1G27480	2047
AT1G27490	0
AT1G27500	257
AT1G27510	2166
AT1G27520	1252
AT1G27530	2430
AT1G27535	0
AT1G27540	266
AT1G27550	0
AT1G27555	0
AT1G27560	0
AT1G27565	0
AT1G27570	0
AT1G27580	0
AT1G27595	1921
AT1G27600	918
AT1G27610	0
AT1G27620	13
AT1G27630	2222
AT1G27640	10
AT1G27650	1983
AT1G27660	468
AT1G27670	5
AT1G27671	0
AT1G27680	1738
AT1G27690	375
AT1G27695	217
AT1G27700	466
AT1G27710	0
AT1G27720	58
AT1G27730	356
AT1G27740	0
AT1G27750	906
AT1G27752	1950
AT1G27760	15524
AT1G27770	1306
AT1G27780	0
AT1G27790	0
AT1G27800	0
AT1G27810	0
AT1G27815	0
AT1G27820	0
AT1G27840	852
AT1G27850	1807
AT1G27860	0
AT1G27870	0
AT1G27880	150
AT1G27890	0
AT1G27900	1363
AT1G27910	1291
AT1G27920	23
AT1G27921	39
AT1G27930	3295
AT1G27940	210
AT1G27950	13149
AT1G27960	143
AT1G27970	4332
AT1G27980	750
AT1G27990	0
AT1G28000	0
AT1G28002	0
AT1G28005	0
AT1G28010	362
AT1G28020	0
AT1G28030	0
AT1G28040	0
AT1G28050	1005
AT1G28060	3614
AT1G28070	168
AT1G28080	13
AT1G28090	914
AT1G28100	251
AT1G28110	222
AT1G28120	1949
AT1G28130	26
AT1G28135	0
AT1G28140	6698
AT1G28150	1403
AT1G28160	0
AT1G28170	0
AT1G28180	0
AT1G28190	185
AT1G28200	1602
AT1G28210	385
AT1G28220	2
AT1G28230	1701
AT1G28240	1262
AT1G28250	678
AT1G28260	613
AT1G28265	0
AT1G28270	0
AT1G28280	1218
AT1G28290	270
AT1G28300	0
AT1G28305	0
AT1G28306	0
AT1G28310	777
AT1G28320	1352
AT1G28323	0
AT1G28327	0
AT1G28330	581
AT1G28335	0
AT1G28340	1860
AT1G28350	2930
AT1G28360	3
AT1G28370	20
AT1G28375	0
AT1G28380	1514
AT1G28390	105
AT1G28395	824
AT1G28400	1428
AT1G28410	442
AT1G28420	3407
AT1G28430	0
AT1G28440	3391
AT1G28447	0
AT1G28450	0
AT1G28455	0
AT1G28460	0
AT1G28465	0
AT1G28470	46
AT1G28480	11
AT1G28490	1129
AT1G28500	0
AT1G28510	1486
AT1G28520	4815
AT1G28530	477
AT1G28540	540
AT1G28550	0
AT1G28560	161
AT1G28570	498
AT1G28580	689
AT1G28590	0
AT1G28591	0
AT1G28600	5530
AT1G28610	1136
AT1G28620	44
AT1G28630	0
AT1G28640	0
AT1G28650	0
AT1G28660	17
AT1G28670	165
AT1G28680	118
AT1G28685	7
AT1G28690	162
AT1G28695	0
AT1G28700	0
AT1G28710	407
AT1G28715	261
AT1G28720	0
AT1G28730	4
AT1G28740	0
AT1G28750	0
AT1G28760	269
AT1G28765	85
AT1G28770	0
AT1G28780	0
AT1G28790	0
AT1G28800	0
AT1G28810	3
AT1G28815	1
AT1G28820	3
AT1G28830	1
AT1G28840	2
AT1G28850	3
AT1G28860	1
AT1G28870	0
AT1G28880	0
AT1G28890	3
AT1G28900	0
AT1G28910	0
AT1G28920	4
AT1G28930	5
AT1G28940	2
AT1G28950	1
AT1G28960	1185
AT1G28970	1
AT1G28980	1
AT1G28990	4
AT1G29000	0
AT1G29005	0
AT1G29010	0
AT1G29020	0
AT1G29025	0
AT1G29030	744
AT1G29040	625
AT1G29041	0
AT1G29050	626
AT1G29060	379
AT1G29070	12103
AT1G29071	3
AT1G29075	0
AT1G29080	0
AT1G29090	0
AT1G29100	0
AT1G29110	5
AT1G29120	2072
AT1G29140	0
AT1G29150	4568
AT1G29160	154
AT1G29170	1728
AT1G29179	0
AT1G29180	0
AT1G29190	0
AT1G29195	31
AT1G29200	41
AT1G29210	0
AT1G29220	1086
AT1G29230	8
AT1G29240	154
AT1G29250	2331
AT1G29260	618
AT1G29265	0
AT1G29270	0
AT1G29280	21
AT1G29290	9
AT1G29300	136
AT1G29310	1396
AT1G29320	2276
AT1G29330	756
AT1G29340	2400
AT1G29350	726
AT1G29355	0
AT1G29357	113
AT1G29360	0
AT1G29370	645
AT1G29380	456
AT1G29390	3392
AT1G29395	43000
AT1G29400	7058
AT1G29410	267
AT1G29418	236
AT1G29420	3
AT1G29430	108
AT1G29435	1
AT1G29440	70
AT1G29450	110
AT1G29460	59
AT1G29465	27
AT1G29470	7729
AT1G29475	0
AT1G29480	0
AT1G29490	0
AT1G29500	93
AT1G29510	62
AT1G29520	790
AT1G29530	649
AT1G29535	1
AT1G29540	0
AT1G29550	246
AT1G29560	109
AT1G29570	0
AT1G29580	0
AT1G29590	123
AT1G29600	137
AT1G29620	0
AT1G29630	179
AT1G29640	98
AT1G29650	3
AT1G29660	4475
AT1G29670	5638
AT1G29680	3
AT1G29690	535
AT1G29700	3596
AT1G29710	283
AT1G29715	110
AT1G29720	3257
AT1G29730	236
AT1G29740	31
AT1G29750	744
AT1G29760	388
AT1G29770	23
AT1G29775	0
AT1G29780	0
AT1G29785	256
AT1G29790	757
AT1G29800	554
AT1G29810	527
AT1G29820	1045
AT1G29830	18
AT1G29840	201
AT1G29850	3876
AT1G29860	2
AT1G29870	0
AT1G29880	7710
AT1G29890	1057
AT1G29900	8009
AT1G29910	133949
AT1G29920	424678
AT1G29930	750669
AT1G29940	2884
AT1G29950	2327
AT1G29960	98
AT1G29962	0
AT1G29965	154
AT1G29970	1023
AT1G29980	182
AT1G29990	1192
AT1G30000	1331
AT1G30010	322
AT1G30020	0
AT1G30030	0
AT1G30040	18
AT1G30050	0
AT1G30060	0
AT1G30070	746
AT1G30080	0
AT1G30090	822
AT1G30100	73
AT1G30110	49
AT1G30120	3810
AT1G30130	461
AT1G30135	0
AT1G30140	0
AT1G30150	0
AT1G30160	38
AT1G30170	0
AT1G30180	0
AT1G30190	15
AT1G30200	775
AT1G30210	1782
AT1G30220	16
AT1G30230	12505
AT1G30240	1762
AT1G30250	380
AT1G30260	375
AT1G30270	531
AT1G30280	85
AT1G30282	1
AT1G30290	728
AT1G30300	292
AT1G30310	0
AT1G30320	518
AT1G30330	2820
AT1G30340	0
AT1G30350	0
AT1G30360	24667
AT1G30370	5
AT1G30380	51079
AT1G30390	5
AT1G30400	16636
AT1G30410	6574
AT1G30420	226
AT1G30430	0
AT1G30440	2261
AT1G30450	1093
AT1G30455	3
AT1G30460	889
AT1G30470	2950
AT1G30473	1
AT1G30475	58
AT1G30480	843
AT1G30490	2123
AT1G30500	392
AT1G30510	520
AT1G30515	20
AT1G30520	259
AT1G30530	3415
AT1G30540	630
AT1G30545	107
AT1G30550	0
AT1G30560	0
AT1G30570	618
AT1G30580	8028
AT1G30590	1791
AT1G30600	287
AT1G30610	2029
AT1G30620	825
AT1G30630	3464
AT1G30640	905
AT1G30650	0
AT1G30660	3
AT1G30670	0
AT1G30680	2566
AT1G30690	3605
AT1G30700	7
AT1G30710	0
AT1G30720	22
AT1G30730	16
AT1G30740	1
AT1G30750	0
AT1G30755	291
AT1G30757	0
AT1G30760	1
AT1G30780	0
AT1G30784	0
AT1G30790	0
AT1G30795	0
AT1G30800	0
AT1G30810	807
AT1G30814	0
AT1G30820	2556
AT1G30825	623
AT1G30830	0
AT1G30835	710
AT1G30840	19
AT1G30845	112
AT1G30850	0
AT1G30860	115
AT1G30870	0
AT1G30880	2476
AT1G30890	626
AT1G30900	540
AT1G30910	708
AT1G30920	6
AT1G30921	0
AT1G30925	0
AT1G30930	0
AT1G30935	5
AT1G30940	0
AT1G30945	0
AT1G30950	4
AT1G30960	952
AT1G30970	1581
AT1G30972	0
AT1G30974	0
AT1G30975	0
AT1G30980	0
AT1G30990	0
AT1G31000	0
AT1G31010	295
AT1G31020	512
AT1G31030	0
AT1G31040	8
AT1G31050	12
AT1G31070	768
AT1G31072	0
AT1G31080	0
AT1G31090	0
AT1G31093	0
AT1G31095	0
AT1G31100	0
AT1G31110	0
AT1G31120	783
AT1G31130	2055
AT1G31140	1
AT1G31150	500
AT1G31160	1396
AT1G31163	0
AT1G31166	0
AT1G31170	829
AT1G31173	233
AT1G31175	263
AT1G31180	3675
AT1G31190	3131
AT1G31200	28
AT1G31210	0
AT1G31220	706
AT1G31230	8237
AT1G31240	28
AT1G31243	1
AT1G31245	0
AT1G31250	2
AT1G31255	0
AT1G31258	101
AT1G31260	0
AT1G31270	0
AT1G31274	0
AT1G31280	2388
AT1G31290	15
AT1G31300	1717
AT1G31310	1
AT1G31320	25
AT1G31330	120718
AT1G31335	113
AT1G31340	2936
AT1G31350	324
AT1G31355	43
AT1G31358	0
AT1G31360	421
AT1G31370	0
AT1G31380	3
AT1G31390	0
AT1G31400	2
AT1G31410	895
AT1G31420	6872
AT1G31430	167
AT1G31440	2238
AT1G31450	0
AT1G31460	155
AT1G31470	241
AT1G31480	782
AT1G31485	0
AT1G31490	0
AT1G31500	1167
AT1G31510	0
AT1G31520	0
AT1G31530	0
AT1G31540	856
AT1G31550	640
AT1G31555	0
AT1G31570	26
AT1G31580	27908
AT1G31600	1812
AT1G31620	0
AT1G31630	0
AT1G31640	0
AT1G31650	1416
AT1G31660	4665
AT1G31670	3
AT1G31690	2010
AT1G31710	73
AT1G31720	19
AT1G31730	3657
AT1G31740	0
AT1G31750	87
AT1G31760	100
AT1G31770	515
AT1G31772	0
AT1G31780	1658
AT1G31790	214
AT1G31800	3573
AT1G31810	1270
AT1G31812	19441
AT1G31814	157
AT1G31817	1312
AT1G31820	78
AT1G31830	911
AT1G31835	41
AT1G31840	129
AT1G31850	1703
AT1G31860	1429
AT1G31870	1271
AT1G31880	80
AT1G31885	1
AT1G31900	26
AT1G31910	7252
AT1G31920	0
AT1G31930	1428
AT1G31935	40
AT1G31940	827
AT1G31950	65
AT1G31960	0
AT1G31970	6780
AT1G31983	3
AT1G31990	4
AT1G31993	0
AT1G32000	0
AT1G32010	0
AT1G32020	0
AT1G32030	0
AT1G32040	0
AT1G32045	0
AT1G32049	0
AT1G32050	4517
AT1G32060	56744
AT1G32070	1975
AT1G32080	17848
AT1G32090	603
AT1G32100	202
AT1G32110	0
AT1G32120	374
AT1G32127	96
AT1G32130	4317
AT1G32140	0
AT1G32150	726
AT1G32160	3947
AT1G32170	51
AT1G32172	0
AT1G32180	0
AT1G32190	100
AT1G32200	3011
AT1G32210	1614
AT1G32220	5697
AT1G32225	0
AT1G32230	10779
AT1G32240	433
AT1G32250	0
AT1G32260	317
AT1G32270	0
AT1G32280	0
AT1G32300	0
AT1G32310	140
AT1G32320	0
AT1G32330	375
AT1G32337	0
AT1G32340	732
AT1G32350	0
AT1G32360	1420
AT1G32361	0
AT1G32370	234
AT1G32375	2
AT1G32380	1177
AT1G32385	14
AT1G32390	0
AT1G32400	4415
AT1G32410	1234
AT1G32415	361
AT1G32420	0
AT1G32430	0
AT1G32440	6696
AT1G32450	838
AT1G32460	12
AT1G32470	20135
AT1G32480	0
AT1G32490	1874
AT1G32500	4524
AT1G32505	0
AT1G32510	1
AT1G32520	1423
AT1G32530	1737
AT1G32540	1472
AT1G32550	2839
AT1G32560	1
AT1G32570	0
AT1G32575	0
AT1G32580	2753
AT1G32582	3
AT1G32583	56
AT1G32585	0
AT1G32590	0
AT1G32600	0
AT1G32610	122
AT1G32620	0
AT1G32630	126
AT1G32640	0
AT1G32650	0
AT1G32660	0
AT1G32680	0
AT1G32690	14
AT1G32700	752
AT1G32710	0
AT1G32713	0
AT1G32720	0
AT1G32730	176
AT1G32740	101
AT1G32750	2868
AT1G32760	24
AT1G32763	0
AT1G32770	0
AT1G32780	81
AT1G32790	3607
AT1G32810	1604
AT1G32820	0
AT1G32830	0
AT1G32840	0
AT1G32850	2
AT1G32860	1732
AT1G32870	1380
AT1G32880	1
AT1G32890	0
AT1G32900	16857
AT1G32910	0
AT1G32920	176
AT1G32928	32
AT1G32930	49
AT1G32940	832
AT1G32950	25
AT1G32960	47
AT1G32970	0
AT1G32975	0
AT1G32980	0
AT1G32990	9085
AT1G32992	0
AT1G33000	0
AT1G33010	0
AT1G33020	0
AT1G33030	16
AT1G33040	1956
AT1G33050	1904
AT1G33055	0
AT1G33060	395
AT1G33070	0
AT1G33080	416
AT1G33090	0
AT1G33100	0
AT1G33102	37
AT1G33110	3525
AT1G33120	3200
AT1G33130	0
AT1G33135	0
AT1G33140	4041
AT1G33160	0
AT1G33170	937
AT1G33180	0
AT1G33190	0
AT1G33200	0
AT1G33220	0
AT1G33230	3438
AT1G33240	1739
AT1G33250	842
AT1G33260	280
AT1G33265	277
AT1G33270	1702
AT1G33280	0
AT1G33290	1737
AT1G33300	0
AT1G33320	0
AT1G33330	706
AT1G33340	407
AT1G33350	116
AT1G33355	0
AT1G33360	684
AT1G33370	0
AT1G33380	0
AT1G33390	1437
AT1G33400	703
AT1G33410	2788
AT1G33415	210
AT1G33420	0
AT1G33430	0
AT1G33440	34
AT1G33450	0
AT1G33460	0
AT1G33470	1924
AT1G33475	40
AT1G33480	596
AT1G33490	1227
AT1G33500	6
AT1G33510	0
AT1G33520	1235
AT1G33530	0
AT1G33540	0
AT1G33550	0
AT1G33560	227
AT1G33570	0
AT1G33580	0
AT1G33590	2743
AT1G33600	3660
AT1G33607	0
AT1G33610	295
AT1G33612	8
AT1G33615	5
AT1G33640	0
AT1G33660	1
AT1G33670	0
AT1G33680	3320
AT1G33700	206
AT1G33710	0
AT1G33720	353
AT1G33730	1
AT1G33740	0
AT1G33743	0
AT1G33750	0
AT1G33760	0
AT1G33770	13
AT1G33780	465
AT1G33785	0
AT1G33790	2
AT1G33800	200
AT1G33810	2607
AT1G33811	266
AT1G33813	0
AT1G33817	0
AT1G33820	0
AT1G33830	0
AT1G33835	0
AT1G33840	0
AT1G33850	0
AT1G33855	0
AT1G33860	0
AT1G33870	0
AT1G33880	0
AT1G33890	0
AT1G33900	0
AT1G33910	0
AT1G33920	0
AT1G33930	21
AT1G33940	0
AT1G33945	0
AT1G33950	0
AT1G33960	4
AT1G33970	2869
AT1G33980	2386
AT1G33990	3619
AT1G34000	7611
AT1G34010	251
AT1G34015	0
AT1G34020	766
AT1G34030	8842
AT1G34040	5
AT1G34042	0
AT1G34044	2
AT1G34046	0
AT1G34047	0
AT1G34049	0
AT1G34050	0
AT1G34060	23
AT1G34065	118
AT1G34070	0
AT1G34080	0
AT1G34090	0
AT1G34095	0
AT1G34097	0
AT1G34100	2
AT1G34110	844
AT1G34120	503
AT1G34130	2532
AT1G34140	0
AT1G34150	241
AT1G34160	396
AT1G34170	0
AT1G34180	5
AT1G34190	3764
AT1G34200	592
AT1G34210	1461
AT1G34220	1689
AT1G34230	0
AT1G34240	0
AT1G34245	6
AT1G34250	0
AT1G34260	1422
AT1G34270	470
AT1G34281	0
AT1G34290	0
AT1G34300	538
AT1G34310	0
AT1G34315	14
AT1G34317	1
AT1G34320	2557
AT1G34330	0
AT1G34340	1444
AT1G34350	467
AT1G34355	35
AT1G34360	527
AT1G34370	1191
AT1G34380	480
AT1G34390	0
AT1G34392	0
AT1G34400	0
AT1G34403	0
AT1G34405	0
AT1G34410	0
AT1G34418	594
AT1G34420	138
AT1G34430	2873
AT1G34440	0
AT1G34460	16
AT1G34470	693
AT1G34480	32
AT1G34490	0
AT1G34500	0
AT1G34510	0
AT1G34520	0
AT1G34530	0
AT1G34540	3
AT1G34545	0
AT1G34550	2112
AT1G34560	0
AT1G34570	597
AT1G34575	0
AT1G34580	72
AT1G34590	0
AT1G34600	0
AT1G34610	0
AT1G34620	0
AT1G34630	271
AT1G34640	168
AT1G34650	0
AT1G34660	0
AT1G34670	0
AT1G34680	0
AT1G34690	0
AT1G34700	0
AT1G34710	0
AT1G34720	0
AT1G34730	0
AT1G34740	0
AT1G34750	756
AT1G34760	456
AT1G34770	143
AT1G34780	1045
AT1G34790	0
AT1G34792	0
AT1G34795	0
AT1G34797	0
AT1G34800	0
AT1G34803	0
AT1G34805	0
AT1G34807	0
AT1G34808	0
AT1G34810	0
AT1G34812	0
AT1G34813	0
AT1G34815	0
AT1G34817	0
AT1G34818	0
AT1G34820	0
AT1G34822	0
AT1G34823	0
AT1G34825	0
AT1G34827	0
AT1G34828	0
AT1G34830	0
AT1G34836	0
AT1G34840	0
AT1G34842	0
AT1G34844	42
AT1G34850	0
AT1G34855	0
AT1G34860	0
AT1G34904	0
AT1G34910	0
AT1G34930	0
AT1G34967	0
AT1G35030	0
AT1G35035	0
AT1G35040	0
AT1G35050	0
AT1G35060	0
AT1G35080	0
AT1G35090	0
AT1G35100	0
AT1G35110	0
AT1G35112	140
AT1G35115	1624
AT1G35120	0
AT1G35130	5
AT1G35140	8
AT1G35143	0
AT1G35146	0
AT1G35150	0
AT1G35160	4712
AT1G35170	0
AT1G35180	25
AT1G35181	0
AT1G35183	0
AT1G35186	0
AT1G35190	457
AT1G35200	4
AT1G35210	36
AT1G35215	1
AT1G35220	857
AT1G35230	451
AT1G35240	0
AT1G35242	0
AT1G35250	1
AT1G35255	0
AT1G35260	93
AT1G35270	0
AT1G35280	0
AT1G35290	2
AT1G35300	0
AT1G35310	20
AT1G35320	42
AT1G35330	0
AT1G35340	1321
AT1G35350	246
AT1G35353	0
AT1G35360	0
AT1G35365	0
AT1G35370	0
AT1G35375	0
AT1G35380	0
AT1G35390	0
AT1G35400	0
AT1G35405	5
AT1G35410	0
AT1G35420	2700
AT1G35430	68
AT1G35435	0
AT1G35440	0
AT1G35450	0
AT1G35460	368
AT1G35465	0
AT1G35467	0
AT1G35470	763
AT1G35480	0
AT1G35490	0
AT1G35500	0
AT1G35501	1
AT1G35510	998
AT1G35513	25
AT1G35515	8
AT1G35516	997
AT1G35520	0
AT1G35530	262
AT1G35535	0
AT1G35537	0
AT1G35540	0
AT1G35545	0
AT1G35550	0
AT1G35560	609
AT1G35570	0
AT1G35580	1666
AT1G35590	0
AT1G35600	0
AT1G35610	0
AT1G35612	339
AT1G35614	0
AT1G35617	0
AT1G35620	1863
AT1G35625	2
AT1G35630	0
AT1G35640	0
AT1G35645	0
AT1G35647	0
AT1G35650	0
AT1G35660	588
AT1G35663	0
AT1G35670	1250
AT1G35680	14361
AT1G35690	0
AT1G35700	0
AT1G35710	5289
AT1G35720	14288
AT1G35730	13
AT1G35735	0
AT1G35740	0
AT1G35745	0
AT1G35750	0
AT1G35760	0
AT1G35770	0
AT1G35780	914
AT1G35790	0
AT1G35820	0
AT1G35830	25
AT1G35840	0
AT1G35850	0
AT1G35860	0
AT1G35870	0
AT1G35880	0
AT1G35890	0
AT1G35895	0
AT1G35910	29
AT1G35920	0
AT1G35930	0
AT1G35940	0
AT1G35950	0
AT1G35960	0
AT1G35970	0
AT1G35980	0
AT1G35990	0
AT1G35995	0
AT1G36000	0
AT1G36005	0
AT1G36010	0
AT1G36020	1
AT1G36030	0
AT1G36035	0
AT1G36040	0
AT1G36050	1177
AT1G36060	0
AT1G36070	753
AT1G36078	0
AT1G36080	0
AT1G36085	0
AT1G36090	0
AT1G36095	0
AT1G36100	0
AT1G36105	0
AT1G36110	0
AT1G36120	0
AT1G36130	0
AT1G36140	0
AT1G36150	0
AT1G36160	9082
AT1G36180	576
AT1G36185	2
AT1G36190	0
AT1G36200	0
AT1G36210	0
AT1G36220	0
AT1G36225	0
AT1G36230	0
AT1G36240	1
AT1G36250	0
AT1G36260	0
AT1G36270	0
AT1G36272	0
AT1G36280	930
AT1G36290	0
AT1G36300	0
AT1G36305	0
AT1G36310	2757
AT1G36320	5026
AT1G36325	0
AT1G36330	0
AT1G36340	0
AT1G36350	0
AT1G36360	0
AT1G36370	1396
AT1G36380	240
AT1G36390	1405
AT1G36395	0
AT1G36400	0
AT1G36403	0
AT1G36406	0
AT1G36420	0
AT1G36430	0
AT1G36440	0
AT1G36441	0
AT1G36445	0
AT1G36450	0
AT1G36460	0
AT1G36470	0
AT1G36480	0
AT1G36485	0
AT1G36490	0
AT1G36495	0
AT1G36500	0
AT1G36510	0
AT1G36520	0
AT1G36530	0
AT1G36540	0
AT1G36550	0
AT1G36560	0
AT1G36570	0
AT1G36580	1
AT1G36590	0
AT1G36595	0
AT1G36600	0
AT1G36605	0
AT1G36610	1
AT1G36620	1
AT1G36622	71
AT1G36623	0
AT1G36627	0
AT1G36630	0
AT1G36640	2
AT1G36650	0
AT1G36660	0
AT1G36670	1
AT1G36675	7
AT1G36680	4
AT1G36690	0
AT1G36700	0
AT1G36710	0
AT1G36720	0
AT1G36730	8225
AT1G36740	0
AT1G36745	0
AT1G36750	0
AT1G36756	0
AT1G36763	0
AT1G36770	0
AT1G36775	0
AT1G36790	0
AT1G36795	0
AT1G36800	0
AT1G36810	0
AT1G36830	0
AT1G36840	0
AT1G36850	0
AT1G36880	0
AT1G36890	0
AT1G36910	0
AT1G36915	0
AT1G36920	0
AT1G36922	0
AT1G36925	0
AT1G36927	0
AT1G36933	0
AT1G36936	0
AT1G36940	25
AT1G36942	0
AT1G36950	0
AT1G36960	0
AT1G36970	0
AT1G36975	0
AT1G36980	1916
AT1G36990	1143
AT1G36992	0
AT1G37000	0
AT1G37010	0
AT1G37012	0
AT1G37015	0
AT1G37020	0
AT1G37030	0
AT1G37035	0
AT1G37036	0
AT1G37037	0
AT1G37038	0
AT1G37040	0
AT1G37045	0
AT1G37050	0
AT1G37057	0
AT1G37060	0
AT1G37063	0
AT1G37070	0
AT1G37080	0
AT1G37090	0
AT1G37095	0
AT1G37100	0
AT1G37110	0
AT1G37113	0
AT1G37120	0
AT1G37130	41616
AT1G37140	0
AT1G37150	5
AT1G37160	0
AT1G37170	0
AT1G37180	0
AT1G37190	0
AT1G37200	0
AT1G37210	0
AT1G37275	0
AT1G37340	0
AT1G37405	0
AT1G37471	0
AT1G37537	0
AT1G37603	0
AT1G37669	0
AT1G37735	0
AT1G37801	0
AT1G37867	0
AT1G37933	0
AT1G37999	0
AT1G38065	0
AT1G38131	306
AT1G38140	0
AT1G38149	0
AT1G38158	0
AT1G38167	0
AT1G38176	0
AT1G38185	0
AT1G38194	0
AT1G38203	0
AT1G38212	0
AT1G38221	0
AT1G38230	0
AT1G38240	0
AT1G38250	0
AT1G38260	0
AT1G38270	0
AT1G38280	0
AT1G38290	0
AT1G38300	0
AT1G38310	0
AT1G38320	0
AT1G38330	0
AT1G38340	0
AT1G38350	0
AT1G38360	0
AT1G38380	0
AT1G38390	0
AT1G38400	0
AT1G38410	0
AT1G38416	0
AT1G38423	0
AT1G38430	0
AT1G38440	0
AT1G38450	0
AT1G38460	0
AT1G38550	0
AT1G38710	0
AT1G38790	0
AT1G38870	0
AT1G39030	0
AT1G39060	0
AT1G39070	0
AT1G39110	0
AT1G39190	0
AT1G39270	1
AT1G39350	0
AT1G39430	0
AT1G39510	0
AT1G39511	0
AT1G39513	0
AT1G39515	0
AT1G39590	0
AT1G39670	0
AT1G39750	0
AT1G39830	0
AT1G39910	0
AT1G39990	0
AT1G40069	0
AT1G40070	0
AT1G40071	0
AT1G40072	0
AT1G40073	0
AT1G40074	0
AT1G40075	0
AT1G40076	0
AT1G40077	0
AT1G40078	0
AT1G40079	0
AT1G40080	0
AT1G40081	0
AT1G40083	0
AT1G40084	0
AT1G40085	0
AT1G40086	0
AT1G40087	0
AT1G40089	1
AT1G40090	0
AT1G40091	0
AT1G40093	0
AT1G40095	0
AT1G40097	0
AT1G40099	0
AT1G40100	0
AT1G40101	0
AT1G40103	0
AT1G40104	0
AT1G40105	0
AT1G40106	0
AT1G40107	0
AT1G40109	0
AT1G40112	0
AT1G40113	0
AT1G40115	0
AT1G40117	0
AT1G40118	0
AT1G40119	0
AT1G40121	0
AT1G40123	0
AT1G40124	0
AT1G40125	0
AT1G40127	0
AT1G40129	0
AT1G40130	0
AT1G40131	0
AT1G40133	0
AT1G40135	0
AT1G40136	0
AT1G40137	0
AT1G40139	0
AT1G40141	0
AT1G40143	0
AT1G40150	0
AT1G40230	0
AT1G40310	0
AT1G40390	0
AT1G40470	0
AT1G40630	0
AT1G41115	0
AT1G41600	0
AT1G41630	0
AT1G41650	0
AT1G41660	0
AT1G41680	0
AT1G41690	0
AT1G41700	0
AT1G41710	0
AT1G41720	0
AT1G41723	0
AT1G41726	0
AT1G41730	0
AT1G41740	0
AT1G41743	0
AT1G41746	0
AT1G41750	0
AT1G41755	0
AT1G41760	0
AT1G41770	0
AT1G41775	0
AT1G41790	0
AT1G41795	0
AT1G41797	0
AT1G41798	0
AT1G41803	0
AT1G41810	0
AT1G41820	0
AT1G41825	0
AT1G41827	0
AT1G41830	5014
AT1G41835	0
AT1G41840	0
AT1G41850	0
AT1G41855	0
AT1G41860	0
AT1G41870	0
AT1G41880	5507
AT1G41890	0
AT1G41893	0
AT1G41896	0
AT1G41900	0
AT1G41910	0
AT1G41920	0
AT1G41930	0
AT1G42003	0
AT1G42040	0
AT1G42045	0
AT1G42050	0
AT1G42060	0
AT1G42070	0
AT1G42080	0
AT1G42090	1
AT1G42100	0
AT1G42110	0
AT1G42120	0
AT1G42130	0
AT1G42140	0
AT1G42150	0
AT1G42160	0
AT1G42170	0
AT1G42180	0
AT1G42190	0
AT1G42200	0
AT1G42210	0
AT1G42220	0
AT1G42230	0
AT1G42240	0
AT1G42250	0
AT1G42260	0
AT1G42270	0
AT1G42280	0
AT1G42290	0
AT1G42300	0
AT1G42310	0
AT1G42320	0
AT1G42350	0
AT1G42360	0
AT1G42365	0
AT1G42367	0
AT1G42370	0
AT1G42375	0
AT1G42377	0
AT1G42380	0
AT1G42385	0
AT1G42390	0
AT1G42393	0
AT1G42396	0
AT1G42400	0
AT1G42410	0
AT1G42420	0
AT1G42430	1433
AT1G42440	5445
AT1G42450	0
AT1G42460	0
AT1G42470	1087
AT1G42480	477
AT1G42490	0
AT1G42500	0
AT1G42510	0
AT1G42515	0
AT1G42520	0
AT1G42525	0
AT1G42530	0
AT1G42540	1372
AT1G42550	6510
AT1G42560	2
AT1G42570	0
AT1G42580	0
AT1G42590	0
AT1G42595	0
AT1G42600	0
AT1G42602	0
AT1G42605	0
AT1G42610	0
AT1G42615	0
AT1G42620	0
AT1G42630	0
AT1G42635	0
AT1G42650	0
AT1G42655	0
AT1G42680	0
AT1G42690	0
AT1G42695	0
AT1G42697	0
AT1G42698	0
AT1G42700	0
AT1G42703	0
AT1G42705	0
AT1G42710	0
AT1G42718	0
AT1G42727	0
AT1G42736	0
AT1G42740	0
AT1G42745	1
AT1G42780	0
AT1G42816	0
AT1G42852	0
AT1G42888	0
AT1G42924	0
AT1G42960	3912
AT1G42970	123561
AT1G42980	1
AT1G42990	1709
AT1G43000	10
AT1G43005	0
AT1G43010	0
AT1G43020	0
AT1G43030	1
AT1G43040	0
AT1G43050	0
AT1G43060	0
AT1G43070	0
AT1G43080	0
AT1G43090	0
AT1G43100	0
AT1G43110	0
AT1G43120	0
AT1G43130	906
AT1G43140	0
AT1G43145	0
AT1G43150	0
AT1G43160	645
AT1G43170	42608
AT1G43171	0
AT1G43180	0
AT1G43190	1541
AT1G43195	0
AT1G43200	0
AT1G43205	0
AT1G43210	0
AT1G43220	0
AT1G43230	0
AT1G43240	0
AT1G43245	174
AT1G43250	0
AT1G43260	0
AT1G43270	0
AT1G43280	0
AT1G43290	0
AT1G43300	0
AT1G43310	10
AT1G43320	0
AT1G43330	0
AT1G43387	0
AT1G43415	0
AT1G43444	0
AT1G43502	0
AT1G43560	4016
AT1G43570	0
AT1G43575	0
AT1G43580	396
AT1G43590	8
AT1G43600	0
AT1G43605	45
AT1G43610	0
AT1G43620	1870
AT1G43630	0
AT1G43640	0
AT1G43650	279
AT1G43660	0
AT1G43665	0
AT1G43666	0
AT1G43667	0
AT1G43670	9136
AT1G43675	5
AT1G43680	0
AT1G43690	2628
AT1G43700	1589
AT1G43710	7432
AT1G43715	0
AT1G43720	0
AT1G43722	0
AT1G43723	0
AT1G43724	0
AT1G43725	0
AT1G43730	0
AT1G43740	0
AT1G43745	0
AT1G43750	0
AT1G43755	0
AT1G43760	0
AT1G43763	0
AT1G43765	5
AT1G43766	0
AT1G43770	300
AT1G43775	0
AT1G43777	0
AT1G43780	0
AT1G43781	0
AT1G43785	0
AT1G43790	445
AT1G43800	4
AT1G43810	0
AT1G43815	0
AT1G43820	0
AT1G43825	0
AT1G43830	0
AT1G43835	0
AT1G43840	0
AT1G43845	0
AT1G43850	2402
AT1G43860	2600
AT1G43870	0
AT1G43880	0
AT1G43883	0
AT1G43886	198
AT1G43890	4026
AT1G43895	0
AT1G43897	0
AT1G43900	995
AT1G43910	133
AT1G43920	0
AT1G43930	0
AT1G43940	0
AT1G43950	0
AT1G43960	0
AT1G43970	0
AT1G43980	120
AT1G43990	0
AT1G43995	0
AT1G43997	1
AT1G44000	5219
AT1G44010	0
AT1G44020	0
AT1G44030	0
AT1G44040	0
AT1G44045	0
AT1G44050	0
AT1G44060	0
AT1G44070	0
AT1G44075	0
AT1G44080	0
AT1G44085	0
AT1G44090	0
AT1G44100	2135
AT1G44110	114
AT1G44120	2
AT1G44125	0
AT1G44130	1
AT1G44140	0
AT1G44150	0
AT1G44160	0
AT1G44170	1018
AT1G44180	2
AT1G44191	0
AT1G44224	0
AT1G44286	0
AT1G44318	0
AT1G44350	392
AT1G44370	3
AT1G44382	0
AT1G44414	2
AT1G44446	19712
AT1G44478	2
AT1G44500	0
AT1G44510	0
AT1G44542	0
AT1G44570	0
AT1G44575	110269
AT1G44580	0
AT1G44608	3
AT1G44641	0
AT1G44707	0
AT1G44740	60
AT1G44750	894
AT1G44760	802
AT1G44770	819
AT1G44780	389
AT1G44790	574
AT1G44800	128
AT1G44810	897
AT1G44820	1115
AT1G44830	3
AT1G44835	1347
AT1G44840	2
AT1G44850	0
AT1G44860	0
AT1G44870	0
AT1G44875	0
AT1G44880	0
AT1G44890	101
AT1G44895	0
AT1G44900	1202
AT1G44910	2048
AT1G44920	3317
AT1G44935	0
AT1G44940	0
AT1G44941	0
AT1G44960	759
AT1G44970	6
AT1G44980	0
AT1G44990	0
AT1G45000	5582
AT1G45010	620
AT1G45015	0
AT1G45020	0
AT1G45030	0
AT1G45035	0
AT1G45040	0
AT1G45050	611
AT1G45063	0
AT1G45070	0
AT1G45080	0
AT1G45090	0
AT1G45100	0
AT1G45110	277
AT1G45120	229
AT1G45130	305
AT1G45140	0
AT1G45145	707
AT1G45150	676
AT1G45160	3218
AT1G45163	0
AT1G45165	0
AT1G45170	386
AT1G45180	419
AT1G45190	0
AT1G45191	287
AT1G45201	3386
AT1G45207	191
AT1G45211	0
AT1G45215	0
AT1G45221	0
AT1G45223	0
AT1G45225	0
AT1G45227	0
AT1G45229	31
AT1G45230	3572
AT1G45231	690
AT1G45233	635
AT1G45234	3
AT1G45236	3
AT1G45238	1
AT1G45240	1
AT1G45242	0
AT1G45243	0
AT1G45244	0
AT1G45246	0
AT1G45248	99
AT1G45249	2673
AT1G45256	0
AT1G45332	1928
AT1G45403	0
AT1G45474	9580
AT1G45545	11
AT1G45616	9
AT1G45688	3565
AT1G45760	0
AT1G45832	0
AT1G45904	0
AT1G45976	875
AT1G46048	0
AT1G46120	0
AT1G46192	0
AT1G46264	100
AT1G46336	0
AT1G46408	0
AT1G46480	318
AT1G46552	10
AT1G46554	338
AT1G46624	37
AT1G46696	6
AT1G46768	1425
AT1G46840	0
AT1G46912	0
AT1G46984	0
AT1G47056	364
AT1G47128	14811
AT1G47130	0
AT1G47200	1702
AT1G47210	428
AT1G47220	0
AT1G47230	486
AT1G47240	1133
AT1G47250	676
AT1G47260	5063
AT1G47265	0
AT1G47270	592
AT1G47271	4
AT1G47278	448
AT1G47280	0
AT1G47290	378
AT1G47300	0
AT1G47310	641
AT1G47317	0
AT1G47320	0
AT1G47330	745
AT1G47340	89
AT1G47350	0
AT1G47360	0
AT1G47370	154
AT1G47380	465
AT1G47389	0
AT1G47390	0
AT1G47395	24
AT1G47400	35
AT1G47405	0
AT1G47410	139
AT1G47420	3812
AT1G47430	0
AT1G47435	0
AT1G47440	16
AT1G47450	0
AT1G47460	0
AT1G47465	0
AT1G47470	0
AT1G47480	30
AT1G47485	0
AT1G47490	3229
AT1G47495	0
AT1G47497	0
AT1G47500	2579
AT1G47510	402
AT1G47520	137
AT1G47530	6836
AT1G47540	0
AT1G47550	2349
AT1G47560	180
AT1G47565	343
AT1G47570	686
AT1G47578	33
AT1G47580	553
AT1G47590	0
AT1G47595	0
AT1G47600	0
AT1G47603	0
AT1G47606	0
AT1G47610	2
AT1G47620	0
AT1G47625	0
AT1G47630	0
AT1G47640	1010
AT1G47650	0
AT1G47655	106
AT1G47657	0
AT1G47660	0
AT1G47670	718
AT1G47680	0
AT1G47690	0
AT1G47695	0
AT1G47700	0
AT1G47705	0
AT1G47710	6408
AT1G47720	243
AT1G47730	0
AT1G47740	1022
AT1G47750	503
AT1G47760	6
AT1G47765	0
AT1G47770	0
AT1G47780	0
AT1G47783	0
AT1G47786	0
AT1G47790	0
AT1G47800	0
AT1G47810	0
AT1G47813	0
AT1G47816	0
AT1G47820	127
AT1G47830	1144
AT1G47840	29
AT1G47845	0
AT1G47860	222
AT1G47870	693
AT1G47880	0
AT1G47885	0
AT1G47890	5
AT1G47900	1441
AT1G47910	0
AT1G47915	0
AT1G47920	7
AT1G47930	7
AT1G47940	1
AT1G47950	5
AT1G47960	791
AT1G47970	5312
AT1G47980	5
AT1G47990	0
AT1G48000	46
AT1G48010	0
AT1G48020	1
AT1G48030	9358
AT1G48040	397
AT1G48050	743
AT1G48060	12
AT1G48070	0
AT1G48080	0
AT1G48090	8795
AT1G48095	0
AT1G48100	8535
AT1G48110	2092
AT1G48120	1332
AT1G48130	0
AT1G48140	306
AT1G48145	0
AT1G48150	0
AT1G48160	672
AT1G48170	285
AT1G48175	234
AT1G48180	0
AT1G48190	0
AT1G48195	0
AT1G48200	209
AT1G48210	2510
AT1G48220	2
AT1G48230	1299
AT1G48240	388
AT1G48250	0
AT1G48260	212
AT1G48267	8
AT1G48268	0
AT1G48270	185
AT1G48280	199
AT1G48285	0
AT1G48290	0
AT1G48300	8518
AT1G48310	602
AT1G48315	17
AT1G48320	0
AT1G48325	0
AT1G48330	61
AT1G48340	0
AT1G48350	12039
AT1G48355	0
AT1G48360	590
AT1G48370	1230
AT1G48380	357
AT1G48390	53
AT1G48400	3
AT1G48405	3
AT1G48410	8504
AT1G48420	2149
AT1G48422	0
AT1G48430	413
AT1G48440	2796
AT1G48450	7629
AT1G48460	1200
AT1G48470	1
AT1G48480	659
AT1G48490	1284
AT1G48500	19
AT1G48510	0
AT1G48520	2270
AT1G48530	1
AT1G48540	2173
AT1G48550	720
AT1G48560	89
AT1G48570	3871
AT1G48580	115
AT1G48590	0
AT1G48600	13686
AT1G48605	52
AT1G48610	391
AT1G48620	1614
AT1G48625	0
AT1G48630	8167
AT1G48635	745
AT1G48640	8
AT1G48650	7864
AT1G48660	0
AT1G48670	0
AT1G48680	0
AT1G48690	0
AT1G48698	0
AT1G48700	0
AT1G48710	0
AT1G48720	0
AT1G48725	0
AT1G48730	0
AT1G48740	6
AT1G48742	0
AT1G48745	425
AT1G48750	0
AT1G48760	948
AT1G48770	146
AT1G48780	92
AT1G48790	1477
AT1G48800	0
AT1G48810	0
AT1G48820	0
AT1G48830	6279
AT1G48840	1117
AT1G48850	6481
AT1G48860	3333
AT1G48870	57
AT1G48880	231
AT1G48890	2
AT1G48900	3240
AT1G48910	0
AT1G48912	0
AT1G48920	40631
AT1G48930	1
AT1G48940	0
AT1G48950	814
AT1G48953	0
AT1G48960	186
AT1G48970	886
AT1G48980	0
AT1G48990	1
AT1G49000	52
AT1G49005	1
AT1G49010	1255
AT1G49015	0
AT1G49020	0
AT1G49030	0
AT1G49032	348
AT1G49040	3129
AT1G49050	731
AT1G49060	0
AT1G49070	0
AT1G49080	1
AT1G49090	0
AT1G49100	0
AT1G49110	0
AT1G49120	0
AT1G49130	140
AT1G49140	1982
AT1G49150	0
AT1G49160	362
AT1G49170	128
AT1G49180	323
AT1G49190	0
AT1G49200	17
AT1G49205	1
AT1G49210	15
AT1G49220	8
AT1G49225	2
AT1G49230	305
AT1G49240	6058
AT1G49245	206
AT1G49250	3
AT1G49260	0
AT1G49270	0
AT1G49280	0
AT1G49290	0
AT1G49300	2030
AT1G49310	26
AT1G49320	27
AT1G49330	6
AT1G49340	4243
AT1G49350	221
AT1G49360	202
AT1G49370	105
AT1G49380	3205
AT1G49390	7
AT1G49400	534
AT1G49405	73
AT1G49410	1942
AT1G49420	0
AT1G49430	906
AT1G49435	0
AT1G49440	0
AT1G49450	1202
AT1G49460	0
AT1G49470	1519
AT1G49475	14
AT1G49480	907
AT1G49490	201
AT1G49500	951
AT1G49510	1175
AT1G49520	223
AT1G49530	17
AT1G49540	1292
AT1G49550	0
AT1G49560	1489
AT1G49570	0
AT1G49580	742
AT1G49590	603
AT1G49600	6169
AT1G49610	11
AT1G49620	80
AT1G49630	831
AT1G49640	9
AT1G49650	727
AT1G49660	989
AT1G49670	4578
AT1G49680	0
AT1G49690	0
AT1G49700	13
AT1G49710	852
AT1G49715	0
AT1G49720	2814
AT1G49730	522
AT1G49740	557
AT1G49750	7164
AT1G49760	14836
AT1G49770	0
AT1G49780	322
AT1G49790	19
AT1G49800	0
AT1G49810	0
AT1G49820	1285
AT1G49830	0
AT1G49832	32
AT1G49840	548
AT1G49850	397
AT1G49860	0
AT1G49870	162
AT1G49880	175
AT1G49890	895
AT1G49900	0
AT1G49910	20
AT1G49920	13
AT1G49930	0
AT1G49938	2
AT1G49940	14
AT1G49950	1467
AT1G49952	1
AT1G49960	3
AT1G49970	12392
AT1G49975	1325
AT1G49980	749
AT1G49990	223
AT1G50000	381
AT1G50010	3330
AT1G50020	3935
AT1G50030	3600
AT1G50040	56
AT1G50050	1
AT1G50055	170
AT1G50060	4
AT1G50070	0
AT1G50080	0
AT1G50090	0
AT1G50100	0
AT1G50110	32
AT1G50120	1031
AT1G50130	2
AT1G50140	2643
AT1G50160	0
AT1G50170	1263
AT1G50180	190
AT1G50190	0
AT1G50200	8052
AT1G50210	1
AT1G50220	0
AT1G50240	167
AT1G50250	17831
AT1G50260	1626
AT1G50270	275
AT1G50280	161
AT1G50290	246
AT1G50300	847
AT1G50310	18
AT1G50320	8086
AT1G50325	0
AT1G50330	0
AT1G50340	0
AT1G50350	3
AT1G50360	795
AT1G50370	2266
AT1G50380	2108
AT1G50390	0
AT1G50400	24
AT1G50410	1543
AT1G50420	914
AT1G50430	2242
AT1G50440	872
AT1G50450	4072
AT1G50460	513
AT1G50470	0
AT1G50480	6697
AT1G50490	179
AT1G50500	2017
AT1G50510	763
AT1G50520	49
AT1G50530	0
AT1G50550	2
AT1G50560	10
AT1G50570	1404
AT1G50575	1220
AT1G50580	0
AT1G50590	17
AT1G50600	1826
AT1G50610	2
AT1G50620	516
AT1G50630	436
AT1G50640	1018
AT1G50650	0
AT1G50659	8
AT1G50660	2148
AT1G50670	1042
AT1G50680	0
AT1G50690	0
AT1G50700	200
AT1G50710	542
AT1G50720	0
AT1G50730	1016
AT1G50732	680
AT1G50735	0
AT1G50740	305
AT1G50745	4
AT1G50750	1
AT1G50760	1
AT1G50770	1
AT1G50780	3
AT1G50790	57
AT1G50810	1
AT1G50820	1
AT1G50830	6
AT1G50840	2978
AT1G50850	0
AT1G50860	0
AT1G50870	0
AT1G50880	0
AT1G50890	405
AT1G50900	2645
AT1G50910	271
AT1G50920	7645
AT1G50930	0
AT1G50940	821
AT1G50950	73
AT1G50960	0
AT1G50970	331
AT1G50980	0
AT1G50990	0
AT1G51000	0
AT1G51010	0
AT1G51020	0
AT1G51030	0
AT1G51035	0
AT1G51040	2
AT1G51050	0
AT1G51055	2
AT1G51060	1349
AT1G51070	2302
AT1G51080	554
AT1G51085	1
AT1G51090	7765
AT1G51100	1287
AT1G51110	5825
AT1G51120	0
AT1G51130	220
AT1G51140	2601
AT1G51150	1
AT1G51160	1233
AT1G51170	367
AT1G51172	0
AT1G51175	0
AT1G51190	0
AT1G51200	5954
AT1G51210	0
AT1G51220	0
AT1G51230	0
AT1G51240	0
AT1G51250	0
AT1G51260	0
AT1G51270	85
AT1G51290	0
AT1G51300	0
AT1G51310	975
AT1G51320	0
AT1G51330	0
AT1G51340	2463
AT1G51350	1253
AT1G51355	79
AT1G51360	180
AT1G51370	113
AT1G51380	468
AT1G51390	514
AT1G51400	24
AT1G51402	0
AT1G51405	62
AT1G51410	0
AT1G51420	2
AT1G51430	400
AT1G51440	494
AT1G51450	440
AT1G51460	12
AT1G51470	0
AT1G51480	1
AT1G51490	0
AT1G51500	9478
AT1G51510	4522
AT1G51520	181
AT1G51530	3
AT1G51538	4
AT1G51540	236
AT1G51550	141
AT1G51560	1103
AT1G51570	5664
AT1G51580	841
AT1G51590	1585
AT1G51600	1147
AT1G51610	3154
AT1G51620	7
AT1G51630	1481
AT1G51640	0
AT1G51645	4
AT1G51650	4236
AT1G51660	708
AT1G51670	5
AT1G51680	4291
AT1G51690	2760
AT1G51700	1090
AT1G51710	4376
AT1G51720	1893
AT1G51730	2152
AT1G51740	490
AT1G51745	659
AT1G51750	0
AT1G51760	1241
AT1G51770	3
AT1G51780	5
AT1G51790	56
AT1G51800	157
AT1G51802	0
AT1G51805	4323
AT1G51810	0
AT1G51820	8
AT1G51823	0
AT1G51830	6
AT1G51840	2
AT1G51850	27
AT1G51860	36
AT1G51870	0
AT1G51880	0
AT1G51890	183
AT1G51900	0
AT1G51910	0
AT1G51913	0
AT1G51915	0
AT1G51920	5
AT1G51930	0
AT1G51940	1617
AT1G51950	1378
AT1G51960	0
AT1G51965	507
AT1G51970	0
AT1G51980	9242
AT1G51990	0
AT1G52000	3197
AT1G52010	0
AT1G52020	1
AT1G52030	10
AT1G52040	1583
AT1G52050	0
AT1G52060	0
AT1G52070	0
AT1G52080	217
AT1G52085	0
AT1G52087	0
AT1G52090	0
AT1G52100	0
AT1G52110	0
AT1G52120	0
AT1G52130	0
AT1G52140	275
AT1G52150	1408
AT1G52155	151
AT1G52160	1188
AT1G52170	0
AT1G52180	0
AT1G52185	0
AT1G52190	224
AT1G52191	0
AT1G52200	371
AT1G52210	0
AT1G52211	0
AT1G52220	11563
AT1G52230	27555
AT1G52240	51
AT1G52245	0
AT1G52260	324
AT1G52270	91
AT1G52280	1730
AT1G52290	189
AT1G52300	10566
AT1G52310	1400
AT1G52315	157
AT1G52320	1707
AT1G52325	0
AT1G52330	6
AT1G52340	357
AT1G52342	363
AT1G52343	0
AT1G52347	256
AT1G52350	0
AT1G52360	5289
AT1G52370	1411
AT1G52380	2627
AT1G52390	2
AT1G52400	8075
AT1G52410	834
AT1G52415	0
AT1G52420	2013
AT1G52430	46
AT1G52440	0
AT1G52450	170
AT1G52460	0
AT1G52470	0
AT1G52490	0
AT1G52495	0
AT1G52500	592
AT1G52510	4804
AT1G52520	344
AT1G52530	34
AT1G52540	688
AT1G52550	224
AT1G52560	1
AT1G52565	33
AT1G52570	302
AT1G52580	0
AT1G52590	1957
AT1G52600	1255
AT1G52603	0
AT1G52610	0
AT1G52615	0
AT1G52618	50
AT1G52620	329
AT1G52630	440
AT1G52640	136
AT1G52650	9
AT1G52660	0
AT1G52670	1586
AT1G52680	0
AT1G52690	103
AT1G52695	0
AT1G52696	0
AT1G52700	84
AT1G52710	82
AT1G52720	300
AT1G52730	2381
AT1G52740	3851
AT1G52750	36
AT1G52760	1858
AT1G52770	484
AT1G52780	1726
AT1G52790	9
AT1G52800	47
AT1G52810	2
AT1G52820	16
AT1G52825	118
AT1G52827	385
AT1G52830	9
AT1G52840	0
AT1G52850	0
AT1G52855	276
AT1G52857	0
AT1G52860	0
AT1G52870	16336
AT1G52880	336
AT1G52890	1168
AT1G52900	0
AT1G52905	125
AT1G52910	49
AT1G52920	46
AT1G52930	4157
AT1G52940	0
AT1G52942	1
AT1G52950	2
AT1G52960	0
AT1G52970	0
AT1G52980	6646
AT1G52990	11
AT1G53000	577
AT1G53010	0
AT1G53020	0
AT1G53023	0
AT1G53025	314
AT1G53030	301
AT1G53035	1247
AT1G53040	943
AT1G53050	1894
AT1G53060	65
AT1G53070	78
AT1G53080	1
AT1G53090	3562
AT1G53100	107
AT1G53110	415
AT1G53120	1068
AT1G53130	0
AT1G53140	69
AT1G53160	62
AT1G53163	31
AT1G53165	1162
AT1G53170	616
AT1G53180	0
AT1G53190	650
AT1G53200	581
AT1G53210	10080
AT1G53220	0
AT1G53230	70
AT1G53233	30
AT1G53240	17246
AT1G53250	200
AT1G53260	14
AT1G53265	0
AT1G53270	29
AT1G53280	2365
AT1G53282	0
AT1G53285	0
AT1G53290	469
AT1G53300	2067
AT1G53310	8258
AT1G53320	1385
AT1G53325	0
AT1G53330	125
AT1G53340	1
AT1G53345	102
AT1G53350	629
AT1G53360	0
AT1G53366	0
AT1G53370	0
AT1G53380	637
AT1G53390	856
AT1G53400	945
AT1G53410	37
AT1G53420	0
AT1G53430	600
AT1G53440	984
AT1G53450	621
AT1G53460	567
AT1G53470	206
AT1G53480	1
AT1G53490	89
AT1G53500	2124
AT1G53510	5073
AT1G53520	533
AT1G53530	235
AT1G53540	0
AT1G53541	0
AT1G53542	18
AT1G53550	0
AT1G53560	291
AT1G53570	4253
AT1G53580	2924
AT1G53590	3403
AT1G53600	143
AT1G53610	0
AT1G53620	0
AT1G53625	29
AT1G53630	2
AT1G53633	46
AT1G53635	0
AT1G53640	1
AT1G53645	2391
AT1G53650	334
AT1G53655	0
AT1G53660	1
AT1G53670	4737
AT1G53680	49
AT1G53683	0
AT1G53687	0
AT1G53690	35
AT1G53700	19
AT1G53705	0
AT1G53708	0
AT1G53710	188
AT1G53720	819
AT1G53730	679
AT1G53750	10957
AT1G53760	377
AT1G53770	362
AT1G53780	2477
AT1G53790	46
AT1G53800	2231
AT1G53801	0
AT1G53810	0
AT1G53815	0
AT1G53820	0
AT1G53830	5
AT1G53840	1529
AT1G53850	2062
AT1G53860	15
AT1G53870	1
AT1G53875	0
AT1G53880	0
AT1G53885	0
AT1G53887	17
AT1G53890	3
AT1G53900	0
AT1G53903	0
AT1G53910	5754
AT1G53920	77
AT1G53930	0
AT1G53935	0
AT1G53940	0
AT1G53945	0
AT1G53950	0
AT1G53970	0
AT1G53980	0
AT1G53990	0
AT1G54000	18
AT1G54010	20
AT1G54020	0
AT1G54030	1392
AT1G54035	0
AT1G54040	949
AT1G54050	181
AT1G54060	540
AT1G54070	3
AT1G54080	4965
AT1G54090	855
AT1G54095	0
AT1G54100	9331
AT1G54110	378
AT1G54115	835
AT1G54120	87
AT1G54130	5720
AT1G54140	309
AT1G54150	947
AT1G54160	106
AT1G54170	1775
AT1G54180	116
AT1G54200	228
AT1G54210	274
AT1G54215	17
AT1G54217	234
AT1G54220	1734
AT1G54230	0
AT1G54240	0
AT1G54250	417
AT1G54260	543
AT1G54270	14585
AT1G54280	8
AT1G54290	925
AT1G54300	0
AT1G54310	1286
AT1G54320	2593
AT1G54330	22
AT1G54340	1064
AT1G54350	4141
AT1G54355	15
AT1G54360	1333
AT1G54370	940
AT1G54380	1102
AT1G54385	62
AT1G54390	357
AT1G54400	4
AT1G54410	94988
AT1G54420	0
AT1G54430	0
AT1G54440	1118
AT1G54445	0
AT1G54450	35
AT1G54460	635
AT1G54470	1
AT1G54475	0
AT1G54490	2556
AT1G54500	6649
AT1G54510	248
AT1G54520	8769
AT1G54530	15
AT1G54540	0
AT1G54550	0
AT1G54560	0
AT1G54570	2749
AT1G54575	1416
AT1G54580	1921
AT1G54590	0
AT1G54600	0
AT1G54610	3317
AT1G54620	0
AT1G54630	3519
AT1G54640	0
AT1G54650	251
AT1G54660	2
AT1G54670	0
AT1G54680	36
AT1G54690	558
AT1G54700	0
AT1G54710	1338
AT1G54720	0
AT1G54730	529
AT1G54740	139
AT1G54750	0
AT1G54760	0
AT1G54770	1232
AT1G54773	14
AT1G54775	0
AT1G54780	17823
AT1G54790	106
AT1G54820	643
AT1G54830	1400
AT1G54840	4
AT1G54850	148
AT1G54860	0
AT1G54870	0
AT1G54890	0
AT1G54905	0
AT1G54920	2260
AT1G54923	0
AT1G54926	0
AT1G54930	2
AT1G54940	0
AT1G54950	0
AT1G54953	0
AT1G54955	0
AT1G54957	0
AT1G54960	85
AT1G54970	0
AT1G54980	0
AT1G54985	0
AT1G54990	2040
AT1G55000	792
AT1G55010	0
AT1G55020	401
AT1G55030	0
AT1G55035	0
AT1G55040	801
AT1G55050	29
AT1G55060	1
AT1G55070	0
AT1G55080	655
AT1G55090	1700
AT1G55100	0
AT1G55110	1750
AT1G55120	351
AT1G55130	429
AT1G55140	1504
AT1G55150	1202
AT1G55152	0
AT1G55160	901
AT1G55170	620
AT1G55175	15
AT1G55180	321
AT1G55190	0
AT1G55200	22
AT1G55205	223
AT1G55207	2
AT1G55210	3085
AT1G55220	0
AT1G55221	0
AT1G55230	0
AT1G55240	0
AT1G55250	1177
AT1G55260	2374
AT1G55265	0
AT1G55270	862
AT1G55280	233
AT1G55290	0
AT1G55300	313
AT1G55310	700
AT1G55320	847
AT1G55325	2530
AT1G55330	0
AT1G55335	0
AT1G55340	1361
AT1G55350	5163
AT1G55360	942
AT1G55365	0
AT1G55370	1595
AT1G55380	4
AT1G55390	0
AT1G55400	0
AT1G55410	0
AT1G55420	6
AT1G55430	6
AT1G55440	2
AT1G55450	929
AT1G55460	1038
AT1G55470	1
AT1G55475	202
AT1G55480	18198
AT1G55490	44652
AT1G55500	5728
AT1G55510	483
AT1G55520	519
AT1G55525	0
AT1G55530	1999
AT1G55535	746
AT1G55540	1481
AT1G55546	0
AT1G55550	252
AT1G55560	0
AT1G55570	0
AT1G55580	1
AT1G55590	660
AT1G55591	0
AT1G55600	0
AT1G55604	0
AT1G55610	318
AT1G55620	871
AT1G55625	0
AT1G55630	351
AT1G55640	0
AT1G55650	0
AT1G55660	0
AT1G55670	14646
AT1G55673	0
AT1G55675	539
AT1G55680	6075
AT1G55690	2383
AT1G55700	0
AT1G55710	0
AT1G55720	2
AT1G55730	599
AT1G55740	52
AT1G55750	906
AT1G55755	1
AT1G55760	205
AT1G55770	3
AT1G55775	0
AT1G55790	0
AT1G55800	5
AT1G55803	2
AT1G55805	942
AT1G55810	859
AT1G55820	967
AT1G55830	526
AT1G55840	3912
AT1G55850	565
AT1G55860	8217
AT1G55865	45
AT1G55870	1088
AT1G55880	212
AT1G55890	1258
AT1G55900	2022
AT1G55910	1308
AT1G55915	410
AT1G55917	3
AT1G55920	1432
AT1G55928	0
AT1G55930	904
AT1G55940	0
AT1G55945	0
AT1G55947	0
AT1G55950	4
AT1G55960	2265
AT1G55964	5
AT1G55970	1049
AT1G55980	38
AT1G55990	0
AT1G56000	267
AT1G56010	83
AT1G56020	120
AT1G56030	0
AT1G56040	0
AT1G56045	4731
AT1G56050	4341
AT1G56060	30
AT1G56070	98536
AT1G56080	37
AT1G56085	0
AT1G56090	285
AT1G56100	0
AT1G56105	0
AT1G56110	14524
AT1G56120	342
AT1G56130	392
AT1G56140	296
AT1G56145	393
AT1G56150	200
AT1G56160	0
AT1G56165	13
AT1G56170	0
AT1G56180	1307
AT1G56190	9455
AT1G56200	4199
AT1G56210	135
AT1G56220	6970
AT1G56225	0
AT1G56230	1362
AT1G56233	0
AT1G56240	0
AT1G56242	0
AT1G56250	1
AT1G56260	132
AT1G56270	2
AT1G56280	4128
AT1G56290	520
AT1G56300	1517
AT1G56310	540
AT1G56320	7
AT1G56330	4226
AT1G56340	3264
AT1G56345	216
AT1G56350	280
AT1G56360	0
AT1G56380	0
AT1G56385	0
AT1G56390	0
AT1G56400	0
AT1G56410	20
AT1G56415	0
AT1G56418	0
AT1G56420	156
AT1G56423	442
AT1G56430	1390
AT1G56440	308
AT1G56450	4322
AT1G56460	999
AT1G56470	8
AT1G56480	0
AT1G56490	0
AT1G56500	8580
AT1G56510	2120
AT1G56520	570
AT1G56530	0
AT1G56540	149
AT1G56550	50
AT1G56553	0
AT1G56555	19
AT1G56560	1393
AT1G56570	256
AT1G56580	0
AT1G56590	731
AT1G56600	1472
AT1G56605	0
AT1G56610	254
AT1G56612	222
AT1G56620	0
AT1G56630	0
AT1G56640	0
AT1G56650	499
AT1G56660	662
AT1G56670	159
AT1G56675	0
AT1G56680	0
AT1G56690	360
AT1G56700	746
AT1G56710	29
AT1G56720	159
AT1G56730	0
AT1G56740	0
AT1G56750	0
AT1G56760	0
AT1G56770	0
AT1G56780	0
AT1G56790	0
AT1G56800	0
AT1G56810	0
AT1G56820	0
AT1G56830	0
AT1G56840	0
AT1G56850	0
AT1G56860	0
AT1G56870	0
AT1G56880	0
AT1G56890	0
AT1G56900	0
AT1G56910	0
AT1G56920	0
AT1G56930	0
AT1G56940	0
AT1G56950	0
AT1G56960	0
AT1G56970	0
AT1G56980	0
AT1G56990	0
AT1G57000	0
AT1G57010	0
AT1G57020	0
AT1G57030	0
AT1G57040	0
AT1G57050	0
AT1G57060	0
AT1G57070	0
AT1G57080	0
AT1G57090	0
AT1G57100	0
AT1G57110	0
AT1G57120	0
AT1G57130	0
AT1G57140	0
AT1G57150	0
AT1G57160	0
AT1G57170	0
AT1G57180	0
AT1G57190	0
AT1G57200	0
AT1G57210	0
AT1G57220	0
AT1G57230	0
AT1G57240	0
AT1G57250	0
AT1G57260	0
AT1G57270	0
AT1G57280	0
AT1G57290	0
AT1G57300	0
AT1G57310	0
AT1G57320	0
AT1G57330	0
AT1G57340	0
AT1G57350	0
AT1G57360	0
AT1G57370	0
AT1G57380	0
AT1G57390	0
AT1G57400	0
AT1G57410	0
AT1G57420	0
AT1G57430	0
AT1G57440	0
AT1G57450	0
AT1G57460	0
AT1G57470	0
AT1G57480	0
AT1G57490	0
AT1G57500	0
AT1G57510	0
AT1G57520	0
AT1G57530	0
AT1G57540	337
AT1G57550	0
AT1G57560	28
AT1G57565	0
AT1G57570	0
AT1G57580	0
AT1G57590	613
AT1G57600	399
AT1G57610	3953
AT1G57613	0
AT1G57620	857
AT1G57630	92
AT1G57640	1
AT1G57650	0
AT1G57660	4782
AT1G57670	2
AT1G57680	2619
AT1G57690	0
AT1G57700	293
AT1G57710	0
AT1G57720	16454
AT1G57730	0
AT1G57740	0
AT1G57750	0
AT1G57760	0
AT1G57765	612
AT1G57770	3174
AT1G57775	0
AT1G57777	0
AT1G57780	0
AT1G57790	146
AT1G57800	0
AT1G57810	0
AT1G57820	647
AT1G57830	0
AT1G57835	0
AT1G57840	1
AT1G57850	0
AT1G57860	2955
AT1G57870	1618
AT1G57900	0
AT1G57906	0
AT1G57943	0
AT1G57980	104
AT1G57990	102
AT1G58007	6
AT1G58010	0
AT1G58020	0
AT1G58025	659
AT1G58030	1234
AT1G58037	3
AT1G58040	0
AT1G58050	0
AT1G58055	0
AT1G58060	1098
AT1G58070	175
AT1G58080	4773
AT1G58090	0
AT1G58100	693
AT1G58110	915
AT1G58120	1
AT1G58130	0
AT1G58140	0
AT1G58150	14
AT1G58160	28
AT1G58170	77
AT1G58180	818
AT1G58190	2
AT1G58200	2880
AT1G58210	237
AT1G58215	6
AT1G58220	258
AT1G58223	0
AT1G58225	861
AT1G58230	2840
AT1G58235	439
AT1G58242	0
AT1G58245	0
AT1G58248	0
AT1G58250	3518
AT1G58260	0
AT1G58265	0
AT1G58270	14828
AT1G58280	2824
AT1G58290	51286
AT1G58300	56
AT1G58310	0
AT1G58320	0
AT1G58330	0
AT1G58340	45
AT1G58350	1304
AT1G58360	13936
AT1G58370	49
AT1G58380	2024
AT1G58390	8
AT1G58400	1
AT1G58410	8
AT1G58420	159
AT1G58430	1
AT1G58440	1349
AT1G58450	0
AT1G58460	0
AT1G58470	93
AT1G58520	4301
AT1G58525	0
AT1G58561	264
AT1G58590	188
AT1G58602	4788
AT1G58643	0
AT1G58684	0
AT1G58725	0
AT1G58766	0
AT1G58807	0
AT1G58808	0
AT1G58848	41
AT1G58889	0
AT1G58936	0
AT1G58983	1
AT1G59030	0
AT1G59077	0
AT1G59124	0
AT1G59171	0
AT1G59218	5
AT1G59265	0
AT1G59312	0
AT1G59359	0
AT1G59406	0
AT1G59453	0
AT1G59460	0
AT1G59470	0
AT1G59500	0
AT1G59510	101
AT1G59520	630
AT1G59530	1
AT1G59540	232
AT1G59550	0
AT1G59560	266
AT1G59570	0
AT1G59580	378
AT1G59590	52
AT1G59600	1309
AT1G59610	3872
AT1G59620	829
AT1G59630	0
AT1G59640	123
AT1G59650	473
AT1G59660	305
AT1G59670	0
AT1G59675	0
AT1G59680	0
AT1G59690	0
AT1G59700	3274
AT1G59710	2552
AT1G59720	214
AT1G59722	0
AT1G59723	0
AT1G59724	0
AT1G59725	4
AT1G59730	0
AT1G59740	374
AT1G59750	1940
AT1G59760	1717
AT1G59770	0
AT1G59780	0
AT1G59790	1
AT1G59800	0
AT1G59810	4
AT1G59820	1857
AT1G59830	2088
AT1G59833	0
AT1G59835	0
AT1G59840	1211
AT1G59850	24
AT1G59860	23
AT1G59865	6
AT1G59870	10945
AT1G59880	0
AT1G59885	0
AT1G59890	1765
AT1G59900	6294
AT1G59910	733
AT1G59920	6
AT1G59930	7
AT1G59940	0
AT1G59950	6
AT1G59960	92
AT1G59970	229
AT1G59980	367
AT1G59990	4215
AT1G60000	4183
AT1G60010	1253
AT1G60020	0
AT1G60025	0
AT1G60030	82
AT1G60040	0
AT1G60050	1
AT1G60060	60
AT1G60070	2573
AT1G60072	0
AT1G60073	0
AT1G60075	0
AT1G60080	674
AT1G60090	1
AT1G60095	0
AT1G60110	5
AT1G60120	0
AT1G60130	0
AT1G60140	3117
AT1G60150	0
AT1G60160	2027
AT1G60170	3610
AT1G60180	0
AT1G60190	4702
AT1G60200	3080
AT1G60220	1532
AT1G60230	897
AT1G60240	0
AT1G60250	0
AT1G60260	1296
AT1G60270	443
AT1G60280	0
AT1G60290	0
AT1G60300	0
AT1G60310	0
AT1G60320	0
AT1G60330	0
AT1G60340	4
AT1G60350	3
AT1G60360	48
AT1G60370	0
AT1G60380	0
AT1G60390	133
AT1G60400	0
AT1G60410	0
AT1G60420	1242
AT1G60430	552
AT1G60440	397
AT1G60450	0
AT1G60460	6
AT1G60470	3
AT1G60480	0
AT1G60490	1924
AT1G60500	0
AT1G60505	1
AT1G60510	0
AT1G60520	0
AT1G60525	179
AT1G60530	0
AT1G60540	0
AT1G60545	32
AT1G60550	2324
AT1G60560	789
AT1G60570	0
AT1G60580	0
AT1G60590	1669
AT1G60600	1142
AT1G60610	149
AT1G60620	606
AT1G60625	0
AT1G60630	98
AT1G60640	2516
AT1G60650	1153
AT1G60660	550
AT1G60670	739
AT1G60680	158
AT1G60690	503
AT1G60700	162
AT1G60710	3580
AT1G60720	0
AT1G60730	859
AT1G60740	5
AT1G60750	0
AT1G60760	0
AT1G60770	1234
AT1G60780	4298
AT1G60783	0
AT1G60787	0
AT1G60790	1451
AT1G60800	2842
AT1G60810	346
AT1G60815	0
AT1G60820	0
AT1G60830	13
AT1G60835	0
AT1G60840	0
AT1G60850	1027
AT1G60860	474
AT1G60870	1827
AT1G60880	0
AT1G60890	3151
AT1G60900	2360
AT1G60910	0
AT1G60913	0
AT1G60920	2
AT1G60930	189
AT1G60940	2994
AT1G60950	151865
AT1G60960	115
AT1G60970	0
AT1G60980	0
AT1G60983	0
AT1G60985	0
AT1G60986	0
AT1G60987	0
AT1G60989	157
AT1G60990	1272
AT1G60995	1383
AT1G61000	169
AT1G61010	1449
AT1G61020	0
AT1G61030	773
AT1G61040	838
AT1G61050	0
AT1G61060	0
AT1G61065	145
AT1G61070	0
AT1G61080	0
AT1G61090	0
AT1G61093	0
AT1G61095	0
AT1G61097	0
AT1G61100	1096
AT1G61105	0
AT1G61110	0
AT1G61120	2
AT1G61130	0
AT1G61140	1286
AT1G61150	1546
AT1G61160	0
AT1G61165	0
AT1G61170	158
AT1G61180	546
AT1G61190	4692
AT1G61200	0
AT1G61210	3194
AT1G61215	104
AT1G61224	0
AT1G61226	0
AT1G61230	5
AT1G61240	307
AT1G61250	3287
AT1G61255	11
AT1G61260	68
AT1G61270	0
AT1G61275	3
AT1G61280	31
AT1G61290	12
AT1G61300	1658
AT1G61310	253
AT1G61320	0
AT1G61330	0
AT1G61340	108
AT1G61350	569
AT1G61360	626
AT1G61370	265
AT1G61380	2884
AT1G61390	21
AT1G61400	112
AT1G61410	9
AT1G61415	0
AT1G61420	163
AT1G61430	262
AT1G61440	26
AT1G61450	8
AT1G61460	156
AT1G61470	27
AT1G61475	1
AT1G61480	0
AT1G61490	351
AT1G61500	283
AT1G61510	0
AT1G61520	133125
AT1G61540	0
AT1G61542	0
AT1G61550	10
AT1G61560	99
AT1G61562	1
AT1G61563	0
AT1G61565	0
AT1G61566	0
AT1G61570	2000
AT1G61575	7
AT1G61580	2295
AT1G61590	0
AT1G61600	319
AT1G61610	77
AT1G61620	1846
AT1G61630	1
AT1G61640	1044
AT1G61650	0
AT1G61660	3208
AT1G61665	3
AT1G61667	166
AT1G61670	1483
AT1G61680	14
AT1G61685	0
AT1G61688	0
AT1G61690	1629
AT1G61700	0
AT1G61710	17
AT1G61720	0
AT1G61730	2581
AT1G61732	0
AT1G61740	12581
AT1G61750	0
AT1G61760	64
AT1G61770	1587
AT1G61780	976
AT1G61790	2019
AT1G61795	42
AT1G61800	200
AT1G61810	0
AT1G61820	26
AT1G61830	40
AT1G61840	0
AT1G61850	1479
AT1G61860	87
AT1G61870	2007
AT1G61880	0
AT1G61890	4329
AT1G61900	888
AT1G61910	0
AT1G61920	0
AT1G61930	45
AT1G61940	0
AT1G61950	0
AT1G61960	263
AT1G61970	339
AT1G61980	656
AT1G61990	841
AT1G62000	0
AT1G62010	243
AT1G62020	3209
AT1G62030	275
AT1G62035	1
AT1G62040	919
AT1G62045	223
AT1G62050	831
AT1G62055	0
AT1G62060	0
AT1G62070	0
AT1G62075	0
AT1G62080	0
AT1G62085	429
AT1G62090	0
AT1G62095	0
AT1G62110	388
AT1G62120	165
AT1G62130	585
AT1G62150	456
AT1G62160	0
AT1G62170	0
AT1G62180	7754
AT1G62190	0
AT1G62200	486
AT1G62210	0
AT1G62214	0
AT1G62220	0
AT1G62225	0
AT1G62230	3
AT1G62240	0
AT1G62250	1939
AT1G62260	412
AT1G62262	2
AT1G62270	0
AT1G62280	0
AT1G62290	49
AT1G62300	395
AT1G62305	402
AT1G62310	1350
AT1G62320	14
AT1G62330	1248
AT1G62333	1
AT1G62340	0
AT1G62350	158
AT1G62355	8
AT1G62360	0
AT1G62370	9
AT1G62380	4438
AT1G62390	7043
AT1G62400	205
AT1G62410	0
AT1G62420	3
AT1G62421	0
AT1G62422	80
AT1G62430	2199
AT1G62440	2
AT1G62450	0
AT1G62460	0
AT1G62480	308
AT1G62490	8
AT1G62500	8
AT1G62510	38
AT1G62515	0
AT1G62520	58
AT1G62530	0
AT1G62540	475
AT1G62550	0
AT1G62560	4706
AT1G62570	25784
AT1G62580	21
AT1G62590	141
AT1G62600	1109
AT1G62610	197
AT1G62620	14
AT1G62630	1679
AT1G62640	1615
AT1G62650	0
AT1G62660	429
AT1G62670	309
AT1G62680	250
AT1G62690	0
AT1G62695	0
AT1G62700	57
AT1G62710	7547
AT1G62720	84
AT1G62730	462
AT1G62740	5342
AT1G62750	50410
AT1G62760	6
AT1G62766	0
AT1G62770	8
AT1G62780	8033
AT1G62790	549
AT1G62800	154
AT1G62810	1396
AT1G62820	355
AT1G62830	569
AT1G62835	4
AT1G62840	36
AT1G62850	742
AT1G62860	397
AT1G62870	190
AT1G62880	214
AT1G62886	0
AT1G62890	0
AT1G62895	0
AT1G62900	0
AT1G62910	58
AT1G62914	214
AT1G62915	120
AT1G62920	84
AT1G62930	356
AT1G62935	1
AT1G62940	1
AT1G62950	175
AT1G62960	1745
AT1G62970	438
AT1G62975	4
AT1G62978	0
AT1G62980	0
AT1G62981	49
AT1G62990	112
AT1G63000	1953
AT1G63005	0
AT1G63010	4618
AT1G63020	986
AT1G63030	0
AT1G63040	1
AT1G63050	826
AT1G63055	0
AT1G63057	0
AT1G63060	0
AT1G63070	1
AT1G63080	152
AT1G63090	617
AT1G63100	102
AT1G63105	0
AT1G63110	792
AT1G63120	826
AT1G63130	307
AT1G63140	0
AT1G63150	174
AT1G63160	543
AT1G63170	1564
AT1G63180	187
AT1G63190	0
AT1G63200	0
AT1G63205	0
AT1G63206	0
AT1G63210	0
AT1G63220	131
AT1G63230	164
AT1G63240	276
AT1G63245	4
AT1G63250	968
AT1G63260	121
AT1G63270	432
AT1G63280	0
AT1G63290	1214
AT1G63295	19
AT1G63300	305
AT1G63310	696
AT1G63320	3
AT1G63330	2
AT1G63340	0
AT1G63350	84
AT1G63360	2163
AT1G63370	2
AT1G63380	20
AT1G63390	9
AT1G63400	103
AT1G63410	0
AT1G63420	1642
AT1G63430	1726
AT1G63440	160
AT1G63450	7
AT1G63460	415
AT1G63470	600
AT1G63480	188
AT1G63490	1946
AT1G63500	1343
AT1G63510	0
AT1G63520	25
AT1G63522	0
AT1G63530	45
AT1G63535	0
AT1G63540	0
AT1G63550	0
AT1G63570	9
AT1G63580	23
AT1G63590	0
AT1G63600	0
AT1G63610	1896
AT1G63615	0
AT1G63630	0
AT1G63640	631
AT1G63650	66
AT1G63660	3016
AT1G63670	1479
AT1G63680	2762
AT1G63690	1744
AT1G63700	2417
AT1G63710	0
AT1G63720	76
AT1G63730	186
AT1G63740	260
AT1G63750	132
AT1G63760	54
AT1G63770	14350
AT1G63780	1748
AT1G63790	0
AT1G63800	282
AT1G63810	3405
AT1G63820	12
AT1G63830	1289
AT1G63835	0
AT1G63840	145
AT1G63850	2330
AT1G63855	158
AT1G63860	323
AT1G63870	0
AT1G63880	4825
AT1G63900	2866
AT1G63910	21
AT1G63920	0
AT1G63930	25
AT1G63940	9257
AT1G63950	0
AT1G63960	4
AT1G63970	3395
AT1G63980	4066
AT1G63990	2
AT1G64000	0
AT1G64010	6
AT1G64020	3
AT1G64030	0
AT1G64035	0
AT1G64040	4256
AT1G64050	1724
AT1G64060	1586
AT1G64065	132
AT1G64070	6
AT1G64080	203
AT1G64090	5436
AT1G64100	0
AT1G64105	3
AT1G64107	0
AT1G64110	100
AT1G64120	0
AT1G64130	0
AT1G64140	6774
AT1G64150	1695
AT1G64160	0
AT1G64170	17
AT1G64180	488
AT1G64185	151
AT1G64190	1636
AT1G64195	2
AT1G64200	66
AT1G64210	1
AT1G64220	102
AT1G64230	8921
AT1G64235	0
AT1G64240	0
AT1G64250	7
AT1G64253	0
AT1G64255	0
AT1G64260	1
AT1G64270	102
AT1G64280	1443
AT1G64290	0
AT1G64295	0
AT1G64300	67
AT1G64310	37
AT1G64320	92
AT1G64330	1806
AT1G64340	1
AT1G64350	1053
AT1G64355	1892
AT1G64360	383
AT1G64370	21706
AT1G64380	181
AT1G64385	1240
AT1G64390	4078
AT1G64400	1292
AT1G64405	7
AT1G64410	0
AT1G64420	0
AT1G64430	2345
AT1G64440	883
AT1G64450	20
AT1G64455	0
AT1G64460	500
AT1G64480	0
AT1G64490	471
AT1G64500	5732
AT1G64510	9364
AT1G64520	4298
AT1G64530	1193
AT1G64540	4
AT1G64550	5235
AT1G64560	5
AT1G64561	7
AT1G64563	31
AT1G64570	1524
AT1G64572	160
AT1G64580	146
AT1G64583	22
AT1G64584	0
AT1G64585	0
AT1G64590	0
AT1G64600	1083
AT1G64610	228
AT1G64618	1
AT1G64620	249
AT1G64625	89
AT1G64630	887
AT1G64633	0
AT1G64640	380
AT1G64650	3355
AT1G64660	1766
AT1G64670	234
AT1G64680	11194
AT1G64690	131
AT1G64700	110
AT1G64710	1663
AT1G64720	12527
AT1G64730	0
AT1G64740	2437
AT1G64750	3370
AT1G64760	840
AT1G64770	12344
AT1G64780	4360
AT1G64790	7553
AT1G64795	0
AT1G64800	3
AT1G64810	2040
AT1G64820	2
AT1G64830	0
AT1G64840	422
AT1G64850	1629
AT1G64860	17919
AT1G64870	0
AT1G64880	3145
AT1G64890	2134
AT1G64900	5338
AT1G64910	0
AT1G64920	0
AT1G64930	0
AT1G64940	20
AT1G64950	2596
AT1G64960	446
AT1G64970	3666
AT1G64980	1241
AT1G64990	1080
AT1G65000	61
AT1G65010	2509
AT1G65020	956
AT1G65030	2394
AT1G65032	196
AT1G65040	930
AT1G65050	1
AT1G65060	1251
AT1G65070	866
AT1G65080	361
AT1G65090	0
AT1G65110	63
AT1G65113	0
AT1G65120	122
AT1G65130	28
AT1G65140	1
AT1G65150	288
AT1G65160	0
AT1G65165	0
AT1G65170	0
AT1G65180	7
AT1G65190	2229
AT1G65200	2
AT1G65210	0
AT1G65220	3048
AT1G65230	1971
AT1G65240	20
AT1G65250	258
AT1G65260	13279
AT1G65270	2492
AT1G65280	2355
AT1G65290	4594
AT1G65295	1020
AT1G65300	1
AT1G65310	10
AT1G65320	856
AT1G65330	6
AT1G65340	0
AT1G65342	0
AT1G65346	0
AT1G65347	0
AT1G65349	0
AT1G65350	1
AT1G65352	0
AT1G65360	0
AT1G65365	0
AT1G65370	346
AT1G65380	282
AT1G65385	0
AT1G65390	40
AT1G65410	1421
AT1G65420	28
AT1G65425	0
AT1G65430	1214
AT1G65440	5428
AT1G65450	67
AT1G65470	813
AT1G65480	171
AT1G65481	1
AT1G65483	0
AT1G65484	8
AT1G65485	1
AT1G65486	47
AT1G65490	1424
AT1G65500	529
AT1G65510	5
AT1G65520	142
AT1G65540	3047
AT1G65541	0
AT1G65550	0
AT1G65560	471
AT1G65570	0
AT1G65580	4039
AT1G65585	0
AT1G65590	360
AT1G65610	52
AT1G65620	40
AT1G65630	0
AT1G65640	0
AT1G65642	0
AT1G65650	1949
AT1G65660	1650
AT1G65670	0
AT1G65680	0
AT1G65681	0
AT1G65690	529
AT1G65700	922
AT1G65710	21
AT1G65720	3828
AT1G65730	1
AT1G65735	0
AT1G65740	0
AT1G65750	0
AT1G65760	8
AT1G65770	0
AT1G65780	0
AT1G65790	459
AT1G65800	1671
AT1G65810	9
AT1G65820	2921
AT1G65830	0
AT1G65840	1090
AT1G65845	231
AT1G65850	1
AT1G65860	3209
AT1G65870	247
AT1G65875	0
AT1G65880	0
AT1G65890	39
AT1G65900	486
AT1G65910	132
AT1G65920	255
AT1G65930	6664
AT1G65940	0
AT1G65950	864
AT1G65960	34183
AT1G65970	2
AT1G65980	6148
AT1G65985	15
AT1G65990	0
AT1G66000	0
AT1G66010	0
AT1G66020	0
AT1G66030	0
AT1G66040	0
AT1G66045	0
AT1G66050	7
AT1G66060	37
AT1G66070	1651
AT1G66080	337
AT1G66090	54
AT1G66100	3303
AT1G66110	0
AT1G66120	0
AT1G66130	3005
AT1G66140	571
AT1G66145	0
AT1G66150	4437
AT1G66160	47
AT1G66170	2
AT1G66173	21
AT1G66180	485
AT1G66190	116
AT1G66200	11155
AT1G66210	0
AT1G66220	0
AT1G66230	118
AT1G66235	0
AT1G66240	3298
AT1G66245	0
AT1G66250	412
AT1G66260	3926
AT1G66270	0
AT1G66280	0
AT1G66290	1
AT1G66300	0
AT1G66310	0
AT1G66320	0
AT1G66330	5488
AT1G66340	1187
AT1G66345	95
AT1G66350	411
AT1G66360	0
AT1G66370	0
AT1G66380	1
AT1G66390	12
AT1G66400	89
AT1G66410	7378
AT1G66420	0
AT1G66430	2421
AT1G66440	0
AT1G66450	0
AT1G66460	10
AT1G66465	93
AT1G66470	0
AT1G66480	27
AT1G66490	0
AT1G66500	175
AT1G66510	330
AT1G66520	381
AT1G66530	1308
AT1G66534	0
AT1G66540	228
AT1G66550	0
AT1G66560	0
AT1G66570	0
AT1G66580	10916
AT1G66590	184
AT1G66600	2
AT1G66610	0
AT1G66620	117
AT1G66630	0
AT1G66640	0
AT1G66650	31
AT1G66660	184
AT1G66670	7760
AT1G66680	1465
AT1G66690	25
AT1G66700	1195
AT1G66710	0
AT1G66720	1
AT1G66725	68
AT1G66730	925
AT1G66740	721
AT1G66750	696
AT1G66760	916
AT1G66770	0
AT1G66780	4
AT1G66783	1
AT1G66795	0
AT1G66800	0
AT1G66810	68
AT1G66820	0
AT1G66830	286
AT1G66840	1794
AT1G66850	0
AT1G66852	0
AT1G66855	0
AT1G66860	0
AT1G66870	0
AT1G66880	2989
AT1G66890	782
AT1G66900	742
AT1G66910	575
AT1G66920	119
AT1G66930	0
AT1G66940	56
AT1G66950	0
AT1G66960	13
AT1G66970	10872
AT1G66980	4285
AT1G66990	0
AT1G67000	17
AT1G67010	0
AT1G67020	0
AT1G67025	0
AT1G67030	0
AT1G67035	21
AT1G67040	141
AT1G67050	304
AT1G67060	385
AT1G67070	126
AT1G67080	512
AT1G67090	690337
AT1G67100	0
AT1G67105	5
AT1G67110	0
AT1G67120	7017
AT1G67130	0
AT1G67140	2839
AT1G67148	0
AT1G67150	0
AT1G67160	1
AT1G67170	579
AT1G67180	68
AT1G67190	348
AT1G67195	515
AT1G67200	0
AT1G67210	324
AT1G67220	4
AT1G67230	3133
AT1G67235	0
AT1G67238	0
AT1G67240	0
AT1G67250	1497
AT1G67260	4
AT1G67265	3
AT1G67270	0
AT1G67280	12124
AT1G67290	3
AT1G67300	5452
AT1G67310	2198
AT1G67320	780
AT1G67325	347
AT1G67328	0
AT1G67330	0
AT1G67340	654
AT1G67350	2289
AT1G67360	6874
AT1G67365	241
AT1G67370	43
AT1G67390	1
AT1G67400	104
AT1G67410	270
AT1G67420	192
AT1G67430	17875
AT1G67440	1231
AT1G67450	0
AT1G67455	0
AT1G67460	32
AT1G67470	302
AT1G67480	1377
AT1G67481	0
AT1G67490	974
AT1G67500	505
AT1G67510	521
AT1G67520	181
AT1G67530	995
AT1G67540	0
AT1G67550	1126
AT1G67560	829
AT1G67570	168
AT1G67580	2196
AT1G67590	257
AT1G67600	60
AT1G67610	0
AT1G67620	981
AT1G67623	2
AT1G67626	2
AT1G67630	626
AT1G67635	0
AT1G67640	5
AT1G67645	0
AT1G67650	106
AT1G67660	1798
AT1G67670	0
AT1G67680	3389
AT1G67690	621
AT1G67700	17813
AT1G67710	103
AT1G67720	1497
AT1G67730	3045
AT1G67740	52346
AT1G67750	246
AT1G67760	3
AT1G67770	0
AT1G67775	0
AT1G67780	11
AT1G67785	2893
AT1G67790	0
AT1G67792	50
AT1G67800	2139
AT1G67810	129
AT1G67820	31
AT1G67830	344
AT1G67840	4375
AT1G67850	2869
AT1G67855	1
AT1G67856	26
AT1G67860	1909
AT1G67865	7915
AT1G67870	29956
AT1G67880	562
AT1G67890	1404
AT1G67900	1841
AT1G67910	95
AT1G67920	134
AT1G67930	1366
AT1G67940	496
AT1G67950	423
AT1G67960	936
AT1G67970	826
AT1G67980	4
AT1G67990	0
AT1G68000	683
AT1G68010	21352
AT1G68020	1982
AT1G68030	39
AT1G68040	0
AT1G68050	4052
AT1G68060	2324
AT1G68070	1157
AT1G68080	408
AT1G68090	0
AT1G68100	868
AT1G68110	60
AT1G68120	6
AT1G68130	574
AT1G68140	1436
AT1G68150	1
AT1G68160	380
AT1G68170	0
AT1G68180	30
AT1G68185	352
AT1G68190	219
AT1G68200	12
AT1G68210	0
AT1G68220	492
AT1G68230	354
AT1G68238	269
AT1G68240	8
AT1G68250	0
AT1G68260	391
AT1G68270	1
AT1G68280	0
AT1G68285	0
AT1G68290	1
AT1G68300	1430
AT1G68310	847
AT1G68320	0
AT1G68325	0
AT1G68330	16
AT1G68340	150
AT1G68350	24
AT1G68360	17
AT1G68370	1493
AT1G68380	0
AT1G68390	13
AT1G68400	486
AT1G68410	836
AT1G68420	0
AT1G68430	44
AT1G68440	1669
AT1G68450	0
AT1G68460	3
AT1G68470	266
AT1G68480	0
AT1G68490	2711
AT1G68500	533
AT1G68510	2
AT1G68520	18662
AT1G68526	1
AT1G68530	14019
AT1G68540	508
AT1G68550	1937
AT1G68560	9583
AT1G68568	68
AT1G68570	10810
AT1G68580	2014
AT1G68585	211
AT1G68590	9754
AT1G68600	1318
AT1G68610	11
AT1G68620	32
AT1G68630	2
AT1G68640	3
AT1G68650	778
AT1G68660	4579
AT1G68670	1651
AT1G68680	586
AT1G68690	336
AT1G68700	7
AT1G68710	1041
AT1G68720	2231
AT1G68723	0
AT1G68725	16
AT1G68730	535
AT1G68735	52
AT1G68740	2455
AT1G68750	0
AT1G68760	166
AT1G68765	6
AT1G68770	0
AT1G68780	395
AT1G68790	2256
AT1G68795	28
AT1G68800	3
AT1G68810	743
AT1G68820	894
AT1G68825	1
AT1G68830	7916
AT1G68840	308
AT1G68845	0
AT1G68850	0
AT1G68860	0
AT1G68862	21
AT1G68870	20
AT1G68872	36
AT1G68875	0
AT1G68877	0
AT1G68880	0
AT1G68890	4544
AT1G68905	0
AT1G68907	0
AT1G68910	1198
AT1G68920	541
AT1G68930	218
AT1G68935	0
AT1G68937	0
AT1G68940	3
AT1G68945	47
AT1G68950	0
AT1G68960	2
AT1G68970	0
AT1G68980	347
AT1G68990	2787
AT1G69000	0
AT1G69010	783
AT1G69020	160
AT1G69030	839
AT1G69040	1104
AT1G69050	3
AT1G69060	695
AT1G69070	3902
AT1G69080	67
AT1G69085	3
AT1G69090	0
AT1G69100	0
AT1G69110	0
AT1G69120	2
AT1G69130	0
AT1G69140	29783
AT1G69150	1
AT1G69160	1171
AT1G69170	440
AT1G69180	0
AT1G69190	0
AT1G69200	2919
AT1G69210	203
AT1G69220	1777
AT1G69230	35
AT1G69240	0
AT1G69250	4247
AT1G69252	3315
AT1G69260	3466
AT1G69270	74
AT1G69280	85
AT1G69290	263
AT1G69295	3175
AT1G69300	0
AT1G69310	591
AT1G69320	31
AT1G69325	62
AT1G69330	379
AT1G69340	2133
AT1G69350	124
AT1G69360	855
AT1G69370	276
AT1G69380	179
AT1G69390	1804
AT1G69400	20
AT1G69410	3743
AT1G69420	2857
AT1G69430	22
AT1G69440	284
AT1G69450	881
AT1G69460	2425
AT1G69470	0
AT1G69480	1174
AT1G69485	3
AT1G69490	716
AT1G69500	0
AT1G69510	2288
AT1G69520	56
AT1G69523	1688
AT1G69526	312
AT1G69530	1721
AT1G69540	43
AT1G69543	0
AT1G69550	1141
AT1G69560	0
AT1G69570	225
AT1G69572	0
AT1G69580	254
AT1G69587	69
AT1G69588	0
AT1G69590	0
AT1G69600	0
AT1G69610	1005
AT1G69620	12920
AT1G69630	3
AT1G69640	2162
AT1G69650	0
AT1G69660	0
AT1G69670	866
AT1G69680	336
AT1G69690	595
AT1G69700	515
AT1G69710	11
AT1G69720	145
AT1G69730	2325
AT1G69740	5721
AT1G69750	452
AT1G69760	1078
AT1G69770	626
AT1G69780	43
AT1G69790	168
AT1G69792	0
AT1G69795	0
AT1G69797	0
AT1G69800	801
AT1G69810	6
AT1G69818	0
AT1G69820	0
AT1G69825	0
AT1G69828	0
AT1G69830	8782
AT1G69840	1034
AT1G69850	2329
AT1G69860	3
AT1G69870	18014
AT1G69880	1
AT1G69890	105
AT1G69900	39
AT1G69910	543
AT1G69920	3
AT1G69930	0
AT1G69935	867
AT1G69940	1
AT1G69950	434
AT1G69960	1104
AT1G69970	142
AT1G69980	719
AT1G69981	0
AT1G69990	0
AT1G70000	419
AT1G70010	0
AT1G70020	13
AT1G70030	2
AT1G70040	0
AT1G70050	0
AT1G70060	2558
AT1G70070	3537
AT1G70080	0
AT1G70090	1098
AT1G70100	855
AT1G70110	2
AT1G70120	0
AT1G70130	0
AT1G70140	39
AT1G70150	163
AT1G70160	4218
AT1G70170	1
AT1G70175	0
AT1G70180	1150
AT1G70185	3
AT1G70190	736
AT1G70200	3277
AT1G70209	0
AT1G70210	521
AT1G70220	34
AT1G70230	1082
AT1G70250	1027
AT1G70260	79
AT1G70270	2
AT1G70280	1247
AT1G70290	1144
AT1G70300	294
AT1G70310	3539
AT1G70320	12905
AT1G70330	568
AT1G70335	0
AT1G70340	26
AT1G70350	526
AT1G70360	125
AT1G70370	4507
AT1G70380	0
AT1G70390	0
AT1G70400	0
AT1G70410	5246
AT1G70420	574
AT1G70430	78
AT1G70440	4
AT1G70450	0
AT1G70460	2
AT1G70470	22
AT1G70475	0
AT1G70480	1361
AT1G70490	8531
AT1G70500	46
AT1G70505	487
AT1G70510	1
AT1G70518	116
AT1G70520	822
AT1G70530	1406
AT1G70540	0
AT1G70550	592
AT1G70560	460
AT1G70570	3921
AT1G70580	7325
AT1G70581	5
AT1G70590	641
AT1G70600	16786
AT1G70610	6688
AT1G70620	2188
AT1G70630	548
AT1G70640	2686
AT1G70645	0
AT1G70650	203
AT1G70660	500
AT1G70670	595
AT1G70680	10
AT1G70690	23
AT1G70700	6852
AT1G70710	290
AT1G70720	0
AT1G70730	12208
AT1G70740	342
AT1G70750	531
AT1G70760	0
AT1G70770	6463
AT1G70780	9145
AT1G70790	336
AT1G70800	524
AT1G70810	1851
AT1G70820	3756
AT1G70830	970
AT1G70840	0
AT1G70850	2
AT1G70860	0
AT1G70870	0
AT1G70880	0
AT1G70885	0
AT1G70890	577
AT1G70895	24
AT1G70900	4760
AT1G70910	1
AT1G70920	29
AT1G70940	3851
AT1G70944	0
AT1G70949	0
AT1G70950	8
AT1G70960	0
AT1G70970	0
AT1G70980	693
AT1G70985	136
AT1G70990	1
AT1G71000	217
AT1G71002	0
AT1G71010	2545
AT1G71015	36
AT1G71020	762
AT1G71030	1958
AT1G71040	4652
AT1G71050	141
AT1G71060	304
AT1G71070	1227
AT1G71080	2549
AT1G71090	1709
AT1G71100	569
AT1G71110	361
AT1G71120	1
AT1G71130	274
AT1G71140	199
AT1G71150	0
AT1G71160	0
AT1G71170	545
AT1G71180	323
AT1G71190	373
AT1G71200	0
AT1G71210	1000
AT1G71220	4702
AT1G71230	208
AT1G71235	0
AT1G71240	2370
AT1G71250	0
AT1G71260	1559
AT1G71270	1853
AT1G71280	4
AT1G71290	0
AT1G71300	0
AT1G71310	587
AT1G71320	0
AT1G71330	119
AT1G71340	1400
AT1G71350	1643
AT1G71360	4474
AT1G71370	2
AT1G71380	1
AT1G71390	36
AT1G71400	13
AT1G71410	2090
AT1G71420	137
AT1G71430	153
AT1G71440	663
AT1G71450	1
AT1G71460	942
AT1G71470	0
AT1G71480	589
AT1G71490	122
AT1G71500	20191
AT1G71520	1
AT1G71528	1
AT1G71530	0
AT1G71680	0
AT1G71690	0
AT1G71691	0
AT1G71692	3
AT1G71695	3019
AT1G71696	401
AT1G71697	892
AT1G71700	0
AT1G71710	3681
AT1G71720	4226
AT1G71730	2096
AT1G71740	5
AT1G71750	580
AT1G71760	18
AT1G71770	8
AT1G71780	841
AT1G71790	271
AT1G71800	751
AT1G71810	2542
AT1G71820	3502
AT1G71828	0
AT1G71830	202
AT1G71840	4957
AT1G71850	751
AT1G71860	1171
AT1G71865	287
AT1G71866	2
AT1G71870	65
AT1G71880	3289
AT1G71890	7
AT1G71900	911
AT1G71910	85
AT1G71920	15
AT1G71930	27
AT1G71940	410
AT1G71950	2279
AT1G71960	1096
AT1G71970	247
AT1G71980	3110
AT1G71990	33
AT1G72000	0
AT1G72010	1175
AT1G72020	6641
AT1G72030	1926
AT1G72040	4551
AT1G72050	2693
AT1G72060	4
AT1G72070	3
AT1G72080	0
AT1G72090	1915
AT1G72100	4
AT1G72110	0
AT1G72120	64
AT1G72125	4
AT1G72130	961
AT1G72131	0
AT1G72140	1
AT1G72141	0
AT1G72150	9238
AT1G72160	2322
AT1G72170	650
AT1G72175	349
AT1G72180	4173
AT1G72190	373
AT1G72200	27
AT1G72210	112
AT1G72220	16
AT1G72230	150
AT1G72240	15
AT1G72250	181
AT1G72260	0
AT1G72270	7
AT1G72275	76
AT1G72280	195
AT1G72290	0
AT1G72300	902
AT1G72310	381
AT1G72320	2853
AT1G72330	583
AT1G72340	2368
AT1G72350	0
AT1G72360	123
AT1G72370	22287
AT1G72390	3438
AT1G72410	983
AT1G72416	180
AT1G72420	263
AT1G72430	471
AT1G72440	5212
AT1G72450	2735
AT1G72460	0
AT1G72470	377
AT1G72480	895
AT1G72490	4
AT1G72500	1043
AT1G72510	876
AT1G72520	268
AT1G72530	49
AT1G72540	55
AT1G72545	0
AT1G72550	2881
AT1G72560	1714
AT1G72570	0
AT1G72580	0
AT1G72590	0
AT1G72600	4
AT1G72610	187
AT1G72620	0
AT1G72630	368
AT1G72640	1857
AT1G72645	319
AT1G72650	1086
AT1G72660	22
AT1G72670	58
AT1G72680	2042
AT1G72690	75
AT1G72700	2041
AT1G72710	6435
AT1G72720	16
AT1G72730	652
AT1G72740	912
AT1G72750	2674
AT1G72755	0
AT1G72760	8
AT1G72770	6272
AT1G72780	0
AT1G72790	252
AT1G72800	220
AT1G72810	1326
AT1G72820	767
AT1G72830	158
AT1G72840	314
AT1G72850	26
AT1G72852	49
AT1G72855	0
AT1G72860	4
AT1G72870	13
AT1G72880	1228
AT1G72890	141
AT1G72900	351
AT1G72910	82
AT1G72920	69
AT1G72930	856
AT1G72940	151
AT1G72950	18
AT1G72960	5
AT1G72970	467
AT1G72980	0
AT1G72990	217
AT1G73000	1
AT1G73010	193
AT1G73020	753
AT1G73030	1926
AT1G73040	29
AT1G73050	3
AT1G73060	5269
AT1G73065	1
AT1G73066	8
AT1G73080	665
AT1G73090	720
AT1G73100	874
AT1G73110	2701
AT1G73120	2
AT1G73130	541
AT1G73140	19
AT1G73150	232
AT1G73160	0
AT1G73165	0
AT1G73170	2937
AT1G73175	0
AT1G73177	176
AT1G73180	1543
AT1G73190	0
AT1G73200	1180
AT1G73210	144
AT1G73220	4
AT1G73230	6427
AT1G73240	728
AT1G73250	557
AT1G73260	1
AT1G73270	0
AT1G73280	0
AT1G73290	1
AT1G73300	0
AT1G73310	266
AT1G73320	344
AT1G73325	18
AT1G73330	2
AT1G73340	1
AT1G73350	1071
AT1G73360	150
AT1G73370	586
AT1G73380	297
AT1G73390	12071
AT1G73400	334
AT1G73410	4
AT1G73430	1752
AT1G73440	97
AT1G73445	4
AT1G73450	604
AT1G73460	1630
AT1G73470	1600
AT1G73480	16179
AT1G73490	1618
AT1G73500	993
AT1G73510	0
AT1G73530	1380
AT1G73540	325
AT1G73550	0
AT1G73560	0
AT1G73570	411
AT1G73580	0
AT1G73590	583
AT1G73600	8542
AT1G73603	0
AT1G73607	0
AT1G73610	0
AT1G73620	1
AT1G73630	1598
AT1G73640	25
AT1G73650	3378
AT1G73655	4678
AT1G73660	5207
AT1G73670	1643
AT1G73680	1237
AT1G73687	11
AT1G73690	31
AT1G73700	116
AT1G73710	1255
AT1G73720	952
AT1G73730	1768
AT1G73740	536
AT1G73750	490
AT1G73760	1166
AT1G73770	175
AT1G73780	3
AT1G73790	42
AT1G73805	137
AT1G73810	462
AT1G73820	284
AT1G73830	62
AT1G73840	1442
AT1G73850	243
AT1G73860	9
AT1G73870	3875
AT1G73875	213
AT1G73880	146
AT1G73885	13118
AT1G73890	15
AT1G73900	0
AT1G73910	15
AT1G73920	2675
AT1G73930	998
AT1G73940	725
AT1G73950	810
AT1G73960	2142
AT1G73965	9
AT1G73970	498
AT1G73980	1103
AT1G73990	4306
AT1G74000	0
AT1G74010	65
AT1G74020	428
AT1G74030	594
AT1G74035	0
AT1G74040	2523
AT1G74045	0
AT1G74050	8922
AT1G74055	0
AT1G74060	7462
AT1G74070	1839
AT1G74080	2
AT1G74088	54
AT1G74090	5500
AT1G74100	4031
AT1G74110	0
AT1G74120	255
AT1G74130	2
AT1G74140	0
AT1G74150	26
AT1G74160	1874
AT1G74170	402
AT1G74180	225
AT1G74190	1
AT1G74200	49
AT1G74205	0
AT1G74210	384
AT1G74220	0
AT1G74230	6399
AT1G74240	248
AT1G74250	2870
AT1G74260	7203
AT1G74270	2748
AT1G74280	110
AT1G74290	81
AT1G74300	143
AT1G74310	346
AT1G74320	780
AT1G74330	362
AT1G74340	592
AT1G74350	76
AT1G74360	212
AT1G74370	404
AT1G74380	1415
AT1G74385	0
AT1G74390	556
AT1G74400	78
AT1G74410	266
AT1G74420	8
AT1G74430	86
AT1G74440	155
AT1G74450	542
AT1G74453	108
AT1G74456	62
AT1G74457	0
AT1G74458	69
AT1G74460	1
AT1G74470	84698
AT1G74480	0
AT1G74490	1
AT1G74500	0
AT1G74510	890
AT1G74520	2948
AT1G74530	711
AT1G74540	0
AT1G74545	12
AT1G74550	5
AT1G74560	7720
AT1G74570	0
AT1G74580	315
AT1G74590	77
AT1G74600	200
AT1G74610	0
AT1G74620	0
AT1G74630	115
AT1G74640	3825
AT1G74650	116
AT1G74660	20
AT1G74670	18
AT1G74675	0
AT1G74680	596
AT1G74690	1919
AT1G74700	360
AT1G74710	263
AT1G74720	2171
AT1G74730	9145
AT1G74740	196
AT1G74750	795
AT1G74770	51
AT1G74780	541
AT1G74790	1607
AT1G74800	1191
AT1G74810	334
AT1G74820	2
AT1G74830	1
AT1G74840	2720
AT1G74850	4319
AT1G74860	408
AT1G74870	67
AT1G74875	52
AT1G74880	4253
AT1G74890	340
AT1G74900	37
AT1G74910	3039
AT1G74920	3394
AT1G74929	0
AT1G74930	34
AT1G74940	932
AT1G74950	1142
AT1G74960	7583
AT1G74970	9040
AT1G74990	0
AT1G75000	91
AT1G75010	1223
AT1G75020	545
AT1G75030	351
AT1G75040	21433
AT1G75050	6
AT1G75060	76
AT1G75070	0
AT1G75080	690
AT1G75090	147
AT1G75100	2772
AT1G75110	60
AT1G75120	95
AT1G75125	97
AT1G75130	254
AT1G75140	458
AT1G75150	388
AT1G75160	0
AT1G75163	13
AT1G75166	24
AT1G75170	620
AT1G75180	4328
AT1G75190	430
AT1G75200	3496
AT1G75210	2944
AT1G75220	557
AT1G75230	530
AT1G75240	42
AT1G75250	23
AT1G75260	93
AT1G75261	0
AT1G75270	528
AT1G75280	3901
AT1G75290	42
AT1G75295	21
AT1G75300	1
AT1G75310	1191
AT1G75330	3111
AT1G75335	116
AT1G75340	1203
AT1G75350	12703
AT1G75360	73
AT1G75370	7941
AT1G75380	3148
AT1G75390	197
AT1G75394	10
AT1G75400	1837
AT1G75410	3764
AT1G75420	953
AT1G75430	0
AT1G75440	246
AT1G75450	54
AT1G75460	7534
AT1G75470	2
AT1G75480	0
AT1G75490	8
AT1G75500	5819
AT1G75510	1533
AT1G75520	0
AT1G75530	0
AT1G75540	1001
AT1G75550	136
AT1G75560	1583
AT1G75570	0
AT1G75580	98
AT1G75590	2
AT1G75600	0
AT1G75610	0
AT1G75620	53
AT1G75630	3064
AT1G75640	47
AT1G75650	0
AT1G75660	3836
AT1G75670	794
AT1G75680	2241
AT1G75690	11440
AT1G75700	7
AT1G75710	1025
AT1G75717	0
AT1G75720	30
AT1G75730	659
AT1G75740	0
AT1G75750	6186
AT1G75760	646
AT1G75770	273
AT1G75780	54
AT1G75785	0
AT1G75790	0
AT1G75800	2887
AT1G75810	364
AT1G75820	3220
AT1G75830	2
AT1G75840	1108
AT1G75850	1735
AT1G75860	1249
AT1G75870	0
AT1G75880	250
AT1G75890	1
AT1G75891	2
AT1G75900	3138
AT1G75910	1
AT1G75920	5
AT1G75930	1
AT1G75940	0
AT1G75945	319
AT1G75950	9397
AT1G75960	27
AT1G75970	0
AT1G75980	368
AT1G75990	1795
AT1G76000	0
AT1G76010	11308
AT1G76020	933
AT1G76030	9432
AT1G76040	770
AT1G76050	1400
AT1G76060	296
AT1G76062	0
AT1G76065	49
AT1G76070	116
AT1G76080	2390
AT1G76090	394
AT1G76100	5407
AT1G76110	679
AT1G76120	585
AT1G76130	4535
AT1G76135	0
AT1G76140	3985
AT1G76150	872
AT1G76160	2906
AT1G76170	154
AT1G76180	38397
AT1G76185	214
AT1G76190	24
AT1G76200	3191
AT1G76210	0
AT1G76220	1
AT1G76230	6
AT1G76240	84
AT1G76250	19
AT1G76260	313
AT1G76270	611
AT1G76280	660
AT1G76290	0
AT1G76300	1485
AT1G76310	107
AT1G76320	640
AT1G76330	0
AT1G76340	602
AT1G76350	621
AT1G76360	1217
AT1G76370	0
AT1G76380	543
AT1G76390	88
AT1G76400	2846
AT1G76405	407
AT1G76410	83
AT1G76420	2
AT1G76430	0
AT1G76440	189
AT1G76450	7215
AT1G76460	502
AT1G76465	0
AT1G76470	0
AT1G76480	0
AT1G76490	11723
AT1G76500	4
AT1G76510	713
AT1G76520	3848
AT1G76530	37
AT1G76540	186
AT1G76550	1003
AT1G76560	176
AT1G76570	1125
AT1G76580	3250
AT1G76590	1514
AT1G76600	67
AT1G76610	10
AT1G76620	1071
AT1G76630	1496
AT1G76640	1
AT1G76650	13
AT1G76660	1026
AT1G76670	3832
AT1G76680	808
AT1G76690	506
AT1G76700	623
AT1G76705	21
AT1G76710	616
AT1G76720	93
AT1G76728	0
AT1G76730	2972
AT1G76740	110
AT1G76750	0
AT1G76760	28
AT1G76770	24
AT1G76780	86
AT1G76790	707
AT1G76800	445
AT1G76810	8727
AT1G76820	280
AT1G76830	0
AT1G76840	0
AT1G76850	2516
AT1G76860	1023
AT1G76870	86
AT1G76878	57
AT1G76880	0
AT1G76890	514
AT1G76892	0
AT1G76900	2242
AT1G76910	0
AT1G76911	0
AT1G76920	859
AT1G76930	594
AT1G76940	664
AT1G76950	1031
AT1G76952	30
AT1G76954	2
AT1G76955	367
AT1G76960	798
AT1G76965	2
AT1G76970	1020
AT1G76980	789
AT1G76990	2254
AT1G76994	1
AT1G77000	768
AT1G77010	86
AT1G77020	220
AT1G77030	4950
AT1G77040	0
AT1G77060	683
AT1G77080	1312
AT1G77090	5102
AT1G77093	1
AT1G77095	1
AT1G77100	0
AT1G77110	466
AT1G77120	11387
AT1G77122	259
AT1G77130	960
AT1G77131	40
AT1G77138	0
AT1G77140	1183
AT1G77145	42
AT1G77150	0
AT1G77160	0
AT1G77170	334
AT1G77180	6516
AT1G77190	0
AT1G77200	52
AT1G77210	153
AT1G77220	1167
AT1G77230	391
AT1G77235	4
AT1G77240	0
AT1G77250	529
AT1G77260	2052
AT1G77270	107
AT1G77280	1415
AT1G77290	234
AT1G77300	2982
AT1G77310	210
AT1G77320	526
AT1G77330	51
AT1G77340	0
AT1G77350	622
AT1G77360	114
AT1G77370	625
AT1G77380	44
AT1G77390	138
AT1G77400	98
AT1G77405	69
AT1G77410	209
AT1G77420	229
AT1G77440	1781
AT1G77450	871
AT1G77460	364
AT1G77470	757
AT1G77480	585
AT1G77490	6924
AT1G77500	708
AT1G77510	1372
AT1G77520	1
AT1G77525	1
AT1G77530	0
AT1G77540	534
AT1G77550	1145
AT1G77560	0
AT1G77570	96
AT1G77580	1884
AT1G77590	3799
AT1G77600	2146
AT1G77610	3113
AT1G77620	553
AT1G77630	379
AT1G77640	3
AT1G77650	0
AT1G77655	0
AT1G77660	105
AT1G77670	702
AT1G77680	2545
AT1G77682	0
AT1G77690	437
AT1G77700	86
AT1G77710	2602
AT1G77720	159
AT1G77730	2
AT1G77740	3766
AT1G77750	671
AT1G77760	4568
AT1G77765	0
AT1G77770	498
AT1G77780	0
AT1G77790	0
AT1G77800	5103
AT1G77810	1174
AT1G77815	0
AT1G77820	0
AT1G77830	0
AT1G77840	2241
AT1G77850	1274
AT1G77855	32
AT1G77860	15
AT1G77870	18
AT1G77880	1
AT1G77885	99
AT1G77890	393
AT1G77910	0
AT1G77920	646
AT1G77930	2477
AT1G77932	0
AT1G77940	11862
AT1G77950	0
AT1G77960	73
AT1G77980	0
AT1G77990	406
AT1G77992	0
AT1G78000	22
AT1G78010	1147
AT1G78020	4743
AT1G78030	21
AT1G78040	16945
AT1G78050	167
AT1G78060	1233
AT1G78070	16723
AT1G78080	4054
AT1G78090	15
AT1G78095	0
AT1G78100	1493
AT1G78110	232
AT1G78120	52
AT1G78130	0
AT1G78140	3428
AT1G78150	2314
AT1G78160	0
AT1G78170	1119
AT1G78172	37
AT1G78180	1178
AT1G78190	137
AT1G78200	1134
AT1G78206	16
AT1G78210	1242
AT1G78220	0
AT1G78230	1742
AT1G78240	1857
AT1G78250	0
AT1G78260	39
AT1G78265	3
AT1G78270	0
AT1G78280	987
AT1G78290	1528
AT1G78300	5211
AT1G78310	106
AT1G78320	99
AT1G78330	1
AT1G78340	1
AT1G78350	1
AT1G78355	0
AT1G78360	0
AT1G78370	25001
AT1G78380	28181
AT1G78390	0
AT1G78400	0
AT1G78410	42
AT1G78420	1403
AT1G78430	118
AT1G78440	109
AT1G78450	162
AT1G78460	429
AT1G78470	0
AT1G78476	11
AT1G78478	4
AT1G78480	7
AT1G78490	262
AT1G78500	0
AT1G78510	6207
AT1G78520	1
AT1G78530	186
AT1G78540	417
AT1G78550	138
AT1G78560	750
AT1G78570	13701
AT1G78580	4376
AT1G78590	714
AT1G78600	1965
AT1G78610	4713
AT1G78620	1563
AT1G78630	18093
AT1G78635	0
AT1G78640	0
AT1G78650	453
AT1G78660	600
AT1G78670	1983
AT1G78680	3199
AT1G78690	482
AT1G78700	449
AT1G78710	0
AT1G78720	14
AT1G78730	207
AT1G78740	0
AT1G78750	22
AT1G78760	3
AT1G78770	233
AT1G78780	0
AT1G78790	392
AT1G78800	1120
AT1G78810	373
AT1G78815	1
AT1G78820	2801
AT1G78830	2197
AT1G78840	0
AT1G78850	12092
AT1G78860	201
AT1G78865	8
AT1G78870	2557
AT1G78880	1757
AT1G78890	1248
AT1G78895	265
AT1G78900	35581
AT1G78910	132
AT1G78915	1450
AT1G78920	3502
AT1G78922	0
AT1G78930	444
AT1G78940	83
AT1G78950	24
AT1G78955	10
AT1G78960	359
AT1G78970	32
AT1G78980	0
AT1G78990	120
AT1G78995	2271
AT1G79000	3961
AT1G79010	3987
AT1G79020	473
AT1G79030	795
AT1G79040	152225
AT1G79050	1231
AT1G79060	168
AT1G79070	189
AT1G79075	306
AT1G79080	1220
AT1G79090	3940
AT1G79100	1
AT1G79103	8
AT1G79110	2840
AT1G79120	67
AT1G79130	0
AT1G79150	3249
AT1G79160	847
AT1G79170	21
AT1G79180	40
AT1G79190	1197
AT1G79200	496
AT1G79210	2161
AT1G79220	115
AT1G79230	3740
AT1G79240	0
AT1G79245	11762
AT1G79250	1
AT1G79260	517
AT1G79270	7705
AT1G79280	6271
AT1G79290	0
AT1G79300	0
AT1G79310	1
AT1G79320	0
AT1G79330	0
AT1G79340	5144
AT1G79350	2611
AT1G79360	5
AT1G79370	0
AT1G79380	1493
AT1G79390	936
AT1G79400	0
AT1G79410	1173
AT1G79420	97
AT1G79430	1487
AT1G79440	8360
AT1G79450	57
AT1G79460	355
AT1G79470	1150
AT1G79480	32
AT1G79485	0
AT1G79490	777
AT1G79500	546
AT1G79510	0
AT1G79520	4446
AT1G79529	16
AT1G79530	386
AT1G79540	383
AT1G79550	21853
AT1G79560	3009
AT1G79570	2880
AT1G79580	2
AT1G79590	645
AT1G79600	10485
AT1G79610	1690
AT1G79620	266
AT1G79630	881
AT1G79640	605
AT1G79650	1477
AT1G79660	383
AT1G79670	177
AT1G79680	15
AT1G79690	2231
AT1G79700	220
AT1G79710	339
AT1G79720	378
AT1G79730	1876
AT1G79740	873
AT1G79750	6941
AT1G79760	8
AT1G79770	154
AT1G79780	15
AT1G79790	1216
AT1G79800	5
AT1G79810	773
AT1G79820	463
AT1G79830	3844
AT1G79840	37
AT1G79850	0
AT1G79860	0
AT1G79870	1844
AT1G79880	583
AT1G79890	36
AT1G79900	19
AT1G79910	65
AT1G79915	7
AT1G79920	16358
AT1G79930	9873
AT1G79940	4842
AT1G79950	1510
AT1G79960	0
AT1G79970	1728
AT1G79980	0
AT1G79985	950
AT1G79990	4406
AT1G80000	2046
AT1G80010	1020
AT1G80020	2431
AT1G80030	4554
AT1G80040	3164
AT1G80050	265
AT1G80060	65
AT1G80070	12426
AT1G80080	85
AT1G80090	0
AT1G80100	0
AT1G80110	335
AT1G80120	487
AT1G80130	10949
AT1G80133	0
AT1G80140	0
AT1G80150	465
AT1G80160	2
AT1G80165	0
AT1G80170	152
AT1G80180	605
AT1G80190	499
AT1G80200	13
AT1G80210	783
AT1G80220	0
AT1G80230	1641
AT1G80240	0
AT1G80245	388
AT1G80250	0
AT1G80260	1129
AT1G80270	3043
AT1G80280	138
AT1G80290	304
AT1G80300	4706
AT1G80310	0
AT1G80315	0
AT1G80320	0
AT1G80325	8
AT1G80330	1
AT1G80340	84
AT1G80350	1317
AT1G80360	1736
AT1G80370	23
AT1G80380	12357
AT1G80390	2
AT1G80400	847
AT1G80410	6189
AT1G80420	358
AT1G80430	0
AT1G80440	290
AT1G80450	135
AT1G80460	1405
AT1G80470	0
AT1G80480	6120
AT1G80490	2657
AT1G80500	2079
AT1G80510	406
AT1G80520	110
AT1G80525	1
AT1G80530	2341
AT1G80540	3
AT1G80550	509
AT1G80555	24
AT1G80560	738
AT1G80570	34
AT1G80580	0
AT1G80590	0
AT1G80600	7053
AT1G80610	205
AT1G80620	1354
AT1G80625	0
AT1G80630	270
AT1G80640	1909
AT1G80650	230
AT1G80660	28
AT1G80670	1218
AT1G80680	2094
AT1G80690	214
AT1G80700	139
AT1G80710	222
AT1G80720	400
AT1G80730	2
AT1G80740	6
AT1G80745	14
AT1G80750	3980
AT1G80760	3075
AT1G80770	3333
AT1G80780	1160
AT1G80790	1243
AT1G80800	623
AT1G80810	1125
AT1G80820	103
AT1G80830	1474
AT1G80840	98
AT1G80850	106
AT1G80860	646
AT1G80865	0
AT1G80870	574
AT1G80880	117
AT1G80890	211
AT1G80900	369
AT1G80910	1040
AT1G80920	1151
AT1G80930	5458
AT1G80940	1173
AT1G80950	1303
AT1G80960	127
AT1G80970	85
AT1G80980	222
AT1G80990	0
AT1G81001	0
AT1G81020	0
AT2G01008	3
AT2G01010	1
AT2G01020	122
AT2G01021	0
AT2G01022	0
AT2G01023	0
AT2G01024	0
AT2G01026	0
AT2G01028	0
AT2G01029	0
AT2G01031	0
AT2G01034	0
AT2G01035	0
AT2G01037	0
AT2G01040	0
AT2G01045	0
AT2G01050	0
AT2G01060	1240
AT2G01070	705
AT2G01080	356
AT2G01090	605
AT2G01100	1302
AT2G01110	5461
AT2G01120	192
AT2G01130	1284
AT2G01140	5727
AT2G01150	188
AT2G01160	0
AT2G01170	1252
AT2G01175	6
AT2G01180	146
AT2G01190	1220
AT2G01200	5
AT2G01210	43
AT2G01220	1291
AT2G01240	0
AT2G01250	21793
AT2G01260	2651
AT2G01270	1889
AT2G01275	39
AT2G01280	0
AT2G01290	1384
AT2G01300	6
AT2G01310	0
AT2G01320	2482
AT2G01330	567
AT2G01340	17
AT2G01350	3031
AT2G01360	0
AT2G01370	0
AT2G01372	0
AT2G01379	0
AT2G01390	218
AT2G01400	218
AT2G01410	24
AT2G01420	2381
AT2G01422	0
AT2G01430	5
AT2G01440	1912
AT2G01450	2060
AT2G01460	1109
AT2G01470	2258
AT2G01480	626
AT2G01490	1971
AT2G01500	0
AT2G01505	271
AT2G01510	214
AT2G01520	1
AT2G01530	0
AT2G01540	232
AT2G01550	0
AT2G01554	0
AT2G01560	0
AT2G01570	3154
AT2G01580	0
AT2G01590	2378
AT2G01600	2930
AT2G01610	8
AT2G01620	732
AT2G01630	417
AT2G01640	571
AT2G01650	619
AT2G01660	274
AT2G01667	0
AT2G01670	1785
AT2G01680	1512
AT2G01690	2079
AT2G01700	0
AT2G01710	473
AT2G01720	3233
AT2G01730	152
AT2G01735	508
AT2G01740	212
AT2G01750	701
AT2G01755	0
AT2G01760	423
AT2G01770	0
AT2G01780	0
AT2G01790	0
AT2G01800	0
AT2G01810	0
AT2G01818	2
AT2G01820	5612
AT2G01830	1084
AT2G01840	0
AT2G01850	3040
AT2G01860	712
AT2G01870	232
AT2G01880	2
AT2G01890	136
AT2G01900	0
AT2G01905	5
AT2G01910	1280
AT2G01913	58
AT2G01918	195
AT2G01920	0
AT2G01930	914
AT2G01940	90
AT2G01950	431
AT2G01960	1
AT2G01970	3421
AT2G01973	0
AT2G01980	1029
AT2G01990	235
AT2G02000	0
AT2G02010	121
AT2G02020	220
AT2G02023	0
AT2G02026	0
AT2G02030	0
AT2G02040	1604
AT2G02050	2584
AT2G02060	153
AT2G02061	3
AT2G02070	2910
AT2G02080	1517
AT2G02090	1719
AT2G02100	25059
AT2G02103	0
AT2G02110	0
AT2G02120	492
AT2G02130	7289
AT2G02135	1
AT2G02140	0
AT2G02147	1
AT2G02148	529
AT2G02150	411
AT2G02160	5078
AT2G02170	237
AT2G02180	1699
AT2G02190	0
AT2G02200	0
AT2G02205	0
AT2G02210	0
AT2G02220	590
AT2G02230	830
AT2G02240	53
AT2G02250	0
AT2G02260	0
AT2G02270	0
AT2G02280	0
AT2G02290	0
AT2G02300	0
AT2G02310	1
AT2G02320	2
AT2G02330	4
AT2G02340	1
AT2G02350	25
AT2G02360	502
AT2G02370	345
AT2G02380	20
AT2G02390	1943
AT2G02400	300
AT2G02410	350
AT2G02430	0
AT2G02440	0
AT2G02450	373
AT2G02455	1
AT2G02470	950
AT2G02480	354
AT2G02490	0
AT2G02493	0
AT2G02497	0
AT2G02498	0
AT2G02500	1082
AT2G02510	1361
AT2G02515	0
AT2G02520	0
AT2G02525	0
AT2G02540	66
AT2G02550	0
AT2G02560	2775
AT2G02570	2645
AT2G02580	0
AT2G02590	247
AT2G02600	0
AT2G02610	0
AT2G02620	0
AT2G02630	0
AT2G02635	0
AT2G02640	0
AT2G02650	0
AT2G02660	0
AT2G02670	0
AT2G02680	0
AT2G02690	0
AT2G02695	0
AT2G02700	0
AT2G02710	1117
AT2G02720	0
AT2G02730	643
AT2G02740	1286
AT2G02741	0
AT2G02750	94
AT2G02760	4909
AT2G02765	102
AT2G02770	0
AT2G02780	261
AT2G02790	954
AT2G02795	0
AT2G02800	1569
AT2G02810	271
AT2G02820	397
AT2G02830	0
AT2G02835	0
AT2G02840	0
AT2G02850	33
AT2G02860	1054
AT2G02870	1199
AT2G02880	375
AT2G02890	0
AT2G02900	0
AT2G02910	350
AT2G02930	365
AT2G02950	985
AT2G02955	407
AT2G02960	726
AT2G02970	1013
AT2G02980	252
AT2G02990	93
AT2G03000	0
AT2G03010	162
AT2G03020	46
AT2G03030	0
AT2G03040	0
AT2G03050	248
AT2G03060	303
AT2G03070	671
AT2G03080	0
AT2G03090	391
AT2G03100	0
AT2G03110	38
AT2G03120	2301
AT2G03130	0
AT2G03140	4864
AT2G03150	3652
AT2G03160	0
AT2G03170	0
AT2G03180	0
AT2G03190	0
AT2G03200	18
AT2G03210	4
AT2G03220	630
AT2G03230	0
AT2G03240	988
AT2G03250	0
AT2G03260	69
AT2G03270	484
AT2G03280	160
AT2G03290	1
AT2G03291	0
AT2G03300	0
AT2G03310	236
AT2G03320	0
AT2G03330	259
AT2G03340	1290
AT2G03350	939
AT2G03360	1
AT2G03370	0
AT2G03380	222
AT2G03390	4423
AT2G03410	16
AT2G03420	0
AT2G03430	623
AT2G03440	2177
AT2G03445	0
AT2G03450	68
AT2G03460	0
AT2G03470	930
AT2G03480	1571
AT2G03490	0
AT2G03500	582
AT2G03505	90
AT2G03510	2590
AT2G03520	14
AT2G03530	231
AT2G03540	6
AT2G03550	1790
AT2G03560	0
AT2G03565	1
AT2G03567	0
AT2G03570	0
AT2G03580	0
AT2G03590	69
AT2G03600	1
AT2G03610	0
AT2G03620	832
AT2G03630	1
AT2G03640	2448
AT2G03650	0
AT2G03660	0
AT2G03667	356
AT2G03670	502
AT2G03680	3233
AT2G03690	435
AT2G03700	0
AT2G03710	1119
AT2G03720	0
AT2G03730	1809
AT2G03740	0
AT2G03750	1117
AT2G03760	1626
AT2G03770	2
AT2G03780	1112
AT2G03790	0
AT2G03800	363
AT2G03810	518
AT2G03820	7650
AT2G03821	0
AT2G03822	0
AT2G03823	0
AT2G03830	0
AT2G03840	0
AT2G03850	0
AT2G03855	0
AT2G03860	0
AT2G03870	1386
AT2G03880	74
AT2G03885	0
AT2G03890	3466
AT2G03895	0
AT2G03900	0
AT2G03905	0
AT2G03910	0
AT2G03913	0
AT2G03915	0
AT2G03920	0
AT2G03925	0
AT2G03930	0
AT2G03931	0
AT2G03932	0
AT2G03933	0
AT2G03934	0
AT2G03935	0
AT2G03936	0
AT2G03937	0
AT2G03940	0
AT2G03945	0
AT2G03950	0
AT2G03955	0
AT2G03958	0
AT2G03960	0
AT2G03965	0
AT2G03970	0
AT2G03972	0
AT2G03975	0
AT2G03980	781
AT2G03985	0
AT2G03990	0
AT2G03995	0
AT2G04000	0
AT2G04005	0
AT2G04010	0
AT2G04015	0
AT2G04020	0
AT2G04025	0
AT2G04030	18180
AT2G04031	0
AT2G04032	63
AT2G04033	4
AT2G04034	0
AT2G04035	0
AT2G04036	0
AT2G04037	0
AT2G04038	0
AT2G04039	3848
AT2G04040	29
AT2G04041	0
AT2G04042	0
AT2G04043	0
AT2G04045	0
AT2G04046	0
AT2G04047	0
AT2G04050	39
AT2G04060	0
AT2G04062	0
AT2G04063	0
AT2G04065	3
AT2G04066	0
AT2G04070	2
AT2G04075	0
AT2G04080	459
AT2G04085	0
AT2G04090	0
AT2G04095	0
AT2G04100	20
AT2G04110	537
AT2G04115	0
AT2G04120	0
AT2G04125	0
AT2G04130	1
AT2G04135	172
AT2G04137	0
AT2G04140	0
AT2G04145	0
AT2G04150	0
AT2G04155	0
AT2G04160	3714
AT2G04170	524
AT2G04175	0
AT2G04180	0
AT2G04185	0
AT2G04190	0
AT2G04195	2
AT2G04200	0
AT2G04205	0
AT2G04210	0
AT2G04215	0
AT2G04220	0
AT2G04225	0
AT2G04230	533
AT2G04235	118
AT2G04240	1087
AT2G04250	0
AT2G04255	0
AT2G04260	0
AT2G04265	0
AT2G04270	2568
AT2G04280	45
AT2G04285	0
AT2G04290	0
AT2G04295	0
AT2G04300	0
AT2G04305	784
AT2G04310	0
AT2G04315	0
AT2G04320	0
AT2G04325	0
AT2G04330	0
AT2G04335	0
AT2G04340	469
AT2G04345	0
AT2G04350	14002
AT2G04355	0
AT2G04360	2359
AT2G04365	0
AT2G04375	0
AT2G04378	659
AT2G04380	0
AT2G04390	2004
AT2G04395	3
AT2G04400	1728
AT2G04405	0
AT2G04410	2525
AT2G04420	2
AT2G04425	0
AT2G04430	213
AT2G04435	0
AT2G04440	2
AT2G04450	97
AT2G04455	0
AT2G04460	93
AT2G04465	0
AT2G04470	0
AT2G04480	0
AT2G04485	0
AT2G04490	4
AT2G04495	99
AT2G04500	0
AT2G04505	0
AT2G04510	0
AT2G04515	23
AT2G04520	5333
AT2G04525	0
AT2G04530	1299
AT2G04535	2
AT2G04540	544
AT2G04545	0
AT2G04550	920
AT2G04555	2
AT2G04560	277
AT2G04565	0
AT2G04570	992
AT2G04575	0
AT2G04580	0
AT2G04590	0
AT2G04595	0
AT2G04600	0
AT2G04605	0
AT2G04610	2
AT2G04615	0
AT2G04620	454
AT2G04621	0
AT2G04622	0
AT2G04625	0
AT2G04630	1573
AT2G04635	0
AT2G04645	0
AT2G04650	225
AT2G04655	0
AT2G04660	706
AT2G04665	0
AT2G04670	0
AT2G04675	0
AT2G04680	0
AT2G04685	0
AT2G04690	508
AT2G04695	0
AT2G04700	8523
AT2G04705	0
AT2G04710	0
AT2G04715	0
AT2G04720	0
AT2G04725	21
AT2G04730	0
AT2G04735	0
AT2G04740	1013
AT2G04745	0
AT2G04750	0
AT2G04755	0
AT2G04760	0
AT2G04765	0
AT2G04770	0
AT2G04775	0
AT2G04780	790
AT2G04785	0
AT2G04790	169
AT2G04795	198
AT2G04800	0
AT2G04805	0
AT2G04810	0
AT2G04815	0
AT2G04820	1
AT2G04825	0
AT2G04830	0
AT2G04835	0
AT2G04840	1
AT2G04842	7597
AT2G04845	523
AT2G04850	318
AT2G04852	32
AT2G04855	0
AT2G04860	163
AT2G04865	1652
AT2G04870	0
AT2G04875	0
AT2G04880	2053
AT2G04885	0
AT2G04890	320
AT2G04895	0
AT2G04900	1007
AT2G04905	0
AT2G04910	0
AT2G04915	0
AT2G04920	0
AT2G04925	0
AT2G04930	0
AT2G04935	0
AT2G04940	276
AT2G04945	0
AT2G04950	0
AT2G04955	60
AT2G04965	83
AT2G04970	0
AT2G04975	0
AT2G04980	0
AT2G04985	0
AT2G04990	0
AT2G04995	0
AT2G05000	0
AT2G05005	0
AT2G05010	0
AT2G05015	0
AT2G05020	0
AT2G05025	0
AT2G05030	3
AT2G05035	0
AT2G05040	3
AT2G05045	0
AT2G05050	0
AT2G05060	0
AT2G05065	0
AT2G05070	86551
AT2G05075	51
AT2G05080	0
AT2G05082	0
AT2G05084	0
AT2G05085	0
AT2G05087	0
AT2G05090	0
AT2G05095	0
AT2G05100	175525
AT2G05105	0
AT2G05110	0
AT2G05115	0
AT2G05117	0
AT2G05120	1185
AT2G05125	0
AT2G05130	0
AT2G05133	0
AT2G05140	0
AT2G05145	0
AT2G05150	0
AT2G05155	0
AT2G05160	2
AT2G05170	1893
AT2G05171	2
AT2G05180	12
AT2G05185	2
AT2G05190	0
AT2G05200	0
AT2G05205	1
AT2G05210	415
AT2G05215	0
AT2G05220	2699
AT2G05230	9
AT2G05240	2
AT2G05245	0
AT2G05250	7
AT2G05255	0
AT2G05260	182
AT2G05270	0
AT2G05280	0
AT2G05290	5
AT2G05294	0
AT2G05300	12
AT2G05310	3265
AT2G05315	0
AT2G05320	606
AT2G05330	0
AT2G05335	0
AT2G05340	0
AT2G05350	1
AT2G05355	0
AT2G05360	0
AT2G05365	0
AT2G05370	1
AT2G05380	15119
AT2G05390	0
AT2G05395	0
AT2G05400	0
AT2G05405	0
AT2G05410	0
AT2G05415	0
AT2G05420	0
AT2G05425	0
AT2G05430	0
AT2G05435	0
AT2G05440	55
AT2G05441	0
AT2G05445	0
AT2G05450	0
AT2G05455	0
AT2G05460	0
AT2G05465	0
AT2G05470	0
AT2G05475	0
AT2G05480	0
AT2G05485	0
AT2G05490	1
AT2G05495	0
AT2G05505	0
AT2G05510	20
AT2G05515	0
AT2G05518	29
AT2G05520	93621
AT2G05525	0
AT2G05530	0
AT2G05535	0
AT2G05540	3
AT2G05545	0
AT2G05550	0
AT2G05555	0
AT2G05560	0
AT2G05562	0
AT2G05564	0
AT2G05565	0
AT2G05567	0
AT2G05570	0
AT2G05575	0
AT2G05580	0
AT2G05585	0
AT2G05590	479
AT2G05600	0
AT2G05605	0
AT2G05610	0
AT2G05615	0
AT2G05620	13509
AT2G05625	0
AT2G05630	1048
AT2G05632	170
AT2G05635	0
AT2G05640	0
AT2G05642	0
AT2G05645	0
AT2G05647	0
AT2G05655	0
AT2G05660	0
AT2G05665	11
AT2G05670	0
AT2G05675	8
AT2G05680	0
AT2G05685	0
AT2G05690	0
AT2G05695	1
AT2G05700	0
AT2G05705	0
AT2G05710	14622
AT2G05715	1
AT2G05720	0
AT2G05725	0
AT2G05730	0
AT2G05740	0
AT2G05750	0
AT2G05752	0
AT2G05753	8
AT2G05755	335
AT2G05760	334
AT2G05765	48
AT2G05770	0
AT2G05780	0
AT2G05785	4
AT2G05786	0
AT2G05790	1760
AT2G05800	0
AT2G05801	0
AT2G05810	4
AT2G05812	15
AT2G05815	0
AT2G05820	0
AT2G05825	1
AT2G05830	1815
AT2G05835	0
AT2G05840	2946
AT2G05845	0
AT2G05850	0
AT2G05855	0
AT2G05860	0
AT2G05865	0
AT2G05870	0
AT2G05875	0
AT2G05880	0
AT2G05885	0
AT2G05890	0
AT2G05895	0
AT2G05900	0
AT2G05905	0
AT2G05910	10
AT2G05914	8
AT2G05915	0
AT2G05920	6378
AT2G05925	0
AT2G05930	0
AT2G05935	0
AT2G05940	1690
AT2G05945	0
AT2G05950	0
AT2G05960	0
AT2G05965	0
AT2G05970	0
AT2G05975	0
AT2G05980	2
AT2G05985	0
AT2G05990	2598
AT2G05995	50
AT2G06000	645
AT2G06002	6
AT2G06005	105
AT2G06010	323
AT2G06020	0
AT2G06025	1678
AT2G06035	0
AT2G06040	639
AT2G06045	5
AT2G06050	1389
AT2G06060	0
AT2G06065	0
AT2G06070	0
AT2G06075	0
AT2G06080	0
AT2G06085	0
AT2G06090	0
AT2G06095	0
AT2G06100	0
AT2G06105	0
AT2G06110	0
AT2G06115	0
AT2G06120	0
AT2G06125	0
AT2G06130	0
AT2G06135	0
AT2G06140	0
AT2G06145	0
AT2G06150	0
AT2G06160	0
AT2G06165	0
AT2G06166	0
AT2G06170	0
AT2G06175	0
AT2G06180	0
AT2G06185	0
AT2G06190	0
AT2G06200	1
AT2G06210	2168
AT2G06215	9
AT2G06220	0
AT2G06225	0
AT2G06230	0
AT2G06235	0
AT2G06240	0
AT2G06245	0
AT2G06250	0
AT2G06255	14
AT2G06260	0
AT2G06265	0
AT2G06270	0
AT2G06275	0
AT2G06280	0
AT2G06285	0
AT2G06290	0
AT2G06296	0
AT2G06303	0
AT2G06305	0
AT2G06310	0
AT2G06315	0
AT2G06330	0
AT2G06335	0
AT2G06340	0
AT2G06345	1
AT2G06350	0
AT2G06355	0
AT2G06365	0
AT2G06370	0
AT2G06375	0
AT2G06380	0
AT2G06385	0
AT2G06390	0
AT2G06395	3
AT2G06400	0
AT2G06405	0
AT2G06410	0
AT2G06415	0
AT2G06420	0
AT2G06425	0
AT2G06430	0
AT2G06435	0
AT2G06440	0
AT2G06445	0
AT2G06450	0
AT2G06455	0
AT2G06460	0
AT2G06465	0
AT2G06470	0
AT2G06475	0
AT2G06480	0
AT2G06485	1
AT2G06490	0
AT2G06495	0
AT2G06500	0
AT2G06505	0
AT2G06510	417
AT2G06515	0
AT2G06520	50342
AT2G06525	0
AT2G06530	2994
AT2G06535	0
AT2G06540	0
AT2G06541	0
AT2G06550	0
AT2G06555	0
AT2G06560	5
AT2G06562	0
AT2G06565	0
AT2G06570	0
AT2G06575	0
AT2G06580	0
AT2G06585	0
AT2G06590	0
AT2G06595	0
AT2G06600	0
AT2G06605	0
AT2G06610	0
AT2G06615	0
AT2G06620	0
AT2G06625	0
AT2G06630	0
AT2G06635	0
AT2G06640	0
AT2G06645	0
AT2G06650	0
AT2G06655	0
AT2G06660	4
AT2G06665	0
AT2G06667	0
AT2G06670	0
AT2G06675	0
AT2G06680	0
AT2G06685	0
AT2G06690	0
AT2G06695	0
AT2G06700	0
AT2G06705	0
AT2G06710	0
AT2G06715	0
AT2G06720	0
AT2G06725	0
AT2G06740	0
AT2G06745	0
AT2G06750	0
AT2G06755	0
AT2G06760	0
AT2G06765	4
AT2G06770	0
AT2G06775	0
AT2G06780	0
AT2G06785	0
AT2G06790	0
AT2G06795	0
AT2G06800	0
AT2G06805	0
AT2G06810	0
AT2G06815	0
AT2G06820	0
AT2G06822	0
AT2G06830	0
AT2G06835	0
AT2G06840	0
AT2G06845	0
AT2G06850	1059
AT2G06855	0
AT2G06860	0
AT2G06865	0
AT2G06870	0
AT2G06875	0
AT2G06880	0
AT2G06885	0
AT2G06890	0
AT2G06900	0
AT2G06902	0
AT2G06904	0
AT2G06905	0
AT2G06906	0
AT2G06908	0
AT2G06910	0
AT2G06912	0
AT2G06914	0
AT2G06917	0
AT2G06920	0
AT2G06922	0
AT2G06925	422
AT2G06930	0
AT2G06935	0
AT2G06940	0
AT2G06945	0
AT2G06950	1590
AT2G06955	0
AT2G06960	0
AT2G06965	0
AT2G06967	0
AT2G06973	0
AT2G06975	0
AT2G06980	0
AT2G06983	0
AT2G06985	0
AT2G06990	1921
AT2G06995	8
AT2G07000	0
AT2G07005	3
AT2G07010	0
AT2G07015	0
AT2G07020	0
AT2G07025	0
AT2G07030	0
AT2G07035	0
AT2G07040	0
AT2G07042	51
AT2G07045	0
AT2G07050	3453
AT2G07055	4
AT2G07070	0
AT2G07080	0
AT2G07085	0
AT2G07090	0
AT2G07095	0
AT2G07100	0
AT2G07110	0
AT2G07115	0
AT2G07120	0
AT2G07130	0
AT2G07135	0
AT2G07140	0
AT2G07150	0
AT2G07155	0
AT2G07160	0
AT2G07165	0
AT2G07170	52
AT2G07175	0
AT2G07180	1008
AT2G07185	0
AT2G07190	0
AT2G07195	0
AT2G07200	0
AT2G07205	0
AT2G07210	0
AT2G07212	0
AT2G07213	0
AT2G07215	0
AT2G07220	0
AT2G07225	0
AT2G07230	0
AT2G07235	0
AT2G07240	0
AT2G07245	3
AT2G07250	0
AT2G07255	0
AT2G07260	0
AT2G07265	10
AT2G07270	0
AT2G07275	0
AT2G07280	0
AT2G07285	1
AT2G07290	0
AT2G07295	0
AT2G07300	0
AT2G07305	0
AT2G07310	0
AT2G07315	0
AT2G07320	0
AT2G07325	0
AT2G07330	0
AT2G07335	2
AT2G07340	907
AT2G07345	13
AT2G07355	6
AT2G07360	3390
AT2G07365	0
AT2G07375	0
AT2G07380	0
AT2G07385	0
AT2G07390	0
AT2G07395	0
AT2G07400	0
AT2G07405	0
AT2G07410	0
AT2G07415	0
AT2G07420	0
AT2G07425	0
AT2G07430	0
AT2G07435	4
AT2G07440	0
AT2G07445	1
AT2G07450	0
AT2G07455	0
AT2G07460	3
AT2G07470	0
AT2G07475	1
AT2G07480	0
AT2G07483	0
AT2G07485	3
AT2G07486	0
AT2G07490	0
AT2G07495	0
AT2G07500	0
AT2G07505	0
AT2G07510	0
AT2G07515	0
AT2G07520	0
AT2G07525	0
AT2G07530	0
AT2G07535	0
AT2G07540	0
AT2G07545	0
AT2G07550	0
AT2G07555	0
AT2G07560	3
AT2G07565	0
AT2G07570	0
AT2G07575	0
AT2G07580	0
AT2G07585	8
AT2G07590	0
AT2G07595	0
AT2G07599	1
AT2G07600	0
AT2G07605	2
AT2G07613	0
AT2G07615	1
AT2G07617	0
AT2G07620	0
AT2G07621	0
AT2G07623	0
AT2G07625	0
AT2G07626	0
AT2G07627	0
AT2G07628	0
AT2G07629	0
AT2G07630	0
AT2G07631	0
AT2G07632	0
AT2G07633	0
AT2G07634	0
AT2G07635	0
AT2G07636	0
AT2G07637	0
AT2G07638	1
AT2G07640	4
AT2G07641	0
AT2G07642	0
AT2G07643	0
AT2G07644	0
AT2G07645	6
AT2G07646	0
AT2G07648	0
AT2G07650	0
AT2G07652	0
AT2G07654	0
AT2G07655	0
AT2G07656	1
AT2G07658	0
AT2G07659	0
AT2G07660	0
AT2G07661	0
AT2G07662	1
AT2G07663	0
AT2G07664	0
AT2G07665	0
AT2G07666	0
AT2G07667	0
AT2G07669	0
AT2G07670	0
AT2G07671	0
AT2G07672	0
AT2G07673	0
AT2G07674	3
AT2G07675	5
AT2G07676	0
AT2G07677	1
AT2G07678	0
AT2G07680	1094
AT2G07681	1
AT2G07682	0
AT2G07683	0
AT2G07684	0
AT2G07685	0
AT2G07686	0
AT2G07687	1
AT2G07688	0
AT2G07689	0
AT2G07690	1350
AT2G07691	0
AT2G07692	0
AT2G07693	0
AT2G07694	0
AT2G07695	5
AT2G07696	0
AT2G07697	0
AT2G07698	7
AT2G07699	0
AT2G07700	0
AT2G07701	0
AT2G07702	0
AT2G07703	0
AT2G07704	0
AT2G07705	0
AT2G07706	0
AT2G07707	0
AT2G07708	0
AT2G07709	0
AT2G07710	0
AT2G07711	0
AT2G07712	0
AT2G07713	0
AT2G07714	0
AT2G07715	12
AT2G07716	0
AT2G07717	0
AT2G07718	0
AT2G07719	0
AT2G07720	0
AT2G07721	0
AT2G07722	0
AT2G07723	0
AT2G07724	0
AT2G07725	0
AT2G07726	0
AT2G07727	0
AT2G07728	0
AT2G07729	0
AT2G07730	0
AT2G07731	0
AT2G07732	9
AT2G07733	0
AT2G07734	0
AT2G07735	0
AT2G07736	0
AT2G07737	0
AT2G07738	0
AT2G07739	0
AT2G07740	0
AT2G07741	0
AT2G07742	0
AT2G07743	0
AT2G07744	0
AT2G07745	0
AT2G07746	0
AT2G07747	0
AT2G07748	0
AT2G07749	0
AT2G07750	3
AT2G07751	5
AT2G07752	0
AT2G07753	0
AT2G07754	0
AT2G07755	0
AT2G07756	0
AT2G07757	0
AT2G07758	0
AT2G07759	0
AT2G07760	0
AT2G07761	0
AT2G07762	0
AT2G07763	0
AT2G07764	0
AT2G07765	0
AT2G07766	0
AT2G07767	0
AT2G07768	0
AT2G07769	0
AT2G07770	0
AT2G07771	0
AT2G07772	0
AT2G07773	0
AT2G07774	4
AT2G07775	0
AT2G07776	0
AT2G07777	0
AT2G07778	0
AT2G07779	0
AT2G07780	0
AT2G07783	0
AT2G07784	0
AT2G07785	0
AT2G07786	0
AT2G07787	0
AT2G07788	0
AT2G07789	0
AT2G07790	0
AT2G07791	0
AT2G07792	0
AT2G07793	0
AT2G07794	0
AT2G07795	0
AT2G07798	1
AT2G07799	0
AT2G07800	0
AT2G07805	0
AT2G07806	0
AT2G07807	0
AT2G07808	0
AT2G07809	0
AT2G07810	0
AT2G07811	9
AT2G07812	0
AT2G07813	0
AT2G07815	0
AT2G07820	0
AT2G07825	0
AT2G07826	0
AT2G07827	0
AT2G07830	0
AT2G07835	0
AT2G07840	0
AT2G07845	2
AT2G07850	0
AT2G07855	0
AT2G07860	0
AT2G07865	0
AT2G07870	0
AT2G07875	33
AT2G07880	0
AT2G07885	0
AT2G07890	0
AT2G07895	0
AT2G07900	0
AT2G07905	0
AT2G07910	0
AT2G07915	0
AT2G07925	0
AT2G07935	0
AT2G07940	0
AT2G07945	0
AT2G07950	19
AT2G07960	0
AT2G07965	0
AT2G07970	0
AT2G07975	0
AT2G07981	0
AT2G07985	0
AT2G07990	0
AT2G07995	0
AT2G08000	0
AT2G08005	0
AT2G08010	0
AT2G08015	0
AT2G08020	0
AT2G08025	17
AT2G08030	0
AT2G08035	0
AT2G08040	0
AT2G08045	0
AT2G08050	0
AT2G08055	0
AT2G08060	0
AT2G08070	0
AT2G08075	0
AT2G08085	0
AT2G08090	0
AT2G08095	0
AT2G08100	0
AT2G08105	0
AT2G08110	0
AT2G08115	0
AT2G08120	13
AT2G08125	0
AT2G08130	0
AT2G08135	1
AT2G08150	0
AT2G08155	0
AT2G08160	0
AT2G08165	0
AT2G08175	0
AT2G08180	0
AT2G08190	0
AT2G08195	0
AT2G08200	0
AT2G08205	0
AT2G08210	0
AT2G08215	1
AT2G08220	10
AT2G08230	0
AT2G08235	0
AT2G08240	0
AT2G08245	0
AT2G08250	0
AT2G08255	0
AT2G08260	0
AT2G08265	0
AT2G08270	0
AT2G08275	0
AT2G08280	0
AT2G08285	0
AT2G08290	0
AT2G08295	0
AT2G08300	0
AT2G08305	0
AT2G08310	0
AT2G08315	0
AT2G08320	4
AT2G08330	0
AT2G08335	1
AT2G08340	7
AT2G08345	0
AT2G08350	22
AT2G08355	1
AT2G08360	0
AT2G08365	0
AT2G08370	0
AT2G08375	0
AT2G08380	0
AT2G08385	0
AT2G08390	0
AT2G08395	0
AT2G08400	0
AT2G08405	0
AT2G08410	0
AT2G08415	0
AT2G08420	0
AT2G08425	0
AT2G08430	0
AT2G08435	35
AT2G08440	2
AT2G08445	0
AT2G08450	0
AT2G08455	0
AT2G08460	0
AT2G08465	0
AT2G08470	0
AT2G08475	0
AT2G08480	0
AT2G08485	0
AT2G08490	0
AT2G08495	0
AT2G08500	0
AT2G08505	0
AT2G08510	0
AT2G08515	0
AT2G08520	0
AT2G08525	0
AT2G08530	6
AT2G08535	0
AT2G08540	0
AT2G08545	1
AT2G08550	0
AT2G08555	0
AT2G08560	0
AT2G08565	0
AT2G08570	0
AT2G08575	20
AT2G08580	11
AT2G08585	9
AT2G08590	0
AT2G08595	0
AT2G08610	112
AT2G08620	0
AT2G08625	0
AT2G08630	0
AT2G08635	2
AT2G08640	0
AT2G08645	0
AT2G08650	0
AT2G08655	0
AT2G08660	0
AT2G08665	0
AT2G08670	0
AT2G08675	0
AT2G08680	1
AT2G08685	0
AT2G08690	0
AT2G08695	0
AT2G08700	0
AT2G08705	0
AT2G08710	0
AT2G08715	0
AT2G08720	0
AT2G08725	5
AT2G08730	0
AT2G08735	48
AT2G08740	0
AT2G08745	0
AT2G08750	0
AT2G08755	2
AT2G08760	3
AT2G08765	83
AT2G08770	0
AT2G08775	0
AT2G08780	0
AT2G08790	0
AT2G08795	0
AT2G08800	0
AT2G08805	0
AT2G08815	0
AT2G08820	0
AT2G08825	0
AT2G08830	0
AT2G08835	0
AT2G08845	0
AT2G08850	0
AT2G08855	0
AT2G08860	0
AT2G08865	45
AT2G08870	0
AT2G08875	0
AT2G08880	0
AT2G08885	0
AT2G08890	0
AT2G08895	0
AT2G08900	0
AT2G08905	0
AT2G08910	2
AT2G08915	0
AT2G08920	0
AT2G08925	0
AT2G08930	0
AT2G08935	0
AT2G08940	0
AT2G08945	0
AT2G08950	0
AT2G08955	2
AT2G08960	0
AT2G08965	0
AT2G08970	0
AT2G08975	0
AT2G08980	0
AT2G08985	2
AT2G08986	0
AT2G08990	0
AT2G08995	0
AT2G09000	0
AT2G09005	0
AT2G09010	0
AT2G09015	0
AT2G09020	0
AT2G09025	23
AT2G09035	2
AT2G09040	0
AT2G09045	0
AT2G09050	0
AT2G09055	0
AT2G09060	0
AT2G09065	0
AT2G09070	0
AT2G09075	0
AT2G09080	0
AT2G09085	1
AT2G09090	10
AT2G09095	0
AT2G09100	0
AT2G09105	0
AT2G09110	0
AT2G09115	0
AT2G09120	0
AT2G09125	0
AT2G09130	0
AT2G09135	0
AT2G09140	0
AT2G09150	0
AT2G09155	0
AT2G09160	0
AT2G09165	14
AT2G09170	0
AT2G09175	0
AT2G09180	0
AT2G09185	0
AT2G09187	0
AT2G09190	61
AT2G09195	0
AT2G09200	0
AT2G09205	5
AT2G09210	0
AT2G09215	0
AT2G09220	0
AT2G09225	24
AT2G09230	0
AT2G09235	0
AT2G09240	0
AT2G09245	0
AT2G09250	0
AT2G09255	0
AT2G09260	0
AT2G09265	0
AT2G09270	0
AT2G09280	0
AT2G09285	0
AT2G09290	0
AT2G09295	0
AT2G09300	0
AT2G09305	32
AT2G09310	0
AT2G09315	0
AT2G09320	0
AT2G09325	0
AT2G09330	0
AT2G09335	0
AT2G09340	0
AT2G09345	1
AT2G09350	0
AT2G09355	0
AT2G09360	0
AT2G09365	0
AT2G09370	0
AT2G09375	0
AT2G09380	1
AT2G09385	0
AT2G09388	0
AT2G09390	0
AT2G09395	0
AT2G09400	3
AT2G09405	0
AT2G09410	0
AT2G09415	0
AT2G09420	0
AT2G09425	27
AT2G09430	0
AT2G09435	0
AT2G09440	9
AT2G09445	0
AT2G09450	0
AT2G09455	14
AT2G09460	0
AT2G09465	0
AT2G09470	0
AT2G09475	0
AT2G09480	0
AT2G09490	4
AT2G09495	1
AT2G09500	7
AT2G09505	0
AT2G09510	9
AT2G09515	3
AT2G09525	5
AT2G09530	0
AT2G09535	1
AT2G09540	0
AT2G09545	0
AT2G09550	0
AT2G09555	0
AT2G09560	0
AT2G09565	2
AT2G09570	0
AT2G09575	0
AT2G09585	0
AT2G09589	0
AT2G09590	0
AT2G09605	0
AT2G09610	0
AT2G09615	0
AT2G09620	0
AT2G09625	0
AT2G09630	0
AT2G09635	0
AT2G09640	0
AT2G09645	0
AT2G09650	1
AT2G09655	0
AT2G09660	0
AT2G09665	0
AT2G09670	0
AT2G09675	0
AT2G09680	0
AT2G09685	0
AT2G09690	0
AT2G09695	0
AT2G09700	0
AT2G09705	4
AT2G09710	25
AT2G09715	0
AT2G09720	0
AT2G09725	0
AT2G09730	0
AT2G09735	0
AT2G09740	0
AT2G09745	10
AT2G09750	0
AT2G09755	0
AT2G09760	0
AT2G09765	0
AT2G09770	0
AT2G09775	0
AT2G09780	0
AT2G09785	0
AT2G09790	0
AT2G09795	239
AT2G09800	0
AT2G09805	1
AT2G09810	0
AT2G09815	2
AT2G09820	0
AT2G09825	0
AT2G09830	0
AT2G09835	0
AT2G09838	0
AT2G09840	0
AT2G09845	0
AT2G09850	0
AT2G09860	0
AT2G09862	0
AT2G09865	0
AT2G09870	0
AT2G09875	0
AT2G09880	0
AT2G09885	0
AT2G09890	0
AT2G09895	0
AT2G09900	0
AT2G09905	0
AT2G09910	0
AT2G09915	0
AT2G09920	0
AT2G09925	0
AT2G09930	0
AT2G09935	0
AT2G09945	0
AT2G09950	0
AT2G09953	0
AT2G09955	0
AT2G09956	0
AT2G09960	0
AT2G09965	0
AT2G09970	2
AT2G09975	0
AT2G09990	2896
AT2G09992	0
AT2G09994	0
AT2G09995	0
AT2G10000	0
AT2G10010	0
AT2G10020	0
AT2G10025	0
AT2G10030	0
AT2G10040	0
AT2G10045	7
AT2G10050	0
AT2G10070	0
AT2G10080	0
AT2G10090	0
AT2G10100	0
AT2G10105	0
AT2G10110	0
AT2G10120	0
AT2G10130	0
AT2G10140	0
AT2G10150	0
AT2G10160	0
AT2G10165	0
AT2G10170	0
AT2G10175	0
AT2G10180	0
AT2G10190	0
AT2G10200	0
AT2G10205	0
AT2G10210	0
AT2G10220	0
AT2G10223	0
AT2G10226	0
AT2G10230	0
AT2G10232	0
AT2G10234	0
AT2G10237	0
AT2G10240	0
AT2G10250	2
AT2G10253	1
AT2G10256	0
AT2G10260	0
AT2G10265	0
AT2G10270	0
AT2G10280	0
AT2G10285	0
AT2G10290	0
AT2G10300	0
AT2G10310	0
AT2G10320	0
AT2G10330	0
AT2G10350	0
AT2G10360	0
AT2G10370	0
AT2G10380	0
AT2G10390	0
AT2G10400	5
AT2G10405	2
AT2G10410	9944
AT2G10420	0
AT2G10430	1
AT2G10440	0
AT2G10450	0
AT2G10455	0
AT2G10460	0
AT2G10465	0
AT2G10470	0
AT2G10480	0
AT2G10490	0
AT2G10500	0
AT2G10510	0
AT2G10520	0
AT2G10530	0
AT2G10535	0
AT2G10537	0
AT2G10540	0
AT2G10545	0
AT2G10550	0
AT2G10553	0
AT2G10555	0
AT2G10556	0
AT2G10557	0
AT2G10560	0
AT2G10570	0
AT2G10589	0
AT2G10590	0
AT2G10600	0
AT2G10602	0
AT2G10605	1
AT2G10606	2
AT2G10608	0
AT2G10610	0
AT2G10611	0
AT2G10614	0
AT2G10615	0
AT2G10617	0
AT2G10620	0
AT2G10625	0
AT2G10630	0
AT2G10640	0
AT2G10650	0
AT2G10660	0
AT2G10670	0
AT2G10680	0
AT2G10690	0
AT2G10710	0
AT2G10720	0
AT2G10730	0
AT2G10735	2
AT2G10740	0
AT2G10760	0
AT2G10770	0
AT2G10780	0
AT2G10790	0
AT2G10800	0
AT2G10802	0
AT2G10810	0
AT2G10820	0
AT2G10830	0
AT2G10833	0
AT2G10836	0
AT2G10840	0
AT2G10850	0
AT2G10860	0
AT2G10870	0
AT2G10880	0
AT2G10890	0
AT2G10895	0
AT2G10900	0
AT2G10910	0
AT2G10920	0
AT2G10921	0
AT2G10930	2
AT2G10931	78
AT2G10940	19550
AT2G10950	993
AT2G10955	0
AT2G10960	0
AT2G10965	0
AT2G10970	0
AT2G10975	0
AT2G10980	1
AT2G10990	2
AT2G11000	1413
AT2G11005	0
AT2G11010	0
AT2G11015	0
AT2G11020	0
AT2G11025	0
AT2G11030	0
AT2G11035	0
AT2G11040	0
AT2G11045	0
AT2G11050	0
AT2G11060	0
AT2G11070	0
AT2G11080	0
AT2G11090	0
AT2G11100	0
AT2G11110	0
AT2G11115	0
AT2G11120	0
AT2G11130	0
AT2G11135	0
AT2G11140	69
AT2G11150	3
AT2G11165	1
AT2G11166	0
AT2G11168	0
AT2G11170	0
AT2G11180	0
AT2G11190	0
AT2G11200	0
AT2G11205	0
AT2G11210	0
AT2G11215	0
AT2G11220	0
AT2G11225	0
AT2G11230	0
AT2G11235	0
AT2G11240	3115
AT2G11270	1
AT2G11271	0
AT2G11280	0
AT2G11290	0
AT2G11300	3
AT2G11310	2
AT2G11320	0
AT2G11330	1
AT2G11340	0
AT2G11345	0
AT2G11350	0
AT2G11360	0
AT2G11370	0
AT2G11380	0
AT2G11390	0
AT2G11400	0
AT2G11405	0
AT2G11410	0
AT2G11420	0
AT2G11430	0
AT2G11440	0
AT2G11450	0
AT2G11460	0
AT2G11462	0
AT2G11465	0
AT2G11480	0
AT2G11485	0
AT2G11490	0
AT2G11500	0
AT2G11502	0
AT2G11504	0
AT2G11507	0
AT2G11510	0
AT2G11520	1073
AT2G11522	0
AT2G11530	0
AT2G11550	0
AT2G11570	0
AT2G11590	0
AT2G11600	0
AT2G11610	0
AT2G11620	43
AT2G11623	0
AT2G11626	0
AT2G11630	0
AT2G11640	0
AT2G11650	0
AT2G11660	0
AT2G11670	0
AT2G11680	0
AT2G11690	0
AT2G11700	0
AT2G11720	0
AT2G11730	0
AT2G11740	0
AT2G11750	0
AT2G11770	0
AT2G11773	0
AT2G11775	0
AT2G11778	0
AT2G11780	0
AT2G11790	0
AT2G11800	0
AT2G11810	31
AT2G11815	3
AT2G11820	0
AT2G11830	0
AT2G11840	0
AT2G11850	0
AT2G11851	0
AT2G11852	0
AT2G11870	0
AT2G11880	212
AT2G11890	2806
AT2G11891	6
AT2G11910	5890
AT2G11930	0
AT2G11940	0
AT2G11950	0
AT2G11970	0
AT2G11980	0
AT2G11983	0
AT2G11990	0
AT2G12000	0
AT2G12010	0
AT2G12020	0
AT2G12025	0
AT2G12040	0
AT2G12050	0
AT2G12060	0
AT2G12066	0
AT2G12083	0
AT2G12100	0
AT2G12110	0
AT2G12120	0
AT2G12130	0
AT2G12140	0
AT2G12150	0
AT2G12160	0
AT2G12170	12
AT2G12190	379
AT2G12195	0
AT2G12200	0
AT2G12205	2
AT2G12210	0
AT2G12230	0
AT2G12240	0
AT2G12250	0
AT2G12260	0
AT2G12270	0
AT2G12280	0
AT2G12290	0
AT2G12300	0
AT2G12305	0
AT2G12320	0
AT2G12325	0
AT2G12330	0
AT2G12340	0
AT2G12345	0
AT2G12360	0
AT2G12370	0
AT2G12380	0
AT2G12385	0
AT2G12390	0
AT2G12400	633
AT2G12405	0
AT2G12407	0
AT2G12408	0
AT2G12410	0
AT2G12420	0
AT2G12430	4
AT2G12440	19
AT2G12450	28
AT2G12460	56
AT2G12461	55
AT2G12462	360
AT2G12465	0
AT2G12470	0
AT2G12475	0
AT2G12480	2
AT2G12490	223
AT2G12500	1
AT2G12505	0
AT2G12510	0
AT2G12520	0
AT2G12530	0
AT2G12540	0
AT2G12550	1009
AT2G12560	0
AT2G12570	0
AT2G12580	0
AT2G12590	0
AT2G12600	0
AT2G12610	0
AT2G12620	0
AT2G12630	0
AT2G12640	0
AT2G12646	0
AT2G12650	0
AT2G12660	0
AT2G12670	0
AT2G12680	0
AT2G12685	0
AT2G12690	0
AT2G12695	0
AT2G12700	0
AT2G12710	0
AT2G12720	0
AT2G12730	0
AT2G12740	0
AT2G12750	0
AT2G12760	0
AT2G12770	0
AT2G12780	0
AT2G12800	0
AT2G12810	0
AT2G12815	0
AT2G12820	0
AT2G12830	0
AT2G12832	0
AT2G12835	0
AT2G12840	0
AT2G12845	0
AT2G12850	0
AT2G12855	0
AT2G12860	0
AT2G12870	0
AT2G12875	0
AT2G12880	0
AT2G12890	0
AT2G12900	0
AT2G12905	0
AT2G12910	0
AT2G12920	0
AT2G12930	0
AT2G12935	0
AT2G12940	0
AT2G12945	0
AT2G12950	0
AT2G12960	0
AT2G12970	0
AT2G12980	0
AT2G12990	0
AT2G13000	0
AT2G13010	0
AT2G13020	0
AT2G13040	0
AT2G13050	0
AT2G13060	0
AT2G13070	0
AT2G13080	0
AT2G13090	0
AT2G13100	1291
AT2G13105	0
AT2G13110	0
AT2G13115	0
AT2G13116	0
AT2G13118	0
AT2G13120	0
AT2G13125	0
AT2G13126	0
AT2G13128	1
AT2G13130	87
AT2G13140	0
AT2G13142	0
AT2G13143	0
AT2G13145	0
AT2G13146	0
AT2G13150	0
AT2G13160	0
AT2G13170	0
AT2G13175	0
AT2G13180	0
AT2G13190	0
AT2G13200	0
AT2G13230	0
AT2G13240	0
AT2G13250	0
AT2G13260	0
AT2G13270	0
AT2G13274	0
AT2G13275	0
AT2G13280	0
AT2G13290	657
AT2G13295	0
AT2G13300	0
AT2G13310	0
AT2G13320	0
AT2G13330	0
AT2G13335	0
AT2G13350	0
AT2G13360	76982
AT2G13370	4066
AT2G13380	0
AT2G13390	1
AT2G13400	0
AT2G13410	1
AT2G13420	184
AT2G13422	0
AT2G13430	0
AT2G13431	1
AT2G13440	1814
AT2G13450	0
AT2G13460	0
AT2G13463	0
AT2G13469	0
AT2G13470	0
AT2G13480	0
AT2G13490	0
AT2G13500	0
AT2G13510	0
AT2G13520	0
AT2G13530	0
AT2G13540	3650
AT2G13542	0
AT2G13547	0
AT2G13550	107
AT2G13555	0
AT2G13560	6907
AT2G13570	15
AT2G13580	0
AT2G13590	0
AT2G13600	296
AT2G13610	192
AT2G13620	0
AT2G13630	0
AT2G13640	0
AT2G13650	769
AT2G13660	0
AT2G13665	4
AT2G13680	8
AT2G13690	560
AT2G13700	0
AT2G13705	0
AT2G13706	0
AT2G13710	0
AT2G13720	0
AT2G13730	0
AT2G13740	0
AT2G13750	0
AT2G13760	0
AT2G13770	0
AT2G13790	1839
AT2G13800	319
AT2G13810	3
AT2G13820	217
AT2G13830	0
AT2G13840	493
AT2G13845	0
AT2G13850	0
AT2G13851	0
AT2G13860	0
AT2G13865	0
AT2G13870	0
AT2G13890	0
AT2G13895	0
AT2G13900	0
AT2G13905	0
AT2G13910	0
AT2G13920	0
AT2G13930	0
AT2G13940	0
AT2G13950	0
AT2G13960	8
AT2G13965	0
AT2G13970	885
AT2G13975	418
AT2G13980	0
AT2G13985	0
AT2G13990	0
AT2G14000	0
AT2G14010	0
AT2G14020	0
AT2G14030	0
AT2G14040	0
AT2G14045	741
AT2G14050	205
AT2G14060	1
AT2G14070	1
AT2G14080	1395
AT2G14090	177
AT2G14095	9
AT2G14100	0
AT2G14110	307
AT2G14115	78
AT2G14120	2453
AT2G14130	0
AT2G14140	0
AT2G14150	0
AT2G14160	0
AT2G14170	2274
AT2G14180	0
AT2G14190	0
AT2G14200	0
AT2G14210	9
AT2G14220	269
AT2G14230	0
AT2G14240	0
AT2G14245	1
AT2G14247	1
AT2G14255	1306
AT2G14260	2591
AT2G14265	0
AT2G14270	0
AT2G14280	0
AT2G14282	0
AT2G14285	835
AT2G14288	0
AT2G14289	0
AT2G14290	0
AT2G14300	0
AT2G14310	0
AT2G14320	0
AT2G14330	0
AT2G14335	0
AT2G14340	0
AT2G14350	0
AT2G14365	0
AT2G14370	0
AT2G14378	0
AT2G14380	0
AT2G14390	0
AT2G14395	0
AT2G14400	0
AT2G14405	0
AT2G14410	0
AT2G14415	0
AT2G14420	0
AT2G14430	0
AT2G14440	0
AT2G14450	0
AT2G14455	0
AT2G14460	421
AT2G14470	0
AT2G14475	0
AT2G14490	1
AT2G14500	0
AT2G14510	0
AT2G14520	209
AT2G14530	493
AT2G14535	0
AT2G14540	0
AT2G14550	0
AT2G14560	242
AT2G14570	0
AT2G14580	1
AT2G14590	0
AT2G14595	0
AT2G14600	0
AT2G14605	0
AT2G14610	9
AT2G14620	104
AT2G14630	0
AT2G14635	0
AT2G14640	0
AT2G14650	0
AT2G14660	455
AT2G14661	0
AT2G14670	0
AT2G14680	875
AT2G14690	1
AT2G14692	0
AT2G14695	0
AT2G14700	0
AT2G14710	0
AT2G14720	3770
AT2G14730	0
AT2G14740	1353
AT2G14750	7394
AT2G14755	1
AT2G14760	0
AT2G14765	0
AT2G14770	0
AT2G14772	0
AT2G14774	0
AT2G14775	56
AT2G14777	0
AT2G14780	0
AT2G14790	0
AT2G14793	0
AT2G14796	1
AT2G14800	11
AT2G14810	0
AT2G14820	0
AT2G14825	138
AT2G14830	0
AT2G14835	1620
AT2G14840	2
AT2G14843	0
AT2G14846	0
AT2G14850	292
AT2G14860	217
AT2G14870	0
AT2G14878	359
AT2G14880	3011
AT2G14890	1576
AT2G14900	10
AT2G14910	4493
AT2G14920	0
AT2G14930	0
AT2G14935	0
AT2G14940	0
AT2G14945	0
AT2G14950	0
AT2G14960	0
AT2G14970	0
AT2G14980	0
AT2G14990	0
AT2G15000	1204
AT2G15010	0
AT2G15012	0
AT2G15013	0
AT2G15014	0
AT2G15015	0
AT2G15016	0
AT2G15017	0
AT2G15020	2635
AT2G15025	0
AT2G15029	0
AT2G15030	20
AT2G15040	33
AT2G15042	51
AT2G15045	2
AT2G15050	1786
AT2G15060	3
AT2G15070	1
AT2G15080	595
AT2G15090	355
AT2G15100	0
AT2G15110	0
AT2G15120	0
AT2G15128	95
AT2G15130	10
AT2G15140	0
AT2G15145	0
AT2G15150	0
AT2G15160	0
AT2G15170	2
AT2G15180	0
AT2G15185	0
AT2G15190	0
AT2G15200	0
AT2G15210	0
AT2G15220	508
AT2G15230	306
AT2G15240	949
AT2G15250	0
AT2G15260	0
AT2G15270	571
AT2G15271	0
AT2G15280	711
AT2G15290	4491
AT2G15292	564
AT2G15300	143
AT2G15310	403
AT2G15318	0
AT2G15320	1592
AT2G15325	0
AT2G15327	0
AT2G15330	0
AT2G15340	1
AT2G15345	0
AT2G15350	0
AT2G15360	0
AT2G15370	0
AT2G15380	0
AT2G15390	125
AT2G15400	5
AT2G15410	0
AT2G15420	0
AT2G15430	1338
AT2G15440	42
AT2G15450	0
AT2G15460	0
AT2G15470	0
AT2G15480	227
AT2G15490	9
AT2G15500	0
AT2G15510	0
AT2G15520	0
AT2G15530	833
AT2G15535	0
AT2G15540	0
AT2G15550	0
AT2G15555	0
AT2G15560	1034
AT2G15570	692
AT2G15580	1651
AT2G15590	0
AT2G15600	0
AT2G15610	0
AT2G15620	28505
AT2G15630	93
AT2G15640	0
AT2G15650	0
AT2G15660	0
AT2G15670	0
AT2G15680	0
AT2G15690	655
AT2G15695	1547
AT2G15700	0
AT2G15710	0
AT2G15720	0
AT2G15730	160
AT2G15740	0
AT2G15750	6
AT2G15760	32
AT2G15765	0
AT2G15770	0
AT2G15780	0
AT2G15790	1002
AT2G15800	1
AT2G15810	0
AT2G15815	0
AT2G15820	1098
AT2G15830	320
AT2G15840	17
AT2G15850	0
AT2G15860	1348
AT2G15870	0
AT2G15880	127
AT2G15890	3942
AT2G15900	1065
AT2G15910	740
AT2G15920	0
AT2G15940	2
AT2G15950	0
AT2G15960	3954
AT2G15970	99102
AT2G15980	75
AT2G15990	0
AT2G16000	0
AT2G16005	1
AT2G16010	0
AT2G16015	0
AT2G16016	0
AT2G16018	0
AT2G16019	0
AT2G16020	0
AT2G16030	0
AT2G16040	0
AT2G16050	221
AT2G16060	41
AT2G16070	2969
AT2G16080	0
AT2G16090	623
AT2G16100	0
AT2G16110	0
AT2G16120	0
AT2G16130	0
AT2G16140	14
AT2G16145	0
AT2G16150	0
AT2G16160	0
AT2G16170	0
AT2G16180	0
AT2G16190	0
AT2G16200	0
AT2G16210	0
AT2G16220	0
AT2G16225	0
AT2G16230	0
AT2G16240	0
AT2G16245	0
AT2G16250	347
AT2G16260	0
AT2G16270	103
AT2G16280	3171
AT2G16290	0
AT2G16300	0
AT2G16310	0
AT2G16320	0
AT2G16330	0
AT2G16340	0
AT2G16360	0
AT2G16365	2912
AT2G16367	746
AT2G16370	648
AT2G16380	400
AT2G16385	0
AT2G16390	371
AT2G16400	2116
AT2G16405	856
AT2G16410	0
AT2G16420	0
AT2G16430	5638
AT2G16440	1220
AT2G16450	0
AT2G16460	742
AT2G16485	2828
AT2G16490	0
AT2G16500	23857
AT2G16505	0
AT2G16510	3763
AT2G16520	0
AT2G16530	66
AT2G16535	0
AT2G16540	0
AT2G16550	0
AT2G16560	0
AT2G16570	30
AT2G16575	4
AT2G16580	10
AT2G16586	0
AT2G16592	0
AT2G16594	0
AT2G16595	139
AT2G16600	33805
AT2G16610	0
AT2G16620	0
AT2G16630	505
AT2G16640	3806
AT2G16650	206
AT2G16660	838
AT2G16670	0
AT2G16676	0
AT2G16680	0
AT2G16690	0
AT2G16700	1547
AT2G16710	1306
AT2G16720	227
AT2G16730	0
AT2G16740	1072
AT2G16750	137
AT2G16760	5
AT2G16770	413
AT2G16780	787
AT2G16790	17
AT2G16800	1005
AT2G16810	0
AT2G16820	0
AT2G16830	0
AT2G16832	0
AT2G16835	0
AT2G16840	0
AT2G16850	216
AT2G16860	2283
AT2G16870	121
AT2G16880	699
AT2G16890	5161
AT2G16895	12
AT2G16900	420
AT2G16905	0
AT2G16910	1
AT2G16920	1801
AT2G16930	838
AT2G16940	6055
AT2G16950	4486
AT2G16953	0
AT2G16960	0
AT2G16970	0
AT2G16980	1
AT2G16990	2068
AT2G17000	0
AT2G17010	1
AT2G17020	743
AT2G17030	366
AT2G17033	997
AT2G17036	63
AT2G17040	412
AT2G17043	0
AT2G17050	8
AT2G17055	0
AT2G17060	8
AT2G17064	0
AT2G17070	0
AT2G17080	0
AT2G17090	0
AT2G17110	522
AT2G17115	0
AT2G17120	1856
AT2G17130	1841
AT2G17140	309
AT2G17150	567
AT2G17160	0
AT2G17170	0
AT2G17180	0
AT2G17190	4271
AT2G17200	4818
AT2G17210	163
AT2G17220	811
AT2G17230	975
AT2G17240	2382
AT2G17250	2384
AT2G17260	186
AT2G17265	1945
AT2G17270	339
AT2G17280	1157
AT2G17290	611
AT2G17295	0
AT2G17300	225
AT2G17305	0
AT2G17310	0
AT2G17320	648
AT2G17330	1
AT2G17340	4019
AT2G17350	708
AT2G17360	13965
AT2G17370	270
AT2G17380	939
AT2G17390	5782
AT2G17410	2605
AT2G17420	3420
AT2G17430	17
AT2G17440	492
AT2G17442	30
AT2G17450	529
AT2G17460	0
AT2G17470	36
AT2G17477	0
AT2G17480	550
AT2G17490	8
AT2G17500	821
AT2G17510	2424
AT2G17520	1792
AT2G17525	417
AT2G17530	487
AT2G17540	1146
AT2G17550	680
AT2G17560	4858
AT2G17570	240
AT2G17580	1193
AT2G17590	0
AT2G17600	0
AT2G17610	0
AT2G17620	13
AT2G17630	410
AT2G17640	621
AT2G17650	339
AT2G17660	3
AT2G17670	978
AT2G17680	0
AT2G17690	0
AT2G17695	2619
AT2G17700	1293
AT2G17705	129
AT2G17710	95
AT2G17720	835
AT2G17723	0
AT2G17730	570
AT2G17740	3
AT2G17750	0
AT2G17760	1651
AT2G17770	5
AT2G17780	71
AT2G17785	0
AT2G17787	323
AT2G17790	1643
AT2G17800	946
AT2G17810	0
AT2G17820	2582
AT2G17830	87
AT2G17840	16071
AT2G17845	0
AT2G17850	0
AT2G17860	0
AT2G17870	3079
AT2G17880	71
AT2G17890	0
AT2G17900	152
AT2G17905	0
AT2G17910	0
AT2G17920	0
AT2G17930	3249
AT2G17940	0
AT2G17950	0
AT2G17960	0
AT2G17970	314
AT2G17972	0
AT2G17975	155
AT2G17980	2757
AT2G17990	1722
AT2G18000	120
AT2G18010	4
AT2G18020	22361
AT2G18025	0
AT2G18030	487
AT2G18040	4572
AT2G18042	0
AT2G18050	118
AT2G18060	35
AT2G18070	0
AT2G18080	0
AT2G18090	2087
AT2G18100	89
AT2G18110	4177
AT2G18115	0
AT2G18120	55
AT2G18130	0
AT2G18140	0
AT2G18150	2
AT2G18160	2484
AT2G18170	1827
AT2G18180	28
AT2G18190	0
AT2G18193	12
AT2G18196	54
AT2G18200	0
AT2G18210	8
AT2G18220	2753
AT2G18230	5011
AT2G18240	707
AT2G18245	767
AT2G18250	566
AT2G18260	168
AT2G18270	0
AT2G18280	2276
AT2G18290	713
AT2G18300	2543
AT2G18310	0
AT2G18320	2
AT2G18323	0
AT2G18328	2071
AT2G18330	1420
AT2G18340	3
AT2G18350	174
AT2G18360	0
AT2G18370	0
AT2G18380	116
AT2G18390	559
AT2G18400	542
AT2G18410	463
AT2G18420	0
AT2G18440	6952
AT2G18450	2
AT2G18460	0
AT2G18465	286
AT2G18470	0
AT2G18480	8
AT2G18490	0
AT2G18500	28
AT2G18510	1508
AT2G18520	568
AT2G18530	0
AT2G18540	3
AT2G18550	0
AT2G18560	255
AT2G18570	280
AT2G18580	0
AT2G18590	0
AT2G18600	45
AT2G18620	38
AT2G18630	1052
AT2G18640	0
AT2G18650	32
AT2G18660	31
AT2G18670	178
AT2G18680	66
AT2G18685	0
AT2G18690	924
AT2G18700	2373
AT2G18710	3720
AT2G18720	7
AT2G18721	0
AT2G18730	2958
AT2G18735	120
AT2G18740	2953
AT2G18750	3753
AT2G18760	1106
AT2G18770	359
AT2G18780	62
AT2G18790	4641
AT2G18800	1
AT2G18810	0
AT2G18820	0
AT2G18830	0
AT2G18840	828
AT2G18850	476
AT2G18860	839
AT2G18870	0
AT2G18876	692
AT2G18880	0
AT2G18890	1303
AT2G18900	3878
AT2G18910	474
AT2G18915	1007
AT2G18917	6
AT2G18920	0
AT2G18938	3
AT2G18940	2774
AT2G18950	1282
AT2G18960	35941
AT2G18969	1
AT2G18970	1
AT2G18980	4
AT2G18990	441
AT2G19000	0
AT2G19010	0
AT2G19020	0
AT2G19030	0
AT2G19040	0
AT2G19045	0
AT2G19050	0
AT2G19060	0
AT2G19070	0
AT2G19080	1491
AT2G19090	178
AT2G19100	0
AT2G19110	929
AT2G19120	239
AT2G19130	452
AT2G19140	0
AT2G19146	0
AT2G19150	0
AT2G19160	623
AT2G19170	525
AT2G19180	1265
AT2G19190	277
AT2G19200	0
AT2G19210	0
AT2G19220	0
AT2G19230	0
AT2G19240	12
AT2G19250	125
AT2G19260	373
AT2G19270	925
AT2G19280	350
AT2G19290	0
AT2G19300	0
AT2G19310	572
AT2G19320	0
AT2G19330	2
AT2G19340	0
AT2G19350	241
AT2G19360	0
AT2G19365	0
AT2G19380	289
AT2G19385	1396
AT2G19390	1072
AT2G19400	410
AT2G19410	1
AT2G19420	0
AT2G19425	0
AT2G19430	631
AT2G19440	5
AT2G19450	2128
AT2G19460	267
AT2G19470	2198
AT2G19480	9951
AT2G19490	622
AT2G19500	0
AT2G19510	0
AT2G19520	3277
AT2G19530	164
AT2G19540	6923
AT2G19550	17
AT2G19560	489
AT2G19570	0
AT2G19572	0
AT2G19580	210
AT2G19582	12
AT2G19590	101
AT2G19600	1027
AT2G19610	0
AT2G19620	239
AT2G19630	0
AT2G19640	674
AT2G19650	743
AT2G19660	0
AT2G19670	410
AT2G19680	2393
AT2G19690	81
AT2G19700	2
AT2G19710	689
AT2G19720	401
AT2G19730	11786
AT2G19740	4450
AT2G19750	3487
AT2G19755	0
AT2G19760	1309
AT2G19770	0
AT2G19780	170
AT2G19790	1412
AT2G19796	0
AT2G19800	4
AT2G19802	0
AT2G19803	0
AT2G19806	0
AT2G19810	1304
AT2G19820	0
AT2G19825	0
AT2G19830	3085
AT2G19840	0
AT2G19850	0
AT2G19860	4595
AT2G19870	2522
AT2G19880	873
AT2G19890	0
AT2G19893	0
AT2G19900	0
AT2G19910	9
AT2G19920	2
AT2G19930	85
AT2G19940	1850
AT2G19950	1325
AT2G19960	0
AT2G19970	3
AT2G19980	20
AT2G19990	24
AT2G20000	903
AT2G20010	1193
AT2G20020	3237
AT2G20030	0
AT2G20050	5017
AT2G20060	2003
AT2G20070	0
AT2G20080	0
AT2G20100	226
AT2G20110	13
AT2G20120	793
AT2G20130	678
AT2G20140	2014
AT2G20142	105
AT2G20150	0
AT2G20160	0
AT2G20170	0
AT2G20180	315
AT2G20190	4000
AT2G20208	0
AT2G20210	259
AT2G20230	2459
AT2G20240	239
AT2G20250	213
AT2G20260	17678
AT2G20270	2481
AT2G20280	2106
AT2G20290	886
AT2G20298	0
AT2G20300	1063
AT2G20310	465
AT2G20320	858
AT2G20330	1119
AT2G20340	916
AT2G20350	0
AT2G20360	5661
AT2G20362	97
AT2G20370	1692
AT2G20380	0
AT2G20390	1021
AT2G20400	553
AT2G20410	307
AT2G20420	9630
AT2G20430	0
AT2G20440	494
AT2G20450	5396
AT2G20460	0
AT2G20463	0
AT2G20465	0
AT2G20470	13
AT2G20480	50
AT2G20490	1353
AT2G20495	415
AT2G20500	0
AT2G20510	5
AT2G20515	28
AT2G20520	0
AT2G20530	3509
AT2G20540	111
AT2G20550	47
AT2G20555	3
AT2G20560	418
AT2G20562	24
AT2G20570	13034
AT2G20580	7908
AT2G20585	773
AT2G20590	37
AT2G20595	0
AT2G20597	0
AT2G20600	0
AT2G20605	0
AT2G20610	8870
AT2G20613	0
AT2G20616	0
AT2G20618	0
AT2G20619	0
AT2G20620	0
AT2G20625	0
AT2G20630	3653
AT2G20635	66
AT2G20650	256
AT2G20660	0
AT2G20670	966
AT2G20680	414
AT2G20690	3945
AT2G20700	22
AT2G20710	54
AT2G20720	9
AT2G20721	29
AT2G20722	4
AT2G20723	5
AT2G20724	719
AT2G20725	1302
AT2G20740	1274
AT2G20750	79
AT2G20760	3248
AT2G20770	248
AT2G20780	610
AT2G20784	0
AT2G20790	675
AT2G20800	2
AT2G20805	0
AT2G20810	786
AT2G20815	157
AT2G20816	0
AT2G20818	0
AT2G20820	3949
AT2G20825	2
AT2G20830	1832
AT2G20835	16
AT2G20840	736
AT2G20850	413
AT2G20860	6842
AT2G20870	1
AT2G20873	0
AT2G20875	53
AT2G20880	253
AT2G20890	28898
AT2G20900	1116
AT2G20910	2
AT2G20920	3098
AT2G20921	0
AT2G20930	548
AT2G20940	374
AT2G20950	890
AT2G20960	1835
AT2G20970	1
AT2G20980	209
AT2G20990	16229
AT2G20993	0
AT2G21000	0
AT2G21010	0
AT2G21020	0
AT2G21030	2
AT2G21040	1
AT2G21045	0
AT2G21050	903
AT2G21060	1956
AT2G21070	300
AT2G21080	293
AT2G21090	543
AT2G21100	0
AT2G21105	0
AT2G21110	0
AT2G21120	1391
AT2G21130	3456
AT2G21140	525
AT2G21150	1145
AT2G21160	6491
AT2G21170	22183
AT2G21172	0
AT2G21180	266
AT2G21185	0
AT2G21187	4
AT2G21188	33
AT2G21190	1173
AT2G21195	306
AT2G21200	11
AT2G21210	1219
AT2G21220	1
AT2G21230	1516
AT2G21235	0
AT2G21237	0
AT2G21240	1571
AT2G21250	4190
AT2G21260	1
AT2G21270	2628
AT2G21280	4597
AT2G21290	1630
AT2G21300	6468
AT2G21310	0
AT2G21320	8018
AT2G21330	64768
AT2G21340	2306
AT2G21350	135
AT2G21360	0
AT2G21370	1874
AT2G21380	4443
AT2G21385	3621
AT2G21390	8062
AT2G21400	1
AT2G21410	2919
AT2G21420	0
AT2G21430	32
AT2G21440	4444
AT2G21450	1
AT2G21455	0
AT2G21460	0
AT2G21465	0
AT2G21470	2460
AT2G21480	0
AT2G21490	0
AT2G21500	285
AT2G21510	0
AT2G21520	4610
AT2G21530	4105
AT2G21540	478
AT2G21550	24
AT2G21560	785
AT2G21570	0
AT2G21580	11251
AT2G21590	1253
AT2G21595	0
AT2G21600	1207
AT2G21610	0
AT2G21620	23514
AT2G21630	204
AT2G21640	70
AT2G21650	108
AT2G21655	0
AT2G21660	158615
AT2G21670	0
AT2G21680	0
AT2G21690	0
AT2G21700	0
AT2G21710	507
AT2G21720	0
AT2G21725	0
AT2G21727	0
AT2G21730	5
AT2G21740	0
AT2G21750	0
AT2G21760	0
AT2G21770	20
AT2G21780	1
AT2G21790	5004
AT2G21800	31
AT2G21810	0
AT2G21820	36
AT2G21830	154
AT2G21840	10
AT2G21850	81
AT2G21860	4208
AT2G21870	14087
AT2G21880	310
AT2G21890	9
AT2G21895	1
AT2G21900	0
AT2G21905	0
AT2G21910	1
AT2G21920	0
AT2G21930	0
AT2G21940	761
AT2G21950	5
AT2G21960	4169
AT2G21970	4231
AT2G21980	0
AT2G21990	7
AT2G22000	49
AT2G22010	3573
AT2G22030	0
AT2G22040	0
AT2G22050	0
AT2G22055	0
AT2G22060	0
AT2G22070	201
AT2G22080	7059
AT2G22088	8
AT2G22090	93
AT2G22100	575
AT2G22110	0
AT2G22120	451
AT2G22121	0
AT2G22122	60
AT2G22125	5833
AT2G22140	21
AT2G22145	0
AT2G22150	0
AT2G22155	0
AT2G22160	0
AT2G22170	2417
AT2G22180	0
AT2G22190	2768
AT2G22200	151
AT2G22210	0
AT2G22220	0
AT2G22230	1814
AT2G22240	2559
AT2G22241	0
AT2G22250	778
AT2G22260	40
AT2G22270	321
AT2G22280	0
AT2G22290	5
AT2G22300	1600
AT2G22310	284
AT2G22320	0
AT2G22330	2679
AT2G22335	0
AT2G22340	0
AT2G22345	0
AT2G22350	0
AT2G22360	4245
AT2G22370	212
AT2G22380	0
AT2G22390	70
AT2G22400	4637
AT2G22410	163
AT2G22420	86
AT2G22425	2196
AT2G22426	0
AT2G22430	8131
AT2G22440	0
AT2G22450	1896
AT2G22460	0
AT2G22465	0
AT2G22470	193
AT2G22475	477
AT2G22480	1312
AT2G22482	0
AT2G22490	1206
AT2G22496	0
AT2G22500	2177
AT2G22510	0
AT2G22520	0
AT2G22530	388
AT2G22540	3782
AT2G22560	235
AT2G22570	339
AT2G22580	1
AT2G22590	441
AT2G22600	11
AT2G22610	177
AT2G22620	40
AT2G22630	0
AT2G22640	401
AT2G22650	274
AT2G22660	2069
AT2G22668	0
AT2G22670	3290
AT2G22680	127
AT2G22690	244
AT2G22710	2
AT2G22720	2698
AT2G22730	120
AT2G22740	386
AT2G22750	0
AT2G22760	0
AT2G22770	6
AT2G22780	3029
AT2G22790	27
AT2G22795	3176
AT2G22800	80
AT2G22805	0
AT2G22807	0
AT2G22810	107
AT2G22820	0
AT2G22821	23
AT2G22830	186
AT2G22840	720
AT2G22850	1
AT2G22860	146
AT2G22870	1598
AT2G22880	0
AT2G22890	6
AT2G22900	416
AT2G22905	23
AT2G22910	1200
AT2G22920	2
AT2G22930	4
AT2G22940	0
AT2G22941	0
AT2G22942	0
AT2G22950	0
AT2G22955	2
AT2G22960	4
AT2G22970	1141
AT2G22980	508
AT2G22990	2316
AT2G23000	766
AT2G23010	99
AT2G23020	0
AT2G23030	7
AT2G23040	299
AT2G23050	4
AT2G23060	1
AT2G23067	0
AT2G23070	4064
AT2G23080	1382
AT2G23090	6022
AT2G23093	170
AT2G23096	0
AT2G23100	47
AT2G23110	0
AT2G23118	0
AT2G23120	17235
AT2G23130	550
AT2G23140	952
AT2G23142	0
AT2G23148	0
AT2G23150	1120
AT2G23160	0
AT2G23170	28
AT2G23180	226
AT2G23190	0
AT2G23200	733
AT2G23210	1
AT2G23220	0
AT2G23230	0
AT2G23240	0
AT2G23250	0
AT2G23260	0
AT2G23270	5
AT2G23290	183
AT2G23300	110
AT2G23310	1249
AT2G23320	225
AT2G23321	1
AT2G23330	121
AT2G23340	914
AT2G23347	13
AT2G23348	31
AT2G23350	10071
AT2G23360	492
AT2G23370	335
AT2G23380	1053
AT2G23390	2237
AT2G23400	0
AT2G23410	0
AT2G23420	4178
AT2G23430	715
AT2G23440	0
AT2G23445	0
AT2G23450	664
AT2G23460	2693
AT2G23470	723
AT2G23480	0
AT2G23490	0
AT2G23500	0
AT2G23510	0
AT2G23520	1020
AT2G23530	2
AT2G23540	0
AT2G23550	6
AT2G23560	34
AT2G23570	0
AT2G23580	0
AT2G23590	114
AT2G23600	4824
AT2G23610	1684
AT2G23620	11
AT2G23630	0
AT2G23640	0
AT2G23650	0
AT2G23660	0
AT2G23670	0
AT2G23672	10
AT2G23673	2
AT2G23680	118
AT2G23690	16
AT2G23700	197
AT2G23710	0
AT2G23720	0
AT2G23740	949
AT2G23755	82
AT2G23760	2280
AT2G23770	19
AT2G23780	711
AT2G23790	662
AT2G23800	0
AT2G23808	0
AT2G23810	1142
AT2G23820	845
AT2G23830	0
AT2G23834	0
AT2G23840	1459
AT2G23850	0
AT2G23860	0
AT2G23870	0
AT2G23880	8
AT2G23890	861
AT2G23900	0
AT2G23910	1132
AT2G23930	4013
AT2G23940	769
AT2G23945	3
AT2G23950	2093
AT2G23960	3
AT2G23970	0
AT2G23980	2497
AT2G23985	69
AT2G23987	0
AT2G23990	0
AT2G24000	0
AT2G24010	17
AT2G24020	5881
AT2G24030	18
AT2G24040	199
AT2G24050	5648
AT2G24060	3712
AT2G24070	37
AT2G24080	0
AT2G24090	12957
AT2G24100	1719
AT2G24103	0
AT2G24110	49
AT2G24120	4871
AT2G24130	0
AT2G24140	63
AT2G24150	1606
AT2G24160	510
AT2G24165	37
AT2G24170	81
AT2G24180	1833
AT2G24190	233
AT2G24195	0
AT2G24200	13648
AT2G24205	0
AT2G24210	2
AT2G24220	164
AT2G24230	1083
AT2G24240	265
AT2G24250	47
AT2G24255	0
AT2G24260	337
AT2G24270	14907
AT2G24280	4325
AT2G24285	0
AT2G24290	443
AT2G24300	65
AT2G24310	0
AT2G24320	0
AT2G24330	924
AT2G24340	0
AT2G24350	64
AT2G24360	4906
AT2G24370	0
AT2G24380	0
AT2G24390	386
AT2G24395	489
AT2G24400	8
AT2G24410	0
AT2G24420	4888
AT2G24430	0
AT2G24440	100
AT2G24450	0
AT2G24460	0
AT2G24470	0
AT2G24480	0
AT2G24490	607
AT2G24500	4472
AT2G24510	0
AT2G24520	1280
AT2G24530	199
AT2G24535	1
AT2G24540	0
AT2G24545	9
AT2G24550	220
AT2G24560	111
AT2G24570	1210
AT2G24580	573
AT2G24590	3970
AT2G24592	144
AT2G24600	96
AT2G24610	0
AT2G24615	0
AT2G24617	0
AT2G24620	0
AT2G24625	0
AT2G24630	199
AT2G24640	770
AT2G24645	34
AT2G24650	643
AT2G24660	1
AT2G24670	0
AT2G24680	20
AT2G24681	1
AT2G24683	0
AT2G24690	896
AT2G24692	5
AT2G24693	0
AT2G24696	0
AT2G24700	1
AT2G24710	0
AT2G24720	0
AT2G24730	0
AT2G24735	0
AT2G24740	0
AT2G24748	0
AT2G24750	12
AT2G24755	22
AT2G24760	6
AT2G24761	0
AT2G24762	308
AT2G24765	1691
AT2G24780	0
AT2G24790	6073
AT2G24791	0
AT2G24800	6
AT2G24810	0
AT2G24820	5095
AT2G24830	612
AT2G24840	0
AT2G24850	522
AT2G24860	2070
AT2G24870	5
AT2G24880	0
AT2G24890	0
AT2G24900	0
AT2G24910	0
AT2G24915	0
AT2G24920	0
AT2G24930	0
AT2G24940	4960
AT2G24945	131
AT2G24950	0
AT2G24960	368
AT2G24970	133
AT2G24980	0
AT2G24990	1926
AT2G25000	140
AT2G25010	557
AT2G25011	0
AT2G25015	0
AT2G25020	0
AT2G25025	0
AT2G25030	0
AT2G25040	0
AT2G25050	432
AT2G25055	7
AT2G25060	209
AT2G25070	2261
AT2G25080	15398
AT2G25090	6
AT2G25095	2
AT2G25100	584
AT2G25110	1415
AT2G25120	0
AT2G25125	0
AT2G25130	24
AT2G25140	1433
AT2G25150	15
AT2G25160	0
AT2G25169	3
AT2G25170	3817
AT2G25171	1
AT2G25180	569
AT2G25185	0
AT2G25190	611
AT2G25200	101
AT2G25210	3391
AT2G25215	0
AT2G25220	82
AT2G25230	0
AT2G25240	7
AT2G25250	581
AT2G25255	0
AT2G25260	14
AT2G25270	117
AT2G25280	670
AT2G25290	487
AT2G25295	2
AT2G25297	86
AT2G25300	278
AT2G25305	0
AT2G25310	996
AT2G25312	0
AT2G25320	2778
AT2G25330	5
AT2G25340	0
AT2G25344	0
AT2G25350	304
AT2G25355	581
AT2G25360	0
AT2G25370	0
AT2G25380	0
AT2G25390	0
AT2G25400	1
AT2G25409	0
AT2G25410	0
AT2G25420	288
AT2G25430	4006
AT2G25440	3
AT2G25450	33472
AT2G25460	58
AT2G25470	17
AT2G25480	502
AT2G25482	0
AT2G25490	4309
AT2G25500	0
AT2G25510	20523
AT2G25520	4727
AT2G25530	650
AT2G25540	5
AT2G25550	0
AT2G25560	433
AT2G25565	1
AT2G25570	362
AT2G25580	420
AT2G25590	137
AT2G25600	0
AT2G25605	431
AT2G25610	2012
AT2G25620	1894
AT2G25625	880
AT2G25630	0
AT2G25640	770
AT2G25650	184
AT2G25660	3184
AT2G25670	6653
AT2G25680	990
AT2G25685	0
AT2G25687	0
AT2G25690	218
AT2G25700	0
AT2G25710	987
AT2G25720	409
AT2G25730	5335
AT2G25735	58
AT2G25737	408
AT2G25740	739
AT2G25760	2110
AT2G25770	0
AT2G25780	0
AT2G25790	242
AT2G25800	1558
AT2G25810	0
AT2G25820	24
AT2G25830	2378
AT2G25840	1671
AT2G25850	1293
AT2G25870	4083
AT2G25880	86
AT2G25890	0
AT2G25900	1874
AT2G25905	0
AT2G25910	1501
AT2G25920	354
AT2G25930	1993
AT2G25940	37
AT2G25950	902
AT2G25964	184
AT2G25970	7209
AT2G25975	0
AT2G25980	0
AT2G25990	0
AT2G26000	336
AT2G26010	1
AT2G26020	0
AT2G26030	321
AT2G26040	141
AT2G26050	0
AT2G26060	2457
AT2G26070	144
AT2G26080	34843
AT2G26090	0
AT2G26100	883
AT2G26110	641
AT2G26120	0
AT2G26130	1
AT2G26135	0
AT2G26140	5260
AT2G26150	34
AT2G26160	0
AT2G26170	810
AT2G26180	73
AT2G26190	751
AT2G26200	987
AT2G26210	1118
AT2G26211	0
AT2G26215	0
AT2G26220	80
AT2G26230	2957
AT2G26240	521
AT2G26250	5981
AT2G26260	450
AT2G26270	51
AT2G26280	5953
AT2G26290	5
AT2G26300	1330
AT2G26310	54
AT2G26320	0
AT2G26330	2381
AT2G26340	2671
AT2G26350	631
AT2G26355	205
AT2G26360	87
AT2G26370	0
AT2G26380	0
AT2G26390	2
AT2G26400	2
AT2G26410	2
AT2G26420	0
AT2G26430	1320
AT2G26440	155
AT2G26450	0
AT2G26455	0
AT2G26460	1037
AT2G26470	394
AT2G26480	6
AT2G26490	0
AT2G26500	43891
AT2G26510	874
AT2G26515	5
AT2G26520	10
AT2G26530	201
AT2G26540	1363
AT2G26550	903
AT2G26560	135
AT2G26570	3487
AT2G26580	1031
AT2G26590	1636
AT2G26600	1649
AT2G26610	0
AT2G26620	0
AT2G26630	0
AT2G26640	510
AT2G26650	90
AT2G26660	1323
AT2G26670	4957
AT2G26680	865
AT2G26690	5903
AT2G26692	18
AT2G26695	521
AT2G26700	41
AT2G26710	76
AT2G26720	0
AT2G26730	3969
AT2G26740	2088
AT2G26750	25
AT2G26760	166
AT2G26770	2619
AT2G26780	3020
AT2G26790	280
AT2G26800	3742
AT2G26810	453
AT2G26820	4
AT2G26830	774
AT2G26840	363
AT2G26850	0
AT2G26860	373
AT2G26865	0
AT2G26870	120
AT2G26880	0
AT2G26882	0
AT2G26890	5747
AT2G26900	8031
AT2G26910	4634
AT2G26920	1488
AT2G26930	1905
AT2G26940	0
AT2G26950	0
AT2G26960	0
AT2G26970	387
AT2G26975	887
AT2G26980	2582
AT2G26990	1958
AT2G27000	0
AT2G27010	0
AT2G27020	4779
AT2G27030	4312
AT2G27035	28
AT2G27040	932
AT2G27050	3064
AT2G27060	1073
AT2G27070	0
AT2G27080	21
AT2G27090	1797
AT2G27100	3029
AT2G27110	1286
AT2G27120	2
AT2G27130	381
AT2G27140	305
AT2G27145	0
AT2G27150	1802
AT2G27160	0
AT2G27170	3390
AT2G27180	11
AT2G27190	1485
AT2G27200	1014
AT2G27210	1884
AT2G27220	9
AT2G27229	4
AT2G27230	3136
AT2G27240	2
AT2G27250	0
AT2G27260	688
AT2G27270	0
AT2G27280	0
AT2G27285	1040
AT2G27290	3964
AT2G27300	69
AT2G27310	98
AT2G27313	0
AT2G27315	0
AT2G27320	0
AT2G27330	314
AT2G27340	109
AT2G27350	1983
AT2G27360	497
AT2G27370	0
AT2G27375	0
AT2G27380	0
AT2G27385	2316
AT2G27389	0
AT2G27390	0
AT2G27395	1
AT2G27400	297
AT2G27402	495
AT2G27410	0
AT2G27420	493
AT2G27430	24
AT2G27440	30
AT2G27450	2359
AT2G27460	1178
AT2G27470	826
AT2G27480	135
AT2G27490	480
AT2G27500	303
AT2G27505	0
AT2G27507	0
AT2G27510	426
AT2G27520	0
AT2G27530	20976
AT2G27535	0
AT2G27540	0
AT2G27550	0
AT2G27560	0
AT2G27570	0
AT2G27580	454
AT2G27590	758
AT2G27600	5311
AT2G27610	207
AT2G27630	20
AT2G27650	1
AT2G27660	51
AT2G27670	0
AT2G27680	10621
AT2G27690	38
AT2G27700	0
AT2G27710	14910
AT2G27720	12244
AT2G27730	3716
AT2G27740	84
AT2G27750	0
AT2G27760	532
AT2G27770	295
AT2G27775	735
AT2G27780	0
AT2G27790	97
AT2G27800	162
AT2G27810	587
AT2G27820	2207
AT2G27830	680
AT2G27840	3131
AT2G27850	0
AT2G27860	10314
AT2G27870	0
AT2G27880	4
AT2G27900	2206
AT2G27920	900
AT2G27930	28
AT2G27935	0
AT2G27936	0
AT2G27940	0
AT2G27950	4213
AT2G27960	875
AT2G27970	356
AT2G27980	2343
AT2G27990	37
AT2G28000	40684
AT2G28010	0
AT2G28020	1
AT2G28030	0
AT2G28040	6
AT2G28050	144
AT2G28053	0
AT2G28056	0
AT2G28060	441
AT2G28070	790
AT2G28080	465
AT2G28085	12
AT2G28090	0
AT2G28100	513
AT2G28105	97
AT2G28110	50
AT2G28120	110
AT2G28130	308
AT2G28140	8
AT2G28150	1254
AT2G28160	28
AT2G28170	0
AT2G28180	1
AT2G28190	15958
AT2G28200	295
AT2G28210	15
AT2G28220	0
AT2G28225	0
AT2G28230	569
AT2G28240	459
AT2G28250	81
AT2G28260	280
AT2G28270	0
AT2G28280	0
AT2G28290	5033
AT2G28305	1134
AT2G28310	1049
AT2G28315	94
AT2G28320	2321
AT2G28330	113
AT2G28340	0
AT2G28350	878
AT2G28355	0
AT2G28360	1059
AT2G28370	1022
AT2G28380	1898
AT2G28390	2165
AT2G28400	167
AT2G28405	0
AT2G28410	237
AT2G28420	21
AT2G28426	8
AT2G28430	762
AT2G28440	23
AT2G28450	1839
AT2G28460	35
AT2G28470	3408
AT2G28480	371
AT2G28490	0
AT2G28500	84
AT2G28510	546
AT2G28520	2174
AT2G28540	1868
AT2G28550	6535
AT2G28560	161
AT2G28570	157
AT2G28580	46
AT2G28590	205
AT2G28600	2051
AT2G28605	1203
AT2G28610	0
AT2G28620	185
AT2G28625	0
AT2G28630	46
AT2G28640	0
AT2G28650	20
AT2G28660	212
AT2G28670	36
AT2G28671	8
AT2G28680	0
AT2G28690	0
AT2G28700	0
AT2G28710	16
AT2G28720	4926
AT2G28725	2
AT2G28730	0
AT2G28740	1003
AT2G28750	0
AT2G28755	0
AT2G28760	392
AT2G28770	0
AT2G28780	0
AT2G28790	427
AT2G28800	21458
AT2G28810	1119
AT2G28815	14
AT2G28830	159
AT2G28840	6459
AT2G28850	0
AT2G28860	0
AT2G28870	193
AT2G28880	819
AT2G28890	814
AT2G28900	39900
AT2G28910	5851
AT2G28920	1
AT2G28930	980
AT2G28940	243
AT2G28950	721
AT2G28960	0
AT2G28970	1
AT2G28980	0
AT2G28990	0
AT2G29000	0
AT2G29010	0
AT2G29020	506
AT2G29030	0
AT2G29040	0
AT2G29045	0
AT2G29050	260
AT2G29060	0
AT2G29065	131
AT2G29070	652
AT2G29080	6430
AT2G29090	701
AT2G29100	31
AT2G29110	120
AT2G29120	2227
AT2G29125	12
AT2G29130	3
AT2G29140	1984
AT2G29150	3
AT2G29160	6
AT2G29165	9
AT2G29170	150
AT2G29180	1166
AT2G29190	3242
AT2G29200	1242
AT2G29210	5305
AT2G29220	0
AT2G29230	0
AT2G29240	0
AT2G29250	0
AT2G29260	163
AT2G29263	0
AT2G29270	14
AT2G29280	0
AT2G29290	667
AT2G29300	35
AT2G29310	592
AT2G29320	783
AT2G29330	0
AT2G29340	394
AT2G29350	175
AT2G29360	3325
AT2G29370	4
AT2G29380	12
AT2G29390	811
AT2G29400	1395
AT2G29410	101
AT2G29420	93
AT2G29430	0
AT2G29440	38
AT2G29450	9782
AT2G29452	0
AT2G29460	193
AT2G29470	0
AT2G29480	1
AT2G29485	0
AT2G29490	375
AT2G29500	105
AT2G29510	1543
AT2G29520	0
AT2G29525	77
AT2G29530	1409
AT2G29540	561
AT2G29550	3767
AT2G29560	712
AT2G29570	561
AT2G29580	795
AT2G29590	215
AT2G29600	3
AT2G29605	0
AT2G29610	0
AT2G29620	14
AT2G29628	0
AT2G29630	50850
AT2G29640	187
AT2G29650	14536
AT2G29654	0
AT2G29660	117
AT2G29670	4571
AT2G29679	0
AT2G29680	263
AT2G29690	2820
AT2G29700	3147
AT2G29710	15
AT2G29720	386
AT2G29730	255
AT2G29735	0
AT2G29740	10
AT2G29750	7
AT2G29760	1558
AT2G29770	0
AT2G29780	0
AT2G29790	0
AT2G29800	0
AT2G29810	0
AT2G29820	0
AT2G29830	0
AT2G29840	0
AT2G29850	0
AT2G29860	0
AT2G29870	2
AT2G29880	0
AT2G29890	245
AT2G29900	782
AT2G29910	501
AT2G29920	0
AT2G29925	0
AT2G29930	0
AT2G29940	394
AT2G29950	0
AT2G29960	1563
AT2G29970	4854
AT2G29980	5015
AT2G29990	873
AT2G29995	225
AT2G30000	468
AT2G30010	431
AT2G30020	226
AT2G30040	430
AT2G30050	1355
AT2G30060	2124
AT2G30070	1412
AT2G30080	214
AT2G30090	0
AT2G30100	1794
AT2G30105	927
AT2G30110	12137
AT2G30115	1
AT2G30120	590
AT2G30130	0
AT2G30140	1822
AT2G30150	1298
AT2G30160	818
AT2G30170	1879
AT2G30180	0
AT2G30190	0
AT2G30200	3595
AT2G30210	0
AT2G30220	0
AT2G30230	350
AT2G30240	0
AT2G30250	1015
AT2G30260	1066
AT2G30270	729
AT2G30280	340
AT2G30290	0
AT2G30300	44
AT2G30310	1
AT2G30320	932
AT2G30330	459
AT2G30340	0
AT2G30350	801
AT2G30360	0
AT2G30362	0
AT2G30370	1
AT2G30380	4
AT2G30385	0
AT2G30390	7170
AT2G30395	11
AT2G30400	50
AT2G30410	987
AT2G30420	11
AT2G30424	200
AT2G30430	0
AT2G30432	9
AT2G30440	2635
AT2G30450	0
AT2G30460	687
AT2G30470	1465
AT2G30480	54
AT2G30490	8765
AT2G30500	475
AT2G30505	28
AT2G30520	7379
AT2G30530	1053
AT2G30540	93
AT2G30550	2131
AT2G30560	3
AT2G30570	74641
AT2G30575	562
AT2G30580	253
AT2G30590	974
AT2G30600	1346
AT2G30615	0
AT2G30620	4667
AT2G30630	18
AT2G30640	227
AT2G30650	0
AT2G30660	0
AT2G30670	0
AT2G30680	0
AT2G30690	3
AT2G30695	1307
AT2G30700	2267
AT2G30710	995
AT2G30720	721
AT2G30730	1
AT2G30740	486
AT2G30750	38
AT2G30760	1
AT2G30766	136
AT2G30770	112
AT2G30780	682
AT2G30790	103
AT2G30800	1881
AT2G30810	0
AT2G30820	72
AT2G30830	7
AT2G30840	3
AT2G30850	0
AT2G30860	50342
AT2G30870	8027
AT2G30880	2017
AT2G30890	46
AT2G30900	38
AT2G30910	448
AT2G30920	402
AT2G30925	0
AT2G30930	361
AT2G30933	76
AT2G30940	4
AT2G30942	60
AT2G30945	20
AT2G30950	46781
AT2G30960	173
AT2G30970	4543
AT2G30980	3720
AT2G30984	0
AT2G30985	0
AT2G30990	600
AT2G31005	0
AT2G31010	549
AT2G31018	0
AT2G31020	4
AT2G31030	0
AT2G31035	0
AT2G31040	6394
AT2G31050	0
AT2G31060	5687
AT2G31070	4056
AT2G31080	1
AT2G31081	0
AT2G31082	0
AT2G31083	0
AT2G31085	0
AT2G31090	180
AT2G31100	5
AT2G31110	50
AT2G31130	458
AT2G31140	1127
AT2G31141	49
AT2G31150	266
AT2G31160	38
AT2G31170	1924
AT2G31180	1
AT2G31190	675
AT2G31200	1566
AT2G31210	1
AT2G31215	0
AT2G31220	7
AT2G31230	99
AT2G31240	1159
AT2G31250	20
AT2G31260	920
AT2G31265	0
AT2G31270	729
AT2G31280	3271
AT2G31290	445
AT2G31300	131
AT2G31305	334
AT2G31310	0
AT2G31320	331
AT2G31335	0
AT2G31340	682
AT2G31345	0
AT2G31350	2275
AT2G31360	17680
AT2G31370	2136
AT2G31380	7033
AT2G31390	1597
AT2G31400	19417
AT2G31410	2750
AT2G31420	3
AT2G31425	1
AT2G31430	0
AT2G31432	0
AT2G31440	670
AT2G31450	777
AT2G31460	0
AT2G31470	0
AT2G31480	0
AT2G31490	2688
AT2G31500	2
AT2G31510	2456
AT2G31520	0
AT2G31530	1286
AT2G31540	2
AT2G31550	1
AT2G31560	1425
AT2G31570	3233
AT2G31580	411
AT2G31585	87
AT2G31590	3
AT2G31600	124
AT2G31610	13342
AT2G31620	0
AT2G31625	0
AT2G31650	718
AT2G31660	4419
AT2G31670	1375
AT2G31680	450
AT2G31690	0
AT2G31700	0
AT2G31710	428
AT2G31720	0
AT2G31725	633
AT2G31730	55
AT2G31740	1271
AT2G31750	0
AT2G31751	168
AT2G31760	0
AT2G31770	0
AT2G31780	0
AT2G31790	4561
AT2G31800	1813
AT2G31810	2292
AT2G31820	2993
AT2G31830	162
AT2G31840	2861
AT2G31850	0
AT2G31860	0
AT2G31862	0
AT2G31865	276
AT2G31870	316
AT2G31880	2021
AT2G31890	1000
AT2G31900	79
AT2G31902	12
AT2G31910	1
AT2G31920	0
AT2G31930	0
AT2G31940	24
AT2G31945	3
AT2G31953	0
AT2G31955	3632
AT2G31957	0
AT2G31960	5979
AT2G31970	1745
AT2G31980	5
AT2G31981	0
AT2G31985	0
AT2G31990	125
AT2G32000	861
AT2G32010	1032
AT2G32020	12
AT2G32030	15
AT2G32040	1860
AT2G32050	9
AT2G32060	9854
AT2G32070	1079
AT2G32080	2802
AT2G32090	765
AT2G32100	423
AT2G32110	0
AT2G32120	80
AT2G32130	0
AT2G32140	3
AT2G32150	633
AT2G32160	1018
AT2G32170	1089
AT2G32179	27
AT2G32180	0
AT2G32190	24
AT2G32200	34
AT2G32210	101
AT2G32220	572
AT2G32230	3196
AT2G32235	42
AT2G32240	7154
AT2G32250	888
AT2G32260	1864
AT2G32270	7
AT2G32273	0
AT2G32275	2
AT2G32280	40
AT2G32290	169
AT2G32291	0
AT2G32295	669
AT2G32300	0
AT2G32310	0
AT2G32315	0
AT2G32320	901
AT2G32340	113
AT2G32350	0
AT2G32360	0
AT2G32370	0
AT2G32380	419
AT2G32390	574
AT2G32400	569
AT2G32410	409
AT2G32415	613
AT2G32430	849
AT2G32440	1274
AT2G32450	1107
AT2G32460	0
AT2G32470	1
AT2G32480	3614
AT2G32487	28
AT2G32490	8
AT2G32500	2135
AT2G32510	72
AT2G32520	1703
AT2G32530	689
AT2G32540	3059
AT2G32550	13
AT2G32560	1523
AT2G32580	1609
AT2G32590	101
AT2G32600	1331
AT2G32610	2
AT2G32620	0
AT2G32630	185
AT2G32640	2939
AT2G32645	0
AT2G32650	237
AT2G32660	0
AT2G32670	7
AT2G32680	636
AT2G32690	23122
AT2G32698	0
AT2G32700	4325
AT2G32710	526
AT2G32720	507
AT2G32730	6418
AT2G32740	0
AT2G32750	27
AT2G32760	934
AT2G32765	69
AT2G32770	25
AT2G32780	0
AT2G32785	0
AT2G32788	0
AT2G32790	5
AT2G32795	82
AT2G32800	1143
AT2G32810	2808
AT2G32820	0
AT2G32830	4
AT2G32835	0
AT2G32840	383
AT2G32850	1300
AT2G32860	9094
AT2G32870	2633
AT2G32880	566
AT2G32885	0
AT2G32890	0
AT2G32900	581
AT2G32905	0
AT2G32910	1240
AT2G32920	1877
AT2G32930	307
AT2G32940	91
AT2G32950	2796
AT2G32960	367
AT2G32970	1871
AT2G32980	685
AT2G32990	466
AT2G33000	11
AT2G33010	0
AT2G33020	0
AT2G33030	0
AT2G33040	9945
AT2G33050	0
AT2G33051	10
AT2G33060	151
AT2G33070	3
AT2G33080	3
AT2G33090	1
AT2G33100	4
AT2G33110	262
AT2G33120	3395
AT2G33130	0
AT2G33140	0
AT2G33150	10320
AT2G33160	0
AT2G33170	1842
AT2G33175	12
AT2G33180	643
AT2G33190	0
AT2G33200	3
AT2G33205	26
AT2G33210	6670
AT2G33220	3484
AT2G33230	0
AT2G33233	0
AT2G33240	74
AT2G33250	916
AT2G33255	1157
AT2G33260	0
AT2G33270	0
AT2G33280	15
AT2G33290	597
AT2G33300	0
AT2G33310	774
AT2G33320	520
AT2G33330	127
AT2G33340	3804
AT2G33350	31
AT2G33360	515
AT2G33370	3154
AT2G33380	9297
AT2G33385	35
AT2G33390	437
AT2G33400	61
AT2G33410	2809
AT2G33420	0
AT2G33435	2013
AT2G33450	5209
AT2G33460	11
AT2G33470	2576
AT2G33480	846
AT2G33490	1296
AT2G33500	304
AT2G33510	143
AT2G33520	0
AT2G33530	2668
AT2G33540	1231
AT2G33550	329
AT2G33560	72
AT2G33570	1038
AT2G33580	155
AT2G33585	349
AT2G33590	4236
AT2G33600	1013
AT2G33610	743
AT2G33620	557
AT2G33630	1560
AT2G33640	61
AT2G33650	0
AT2G33655	0
AT2G33660	0
AT2G33670	0
AT2G33680	305
AT2G33685	0
AT2G33690	0
AT2G33700	1261
AT2G33705	0
AT2G33707	0
AT2G33710	21
AT2G33720	0
AT2G33730	7776
AT2G33735	149
AT2G33740	533
AT2G33750	20
AT2G33760	162
AT2G33770	8960
AT2G33775	11
AT2G33780	0
AT2G33790	0
AT2G33793	16
AT2G33796	0
AT2G33800	16061
AT2G33810	1
AT2G33815	0
AT2G33820	383
AT2G33830	1467
AT2G33835	293
AT2G33840	824
AT2G33845	445
AT2G33847	74
AT2G33850	1
AT2G33855	1717
AT2G33860	1468
AT2G33870	0
AT2G33880	0
AT2G33890	0
AT2G33900	1
AT2G33910	0
AT2G33920	0
AT2G33930	0
AT2G33940	0
AT2G33950	0
AT2G33960	0
AT2G33970	0
AT2G33980	204
AT2G33990	434
AT2G34000	0
AT2G34010	28
AT2G34020	0
AT2G34030	2
AT2G34040	2717
AT2G34050	264
AT2G34060	205
AT2G34070	572
AT2G34080	2
AT2G34090	591
AT2G34100	0
AT2G34110	0
AT2G34120	0
AT2G34123	0
AT2G34130	0
AT2G34135	0
AT2G34140	55
AT2G34150	338
AT2G34160	754
AT2G34170	183
AT2G34180	4
AT2G34185	3
AT2G34186	0
AT2G34190	86
AT2G34200	290
AT2G34202	0
AT2G34204	0
AT2G34208	0
AT2G34210	24
AT2G34220	26
AT2G34224	4
AT2G34230	9
AT2G34238	15
AT2G34240	77
AT2G34250	13801
AT2G34260	1591
AT2G34270	0
AT2G34280	0
AT2G34290	0
AT2G34300	837
AT2G34310	2011
AT2G34315	1
AT2G34317	0
AT2G34320	1
AT2G34325	1
AT2G34330	0
AT2G34340	39
AT2G34350	0
AT2G34355	241
AT2G34357	6086
AT2G34360	81
AT2G34370	1
AT2G34380	239
AT2G34390	3
AT2G34400	208
AT2G34410	780
AT2G34420	0
AT2G34430	55072
AT2G34440	0
AT2G34450	369
AT2G34460	7338
AT2G34470	671
AT2G34480	18139
AT2G34490	156
AT2G34500	0
AT2G34510	506
AT2G34520	983
AT2G34530	103
AT2G34540	36
AT2G34555	0
AT2G34560	1248
AT2G34570	954
AT2G34580	5
AT2G34585	2464
AT2G34590	2435
AT2G34600	0
AT2G34610	2
AT2G34620	1398
AT2G34630	2518
AT2G34640	2448
AT2G34650	119
AT2G34655	97
AT2G34660	6919
AT2G34670	159
AT2G34680	1635
AT2G34690	1529
AT2G34700	0
AT2G34710	1371
AT2G34720	4619
AT2G34730	849
AT2G34740	0
AT2G34750	5349
AT2G34760	8
AT2G34770	993
AT2G34780	1913
AT2G34790	392
AT2G34810	365
AT2G34820	0
AT2G34825	0
AT2G34830	3
AT2G34835	0
AT2G34840	258
AT2G34850	349
AT2G34860	8355
AT2G34870	0
AT2G34880	0
AT2G34890	0
AT2G34900	984
AT2G34910	0
AT2G34920	112
AT2G34925	19
AT2G34930	704
AT2G34940	62
AT2G34950	0
AT2G34960	93
AT2G34970	2078
AT2G34980	62
AT2G34985	0
AT2G34990	0
AT2G35000	16
AT2G35010	784
AT2G35020	440
AT2G35030	266
AT2G35035	43
AT2G35040	5524
AT2G35050	6564
AT2G35060	5440
AT2G35070	65
AT2G35075	37
AT2G35080	0
AT2G35090	0
AT2G35100	728
AT2G35110	2070
AT2G35120	374
AT2G35130	1061
AT2G35140	15
AT2G35150	18
AT2G35155	627
AT2G35160	44
AT2G35170	240
AT2G35180	2
AT2G35190	114
AT2G35200	1
AT2G35210	5
AT2G35215	0
AT2G35220	0
AT2G35230	633
AT2G35240	1650
AT2G35250	0
AT2G35260	23017
AT2G35270	0
AT2G35280	0
AT2G35290	17
AT2G35300	0
AT2G35310	1
AT2G35320	609
AT2G35330	1663
AT2G35340	529
AT2G35343	9
AT2G35345	37
AT2G35350	151
AT2G35360	362
AT2G35370	18098
AT2G35380	6
AT2G35382	5
AT2G35384	1
AT2G35387	5
AT2G35390	3264
AT2G35410	4416
AT2G35420	4
AT2G35430	228
AT2G35450	905
AT2G35460	0
AT2G35470	451
AT2G35480	177
AT2G35490	6344
AT2G35500	2229
AT2G35510	3209
AT2G35520	499
AT2G35530	652
AT2G35540	389
AT2G35550	21
AT2G35555	0
AT2G35570	3
AT2G35580	0
AT2G35585	4
AT2G35590	0
AT2G35600	52
AT2G35605	443
AT2G35610	944
AT2G35612	0
AT2G35613	0
AT2G35615	0
AT2G35620	2012
AT2G35630	3631
AT2G35635	5424
AT2G35637	2
AT2G35640	0
AT2G35650	1111
AT2G35658	17
AT2G35660	1296
AT2G35670	0
AT2G35680	3829
AT2G35690	622
AT2G35700	137
AT2G35710	38
AT2G35720	1136
AT2G35730	0
AT2G35733	3
AT2G35736	259
AT2G35738	29
AT2G35740	0
AT2G35742	4
AT2G35743	0
AT2G35744	37
AT2G35747	0
AT2G35750	28
AT2G35760	394
AT2G35765	0
AT2G35770	1
AT2G35780	1524
AT2G35790	2969
AT2G35795	395
AT2G35800	6944
AT2G35810	509
AT2G35820	206
AT2G35830	2414
AT2G35840	12883
AT2G35850	0
AT2G35859	1
AT2G35860	202
AT2G35880	476
AT2G35890	0
AT2G35900	300
AT2G35910	9
AT2G35920	1454
AT2G35930	31
AT2G35935	0
AT2G35940	6337
AT2G35945	41
AT2G35950	24
AT2G35960	6381
AT2G35965	0
AT2G35970	0
AT2G35980	30
AT2G35990	0
AT2G36000	1647
AT2G36010	669
AT2G36020	0
AT2G36026	16
AT2G36030	0
AT2G36040	2
AT2G36050	56
AT2G36060	2414
AT2G36070	3261
AT2G36080	375
AT2G36090	67
AT2G36100	8
AT2G36110	4
AT2G36120	3648
AT2G36130	925
AT2G36140	0
AT2G36145	3278
AT2G36150	0
AT2G36160	8984
AT2G36170	5860
AT2G36180	0
AT2G36190	0
AT2G36200	196
AT2G36210	0
AT2G36220	277
AT2G36230	696
AT2G36240	1143
AT2G36250	6156
AT2G36255	0
AT2G36260	0
AT2G36270	250
AT2G36280	0
AT2G36290	1435
AT2G36295	2
AT2G36300	683
AT2G36305	123
AT2G36307	27
AT2G36310	1122
AT2G36320	1685
AT2G36325	0
AT2G36330	770
AT2G36340	326
AT2G36350	563
AT2G36355	48
AT2G36360	571
AT2G36370	455
AT2G36380	490
AT2G36390	13866
AT2G36400	125
AT2G36402	0
AT2G36410	1278
AT2G36420	549
AT2G36430	908
AT2G36440	0
AT2G36450	0
AT2G36460	9696
AT2G36470	1442
AT2G36480	1213
AT2G36490	1992
AT2G36500	128
AT2G36510	0
AT2G36520	0
AT2G36530	83061
AT2G36540	3
AT2G36550	0
AT2G36560	0
AT2G36570	642
AT2G36580	6781
AT2G36590	377
AT2G36600	0
AT2G36610	0
AT2G36620	9301
AT2G36630	2873
AT2G36640	6
AT2G36650	18
AT2G36660	6
AT2G36670	561
AT2G36680	1267
AT2G36690	32
AT2G36695	1
AT2G36700	0
AT2G36710	0
AT2G36720	1824
AT2G36724	0
AT2G36730	151
AT2G36740	713
AT2G36750	501
AT2G36760	9
AT2G36770	5
AT2G36780	6
AT2G36790	0
AT2G36792	1
AT2G36800	777
AT2G36810	2360
AT2G36815	0
AT2G36830	11633
AT2G36835	2546
AT2G36840	236
AT2G36850	5924
AT2G36854	0
AT2G36860	0
AT2G36870	1697
AT2G36880	18389
AT2G36885	1235
AT2G36890	5
AT2G36895	3212
AT2G36900	420
AT2G36910	3676
AT2G36920	3
AT2G36930	4255
AT2G36950	301
AT2G36960	364
AT2G36970	1332
AT2G36980	113
AT2G36985	0
AT2G36990	8439
AT2G37000	2
AT2G37010	0
AT2G37020	1104
AT2G37025	40
AT2G37030	5
AT2G37035	796
AT2G37040	10706
AT2G37050	1634
AT2G37060	166
AT2G37070	8
AT2G37080	976
AT2G37090	75
AT2G37100	86
AT2G37110	2264
AT2G37120	239
AT2G37125	0
AT2G37130	115
AT2G37140	0
AT2G37150	634
AT2G37160	1006
AT2G37170	2358
AT2G37180	806
AT2G37190	8143
AT2G37195	87
AT2G37200	573
AT2G37210	0
AT2G37220	68049
AT2G37230	2085
AT2G37240	4847
AT2G37250	3461
AT2G37260	30
AT2G37270	9248
AT2G37280	42
AT2G37290	4
AT2G37300	111
AT2G37310	418
AT2G37320	96
AT2G37330	303
AT2G37340	1233
AT2G37360	0
AT2G37362	2
AT2G37370	2
AT2G37380	76
AT2G37390	7
AT2G37400	1578
AT2G37410	6317
AT2G37420	135
AT2G37430	2
AT2G37435	0
AT2G37440	0
AT2G37450	1756
AT2G37460	1849
AT2G37470	720
AT2G37480	1477
AT2G37500	2011
AT2G37510	100
AT2G37520	3688
AT2G37530	24
AT2G37540	1355
AT2G37550	996
AT2G37555	0
AT2G37560	284
AT2G37570	1456
AT2G37580	285
AT2G37585	378
AT2G37590	95
AT2G37600	1256
AT2G37610	11
AT2G37620	575
AT2G37630	1744
AT2G37640	693
AT2G37650	516
AT2G37660	12546
AT2G37670	3
AT2G37678	183
AT2G37680	911
AT2G37690	2432
AT2G37700	4
AT2G37710	5760
AT2G37720	76
AT2G37730	0
AT2G37740	0
AT2G37750	5
AT2G37760	2516
AT2G37770	1507
AT2G37780	0
AT2G37790	321
AT2G37800	0
AT2G37805	0
AT2G37810	0
AT2G37820	0
AT2G37830	1
AT2G37840	1365
AT2G37860	3669
AT2G37870	348
AT2G37880	55
AT2G37890	295
AT2G37900	72
AT2G37910	0
AT2G37920	699
AT2G37925	24
AT2G37930	172
AT2G37940	1357
AT2G37950	37
AT2G37960	64
AT2G37970	2381
AT2G37975	417
AT2G37980	44
AT2G37990	5119
AT2G38000	915
AT2G38010	662
AT2G38020	2730
AT2G38025	1086
AT2G38030	0
AT2G38040	9655
AT2G38050	155
AT2G38060	12
AT2G38070	54
AT2G38080	766
AT2G38090	92
AT2G38100	0
AT2G38110	33
AT2G38120	1271
AT2G38130	564
AT2G38140	10880
AT2G38150	1
AT2G38152	9
AT2G38160	31
AT2G38170	32429
AT2G38180	281
AT2G38185	207
AT2G38195	0
AT2G38210	108
AT2G38220	0
AT2G38230	9828
AT2G38240	8
AT2G38250	34
AT2G38255	1
AT2G38260	831
AT2G38270	3326
AT2G38280	2890
AT2G38290	2111
AT2G38300	323
AT2G38310	106
AT2G38320	129
AT2G38325	0
AT2G38330	1978
AT2G38340	3
AT2G38350	0
AT2G38360	287
AT2G38365	0
AT2G38370	139
AT2G38380	0
AT2G38390	1
AT2G38400	759
AT2G38410	959
AT2G38420	235
AT2G38430	51
AT2G38440	1948
AT2G38450	1205
AT2G38460	605
AT2G38465	501
AT2G38470	653
AT2G38480	114
AT2G38490	22
AT2G38500	91
AT2G38510	0
AT2G38520	1
AT2G38530	23
AT2G38540	56990
AT2G38550	2601
AT2G38560	1110
AT2G38570	208
AT2G38580	437
AT2G38590	0
AT2G38600	0
AT2G38610	923
AT2G38620	20
AT2G38630	639
AT2G38640	871
AT2G38646	0
AT2G38650	2518
AT2G38660	301
AT2G38670	4775
AT2G38680	207
AT2G38690	1
AT2G38695	127
AT2G38700	933
AT2G38710	1154
AT2G38720	138
AT2G38730	1013
AT2G38740	2352
AT2G38750	411
AT2G38760	84
AT2G38770	3179
AT2G38780	1268
AT2G38790	0
AT2G38800	3295
AT2G38810	214
AT2G38820	410
AT2G38823	47
AT2G38830	136
AT2G38840	861
AT2G38860	1099
AT2G38870	147
AT2G38880	698
AT2G38890	4
AT2G38900	0
AT2G38905	15
AT2G38910	0
AT2G38920	0
AT2G38940	73
AT2G38950	2444
AT2G38960	562
AT2G38970	650
AT2G38980	549
AT2G38990	0
AT2G38995	105
AT2G39000	707
AT2G39010	16934
AT2G39020	3096
AT2G39030	58
AT2G39040	0
AT2G39050	1331
AT2G39060	0
AT2G39080	2094
AT2G39090	482
AT2G39100	155
AT2G39110	21
AT2G39120	74
AT2G39130	1881
AT2G39140	2065
AT2G39160	0
AT2G39170	1119
AT2G39175	0
AT2G39180	101
AT2G39190	4845
AT2G39200	196
AT2G39210	578
AT2G39220	463
AT2G39230	71
AT2G39240	149
AT2G39250	1866
AT2G39260	3266
AT2G39270	1024
AT2G39280	535
AT2G39290	1066
AT2G39300	94
AT2G39310	1
AT2G39320	0
AT2G39330	91
AT2G39340	3012
AT2G39350	152
AT2G39355	0
AT2G39360	495
AT2G39370	1
AT2G39375	2
AT2G39380	0
AT2G39390	6108
AT2G39400	380
AT2G39410	0
AT2G39415	0
AT2G39420	481
AT2G39430	5
AT2G39435	156
AT2G39440	192
AT2G39445	170
AT2G39450	5827
AT2G39460	12373
AT2G39470	7142
AT2G39480	1269
AT2G39490	0
AT2G39500	420
AT2G39510	0
AT2G39518	0
AT2G39520	0
AT2G39530	0
AT2G39540	0
AT2G39550	674
AT2G39560	144
AT2G39570	601
AT2G39580	2019
AT2G39590	0
AT2G39600	0
AT2G39610	0
AT2G39620	20
AT2G39630	1042
AT2G39640	0
AT2G39650	209
AT2G39660	483
AT2G39670	4535
AT2G39675	698
AT2G39681	757
AT2G39690	88
AT2G39700	1824
AT2G39705	116
AT2G39710	1830
AT2G39720	2401
AT2G39725	107
AT2G39730	269493
AT2G39740	692
AT2G39750	1496
AT2G39760	1290
AT2G39770	5815
AT2G39780	1948
AT2G39782	0
AT2G39790	0
AT2G39795	635
AT2G39800	63198
AT2G39805	946
AT2G39810	1865
AT2G39820	5
AT2G39830	583
AT2G39840	1050
AT2G39850	2684
AT2G39851	0
AT2G39855	0
AT2G39860	0
AT2G39865	0
AT2G39870	527
AT2G39880	92
AT2G39885	0
AT2G39890	857
AT2G39900	528
AT2G39910	412
AT2G39920	1630
AT2G39930	1285
AT2G39940	2647
AT2G39950	1146
AT2G39960	2080
AT2G39970	2257
AT2G39975	0
AT2G39980	773
AT2G39990	5748
AT2G40000	357
AT2G40004	0
AT2G40008	1
AT2G40010	289
AT2G40020	450
AT2G40030	274
AT2G40050	18
AT2G40060	3066
AT2G40070	1584
AT2G40080	973
AT2G40085	80
AT2G40090	699
AT2G40095	40
AT2G40100	3166
AT2G40110	88
AT2G40113	2
AT2G40116	0
AT2G40120	243
AT2G40130	1756
AT2G40140	3078
AT2G40150	339
AT2G40160	28
AT2G40165	0
AT2G40170	5
AT2G40180	38
AT2G40190	568
AT2G40200	15
AT2G40205	221
AT2G40210	0
AT2G40220	0
AT2G40230	266
AT2G40240	216
AT2G40250	0
AT2G40260	277
AT2G40270	1460
AT2G40280	1516
AT2G40290	5600
AT2G40300	3803
AT2G40310	0
AT2G40316	584
AT2G40320	84
AT2G40330	3
AT2G40340	61
AT2G40350	10
AT2G40360	6352
AT2G40370	0
AT2G40380	1334
AT2G40390	397
AT2G40400	12602
AT2G40410	995
AT2G40420	458
AT2G40430	5388
AT2G40435	695
AT2G40440	3
AT2G40450	3
AT2G40460	3365
AT2G40470	11
AT2G40475	2409
AT2G40480	689
AT2G40490	8092
AT2G40500	0
AT2G40510	4019
AT2G40520	420
AT2G40530	56
AT2G40540	2873
AT2G40550	972
AT2G40560	0
AT2G40570	523
AT2G40580	1
AT2G40590	2789
AT2G40600	1140
AT2G40610	12
AT2G40620	185
AT2G40630	618
AT2G40640	142
AT2G40650	1496
AT2G40660	2383
AT2G40670	928
AT2G40680	0
AT2G40690	655
AT2G40700	1727
AT2G40710	49
AT2G40711	88
AT2G40715	5
AT2G40720	200
AT2G40730	2054
AT2G40740	38
AT2G40745	0
AT2G40750	21
AT2G40760	680
AT2G40765	1618
AT2G40770	1045
AT2G40780	478
AT2G40790	1
AT2G40800	1122
AT2G40805	0
AT2G40810	263
AT2G40815	205
AT2G40820	281
AT2G40830	1593
AT2G40840	10553
AT2G40850	44
AT2G40860	398
AT2G40880	7503
AT2G40890	2216
AT2G40900	1252
AT2G40910	2
AT2G40920	633
AT2G40925	0
AT2G40930	2235
AT2G40935	419
AT2G40940	3884
AT2G40950	1980
AT2G40955	0
AT2G40960	719
AT2G40970	253
AT2G40980	722
AT2G40990	0
AT2G40995	0
AT2G41000	391
AT2G41010	244
AT2G41020	622
AT2G41040	1668
AT2G41050	116
AT2G41060	1155
AT2G41070	18
AT2G41080	469
AT2G41082	19
AT2G41090	5290
AT2G41100	358
AT2G41105	0
AT2G41110	1011
AT2G41120	435
AT2G41130	151
AT2G41140	5412
AT2G41150	25
AT2G41160	633
AT2G41170	319
AT2G41178	2
AT2G41180	0
AT2G41190	8016
AT2G41200	403
AT2G41210	873
AT2G41220	2155
AT2G41225	0
AT2G41230	0
AT2G41231	0
AT2G41240	2
AT2G41250	2701
AT2G41260	0
AT2G41270	0
AT2G41280	8
AT2G41290	195
AT2G41300	74
AT2G41310	706
AT2G41312	135
AT2G41330	392
AT2G41340	7
AT2G41342	0
AT2G41350	568
AT2G41355	0
AT2G41360	0
AT2G41370	140
AT2G41375	0
AT2G41380	218
AT2G41390	0
AT2G41391	0
AT2G41400	0
AT2G41410	2287
AT2G41415	2
AT2G41417	0
AT2G41420	1432
AT2G41430	8271
AT2G41440	145
AT2G41445	0
AT2G41450	30
AT2G41451	2
AT2G41460	728
AT2G41470	2
AT2G41473	0
AT2G41475	1205
AT2G41480	0
AT2G41490	375
AT2G41500	871
AT2G41505	11
AT2G41510	14
AT2G41515	1
AT2G41520	1306
AT2G41530	2514
AT2G41540	675
AT2G41550	21
AT2G41560	10415
AT2G41570	0
AT2G41580	4
AT2G41590	2
AT2G41600	499
AT2G41610	4
AT2G41616	0
AT2G41620	1832
AT2G41630	2950
AT2G41640	83
AT2G41650	819
AT2G41660	18
AT2G41670	441
AT2G41680	15187
AT2G41690	1
AT2G41700	2838
AT2G41705	679
AT2G41710	751
AT2G41720	1282
AT2G41730	37
AT2G41740	3576
AT2G41745	0
AT2G41750	1
AT2G41760	199
AT2G41770	892
AT2G41780	50
AT2G41790	4448
AT2G41800	4
AT2G41810	0
AT2G41820	969
AT2G41830	355
AT2G41835	111
AT2G41840	26580
AT2G41850	0
AT2G41860	0
AT2G41870	3842
AT2G41880	954
AT2G41890	667
AT2G41900	13698
AT2G41905	36
AT2G41910	0
AT2G41920	0
AT2G41930	2
AT2G41940	1715
AT2G41945	657
AT2G41950	1206
AT2G41960	2734
AT2G41970	0
AT2G41980	950
AT2G41990	6
AT2G41997	0
AT2G42000	0
AT2G42005	4
AT2G42010	1279
AT2G42020	0
AT2G42030	1231
AT2G42040	182
AT2G42050	0
AT2G42060	2
AT2G42065	2
AT2G42070	2277
AT2G42080	311
AT2G42090	1
AT2G42100	0
AT2G42110	31
AT2G42120	375
AT2G42130	3376
AT2G42140	1
AT2G42150	86
AT2G42160	881
AT2G42170	21
AT2G42180	0
AT2G42190	2317
AT2G42200	316
AT2G42210	4367
AT2G42220	14109
AT2G42230	1894
AT2G42240	268
AT2G42247	18
AT2G42250	0
AT2G42260	125
AT2G42270	2909
AT2G42280	238
AT2G42290	27
AT2G42300	755
AT2G42310	1958
AT2G42320	733
AT2G42330	435
AT2G42340	3
AT2G42350	9
AT2G42360	0
AT2G42365	41
AT2G42370	0
AT2G42380	100
AT2G42388	0
AT2G42390	510
AT2G42395	43
AT2G42400	808
AT2G42410	0
AT2G42420	0
AT2G42425	1
AT2G42430	0
AT2G42440	0
AT2G42450	75
AT2G42455	0
AT2G42460	0
AT2G42465	2
AT2G42470	0
AT2G42475	0
AT2G42480	2
AT2G42485	68
AT2G42490	3055
AT2G42500	3074
AT2G42510	121
AT2G42520	2967
AT2G42530	86726
AT2G42540	450461
AT2G42550	0
AT2G42560	0
AT2G42570	72
AT2G42580	1678
AT2G42590	13833
AT2G42600	64770
AT2G42610	272
AT2G42620	1717
AT2G42640	212
AT2G42650	223
AT2G42660	0
AT2G42670	535
AT2G42680	3674
AT2G42690	3161
AT2G42700	670
AT2G42710	2008
AT2G42720	13
AT2G42725	0
AT2G42730	44
AT2G42740	424
AT2G42750	4397
AT2G42760	159
AT2G42770	3106
AT2G42780	872
AT2G42790	1964
AT2G42800	35
AT2G42810	1766
AT2G42820	162
AT2G42830	0
AT2G42835	0
AT2G42840	126
AT2G42850	1
AT2G42860	23
AT2G42865	132
AT2G42870	56
AT2G42880	3436
AT2G42885	0
AT2G42890	795
AT2G42900	32
AT2G42910	3260
AT2G42920	390
AT2G42930	0
AT2G42940	1
AT2G42950	306
AT2G42955	5
AT2G42960	153
AT2G42970	0
AT2G42975	1432
AT2G42980	46
AT2G42990	0
AT2G43000	19
AT2G43010	2129
AT2G43020	3018
AT2G43030	13741
AT2G43040	42
AT2G43050	5
AT2G43060	289
AT2G43070	1863
AT2G43080	658
AT2G43090	8428
AT2G43100	6032
AT2G43110	1088
AT2G43120	334
AT2G43130	1055
AT2G43137	7
AT2G43138	4
AT2G43139	5
AT2G43140	0
AT2G43141	0
AT2G43150	365
AT2G43160	8904
AT2G43180	764
AT2G43190	270
AT2G43200	464
AT2G43210	1365
AT2G43220	0
AT2G43230	41
AT2G43235	1289
AT2G43240	995
AT2G43250	374
AT2G43255	0
AT2G43260	522
AT2G43261	1
AT2G43270	0
AT2G43280	258
AT2G43290	1086
AT2G43300	0
AT2G43310	18
AT2G43320	785
AT2G43330	2399
AT2G43340	503
AT2G43350	497
AT2G43360	1868
AT2G43370	206
AT2G43375	66
AT2G43386	0
AT2G43390	0
AT2G43400	642
AT2G43410	2789
AT2G43420	976
AT2G43430	986
AT2G43440	211
AT2G43445	179
AT2G43450	2
AT2G43460	9847
AT2G43465	145
AT2G43470	1
AT2G43480	0
AT2G43490	897
AT2G43500	1391
AT2G43510	80
AT2G43520	32
AT2G43530	903
AT2G43535	669
AT2G43540	538
AT2G43550	1390
AT2G43560	5939
AT2G43570	1591
AT2G43580	267
AT2G43590	1332
AT2G43600	0
AT2G43610	10
AT2G43620	8692
AT2G43630	3011
AT2G43640	804
AT2G43650	3563
AT2G43660	1
AT2G43670	0
AT2G43680	4387
AT2G43690	13
AT2G43700	69
AT2G43710	15731
AT2G43720	42
AT2G43730	0
AT2G43740	0
AT2G43745	11
AT2G43750	11861
AT2G43760	1764
AT2G43770	1930
AT2G43780	1003
AT2G43790	1500
AT2G43795	0
AT2G43800	698
AT2G43810	678
AT2G43820	977
AT2G43830	5
AT2G43840	78
AT2G43850	1103
AT2G43860	0
AT2G43865	0
AT2G43870	4
AT2G43880	0
AT2G43890	0
AT2G43900	1385
AT2G43910	5775
AT2G43920	355
AT2G43930	6
AT2G43932	0
AT2G43940	239
AT2G43945	3852
AT2G43950	2192
AT2G43960	0
AT2G43970	17263
AT2G43980	484
AT2G43990	148
AT2G44000	36
AT2G44010	4
AT2G44020	458
AT2G44030	0
AT2G44040	1617
AT2G44050	2734
AT2G44060	8801
AT2G44065	909
AT2G44070	1
AT2G44080	385
AT2G44090	2651
AT2G44100	6324
AT2G44110	0
AT2G44120	12925
AT2G44130	0
AT2G44140	1367
AT2G44150	873
AT2G44160	4759
AT2G44170	15
AT2G44175	1
AT2G44180	1198
AT2G44190	42
AT2G44195	1
AT2G44198	0
AT2G44200	1010
AT2G44210	2273
AT2G44220	3
AT2G44230	1255
AT2G44240	0
AT2G44250	5
AT2G44255	0
AT2G44260	0
AT2G44270	561
AT2G44280	206
AT2G44290	354
AT2G44300	489
AT2G44310	3495
AT2G44320	0
AT2G44330	0
AT2G44340	0
AT2G44350	7092
AT2G44360	632
AT2G44370	5
AT2G44380	2
AT2G44383	2
AT2G44390	1
AT2G44400	0
AT2G44410	2017
AT2G44420	419
AT2G44430	312
AT2G44440	392
AT2G44450	11
AT2G44460	1
AT2G44470	0
AT2G44480	16
AT2G44490	4836
AT2G44500	144
AT2G44510	565
AT2G44520	1965
AT2G44525	1171
AT2G44530	2076
AT2G44540	0
AT2G44550	0
AT2G44560	0
AT2G44570	39
AT2G44578	0
AT2G44580	313
AT2G44581	0
AT2G44590	0
AT2G44600	211
AT2G44610	3557
AT2G44620	4161
AT2G44630	42
AT2G44640	1146
AT2G44650	5814
AT2G44660	270
AT2G44670	4284
AT2G44680	1520
AT2G44690	37
AT2G44700	38
AT2G44710	2230
AT2G44730	832
AT2G44735	34
AT2G44740	53
AT2G44745	4
AT2G44750	163
AT2G44760	1634
AT2G44770	1065
AT2G44780	0
AT2G44790	9
AT2G44798	32
AT2G44800	8
AT2G44810	0
AT2G44820	1414
AT2G44830	223
AT2G44840	3
AT2G44850	101
AT2G44860	4770
AT2G44870	4600
AT2G44880	110
AT2G44890	3
AT2G44900	1057
AT2G44910	24
AT2G44920	2227
AT2G44925	0
AT2G44930	137
AT2G44940	1772
AT2G44950	1930
AT2G44970	2697
AT2G44980	215
AT2G44990	0
AT2G44993	0
AT2G44995	11
AT2G45000	882
AT2G45010	489
AT2G45020	0
AT2G45023	139
AT2G45030	2965
AT2G45040	11
AT2G45050	20
AT2G45060	1400
AT2G45070	3892
AT2G45080	26
AT2G45090	0
AT2G45100	194
AT2G45110	0
AT2G45120	21
AT2G45130	2
AT2G45135	5
AT2G45140	1385
AT2G45150	459
AT2G45160	3207
AT2G45170	407
AT2G45180	22012
AT2G45190	643
AT2G45200	983
AT2G45210	25
AT2G45220	2
AT2G45230	0
AT2G45240	1700
AT2G45243	0
AT2G45245	31
AT2G45250	603
AT2G45260	809
AT2G45270	1423
AT2G45280	356
AT2G45290	533
AT2G45300	3840
AT2G45310	0
AT2G45315	0
AT2G45320	133
AT2G45330	344
AT2G45340	1011
AT2G45350	122
AT2G45360	3
AT2G45380	778
AT2G45390	0
AT2G45400	52
AT2G45403	0
AT2G45405	0
AT2G45406	0
AT2G45410	0
AT2G45420	26
AT2G45430	0
AT2G45440	2407
AT2G45450	65
AT2G45460	588
AT2G45470	6896
AT2G45480	34
AT2G45490	13
AT2G45500	552
AT2G45510	103
AT2G45520	1308
AT2G45530	158
AT2G45540	4937
AT2G45550	0
AT2G45560	1839
AT2G45570	47
AT2G45580	1
AT2G45590	1027
AT2G45600	1002
AT2G45610	3
AT2G45620	2644
AT2G45630	1150
AT2G45640	1672
AT2G45650	10
AT2G45660	5768
AT2G45670	5039
AT2G45680	0
AT2G45685	0
AT2G45690	525
AT2G45695	1351
AT2G45700	623
AT2G45710	1446
AT2G45720	370
AT2G45730	1748
AT2G45740	4851
AT2G45750	185
AT2G45760	44
AT2G45770	2602
AT2G45780	0
AT2G45790	2792
AT2G45800	1
AT2G45810	3809
AT2G45820	6774
AT2G45830	34
AT2G45840	0
AT2G45850	1181
AT2G45860	1368
AT2G45870	58
AT2G45880	597
AT2G45890	29
AT2G45900	401
AT2G45910	1313
AT2G45920	135
AT2G45930	2
AT2G45940	1
AT2G45950	648
AT2G45960	30404
AT2G45970	497
AT2G45980	2428
AT2G45990	3867
AT2G46000	58
AT2G46020	4673
AT2G46030	862
AT2G46040	213
AT2G46050	20
AT2G46060	998
AT2G46070	1129
AT2G46080	1220
AT2G46090	945
AT2G46100	3402
AT2G46110	355
AT2G46120	0
AT2G46130	0
AT2G46140	44
AT2G46150	11
AT2G46160	65
AT2G46170	2510
AT2G46180	962
AT2G46190	0
AT2G46192	12
AT2G46200	222
AT2G46210	0
AT2G46220	4407
AT2G46225	452
AT2G46230	2178
AT2G46240	491
AT2G46250	408
AT2G46255	0
AT2G46260	1243
AT2G46270	1517
AT2G46280	7102
AT2G46290	236
AT2G46300	19
AT2G46308	0
AT2G46310	216
AT2G46320	1097
AT2G46330	430
AT2G46340	7087
AT2G46360	0
AT2G46370	2675
AT2G46375	4
AT2G46380	229
AT2G46390	1270
AT2G46400	45
AT2G46410	3
AT2G46420	885
AT2G46430	713
AT2G46440	785
AT2G46450	3534
AT2G46455	17
AT2G46460	0
AT2G46470	941
AT2G46480	2
AT2G46490	223
AT2G46493	1
AT2G46494	0
AT2G46495	0
AT2G46500	2401
AT2G46505	1287
AT2G46510	564
AT2G46520	2317
AT2G46530	544
AT2G46535	86
AT2G46540	1177
AT2G46550	1798
AT2G46560	3437
AT2G46567	0
AT2G46570	59
AT2G46572	1
AT2G46580	458
AT2G46590	346
AT2G46600	2359
AT2G46610	105
AT2G46620	507
AT2G46630	1644
AT2G46640	129
AT2G46650	3677
AT2G46660	528
AT2G46670	14
AT2G46680	9137
AT2G46685	0
AT2G46690	929
AT2G46700	731
AT2G46710	541
AT2G46720	82
AT2G46730	39
AT2G46735	648
AT2G46740	0
AT2G46750	0
AT2G46760	34
AT2G46765	0
AT2G46770	0
AT2G46780	103
AT2G46790	1045
AT2G46800	1369
AT2G46810	165
AT2G46820	59363
AT2G46830	24453
AT2G46840	2
AT2G46850	2
AT2G46860	0
AT2G46870	1043
AT2G46880	0
AT2G46890	224
AT2G46900	1033
AT2G46910	2392
AT2G46915	3433
AT2G46920	881
AT2G46930	731
AT2G46940	88
AT2G46950	3
AT2G46960	0
AT2G46970	24
AT2G46980	276
AT2G46990	1
AT2G46995	0
AT2G47000	458
AT2G47010	107
AT2G47015	0
AT2G47020	225
AT2G47030	0
AT2G47040	0
AT2G47050	0
AT2G47060	397
AT2G47070	4775
AT2G47090	649
AT2G47100	0
AT2G47110	10903
AT2G47115	0
AT2G47120	0
AT2G47130	80
AT2G47140	12
AT2G47150	9
AT2G47160	1042
AT2G47170	9916
AT2G47180	2883
AT2G47190	23
AT2G47200	0
AT2G47210	2233
AT2G47220	490
AT2G47230	219
AT2G47240	7626
AT2G47245	1
AT2G47250	5506
AT2G47260	404
AT2G47270	27
AT2G47275	1
AT2G47280	0
AT2G47300	255
AT2G47310	283
AT2G47320	1343
AT2G47330	2467
AT2G47340	0
AT2G47350	632
AT2G47360	8
AT2G47370	301
AT2G47380	1020
AT2G47390	10651
AT2G47400	32443
AT2G47410	2593
AT2G47420	1498
AT2G47430	0
AT2G47440	1040
AT2G47450	18730
AT2G47460	7
AT2G47470	5591
AT2G47480	5
AT2G47485	251
AT2G47490	2662
AT2G47500	835
AT2G47510	3771
AT2G47520	0
AT2G47530	0
AT2G47540	0
AT2G47550	0
AT2G47560	10
AT2G47570	1
AT2G47580	639
AT2G47585	0
AT2G47590	6400
AT2G47600	1533
AT2G47610	15088
AT2G47620	695
AT2G47630	344
AT2G47640	1412
AT2G47650	2701
AT2G47670	127
AT2G47680	216
AT2G47690	1365
AT2G47700	1992
AT2G47710	5922
AT2G47720	0
AT2G47730	18966
AT2G47740	0
AT2G47750	287
AT2G47760	955
AT2G47770	770
AT2G47780	302
AT2G47790	1348
AT2G47800	2477
AT2G47810	0
AT2G47820	208
AT2G47830	886
AT2G47840	2942
AT2G47844	5
AT2G47850	1858
AT2G47860	88
AT2G47870	157
AT2G47880	175
AT2G47885	0
AT2G47890	2539
AT2G47895	1
AT2G47900	1633
AT2G47910	1291
AT2G47920	52
AT2G47930	8
AT2G47935	0
AT2G47940	6275
AT2G47950	1
AT2G47960	1368
AT2G47970	2880
AT2G47980	3167
AT2G47990	1845
AT2G48000	672
AT2G48010	215
AT2G48020	1997
AT2G48030	702
AT2G48060	2827
AT2G48070	2689
AT2G48075	20
AT2G48080	34
AT2G48090	41
AT2G48100	950
AT2G48110	1114
AT2G48120	998
AT2G48121	14
AT2G48130	0
AT2G48140	0
AT2G48150	16
AT2G48160	4018
AT3G00970	4
AT3G00975	1
AT3G00980	0
AT3G00985	0
AT3G00995	0
AT3G01005	0
AT3G01010	0
AT3G01015	13
AT3G01020	0
AT3G01025	0
AT3G01030	0
AT3G01035	32
AT3G01040	1399
AT3G01045	0
AT3G01050	749
AT3G01055	0
AT3G01060	9823
AT3G01065	0
AT3G01070	8
AT3G01075	0
AT3G01080	13
AT3G01085	0
AT3G01090	3154
AT3G01095	0
AT3G01100	1524
AT3G01105	0
AT3G01115	0
AT3G01120	15272
AT3G01125	0
AT3G01130	1057
AT3G01135	0
AT3G01140	2
AT3G01142	22
AT3G01145	0
AT3G01150	2088
AT3G01155	0
AT3G01160	2517
AT3G01165	0
AT3G01170	645
AT3G01175	1
AT3G01180	4350
AT3G01185	0
AT3G01190	0
AT3G01195	0
AT3G01200	120
AT3G01202	0
AT3G01205	1
AT3G01210	589
AT3G01215	0
AT3G01220	10
AT3G01225	0
AT3G01230	0
AT3G01235	3
AT3G01240	1
AT3G01250	0
AT3G01255	0
AT3G01260	3
AT3G01270	0
AT3G01275	0
AT3G01280	8031
AT3G01285	0
AT3G01290	121
AT3G01295	7
AT3G01300	775
AT3G01305	0
AT3G01310	4076
AT3G01311	5
AT3G01313	0
AT3G01315	0
AT3G01316	2
AT3G01319	0
AT3G01320	2338
AT3G01322	0
AT3G01323	0
AT3G01324	0
AT3G01325	0
AT3G01326	0
AT3G01327	0
AT3G01328	0
AT3G01329	0
AT3G01330	40
AT3G01331	0
AT3G01340	3985
AT3G01345	5
AT3G01350	248
AT3G01360	152
AT3G01365	0
AT3G01370	3158
AT3G01375	32
AT3G01380	989
AT3G01385	0
AT3G01390	7008
AT3G01395	0
AT3G01400	540
AT3G01410	96
AT3G01415	0
AT3G01420	0
AT3G01425	1
AT3G01430	110
AT3G01435	364
AT3G01440	1935
AT3G01445	0
AT3G01450	78
AT3G01460	1546
AT3G01470	2754
AT3G01475	7
AT3G01480	15108
AT3G01485	0
AT3G01490	431
AT3G01495	0
AT3G01500	125236
AT3G01505	0
AT3G01510	1602
AT3G01513	3
AT3G01515	0
AT3G01516	4
AT3G01520	2169
AT3G01525	0
AT3G01530	0
AT3G01535	0
AT3G01540	10783
AT3G01545	0
AT3G01550	3543
AT3G01555	0
AT3G01560	1898
AT3G01565	0
AT3G01570	42
AT3G01572	8
AT3G01575	1
AT3G01580	153
AT3G01585	0
AT3G01590	1540
AT3G01595	0
AT3G01600	1
AT3G01605	0
AT3G01610	1117
AT3G01615	2
AT3G01620	0
AT3G01625	0
AT3G01630	24
AT3G01635	4
AT3G01640	800
AT3G01645	0
AT3G01650	162
AT3G01655	0
AT3G01660	754
AT3G01665	0
AT3G01670	4336
AT3G01675	0
AT3G01680	3005
AT3G01690	2381
AT3G01695	0
AT3G01700	1
AT3G01705	0
AT3G01710	60
AT3G01715	0
AT3G01720	1672
AT3G01730	6
AT3G01735	0
AT3G01740	1157
AT3G01745	9
AT3G01750	541
AT3G01755	0
AT3G01760	3
AT3G01765	0
AT3G01770	1078
AT3G01775	0
AT3G01780	2816
AT3G01785	0
AT3G01790	1412
AT3G01795	370
AT3G01800	1109
AT3G01805	0
AT3G01810	3157
AT3G01815	0
AT3G01820	6851
AT3G01830	14
AT3G01835	0
AT3G01840	3
AT3G01845	0
AT3G01850	737
AT3G01855	0
AT3G01860	699
AT3G01865	0
AT3G01870	0
AT3G01880	2
AT3G01885	0
AT3G01890	451
AT3G01895	0
AT3G01900	1
AT3G01905	0
AT3G01910	4714
AT3G01915	0
AT3G01920	1633
AT3G01925	1
AT3G01930	294
AT3G01935	0
AT3G01940	82
AT3G01945	2
AT3G01950	0
AT3G01960	771
AT3G01961	0
AT3G01965	0
AT3G01970	46
AT3G01975	0
AT3G01980	666
AT3G01985	0
AT3G01990	164
AT3G01995	0
AT3G02000	0
AT3G02010	0
AT3G02015	3
AT3G02020	10979
AT3G02025	0
AT3G02030	198
AT3G02035	2
AT3G02040	84
AT3G02045	0
AT3G02050	2105
AT3G02055	0
AT3G02060	2973
AT3G02065	831
AT3G02070	354
AT3G02075	0
AT3G02080	8289
AT3G02085	0
AT3G02090	11496
AT3G02095	0
AT3G02100	0
AT3G02105	0
AT3G02110	432
AT3G02115	0
AT3G02120	35
AT3G02125	0
AT3G02130	1433
AT3G02135	0
AT3G02140	115
AT3G02145	0
AT3G02150	1622
AT3G02155	0
AT3G02160	80
AT3G02165	3
AT3G02170	154
AT3G02180	730
AT3G02190	619
AT3G02195	0
AT3G02200	4340
AT3G02205	20
AT3G02210	145
AT3G02215	0
AT3G02220	3262
AT3G02225	14
AT3G02230	8214
AT3G02235	0
AT3G02240	0
AT3G02242	0
AT3G02245	0
AT3G02250	4158
AT3G02255	0
AT3G02260	8093
AT3G02265	0
AT3G02270	1
AT3G02275	0
AT3G02280	452
AT3G02285	4
AT3G02290	316
AT3G02295	3
AT3G02300	1091
AT3G02305	1
AT3G02310	0
AT3G02315	0
AT3G02320	1242
AT3G02325	0
AT3G02330	244
AT3G02335	0
AT3G02340	462
AT3G02345	0
AT3G02350	2344
AT3G02360	7529
AT3G02365	0
AT3G02370	107
AT3G02380	4892
AT3G02385	0
AT3G02390	0
AT3G02395	0
AT3G02400	0
AT3G02405	0
AT3G02410	28
AT3G02415	0
AT3G02420	1989
AT3G02425	0
AT3G02430	0
AT3G02435	8
AT3G02440	0
AT3G02445	10
AT3G02450	3331
AT3G02455	12
AT3G02460	626
AT3G02465	0
AT3G02470	71798
AT3G02475	0
AT3G02480	36
AT3G02485	3
AT3G02490	962
AT3G02493	0
AT3G02495	13
AT3G02500	18
AT3G02505	0
AT3G02510	485
AT3G02515	3
AT3G02520	3396
AT3G02525	41
AT3G02530	4029
AT3G02535	0
AT3G02540	2499
AT3G02545	1
AT3G02550	40
AT3G02555	377
AT3G02560	9425
AT3G02565	0
AT3G02570	3775
AT3G02575	0
AT3G02580	632
AT3G02585	1
AT3G02590	0
AT3G02595	0
AT3G02600	1611
AT3G02605	1
AT3G02610	12
AT3G02615	0
AT3G02620	3
AT3G02625	0
AT3G02630	1599
AT3G02635	0
AT3G02640	187
AT3G02645	0
AT3G02650	1313
AT3G02655	0
AT3G02660	1408
AT3G02665	0
AT3G02670	1
AT3G02673	0
AT3G02677	8
AT3G02680	87
AT3G02685	0
AT3G02690	3421
AT3G02695	0
AT3G02700	281
AT3G02705	5
AT3G02710	1511
AT3G02715	0
AT3G02720	1485
AT3G02725	2
AT3G02730	12710
AT3G02735	0
AT3G02740	970
AT3G02745	0
AT3G02750	4586
AT3G02755	0
AT3G02760	4803
AT3G02765	0
AT3G02770	809
AT3G02775	0
AT3G02780	2715
AT3G02785	0
AT3G02790	0
AT3G02795	0
AT3G02800	65
AT3G02805	0
AT3G02810	0
AT3G02815	0
AT3G02820	425
AT3G02825	0
AT3G02830	8120
AT3G02832	44
AT3G02835	0
AT3G02840	8
AT3G02845	0
AT3G02850	113
AT3G02855	0
AT3G02860	1299
AT3G02870	2842
AT3G02875	254
AT3G02880	1100
AT3G02885	0
AT3G02890	806
AT3G02895	1
AT3G02900	1387
AT3G02905	0
AT3G02910	0
AT3G02915	0
AT3G02920	639
AT3G02925	0
AT3G02930	332
AT3G02935	0
AT3G02940	0
AT3G02945	0
AT3G02950	520
AT3G02955	0
AT3G02960	0
AT3G02970	0
AT3G02975	0
AT3G02980	52
AT3G02985	0
AT3G02990	672
AT3G02995	0
AT3G03000	80
AT3G03005	0
AT3G03010	297
AT3G03020	215
AT3G03025	74
AT3G03030	304
AT3G03035	0
AT3G03040	436
AT3G03045	0
AT3G03050	819
AT3G03055	0
AT3G03060	1576
AT3G03065	0
AT3G03070	2463
AT3G03075	0
AT3G03080	0
AT3G03085	3
AT3G03090	961
AT3G03095	0
AT3G03100	3336
AT3G03105	106
AT3G03110	905
AT3G03115	0
AT3G03120	393
AT3G03125	0
AT3G03130	58
AT3G03135	32
AT3G03140	829
AT3G03145	0
AT3G03150	2263
AT3G03155	0
AT3G03160	1137
AT3G03165	38
AT3G03170	53
AT3G03175	0
AT3G03180	130
AT3G03190	0
AT3G03195	0
AT3G03200	84
AT3G03205	0
AT3G03210	275
AT3G03215	0
AT3G03220	533
AT3G03225	2
AT3G03230	0
AT3G03235	0
AT3G03240	3
AT3G03245	0
AT3G03250	12395
AT3G03255	0
AT3G03260	5
AT3G03265	11
AT3G03270	693
AT3G03272	8
AT3G03275	1
AT3G03280	0
AT3G03285	0
AT3G03290	0
AT3G03295	0
AT3G03300	935
AT3G03305	792
AT3G03310	481
AT3G03320	191
AT3G03325	4
AT3G03330	938
AT3G03335	0
AT3G03340	2384
AT3G03341	398
AT3G03345	0
AT3G03350	332
AT3G03355	0
AT3G03360	507
AT3G03365	0
AT3G03370	62
AT3G03375	0
AT3G03380	6481
AT3G03385	0
AT3G03400	0
AT3G03405	0
AT3G03410	0
AT3G03415	1
AT3G03420	688
AT3G03425	0
AT3G03430	1
AT3G03435	1
AT3G03440	666
AT3G03445	0
AT3G03450	212
AT3G03455	0
AT3G03460	132
AT3G03465	0
AT3G03470	718
AT3G03475	5
AT3G03480	53
AT3G03490	799
AT3G03495	0
AT3G03500	0
AT3G03505	0
AT3G03510	0
AT3G03515	0
AT3G03520	181
AT3G03525	1
AT3G03530	29
AT3G03535	4
AT3G03540	3
AT3G03550	467
AT3G03555	0
AT3G03560	2064
AT3G03570	567
AT3G03580	306
AT3G03585	0
AT3G03590	202
AT3G03595	0
AT3G03600	1156
AT3G03605	7
AT3G03610	579
AT3G03615	1
AT3G03620	0
AT3G03625	0
AT3G03630	974
AT3G03635	0
AT3G03640	2019
AT3G03645	0
AT3G03650	1
AT3G03655	0
AT3G03660	0
AT3G03665	0
AT3G03670	0
AT3G03675	0
AT3G03680	686
AT3G03685	0
AT3G03690	472
AT3G03695	0
AT3G03700	0
AT3G03702	4
AT3G03705	0
AT3G03710	4245
AT3G03715	0
AT3G03720	1293
AT3G03725	0
AT3G03726	0
AT3G03730	0
AT3G03735	0
AT3G03740	1685
AT3G03745	0
AT3G03750	0
AT3G03755	0
AT3G03760	0
AT3G03765	0
AT3G03770	8739
AT3G03773	272
AT3G03775	0
AT3G03776	11
AT3G03780	33645
AT3G03785	0
AT3G03790	4426
AT3G03795	0
AT3G03800	0
AT3G03805	4
AT3G03810	916
AT3G03815	20
AT3G03820	27
AT3G03825	0
AT3G03826	0
AT3G03828	0
AT3G03830	1
AT3G03835	0
AT3G03840	24
AT3G03845	0
AT3G03847	1
AT3G03850	37
AT3G03852	0
AT3G03855	136
AT3G03860	978
AT3G03865	0
AT3G03870	536
AT3G03875	0
AT3G03880	496
AT3G03890	2122
AT3G03895	0
AT3G03900	434
AT3G03905	0
AT3G03910	33
AT3G03915	0
AT3G03920	5585
AT3G03925	0
AT3G03930	2
AT3G03935	0
AT3G03940	4623
AT3G03945	0
AT3G03950	2463
AT3G03955	0
AT3G03960	9671
AT3G03965	178
AT3G03970	192
AT3G03975	0
AT3G03980	744
AT3G03985	0
AT3G03990	3085
AT3G03995	0
AT3G04000	116
AT3G04005	0
AT3G04010	308
AT3G04015	0
AT3G04020	576
AT3G04025	0
AT3G04030	1141
AT3G04035	2
AT3G04040	256
AT3G04045	0
AT3G04050	25
AT3G04055	11
AT3G04060	39
AT3G04065	1
AT3G04070	18
AT3G04080	1479
AT3G04085	6
AT3G04090	2392
AT3G04095	0
AT3G04100	0
AT3G04110	693
AT3G04115	0
AT3G04120	46617
AT3G04125	0
AT3G04130	348
AT3G04135	0
AT3G04140	1378
AT3G04145	0
AT3G04150	0
AT3G04155	10
AT3G04160	352
AT3G04165	8
AT3G04170	0
AT3G04175	14
AT3G04180	0
AT3G04181	17
AT3G04184	4
AT3G04185	0
AT3G04190	0
AT3G04195	0
AT3G04200	0
AT3G04205	0
AT3G04210	324
AT3G04215	0
AT3G04220	16
AT3G04225	0
AT3G04230	340
AT3G04235	0
AT3G04240	12486
AT3G04245	0
AT3G04250	0
AT3G04255	1
AT3G04260	3351
AT3G04265	0
AT3G04270	0
AT3G04275	7
AT3G04280	0
AT3G04285	36
AT3G04290	61
AT3G04295	0
AT3G04300	19
AT3G04305	0
AT3G04310	353
AT3G04315	0
AT3G04320	0
AT3G04325	0
AT3G04330	0
AT3G04335	0
AT3G04340	5650
AT3G04345	0
AT3G04350	593
AT3G04355	7
AT3G04360	0
AT3G04365	0
AT3G04370	1
AT3G04375	0
AT3G04380	166
AT3G04385	0
AT3G04390	0
AT3G04395	0
AT3G04400	18649
AT3G04405	0
AT3G04410	0
AT3G04415	0
AT3G04420	5
AT3G04425	1
AT3G04430	0
AT3G04435	0
AT3G04440	0
AT3G04443	3
AT3G04445	5
AT3G04450	189
AT3G04455	0
AT3G04460	842
AT3G04470	2884
AT3G04475	0
AT3G04480	1293
AT3G04485	139
AT3G04490	1631
AT3G04495	0
AT3G04500	1383
AT3G04505	0
AT3G04510	0
AT3G04515	0
AT3G04520	900
AT3G04525	0
AT3G04530	2
AT3G04535	0
AT3G04540	0
AT3G04545	0
AT3G04550	14594
AT3G04555	0
AT3G04560	439
AT3G04565	0
AT3G04570	0
AT3G04575	0
AT3G04580	1012
AT3G04585	0
AT3G04590	1967
AT3G04595	0
AT3G04600	1940
AT3G04605	836
AT3G04610	2752
AT3G04615	0
AT3G04620	241
AT3G04625	0
AT3G04630	540
AT3G04635	0
AT3G04640	156
AT3G04645	0
AT3G04650	2442
AT3G04655	0
AT3G04660	4
AT3G04665	0
AT3G04670	925
AT3G04675	0
AT3G04680	796
AT3G04685	0
AT3G04690	170
AT3G04695	3
AT3G04700	9
AT3G04705	0
AT3G04710	1029
AT3G04715	0
AT3G04717	0
AT3G04720	101
AT3G04725	0
AT3G04730	1976
AT3G04735	0
AT3G04740	1251
AT3G04745	0
AT3G04750	491
AT3G04755	34
AT3G04760	5100
AT3G04765	0
AT3G04770	366
AT3G04775	1
AT3G04780	790
AT3G04785	1
AT3G04790	11068
AT3G04795	0
AT3G04800	22
AT3G04805	0
AT3G04810	576
AT3G04815	0
AT3G04820	1102
AT3G04825	0
AT3G04830	2612
AT3G04835	0
AT3G04840	22801
AT3G04845	0
AT3G04850	68
AT3G04854	5
AT3G04855	0
AT3G04860	258
AT3G04870	7839
AT3G04875	0
AT3G04880	593
AT3G04890	759
AT3G04895	0
AT3G04900	0
AT3G04903	0
AT3G04905	0
AT3G04910	4135
AT3G04915	0
AT3G04920	6649
AT3G04925	0
AT3G04930	1660
AT3G04935	0
AT3G04940	999
AT3G04943	0
AT3G04945	0
AT3G04950	113
AT3G04955	0
AT3G04960	24
AT3G04965	10
AT3G04970	511
AT3G04975	0
AT3G04980	266
AT3G04985	0
AT3G04990	0
AT3G04995	0
AT3G05000	951
AT3G05005	0
AT3G05010	464
AT3G05015	0
AT3G05020	243
AT3G05025	0
AT3G05030	3486
AT3G05035	5
AT3G05040	1331
AT3G05045	0
AT3G05050	1639
AT3G05055	1
AT3G05060	7827
AT3G05070	1227
AT3G05075	0
AT3G05080	0
AT3G05085	2
AT3G05090	2299
AT3G05095	0
AT3G05100	716
AT3G05105	21
AT3G05110	2
AT3G05115	0
AT3G05120	1392
AT3G05125	0
AT3G05130	349
AT3G05135	0
AT3G05140	9
AT3G05145	0
AT3G05150	0
AT3G05152	0
AT3G05155	0
AT3G05160	856
AT3G05165	210
AT3G05170	184
AT3G05175	0
AT3G05180	676
AT3G05185	0
AT3G05190	79
AT3G05195	0
AT3G05200	466
AT3G05205	0
AT3G05210	792
AT3G05215	1
AT3G05220	8452
AT3G05225	0
AT3G05230	294
AT3G05235	0
AT3G05240	0
AT3G05245	0
AT3G05250	287
AT3G05260	1
AT3G05265	0
AT3G05270	1541
AT3G05275	0
AT3G05280	1418
AT3G05285	0
AT3G05290	786
AT3G05295	0
AT3G05300	0
AT3G05305	0
AT3G05310	0
AT3G05315	0
AT3G05320	102
AT3G05325	22
AT3G05327	132
AT3G05330	233
AT3G05335	45
AT3G05340	292
AT3G05345	1546
AT3G05350	3257
AT3G05355	67
AT3G05360	184
AT3G05365	3
AT3G05370	476
AT3G05375	0
AT3G05380	1483
AT3G05385	0
AT3G05390	3
AT3G05395	0
AT3G05400	28
AT3G05410	538
AT3G05415	110
AT3G05420	3763
AT3G05425	0
AT3G05430	159
AT3G05440	0
AT3G05445	0
AT3G05450	1
AT3G05455	0
AT3G05460	0
AT3G05465	0
AT3G05470	93
AT3G05475	0
AT3G05480	88
AT3G05485	0
AT3G05490	1246
AT3G05495	0
AT3G05500	3929
AT3G05505	0
AT3G05510	465
AT3G05515	0
AT3G05520	1246
AT3G05525	0
AT3G05530	6327
AT3G05535	0
AT3G05540	0
AT3G05545	1863
AT3G05550	4
AT3G05555	0
AT3G05560	10684
AT3G05570	315
AT3G05575	0
AT3G05580	299
AT3G05585	0
AT3G05590	20141
AT3G05595	0
AT3G05600	6
AT3G05605	0
AT3G05610	0
AT3G05620	160
AT3G05625	1105
AT3G05630	170
AT3G05635	0
AT3G05640	1533
AT3G05645	0
AT3G05650	700
AT3G05655	1
AT3G05660	3057
AT3G05665	0
AT3G05670	1597
AT3G05675	301
AT3G05680	2490
AT3G05685	81
AT3G05690	216
AT3G05695	0
AT3G05700	422
AT3G05705	0
AT3G05710	651
AT3G05715	10
AT3G05720	4
AT3G05725	0
AT3G05727	6
AT3G05730	9211
AT3G05735	0
AT3G05740	192
AT3G05741	0
AT3G05745	0
AT3G05746	0
AT3G05750	563
AT3G05755	0
AT3G05760	1108
AT3G05765	0
AT3G05770	1
AT3G05775	0
AT3G05780	0
AT3G05785	0
AT3G05790	77
AT3G05795	0
AT3G05800	418
AT3G05805	0
AT3G05810	583
AT3G05815	0
AT3G05820	58
AT3G05825	0
AT3G05830	321
AT3G05835	0
AT3G05840	6573
AT3G05845	0
AT3G05850	891
AT3G05855	0
AT3G05858	0
AT3G05860	0
AT3G05870	250
AT3G05880	26500
AT3G05885	0
AT3G05890	118
AT3G05895	0
AT3G05900	4
AT3G05905	7
AT3G05910	1289
AT3G05915	0
AT3G05920	0
AT3G05925	1
AT3G05930	3
AT3G05932	28
AT3G05935	0
AT3G05936	148
AT3G05937	133
AT3G05940	439
AT3G05945	120
AT3G05950	2
AT3G05955	8
AT3G05960	3
AT3G05965	0
AT3G05970	4667
AT3G05975	0
AT3G05980	124
AT3G05985	0
AT3G05990	588
AT3G05995	1
AT3G06000	0
AT3G06010	1985
AT3G06015	0
AT3G06019	0
AT3G06020	146
AT3G06025	0
AT3G06030	131
AT3G06035	1403
AT3G06040	1812
AT3G06045	1
AT3G06050	2783
AT3G06055	0
AT3G06060	495
AT3G06065	0
AT3G06070	120
AT3G06075	0
AT3G06080	2297
AT3G06085	0
AT3G06090	0
AT3G06095	0
AT3G06100	26
AT3G06105	0
AT3G06110	625
AT3G06115	0
AT3G06120	10
AT3G06125	1244
AT3G06130	201
AT3G06135	0
AT3G06140	103
AT3G06145	404
AT3G06150	798
AT3G06155	0
AT3G06160	88
AT3G06165	0
AT3G06170	1717
AT3G06180	219
AT3G06185	0
AT3G06190	1528
AT3G06200	2078
AT3G06205	0
AT3G06210	359
AT3G06215	0
AT3G06220	0
AT3G06225	0
AT3G06230	0
AT3G06235	0
AT3G06240	553
AT3G06245	0
AT3G06250	775
AT3G06255	0
AT3G06260	6
AT3G06265	0
AT3G06270	751
AT3G06275	0
AT3G06280	0
AT3G06285	0
AT3G06290	1301
AT3G06295	0
AT3G06300	265
AT3G06310	1251
AT3G06315	0
AT3G06320	405
AT3G06325	0
AT3G06330	577
AT3G06335	0
AT3G06340	782
AT3G06345	0
AT3G06350	2755
AT3G06355	212
AT3G06360	6
AT3G06370	121
AT3G06375	0
AT3G06380	1541
AT3G06385	0
AT3G06390	7
AT3G06395	0
AT3G06400	4947
AT3G06405	0
AT3G06410	3001
AT3G06415	0
AT3G06420	250
AT3G06425	16
AT3G06430	2126
AT3G06433	22
AT3G06435	5
AT3G06436	0
AT3G06437	5
AT3G06440	556
AT3G06445	0
AT3G06450	820
AT3G06455	110
AT3G06460	0
AT3G06465	0
AT3G06470	641
AT3G06475	0
AT3G06480	2492
AT3G06483	7065
AT3G06485	0
AT3G06490	10
AT3G06495	0
AT3G06500	3681
AT3G06510	11715
AT3G06515	0
AT3G06520	244
AT3G06525	0
AT3G06530	7819
AT3G06535	0
AT3G06540	868
AT3G06545	0
AT3G06550	2975
AT3G06555	0
AT3G06560	0
AT3G06565	0
AT3G06570	398
AT3G06575	0
AT3G06580	1741
AT3G06585	0
AT3G06590	992
AT3G06595	0
AT3G06600	5
AT3G06605	0
AT3G06610	1553
AT3G06615	0
AT3G06620	2043
AT3G06625	0
AT3G06630	115
AT3G06635	0
AT3G06640	11
AT3G06645	0
AT3G06650	8223
AT3G06655	4
AT3G06660	365
AT3G06665	0
AT3G06670	3930
AT3G06675	0
AT3G06680	1930
AT3G06685	0
AT3G06690	38
AT3G06695	0
AT3G06700	9518
AT3G06710	76
AT3G06715	0
AT3G06720	4164
AT3G06725	0
AT3G06730	1203
AT3G06735	0
AT3G06740	245
AT3G06745	0
AT3G06750	577
AT3G06755	20
AT3G06760	1270
AT3G06765	0
AT3G06770	397
AT3G06775	0
AT3G06778	33
AT3G06780	265
AT3G06785	0
AT3G06790	989
AT3G06795	0
AT3G06805	0
AT3G06810	2198
AT3G06815	0
AT3G06820	830
AT3G06830	1
AT3G06835	0
AT3G06840	77
AT3G06845	0
AT3G06850	363
AT3G06855	0
AT3G06860	3752
AT3G06868	54
AT3G06870	0
AT3G06880	267
AT3G06890	71
AT3G06895	0
AT3G06900	0
AT3G06905	0
AT3G06910	607
AT3G06915	0
AT3G06920	648
AT3G06925	0
AT3G06930	1033
AT3G06935	0
AT3G06940	914
AT3G06950	395
AT3G06955	0
AT3G06960	980
AT3G06962	2
AT3G06970	1
AT3G06975	0
AT3G06980	11075
AT3G06985	8
AT3G06990	3
AT3G06995	0
AT3G07000	0
AT3G07005	0
AT3G07010	262
AT3G07020	2222
AT3G07025	2
AT3G07030	1462
AT3G07040	498
AT3G07045	5
AT3G07050	10537
AT3G07055	0
AT3G07060	669
AT3G07065	0
AT3G07070	0
AT3G07075	0
AT3G07080	619
AT3G07085	0
AT3G07090	1664
AT3G07095	0
AT3G07100	4894
AT3G07105	1
AT3G07110	8185
AT3G07115	0
AT3G07120	4
AT3G07125	0
AT3G07130	95
AT3G07135	0
AT3G07140	901
AT3G07150	87
AT3G07155	0
AT3G07160	7450
AT3G07165	0
AT3G07170	2248
AT3G07175	6
AT3G07180	1857
AT3G07185	0
AT3G07190	393
AT3G07195	172
AT3G07200	238
AT3G07205	31
AT3G07210	278
AT3G07215	135
AT3G07220	900
AT3G07225	0
AT3G07230	4039
AT3G07235	0
AT3G07245	0
AT3G07250	0
AT3G07255	2
AT3G07260	3
AT3G07265	0
AT3G07270	1300
AT3G07273	0
AT3G07275	0
AT3G07280	965
AT3G07290	158
AT3G07295	0
AT3G07300	2141
AT3G07305	0
AT3G07310	3639
AT3G07315	0
AT3G07320	803
AT3G07325	0
AT3G07330	1712
AT3G07335	0
AT3G07340	130
AT3G07345	0
AT3G07350	111
AT3G07355	0
AT3G07360	3146
AT3G07365	0
AT3G07370	1056
AT3G07375	0
AT3G07380	0
AT3G07385	0
AT3G07390	5518
AT3G07395	0
AT3G07400	1447
AT3G07405	0
AT3G07410	100
AT3G07415	0
AT3G07420	733
AT3G07425	3
AT3G07430	5650
AT3G07435	0
AT3G07440	642
AT3G07450	0
AT3G07460	1586
AT3G07465	2
AT3G07470	1844
AT3G07475	0
AT3G07480	4830
AT3G07485	0
AT3G07490	0
AT3G07495	0
AT3G07500	86
AT3G07505	0
AT3G07510	21
AT3G07515	0
AT3G07520	376
AT3G07522	0
AT3G07525	275
AT3G07530	331
AT3G07540	165
AT3G07545	0
AT3G07550	274
AT3G07555	180
AT3G07560	2373
AT3G07565	679
AT3G07568	555
AT3G07570	322
AT3G07580	66
AT3G07585	0
AT3G07590	743
AT3G07600	4
AT3G07605	0
AT3G07610	2241
AT3G07615	0
AT3G07620	0
AT3G07625	0
AT3G07630	1000
AT3G07635	0
AT3G07640	1450
AT3G07645	2
AT3G07650	2214
AT3G07655	0
AT3G07660	3713
AT3G07665	0
AT3G07670	2811
AT3G07675	31
AT3G07680	1995
AT3G07685	0
AT3G07690	532
AT3G07695	0
AT3G07700	8895
AT3G07705	18
AT3G07710	0
AT3G07715	11
AT3G07720	5397
AT3G07725	20
AT3G07730	183
AT3G07735	21
AT3G07740	852
AT3G07745	1
AT3G07750	1172
AT3G07755	0
AT3G07760	1412
AT3G07765	0
AT3G07770	6491
AT3G07775	1
AT3G07780	2814
AT3G07785	0
AT3G07790	1513
AT3G07795	0
AT3G07800	438
AT3G07805	0
AT3G07810	3309
AT3G07815	0
AT3G07820	1
AT3G07825	8
AT3G07830	0
AT3G07835	0
AT3G07840	0
AT3G07845	0
AT3G07850	0
AT3G07855	0
AT3G07860	356
AT3G07865	0
AT3G07870	739
AT3G07875	2
AT3G07880	1926
AT3G07885	0
AT3G07890	1662
AT3G07895	0
AT3G07900	0
AT3G07905	0
AT3G07910	1267
AT3G07915	0
AT3G07920	0
AT3G07925	6
AT3G07930	272
AT3G07935	0
AT3G07940	1018
AT3G07945	0
AT3G07950	818
AT3G07955	0
AT3G07960	77
AT3G07965	0
AT3G07970	1
AT3G07975	0
AT3G07980	745
AT3G07985	0
AT3G07990	237
AT3G07995	0
AT3G08000	197
AT3G08005	0
AT3G08010	6200
AT3G08020	1482
AT3G08025	0
AT3G08030	1485
AT3G08035	0
AT3G08040	48
AT3G08045	7
AT3G08050	0
AT3G08055	0
AT3G08065	56
AT3G08070	0
AT3G08075	10
AT3G08080	0
AT3G08085	0
AT3G08090	0
AT3G08100	0
AT3G08105	0
AT3G08110	0
AT3G08115	0
AT3G08120	0
AT3G08125	0
AT3G08130	0
AT3G08135	0
AT3G08140	0
AT3G08150	0
AT3G08155	0
AT3G08160	0
AT3G08165	105
AT3G08170	9
AT3G08175	0
AT3G08185	1
AT3G08190	0
AT3G08200	0
AT3G08205	0
AT3G08210	2
AT3G08215	0
AT3G08220	43
AT3G08225	3
AT3G08230	0
AT3G08235	0
AT3G08240	56
AT3G08245	0
AT3G08250	0
AT3G08255	0
AT3G08260	0
AT3G08265	0
AT3G08270	0
AT3G08275	14
AT3G08280	0
AT3G08285	0
AT3G08290	0
AT3G08295	0
AT3G08300	1
AT3G08310	0
AT3G08315	0
AT3G08325	0
AT3G08330	2
AT3G08335	0
AT3G08340	0
AT3G08345	0
AT3G08350	0
AT3G08355	0
AT3G08360	2
AT3G08365	0
AT3G08370	0
AT3G08380	0
AT3G08390	2
AT3G08395	0
AT3G08400	0
AT3G08405	3
AT3G08410	0
AT3G08415	0
AT3G08420	0
AT3G08425	6
AT3G08430	0
AT3G08435	33
AT3G08450	0
AT3G08455	2
AT3G08460	0
AT3G08465	0
AT3G08470	0
AT3G08475	0
AT3G08480	0
AT3G08485	0
AT3G08490	10
AT3G08495	0
AT3G08500	40
AT3G08505	901
AT3G08510	11535
AT3G08515	0
AT3G08520	4350
AT3G08525	4
AT3G08530	11287
AT3G08535	0
AT3G08545	0
AT3G08550	1599
AT3G08560	16
AT3G08570	138
AT3G08575	0
AT3G08580	69289
AT3G08585	0
AT3G08590	11705
AT3G08595	3
AT3G08600	394
AT3G08605	0
AT3G08610	3696
AT3G08615	0
AT3G08620	477
AT3G08630	687
AT3G08635	47
AT3G08636	0
AT3G08640	9625
AT3G08645	0
AT3G08650	3052
AT3G08655	5
AT3G08660	101
AT3G08665	0
AT3G08670	494
AT3G08675	0
AT3G08680	1619
AT3G08685	1
AT3G08690	1342
AT3G08695	0
AT3G08700	14
AT3G08705	0
AT3G08710	886
AT3G08715	0
AT3G08720	555
AT3G08725	0
AT3G08730	6184
AT3G08735	0
AT3G08740	7801
AT3G08745	0
AT3G08750	0
AT3G08755	0
AT3G08760	1147
AT3G08765	0
AT3G08770	158
AT3G08775	2
AT3G08780	485
AT3G08785	0
AT3G08790	0
AT3G08795	82
AT3G08800	69
AT3G08805	4
AT3G08810	3
AT3G08815	0
AT3G08820	225
AT3G08825	0
AT3G08835	0
AT3G08840	939
AT3G08845	0
AT3G08850	3760
AT3G08855	0
AT3G08860	10
AT3G08870	405
AT3G08875	0
AT3G08880	220
AT3G08885	46
AT3G08890	385
AT3G08895	0
AT3G08900	1
AT3G08905	1
AT3G08910	435
AT3G08915	0
AT3G08920	1747
AT3G08925	0
AT3G08930	2817
AT3G08935	0
AT3G08940	59473
AT3G08943	2237
AT3G08945	0
AT3G08947	277
AT3G08950	930
AT3G08960	1407
AT3G08965	0
AT3G08970	223
AT3G08975	0
AT3G08980	263
AT3G08985	0
AT3G08990	102
AT3G09000	327
AT3G09005	12
AT3G09010	204
AT3G09015	0
AT3G09020	6
AT3G09025	0
AT3G09030	371
AT3G09032	35
AT3G09035	269
AT3G09040	149
AT3G09045	1
AT3G09050	682
AT3G09055	16
AT3G09060	191
AT3G09065	0
AT3G09070	373
AT3G09075	0
AT3G09080	4
AT3G09085	80
AT3G09090	2687
AT3G09095	0
AT3G09100	2751
AT3G09105	0
AT3G09110	0
AT3G09115	0
AT3G09120	0
AT3G09125	0
AT3G09130	0
AT3G09135	0
AT3G09140	0
AT3G09145	9
AT3G09150	791
AT3G09155	0
AT3G09160	76
AT3G09162	102
AT3G09165	0
AT3G09170	0
AT3G09175	0
AT3G09180	1203
AT3G09185	0
AT3G09190	19
AT3G09195	0
AT3G09200	27206
AT3G09205	0
AT3G09210	2571
AT3G09220	0
AT3G09225	0
AT3G09230	379
AT3G09240	6
AT3G09245	0
AT3G09250	950
AT3G09255	0
AT3G09260	7
AT3G09265	0
AT3G09270	11
AT3G09275	0
AT3G09280	1
AT3G09285	0
AT3G09290	0
AT3G09295	1
AT3G09300	1072
AT3G09305	7
AT3G09310	113
AT3G09315	0
AT3G09320	565
AT3G09325	0
AT3G09330	9
AT3G09335	0
AT3G09340	0
AT3G09345	2
AT3G09350	1426
AT3G09355	0
AT3G09360	572
AT3G09365	0
AT3G09370	562
AT3G09375	0
AT3G09380	0
AT3G09385	0
AT3G09390	39391
AT3G09395	0
AT3G09400	0
AT3G09405	117
AT3G09410	666
AT3G09415	36
AT3G09425	0
AT3G09430	32
AT3G09435	0
AT3G09440	82302
AT3G09445	0
AT3G09450	2160
AT3G09455	126
AT3G09465	0
AT3G09470	599
AT3G09475	0
AT3G09480	50
AT3G09485	0
AT3G09490	51
AT3G09495	12
AT3G09500	10747
AT3G09505	0
AT3G09510	0
AT3G09515	2
AT3G09520	120
AT3G09525	3
AT3G09530	0
AT3G09540	1798
AT3G09545	2
AT3G09550	123
AT3G09555	3
AT3G09560	1602
AT3G09565	0
AT3G09570	1055
AT3G09575	6
AT3G09580	710
AT3G09585	0
AT3G09590	9
AT3G09595	5
AT3G09600	2027
AT3G09605	0
AT3G09615	0
AT3G09620	4
AT3G09625	0
AT3G09630	18808
AT3G09635	0
AT3G09640	2
AT3G09645	0
AT3G09650	3423
AT3G09655	0
AT3G09660	143
AT3G09665	0
AT3G09670	475
AT3G09675	0
AT3G09680	14
AT3G09685	0
AT3G09690	470
AT3G09695	0
AT3G09700	167
AT3G09705	0
AT3G09710	628
AT3G09720	1305
AT3G09725	36
AT3G09730	55
AT3G09735	1239
AT3G09740	2766
AT3G09745	5
AT3G09750	0
AT3G09755	0
AT3G09760	1625
AT3G09765	0
AT3G09770	1755
AT3G09775	21
AT3G09780	9
AT3G09785	1
AT3G09790	0
AT3G09795	1
AT3G09800	307
AT3G09810	2327
AT3G09815	0
AT3G09820	9425
AT3G09825	0
AT3G09830	1192
AT3G09835	0
AT3G09840	31190
AT3G09845	0
AT3G09850	3051
AT3G09855	3
AT3G09860	2811
AT3G09863	6
AT3G09865	0
AT3G09870	10
AT3G09875	0
AT3G09880	847
AT3G09890	723
AT3G09895	0
AT3G09900	953
AT3G09905	0
AT3G09910	23
AT3G09915	1
AT3G09920	2241
AT3G09922	1
AT3G09925	0
AT3G09930	0
AT3G09935	0
AT3G09940	7
AT3G09945	0
AT3G09950	0
AT3G09955	36
AT3G09960	1
AT3G09965	0
AT3G09970	1154
AT3G09980	1908
AT3G09985	11
AT3G09990	0
AT3G09995	0
AT3G10000	0
AT3G10010	463
AT3G10015	0
AT3G10020	670
AT3G10030	787
AT3G10035	0
AT3G10040	47
AT3G10050	3425
AT3G10060	5853
AT3G10070	1140
AT3G10080	670
AT3G10090	1740
AT3G10100	31
AT3G10110	430
AT3G10113	0
AT3G10114	0
AT3G10116	0
AT3G10120	0
AT3G10130	1642
AT3G10140	479
AT3G10150	51
AT3G10160	1274
AT3G10180	140
AT3G10185	0
AT3G10190	84
AT3G10195	0
AT3G10200	32
AT3G10210	406
AT3G10220	782
AT3G10230	5359
AT3G10240	0
AT3G10250	387
AT3G10260	1418
AT3G10270	3051
AT3G10280	3
AT3G10282	3
AT3G10290	18
AT3G10300	2614
AT3G10310	99
AT3G10320	16
AT3G10330	1346
AT3G10340	499
AT3G10350	2850
AT3G10360	2220
AT3G10370	1788
AT3G10380	4323
AT3G10390	1092
AT3G10400	0
AT3G10405	1190
AT3G10410	9040
AT3G10415	0
AT3G10420	8385
AT3G10430	0
AT3G10439	0
AT3G10440	341
AT3G10450	56
AT3G10455	0
AT3G10460	0
AT3G10470	9
AT3G10480	1670
AT3G10490	1622
AT3G10500	723
AT3G10510	0
AT3G10520	2177
AT3G10525	205
AT3G10527	0
AT3G10530	3308
AT3G10540	623
AT3G10550	595
AT3G10560	2
AT3G10570	30
AT3G10572	541
AT3G10575	0
AT3G10580	0
AT3G10585	0
AT3G10590	3
AT3G10595	0
AT3G10600	18
AT3G10605	7
AT3G10610	1764
AT3G10620	1277
AT3G10630	226
AT3G10640	598
AT3G10650	4651
AT3G10660	74
AT3G10670	4763
AT3G10680	294
AT3G10690	3832
AT3G10700	508
AT3G10710	0
AT3G10720	469
AT3G10730	731
AT3G10740	1086
AT3G10745	0
AT3G10750	5
AT3G10760	1388
AT3G10770	3000
AT3G10780	2
AT3G10790	0
AT3G10800	1112
AT3G10810	856
AT3G10815	0
AT3G10820	391
AT3G10840	1929
AT3G10845	0
AT3G10850	2161
AT3G10860	4338
AT3G10870	171
AT3G10880	43
AT3G10890	0
AT3G10900	0
AT3G10910	56
AT3G10915	587
AT3G10920	8536
AT3G10930	9
AT3G10940	1315
AT3G10950	0
AT3G10960	304
AT3G10970	5417
AT3G10974	0
AT3G10980	1507
AT3G10985	958
AT3G10986	6
AT3G10990	0
AT3G11000	6
AT3G11010	727
AT3G11020	126
AT3G11030	327
AT3G11040	145
AT3G11050	58
AT3G11060	0
AT3G11070	1695
AT3G11080	39
AT3G11090	339
AT3G11100	490
AT3G11110	336
AT3G11120	3865
AT3G11130	12372
AT3G11150	4
AT3G11160	1
AT3G11165	1
AT3G11170	12870
AT3G11180	0
AT3G11200	2458
AT3G11210	543
AT3G11220	894
AT3G11230	352
AT3G11240	248
AT3G11250	2135
AT3G11260	1
AT3G11270	570
AT3G11280	2126
AT3G11285	0
AT3G11290	593
AT3G11300	0
AT3G11310	0
AT3G11320	570
AT3G11325	0
AT3G11330	930
AT3G11340	48
AT3G11350	0
AT3G11370	0
AT3G11380	0
AT3G11385	0
AT3G11390	1
AT3G11395	0
AT3G11397	1517
AT3G11400	6877
AT3G11402	17
AT3G11405	2
AT3G11410	16824
AT3G11415	3
AT3G11420	2113
AT3G11430	0
AT3G11435	0
AT3G11440	198
AT3G11450	3297
AT3G11460	157
AT3G11470	323
AT3G11480	1
AT3G11490	1355
AT3G11500	1001
AT3G11505	0
AT3G11510	12492
AT3G11520	53
AT3G11530	525
AT3G11540	1552
AT3G11550	1
AT3G11560	4998
AT3G11570	22
AT3G11580	132
AT3G11590	2076
AT3G11591	3
AT3G11600	37
AT3G11620	286
AT3G11630	32866
AT3G11640	11
AT3G11650	212
AT3G11660	2515
AT3G11670	4873
AT3G11673	0
AT3G11680	0
AT3G11690	424
AT3G11700	2121
AT3G11710	8212
AT3G11720	1024
AT3G11730	1034
AT3G11740	0
AT3G11745	121
AT3G11750	60
AT3G11760	414
AT3G11770	1172
AT3G11773	5
AT3G11780	1213
AT3G11800	1859
AT3G11810	1117
AT3G11820	1228
AT3G11825	0
AT3G11830	9456
AT3G11840	75
AT3G11850	395
AT3G11860	2
AT3G11870	0
AT3G11880	1298
AT3G11890	970
AT3G11900	1829
AT3G11910	6772
AT3G11920	2
AT3G11930	9824
AT3G11940	12821
AT3G11945	5037
AT3G11950	632
AT3G11960	1789
AT3G11964	7548
AT3G11970	0
AT3G11980	0
AT3G11990	0
AT3G12000	0
AT3G12010	2692
AT3G12020	1839
AT3G12030	0
AT3G12040	64
AT3G12050	2994
AT3G12060	9
AT3G12070	39
AT3G12080	4569
AT3G12090	253
AT3G12100	494
AT3G12110	369
AT3G12120	9434
AT3G12130	1515
AT3G12140	1654
AT3G12143	3
AT3G12145	175
AT3G12150	544
AT3G12160	9
AT3G12170	177
AT3G12180	394
AT3G12190	0
AT3G12200	1767
AT3G12203	4
AT3G12210	340
AT3G12220	3
AT3G12230	0
AT3G12240	0
AT3G12250	399
AT3G12260	1974
AT3G12270	2876
AT3G12280	3977
AT3G12290	3802
AT3G12300	566
AT3G12320	5729
AT3G12340	831
AT3G12345	6652
AT3G12350	786
AT3G12360	1813
AT3G12370	788
AT3G12380	670
AT3G12385	0
AT3G12390	6849
AT3G12400	950
AT3G12410	0
AT3G12420	0
AT3G12430	0
AT3G12440	0
AT3G12450	0
AT3G12460	2
AT3G12470	1
AT3G12480	1046
AT3G12490	9210
AT3G12500	3
AT3G12502	0
AT3G12510	0
AT3G12520	129
AT3G12530	284
AT3G12540	0
AT3G12545	3
AT3G12550	461
AT3G12560	733
AT3G12570	1863
AT3G12580	1009
AT3G12585	4
AT3G12587	217
AT3G12590	1308
AT3G12600	403
AT3G12610	426
AT3G12620	1595
AT3G12630	2061
AT3G12640	1277
AT3G12650	224
AT3G12660	0
AT3G12670	4217
AT3G12680	1279
AT3G12685	637
AT3G12690	221
AT3G12700	199
AT3G12710	45
AT3G12720	0
AT3G12730	269
AT3G12740	1857
AT3G12750	389
AT3G12760	1700
AT3G12770	22
AT3G12775	1
AT3G12780	64044
AT3G12800	6322
AT3G12810	4072
AT3G12820	7
AT3G12830	139
AT3G12833	2
AT3G12835	0
AT3G12840	3
AT3G12850	0
AT3G12860	288
AT3G12870	45
AT3G12880	0
AT3G12890	0
AT3G12900	0
AT3G12910	24
AT3G12915	529
AT3G12920	1279
AT3G12930	2563
AT3G12940	321
AT3G12950	1044
AT3G12955	1
AT3G12960	1
AT3G12965	1157
AT3G12970	45
AT3G12977	2
AT3G12980	1543
AT3G12981	0
AT3G12990	817
AT3G13000	451
AT3G13010	0
AT3G13020	13
AT3G13030	340
AT3G13040	5947
AT3G13050	780
AT3G13060	1995
AT3G13061	0
AT3G13062	1698
AT3G13065	71
AT3G13070	1809
AT3G13075	0
AT3G13080	5075
AT3G13090	17
AT3G13100	368
AT3G13110	6896
AT3G13120	11183
AT3G13130	92
AT3G13140	0
AT3G13150	1095
AT3G13160	1195
AT3G13170	6
AT3G13175	17
AT3G13180	2204
AT3G13190	374
AT3G13200	3421
AT3G13205	0
AT3G13210	50
AT3G13220	0
AT3G13222	669
AT3G13223	0
AT3G13224	946
AT3G13225	1948
AT3G13226	706
AT3G13227	0
AT3G13228	0
AT3G13229	0
AT3G13230	2386
AT3G13235	1870
AT3G13240	116
AT3G13250	0
AT3G13260	1
AT3G13270	73
AT3G13275	156
AT3G13276	0
AT3G13277	6
AT3G13280	0
AT3G13290	1575
AT3G13300	7514
AT3G13310	2041
AT3G13320	1018
AT3G13330	12463
AT3G13335	0
AT3G13340	2686
AT3G13350	1056
AT3G13360	1414
AT3G13370	0
AT3G13380	483
AT3G13390	0
AT3G13400	3
AT3G13403	87
AT3G13404	151
AT3G13405	30
AT3G13410	8742
AT3G13420	238
AT3G13430	260
AT3G13432	0
AT3G13433	2
AT3G13435	1
AT3G13437	6
AT3G13438	30
AT3G13440	120
AT3G13445	756
AT3G13450	640
AT3G13460	24468
AT3G13470	5332
AT3G13480	1136
AT3G13490	3435
AT3G13500	0
AT3G13510	1696
AT3G13520	2960
AT3G13525	1
AT3G13530	2087
AT3G13540	0
AT3G13550	864
AT3G13560	796
AT3G13570	3596
AT3G13580	2198
AT3G13590	163
AT3G13600	19
AT3G13610	1
AT3G13620	511
AT3G13624	0
AT3G13630	0
AT3G13640	3
AT3G13650	60
AT3G13660	2
AT3G13662	0
AT3G13670	5839
AT3G13672	18
AT3G13674	193
AT3G13677	244
AT3G13680	1
AT3G13682	184
AT3G13690	1704
AT3G13700	0
AT3G13710	0
AT3G13720	964
AT3G13724	2
AT3G13730	423
AT3G13740	1542
AT3G13750	1466
AT3G13760	3
AT3G13770	118
AT3G13772	1462
AT3G13780	83
AT3G13782	14
AT3G13784	54
AT3G13790	580
AT3G13800	910
AT3G13810	1433
AT3G13820	0
AT3G13825	0
AT3G13830	0
AT3G13840	3
AT3G13845	242
AT3G13850	14
AT3G13855	0
AT3G13857	0
AT3G13860	2622
AT3G13870	10292
AT3G13880	279
AT3G13882	1389
AT3G13890	0
AT3G13898	1
AT3G13900	4
AT3G13910	299
AT3G13920	35335
AT3G13930	8075
AT3G13940	2278
AT3G13950	13
AT3G13960	0
AT3G13965	146
AT3G13970	119
AT3G13980	111
AT3G13990	3681
AT3G14000	577
AT3G14010	3136
AT3G14020	121
AT3G14025	0
AT3G14030	0
AT3G14040	0
AT3G14050	933
AT3G14060	21
AT3G14067	14652
AT3G14070	182
AT3G14075	1493
AT3G14080	618
AT3G14090	416
AT3G14100	1968
AT3G14110	2184
AT3G14120	1327
AT3G14130	192
AT3G14140	3
AT3G14150	257
AT3G14160	430
AT3G14170	67
AT3G14172	1712
AT3G14180	485
AT3G14185	0
AT3G14190	111
AT3G14200	1892
AT3G14205	2974
AT3G14210	22610
AT3G14220	403
AT3G14225	0
AT3G14230	4804
AT3G14240	866
AT3G14250	1
AT3G14260	0
AT3G14270	3057
AT3G14280	23
AT3G14290	2663
AT3G14300	1
AT3G14310	3942
AT3G14320	0
AT3G14330	995
AT3G14340	0
AT3G14350	3641
AT3G14360	111
AT3G14362	0
AT3G14370	9
AT3G14380	16
AT3G14385	0
AT3G14390	3412
AT3G14395	22
AT3G14400	3972
AT3G14410	761
AT3G14415	24389
AT3G14420	54480
AT3G14430	542
AT3G14440	2740
AT3G14450	285
AT3G14452	3
AT3G14460	55
AT3G14463	0
AT3G14467	0
AT3G14470	240
AT3G14475	0
AT3G14480	0
AT3G14490	0
AT3G14500	0
AT3G14510	0
AT3G14515	0
AT3G14517	0
AT3G14520	0
AT3G14530	2
AT3G14540	0
AT3G14550	87
AT3G14560	780
AT3G14570	858
AT3G14580	156
AT3G14590	519
AT3G14595	2527
AT3G14600	6984
AT3G14610	70
AT3G14620	785
AT3G14630	7
AT3G14640	8
AT3G14650	6439
AT3G14660	14171
AT3G14670	1
AT3G14680	54
AT3G14690	20121
AT3G14700	37
AT3G14710	11
AT3G14720	4239
AT3G14730	195
AT3G14735	0
AT3G14740	305
AT3G14750	285
AT3G14760	35
AT3G14770	889
AT3G14780	3
AT3G14790	2261
AT3G14800	1008
AT3G14810	5162
AT3G14820	0
AT3G14830	810
AT3G14840	1127
AT3G14850	49
AT3G14855	0
AT3G14860	1699
AT3G14870	113
AT3G14880	0
AT3G14890	2182
AT3G14900	2011
AT3G14910	415
AT3G14920	451
AT3G14930	3595
AT3G14940	1061
AT3G14950	0
AT3G14960	572
AT3G14970	0
AT3G14980	1276
AT3G14981	0
AT3G14990	12994
AT3G15000	10392
AT3G15010	1960
AT3G15020	2102
AT3G15030	4572
AT3G15040	571
AT3G15050	18
AT3G15055	0
AT3G15060	466
AT3G15070	472
AT3G15080	1206
AT3G15090	1040
AT3G15095	3934
AT3G15110	2034
AT3G15111	0
AT3G15115	61
AT3G15120	1552
AT3G15130	132
AT3G15140	706
AT3G15150	161
AT3G15160	591
AT3G15170	3
AT3G15180	1942
AT3G15190	12413
AT3G15200	135
AT3G15210	1043
AT3G15220	936
AT3G15240	0
AT3G15250	0
AT3G15251	0
AT3G15260	1558
AT3G15270	29
AT3G15280	3
AT3G15290	570
AT3G15300	27
AT3G15310	280
AT3G15320	3
AT3G15330	0
AT3G15340	5
AT3G15350	1990
AT3G15351	313
AT3G15352	350
AT3G15353	18719
AT3G15354	6764
AT3G15355	672
AT3G15356	3544
AT3G15357	107
AT3G15358	107
AT3G15359	0
AT3G15360	18673
AT3G15370	0
AT3G15380	1168
AT3G15390	267
AT3G15395	360
AT3G15400	238
AT3G15410	1778
AT3G15420	54
AT3G15430	2451
AT3G15440	10
AT3G15450	1161
AT3G15460	1525
AT3G15470	1975
AT3G15480	1301
AT3G15490	2
AT3G15500	53
AT3G15510	86
AT3G15518	4
AT3G15520	3657
AT3G15530	491
AT3G15534	94
AT3G15536	31
AT3G15540	240
AT3G15548	0
AT3G15550	119
AT3G15570	1279
AT3G15578	0
AT3G15580	1418
AT3G15585	0
AT3G15590	2017
AT3G15600	0
AT3G15602	0
AT3G15604	0
AT3G15605	1
AT3G15610	758
AT3G15620	141
AT3G15630	94
AT3G15635	0
AT3G15640	3124
AT3G15650	144
AT3G15660	2423
AT3G15670	16
AT3G15680	697
AT3G15690	2417
AT3G15700	0
AT3G15710	938
AT3G15720	69
AT3G15730	52985
AT3G15740	7
AT3G15750	227
AT3G15760	69
AT3G15770	173
AT3G15780	363
AT3G15790	1751
AT3G15800	179
AT3G15810	1478
AT3G15820	292
AT3G15830	1
AT3G15840	11835
AT3G15850	9475
AT3G15860	0
AT3G15870	0
AT3G15880	4113
AT3G15890	198
AT3G15900	625
AT3G15909	0
AT3G15910	0
AT3G15920	1584
AT3G15930	0
AT3G15935	0
AT3G15940	1066
AT3G15950	22
AT3G15960	0
AT3G15970	1602
AT3G15980	4047
AT3G15990	512
AT3G16000	11777
AT3G16010	390
AT3G16020	6
AT3G16030	440
AT3G16040	1
AT3G16050	238
AT3G16060	2451
AT3G16070	54
AT3G16080	7868
AT3G16090	667
AT3G16100	1663
AT3G16110	1300
AT3G16117	0
AT3G16120	8
AT3G16130	2
AT3G16140	30817
AT3G16150	10
AT3G16160	9
AT3G16170	852
AT3G16175	138
AT3G16180	205
AT3G16190	850
AT3G16200	575
AT3G16210	1
AT3G16220	1458
AT3G16230	479
AT3G16240	938
AT3G16250	1025
AT3G16260	953
AT3G16270	1984
AT3G16280	54
AT3G16290	3722
AT3G16300	0
AT3G16310	2335
AT3G16320	352
AT3G16330	245
AT3G16340	898
AT3G16350	284
AT3G16360	282
AT3G16370	9087
AT3G16380	10
AT3G16390	0
AT3G16400	443
AT3G16410	1
AT3G16415	0
AT3G16420	19
AT3G16430	0
AT3G16432	0
AT3G16440	0
AT3G16450	1
AT3G16460	8
AT3G16470	778
AT3G16480	1908
AT3G16490	1
AT3G16500	1601
AT3G16510	152
AT3G16520	11802
AT3G16525	0
AT3G16530	1284
AT3G16540	1
AT3G16550	0
AT3G16552	0
AT3G16555	0
AT3G16560	2435
AT3G16565	471
AT3G16570	3071
AT3G16580	1
AT3G16590	0
AT3G16600	0
AT3G16610	82
AT3G16620	147
AT3G16630	3532
AT3G16640	24728
AT3G16650	86
AT3G16660	1973
AT3G16670	5618
AT3G16680	4
AT3G16690	22
AT3G16700	144
AT3G16710	109
AT3G16712	12
AT3G16720	143
AT3G16730	261
AT3G16740	464
AT3G16750	234
AT3G16760	2186
AT3G16770	2322
AT3G16780	4180
AT3G16785	2478
AT3G16800	1114
AT3G16810	4055
AT3G16820	0
AT3G16830	5465
AT3G16840	3098
AT3G16850	1982
AT3G16857	846
AT3G16860	80
AT3G16870	387
AT3G16880	0
AT3G16890	392
AT3G16895	0
AT3G16900	1
AT3G16910	1356
AT3G16920	244
AT3G16930	0
AT3G16940	4613
AT3G16950	545
AT3G16960	0
AT3G16970	0
AT3G16980	2
AT3G16990	755
AT3G17000	2220
AT3G17010	1
AT3G17020	6417
AT3G17030	237
AT3G17040	9288
AT3G17050	192
AT3G17060	0
AT3G17070	647
AT3G17080	0
AT3G17090	3272
AT3G17100	609
AT3G17110	391
AT3G17120	579
AT3G17130	693
AT3G17140	0
AT3G17150	0
AT3G17152	3
AT3G17155	0
AT3G17160	1239
AT3G17170	3078
AT3G17180	31
AT3G17185	353
AT3G17190	0
AT3G17200	0
AT3G17203	0
AT3G17205	2637
AT3G17210	2692
AT3G17220	24
AT3G17225	29
AT3G17227	1
AT3G17230	0
AT3G17240	8098
AT3G17250	226
AT3G17260	0
AT3G17261	0
AT3G17265	0
AT3G17270	0
AT3G17280	16
AT3G17290	2
AT3G17300	289
AT3G17310	783
AT3G17320	0
AT3G17330	463
AT3G17340	1246
AT3G17350	130
AT3G17360	134
AT3G17365	280
AT3G17370	0
AT3G17380	108
AT3G17390	8292
AT3G17400	0
AT3G17410	3473
AT3G17420	251
AT3G17430	747
AT3G17440	1005
AT3G17450	632
AT3G17460	44
AT3G17465	2064
AT3G17470	940
AT3G17480	0
AT3G17490	0
AT3G17500	0
AT3G17510	2011
AT3G17520	95
AT3G17530	0
AT3G17540	0
AT3G17550	0
AT3G17560	0
AT3G17570	0
AT3G17580	16
AT3G17590	464
AT3G17600	1
AT3G17609	1828
AT3G17611	402
AT3G17620	0
AT3G17626	47
AT3G17630	177
AT3G17640	480
AT3G17650	2517
AT3G17655	2
AT3G17660	85
AT3G17668	168
AT3G17670	1076
AT3G17675	1
AT3G17680	65
AT3G17690	25
AT3G17700	647
AT3G17710	127
AT3G17712	88
AT3G17715	83
AT3G17717	0
AT3G17720	0
AT3G17730	57
AT3G17740	513
AT3G17750	2163
AT3G17760	0
AT3G17765	0
AT3G17770	1710
AT3G17780	795
AT3G17790	1513
AT3G17800	5663
AT3G17810	2375
AT3G17820	1382
AT3G17830	907
AT3G17840	1854
AT3G17850	4071
AT3G17860	2014
AT3G17880	1475
AT3G17890	106
AT3G17900	1870
AT3G17910	494
AT3G17920	895
AT3G17930	7537
AT3G17940	1273
AT3G17950	309
AT3G17970	3389
AT3G17980	4
AT3G18000	2108
AT3G18010	107
AT3G18020	360
AT3G18030	481
AT3G18035	1759
AT3G18040	1181
AT3G18050	1749
AT3G18060	5081
AT3G18070	23
AT3G18080	6142
AT3G18090	174
AT3G18100	762
AT3G18110	1662
AT3G18120	0
AT3G18130	8587
AT3G18140	2274
AT3G18145	14
AT3G18150	0
AT3G18160	546
AT3G18165	2200
AT3G18170	46
AT3G18180	0
AT3G18190	6194
AT3G18200	0
AT3G18210	638
AT3G18215	342
AT3G18217	6
AT3G18220	0
AT3G18230	889
AT3G18235	3
AT3G18240	631
AT3G18250	3
AT3G18260	159
AT3G18270	575
AT3G18280	1650
AT3G18282	1
AT3G18290	3283
AT3G18291	0
AT3G18295	226
AT3G18300	62
AT3G18310	367
AT3G18320	76
AT3G18330	1
AT3G18340	0
AT3G18350	558
AT3G18360	0
AT3G18362	0
AT3G18370	1497
AT3G18380	751
AT3G18390	7092
AT3G18400	1
AT3G18410	2901
AT3G18420	1959
AT3G18430	589
AT3G18440	1878
AT3G18450	0
AT3G18460	1
AT3G18470	0
AT3G18480	1371
AT3G18485	102
AT3G18490	16513
AT3G18500	1693
AT3G18510	116
AT3G18518	0
AT3G18520	1156
AT3G18524	571
AT3G18530	34
AT3G18535	955
AT3G18550	0
AT3G18560	442
AT3G18570	8
AT3G18580	703
AT3G18590	168
AT3G18600	4773
AT3G18610	142
AT3G18620	403
AT3G18630	91
AT3G18640	1837
AT3G18650	1
AT3G18660	121
AT3G18670	66
AT3G18680	3075
AT3G18690	27
AT3G18700	0
AT3G18710	172
AT3G18715	4
AT3G18720	0
AT3G18730	278
AT3G18740	9598
AT3G18750	242
AT3G18760	736
AT3G18770	345
AT3G18773	61
AT3G18775	0
AT3G18777	61
AT3G18780	12991
AT3G18790	1992
AT3G18800	217
AT3G18810	0
AT3G18815	0
AT3G18820	2856
AT3G18827	0
AT3G18830	1591
AT3G18840	58
AT3G18845	4
AT3G18850	343
AT3G18860	2561
AT3G18870	80
AT3G18880	12
AT3G18890	10532
AT3G18895	0
AT3G18900	12
AT3G18905	0
AT3G18910	307
AT3G18915	0
AT3G18930	304
AT3G18940	775
AT3G18950	364
AT3G18952	0
AT3G18955	0
AT3G18957	0
AT3G18960	3
AT3G18970	136
AT3G18980	1003
AT3G18990	696
AT3G19000	244
AT3G19002	0
AT3G19010	1678
AT3G19020	381
AT3G19025	1
AT3G19030	2063
AT3G19035	0
AT3G19040	5
AT3G19045	0
AT3G19050	236
AT3G19055	1
AT3G19070	0
AT3G19080	611
AT3G19085	0
AT3G19090	0
AT3G19100	3462
AT3G19120	769
AT3G19130	1496
AT3G19140	0
AT3G19150	230
AT3G19160	0
AT3G19170	21159
AT3G19180	940
AT3G19184	3
AT3G19190	1699
AT3G19200	1
AT3G19210	185
AT3G19220	1219
AT3G19230	36
AT3G19235	0
AT3G19240	2192
AT3G19250	79
AT3G19260	551
AT3G19270	795
AT3G19274	0
AT3G19280	311
AT3G19290	1427
AT3G19300	75
AT3G19310	7
AT3G19320	0
AT3G19323	0
AT3G19330	202
AT3G19340	4594
AT3G19350	92
AT3G19360	486
AT3G19370	1724
AT3G19380	361
AT3G19390	9
AT3G19400	329
AT3G19410	0
AT3G19420	3640
AT3G19430	2
AT3G19440	643
AT3G19450	5532
AT3G19460	623
AT3G19470	63
AT3G19480	3727
AT3G19490	3992
AT3G19500	163
AT3G19508	188
AT3G19510	1126
AT3G19515	1912
AT3G19520	1185
AT3G19530	0
AT3G19540	796
AT3G19550	0
AT3G19552	0
AT3G19553	1097
AT3G19560	0
AT3G19565	0
AT3G19570	519
AT3G19580	157
AT3G19590	159
AT3G19595	0
AT3G19600	0
AT3G19610	0
AT3G19613	0
AT3G19615	0
AT3G19620	392
AT3G19630	972
AT3G19640	2309
AT3G19650	791
AT3G19660	81
AT3G19663	0
AT3G19670	2173
AT3G19680	948
AT3G19690	0
AT3G19700	0
AT3G19710	10633
AT3G19720	9982
AT3G19740	2509
AT3G19760	6839
AT3G19770	682
AT3G19780	551
AT3G19790	579
AT3G19800	943
AT3G19810	1234
AT3G19820	2592
AT3G19830	1938
AT3G19840	1544
AT3G19850	431
AT3G19860	1700
AT3G19870	1341
AT3G19880	0
AT3G19890	0
AT3G19895	896
AT3G19900	1853
AT3G19910	1767
AT3G19920	0
AT3G19930	2292
AT3G19940	0
AT3G19950	1218
AT3G19960	4939
AT3G19970	346
AT3G19980	1719
AT3G19990	795
AT3G20000	4429
AT3G20010	567
AT3G20015	436
AT3G20020	429
AT3G20030	0
AT3G20040	252
AT3G20050	8227
AT3G20060	1785
AT3G20070	362
AT3G20075	0
AT3G20080	153
AT3G20083	2
AT3G20085	0
AT3G20087	0
AT3G20090	79
AT3G20100	252
AT3G20110	0
AT3G20120	490
AT3G20130	37
AT3G20140	0
AT3G20150	143
AT3G20155	0
AT3G20160	0
AT3G20170	404
AT3G20180	0
AT3G20190	0
AT3G20200	161
AT3G20210	0
AT3G20220	0
AT3G20230	1541
AT3G20240	1159
AT3G20250	3060
AT3G20260	121
AT3G20270	1155
AT3G20280	308
AT3G20290	3383
AT3G20300	2839
AT3G20310	1237
AT3G20320	1945
AT3G20330	1919
AT3G20340	4
AT3G20350	430
AT3G20360	0
AT3G20362	0
AT3G20365	1
AT3G20370	0
AT3G20380	2
AT3G20390	5220
AT3G20395	0
AT3G20400	0
AT3G20410	1738
AT3G20420	134
AT3G20430	593
AT3G20440	2059
AT3G20450	124
AT3G20460	2
AT3G20470	388
AT3G20475	39
AT3G20480	60
AT3G20490	217
AT3G20500	2528
AT3G20510	978
AT3G20520	3
AT3G20530	6
AT3G20540	1410
AT3G20541	1
AT3G20550	1018
AT3G20555	0
AT3G20557	0
AT3G20560	434
AT3G20570	1133
AT3G20580	7
AT3G20590	0
AT3G20600	207
AT3G20610	0
AT3G20620	493
AT3G20630	2484
AT3G20640	197
AT3G20650	716
AT3G20655	0
AT3G20660	52
AT3G20670	414
AT3G20680	801
AT3G20690	0
AT3G20700	0
AT3G20705	0
AT3G20710	0
AT3G20720	4008
AT3G20730	75
AT3G20740	733
AT3G20750	0
AT3G20760	0
AT3G20770	4203
AT3G20780	535
AT3G20790	1097
AT3G20800	1172
AT3G20810	494
AT3G20820	8888
AT3G20830	139
AT3G20840	0
AT3G20850	0
AT3G20860	316
AT3G20865	29
AT3G20870	1173
AT3G20880	0
AT3G20885	0
AT3G20890	509
AT3G20898	9
AT3G20900	0
AT3G20910	613
AT3G20920	1937
AT3G20930	890
AT3G20935	3
AT3G20940	0
AT3G20950	0
AT3G20960	45
AT3G20970	1420
AT3G20975	1
AT3G20978	0
AT3G20980	0
AT3G20990	0
AT3G20993	0
AT3G20997	0
AT3G21000	1
AT3G21010	126
AT3G21020	33
AT3G21030	27
AT3G21040	12
AT3G21050	62
AT3G21055	47492
AT3G21060	938
AT3G21070	1322
AT3G21080	8
AT3G21090	2
AT3G21100	394
AT3G21110	1562
AT3G21120	0
AT3G21130	0
AT3G21140	763
AT3G21150	152
AT3G21160	1678
AT3G21165	0
AT3G21170	0
AT3G21175	848
AT3G21180	0
AT3G21190	772
AT3G21200	1417
AT3G21210	78
AT3G21215	778
AT3G21220	1043
AT3G21230	429
AT3G21240	393
AT3G21250	4737
AT3G21260	270
AT3G21270	467
AT3G21280	614
AT3G21290	1488
AT3G21295	641
AT3G21300	1303
AT3G21305	0
AT3G21310	21
AT3G21320	16
AT3G21330	40
AT3G21340	0
AT3G21350	397
AT3G21351	4
AT3G21352	0
AT3G21360	685
AT3G21370	0
AT3G21371	0
AT3G21380	0
AT3G21390	1748
AT3G21400	242
AT3G21405	0
AT3G21410	0
AT3G21420	46
AT3G21430	1655
AT3G21450	0
AT3G21460	589
AT3G21465	559
AT3G21470	90
AT3G21473	0
AT3G21475	0
AT3G21480	988
AT3G21481	1
AT3G21490	0
AT3G21500	0
AT3G21510	208
AT3G21520	6
AT3G21530	46
AT3G21540	4017
AT3G21550	340
AT3G21560	2162
AT3G21570	0
AT3G21580	659
AT3G21590	0
AT3G21600	176
AT3G21610	720
AT3G21620	7
AT3G21630	1090
AT3G21640	773
AT3G21650	852
AT3G21660	37
AT3G21670	12326
AT3G21680	0
AT3G21690	3691
AT3G21700	252
AT3G21710	1
AT3G21720	0
AT3G21730	0
AT3G21740	341
AT3G21750	4806
AT3G21755	36
AT3G21760	0
AT3G21770	9
AT3G21780	0
AT3G21781	0
AT3G21790	511
AT3G21791	0
AT3G21800	0
AT3G21805	7
AT3G21810	612
AT3G21820	535
AT3G21825	0
AT3G21830	0
AT3G21840	0
AT3G21850	0
AT3G21860	0
AT3G21865	2433
AT3G21870	863
AT3G21880	1
AT3G21890	271
AT3G21900	0
AT3G21910	0
AT3G21920	0
AT3G21930	0
AT3G21933	0
AT3G21937	0
AT3G21940	0
AT3G21945	0
AT3G21950	114
AT3G21960	0
AT3G21965	0
AT3G21970	0
AT3G21980	0
AT3G21985	0
AT3G21990	0
AT3G22000	0
AT3G22010	0
AT3G22020	0
AT3G22022	0
AT3G22030	0
AT3G22040	0
AT3G22050	0
AT3G22053	0
AT3G22057	0
AT3G22060	1723
AT3G22070	0
AT3G22072	1
AT3G22080	0
AT3G22085	0
AT3G22090	0
AT3G22100	20
AT3G22104	1118
AT3G22110	5593
AT3G22120	0
AT3G22121	0
AT3G22125	14
AT3G22133	0
AT3G22136	0
AT3G22142	0
AT3G22150	1136
AT3G22160	101
AT3G22170	2620
AT3G22180	439
AT3G22183	0
AT3G22190	1723
AT3G22200	5643
AT3G22210	773
AT3G22220	493
AT3G22230	7354
AT3G22231	172
AT3G22232	0
AT3G22234	0
AT3G22235	179
AT3G22237	0
AT3G22238	0
AT3G22240	5
AT3G22250	0
AT3G22260	383
AT3G22270	1681
AT3G22275	11
AT3G22290	1480
AT3G22300	1164
AT3G22310	5086
AT3G22320	3261
AT3G22330	4098
AT3G22333	0
AT3G22337	0
AT3G22340	0
AT3G22345	0
AT3G22350	0
AT3G22360	0
AT3G22370	3886
AT3G22380	23322
AT3G22400	256
AT3G22410	46
AT3G22415	41
AT3G22420	1389
AT3G22421	0
AT3G22425	655
AT3G22430	340
AT3G22436	0
AT3G22440	17814
AT3G22450	133
AT3G22460	9
AT3G22470	241
AT3G22480	1261
AT3G22490	0
AT3G22492	0
AT3G22500	0
AT3G22510	0
AT3G22520	1582
AT3G22530	0
AT3G22540	5
AT3G22550	785
AT3G22555	0
AT3G22560	17
AT3G22565	0
AT3G22570	0
AT3G22580	0
AT3G22590	574
AT3G22600	168
AT3G22620	7
AT3G22630	1228
AT3G22640	0
AT3G22650	0
AT3G22660	5323
AT3G22670	0
AT3G22680	419
AT3G22690	335
AT3G22700	4
AT3G22710	0
AT3G22720	0
AT3G22723	0
AT3G22730	0
AT3G22740	1003
AT3G22750	358
AT3G22760	112
AT3G22770	0
AT3G22780	742
AT3G22790	125
AT3G22800	0
AT3G22810	209
AT3G22820	43
AT3G22830	9
AT3G22840	3164
AT3G22845	2415
AT3G22850	1647
AT3G22860	3
AT3G22870	0
AT3G22880	20
AT3G22886	6
AT3G22890	31496
AT3G22900	104
AT3G22910	86
AT3G22920	0
AT3G22930	69
AT3G22935	0
AT3G22937	0
AT3G22940	0
AT3G22942	262
AT3G22945	0
AT3G22950	1074
AT3G22955	0
AT3G22960	7808
AT3G22961	6
AT3G22970	2329
AT3G22980	870
AT3G22990	948
AT3G23000	8613
AT3G23010	14
AT3G23020	473
AT3G23030	1882
AT3G23050	1764
AT3G23060	0
AT3G23070	3127
AT3G23080	1394
AT3G23085	0
AT3G23090	181
AT3G23100	266
AT3G23109	1
AT3G23110	471
AT3G23120	146
AT3G23122	0
AT3G23123	0
AT3G23125	0
AT3G23130	0
AT3G23140	0
AT3G23145	0
AT3G23150	121
AT3G23160	347
AT3G23165	0
AT3G23167	0
AT3G23170	515
AT3G23172	0
AT3G23175	1
AT3G23180	2
AT3G23190	26
AT3G23200	154
AT3G23210	1039
AT3G23220	0
AT3G23230	12
AT3G23240	5
AT3G23245	0
AT3G23250	1
AT3G23255	190
AT3G23260	108
AT3G23270	0
AT3G23280	3791
AT3G23290	7
AT3G23300	2359
AT3G23310	1506
AT3G23320	0
AT3G23325	1299
AT3G23326	6
AT3G23330	367
AT3G23340	488
AT3G23350	0
AT3G23360	0
AT3G23370	182
AT3G23380	2
AT3G23390	4442
AT3G23400	19241
AT3G23410	1306
AT3G23420	0
AT3G23430	716
AT3G23440	29
AT3G23450	5105
AT3G23460	1
AT3G23470	0
AT3G23480	247
AT3G23490	2479
AT3G23510	15
AT3G23530	593
AT3G23540	937
AT3G23550	19
AT3G23560	648
AT3G23570	1559
AT3G23580	2038
AT3G23590	1363
AT3G23600	5332
AT3G23605	235
AT3G23610	138
AT3G23620	7384
AT3G23630	21
AT3G23633	0
AT3G23635	0
AT3G23637	0
AT3G23640	756
AT3G23645	0
AT3G23650	0
AT3G23660	1178
AT3G23670	146
AT3G23680	0
AT3G23685	0
AT3G23690	923
AT3G23700	7617
AT3G23710	707
AT3G23715	0
AT3G23720	0
AT3G23725	1
AT3G23727	0
AT3G23730	94
AT3G23740	246
AT3G23750	2603
AT3G23760	559
AT3G23770	0
AT3G23780	1053
AT3G23790	466
AT3G23800	1
AT3G23805	246
AT3G23810	39025
AT3G23820	16527
AT3G23830	1885
AT3G23840	885
AT3G23860	0
AT3G23870	306
AT3G23880	148
AT3G23890	351
AT3G23900	2852
AT3G23910	247
AT3G23920	8452
AT3G23930	23
AT3G23940	4938
AT3G23950	0
AT3G23955	1
AT3G23960	0
AT3G23970	0
AT3G23980	1797
AT3G23990	12367
AT3G24000	113
AT3G24005	0
AT3G24010	701
AT3G24020	3
AT3G24030	1161
AT3G24040	743
AT3G24050	2336
AT3G24060	0
AT3G24065	2
AT3G24068	0
AT3G24070	946
AT3G24080	4967
AT3G24090	359
AT3G24093	0
AT3G24100	516
AT3G24110	142
AT3G24120	1193
AT3G24130	0
AT3G24140	1104
AT3G24150	739
AT3G24160	7799
AT3G24170	27049
AT3G24180	5982
AT3G24190	22585
AT3G24200	1353
AT3G24210	0
AT3G24220	0
AT3G24225	0
AT3G24230	48
AT3G24240	0
AT3G24250	0
AT3G24255	131
AT3G24260	0
AT3G24270	0
AT3G24280	0
AT3G24290	0
AT3G24300	0
AT3G24310	1
AT3G24315	495
AT3G24320	506
AT3G24330	0
AT3G24332	0
AT3G24340	12
AT3G24350	1285
AT3G24360	22
AT3G24365	0
AT3G24370	0
AT3G24380	0
AT3G24385	0
AT3G24390	0
AT3G24400	3
AT3G24420	392
AT3G24430	9318
AT3G24440	832
AT3G24450	16
AT3G24460	685
AT3G24463	53
AT3G24465	0
AT3G24480	2548
AT3G24490	633
AT3G24495	530
AT3G24500	182
AT3G24503	7770
AT3G24506	908
AT3G24508	0
AT3G24510	0
AT3G24513	0
AT3G24514	0
AT3G24515	240
AT3G24516	0
AT3G24517	0
AT3G24518	7
AT3G24520	25
AT3G24530	1073
AT3G24535	42
AT3G24540	5
AT3G24542	0
AT3G24550	1946
AT3G24560	385
AT3G24570	664
AT3G24575	0
AT3G24580	0
AT3G24590	1748
AT3G24600	0
AT3G24605	0
AT3G24610	0
AT3G24612	0
AT3G24614	0
AT3G24615	0
AT3G24620	0
AT3G24630	211
AT3G24640	1
AT3G24650	0
AT3G24660	479
AT3G24670	286
AT3G24675	0
AT3G24680	0
AT3G24690	0
AT3G24700	0
AT3G24710	0
AT3G24715	141
AT3G24730	164
AT3G24740	958
AT3G24750	1
AT3G24760	678
AT3G24770	1174
AT3G24780	26
AT3G24790	0
AT3G24800	607
AT3G24810	80
AT3G24820	300
AT3G24830	20655
AT3G24840	1164
AT3G24850	0
AT3G24860	129
AT3G24870	439
AT3G24880	457
AT3G24890	107
AT3G24900	41
AT3G24927	442
AT3G24929	106
AT3G24982	7
AT3G25010	576
AT3G25011	7
AT3G25012	0
AT3G25013	30
AT3G25014	0
AT3G25020	500
AT3G25030	96
AT3G25040	1095
AT3G25050	0
AT3G25060	51
AT3G25070	582
AT3G25080	0
AT3G25090	0
AT3G25100	133
AT3G25110	136
AT3G25120	1239
AT3G25130	113
AT3G25140	3024
AT3G25150	1399
AT3G25160	1
AT3G25165	0
AT3G25170	0
AT3G25180	4
AT3G25182	0
AT3G25190	0
AT3G25200	0
AT3G25210	309
AT3G25220	2013
AT3G25221	1
AT3G25225	5
AT3G25230	6039
AT3G25240	0
AT3G25250	13
AT3G25260	0
AT3G25265	0
AT3G25270	0
AT3G25280	0
AT3G25290	42
AT3G25400	94
AT3G25410	1869
AT3G25420	0
AT3G25430	570
AT3G25440	144
AT3G25450	0
AT3G25460	0
AT3G25470	3441
AT3G25480	2018
AT3G25485	0
AT3G25490	0
AT3G25493	0
AT3G25495	455
AT3G25500	1355
AT3G25505	0
AT3G25510	22
AT3G25520	29740
AT3G25530	4521
AT3G25540	698
AT3G25545	709
AT3G25550	2
AT3G25560	1105
AT3G25570	1094
AT3G25573	1
AT3G25577	0
AT3G25580	607
AT3G25585	3738
AT3G25590	710
AT3G25597	32
AT3G25600	121
AT3G25610	573
AT3G25620	178
AT3G25630	0
AT3G25640	15
AT3G25650	0
AT3G25655	0
AT3G25660	5977
AT3G25670	222
AT3G25680	922
AT3G25690	17934
AT3G25700	465
AT3G25710	671
AT3G25715	0
AT3G25716	0
AT3G25717	601
AT3G25719	0
AT3G25720	0
AT3G25725	0
AT3G25727	0
AT3G25730	87
AT3G25740	558
AT3G25750	0
AT3G25760	745
AT3G25770	8029
AT3G25780	22
AT3G25790	0
AT3G25795	1
AT3G25800	3937
AT3G25805	660
AT3G25810	0
AT3G25815	0
AT3G25820	0
AT3G25826	0
AT3G25830	0
AT3G25840	2827
AT3G25850	1
AT3G25855	111
AT3G25860	2083
AT3G25870	366
AT3G25880	22
AT3G25882	21
AT3G25890	1284
AT3G25900	79
AT3G25905	7
AT3G25910	1996
AT3G25920	18474
AT3G25930	1
AT3G25940	657
AT3G25950	0
AT3G25960	0
AT3G25970	44
AT3G25980	133
AT3G25990	32
AT3G26000	1683
AT3G26010	0
AT3G26020	982
AT3G26030	3695
AT3G26040	4
AT3G26050	56
AT3G26060	13828
AT3G26070	6989
AT3G26080	912
AT3G26085	1356
AT3G26090	587
AT3G26100	1748
AT3G26110	0
AT3G26115	325
AT3G26120	0
AT3G26125	0
AT3G26130	5
AT3G26134	13
AT3G26135	14
AT3G26140	0
AT3G26147	0
AT3G26150	0
AT3G26160	0
AT3G26165	300
AT3G26170	89
AT3G26180	831
AT3G26190	0
AT3G26200	1
AT3G26210	745
AT3G26220	130
AT3G26230	459
AT3G26235	3
AT3G26237	0
AT3G26240	321
AT3G26250	0
AT3G26260	0
AT3G26265	0
AT3G26270	0
AT3G26280	1480
AT3G26290	5957
AT3G26295	5
AT3G26300	2042
AT3G26310	869
AT3G26320	24
AT3G26330	0
AT3G26340	1008
AT3G26350	19
AT3G26355	0
AT3G26360	790
AT3G26370	1575
AT3G26380	969
AT3G26390	0
AT3G26395	215
AT3G26400	1592
AT3G26410	1061
AT3G26420	3
AT3G26430	43
AT3G26440	412
AT3G26445	0
AT3G26450	0
AT3G26460	65
AT3G26470	7
AT3G26480	35
AT3G26483	0
AT3G26486	0
AT3G26490	416
AT3G26500	103
AT3G26510	198
AT3G26512	0
AT3G26520	11700
AT3G26525	0
AT3G26530	0
AT3G26539	54
AT3G26540	534
AT3G26550	0
AT3G26560	3578
AT3G26570	16192
AT3G26580	3168
AT3G26590	689
AT3G26600	806
AT3G26605	0
AT3G26610	0
AT3G26612	163
AT3G26614	33
AT3G26616	6
AT3G26618	2050
AT3G26620	0
AT3G26630	1060
AT3G26640	797
AT3G26650	119112
AT3G26660	3
AT3G26670	973
AT3G26680	191
AT3G26690	201
AT3G26700	304
AT3G26710	10078
AT3G26720	1774
AT3G26730	4614
AT3G26740	5739
AT3G26742	0
AT3G26744	2566
AT3G26747	0
AT3G26750	170
AT3G26760	8
AT3G26770	2
AT3G26775	1
AT3G26780	2046
AT3G26782	503
AT3G26790	25
AT3G26800	1
AT3G26805	0
AT3G26810	1457
AT3G26812	15
AT3G26813	12
AT3G26815	77
AT3G26816	18
AT3G26818	47
AT3G26819	4
AT3G26820	0
AT3G26830	505
AT3G26840	690
AT3G26850	505
AT3G26855	2
AT3G26860	0
AT3G26870	0
AT3G26872	0
AT3G26880	0
AT3G26890	1270
AT3G26900	3047
AT3G26910	410
AT3G26920	443
AT3G26922	125
AT3G26930	4
AT3G26932	156
AT3G26934	0
AT3G26935	1481
AT3G26940	0
AT3G26950	1218
AT3G26960	914
AT3G26980	639
AT3G26990	609
AT3G27000	383
AT3G27010	367
AT3G27020	1072
AT3G27025	46
AT3G27027	25
AT3G27030	186
AT3G27040	0
AT3G27050	2530
AT3G27060	1833
AT3G27070	0
AT3G27080	1700
AT3G27090	6280
AT3G27095	0
AT3G27100	676
AT3G27110	2328
AT3G27120	125
AT3G27140	0
AT3G27150	2
AT3G27160	11188
AT3G27170	1036
AT3G27180	1655
AT3G27185	0
AT3G27190	178
AT3G27200	441
AT3G27210	1567
AT3G27220	374
AT3G27230	1777
AT3G27240	6419
AT3G27250	2451
AT3G27260	4612
AT3G27270	375
AT3G27280	2243
AT3G27283	0
AT3G27290	131
AT3G27300	5322
AT3G27310	1163
AT3G27320	846
AT3G27321	0
AT3G27325	1277
AT3G27327	0
AT3G27329	0
AT3G27330	186
AT3G27331	0
AT3G27340	403
AT3G27350	2448
AT3G27355	0
AT3G27360	223
AT3G27380	3845
AT3G27390	1904
AT3G27400	318
AT3G27410	4
AT3G27415	0
AT3G27416	0
AT3G27420	213
AT3G27425	0
AT3G27430	4358
AT3G27440	3
AT3G27450	2
AT3G27460	300
AT3G27470	477
AT3G27473	2
AT3G27475	0
AT3G27480	0
AT3G27490	0
AT3G27495	0
AT3G27500	0
AT3G27503	0
AT3G27510	0
AT3G27520	140
AT3G27530	2242
AT3G27540	233
AT3G27550	576
AT3G27555	0
AT3G27560	574
AT3G27570	4094
AT3G27580	152
AT3G27590	0
AT3G27600	1
AT3G27610	425
AT3G27620	36
AT3G27630	7
AT3G27640	98
AT3G27650	2
AT3G27660	2
AT3G27670	1212
AT3G27680	0
AT3G27690	23801
AT3G27700	1058
AT3G27710	5
AT3G27720	0
AT3G27730	8
AT3G27740	3877
AT3G27750	676
AT3G27770	1432
AT3G27785	0
AT3G27809	0
AT3G27810	0
AT3G27820	6513
AT3G27825	0
AT3G27830	6563
AT3G27831	0
AT3G27835	0
AT3G27840	0
AT3G27845	0
AT3G27850	10176
AT3G27860	23
AT3G27865	10
AT3G27870	1398
AT3G27880	550
AT3G27883	0
AT3G27884	0
AT3G27886	0
AT3G27890	2272
AT3G27895	1
AT3G27900	11
AT3G27906	256
AT3G27910	0
AT3G27920	0
AT3G27925	7789
AT3G27930	535
AT3G27940	21
AT3G27950	0
AT3G27960	551
AT3G27965	0
AT3G27970	3
AT3G27980	0
AT3G27990	357
AT3G27997	182
AT3G27999	0
AT3G28005	0
AT3G28007	2930
AT3G28010	0
AT3G28020	0
AT3G28030	1137
AT3G28040	3324
AT3G28050	1271
AT3G28060	2
AT3G28070	740
AT3G28080	549
AT3G28100	193
AT3G28110	0
AT3G28120	0
AT3G28130	612
AT3G28140	409
AT3G28150	44
AT3G28153	3
AT3G28155	0
AT3G28157	0
AT3G28160	117
AT3G28170	2
AT3G28180	899
AT3G28190	0
AT3G28193	0
AT3G28200	1010
AT3G28210	31
AT3G28216	0
AT3G28220	8536
AT3G28223	2
AT3G28230	0
AT3G28240	0
AT3G28243	0
AT3G28250	0
AT3G28270	1113
AT3G28280	0
AT3G28290	0
AT3G28291	0
AT3G28295	0
AT3G28300	0
AT3G28310	10
AT3G28315	19
AT3G28320	3
AT3G28330	0
AT3G28335	0
AT3G28340	49
AT3G28345	57
AT3G28350	8
AT3G28360	0
AT3G28370	212
AT3G28380	2
AT3G28390	0
AT3G28400	0
AT3G28410	0
AT3G28412	0
AT3G28415	0
AT3G28420	69
AT3G28430	1363
AT3G28450	989
AT3G28455	157
AT3G28460	1391
AT3G28470	0
AT3G28480	1413
AT3G28490	0
AT3G28500	4
AT3G28510	0
AT3G28520	0
AT3G28530	0
AT3G28540	789
AT3G28550	0
AT3G28560	3
AT3G28570	6
AT3G28580	10
AT3G28590	0
AT3G28600	0
AT3G28610	0
AT3G28611	2
AT3G28620	27
AT3G28630	42
AT3G28635	56
AT3G28640	184
AT3G28650	57
AT3G28660	261
AT3G28670	1000
AT3G28674	0
AT3G28680	0
AT3G28685	0
AT3G28690	1655
AT3G28695	0
AT3G28700	520
AT3G28705	0
AT3G28710	3849
AT3G28715	3093
AT3G28720	1434
AT3G28730	2803
AT3G28740	324
AT3G28750	6
AT3G28760	698
AT3G28770	51
AT3G28780	0
AT3G28785	0
AT3G28790	0
AT3G28800	0
AT3G28810	0
AT3G28820	0
AT3G28830	4
AT3G28840	101
AT3G28850	72
AT3G28853	0
AT3G28855	0
AT3G28857	1
AT3G28860	1426
AT3G28865	0
AT3G28870	0
AT3G28875	4
AT3G28880	36
AT3G28890	18
AT3G28899	0
AT3G28900	3691
AT3G28910	367
AT3G28915	2
AT3G28917	0
AT3G28918	0
AT3G28920	1331
AT3G28922	0
AT3G28923	0
AT3G28925	0
AT3G28930	1042
AT3G28940	5357
AT3G28945	31
AT3G28950	366
AT3G28955	2
AT3G28956	69
AT3G28958	1
AT3G28960	47
AT3G28970	799
AT3G28980	0
AT3G28985	0
AT3G28990	0
AT3G29000	52
AT3G29010	141
AT3G29020	0
AT3G29030	691
AT3G29032	0
AT3G29033	0
AT3G29034	31
AT3G29035	7
AT3G29037	0
AT3G29040	0
AT3G29050	0
AT3G29060	0
AT3G29070	0
AT3G29075	1278
AT3G29076	0
AT3G29077	0
AT3G29078	0
AT3G29080	1
AT3G29090	1566
AT3G29095	1
AT3G29100	92
AT3G29105	0
AT3G29110	0
AT3G29120	88
AT3G29130	484
AT3G29140	28
AT3G29150	0
AT3G29152	0
AT3G29153	0
AT3G29156	6
AT3G29160	1844
AT3G29170	511
AT3G29173	2
AT3G29175	0
AT3G29180	705
AT3G29185	2473
AT3G29187	0
AT3G29190	0
AT3G29200	3298
AT3G29205	2
AT3G29210	0
AT3G29220	0
AT3G29225	0
AT3G29230	1096
AT3G29240	3935
AT3G29250	1
AT3G29252	0
AT3G29255	0
AT3G29260	0
AT3G29265	0
AT3G29270	1076
AT3G29280	180
AT3G29290	1559
AT3G29300	0
AT3G29305	0
AT3G29310	757
AT3G29320	6185
AT3G29330	93
AT3G29340	0
AT3G29350	1587
AT3G29360	9149
AT3G29365	0
AT3G29370	0
AT3G29375	764
AT3G29380	0
AT3G29385	0
AT3G29390	1819
AT3G29400	843
AT3G29410	0
AT3G29420	0
AT3G29430	0
AT3G29440	0
AT3G29450	0
AT3G29455	0
AT3G29460	0
AT3G29470	0
AT3G29480	0
AT3G29510	0
AT3G29515	0
AT3G29520	0
AT3G29525	0
AT3G29540	0
AT3G29545	0
AT3G29550	0
AT3G29560	0
AT3G29570	0
AT3G29572	0
AT3G29575	2590
AT3G29577	0
AT3G29578	0
AT3G29580	0
AT3G29590	6
AT3G29595	0
AT3G29600	0
AT3G29610	0
AT3G29612	0
AT3G29615	0
AT3G29618	0
AT3G29620	0
AT3G29630	0
AT3G29631	0
AT3G29632	0
AT3G29633	2
AT3G29634	0
AT3G29635	0
AT3G29636	0
AT3G29637	3
AT3G29638	6
AT3G29639	20
AT3G29640	0
AT3G29641	0
AT3G29642	1
AT3G29643	0
AT3G29644	97
AT3G29645	0
AT3G29647	0
AT3G29648	0
AT3G29650	0
AT3G29660	0
AT3G29670	320
AT3G29680	45
AT3G29690	0
AT3G29695	0
AT3G29700	0
AT3G29710	0
AT3G29720	0
AT3G29725	1
AT3G29727	0
AT3G29730	1
AT3G29732	0
AT3G29734	5
AT3G29736	0
AT3G29738	0
AT3G29739	4
AT3G29740	0
AT3G29750	0
AT3G29755	0
AT3G29760	1010
AT3G29762	0
AT3G29763	0
AT3G29764	0
AT3G29765	0
AT3G29766	0
AT3G29767	0
AT3G29768	0
AT3G29769	0
AT3G29770	248
AT3G29771	0
AT3G29772	57
AT3G29773	0
AT3G29774	0
AT3G29775	0
AT3G29776	79
AT3G29777	0
AT3G29778	0
AT3G29779	0
AT3G29780	0
AT3G29781	0
AT3G29782	0
AT3G29783	0
AT3G29784	0
AT3G29785	0
AT3G29786	0
AT3G29787	0
AT3G29788	1
AT3G29789	0
AT3G29790	0
AT3G29791	0
AT3G29792	0
AT3G29794	0
AT3G29796	0
AT3G29797	0
AT3G29798	1
AT3G29800	0
AT3G29805	0
AT3G29810	11
AT3G29820	0
AT3G29830	0
AT3G29970	0
AT3G30110	0
AT3G30120	4
AT3G30122	97
AT3G30145	0
AT3G30147	0
AT3G30150	0
AT3G30160	0
AT3G30165	0
AT3G30170	0
AT3G30180	879
AT3G30183	0
AT3G30187	0
AT3G30190	0
AT3G30200	0
AT3G30210	5
AT3G30211	0
AT3G30212	0
AT3G30213	0
AT3G30214	7
AT3G30216	0
AT3G30218	0
AT3G30219	0
AT3G30220	0
AT3G30222	0
AT3G30230	0
AT3G30235	0
AT3G30240	0
AT3G30245	0
AT3G30247	0
AT3G30250	0
AT3G30260	0
AT3G30280	0
AT3G30281	0
AT3G30290	0
AT3G30300	2654
AT3G30305	4
AT3G30310	0
AT3G30320	0
AT3G30330	0
AT3G30335	0
AT3G30340	7
AT3G30345	1
AT3G30350	1
AT3G30360	0
AT3G30370	0
AT3G30380	355
AT3G30383	0
AT3G30384	0
AT3G30385	0
AT3G30386	0
AT3G30387	0
AT3G30388	0
AT3G30390	6629
AT3G30393	0
AT3G30396	0
AT3G30400	0
AT3G30405	0
AT3G30410	0
AT3G30411	0
AT3G30413	0
AT3G30415	0
AT3G30416	0
AT3G30418	0
AT3G30420	0
AT3G30430	0
AT3G30433	0
AT3G30436	0
AT3G30440	0
AT3G30450	0
AT3G30455	0
AT3G30460	23
AT3G30465	0
AT3G30470	0
AT3G30480	0
AT3G30490	0
AT3G30500	0
AT3G30505	0
AT3G30510	0
AT3G30520	0
AT3G30525	0
AT3G30530	1
AT3G30540	0
AT3G30550	0
AT3G30560	0
AT3G30570	0
AT3G30580	0
AT3G30582	0
AT3G30585	0
AT3G30587	0
AT3G30590	0
AT3G30600	0
AT3G30610	0
AT3G30620	1
AT3G30630	0
AT3G30640	0
AT3G30645	0
AT3G30650	0
AT3G30655	0
AT3G30660	0
AT3G30663	0
AT3G30665	0
AT3G30668	0
AT3G30670	0
AT3G30680	0
AT3G30685	0
AT3G30690	0
AT3G30695	0
AT3G30700	0
AT3G30703	0
AT3G30705	0
AT3G30708	0
AT3G30709	0
AT3G30710	0
AT3G30711	0
AT3G30712	0
AT3G30713	0
AT3G30714	0
AT3G30715	0
AT3G30716	0
AT3G30717	0
AT3G30718	0
AT3G30719	0
AT3G30720	33
AT3G30721	0
AT3G30722	0
AT3G30724	0
AT3G30725	0
AT3G30727	0
AT3G30730	0
AT3G30733	0
AT3G30737	5
AT3G30739	0
AT3G30740	0
AT3G30742	0
AT3G30743	0
AT3G30744	0
AT3G30745	0
AT3G30746	0
AT3G30747	0
AT3G30748	0
AT3G30749	0
AT3G30750	0
AT3G30751	0
AT3G30755	0
AT3G30760	0
AT3G30763	0
AT3G30764	0
AT3G30765	0
AT3G30766	0
AT3G30767	0
AT3G30770	0
AT3G30775	392
AT3G30780	0
AT3G30790	0
AT3G30800	0
AT3G30802	0
AT3G30803	0
AT3G30805	0
AT3G30810	0
AT3G30811	0
AT3G30812	0
AT3G30813	0
AT3G30814	0
AT3G30815	0
AT3G30816	0
AT3G30817	0
AT3G30818	0
AT3G30819	0
AT3G30820	0
AT3G30821	0
AT3G30823	0
AT3G30825	0
AT3G30827	0
AT3G30830	0
AT3G30831	0
AT3G30832	0
AT3G30833	0
AT3G30834	0
AT3G30835	0
AT3G30836	0
AT3G30837	0
AT3G30838	0
AT3G30839	0
AT3G30840	0
AT3G30841	597
AT3G30842	0
AT3G30843	0
AT3G30844	0
AT3G30845	0
AT3G30846	0
AT3G30847	0
AT3G30848	1
AT3G30852	0
AT3G30859	0
AT3G30867	0
AT3G30875	13
AT3G30885	0
AT3G31005	0
AT3G31023	0
AT3G31161	1
AT3G31300	0
AT3G31310	0
AT3G31312	0
AT3G31314	0
AT3G31317	0
AT3G31320	0
AT3G31330	0
AT3G31340	0
AT3G31350	0
AT3G31355	0
AT3G31356	0
AT3G31357	0
AT3G31358	0
AT3G31359	0
AT3G31360	0
AT3G31365	0
AT3G31367	0
AT3G31370	0
AT3G31373	7
AT3G31374	0
AT3G31375	0
AT3G31377	0
AT3G31380	0
AT3G31390	0
AT3G31395	0
AT3G31402	0
AT3G31403	0
AT3G31406	0
AT3G31410	0
AT3G31420	0
AT3G31422	0
AT3G31425	0
AT3G31430	0
AT3G31440	0
AT3G31442	0
AT3G31450	0
AT3G31460	0
AT3G31470	0
AT3G31475	0
AT3G31490	0
AT3G31500	0
AT3G31510	0
AT3G31530	0
AT3G31540	0
AT3G31550	0
AT3G31560	0
AT3G31630	0
AT3G31720	0
AT3G31810	0
AT3G31900	0
AT3G31902	0
AT3G31903	0
AT3G31904	0
AT3G31905	0
AT3G31906	0
AT3G31908	0
AT3G31909	0
AT3G31910	0
AT3G31915	0
AT3G31920	0
AT3G31925	0
AT3G31930	0
AT3G31935	0
AT3G31940	0
AT3G31945	0
AT3G31950	0
AT3G31955	0
AT3G31960	0
AT3G31970	0
AT3G31980	0
AT3G31990	0
AT3G31993	0
AT3G31996	0
AT3G32000	0
AT3G32010	0
AT3G32020	0
AT3G32021	0
AT3G32022	0
AT3G32023	0
AT3G32024	0
AT3G32026	0
AT3G32027	0
AT3G32028	0
AT3G32029	0
AT3G32030	0
AT3G32031	0
AT3G32032	0
AT3G32033	0
AT3G32035	0
AT3G32040	0
AT3G32043	0
AT3G32047	0
AT3G32050	0
AT3G32060	0
AT3G32070	0
AT3G32080	0
AT3G32090	0
AT3G32091	0
AT3G32092	0
AT3G32093	0
AT3G32095	0
AT3G32110	0
AT3G32112	0
AT3G32115	0
AT3G32116	0
AT3G32118	0
AT3G32130	0
AT3G32135	0
AT3G32140	0
AT3G32150	0
AT3G32160	0
AT3G32164	0
AT3G32168	0
AT3G32172	0
AT3G32176	0
AT3G32180	0
AT3G32190	0
AT3G32195	0
AT3G32200	0
AT3G32205	0
AT3G32210	0
AT3G32220	0
AT3G32223	0
AT3G32226	0
AT3G32230	0
AT3G32240	0
AT3G32250	0
AT3G32260	0
AT3G32270	0
AT3G32275	0
AT3G32280	0
AT3G32290	0
AT3G32295	0
AT3G32300	0
AT3G32305	0
AT3G32310	0
AT3G32313	0
AT3G32316	0
AT3G32320	0
AT3G32330	0
AT3G32340	0
AT3G32360	1
AT3G32370	0
AT3G32371	0
AT3G32373	0
AT3G32375	0
AT3G32377	0
AT3G32380	0
AT3G32383	0
AT3G32385	0
AT3G32387	0
AT3G32389	0
AT3G32391	0
AT3G32393	0
AT3G32394	0
AT3G32395	0
AT3G32397	0
AT3G32400	0
AT3G32405	0
AT3G32410	0
AT3G32415	0
AT3G32420	0
AT3G32425	0
AT3G32435	0
AT3G32445	0
AT3G32455	0
AT3G32465	0
AT3G32475	0
AT3G32677	0
AT3G32880	0
AT3G32890	0
AT3G32893	0
AT3G32894	0
AT3G32895	0
AT3G32896	0
AT3G32897	0
AT3G32898	0
AT3G32899	0
AT3G32900	0
AT3G32901	0
AT3G32902	0
AT3G32903	0
AT3G32904	0
AT3G32910	0
AT3G32912	0
AT3G32914	0
AT3G32917	0
AT3G32920	6
AT3G32925	4
AT3G32930	1933
AT3G32940	1017
AT3G32950	0
AT3G32960	0
AT3G32962	0
AT3G32964	0
AT3G32966	0
AT3G32968	0
AT3G32970	0
AT3G32975	0
AT3G32980	2
AT3G32990	0
AT3G33000	0
AT3G33002	0
AT3G33004	0
AT3G33005	0
AT3G33006	0
AT3G33008	0
AT3G33009	0
AT3G33010	0
AT3G33011	0
AT3G33025	0
AT3G33030	0
AT3G33035	0
AT3G33045	0
AT3G33055	0
AT3G33058	0
AT3G33064	0
AT3G33065	0
AT3G33066	0
AT3G33067	0
AT3G33069	0
AT3G33070	0
AT3G33071	0
AT3G33072	0
AT3G33073	0
AT3G33074	0
AT3G33075	0
AT3G33076	0
AT3G33077	0
AT3G33079	0
AT3G33080	0
AT3G33081	0
AT3G33082	0
AT3G33083	0
AT3G33084	2
AT3G33085	0
AT3G33091	0
AT3G33094	0
AT3G33097	0
AT3G33100	0
AT3G33103	1
AT3G33106	0
AT3G33109	0
AT3G33112	0
AT3G33115	0
AT3G33118	0
AT3G33121	0
AT3G33124	0
AT3G33127	0
AT3G33130	0
AT3G33131	0
AT3G33133	0
AT3G33136	0
AT3G33139	0
AT3G33142	0
AT3G33145	0
AT3G33148	0
AT3G33151	0
AT3G33154	0
AT3G33157	0
AT3G33160	0
AT3G33163	0
AT3G33166	0
AT3G33169	0
AT3G33172	0
AT3G33175	0
AT3G33178	0
AT3G33181	0
AT3G33185	0
AT3G33187	0
AT3G33189	0
AT3G33193	0
AT3G33197	0
AT3G33201	0
AT3G33205	0
AT3G33215	0
AT3G33225	0
AT3G33230	0
AT3G33235	0
AT3G33293	0
AT3G33377	0
AT3G33393	0
AT3G33448	1
AT3G33494	0
AT3G33520	546
AT3G33528	9
AT3G33530	3158
AT3G33537	0
AT3G33545	0
AT3G33555	0
AT3G33565	0
AT3G33570	0
AT3G33572	0
AT3G33575	0
AT3G33585	0
AT3G33595	0
AT3G34299	0
AT3G35003	0
AT3G35707	0
AT3G36411	0
AT3G36659	3
AT3G37820	0
AT3G38525	0
AT3G39230	0
AT3G39935	0
AT3G40640	0
AT3G41345	0
AT3G41761	0
AT3G41762	0
AT3G41768	3337
AT3G41979	0
AT3G42047	0
AT3G42050	11708
AT3G42052	527
AT3G42054	0
AT3G42057	0
AT3G42060	0
AT3G42065	0
AT3G42070	0
AT3G42075	0
AT3G42080	0
AT3G42083	0
AT3G42086	0
AT3G42090	1
AT3G42100	1
AT3G42110	0
AT3G42115	0
AT3G42120	0
AT3G42130	0
AT3G42140	0
AT3G42148	0
AT3G42150	437
AT3G42153	0
AT3G42155	0
AT3G42160	0
AT3G42170	2111
AT3G42174	0
AT3G42178	0
AT3G42179	0
AT3G42180	6
AT3G42181	0
AT3G42182	0
AT3G42186	0
AT3G42190	0
AT3G42200	0
AT3G42203	0
AT3G42206	0
AT3G42220	0
AT3G42230	0
AT3G42233	0
AT3G42236	0
AT3G42240	0
AT3G42245	0
AT3G42250	0
AT3G42251	0
AT3G42252	0
AT3G42253	0
AT3G42254	0
AT3G42255	0
AT3G42256	0
AT3G42257	0
AT3G42258	0
AT3G42260	0
AT3G42270	0
AT3G42280	0
AT3G42290	0
AT3G42300	0
AT3G42305	0
AT3G42310	0
AT3G42313	0
AT3G42316	0
AT3G42320	0
AT3G42330	0
AT3G42340	0
AT3G42350	0
AT3G42353	0
AT3G42356	0
AT3G42360	0
AT3G42383	0
AT3G42386	0
AT3G42390	0
AT3G42400	0
AT3G42410	0
AT3G42420	0
AT3G42430	0
AT3G42431	0
AT3G42432	0
AT3G42433	0
AT3G42434	0
AT3G42436	0
AT3G42438	0
AT3G42440	0
AT3G42445	0
AT3G42450	0
AT3G42460	0
AT3G42466	0
AT3G42470	0
AT3G42471	0
AT3G42472	0
AT3G42473	0
AT3G42474	0
AT3G42476	0
AT3G42478	0
AT3G42480	0
AT3G42490	0
AT3G42500	0
AT3G42510	0
AT3G42520	0
AT3G42530	0
AT3G42535	0
AT3G42540	0
AT3G42542	0
AT3G42545	0
AT3G42550	0
AT3G42553	0
AT3G42556	0
AT3G42557	0
AT3G42560	0
AT3G42565	0
AT3G42570	0
AT3G42580	0
AT3G42590	0
AT3G42600	0
AT3G42610	0
AT3G42620	0
AT3G42621	0
AT3G42622	0
AT3G42624	0
AT3G42626	0
AT3G42628	2
AT3G42630	495
AT3G42640	498
AT3G42645	0
AT3G42646	0
AT3G42650	0
AT3G42653	0
AT3G42656	0
AT3G42658	2
AT3G42660	925
AT3G42670	280
AT3G42680	0
AT3G42690	0
AT3G42700	0
AT3G42710	0
AT3G42711	0
AT3G42712	0
AT3G42713	0
AT3G42714	0
AT3G42715	0
AT3G42716	0
AT3G42717	0
AT3G42718	0
AT3G42719	0
AT3G42720	0
AT3G42721	0
AT3G42722	0
AT3G42723	0
AT3G42724	0
AT3G42725	7
AT3G42726	0
AT3G42727	0
AT3G42730	0
AT3G42740	0
AT3G42750	0
AT3G42760	0
AT3G42763	0
AT3G42766	0
AT3G42770	0
AT3G42780	0
AT3G42783	0
AT3G42786	0
AT3G42790	2399
AT3G42791	0
AT3G42792	0
AT3G42794	0
AT3G42796	0
AT3G42798	0
AT3G42800	2
AT3G42803	0
AT3G42806	481
AT3G42810	4
AT3G42820	3
AT3G42830	0
AT3G42835	0
AT3G42836	0
AT3G42837	0
AT3G42850	56
AT3G42860	151
AT3G42870	0
AT3G42875	0
AT3G42880	0
AT3G42883	0
AT3G42886	0
AT3G42890	0
AT3G42900	0
AT3G42910	0
AT3G42913	0
AT3G42916	0
AT3G42920	0
AT3G42922	0
AT3G42924	0
AT3G42927	0
AT3G42930	0
AT3G42935	0
AT3G42940	0
AT3G42945	0
AT3G42950	697
AT3G42960	0
AT3G42980	0
AT3G42990	0
AT3G42993	0
AT3G42995	0
AT3G42996	0
AT3G43000	0
AT3G43005	0
AT3G43020	0
AT3G43025	0
AT3G43040	0
AT3G43050	0
AT3G43060	0
AT3G43070	0
AT3G43080	0
AT3G43083	0
AT3G43090	0
AT3G43095	0
AT3G43100	0
AT3G43110	82
AT3G43120	0
AT3G43123	0
AT3G43126	0
AT3G43128	0
AT3G43130	0
AT3G43140	0
AT3G43141	0
AT3G43142	0
AT3G43144	0
AT3G43146	0
AT3G43147	0
AT3G43148	0
AT3G43150	0
AT3G43151	0
AT3G43152	0
AT3G43153	0
AT3G43154	0
AT3G43156	0
AT3G43157	0
AT3G43158	0
AT3G43160	0
AT3G43170	0
AT3G43175	0
AT3G43180	0
AT3G43190	8
AT3G43200	0
AT3G43205	0
AT3G43210	256
AT3G43220	2127
AT3G43230	1826
AT3G43240	1656
AT3G43250	1
AT3G43251	0
AT3G43260	0
AT3G43270	1240
AT3G43280	0
AT3G43290	0
AT3G43291	0
AT3G43300	4889
AT3G43302	0
AT3G43303	0
AT3G43304	0
AT3G43307	0
AT3G43310	0
AT3G43315	0
AT3G43320	0
AT3G43330	0
AT3G43340	3
AT3G43350	0
AT3G43352	0
AT3G43355	0
AT3G43356	0
AT3G43357	0
AT3G43358	0
AT3G43359	0
AT3G43360	0
AT3G43370	0
AT3G43380	0
AT3G43390	0
AT3G43400	0
AT3G43410	0
AT3G43415	0
AT3G43420	0
AT3G43425	0
AT3G43430	19
AT3G43432	0
AT3G43433	0
AT3G43436	0
AT3G43440	691
AT3G43442	1
AT3G43444	1
AT3G43447	0
AT3G43450	0
AT3G43460	0
AT3G43470	0
AT3G43480	0
AT3G43485	0
AT3G43490	0
AT3G43500	0
AT3G43503	0
AT3G43505	0
AT3G43510	1177
AT3G43520	3890
AT3G43521	0
AT3G43522	0
AT3G43523	0
AT3G43524	0
AT3G43526	0
AT3G43528	0
AT3G43530	0
AT3G43540	2108
AT3G43546	0
AT3G43550	0
AT3G43563	0
AT3G43566	0
AT3G43570	0
AT3G43571	0
AT3G43572	0
AT3G43573	0
AT3G43574	0
AT3G43575	0
AT3G43580	40
AT3G43583	0
AT3G43586	0
AT3G43590	1352
AT3G43600	528
AT3G43610	1706
AT3G43620	0
AT3G43622	0
AT3G43625	0
AT3G43630	0
AT3G43635	0
AT3G43640	0
AT3G43645	0
AT3G43650	0
AT3G43652	0
AT3G43654	0
AT3G43657	0
AT3G43660	0
AT3G43670	1391
AT3G43675	0
AT3G43680	0
AT3G43681	0
AT3G43682	0
AT3G43684	0
AT3G43686	0
AT3G43688	0
AT3G43690	350
AT3G43700	225
AT3G43710	1
AT3G43715	6
AT3G43720	2146
AT3G43723	0
AT3G43726	0
AT3G43730	0
AT3G43740	863
AT3G43750	0
AT3G43760	0
AT3G43770	0
AT3G43780	0
AT3G43790	167
AT3G43800	931
AT3G43810	3062
AT3G43820	0
AT3G43825	0
AT3G43826	0
AT3G43828	3
AT3G43830	0
AT3G43832	0
AT3G43833	0
AT3G43835	0
AT3G43837	0
AT3G43840	0
AT3G43850	0
AT3G43860	0
AT3G43862	0
AT3G43863	0
AT3G43864	0
AT3G43867	0
AT3G43870	0
AT3G43880	0
AT3G43890	0
AT3G43910	0
AT3G43920	232
AT3G43930	0
AT3G43940	0
AT3G43950	0
AT3G43955	892
AT3G43960	5
AT3G43970	0
AT3G43980	1563
AT3G43990	0
AT3G44000	1
AT3G44005	2
AT3G44006	1
AT3G44010	5846
AT3G44020	1622
AT3G44030	0
AT3G44035	1
AT3G44042	0
AT3G44045	0
AT3G44050	109
AT3G44060	0
AT3G44070	0
AT3G44080	0
AT3G44090	0
AT3G44093	0
AT3G44096	0
AT3G44100	2082
AT3G44110	25218
AT3G44115	0
AT3G44117	0
AT3G44120	5
AT3G44130	0
AT3G44140	0
AT3G44150	164
AT3G44160	715
AT3G44170	0
AT3G44175	0
AT3G44180	0
AT3G44190	649
AT3G44200	1063
AT3G44205	158
AT3G44210	0
AT3G44212	0
AT3G44215	0
AT3G44220	179
AT3G44230	0
AT3G44235	0
AT3G44240	0
AT3G44245	0
AT3G44250	0
AT3G44260	208
AT3G44261	0
AT3G44262	0
AT3G44264	0
AT3G44265	0
AT3G44267	0
AT3G44270	0
AT3G44274	0
AT3G44280	331
AT3G44290	1
AT3G44300	1
AT3G44310	13418
AT3G44320	46
AT3G44325	0
AT3G44326	0
AT3G44330	3300
AT3G44340	4099
AT3G44350	14
AT3G44370	664
AT3G44380	705
AT3G44390	0
AT3G44400	97
AT3G44405	0
AT3G44410	9
AT3G44420	61
AT3G44425	1
AT3G44428	0
AT3G44430	765
AT3G44435	0
AT3G44440	4
AT3G44444	0
AT3G44450	3036
AT3G44460	0
AT3G44470	0
AT3G44480	2958
AT3G44485	0
AT3G44490	6
AT3G44500	0
AT3G44510	0
AT3G44516	0
AT3G44530	803
AT3G44540	0
AT3G44550	0
AT3G44555	0
AT3G44560	0
AT3G44570	0
AT3G44580	0
AT3G44590	1507
AT3G44600	1891
AT3G44605	0
AT3G44610	157
AT3G44620	2492
AT3G44630	1989
AT3G44635	0
AT3G44640	0
AT3G44650	0
AT3G44660	0
AT3G44665	0
AT3G44670	1809
AT3G44680	1089
AT3G44690	200
AT3G44695	0
AT3G44700	0
AT3G44703	0
AT3G44704	0
AT3G44705	0
AT3G44710	0
AT3G44713	92
AT3G44716	23
AT3G44717	0
AT3G44718	0
AT3G44720	776
AT3G44730	544
AT3G44735	1878
AT3G44740	398
AT3G44750	5582
AT3G44753	0
AT3G44755	0
AT3G44757	0
AT3G44760	0
AT3G44763	0
AT3G44765	6
AT3G44766	0
AT3G44769	2
AT3G44770	5
AT3G44780	0
AT3G44785	0
AT3G44790	8
AT3G44793	0
AT3G44796	0
AT3G44798	170
AT3G44800	13
AT3G44805	4
AT3G44810	0
AT3G44820	403
AT3G44830	0
AT3G44840	0
AT3G44850	745
AT3G44860	1614
AT3G44870	0
AT3G44880	3667
AT3G44890	11634
AT3G44900	35
AT3G44910	0
AT3G44920	0
AT3G44930	0
AT3G44935	0
AT3G44940	76
AT3G44950	0
AT3G44955	0
AT3G44960	72
AT3G44970	109
AT3G44980	0
AT3G44990	2838
AT3G45000	0
AT3G45010	4042
AT3G45020	129
AT3G45030	5950
AT3G45040	472
AT3G45050	1411
AT3G45060	17
AT3G45070	0
AT3G45080	0
AT3G45090	912
AT3G45093	0
AT3G45095	6
AT3G45100	391
AT3G45110	0
AT3G45120	0
AT3G45130	0
AT3G45140	24592
AT3G45150	0
AT3G45160	605
AT3G45170	2
AT3G45180	0
AT3G45190	3976
AT3G45200	0
AT3G45210	995
AT3G45220	0
AT3G45230	77
AT3G45240	1678
AT3G45243	0
AT3G45245	0
AT3G45248	0
AT3G45250	0
AT3G45252	0
AT3G45253	67
AT3G45256	0
AT3G45260	1942
AT3G45270	1
AT3G45275	0
AT3G45280	5
AT3G45285	0
AT3G45290	400
AT3G45300	1300
AT3G45310	1108
AT3G45320	0
AT3G45330	4
AT3G45340	0
AT3G45350	0
AT3G45360	0
AT3G45370	0
AT3G45380	0
AT3G45390	33
AT3G45400	400
AT3G45410	2
AT3G45420	23
AT3G45430	37
AT3G45440	13
AT3G45443	169
AT3G45446	0
AT3G45450	1
AT3G45460	0
AT3G45470	0
AT3G45480	0
AT3G45490	0
AT3G45500	0
AT3G45510	0
AT3G45520	0
AT3G45525	0
AT3G45530	0
AT3G45540	3
AT3G45550	0
AT3G45555	0
AT3G45560	0
AT3G45570	0
AT3G45577	0
AT3G45580	0
AT3G45590	135
AT3G45600	3425
AT3G45610	133
AT3G45620	1949
AT3G45630	2666
AT3G45638	27
AT3G45640	2626
AT3G45645	0
AT3G45650	125
AT3G45660	7
AT3G45670	0
AT3G45673	0
AT3G45680	55
AT3G45690	1
AT3G45700	0
AT3G45710	27
AT3G45720	0
AT3G45730	266
AT3G45740	354
AT3G45750	638
AT3G45755	0
AT3G45760	0
AT3G45770	1343
AT3G45775	1
AT3G45780	11783
AT3G45790	0
AT3G45800	2
AT3G45810	0
AT3G45820	0
AT3G45830	909
AT3G45840	0
AT3G45850	1222
AT3G45851	0
AT3G45860	786
AT3G45870	38
AT3G45880	175
AT3G45890	384
AT3G45900	1095
AT3G45910	0
AT3G45920	0
AT3G45930	512
AT3G45935	0
AT3G45940	4
AT3G45950	0
AT3G45955	0
AT3G45960	4
AT3G45965	0
AT3G45970	304
AT3G45980	1492
AT3G45990	0
AT3G46000	4098
AT3G46010	4423
AT3G46020	100
AT3G46030	2188
AT3G46040	3539
AT3G46050	0
AT3G46060	3930
AT3G46070	0
AT3G46080	3
AT3G46086	0
AT3G46090	3
AT3G46100	2135
AT3G46110	148
AT3G46120	0
AT3G46130	672
AT3G46140	0
AT3G46150	8
AT3G46160	0
AT3G46170	0
AT3G46180	528
AT3G46183	0
AT3G46186	0
AT3G46190	0
AT3G46200	258
AT3G46210	1122
AT3G46220	1123
AT3G46230	1
AT3G46240	0
AT3G46250	2
AT3G46260	0
AT3G46270	0
AT3G46280	2
AT3G46290	1659
AT3G46300	0
AT3G46310	0
AT3G46320	547
AT3G46330	0
AT3G46340	0
AT3G46345	0
AT3G46350	0
AT3G46355	0
AT3G46360	0
AT3G46370	424
AT3G46375	0
AT3G46380	0
AT3G46382	0
AT3G46384	1
AT3G46385	108
AT3G46387	0
AT3G46390	0
AT3G46400	0
AT3G46410	0
AT3G46420	0
AT3G46430	2020
AT3G46440	1694
AT3G46450	1435
AT3G46460	1969
AT3G46470	0
AT3G46480	0
AT3G46482	0
AT3G46484	0
AT3G46487	0
AT3G46490	6
AT3G46500	0
AT3G46510	2637
AT3G46520	3
AT3G46530	1560
AT3G46540	718
AT3G46550	1056
AT3G46560	2496
AT3G46565	0
AT3G46570	0
AT3G46580	252
AT3G46585	0
AT3G46590	4825
AT3G46600	697
AT3G46610	1499
AT3G46613	0
AT3G46614	1
AT3G46616	0
AT3G46617	3
AT3G46620	593
AT3G46630	1796
AT3G46640	773
AT3G46650	0
AT3G46658	5
AT3G46660	0
AT3G46666	0
AT3G46668	27
AT3G46670	0
AT3G46680	2
AT3G46690	1
AT3G46700	1
AT3G46710	0
AT3G46720	0
AT3G46730	25
AT3G46735	0
AT3G46740	9883
AT3G46750	0
AT3G46760	0
AT3G46770	22
AT3G46780	42697
AT3G46790	1060
AT3G46800	0
AT3G46810	0
AT3G46820	1072
AT3G46830	1964
AT3G46840	0
AT3G46845	54
AT3G46850	0
AT3G46860	0
AT3G46870	426
AT3G46875	0
AT3G46880	0
AT3G46890	10
AT3G46900	98
AT3G46910	0
AT3G46911	1
AT3G46920	635
AT3G46930	203
AT3G46940	1038
AT3G46950	334
AT3G46960	1805
AT3G46970	40492
AT3G46980	1509
AT3G46990	98
AT3G47000	1186
AT3G47010	72
AT3G47020	0
AT3G47021	0
AT3G47030	13
AT3G47040	0
AT3G47050	0
AT3G47060	1453
AT3G47070	14264
AT3G47080	5295
AT3G47090	190
AT3G47100	12
AT3G47110	67
AT3G47120	549
AT3G47130	0
AT3G47140	0
AT3G47150	0
AT3G47160	1218
AT3G47165	0
AT3G47170	0
AT3G47180	41
AT3G47190	0
AT3G47200	1
AT3G47210	0
AT3G47220	1
AT3G47230	0
AT3G47240	0
AT3G47250	4940
AT3G47260	0
AT3G47270	0
AT3G47280	0
AT3G47290	2024
AT3G47295	987
AT3G47300	207
AT3G47310	0
AT3G47320	0
AT3G47330	0
AT3G47340	1
AT3G47341	0
AT3G47342	15
AT3G47347	46
AT3G47348	151
AT3G47350	3639
AT3G47360	317
AT3G47370	5770
AT3G47380	87
AT3G47390	1232
AT3G47400	30
AT3G47410	0
AT3G47420	4240
AT3G47430	1275
AT3G47440	1
AT3G47450	3463
AT3G47460	179
AT3G47470	210985
AT3G47480	91
AT3G47490	986
AT3G47500	9203
AT3G47510	496
AT3G47520	9284
AT3G47530	269
AT3G47540	122
AT3G47550	1411
AT3G47560	405
AT3G47570	187
AT3G47580	138
AT3G47590	480
AT3G47600	317
AT3G47610	725
AT3G47620	5179
AT3G47630	416
AT3G47640	318
AT3G47650	13823
AT3G47660	62
AT3G47670	765
AT3G47675	275
AT3G47680	979
AT3G47690	158
AT3G47700	362
AT3G47710	0
AT3G47720	0
AT3G47730	1601
AT3G47740	0
AT3G47750	66
AT3G47760	0
AT3G47770	0
AT3G47780	351
AT3G47790	0
AT3G47800	1654
AT3G47810	2432
AT3G47820	369
AT3G47830	37
AT3G47833	1132
AT3G47836	922
AT3G47840	97
AT3G47850	998
AT3G47860	3388
AT3G47870	0
AT3G47875	13
AT3G47890	1802
AT3G47910	3715
AT3G47920	0
AT3G47930	1786
AT3G47940	234
AT3G47950	24
AT3G47960	1299
AT3G47965	92
AT3G47980	17
AT3G47990	1458
AT3G48000	9979
AT3G48010	1
AT3G48020	40
AT3G48030	1209
AT3G48040	204
AT3G48050	2645
AT3G48057	0
AT3G48058	0
AT3G48060	1219
AT3G48070	1553
AT3G48080	74
AT3G48090	542
AT3G48100	418
AT3G48110	4121
AT3G48115	400
AT3G48120	503
AT3G48130	0
AT3G48131	0
AT3G48140	9496
AT3G48150	214
AT3G48160	134
AT3G48170	3025
AT3G48180	8
AT3G48185	124
AT3G48187	66
AT3G48190	866
AT3G48195	870
AT3G48200	5804
AT3G48201	0
AT3G48205	0
AT3G48208	0
AT3G48209	0
AT3G48210	158
AT3G48220	0
AT3G48230	1
AT3G48231	0
AT3G48235	0
AT3G48240	408
AT3G48250	1003
AT3G48260	14
AT3G48270	0
AT3G48275	0
AT3G48280	124
AT3G48290	34
AT3G48298	0
AT3G48300	11
AT3G48310	1704
AT3G48320	762
AT3G48330	359
AT3G48340	0
AT3G48343	0
AT3G48344	0
AT3G48346	0
AT3G48350	154
AT3G48360	128
AT3G48370	0
AT3G48380	1315
AT3G48390	51
AT3G48400	0
AT3G48410	214
AT3G48420	6595
AT3G48425	249
AT3G48430	1269
AT3G48440	813
AT3G48450	6
AT3G48460	2323
AT3G48470	284
AT3G48475	0
AT3G48480	41
AT3G48490	84
AT3G48500	3050
AT3G48510	110
AT3G48515	0
AT3G48520	2
AT3G48523	13
AT3G48526	3
AT3G48530	2254
AT3G48540	51
AT3G48550	53
AT3G48560	24021
AT3G48570	625
AT3G48580	7
AT3G48590	528
AT3G48600	57
AT3G48610	1358
AT3G48620	3
AT3G48630	1
AT3G48640	17
AT3G48650	85
AT3G48660	24
AT3G48670	832
AT3G48675	0
AT3G48680	1226
AT3G48690	4955
AT3G48700	25
AT3G48710	726
AT3G48720	1152
AT3G48730	7147
AT3G48740	9985
AT3G48745	0
AT3G48750	1463
AT3G48760	1477
AT3G48770	14
AT3G48780	1184
AT3G48790	3
AT3G48800	755
AT3G48810	335
AT3G48820	572
AT3G48830	303
AT3G48835	4
AT3G48840	1
AT3G48850	133
AT3G48860	1570
AT3G48870	2640
AT3G48880	805
AT3G48890	3610
AT3G48900	22
AT3G48920	0
AT3G48930	14365
AT3G48940	0
AT3G48950	0
AT3G48960	1
AT3G48970	33
AT3G48980	563
AT3G48990	17972
AT3G49000	848
AT3G49010	17845
AT3G49020	0
AT3G49030	0
AT3G49040	0
AT3G49045	0
AT3G49050	581
AT3G49055	11
AT3G49060	999
AT3G49070	63
AT3G49080	1815
AT3G49100	620
AT3G49110	110
AT3G49115	0
AT3G49120	4457
AT3G49130	1
AT3G49140	3312
AT3G49142	132
AT3G49150	0
AT3G49155	3
AT3G49160	432
AT3G49162	0
AT3G49170	647
AT3G49180	716
AT3G49190	3
AT3G49200	1
AT3G49210	165
AT3G49220	10810
AT3G49230	0
AT3G49240	0
AT3G49250	334
AT3G49260	1101
AT3G49270	0
AT3G49280	0
AT3G49290	549
AT3G49300	2
AT3G49305	0
AT3G49307	0
AT3G49310	1005
AT3G49320	643
AT3G49330	70
AT3G49340	19
AT3G49350	441
AT3G49360	441
AT3G49370	58
AT3G49380	2
AT3G49390	1654
AT3G49400	130
AT3G49410	63
AT3G49420	157
AT3G49430	3089
AT3G49440	0
AT3G49450	0
AT3G49460	0
AT3G49470	3311
AT3G49480	8
AT3G49490	2427
AT3G49500	392
AT3G49510	71
AT3G49520	0
AT3G49530	718
AT3G49540	0
AT3G49550	122
AT3G49551	7
AT3G49560	3713
AT3G49570	9
AT3G49580	3
AT3G49590	892
AT3G49600	1208
AT3G49601	2941
AT3G49610	1
AT3G49620	23
AT3G49630	0
AT3G49640	314
AT3G49645	373
AT3G49650	487
AT3G49660	268
AT3G49668	0
AT3G49670	3311
AT3G49680	6574
AT3G49690	5
AT3G49700	0
AT3G49710	130
AT3G49720	2933
AT3G49725	1272
AT3G49730	276
AT3G49740	0
AT3G49744	0
AT3G49750	35
AT3G49760	0
AT3G49765	0
AT3G49770	0
AT3G49780	314
AT3G49790	58
AT3G49796	0
AT3G49800	1136
AT3G49810	497
AT3G49820	0
AT3G49830	1
AT3G49832	0
AT3G49840	134
AT3G49845	0
AT3G49850	617
AT3G49860	12
AT3G49870	3262
AT3G49880	617
AT3G49890	357
AT3G49900	112
AT3G49910	20783
AT3G49920	30
AT3G49925	0
AT3G49930	7
AT3G49940	439
AT3G49950	1
AT3G49960	5
AT3G49970	4
AT3G49980	3
AT3G49990	3187
AT3G50000	3218
AT3G50010	4
AT3G50020	0
AT3G50030	1
AT3G50040	137
AT3G50050	273
AT3G50060	329
AT3G50070	127
AT3G50080	559
AT3G50090	0
AT3G50100	137
AT3G50110	381
AT3G50120	68
AT3G50123	0
AT3G50130	0
AT3G50140	0
AT3G50150	0
AT3G50160	0
AT3G50170	3
AT3G50180	0
AT3G50190	0
AT3G50200	0
AT3G50210	229
AT3G50220	38
AT3G50230	0
AT3G50240	1216
AT3G50250	0
AT3G50260	67
AT3G50270	630
AT3G50280	5
AT3G50290	0
AT3G50295	0
AT3G50300	0
AT3G50301	0
AT3G50310	37
AT3G50320	0
AT3G50330	0
AT3G50340	410
AT3G50350	249
AT3G50360	2213
AT3G50370	7876
AT3G50373	0
AT3G50376	0
AT3G50380	5887
AT3G50390	8
AT3G50400	0
AT3G50410	33
AT3G50420	125
AT3G50430	353
AT3G50440	367
AT3G50450	4
AT3G50460	0
AT3G50470	16
AT3G50480	690
AT3G50490	0
AT3G50500	3318
AT3G50505	0
AT3G50510	2
AT3G50520	1063
AT3G50530	2440
AT3G50540	0
AT3G50550	1174
AT3G50560	79
AT3G50570	35
AT3G50580	0
AT3G50590	4352
AT3G50610	0
AT3G50620	318
AT3G50625	0
AT3G50630	383
AT3G50640	1
AT3G50650	189
AT3G50660	947
AT3G50665	0
AT3G50670	4469
AT3G50680	0
AT3G50685	2762
AT3G50690	2533
AT3G50700	485
AT3G50710	0
AT3G50720	0
AT3G50730	0
AT3G50740	521
AT3G50750	243
AT3G50755	0
AT3G50760	608
AT3G50770	2
AT3G50780	806
AT3G50790	2132
AT3G50800	16
AT3G50808	0
AT3G50810	67
AT3G50820	52906
AT3G50825	54
AT3G50830	1798
AT3G50835	3
AT3G50840	1338
AT3G50845	91
AT3G50850	34
AT3G50860	515
AT3G50870	48
AT3G50880	294
AT3G50890	42
AT3G50895	0
AT3G50900	151
AT3G50910	1864
AT3G50920	579
AT3G50925	0
AT3G50930	327
AT3G50940	6
AT3G50950	3000
AT3G50960	148
AT3G50970	73294
AT3G50980	5
AT3G50990	0
AT3G51000	856
AT3G51010	1256
AT3G51020	0
AT3G51030	103
AT3G51040	523
AT3G51050	2418
AT3G51060	22
AT3G51070	0
AT3G51075	17
AT3G51080	102
AT3G51090	123
AT3G51100	1449
AT3G51110	443
AT3G51120	1578
AT3G51130	2003
AT3G51135	0
AT3G51140	2926
AT3G51150	678
AT3G51160	2065
AT3G51171	0
AT3G51180	125
AT3G51190	0
AT3G51200	0
AT3G51210	0
AT3G51220	173
AT3G51230	68
AT3G51238	1
AT3G51240	41
AT3G51250	2438
AT3G51260	4730
AT3G51265	0
AT3G51270	2394
AT3G51280	108
AT3G51290	14
AT3G51300	12
AT3G51310	2516
AT3G51320	240
AT3G51325	15
AT3G51330	223
AT3G51340	98
AT3G51350	114
AT3G51360	0
AT3G51370	3713
AT3G51375	0
AT3G51380	15
AT3G51390	602
AT3G51400	31
AT3G51410	0
AT3G51420	2885
AT3G51430	568
AT3G51440	47
AT3G51450	116
AT3G51460	1747
AT3G51470	141
AT3G51478	22
AT3G51480	652
AT3G51490	34
AT3G51500	343
AT3G51510	7413
AT3G51520	744
AT3G51530	189
AT3G51540	3
AT3G51550	7472
AT3G51560	0
AT3G51570	0
AT3G51580	1076
AT3G51590	0
AT3G51600	40876
AT3G51610	774
AT3G51620	1520
AT3G51630	4190
AT3G51640	701
AT3G51642	0
AT3G51644	0
AT3G51650	566
AT3G51660	441
AT3G51670	1222
AT3G51680	0
AT3G51690	0
AT3G51700	0
AT3G51710	106
AT3G51720	402
AT3G51730	6168
AT3G51740	202
AT3G51750	231
AT3G51760	230
AT3G51770	1175
AT3G51780	2043
AT3G51790	513
AT3G51800	14251
AT3G51810	1
AT3G51820	10713
AT3G51830	941
AT3G51840	2605
AT3G51850	2827
AT3G51860	184
AT3G51870	1811
AT3G51880	4408
AT3G51890	561
AT3G51895	7376
AT3G51910	11
AT3G51920	4764
AT3G51930	84
AT3G51940	349
AT3G51950	6561
AT3G51960	129
AT3G51970	19
AT3G51980	1270
AT3G51990	302
AT3G52000	0
AT3G52003	0
AT3G52010	2
AT3G52020	0
AT3G52030	760
AT3G52040	119
AT3G52050	1177
AT3G52055	0
AT3G52060	1139
AT3G52070	0
AT3G52072	54
AT3G52075	0
AT3G52080	0
AT3G52090	1313
AT3G52100	711
AT3G52105	43
AT3G52110	99
AT3G52115	127
AT3G52120	2528
AT3G52130	0
AT3G52140	8861
AT3G52150	9306
AT3G52155	832
AT3G52160	0
AT3G52170	437
AT3G52180	4217
AT3G52190	1355
AT3G52200	3084
AT3G52210	359
AT3G52220	2379
AT3G52230	6311
AT3G52240	1295
AT3G52250	2370
AT3G52260	203
AT3G52270	20
AT3G52280	749
AT3G52285	0
AT3G52290	509
AT3G52300	8537
AT3G52310	267
AT3G52320	0
AT3G52330	0
AT3G52340	4816
AT3G52345	0
AT3G52350	2
AT3G52360	240
AT3G52370	884
AT3G52380	10199
AT3G52390	213
AT3G52400	302
AT3G52410	0
AT3G52420	178
AT3G52430	749
AT3G52440	1
AT3G52450	8
AT3G52460	57
AT3G52470	1884
AT3G52480	76
AT3G52490	337
AT3G52500	5343
AT3G52510	0
AT3G52520	48
AT3G52525	75
AT3G52526	39
AT3G52527	0
AT3G52530	58
AT3G52535	99
AT3G52540	16
AT3G52550	0
AT3G52560	3772
AT3G52561	0
AT3G52565	2
AT3G52570	468
AT3G52580	2357
AT3G52590	18424
AT3G52600	1
AT3G52605	6
AT3G52610	421
AT3G52620	0
AT3G52630	315
AT3G52640	1940
AT3G52660	2504
AT3G52670	82
AT3G52680	372
AT3G52690	0
AT3G52700	0
AT3G52705	0
AT3G52710	663
AT3G52720	1013
AT3G52730	3535
AT3G52740	829
AT3G52742	0
AT3G52748	17
AT3G52750	2997
AT3G52760	429
AT3G52765	0
AT3G52770	66
AT3G52780	0
AT3G52790	0
AT3G52800	1870
AT3G52810	0
AT3G52820	52
AT3G52830	0
AT3G52840	7007
AT3G52850	5805
AT3G52860	108
AT3G52870	3682
AT3G52880	17186
AT3G52890	669
AT3G52900	229
AT3G52905	382
AT3G52910	18
AT3G52920	3115
AT3G52930	26425
AT3G52940	890
AT3G52941	0
AT3G52950	1172
AT3G52955	0
AT3G52957	0
AT3G52960	10389
AT3G52970	0
AT3G52980	0
AT3G52990	15976
AT3G53000	406
AT3G53010	28
AT3G53015	0
AT3G53016	0
AT3G53020	16531
AT3G53030	894
AT3G53040	6
AT3G53050	0
AT3G53060	0
AT3G53065	0
AT3G53070	0
AT3G53075	0
AT3G53080	0
AT3G53090	1099
AT3G53100	634
AT3G53110	4441
AT3G53120	925
AT3G53130	2385
AT3G53140	0
AT3G53150	41
AT3G53160	27
AT3G53170	232
AT3G53180	1014
AT3G53190	137
AT3G53200	0
AT3G53210	48
AT3G53220	159
AT3G53230	1295
AT3G53232	6
AT3G53235	47
AT3G53240	370
AT3G53250	5
AT3G53260	15342
AT3G53270	757
AT3G53280	394
AT3G53290	0
AT3G53294	0
AT3G53300	0
AT3G53305	0
AT3G53310	114
AT3G53320	228
AT3G53330	0
AT3G53340	660
AT3G53342	0
AT3G53350	230
AT3G53360	332
AT3G53365	36
AT3G53370	48
AT3G53380	485
AT3G53390	1164
AT3G53400	3047
AT3G53403	9
AT3G53410	734
AT3G53420	30155
AT3G53430	13494
AT3G53440	255
AT3G53450	7
AT3G53460	70359
AT3G53470	1905
AT3G53480	32
AT3G53490	177
AT3G53500	6910
AT3G53510	285
AT3G53520	3837
AT3G53530	422
AT3G53540	1469
AT3G53550	0
AT3G53560	2819
AT3G53570	727
AT3G53580	2714
AT3G53590	8
AT3G53600	0
AT3G53610	1938
AT3G53611	0
AT3G53620	1118
AT3G53630	2432
AT3G53640	0
AT3G53650	82
AT3G53670	1068
AT3G53680	557
AT3G53690	34
AT3G53700	1658
AT3G53710	2130
AT3G53720	1483
AT3G53730	1847
AT3G53740	6545
AT3G53750	891
AT3G53760	256
AT3G53770	0
AT3G53775	0
AT3G53780	868
AT3G53790	0
AT3G53800	683
AT3G53810	657
AT3G53820	0
AT3G53830	423
AT3G53840	18
AT3G53850	489
AT3G53860	88
AT3G53870	19166
AT3G53880	536
AT3G53890	5127
AT3G53900	1304
AT3G53910	0
AT3G53920	3508
AT3G53930	701
AT3G53940	470
AT3G53950	304
AT3G53960	1599
AT3G53965	0
AT3G53970	1202
AT3G53980	244
AT3G53990	9282
AT3G54000	109
AT3G54010	1997
AT3G54020	314
AT3G54030	1845
AT3G54040	33
AT3G54050	57403
AT3G54060	4
AT3G54065	0
AT3G54070	0
AT3G54080	421
AT3G54085	125
AT3G54090	2632
AT3G54100	371
AT3G54110	2512
AT3G54120	129
AT3G54130	321
AT3G54140	5307
AT3G54150	19
AT3G54160	56
AT3G54170	1140
AT3G54180	99
AT3G54190	1845
AT3G54200	581
AT3G54210	15835
AT3G54220	1322
AT3G54230	2818
AT3G54240	0
AT3G54250	585
AT3G54260	26
AT3G54270	115
AT3G54280	4118
AT3G54290	633
AT3G54300	1465
AT3G54310	0
AT3G54320	326
AT3G54340	1
AT3G54350	1947
AT3G54360	4150
AT3G54363	16
AT3G54366	693
AT3G54380	637
AT3G54390	667
AT3G54400	4144
AT3G54410	0
AT3G54420	135
AT3G54430	0
AT3G54440	3173
AT3G54450	0
AT3G54460	1812
AT3G54470	5311
AT3G54480	750
AT3G54490	2
AT3G54500	10103
AT3G54510	5
AT3G54520	0
AT3G54530	0
AT3G54540	5626
AT3G54550	0
AT3G54560	636
AT3G54570	0
AT3G54580	0
AT3G54590	0
AT3G54600	5909
AT3G54610	493
AT3G54620	1323
AT3G54625	1
AT3G54630	0
AT3G54640	2041
AT3G54650	1344
AT3G54660	22059
AT3G54670	2439
AT3G54680	805
AT3G54690	889
AT3G54700	4
AT3G54710	145
AT3G54720	1170
AT3G54730	0
AT3G54740	262
AT3G54750	701
AT3G54760	3712
AT3G54770	0
AT3G54780	86
AT3G54790	877
AT3G54800	1
AT3G54810	750
AT3G54820	698
AT3G54823	1
AT3G54826	842
AT3G54830	3983
AT3G54840	1342
AT3G54850	792
AT3G54860	801
AT3G54870	19
AT3G54880	145
AT3G54890	189666
AT3G54900	6441
AT3G54910	118
AT3G54920	1299
AT3G54925	0
AT3G54930	192
AT3G54940	0
AT3G54950	469
AT3G54960	1460
AT3G54970	305
AT3G54980	692
AT3G54990	39
AT3G55000	869
AT3G55005	535
AT3G55010	3404
AT3G55020	3332
AT3G55030	931
AT3G55040	2749
AT3G55050	653
AT3G55060	299
AT3G55070	962
AT3G55080	751
AT3G55090	75
AT3G55100	0
AT3G55110	314
AT3G55120	2489
AT3G55130	979
AT3G55140	851
AT3G55150	1
AT3G55160	974
AT3G55170	764
AT3G55180	0
AT3G55190	0
AT3G55200	191
AT3G55210	1
AT3G55220	371
AT3G55230	4
AT3G55240	197
AT3G55250	4251
AT3G55252	0
AT3G55254	0
AT3G55258	0
AT3G55260	502
AT3G55270	2217
AT3G55280	6980
AT3G55290	226
AT3G55300	0
AT3G55310	1
AT3G55320	1548
AT3G55330	8722
AT3G55340	1309
AT3G55350	200
AT3G55360	2406
AT3G55370	236
AT3G55380	774
AT3G55390	139
AT3G55400	3886
AT3G55410	14187
AT3G55420	165
AT3G55430	1683
AT3G55440	25764
AT3G55450	1663
AT3G55460	2149
AT3G55470	200
AT3G55480	2700
AT3G55485	1
AT3G55490	186
AT3G55500	5370
AT3G55510	2523
AT3G55512	0
AT3G55513	0
AT3G55515	2
AT3G55520	2670
AT3G55530	404
AT3G55540	0
AT3G55550	0
AT3G55560	155
AT3G55566	0
AT3G55570	0
AT3G55580	3345
AT3G55590	2
AT3G55600	207
AT3G55605	414
AT3G55610	44828
AT3G55620	4670
AT3G55630	1148
AT3G55640	981
AT3G55646	212
AT3G55650	4
AT3G55660	53
AT3G55665	0
AT3G55670	1
AT3G55672	0
AT3G55677	0
AT3G55680	0
AT3G55690	108
AT3G55700	10
AT3G55710	87
AT3G55720	1
AT3G55730	205
AT3G55734	1
AT3G55735	0
AT3G55740	682
AT3G55750	5385
AT3G55760	7823
AT3G55770	3379
AT3G55780	0
AT3G55790	0
AT3G55795	0
AT3G55800	68298
AT3G55810	2
AT3G55820	52
AT3G55830	1140
AT3G55840	38
AT3G55850	710
AT3G55860	2
AT3G55870	0
AT3G55880	777
AT3G55890	11
AT3G55900	2
AT3G55910	1
AT3G55920	541
AT3G55930	1
AT3G55935	2
AT3G55940	1781
AT3G55950	82
AT3G55960	842
AT3G55970	6
AT3G55980	728
AT3G55990	262
AT3G56000	2
AT3G56010	5922
AT3G56020	2071
AT3G56030	161
AT3G56040	5029
AT3G56050	3357
AT3G56060	501
AT3G56070	4381
AT3G56080	4696
AT3G56085	0
AT3G56090	15971
AT3G56100	66
AT3G56110	1077
AT3G56120	1246
AT3G56130	1028
AT3G56140	2698
AT3G56150	14708
AT3G56160	1883
AT3G56170	741
AT3G56180	1
AT3G56190	5504
AT3G56200	808
AT3G56210	625
AT3G56220	0
AT3G56230	11
AT3G56240	9100
AT3G56250	54
AT3G56260	643
AT3G56270	695
AT3G56275	593
AT3G56277	0
AT3G56280	0
AT3G56290	6446
AT3G56300	214
AT3G56310	2244
AT3G56320	467
AT3G56330	396
AT3G56340	7554
AT3G56350	0
AT3G56360	1846
AT3G56370	2030
AT3G56380	1
AT3G56390	1
AT3G56400	133
AT3G56408	35
AT3G56410	0
AT3G56420	0
AT3G56430	959
AT3G56440	156
AT3G56450	287
AT3G56460	2007
AT3G56470	25
AT3G56480	734
AT3G56490	2425
AT3G56500	2
AT3G56510	1111
AT3G56520	0
AT3G56530	0
AT3G56540	0
AT3G56550	110
AT3G56560	0
AT3G56570	212
AT3G56580	963
AT3G56590	1614
AT3G56600	4
AT3G56610	0
AT3G56620	126
AT3G56630	1124
AT3G56640	298
AT3G56650	2583
AT3G56660	8
AT3G56670	0
AT3G56680	4870
AT3G56690	757
AT3G56700	0
AT3G56705	0
AT3G56710	147
AT3G56720	1574
AT3G56730	24
AT3G56740	429
AT3G56750	724
AT3G56760	1820
AT3G56770	28
AT3G56780	1
AT3G56790	15
AT3G56800	6288
AT3G56810	308
AT3G56820	287
AT3G56825	2
AT3G56830	140
AT3G56840	555
AT3G56850	1007
AT3G56860	4447
AT3G56870	307
AT3G56880	1133
AT3G56890	61
AT3G56891	2
AT3G56900	585
AT3G56910	5496
AT3G56920	2
AT3G56930	365
AT3G56940	98598
AT3G56950	658
AT3G56960	441
AT3G56970	0
AT3G56980	0
AT3G56990	3251
AT3G57000	2447
AT3G57010	731
AT3G57020	5060
AT3G57030	1530
AT3G57040	1396
AT3G57050	3632
AT3G57060	338
AT3G57062	1088
AT3G57070	1480
AT3G57072	0
AT3G57080	287
AT3G57090	3273
AT3G57100	5
AT3G57110	0
AT3G57120	293
AT3G57130	1
AT3G57140	221
AT3G57150	10631
AT3G57157	350
AT3G57160	51
AT3G57170	926
AT3G57180	1545
AT3G57190	864
AT3G57200	31
AT3G57210	0
AT3G57220	817
AT3G57230	1822
AT3G57240	701
AT3G57250	0
AT3G57260	2780
AT3G57270	2
AT3G57280	1298
AT3G57290	10018
AT3G57300	2026
AT3G57310	0
AT3G57320	299
AT3G57330	1290
AT3G57340	1392
AT3G57350	720
AT3G57360	111
AT3G57370	0
AT3G57380	4
AT3G57390	315
AT3G57400	1948
AT3G57410	2256
AT3G57420	976
AT3G57430	499
AT3G57440	1
AT3G57450	232
AT3G57460	86
AT3G57465	2
AT3G57470	1048
AT3G57480	99
AT3G57490	1767
AT3G57500	19
AT3G57510	0
AT3G57520	3773
AT3G57530	1274
AT3G57540	228
AT3G57550	1040
AT3G57560	2149
AT3G57570	1110
AT3G57580	122
AT3G57586	8
AT3G57587	0
AT3G57590	178
AT3G57600	116
AT3G57610	6692
AT3G57620	0
AT3G57630	754
AT3G57640	152
AT3G57645	0
AT3G57650	1935
AT3G57660	5147
AT3G57670	37
AT3G57680	183
AT3G57690	4
AT3G57700	0
AT3G57710	490
AT3G57720	164
AT3G57730	0
AT3G57740	7
AT3G57750	534
AT3G57760	152
AT3G57765	0
AT3G57770	68
AT3G57780	729
AT3G57785	207
AT3G57787	0
AT3G57790	382
AT3G57800	1473
AT3G57810	548
AT3G57820	1
AT3G57830	164
AT3G57840	0
AT3G57850	0
AT3G57854	0
AT3G57860	46
AT3G57870	3468
AT3G57880	1280
AT3G57890	3451
AT3G57900	0
AT3G57910	310
AT3G57920	0
AT3G57930	477
AT3G57940	3964
AT3G57950	3
AT3G57960	0
AT3G57965	126
AT3G57970	1
AT3G57980	409
AT3G57990	2581
AT3G58000	11
AT3G58010	2213
AT3G58020	220
AT3G58030	2424
AT3G58035	0
AT3G58040	900
AT3G58050	2982
AT3G58060	2
AT3G58070	401
AT3G58090	300
AT3G58100	164
AT3G58110	927
AT3G58120	26
AT3G58130	157
AT3G58140	4212
AT3G58150	18
AT3G58160	1176
AT3G58165	0
AT3G58170	1078
AT3G58180	730
AT3G58190	0
AT3G58193	0
AT3G58196	0
AT3G58200	22
AT3G58210	0
AT3G58220	780
AT3G58230	0
AT3G58240	0
AT3G58250	0
AT3G58260	0
AT3G58270	76
AT3G58280	0
AT3G58290	0
AT3G58300	0
AT3G58310	0
AT3G58320	0
AT3G58330	0
AT3G58340	0
AT3G58347	1
AT3G58350	69
AT3G58360	0
AT3G58370	0
AT3G58380	3
AT3G58390	0
AT3G58400	0
AT3G58410	0
AT3G58415	0
AT3G58420	0
AT3G58430	178
AT3G58440	0
AT3G58450	0
AT3G58460	1144
AT3G58470	1028
AT3G58480	10
AT3G58490	1364
AT3G58500	4323
AT3G58510	6158
AT3G58520	519
AT3G58530	670
AT3G58540	1
AT3G58550	0
AT3G58560	3770
AT3G58570	3856
AT3G58580	1859
AT3G58585	0
AT3G58590	266
AT3G58600	773
AT3G58610	21264
AT3G58620	247
AT3G58630	284
AT3G58640	2692
AT3G58650	85
AT3G58660	5356
AT3G58670	779
AT3G58680	6434
AT3G58690	681
AT3G58700	3306
AT3G58710	66
AT3G58720	485
AT3G58730	5999
AT3G58740	0
AT3G58750	1970
AT3G58760	1281
AT3G58770	14
AT3G58780	3
AT3G58790	820
AT3G58795	5
AT3G58800	230
AT3G58810	94
AT3G58820	133
AT3G58830	1602
AT3G58840	1388
AT3G58850	121
AT3G58860	1
AT3G58865	19
AT3G58875	0
AT3G58877	0
AT3G58880	0
AT3G58890	0
AT3G58900	264
AT3G58910	0
AT3G58920	0
AT3G58930	80
AT3G58940	222
AT3G58950	0
AT3G58960	0
AT3G58970	1342
AT3G58975	108
AT3G58980	383
AT3G58990	7205
AT3G59000	248
AT3G59010	84
AT3G59020	6505
AT3G59030	0
AT3G59040	2970
AT3G59050	2033
AT3G59060	4787
AT3G59068	29
AT3G59070	0
AT3G59080	186
AT3G59090	830
AT3G59100	1184
AT3G59110	1041
AT3G59120	0
AT3G59130	0
AT3G59140	4237
AT3G59150	281
AT3G59160	0
AT3G59170	0
AT3G59180	0
AT3G59190	6
AT3G59200	27
AT3G59210	544
AT3G59220	45
AT3G59230	0
AT3G59240	0
AT3G59245	0
AT3G59250	18
AT3G59260	4
AT3G59270	0
AT3G59280	1969
AT3G59290	1270
AT3G59295	0
AT3G59300	1383
AT3G59310	133
AT3G59320	53
AT3G59330	30
AT3G59340	0
AT3G59350	1041
AT3G59360	1887
AT3G59370	2
AT3G59380	1547
AT3G59390	174
AT3G59400	203
AT3G59410	1470
AT3G59415	0
AT3G59420	554
AT3G59430	218
AT3G59435	10
AT3G59440	0
AT3G59450	5
AT3G59455	0
AT3G59460	2
AT3G59470	284
AT3G59480	21
AT3G59490	519
AT3G59500	1379
AT3G59510	3
AT3G59520	328
AT3G59530	178
AT3G59540	9610
AT3G59550	187
AT3G59570	132
AT3G59580	114
AT3G59590	0
AT3G59600	1270
AT3G59610	3
AT3G59620	0
AT3G59630	1052
AT3G59640	267
AT3G59650	362
AT3G59660	1257
AT3G59670	2446
AT3G59680	35
AT3G59690	43
AT3G59695	0
AT3G59700	49
AT3G59710	11
AT3G59720	1
AT3G59730	1
AT3G59740	2
AT3G59750	8
AT3G59760	1039
AT3G59765	93
AT3G59770	4466
AT3G59780	12642
AT3G59790	21
AT3G59800	576
AT3G59810	1712
AT3G59820	9242
AT3G59830	3
AT3G59840	700
AT3G59845	0
AT3G59850	0
AT3G59860	0
AT3G59870	1844
AT3G59880	51
AT3G59884	0
AT3G59890	418
AT3G59900	50
AT3G59910	4354
AT3G59920	5795
AT3G59923	0
AT3G59926	0
AT3G59930	0
AT3G59940	0
AT3G59950	976
AT3G59960	0
AT3G59970	17885
AT3G59980	2420
AT3G59990	4412
AT3G60000	0
AT3G60010	32
AT3G60020	0
AT3G60030	3233
AT3G60040	53
AT3G60050	268
AT3G60060	0
AT3G60070	290
AT3G60075	0
AT3G60080	1006
AT3G60090	0
AT3G60100	0
AT3G60110	86
AT3G60120	2
AT3G60130	142
AT3G60140	0
AT3G60150	153
AT3G60160	960
AT3G60164	0
AT3G60170	1
AT3G60176	0
AT3G60180	161
AT3G60190	4038
AT3G60200	177
AT3G60210	1741
AT3G60220	54
AT3G60238	1
AT3G60240	9715
AT3G60245	24496
AT3G60250	1665
AT3G60260	487
AT3G60270	0
AT3G60280	0
AT3G60286	20
AT3G60290	202
AT3G60300	1602
AT3G60310	229
AT3G60320	3749
AT3G60328	0
AT3G60330	65
AT3G60340	921
AT3G60350	1472
AT3G60360	1183
AT3G60370	988
AT3G60380	967
AT3G60390	225
AT3G60400	516
AT3G60410	952
AT3G60415	1810
AT3G60420	0
AT3G60440	2182
AT3G60450	898
AT3G60460	0
AT3G60470	0
AT3G60480	302
AT3G60490	19
AT3G60500	1809
AT3G60510	504
AT3G60520	1248
AT3G60530	1179
AT3G60540	109
AT3G60550	3
AT3G60560	0
AT3G60565	0
AT3G60570	0
AT3G60580	85
AT3G60590	666
AT3G60600	2149
AT3G60610	5
AT3G60613	0
AT3G60620	1182
AT3G60630	2031
AT3G60640	155
AT3G60650	0
AT3G60660	70
AT3G60670	0
AT3G60680	228
AT3G60690	391
AT3G60700	0
AT3G60710	7
AT3G60720	230
AT3G60730	1
AT3G60740	1045
AT3G60750	82593
AT3G60760	0
AT3G60770	11139
AT3G60780	0
AT3G60790	0
AT3G60800	840
AT3G60805	0
AT3G60810	596
AT3G60820	5971
AT3G60830	1183
AT3G60840	164
AT3G60850	770
AT3G60860	2187
AT3G60870	0
AT3G60880	1325
AT3G60890	1
AT3G60900	21
AT3G60910	336
AT3G60920	1
AT3G60930	190
AT3G60935	1
AT3G60940	1
AT3G60950	0
AT3G60955	0
AT3G60957	1
AT3G60960	257
AT3G60961	0
AT3G60965	267
AT3G60966	3
AT3G60970	4
AT3G60972	3
AT3G60975	0
AT3G60980	959
AT3G60990	2
AT3G61010	1203
AT3G61020	292
AT3G61028	0
AT3G61030	0
AT3G61035	0
AT3G61040	2
AT3G61050	3929
AT3G61060	333
AT3G61070	1068
AT3G61080	2243
AT3G61090	1
AT3G61100	423
AT3G61105	0
AT3G61110	8908
AT3G61111	0
AT3G61113	64
AT3G61117	0
AT3G61118	0
AT3G61120	0
AT3G61130	3500
AT3G61140	2073
AT3G61150	1191
AT3G61160	168
AT3G61170	130
AT3G61172	0
AT3G61175	0
AT3G61177	0
AT3G61180	1440
AT3G61182	0
AT3G61185	0
AT3G61190	45
AT3G61198	0
AT3G61200	658
AT3G61210	495
AT3G61220	4923
AT3G61230	0
AT3G61240	3686
AT3G61250	33
AT3G61260	2955
AT3G61270	0
AT3G61280	147
AT3G61290	0
AT3G61300	0
AT3G61310	684
AT3G61320	1195
AT3G61330	1
AT3G61340	1
AT3G61350	120
AT3G61360	143
AT3G61370	393
AT3G61380	459
AT3G61390	0
AT3G61400	0
AT3G61410	52
AT3G61415	497
AT3G61420	1155
AT3G61430	7196
AT3G61440	11653
AT3G61450	14
AT3G61460	1376
AT3G61470	107036
AT3G61480	950
AT3G61490	156
AT3G61500	0
AT3G61510	0
AT3G61520	265
AT3G61530	363
AT3G61540	398
AT3G61545	0
AT3G61550	223
AT3G61560	1282
AT3G61570	771
AT3G61571	0
AT3G61580	10580
AT3G61590	666
AT3G61600	2644
AT3G61610	197
AT3G61620	890
AT3G61630	257
AT3G61640	683
AT3G61650	396
AT3G61660	2
AT3G61670	662
AT3G61680	17
AT3G61690	3088
AT3G61700	2177
AT3G61710	1373
AT3G61715	0
AT3G61720	0
AT3G61721	0
AT3G61723	0
AT3G61730	0
AT3G61740	691
AT3G61750	577
AT3G61755	0
AT3G61760	375
AT3G61770	3757
AT3G61780	1082
AT3G61790	847
AT3G61800	341
AT3G61810	0
AT3G61820	2646
AT3G61825	1
AT3G61826	0
AT3G61829	0
AT3G61830	672
AT3G61840	1
AT3G61850	249
AT3G61860	1017
AT3G61870	13497
AT3G61880	211
AT3G61890	4003
AT3G61897	0
AT3G61898	7
AT3G61900	93
AT3G61910	0
AT3G61920	68
AT3G61930	0
AT3G61940	0
AT3G61950	42
AT3G61960	1489
AT3G61962	0
AT3G61970	345
AT3G61980	303
AT3G61990	180
AT3G62000	356
AT3G62010	2609
AT3G62020	170
AT3G62030	39917
AT3G62040	6
AT3G62050	85
AT3G62060	150
AT3G62070	176
AT3G62080	578
AT3G62090	1
AT3G62100	37
AT3G62110	825
AT3G62120	6802
AT3G62130	1664
AT3G62140	777
AT3G62150	291
AT3G62160	149
AT3G62170	0
AT3G62180	0
AT3G62190	977
AT3G62200	831
AT3G62210	0
AT3G62220	660
AT3G62230	0
AT3G62240	2297
AT3G62245	0
AT3G62250	12941
AT3G62260	402
AT3G62270	278
AT3G62280	2
AT3G62285	0
AT3G62290	7387
AT3G62300	1134
AT3G62310	4331
AT3G62320	0
AT3G62330	450
AT3G62340	0
AT3G62350	0
AT3G62360	4003
AT3G62370	470
AT3G62380	0
AT3G62390	411
AT3G62400	2218
AT3G62410	12249
AT3G62420	2034
AT3G62430	4
AT3G62440	0
AT3G62450	385
AT3G62455	116
AT3G62460	1232
AT3G62470	139
AT3G62475	0
AT3G62480	0
AT3G62490	2
AT3G62499	28
AT3G62500	182
AT3G62510	31
AT3G62520	0
AT3G62528	0
AT3G62529	1
AT3G62530	11743
AT3G62540	5
AT3G62550	13210
AT3G62560	1312
AT3G62570	28
AT3G62580	2115
AT3G62590	233
AT3G62600	1753
AT3G62610	7
AT3G62615	0
AT3G62620	334
AT3G62630	1188
AT3G62640	0
AT3G62650	1261
AT3G62660	1316
AT3G62670	0
AT3G62680	1
AT3G62690	574
AT3G62695	0
AT3G62700	26183
AT3G62710	0
AT3G62720	289
AT3G62725	2
AT3G62730	0
AT3G62735	0
AT3G62740	196
AT3G62750	1113
AT3G62760	0
AT3G62770	1160
AT3G62780	6
AT3G62790	1622
AT3G62800	497
AT3G62810	1462
AT3G62820	1578
AT3G62830	1593
AT3G62840	3881
AT3G62850	2
AT3G62860	80
AT3G62870	21734
AT3G62880	257
AT3G62890	244
AT3G62900	2558
AT3G62910	2907
AT3G62920	92
AT3G62930	95
AT3G62940	1790
AT3G62950	304
AT3G62960	48
AT3G62970	556
AT3G62980	3660
AT3G62990	5
AT3G63000	1751
AT3G63003	0
AT3G63006	0
AT3G63010	468
AT3G63020	0
AT3G63030	252
AT3G63040	0
AT3G63050	15
AT3G63052	0
AT3G63060	193
AT3G63070	3490
AT3G63080	825
AT3G63088	1
AT3G63090	386
AT3G63093	0
AT3G63095	0
AT3G63110	1470
AT3G63120	1150
AT3G63130	1696
AT3G63140	22412
AT3G63150	1782
AT3G63160	26300
AT3G63170	823
AT3G63180	1500
AT3G63190	8139
AT3G63200	2729
AT3G63210	567
AT3G63215	0
AT3G63220	297
AT3G63230	0
AT3G63240	303
AT3G63250	806
AT3G63255	0
AT3G63260	2661
AT3G63270	339
AT3G63280	36
AT3G63290	113
AT3G63300	366
AT3G63310	1043
AT3G63320	0
AT3G63340	3733
AT3G63350	0
AT3G63360	0
AT3G63370	576
AT3G63375	7
AT3G63380	54
AT3G63390	349
AT3G63400	2922
AT3G63410	25390
AT3G63420	860
AT3G63430	19
AT3G63440	6
AT3G63445	219
AT3G63450	93
AT3G63460	9583
AT3G63470	5
AT3G63480	43
AT3G63490	17639
AT3G63500	2270
AT3G63510	699
AT3G63520	12969
AT3G63530	714
AT3G63540	6795
AT3G66652	713
AT3G66654	1315
AT3G66656	0
AT3G66658	698
AT4G00005	0
AT4G00020	332
AT4G00026	1270
AT4G00030	1521
AT4G00040	1026
AT4G00050	2381
AT4G00060	2546
AT4G00070	4
AT4G00080	0
AT4G00085	0
AT4G00090	1749
AT4G00100	10359
AT4G00110	261
AT4G00114	0
AT4G00120	0
AT4G00130	0
AT4G00140	4
AT4G00150	1298
AT4G00155	0
AT4G00160	0
AT4G00163	0
AT4G00165	29
AT4G00170	1117
AT4G00180	1149
AT4G00190	0
AT4G00200	275
AT4G00210	1
AT4G00220	21
AT4G00225	0
AT4G00230	677
AT4G00231	412
AT4G00232	0
AT4G00234	3
AT4G00236	0
AT4G00238	693
AT4G00240	50
AT4G00250	3
AT4G00260	0
AT4G00270	883
AT4G00280	3
AT4G00290	926
AT4G00295	0
AT4G00300	1747
AT4G00305	6
AT4G00310	319
AT4G00315	0
AT4G00320	0
AT4G00330	1357
AT4G00335	278
AT4G00340	1547
AT4G00342	0
AT4G00350	8
AT4G00355	1251
AT4G00356	0
AT4G00360	5675
AT4G00370	6582
AT4G00380	37
AT4G00390	4
AT4G00400	1007
AT4G00413	0
AT4G00416	0
AT4G00420	498
AT4G00430	7920
AT4G00440	3079
AT4G00450	3171
AT4G00460	56
AT4G00467	0
AT4G00480	81
AT4G00490	5930
AT4G00500	699
AT4G00520	739
AT4G00525	76
AT4G00530	148
AT4G00540	0
AT4G00550	950
AT4G00560	629
AT4G00570	4801
AT4G00580	0
AT4G00585	1649
AT4G00590	308
AT4G00600	1
AT4G00610	0
AT4G00620	1654
AT4G00630	9331
AT4G00650	300
AT4G00651	1
AT4G00660	1432
AT4G00670	2
AT4G00680	9
AT4G00690	54
AT4G00695	5
AT4G00700	72
AT4G00710	2264
AT4G00720	2597
AT4G00730	5732
AT4G00740	3134
AT4G00750	1905
AT4G00752	541
AT4G00753	0
AT4G00755	702
AT4G00760	479
AT4G00770	10
AT4G00780	6074
AT4G00800	3266
AT4G00810	6131
AT4G00820	155
AT4G00830	2600
AT4G00840	428
AT4G00850	62
AT4G00860	3075
AT4G00870	27
AT4G00872	0
AT4G00880	240
AT4G00883	0
AT4G00885	0
AT4G00889	0
AT4G00890	34
AT4G00891	0
AT4G00893	0
AT4G00895	5421
AT4G00900	1845
AT4G00905	0
AT4G00910	8
AT4G00920	4
AT4G00925	0
AT4G00930	862
AT4G00940	33
AT4G00950	370
AT4G00953	0
AT4G00955	220
AT4G00960	21
AT4G00970	618
AT4G00975	5
AT4G00980	94
AT4G00985	3
AT4G00990	1284
AT4G01000	3735
AT4G01010	103
AT4G01020	312
AT4G01023	1
AT4G01026	431
AT4G01030	254
AT4G01037	4096
AT4G01040	1161
AT4G01050	22711
AT4G01060	229
AT4G01070	3829
AT4G01080	1097
AT4G01090	900
AT4G01100	9879
AT4G01110	43
AT4G01120	1513
AT4G01130	479
AT4G01140	22
AT4G01150	59899
AT4G01160	4
AT4G01170	0
AT4G01180	0
AT4G01190	20
AT4G01200	46
AT4G01210	1983
AT4G01220	457
AT4G01230	18
AT4G01240	0
AT4G01245	0
AT4G01250	76
AT4G01260	0
AT4G01265	0
AT4G01270	92
AT4G01280	1121
AT4G01290	5599
AT4G01310	11755
AT4G01320	4362
AT4G01330	563
AT4G01335	1
AT4G01340	1
AT4G01350	0
AT4G01355	0
AT4G01360	20
AT4G01370	3689
AT4G01380	0
AT4G01390	408
AT4G01395	1644
AT4G01400	137
AT4G01410	82
AT4G01420	16
AT4G01430	2
AT4G01435	4
AT4G01440	596
AT4G01450	1370
AT4G01455	0
AT4G01460	229
AT4G01470	0
AT4G01480	1055
AT4G01490	48
AT4G01500	68
AT4G01505	1
AT4G01510	169
AT4G01515	0
AT4G01516	0
AT4G01520	0
AT4G01525	3
AT4G01530	0
AT4G01533	0
AT4G01535	0
AT4G01540	126
AT4G01550	659
AT4G01560	2827
AT4G01570	960
AT4G01575	0
AT4G01580	25
AT4G01590	1278
AT4G01593	77
AT4G01595	0
AT4G01600	517
AT4G01610	1768
AT4G01630	0
AT4G01640	0
AT4G01650	487
AT4G01660	1535
AT4G01670	475
AT4G01671	0
AT4G01680	15
AT4G01690	7603
AT4G01700	198
AT4G01703	0
AT4G01710	346
AT4G01720	165
AT4G01730	69
AT4G01735	0
AT4G01740	24
AT4G01750	70
AT4G01760	0
AT4G01770	0
AT4G01780	0
AT4G01790	117
AT4G01800	12873
AT4G01810	2151
AT4G01820	5
AT4G01830	0
AT4G01840	278
AT4G01850	6121
AT4G01860	1241
AT4G01865	0
AT4G01870	11105
AT4G01880	895
AT4G01883	2483
AT4G01890	0
AT4G01895	35
AT4G01897	470
AT4G01900	868
AT4G01910	12
AT4G01915	440
AT4G01920	53
AT4G01925	0
AT4G01930	3
AT4G01935	352
AT4G01940	3170
AT4G01950	744
AT4G01960	747
AT4G01970	0
AT4G01975	2
AT4G01980	2
AT4G01985	14238
AT4G01990	278
AT4G01995	1115
AT4G02000	37
AT4G02005	158
AT4G02010	2272
AT4G02020	2161
AT4G02030	1143
AT4G02040	1
AT4G02050	258
AT4G02055	0
AT4G02060	1577
AT4G02070	606
AT4G02075	83
AT4G02080	3312
AT4G02090	4
AT4G02100	203
AT4G02110	319
AT4G02120	2842
AT4G02130	3587
AT4G02140	14
AT4G02150	666
AT4G02160	0
AT4G02170	0
AT4G02180	0
AT4G02190	0
AT4G02195	286
AT4G02200	340
AT4G02210	320
AT4G02220	1726
AT4G02230	7755
AT4G02235	0
AT4G02250	1
AT4G02260	7513
AT4G02270	0
AT4G02280	1099
AT4G02290	10
AT4G02300	0
AT4G02310	0
AT4G02312	0
AT4G02314	0
AT4G02317	0
AT4G02320	4
AT4G02330	311
AT4G02340	2113
AT4G02350	1701
AT4G02360	23
AT4G02370	1038
AT4G02380	1820
AT4G02390	83
AT4G02400	4010
AT4G02405	698
AT4G02410	842
AT4G02420	1150
AT4G02425	350
AT4G02430	436
AT4G02440	549
AT4G02450	8398
AT4G02460	362
AT4G02465	0
AT4G02480	9232
AT4G02482	16
AT4G02485	101
AT4G02487	0
AT4G02489	0
AT4G02490	0
AT4G02500	2433
AT4G02510	19305
AT4G02520	773
AT4G02530	11449
AT4G02540	329
AT4G02541	0
AT4G02550	570
AT4G02555	4
AT4G02560	1563
AT4G02570	11298
AT4G02580	5283
AT4G02590	1904
AT4G02600	962
AT4G02610	269
AT4G02620	3284
AT4G02630	2287
AT4G02640	1949
AT4G02650	0
AT4G02655	2
AT4G02660	190
AT4G02670	32
AT4G02680	2411
AT4G02690	0
AT4G02700	6
AT4G02710	1750
AT4G02715	4925
AT4G02720	0
AT4G02725	1849
AT4G02730	323
AT4G02733	0
AT4G02735	0
AT4G02740	657
AT4G02750	272
AT4G02760	262
AT4G02770	59470
AT4G02780	30
AT4G02790	3545
AT4G02800	149
AT4G02810	35
AT4G02820	879
AT4G02830	2
AT4G02840	1407
AT4G02850	213
AT4G02860	1056
AT4G02870	0
AT4G02880	1771
AT4G02890	7240
AT4G02900	230
AT4G02910	0
AT4G02920	23856
AT4G02930	7616
AT4G02940	7370
AT4G02950	0
AT4G02960	4
AT4G02970	330
AT4G02980	733
AT4G02990	5169
AT4G03000	1913
AT4G03010	195
AT4G03020	6254
AT4G03030	1714
AT4G03038	0
AT4G03039	0
AT4G03040	0
AT4G03050	2
AT4G03060	1823
AT4G03063	0
AT4G03070	137
AT4G03080	3525
AT4G03090	513
AT4G03100	236
AT4G03110	409
AT4G03113	0
AT4G03115	240
AT4G03120	951
AT4G03130	1
AT4G03135	0
AT4G03140	16
AT4G03150	619
AT4G03153	0
AT4G03156	0
AT4G03157	0
AT4G03160	0
AT4G03165	0
AT4G03170	0
AT4G03175	0
AT4G03180	1183
AT4G03190	73
AT4G03200	4000
AT4G03205	250
AT4G03210	422
AT4G03220	2
AT4G03230	182
AT4G03240	720
AT4G03250	342
AT4G03260	9991
AT4G03270	39
AT4G03280	65377
AT4G03285	0
AT4G03290	0
AT4G03292	21
AT4G03295	6
AT4G03298	0
AT4G03300	0
AT4G03305	0
AT4G03310	0
AT4G03320	44
AT4G03330	2
AT4G03340	29
AT4G03350	0
AT4G03360	0
AT4G03364	0
AT4G03370	0
AT4G03376	1
AT4G03380	0
AT4G03390	781
AT4G03400	4513
AT4G03405	0
AT4G03410	1883
AT4G03415	708
AT4G03420	1424
AT4G03430	3520
AT4G03435	0
AT4G03437	0
AT4G03438	0
AT4G03440	172
AT4G03443	19
AT4G03445	7
AT4G03450	159
AT4G03455	0
AT4G03460	13
AT4G03470	0
AT4G03480	1
AT4G03490	11
AT4G03495	0
AT4G03500	120
AT4G03505	1
AT4G03510	405
AT4G03520	13836
AT4G03525	0
AT4G03530	0
AT4G03535	0
AT4G03540	0
AT4G03545	0
AT4G03550	3020
AT4G03555	0
AT4G03560	4761
AT4G03565	0
AT4G03566	0
AT4G03570	0
AT4G03575	0
AT4G03580	0
AT4G03585	0
AT4G03590	0
AT4G03595	8
AT4G03600	56
AT4G03605	0
AT4G03610	79
AT4G03620	0
AT4G03625	0
AT4G03630	0
AT4G03635	181
AT4G03640	0
AT4G03645	0
AT4G03650	0
AT4G03655	0
AT4G03660	0
AT4G03665	0
AT4G03670	0
AT4G03675	0
AT4G03680	0
AT4G03685	0
AT4G03690	0
AT4G03695	0
AT4G03700	0
AT4G03705	4
AT4G03710	0
AT4G03715	0
AT4G03720	0
AT4G03725	28
AT4G03726	0
AT4G03728	0
AT4G03730	0
AT4G03732	0
AT4G03740	0
AT4G03745	0
AT4G03750	0
AT4G03755	28
AT4G03760	0
AT4G03765	0
AT4G03770	0
AT4G03775	0
AT4G03780	0
AT4G03785	0
AT4G03790	0
AT4G03795	0
AT4G03800	0
AT4G03805	0
AT4G03810	0
AT4G03811	5
AT4G03813	1
AT4G03815	0
AT4G03816	5
AT4G03820	676
AT4G03823	12
AT4G03824	0
AT4G03825	0
AT4G03826	0
AT4G03830	0
AT4G03835	0
AT4G03837	0
AT4G03840	0
AT4G03845	5
AT4G03850	0
AT4G03855	0
AT4G03860	0
AT4G03865	0
AT4G03870	0
AT4G03873	0
AT4G03875	17
AT4G03876	0
AT4G03880	0
AT4G03885	0
AT4G03890	0
AT4G03895	0
AT4G03900	0
AT4G03905	5
AT4G03910	0
AT4G03911	0
AT4G03912	0
AT4G03913	0
AT4G03914	0
AT4G03915	0
AT4G03916	0
AT4G03920	0
AT4G03923	0
AT4G03925	3
AT4G03926	0
AT4G03930	13
AT4G03935	101
AT4G03940	82
AT4G03945	0
AT4G03950	0
AT4G03955	0
AT4G03960	586
AT4G03965	5
AT4G03970	1
AT4G03975	0
AT4G03976	0
AT4G03977	0
AT4G03978	0
AT4G03979	0
AT4G03980	0
AT4G03981	0
AT4G03985	0
AT4G03990	0
AT4G03995	0
AT4G04000	0
AT4G04005	23
AT4G04010	0
AT4G04015	0
AT4G04020	52102
AT4G04025	2
AT4G04030	0
AT4G04035	10
AT4G04040	1415
AT4G04050	0
AT4G04055	0
AT4G04065	0
AT4G04070	0
AT4G04075	17
AT4G04077	0
AT4G04078	0
AT4G04080	0
AT4G04085	0
AT4G04090	0
AT4G04095	0
AT4G04100	0
AT4G04105	0
AT4G04110	0
AT4G04115	0
AT4G04120	0
AT4G04125	0
AT4G04130	2
AT4G04135	7
AT4G04140	0
AT4G04145	0
AT4G04150	0
AT4G04155	0
AT4G04157	0
AT4G04165	0
AT4G04167	0
AT4G04170	0
AT4G04175	0
AT4G04180	476
AT4G04185	0
AT4G04190	261
AT4G04195	0
AT4G04200	499
AT4G04205	3
AT4G04210	6723
AT4G04215	0
AT4G04220	1
AT4G04221	20
AT4G04223	53
AT4G04225	10
AT4G04230	0
AT4G04235	0
AT4G04245	0
AT4G04250	0
AT4G04255	0
AT4G04260	1
AT4G04265	0
AT4G04270	0
AT4G04273	0
AT4G04275	0
AT4G04276	0
AT4G04280	0
AT4G04285	0
AT4G04290	0
AT4G04293	35
AT4G04295	0
AT4G04296	0
AT4G04300	0
AT4G04305	0
AT4G04310	0
AT4G04313	0
AT4G04315	0
AT4G04316	0
AT4G04320	1313
AT4G04325	1
AT4G04330	3069
AT4G04335	0
AT4G04340	12866
AT4G04345	0
AT4G04350	4308
AT4G04355	0
AT4G04360	95
AT4G04365	0
AT4G04370	372
AT4G04375	0
AT4G04380	0
AT4G04385	0
AT4G04390	0
AT4G04392	0
AT4G04393	0
AT4G04394	0
AT4G04395	0
AT4G04396	0
AT4G04398	0
AT4G04400	0
AT4G04402	0
AT4G04404	0
AT4G04405	0
AT4G04407	0
AT4G04408	0
AT4G04409	1
AT4G04410	216
AT4G04415	0
AT4G04420	2
AT4G04423	2
AT4G04425	2
AT4G04426	0
AT4G04430	0
AT4G04435	19
AT4G04440	0
AT4G04445	20
AT4G04450	42
AT4G04455	0
AT4G04460	78
AT4G04465	9
AT4G04470	861
AT4G04475	7
AT4G04480	1
AT4G04485	13
AT4G04490	111
AT4G04495	0
AT4G04500	75
AT4G04505	0
AT4G04510	15
AT4G04515	0
AT4G04520	0
AT4G04525	0
AT4G04530	0
AT4G04535	0
AT4G04540	4
AT4G04545	0
AT4G04547	0
AT4G04550	0
AT4G04555	0
AT4G04560	0
AT4G04565	14
AT4G04570	1227
AT4G04580	4
AT4G04585	0
AT4G04590	0
AT4G04600	0
AT4G04601	0
AT4G04605	0
AT4G04610	6428
AT4G04614	543
AT4G04615	1
AT4G04620	733
AT4G04625	0
AT4G04630	101
AT4G04632	0
AT4G04635	0
AT4G04640	67257
AT4G04645	0
AT4G04650	0
AT4G04653	0
AT4G04655	0
AT4G04660	0
AT4G04665	0
AT4G04670	1507
AT4G04675	0
AT4G04680	8
AT4G04690	0
AT4G04692	2090
AT4G04693	0
AT4G04695	103
AT4G04700	150
AT4G04710	9
AT4G04720	2506
AT4G04730	0
AT4G04740	961
AT4G04745	13
AT4G04750	497
AT4G04755	0
AT4G04760	20
AT4G04765	0
AT4G04770	29075
AT4G04775	0
AT4G04780	424
AT4G04785	0
AT4G04790	376
AT4G04795	0
AT4G04800	1111
AT4G04805	0
AT4G04810	31
AT4G04815	0
AT4G04820	0
AT4G04825	1
AT4G04830	277
AT4G04835	0
AT4G04840	387
AT4G04850	6350
AT4G04855	2
AT4G04860	930
AT4G04865	1
AT4G04870	677
AT4G04875	0
AT4G04880	471
AT4G04885	1389
AT4G04890	3994
AT4G04895	0
AT4G04900	19
AT4G04905	0
AT4G04910	4832
AT4G04920	1839
AT4G04925	437
AT4G04930	0
AT4G04940	2325
AT4G04945	0
AT4G04950	2679
AT4G04955	450
AT4G04957	0
AT4G04960	389
AT4G04965	0
AT4G04970	1830
AT4G04972	0
AT4G04975	0
AT4G04980	0
AT4G04985	0
AT4G04990	0
AT4G04995	0
AT4G05000	455
AT4G05005	0
AT4G05010	184
AT4G05015	0
AT4G05018	3
AT4G05020	9951
AT4G05025	0
AT4G05030	0
AT4G05040	402
AT4G05045	0
AT4G05048	0
AT4G05049	1
AT4G05050	22651
AT4G05053	3
AT4G05055	0
AT4G05060	477
AT4G05065	0
AT4G05070	3341
AT4G05071	0
AT4G05073	0
AT4G05075	0
AT4G05076	0
AT4G05080	0
AT4G05085	0
AT4G05087	5
AT4G05090	1309
AT4G05091	0
AT4G05095	0
AT4G05097	0
AT4G05100	112
AT4G05105	1
AT4G05110	331
AT4G05115	0
AT4G05120	41
AT4G05125	0
AT4G05130	87
AT4G05133	0
AT4G05135	0
AT4G05140	0
AT4G05145	0
AT4G05150	5878
AT4G05155	14
AT4G05160	1932
AT4G05170	1
AT4G05180	93290
AT4G05190	144
AT4G05200	0
AT4G05205	0
AT4G05210	47
AT4G05215	0
AT4G05220	0
AT4G05225	0
AT4G05230	0
AT4G05235	0
AT4G05240	0
AT4G05245	0
AT4G05250	0
AT4G05255	0
AT4G05260	0
AT4G05270	0
AT4G05275	0
AT4G05280	0
AT4G05285	0
AT4G05290	0
AT4G05295	3
AT4G05300	0
AT4G05303	0
AT4G05305	0
AT4G05306	0
AT4G05310	0
AT4G05315	1
AT4G05320	62017
AT4G05330	563
AT4G05335	0
AT4G05340	0
AT4G05350	0
AT4G05355	0
AT4G05360	0
AT4G05365	0
AT4G05375	0
AT4G05380	5
AT4G05385	0
AT4G05390	621
AT4G05395	0
AT4G05400	754
AT4G05405	19
AT4G05410	2535
AT4G05415	0
AT4G05420	3777
AT4G05425	2
AT4G05430	46
AT4G05435	0
AT4G05440	576
AT4G05445	0
AT4G05450	607
AT4G05455	0
AT4G05460	350
AT4G05465	0
AT4G05470	0
AT4G05475	1
AT4G05485	0
AT4G05490	0
AT4G05495	0
AT4G05497	2
AT4G05500	0
AT4G05502	0
AT4G05505	0
AT4G05508	0
AT4G05510	0
AT4G05520	608
AT4G05523	0
AT4G05525	0
AT4G05526	0
AT4G05530	1382
AT4G05535	0
AT4G05540	0
AT4G05545	0
AT4G05550	0
AT4G05553	0
AT4G05555	0
AT4G05556	0
AT4G05560	0
AT4G05565	0
AT4G05570	0
AT4G05575	0
AT4G05580	0
AT4G05581	0
AT4G05582	0
AT4G05583	0
AT4G05584	0
AT4G05585	0
AT4G05586	0
AT4G05587	0
AT4G05588	0
AT4G05589	0
AT4G05590	180
AT4G05591	0
AT4G05592	0
AT4G05593	0
AT4G05594	0
AT4G05595	0
AT4G05597	0
AT4G05600	0
AT4G05605	0
AT4G05610	0
AT4G05612	0
AT4G05613	0
AT4G05615	0
AT4G05616	0
AT4G05620	0
AT4G05625	0
AT4G05630	0
AT4G05631	141
AT4G05632	0
AT4G05633	0
AT4G05634	0
AT4G05635	0
AT4G05636	0
AT4G05638	0
AT4G05640	0
AT4G05645	0
AT4G05650	1
AT4G05655	0
AT4G05660	0
AT4G05665	0
AT4G05670	0
AT4G05675	0
AT4G05680	0
AT4G05685	219
AT4G05690	7
AT4G05695	0
AT4G05700	0
AT4G05705	0
AT4G05710	0
AT4G05715	1
AT4G05720	0
AT4G05730	0
AT4G05735	0
AT4G05740	0
AT4G05745	0
AT4G05750	0
AT4G05755	0
AT4G05760	3
AT4G05765	0
AT4G05770	0
AT4G05775	0
AT4G05780	2
AT4G05785	15
AT4G05790	0
AT4G05795	0
AT4G05800	0
AT4G05805	0
AT4G05810	0
AT4G05815	0
AT4G05840	0
AT4G05845	0
AT4G05850	0
AT4G05855	0
AT4G05860	0
AT4G05865	0
AT4G05870	0
AT4G05875	0
AT4G05880	0
AT4G05885	0
AT4G05890	0
AT4G05895	0
AT4G05900	0
AT4G05905	0
AT4G05910	0
AT4G05915	1
AT4G05918	0
AT4G05920	0
AT4G05925	0
AT4G05930	0
AT4G05935	0
AT4G05940	0
AT4G05945	0
AT4G05950	0
AT4G05965	0
AT4G05970	0
AT4G05975	0
AT4G05980	0
AT4G05985	0
AT4G05990	0
AT4G05995	1
AT4G06000	0
AT4G06005	0
AT4G06010	2
AT4G06015	1
AT4G06045	0
AT4G06050	0
AT4G06055	0
AT4G06060	79
AT4G06065	2
AT4G06070	0
AT4G06075	55
AT4G06080	2
AT4G06085	2
AT4G06090	0
AT4G06095	0
AT4G06105	0
AT4G06110	0
AT4G06115	60
AT4G06130	0
AT4G06135	0
AT4G06140	0
AT4G06145	0
AT4G06155	0
AT4G06160	0
AT4G06165	0
AT4G06170	0
AT4G06175	0
AT4G06185	0
AT4G06195	5
AT4G06196	0
AT4G06200	0
AT4G06205	0
AT4G06210	0
AT4G06215	5
AT4G06225	5
AT4G06235	0
AT4G06240	0
AT4G06245	0
AT4G06250	0
AT4G06255	1
AT4G06260	0
AT4G06265	21
AT4G06280	0
AT4G06285	0
AT4G06290	0
AT4G06295	0
AT4G06300	0
AT4G06305	0
AT4G06310	2
AT4G06315	3
AT4G06320	7
AT4G06330	0
AT4G06335	0
AT4G06340	13
AT4G06345	0
AT4G06365	0
AT4G06370	0
AT4G06375	0
AT4G06380	0
AT4G06385	0
AT4G06390	0
AT4G06395	1
AT4G06400	0
AT4G06405	0
AT4G06410	18
AT4G06415	0
AT4G06425	0
AT4G06440	0
AT4G06445	0
AT4G06450	0
AT4G06455	0
AT4G06460	0
AT4G06474	0
AT4G06477	0
AT4G06479	0
AT4G06480	0
AT4G06481	0
AT4G06482	0
AT4G06483	0
AT4G06484	0
AT4G06485	0
AT4G06486	0
AT4G06487	0
AT4G06488	0
AT4G06489	0
AT4G06490	0
AT4G06491	0
AT4G06492	0
AT4G06493	0
AT4G06494	0
AT4G06495	0
AT4G06496	0
AT4G06497	0
AT4G06498	0
AT4G06499	0
AT4G06500	0
AT4G06501	0
AT4G06502	0
AT4G06503	0
AT4G06504	0
AT4G06505	0
AT4G06506	0
AT4G06507	0
AT4G06508	0
AT4G06509	0
AT4G06510	0
AT4G06511	0
AT4G06512	0
AT4G06513	0
AT4G06514	0
AT4G06515	0
AT4G06516	0
AT4G06517	0
AT4G06518	0
AT4G06519	0
AT4G06520	0
AT4G06521	0
AT4G06522	0
AT4G06523	0
AT4G06524	0
AT4G06525	0
AT4G06526	0
AT4G06527	0
AT4G06528	0
AT4G06529	0
AT4G06530	0
AT4G06531	0
AT4G06532	0
AT4G06533	0
AT4G06534	471
AT4G06535	17
AT4G06536	201
AT4G06537	8
AT4G06538	5
AT4G06539	0
AT4G06540	0
AT4G06541	0
AT4G06542	0
AT4G06543	0
AT4G06544	0
AT4G06545	0
AT4G06546	0
AT4G06547	0
AT4G06548	0
AT4G06549	0
AT4G06550	0
AT4G06551	0
AT4G06552	0
AT4G06553	0
AT4G06554	0
AT4G06555	0
AT4G06556	0
AT4G06557	0
AT4G06558	0
AT4G06559	0
AT4G06560	0
AT4G06561	0
AT4G06562	0
AT4G06563	0
AT4G06564	0
AT4G06565	0
AT4G06566	0
AT4G06567	0
AT4G06568	0
AT4G06569	0
AT4G06570	0
AT4G06571	0
AT4G06572	0
AT4G06573	0
AT4G06574	0
AT4G06575	0
AT4G06576	0
AT4G06577	0
AT4G06578	0
AT4G06579	0
AT4G06580	0
AT4G06581	0
AT4G06582	0
AT4G06583	0
AT4G06584	0
AT4G06585	0
AT4G06586	0
AT4G06587	0
AT4G06588	0
AT4G06589	0
AT4G06590	0
AT4G06591	0
AT4G06592	0
AT4G06593	0
AT4G06594	0
AT4G06595	0
AT4G06596	0
AT4G06597	0
AT4G06598	205
AT4G06599	1489
AT4G06600	0
AT4G06601	0
AT4G06602	0
AT4G06603	1
AT4G06604	0
AT4G06605	0
AT4G06606	0
AT4G06607	0
AT4G06608	0
AT4G06609	0
AT4G06610	0
AT4G06611	0
AT4G06612	0
AT4G06613	0
AT4G06614	0
AT4G06615	0
AT4G06616	0
AT4G06617	0
AT4G06618	0
AT4G06619	0
AT4G06620	0
AT4G06621	0
AT4G06622	0
AT4G06623	0
AT4G06624	0
AT4G06625	0
AT4G06626	0
AT4G06627	0
AT4G06628	0
AT4G06629	0
AT4G06630	0
AT4G06631	0
AT4G06632	0
AT4G06633	0
AT4G06634	923
AT4G06635	0
AT4G06636	0
AT4G06637	0
AT4G06638	0
AT4G06639	0
AT4G06640	0
AT4G06641	0
AT4G06642	0
AT4G06643	0
AT4G06644	0
AT4G06646	0
AT4G06648	0
AT4G06650	0
AT4G06652	0
AT4G06654	0
AT4G06655	0
AT4G06656	0
AT4G06658	0
AT4G06660	0
AT4G06664	0
AT4G06665	0
AT4G06666	0
AT4G06668	0
AT4G06670	0
AT4G06672	0
AT4G06674	0
AT4G06675	0
AT4G06676	426
AT4G06678	0
AT4G06680	0
AT4G06682	0
AT4G06684	0
AT4G06685	0
AT4G06686	0
AT4G06688	0
AT4G06692	0
AT4G06694	0
AT4G06695	10
AT4G06696	0
AT4G06697	0
AT4G06698	0
AT4G06699	0
AT4G06700	0
AT4G06701	97
AT4G06702	0
AT4G06704	0
AT4G06705	0
AT4G06708	0
AT4G06710	0
AT4G06712	0
AT4G06714	0
AT4G06715	1
AT4G06716	0
AT4G06718	0
AT4G06720	1
AT4G06722	0
AT4G06724	0
AT4G06725	0
AT4G06726	0
AT4G06728	0
AT4G06730	0
AT4G06732	0
AT4G06734	0
AT4G06735	0
AT4G06736	0
AT4G06738	0
AT4G06742	0
AT4G06744	344
AT4G06745	0
AT4G06746	151
AT4G06748	0
AT4G06750	0
AT4G06752	0
AT4G06755	0
AT4G06760	0
AT4G06765	0
AT4G06770	5
AT4G06775	36
AT4G06780	0
AT4G06785	0
AT4G06795	0
AT4G06800	0
AT4G06805	0
AT4G06810	0
AT4G06815	0
AT4G06820	0
AT4G06825	0
AT4G06830	0
AT4G06835	1
AT4G06845	0
AT4G06850	0
AT4G06855	0
AT4G06860	0
AT4G06865	0
AT4G06870	0
AT4G06875	0
AT4G06880	105
AT4G06885	0
AT4G06890	0
AT4G06895	0
AT4G06900	0
AT4G06905	0
AT4G06910	0
AT4G06915	0
AT4G06920	0
AT4G06925	0
AT4G06930	0
AT4G06935	1
AT4G06945	0
AT4G06950	0
AT4G06955	4
AT4G06960	0
AT4G06965	0
AT4G06970	0
AT4G06975	0
AT4G06980	12
AT4G06985	0
AT4G06990	0
AT4G06995	1
AT4G07000	0
AT4G07005	0
AT4G07010	0
AT4G07015	0
AT4G07020	0
AT4G07025	0
AT4G07030	0
AT4G07031	0
AT4G07040	0
AT4G07045	0
AT4G07050	0
AT4G07055	0
AT4G07060	0
AT4G07065	0
AT4G07070	17
AT4G07075	0
AT4G07080	2
AT4G07085	0
AT4G07090	0
AT4G07095	0
AT4G07100	0
AT4G07105	0
AT4G07110	0
AT4G07115	0
AT4G07120	0
AT4G07125	0
AT4G07130	0
AT4G07135	0
AT4G07145	0
AT4G07150	0
AT4G07160	0
AT4G07165	0
AT4G07170	1
AT4G07175	0
AT4G07180	0
AT4G07185	0
AT4G07190	0
AT4G07195	23
AT4G07200	3
AT4G07205	49
AT4G07210	0
AT4G07215	0
AT4G07220	0
AT4G07225	0
AT4G07230	0
AT4G07235	0
AT4G07240	0
AT4G07245	0
AT4G07250	0
AT4G07255	0
AT4G07260	0
AT4G07265	0
AT4G07270	0
AT4G07275	0
AT4G07280	0
AT4G07285	0
AT4G07290	23
AT4G07295	0
AT4G07300	0
AT4G07305	0
AT4G07310	0
AT4G07315	0
AT4G07320	0
AT4G07324	0
AT4G07325	0
AT4G07327	0
AT4G07330	0
AT4G07331	0
AT4G07332	0
AT4G07334	0
AT4G07335	0
AT4G07336	0
AT4G07338	0
AT4G07339	0
AT4G07340	0
AT4G07345	0
AT4G07350	0
AT4G07355	0
AT4G07360	0
AT4G07365	19
AT4G07370	0
AT4G07375	0
AT4G07380	0
AT4G07385	10
AT4G07390	777
AT4G07395	171
AT4G07400	170
AT4G07405	0
AT4G07408	0
AT4G07410	5354
AT4G07415	0
AT4G07420	0
AT4G07425	0
AT4G07430	0
AT4G07435	0
AT4G07440	0
AT4G07445	0
AT4G07450	0
AT4G07452	0
AT4G07454	0
AT4G07455	108
AT4G07456	0
AT4G07458	0
AT4G07460	0
AT4G07465	0
AT4G07470	0
AT4G07475	0
AT4G07480	0
AT4G07485	0
AT4G07490	0
AT4G07491	0
AT4G07492	0
AT4G07493	0
AT4G07494	0
AT4G07495	0
AT4G07496	0
AT4G07498	0
AT4G07500	0
AT4G07502	0
AT4G07504	0
AT4G07505	0
AT4G07507	215
AT4G07510	0
AT4G07515	0
AT4G07516	0
AT4G07517	0
AT4G07518	0
AT4G07519	0
AT4G07520	0
AT4G07521	0
AT4G07522	0
AT4G07523	0
AT4G07524	0
AT4G07525	0
AT4G07526	0
AT4G07528	0
AT4G07530	0
AT4G07535	0
AT4G07540	0
AT4G07545	0
AT4G07550	0
AT4G07560	0
AT4G07563	0
AT4G07565	0
AT4G07566	0
AT4G07570	0
AT4G07575	0
AT4G07580	0
AT4G07583	0
AT4G07586	0
AT4G07590	0
AT4G07595	0
AT4G07600	0
AT4G07605	0
AT4G07620	0
AT4G07625	1
AT4G07630	0
AT4G07635	1
AT4G07640	0
AT4G07645	0
AT4G07650	0
AT4G07655	0
AT4G07660	0
AT4G07662	0
AT4G07664	0
AT4G07665	0
AT4G07666	0
AT4G07668	0
AT4G07670	1
AT4G07675	0
AT4G07680	0
AT4G07685	0
AT4G07686	0
AT4G07688	0
AT4G07690	0
AT4G07693	0
AT4G07696	0
AT4G07699	0
AT4G07700	0
AT4G07703	0
AT4G07706	0
AT4G07713	0
AT4G07715	0
AT4G07720	0
AT4G07725	0
AT4G07730	0
AT4G07733	0
AT4G07735	1
AT4G07736	0
AT4G07738	0
AT4G07740	0
AT4G07742	0
AT4G07744	0
AT4G07745	0
AT4G07747	0
AT4G07750	0
AT4G07755	0
AT4G07760	0
AT4G07765	0
AT4G07770	0
AT4G07775	0
AT4G07780	0
AT4G07785	0
AT4G07790	0
AT4G07795	0
AT4G07800	0
AT4G07803	0
AT4G07805	0
AT4G07806	0
AT4G07810	0
AT4G07812	0
AT4G07815	3
AT4G07820	85
AT4G07825	1278
AT4G07830	20
AT4G07835	0
AT4G07840	4
AT4G07841	0
AT4G07843	0
AT4G07845	1
AT4G07846	0
AT4G07850	0
AT4G07855	19
AT4G07856	0
AT4G07862	0
AT4G07865	0
AT4G07868	0
AT4G07869	0
AT4G07874	0
AT4G07875	0
AT4G07890	0
AT4G07893	0
AT4G07895	0
AT4G07896	0
AT4G07905	0
AT4G07915	0
AT4G07917	0
AT4G07920	0
AT4G07925	0
AT4G07931	0
AT4G07932	0
AT4G07933	0
AT4G07934	0
AT4G07935	0
AT4G07936	0
AT4G07937	0
AT4G07938	0
AT4G07939	0
AT4G07940	2
AT4G07941	0
AT4G07942	0
AT4G07943	0
AT4G07944	0
AT4G07945	0
AT4G07946	0
AT4G07947	0
AT4G07950	121
AT4G07955	0
AT4G07960	7
AT4G07965	0
AT4G07967	0
AT4G07970	0
AT4G07975	38
AT4G07985	0
AT4G07990	901
AT4G07995	169
AT4G08000	0
AT4G08005	0
AT4G08010	0
AT4G08013	0
AT4G08015	0
AT4G08016	3
AT4G08020	6
AT4G08022	0
AT4G08025	0
AT4G08028	0
AT4G08030	0
AT4G08032	0
AT4G08033	0
AT4G08034	0
AT4G08035	735
AT4G08036	0
AT4G08038	0
AT4G08039	0
AT4G08040	0
AT4G08045	0
AT4G08050	0
AT4G08053	0
AT4G08054	0
AT4G08055	0
AT4G08056	0
AT4G08060	0
AT4G08065	0
AT4G08070	0
AT4G08071	0
AT4G08072	0
AT4G08074	0
AT4G08075	0
AT4G08076	0
AT4G08078	0
AT4G08080	0
AT4G08085	0
AT4G08090	0
AT4G08091	0
AT4G08092	0
AT4G08093	1
AT4G08094	0
AT4G08095	0
AT4G08096	0
AT4G08097	0
AT4G08098	0
AT4G08099	0
AT4G08100	42
AT4G08101	0
AT4G08102	0
AT4G08103	0
AT4G08104	0
AT4G08105	0
AT4G08106	0
AT4G08107	0
AT4G08108	0
AT4G08109	11
AT4G08110	1001
AT4G08111	1
AT4G08112	18
AT4G08113	4
AT4G08114	2
AT4G08115	42
AT4G08116	0
AT4G08120	0
AT4G08125	1
AT4G08130	0
AT4G08131	0
AT4G08132	0
AT4G08134	0
AT4G08135	0
AT4G08136	0
AT4G08138	0
AT4G08140	0
AT4G08145	53
AT4G08150	0
AT4G08155	9
AT4G08160	24
AT4G08165	6
AT4G08170	740
AT4G08175	10
AT4G08180	1297
AT4G08185	0
AT4G08190	0
AT4G08195	0
AT4G08200	0
AT4G08205	0
AT4G08210	48
AT4G08215	0
AT4G08220	240
AT4G08225	7
AT4G08230	931
AT4G08235	2
AT4G08240	448
AT4G08245	1
AT4G08250	12
AT4G08255	0
AT4G08260	0
AT4G08262	0
AT4G08263	0
AT4G08264	0
AT4G08265	0
AT4G08267	0
AT4G08270	0
AT4G08275	0
AT4G08280	1264
AT4G08285	0
AT4G08290	1509
AT4G08295	7
AT4G08300	1299
AT4G08305	40
AT4G08310	1554
AT4G08315	0
AT4G08320	716
AT4G08325	1
AT4G08330	283
AT4G08333	0
AT4G08335	0
AT4G08336	0
AT4G08340	0
AT4G08345	0
AT4G08347	0
AT4G08350	6509
AT4G08355	0
AT4G08360	0
AT4G08365	0
AT4G08370	0
AT4G08375	0
AT4G08380	0
AT4G08385	0
AT4G08390	11980
AT4G08395	0
AT4G08400	0
AT4G08405	0
AT4G08406	0
AT4G08410	0
AT4G08415	0
AT4G08420	0
AT4G08425	0
AT4G08430	0
AT4G08435	0
AT4G08445	0
AT4G08450	0
AT4G08455	245
AT4G08460	1480
AT4G08465	0
AT4G08470	2068
AT4G08475	0
AT4G08480	934
AT4G08485	0
AT4G08490	0
AT4G08495	0
AT4G08500	1373
AT4G08505	0
AT4G08510	1042
AT4G08515	0
AT4G08520	2487
AT4G08525	0
AT4G08530	0
AT4G08535	22
AT4G08540	1078
AT4G08545	0
AT4G08550	0
AT4G08555	7
AT4G08560	0
AT4G08565	0
AT4G08570	13
AT4G08575	0
AT4G08580	481
AT4G08585	0
AT4G08590	213
AT4G08593	0
AT4G08595	0
AT4G08596	0
AT4G08598	0
AT4G08599	0
AT4G08600	0
AT4G08602	0
AT4G08610	0
AT4G08615	7
AT4G08620	0
AT4G08625	1
AT4G08630	0
AT4G08635	0
AT4G08640	0
AT4G08645	0
AT4G08650	0
AT4G08652	0
AT4G08655	0
AT4G08657	0
AT4G08660	0
AT4G08665	0
AT4G08670	0
AT4G08680	0
AT4G08685	592
AT4G08690	94
AT4G08691	0
AT4G08692	0
AT4G08695	0
AT4G08700	367
AT4G08705	41
AT4G08710	0
AT4G08715	0
AT4G08720	1
AT4G08725	0
AT4G08730	0
AT4G08740	0
AT4G08750	0
AT4G08755	7
AT4G08760	0
AT4G08765	0
AT4G08770	9
AT4G08775	0
AT4G08780	5
AT4G08785	14
AT4G08790	288
AT4G08795	0
AT4G08800	0
AT4G08805	7
AT4G08810	1644
AT4G08815	0
AT4G08820	0
AT4G08825	3
AT4G08830	0
AT4G08835	4
AT4G08840	0
AT4G08845	0
AT4G08850	4139
AT4G08855	0
AT4G08860	0
AT4G08865	0
AT4G08867	0
AT4G08868	0
AT4G08869	0
AT4G08870	4426
AT4G08871	0
AT4G08872	0
AT4G08873	0
AT4G08874	1
AT4G08875	0
AT4G08876	0
AT4G08878	0
AT4G08880	0
AT4G08885	0
AT4G08890	0
AT4G08895	0
AT4G08900	1183
AT4G08910	44
AT4G08915	1
AT4G08920	9457
AT4G08925	20
AT4G08930	704
AT4G08935	0
AT4G08940	159
AT4G08945	0
AT4G08950	100
AT4G08953	0
AT4G08955	0
AT4G08956	0
AT4G08960	919
AT4G08965	0
AT4G08970	0
AT4G08975	0
AT4G08980	2653
AT4G08985	0
AT4G08990	0
AT4G08991	77
AT4G08995	0
AT4G09000	15836
AT4G09005	0
AT4G09010	12515
AT4G09012	71
AT4G09015	0
AT4G09020	6735
AT4G09025	0
AT4G09030	121
AT4G09035	0
AT4G09040	3665
AT4G09045	0
AT4G09055	0
AT4G09060	26
AT4G09065	0
AT4G09070	0
AT4G09075	0
AT4G09080	102
AT4G09085	0
AT4G09090	0
AT4G09100	0
AT4G09105	1
AT4G09110	0
AT4G09115	0
AT4G09120	0
AT4G09125	0
AT4G09130	1
AT4G09135	0
AT4G09140	938
AT4G09143	0
AT4G09145	0
AT4G09146	0
AT4G09150	3613
AT4G09153	0
AT4G09155	0
AT4G09160	142
AT4G09165	0
AT4G09170	2
AT4G09175	0
AT4G09180	476
AT4G09185	0
AT4G09190	0
AT4G09195	0
AT4G09200	1
AT4G09205	0
AT4G09210	0
AT4G09225	0
AT4G09230	0
AT4G09235	0
AT4G09240	0
AT4G09250	0
AT4G09255	0
AT4G09260	0
AT4G09265	0
AT4G09275	2
AT4G09280	0
AT4G09285	0
AT4G09290	0
AT4G09295	0
AT4G09300	0
AT4G09305	0
AT4G09310	0
AT4G09313	0
AT4G09315	0
AT4G09316	0
AT4G09320	18862
AT4G09325	0
AT4G09335	0
AT4G09340	657
AT4G09350	2092
AT4G09355	0
AT4G09360	1
AT4G09365	18
AT4G09370	0
AT4G09375	50
AT4G09380	0
AT4G09385	0
AT4G09390	0
AT4G09395	0
AT4G09400	0
AT4G09405	35
AT4G09410	0
AT4G09415	9
AT4G09420	45
AT4G09425	0
AT4G09430	3
AT4G09432	27
AT4G09435	0
AT4G09440	0
AT4G09445	7
AT4G09450	0
AT4G09452	0
AT4G09455	0
AT4G09460	149
AT4G09462	0
AT4G09464	0
AT4G09465	0
AT4G09466	0
AT4G09467	0
AT4G09468	0
AT4G09470	0
AT4G09475	3
AT4G09480	12
AT4G09485	0
AT4G09490	123
AT4G09495	0
AT4G09500	484
AT4G09510	1113
AT4G09515	0
AT4G09520	597
AT4G09525	0
AT4G09530	2
AT4G09535	2
AT4G09540	0
AT4G09545	0
AT4G09550	171
AT4G09555	0
AT4G09560	551
AT4G09565	0
AT4G09570	1786
AT4G09575	16
AT4G09580	852
AT4G09584	0
AT4G09585	0
AT4G09589	0
AT4G09590	0
AT4G09595	0
AT4G09600	5
AT4G09605	6
AT4G09610	0
AT4G09620	2813
AT4G09625	0
AT4G09630	1304
AT4G09635	0
AT4G09640	600
AT4G09644	0
AT4G09645	0
AT4G09647	0
AT4G09649	1
AT4G09650	45160
AT4G09655	0
AT4G09660	0
AT4G09665	0
AT4G09670	2226
AT4G09675	0
AT4G09680	1906
AT4G09685	0
AT4G09690	1
AT4G09695	0
AT4G09700	0
AT4G09705	0
AT4G09710	0
AT4G09715	0
AT4G09720	2659
AT4G09725	0
AT4G09730	4499
AT4G09731	1
AT4G09735	0
AT4G09740	0
AT4G09745	0
AT4G09750	1126
AT4G09755	0
AT4G09760	2093
AT4G09765	3
AT4G09770	0
AT4G09775	0
AT4G09780	0
AT4G09784	0
AT4G09785	59
AT4G09790	0
AT4G09795	0
AT4G09800	10060
AT4G09810	299
AT4G09815	0
AT4G09820	158
AT4G09825	0
AT4G09830	1183
AT4G09840	41
AT4G09845	30
AT4G09850	0
AT4G09855	0
AT4G09860	0
AT4G09865	0
AT4G09870	0
AT4G09875	0
AT4G09880	0
AT4G09885	0
AT4G09890	954
AT4G09895	0
AT4G09900	1104
AT4G09905	0
AT4G09915	0
AT4G09920	101
AT4G09925	0
AT4G09930	0
AT4G09935	0
AT4G09940	0
AT4G09945	0
AT4G09950	410
AT4G09955	4
AT4G09960	0
AT4G09965	2
AT4G09970	739
AT4G09975	0
AT4G09980	2290
AT4G09984	0
AT4G09985	0
AT4G09987	0
AT4G09990	56
AT4G09995	0
AT4G10000	1116
AT4G10010	0
AT4G10020	0
AT4G10030	1207
AT4G10040	1701
AT4G10050	556
AT4G10060	1471
AT4G10070	1122
AT4G10080	2889
AT4G10090	399
AT4G10100	597
AT4G10110	453
AT4G10115	0
AT4G10120	15733
AT4G10130	249
AT4G10140	512
AT4G10150	41
AT4G10160	7
AT4G10170	337
AT4G10180	2621
AT4G10190	0
AT4G10200	4
AT4G10201	0
AT4G10210	0
AT4G10220	0
AT4G10230	0
AT4G10240	0
AT4G10250	1
AT4G10260	0
AT4G10265	3
AT4G10270	0
AT4G10280	184
AT4G10290	0
AT4G10300	3955
AT4G10305	0
AT4G10310	216
AT4G10320	6484
AT4G10330	594
AT4G10340	216727
AT4G10345	0
AT4G10350	0
AT4G10360	1248
AT4G10370	0
AT4G10380	349
AT4G10390	73
AT4G10400	271
AT4G10410	0
AT4G10414	0
AT4G10420	11
AT4G10430	2311
AT4G10440	5
AT4G10450	5835
AT4G10457	0
AT4G10460	0
AT4G10465	0
AT4G10470	573
AT4G10480	10353
AT4G10490	0
AT4G10500	14
AT4G10507	0
AT4G10510	0
AT4G10520	0
AT4G10530	0
AT4G10540	0
AT4G10550	173
AT4G10560	0
AT4G10570	1112
AT4G10580	11
AT4G10590	1093
AT4G10595	0
AT4G10600	80
AT4G10603	0
AT4G10610	3003
AT4G10613	0
AT4G10620	966
AT4G10630	37
AT4G10640	1
AT4G10650	224
AT4G10655	0
AT4G10660	0
AT4G10670	0
AT4G10680	0
AT4G10690	179
AT4G10695	2
AT4G10700	0
AT4G10710	2227
AT4G10720	2
AT4G10730	2070
AT4G10740	1
AT4G10750	325
AT4G10760	2216
AT4G10767	0
AT4G10770	1146
AT4G10780	10
AT4G10790	4399
AT4G10800	117
AT4G10810	838
AT4G10815	0
AT4G10820	0
AT4G10830	0
AT4G10840	3118
AT4G10843	6
AT4G10850	0
AT4G10860	0
AT4G10865	0
AT4G10870	0
AT4G10880	0
AT4G10890	481
AT4G10895	0
AT4G10910	0
AT4G10920	1586
AT4G10925	257
AT4G10930	1110
AT4G10950	13
AT4G10955	324
AT4G10960	1248
AT4G10970	960
AT4G10980	0
AT4G10990	0
AT4G11000	135
AT4G11010	9443
AT4G11020	0
AT4G11030	0
AT4G11040	1
AT4G11050	0
AT4G11060	941
AT4G11070	3
AT4G11080	168
AT4G11090	560
AT4G11100	838
AT4G11110	2208
AT4G11120	1131
AT4G11130	141
AT4G11140	41
AT4G11150	13049
AT4G11160	2552
AT4G11170	2
AT4G11175	4557
AT4G11177	0
AT4G11180	0
AT4G11190	2
AT4G11200	19
AT4G11210	0
AT4G11211	84
AT4G11213	0
AT4G11216	0
AT4G11220	3296
AT4G11230	11
AT4G11240	727
AT4G11250	0
AT4G11260	6562
AT4G11270	2180
AT4G11280	747
AT4G11290	0
AT4G11300	204
AT4G11310	0
AT4G11320	110
AT4G11330	1636
AT4G11340	0
AT4G11350	229
AT4G11355	0
AT4G11360	208
AT4G11370	82
AT4G11373	0
AT4G11375	0
AT4G11380	3917
AT4G11385	0
AT4G11390	0
AT4G11393	0
AT4G11400	37
AT4G11402	0
AT4G11405	0
AT4G11410	1055
AT4G11420	13456
AT4G11430	0
AT4G11440	308
AT4G11450	82
AT4G11460	0
AT4G11470	54
AT4G11480	0
AT4G11485	0
AT4G11490	0
AT4G11500	0
AT4G11510	0
AT4G11521	113
AT4G11530	67
AT4G11540	0
AT4G11543	0
AT4G11547	4
AT4G11550	37
AT4G11560	2026
AT4G11570	7324
AT4G11580	0
AT4G11590	23
AT4G11600	15769
AT4G11610	0
AT4G11630	1003
AT4G11640	209
AT4G11642	0
AT4G11650	0
AT4G11653	0
AT4G11655	3
AT4G11660	412
AT4G11670	1469
AT4G11680	1077
AT4G11690	73
AT4G11700	5
AT4G11710	0
AT4G11720	1
AT4G11730	0
AT4G11740	1942
AT4G11745	0
AT4G11750	0
AT4G11760	0
AT4G11770	0
AT4G11780	11
AT4G11790	1715
AT4G11800	1333
AT4G11810	8
AT4G11820	881
AT4G11830	1959
AT4G11840	709
AT4G11845	112
AT4G11850	1072
AT4G11860	1101
AT4G11870	0
AT4G11880	3
AT4G11890	1948
AT4G11900	743
AT4G11910	28
AT4G11911	1
AT4G11920	436
AT4G11930	0
AT4G11940	0
AT4G11945	0
AT4G11950	22
AT4G11960	1029
AT4G11970	281
AT4G11980	583
AT4G11985	0
AT4G11990	74
AT4G12000	1745
AT4G12005	45
AT4G12010	219
AT4G12020	1773
AT4G12030	5197
AT4G12040	1319
AT4G12050	3
AT4G12060	3030
AT4G12065	3
AT4G12070	552
AT4G12080	25
AT4G12090	3
AT4G12100	1
AT4G12110	1227
AT4G12115	0
AT4G12120	933
AT4G12130	684
AT4G12135	0
AT4G12140	0
AT4G12150	0
AT4G12160	3
AT4G12170	0
AT4G12180	0
AT4G12190	0
AT4G12200	19
AT4G12210	2
AT4G12220	0
AT4G12230	1960
AT4G12240	234
AT4G12250	494
AT4G12260	0
AT4G12270	0
AT4G12275	0
AT4G12280	2
AT4G12290	1695
AT4G12300	1295
AT4G12310	1724
AT4G12320	5031
AT4G12330	10
AT4G12334	0
AT4G12340	1090
AT4G12350	6
AT4G12360	0
AT4G12370	6
AT4G12380	0
AT4G12382	17
AT4G12390	760
AT4G12400	22
AT4G12405	0
AT4G12410	7
AT4G12420	1890
AT4G12423	0
AT4G12426	0
AT4G12430	584
AT4G12440	1
AT4G12450	13
AT4G12460	842
AT4G12470	23616
AT4G12480	1937
AT4G12485	0
AT4G12490	1
AT4G12495	0
AT4G12500	0
AT4G12510	0
AT4G12520	0
AT4G12530	0
AT4G12540	15
AT4G12543	0
AT4G12545	0
AT4G12550	0
AT4G12555	0
AT4G12560	1736
AT4G12570	869
AT4G12580	37
AT4G12590	2540
AT4G12600	5214
AT4G12610	2930
AT4G12617	0
AT4G12620	261
AT4G12640	1294
AT4G12650	5494
AT4G12670	569
AT4G12680	299
AT4G12690	6
AT4G12700	939
AT4G12710	259
AT4G12720	2005
AT4G12730	1229
AT4G12731	0
AT4G12735	1
AT4G12740	52
AT4G12750	2077
AT4G12760	515
AT4G12770	1103
AT4G12780	2480
AT4G12790	2749
AT4G12800	116791
AT4G12810	1
AT4G12820	0
AT4G12825	0
AT4G12830	4082
AT4G12840	126
AT4G12850	61
AT4G12860	0
AT4G12870	1
AT4G12880	738
AT4G12890	0
AT4G12900	383
AT4G12910	2508
AT4G12915	1
AT4G12917	275
AT4G12920	0
AT4G12930	0
AT4G12940	0
AT4G12950	0
AT4G12960	0
AT4G12970	151
AT4G12980	4159
AT4G12990	342
AT4G13000	58
AT4G13010	7694
AT4G13020	2386
AT4G13030	183
AT4G13040	534
AT4G13050	736
AT4G13060	0
AT4G13070	187
AT4G13075	0
AT4G13080	0
AT4G13090	0
AT4G13095	0
AT4G13100	422
AT4G13110	165
AT4G13120	277
AT4G13130	0
AT4G13150	1328
AT4G13160	0
AT4G13170	2126
AT4G13180	1744
AT4G13190	15
AT4G13195	263
AT4G13200	1648
AT4G13210	13
AT4G13215	0
AT4G13220	2259
AT4G13230	0
AT4G13235	4
AT4G13240	0
AT4G13245	0
AT4G13250	8837
AT4G13251	0
AT4G13252	0
AT4G13253	0
AT4G13254	0
AT4G13255	0
AT4G13256	0
AT4G13257	0
AT4G13258	0
AT4G13259	0
AT4G13260	29
AT4G13261	0
AT4G13262	0
AT4G13263	0
AT4G13264	0
AT4G13265	0
AT4G13266	0
AT4G13270	1559
AT4G13280	0
AT4G13285	0
AT4G13290	5
AT4G13300	0
AT4G13310	0
AT4G13320	0
AT4G13330	71
AT4G13340	1708
AT4G13345	2140
AT4G13350	2410
AT4G13360	1823
AT4G13370	91
AT4G13380	0
AT4G13390	0
AT4G13395	12
AT4G13400	187
AT4G13410	32
AT4G13420	0
AT4G13430	24963
AT4G13440	0
AT4G13442	0
AT4G13445	0
AT4G13450	3
AT4G13455	0
AT4G13460	1882
AT4G13470	0
AT4G13480	0
AT4G13490	0
AT4G13493	177
AT4G13494	15
AT4G13495	10908
AT4G13500	1413
AT4G13505	3
AT4G13510	0
AT4G13520	1990
AT4G13530	2739
AT4G13540	17
AT4G13550	3118
AT4G13554	0
AT4G13555	0
AT4G13560	688
AT4G13564	11
AT4G13570	285
AT4G13572	552
AT4G13575	1630
AT4G13577	615
AT4G13580	2
AT4G13590	3595
AT4G13600	48
AT4G13610	0
AT4G13611	0
AT4G13615	4321
AT4G13620	0
AT4G13630	589
AT4G13640	1672
AT4G13650	348
AT4G13660	2
AT4G13670	3896
AT4G13680	11
AT4G13690	24
AT4G13700	0
AT4G13710	100
AT4G13720	317
AT4G13730	1420
AT4G13750	1278
AT4G13760	0
AT4G13770	27616
AT4G13780	4428
AT4G13790	1
AT4G13800	356
AT4G13810	1230
AT4G13820	8
AT4G13830	751
AT4G13840	3858
AT4G13850	10985
AT4G13860	10
AT4G13870	132
AT4G13880	68
AT4G13885	46
AT4G13890	14
AT4G13900	1056
AT4G13918	6
AT4G13920	0
AT4G13930	16730
AT4G13940	74493
AT4G13950	176
AT4G13955	0
AT4G13960	0
AT4G13965	0
AT4G13968	0
AT4G13970	843
AT4G13980	653
AT4G13985	0
AT4G13990	301
AT4G13992	69
AT4G13996	2
AT4G14000	620
AT4G14010	0
AT4G14020	1683
AT4G14030	4986
AT4G14040	17680
AT4G14050	232
AT4G14060	0
AT4G14070	4183
AT4G14080	0
AT4G14090	310
AT4G14096	567
AT4G14100	356
AT4G14103	156
AT4G14104	5
AT4G14105	0
AT4G14110	1016
AT4G14120	118
AT4G14130	5
AT4G14135	0
AT4G14140	1
AT4G14145	189
AT4G14147	321
AT4G14149	0
AT4G14150	130
AT4G14160	4883
AT4G14165	0
AT4G14170	172
AT4G14180	12
AT4G14190	503
AT4G14200	308
AT4G14210	7235
AT4G14220	2517
AT4G14225	0
AT4G14226	2
AT4G14230	3354
AT4G14240	3317
AT4G14245	0
AT4G14250	0
AT4G14260	0
AT4G14270	2503
AT4G14272	0
AT4G14276	0
AT4G14280	0
AT4G14290	169
AT4G14300	4910
AT4G14301	0
AT4G14305	7
AT4G14310	282
AT4G14315	0
AT4G14320	8975
AT4G14330	137
AT4G14340	1079
AT4G14342	1425
AT4G14345	0
AT4G14350	1288
AT4G14358	0
AT4G14360	2959
AT4G14365	995
AT4G14368	3
AT4G14370	22
AT4G14380	7
AT4G14385	644
AT4G14390	3
AT4G14400	10229
AT4G14410	1931
AT4G14415	0
AT4G14420	1743
AT4G14430	1150
AT4G14440	1410
AT4G14450	9
AT4G14455	467
AT4G14460	0
AT4G14465	4
AT4G14470	0
AT4G14480	495
AT4G14490	29
AT4G14500	1760
AT4G14504	49
AT4G14510	1433
AT4G14520	134
AT4G14530	0
AT4G14540	1040
AT4G14548	66
AT4G14550	292
AT4G14560	830
AT4G14570	1141
AT4G14580	567
AT4G14590	133
AT4G14600	204
AT4G14605	1658
AT4G14610	166
AT4G14615	675
AT4G14620	486
AT4G14630	0
AT4G14640	40
AT4G14650	7
AT4G14660	527
AT4G14661	0
AT4G14670	0
AT4G14675	0
AT4G14680	2636
AT4G14690	6006
AT4G14695	1
AT4G14700	28
AT4G14710	1567
AT4G14713	53
AT4G14716	1821
AT4G14720	383
AT4G14723	0
AT4G14730	0
AT4G14740	2391
AT4G14743	0
AT4G14746	934
AT4G14750	63
AT4G14760	2457
AT4G14770	247
AT4G14780	0
AT4G14785	0
AT4G14790	960
AT4G14800	1379
AT4G14805	9
AT4G14810	0
AT4G14811	0
AT4G14815	0
AT4G14819	0
AT4G14820	146
AT4G14830	193
AT4G14840	106
AT4G14850	315
AT4G14860	7
AT4G14870	1234
AT4G14880	13649
AT4G14890	0
AT4G14900	3912
AT4G14905	230
AT4G14910	1551
AT4G14920	1250
AT4G14930	1046
AT4G14940	41
AT4G14950	759
AT4G14960	9189
AT4G14965	870
AT4G14970	128
AT4G14980	0
AT4G14990	1893
AT4G15000	10183
AT4G15010	1135
AT4G15020	1206
AT4G15025	0
AT4G15030	690
AT4G15040	1
AT4G15050	0
AT4G15053	0
AT4G15056	0
AT4G15060	0
AT4G15070	35
AT4G15075	0
AT4G15080	2588
AT4G15090	1216
AT4G15093	123
AT4G15096	0
AT4G15100	0
AT4G15110	5241
AT4G15120	36
AT4G15130	2941
AT4G15140	58
AT4G15150	0
AT4G15160	0
AT4G15165	59
AT4G15180	3448
AT4G15200	0
AT4G15210	28
AT4G15215	459
AT4G15230	79
AT4G15233	114
AT4G15236	5
AT4G15240	496
AT4G15242	0
AT4G15245	0
AT4G15248	284
AT4G15250	0
AT4G15258	4
AT4G15260	143
AT4G15270	0
AT4G15280	0
AT4G15290	0
AT4G15300	3
AT4G15310	0
AT4G15320	0
AT4G15330	0
AT4G15340	0
AT4G15345	0
AT4G15350	0
AT4G15360	0
AT4G15370	0
AT4G15380	5
AT4G15390	0
AT4G15393	0
AT4G15396	0
AT4G15398	0
AT4G15400	0
AT4G15410	1085
AT4G15415	1896
AT4G15417	4
AT4G15420	1189
AT4G15430	1269
AT4G15440	306
AT4G15450	1816
AT4G15460	1
AT4G15470	6914
AT4G15475	732
AT4G15480	137
AT4G15490	4920
AT4G15500	62
AT4G15510	2402
AT4G15520	494
AT4G15530	12444
AT4G15540	955
AT4G15545	7971
AT4G15550	3333
AT4G15560	14428
AT4G15562	0
AT4G15563	64
AT4G15570	486
AT4G15590	0
AT4G15610	25
AT4G15620	391
AT4G15630	1427
AT4G15640	1316
AT4G15650	0
AT4G15660	66
AT4G15670	134
AT4G15680	87
AT4G15690	133
AT4G15700	218
AT4G15710	13
AT4G15715	0
AT4G15720	70
AT4G15730	187
AT4G15733	0
AT4G15735	0
AT4G15740	1
AT4G15750	0
AT4G15755	0
AT4G15760	574
AT4G15765	80
AT4G15770	4677
AT4G15775	0
AT4G15780	945
AT4G15790	526
AT4G15800	542
AT4G15802	1808
AT4G15810	631
AT4G15820	181
AT4G15830	96
AT4G15840	1598
AT4G15850	365
AT4G15860	0
AT4G15870	0
AT4G15880	1206
AT4G15885	0
AT4G15890	121
AT4G15900	3748
AT4G15910	2457
AT4G15920	261
AT4G15930	1198
AT4G15940	1510
AT4G15950	210
AT4G15953	9
AT4G15955	230
AT4G15960	57
AT4G15970	0
AT4G15975	17
AT4G15980	0
AT4G15990	50
AT4G16000	213
AT4G16008	291
AT4G16010	0
AT4G16015	13
AT4G16020	0
AT4G16024	0
AT4G16030	0
AT4G16040	0
AT4G16045	0
AT4G16050	0
AT4G16060	606
AT4G16070	734
AT4G16080	0
AT4G16090	1
AT4G16095	0
AT4G16100	411
AT4G16105	0
AT4G16110	293
AT4G16120	411
AT4G16130	1155
AT4G16140	460
AT4G16141	950
AT4G16143	6670
AT4G16144	1130
AT4G16146	2361
AT4G16150	3964
AT4G16155	2794
AT4G16160	0
AT4G16162	3
AT4G16165	0
AT4G16180	2337
AT4G16190	38206
AT4G16195	0
AT4G16200	0
AT4G16210	684
AT4G16215	0
AT4G16220	0
AT4G16230	0
AT4G16233	0
AT4G16235	0
AT4G16240	16
AT4G16250	890
AT4G16260	14
AT4G16265	330
AT4G16267	0
AT4G16270	4
AT4G16280	1706
AT4G16295	0
AT4G16310	1590
AT4G16330	650
AT4G16340	1964
AT4G16350	16
AT4G16355	1
AT4G16360	1879
AT4G16370	13358
AT4G16380	2856
AT4G16390	6788
AT4G16400	14
AT4G16410	122
AT4G16420	1163
AT4G16430	1275
AT4G16440	628
AT4G16442	975
AT4G16444	403
AT4G16447	159
AT4G16450	2429
AT4G16451	0
AT4G16460	1
AT4G16465	0
AT4G16470	157
AT4G16475	0
AT4G16480	385
AT4G16490	8911
AT4G16500	2008
AT4G16510	303
AT4G16515	0
AT4G16520	2875
AT4G16530	1
AT4G16535	1
AT4G16540	105
AT4G16545	13
AT4G16550	0
AT4G16555	0
AT4G16560	0
AT4G16563	154
AT4G16566	387
AT4G16570	88
AT4G16580	1065
AT4G16590	19
AT4G16600	1
AT4G16610	27
AT4G16620	16
AT4G16630	5173
AT4G16640	20
AT4G16650	2522
AT4G16660	5369
AT4G16670	37
AT4G16680	316
AT4G16690	675
AT4G16695	454
AT4G16700	207
AT4G16710	404
AT4G16720	21871
AT4G16730	0
AT4G16740	3
AT4G16745	46
AT4G16748	0
AT4G16750	121
AT4G16760	9747
AT4G16765	527
AT4G16770	198
AT4G16780	237
AT4G16790	732
AT4G16800	294
AT4G16807	74
AT4G16810	0
AT4G16820	0
AT4G16830	3902
AT4G16835	390
AT4G16840	103
AT4G16845	1050
AT4G16850	184
AT4G16855	1
AT4G16857	81
AT4G16860	2676
AT4G16870	1832
AT4G16880	694
AT4G16890	7975
AT4G16892	21
AT4G16900	720
AT4G16910	38
AT4G16915	0
AT4G16920	141
AT4G16930	0
AT4G16935	0
AT4G16940	53
AT4G16950	5829
AT4G16955	0
AT4G16957	198
AT4G16960	81
AT4G16970	215
AT4G16980	7
AT4G16983	0
AT4G16990	8392
AT4G17000	73
AT4G17005	0
AT4G17010	304
AT4G17020	496
AT4G17030	1480
AT4G17040	6957
AT4G17050	1483
AT4G17060	794
AT4G17070	336
AT4G17080	945
AT4G17085	84
AT4G17090	180232
AT4G17098	29
AT4G17100	785
AT4G17140	9027
AT4G17150	1512
AT4G17160	1
AT4G17170	3987
AT4G17180	172
AT4G17190	512
AT4G17200	0
AT4G17210	0
AT4G17215	21
AT4G17220	33
AT4G17230	1627
AT4G17240	196
AT4G17243	1
AT4G17245	311
AT4G17250	241
AT4G17260	977
AT4G17270	2428
AT4G17280	10
AT4G17300	3123
AT4G17310	489
AT4G17330	7335
AT4G17340	4365
AT4G17350	485
AT4G17360	749
AT4G17370	813
AT4G17380	13
AT4G17390	12152
AT4G17410	1384
AT4G17420	486
AT4G17430	759
AT4G17440	208
AT4G17450	0
AT4G17460	72
AT4G17470	21
AT4G17480	1
AT4G17483	10
AT4G17486	522
AT4G17490	77
AT4G17500	160
AT4G17505	0
AT4G17510	730
AT4G17512	0
AT4G17520	11448
AT4G17530	6683
AT4G17540	227
AT4G17550	17492
AT4G17560	8187
AT4G17565	0
AT4G17570	1717
AT4G17580	0
AT4G17585	0
AT4G17587	0
AT4G17590	0
AT4G17600	5927
AT4G17610	616
AT4G17612	0
AT4G17615	301
AT4G17616	758
AT4G17620	1569
AT4G17640	2262
AT4G17650	1855
AT4G17660	37
AT4G17670	242
AT4G17680	162
AT4G17690	0
AT4G17695	167
AT4G17700	0
AT4G17710	0
AT4G17713	0
AT4G17718	0
AT4G17720	2078
AT4G17730	2364
AT4G17740	1510
AT4G17750	295
AT4G17760	170
AT4G17765	0
AT4G17770	3369
AT4G17780	1
AT4G17785	0
AT4G17788	0
AT4G17790	446
AT4G17800	0
AT4G17810	354
AT4G17820	0
AT4G17830	3267
AT4G17840	6740
AT4G17850	0
AT4G17860	0
AT4G17870	377
AT4G17880	1853
AT4G17890	948
AT4G17895	499
AT4G17900	714
AT4G17905	91
AT4G17908	5
AT4G17910	346
AT4G17914	12
AT4G17915	116
AT4G17920	0
AT4G17940	1460
AT4G17950	1531
AT4G17960	417
AT4G17970	276
AT4G17975	0
AT4G17980	0
AT4G17990	0
AT4G18010	990
AT4G18020	1403
AT4G18030	3359
AT4G18040	3917
AT4G18050	382
AT4G18060	1657
AT4G18070	2691
AT4G18080	0
AT4G18090	0
AT4G18100	17587
AT4G18110	0
AT4G18120	2241
AT4G18130	2262
AT4G18140	619
AT4G18150	1
AT4G18160	604
AT4G18170	40
AT4G18180	0
AT4G18190	0
AT4G18195	4
AT4G18197	62
AT4G18203	0
AT4G18205	158
AT4G18210	514
AT4G18215	2
AT4G18220	326
AT4G18230	441
AT4G18240	7569
AT4G18250	22
AT4G18253	95
AT4G18255	0
AT4G18260	24
AT4G18270	3140
AT4G18280	3243
AT4G18290	159
AT4G18300	396
AT4G18310	0
AT4G18320	0
AT4G18330	0
AT4G18335	0
AT4G18340	112
AT4G18350	0
AT4G18360	7
AT4G18370	1451
AT4G18372	177
AT4G18375	263
AT4G18380	606
AT4G18390	4658
AT4G18395	0
AT4G18400	126
AT4G18410	0
AT4G18420	0
AT4G18422	502
AT4G18425	51
AT4G18430	5
AT4G18440	3104
AT4G18450	0
AT4G18460	121
AT4G18465	687
AT4G18470	82
AT4G18480	27274
AT4G18490	11
AT4G18500	0
AT4G18501	0
AT4G18510	0
AT4G18520	1331
AT4G18530	1004
AT4G18540	2
AT4G18550	10
AT4G18570	1457
AT4G18580	91
AT4G18590	646
AT4G18593	404
AT4G18596	0
AT4G18600	546
AT4G18610	4
AT4G18620	0
AT4G18630	124
AT4G18640	284
AT4G18650	5
AT4G18660	0
AT4G18670	1100
AT4G18680	1
AT4G18690	0
AT4G18692	0
AT4G18700	6596
AT4G18710	2933
AT4G18720	0
AT4G18725	0
AT4G18730	7652
AT4G18740	1705
AT4G18750	422
AT4G18760	456
AT4G18770	0
AT4G18780	401
AT4G18790	0
AT4G18800	378
AT4G18810	12630
AT4G18815	0
AT4G18820	1551
AT4G18823	2
AT4G18830	63
AT4G18840	402
AT4G18860	0
AT4G18870	0
AT4G18880	857
AT4G18890	258
AT4G18900	0
AT4G18905	3296
AT4G18910	206
AT4G18920	0
AT4G18930	759
AT4G18940	0
AT4G18950	1014
AT4G18960	17
AT4G18970	346
AT4G18975	754
AT4G18980	7
AT4G18990	4
AT4G19000	0
AT4G19003	1311
AT4G19006	2156
AT4G19010	444
AT4G19020	1175
AT4G19030	0
AT4G19035	0
AT4G19038	0
AT4G19040	1632
AT4G19045	172
AT4G19050	285
AT4G19060	429
AT4G19070	638
AT4G19080	27
AT4G19090	67
AT4G19095	5
AT4G19100	507
AT4G19110	12470
AT4G19120	6788
AT4G19130	99
AT4G19140	768
AT4G19150	858
AT4G19160	1760
AT4G19170	7963
AT4G19180	752
AT4G19185	433
AT4G19190	1251
AT4G19191	107
AT4G19200	9582
AT4G19210	8900
AT4G19220	68
AT4G19230	585
AT4G19239	0
AT4G19240	2
AT4G19250	0
AT4G19260	0
AT4G19270	0
AT4G19275	0
AT4G19280	0
AT4G19290	0
AT4G19300	0
AT4G19305	0
AT4G19310	0
AT4G19320	0
AT4G19330	0
AT4G19340	0
AT4G19350	820
AT4G19360	0
AT4G19370	43
AT4G19380	158
AT4G19390	2329
AT4G19395	5
AT4G19400	6
AT4G19410	4319
AT4G19420	442
AT4G19430	0
AT4G19440	621
AT4G19450	4229
AT4G19452	15
AT4G19460	53
AT4G19470	0
AT4G19480	0
AT4G19485	0
AT4G19490	2167
AT4G19500	2587
AT4G19510	1705
AT4G19520	2896
AT4G19530	1523
AT4G19540	439
AT4G19550	441
AT4G19560	64
AT4G19570	1
AT4G19580	0
AT4G19590	25
AT4G19600	1550
AT4G19610	2177
AT4G19620	0
AT4G19630	0
AT4G19633	0
AT4G19640	2755
AT4G19645	113
AT4G19650	206
AT4G19660	602
AT4G19670	1314
AT4G19680	0
AT4G19690	0
AT4G19700	577
AT4G19710	4687
AT4G19720	1
AT4G19730	0
AT4G19740	0
AT4G19750	0
AT4G19760	0
AT4G19770	0
AT4G19780	0
AT4G19790	0
AT4G19800	0
AT4G19810	558
AT4G19820	25
AT4G19830	694
AT4G19840	10481
AT4G19850	46
AT4G19860	1736
AT4G19865	54
AT4G19870	256
AT4G19880	488
AT4G19890	346
AT4G19900	519
AT4G19902	0
AT4G19905	0
AT4G19910	0
AT4G19920	0
AT4G19925	0
AT4G19930	0
AT4G19940	0
AT4G19950	86
AT4G19960	3739
AT4G19970	0
AT4G19975	19
AT4G19980	0
AT4G19985	540
AT4G19990	323
AT4G20000	7
AT4G20010	1155
AT4G20020	2622
AT4G20030	415
AT4G20040	17
AT4G20050	58
AT4G20060	272
AT4G20070	2480
AT4G20080	1
AT4G20090	425
AT4G20095	0
AT4G20100	0
AT4G20110	164
AT4G20115	0
AT4G20130	1909
AT4G20140	26
AT4G20150	4156
AT4G20160	0
AT4G20170	1714
AT4G20180	0
AT4G20190	0
AT4G20200	0
AT4G20210	0
AT4G20220	0
AT4G20230	23
AT4G20235	0
AT4G20240	0
AT4G20250	0
AT4G20260	7695
AT4G20270	2314
AT4G20280	761
AT4G20290	0
AT4G20300	1518
AT4G20310	416
AT4G20320	220
AT4G20325	308
AT4G20330	1663
AT4G20340	682
AT4G20350	63
AT4G20360	0
AT4G20362	3
AT4G20365	0
AT4G20370	17
AT4G20380	811
AT4G20390	5
AT4G20400	2229
AT4G20410	1464
AT4G20420	0
AT4G20430	389
AT4G20440	3371
AT4G20450	1
AT4G20460	91
AT4G20470	0
AT4G20480	1918
AT4G20490	0
AT4G20500	0
AT4G20510	1
AT4G20520	0
AT4G20530	0
AT4G20535	0
AT4G20540	0
AT4G20545	0
AT4G20550	0
AT4G20555	0
AT4G20560	0
AT4G20565	0
AT4G20570	0
AT4G20575	0
AT4G20580	0
AT4G20590	0
AT4G20600	0
AT4G20610	0
AT4G20620	0
AT4G20630	0
AT4G20640	0
AT4G20645	0
AT4G20650	0
AT4G20670	0
AT4G20680	0
AT4G20690	0
AT4G20700	1
AT4G20703	0
AT4G20707	0
AT4G20710	0
AT4G20715	0
AT4G20720	93
AT4G20725	0
AT4G20730	12
AT4G20735	0
AT4G20740	376
AT4G20760	1140
AT4G20770	121
AT4G20780	146
AT4G20790	0
AT4G20800	0
AT4G20810	0
AT4G20820	1
AT4G20830	1104
AT4G20835	0
AT4G20840	689
AT4G20850	10838
AT4G20860	125
AT4G20870	708
AT4G20880	866
AT4G20890	12248
AT4G20900	0
AT4G20910	816
AT4G20920	10
AT4G20930	230
AT4G20935	10
AT4G20940	316
AT4G20947	0
AT4G20953	1
AT4G20960	1140
AT4G20970	63
AT4G20980	7132
AT4G20990	3
AT4G21000	0
AT4G21010	0
AT4G21020	1
AT4G21030	0
AT4G21040	0
AT4G21050	0
AT4G21060	607
AT4G21063	11
AT4G21065	111
AT4G21070	205
AT4G21080	0
AT4G21090	911
AT4G21100	2529
AT4G21105	5989
AT4G21110	2293
AT4G21120	64
AT4G21130	0
AT4G21140	668
AT4G21150	4258
AT4G21160	1942
AT4G21170	216
AT4G21180	1165
AT4G21190	825
AT4G21192	450
AT4G21200	9
AT4G21210	10315
AT4G21213	0
AT4G21215	3355
AT4G21220	204
AT4G21230	4
AT4G21240	0
AT4G21250	2
AT4G21260	0
AT4G21270	120
AT4G21280	55035
AT4G21300	86
AT4G21310	34
AT4G21320	43
AT4G21323	18
AT4G21326	201
AT4G21330	0
AT4G21340	0
AT4G21350	356
AT4G21360	0
AT4G21362	0
AT4G21363	0
AT4G21366	0
AT4G21370	0
AT4G21380	717
AT4G21390	34
AT4G21400	77
AT4G21410	180
AT4G21420	42
AT4G21430	931
AT4G21437	0
AT4G21440	186
AT4G21445	214
AT4G21450	3164
AT4G21460	493
AT4G21470	1474
AT4G21480	21
AT4G21490	1
AT4G21500	49
AT4G21510	110
AT4G21515	0
AT4G21520	365
AT4G21530	327
AT4G21534	251
AT4G21540	889
AT4G21550	290
AT4G21560	1258
AT4G21570	12887
AT4G21580	5008
AT4G21585	255
AT4G21590	7
AT4G21595	2
AT4G21600	0
AT4G21605	0
AT4G21610	87
AT4G21620	3490
AT4G21630	0
AT4G21640	0
AT4G21650	603
AT4G21660	7796
AT4G21670	1904
AT4G21680	9
AT4G21690	0
AT4G21700	666
AT4G21705	254
AT4G21710	3078
AT4G21720	287
AT4G21730	11
AT4G21740	153
AT4G21745	2
AT4G21750	2165
AT4G21760	255
AT4G21770	964
AT4G21780	67
AT4G21790	3273
AT4G21800	1968
AT4G21810	866
AT4G21820	57
AT4G21830	0
AT4G21840	3
AT4G21850	3
AT4G21860	4425
AT4G21865	16
AT4G21870	47
AT4G21880	349
AT4G21890	124
AT4G21895	0
AT4G21900	915
AT4G21902	0
AT4G21903	11
AT4G21910	2999
AT4G21920	25
AT4G21926	4
AT4G21930	73
AT4G21940	715
AT4G21950	0
AT4G21960	43386
AT4G21970	4
AT4G21980	1535
AT4G21990	2952
AT4G22000	1553
AT4G22010	183
AT4G22020	6
AT4G22030	3
AT4G22035	0
AT4G22040	0
AT4G22050	4
AT4G22060	0
AT4G22065	0
AT4G22066	0
AT4G22070	3
AT4G22080	0
AT4G22090	0
AT4G22100	0
AT4G22105	0
AT4G22110	0
AT4G22115	0
AT4G22120	181
AT4G22130	437
AT4G22140	731
AT4G22150	838
AT4G22160	170
AT4G22165	0
AT4G22170	0
AT4G22180	0
AT4G22185	0
AT4G22190	1135
AT4G22200	2825
AT4G22210	0
AT4G22212	1
AT4G22214	18
AT4G22217	0
AT4G22220	8911
AT4G22230	0
AT4G22233	3
AT4G22235	0
AT4G22240	16268
AT4G22250	94
AT4G22260	3194
AT4G22265	4
AT4G22270	389
AT4G22280	59
AT4G22285	1648
AT4G22290	1158
AT4G22300	221
AT4G22305	248
AT4G22310	2777
AT4G22320	269
AT4G22330	1518
AT4G22340	456
AT4G22350	737
AT4G22360	903
AT4G22370	28
AT4G22380	1904
AT4G22390	26
AT4G22400	0
AT4G22410	2
AT4G22415	0
AT4G22430	0
AT4G22440	0
AT4G22450	0
AT4G22460	0
AT4G22463	0
AT4G22467	0
AT4G22470	6
AT4G22475	0
AT4G22485	2
AT4G22490	25
AT4G22495	0
AT4G22505	0
AT4G22510	0
AT4G22513	4
AT4G22517	25
AT4G22520	0
AT4G22530	234
AT4G22540	1782
AT4G22545	1
AT4G22550	145
AT4G22560	69
AT4G22570	1910
AT4G22580	856
AT4G22590	1373
AT4G22600	0
AT4G22610	0
AT4G22620	24
AT4G22630	0
AT4G22635	0
AT4G22640	2
AT4G22650	0
AT4G22660	0
AT4G22666	0
AT4G22670	5927
AT4G22680	14
AT4G22690	642
AT4G22700	0
AT4G22710	1
AT4G22720	581
AT4G22730	298
AT4G22740	2352
AT4G22745	614
AT4G22750	1241
AT4G22754	0
AT4G22755	211
AT4G22756	215
AT4G22758	235
AT4G22760	75
AT4G22770	102
AT4G22780	228
AT4G22785	2
AT4G22790	168
AT4G22810	0
AT4G22820	1362
AT4G22830	868
AT4G22840	331
AT4G22850	340
AT4G22860	64
AT4G22870	0
AT4G22880	45
AT4G22890	17550
AT4G22900	44
AT4G22910	449
AT4G22920	982
AT4G22930	2306
AT4G22940	96
AT4G22950	52
AT4G22960	18
AT4G22970	255
AT4G22980	202
AT4G22990	1902
AT4G23000	219
AT4G23010	558
AT4G23015	0
AT4G23020	658
AT4G23030	27
AT4G23040	761
AT4G23050	2361
AT4G23060	440
AT4G23070	0
AT4G23080	0
AT4G23090	0
AT4G23100	11087
AT4G23110	0
AT4G23120	0
AT4G23130	368
AT4G23140	1867
AT4G23150	359
AT4G23160	28
AT4G23170	935
AT4G23180	1339
AT4G23190	460
AT4G23200	71
AT4G23205	1
AT4G23210	58
AT4G23215	88
AT4G23220	2576
AT4G23230	181
AT4G23240	104
AT4G23250	1018
AT4G23260	904
AT4G23270	622
AT4G23271	0
AT4G23280	38
AT4G23290	10505
AT4G23300	1424
AT4G23310	34
AT4G23320	6
AT4G23330	542
AT4G23340	0
AT4G23350	0
AT4G23355	0
AT4G23360	0
AT4G23364	0
AT4G23365	0
AT4G23370	0
AT4G23373	0
AT4G23375	0
AT4G23380	0
AT4G23387	0
AT4G23390	0
AT4G23400	1289
AT4G23410	36
AT4G23420	18
AT4G23430	1820
AT4G23440	355
AT4G23450	185
AT4G23460	2484
AT4G23470	3327
AT4G23490	512
AT4G23493	8
AT4G23496	3
AT4G23500	1912
AT4G23510	0
AT4G23515	0
AT4G23520	0
AT4G23530	271
AT4G23540	1610
AT4G23550	20
AT4G23560	0
AT4G23570	2278
AT4G23580	0
AT4G23590	3
AT4G23600	17031
AT4G23610	3
AT4G23620	1221
AT4G23630	42267
AT4G23635	0
AT4G23640	2899
AT4G23650	5897
AT4G23660	268
AT4G23670	7833
AT4G23680	0
AT4G23690	42
AT4G23700	4
AT4G23710	1516
AT4G23713	0
AT4G23720	3
AT4G23730	2979
AT4G23740	1608
AT4G23750	939
AT4G23760	225
AT4G23770	194
AT4G23780	0
AT4G23790	388
AT4G23800	429
AT4G23810	539
AT4G23820	512
AT4G23840	457
AT4G23850	12820
AT4G23860	1871
AT4G23870	249
AT4G23880	294
AT4G23882	7
AT4G23885	197
AT4G23890	3640
AT4G23895	463
AT4G23900	12
AT4G23910	613
AT4G23915	0
AT4G23920	998
AT4G23930	118
AT4G23940	4239
AT4G23950	441
AT4G23960	4
AT4G23970	0
AT4G23980	802
AT4G23990	1534
AT4G24000	3
AT4G24010	233
AT4G24015	232
AT4G24020	2998
AT4G24025	0
AT4G24026	0
AT4G24030	0
AT4G24040	509
AT4G24050	89
AT4G24060	707
AT4G24070	0
AT4G24080	5
AT4G24090	1998
AT4G24100	1483
AT4G24110	7
AT4G24120	3886
AT4G24130	276
AT4G24140	197
AT4G24150	0
AT4G24160	1150
AT4G24170	8
AT4G24175	302
AT4G24180	4
AT4G24190	13036
AT4G24200	1410
AT4G24204	0
AT4G24210	443
AT4G24220	13928
AT4G24230	559
AT4G24231	0
AT4G24240	597
AT4G24250	134
AT4G24260	27
AT4G24265	58
AT4G24270	2207
AT4G24275	20
AT4G24280	19983
AT4G24290	1712
AT4G24300	0
AT4G24310	10
AT4G24320	79
AT4G24330	4001
AT4G24340	1
AT4G24350	1404
AT4G24370	234
AT4G24380	286
AT4G24390	785
AT4G24400	2045
AT4G24410	115
AT4G24413	7
AT4G24415	125
AT4G24420	2
AT4G24430	77
AT4G24440	1834
AT4G24450	881
AT4G24460	1688
AT4G24470	1121
AT4G24480	2139
AT4G24490	984
AT4G24500	429
AT4G24510	1748
AT4G24520	3066
AT4G24530	528
AT4G24540	261
AT4G24550	2977
AT4G24560	1765
AT4G24565	0
AT4G24570	210
AT4G24580	40
AT4G24590	595
AT4G24600	0
AT4G24610	213
AT4G24615	0
AT4G24620	7616
AT4G24630	707
AT4G24640	1
AT4G24644	0
AT4G24650	0
AT4G24652	0
AT4G24660	318
AT4G24670	687
AT4G24680	4042
AT4G24690	11980
AT4G24700	266
AT4G24710	35
AT4G24715	0
AT4G24730	275
AT4G24740	3146
AT4G24750	3190
AT4G24760	516
AT4G24770	37841
AT4G24780	2880
AT4G24790	344
AT4G24800	3153
AT4G24805	350
AT4G24810	817
AT4G24820	7203
AT4G24830	3484
AT4G24840	1649
AT4G24860	93
AT4G24880	556
AT4G24890	0
AT4G24900	472
AT4G24910	50
AT4G24920	1381
AT4G24930	5789
AT4G24940	756
AT4G24950	0
AT4G24960	4614
AT4G24970	244
AT4G24972	690
AT4G24973	1
AT4G24974	0
AT4G24975	0
AT4G24977	0
AT4G24980	0
AT4G24990	1327
AT4G25000	71
AT4G25010	0
AT4G25020	344
AT4G25030	2730
AT4G25040	0
AT4G25050	14161
AT4G25070	71
AT4G25080	8916
AT4G25090	1
AT4G25100	31593
AT4G25110	43
AT4G25120	126
AT4G25130	9122
AT4G25140	0
AT4G25150	32
AT4G25160	7
AT4G25170	1783
AT4G25180	495
AT4G25190	0
AT4G25200	0
AT4G25210	2606
AT4G25220	1
AT4G25225	126
AT4G25230	1659
AT4G25235	0
AT4G25240	8
AT4G25250	0
AT4G25260	177
AT4G25270	265
AT4G25280	909
AT4G25290	4203
AT4G25300	515
AT4G25310	9
AT4G25315	132
AT4G25320	849
AT4G25330	0
AT4G25340	5087
AT4G25350	49
AT4G25360	751
AT4G25370	5331
AT4G25380	0
AT4G25390	88
AT4G25400	0
AT4G25410	11
AT4G25420	91
AT4G25430	0
AT4G25433	695
AT4G25434	116
AT4G25435	0
AT4G25440	569
AT4G25450	4702
AT4G25470	511
AT4G25480	1148
AT4G25490	79
AT4G25500	4781
AT4G25510	0
AT4G25515	339
AT4G25520	1776
AT4G25530	0
AT4G25540	67
AT4G25550	1636
AT4G25560	0
AT4G25570	5251
AT4G25580	0
AT4G25585	0
AT4G25590	0
AT4G25600	144
AT4G25610	533
AT4G25620	508
AT4G25630	9587
AT4G25631	13
AT4G25635	0
AT4G25640	12572
AT4G25650	7608
AT4G25660	1335
AT4G25670	1570
AT4G25680	1651
AT4G25690	366
AT4G25700	1634
AT4G25707	13
AT4G25710	146
AT4G25719	9
AT4G25720	299
AT4G25730	8683
AT4G25740	5627
AT4G25750	9
AT4G25760	14
AT4G25770	618
AT4G25780	72
AT4G25790	2
AT4G25800	204
AT4G25810	0
AT4G25820	0
AT4G25830	186
AT4G25835	231
AT4G25840	465
AT4G25845	3
AT4G25850	81
AT4G25860	0
AT4G25870	348
AT4G25880	1847
AT4G25885	10
AT4G25890	1811
AT4G25900	784
AT4G25910	2962
AT4G25920	1
AT4G25930	0
AT4G25940	383
AT4G25950	6
AT4G25960	5292
AT4G25970	2777
AT4G25980	17
AT4G25990	888
AT4G26000	1365
AT4G26010	2
AT4G26020	1
AT4G26030	0
AT4G26040	0
AT4G26050	0
AT4G26055	87
AT4G26060	171
AT4G26070	462
AT4G26080	10976
AT4G26090	0
AT4G26095	0
AT4G26100	1655
AT4G26110	5074
AT4G26120	37
AT4G26130	3308
AT4G26140	180
AT4G26145	0
AT4G26150	204
AT4G26160	246
AT4G26170	5
AT4G26180	256
AT4G26190	2332
AT4G26200	1
AT4G26210	1111
AT4G26220	7
AT4G26225	0
AT4G26230	3964
AT4G26240	479
AT4G26250	0
AT4G26255	7
AT4G26260	0
AT4G26270	414
AT4G26280	0
AT4G26288	6
AT4G26290	0
AT4G26300	3530
AT4G26310	805
AT4G26320	2
AT4G26330	2
AT4G26340	0
AT4G26350	0
AT4G26360	0
AT4G26365	0
AT4G26370	4012
AT4G26375	0
AT4G26380	0
AT4G26385	0
AT4G26390	1
AT4G26400	784
AT4G26410	1558
AT4G26415	40
AT4G26420	0
AT4G26430	732
AT4G26440	0
AT4G26450	2860
AT4G26455	1523
AT4G26460	0
AT4G26466	0
AT4G26470	35
AT4G26480	2451
AT4G26483	0
AT4G26485	0
AT4G26488	5
AT4G26490	0
AT4G26500	0
AT4G26510	3121
AT4G26520	1672
AT4G26530	15599
AT4G26540	919
AT4G26542	0
AT4G26550	253
AT4G26555	794
AT4G26560	1
AT4G26570	1705
AT4G26580	32
AT4G26582	0
AT4G26590	0
AT4G26600	1816
AT4G26610	1527
AT4G26620	922
AT4G26630	8144
AT4G26640	2576
AT4G26650	2024
AT4G26660	125
AT4G26670	2339
AT4G26675	0
AT4G26680	114
AT4G26690	1816
AT4G26700	3631
AT4G26701	0
AT4G26710	2415
AT4G26720	1267
AT4G26730	0
AT4G26740	0
AT4G26750	1479
AT4G26760	286
AT4G26770	0
AT4G26780	1680
AT4G26790	24
AT4G26795	10
AT4G26800	118
AT4G26810	501
AT4G26820	1
AT4G26830	26
AT4G26840	2439
AT4G26850	31086
AT4G26860	4324
AT4G26870	2168
AT4G26880	0
AT4G26890	10
AT4G26900	1764
AT4G26910	3125
AT4G26920	0
AT4G26930	1
AT4G26940	2488
AT4G26950	162
AT4G26960	133
AT4G26965	440
AT4G26970	12715
AT4G26980	292
AT4G26990	166
AT4G27000	8932
AT4G27010	1039
AT4G27020	711
AT4G27030	1445
AT4G27040	868
AT4G27050	536
AT4G27052	0
AT4G27060	940
AT4G27070	227
AT4G27080	2065
AT4G27090	19825
AT4G27100	820
AT4G27110	0
AT4G27120	1027
AT4G27130	4312
AT4G27140	0
AT4G27150	0
AT4G27160	0
AT4G27170	0
AT4G27180	1582
AT4G27190	0
AT4G27200	0
AT4G27210	0
AT4G27220	1
AT4G27230	710
AT4G27240	219
AT4G27250	0
AT4G27260	102
AT4G27270	73
AT4G27280	239
AT4G27290	4
AT4G27300	483
AT4G27310	4756
AT4G27320	2099
AT4G27330	0
AT4G27340	1908
AT4G27350	534
AT4G27360	502
AT4G27370	42
AT4G27380	2718
AT4G27390	2015
AT4G27395	0
AT4G27400	0
AT4G27410	4039
AT4G27415	0
AT4G27420	0
AT4G27430	4298
AT4G27435	114
AT4G27440	35096
AT4G27450	13
AT4G27460	1
AT4G27470	399
AT4G27480	42
AT4G27490	909
AT4G27500	7598
AT4G27510	79
AT4G27520	85863
AT4G27530	18
AT4G27540	586
AT4G27550	0
AT4G27560	4570
AT4G27565	0
AT4G27570	5
AT4G27580	1
AT4G27585	1340
AT4G27590	14
AT4G27595	1450
AT4G27597	0
AT4G27600	3489
AT4G27610	490
AT4G27620	1670
AT4G27630	293
AT4G27640	4244
AT4G27650	2153
AT4G27652	265
AT4G27654	2
AT4G27657	426
AT4G27660	20
AT4G27670	0
AT4G27680	2499
AT4G27690	436
AT4G27700	13057
AT4G27710	1002
AT4G27720	2642
AT4G27730	300
AT4G27740	257
AT4G27745	216
AT4G27750	788
AT4G27760	882
AT4G27765	0
AT4G27780	525
AT4G27790	0
AT4G27800	8010
AT4G27810	2
AT4G27820	3347
AT4G27830	4666
AT4G27840	408
AT4G27845	0
AT4G27850	10
AT4G27852	18
AT4G27860	129
AT4G27870	1852
AT4G27875	0
AT4G27880	953
AT4G27885	0
AT4G27890	0
AT4G27900	966
AT4G27910	788
AT4G27920	0
AT4G27940	1412
AT4G27950	194
AT4G27960	8984
AT4G27970	111
AT4G27980	0
AT4G27990	1803
AT4G28000	1
AT4G28005	1
AT4G28010	272
AT4G28020	376
AT4G28025	4449
AT4G28030	2854
AT4G28040	73
AT4G28050	359
AT4G28060	1015
AT4G28068	0
AT4G28070	91
AT4G28080	29845
AT4G28085	1
AT4G28088	0
AT4G28090	0
AT4G28100	420
AT4G28110	0
AT4G28130	0
AT4G28140	196
AT4G28150	290
AT4G28160	0
AT4G28162	55
AT4G28170	3
AT4G28180	95
AT4G28190	89
AT4G28200	3371
AT4G28210	1191
AT4G28220	1429
AT4G28230	62
AT4G28240	686
AT4G28250	592
AT4G28260	2562
AT4G28270	114
AT4G28280	5
AT4G28290	0
AT4G28300	4552
AT4G28310	342
AT4G28320	324
AT4G28330	52
AT4G28340	0
AT4G28350	70
AT4G28360	1400
AT4G28362	0
AT4G28365	1
AT4G28370	851
AT4G28380	44
AT4G28390	395
AT4G28395	0
AT4G28397	0
AT4G28400	996
AT4G28405	0
AT4G28410	0
AT4G28420	2
AT4G28430	16
AT4G28440	2458
AT4G28450	2399
AT4G28460	2
AT4G28470	2806
AT4G28480	3322
AT4G28485	4
AT4G28490	1327
AT4G28500	128
AT4G28510	2168
AT4G28520	0
AT4G28530	3
AT4G28540	1968
AT4G28550	285
AT4G28556	0
AT4G28560	25
AT4G28570	1303
AT4G28580	0
AT4G28590	786
AT4G28600	2664
AT4G28610	3955
AT4G28620	1
AT4G28630	796
AT4G28640	282
AT4G28650	4
AT4G28652	0
AT4G28660	9131
AT4G28670	0
AT4G28680	0
AT4G28690	171
AT4G28700	64
AT4G28703	61
AT4G28706	1755
AT4G28710	917
AT4G28720	13
AT4G28730	1500
AT4G28740	3926
AT4G28750	11720
AT4G28755	0
AT4G28760	2296
AT4G28770	1265
AT4G28775	1
AT4G28780	132
AT4G28790	3
AT4G28800	1
AT4G28811	1
AT4G28815	0
AT4G28820	167
AT4G28830	287
AT4G28840	1
AT4G28850	0
AT4G28860	1499
AT4G28870	1
AT4G28880	2275
AT4G28890	1
AT4G28900	276
AT4G28910	3179
AT4G28915	0
AT4G28920	0
AT4G28930	0
AT4G28940	0
AT4G28950	32
AT4G28960	0
AT4G28970	0
AT4G28980	1147
AT4G28990	461
AT4G29000	673
AT4G29010	4623
AT4G29020	766
AT4G29030	62
AT4G29033	0
AT4G29035	0
AT4G29037	0
AT4G29040	10747
AT4G29050	91
AT4G29060	28960
AT4G29070	2890
AT4G29080	644
AT4G29090	0
AT4G29100	1243
AT4G29103	0
AT4G29110	915
AT4G29120	1796
AT4G29130	4263
AT4G29140	88
AT4G29150	1
AT4G29160	3862
AT4G29170	174
AT4G29180	12
AT4G29190	3492
AT4G29200	1
AT4G29210	543
AT4G29220	2250
AT4G29230	189
AT4G29240	111
AT4G29250	2
AT4G29260	1196
AT4G29270	2
AT4G29273	0
AT4G29276	0
AT4G29280	0
AT4G29281	0
AT4G29283	0
AT4G29285	0
AT4G29290	0
AT4G29300	0
AT4G29305	0
AT4G29310	105
AT4G29330	943
AT4G29340	1
AT4G29350	16247
AT4G29360	96
AT4G29370	0
AT4G29380	1386
AT4G29390	1519
AT4G29400	508
AT4G29410	7353
AT4G29415	0
AT4G29420	237
AT4G29430	397
AT4G29440	692
AT4G29450	0
AT4G29460	0
AT4G29470	0
AT4G29480	3415
AT4G29490	1053
AT4G29510	3656
AT4G29520	727
AT4G29530	117
AT4G29540	288
AT4G29548	0
AT4G29550	4
AT4G29560	167
AT4G29570	11
AT4G29580	1
AT4G29590	3048
AT4G29600	0
AT4G29610	101
AT4G29620	0
AT4G29630	0
AT4G29640	0
AT4G29650	0
AT4G29654	0
AT4G29658	0
AT4G29660	201
AT4G29670	4019
AT4G29680	972
AT4G29690	0
AT4G29700	134
AT4G29710	0
AT4G29720	2018
AT4G29730	411
AT4G29735	1020
AT4G29740	53
AT4G29750	2307
AT4G29760	10
AT4G29770	0
AT4G29780	122
AT4G29790	1588
AT4G29800	9
AT4G29810	2392
AT4G29820	306
AT4G29830	623
AT4G29840	7384
AT4G29850	4
AT4G29860	484
AT4G29870	709
AT4G29880	4
AT4G29890	275
AT4G29900	2195
AT4G29905	4884
AT4G29910	518
AT4G29920	386
AT4G29930	1
AT4G29940	728
AT4G29950	1826
AT4G29960	745
AT4G29970	0
AT4G29980	0
AT4G29990	160
AT4G30000	375
AT4G30010	4396
AT4G30020	2367
AT4G30030	0
AT4G30040	0
AT4G30050	0
AT4G30060	436
AT4G30064	0
AT4G30067	0
AT4G30070	0
AT4G30072	0
AT4G30074	0
AT4G30080	972
AT4G30090	42
AT4G30097	0
AT4G30100	5639
AT4G30110	1093
AT4G30120	2
AT4G30130	62
AT4G30140	1
AT4G30150	1357
AT4G30160	3828
AT4G30170	1
AT4G30180	4
AT4G30190	9968
AT4G30200	2268
AT4G30210	7206
AT4G30220	2185
AT4G30230	71
AT4G30240	822
AT4G30250	15
AT4G30260	1503
AT4G30270	324
AT4G30280	5
AT4G30290	84
AT4G30300	1
AT4G30310	3199
AT4G30320	1
AT4G30330	404
AT4G30340	749
AT4G30350	2495
AT4G30360	984
AT4G30370	20
AT4G30380	0
AT4G30390	284
AT4G30400	357
AT4G30410	20
AT4G30420	0
AT4G30430	0
AT4G30440	2879
AT4G30450	302
AT4G30460	2194
AT4G30470	3071
AT4G30480	1060
AT4G30490	1305
AT4G30500	55
AT4G30510	465
AT4G30520	548
AT4G30530	7605
AT4G30540	0
AT4G30550	943
AT4G30560	351
AT4G30570	171
AT4G30580	1893
AT4G30590	0
AT4G30600	6446
AT4G30610	256
AT4G30620	1919
AT4G30630	520
AT4G30640	15
AT4G30650	44608
AT4G30660	746
AT4G30662	3
AT4G30670	17
AT4G30680	368
AT4G30690	1436
AT4G30700	352
AT4G30710	2037
AT4G30720	5223
AT4G30730	0
AT4G30740	0
AT4G30750	583
AT4G30760	1370
AT4G30770	0
AT4G30780	657
AT4G30790	1581
AT4G30800	521
AT4G30810	1605
AT4G30820	370
AT4G30825	801
AT4G30830	1160
AT4G30840	914
AT4G30845	95
AT4G30850	82
AT4G30860	204
AT4G30870	100
AT4G30872	0
AT4G30880	0
AT4G30890	3104
AT4G30900	577
AT4G30910	828
AT4G30920	5108
AT4G30930	927
AT4G30935	1472
AT4G30940	134
AT4G30950	21571
AT4G30960	10584
AT4G30970	0
AT4G30972	0
AT4G30975	8
AT4G30980	147
AT4G30990	4346
AT4G30993	1257
AT4G30996	748
AT4G31000	174
AT4G31010	252
AT4G31020	3
AT4G31030	0
AT4G31040	3369
AT4G31050	318
AT4G31060	166
AT4G31070	149
AT4G31073	1
AT4G31075	0
AT4G31080	2265
AT4G31100	4
AT4G31110	12
AT4G31115	961
AT4G31120	2516
AT4G31130	546
AT4G31140	1326
AT4G31150	228
AT4G31160	3264
AT4G31170	2285
AT4G31180	5443
AT4G31190	0
AT4G31196	0
AT4G31200	803
AT4G31210	3711
AT4G31230	5
AT4G31240	104
AT4G31248	2
AT4G31250	4
AT4G31260	0
AT4G31265	0
AT4G31270	167
AT4G31280	0
AT4G31290	1715
AT4G31300	4472
AT4G31310	1272
AT4G31320	0
AT4G31330	118
AT4G31340	4334
AT4G31350	722
AT4G31351	0
AT4G31354	1
AT4G31355	0
AT4G31360	232
AT4G31370	1
AT4G31380	0
AT4G31390	7959
AT4G31398	5
AT4G31400	214
AT4G31405	0
AT4G31408	2
AT4G31410	616
AT4G31420	2643
AT4G31430	648
AT4G31440	202
AT4G31441	26
AT4G31450	1155
AT4G31460	872
AT4G31470	2
AT4G31480	4567
AT4G31490	3788
AT4G31500	9507
AT4G31510	215
AT4G31520	87
AT4G31530	4160
AT4G31540	0
AT4G31550	1117
AT4G31560	2248
AT4G31570	2396
AT4G31580	4038
AT4G31590	2371
AT4G31600	281
AT4G31610	0
AT4G31615	0
AT4G31620	9
AT4G31630	0
AT4G31640	0
AT4G31650	423
AT4G31660	0
AT4G31670	722
AT4G31680	1
AT4G31685	0
AT4G31690	0
AT4G31695	0
AT4G31700	17330
AT4G31710	0
AT4G31715	0
AT4G31720	1232
AT4G31730	27
AT4G31740	0
AT4G31750	1097
AT4G31760	2
AT4G31770	460
AT4G31780	8990
AT4G31790	1941
AT4G31800	227
AT4G31805	2
AT4G31810	1005
AT4G31820	1305
AT4G31830	0
AT4G31840	272
AT4G31850	3131
AT4G31860	3634
AT4G31870	759
AT4G31875	0
AT4G31877	0
AT4G31880	2532
AT4G31890	141
AT4G31895	0
AT4G31900	0
AT4G31910	22
AT4G31920	682
AT4G31930	215
AT4G31940	2
AT4G31950	0
AT4G31960	1
AT4G31970	0
AT4G31980	508
AT4G31985	4304
AT4G31990	12555
AT4G32000	106
AT4G32010	1724
AT4G32020	19302
AT4G32030	656
AT4G32040	2102
AT4G32050	821
AT4G32060	3866
AT4G32070	1651
AT4G32080	0
AT4G32090	0
AT4G32100	0
AT4G32105	0
AT4G32110	0
AT4G32120	671
AT4G32130	1769
AT4G32140	553
AT4G32150	3760
AT4G32160	1174
AT4G32170	0
AT4G32175	216
AT4G32180	3227
AT4G32190	7763
AT4G32200	405
AT4G32205	0
AT4G32208	40
AT4G32210	306
AT4G32212	1
AT4G32215	0
AT4G32220	0
AT4G32230	1
AT4G32240	1059
AT4G32250	1476
AT4G32260	40151
AT4G32265	0
AT4G32270	611
AT4G32272	591
AT4G32280	80
AT4G32285	2919
AT4G32290	315
AT4G32295	211
AT4G32300	1472
AT4G32320	682
AT4G32330	2155
AT4G32340	3502
AT4G32342	3
AT4G32350	476
AT4G32360	626
AT4G32370	0
AT4G32375	0
AT4G32380	0
AT4G32390	4365
AT4G32400	2298
AT4G32410	15389
AT4G32420	3342
AT4G32430	140
AT4G32440	526
AT4G32445	0
AT4G32450	140
AT4G32460	43
AT4G32470	5319
AT4G32475	0
AT4G32480	41
AT4G32490	0
AT4G32500	5
AT4G32510	5
AT4G32520	5953
AT4G32530	2921
AT4G32535	37
AT4G32540	0
AT4G32551	3565
AT4G32560	429
AT4G32570	1523
AT4G32580	0
AT4G32590	3551
AT4G32600	2014
AT4G32605	500
AT4G32610	2160
AT4G32620	2107
AT4G32630	0
AT4G32640	3468
AT4G32650	37
AT4G32660	1715
AT4G32670	250
AT4G32680	787
AT4G32690	326
AT4G32700	604
AT4G32710	309
AT4G32714	0
AT4G32717	0
AT4G32720	3506
AT4G32730	1176
AT4G32750	602
AT4G32760	3907
AT4G32765	0
AT4G32770	3376
AT4G32780	2
AT4G32790	364
AT4G32800	555
AT4G32810	1
AT4G32820	1059
AT4G32830	89
AT4G32840	324
AT4G32850	2909
AT4G32860	4
AT4G32870	1273
AT4G32880	1671
AT4G32890	121
AT4G32900	1132
AT4G32910	1267
AT4G32915	1390
AT4G32920	2521
AT4G32930	1539
AT4G32940	7086
AT4G32950	2
AT4G32960	482
AT4G32970	550
AT4G32980	377
AT4G32990	17
AT4G33000	381
AT4G33010	110243
AT4G33020	0
AT4G33030	2668
AT4G33040	172
AT4G33050	539
AT4G33060	882
AT4G33070	874
AT4G33080	3953
AT4G33090	6343
AT4G33100	44
AT4G33110	2290
AT4G33120	5
AT4G33130	35
AT4G33140	857
AT4G33145	0
AT4G33150	176
AT4G33160	101
AT4G33170	177
AT4G33180	427
AT4G33200	1722
AT4G33210	3079
AT4G33220	1957
AT4G33230	1
AT4G33240	3312
AT4G33250	5223
AT4G33260	81
AT4G33270	132
AT4G33280	17
AT4G33290	0
AT4G33300	2038
AT4G33310	0
AT4G33320	0
AT4G33330	55
AT4G33350	2603
AT4G33355	12
AT4G33360	764
AT4G33370	3
AT4G33380	1740
AT4G33390	5
AT4G33400	855
AT4G33410	850
AT4G33420	12
AT4G33430	1875
AT4G33440	314
AT4G33450	0
AT4G33460	558
AT4G33465	0
AT4G33467	107
AT4G33470	2281
AT4G33480	2195
AT4G33490	705
AT4G33495	604
AT4G33500	2175
AT4G33510	8491
AT4G33520	4276
AT4G33530	2864
AT4G33540	6141
AT4G33550	204
AT4G33560	273
AT4G33565	1064
AT4G33580	1718
AT4G33585	2
AT4G33590	0
AT4G33600	0
AT4G33610	0
AT4G33620	151
AT4G33625	3198
AT4G33630	7487
AT4G33640	694
AT4G33650	1845
AT4G33660	168
AT4G33666	72
AT4G33670	1627
AT4G33680	5826
AT4G33690	267
AT4G33700	2731
AT4G33710	0
AT4G33720	0
AT4G33730	0
AT4G33735	0
AT4G33740	950
AT4G33760	2921
AT4G33770	369
AT4G33780	1203
AT4G33790	14
AT4G33800	0
AT4G33810	130
AT4G33820	0
AT4G33830	0
AT4G33840	0
AT4G33850	0
AT4G33860	0
AT4G33865	9174
AT4G33870	0
AT4G33880	0
AT4G33885	0
AT4G33890	711
AT4G33900	0
AT4G33905	930
AT4G33910	963
AT4G33920	1811
AT4G33925	20
AT4G33930	3
AT4G33940	604
AT4G33945	777
AT4G33950	2365
AT4G33960	105
AT4G33970	5
AT4G33980	776
AT4G33985	91
AT4G33990	208
AT4G34000	7132
AT4G34020	1219
AT4G34030	1143
AT4G34035	0
AT4G34040	1884
AT4G34050	14074
AT4G34060	136
AT4G34065	1
AT4G34070	558
AT4G34071	1
AT4G34080	0
AT4G34090	2797
AT4G34100	4277
AT4G34103	0
AT4G34110	21343
AT4G34120	12949
AT4G34131	61
AT4G34135	2224
AT4G34138	1028
AT4G34139	4
AT4G34140	1025
AT4G34150	2120
AT4G34160	158
AT4G34170	2
AT4G34180	2055
AT4G34190	14511
AT4G34200	6923
AT4G34210	0
AT4G34215	574
AT4G34220	3234
AT4G34230	4344
AT4G34240	6914
AT4G34250	564
AT4G34260	1118
AT4G34265	1939
AT4G34270	1160
AT4G34280	1134
AT4G34290	2777
AT4G34300	1
AT4G34310	1029
AT4G34320	12
AT4G34330	0
AT4G34332	0
AT4G34340	178
AT4G34345	0
AT4G34350	28006
AT4G34360	156
AT4G34370	934
AT4G34380	0
AT4G34390	794
AT4G34400	0
AT4G34410	1
AT4G34412	221
AT4G34415	0
AT4G34419	1
AT4G34420	14
AT4G34430	1386
AT4G34440	1
AT4G34450	9258
AT4G34460	3087
AT4G34470	0
AT4G34480	2104
AT4G34490	2623
AT4G34500	394
AT4G34510	8
AT4G34520	0
AT4G34530	0
AT4G34540	435
AT4G34550	367
AT4G34555	772
AT4G34560	309
AT4G34570	218
AT4G34580	30
AT4G34590	756
AT4G34600	20
AT4G34610	2458
AT4G34620	11022
AT4G34630	1260
AT4G34640	1984
AT4G34650	6481
AT4G34660	932
AT4G34670	17866
AT4G34680	636
AT4G34690	0
AT4G34695	0
AT4G34700	3812
AT4G34710	40614
AT4G34720	8925
AT4G34730	3209
AT4G34740	10507
AT4G34750	226
AT4G34760	148
AT4G34770	1
AT4G34780	0
AT4G34790	2
AT4G34800	10
AT4G34810	0
AT4G34830	6178
AT4G34840	216
AT4G34850	4
AT4G34860	262
AT4G34870	19686
AT4G34880	19
AT4G34881	88
AT4G34890	2755
AT4G34900	634
AT4G34910	2337
AT4G34920	1446
AT4G34930	38
AT4G34940	0
AT4G34950	17424
AT4G34960	788
AT4G34970	11
AT4G34975	0
AT4G34980	10063
AT4G34990	378
AT4G35000	10344
AT4G35010	15
AT4G35020	384
AT4G35025	0
AT4G35030	658
AT4G35040	2562
AT4G35050	693
AT4G35060	94
AT4G35070	74
AT4G35080	845
AT4G35090	115346
AT4G35100	3088
AT4G35110	161
AT4G35120	0
AT4G35130	287
AT4G35140	503
AT4G35150	0
AT4G35160	16
AT4G35165	0
AT4G35170	12
AT4G35180	13
AT4G35190	7
AT4G35200	0
AT4G35210	0
AT4G35220	1170
AT4G35230	2677
AT4G35240	1517
AT4G35250	12342
AT4G35260	6637
AT4G35270	1680
AT4G35280	0
AT4G35290	989
AT4G35295	0
AT4G35300	7990
AT4G35310	4757
AT4G35320	1107
AT4G35335	650
AT4G35350	440
AT4G35360	1910
AT4G35370	0
AT4G35375	0
AT4G35380	20
AT4G35390	2
AT4G35400	0
AT4G35410	302
AT4G35420	128
AT4G35430	0
AT4G35440	923
AT4G35450	22653
AT4G35460	1719
AT4G35470	1129
AT4G35480	90
AT4G35485	0
AT4G35490	1673
AT4G35500	180
AT4G35510	1147
AT4G35519	0
AT4G35520	81
AT4G35530	286
AT4G35540	224
AT4G35550	514
AT4G35560	585
AT4G35570	1055
AT4G35580	1585
AT4G35590	14
AT4G35600	355
AT4G35610	0
AT4G35620	75
AT4G35630	3527
AT4G35640	51
AT4G35650	0
AT4G35655	0
AT4G35660	0
AT4G35670	0
AT4G35680	0
AT4G35685	39
AT4G35690	0
AT4G35700	0
AT4G35710	1
AT4G35720	1
AT4G35725	0
AT4G35730	192
AT4G35731	0
AT4G35733	0
AT4G35740	294
AT4G35750	1973
AT4G35760	2972
AT4G35770	14
AT4G35780	1777
AT4G35783	51
AT4G35785	1119
AT4G35790	5952
AT4G35800	7448
AT4G35810	4
AT4G35820	0
AT4G35830	18792
AT4G35840	211
AT4G35850	1286
AT4G35860	3100
AT4G35870	903
AT4G35880	459
AT4G35890	3317
AT4G35900	17
AT4G35905	212
AT4G35910	769
AT4G35920	1025
AT4G35930	427
AT4G35940	637
AT4G35950	824
AT4G35970	172
AT4G35980	370
AT4G35985	104
AT4G35987	197
AT4G36000	11
AT4G36010	2021
AT4G36020	3612
AT4G36030	0
AT4G36032	1
AT4G36040	4763
AT4G36050	364
AT4G36052	1
AT4G36060	43
AT4G36070	0
AT4G36080	2120
AT4G36090	1105
AT4G36100	0
AT4G36105	6
AT4G36110	33
AT4G36120	118
AT4G36130	6803
AT4G36140	883
AT4G36150	212
AT4G36160	56
AT4G36170	1
AT4G36180	410
AT4G36190	2087
AT4G36195	3493
AT4G36197	0
AT4G36210	4439
AT4G36220	4164
AT4G36230	582
AT4G36240	599
AT4G36245	0
AT4G36250	5689
AT4G36260	76
AT4G36270	64
AT4G36280	103
AT4G36290	519
AT4G36350	0
AT4G36360	6233
AT4G36370	0
AT4G36380	83
AT4G36390	5552
AT4G36400	819
AT4G36410	93
AT4G36420	938
AT4G36430	2
AT4G36440	414
AT4G36450	20
AT4G36460	1
AT4G36470	289
AT4G36480	1220
AT4G36490	1
AT4G36500	1135
AT4G36510	0
AT4G36515	370
AT4G36520	1581
AT4G36530	6894
AT4G36540	1016
AT4G36550	528
AT4G36560	0
AT4G36570	62
AT4G36580	1148
AT4G36590	16
AT4G36600	4
AT4G36610	0
AT4G36620	41
AT4G36630	1727
AT4G36635	0
AT4G36640	816
AT4G36648	5808
AT4G36650	406
AT4G36660	997
AT4G36670	99
AT4G36680	1548
AT4G36690	7387
AT4G36700	0
AT4G36710	934
AT4G36720	487
AT4G36730	2346
AT4G36740	1
AT4G36750	818
AT4G36760	4322
AT4G36770	17
AT4G36780	1335
AT4G36790	381
AT4G36791	1
AT4G36795	0
AT4G36800	4591
AT4G36808	0
AT4G36810	2
AT4G36820	22
AT4G36830	121
AT4G36840	368
AT4G36850	24
AT4G36860	737
AT4G36870	1810
AT4G36880	0
AT4G36890	1468
AT4G36900	197
AT4G36910	733
AT4G36920	865
AT4G36925	1
AT4G36930	84
AT4G36940	2746
AT4G36945	519
AT4G36950	10
AT4G36960	1236
AT4G36970	1018
AT4G36980	3514
AT4G36990	720
AT4G37000	2843
AT4G37010	1
AT4G37020	338
AT4G37022	19
AT4G37030	30
AT4G37040	3036
AT4G37050	0
AT4G37060	0
AT4G37070	0
AT4G37080	2247
AT4G37090	1129
AT4G37095	26
AT4G37100	675
AT4G37110	361
AT4G37120	3183
AT4G37130	945
AT4G37140	4
AT4G37150	50
AT4G37160	0
AT4G37170	170
AT4G37175	0
AT4G37180	2927
AT4G37190	1194
AT4G37200	2749
AT4G37210	2134
AT4G37220	56
AT4G37225	21
AT4G37230	2
AT4G37235	8
AT4G37240	42
AT4G37250	825
AT4G37260	1707
AT4G37270	5306
AT4G37280	1104
AT4G37290	6
AT4G37295	26
AT4G37300	2147
AT4G37310	2326
AT4G37320	1558
AT4G37330	1244
AT4G37340	0
AT4G37360	0
AT4G37370	80
AT4G37380	235
AT4G37390	81
AT4G37400	1014
AT4G37409	0
AT4G37410	0
AT4G37420	0
AT4G37430	0
AT4G37432	1
AT4G37435	0
AT4G37440	1226
AT4G37445	132
AT4G37450	262
AT4G37460	5892
AT4G37470	6341
AT4G37480	245
AT4G37483	17
AT4G37490	45
AT4G37500	0
AT4G37510	7473
AT4G37520	107
AT4G37530	46
AT4G37540	1292
AT4G37550	3003
AT4G37553	14
AT4G37560	726
AT4G37570	0
AT4G37580	416
AT4G37590	1854
AT4G37608	180
AT4G37610	44
AT4G37620	17
AT4G37630	304
AT4G37640	4361
AT4G37650	590
AT4G37660	267
AT4G37670	544
AT4G37680	1796
AT4G37682	62
AT4G37685	31
AT4G37690	22
AT4G37700	0
AT4G37705	0
AT4G37710	0
AT4G37720	1
AT4G37730	66
AT4G37740	174
AT4G37750	376
AT4G37760	7552
AT4G37770	1
AT4G37780	0
AT4G37790	1733
AT4G37800	2137
AT4G37810	5
AT4G37820	1116
AT4G37830	4418
AT4G37840	0
AT4G37850	0
AT4G37860	1
AT4G37870	3354
AT4G37880	669
AT4G37890	28
AT4G37895	1
AT4G37900	115
AT4G37910	11060
AT4G37920	1220
AT4G37925	3032
AT4G37930	144171
AT4G37940	0
AT4G37950	0
AT4G37970	133
AT4G37980	6018
AT4G37990	26
AT4G38000	7
AT4G38005	0
AT4G38010	111
AT4G38020	355
AT4G38030	0
AT4G38040	814
AT4G38050	302
AT4G38060	436
AT4G38062	59
AT4G38065	0
AT4G38070	0
AT4G38080	14
AT4G38090	427
AT4G38092	7
AT4G38100	3030
AT4G38120	1277
AT4G38130	8382
AT4G38140	0
AT4G38150	756
AT4G38160	2024
AT4G38170	371
AT4G38180	102
AT4G38190	0
AT4G38200	2720
AT4G38210	5
AT4G38213	5
AT4G38215	1
AT4G38220	2206
AT4G38225	3338
AT4G38230	329
AT4G38240	865
AT4G38250	0
AT4G38260	681
AT4G38270	704
AT4G38280	369
AT4G38290	4
AT4G38300	61
AT4G38310	5
AT4G38320	91
AT4G38330	129
AT4G38340	14
AT4G38350	2429
AT4G38360	2506
AT4G38370	267
AT4G38380	1671
AT4G38390	1
AT4G38400	542
AT4G38401	0
AT4G38405	0
AT4G38410	2
AT4G38420	1061
AT4G38430	3015
AT4G38440	1795
AT4G38460	2698
AT4G38470	1484
AT4G38480	229
AT4G38490	754
AT4G38495	100
AT4G38500	1347
AT4G38510	6555
AT4G38520	3862
AT4G38530	125
AT4G38540	53
AT4G38545	34
AT4G38550	1
AT4G38552	26
AT4G38560	96
AT4G38570	184
AT4G38580	4024
AT4G38590	8
AT4G38600	9933
AT4G38620	979
AT4G38630	6553
AT4G38640	1314
AT4G38650	371
AT4G38660	491
AT4G38670	285
AT4G38680	6597
AT4G38690	717
AT4G38700	69
AT4G38710	7678
AT4G38730	603
AT4G38740	13919
AT4G38760	3687
AT4G38770	48659
AT4G38775	0
AT4G38780	77
AT4G38781	0
AT4G38790	1185
AT4G38800	2546
AT4G38810	2799
AT4G38820	0
AT4G38825	0
AT4G38830	2
AT4G38840	789
AT4G38850	57
AT4G38860	1197
AT4G38870	1
AT4G38880	0
AT4G38890	2281
AT4G38900	738
AT4G38905	0
AT4G38910	203
AT4G38920	6140
AT4G38930	695
AT4G38932	328
AT4G38940	157
AT4G38950	591
AT4G38960	1110
AT4G38970	144312
AT4G38980	430
AT4G38990	0
AT4G39000	1
AT4G39010	94
AT4G39020	0
AT4G39030	154
AT4G39040	2762
AT4G39050	1877
AT4G39060	0
AT4G39070	52
AT4G39080	12633
AT4G39090	22344
AT4G39100	2565
AT4G39110	54
AT4G39120	558
AT4G39130	0
AT4G39140	1691
AT4G39150	2861
AT4G39160	801
AT4G39170	2067
AT4G39180	185
AT4G39190	269
AT4G39195	0
AT4G39200	9672
AT4G39210	5576
AT4G39220	1153
AT4G39230	371
AT4G39235	184
AT4G39240	936
AT4G39250	1
AT4G39260	14023
AT4G39270	885
AT4G39280	3558
AT4G39290	0
AT4G39300	708
AT4G39320	100
AT4G39330	11392
AT4G39340	20
AT4G39345	0
AT4G39350	5089
AT4G39360	5
AT4G39361	51
AT4G39363	42
AT4G39364	60
AT4G39366	106
AT4G39370	326
AT4G39380	262
AT4G39390	417
AT4G39400	3328
AT4G39403	0
AT4G39404	0
AT4G39410	39
AT4G39420	3099
AT4G39460	1796
AT4G39470	601
AT4G39480	6
AT4G39490	0
AT4G39500	0
AT4G39510	392
AT4G39520	3486
AT4G39530	237
AT4G39540	2295
AT4G39550	77
AT4G39560	296
AT4G39570	185
AT4G39580	13
AT4G39590	0
AT4G39600	64
AT4G39610	5
AT4G39615	0
AT4G39620	983
AT4G39630	36
AT4G39640	944
AT4G39650	0
AT4G39660	1047
AT4G39670	62
AT4G39672	0
AT4G39675	0
AT4G39680	4778
AT4G39690	2184
AT4G39700	18
AT4G39710	3073
AT4G39720	44
AT4G39730	20888
AT4G39740	670
AT4G39745	0
AT4G39750	0
AT4G39753	0
AT4G39756	0
AT4G39760	0
AT4G39770	352
AT4G39780	474
AT4G39790	35
AT4G39795	50
AT4G39800	103559
AT4G39810	81
AT4G39820	876
AT4G39830	113
AT4G39838	0
AT4G39840	0
AT4G39850	3243
AT4G39860	394
AT4G39865	0
AT4G39870	943
AT4G39880	2304
AT4G39890	217
AT4G39900	402
AT4G39910	1364
AT4G39917	0
AT4G39920	301
AT4G39925	55
AT4G39930	74
AT4G39940	7273
AT4G39950	2967
AT4G39952	177
AT4G39955	197
AT4G39960	10952
AT4G39970	2984
AT4G39980	4777
AT4G39985	0
AT4G39990	814
AT4G40000	447
AT4G40010	66
AT4G40011	0
AT4G40020	14
AT4G40030	8703
AT4G40040	8275
AT4G40042	114
AT4G40045	701
AT4G40050	1547
AT4G40060	907
AT4G40063	0
AT4G40065	239
AT4G40070	46
AT4G40080	0
AT4G40085	1
AT4G40090	3
AT4G40100	0
AT5G00730	0
AT5G00735	0
AT5G00740	0
AT5G00745	0
AT5G00750	5
AT5G00755	9
AT5G00760	13
AT5G00765	15
AT5G00770	0
AT5G00775	0
AT5G00780	2
AT5G00785	0
AT5G00790	4
AT5G00795	0
AT5G00800	0
AT5G00805	0
AT5G00810	0
AT5G00815	0
AT5G00820	0
AT5G00825	0
AT5G00835	0
AT5G00840	0
AT5G00845	0
AT5G00850	0
AT5G00855	0
AT5G00860	0
AT5G00865	30
AT5G00870	0
AT5G00875	5
AT5G00880	0
AT5G00885	0
AT5G00895	0
AT5G00900	0
AT5G00905	0
AT5G00910	1
AT5G00920	0
AT5G00925	3
AT5G00930	0
AT5G00935	0
AT5G00940	0
AT5G00950	0
AT5G00955	0
AT5G00960	0
AT5G00965	8
AT5G00970	0
AT5G00975	0
AT5G00980	46
AT5G00985	19
AT5G00990	0
AT5G00995	0
AT5G01005	0
AT5G01010	3764
AT5G01015	11
AT5G01017	0
AT5G01020	2081
AT5G01030	893
AT5G01040	91
AT5G01045	1
AT5G01050	13
AT5G01055	5
AT5G01060	1
AT5G01065	0
AT5G01070	21
AT5G01075	209
AT5G01080	0
AT5G01090	1061
AT5G01095	0
AT5G01100	74
AT5G01105	2
AT5G01110	160
AT5G01115	0
AT5G01120	1
AT5G01125	1
AT5G01130	0
AT5G01135	8
AT5G01140	0
AT5G01145	6
AT5G01150	0
AT5G01155	0
AT5G01160	772
AT5G01165	0
AT5G01170	291
AT5G01175	93
AT5G01180	256
AT5G01185	0
AT5G01190	139
AT5G01195	0
AT5G01200	90
AT5G01205	2
AT5G01210	0
AT5G01215	0
AT5G01220	2934
AT5G01225	0
AT5G01230	667
AT5G01235	1
AT5G01240	556
AT5G01245	1
AT5G01250	1
AT5G01255	0
AT5G01260	2363
AT5G01265	0
AT5G01270	1502
AT5G01275	0
AT5G01280	0
AT5G01285	0
AT5G01290	2894
AT5G01295	0
AT5G01300	50
AT5G01305	0
AT5G01310	446
AT5G01315	0
AT5G01320	84
AT5G01325	0
AT5G01330	2
AT5G01335	13
AT5G01340	1490
AT5G01345	0
AT5G01350	3267
AT5G01360	32
AT5G01365	0
AT5G01370	452
AT5G01375	0
AT5G01380	6
AT5G01385	0
AT5G01390	512
AT5G01395	0
AT5G01400	1967
AT5G01405	0
AT5G01410	14859
AT5G01415	0
AT5G01420	8
AT5G01425	0
AT5G01430	470
AT5G01435	0
AT5G01440	0
AT5G01445	70
AT5G01450	816
AT5G01455	0
AT5G01460	1595
AT5G01465	0
AT5G01470	308
AT5G01475	0
AT5G01480	73
AT5G01485	0
AT5G01490	0
AT5G01495	9
AT5G01500	1179
AT5G01505	16
AT5G01510	843
AT5G01515	13
AT5G01520	1108
AT5G01530	131095
AT5G01535	0
AT5G01540	0
AT5G01542	0
AT5G01545	95
AT5G01550	25
AT5G01555	0
AT5G01560	767
AT5G01565	0
AT5G01570	29
AT5G01575	0
AT5G01580	0
AT5G01585	0
AT5G01590	4932
AT5G01595	21
AT5G01600	30764
AT5G01605	0
AT5G01610	75
AT5G01615	0
AT5G01620	205
AT5G01630	186
AT5G01635	0
AT5G01640	41
AT5G01645	0
AT5G01650	1957
AT5G01655	0
AT5G01660	30
AT5G01665	0
AT5G01670	425
AT5G01675	0
AT5G01680	0
AT5G01685	0
AT5G01690	0
AT5G01695	0
AT5G01700	56
AT5G01705	0
AT5G01710	1526
AT5G01715	17
AT5G01720	411
AT5G01725	0
AT5G01730	90
AT5G01732	1
AT5G01735	0
AT5G01740	50
AT5G01745	0
AT5G01747	1
AT5G01750	13716
AT5G01755	0
AT5G01760	64
AT5G01765	0
AT5G01770	682
AT5G01775	30
AT5G01780	1005
AT5G01785	0
AT5G01790	1166
AT5G01795	0
AT5G01800	2597
AT5G01805	0
AT5G01810	5325
AT5G01815	0
AT5G01820	4647
AT5G01825	0
AT5G01830	337
AT5G01835	0
AT5G01840	167
AT5G01845	0
AT5G01850	1357
AT5G01855	0
AT5G01860	0
AT5G01865	0
AT5G01870	1
AT5G01875	0
AT5G01880	675
AT5G01881	0
AT5G01885	1
AT5G01890	975
AT5G01895	0
AT5G01900	0
AT5G01910	31
AT5G01915	0
AT5G01920	3754
AT5G01925	0
AT5G01930	453
AT5G01935	1
AT5G01940	9
AT5G01945	1
AT5G01950	995
AT5G01955	0
AT5G01960	1979
AT5G01965	0
AT5G01970	328
AT5G01975	0
AT5G01980	668
AT5G01985	0
AT5G01990	676
AT5G01995	1
AT5G02000	0
AT5G02010	497
AT5G02015	0
AT5G02020	160
AT5G02025	0
AT5G02030	422
AT5G02035	3
AT5G02040	862
AT5G02045	0
AT5G02050	3718
AT5G02055	1
AT5G02060	74
AT5G02065	1
AT5G02070	0
AT5G02075	0
AT5G02080	90
AT5G02085	0
AT5G02090	19
AT5G02095	5
AT5G02100	208
AT5G02105	0
AT5G02110	0
AT5G02115	3
AT5G02120	6686
AT5G02125	0
AT5G02130	456
AT5G02135	0
AT5G02140	23
AT5G02145	0
AT5G02150	452
AT5G02155	0
AT5G02160	7374
AT5G02170	32
AT5G02175	0
AT5G02180	1013
AT5G02185	0
AT5G02190	374
AT5G02195	0
AT5G02200	6
AT5G02205	0
AT5G02210	1
AT5G02215	0
AT5G02220	6
AT5G02225	14
AT5G02230	331
AT5G02240	10570
AT5G02244	7
AT5G02245	0
AT5G02250	2643
AT5G02255	0
AT5G02260	1461
AT5G02265	0
AT5G02270	2187
AT5G02275	0
AT5G02280	631
AT5G02290	1386
AT5G02295	0
AT5G02305	0
AT5G02310	2623
AT5G02315	0
AT5G02320	52
AT5G02325	0
AT5G02330	0
AT5G02335	0
AT5G02340	0
AT5G02345	0
AT5G02350	0
AT5G02355	0
AT5G02360	0
AT5G02365	0
AT5G02370	70
AT5G02375	0
AT5G02380	80316
AT5G02385	0
AT5G02390	9
AT5G02395	0
AT5G02400	258
AT5G02405	0
AT5G02410	405
AT5G02415	26
AT5G02420	16
AT5G02425	1
AT5G02430	120
AT5G02435	0
AT5G02440	26
AT5G02445	0
AT5G02450	12367
AT5G02455	0
AT5G02460	326
AT5G02465	0
AT5G02470	651
AT5G02480	7204
AT5G02485	2
AT5G02490	3695
AT5G02495	0
AT5G02500	198545
AT5G02502	265
AT5G02505	0
AT5G02510	2
AT5G02515	62
AT5G02520	34
AT5G02525	11
AT5G02530	2491
AT5G02535	3
AT5G02540	223
AT5G02550	21
AT5G02555	0
AT5G02560	171
AT5G02565	17
AT5G02570	0
AT5G02575	52
AT5G02580	5
AT5G02590	714
AT5G02595	17
AT5G02600	1064
AT5G02605	25
AT5G02610	4608
AT5G02615	0
AT5G02620	1699
AT5G02630	234
AT5G02635	0
AT5G02640	44
AT5G02645	3
AT5G02650	345
AT5G02655	0
AT5G02660	0
AT5G02665	2
AT5G02670	300
AT5G02675	4
AT5G02680	110
AT5G02685	0
AT5G02690	47
AT5G02695	0
AT5G02700	0
AT5G02705	6
AT5G02710	860
AT5G02715	0
AT5G02720	0
AT5G02725	0
AT5G02730	0
AT5G02735	0
AT5G02740	886
AT5G02745	5
AT5G02750	62
AT5G02755	0
AT5G02760	437
AT5G02765	0
AT5G02770	5794
AT5G02775	0
AT5G02780	17
AT5G02785	0
AT5G02790	7591
AT5G02795	0
AT5G02800	1107
AT5G02805	1
AT5G02810	7783
AT5G02815	0
AT5G02820	1364
AT5G02825	0
AT5G02830	4906
AT5G02835	0
AT5G02840	3651
AT5G02850	575
AT5G02855	0
AT5G02860	1668
AT5G02865	0
AT5G02870	20255
AT5G02875	23
AT5G02880	1780
AT5G02885	0
AT5G02890	338
AT5G02895	0
AT5G02900	0
AT5G02905	0
AT5G02910	322
AT5G02915	0
AT5G02920	0
AT5G02925	0
AT5G02930	0
AT5G02935	0
AT5G02940	3984
AT5G02945	0
AT5G02950	271
AT5G02955	0
AT5G02960	17583
AT5G02965	0
AT5G02970	1496
AT5G02975	0
AT5G02980	0
AT5G02985	0
AT5G02990	0
AT5G02995	0
AT5G03000	0
AT5G03005	0
AT5G03010	8
AT5G03015	0
AT5G03020	9
AT5G03025	1
AT5G03030	975
AT5G03035	0
AT5G03040	3888
AT5G03045	0
AT5G03050	231
AT5G03055	0
AT5G03060	6
AT5G03065	0
AT5G03070	584
AT5G03075	0
AT5G03080	1222
AT5G03085	35
AT5G03090	0
AT5G03095	0
AT5G03100	223
AT5G03105	0
AT5G03110	118
AT5G03115	0
AT5G03120	158
AT5G03125	0
AT5G03130	28
AT5G03135	0
AT5G03140	859
AT5G03145	0
AT5G03150	10
AT5G03155	0
AT5G03160	1173
AT5G03165	36
AT5G03170	241
AT5G03175	12
AT5G03180	355
AT5G03185	0
AT5G03190	4240
AT5G03195	2
AT5G03200	650
AT5G03204	2
AT5G03205	0
AT5G03210	1827
AT5G03215	0
AT5G03220	220
AT5G03225	0
AT5G03230	315
AT5G03235	2
AT5G03240	14556
AT5G03245	0
AT5G03250	184
AT5G03255	1
AT5G03260	582
AT5G03265	0
AT5G03270	37
AT5G03275	0
AT5G03280	4569
AT5G03285	145
AT5G03290	5670
AT5G03295	0
AT5G03300	6310
AT5G03305	7
AT5G03310	0
AT5G03315	17
AT5G03320	430
AT5G03325	0
AT5G03330	513
AT5G03335	0
AT5G03340	1903
AT5G03345	648
AT5G03350	144
AT5G03355	0
AT5G03360	0
AT5G03370	758
AT5G03375	0
AT5G03377	12
AT5G03380	739
AT5G03385	0
AT5G03390	40
AT5G03395	61
AT5G03400	0
AT5G03405	0
AT5G03406	246
AT5G03415	613
AT5G03420	1402
AT5G03425	0
AT5G03430	2102
AT5G03435	8
AT5G03440	176
AT5G03445	0
AT5G03450	729
AT5G03452	0
AT5G03455	1259
AT5G03460	2398
AT5G03465	0
AT5G03470	990
AT5G03475	16
AT5G03480	1
AT5G03485	1
AT5G03490	806
AT5G03495	166
AT5G03500	237
AT5G03510	162
AT5G03515	0
AT5G03520	2315
AT5G03525	0
AT5G03530	388
AT5G03535	0
AT5G03540	3095
AT5G03545	387
AT5G03550	0
AT5G03552	3
AT5G03553	5
AT5G03555	2028
AT5G03560	788
AT5G03565	0
AT5G03570	0
AT5G03575	0
AT5G03580	0
AT5G03585	0
AT5G03590	0
AT5G03595	0
AT5G03600	0
AT5G03605	0
AT5G03610	717
AT5G03615	0
AT5G03620	10
AT5G03625	0
AT5G03630	2090
AT5G03635	0
AT5G03640	32
AT5G03645	0
AT5G03650	4449
AT5G03660	2030
AT5G03668	0
AT5G03670	223
AT5G03680	149
AT5G03685	0
AT5G03690	409
AT5G03695	5
AT5G03700	106
AT5G03705	0
AT5G03710	1
AT5G03715	0
AT5G03720	20
AT5G03730	3528
AT5G03735	0
AT5G03740	2515
AT5G03745	0
AT5G03750	0
AT5G03755	0
AT5G03760	4856
AT5G03765	0
AT5G03770	59
AT5G03775	0
AT5G03780	242
AT5G03785	0
AT5G03790	4
AT5G03795	68
AT5G03800	590
AT5G03805	0
AT5G03810	0
AT5G03815	0
AT5G03820	0
AT5G03825	13
AT5G03830	225
AT5G03835	0
AT5G03840	2
AT5G03845	0
AT5G03850	7224
AT5G03858	0
AT5G03860	0
AT5G03870	35
AT5G03875	8
AT5G03880	11727
AT5G03885	4
AT5G03890	33
AT5G03900	4447
AT5G03905	992
AT5G03910	3397
AT5G03915	0
AT5G03920	0
AT5G03925	1
AT5G03930	1
AT5G03935	0
AT5G03940	5706
AT5G03944	0
AT5G03945	0
AT5G03950	0
AT5G03955	1
AT5G03960	10
AT5G03965	0
AT5G03970	410
AT5G03975	0
AT5G03980	0
AT5G03985	0
AT5G03990	263
AT5G03995	34
AT5G04000	29
AT5G04005	0
AT5G04010	0
AT5G04015	0
AT5G04020	560
AT5G04025	0
AT5G04030	0
AT5G04035	0
AT5G04040	1330
AT5G04045	0
AT5G04047	0
AT5G04050	236
AT5G04055	4
AT5G04060	902
AT5G04065	9
AT5G04070	206
AT5G04075	2
AT5G04080	838
AT5G04085	0
AT5G04090	1006
AT5G04105	0
AT5G04110	644
AT5G04115	0
AT5G04120	0
AT5G04125	0
AT5G04130	2490
AT5G04135	0
AT5G04140	82061
AT5G04145	0
AT5G04150	2
AT5G04160	521
AT5G04165	0
AT5G04170	2856
AT5G04175	0
AT5G04180	1
AT5G04185	4
AT5G04190	47
AT5G04195	0
AT5G04200	74
AT5G04205	10
AT5G04210	4
AT5G04215	0
AT5G04220	1458
AT5G04225	0
AT5G04230	1280
AT5G04235	652
AT5G04238	0
AT5G04240	1278
AT5G04245	0
AT5G04250	729
AT5G04255	0
AT5G04260	600
AT5G04267	0
AT5G04270	274
AT5G04275	0
AT5G04280	5145
AT5G04290	2587
AT5G04305	0
AT5G04310	96
AT5G04315	0
AT5G04320	339
AT5G04325	0
AT5G04330	81
AT5G04335	0
AT5G04340	451
AT5G04345	0
AT5G04347	0
AT5G04350	0
AT5G04355	0
AT5G04360	3006
AT5G04365	0
AT5G04370	5
AT5G04375	0
AT5G04380	5
AT5G04385	0
AT5G04390	8
AT5G04395	0
AT5G04400	0
AT5G04405	0
AT5G04410	5087
AT5G04415	0
AT5G04420	1412
AT5G04425	14
AT5G04430	8179
AT5G04435	0
AT5G04440	3049
AT5G04445	0
AT5G04455	0
AT5G04460	1435
AT5G04465	1
AT5G04470	35
AT5G04475	0
AT5G04480	1041
AT5G04490	1134
AT5G04495	0
AT5G04500	0
AT5G04505	0
AT5G04510	1707
AT5G04515	0
AT5G04520	239
AT5G04525	0
AT5G04530	211
AT5G04540	2000
AT5G04545	0
AT5G04550	3407
AT5G04560	2379
AT5G04575	0
AT5G04585	0
AT5G04590	21635
AT5G04595	0
AT5G04600	3503
AT5G04605	0
AT5G04610	0
AT5G04615	0
AT5G04620	420
AT5G04625	0
AT5G04630	2
AT5G04635	0
AT5G04640	0
AT5G04650	0
AT5G04660	0
AT5G04665	0
AT5G04670	1533
AT5G04675	0
AT5G04680	185
AT5G04685	0
AT5G04690	125
AT5G04695	0
AT5G04700	161
AT5G04705	0
AT5G04710	1874
AT5G04715	0
AT5G04720	1151
AT5G04725	0
AT5G04730	0
AT5G04740	1957
AT5G04745	0
AT5G04750	1906
AT5G04755	0
AT5G04760	357
AT5G04765	0
AT5G04770	78
AT5G04775	0
AT5G04780	183
AT5G04781	8
AT5G04785	0
AT5G04790	0
AT5G04795	0
AT5G04800	4233
AT5G04810	4381
AT5G04815	0
AT5G04820	373
AT5G04825	0
AT5G04830	4826
AT5G04840	144
AT5G04845	0
AT5G04850	874
AT5G04853	0
AT5G04855	0
AT5G04860	192
AT5G04865	1
AT5G04870	0
AT5G04880	152
AT5G04885	1418
AT5G04890	428
AT5G04895	1076
AT5G04900	1488
AT5G04905	0
AT5G04910	327
AT5G04915	0
AT5G04920	2766
AT5G04925	0
AT5G04930	2465
AT5G04933	0
AT5G04935	0
AT5G04937	0
AT5G04940	1738
AT5G04945	0
AT5G04950	792
AT5G04955	0
AT5G04960	0
AT5G04965	0
AT5G04970	0
AT5G04975	0
AT5G04980	569
AT5G04985	0
AT5G04990	1265
AT5G04995	0
AT5G05000	2009
AT5G05005	0
AT5G05010	6961
AT5G05015	0
AT5G05020	1
AT5G05025	0
AT5G05030	0
AT5G05035	0
AT5G05040	0
AT5G05045	0
AT5G05050	0
AT5G05055	0
AT5G05060	713
AT5G05065	0
AT5G05070	0
AT5G05075	0
AT5G05080	1772
AT5G05085	0
AT5G05090	13
AT5G05095	0
AT5G05100	1106
AT5G05105	0
AT5G05110	600
AT5G05113	0
AT5G05120	0
AT5G05125	0
AT5G05130	108
AT5G05135	0
AT5G05140	1099
AT5G05150	6
AT5G05155	0
AT5G05160	439
AT5G05170	12367
AT5G05175	0
AT5G05180	150
AT5G05185	0
AT5G05190	405
AT5G05195	0
AT5G05200	6973
AT5G05205	2
AT5G05210	2674
AT5G05215	0
AT5G05220	65
AT5G05230	729
AT5G05235	0
AT5G05240	205
AT5G05250	94
AT5G05255	0
AT5G05260	0
AT5G05265	0
AT5G05270	3310
AT5G05275	2
AT5G05280	4
AT5G05285	0
AT5G05290	19
AT5G05295	0
AT5G05300	8
AT5G05310	389
AT5G05315	0
AT5G05320	33
AT5G05325	0
AT5G05330	148
AT5G05335	0
AT5G05340	1
AT5G05350	43
AT5G05360	915
AT5G05365	254
AT5G05370	1055
AT5G05375	0
AT5G05380	52
AT5G05385	0
AT5G05390	1
AT5G05395	0
AT5G05400	21
AT5G05410	445
AT5G05415	0
AT5G05420	9
AT5G05425	0
AT5G05430	7
AT5G05435	22
AT5G05440	17
AT5G05445	0
AT5G05450	1092
AT5G05455	0
AT5G05460	158
AT5G05465	1
AT5G05470	1557
AT5G05475	0
AT5G05480	255
AT5G05485	0
AT5G05490	5
AT5G05495	0
AT5G05500	0
AT5G05505	0
AT5G05510	27
AT5G05515	0
AT5G05520	2058
AT5G05525	0
AT5G05530	0
AT5G05535	0
AT5G05540	380
AT5G05545	3
AT5G05550	138
AT5G05555	0
AT5G05560	1369
AT5G05565	0
AT5G05570	1069
AT5G05580	4014
AT5G05585	0
AT5G05590	233
AT5G05598	0
AT5G05600	538
AT5G05605	0
AT5G05610	1124
AT5G05620	368
AT5G05625	0
AT5G05630	100
AT5G05635	0
AT5G05640	26
AT5G05645	0
AT5G05650	0
AT5G05653	0
AT5G05657	0
AT5G05660	806
AT5G05665	0
AT5G05670	379
AT5G05675	0
AT5G05680	719
AT5G05685	0
AT5G05690	4144
AT5G05695	0
AT5G05700	786
AT5G05705	0
AT5G05710	325
AT5G05720	0
AT5G05725	0
AT5G05730	1475
AT5G05735	0
AT5G05740	5037
AT5G05745	0
AT5G05750	581
AT5G05755	0
AT5G05760	263
AT5G05765	2
AT5G05770	0
AT5G05780	3616
AT5G05785	1
AT5G05790	279
AT5G05795	0
AT5G05800	678
AT5G05805	2
AT5G05810	66
AT5G05815	0
AT5G05820	1081
AT5G05825	0
AT5G05830	762
AT5G05835	0
AT5G05840	214
AT5G05845	0
AT5G05850	255
AT5G05855	0
AT5G05860	998
AT5G05865	0
AT5G05870	832
AT5G05875	0
AT5G05880	14
AT5G05885	0
AT5G05890	133
AT5G05895	0
AT5G05900	0
AT5G05905	0
AT5G05910	0
AT5G05915	0
AT5G05920	775
AT5G05925	0
AT5G05930	961
AT5G05935	0
AT5G05940	132
AT5G05945	0
AT5G05950	467
AT5G05955	0
AT5G05960	440
AT5G05965	1
AT5G05970	614
AT5G05975	6
AT5G05980	1330
AT5G05985	0
AT5G05987	382
AT5G05990	457
AT5G05995	0
AT5G06000	382
AT5G06005	0
AT5G06010	0
AT5G06015	0
AT5G06020	0
AT5G06025	0
AT5G06030	0
AT5G06035	0
AT5G06040	0
AT5G06043	0
AT5G06045	0
AT5G06050	494
AT5G06055	0
AT5G06060	3934
AT5G06065	0
AT5G06070	0
AT5G06075	0
AT5G06080	0
AT5G06085	0
AT5G06090	0
AT5G06095	0
AT5G06100	875
AT5G06105	0
AT5G06110	6367
AT5G06115	2
AT5G06120	1601
AT5G06125	0
AT5G06130	2120
AT5G06140	2596
AT5G06145	0
AT5G06150	220
AT5G06155	0
AT5G06160	2078
AT5G06165	3
AT5G06170	0
AT5G06175	0
AT5G06180	159
AT5G06185	0
AT5G06190	101
AT5G06200	4
AT5G06205	0
AT5G06210	671
AT5G06220	7516
AT5G06230	22
AT5G06235	0
AT5G06240	671
AT5G06245	0
AT5G06250	2
AT5G06255	1
AT5G06260	1073
AT5G06265	374
AT5G06270	271
AT5G06275	0
AT5G06278	22
AT5G06280	273
AT5G06285	0
AT5G06290	8170
AT5G06295	5
AT5G06300	147
AT5G06305	0
AT5G06310	63
AT5G06320	1295
AT5G06325	0
AT5G06330	76
AT5G06335	0
AT5G06340	1792
AT5G06345	0
AT5G06350	1775
AT5G06360	4943
AT5G06365	0
AT5G06370	1196
AT5G06380	2
AT5G06385	0
AT5G06390	1511
AT5G06395	0
AT5G06400	102
AT5G06405	0
AT5G06410	296
AT5G06415	0
AT5G06420	45
AT5G06425	0
AT5G06430	334
AT5G06435	0
AT5G06440	2517
AT5G06445	0
AT5G06450	471
AT5G06455	0
AT5G06460	2517
AT5G06465	0
AT5G06470	22
AT5G06475	17
AT5G06480	117
AT5G06490	0
AT5G06495	0
AT5G06500	0
AT5G06505	0
AT5G06510	161
AT5G06515	0
AT5G06520	22
AT5G06525	0
AT5G06530	9850
AT5G06535	0
AT5G06540	113
AT5G06545	0
AT5G06550	1018
AT5G06560	588
AT5G06565	8
AT5G06570	113
AT5G06575	0
AT5G06580	1407
AT5G06585	0
AT5G06590	103
AT5G06595	0
AT5G06600	10590
AT5G06605	0
AT5G06610	253
AT5G06615	0
AT5G06620	213
AT5G06630	0
AT5G06634	0
AT5G06635	0
AT5G06640	0
AT5G06645	0
AT5G06650	0
AT5G06655	1
AT5G06660	1262
AT5G06665	0
AT5G06670	259
AT5G06675	0
AT5G06680	524
AT5G06685	0
AT5G06690	838
AT5G06695	0
AT5G06700	3087
AT5G06705	0
AT5G06710	719
AT5G06715	0
AT5G06720	1
AT5G06730	5
AT5G06735	0
AT5G06740	1
AT5G06745	0
AT5G06750	364
AT5G06755	2
AT5G06760	2338
AT5G06765	0
AT5G06770	444
AT5G06775	0
AT5G06780	891
AT5G06785	0
AT5G06790	304
AT5G06795	11
AT5G06800	35
AT5G06805	0
AT5G06810	235
AT5G06811	206
AT5G06815	0
AT5G06820	14
AT5G06825	6
AT5G06830	1339
AT5G06835	1
AT5G06839	0
AT5G06845	5
AT5G06850	825
AT5G06855	0
AT5G06860	11
AT5G06865	6
AT5G06870	461
AT5G06875	0
AT5G06880	0
AT5G06885	0
AT5G06890	0
AT5G06900	3
AT5G06905	0
AT5G06910	781
AT5G06915	0
AT5G06920	0
AT5G06925	0
AT5G06930	29
AT5G06935	0
AT5G06940	9
AT5G06945	0
AT5G06950	603
AT5G06955	1
AT5G06960	445
AT5G06965	0
AT5G06970	2204
AT5G06975	0
AT5G06980	4687
AT5G06985	0
AT5G06990	9
AT5G06995	0
AT5G07000	317
AT5G07005	0
AT5G07010	9
AT5G07015	1
AT5G07020	13538
AT5G07025	0
AT5G07030	2009
AT5G07035	0
AT5G07040	0
AT5G07050	0
AT5G07055	0
AT5G07060	13
AT5G07065	0
AT5G07070	227
AT5G07075	0
AT5G07080	156
AT5G07090	17471
AT5G07095	19
AT5G07100	15
AT5G07105	11
AT5G07110	89
AT5G07115	2
AT5G07120	619
AT5G07125	0
AT5G07130	71
AT5G07135	0
AT5G07140	94
AT5G07145	0
AT5G07150	0
AT5G07152	7
AT5G07155	0
AT5G07160	0
AT5G07165	0
AT5G07170	1
AT5G07175	2
AT5G07180	248
AT5G07185	0
AT5G07190	0
AT5G07195	0
AT5G07200	0
AT5G07205	0
AT5G07210	0
AT5G07215	0
AT5G07220	2876
AT5G07225	0
AT5G07230	0
AT5G07240	1251
AT5G07250	536
AT5G07255	0
AT5G07260	0
AT5G07265	0
AT5G07270	2092
AT5G07275	0
AT5G07280	42
AT5G07285	90
AT5G07290	2935
AT5G07295	0
AT5G07300	3060
AT5G07310	0
AT5G07315	0
AT5G07320	908
AT5G07322	23
AT5G07325	0
AT5G07330	2
AT5G07335	0
AT5G07340	2436
AT5G07345	1
AT5G07350	5211
AT5G07355	0
AT5G07360	549
AT5G07365	0
AT5G07370	2757
AT5G07380	43
AT5G07385	0
AT5G07390	1
AT5G07395	2
AT5G07400	89
AT5G07405	0
AT5G07410	0
AT5G07415	0
AT5G07420	0
AT5G07425	0
AT5G07430	0
AT5G07435	0
AT5G07440	865
AT5G07445	0
AT5G07450	1
AT5G07455	4
AT5G07460	1826
AT5G07465	0
AT5G07470	3456
AT5G07475	1
AT5G07480	0
AT5G07485	0
AT5G07490	0
AT5G07495	0
AT5G07500	1
AT5G07505	0
AT5G07510	0
AT5G07515	0
AT5G07520	1
AT5G07525	13
AT5G07530	1
AT5G07535	0
AT5G07540	0
AT5G07545	0
AT5G07550	0
AT5G07555	4
AT5G07560	0
AT5G07565	0
AT5G07570	5
AT5G07571	0
AT5G07572	0
AT5G07575	0
AT5G07580	736
AT5G07585	0
AT5G07590	377
AT5G07595	0
AT5G07600	1
AT5G07605	1
AT5G07610	173
AT5G07615	0
AT5G07620	108
AT5G07625	0
AT5G07630	824
AT5G07635	0
AT5G07640	25
AT5G07650	1
AT5G07655	0
AT5G07660	50
AT5G07665	0
AT5G07670	668
AT5G07675	0
AT5G07680	54
AT5G07685	2
AT5G07690	3408
AT5G07695	0
AT5G07700	302
AT5G07705	0
AT5G07710	327
AT5G07715	0
AT5G07720	52
AT5G07725	28
AT5G07730	100
AT5G07735	9
AT5G07740	3265
AT5G07745	0
AT5G07760	44
AT5G07770	300
AT5G07775	0
AT5G07780	14
AT5G07785	0
AT5G07790	317
AT5G07795	0
AT5G07800	177
AT5G07805	0
AT5G07810	82
AT5G07815	0
AT5G07820	194
AT5G07825	0
AT5G07830	995
AT5G07835	0
AT5G07840	946
AT5G07845	0
AT5G07850	0
AT5G07855	0
AT5G07860	289
AT5G07865	0
AT5G07870	211
AT5G07875	0
AT5G07880	4
AT5G07885	9
AT5G07890	835
AT5G07895	9
AT5G07900	383
AT5G07905	0
AT5G07910	926
AT5G07915	0
AT5G07920	2244
AT5G07925	0
AT5G07930	0
AT5G07935	0
AT5G07940	1692
AT5G07945	0
AT5G07950	416
AT5G07955	1
AT5G07960	723
AT5G07965	0
AT5G07970	1611
AT5G07975	0
AT5G07980	1244
AT5G07985	0
AT5G07990	98
AT5G07995	0
AT5G08000	229
AT5G08005	0
AT5G08010	610
AT5G08015	0
AT5G08020	498
AT5G08025	0
AT5G08030	123
AT5G08035	0
AT5G08040	1799
AT5G08045	0
AT5G08050	9540
AT5G08055	3
AT5G08060	2535
AT5G08065	0
AT5G08070	219
AT5G08075	0
AT5G08080	1660
AT5G08085	0
AT5G08090	0
AT5G08095	0
AT5G08100	955
AT5G08105	0
AT5G08110	378
AT5G08115	0
AT5G08120	909
AT5G08125	0
AT5G08130	2307
AT5G08135	13
AT5G08139	484
AT5G08141	0
AT5G08150	0
AT5G08160	1361
AT5G08165	0
AT5G08170	2471
AT5G08175	0
AT5G08180	3530
AT5G08185	7
AT5G08190	524
AT5G08195	0
AT5G08200	583
AT5G08205	0
AT5G08210	2
AT5G08215	0
AT5G08225	0
AT5G08230	971
AT5G08235	12
AT5G08240	43
AT5G08250	0
AT5G08255	0
AT5G08260	4352
AT5G08265	0
AT5G08270	239
AT5G08275	0
AT5G08280	8266
AT5G08285	0
AT5G08290	6273
AT5G08300	4588
AT5G08305	155
AT5G08310	172
AT5G08315	0
AT5G08320	344
AT5G08330	1561
AT5G08335	242
AT5G08340	361
AT5G08350	0
AT5G08360	62
AT5G08370	1579
AT5G08375	0
AT5G08380	2396
AT5G08385	0
AT5G08390	1311
AT5G08391	35
AT5G08395	0
AT5G08400	926
AT5G08410	7652
AT5G08415	1701
AT5G08420	2884
AT5G08425	0
AT5G08430	1644
AT5G08435	0
AT5G08440	1405
AT5G08445	0
AT5G08450	3978
AT5G08455	0
AT5G08460	0
AT5G08465	0
AT5G08470	1172
AT5G08475	0
AT5G08480	0
AT5G08485	0
AT5G08490	114
AT5G08495	9
AT5G08500	1980
AT5G08505	0
AT5G08510	416
AT5G08515	2
AT5G08520	1165
AT5G08525	1
AT5G08530	10246
AT5G08535	325
AT5G08540	1733
AT5G08550	934
AT5G08560	2662
AT5G08565	315
AT5G08570	12803
AT5G08575	0
AT5G08580	628
AT5G08585	0
AT5G08590	3818
AT5G08595	0
AT5G08600	433
AT5G08605	0
AT5G08610	9869
AT5G08615	0
AT5G08620	2511
AT5G08630	1275
AT5G08635	0
AT5G08640	5206
AT5G08645	0
AT5G08650	13889
AT5G08655	0
AT5G08660	866
AT5G08665	1
AT5G08670	13062
AT5G08675	0
AT5G08680	11309
AT5G08685	0
AT5G08690	17158
AT5G08695	1
AT5G08705	0
AT5G08710	1124
AT5G08712	0
AT5G08715	0
AT5G08717	0
AT5G08720	1440
AT5G08725	0
AT5G08730	2
AT5G08735	0
AT5G08740	3164
AT5G08745	0
AT5G08750	554
AT5G08755	0
AT5G08760	1455
AT5G08765	0
AT5G08770	134
AT5G08775	0
AT5G08780	147
AT5G08785	0
AT5G08790	1553
AT5G08800	0
AT5G08805	13
AT5G08810	0
AT5G08815	0
AT5G08820	0
AT5G08825	0
AT5G08830	0
AT5G08835	0
AT5G08840	0
AT5G08845	0
AT5G08850	0
AT5G08855	3
AT5G08860	0
AT5G08865	0
AT5G08870	0
AT5G08875	4
AT5G08880	0
AT5G08885	0
AT5G08890	0
AT5G08895	3
AT5G08900	0
AT5G08905	0
AT5G08910	0
AT5G08915	0
AT5G08920	0
AT5G08925	0
AT5G08930	0
AT5G08935	0
AT5G08940	0
AT5G08945	0
AT5G08950	0
AT5G08955	0
AT5G08960	0
AT5G08965	0
AT5G08970	0
AT5G08975	1
AT5G08980	0
AT5G08985	0
AT5G08990	3
AT5G08995	0
AT5G09000	0
AT5G09005	0
AT5G09010	0
AT5G09015	0
AT5G09020	0
AT5G09025	0
AT5G09030	0
AT5G09035	0
AT5G09040	0
AT5G09045	0
AT5G09050	0
AT5G09055	0
AT5G09060	0
AT5G09065	2
AT5G09070	0
AT5G09080	0
AT5G09085	0
AT5G09090	0
AT5G09095	0
AT5G09100	0
AT5G09105	0
AT5G09110	0
AT5G09120	0
AT5G09125	79
AT5G09130	0
AT5G09135	7
AT5G09140	0
AT5G09145	0
AT5G09150	0
AT5G09155	0
AT5G09160	2
AT5G09165	0
AT5G09170	0
AT5G09175	16
AT5G09185	0
AT5G09190	0
AT5G09195	2
AT5G09200	0
AT5G09205	0
AT5G09210	0
AT5G09215	0
AT5G09220	2896
AT5G09225	597
AT5G09230	700
AT5G09235	0
AT5G09240	220
AT5G09245	0
AT5G09250	617
AT5G09255	0
AT5G09260	559
AT5G09265	0
AT5G09270	298
AT5G09275	3
AT5G09280	0
AT5G09285	0
AT5G09290	1
AT5G09295	14
AT5G09300	41
AT5G09305	0
AT5G09310	493
AT5G09315	870
AT5G09320	1
AT5G09325	0
AT5G09330	3973
AT5G09335	1
AT5G09340	0
AT5G09345	0
AT5G09350	411
AT5G09360	0
AT5G09365	0
AT5G09370	0
AT5G09375	0
AT5G09380	338
AT5G09385	25
AT5G09390	1070
AT5G09395	0
AT5G09400	1925
AT5G09405	0
AT5G09410	2277
AT5G09415	0
AT5G09420	1109
AT5G09425	0
AT5G09430	6
AT5G09435	0
AT5G09440	320
AT5G09443	6
AT5G09445	0
AT5G09450	948
AT5G09455	0
AT5G09460	2891
AT5G09465	0
AT5G09470	24
AT5G09475	0
AT5G09480	0
AT5G09490	0
AT5G09495	0
AT5G09500	2
AT5G09505	4
AT5G09510	8684
AT5G09513	0
AT5G09515	0
AT5G09520	0
AT5G09530	8
AT5G09535	10
AT5G09540	32
AT5G09545	0
AT5G09550	0
AT5G09555	1
AT5G09560	0
AT5G09565	0
AT5G09570	8
AT5G09580	145
AT5G09585	0
AT5G09590	6608
AT5G09595	0
AT5G09600	248
AT5G09605	0
AT5G09610	0
AT5G09615	0
AT5G09620	9561
AT5G09630	95
AT5G09635	2
AT5G09640	1
AT5G09645	0
AT5G09650	11769
AT5G09655	0
AT5G09660	45106
AT5G09665	0
AT5G09670	2427
AT5G09675	1
AT5G09680	961
AT5G09685	0
AT5G09690	43
AT5G09695	0
AT5G09700	4
AT5G09705	0
AT5G09710	15
AT5G09711	0
AT5G09715	0
AT5G09720	0
AT5G09730	131
AT5G09735	0
AT5G09740	331
AT5G09750	2
AT5G09755	0
AT5G09760	1095
AT5G09765	0
AT5G09770	577
AT5G09775	0
AT5G09780	0
AT5G09785	8
AT5G09790	180
AT5G09795	0
AT5G09800	130
AT5G09805	7
AT5G09810	21537
AT5G09815	0
AT5G09820	930
AT5G09825	0
AT5G09830	612
AT5G09835	0
AT5G09840	679
AT5G09845	0
AT5G09850	2286
AT5G09855	0
AT5G09860	1904
AT5G09865	0
AT5G09870	11040
AT5G09875	0
AT5G09876	8
AT5G09880	6441
AT5G09885	0
AT5G09890	1492
AT5G09895	0
AT5G09900	4972
AT5G09910	4
AT5G09915	0
AT5G09920	1444
AT5G09925	0
AT5G09930	44
AT5G09940	0
AT5G09945	0
AT5G09950	248
AT5G09955	0
AT5G09960	588
AT5G09965	0
AT5G09970	9
AT5G09975	0
AT5G09976	4
AT5G09978	0
AT5G09980	8
AT5G09990	214
AT5G09995	283
AT5G10000	0
AT5G10010	3099
AT5G10020	1137
AT5G10030	848
AT5G10040	0
AT5G10050	397
AT5G10060	1742
AT5G10070	2071
AT5G10080	108
AT5G10090	0
AT5G10100	18
AT5G10110	500
AT5G10120	0
AT5G10130	1
AT5G10140	27
AT5G10150	566
AT5G10160	534
AT5G10170	1093
AT5G10180	7724
AT5G10190	961
AT5G10200	929
AT5G10210	0
AT5G10220	0
AT5G10230	0
AT5G10235	0
AT5G10240	698
AT5G10250	49
AT5G10260	44
AT5G10270	832
AT5G10278	0
AT5G10280	5
AT5G10290	1268
AT5G10300	54
AT5G10310	32
AT5G10320	100
AT5G10330	365
AT5G10336	2
AT5G10340	12
AT5G10350	2665
AT5G10360	18622
AT5G10370	618
AT5G10380	532
AT5G10390	563
AT5G10400	632
AT5G10410	807
AT5G10420	0
AT5G10430	51
AT5G10435	0
AT5G10440	46
AT5G10450	15821
AT5G10455	0
AT5G10460	2183
AT5G10470	8142
AT5G10480	1425
AT5G10490	2446
AT5G10500	1
AT5G10510	124
AT5G10520	30
AT5G10525	0
AT5G10530	0
AT5G10540	3317
AT5G10550	2382
AT5G10560	1730
AT5G10570	22
AT5G10572	9
AT5G10580	0
AT5G10590	0
AT5G10600	1
AT5G10605	27
AT5G10610	400
AT5G10620	142
AT5G10625	35
AT5G10630	2239
AT5G10650	633
AT5G10660	15
AT5G10670	7
AT5G10680	5
AT5G10690	1513
AT5G10695	0
AT5G10700	129
AT5G10710	358
AT5G10720	0
AT5G10730	1376
AT5G10740	502
AT5G10745	501
AT5G10750	495
AT5G10760	5005
AT5G10770	320
AT5G10780	2907
AT5G10790	1082
AT5G10800	314
AT5G10810	1129
AT5G10820	181
AT5G10830	51
AT5G10840	3055
AT5G10850	17
AT5G10860	7491
AT5G10870	322
AT5G10880	0
AT5G10890	2
AT5G10900	207
AT5G10910	1185
AT5G10920	2284
AT5G10930	1303
AT5G10940	1885
AT5G10945	2
AT5G10946	245
AT5G10950	1121
AT5G10960	2923
AT5G10965	7
AT5G10970	0
AT5G10980	3437
AT5G10990	9
AT5G11000	531
AT5G11010	743
AT5G11020	167
AT5G11030	625
AT5G11040	2371
AT5G11050	0
AT5G11060	4306
AT5G11070	1156
AT5G11080	1
AT5G11090	595
AT5G11100	114
AT5G11110	2154
AT5G11130	0
AT5G11140	9
AT5G11150	3382
AT5G11160	234
AT5G11170	8157
AT5G11180	0
AT5G11190	3
AT5G11200	8021
AT5G11210	19
AT5G11220	0
AT5G11225	0
AT5G11230	400
AT5G11240	3166
AT5G11242	5
AT5G11250	417
AT5G11260	180
AT5G11270	2251
AT5G11280	795
AT5G11290	4
AT5G11300	29
AT5G11310	208
AT5G11320	53
AT5G11325	0
AT5G11330	1592
AT5G11340	650
AT5G11350	600
AT5G11360	1
AT5G11370	0
AT5G11380	889
AT5G11390	597
AT5G11400	0
AT5G11410	7
AT5G11412	0
AT5G11416	0
AT5G11420	6399
AT5G11425	0
AT5G11430	941
AT5G11440	1
AT5G11450	7798
AT5G11460	470
AT5G11470	226
AT5G11475	0
AT5G11480	2752
AT5G11490	2595
AT5G11500	4232
AT5G11510	139
AT5G11520	4998
AT5G11530	954
AT5G11540	19
AT5G11550	117
AT5G11560	6613
AT5G11565	0
AT5G11570	2
AT5G11580	2476
AT5G11590	413
AT5G11600	581
AT5G11610	465
AT5G11620	72
AT5G11630	765
AT5G11640	639
AT5G11650	1159
AT5G11660	0
AT5G11670	10027
AT5G11680	1112
AT5G11690	263
AT5G11700	10711
AT5G11710	4104
AT5G11720	2355
AT5G11730	1074
AT5G11740	10332
AT5G11750	718
AT5G11760	752
AT5G11770	5362
AT5G11780	38
AT5G11790	3051
AT5G11800	839
AT5G11810	623
AT5G11820	0
AT5G11830	0
AT5G11840	2309
AT5G11850	810
AT5G11860	570
AT5G11870	0
AT5G11880	3067
AT5G11890	437
AT5G11900	1824
AT5G11910	695
AT5G11920	1
AT5G11930	13
AT5G11940	0
AT5G11950	1675
AT5G11960	1102
AT5G11970	65
AT5G11975	0
AT5G11977	0
AT5G11980	1076
AT5G11990	73
AT5G12000	0
AT5G12010	1355
AT5G12020	8
AT5G12030	0
AT5G12040	3435
AT5G12043	0
AT5G12050	374
AT5G12060	0
AT5G12070	0
AT5G12080	1586
AT5G12085	0
AT5G12090	0
AT5G12100	386
AT5G12110	250
AT5G12120	1891
AT5G12130	3168
AT5G12140	20939
AT5G12150	12839
AT5G12170	2000
AT5G12180	14
AT5G12190	691
AT5G12200	853
AT5G12210	1338
AT5G12220	1469
AT5G12230	972
AT5G12235	8
AT5G12236	1
AT5G12240	733
AT5G12250	3831
AT5G12260	499
AT5G12270	2
AT5G12280	12
AT5G12290	856
AT5G12300	316
AT5G12310	712
AT5G12320	392
AT5G12330	3
AT5G12340	0
AT5G12350	2170
AT5G12360	71
AT5G12370	2396
AT5G12380	0
AT5G12390	548
AT5G12400	1406
AT5G12410	1582
AT5G12420	55
AT5G12430	1718
AT5G12440	1002
AT5G12450	2
AT5G12460	0
AT5G12470	17930
AT5G12480	1866
AT5G12840	1094
AT5G12850	1752
AT5G12860	36369
AT5G12870	35
AT5G12880	0
AT5G12890	562
AT5G12900	209
AT5G12910	0
AT5G12920	113
AT5G12930	84
AT5G12940	55
AT5G12950	2271
AT5G12960	1
AT5G12970	7
AT5G12980	676
AT5G12990	0
AT5G13000	8573
AT5G13010	2596
AT5G13020	2460
AT5G13030	5961
AT5G13050	817
AT5G13060	232
AT5G13070	774
AT5G13080	0
AT5G13090	250
AT5G13100	1695
AT5G13110	2073
AT5G13120	6440
AT5G13130	2
AT5G13140	621
AT5G13150	1
AT5G13160	2557
AT5G13170	326
AT5G13180	5579
AT5G13181	1
AT5G13190	823
AT5G13200	1984
AT5G13205	70
AT5G13210	363
AT5G13220	24
AT5G13225	0
AT5G13230	103
AT5G13240	1264
AT5G13250	44
AT5G13260	2102
AT5G13270	561
AT5G13280	1802
AT5G13290	151
AT5G13295	0
AT5G13300	1949
AT5G13310	570
AT5G13320	114
AT5G13330	100
AT5G13340	247
AT5G13350	1
AT5G13360	1071
AT5G13370	4225
AT5G13380	0
AT5G13390	2436
AT5G13400	1015
AT5G13410	2350
AT5G13420	2807
AT5G13430	2782
AT5G13440	5303
AT5G13450	8860
AT5G13460	408
AT5G13470	355
AT5G13475	1
AT5G13480	1218
AT5G13485	0
AT5G13490	1579
AT5G13500	752
AT5G13510	3232
AT5G13520	459
AT5G13530	3680
AT5G13548	0
AT5G13550	1575
AT5G13560	2045
AT5G13565	0
AT5G13570	1197
AT5G13580	0
AT5G13590	2729
AT5G13600	0
AT5G13610	474
AT5G13620	0
AT5G13630	199588
AT5G13640	3640
AT5G13650	53817
AT5G13655	0
AT5G13660	122
AT5G13670	0
AT5G13680	2208
AT5G13690	672
AT5G13700	25
AT5G13710	2300
AT5G13720	2070
AT5G13730	1197
AT5G13740	1563
AT5G13750	1843
AT5G13760	488
AT5G13770	4914
AT5G13780	2824
AT5G13790	48
AT5G13800	2260
AT5G13810	1520
AT5G13820	421
AT5G13825	0
AT5G13830	35
AT5G13840	127
AT5G13845	0
AT5G13850	4216
AT5G13860	248
AT5G13870	206
AT5G13880	104
AT5G13887	4
AT5G13890	343
AT5G13900	0
AT5G13910	1
AT5G13920	62
AT5G13930	40383
AT5G13940	4
AT5G13950	4491
AT5G13960	254
AT5G13970	933
AT5G13980	1933
AT5G13990	1
AT5G14000	39
AT5G14010	0
AT5G14020	0
AT5G14030	4440
AT5G14035	0
AT5G14040	18780
AT5G14050	3905
AT5G14060	5562
AT5G14070	5
AT5G14080	325
AT5G14090	64
AT5G14100	287
AT5G14105	470
AT5G14110	1
AT5G14120	497
AT5G14130	0
AT5G14140	322
AT5G14150	0
AT5G14160	0
AT5G14170	1374
AT5G14180	1
AT5G14200	9926
AT5G14210	1553
AT5G14220	684
AT5G14230	84
AT5G14240	1193
AT5G14250	1937
AT5G14260	6389
AT5G14270	2565
AT5G14275	0
AT5G14280	21
AT5G14285	426
AT5G14290	0
AT5G14300	0
AT5G14310	623
AT5G14320	11398
AT5G14330	27
AT5G14340	0
AT5G14345	0
AT5G14350	128
AT5G14360	4
AT5G14370	2306
AT5G14380	20
AT5G14390	990
AT5G14400	1
AT5G14410	433
AT5G14420	1072
AT5G14430	1954
AT5G14440	1716
AT5G14450	72
AT5G14460	2000
AT5G14470	0
AT5G14480	481
AT5G14490	1
AT5G14495	0
AT5G14500	481
AT5G14510	40
AT5G14515	0
AT5G14520	5200
AT5G14530	518
AT5G14540	1609
AT5G14545	0
AT5G14550	1282
AT5G14560	2
AT5G14565	3
AT5G14570	4155
AT5G14580	1042
AT5G14590	2934
AT5G14600	527
AT5G14602	0
AT5G14610	482
AT5G14620	499
AT5G14640	7722
AT5G14650	118
AT5G14660	3069
AT5G14670	2
AT5G14680	1238
AT5G14690	3
AT5G14700	581
AT5G14710	440
AT5G14720	2769
AT5G14730	11
AT5G14740	21929
AT5G14750	0
AT5G14760	6463
AT5G14770	458
AT5G14780	15844
AT5G14790	704
AT5G14800	2395
AT5G14810	3
AT5G14820	1
AT5G14830	87
AT5G14840	111
AT5G14850	537
AT5G14860	2
AT5G14870	9
AT5G14880	1971
AT5G14890	81
AT5G14895	1
AT5G14900	0
AT5G14910	7271
AT5G14920	1026
AT5G14930	277
AT5G14940	1477
AT5G14950	1966
AT5G14960	74
AT5G14970	7807
AT5G14980	1
AT5G14990	0
AT5G14995	0
AT5G15000	0
AT5G15008	0
AT5G15010	283
AT5G15020	3572
AT5G15022	9
AT5G15025	115
AT5G15030	0
AT5G15040	0
AT5G15050	1584
AT5G15060	0
AT5G15070	166
AT5G15080	955
AT5G15090	8784
AT5G15100	0
AT5G15110	0
AT5G15120	0
AT5G15130	1
AT5G15140	0
AT5G15150	3
AT5G15160	162
AT5G15170	226
AT5G15175	0
AT5G15180	16
AT5G15190	765
AT5G15200	22005
AT5G15210	179
AT5G15220	518
AT5G15230	808
AT5G15240	316
AT5G15250	1
AT5G15260	529
AT5G15265	1
AT5G15270	1553
AT5G15280	477
AT5G15290	0
AT5G15300	148
AT5G15310	1525
AT5G15320	2249
AT5G15330	233
AT5G15340	101
AT5G15350	400
AT5G15360	0
AT5G15380	0
AT5G15390	952
AT5G15400	4194
AT5G15410	6506
AT5G15420	0
AT5G15430	48
AT5G15440	491
AT5G15450	17685
AT5G15460	546
AT5G15470	1578
AT5G15480	1
AT5G15490	3398
AT5G15500	80
AT5G15510	65
AT5G15520	495
AT5G15530	45
AT5G15533	0
AT5G15537	9
AT5G15540	2146
AT5G15546	0
AT5G15550	3252
AT5G15560	0
AT5G15570	536
AT5G15580	88
AT5G15581	0
AT5G15600	43
AT5G15610	1786
AT5G15620	0
AT5G15630	111
AT5G15640	2195
AT5G15650	35834
AT5G15660	2
AT5G15670	0
AT5G15680	1919
AT5G15685	0
AT5G15690	0
AT5G15700	2007
AT5G15710	346
AT5G15720	0
AT5G15725	0
AT5G15730	700
AT5G15740	2146
AT5G15745	0
AT5G15750	2945
AT5G15760	411
AT5G15770	0
AT5G15780	1068
AT5G15790	303
AT5G15800	14
AT5G15802	311
AT5G15805	0
AT5G15810	2923
AT5G15815	0
AT5G15820	194
AT5G15830	55
AT5G15833	0
AT5G15840	140
AT5G15843	0
AT5G15845	44
AT5G15850	0
AT5G15853	0
AT5G15860	975
AT5G15870	1110
AT5G15880	554
AT5G15890	2
AT5G15900	25
AT5G15910	2437
AT5G15920	1162
AT5G15930	729
AT5G15940	47
AT5G15950	41839
AT5G15960	46394
AT5G15970	170716
AT5G15980	473
AT5G15990	0
AT5G15995	0
AT5G16000	1000
AT5G16010	6404
AT5G16020	2
AT5G16023	0
AT5G16030	968
AT5G16040	2236
AT5G16050	5579
AT5G16060	949
AT5G16070	4015
AT5G16080	19
AT5G16090	0
AT5G16100	0
AT5G16110	2029
AT5G16120	1284
AT5G16130	12982
AT5G16140	454
AT5G16150	3424
AT5G16160	35
AT5G16170	6
AT5G16180	958
AT5G16190	71
AT5G16200	89
AT5G16210	1751
AT5G16220	1952
AT5G16230	92
AT5G16235	2
AT5G16240	536
AT5G16250	330
AT5G16260	1242
AT5G16270	4669
AT5G16280	2203
AT5G16285	0
AT5G16290	3098
AT5G16300	2470
AT5G16310	275
AT5G16320	236
AT5G16330	0
AT5G16336	0
AT5G16340	9
AT5G16350	10
AT5G16360	84
AT5G16370	230
AT5G16375	0
AT5G16380	485
AT5G16390	2777
AT5G16400	2264
AT5G16410	1
AT5G16420	435
AT5G16430	0
AT5G16440	1451
AT5G16450	483
AT5G16453	0
AT5G16460	0
AT5G16470	3165
AT5G16480	99
AT5G16486	5
AT5G16490	74
AT5G16500	0
AT5G16505	845
AT5G16510	1479
AT5G16520	532
AT5G16530	315
AT5G16540	1889
AT5G16550	1161
AT5G16560	589
AT5G16570	156
AT5G16580	0
AT5G16590	734
AT5G16600	325
AT5G16610	675
AT5G16620	5018
AT5G16630	738
AT5G16640	84
AT5G16650	1012
AT5G16660	1906
AT5G16680	2275
AT5G16690	275
AT5G16700	0
AT5G16710	6262
AT5G16715	3695
AT5G16720	244
AT5G16730	2731
AT5G16740	0
AT5G16750	3177
AT5G16760	2907
AT5G16770	0
AT5G16780	2917
AT5G16790	133
AT5G16800	515
AT5G16810	1251
AT5G16820	787
AT5G16830	1018
AT5G16840	5082
AT5G16850	7
AT5G16860	91
AT5G16870	167
AT5G16880	3370
AT5G16890	443
AT5G16900	1
AT5G16910	817
AT5G16920	0
AT5G16930	1779
AT5G16940	82
AT5G16950	293
AT5G16960	3
AT5G16970	5175
AT5G16980	242
AT5G16990	1575
AT5G17000	2665
AT5G17010	1918
AT5G17020	4587
AT5G17030	370
AT5G17040	227
AT5G17050	4098
AT5G17060	488
AT5G17070	756
AT5G17080	0
AT5G17090	1
AT5G17100	1
AT5G17110	0
AT5G17120	0
AT5G17125	0
AT5G17130	0
AT5G17140	0
AT5G17150	7
AT5G17160	183
AT5G17165	18
AT5G17167	2
AT5G17170	11136
AT5G17180	0
AT5G17190	4079
AT5G17200	0
AT5G17210	247
AT5G17220	383
AT5G17230	23909
AT5G17240	521
AT5G17250	431
AT5G17260	67
AT5G17270	2093
AT5G17280	0
AT5G17290	681
AT5G17300	5549
AT5G17305	0
AT5G17310	3898
AT5G17320	1
AT5G17330	49
AT5G17340	0
AT5G17345	0
AT5G17350	17
AT5G17360	62
AT5G17370	350
AT5G17380	4391
AT5G17390	24
AT5G17400	419
AT5G17410	658
AT5G17420	482
AT5G17430	0
AT5G17440	1384
AT5G17450	788
AT5G17460	18400
AT5G17470	0
AT5G17480	0
AT5G17490	283
AT5G17500	0
AT5G17510	1419
AT5G17520	711
AT5G17522	0
AT5G17523	0
AT5G17530	1814
AT5G17540	89
AT5G17550	1643
AT5G17560	3415
AT5G17570	252
AT5G17580	386
AT5G17590	0
AT5G17600	259
AT5G17610	343
AT5G17620	275
AT5G17630	1837
AT5G17640	437
AT5G17650	728
AT5G17660	704
AT5G17670	3361
AT5G17680	18
AT5G17690	959
AT5G17700	535
AT5G17710	8034
AT5G17720	0
AT5G17725	0
AT5G17730	0
AT5G17740	0
AT5G17750	0
AT5G17760	1026
AT5G17770	3826
AT5G17780	218
AT5G17790	1500
AT5G17800	6
AT5G17810	0
AT5G17820	0
AT5G17830	10
AT5G17840	1611
AT5G17847	2
AT5G17850	955
AT5G17860	515
AT5G17870	9627
AT5G17880	922
AT5G17890	1569
AT5G17900	1128
AT5G17910	1566
AT5G17920	89930
AT5G17930	1727
AT5G17950	0
AT5G17960	0
AT5G17970	0
AT5G17980	401
AT5G17990	2958
AT5G18000	0
AT5G18005	0
AT5G18010	2
AT5G18015	0
AT5G18020	43
AT5G18030	39
AT5G18037	0
AT5G18040	980
AT5G18050	2
AT5G18060	6
AT5G18065	66
AT5G18070	402
AT5G18080	44
AT5G18085	0
AT5G18090	7
AT5G18100	504
AT5G18110	1688
AT5G18120	406
AT5G18130	1227
AT5G18140	412
AT5G18150	0
AT5G18160	0
AT5G18170	780
AT5G18180	4
AT5G18190	4020
AT5G18200	804
AT5G18202	0
AT5G18210	156
AT5G18220	4
AT5G18230	5814
AT5G18240	94
AT5G18245	69
AT5G18250	625
AT5G18255	220
AT5G18260	21
AT5G18270	13
AT5G18280	2143
AT5G18290	91
AT5G18300	4
AT5G18310	564
AT5G18320	1
AT5G18330	0
AT5G18340	19
AT5G18350	1
AT5G18360	129
AT5G18370	213
AT5G18380	17954
AT5G18390	375
AT5G18400	2674
AT5G18403	0
AT5G18404	26
AT5G18407	0
AT5G18410	1690
AT5G18420	1237
AT5G18430	206
AT5G18440	1308
AT5G18450	0
AT5G18460	968
AT5G18470	66
AT5G18475	223
AT5G18480	878
AT5G18490	447
AT5G18500	1774
AT5G18510	0
AT5G18520	3147
AT5G18525	1685
AT5G18540	257
AT5G18550	1328
AT5G18560	0
AT5G18570	2391
AT5G18580	2925
AT5G18590	1404
AT5G18600	3710
AT5G18610	817
AT5G18620	2584
AT5G18630	734
AT5G18633	3
AT5G18636	0
AT5G18640	944
AT5G18650	1926
AT5G18660	5718
AT5G18661	3
AT5G18670	1019
AT5G18680	738
AT5G18690	132
AT5G18700	246
AT5G18705	1
AT5G18710	4
AT5G18720	3
AT5G18730	10
AT5G18735	0
AT5G18740	0
AT5G18748	0
AT5G18750	274
AT5G18755	0
AT5G18760	1334
AT5G18770	250
AT5G18780	111
AT5G18790	99
AT5G18800	1819
AT5G18810	27
AT5G18820	1131
AT5G18830	2334
AT5G18840	0
AT5G18850	321
AT5G18860	792
AT5G18870	0
AT5G18880	0
AT5G18890	0
AT5G18900	996
AT5G18910	0
AT5G18920	128
AT5G18930	206
AT5G18933	1
AT5G18937	0
AT5G18940	1315
AT5G18950	205
AT5G18960	1025
AT5G18970	337
AT5G18980	606
AT5G18990	1
AT5G19000	1539
AT5G19010	3026
AT5G19015	0
AT5G19020	232
AT5G19025	217
AT5G19030	391
AT5G19040	39
AT5G19050	667
AT5G19060	40
AT5G19070	385
AT5G19080	223
AT5G19090	1054
AT5G19095	0
AT5G19097	1
AT5G19100	9
AT5G19110	3
AT5G19120	103
AT5G19130	1006
AT5G19140	10411
AT5G19150	626
AT5G19151	124
AT5G19160	42
AT5G19165	0
AT5G19170	23
AT5G19172	0
AT5G19175	0
AT5G19180	1623
AT5G19190	879
AT5G19200	205
AT5G19210	317
AT5G19220	10920
AT5G19221	16
AT5G19230	35
AT5G19240	2919
AT5G19250	8133
AT5G19260	525
AT5G19270	0
AT5G19280	974
AT5G19290	1457
AT5G19300	763
AT5G19310	520
AT5G19315	0
AT5G19320	1660
AT5G19330	3733
AT5G19340	0
AT5G19350	3217
AT5G19360	0
AT5G19370	2830
AT5G19380	561
AT5G19390	5564
AT5G19400	5020
AT5G19410	0
AT5G19420	1086
AT5G19430	686
AT5G19440	4668
AT5G19450	2644
AT5G19460	1418
AT5G19470	4
AT5G19473	0
AT5G19480	470
AT5G19485	1289
AT5G19490	15
AT5G19500	2092
AT5G19510	14123
AT5G19520	3
AT5G19530	2849
AT5G19540	7121
AT5G19550	4902
AT5G19560	3
AT5G19570	288
AT5G19580	324
AT5G19590	2425
AT5G19595	0
AT5G19600	137
AT5G19610	1
AT5G19620	2278
AT5G19630	287
AT5G19633	0
AT5G19640	0
AT5G19650	21
AT5G19660	1464
AT5G19670	361
AT5G19675	0
AT5G19680	1119
AT5G19690	4168
AT5G19700	0
AT5G19710	0
AT5G19720	0
AT5G19730	705
AT5G19740	428
AT5G19750	1510
AT5G19760	17150
AT5G19770	7138
AT5G19780	5969
AT5G19790	2
AT5G19800	0
AT5G19810	11
AT5G19820	10439
AT5G19830	149
AT5G19840	268
AT5G19850	2765
AT5G19855	5716
AT5G19860	847
AT5G19870	19
AT5G19875	672
AT5G19880	1
AT5G19890	0
AT5G19900	1592
AT5G19910	374
AT5G19920	604
AT5G19930	583
AT5G19940	13204
AT5G19950	392
AT5G19960	559
AT5G19970	35
AT5G19980	875
AT5G19990	4443
AT5G20000	1862
AT5G20010	16865
AT5G20020	8397
AT5G20030	54
AT5G20040	729
AT5G20045	0
AT5G20050	344
AT5G20060	1449
AT5G20070	6873
AT5G20080	3400
AT5G20090	2740
AT5G20100	0
AT5G20110	511
AT5G20120	450
AT5G20130	3110
AT5G20140	3695
AT5G20150	1047
AT5G20160	10819
AT5G20165	656
AT5G20170	749
AT5G20180	1991
AT5G20190	7733
AT5G20200	1598
AT5G20220	620
AT5G20225	29
AT5G20230	7817
AT5G20240	4
AT5G20250	131
AT5G20260	0
AT5G20270	1183
AT5G20280	19751
AT5G20290	32877
AT5G20300	1982
AT5G20310	0
AT5G20320	784
AT5G20330	0
AT5G20340	0
AT5G20350	3149
AT5G20360	2407
AT5G20370	1
AT5G20380	4893
AT5G20390	0
AT5G20400	148
AT5G20410	214
AT5G20420	3
AT5G20430	0
AT5G20440	0
AT5G20447	0
AT5G20450	88
AT5G20460	0
AT5G20470	0
AT5G20480	85
AT5G20490	4197
AT5G20500	1551
AT5G20510	174
AT5G20520	1491
AT5G20540	214
AT5G20550	1
AT5G20560	0
AT5G20570	2676
AT5G20580	709
AT5G20590	1125
AT5G20600	2020
AT5G20610	1599
AT5G20620	2750
AT5G20630	3749
AT5G20635	41
AT5G20640	8
AT5G20650	556
AT5G20660	3114
AT5G20670	128
AT5G20680	708
AT5G20690	0
AT5G20700	19972
AT5G20710	17
AT5G20720	22412
AT5G20730	3134
AT5G20740	32
AT5G20750	0
AT5G20760	0
AT5G20770	0
AT5G20780	0
AT5G20790	102
AT5G20800	0
AT5G20810	4
AT5G20820	10
AT5G20830	65914
AT5G20840	3779
AT5G20850	98
AT5G20852	0
AT5G20854	0
AT5G20856	0
AT5G20858	0
AT5G20860	0
AT5G20870	51
AT5G20880	169
AT5G20885	385
AT5G20890	11819
AT5G20900	2645
AT5G20910	529
AT5G20920	4142
AT5G20930	1006
AT5G20935	908
AT5G20940	7
AT5G20950	2322
AT5G20960	117
AT5G20970	471
AT5G20980	637
AT5G20990	3162
AT5G20995	0
AT5G21010	1054
AT5G21020	3066
AT5G21030	1
AT5G21040	1332
AT5G21050	0
AT5G21060	1793
AT5G21070	510
AT5G21080	0
AT5G21090	8416
AT5G21100	2463
AT5G21105	1319
AT5G21120	0
AT5G21125	0
AT5G21130	0
AT5G21140	153
AT5G21150	0
AT5G21160	3300
AT5G21170	319
AT5G21222	2636
AT5G21274	1745
AT5G21280	28
AT5G21326	3052
AT5G21378	0
AT5G21430	4366
AT5G21482	1074
AT5G21535	0
AT5G21900	304
AT5G21910	58
AT5G21920	3040
AT5G21930	2114
AT5G21940	1348
AT5G21950	115
AT5G21960	0
AT5G21970	477
AT5G21990	1963
AT5G22000	3636
AT5G22010	1596
AT5G22020	1869
AT5G22030	1638
AT5G22040	586
AT5G22044	0
AT5G22050	771
AT5G22060	8859
AT5G22070	1277
AT5G22080	1499
AT5G22090	10816
AT5G22100	1958
AT5G22110	348
AT5G22120	1667
AT5G22130	374
AT5G22140	132
AT5G22145	0
AT5G22150	1
AT5G22160	0
AT5G22170	0
AT5G22180	0
AT5G22190	0
AT5G22200	1
AT5G22210	786
AT5G22220	396
AT5G22240	8
AT5G22250	77
AT5G22260	0
AT5G22270	317
AT5G22280	802
AT5G22290	752
AT5G22300	1842
AT5G22310	310
AT5G22315	1
AT5G22320	1139
AT5G22330	2379
AT5G22340	3280
AT5G22350	3707
AT5G22355	1
AT5G22360	1258
AT5G22370	589
AT5G22380	99
AT5G22390	1416
AT5G22400	514
AT5G22410	0
AT5G22420	0
AT5G22430	0
AT5G22440	4314
AT5G22450	2651
AT5G22460	490
AT5G22470	0
AT5G22480	2093
AT5G22490	0
AT5G22500	50
AT5G22505	0
AT5G22510	3951
AT5G22520	8
AT5G22530	38
AT5G22540	14
AT5G22545	11
AT5G22550	0
AT5G22555	0
AT5G22560	0
AT5G22570	0
AT5G22580	289
AT5G22590	0
AT5G22600	0
AT5G22608	2
AT5G22610	0
AT5G22620	2854
AT5G22630	920
AT5G22640	8363
AT5G22650	15304
AT5G22660	0
AT5G22670	0
AT5G22680	0
AT5G22690	174
AT5G22700	633
AT5G22720	0
AT5G22730	357
AT5G22740	1782
AT5G22750	417
AT5G22760	2495
AT5G22765	0
AT5G22770	2362
AT5G22780	2413
AT5G22785	0
AT5G22788	52
AT5G22790	909
AT5G22791	1
AT5G22792	0
AT5G22794	19
AT5G22796	9
AT5G22799	6
AT5G22800	3777
AT5G22810	0
AT5G22820	513
AT5G22830	2592
AT5G22840	964
AT5G22850	673
AT5G22860	628
AT5G22870	46
AT5G22875	537
AT5G22880	2984
AT5G22890	0
AT5G22900	0
AT5G22910	0
AT5G22920	249
AT5G22930	110
AT5G22940	26
AT5G22950	1296
AT5G22960	0
AT5G22970	0
AT5G22980	0
AT5G22990	0
AT5G23000	0
AT5G23010	33234
AT5G23020	61
AT5G23030	0
AT5G23035	0
AT5G23040	6085
AT5G23050	2030
AT5G23060	19366
AT5G23065	2
AT5G23070	1192
AT5G23080	967
AT5G23090	224
AT5G23100	121
AT5G23110	3069
AT5G23115	0
AT5G23120	22434
AT5G23130	118
AT5G23140	2732
AT5G23150	2317
AT5G23155	27
AT5G23160	0
AT5G23170	166
AT5G23180	0
AT5G23190	0
AT5G23200	632
AT5G23210	698
AT5G23212	0
AT5G23220	0
AT5G23230	0
AT5G23235	10
AT5G23240	33
AT5G23250	2908
AT5G23260	2
AT5G23270	13
AT5G23280	471
AT5G23290	955
AT5G23300	1147
AT5G23310	2004
AT5G23320	56
AT5G23330	470
AT5G23340	417
AT5G23350	64
AT5G23360	231
AT5G23370	13
AT5G23380	125
AT5G23390	1332
AT5G23395	639
AT5G23400	131
AT5G23405	292
AT5G23410	76
AT5G23411	0
AT5G23413	0
AT5G23420	1229
AT5G23430	687
AT5G23440	1725
AT5G23450	4597
AT5G23460	137
AT5G23470	0
AT5G23480	351
AT5G23490	909
AT5G23510	121
AT5G23520	726
AT5G23530	35
AT5G23535	847
AT5G23540	5031
AT5G23550	383
AT5G23570	610
AT5G23575	6080
AT5G23580	461
AT5G23590	800
AT5G23600	0
AT5G23610	1888
AT5G23630	3911
AT5G23650	0
AT5G23660	2508
AT5G23665	0
AT5G23670	1138
AT5G23680	356
AT5G23690	738
AT5G23700	14
AT5G23710	0
AT5G23720	1028
AT5G23730	561
AT5G23740	9085
AT5G23750	466
AT5G23760	1401
AT5G23770	66
AT5G23780	15
AT5G23790	7
AT5G23800	28
AT5G23810	11
AT5G23820	169
AT5G23830	5
AT5G23840	0
AT5G23850	1011
AT5G23860	551
AT5G23870	613
AT5G23880	1007
AT5G23890	8175
AT5G23900	4179
AT5G23903	0
AT5G23908	0
AT5G23910	169
AT5G23920	1236
AT5G23930	149
AT5G23940	52
AT5G23950	101
AT5G23955	328
AT5G23960	0
AT5G23970	0
AT5G23980	82
AT5G23990	0
AT5G24000	468
AT5G24010	349
AT5G24020	1960
AT5G24030	286
AT5G24040	0
AT5G24050	0
AT5G24060	1846
AT5G24065	0
AT5G24070	0
AT5G24080	17
AT5G24090	4
AT5G24100	0
AT5G24105	275
AT5G24110	301
AT5G24120	6759
AT5G24130	0
AT5G24140	5
AT5G24150	2619
AT5G24155	241
AT5G24160	27
AT5G24165	3438
AT5G24170	190
AT5G24180	0
AT5G24190	4
AT5G24200	18
AT5G24205	9
AT5G24206	2
AT5G24210	586
AT5G24215	32
AT5G24220	0
AT5G24230	0
AT5G24240	6
AT5G24260	1082
AT5G24270	51
AT5G24275	1
AT5G24280	83
AT5G24290	24
AT5G24300	18357
AT5G24310	229
AT5G24313	0
AT5G24314	4499
AT5G24316	0
AT5G24318	130
AT5G24320	1066
AT5G24330	83
AT5G24340	691
AT5G24350	2208
AT5G24352	74
AT5G24355	1
AT5G24360	830
AT5G24370	0
AT5G24380	750
AT5G24390	104
AT5G24400	1478
AT5G24410	0
AT5G24420	522
AT5G24430	557
AT5G24440	0
AT5G24450	1331
AT5G24460	3297
AT5G24470	7979
AT5G24480	0
AT5G24490	3441
AT5G24500	639
AT5G24510	6
AT5G24520	1719
AT5G24530	3270
AT5G24540	0
AT5G24550	0
AT5G24557	0
AT5G24560	0
AT5G24570	274
AT5G24575	6
AT5G24580	109
AT5G24590	867
AT5G24600	23
AT5G24610	1184
AT5G24620	1500
AT5G24630	192
AT5G24640	6
AT5G24650	2477
AT5G24655	54
AT5G24660	547
AT5G24670	1360
AT5G24680	158
AT5G24690	10818
AT5G24710	3817
AT5G24735	1059
AT5G24740	2843
AT5G24750	102
AT5G24760	326
AT5G24770	240
AT5G24775	0
AT5G24780	18
AT5G24790	0
AT5G24800	1187
AT5G24810	4155
AT5G24820	0
AT5G24825	0
AT5G24830	253
AT5G24840	885
AT5G24850	732
AT5G24860	0
AT5G24870	388
AT5G24879	0
AT5G24880	1
AT5G24890	1363
AT5G24900	0
AT5G24910	0
AT5G24915	0
AT5G24920	42
AT5G24930	20194
AT5G24940	112
AT5G24950	0
AT5G24960	0
AT5G24970	778
AT5G24980	423
AT5G24990	100
AT5G25000	1
AT5G25010	28
AT5G25020	3
AT5G25030	0
AT5G25040	2120
AT5G25045	17
AT5G25050	144
AT5G25060	3536
AT5G25070	795
AT5G25080	840
AT5G25090	23
AT5G25100	6034
AT5G25110	3082
AT5G25120	1044
AT5G25130	278
AT5G25140	294
AT5G25150	1226
AT5G25160	0
AT5G25170	237
AT5G25180	0
AT5G25190	16
AT5G25195	0
AT5G25200	0
AT5G25205	0
AT5G25210	243
AT5G25220	3654
AT5G25230	47
AT5G25240	109
AT5G25250	234
AT5G25260	13
AT5G25265	2051
AT5G25270	2607
AT5G25280	2261
AT5G25290	0
AT5G25300	0
AT5G25305	0
AT5G25310	2
AT5G25320	0
AT5G25330	3
AT5G25340	3
AT5G25350	5223
AT5G25360	2291
AT5G25370	246
AT5G25380	5
AT5G25390	22
AT5G25400	0
AT5G25410	0
AT5G25415	0
AT5G25420	0
AT5G25425	0
AT5G25430	0
AT5G25440	211
AT5G25450	9
AT5G25451	0
AT5G25460	586
AT5G25470	46
AT5G25475	64
AT5G25480	222
AT5G25490	130
AT5G25500	149
AT5G25510	1276
AT5G25520	2241
AT5G25530	6
AT5G25540	1835
AT5G25550	0
AT5G25560	3833
AT5G25570	118
AT5G25580	123
AT5G25585	0
AT5G25590	1177
AT5G25600	1
AT5G25610	64766
AT5G25615	0
AT5G25620	319
AT5G25625	0
AT5G25630	4389
AT5G25640	5
AT5G25750	0
AT5G25754	1186
AT5G25755	24
AT5G25756	1
AT5G25757	1301
AT5G25760	1491
AT5G25770	53
AT5G25780	3992
AT5G25790	127
AT5G25800	528
AT5G25810	77
AT5G25820	30
AT5G25830	47
AT5G25840	1458
AT5G25850	0
AT5G25860	0
AT5G25870	0
AT5G25880	1
AT5G25890	1227
AT5G25900	525
AT5G25910	8
AT5G25920	1
AT5G25930	79
AT5G25940	582
AT5G25950	0
AT5G25955	0
AT5G25960	0
AT5G25970	2
AT5G25980	41356
AT5G25990	35
AT5G25995	56
AT5G26000	117474
AT5G26010	189
AT5G26015	0
AT5G26020	0
AT5G26030	2240
AT5G26038	0
AT5G26040	256
AT5G26050	0
AT5G26060	0
AT5G26070	0
AT5G26080	0
AT5G26090	0
AT5G26100	0
AT5G26110	420
AT5G26120	0
AT5G26130	0
AT5G26140	0
AT5G26146	0
AT5G26147	0
AT5G26150	0
AT5G26160	356
AT5G26170	47
AT5G26180	1050
AT5G26190	44
AT5G26200	427
AT5G26210	1409
AT5G26220	69
AT5G26230	329
AT5G26233	0
AT5G26236	0
AT5G26240	2696
AT5G26250	1
AT5G26260	1
AT5G26262	0
AT5G26270	3
AT5G26280	16
AT5G26283	0
AT5G26286	0
AT5G26290	0
AT5G26300	0
AT5G26310	0
AT5G26320	0
AT5G26330	159
AT5G26340	860
AT5G26345	0
AT5G26350	0
AT5G26360	8921
AT5G26570	13495
AT5G26580	0
AT5G26582	1
AT5G26590	0
AT5G26594	0
AT5G26600	1090
AT5G26610	1040
AT5G26617	0
AT5G26618	0
AT5G26620	0
AT5G26622	755
AT5G26630	4
AT5G26640	0
AT5G26642	0
AT5G26650	0
AT5G26660	9
AT5G26667	2209
AT5G26670	139
AT5G26673	0
AT5G26680	867
AT5G26690	14
AT5G26692	0
AT5G26700	17
AT5G26710	4309
AT5G26717	0
AT5G26720	120
AT5G26730	0
AT5G26731	70
AT5G26740	816
AT5G26742	37714
AT5G26749	39
AT5G26751	3242
AT5G26760	1376
AT5G26770	834
AT5G26775	1
AT5G26780	2867
AT5G26790	18
AT5G26800	905
AT5G26805	0
AT5G26810	0
AT5G26820	2265
AT5G26830	5618
AT5G26840	0
AT5G26850	737
AT5G26860	3985
AT5G26865	1
AT5G26880	2005
AT5G26890	0
AT5G26900	3
AT5G26910	1228
AT5G26920	143
AT5G26930	0
AT5G26940	1167
AT5G26950	1
AT5G26955	0
AT5G26960	347
AT5G26970	1
AT5G26980	96
AT5G26990	430
AT5G27000	39
AT5G27010	0
AT5G27020	1
AT5G27030	1292
AT5G27035	0
AT5G27037	3
AT5G27043	0
AT5G27050	0
AT5G27060	6
AT5G27065	0
AT5G27070	0
AT5G27080	0
AT5G27090	0
AT5G27093	4
AT5G27095	0
AT5G27100	165
AT5G27110	109
AT5G27120	7229
AT5G27130	0
AT5G27140	0
AT5G27150	5187
AT5G27160	0
AT5G27170	0
AT5G27180	0
AT5G27190	0
AT5G27200	0
AT5G27210	191
AT5G27220	10
AT5G27230	66
AT5G27238	0
AT5G27240	380
AT5G27247	0
AT5G27250	21
AT5G27260	0
AT5G27270	968
AT5G27280	1786
AT5G27290	2019
AT5G27300	536
AT5G27310	0
AT5G27320	723
AT5G27330	903
AT5G27340	0
AT5G27345	0
AT5G27350	689
AT5G27360	148
AT5G27370	0
AT5G27380	4368
AT5G27390	1654
AT5G27395	1572
AT5G27400	12
AT5G27410	493
AT5G27420	101
AT5G27430	709
AT5G27440	0
AT5G27450	352
AT5G27460	395
AT5G27470	4289
AT5G27480	0
AT5G27490	202
AT5G27493	0
AT5G27495	0
AT5G27500	0
AT5G27505	0
AT5G27510	0
AT5G27520	723
AT5G27530	0
AT5G27540	4023
AT5G27550	261
AT5G27560	2738
AT5G27570	0
AT5G27580	1
AT5G27590	0
AT5G27600	1763
AT5G27603	0
AT5G27606	0
AT5G27607	0
AT5G27610	240
AT5G27620	531
AT5G27630	75
AT5G27640	7590
AT5G27650	1429
AT5G27660	152
AT5G27670	1606
AT5G27680	605
AT5G27690	781
AT5G27700	5304
AT5G27705	1
AT5G27710	274
AT5G27715	0
AT5G27720	2392
AT5G27730	1660
AT5G27740	1382
AT5G27750	290
AT5G27760	3045
AT5G27765	0
AT5G27770	7763
AT5G27771	0
AT5G27780	0
AT5G27790	0
AT5G27800	0
AT5G27807	0
AT5G27810	4
AT5G27820	670
AT5G27830	466
AT5G27840	1290
AT5G27845	1
AT5G27850	18272
AT5G27860	806
AT5G27870	0
AT5G27880	0
AT5G27882	0
AT5G27885	0
AT5G27889	9
AT5G27890	58
AT5G27893	3
AT5G27895	13
AT5G27900	0
AT5G27902	0
AT5G27905	0
AT5G27910	0
AT5G27920	222
AT5G27925	0
AT5G27927	1
AT5G27930	1861
AT5G27940	4
AT5G27944	0
AT5G27945	0
AT5G27947	0
AT5G27950	1589
AT5G27960	0
AT5G27965	0
AT5G27970	2248
AT5G27980	2
AT5G27990	2054
AT5G28000	0
AT5G28010	53
AT5G28020	969
AT5G28030	1776
AT5G28040	1292
AT5G28050	3464
AT5G28053	0
AT5G28056	0
AT5G28060	12229
AT5G28065	0
AT5G28067	0
AT5G28073	0
AT5G28076	0
AT5G28080	102
AT5G28085	0
AT5G28090	0
AT5G28100	0
AT5G28110	0
AT5G28120	0
AT5G28130	0
AT5G28140	0
AT5G28141	0
AT5G28143	0
AT5G28145	3
AT5G28150	1708
AT5G28160	0
AT5G28165	0
AT5G28170	0
AT5G28173	0
AT5G28176	0
AT5G28180	0
AT5G28190	0
AT5G28200	0
AT5G28210	0
AT5G28220	593
AT5G28225	1
AT5G28230	36
AT5G28232	0
AT5G28235	0
AT5G28237	2
AT5G28240	0
AT5G28250	0
AT5G28253	0
AT5G28260	0
AT5G28262	23
AT5G28263	7
AT5G28266	0
AT5G28270	0
AT5G28280	2
AT5G28285	0
AT5G28287	0
AT5G28288	0
AT5G28290	449
AT5G28295	0
AT5G28300	1396
AT5G28310	5
AT5G28320	87
AT5G28330	89
AT5G28335	39
AT5G28340	42
AT5G28345	2
AT5G28350	1082
AT5G28360	2
AT5G28370	15
AT5G28380	11
AT5G28390	80
AT5G28400	114
AT5G28405	0
AT5G28410	1
AT5G28415	16
AT5G28420	2
AT5G28430	23
AT5G28440	7
AT5G28442	30
AT5G28450	575
AT5G28460	13
AT5G28462	0
AT5G28463	0
AT5G28464	0
AT5G28466	0
AT5G28468	0
AT5G28469	0
AT5G28470	0
AT5G28480	0
AT5G28482	0
AT5G28484	0
AT5G28487	0
AT5G28490	73
AT5G28491	0
AT5G28495	0
AT5G28497	0
AT5G28500	8366
AT5G28510	0
AT5G28515	0
AT5G28520	0
AT5G28523	0
AT5G28524	0
AT5G28525	0
AT5G28526	0
AT5G28527	0
AT5G28530	513
AT5G28535	0
AT5G28540	7450
AT5G28545	0
AT5G28550	0
AT5G28560	0
AT5G28570	0
AT5G28580	0
AT5G28590	0
AT5G28593	0
AT5G28596	0
AT5G28600	0
AT5G28605	0
AT5G28610	1
AT5G28615	0
AT5G28620	0
AT5G28622	109
AT5G28623	0
AT5G28624	0
AT5G28625	0
AT5G28626	545
AT5G28627	0
AT5G28630	18
AT5G28635	0
AT5G28637	0
AT5G28640	184
AT5G28641	0
AT5G28643	0
AT5G28644	0
AT5G28646	1
AT5G28650	3
AT5G28655	0
AT5G28660	0
AT5G28662	0
AT5G28664	0
AT5G28667	0
AT5G28670	0
AT5G28671	0
AT5G28672	0
AT5G28673	0
AT5G28675	0
AT5G28680	0
AT5G28690	0
AT5G28692	0
AT5G28696	0
AT5G28698	0
AT5G28700	12
AT5G28710	0
AT5G28712	0
AT5G28715	1
AT5G28720	0
AT5G28730	0
AT5G28740	2826
AT5G28750	6349
AT5G28760	0
AT5G28765	0
AT5G28770	1044
AT5G28773	0
AT5G28776	0
AT5G28780	0
AT5G28785	0
AT5G28790	0
AT5G28810	0
AT5G28820	0
AT5G28823	0
AT5G28824	0
AT5G28826	0
AT5G28830	1045
AT5G28840	21290
AT5G28845	0
AT5G28850	716
AT5G28860	0
AT5G28865	0
AT5G28870	0
AT5G28880	0
AT5G28885	0
AT5G28886	0
AT5G28888	3
AT5G28890	0
AT5G28892	0
AT5G28894	0
AT5G28897	0
AT5G28900	836
AT5G28910	368
AT5G28913	450
AT5G28916	0
AT5G28917	2
AT5G28919	0
AT5G28920	9
AT5G28923	0
AT5G28926	0
AT5G28927	0
AT5G28928	0
AT5G28929	0
AT5G28930	0
AT5G28935	0
AT5G28937	0
AT5G28940	0
AT5G28950	0
AT5G28960	0
AT5G28970	0
AT5G28980	0
AT5G28990	0
AT5G28993	0
AT5G28996	0
AT5G29000	1171
AT5G29015	0
AT5G29020	0
AT5G29022	0
AT5G29024	0
AT5G29026	0
AT5G29028	0
AT5G29029	0
AT5G29030	0
AT5G29031	0
AT5G29032	0
AT5G29033	0
AT5G29034	0
AT5G29035	0
AT5G29036	0
AT5G29037	0
AT5G29040	0
AT5G29041	0
AT5G29043	0
AT5G29046	0
AT5G29050	0
AT5G29053	0
AT5G29054	0
AT5G29056	0
AT5G29058	0
AT5G29060	0
AT5G29070	0
AT5G29075	0
AT5G29090	0
AT5G29100	0
AT5G29210	0
AT5G29295	0
AT5G29337	0
AT5G29380	0
AT5G29408	0
AT5G29436	0
AT5G29465	0
AT5G29550	0
AT5G29560	0
AT5G29562	0
AT5G29565	0
AT5G29568	0
AT5G29571	0
AT5G29574	0
AT5G29577	0
AT5G29580	0
AT5G29591	0
AT5G29602	0
AT5G29613	0
AT5G29624	0
AT5G29629	0
AT5G29635	0
AT5G29646	0
AT5G29708	0
AT5G29720	0
AT5G29762	0
AT5G29805	0
AT5G29890	0
AT5G29975	0
AT5G30060	0
AT5G30102	0
AT5G30123	0
AT5G30189	0
AT5G30207	0
AT5G30218	0
AT5G30247	0
AT5G30269	0
AT5G30276	0
AT5G30341	0
AT5G30360	0
AT5G30380	0
AT5G30390	0
AT5G30400	0
AT5G30406	0
AT5G30410	0
AT5G30420	0
AT5G30428	0
AT5G30440	0
AT5G30450	0
AT5G30460	0
AT5G30470	0
AT5G30480	0
AT5G30490	704
AT5G30495	842
AT5G30500	0
AT5G30510	25700
AT5G30520	0
AT5G30532	0
AT5G30545	0
AT5G30584	1
AT5G30628	0
AT5G30648	0
AT5G30673	0
AT5G30721	0
AT5G30762	0
AT5G30852	0
AT5G30870	0
AT5G30942	0
AT5G31032	0
AT5G31087	0
AT5G31092	0
AT5G31122	0
AT5G31212	0
AT5G31302	0
AT5G31314	0
AT5G31355	0
AT5G31412	0
AT5G31496	0
AT5G31511	0
AT5G31536	0
AT5G31572	0
AT5G31637	0
AT5G31651	0
AT5G31662	0
AT5G31668	0
AT5G31685	0
AT5G31702	0
AT5G31719	0
AT5G31736	0
AT5G31752	0
AT5G31753	0
AT5G31758	0
AT5G31770	0
AT5G31778	0
AT5G31787	0
AT5G31804	0
AT5G31807	0
AT5G31821	0
AT5G31838	0
AT5G31842	0
AT5G31845	0
AT5G31855	0
AT5G31873	0
AT5G31884	0
AT5G31891	0
AT5G31905	0
AT5G31909	0
AT5G31919	0
AT5G31923	0
AT5G31927	0
AT5G31932	0
AT5G31945	0
AT5G31962	0
AT5G31963	0
AT5G31980	0
AT5G31981	0
AT5G31989	0
AT5G31999	0
AT5G32002	0
AT5G32017	0
AT5G32022	0
AT5G32035	0
AT5G32037	0
AT5G32042	0
AT5G32053	0
AT5G32060	0
AT5G32070	0
AT5G32071	0
AT5G32072	0
AT5G32082	0
AT5G32089	0
AT5G32103	0
AT5G32107	0
AT5G32112	0
AT5G32122	0
AT5G32125	0
AT5G32136	0
AT5G32143	0
AT5G32161	0
AT5G32162	0
AT5G32169	0
AT5G32179	0
AT5G32197	0
AT5G32215	0
AT5G32228	0
AT5G32241	0
AT5G32254	0
AT5G32267	0
AT5G32280	0
AT5G32293	0
AT5G32306	0
AT5G32312	0
AT5G32345	0
AT5G32358	0
AT5G32386	0
AT5G32400	0
AT5G32402	0
AT5G32404	0
AT5G32405	0
AT5G32406	0
AT5G32408	0
AT5G32410	0
AT5G32420	0
AT5G32423	0
AT5G32426	0
AT5G32430	0
AT5G32431	0
AT5G32433	0
AT5G32434	0
AT5G32436	0
AT5G32440	1938
AT5G32450	1206
AT5G32460	0
AT5G32470	1615
AT5G32471	0
AT5G32473	0
AT5G32475	0
AT5G32481	0
AT5G32482	0
AT5G32483	0
AT5G32484	0
AT5G32485	0
AT5G32486	0
AT5G32487	0
AT5G32488	0
AT5G32489	0
AT5G32490	0
AT5G32495	0
AT5G32505	0
AT5G32510	0
AT5G32511	0
AT5G32512	0
AT5G32513	0
AT5G32514	0
AT5G32515	1
AT5G32516	0
AT5G32517	0
AT5G32518	0
AT5G32519	0
AT5G32520	0
AT5G32521	0
AT5G32522	0
AT5G32525	0
AT5G32540	0
AT5G32563	0
AT5G32566	0
AT5G32569	0
AT5G32572	0
AT5G32576	0
AT5G32580	0
AT5G32590	0
AT5G32591	0
AT5G32592	0
AT5G32593	0
AT5G32594	0
AT5G32595	0
AT5G32596	0
AT5G32598	0
AT5G32600	0
AT5G32605	0
AT5G32610	0
AT5G32613	0
AT5G32616	0
AT5G32619	0
AT5G32620	0
AT5G32621	30
AT5G32622	0
AT5G32623	0
AT5G32624	0
AT5G32625	0
AT5G32626	0
AT5G32627	0
AT5G32628	0
AT5G32630	0
AT5G32654	0
AT5G32670	0
AT5G32678	0
AT5G32690	0
AT5G32702	0
AT5G32726	0
AT5G32750	0
AT5G32775	0
AT5G32800	0
AT5G32825	0
AT5G32850	0
AT5G32875	0
AT5G32900	0
AT5G32925	0
AT5G32950	0
AT5G32975	0
AT5G33000	0
AT5G33025	0
AT5G33050	0
AT5G33070	0
AT5G33075	0
AT5G33100	0
AT5G33125	0
AT5G33150	0
AT5G33175	0
AT5G33200	0
AT5G33202	0
AT5G33204	0
AT5G33207	0
AT5G33210	0
AT5G33220	0
AT5G33223	0
AT5G33226	0
AT5G33230	0
AT5G33232	0
AT5G33234	0
AT5G33237	0
AT5G33240	0
AT5G33250	0
AT5G33251	18
AT5G33252	0
AT5G33253	0
AT5G33254	0
AT5G33255	0
AT5G33256	0
AT5G33257	0
AT5G33258	0
AT5G33259	0
AT5G33260	0
AT5G33270	0
AT5G33280	1067
AT5G33285	0
AT5G33290	588
AT5G33300	73
AT5G33303	0
AT5G33306	0
AT5G33310	0
AT5G33315	0
AT5G33320	6163
AT5G33330	4
AT5G33340	0
AT5G33350	0
AT5G33355	0
AT5G33360	0
AT5G33365	0
AT5G33370	1
AT5G33380	0
AT5G33381	0
AT5G33382	18
AT5G33383	0
AT5G33384	0
AT5G33385	0
AT5G33386	0
AT5G33387	0
AT5G33388	0
AT5G33389	0
AT5G33390	0
AT5G33391	0
AT5G33392	0
AT5G33393	0
AT5G33395	0
AT5G33398	0
AT5G33399	2
AT5G33400	2
AT5G33402	0
AT5G33404	0
AT5G33405	0
AT5G33406	0
AT5G33410	0
AT5G33415	0
AT5G33420	0
AT5G33422	0
AT5G33424	0
AT5G33427	0
AT5G33428	0
AT5G33431	0
AT5G33432	0
AT5G33433	0
AT5G33434	0
AT5G33436	0
AT5G33438	0
AT5G33439	0
AT5G33441	0
AT5G33442	0
AT5G33533	0
AT5G33624	0
AT5G33715	0
AT5G33806	0
AT5G33898	0
AT5G33990	0
AT5G34082	0
AT5G34174	0
AT5G34266	0
AT5G34358	0
AT5G34376	0
AT5G34394	0
AT5G34412	0
AT5G34431	0
AT5G34450	0
AT5G34460	0
AT5G34480	0
AT5G34500	1
AT5G34520	0
AT5G34540	0
AT5G34560	0
AT5G34581	0
AT5G34602	0
AT5G34623	0
AT5G34644	0
AT5G34665	0
AT5G34686	0
AT5G34696	0
AT5G34707	0
AT5G34728	0
AT5G34749	0
AT5G34770	0
AT5G34780	11
AT5G34790	119
AT5G34795	48
AT5G34800	61
AT5G34810	7
AT5G34820	0
AT5G34825	3
AT5G34828	0
AT5G34829	0
AT5G34830	5
AT5G34831	0
AT5G34832	0
AT5G34833	3
AT5G34834	0
AT5G34835	0
AT5G34836	0
AT5G34837	0
AT5G34838	0
AT5G34839	0
AT5G34840	0
AT5G34841	0
AT5G34842	0
AT5G34843	0
AT5G34844	0
AT5G34845	0
AT5G34846	0
AT5G34847	0
AT5G34848	0
AT5G34849	0
AT5G34850	3571
AT5G34851	0
AT5G34852	0
AT5G34853	1042
AT5G34854	0
AT5G34855	0
AT5G34856	0
AT5G34857	0
AT5G34858	0
AT5G34859	0
AT5G34860	0
AT5G34861	0
AT5G34862	0
AT5G34863	0
AT5G34864	0
AT5G34865	0
AT5G34866	0
AT5G34867	0
AT5G34868	0
AT5G34869	0
AT5G34870	0
AT5G34871	2
AT5G34880	0
AT5G34881	0
AT5G34882	0
AT5G34883	0
AT5G34885	0
AT5G34887	0
AT5G34890	0
AT5G34895	0
AT5G34900	0
AT5G34903	0
AT5G34905	0
AT5G34908	0
AT5G34910	0
AT5G34920	0
AT5G34925	0
AT5G34930	370
AT5G34940	99
AT5G34945	0
AT5G34950	0
AT5G34960	0
AT5G34965	0
AT5G34970	0
AT5G34980	0
AT5G34985	0
AT5G34990	0
AT5G35000	0
AT5G35010	0
AT5G35020	0
AT5G35021	0
AT5G35023	0
AT5G35025	0
AT5G35030	0
AT5G35035	0
AT5G35040	0
AT5G35045	0
AT5G35046	0
AT5G35048	0
AT5G35050	0
AT5G35052	0
AT5G35057	0
AT5G35061	0
AT5G35065	0
AT5G35067	0
AT5G35069	0
AT5G35070	0
AT5G35073	0
AT5G35076	0
AT5G35080	329
AT5G35090	0
AT5G35100	3588
AT5G35110	1
AT5G35111	0
AT5G35113	0
AT5G35116	0
AT5G35118	0
AT5G35120	1
AT5G35130	0
AT5G35140	0
AT5G35142	0
AT5G35145	0
AT5G35146	0
AT5G35148	0
AT5G35150	0
AT5G35160	3062
AT5G35170	7857
AT5G35180	5000
AT5G35190	0
AT5G35195	0
AT5G35200	1433
AT5G35205	0
AT5G35207	0
AT5G35210	6388
AT5G35220	1934
AT5G35230	0
AT5G35240	0
AT5G35250	0
AT5G35260	0
AT5G35270	0
AT5G35280	0
AT5G35300	0
AT5G35310	0
AT5G35320	769
AT5G35330	1018
AT5G35331	0
AT5G35332	0
AT5G35334	0
AT5G35336	0
AT5G35337	0
AT5G35338	0
AT5G35339	0
AT5G35340	0
AT5G35341	0
AT5G35344	1
AT5G35348	0
AT5G35353	0
AT5G35354	0
AT5G35356	0
AT5G35360	5980
AT5G35370	159
AT5G35375	0
AT5G35380	0
AT5G35390	3
AT5G35400	457
AT5G35405	0
AT5G35407	1
AT5G35410	465
AT5G35413	0
AT5G35416	0
AT5G35420	25
AT5G35425	1
AT5G35430	1656
AT5G35450	867
AT5G35460	2738
AT5G35475	0
AT5G35480	1544
AT5G35490	518
AT5G35495	32
AT5G35510	12
AT5G35520	243
AT5G35525	21
AT5G35530	5896
AT5G35535	0
AT5G35540	0
AT5G35550	1
AT5G35555	0
AT5G35560	1579
AT5G35570	1290
AT5G35575	1
AT5G35580	8
AT5G35590	4591
AT5G35600	0
AT5G35601	0
AT5G35602	0
AT5G35603	0
AT5G35604	0
AT5G35605	0
AT5G35606	0
AT5G35607	0
AT5G35608	0
AT5G35610	0
AT5G35615	0
AT5G35620	4654
AT5G35630	86028
AT5G35640	0
AT5G35643	1
AT5G35646	0
AT5G35650	0
AT5G35655	0
AT5G35657	0
AT5G35660	0
AT5G35670	136
AT5G35680	6167
AT5G35688	0
AT5G35690	2163
AT5G35695	0
AT5G35698	0
AT5G35700	1331
AT5G35710	0
AT5G35715	0
AT5G35720	0
AT5G35725	0
AT5G35730	1120
AT5G35732	66
AT5G35735	1636
AT5G35736	0
AT5G35737	0
AT5G35738	28
AT5G35740	111
AT5G35750	646
AT5G35753	298
AT5G35756	0
AT5G35760	3
AT5G35770	1
AT5G35775	0
AT5G35777	11
AT5G35780	0
AT5G35790	3136
AT5G35791	0
AT5G35792	0
AT5G35794	0
AT5G35796	0
AT5G35798	0
AT5G35800	0
AT5G35802	0
AT5G35805	0
AT5G35810	0
AT5G35820	0
AT5G35830	0
AT5G35840	1578
AT5G35860	0
AT5G35870	0
AT5G35880	0
AT5G35890	0
AT5G35900	0
AT5G35910	3627
AT5G35912	0
AT5G35913	0
AT5G35914	0
AT5G35915	0
AT5G35917	1
AT5G35918	0
AT5G35920	0
AT5G35923	0
AT5G35926	13
AT5G35927	0
AT5G35930	433
AT5G35932	0
AT5G35935	5
AT5G35940	0
AT5G35945	0
AT5G35950	0
AT5G35960	8
AT5G35965	5
AT5G35970	40342
AT5G35980	6759
AT5G35995	507
AT5G36000	3
AT5G36001	0
AT5G36002	1
AT5G36005	0
AT5G36010	0
AT5G36015	0
AT5G36020	0
AT5G36030	0
AT5G36035	0
AT5G36040	0
AT5G36050	0
AT5G36060	0
AT5G36070	0
AT5G36075	0
AT5G36080	0
AT5G36090	0
AT5G36100	0
AT5G36110	0
AT5G36120	2000
AT5G36125	0
AT5G36130	0
AT5G36140	0
AT5G36150	0
AT5G36160	5836
AT5G36170	2362
AT5G36180	0
AT5G36185	0
AT5G36190	0
AT5G36200	0
AT5G36210	3544
AT5G36220	955
AT5G36223	0
AT5G36225	0
AT5G36226	0
AT5G36228	0
AT5G36230	8997
AT5G36240	1
AT5G36250	1467
AT5G36260	6
AT5G36270	2
AT5G36275	2
AT5G36280	4
AT5G36290	1507
AT5G36293	0
AT5G36296	0
AT5G36297	0
AT5G36300	0
AT5G36310	0
AT5G36320	0
AT5G36330	0
AT5G36340	0
AT5G36350	0
AT5G36360	0
AT5G36370	0
AT5G36380	0
AT5G36390	0
AT5G36400	0
AT5G36410	0
AT5G36420	0
AT5G36430	0
AT5G36440	0
AT5G36450	0
AT5G36460	0
AT5G36470	0
AT5G36480	0
AT5G36490	0
AT5G36500	0
AT5G36510	0
AT5G36520	0
AT5G36530	0
AT5G36540	0
AT5G36550	0
AT5G36650	0
AT5G36655	0
AT5G36657	0
AT5G36658	0
AT5G36659	0
AT5G36660	0
AT5G36661	0
AT5G36662	0
AT5G36670	0
AT5G36680	0
AT5G36685	0
AT5G36690	0
AT5G36700	8
AT5G36710	0
AT5G36720	0
AT5G36722	0
AT5G36730	0
AT5G36732	0
AT5G36734	0
AT5G36736	0
AT5G36737	0
AT5G36738	0
AT5G36739	0
AT5G36740	4
AT5G36770	0
AT5G36775	0
AT5G36780	0
AT5G36790	26
AT5G36800	0
AT5G36805	0
AT5G36810	0
AT5G36820	0
AT5G36825	0
AT5G36830	0
AT5G36840	0
AT5G36850	0
AT5G36860	0
AT5G36870	1
AT5G36880	3372
AT5G36890	1501
AT5G36900	0
AT5G36903	0
AT5G36904	0
AT5G36905	0
AT5G36907	0
AT5G36910	1019
AT5G36920	11
AT5G36925	5
AT5G36930	811
AT5G36935	0
AT5G36937	1
AT5G36940	1597
AT5G36950	1464
AT5G36960	0
AT5G36970	4
AT5G36980	0
AT5G36990	0
AT5G37000	35
AT5G37010	122
AT5G37017	0
AT5G37020	3644
AT5G37030	0
AT5G37040	0
AT5G37050	6
AT5G37055	197
AT5G37060	0
AT5G37070	600
AT5G37072	40
AT5G37080	0
AT5G37090	0
AT5G37100	0
AT5G37110	0
AT5G37120	0
AT5G37125	1
AT5G37130	3964
AT5G37140	0
AT5G37145	0
AT5G37150	0
AT5G37160	0
AT5G37165	0
AT5G37170	0
AT5G37175	1
AT5G37180	365
AT5G37190	1019
AT5G37200	0
AT5G37210	0
AT5G37220	0
AT5G37230	0
AT5G37240	4
AT5G37247	0
AT5G37250	0
AT5G37260	4359
AT5G37270	0
AT5G37280	0
AT5G37290	348
AT5G37300	603
AT5G37310	1603
AT5G37320	0
AT5G37330	0
AT5G37340	176
AT5G37350	1398
AT5G37352	0
AT5G37360	8906
AT5G37370	2005
AT5G37380	859
AT5G37381	0
AT5G37383	0
AT5G37385	0
AT5G37390	0
AT5G37400	178
AT5G37410	75
AT5G37415	0
AT5G37420	3
AT5G37430	0
AT5G37440	138
AT5G37442	0
AT5G37445	0
AT5G37450	6
AT5G37460	1
AT5G37470	0
AT5G37473	0
AT5G37474	1
AT5G37475	2489
AT5G37476	0
AT5G37478	3
AT5G37480	717
AT5G37485	11
AT5G37490	1
AT5G37500	856
AT5G37510	9851
AT5G37520	0
AT5G37530	344
AT5G37540	222
AT5G37550	281
AT5G37560	0
AT5G37570	207
AT5G37590	444
AT5G37600	15140
AT5G37610	1
AT5G37620	0
AT5G37630	210
AT5G37640	0
AT5G37650	0
AT5G37660	245
AT5G37665	0
AT5G37670	26
AT5G37680	489
AT5G37690	0
AT5G37710	378
AT5G37715	0
AT5G37720	2593
AT5G37730	0
AT5G37732	0
AT5G37740	70
AT5G37750	41
AT5G37760	0
AT5G37770	357
AT5G37780	7027
AT5G37790	744
AT5G37793	0
AT5G37795	0
AT5G37800	0
AT5G37810	0
AT5G37820	0
AT5G37830	2053
AT5G37840	0
AT5G37850	1866
AT5G37860	0
AT5G37870	0
AT5G37872	0
AT5G37875	0
AT5G37880	0
AT5G37890	442
AT5G37900	0
AT5G37910	0
AT5G37920	0
AT5G37930	257
AT5G37940	0
AT5G37950	0
AT5G37960	0
AT5G37970	0
AT5G37980	3
AT5G37990	0
AT5G38000	1
AT5G38005	15
AT5G38010	17
AT5G38020	0
AT5G38030	0
AT5G38035	0
AT5G38037	0
AT5G38040	103
AT5G38050	179
AT5G38060	636
AT5G38070	110
AT5G38080	4
AT5G38090	0
AT5G38096	0
AT5G38100	3
AT5G38110	473
AT5G38120	185
AT5G38130	0
AT5G38140	131
AT5G38150	675
AT5G38155	0
AT5G38160	0
AT5G38170	0
AT5G38180	0
AT5G38190	0
AT5G38192	0
AT5G38195	0
AT5G38197	0
AT5G38200	44
AT5G38210	0
AT5G38212	72
AT5G38220	690
AT5G38230	10
AT5G38240	167
AT5G38250	75
AT5G38260	0
AT5G38270	0
AT5G38275	0
AT5G38280	9
AT5G38285	0
AT5G38290	631
AT5G38300	74
AT5G38310	20
AT5G38317	0
AT5G38320	2
AT5G38330	0
AT5G38340	14
AT5G38344	0
AT5G38350	0
AT5G38360	373
AT5G38365	0
AT5G38378	0
AT5G38380	623
AT5G38383	0
AT5G38386	0
AT5G38390	0
AT5G38391	0
AT5G38392	0
AT5G38393	0
AT5G38396	1
AT5G38397	0
AT5G38400	0
AT5G38410	93823
AT5G38420	41551
AT5G38430	21202
AT5G38435	0
AT5G38437	0
AT5G38440	0
AT5G38450	0
AT5G38460	569
AT5G38470	6928
AT5G38480	18363
AT5G38490	0
AT5G38500	0
AT5G38510	6719
AT5G38520	8397
AT5G38530	1173
AT5G38540	0
AT5G38550	0
AT5G38560	3676
AT5G38565	65
AT5G38570	0
AT5G38580	0
AT5G38590	280
AT5G38595	0
AT5G38600	1064
AT5G38610	81
AT5G38620	0
AT5G38630	799
AT5G38640	2239
AT5G38650	0
AT5G38660	7738
AT5G38670	0
AT5G38680	0
AT5G38690	506
AT5G38700	0
AT5G38705	0
AT5G38710	37
AT5G38720	2460
AT5G38730	166
AT5G38740	2
AT5G38743	0
AT5G38747	4
AT5G38750	1
AT5G38760	1
AT5G38770	15
AT5G38780	64
AT5G38790	0
AT5G38800	0
AT5G38810	0
AT5G38820	4
AT5G38830	3414
AT5G38840	1527
AT5G38850	684
AT5G38860	165
AT5G38865	175
AT5G38870	172
AT5G38880	1454
AT5G38890	1306
AT5G38895	251
AT5G38900	53
AT5G38905	0
AT5G38910	0
AT5G38920	0
AT5G38930	0
AT5G38940	2
AT5G38950	0
AT5G38960	0
AT5G38970	0
AT5G38975	0
AT5G38980	3045
AT5G38990	1640
AT5G39000	0
AT5G39010	0
AT5G39020	89
AT5G39024	1
AT5G39030	319
AT5G39040	2951
AT5G39050	2005
AT5G39060	0
AT5G39070	2
AT5G39080	844
AT5G39090	150
AT5G39095	0
AT5G39100	2
AT5G39110	1
AT5G39120	0
AT5G39130	0
AT5G39140	0
AT5G39150	0
AT5G39155	0
AT5G39160	4
AT5G39170	0
AT5G39180	0
AT5G39185	0
AT5G39190	9
AT5G39200	0
AT5G39205	0
AT5G39210	882
AT5G39220	9
AT5G39230	4
AT5G39240	28
AT5G39245	0
AT5G39250	195
AT5G39260	3
AT5G39270	0
AT5G39280	0
AT5G39290	0
AT5G39300	0
AT5G39310	0
AT5G39320	287
AT5G39330	23
AT5G39340	1934
AT5G39350	612
AT5G39360	457
AT5G39365	0
AT5G39370	1
AT5G39380	127
AT5G39390	3
AT5G39400	0
AT5G39410	1366
AT5G39420	11
AT5G39430	0
AT5G39440	0
AT5G39450	231
AT5G39460	1
AT5G39470	0
AT5G39471	88
AT5G39473	3
AT5G39480	0
AT5G39490	0
AT5G39493	0
AT5G39500	1475
AT5G39510	3374
AT5G39520	7
AT5G39530	3594
AT5G39532	0
AT5G39533	0
AT5G39535	7
AT5G39540	0
AT5G39550	286
AT5G39560	0
AT5G39570	52490
AT5G39580	0
AT5G39590	7953
AT5G39600	408
AT5G39610	462
AT5G39620	0
AT5G39630	0
AT5G39635	0
AT5G39640	0
AT5G39645	0
AT5G39650	0
AT5G39660	1084
AT5G39670	7
AT5G39680	100
AT5G39690	0
AT5G39693	0
AT5G39700	0
AT5G39710	1035
AT5G39715	0
AT5G39720	12
AT5G39730	1051
AT5G39740	22438
AT5G39750	5
AT5G39760	817
AT5G39770	0
AT5G39775	0
AT5G39785	575
AT5G39790	307
AT5G39800	192
AT5G39810	0
AT5G39820	1
AT5G39830	4348
AT5G39840	645
AT5G39850	158
AT5G39860	137
AT5G39861	0
AT5G39862	0
AT5G39863	1
AT5G39865	20
AT5G39870	0
AT5G39880	0
AT5G39890	1
AT5G39895	0
AT5G39900	600
AT5G39910	0
AT5G39920	0
AT5G39930	0
AT5G39940	383
AT5G39950	1878
AT5G39955	0
AT5G39960	798
AT5G39970	6
AT5G39980	645
AT5G39990	586
AT5G39995	0
AT5G40000	0
AT5G40010	1
AT5G40020	2
AT5G40030	2
AT5G40040	0
AT5G40050	0
AT5G40060	1315
AT5G40070	0
AT5G40080	234
AT5G40090	2
AT5G40100	9
AT5G40110	0
AT5G40120	0
AT5G40130	36
AT5G40140	383
AT5G40150	168
AT5G40153	0
AT5G40155	0
AT5G40160	1682
AT5G40170	1756
AT5G40180	58
AT5G40190	622
AT5G40200	1962
AT5G40210	31
AT5G40212	0
AT5G40220	0
AT5G40230	20
AT5G40240	250
AT5G40250	429
AT5G40260	0
AT5G40270	528
AT5G40275	0
AT5G40280	588
AT5G40290	0
AT5G40300	478
AT5G40310	0
AT5G40315	0
AT5G40316	0
AT5G40320	0
AT5G40330	19
AT5G40340	2488
AT5G40348	1
AT5G40350	0
AT5G40360	0
AT5G40370	6497
AT5G40380	768
AT5G40382	0
AT5G40384	1
AT5G40390	6232
AT5G40395	0
AT5G40400	362
AT5G40405	265
AT5G40410	92
AT5G40420	0
AT5G40430	0
AT5G40440	436
AT5G40450	767
AT5G40460	14
AT5G40470	263
AT5G40480	7454
AT5G40490	1242
AT5G40500	571
AT5G40510	17
AT5G40520	688
AT5G40530	607
AT5G40540	148
AT5G40545	0
AT5G40550	325
AT5G40560	0
AT5G40570	74
AT5G40580	2175
AT5G40590	0
AT5G40595	0
AT5G40600	444
AT5G40605	1
AT5G40610	493
AT5G40620	0
AT5G40630	28
AT5G40640	481
AT5G40645	0
AT5G40650	897
AT5G40660	724
AT5G40670	1852
AT5G40680	0
AT5G40690	95
AT5G40700	229
AT5G40710	676
AT5G40720	883
AT5G40730	14
AT5G40740	754
AT5G40750	0
AT5G40760	1618
AT5G40770	7243
AT5G40780	737
AT5G40790	99
AT5G40800	190
AT5G40810	8114
AT5G40820	390
AT5G40830	1108
AT5G40840	116
AT5G40850	2974
AT5G40855	0
AT5G40860	0
AT5G40870	822
AT5G40880	620
AT5G40890	2889
AT5G40900	0
AT5G40910	1477
AT5G40920	542
AT5G40930	1984
AT5G40940	0
AT5G40942	112
AT5G40945	0
AT5G40950	11930
AT5G40960	112
AT5G40970	186
AT5G40980	0
AT5G40981	0
AT5G40990	0
AT5G41000	198
AT5G41010	1545
AT5G41020	994
AT5G41025	0
AT5G41030	10
AT5G41040	30
AT5G41050	855
AT5G41060	390
AT5G41070	532
AT5G41071	2
AT5G41080	22
AT5G41090	4
AT5G41100	403
AT5G41109	0
AT5G41110	355
AT5G41120	27
AT5G41130	235
AT5G41140	2031
AT5G41150	670
AT5G41160	21
AT5G41170	78
AT5G41180	225
AT5G41190	3705
AT5G41200	0
AT5G41210	1908
AT5G41220	635
AT5G41240	473
AT5G41250	0
AT5G41260	1545
AT5G41265	0
AT5G41270	160
AT5G41280	1
AT5G41290	0
AT5G41300	0
AT5G41310	1
AT5G41315	37
AT5G41320	0
AT5G41330	563
AT5G41340	783
AT5G41350	712
AT5G41360	705
AT5G41370	2355
AT5G41380	5
AT5G41390	1
AT5G41400	207
AT5G41401	0
AT5G41410	2368
AT5G41420	0
AT5G41430	0
AT5G41440	0
AT5G41450	0
AT5G41460	1308
AT5G41470	37
AT5G41471	0
AT5G41480	778
AT5G41490	0
AT5G41491	0
AT5G41494	0
AT5G41500	0
AT5G41505	0
AT5G41510	0
AT5G41520	10419
AT5G41530	0
AT5G41540	0
AT5G41550	16
AT5G41560	415
AT5G41570	0
AT5G41580	1117
AT5G41590	88
AT5G41600	3427
AT5G41605	0
AT5G41610	2
AT5G41612	0
AT5G41620	957
AT5G41630	0
AT5G41640	0
AT5G41650	177
AT5G41660	2
AT5G41663	0
AT5G41670	6546
AT5G41675	0
AT5G41680	7
AT5G41685	989
AT5G41690	172
AT5G41700	7170
AT5G41710	6
AT5G41720	0
AT5G41730	1
AT5G41740	344
AT5G41750	48
AT5G41755	0
AT5G41760	565
AT5G41761	266
AT5G41763	1
AT5G41765	0
AT5G41770	3099
AT5G41780	8
AT5G41790	8850
AT5G41800	211
AT5G41810	948
AT5G41820	79
AT5G41830	2
AT5G41835	2
AT5G41840	0
AT5G41850	121
AT5G41860	9
AT5G41870	1021
AT5G41880	613
AT5G41890	2
AT5G41900	1609
AT5G41905	1
AT5G41908	4
AT5G41910	226
AT5G41920	415
AT5G41940	787
AT5G41950	2765
AT5G41960	510
AT5G41970	2664
AT5G41980	100
AT5G41990	2560
AT5G42000	640
AT5G42010	250
AT5G42020	4106
AT5G42030	2759
AT5G42040	40
AT5G42050	9594
AT5G42053	0
AT5G42060	465
AT5G42070	3251
AT5G42080	6385
AT5G42090	23
AT5G42092	0
AT5G42100	2566
AT5G42110	413
AT5G42120	4
AT5G42130	2499
AT5G42140	1051
AT5G42146	290
AT5G42150	1415
AT5G42170	0
AT5G42180	0
AT5G42190	2012
AT5G42200	93
AT5G42210	144
AT5G42220	3017
AT5G42223	0
AT5G42230	7
AT5G42232	0
AT5G42235	0
AT5G42240	2128
AT5G42242	1
AT5G42250	528
AT5G42260	0
AT5G42265	0
AT5G42270	58371
AT5G42280	99
AT5G42290	0
AT5G42300	7088
AT5G42310	5606
AT5G42320	879
AT5G42323	0
AT5G42325	0
AT5G42330	47
AT5G42340	3
AT5G42350	272
AT5G42360	500
AT5G42370	63
AT5G42380	16
AT5G42390	15132
AT5G42400	1031
AT5G42410	0
AT5G42420	1609
AT5G42430	0
AT5G42440	50
AT5G42445	28
AT5G42450	123
AT5G42460	208
AT5G42470	641
AT5G42480	3268
AT5G42490	1
AT5G42500	0
AT5G42504	0
AT5G42505	0
AT5G42510	0
AT5G42520	2540
AT5G42530	13029
AT5G42540	4749
AT5G42560	994
AT5G42565	0
AT5G42567	0
AT5G42568	0
AT5G42570	6454
AT5G42580	0
AT5G42590	0
AT5G42600	0
AT5G42610	30
AT5G42620	1674
AT5G42630	16
AT5G42635	0
AT5G42640	0
AT5G42645	0
AT5G42650	10142
AT5G42655	0
AT5G42660	813
AT5G42670	753
AT5G42677	0
AT5G42680	223
AT5G42690	54
AT5G42700	6
AT5G42710	50
AT5G42720	1676
AT5G42730	56
AT5G42740	5016
AT5G42750	499
AT5G42760	1538
AT5G42765	2056
AT5G42770	469
AT5G42780	45
AT5G42785	1
AT5G42790	4659
AT5G42797	0
AT5G42800	11
AT5G42810	976
AT5G42820	350
AT5G42825	0
AT5G42830	13
AT5G42840	6
AT5G42850	986
AT5G42860	172
AT5G42870	1394
AT5G42880	77
AT5G42890	1005
AT5G42895	0
AT5G42900	2619
AT5G42905	0
AT5G42910	0
AT5G42920	2173
AT5G42930	2
AT5G42940	1338
AT5G42950	5374
AT5G42955	0
AT5G42957	0
AT5G42960	886
AT5G42965	1
AT5G42970	1215
AT5G42980	52405
AT5G42990	1651
AT5G43000	0
AT5G43010	1928
AT5G43015	0
AT5G43020	266
AT5G43030	0
AT5G43035	0
AT5G43040	56
AT5G43050	516
AT5G43060	364
AT5G43064	0
AT5G43065	0
AT5G43066	0
AT5G43068	0
AT5G43070	76
AT5G43080	216
AT5G43090	0
AT5G43100	2065
AT5G43105	0
AT5G43110	0
AT5G43120	1
AT5G43130	3145
AT5G43140	689
AT5G43150	3611
AT5G43155	190
AT5G43160	198
AT5G43170	44
AT5G43175	0
AT5G43180	20
AT5G43185	0
AT5G43190	284
AT5G43196	0
AT5G43200	0
AT5G43210	158
AT5G43211	0
AT5G43230	0
AT5G43240	5
AT5G43250	135
AT5G43260	4766
AT5G43270	719
AT5G43280	636
AT5G43285	0
AT5G43290	1
AT5G43300	1
AT5G43310	1776
AT5G43320	3172
AT5G43330	1227
AT5G43340	0
AT5G43350	0
AT5G43360	0
AT5G43370	1
AT5G43380	1023
AT5G43390	0
AT5G43400	307
AT5G43401	0
AT5G43403	248
AT5G43405	0
AT5G43410	0
AT5G43415	0
AT5G43420	54
AT5G43430	1100
AT5G43440	1258
AT5G43450	2337
AT5G43455	0
AT5G43460	1772
AT5G43470	4628
AT5G43480	0
AT5G43490	2
AT5G43500	490
AT5G43510	0
AT5G43513	0
AT5G43516	0
AT5G43518	0
AT5G43520	0
AT5G43525	0
AT5G43530	3
AT5G43535	0
AT5G43540	0
AT5G43550	0
AT5G43560	2833
AT5G43570	0
AT5G43580	0
AT5G43590	3
AT5G43600	791
AT5G43603	0
AT5G43610	0
AT5G43620	123
AT5G43630	5930
AT5G43640	2
AT5G43650	0
AT5G43660	2
AT5G43670	722
AT5G43680	236
AT5G43690	0
AT5G43695	0
AT5G43700	926
AT5G43710	651
AT5G43720	1225
AT5G43725	76
AT5G43730	125
AT5G43740	1301
AT5G43745	2909
AT5G43750	7765
AT5G43755	0
AT5G43760	5248
AT5G43770	0
AT5G43780	2823
AT5G43790	262
AT5G43800	0
AT5G43810	1292
AT5G43820	126
AT5G43822	198
AT5G43830	3246
AT5G43840	23
AT5G43850	2535
AT5G43860	390
AT5G43870	581
AT5G43880	2127
AT5G43890	1
AT5G43900	2988
AT5G43910	264
AT5G43920	526
AT5G43930	1220
AT5G43935	16
AT5G43940	12650
AT5G43950	372
AT5G43960	5160
AT5G43970	2493
AT5G43980	167
AT5G43990	206
AT5G44000	2202
AT5G44005	950
AT5G44010	311
AT5G44020	249
AT5G44030	776
AT5G44040	300
AT5G44050	255
AT5G44060	129
AT5G44063	22
AT5G44065	0
AT5G44070	1869
AT5G44080	828
AT5G44090	2199
AT5G44100	3705
AT5G44110	918
AT5G44120	9
AT5G44130	1348
AT5G44140	1
AT5G44150	311
AT5G44160	95
AT5G44170	487
AT5G44180	2567
AT5G44190	6783
AT5G44200	1104
AT5G44210	63
AT5G44220	0
AT5G44230	326
AT5G44240	2375
AT5G44250	1328
AT5G44255	1
AT5G44260	316
AT5G44265	0
AT5G44270	1
AT5G44280	450
AT5G44283	0
AT5G44286	1
AT5G44290	2742
AT5G44300	0
AT5G44306	4
AT5G44310	2
AT5G44313	0
AT5G44316	0
AT5G44320	3599
AT5G44330	0
AT5G44340	19934
AT5G44345	0
AT5G44350	4
AT5G44360	0
AT5G44370	567
AT5G44375	0
AT5G44380	5
AT5G44390	127
AT5G44400	876
AT5G44410	800
AT5G44415	0
AT5G44416	0
AT5G44417	0
AT5G44418	0
AT5G44420	1
AT5G44430	0
AT5G44440	0
AT5G44450	999
AT5G44460	7
AT5G44470	0
AT5G44480	16
AT5G44490	163
AT5G44495	0
AT5G44500	199
AT5G44510	748
AT5G44520	1401
AT5G44530	2894
AT5G44540	11
AT5G44550	13
AT5G44555	0
AT5G44560	67
AT5G44562	0
AT5G44563	5
AT5G44565	1038
AT5G44566	0
AT5G44567	2
AT5G44568	183
AT5G44569	7
AT5G44570	2
AT5G44572	18
AT5G44574	48
AT5G44575	451
AT5G44578	128
AT5G44580	4066
AT5G44582	95
AT5G44585	5
AT5G44590	3
AT5G44600	425
AT5G44610	0
AT5G44620	2
AT5G44630	0
AT5G44635	980
AT5G44640	0
AT5G44650	5659
AT5G44660	647
AT5G44670	1610
AT5G44680	967
AT5G44690	4
AT5G44700	0
AT5G44705	0
AT5G44710	399
AT5G44720	4253
AT5G44730	1410
AT5G44740	88
AT5G44750	1152
AT5G44760	0
AT5G44770	0
AT5G44780	182
AT5G44785	1816
AT5G44790	2137
AT5G44800	3170
AT5G44820	88
AT5G44830	0
AT5G44840	0
AT5G44850	0
AT5G44860	447
AT5G44870	1621
AT5G44875	0
AT5G44880	0
AT5G44890	0
AT5G44900	4
AT5G44910	49
AT5G44920	34
AT5G44925	0
AT5G44930	1198
AT5G44940	0
AT5G44950	0
AT5G44960	0
AT5G44970	0
AT5G44973	0
AT5G44980	61
AT5G44990	1
AT5G45000	16
AT5G45010	68
AT5G45020	83
AT5G45030	0
AT5G45040	90
AT5G45050	1437
AT5G45060	1653
AT5G45070	0
AT5G45080	14
AT5G45082	0
AT5G45085	0
AT5G45090	0
AT5G45095	4
AT5G45100	576
AT5G45105	0
AT5G45110	497
AT5G45113	0
AT5G45115	65
AT5G45116	0
AT5G45120	0
AT5G45130	2360
AT5G45140	1481
AT5G45150	47
AT5G45160	815
AT5G45170	2926
AT5G45180	0
AT5G45190	1690
AT5G45200	0
AT5G45210	0
AT5G45220	7
AT5G45230	0
AT5G45240	0
AT5G45250	765
AT5G45260	1283
AT5G45275	392
AT5G45276	4
AT5G45277	0
AT5G45280	2427
AT5G45290	693
AT5G45300	899
AT5G45307	0
AT5G45310	90
AT5G45320	41
AT5G45330	623
AT5G45340	108
AT5G45350	6118
AT5G45360	951
AT5G45370	133
AT5G45380	251
AT5G45390	12529
AT5G45400	626
AT5G45410	2619
AT5G45420	1631
AT5G45430	18754
AT5G45440	17
AT5G45450	1
AT5G45455	18
AT5G45460	119
AT5G45469	0
AT5G45470	0
AT5G45472	11
AT5G45475	0
AT5G45480	0
AT5G45490	1082
AT5G45500	1410
AT5G45510	6359
AT5G45520	314
AT5G45530	332
AT5G45540	147
AT5G45550	1906
AT5G45560	314
AT5G45570	2
AT5G45573	0
AT5G45576	0
AT5G45580	9
AT5G45590	636
AT5G45595	0
AT5G45600	657
AT5G45605	0
AT5G45610	726
AT5G45620	1939
AT5G45630	45
AT5G45640	0
AT5G45650	3003
AT5G45660	72
AT5G45670	14
AT5G45680	5205
AT5G45690	1
AT5G45700	100
AT5G45710	348
AT5G45715	0
AT5G45720	462
AT5G45730	38
AT5G45740	13
AT5G45745	0
AT5G45750	960
AT5G45760	304
AT5G45770	21
AT5G45775	8695
AT5G45780	445
AT5G45790	63
AT5G45800	1132
AT5G45810	3
AT5G45820	2339
AT5G45830	109
AT5G45840	188
AT5G45850	26
AT5G45860	2
AT5G45870	0
AT5G45875	0
AT5G45880	0
AT5G45890	0
AT5G45900	689
AT5G45905	0
AT5G45910	0
AT5G45920	161
AT5G45930	4409
AT5G45940	279
AT5G45950	3651
AT5G45960	10
AT5G45970	19
AT5G45980	0
AT5G45990	57
AT5G46000	0
AT5G46010	0
AT5G46020	6219
AT5G46025	0
AT5G46030	1479
AT5G46040	0
AT5G46050	52
AT5G46060	0
AT5G46070	2830
AT5G46080	61
AT5G46085	8
AT5G46090	97
AT5G46100	265
AT5G46105	5
AT5G46110	41546
AT5G46115	12
AT5G46120	0
AT5G46130	1
AT5G46140	62
AT5G46150	525
AT5G46160	1265
AT5G46170	1186
AT5G46180	949
AT5G46190	1608
AT5G46195	0
AT5G46200	0
AT5G46210	4479
AT5G46220	48
AT5G46230	170
AT5G46240	1041
AT5G46250	2681
AT5G46260	218
AT5G46270	1368
AT5G46280	1787
AT5G46290	6822
AT5G46295	11
AT5G46297	0
AT5G46300	0
AT5G46310	0
AT5G46315	2
AT5G46320	0
AT5G46325	0
AT5G46330	851
AT5G46340	752
AT5G46350	68
AT5G46360	0
AT5G46370	1
AT5G46380	10
AT5G46390	1794
AT5G46395	14
AT5G46400	809
AT5G46410	664
AT5G46420	4509
AT5G46430	10108
AT5G46440	21
AT5G46450	1676
AT5G46460	314
AT5G46470	2155
AT5G46490	926
AT5G46500	151
AT5G46510	792
AT5G46520	325
AT5G46530	122
AT5G46540	3
AT5G46550	1236
AT5G46560	860
AT5G46570	750
AT5G46580	8105
AT5G46590	26
AT5G46595	0
AT5G46600	591
AT5G46610	0
AT5G46620	770
AT5G46630	3307
AT5G46640	147
AT5G46645	0
AT5G46650	0
AT5G46660	0
AT5G46665	4
AT5G46670	5
AT5G46680	202
AT5G46690	52
AT5G46700	325
AT5G46710	537
AT5G46720	61
AT5G46730	5730
AT5G46740	610
AT5G46750	2185
AT5G46760	2570
AT5G46770	3
AT5G46780	120
AT5G46790	456
AT5G46795	0
AT5G46800	8163
AT5G46810	0
AT5G46820	0
AT5G46825	1
AT5G46830	53
AT5G46840	1292
AT5G46845	2
AT5G46850	171
AT5G46860	2019
AT5G46870	71
AT5G46871	28
AT5G46873	0
AT5G46874	0
AT5G46875	0
AT5G46877	0
AT5G46880	180
AT5G46890	0
AT5G46900	0
AT5G46910	434
AT5G46915	19
AT5G46920	821
AT5G46930	0
AT5G46940	0
AT5G46950	0
AT5G46960	0
AT5G46970	0
AT5G46980	0
AT5G46990	0
AT5G47000	0
AT5G47010	6814
AT5G47020	11107
AT5G47030	8937
AT5G47040	9479
AT5G47050	397
AT5G47060	1610
AT5G47070	469
AT5G47075	0
AT5G47077	0
AT5G47080	1174
AT5G47090	524
AT5G47100	439
AT5G47110	14364
AT5G47120	6732
AT5G47130	76
AT5G47140	743
AT5G47150	1
AT5G47160	5
AT5G47170	7
AT5G47175	0
AT5G47180	1823
AT5G47190	9190
AT5G47200	6141
AT5G47210	25864
AT5G47220	1077
AT5G47225	0
AT5G47229	0
AT5G47230	297
AT5G47240	219
AT5G47250	137
AT5G47260	0
AT5G47280	0
AT5G47290	0
AT5G47300	0
AT5G47310	1608
AT5G47320	1929
AT5G47330	120
AT5G47340	0
AT5G47350	6
AT5G47360	199
AT5G47370	1098
AT5G47380	425
AT5G47390	987
AT5G47400	504
AT5G47420	421
AT5G47430	2423
AT5G47435	1739
AT5G47440	122
AT5G47445	164
AT5G47450	1
AT5G47455	782
AT5G47460	85
AT5G47470	5
AT5G47480	3870
AT5G47490	1855
AT5G47500	120
AT5G47510	199
AT5G47520	316
AT5G47530	25
AT5G47540	2595
AT5G47550	1132
AT5G47560	12744
AT5G47570	3507
AT5G47580	455
AT5G47590	17
AT5G47600	2
AT5G47610	827
AT5G47620	2616
AT5G47630	1093
AT5G47635	8
AT5G47640	2878
AT5G47650	3146
AT5G47660	275
AT5G47670	1
AT5G47680	1855
AT5G47690	6862
AT5G47700	9020
AT5G47710	605
AT5G47720	183
AT5G47730	709
AT5G47740	0
AT5G47750	1616
AT5G47760	726
AT5G47770	1244
AT5G47780	3027
AT5G47790	714
AT5G47800	248
AT5G47810	298
AT5G47815	0
AT5G47818	0
AT5G47820	2892
AT5G47830	178
AT5G47840	4686
AT5G47850	26
AT5G47860	1644
AT5G47870	1945
AT5G47880	7798
AT5G47890	2344
AT5G47900	230
AT5G47910	1033
AT5G47920	102
AT5G47930	9153
AT5G47940	368
AT5G47950	0
AT5G47960	11
AT5G47970	591
AT5G47980	0
AT5G47990	0
AT5G48000	0
AT5G48010	0
AT5G48020	2101
AT5G48030	3408
AT5G48040	76
AT5G48050	16
AT5G48060	367
AT5G48070	31
AT5G48090	1
AT5G48100	0
AT5G48110	0
AT5G48120	1499
AT5G48130	0
AT5G48140	0
AT5G48150	1602
AT5G48160	2472
AT5G48170	5
AT5G48175	0
AT5G48180	2379
AT5G48190	0
AT5G48200	0
AT5G48205	0
AT5G48210	0
AT5G48220	5058
AT5G48230	1352
AT5G48240	2329
AT5G48250	2519
AT5G48270	2
AT5G48280	0
AT5G48290	19
AT5G48300	26744
AT5G48310	113
AT5G48320	50
AT5G48330	679
AT5G48335	524
AT5G48340	387
AT5G48350	0
AT5G48360	473
AT5G48370	683
AT5G48375	0
AT5G48380	2624
AT5G48385	6518
AT5G48390	5
AT5G48400	41
AT5G48410	9
AT5G48412	453
AT5G48420	0
AT5G48430	0
AT5G48440	456
AT5G48450	121
AT5G48460	904
AT5G48465	0
AT5G48470	2105
AT5G48480	1092
AT5G48485	0
AT5G48490	470
AT5G48500	487
AT5G48510	0
AT5G48515	0
AT5G48520	993
AT5G48530	147
AT5G48540	2280
AT5G48543	0
AT5G48545	1232
AT5G48550	7
AT5G48560	36
AT5G48570	256
AT5G48575	0
AT5G48580	1288
AT5G48590	2225
AT5G48595	0
AT5G48600	490
AT5G48605	0
AT5G48610	482
AT5G48620	3423
AT5G48630	907
AT5G48640	402
AT5G48650	1
AT5G48655	1039
AT5G48657	124
AT5G48660	294
AT5G48670	44
AT5G48675	0
AT5G48680	851
AT5G48690	55
AT5G48700	0
AT5G48710	0
AT5G48720	216
AT5G48730	1058
AT5G48740	72
AT5G48750	0
AT5G48760	3944
AT5G48770	0
AT5G48775	22
AT5G48780	17
AT5G48790	3284
AT5G48800	181
AT5G48810	2693
AT5G48820	45
AT5G48830	2383
AT5G48835	0
AT5G48840	801
AT5G48850	16
AT5G48860	0
AT5G48870	1024
AT5G48880	4839
AT5G48890	0
AT5G48900	1150
AT5G48905	0
AT5G48910	1170
AT5G48920	125
AT5G48930	8965
AT5G48940	8
AT5G48945	0
AT5G48950	2
AT5G48953	0
AT5G48960	1576
AT5G48965	391
AT5G48970	879
AT5G48980	2
AT5G48990	258
AT5G49000	198
AT5G49010	217
AT5G49015	347
AT5G49020	1135
AT5G49030	6252
AT5G49040	0
AT5G49050	0
AT5G49060	467
AT5G49070	10
AT5G49080	0
AT5G49090	0
AT5G49100	445
AT5G49110	360
AT5G49120	24
AT5G49130	0
AT5G49138	0
AT5G49140	0
AT5G49150	0
AT5G49152	0
AT5G49160	1628
AT5G49170	35
AT5G49180	0
AT5G49190	150
AT5G49200	9
AT5G49210	1010
AT5G49215	516
AT5G49220	1628
AT5G49230	904
AT5G49240	0
AT5G49250	0
AT5G49260	0
AT5G49270	0
AT5G49280	699
AT5G49290	33
AT5G49300	111
AT5G49301	0
AT5G49305	9
AT5G49310	2
AT5G49320	37
AT5G49330	452
AT5G49340	0
AT5G49350	0
AT5G49360	49
AT5G49390	86
AT5G49400	733
AT5G49410	263
AT5G49420	0
AT5G49430	1548
AT5G49435	0
AT5G49440	2260
AT5G49450	82
AT5G49460	3180
AT5G49465	0
AT5G49470	1310
AT5G49480	18452
AT5G49490	0
AT5G49500	128
AT5G49510	1257
AT5G49520	94
AT5G49525	83
AT5G49530	1314
AT5G49540	1777
AT5G49550	488
AT5G49555	759
AT5G49560	262
AT5G49570	995
AT5G49580	1082
AT5G49590	0
AT5G49600	1
AT5G49610	348
AT5G49615	0
AT5G49620	0
AT5G49630	1279
AT5G49640	0
AT5G49645	129
AT5G49650	2687
AT5G49660	5444
AT5G49665	739
AT5G49680	145
AT5G49690	2
AT5G49700	22
AT5G49710	543
AT5G49720	12654
AT5G49730	1973
AT5G49740	2239
AT5G49743	0
AT5G49746	0
AT5G49750	0
AT5G49760	1969
AT5G49770	0
AT5G49780	13
AT5G49790	1
AT5G49800	35
AT5G49810	5103
AT5G49820	2320
AT5G49830	2841
AT5G49840	1151
AT5G49850	0
AT5G49860	0
AT5G49870	0
AT5G49880	1066
AT5G49890	1694
AT5G49900	1100
AT5G49910	37125
AT5G49920	0
AT5G49930	2144
AT5G49940	4467
AT5G49945	783
AT5G49950	1460
AT5G49960	401
AT5G49970	3447
AT5G49980	2860
AT5G49990	529
AT5G50000	1115
AT5G50010	41
AT5G50020	754
AT5G50030	0
AT5G50040	0
AT5G50050	0
AT5G50060	3
AT5G50070	0
AT5G50080	0
AT5G50090	52
AT5G50100	4897
AT5G50110	590
AT5G50111	0
AT5G50115	0
AT5G50120	5
AT5G50130	554
AT5G50140	0
AT5G50150	940
AT5G50160	5930
AT5G50170	390
AT5G50175	2
AT5G50180	1236
AT5G50190	0
AT5G50200	1051
AT5G50210	2378
AT5G50220	0
AT5G50230	529
AT5G50240	502
AT5G50250	3678
AT5G50260	1
AT5G50270	0
AT5G50280	537
AT5G50290	21
AT5G50300	0
AT5G50310	3254
AT5G50315	445
AT5G50320	2532
AT5G50330	134
AT5G50335	38
AT5G50340	1296
AT5G50345	0
AT5G50350	1087
AT5G50360	226
AT5G50361	20
AT5G50365	0
AT5G50370	823
AT5G50375	292
AT5G50380	2101
AT5G50390	324
AT5G50400	816
AT5G50410	704
AT5G50420	506
AT5G50423	0
AT5G50430	986
AT5G50440	128
AT5G50443	0
AT5G50450	618
AT5G50460	1181
AT5G50470	0
AT5G50480	0
AT5G50490	0
AT5G50500	0
AT5G50510	0
AT5G50520	0
AT5G50530	1
AT5G50540	0
AT5G50550	0
AT5G50560	0
AT5G50562	0
AT5G50565	0
AT5G50570	0
AT5G50580	1
AT5G50590	0
AT5G50600	0
AT5G50610	0
AT5G50620	0
AT5G50630	0
AT5G50640	33
AT5G50650	0
AT5G50660	0
AT5G50665	0
AT5G50670	0
AT5G50680	0
AT5G50690	0
AT5G50700	0
AT5G50710	0
AT5G50715	0
AT5G50717	0
AT5G50720	505
AT5G50740	198
AT5G50750	3
AT5G50760	0
AT5G50770	1
AT5G50780	444
AT5G50790	3
AT5G50800	1832
AT5G50805	0
AT5G50810	1412
AT5G50820	51
AT5G50830	4
AT5G50840	1412
AT5G50850	11467
AT5G50860	1528
AT5G50870	1408
AT5G50890	196
AT5G50900	743
AT5G50910	0
AT5G50915	434
AT5G50920	88715
AT5G50930	95
AT5G50940	23
AT5G50950	13137
AT5G50960	2683
AT5G50970	672
AT5G50990	124
AT5G50995	0
AT5G51000	0
AT5G51010	5121
AT5G51020	2508
AT5G51030	83
AT5G51040	2134
AT5G51050	1030
AT5G51055	0
AT5G51060	149
AT5G51070	8334
AT5G51080	59
AT5G51090	0
AT5G51100	1206
AT5G51105	0
AT5G51110	13740
AT5G51120	1801
AT5G51130	341
AT5G51140	1145
AT5G51150	1114
AT5G51160	1
AT5G51170	123
AT5G51174	17
AT5G51180	1731
AT5G51190	0
AT5G51195	0
AT5G51200	2412
AT5G51210	2
AT5G51220	1356
AT5G51230	1944
AT5G51250	0
AT5G51260	560
AT5G51270	1
AT5G51280	1624
AT5G51290	795
AT5G51300	3616
AT5G51310	60
AT5G51320	0
AT5G51330	18
AT5G51340	1418
AT5G51350	390
AT5G51360	0
AT5G51370	203
AT5G51380	58
AT5G51390	39
AT5G51400	1595
AT5G51410	1763
AT5G51420	0
AT5G51430	2814
AT5G51440	8
AT5G51450	798
AT5G51451	33
AT5G51460	520
AT5G51465	2
AT5G51470	20
AT5G51480	1
AT5G51490	0
AT5G51500	0
AT5G51510	910
AT5G51520	0
AT5G51530	18
AT5G51540	674
AT5G51545	941
AT5G51550	899
AT5G51560	423
AT5G51570	4262
AT5G51580	0
AT5G51585	0
AT5G51590	42
AT5G51600	140
AT5G51610	0
AT5G51620	355
AT5G51630	442
AT5G51640	463
AT5G51650	0
AT5G51660	1666
AT5G51670	160
AT5G51680	0
AT5G51690	613
AT5G51700	569
AT5G51710	2087
AT5G51720	7535
AT5G51730	332
AT5G51740	661
AT5G51750	682
AT5G51760	0
AT5G51770	765
AT5G51780	1
AT5G51790	45
AT5G51795	127
AT5G51800	0
AT5G51810	1
AT5G51820	8823
AT5G51830	1964
AT5G51840	474
AT5G51845	0
AT5G51850	36
AT5G51860	0
AT5G51870	0
AT5G51880	1572
AT5G51890	1068
AT5G51900	0
AT5G51910	17
AT5G51915	0
AT5G51920	54
AT5G51930	0
AT5G51940	1687
AT5G51950	3
AT5G51960	444
AT5G51970	3371
AT5G51980	1232
AT5G51990	8
AT5G52000	4
AT5G52010	1425
AT5G52020	1
AT5G52030	1352
AT5G52040	3799
AT5G52045	0
AT5G52050	242
AT5G52055	7
AT5G52060	4082
AT5G52065	0
AT5G52067	0
AT5G52070	244
AT5G52080	0
AT5G52090	0
AT5G52100	914
AT5G52110	341
AT5G52115	0
AT5G52120	16
AT5G52130	0
AT5G52140	0
AT5G52145	0
AT5G52150	0
AT5G52155	0
AT5G52160	0
AT5G52170	5
AT5G52180	0
AT5G52190	0
AT5G52200	2039
AT5G52210	272
AT5G52220	57
AT5G52230	511
AT5G52240	2942
AT5G52250	48
AT5G52260	2
AT5G52270	9
AT5G52272	0
AT5G52280	1064
AT5G52290	71
AT5G52300	5689
AT5G52310	450711
AT5G52320	1179
AT5G52330	0
AT5G52340	10
AT5G52350	1
AT5G52355	0
AT5G52360	0
AT5G52370	640
AT5G52380	556
AT5G52390	17
AT5G52400	1
AT5G52410	929
AT5G52415	0
AT5G52420	1179
AT5G52430	797
AT5G52440	5113
AT5G52450	3476
AT5G52460	0
AT5G52470	13842
AT5G52471	15
AT5G52480	0
AT5G52490	0
AT5G52495	0
AT5G52500	0
AT5G52510	2065
AT5G52520	2580
AT5G52530	5056
AT5G52540	2656
AT5G52545	97
AT5G52547	8
AT5G52550	1092
AT5G52560	1470
AT5G52570	3693
AT5G52580	3886
AT5G52600	3
AT5G52605	0
AT5G52610	0
AT5G52620	0
AT5G52630	249
AT5G52640	206
AT5G52650	8299
AT5G52655	0
AT5G52660	873
AT5G52670	0
AT5G52680	0
AT5G52690	0
AT5G52700	0
AT5G52710	0
AT5G52720	0
AT5G52730	1
AT5G52740	27
AT5G52750	397
AT5G52760	85
AT5G52770	1
AT5G52780	648
AT5G52790	24
AT5G52797	0
AT5G52800	45
AT5G52810	1340
AT5G52815	0
AT5G52820	4299
AT5G52830	332
AT5G52840	5147
AT5G52850	286
AT5G52860	9
AT5G52870	499
AT5G52880	535
AT5G52882	461
AT5G52890	215
AT5G52900	408
AT5G52910	472
AT5G52920	5789
AT5G52930	55
AT5G52940	32
AT5G52950	486
AT5G52960	1639
AT5G52965	1
AT5G52970	1839
AT5G52975	0
AT5G52980	834
AT5G52990	27
AT5G53000	1978
AT5G53010	812
AT5G53020	707
AT5G53030	230
AT5G53040	1
AT5G53045	254
AT5G53048	69
AT5G53050	1896
AT5G53060	645
AT5G53070	796
AT5G53080	459
AT5G53090	176
AT5G53100	0
AT5G53110	80
AT5G53120	4064
AT5G53130	2297
AT5G53135	3
AT5G53140	12570
AT5G53150	1000
AT5G53160	2565
AT5G53170	3881
AT5G53180	1944
AT5G53190	0
AT5G53200	36
AT5G53210	53
AT5G53220	254
AT5G53230	0
AT5G53240	1
AT5G53250	0
AT5G53260	0
AT5G53270	0
AT5G53280	1447
AT5G53290	146
AT5G53300	13995
AT5G53310	1210
AT5G53320	5
AT5G53330	1397
AT5G53340	555
AT5G53350	4627
AT5G53360	86
AT5G53370	3562
AT5G53380	0
AT5G53390	1
AT5G53400	2513
AT5G53410	0
AT5G53420	2899
AT5G53430	671
AT5G53440	2782
AT5G53450	2220
AT5G53460	16548
AT5G53470	1145
AT5G53480	5979
AT5G53486	559
AT5G53487	0
AT5G53490	10462
AT5G53500	1680
AT5G53510	0
AT5G53520	0
AT5G53530	766
AT5G53540	2078
AT5G53550	3445
AT5G53560	2852
AT5G53570	1814
AT5G53580	3803
AT5G53590	1287
AT5G53592	2
AT5G53600	1
AT5G53610	0
AT5G53620	3092
AT5G53635	0
AT5G53637	0
AT5G53640	0
AT5G53650	870
AT5G53660	23
AT5G53670	0
AT5G53680	0
AT5G53700	26
AT5G53710	120
AT5G53720	0
AT5G53730	237
AT5G53740	2
AT5G53742	0
AT5G53750	370
AT5G53760	807
AT5G53770	932
AT5G53775	0
AT5G53780	0
AT5G53790	0
AT5G53800	832
AT5G53810	9
AT5G53815	29
AT5G53820	3
AT5G53830	166
AT5G53840	0
AT5G53850	3626
AT5G53860	2859
AT5G53870	804
AT5G53880	428
AT5G53890	567
AT5G53895	18
AT5G53900	498
AT5G53902	1
AT5G53905	0
AT5G53910	0
AT5G53920	404
AT5G53930	670
AT5G53940	530
AT5G53950	0
AT5G53960	0
AT5G53970	11017
AT5G53980	0
AT5G53990	0
AT5G54000	0
AT5G54010	0
AT5G54020	1
AT5G54030	1
AT5G54035	0
AT5G54040	0
AT5G54043	0
AT5G54045	0
AT5G54050	0
AT5G54060	18
AT5G54062	0
AT5G54064	18
AT5G54067	0
AT5G54070	0
AT5G54075	0
AT5G54080	1107
AT5G54090	408
AT5G54095	2
AT5G54100	1211
AT5G54110	2395
AT5G54130	4972
AT5G54140	173
AT5G54145	315
AT5G54148	14
AT5G54150	0
AT5G54160	4931
AT5G54165	22
AT5G54170	1290
AT5G54180	1480
AT5G54190	99
AT5G54200	461
AT5G54203	0
AT5G54206	0
AT5G54210	0
AT5G54215	0
AT5G54220	0
AT5G54225	0
AT5G54230	0
AT5G54240	78
AT5G54250	2117
AT5G54260	429
AT5G54270	178937
AT5G54280	1179
AT5G54290	3657
AT5G54300	97
AT5G54310	3954
AT5G54320	0
AT5G54330	0
AT5G54340	0
AT5G54350	0
AT5G54360	0
AT5G54365	0
AT5G54370	1
AT5G54375	0
AT5G54380	784
AT5G54390	5089
AT5G54400	4
AT5G54410	0
AT5G54420	0
AT5G54430	3221
AT5G54440	1667
AT5G54450	0
AT5G54460	0
AT5G54470	3103
AT5G54480	0
AT5G54490	90
AT5G54500	4180
AT5G54510	75
AT5G54520	130
AT5G54530	77
AT5G54540	3434
AT5G54550	1
AT5G54560	0
AT5G54569	32
AT5G54570	12
AT5G54580	2627
AT5G54585	1323
AT5G54590	371
AT5G54600	13475
AT5G54610	805
AT5G54620	1
AT5G54630	904
AT5G54640	360
AT5G54650	659
AT5G54660	979
AT5G54661	0
AT5G54670	332
AT5G54680	2665
AT5G54690	73
AT5G54700	5
AT5G54710	775
AT5G54720	240
AT5G54730	1262
AT5G54740	0
AT5G54745	0
AT5G54750	1513
AT5G54760	6658
AT5G54770	151159
AT5G54780	422
AT5G54790	0
AT5G54800	2084
AT5G54810	9612
AT5G54820	1
AT5G54830	1029
AT5G54840	330
AT5G54850	136
AT5G54855	724
AT5G54860	510
AT5G54865	0
AT5G54870	1464
AT5G54880	320
AT5G54890	218
AT5G54900	4269
AT5G54910	1715
AT5G54920	514
AT5G54930	447
AT5G54940	8402
AT5G54950	0
AT5G54960	2887
AT5G54970	723
AT5G54980	265
AT5G54990	3
AT5G55000	389
AT5G55010	169
AT5G55020	0
AT5G55040	1596
AT5G55045	1
AT5G55050	428
AT5G55055	0
AT5G55060	419
AT5G55070	9747
AT5G55080	0
AT5G55090	26
AT5G55100	1524
AT5G55110	0
AT5G55120	1064
AT5G55125	650
AT5G55130	933
AT5G55131	0
AT5G55132	0
AT5G55135	0
AT5G55140	671
AT5G55150	1
AT5G55160	1811
AT5G55170	16
AT5G55180	4059
AT5G55190	5289
AT5G55200	879
AT5G55210	756
AT5G55220	7693
AT5G55230	2389
AT5G55240	0
AT5G55250	257
AT5G55260	1218
AT5G55270	0
AT5G55280	7032
AT5G55290	952
AT5G55300	1684
AT5G55310	2369
AT5G55320	0
AT5G55330	0
AT5G55340	29
AT5G55350	0
AT5G55360	0
AT5G55370	4
AT5G55380	115
AT5G55390	2616
AT5G55400	2250
AT5G55410	0
AT5G55420	7
AT5G55430	0
AT5G55440	1
AT5G55450	3
AT5G55460	81
AT5G55470	116
AT5G55480	751
AT5G55490	40
AT5G55500	952
AT5G55505	0
AT5G55507	6
AT5G55508	0
AT5G55510	1200
AT5G55520	74
AT5G55530	2115
AT5G55540	1388
AT5G55550	574
AT5G55560	36
AT5G55565	0
AT5G55570	409
AT5G55580	2058
AT5G55590	6
AT5G55600	1533
AT5G55610	2543
AT5G55620	2768
AT5G55630	1250
AT5G55640	353
AT5G55650	2
AT5G55660	5619
AT5G55670	1921
AT5G55680	6
AT5G55690	1
AT5G55700	871
AT5G55710	3651
AT5G55720	3
AT5G55730	467
AT5G55740	1398
AT5G55750	0
AT5G55760	676
AT5G55770	0
AT5G55780	0
AT5G55790	362
AT5G55800	0
AT5G55810	138
AT5G55820	101
AT5G55830	40
AT5G55835	0
AT5G55840	366
AT5G55850	3013
AT5G55855	0
AT5G55856	0
AT5G55860	569
AT5G55870	0
AT5G55875	0
AT5G55880	0
AT5G55890	0
AT5G55893	2
AT5G55896	1543
AT5G55900	110
AT5G55910	3304
AT5G55920	6622
AT5G55930	53
AT5G55940	1256
AT5G55950	395
AT5G55960	2999
AT5G55970	412
AT5G55980	0
AT5G55990	3060
AT5G56000	4470
AT5G56010	18986
AT5G56020	187
AT5G56030	32689
AT5G56040	1538
AT5G56050	56
AT5G56060	0
AT5G56061	0
AT5G56070	0
AT5G56075	0
AT5G56080	0
AT5G56090	871
AT5G56100	99
AT5G56110	0
AT5G56120	78
AT5G56130	1042
AT5G56140	3733
AT5G56150	3319
AT5G56160	316
AT5G56170	1362
AT5G56180	890
AT5G56190	1819
AT5G56200	1
AT5G56210	1582
AT5G56220	104
AT5G56230	7
AT5G56240	2295
AT5G56250	522
AT5G56260	2092
AT5G56270	894
AT5G56280	897
AT5G56290	4197
AT5G56300	52
AT5G56310	226
AT5G56320	221
AT5G56325	0
AT5G56330	0
AT5G56340	1209
AT5G56350	7703
AT5G56360	1216
AT5G56365	0
AT5G56367	0
AT5G56368	0
AT5G56369	0
AT5G56370	130
AT5G56380	249
AT5G56390	0
AT5G56400	0
AT5G56410	0
AT5G56420	277
AT5G56430	0
AT5G56440	0
AT5G56450	216
AT5G56452	0
AT5G56460	485
AT5G56470	0
AT5G56480	0
AT5G56490	18
AT5G56500	1686
AT5G56510	3
AT5G56520	542
AT5G56530	403
AT5G56540	23
AT5G56544	1
AT5G56550	127
AT5G56555	0
AT5G56560	0
AT5G56570	0
AT5G56580	62
AT5G56590	357
AT5G56600	1275
AT5G56605	0
AT5G56610	92
AT5G56620	6
AT5G56630	3293
AT5G56640	0
AT5G56650	1028
AT5G56660	462
AT5G56670	7399
AT5G56680	6060
AT5G56690	0
AT5G56700	16
AT5G56710	12244
AT5G56720	193
AT5G56730	996
AT5G56740	1396
AT5G56745	0
AT5G56747	144
AT5G56750	977
AT5G56760	2546
AT5G56770	0
AT5G56780	226
AT5G56790	1227
AT5G56795	102
AT5G56800	0
AT5G56810	23
AT5G56820	0
AT5G56830	0
AT5G56840	3
AT5G56850	2138
AT5G56860	1756
AT5G56870	18
AT5G56880	0
AT5G56890	2757
AT5G56900	1349
AT5G56910	886
AT5G56920	0
AT5G56930	317
AT5G56940	820
AT5G56950	2962
AT5G56960	25
AT5G56970	1
AT5G56975	0
AT5G56980	270
AT5G56985	0
AT5G56990	159
AT5G57000	135
AT5G57010	94
AT5G57015	1356
AT5G57020	2801
AT5G57030	5917
AT5G57035	853
AT5G57040	7466
AT5G57050	3201
AT5G57060	445
AT5G57070	663
AT5G57080	81
AT5G57090	0
AT5G57100	650
AT5G57110	16676
AT5G57120	2960
AT5G57123	1
AT5G57126	0
AT5G57130	574
AT5G57140	242
AT5G57150	360
AT5G57160	850
AT5G57170	474
AT5G57180	3306
AT5G57190	114
AT5G57200	1
AT5G57210	806
AT5G57220	65
AT5G57230	303
AT5G57240	3
AT5G57250	406
AT5G57260	0
AT5G57270	1112
AT5G57280	1967
AT5G57290	10959
AT5G57300	748
AT5G57320	57
AT5G57330	2856
AT5G57340	884
AT5G57345	6346
AT5G57350	36010
AT5G57360	2121
AT5G57370	778
AT5G57380	10
AT5G57390	240
AT5G57400	1
AT5G57410	178
AT5G57420	0
AT5G57440	496
AT5G57450	86
AT5G57460	2068
AT5G57480	52
AT5G57490	1324
AT5G57500	30
AT5G57510	0
AT5G57520	0
AT5G57530	0
AT5G57535	0
AT5G57540	0
AT5G57550	0
AT5G57560	45
AT5G57565	130
AT5G57567	17
AT5G57569	0
AT5G57570	31
AT5G57580	2675
AT5G57590	144
AT5G57610	2762
AT5G57620	0
AT5G57625	0
AT5G57630	2013
AT5G57640	27
AT5G57650	3
AT5G57655	1833
AT5G57660	9774
AT5G57670	61
AT5G57685	97
AT5G57690	4
AT5G57700	151
AT5G57710	8157
AT5G57720	3
AT5G57735	0
AT5G57740	414
AT5G57750	0
AT5G57760	490
AT5G57770	102
AT5G57780	10
AT5G57785	0
AT5G57790	90
AT5G57800	2732
AT5G57810	7
AT5G57815	1024
AT5G57820	10
AT5G57830	163
AT5G57840	99
AT5G57850	1284
AT5G57860	492
AT5G57870	14837
AT5G57880	86
AT5G57885	1
AT5G57887	185
AT5G57890	182
AT5G57900	383
AT5G57910	144
AT5G57920	4
AT5G57930	7290
AT5G57940	1795
AT5G57950	728
AT5G57960	3783
AT5G57970	167
AT5G57980	2
AT5G57990	8253
AT5G58000	330
AT5G58003	516
AT5G58005	679
AT5G58010	0
AT5G58020	3154
AT5G58030	1855
AT5G58040	3499
AT5G58050	11
AT5G58060	2444
AT5G58070	15922
AT5G58080	5
AT5G58090	880
AT5G58100	2900
AT5G58110	1642
AT5G58120	616
AT5G58130	1127
AT5G58140	19536
AT5G58150	0
AT5G58160	1478
AT5G58170	2
AT5G58180	0
AT5G58190	458
AT5G58200	1202
AT5G58210	507
AT5G58220	1190
AT5G58230	2097
AT5G58240	718
AT5G58250	5029
AT5G58260	3234
AT5G58270	2731
AT5G58280	0
AT5G58290	6727
AT5G58300	1050
AT5G58310	219
AT5G58320	386
AT5G58330	18527
AT5G58340	261
AT5G58350	570
AT5G58360	18
AT5G58370	2184
AT5G58375	369
AT5G58380	1719
AT5G58390	1
AT5G58400	0
AT5G58410	1951
AT5G58412	0
AT5G58420	12645
AT5G58430	1811
AT5G58440	1880
AT5G58450	1928
AT5G58460	0
AT5G58465	0
AT5G58470	5341
AT5G58480	269
AT5G58490	2367
AT5G58495	0
AT5G58500	4
AT5G58510	1081
AT5G58520	316
AT5G58530	230
AT5G58540	173
AT5G58550	496
AT5G58560	1192
AT5G58570	111
AT5G58575	323
AT5G58580	175
AT5G58590	1227
AT5G58595	2
AT5G58600	1037
AT5G58610	20
AT5G58620	1171
AT5G58630	6
AT5G58640	916
AT5G58650	228
AT5G58660	64
AT5G58670	1261
AT5G58680	109
AT5G58690	349
AT5G58700	1850
AT5G58710	3842
AT5G58720	2482
AT5G58730	448
AT5G58740	1339
AT5G58750	0
AT5G58760	781
AT5G58770	717
AT5G58780	0
AT5G58782	0
AT5G58784	1
AT5G58787	294
AT5G58790	52
AT5G58800	854
AT5G58810	0
AT5G58820	1
AT5G58830	0
AT5G58840	41
AT5G58850	1
AT5G58860	0
AT5G58870	9205
AT5G58880	0
AT5G58890	0
AT5G58900	1315
AT5G58910	0
AT5G58920	1030
AT5G58930	765
AT5G58940	374
AT5G58950	9683
AT5G58960	797
AT5G58970	659
AT5G58980	473
AT5G58990	501
AT5G59000	388
AT5G59010	519
AT5G59020	285
AT5G59030	1771
AT5G59040	0
AT5G59050	406
AT5G59055	0
AT5G59060	0
AT5G59070	0
AT5G59080	500
AT5G59090	0
AT5G59100	0
AT5G59105	0
AT5G59110	0
AT5G59120	0
AT5G59130	3579
AT5G59140	1097
AT5G59150	905
AT5G59160	2268
AT5G59170	5
AT5G59180	1324
AT5G59190	14
AT5G59200	119
AT5G59210	1000
AT5G59220	920
AT5G59230	8
AT5G59240	190
AT5G59250	4091
AT5G59260	0
AT5G59270	0
AT5G59280	0
AT5G59290	1736
AT5G59300	1028
AT5G59305	0
AT5G59310	13
AT5G59320	472
AT5G59330	0
AT5G59340	44
AT5G59350	1545
AT5G59360	47
AT5G59370	0
AT5G59380	185
AT5G59385	0
AT5G59390	2
AT5G59395	0
AT5G59400	1381
AT5G59410	276
AT5G59420	2753
AT5G59430	3348
AT5G59440	428
AT5G59450	342
AT5G59460	476
AT5G59470	172
AT5G59480	6562
AT5G59490	1
AT5G59500	1710
AT5G59505	0
AT5G59510	21
AT5G59520	6
AT5G59530	25
AT5G59540	3363
AT5G59550	576
AT5G59560	311
AT5G59570	101
AT5G59580	0
AT5G59590	0
AT5G59600	0
AT5G59610	681
AT5G59613	5025
AT5G59616	0
AT5G59620	1
AT5G59630	0
AT5G59640	10
AT5G59650	186
AT5G59660	62
AT5G59662	7
AT5G59670	933
AT5G59680	48
AT5G59690	2490
AT5G59700	229
AT5G59710	1718
AT5G59720	74
AT5G59730	0
AT5G59732	0
AT5G59740	116
AT5G59750	1882
AT5G59760	6
AT5G59770	1216
AT5G59780	968
AT5G59790	702
AT5G59800	336
AT5G59810	0
AT5G59820	297
AT5G59830	655
AT5G59840	1124
AT5G59845	9
AT5G59850	7034
AT5G59860	3
AT5G59865	25
AT5G59870	2363
AT5G59880	9522
AT5G59890	3833
AT5G59895	1
AT5G59900	243
AT5G59910	5357
AT5G59920	934
AT5G59930	0
AT5G59940	3
AT5G59945	0
AT5G59950	3724
AT5G59960	933
AT5G59970	491
AT5G59980	887
AT5G59990	24
AT5G60000	0
AT5G60010	0
AT5G60020	593
AT5G60022	0
AT5G60030	1486
AT5G60040	635
AT5G60050	547
AT5G60060	0
AT5G60070	0
AT5G60080	0
AT5G60090	0
AT5G60100	1492
AT5G60110	1
AT5G60120	991
AT5G60130	3
AT5G60140	0
AT5G60142	34
AT5G60150	40
AT5G60160	2170
AT5G60170	4958
AT5G60180	14
AT5G60190	224
AT5G60200	369
AT5G60210	391
AT5G60215	0
AT5G60220	19
AT5G60230	106
AT5G60240	0
AT5G60250	27
AT5G60260	0
AT5G60265	0
AT5G60270	248
AT5G60280	98
AT5G60285	1
AT5G60290	65
AT5G60300	369
AT5G60310	3
AT5G60320	2
AT5G60335	151
AT5G60340	2260
AT5G60350	1
AT5G60360	13955
AT5G60370	409
AT5G60380	0
AT5G60390	100177
AT5G60400	216
AT5G60408	0
AT5G60410	3766
AT5G60430	210
AT5G60440	53
AT5G60450	2332
AT5G60460	225
AT5G60470	1
AT5G60480	0
AT5G60490	23
AT5G60500	0
AT5G60510	0
AT5G60520	0
AT5G60530	0
AT5G60540	2437
AT5G60550	1919
AT5G60553	0
AT5G60560	0
AT5G60570	1503
AT5G60580	512
AT5G60590	359
AT5G60600	23332
AT5G60610	33
AT5G60615	0
AT5G60620	1799
AT5G60630	6
AT5G60640	4997
AT5G60650	11
AT5G60660	55
AT5G60670	4035
AT5G60680	3145
AT5G60690	1074
AT5G60700	559
AT5G60710	1770
AT5G60720	134
AT5G60730	124
AT5G60740	0
AT5G60750	1294
AT5G60760	15
AT5G60770	0
AT5G60780	1
AT5G60790	12031
AT5G60800	80
AT5G60805	0
AT5G60810	0
AT5G60820	337
AT5G60830	0
AT5G60840	308
AT5G60850	2023
AT5G60860	251
AT5G60870	263
AT5G60880	8
AT5G60890	554
AT5G60900	455
AT5G60910	197
AT5G60920	5569
AT5G60930	238
AT5G60940	661
AT5G60945	0
AT5G60950	366
AT5G60960	2360
AT5G60963	0
AT5G60964	0
AT5G60966	0
AT5G60970	533
AT5G60978	0
AT5G60980	2175
AT5G60990	1720
AT5G61000	714
AT5G61010	1013
AT5G61020	10203
AT5G61030	4690
AT5G61040	729
AT5G61050	0
AT5G61060	1260
AT5G61070	67
AT5G61090	9
AT5G61100	9
AT5G61110	0
AT5G61120	0
AT5G61130	2752
AT5G61140	3215
AT5G61150	2063
AT5G61160	54
AT5G61170	11350
AT5G61180	10
AT5G61190	990
AT5G61200	121
AT5G61210	3497
AT5G61220	816
AT5G61230	4076
AT5G61240	2153
AT5G61250	32
AT5G61260	20
AT5G61270	4844
AT5G61280	72
AT5G61290	379
AT5G61300	275
AT5G61310	468
AT5G61320	0
AT5G61330	2433
AT5G61340	538
AT5G61345	0
AT5G61350	322
AT5G61360	68
AT5G61370	483
AT5G61380	6718
AT5G61390	297
AT5G61400	116
AT5G61410	38505
AT5G61412	3
AT5G61420	3643
AT5G61430	20
AT5G61440	32
AT5G61445	0
AT5G61450	947
AT5G61455	1
AT5G61460	642
AT5G61470	0
AT5G61480	1691
AT5G61490	15
AT5G61495	0
AT5G61500	1422
AT5G61510	2244
AT5G61520	690
AT5G61530	1459
AT5G61540	277
AT5G61550	6
AT5G61560	264
AT5G61570	788
AT5G61580	856
AT5G61590	623
AT5G61600	137
AT5G61605	0
AT5G61610	2
AT5G61620	0
AT5G61630	0
AT5G61640	369
AT5G61650	1
AT5G61660	0
AT5G61670	5025
AT5G61680	0
AT5G61690	3
AT5G61700	0
AT5G61710	0
AT5G61720	0
AT5G61730	2
AT5G61740	35
AT5G61750	0
AT5G61760	1114
AT5G61770	2060
AT5G61780	7841
AT5G61790	6338
AT5G61800	63
AT5G61810	3806
AT5G61820	40002
AT5G61830	767
AT5G61835	0
AT5G61840	889
AT5G61850	1
AT5G61865	13
AT5G61880	123
AT5G61890	0
AT5G61900	0
AT5G61910	628
AT5G61920	100
AT5G61930	205
AT5G61940	289
AT5G61950	298
AT5G61960	7292
AT5G61970	2595
AT5G61980	34
AT5G61990	118
AT5G61997	0
AT5G62000	18233
AT5G62020	295
AT5G62030	761
AT5G62040	79
AT5G62050	2582
AT5G62060	0
AT5G62065	0
AT5G62070	865
AT5G62080	0
AT5G62090	2586
AT5G62100	400
AT5G62110	0
AT5G62120	0
AT5G62130	2980
AT5G62140	2236
AT5G62150	29
AT5G62160	3
AT5G62162	3
AT5G62165	2
AT5G62170	74
AT5G62180	80
AT5G62190	17283
AT5G62200	1000
AT5G62210	329
AT5G62220	1938
AT5G62230	23
AT5G62240	11
AT5G62250	8
AT5G62260	28
AT5G62270	1868
AT5G62280	859
AT5G62290	814
AT5G62300	8257
AT5G62310	3
AT5G62320	1
AT5G62330	0
AT5G62340	0
AT5G62350	6040
AT5G62360	1390
AT5G62370	254
AT5G62380	51
AT5G62390	2826
AT5G62400	0
AT5G62410	341
AT5G62420	0
AT5G62430	6165
AT5G62440	2580
AT5G62460	1265
AT5G62470	1586
AT5G62480	1
AT5G62490	0
AT5G62500	242
AT5G62510	1
AT5G62520	19
AT5G62530	2970
AT5G62540	890
AT5G62550	191
AT5G62560	563
AT5G62570	736
AT5G62573	0
AT5G62575	431
AT5G62580	536
AT5G62600	1613
AT5G62610	1472
AT5G62620	642
AT5G62623	0
AT5G62627	0
AT5G62630	654
AT5G62640	2043
AT5G62650	754
AT5G62660	0
AT5G62670	8000
AT5G62680	1873
AT5G62690	3321
AT5G62700	1195
AT5G62710	207
AT5G62720	2705
AT5G62730	0
AT5G62740	2228
AT5G62750	0
AT5G62760	547
AT5G62770	69
AT5G62780	0
AT5G62790	7858
AT5G62800	0
AT5G62810	4089
AT5G62820	134
AT5G62830	2
AT5G62840	927
AT5G62848	0
AT5G62850	53
AT5G62860	0
AT5G62865	80
AT5G62880	1451
AT5G62890	4542
AT5G62900	523
AT5G62910	975
AT5G62920	931
AT5G62930	232
AT5G62940	495
AT5G62950	643
AT5G62960	560
AT5G62970	0
AT5G62980	349
AT5G62990	574
AT5G62998	3
AT5G63000	749
AT5G63010	201
AT5G63020	1277
AT5G63030	1383
AT5G63040	1038
AT5G63050	2768
AT5G63060	666
AT5G63063	0
AT5G63070	1
AT5G63080	531
AT5G63085	0
AT5G63087	17
AT5G63090	0
AT5G63100	356
AT5G63110	2042
AT5G63120	4529
AT5G63130	177
AT5G63135	252
AT5G63140	102
AT5G63145	0
AT5G63150	993
AT5G63160	2854
AT5G63170	0
AT5G63180	1013
AT5G63190	470
AT5G63195	0
AT5G63200	1059
AT5G63220	1012
AT5G63225	0
AT5G63230	0
AT5G63240	0
AT5G63250	0
AT5G63260	561
AT5G63270	0
AT5G63280	395
AT5G63290	484
AT5G63300	8
AT5G63310	7481
AT5G63320	2010
AT5G63340	0
AT5G63350	38
AT5G63370	3278
AT5G63375	0
AT5G63380	2612
AT5G63390	19
AT5G63400	5692
AT5G63410	1337
AT5G63420	3165
AT5G63440	534
AT5G63450	15
AT5G63460	763
AT5G63470	411
AT5G63480	109
AT5G63490	1096
AT5G63500	115
AT5G63510	1904
AT5G63520	524
AT5G63530	1250
AT5G63540	44
AT5G63550	794
AT5G63560	1
AT5G63570	8164
AT5G63580	20
AT5G63590	5
AT5G63595	0
AT5G63600	0
AT5G63610	793
AT5G63620	977
AT5G63625	17
AT5G63630	1034
AT5G63640	1267
AT5G63650	6
AT5G63660	0
AT5G63670	1144
AT5G63680	1537
AT5G63690	92
AT5G63700	1101
AT5G63710	2660
AT5G63715	0
AT5G63720	1
AT5G63730	0
AT5G63740	0
AT5G63750	7
AT5G63760	348
AT5G63770	1616
AT5G63780	1015
AT5G63790	4892
AT5G63800	2781
AT5G63810	4606
AT5G63820	50
AT5G63830	228
AT5G63840	3715
AT5G63850	2771
AT5G63860	5339
AT5G63870	1406
AT5G63880	591
AT5G63890	3140
AT5G63900	1
AT5G63905	165
AT5G63910	1034
AT5G63920	182
AT5G63930	371
AT5G63940	1600
AT5G63941	0
AT5G63950	1029
AT5G63960	651
AT5G63970	209
AT5G63980	4542
AT5G63990	758
AT5G64000	0
AT5G64010	124
AT5G64020	1524
AT5G64030	2573
AT5G64040	80640
AT5G64050	5602
AT5G64060	19
AT5G64070	3629
AT5G64080	1272
AT5G64090	739
AT5G64100	0
AT5G64110	3
AT5G64120	289
AT5G64130	4047
AT5G64140	5272
AT5G64150	593
AT5G64160	341
AT5G64170	8817
AT5G64180	903
AT5G64190	0
AT5G64200	2225
AT5G64210	0
AT5G64220	1774
AT5G64230	541
AT5G64240	1578
AT5G64250	1397
AT5G64260	2516
AT5G64270	5282
AT5G64280	1666
AT5G64290	9250
AT5G64300	4947
AT5G64310	280
AT5G64320	293
AT5G64330	1480
AT5G64340	2132
AT5G64350	4528
AT5G64360	493
AT5G64370	875
AT5G64380	799
AT5G64390	1218
AT5G64395	0
AT5G64400	8331
AT5G64401	0
AT5G64410	155
AT5G64420	3960
AT5G64430	1858
AT5G64440	1921
AT5G64450	1
AT5G64460	2917
AT5G64470	382
AT5G64480	1333
AT5G64490	6
AT5G64500	1461
AT5G64501	0
AT5G64505	0
AT5G64510	85
AT5G64520	103
AT5G64530	48
AT5G64540	1
AT5G64550	2661
AT5G64560	1133
AT5G64570	190
AT5G64572	0
AT5G64580	3283
AT5G64590	6
AT5G64600	801
AT5G64610	974
AT5G64620	900
AT5G64630	349
AT5G64640	569
AT5G64650	450
AT5G64660	138
AT5G64667	20
AT5G64670	1975
AT5G64680	890
AT5G64685	28
AT5G64687	12
AT5G64690	11
AT5G64700	400
AT5G64710	214
AT5G64720	1
AT5G64730	839
AT5G64735	0
AT5G64740	11324
AT5G64750	30
AT5G64760	739
AT5G64770	8957
AT5G64780	217
AT5G64790	1
AT5G64800	19
AT5G64810	1
AT5G64813	953
AT5G64816	89
AT5G64820	1
AT5G64830	831
AT5G64840	30800
AT5G64850	536
AT5G64855	0
AT5G64860	666
AT5G64870	30
AT5G64880	527
AT5G64890	1
AT5G64900	18
AT5G64905	10
AT5G64910	9
AT5G64920	459
AT5G64930	1002
AT5G64940	32487
AT5G64950	73
AT5G64960	1898
AT5G64970	311
AT5G64980	328
AT5G64990	50
AT5G65000	1405
AT5G65005	0
AT5G65010	7700
AT5G65015	0
AT5G65020	673
AT5G65030	99
AT5G65040	7
AT5G65050	1300
AT5G65060	1080
AT5G65070	56
AT5G65080	8
AT5G65090	14
AT5G65100	1
AT5G65110	2308
AT5G65120	481
AT5G65130	2
AT5G65140	499
AT5G65158	0
AT5G65160	10
AT5G65165	6
AT5G65170	33
AT5G65180	454
AT5G65200	287
AT5G65205	293
AT5G65207	117
AT5G65210	591
AT5G65220	12076
AT5G65225	3
AT5G65230	20
AT5G65240	245
AT5G65250	971
AT5G65260	1495
AT5G65270	1196
AT5G65274	0
AT5G65280	326
AT5G65290	848
AT5G65300	44
AT5G65305	0
AT5G65310	2051
AT5G65320	5
AT5G65330	0
AT5G65340	0
AT5G65350	27
AT5G65360	2678
AT5G65370	0
AT5G65380	1485
AT5G65390	25
AT5G65400	118
AT5G65410	212
AT5G65420	66
AT5G65430	2895
AT5G65440	964
AT5G65445	0
AT5G65450	580
AT5G65460	1246
AT5G65470	2945
AT5G65480	2996
AT5G65490	440
AT5G65495	180
AT5G65500	0
AT5G65510	2
AT5G65520	164
AT5G65530	21
AT5G65535	0
AT5G65540	835
AT5G65550	1
AT5G65560	484
AT5G65570	182
AT5G65575	93
AT5G65580	0
AT5G65590	225
AT5G65600	17
AT5G65609	22
AT5G65610	16
AT5G65613	21
AT5G65615	0
AT5G65620	7625
AT5G65630	4960
AT5G65640	206
AT5G65650	544
AT5G65660	360
AT5G65670	6233
AT5G65676	0
AT5G65683	752
AT5G65685	1157
AT5G65687	344
AT5G65690	0
AT5G65700	3109
AT5G65710	615
AT5G65720	7919
AT5G65730	1117
AT5G65740	251
AT5G65750	1154
AT5G65760	755
AT5G65770	0
AT5G65780	1792
AT5G65790	0
AT5G65800	11
AT5G65810	943
AT5G65820	191
AT5G65830	190
AT5G65840	4108
AT5G65850	95
AT5G65860	721
AT5G65870	425
AT5G65880	227
AT5G65890	355
AT5G65900	1567
AT5G65910	1490
AT5G65920	224
AT5G65925	23
AT5G65930	1882
AT5G65940	1151
AT5G65950	3287
AT5G65960	1190
AT5G65970	131
AT5G65980	0
AT5G65990	4891
AT5G66000	92
AT5G66005	221
AT5G66010	753
AT5G66020	1
AT5G66030	1965
AT5G66040	2347
AT5G66045	1
AT5G66050	1659
AT5G66052	579
AT5G66053	0
AT5G66055	2513
AT5G66060	1829
AT5G66070	243
AT5G66080	30
AT5G66090	1377
AT5G66100	1681
AT5G66110	7
AT5G66120	5718
AT5G66130	269
AT5G66140	1357
AT5G66150	6
AT5G66160	712
AT5G66170	150
AT5G66180	414
AT5G66190	43102
AT5G66200	2292
AT5G66210	1183
AT5G66220	0
AT5G66230	153
AT5G66240	1492
AT5G66250	613
AT5G66260	0
AT5G66270	179
AT5G66280	0
AT5G66290	452
AT5G66300	99
AT5G66310	398
AT5G66320	614
AT5G66330	33
AT5G66335	0
AT5G66340	0
AT5G66350	53
AT5G66360	539
AT5G66370	0
AT5G66380	182
AT5G66390	6
AT5G66400	3620
AT5G66410	667
AT5G66420	1557
AT5G66430	0
AT5G66440	128
AT5G66450	617
AT5G66455	23
AT5G66460	877
AT5G66470	3138
AT5G66480	37
AT5G66490	164
AT5G66500	237
AT5G66510	2741
AT5G66520	0
AT5G66530	7521
AT5G66535	0
AT5G66540	3808
AT5G66550	674
AT5G66558	8
AT5G66560	0
AT5G66562	4
AT5G66564	0
AT5G66567	0
AT5G66568	0
AT5G66570	169849
AT5G66580	32
AT5G66590	67
AT5G66595	5
AT5G66600	122
AT5G66607	22
AT5G66610	57
AT5G66620	330
AT5G66630	164
AT5G66631	143
AT5G66640	24
AT5G66650	94
AT5G66658	43
AT5G66660	7
AT5G66670	1
AT5G66675	523
AT5G66680	4363
AT5G66690	15
AT5G66700	2
AT5G66710	8
AT5G66720	3363
AT5G66730	1296
AT5G66740	199
AT5G66750	268
AT5G66755	0
AT5G66760	10351
AT5G66770	687
AT5G66780	1
AT5G66790	457
AT5G66800	29
AT5G66810	1394
AT5G66815	0
AT5G66816	0
AT5G66817	0
AT5G66820	944
AT5G66830	11
AT5G66840	16
AT5G66850	1949
AT5G66860	1717
AT5G66870	0
AT5G66880	291
AT5G66890	0
AT5G66900	1161
AT5G66910	216
AT5G66920	293
AT5G66930	602
AT5G66940	1
AT5G66950	975
AT5G66960	267
AT5G66970	0
AT5G66980	0
AT5G66985	2
AT5G66990	0
AT5G67000	0
AT5G67010	1
AT5G67020	20
AT5G67030	52473
AT5G67040	0
AT5G67050	54
AT5G67060	9
AT5G67070	949
AT5G67080	5
AT5G67090	89
AT5G67100	951
AT5G67110	1
AT5G67120	0
AT5G67130	983
AT5G67140	515
AT5G67150	786
AT5G67160	200
AT5G67170	222
AT5G67180	279
AT5G67190	240
AT5G67200	472
AT5G67210	137
AT5G67220	1932
AT5G67230	131
AT5G67240	2390
AT5G67245	30
AT5G67250	1264
AT5G67260	1323
AT5G67265	0
AT5G67270	144
AT5G67280	2083
AT5G67290	475
AT5G67300	1633
AT5G67310	1
AT5G67320	2542
AT5G67330	2407
AT5G67340	273
AT5G67350	367
AT5G67360	10370
AT5G67370	10146
AT5G67380	1704
AT5G67385	5081
AT5G67390	424
AT5G67400	0
AT5G67410	14
AT5G67411	0
AT5G67420	2672
AT5G67430	0
AT5G67440	871
AT5G67450	30
AT5G67455	0
AT5G67460	279
AT5G67470	2591
AT5G67480	7487
AT5G67488	11
AT5G67490	1
AT5G67500	6115
AT5G67510	1441
AT5G67520	78
AT5G67530	1369
AT5G67540	637
AT5G67550	74
AT5G67560	2418
AT5G67570	1638
AT5G67580	979
AT5G67590	3382
AT5G67600	1484
AT5G67610	572
AT5G67620	18
AT5G67630	1375
AT5G67640	158
ATCG00010	20
ATCG00020	4153
ATCG00030	34
ATCG00040	205
ATCG00050	6
ATCG00060	0
ATCG00065	12
ATCG00070	118
ATCG00080	109
ATCG00090	42
ATCG00100	40
ATCG00110	13
ATCG00120	951
ATCG00130	378
ATCG00140	432
ATCG00150	197
ATCG00160	69
ATCG00170	433
ATCG00180	508
ATCG00190	1335
ATCG00200	7
ATCG00210	23
ATCG00220	86
ATCG00230	1
ATCG00240	3
ATCG00250	18
ATCG00260	1
ATCG00270	720
ATCG00280	1380
ATCG00290	21
ATCG00300	50
ATCG00310	0
ATCG00320	1
ATCG00330	408
ATCG00340	1690
ATCG00350	1262
ATCG00360	51
ATCG00370	9
ATCG00380	44
ATCG00390	3
ATCG00400	40
ATCG00410	3
ATCG00420	74
ATCG00430	149
ATCG00440	65
ATCG00450	33
ATCG00460	5
ATCG00470	523
ATCG00480	2513
ATCG00490	3518
ATCG00500	59
ATCG00510	17
ATCG00520	111
ATCG00530	282
ATCG00540	326
ATCG00550	140
ATCG00560	65
ATCG00570	34
ATCG00580	93
ATCG00590	18
ATCG00600	27
ATCG00610	2
ATCG00620	5
ATCG00630	319
ATCG00640	60
ATCG00650	22
ATCG00660	40
ATCG00670	171
ATCG00680	1006
ATCG00690	63
ATCG00700	73
ATCG00710	117
ATCG00720	356
ATCG00730	227
ATCG00740	148
ATCG00750	135
ATCG00760	36
ATCG00770	88
ATCG00780	323
ATCG00790	277
ATCG00800	246
ATCG00810	109
ATCG00820	39
ATCG00830	35
ATCG00840	4
ATCG00850	0
ATCG00860	0
ATCG00870	0
ATCG00880	0
ATCG00890	22
ATCG00900	5
ATCG00905	8
ATCG00910	4
ATCG00920	146
ATCG00930	5
ATCG00940	9
ATCG00950	359
ATCG00960	2
ATCG00970	1
ATCG00980	0
ATCG00990	0
ATCG01000	0
ATCG01010	106
ATCG01020	350
ATCG01030	0
ATCG01040	22
ATCG01050	343
ATCG01060	92
ATCG01070	65
ATCG01080	95
ATCG01090	55
ATCG01100	177
ATCG01110	103
ATCG01120	15
ATCG01130	144
ATCG01140	0
ATCG01150	0
ATCG01160	2
ATCG01170	35
ATCG01180	1794
ATCG01190	16
ATCG01200	7
ATCG01210	883
ATCG01220	1
ATCG01230	1
ATCG01240	2
ATCG01250	6
ATCG01260	1
ATCG01270	0
ATCG01280	3
ATCG01290	0
ATCG01300	2
ATCG01310	15
ATCG09900	4
ATMG00010	0
ATMG00020	1508
ATMG00030	310
ATMG00040	0
ATMG00050	0
ATMG00060	20
ATMG00070	19
ATMG00080	9
ATMG00090	38
ATMG00100	0
ATMG00110	8
ATMG00120	2
ATMG00130	0
ATMG00140	1
ATMG00150	0
ATMG00160	25
ATMG00170	0
ATMG00180	0
ATMG00190	0
ATMG00200	0
ATMG00210	0
ATMG00220	0
ATMG00230	0
ATMG00240	0
ATMG00250	0
ATMG00260	0
ATMG00270	0
ATMG00280	2
ATMG00285	0
ATMG00290	0
ATMG00300	0
ATMG00310	0
ATMG00320	0
ATMG00330	0
ATMG00340	0
ATMG00350	0
ATMG00360	0
ATMG00370	0
ATMG00380	1
ATMG00390	0
ATMG00400	0
ATMG00410	0
ATMG00420	0
ATMG00430	0
ATMG00440	0
ATMG00450	0
ATMG00460	0
ATMG00470	0
ATMG00480	0
ATMG00490	0
ATMG00500	0
ATMG00510	0
ATMG00513	5
ATMG00516	0
ATMG00520	1
ATMG00530	0
ATMG00540	0
ATMG00550	0
ATMG00560	0
ATMG00570	0
ATMG00580	0
ATMG00590	0
ATMG00600	0
ATMG00610	0
ATMG00620	0
ATMG00630	0
ATMG00640	24
ATMG00650	7
ATMG00660	10
ATMG00665	0
ATMG00670	18
ATMG00680	0
ATMG00690	9
ATMG00700	0
ATMG00710	0
ATMG00720	0
ATMG00730	0
ATMG00740	0
ATMG00750	0
ATMG00760	0
ATMG00770	0
ATMG00780	0
ATMG00790	0
ATMG00800	0
ATMG00810	0
ATMG00820	0
ATMG00830	0
ATMG00840	0
ATMG00850	0
ATMG00860	0
ATMG00870	0
ATMG00880	0
ATMG00890	0
ATMG00900	0
ATMG00910	0
ATMG00920	0
ATMG00930	0
ATMG00940	0
ATMG00950	0
ATMG00960	0
ATMG00970	0
ATMG00980	17
ATMG00990	2
ATMG01000	0
ATMG01010	0
ATMG01020	0
ATMG01030	0
ATMG01040	0
ATMG01050	0
ATMG01060	0
ATMG01070	0
ATMG01080	2
ATMG01090	2
ATMG01100	0
ATMG01110	0
ATMG01120	2
ATMG01130	3
ATMG01140	0
ATMG01150	0
ATMG01160	0
ATMG01170	6
ATMG01180	0
ATMG01190	3
ATMG01200	2
ATMG01210	0
ATMG01220	2
ATMG01230	0
ATMG01240	0
ATMG01250	0
ATMG01260	0
ATMG01270	0
ATMG01275	0
ATMG01280	0
ATMG01290	0
ATMG01300	0
ATMG01310	0
ATMG01320	0
ATMG01330	11
ATMG01340	0
ATMG01350	0
ATMG01360	35
ATMG01370	21
ATMG01380	14
ATMG01390	1623
ATMG01400	0
ATMG01410	2
ATMG09390	0
ATMG09440	0
ATMG09450	0
ATMG09510	0
ATMG09520	0
ATMG09560	0
ATMG09720	0
ATMG09730	0
ATMG09740	0
ATMG09750	0
ATMG09790	0
ATMG09800	0
ATMG09830	0
ATMG09950	0
ATMG09960	0
ATMG09980	1
ath-miR156a-3p	0
ath-miR156a-5p	0
ath-miR156b-3p	0
ath-miR156b-5p	0
ath-miR156c-3p	0
ath-miR156c-5p	0
ath-miR156d-3p	0
ath-miR156d-5p	0
ath-miR156e	0
ath-miR156f-3p	0
ath-miR156f-5p	0
ath-miR156g	0
ath-miR156h	0
ath-miR156i	0
ath-miR156j	0
ath-miR157a-3p	0
ath-miR157a-5p	0
ath-miR157b-3p	0
ath-miR157b-5p	0
ath-miR157c-3p	0
ath-miR157c-5p	0
ath-miR157d	0
ath-miR158a-3p	0
ath-miR158a-5p	0
ath-miR158b	0
ath-miR159a	0
ath-miR159b-3p	0
ath-miR159b-5p	0
ath-miR159c	0
ath-miR160a-3p	0
ath-miR160a-5p	0
ath-miR160b	0
ath-miR160c-3p	0
ath-miR160c-5p	0
ath-miR161.1	0
ath-miR161.2	0
ath-miR162a-3p	0
ath-miR162a-5p	0
ath-miR162b-3p	0
ath-miR162b-5p	0
ath-miR163	0
ath-miR164a	0
ath-miR164b-3p	0
ath-miR164b-5p	0
ath-miR164c-3p	0
ath-miR164c-5p	0
ath-miR165a-3p	0
ath-miR165a-5p	0
ath-miR165b	0
ath-miR166a-3p	0
ath-miR166a-5p	0
ath-miR166b-3p	0
ath-miR166b-5p	0
ath-miR166c	0
ath-miR166d	0
ath-miR166e-3p	0
ath-miR166e-5p	0
ath-miR166f	0
ath-miR166g	0
ath-miR167a-3p	0
ath-miR167a-5p	0
ath-miR167b	0
ath-miR167c-3p	0
ath-miR167c-5p	0
ath-miR167d	0
ath-miR168a-3p	0
ath-miR168a-5p	0
ath-miR168b-3p	0
ath-miR168b-5p	0
ath-miR169a-3p	0
ath-miR169a-5p	0
ath-miR169b-3p	0
ath-miR169b-5p	0
ath-miR169c	0
ath-miR169d	0
ath-miR169e	0
ath-miR169f-3p	0
ath-miR169f-5p	0
ath-miR169g-3p	0
ath-miR169g-5p	0
ath-miR169h	0
ath-miR169i	0
ath-miR169j	0
ath-miR169k	0
ath-miR169l	0
ath-miR169m	0
ath-miR169n	0
ath-miR170-3p	0
ath-miR170-5p	0
ath-miR171a-3p	0
ath-miR171a-5p	0
ath-miR171b-3p	0
ath-miR171b-5p	0
ath-miR171c-3p	0
ath-miR171c-5p	0
ath-miR172a	0
ath-miR172b-3p	0
ath-miR172b-5p	0
ath-miR172c	0
ath-miR172d-3p	0
ath-miR172d-5p	0
ath-miR172e-3p	0
ath-miR172e-5p	0
ath-miR173-3p	0
ath-miR173-5p	0
ath-miR1886.1	0
ath-miR1886.2	0
ath-miR1886.3	0
ath-miR1887	0
ath-miR1888a	0
ath-miR1888b	0
ath-miR2111a-3p	0
ath-miR2111a-5p	0
ath-miR2111b-3p	0
ath-miR2111b-5p	0
ath-miR2112-3p	0
ath-miR2112-5p	0
ath-miR2933a	0
ath-miR2933b	0
ath-miR2934-3p	0
ath-miR2934-5p	0
ath-miR2936	0
ath-miR2937	0
ath-miR2938	0
ath-miR2939	0
ath-miR319a	0
ath-miR319b	0
ath-miR319c	0
ath-miR3434-3p	0
ath-miR3434-5p	0
ath-miR3440b-3p	0
ath-miR3440b-5p	0
ath-miR390a-3p	0
ath-miR390a-5p	0
ath-miR390b-3p	0
ath-miR390b-5p	0
ath-miR391-3p	0
ath-miR391-5p	0
ath-miR3932a	0
ath-miR3932b-3p	0
ath-miR3932b-5p	0
ath-miR3933	0
ath-miR393a-3p	0
ath-miR393a-5p	0
ath-miR393b-3p	0
ath-miR393b-5p	0
ath-miR394a	0
ath-miR394b-3p	0
ath-miR394b-5p	0
ath-miR395a	0
ath-miR395b	0
ath-miR395c	0
ath-miR395d	0
ath-miR395e	0
ath-miR395f	0
ath-miR396a-3p	0
ath-miR396a-5p	0
ath-miR396b-3p	0
ath-miR396b-5p	0
ath-miR397a	0
ath-miR397b	0
ath-miR398a-3p	0
ath-miR398a-5p	0
ath-miR398b-3p	0
ath-miR398b-5p	0
ath-miR398c-3p	0
ath-miR398c-5p	0
ath-miR399a	0
ath-miR399b	0
ath-miR399c-3p	0
ath-miR399c-5p	0
ath-miR399d	0
ath-miR399e	0
ath-miR399f	0
ath-miR400	0
ath-miR401	0
ath-miR402	0
ath-miR403-3p	0
ath-miR403-5p	0
ath-miR404	0
ath-miR405a	0
ath-miR405b	0
ath-miR405d	0
ath-miR406	0
ath-miR407	0
ath-miR408-3p	0
ath-miR408-5p	0
ath-miR413	0
ath-miR414	0
ath-miR415	0
ath-miR416	0
ath-miR417	0
ath-miR418	0
ath-miR419	0
ath-miR420	0
ath-miR4221	0
ath-miR4227	0
ath-miR4228-3p	0
ath-miR4228-5p	0
ath-miR4239	0
ath-miR4240	0
ath-miR4243	0
ath-miR4245	0
ath-miR426	0
ath-miR447a-3p	0
ath-miR447a.2-3p	0
ath-miR447b	0
ath-miR447c-3p	0
ath-miR447c-5p	0
ath-miR472-3p	0
ath-miR472-5p	0
ath-miR5012	0
ath-miR5013	0
ath-miR5014a-3p	0
ath-miR5014a-5p	0
ath-miR5014b	0
ath-miR5015	0
ath-miR5016	0
ath-miR5017-3p	0
ath-miR5017-5p	0
ath-miR5018	0
ath-miR5019	0
ath-miR5020a	0
ath-miR5020b	0
ath-miR5020c	0
ath-miR5021	0
ath-miR5022	0
ath-miR5023	0
ath-miR5024-3p	0
ath-miR5024-5p	0
ath-miR5025	0
ath-miR5026	0
ath-miR5027	0
ath-miR5028	0
ath-miR5029	0
ath-miR5595a	0
ath-miR5628	0
ath-miR5629	0
ath-miR5630a	0
ath-miR5630b	0
ath-miR5631	0
ath-miR5632-3p	0
ath-miR5632-5p	0
ath-miR5633	0
ath-miR5634	0
ath-miR5635a	0
ath-miR5635b	0
ath-miR5635c	0
ath-miR5635d	0
ath-miR5636	0
ath-miR5637	0
ath-miR5638a	0
ath-miR5638b	0
ath-miR5639-3p	0
ath-miR5639-5p	0
ath-miR5640	0
ath-miR5641	0
ath-miR5642a	0
ath-miR5642b	0
ath-miR5643a	0
ath-miR5643b	0
ath-miR5644	0
ath-miR5645a	0
ath-miR5645b	0
ath-miR5645c	0
ath-miR5645d	0
ath-miR5645e	0
ath-miR5645f	0
ath-miR5646	0
ath-miR5647	0
ath-miR5648-3p	0
ath-miR5648-5p	0
ath-miR5649a	0
ath-miR5649b	0
ath-miR5650	0
ath-miR5651	0
ath-miR5652	0
ath-miR5653	0
ath-miR5654-3p	0
ath-miR5654-5p	0
ath-miR5655	0
ath-miR5656	0
ath-miR5657	0
ath-miR5658	0
ath-miR5659	0
ath-miR5660	0
ath-miR5661	0
ath-miR5662	0
ath-miR5663-3p	0
ath-miR5663-5p	0
ath-miR5664	0
ath-miR5665	0
ath-miR5666	0
ath-miR5995b	0
ath-miR5996	0
ath-miR5997	0
ath-miR5998a	0
ath-miR5998b	0
ath-miR5999	0
ath-miR771	0
ath-miR773a	0
ath-miR773b-3p	0
ath-miR773b-5p	0
ath-miR774a	0
ath-miR774b-3p	0
ath-miR774b-5p	0
ath-miR775	0
ath-miR776	0
ath-miR777	0
ath-miR778	0
ath-miR779.1	0
ath-miR779.2	0
ath-miR780.1	0
ath-miR780.2	0
ath-miR781a	0
ath-miR781b	0
ath-miR782	0
ath-miR8121	0
ath-miR8165	0
ath-miR8166	0
ath-miR8167a	0
ath-miR8167b	0
ath-miR8167c	0
ath-miR8167d	0
ath-miR8167e	0
ath-miR8167f	0
ath-miR8168	0
ath-miR8169	0
ath-miR8170-3p	0
ath-miR8170-5p	0
ath-miR8171	0
ath-miR8172	0
ath-miR8173	0
ath-miR8174	0
ath-miR8175	0
ath-miR8176	0
ath-miR8177	0
ath-miR8178	0
ath-miR8179	0
ath-miR8180	0
ath-miR8181	0
ath-miR8182	0
ath-miR8183	0
ath-miR8184	0
ath-miR822-3p	0
ath-miR822-5p	0
ath-miR823	0
ath-miR824-3p	0
ath-miR824-5p	0
ath-miR825	0
ath-miR826a	0
ath-miR826b	0
ath-miR827	0
ath-miR828	0
ath-miR829-3p.1	0
ath-miR829-3p.2	0
ath-miR829-5p	0
ath-miR830-3p	0
ath-miR830-5p	0
ath-miR831-3p	0
ath-miR831-5p	0
ath-miR832-3p	0
ath-miR832-5p	0
ath-miR833a-3p	0
ath-miR833a-5p	0
ath-miR833b	0
ath-miR834	0
ath-miR835-3p	0
ath-miR835-5p	0
ath-miR836	0
ath-miR837-3p	0
ath-miR837-5p	0
ath-miR838	0
ath-miR839-5p	0
ath-miR840-3p	0
ath-miR840-5p	0
ath-miR841a-3p	0
ath-miR841a-5p	0
ath-miR841b-3p	0
ath-miR841b-5p	0
ath-miR842	0
ath-miR843	0
ath-miR844-3p	0
ath-miR844-5p	0
ath-miR845a	0
ath-miR845b	0
ath-miR846-3p	0
ath-miR846-5p	0
ath-miR847	0
ath-miR848	0
ath-miR849	0
ath-miR850	0
ath-miR851-3p	0
ath-miR851-5p	0
ath-miR852	0
ath-miR853	0
ath-miR854a	0
ath-miR854b	0
ath-miR854c	0
ath-miR854d	0
ath-miR854e	0
ath-miR855	0
ath-miR856	0
ath-miR857	0
ath-miR858a	0
ath-miR858b	0
ath-miR859	0
ath-miR860	0
ath-miR861-3p	0
ath-miR861-5p	0
ath-miR862-3p	0
ath-miR862-5p	0
ath-miR863-3p	0
ath-miR863-5p	0
ath-miR864-3p	0
ath-miR864-5p	0
ath-miR865-3p	0
ath-miR865-5p	0
ath-miR866-3p	0
ath-miR866-5p	0
ath-miR867	0
ath-miR868-3p	0
ath-miR868-5p	0
ath-miR869.1	0
ath-miR869.2	0
ath-miR870-3p	0
ath-miR870-5p	0
```
