## Supplemental_Data1_Codes for "Expanding the synthetic biology toolbox with a library of constitutive and repressible promoters": SRR3724768.tabular

```
AT1G01010	55
AT1G01020	155
AT1G01030	95
AT1G01040	268
AT1G01046	2
AT1G01050	763
AT1G01060	6121
AT1G01070	24
AT1G01080	858
AT1G01090	2307
AT1G01100	1964
AT1G01110	6
AT1G01120	449
AT1G01130	8
AT1G01140	583
AT1G01150	1
AT1G01160	167
AT1G01170	182
AT1G01180	31
AT1G01183	0
AT1G01190	19
AT1G01200	10
AT1G01210	109
AT1G01220	180
AT1G01225	25
AT1G01230	90
AT1G01240	41
AT1G01250	17
AT1G01260	54
AT1G01270	0
AT1G01280	0
AT1G01290	89
AT1G01300	107
AT1G01305	4
AT1G01310	40
AT1G01320	5657
AT1G01335	0
AT1G01340	31
AT1G01350	132
AT1G01355	0
AT1G01360	216
AT1G01370	15
AT1G01380	5
AT1G01390	250
AT1G01400	0
AT1G01410	0
AT1G01420	110
AT1G01430	316
AT1G01440	88
AT1G01448	20
AT1G01450	0
AT1G01453	0
AT1G01460	0
AT1G01470	433
AT1G01480	1
AT1G01490	530
AT1G01500	56
AT1G01510	275
AT1G01520	500
AT1G01530	0
AT1G01540	441
AT1G01550	776
AT1G01560	18
AT1G01570	3
AT1G01580	25
AT1G01590	0
AT1G01600	2
AT1G01610	422
AT1G01620	2236
AT1G01630	349
AT1G01640	7
AT1G01650	199
AT1G01660	6
AT1G01670	11
AT1G01680	1
AT1G01690	15
AT1G01695	0
AT1G01700	13
AT1G01710	280
AT1G01715	22
AT1G01720	5928
AT1G01725	158
AT1G01730	260
AT1G01740	151
AT1G01750	13
AT1G01760	25
AT1G01770	129
AT1G01780	31
AT1G01790	2795
AT1G01800	503
AT1G01810	6
AT1G01820	310
AT1G01830	347
AT1G01840	0
AT1G01860	104
AT1G01870	0
AT1G01880	8
AT1G01890	0
AT1G01900	7
AT1G01910	266
AT1G01920	143
AT1G01930	127
AT1G01940	311
AT1G01950	251
AT1G01960	413
AT1G01970	389
AT1G01980	0
AT1G01990	148
AT1G02000	86
AT1G02010	139
AT1G02020	201
AT1G02030	1
AT1G02040	0
AT1G02050	43
AT1G02060	34
AT1G02065	0
AT1G02067	0
AT1G02070	0
AT1G02080	589
AT1G02090	1382
AT1G02100	280
AT1G02110	301
AT1G02120	698
AT1G02130	232
AT1G02136	0
AT1G02140	996
AT1G02145	151
AT1G02150	1225
AT1G02160	61
AT1G02170	281
AT1G02180	27
AT1G02190	1
AT1G02205	248
AT1G02210	0
AT1G02220	16
AT1G02228	0
AT1G02230	0
AT1G02250	0
AT1G02260	37
AT1G02270	112
AT1G02280	1084
AT1G02290	58
AT1G02300	15
AT1G02305	320
AT1G02310	0
AT1G02320	0
AT1G02330	116
AT1G02335	14
AT1G02340	23
AT1G02350	8
AT1G02360	4
AT1G02370	60
AT1G02380	20
AT1G02390	118
AT1G02400	24
AT1G02405	2
AT1G02410	130
AT1G02420	0
AT1G02430	2
AT1G02440	1
AT1G02450	0
AT1G02460	36
AT1G02470	9
AT1G02475	545
AT1G02480	0
AT1G02490	0
AT1G02500	2171
AT1G02510	1
AT1G02520	1
AT1G02530	1
AT1G02540	0
AT1G02550	0
AT1G02560	2684
AT1G02570	0
AT1G02575	0
AT1G02580	0
AT1G02590	0
AT1G02600	0
AT1G02610	7
AT1G02620	0
AT1G02630	0
AT1G02640	31
AT1G02650	1
AT1G02660	21
AT1G02670	5
AT1G02680	73
AT1G02681	2
AT1G02690	52
AT1G02700	42
AT1G02705	3
AT1G02710	0
AT1G02720	75
AT1G02730	99
AT1G02740	68
AT1G02750	104
AT1G02760	0
AT1G02770	2
AT1G02780	6910
AT1G02790	0
AT1G02800	2
AT1G02810	0
AT1G02813	0
AT1G02816	96
AT1G02820	1255
AT1G02830	1
AT1G02840	790
AT1G02850	34
AT1G02860	73
AT1G02870	118
AT1G02880	95
AT1G02890	741
AT1G02900	9
AT1G02910	821
AT1G02920	17
AT1G02930	33
AT1G02940	0
AT1G02950	34
AT1G02952	0
AT1G02960	98
AT1G02965	0
AT1G02970	26
AT1G02980	6
AT1G02990	115
AT1G03000	179
AT1G03010	0
AT1G03020	19
AT1G03030	140
AT1G03040	321
AT1G03050	1
AT1G03055	124
AT1G03060	537
AT1G03070	4102
AT1G03080	711
AT1G03090	113
AT1G03100	11
AT1G03103	0
AT1G03106	1
AT1G03110	100
AT1G03120	18
AT1G03130	7240
AT1G03140	268
AT1G03150	83
AT1G03160	504
AT1G03165	3
AT1G03170	7
AT1G03180	11
AT1G03190	78
AT1G03200	2
AT1G03210	50
AT1G03220	50
AT1G03230	13
AT1G03240	0
AT1G03250	180
AT1G03260	49
AT1G03270	20
AT1G03280	187
AT1G03290	191
AT1G03300	0
AT1G03310	343
AT1G03320	4
AT1G03325	0
AT1G03330	194
AT1G03340	6
AT1G03350	290
AT1G03360	169
AT1G03365	208
AT1G03370	232
AT1G03380	311
AT1G03390	2
AT1G03395	0
AT1G03400	295
AT1G03410	15
AT1G03420	1
AT1G03430	61
AT1G03440	64
AT1G03445	1
AT1G03457	19
AT1G03470	7
AT1G03475	2625
AT1G03490	0
AT1G03495	28
AT1G03502	0
AT1G03506	0
AT1G03510	3
AT1G03515	0
AT1G03520	52
AT1G03530	217
AT1G03540	12
AT1G03545	2
AT1G03550	8
AT1G03560	34
AT1G03570	0
AT1G03580	2
AT1G03590	222
AT1G03600	3013
AT1G03610	387
AT1G03620	2
AT1G03630	2122
AT1G03640	0
AT1G03650	27
AT1G03660	2
AT1G03670	0
AT1G03680	2302
AT1G03687	121
AT1G03700	0
AT1G03710	3
AT1G03720	0
AT1G03730	12
AT1G03740	58
AT1G03743	0
AT1G03746	0
AT1G03750	36
AT1G03760	59
AT1G03770	23
AT1G03780	26
AT1G03790	0
AT1G03800	1
AT1G03810	0
AT1G03820	19
AT1G03830	45
AT1G03840	1
AT1G03850	5
AT1G03860	730
AT1G03870	459
AT1G03880	0
AT1G03890	0
AT1G03900	538
AT1G03905	18
AT1G03910	351
AT1G03920	10
AT1G03930	354
AT1G03935	5
AT1G03940	17
AT1G03950	81
AT1G03960	32
AT1G03970	63
AT1G03980	0
AT1G03982	0
AT1G03987	3
AT1G03990	27
AT1G03993	0
AT1G03997	2
AT1G04000	44
AT1G04003	0
AT1G04007	7
AT1G04010	47
AT1G04013	13
AT1G04017	0
AT1G04020	90
AT1G04023	0
AT1G04027	0
AT1G04030	15
AT1G04033	0
AT1G04037	0
AT1G04040	979
AT1G04043	0
AT1G04047	71
AT1G04050	29
AT1G04053	1
AT1G04057	0
AT1G04063	0
AT1G04067	0
AT1G04070	24
AT1G04073	1
AT1G04077	0
AT1G04080	918
AT1G04083	0
AT1G04087	0
AT1G04090	11
AT1G04093	0
AT1G04097	1
AT1G04100	23
AT1G04103	0
AT1G04105	0
AT1G04110	3
AT1G04117	1
AT1G04120	502
AT1G04123	0
AT1G04127	0
AT1G04130	298
AT1G04133	0
AT1G04137	0
AT1G04140	474
AT1G04143	0
AT1G04147	1
AT1G04150	0
AT1G04153	0
AT1G04157	1
AT1G04160	79
AT1G04163	0
AT1G04167	0
AT1G04170	1128
AT1G04173	2
AT1G04177	1
AT1G04180	0
AT1G04183	0
AT1G04187	5
AT1G04190	191
AT1G04193	1
AT1G04197	1
AT1G04200	148
AT1G04203	0
AT1G04207	0
AT1G04210	389
AT1G04213	0
AT1G04217	2
AT1G04220	18
AT1G04223	4
AT1G04227	0
AT1G04230	113
AT1G04233	0
AT1G04237	0
AT1G04240	163
AT1G04243	0
AT1G04247	13
AT1G04250	1025
AT1G04253	0
AT1G04257	0
AT1G04260	48
AT1G04263	0
AT1G04267	2
AT1G04270	3048
AT1G04273	3
AT1G04277	2
AT1G04280	39
AT1G04283	0
AT1G04287	0
AT1G04290	28
AT1G04293	0
AT1G04295	0
AT1G04297	0
AT1G04300	570
AT1G04303	1
AT1G04307	0
AT1G04310	63
AT1G04313	0
AT1G04320	0
AT1G04323	0
AT1G04327	0
AT1G04330	3
AT1G04333	0
AT1G04337	0
AT1G04340	91
AT1G04343	0
AT1G04347	1
AT1G04350	711
AT1G04353	1
AT1G04357	0
AT1G04360	4
AT1G04363	0
AT1G04367	0
AT1G04370	0
AT1G04373	0
AT1G04377	0
AT1G04380	2
AT1G04383	0
AT1G04387	0
AT1G04390	46
AT1G04393	0
AT1G04397	0
AT1G04400	362
AT1G04403	0
AT1G04407	0
AT1G04410	7382
AT1G04413	0
AT1G04417	1
AT1G04420	2239
AT1G04423	0
AT1G04425	2
AT1G04427	1
AT1G04430	748
AT1G04433	0
AT1G04437	1
AT1G04440	254
AT1G04443	0
AT1G04445	0
AT1G04447	0
AT1G04450	0
AT1G04453	0
AT1G04455	0
AT1G04457	0
AT1G04463	0
AT1G04467	2
AT1G04470	0
AT1G04473	0
AT1G04477	3
AT1G04480	1873
AT1G04483	3
AT1G04487	0
AT1G04490	3
AT1G04493	1
AT1G04497	0
AT1G04500	2
AT1G04503	0
AT1G04507	0
AT1G04510	402
AT1G04513	0
AT1G04517	0
AT1G04520	324
AT1G04523	0
AT1G04527	0
AT1G04530	1774
AT1G04533	0
AT1G04537	0
AT1G04540	54
AT1G04547	1
AT1G04550	448
AT1G04555	20
AT1G04557	0
AT1G04560	0
AT1G04563	0
AT1G04567	4
AT1G04570	418
AT1G04573	0
AT1G04577	2
AT1G04580	0
AT1G04583	0
AT1G04587	6
AT1G04590	194
AT1G04593	0
AT1G04597	0
AT1G04600	0
AT1G04603	0
AT1G04607	0
AT1G04610	0
AT1G04620	485
AT1G04623	0
AT1G04625	0
AT1G04630	201
AT1G04635	5
AT1G04640	402
AT1G04643	0
AT1G04645	0
AT1G04647	0
AT1G04650	17
AT1G04653	0
AT1G04657	0
AT1G04660	0
AT1G04667	0
AT1G04670	0
AT1G04673	0
AT1G04677	0
AT1G04680	390
AT1G04683	0
AT1G04687	0
AT1G04690	391
AT1G04693	0
AT1G04697	0
AT1G04700	7
AT1G04703	0
AT1G04707	0
AT1G04710	310
AT1G04713	0
AT1G04717	0
AT1G04720	0
AT1G04723	1
AT1G04730	77
AT1G04733	0
AT1G04737	1
AT1G04743	0
AT1G04747	0
AT1G04750	389
AT1G04753	0
AT1G04760	7
AT1G04763	3
AT1G04767	0
AT1G04770	353
AT1G04773	0
AT1G04778	5
AT1G04780	160
AT1G04783	0
AT1G04787	0
AT1G04790	196
AT1G04793	0
AT1G04797	4
AT1G04800	253
AT1G04803	0
AT1G04807	0
AT1G04810	439
AT1G04813	0
AT1G04817	0
AT1G04820	1590
AT1G04823	0
AT1G04827	2
AT1G04830	117
AT1G04833	0
AT1G04837	0
AT1G04840	23
AT1G04847	0
AT1G04850	619
AT1G04853	4
AT1G04857	0
AT1G04860	214
AT1G04863	0
AT1G04867	0
AT1G04870	205
AT1G04873	0
AT1G04877	0
AT1G04880	2
AT1G04883	0
AT1G04887	0
AT1G04890	0
AT1G04893	0
AT1G04895	0
AT1G04897	0
AT1G04900	79
AT1G04907	0
AT1G04910	118
AT1G04913	7
AT1G04917	0
AT1G04920	21
AT1G04923	0
AT1G04927	1
AT1G04930	20
AT1G04933	0
AT1G04937	0
AT1G04940	55
AT1G04943	0
AT1G04945	65
AT1G04947	0
AT1G04950	133
AT1G04953	0
AT1G04957	0
AT1G04960	204
AT1G04963	0
AT1G04967	0
AT1G04970	136
AT1G04973	4
AT1G04977	0
AT1G04980	122
AT1G04983	0
AT1G04985	321
AT1G04987	0
AT1G04990	40
AT1G04993	0
AT1G04997	0
AT1G05000	42
AT1G05003	0
AT1G05005	0
AT1G05007	1
AT1G05010	1890
AT1G05013	0
AT1G05017	17
AT1G05020	0
AT1G05023	0
AT1G05027	0
AT1G05030	123
AT1G05033	1
AT1G05035	0
AT1G05037	0
AT1G05040	0
AT1G05043	6
AT1G05047	0
AT1G05053	0
AT1G05055	87
AT1G05057	0
AT1G05060	49
AT1G05061	3
AT1G05065	3
AT1G05067	0
AT1G05070	209
AT1G05073	0
AT1G05077	0
AT1G05080	0
AT1G05083	1
AT1G05085	0
AT1G05087	3
AT1G05090	0
AT1G05093	0
AT1G05097	0
AT1G05100	47
AT1G05103	0
AT1G05107	0
AT1G05113	0
AT1G05117	0
AT1G05120	92
AT1G05123	0
AT1G05127	0
AT1G05133	0
AT1G05135	596
AT1G05136	0
AT1G05137	0
AT1G05140	560
AT1G05143	3
AT1G05147	0
AT1G05150	170
AT1G05153	0
AT1G05160	140
AT1G05163	3
AT1G05170	554
AT1G05173	0
AT1G05177	0
AT1G05180	247
AT1G05183	12
AT1G05187	0
AT1G05190	4894
AT1G05193	0
AT1G05197	1
AT1G05200	337
AT1G05203	18
AT1G05205	94
AT1G05207	73
AT1G05210	27
AT1G05213	29
AT1G05217	0
AT1G05220	0
AT1G05223	0
AT1G05227	0
AT1G05230	129
AT1G05233	0
AT1G05237	0
AT1G05240	0
AT1G05243	0
AT1G05247	0
AT1G05250	0
AT1G05253	0
AT1G05257	0
AT1G05260	0
AT1G05263	0
AT1G05267	0
AT1G05270	217
AT1G05273	0
AT1G05277	8
AT1G05280	0
AT1G05283	0
AT1G05287	0
AT1G05290	0
AT1G05291	0
AT1G05293	0
AT1G05297	3
AT1G05300	8
AT1G05303	0
AT1G05307	0
AT1G05310	0
AT1G05313	0
AT1G05317	1
AT1G05320	95
AT1G05323	0
AT1G05327	0
AT1G05330	2
AT1G05333	0
AT1G05337	0
AT1G05340	5
AT1G05343	7
AT1G05347	0
AT1G05350	267
AT1G05353	0
AT1G05357	0
AT1G05360	54
AT1G05363	0
AT1G05367	0
AT1G05370	5
AT1G05373	0
AT1G05377	0
AT1G05380	237
AT1G05383	0
AT1G05385	372
AT1G05387	0
AT1G05390	0
AT1G05397	0
AT1G05400	0
AT1G05407	0
AT1G05410	139
AT1G05413	0
AT1G05417	0
AT1G05420	3
AT1G05423	0
AT1G05427	0
AT1G05430	193
AT1G05433	0
AT1G05440	4
AT1G05443	0
AT1G05447	0
AT1G05450	1
AT1G05453	0
AT1G05460	61
AT1G05463	1
AT1G05467	11
AT1G05470	85
AT1G05473	0
AT1G05477	0
AT1G05483	0
AT1G05487	0
AT1G05490	2
AT1G05493	0
AT1G05497	0
AT1G05500	225
AT1G05507	0
AT1G05510	1
AT1G05517	0
AT1G05520	265
AT1G05523	0
AT1G05527	0
AT1G05530	0
AT1G05533	0
AT1G05537	0
AT1G05540	162
AT1G05543	0
AT1G05547	0
AT1G05550	6
AT1G05553	3
AT1G05557	0
AT1G05560	0
AT1G05562	0
AT1G05563	0
AT1G05567	0
AT1G05570	59
AT1G05575	0
AT1G05577	0
AT1G05580	0
AT1G05583	0
AT1G05587	0
AT1G05590	83
AT1G05593	0
AT1G05597	0
AT1G05600	35
AT1G05603	0
AT1G05607	0
AT1G05610	4
AT1G05613	0
AT1G05615	0
AT1G05617	0
AT1G05620	32
AT1G05623	0
AT1G05627	0
AT1G05630	188
AT1G05633	0
AT1G05637	0
AT1G05640	20
AT1G05643	0
AT1G05647	0
AT1G05650	0
AT1G05653	0
AT1G05657	0
AT1G05660	0
AT1G05663	0
AT1G05667	0
AT1G05670	43
AT1G05673	0
AT1G05675	13
AT1G05680	2
AT1G05683	0
AT1G05687	1
AT1G05690	89
AT1G05693	0
AT1G05697	0
AT1G05700	13
AT1G05703	0
AT1G05707	0
AT1G05710	55
AT1G05713	0
AT1G05717	0
AT1G05720	38
AT1G05723	0
AT1G05727	0
AT1G05730	7
AT1G05733	0
AT1G05737	0
AT1G05740	1
AT1G05747	0
AT1G05750	35
AT1G05753	0
AT1G05757	0
AT1G05760	0
AT1G05763	4
AT1G05767	0
AT1G05770	1
AT1G05773	11
AT1G05777	3
AT1G05780	20
AT1G05783	1
AT1G05785	24
AT1G05787	0
AT1G05790	127
AT1G05793	0
AT1G05797	0
AT1G05800	0
AT1G05803	0
AT1G05805	40
AT1G05807	0
AT1G05810	26
AT1G05813	0
AT1G05817	0
AT1G05820	37
AT1G05823	0
AT1G05827	0
AT1G05830	296
AT1G05833	4
AT1G05835	1
AT1G05837	0
AT1G05840	195
AT1G05843	0
AT1G05847	0
AT1G05850	4440
AT1G05853	0
AT1G05857	0
AT1G05860	91
AT1G05863	0
AT1G05867	0
AT1G05870	409
AT1G05873	0
AT1G05880	0
AT1G05887	0
AT1G05890	391
AT1G05893	0
AT1G05894	13
AT1G05897	0
AT1G05900	265
AT1G05903	0
AT1G05907	0
AT1G05910	160
AT1G05913	1
AT1G05917	0
AT1G05920	0
AT1G05927	0
AT1G05930	2
AT1G05933	3
AT1G05937	0
AT1G05940	246
AT1G05943	0
AT1G05947	0
AT1G05950	8
AT1G05953	0
AT1G05957	0
AT1G05960	300
AT1G05963	0
AT1G05967	0
AT1G05970	55
AT1G05973	0
AT1G05977	0
AT1G05980	0
AT1G05983	1
AT1G05987	5
AT1G05990	2
AT1G05993	0
AT1G05997	0
AT1G06000	0
AT1G06002	0
AT1G06003	0
AT1G06007	0
AT1G06010	101
AT1G06013	0
AT1G06017	3
AT1G06020	3
AT1G06023	0
AT1G06027	0
AT1G06030	134
AT1G06033	2
AT1G06037	0
AT1G06040	1707
AT1G06043	0
AT1G06045	0
AT1G06047	0
AT1G06050	18
AT1G06053	0
AT1G06057	0
AT1G06060	120
AT1G06063	0
AT1G06067	0
AT1G06070	114
AT1G06073	0
AT1G06080	42
AT1G06083	5
AT1G06087	6
AT1G06090	0
AT1G06093	0
AT1G06097	0
AT1G06100	0
AT1G06103	0
AT1G06110	185
AT1G06113	0
AT1G06117	0
AT1G06120	0
AT1G06123	0
AT1G06127	0
AT1G06130	289
AT1G06133	0
AT1G06135	0
AT1G06137	0
AT1G06140	11
AT1G06143	13
AT1G06147	0
AT1G06148	0
AT1G06150	281
AT1G06153	0
AT1G06157	0
AT1G06160	3
AT1G06163	0
AT1G06170	2
AT1G06173	0
AT1G06177	0
AT1G06180	89
AT1G06187	0
AT1G06190	901
AT1G06197	0
AT1G06200	263
AT1G06203	0
AT1G06207	2
AT1G06210	243
AT1G06213	0
AT1G06217	0
AT1G06220	648
AT1G06225	0
AT1G06227	7
AT1G06230	366
AT1G06233	0
AT1G06237	0
AT1G06240	180
AT1G06243	0
AT1G06247	0
AT1G06250	24
AT1G06253	0
AT1G06257	0
AT1G06260	1
AT1G06263	0
AT1G06265	9
AT1G06267	4
AT1G06270	25
AT1G06273	2
AT1G06277	0
AT1G06280	0
AT1G06283	4
AT1G06287	0
AT1G06290	320
AT1G06293	0
AT1G06297	0
AT1G06303	0
AT1G06307	0
AT1G06310	0
AT1G06313	0
AT1G06317	0
AT1G06320	0
AT1G06323	0
AT1G06327	0
AT1G06330	0
AT1G06333	0
AT1G06337	0
AT1G06340	0
AT1G06343	0
AT1G06347	1
AT1G06350	0
AT1G06353	0
AT1G06357	2
AT1G06360	27
AT1G06363	0
AT1G06370	38
AT1G06373	0
AT1G06377	0
AT1G06380	77
AT1G06383	0
AT1G06387	0
AT1G06390	476
AT1G06393	0
AT1G06397	0
AT1G06400	375
AT1G06403	0
AT1G06407	0
AT1G06410	851
AT1G06413	0
AT1G06417	0
AT1G06420	15
AT1G06423	0
AT1G06427	0
AT1G06430	5375
AT1G06433	0
AT1G06437	0
AT1G06440	15
AT1G06443	0
AT1G06447	0
AT1G06450	10
AT1G06453	0
AT1G06457	1
AT1G06460	298
AT1G06463	0
AT1G06467	0
AT1G06470	122
AT1G06473	6
AT1G06475	0
AT1G06480	0
AT1G06483	0
AT1G06487	0
AT1G06490	34
AT1G06493	0
AT1G06497	0
AT1G06500	23
AT1G06507	0
AT1G06510	165
AT1G06513	0
AT1G06515	54
AT1G06517	0
AT1G06520	2
AT1G06523	0
AT1G06527	0
AT1G06530	0
AT1G06533	1
AT1G06537	1
AT1G06540	16
AT1G06543	0
AT1G06547	4
AT1G06550	720
AT1G06553	3
AT1G06557	0
AT1G06560	109
AT1G06567	1
AT1G06570	977
AT1G06573	2
AT1G06577	2
AT1G06580	21
AT1G06583	1
AT1G06587	0
AT1G06590	56
AT1G06593	0
AT1G06597	0
AT1G06603	0
AT1G06607	0
AT1G06610	0
AT1G06613	0
AT1G06617	0
AT1G06620	26
AT1G06623	0
AT1G06627	0
AT1G06630	119
AT1G06633	0
AT1G06637	0
AT1G06640	274
AT1G06643	0
AT1G06645	62
AT1G06647	0
AT1G06650	302
AT1G06653	0
AT1G06657	0
AT1G06660	5
AT1G06663	0
AT1G06667	0
AT1G06670	452
AT1G06673	0
AT1G06677	0
AT1G06680	34386
AT1G06683	0
AT1G06687	0
AT1G06690	1253
AT1G06693	0
AT1G06697	0
AT1G06700	435
AT1G06703	0
AT1G06707	0
AT1G06710	62
AT1G06713	0
AT1G06717	6
AT1G06720	393
AT1G06723	1
AT1G06727	0
AT1G06730	128
AT1G06733	0
AT1G06737	0
AT1G06740	19
AT1G06743	0
AT1G06747	0
AT1G06750	6
AT1G06753	1
AT1G06757	0
AT1G06760	270
AT1G06770	57
AT1G06773	0
AT1G06777	0
AT1G06780	49
AT1G06783	0
AT1G06787	0
AT1G06790	83
AT1G06797	0
AT1G06800	18
AT1G06810	3
AT1G06817	0
AT1G06820	579
AT1G06823	0
AT1G06827	0
AT1G06830	351
AT1G06837	1
AT1G06840	111
AT1G06850	27
AT1G06853	0
AT1G06857	0
AT1G06860	0
AT1G06863	0
AT1G06867	0
AT1G06870	102
AT1G06873	0
AT1G06877	0
AT1G06880	0
AT1G06883	0
AT1G06890	195
AT1G06897	0
AT1G06900	373
AT1G06903	0
AT1G06907	0
AT1G06910	57
AT1G06913	0
AT1G06917	0
AT1G06920	0
AT1G06923	0
AT1G06925	0
AT1G06927	0
AT1G06930	0
AT1G06933	0
AT1G06937	0
AT1G06943	0
AT1G06947	0
AT1G06950	3054
AT1G06953	0
AT1G06957	0
AT1G06960	131
AT1G06963	0
AT1G06967	0
AT1G06970	2
AT1G06973	0
AT1G06977	5
AT1G06980	5
AT1G06983	0
AT1G06987	0
AT1G06990	0
AT1G06993	0
AT1G06997	0
AT1G07000	37
AT1G07003	0
AT1G07007	0
AT1G07010	1548
AT1G07013	0
AT1G07017	1
AT1G07020	16
AT1G07023	0
AT1G07025	2
AT1G07027	0
AT1G07030	140
AT1G07040	65
AT1G07050	18
AT1G07051	0
AT1G07060	1
AT1G07070	134
AT1G07080	567
AT1G07090	33
AT1G07100	0
AT1G07110	2043
AT1G07117	0
AT1G07119	4
AT1G07120	1
AT1G07123	0
AT1G07127	0
AT1G07128	0
AT1G07130	0
AT1G07133	0
AT1G07135	14
AT1G07137	0
AT1G07140	882
AT1G07143	0
AT1G07147	0
AT1G07150	15
AT1G07157	0
AT1G07160	1
AT1G07163	0
AT1G07167	1
AT1G07170	69
AT1G07173	0
AT1G07175	0
AT1G07177	0
AT1G07180	5461
AT1G07183	0
AT1G07187	41
AT1G07190	0
AT1G07193	0
AT1G07197	0
AT1G07200	524
AT1G07210	288
AT1G07220	94
AT1G07230	153
AT1G07233	0
AT1G07237	0
AT1G07240	73
AT1G07243	1
AT1G07247	0
AT1G07250	453
AT1G07253	0
AT1G07257	0
AT1G07260	5
AT1G07263	0
AT1G07267	0
AT1G07270	8
AT1G07273	0
AT1G07277	0
AT1G07280	496
AT1G07283	0
AT1G07287	0
AT1G07290	9
AT1G07293	0
AT1G07297	0
AT1G07300	67
AT1G07303	0
AT1G07310	182
AT1G07313	3
AT1G07317	0
AT1G07320	5547
AT1G07323	26
AT1G07327	0
AT1G07330	249
AT1G07333	0
AT1G07337	0
AT1G07340	0
AT1G07343	0
AT1G07347	0
AT1G07350	10457
AT1G07353	0
AT1G07357	0
AT1G07360	437
AT1G07367	0
AT1G07370	62
AT1G07373	0
AT1G07380	59
AT1G07383	0
AT1G07390	127
AT1G07393	2
AT1G07397	0
AT1G07400	42274
AT1G07407	0
AT1G07410	643
AT1G07413	0
AT1G07417	0
AT1G07420	145
AT1G07423	0
AT1G07430	9
AT1G07433	0
AT1G07437	0
AT1G07440	400
AT1G07447	0
AT1G07450	24
AT1G07453	0
AT1G07457	0
AT1G07460	0
AT1G07463	0
AT1G07467	0
AT1G07470	101
AT1G07473	0
AT1G07476	0
AT1G07477	1
AT1G07480	108
AT1G07483	0
AT1G07485	0
AT1G07487	0
AT1G07490	2
AT1G07493	0
AT1G07497	0
AT1G07500	0
AT1G07503	0
AT1G07507	0
AT1G07510	489
AT1G07513	2
AT1G07517	11
AT1G07520	0
AT1G07523	0
AT1G07527	0
AT1G07530	323
AT1G07533	0
AT1G07537	0
AT1G07540	0
AT1G07543	2
AT1G07547	1
AT1G07550	0
AT1G07553	0
AT1G07557	0
AT1G07560	1
AT1G07563	0
AT1G07567	0
AT1G07570	307
AT1G07573	0
AT1G07580	0
AT1G07583	0
AT1G07587	1
AT1G07590	2965
AT1G07593	0
AT1G07597	0
AT1G07600	0
AT1G07603	9
AT1G07607	20
AT1G07610	377
AT1G07613	0
AT1G07615	78
AT1G07617	0
AT1G07620	31
AT1G07623	0
AT1G07627	0
AT1G07630	100
AT1G07633	0
AT1G07637	0
AT1G07640	142
AT1G07645	0
AT1G07647	0
AT1G07650	209
AT1G07653	5
AT1G07657	0
AT1G07660	71
AT1G07663	3
AT1G07667	0
AT1G07670	274
AT1G07673	0
AT1G07680	0
AT1G07683	0
AT1G07690	0
AT1G07693	2
AT1G07697	0
AT1G07700	689
AT1G07702	0
AT1G07703	0
AT1G07705	130
AT1G07707	0
AT1G07710	18
AT1G07717	0
AT1G07720	250
AT1G07723	0
AT1G07725	0
AT1G07727	0
AT1G07728	1
AT1G07730	0
AT1G07733	0
AT1G07737	0
AT1G07740	18
AT1G07743	5
AT1G07745	39
AT1G07747	0
AT1G07750	235
AT1G07753	0
AT1G07757	0
AT1G07760	0
AT1G07763	0
AT1G07767	0
AT1G07770	1766
AT1G07773	0
AT1G07777	0
AT1G07780	43
AT1G07783	0
AT1G07787	0
AT1G07790	151
AT1G07793	0
AT1G07795	0
AT1G07800	0
AT1G07803	0
AT1G07807	2
AT1G07810	140
AT1G07813	0
AT1G07820	120
AT1G07823	0
AT1G07827	0
AT1G07830	104
AT1G07833	0
AT1G07837	0
AT1G07840	173
AT1G07843	0
AT1G07847	0
AT1G07850	8
AT1G07853	0
AT1G07857	0
AT1G07860	0
AT1G07863	0
AT1G07867	0
AT1G07870	54
AT1G07873	3
AT1G07877	2
AT1G07880	41
AT1G07883	0
AT1G07885	3
AT1G07887	0
AT1G07890	9907
AT1G07893	0
AT1G07897	77
AT1G07900	19
AT1G07901	2
AT1G07902	10
AT1G07903	0
AT1G07907	25
AT1G07910	162
AT1G07913	0
AT1G07917	0
AT1G07920	1400
AT1G07923	0
AT1G07927	0
AT1G07930	2684
AT1G07933	0
AT1G07937	0
AT1G07940	1798
AT1G07943	0
AT1G07947	0
AT1G07950	51
AT1G07957	0
AT1G07960	116
AT1G07963	0
AT1G07967	1
AT1G07970	123
AT1G07973	0
AT1G07977	0
AT1G07980	143
AT1G07983	0
AT1G07985	0
AT1G07987	0
AT1G07990	365
AT1G07993	5
AT1G07997	0
AT1G08000	69
AT1G08003	0
AT1G08005	0
AT1G08007	0
AT1G08010	65
AT1G08013	0
AT1G08017	0
AT1G08023	0
AT1G08027	0
AT1G08030	111
AT1G08033	3
AT1G08035	1
AT1G08037	0
AT1G08040	89
AT1G08043	0
AT1G08047	5
AT1G08050	32
AT1G08053	0
AT1G08057	0
AT1G08060	213
AT1G08063	0
AT1G08065	0
AT1G08070	19
AT1G08073	0
AT1G08077	0
AT1G08080	0
AT1G08087	0
AT1G08090	0
AT1G08093	0
AT1G08097	0
AT1G08100	0
AT1G08103	3
AT1G08105	0
AT1G08107	0
AT1G08110	807
AT1G08113	0
AT1G08115	1
AT1G08117	0
AT1G08120	0
AT1G08123	2
AT1G08125	112
AT1G08127	0
AT1G08130	246
AT1G08133	0
AT1G08135	0
AT1G08137	0
AT1G08140	0
AT1G08143	0
AT1G08147	0
AT1G08150	0
AT1G08153	0
AT1G08157	0
AT1G08160	2
AT1G08163	0
AT1G08165	1
AT1G08170	1
AT1G08173	1
AT1G08177	0
AT1G08180	9
AT1G08183	0
AT1G08190	948
AT1G08193	0
AT1G08200	1703
AT1G08207	0
AT1G08210	99
AT1G08213	0
AT1G08217	0
AT1G08220	53
AT1G08223	0
AT1G08227	0
AT1G08230	117
AT1G08237	0
AT1G08240	0
AT1G08247	0
AT1G08250	0
AT1G08253	0
AT1G08257	0
AT1G08260	113
AT1G08263	0
AT1G08267	0
AT1G08270	16
AT1G08273	1
AT1G08277	0
AT1G08280	27
AT1G08283	2
AT1G08287	0
AT1G08290	14
AT1G08293	0
AT1G08297	0
AT1G08300	42
AT1G08303	0
AT1G08307	0
AT1G08310	8
AT1G08313	0
AT1G08315	0
AT1G08317	0
AT1G08320	1
AT1G08323	0
AT1G08327	0
AT1G08333	1
AT1G08337	0
AT1G08340	17
AT1G08343	0
AT1G08347	0
AT1G08350	51
AT1G08353	0
AT1G08357	1
AT1G08360	2854
AT1G08363	0
AT1G08367	0
AT1G08370	205
AT1G08377	0
AT1G08380	17805
AT1G08383	0
AT1G08387	0
AT1G08390	25
AT1G08393	3
AT1G08397	0
AT1G08400	32
AT1G08403	0
AT1G08410	206
AT1G08413	0
AT1G08417	0
AT1G08420	557
AT1G08427	1
AT1G08430	0
AT1G08433	0
AT1G08437	0
AT1G08440	0
AT1G08443	0
AT1G08447	0
AT1G08450	316
AT1G08453	0
AT1G08457	0
AT1G08460	1182
AT1G08463	0
AT1G08465	77
AT1G08470	122
AT1G08473	0
AT1G08477	0
AT1G08480	366
AT1G08483	0
AT1G08487	0
AT1G08490	625
AT1G08493	0
AT1G08497	0
AT1G08500	1
AT1G08503	0
AT1G08507	3
AT1G08510	726
AT1G08513	0
AT1G08517	0
AT1G08520	2896
AT1G08523	0
AT1G08530	123
AT1G08533	0
AT1G08537	0
AT1G08540	1305
AT1G08543	0
AT1G08547	0
AT1G08550	432
AT1G08553	0
AT1G08557	0
AT1G08560	180
AT1G08563	0
AT1G08567	0
AT1G08570	3476
AT1G08573	0
AT1G08577	0
AT1G08580	214
AT1G08583	1
AT1G08587	0
AT1G08590	0
AT1G08592	0
AT1G08597	0
AT1G08600	167
AT1G08603	0
AT1G08607	1
AT1G08610	95
AT1G08613	0
AT1G08620	206
AT1G08623	0
AT1G08627	0
AT1G08630	2
AT1G08633	4
AT1G08637	0
AT1G08640	1465
AT1G08643	0
AT1G08645	1
AT1G08647	0
AT1G08650	433
AT1G08653	0
AT1G08657	0
AT1G08660	134
AT1G08663	0
AT1G08667	0
AT1G08670	0
AT1G08673	0
AT1G08677	0
AT1G08680	213
AT1G08683	0
AT1G08695	0
AT1G08697	2
AT1G08700	206
AT1G08703	0
AT1G08707	0
AT1G08710	57
AT1G08713	0
AT1G08717	0
AT1G08720	177
AT1G08723	0
AT1G08727	0
AT1G08730	7
AT1G08733	7
AT1G08735	0
AT1G08737	0
AT1G08740	0
AT1G08743	0
AT1G08747	15
AT1G08750	61
AT1G08753	0
AT1G08757	7
AT1G08760	119
AT1G08763	0
AT1G08767	0
AT1G08770	38
AT1G08773	0
AT1G08777	0
AT1G08780	128
AT1G08783	0
AT1G08787	0
AT1G08790	0
AT1G08793	0
AT1G08797	0
AT1G08800	208
AT1G08803	0
AT1G08807	0
AT1G08810	82
AT1G08813	2
AT1G08817	0
AT1G08820	226
AT1G08823	0
AT1G08827	0
AT1G08830	1837
AT1G08833	0
AT1G08840	73
AT1G08843	0
AT1G08845	37
AT1G08847	3
AT1G08853	0
AT1G08857	5
AT1G08860	0
AT1G08863	0
AT1G08867	0
AT1G08870	0
AT1G08877	0
AT1G08880	316
AT1G08883	0
AT1G08887	0
AT1G08890	5
AT1G08893	0
AT1G08897	0
AT1G08900	111
AT1G08903	0
AT1G08907	0
AT1G08910	201
AT1G08913	0
AT1G08920	53
AT1G08923	0
AT1G08927	0
AT1G08930	601
AT1G08933	0
AT1G08937	4
AT1G08940	20
AT1G08947	0
AT1G08950	0
AT1G08953	0
AT1G08960	36
AT1G08963	0
AT1G08967	0
AT1G08970	241
AT1G08973	4
AT1G08977	0
AT1G08980	138
AT1G08983	0
AT1G08985	1
AT1G08987	0
AT1G08990	0
AT1G08993	0
AT1G08997	0
AT1G09000	13
AT1G09003	0
AT1G09007	0
AT1G09010	464
AT1G09013	0
AT1G09017	0
AT1G09020	312
AT1G09023	5
AT1G09027	0
AT1G09030	0
AT1G09033	0
AT1G09037	0
AT1G09040	21
AT1G09043	0
AT1G09047	0
AT1G09050	22
AT1G09053	0
AT1G09057	0
AT1G09060	423
AT1G09063	0
AT1G09067	0
AT1G09070	1905
AT1G09073	0
AT1G09077	0
AT1G09080	3
AT1G09083	16
AT1G09087	5
AT1G09090	3
AT1G09097	0
AT1G09100	173
AT1G09103	0
AT1G09107	0
AT1G09110	0
AT1G09113	0
AT1G09117	0
AT1G09123	0
AT1G09127	0
AT1G09130	2432
AT1G09133	0
AT1G09137	0
AT1G09140	1734
AT1G09143	0
AT1G09147	0
AT1G09150	498
AT1G09153	0
AT1G09155	0
AT1G09157	4
AT1G09160	268
AT1G09163	1
AT1G09167	0
AT1G09170	1
AT1G09173	0
AT1G09176	1
AT1G09177	0
AT1G09180	37
AT1G09183	0
AT1G09187	0
AT1G09190	27
AT1G09193	1
AT1G09195	41
AT1G09197	0
AT1G09200	354
AT1G09207	0
AT1G09210	1007
AT1G09213	0
AT1G09217	0
AT1G09220	8
AT1G09223	0
AT1G09227	0
AT1G09230	167
AT1G09233	0
AT1G09237	0
AT1G09240	91
AT1G09243	0
AT1G09245	0
AT1G09247	0
AT1G09250	59
AT1G09253	1
AT1G09257	0
AT1G09260	0
AT1G09263	1
AT1G09267	2
AT1G09270	486
AT1G09273	0
AT1G09277	0
AT1G09280	123
AT1G09283	0
AT1G09287	25
AT1G09290	86
AT1G09293	0
AT1G09297	0
AT1G09300	125
AT1G09303	0
AT1G09307	0
AT1G09310	8301
AT1G09313	0
AT1G09317	0
AT1G09320	51
AT1G09323	0
AT1G09327	0
AT1G09330	222
AT1G09333	0
AT1G09337	0
AT1G09340	22512
AT1G09343	0
AT1G09350	6
AT1G09353	0
AT1G09357	0
AT1G09360	0
AT1G09363	0
AT1G09367	1
AT1G09370	0
AT1G09373	0
AT1G09377	0
AT1G09380	0
AT1G09383	0
AT1G09387	0
AT1G09390	40
AT1G09393	0
AT1G09397	0
AT1G09400	9
AT1G09407	0
AT1G09410	12
AT1G09415	50
AT1G09417	1
AT1G09420	20
AT1G09421	0
AT1G09423	0
AT1G09427	1
AT1G09430	471
AT1G09433	0
AT1G09437	0
AT1G09440	79
AT1G09443	0
AT1G09447	1
AT1G09450	4
AT1G09453	0
AT1G09457	1
AT1G09460	2
AT1G09463	0
AT1G09467	28
AT1G09470	17
AT1G09473	0
AT1G09477	0
AT1G09480	5
AT1G09483	2
AT1G09486	10
AT1G09487	0
AT1G09490	178
AT1G09493	0
AT1G09497	0
AT1G09500	32
AT1G09503	0
AT1G09507	0
AT1G09510	0
AT1G09513	10
AT1G09517	0
AT1G09520	109
AT1G09523	0
AT1G09527	0
AT1G09530	77
AT1G09533	10
AT1G09537	4
AT1G09540	0
AT1G09543	62
AT1G09547	0
AT1G09550	0
AT1G09553	0
AT1G09557	0
AT1G09560	327
AT1G09563	0
AT1G09567	0
AT1G09570	517
AT1G09573	0
AT1G09575	6
AT1G09577	0
AT1G09580	36
AT1G09583	0
AT1G09587	0
AT1G09590	1407
AT1G09593	0
AT1G09597	0
AT1G09600	4
AT1G09603	0
AT1G09607	0
AT1G09610	2
AT1G09613	0
AT1G09617	0
AT1G09620	1011
AT1G09623	0
AT1G09625	0
AT1G09627	0
AT1G09630	109
AT1G09633	0
AT1G09637	0
AT1G09640	2187
AT1G09645	83
AT1G09647	1
AT1G09650	1
AT1G09653	0
AT1G09657	0
AT1G09660	164
AT1G09663	0
AT1G09665	0
AT1G09667	0
AT1G09673	0
AT1G09677	2
AT1G09680	10
AT1G09683	0
AT1G09687	4
AT1G09690	2718
AT1G09693	2
AT1G09697	0
AT1G09700	96
AT1G09703	0
AT1G09710	60
AT1G09713	0
AT1G09717	0
AT1G09720	2
AT1G09723	0
AT1G09730	190
AT1G09733	0
AT1G09737	0
AT1G09740	61
AT1G09743	0
AT1G09747	0
AT1G09750	271
AT1G09753	3
AT1G09757	0
AT1G09760	314
AT1G09763	0
AT1G09767	0
AT1G09770	562
AT1G09773	0
AT1G09777	0
AT1G09780	2154
AT1G09783	1
AT1G09787	1
AT1G09790	0
AT1G09793	0
AT1G09794	16
AT1G09795	920
AT1G09797	1
AT1G09800	32
AT1G09803	0
AT1G09807	0
AT1G09810	91
AT1G09812	5
AT1G09813	0
AT1G09815	89
AT1G09817	0
AT1G09820	34
AT1G09823	11
AT1G09827	0
AT1G09830	546
AT1G09833	0
AT1G09837	1
AT1G09840	257
AT1G09843	0
AT1G09847	0
AT1G09850	93
AT1G09853	0
AT1G09857	0
AT1G09860	1
AT1G09863	7
AT1G09867	8
AT1G09870	156
AT1G09873	0
AT1G09877	0
AT1G09880	0
AT1G09883	0
AT1G09887	0
AT1G09890	14
AT1G09893	0
AT1G09897	2
AT1G09900	116
AT1G09903	0
AT1G09907	0
AT1G09910	93
AT1G09913	0
AT1G09917	4
AT1G09920	214
AT1G09923	0
AT1G09927	0
AT1G09930	0
AT1G09932	14
AT1G09935	0
AT1G09937	1
AT1G09940	165
AT1G09947	1
AT1G09950	8
AT1G09953	0
AT1G09957	0
AT1G09960	24
AT1G09963	6
AT1G09967	0
AT1G09970	394
AT1G09973	0
AT1G09977	0
AT1G09980	164
AT1G09983	0
AT1G09987	1
AT1G09993	1
AT1G09995	14
AT1G09997	0
AT1G10000	3
AT1G10010	0
AT1G10020	89
AT1G10030	98
AT1G10040	6
AT1G10050	93
AT1G10060	56
AT1G10070	5
AT1G10090	83
AT1G10095	43
AT1G10100	0
AT1G10110	0
AT1G10120	148
AT1G10130	246
AT1G10140	19
AT1G10150	0
AT1G10155	149
AT1G10160	111
AT1G10170	650
AT1G10180	113
AT1G10190	0
AT1G10200	118
AT1G10210	44
AT1G10220	3
AT1G10225	0
AT1G10230	134
AT1G10240	71
AT1G10250	0
AT1G10260	0
AT1G10270	169
AT1G10280	34
AT1G10290	502
AT1G10300	5
AT1G10310	204
AT1G10320	150
AT1G10330	3
AT1G10340	5
AT1G10350	92
AT1G10360	467
AT1G10370	3223
AT1G10380	71
AT1G10385	0
AT1G10390	725
AT1G10395	0
AT1G10400	0
AT1G10410	72
AT1G10417	9
AT1G10419	0
AT1G10430	183
AT1G10440	0
AT1G10450	162
AT1G10455	3
AT1G10460	11
AT1G10470	816
AT1G10480	0
AT1G10490	358
AT1G10500	415
AT1G10510	1036
AT1G10520	27
AT1G10522	371
AT1G10530	0
AT1G10538	0
AT1G10540	0
AT1G10550	0
AT1G10560	7
AT1G10570	121
AT1G10580	265
AT1G10585	13
AT1G10586	0
AT1G10588	0
AT1G10590	625
AT1G10600	118
AT1G10610	55
AT1G10620	2
AT1G10630	454
AT1G10640	12
AT1G10650	435
AT1G10657	54
AT1G10660	245
AT1G10670	2377
AT1G10680	0
AT1G10682	24
AT1G10690	7
AT1G10700	116
AT1G10705	0
AT1G10710	1
AT1G10715	0
AT1G10717	0
AT1G10720	95
AT1G10730	39
AT1G10740	761
AT1G10745	0
AT1G10747	0
AT1G10750	7
AT1G10760	804
AT1G10770	0
AT1G10780	14
AT1G10790	2
AT1G10800	1
AT1G10810	23
AT1G10820	156
AT1G10830	330
AT1G10840	810
AT1G10850	103
AT1G10865	81
AT1G10870	144
AT1G10875	0
AT1G10880	0
AT1G10890	379
AT1G10900	824
AT1G10910	375
AT1G10920	62
AT1G10930	90
AT1G10940	648
AT1G10950	838
AT1G10960	8088
AT1G10970	1239
AT1G10980	54
AT1G10990	3
AT1G11000	29
AT1G11010	0
AT1G11020	55
AT1G11030	0
AT1G11040	0
AT1G11050	0
AT1G11055	0
AT1G11060	100
AT1G11070	5
AT1G11080	0
AT1G11090	0
AT1G11100	14
AT1G11110	0
AT1G11112	1
AT1G11120	2
AT1G11125	0
AT1G11130	109
AT1G11145	0
AT1G11150	9
AT1G11160	8
AT1G11170	6
AT1G11175	29
AT1G11180	55
AT1G11185	2
AT1G11190	8
AT1G11200	68
AT1G11210	4
AT1G11220	2
AT1G11230	0
AT1G11240	158
AT1G11250	0
AT1G11260	111
AT1G11265	0
AT1G11270	101
AT1G11280	232
AT1G11290	56
AT1G11300	13
AT1G11303	69
AT1G11310	403
AT1G11320	28
AT1G11330	135
AT1G11340	12
AT1G11350	196
AT1G11360	105
AT1G11362	0
AT1G11370	0
AT1G11380	55
AT1G11390	116
AT1G11400	141
AT1G11410	223
AT1G11420	5
AT1G11430	1289
AT1G11440	123
AT1G11450	7
AT1G11460	0
AT1G11470	0
AT1G11475	338
AT1G11480	281
AT1G11482	0
AT1G11490	0
AT1G11500	4
AT1G11510	0
AT1G11520	0
AT1G11530	93
AT1G11540	2
AT1G11545	43
AT1G11550	0
AT1G11560	0
AT1G11570	14
AT1G11572	0
AT1G11580	153
AT1G11590	0
AT1G11591	1
AT1G11592	17
AT1G11593	0
AT1G11595	0
AT1G11600	0
AT1G11608	0
AT1G11610	0
AT1G11620	0
AT1G11630	29
AT1G11640	0
AT1G11650	1812
AT1G11655	0
AT1G11660	510
AT1G11670	49
AT1G11680	382
AT1G11684	0
AT1G11690	0
AT1G11700	163
AT1G11710	23
AT1G11720	665
AT1G11730	6
AT1G11735	0
AT1G11740	2
AT1G11750	1419
AT1G11755	50
AT1G11760	29
AT1G11765	0
AT1G11770	1
AT1G11780	59
AT1G11785	1
AT1G11790	313
AT1G11800	55
AT1G11803	0
AT1G11806	0
AT1G11810	0
AT1G11820	337
AT1G11840	2159
AT1G11850	206
AT1G11860	19195
AT1G11870	496
AT1G11880	38
AT1G11890	270
AT1G11900	6
AT1G11905	47
AT1G11910	2630
AT1G11915	1
AT1G11920	0
AT1G11925	1
AT1G11930	464
AT1G11940	27
AT1G11950	27
AT1G11960	109
AT1G11970	0
AT1G11980	0
AT1G11990	2
AT1G12000	495
AT1G12010	31
AT1G12013	0
AT1G12015	0
AT1G12020	63
AT1G12030	0
AT1G12040	0
AT1G12050	264
AT1G12060	178
AT1G12064	0
AT1G12070	1
AT1G12080	30
AT1G12090	422
AT1G12100	0
AT1G12110	1060
AT1G12120	161
AT1G12130	0
AT1G12140	628
AT1G12150	0
AT1G12160	1
AT1G12170	0
AT1G12180	0
AT1G12190	0
AT1G12200	196
AT1G12210	6
AT1G12211	0
AT1G12220	70
AT1G12230	519
AT1G12240	1275
AT1G12244	161
AT1G12250	673
AT1G12260	8
AT1G12270	355
AT1G12280	178
AT1G12290	13
AT1G12294	0
AT1G12300	12
AT1G12310	0
AT1G12320	41
AT1G12330	135
AT1G12340	1
AT1G12350	149
AT1G12360	345
AT1G12370	159
AT1G12380	30
AT1G12390	61
AT1G12400	45
AT1G12410	1659
AT1G12411	0
AT1G12420	110
AT1G12430	234
AT1G12440	291
AT1G12450	22
AT1G12460	75
AT1G12470	367
AT1G12480	12
AT1G12490	0
AT1G12500	323
AT1G12510	0
AT1G12520	1076
AT1G12530	96
AT1G12540	0
AT1G12550	82
AT1G12560	0
AT1G12570	12
AT1G12580	375
AT1G12590	1
AT1G12600	1
AT1G12610	3
AT1G12615	0
AT1G12620	10
AT1G12630	0
AT1G12640	194
AT1G12650	367
AT1G12660	0
AT1G12663	0
AT1G12665	0
AT1G12667	0
AT1G12669	0
AT1G12670	0
AT1G12672	1
AT1G12680	125
AT1G12700	17
AT1G12710	73
AT1G12720	0
AT1G12725	0
AT1G12730	31
AT1G12740	2
AT1G12750	152
AT1G12760	313
AT1G12770	822
AT1G12775	3
AT1G12780	136
AT1G12790	28
AT1G12800	2860
AT1G12805	0
AT1G12810	109
AT1G12820	195
AT1G12830	0
AT1G12840	1318
AT1G12845	4
AT1G12850	142
AT1G12855	0
AT1G12860	154
AT1G12870	4
AT1G12880	182
AT1G12890	10
AT1G12900	28680
AT1G12910	173
AT1G12920	747
AT1G12930	170
AT1G12935	0
AT1G12940	0
AT1G12950	1
AT1G12960	0
AT1G12970	52
AT1G12980	0
AT1G12990	96
AT1G13000	46
AT1G13010	0
AT1G13020	553
AT1G13030	128
AT1G13040	28
AT1G13050	22
AT1G13060	621
AT1G13070	1
AT1G13080	604
AT1G13090	347
AT1G13100	43
AT1G13110	305
AT1G13120	148
AT1G13130	0
AT1G13140	7
AT1G13143	0
AT1G13145	25
AT1G13150	5
AT1G13160	321
AT1G13170	129
AT1G13180	32
AT1G13190	241
AT1G13195	92
AT1G13200	0
AT1G13210	46
AT1G13220	94
AT1G13230	1
AT1G13240	0
AT1G13245	147
AT1G13250	55
AT1G13260	56
AT1G13270	477
AT1G13280	86
AT1G13290	0
AT1G13300	0
AT1G13310	2
AT1G13320	549
AT1G13330	5
AT1G13340	14
AT1G13350	803
AT1G13360	618
AT1G13370	5
AT1G13380	104
AT1G13390	127
AT1G13400	0
AT1G13410	12
AT1G13420	1
AT1G13430	3
AT1G13440	17213
AT1G13448	4
AT1G13450	171
AT1G13460	86
AT1G13470	1
AT1G13480	0
AT1G13485	0
AT1G13490	0
AT1G13500	0
AT1G13510	0
AT1G13520	0
AT1G13530	0
AT1G13540	1
AT1G13550	2
AT1G13560	463
AT1G13570	56
AT1G13580	25
AT1G13590	0
AT1G13600	8
AT1G13605	0
AT1G13607	0
AT1G13608	0
AT1G13609	0
AT1G13610	1
AT1G13620	0
AT1G13630	13
AT1G13635	0
AT1G13640	748
AT1G13650	725
AT1G13660	0
AT1G13670	0
AT1G13680	0
AT1G13690	216
AT1G13700	7
AT1G13710	0
AT1G13720	0
AT1G13730	348
AT1G13740	47
AT1G13750	13
AT1G13755	1
AT1G13760	0
AT1G13770	75
AT1G13780	26
AT1G13790	36
AT1G13800	8
AT1G13805	0
AT1G13810	66
AT1G13820	768
AT1G13825	0
AT1G13830	0
AT1G13840	0
AT1G13850	0
AT1G13860	37
AT1G13870	82
AT1G13880	132
AT1G13890	1
AT1G13900	95
AT1G13910	15
AT1G13920	22
AT1G13930	1091
AT1G13940	127
AT1G13950	101
AT1G13960	109
AT1G13970	11
AT1G13980	277
AT1G13990	48
AT1G14000	486
AT1G14010	81
AT1G14020	97
AT1G14030	359
AT1G14040	13
AT1G14048	1
AT1G14060	111
AT1G14071	0
AT1G14080	0
AT1G14090	26
AT1G14100	1
AT1G14110	0
AT1G14120	1
AT1G14130	27
AT1G14140	82
AT1G14150	749
AT1G14160	4
AT1G14170	18
AT1G14180	27
AT1G14182	0
AT1G14185	2
AT1G14190	105
AT1G14200	4575
AT1G14205	286
AT1G14210	133
AT1G14220	0
AT1G14230	69
AT1G14240	0
AT1G14250	69
AT1G14260	7
AT1G14270	705
AT1G14280	498
AT1G14290	160
AT1G14300	115
AT1G14310	121
AT1G14315	0
AT1G14320	5897
AT1G14330	45
AT1G14340	99
AT1G14345	1013
AT1G14350	121
AT1G14360	439
AT1G14370	17
AT1G14380	180
AT1G14390	3
AT1G14400	691
AT1G14410	222
AT1G14420	1
AT1G14430	3
AT1G14440	26
AT1G14450	75
AT1G14453	2
AT1G14455	0
AT1G14460	70
AT1G14470	8
AT1G14480	7
AT1G14490	3
AT1G14500	0
AT1G14510	269
AT1G14518	0
AT1G14520	15
AT1G14530	46
AT1G14540	0
AT1G14550	0
AT1G14560	77
AT1G14570	312
AT1G14580	131
AT1G14590	141
AT1G14600	86
AT1G14610	1096
AT1G14620	164
AT1G14630	15
AT1G14640	28
AT1G14642	3
AT1G14650	392
AT1G14660	47
AT1G14670	479
AT1G14680	2
AT1G14685	150
AT1G14686	0
AT1G14687	4
AT1G14688	0
AT1G14690	220
AT1G14700	166
AT1G14710	554
AT1G14720	116
AT1G14730	3
AT1G14740	196
AT1G14750	4
AT1G14755	0
AT1G14760	0
AT1G14770	37
AT1G14780	1
AT1G14790	35
AT1G14800	0
AT1G14810	1204
AT1G14820	109
AT1G14830	503
AT1G14840	340
AT1G14850	280
AT1G14860	2
AT1G14870	5
AT1G14880	13
AT1G14890	13
AT1G14900	50
AT1G14910	158
AT1G14920	79
AT1G14930	0
AT1G14940	0
AT1G14950	0
AT1G14960	0
AT1G14970	222
AT1G14980	2233
AT1G14990	73
AT1G15000	0
AT1G15002	4
AT1G15010	2
AT1G15015	2
AT1G15020	53
AT1G15030	319
AT1G15040	0
AT1G15050	4
AT1G15060	394
AT1G15080	22
AT1G15085	3
AT1G15090	0
AT1G15100	128
AT1G15110	43
AT1G15120	788
AT1G15125	39
AT1G15130	352
AT1G15140	1017
AT1G15150	3
AT1G15160	50
AT1G15165	51
AT1G15170	63
AT1G15175	11
AT1G15180	340
AT1G15190	12
AT1G15200	650
AT1G15210	0
AT1G15215	47
AT1G15220	42
AT1G15230	153
AT1G15240	261
AT1G15250	150
AT1G15260	215
AT1G15270	1249
AT1G15280	607
AT1G15290	2257
AT1G15300	17
AT1G15310	17
AT1G15320	1
AT1G15330	0
AT1G15340	1150
AT1G15350	90
AT1G15360	0
AT1G15370	204
AT1G15380	0
AT1G15385	0
AT1G15390	334
AT1G15400	131
AT1G15405	0
AT1G15410	1194
AT1G15415	2
AT1G15420	223
AT1G15430	83
AT1G15440	230
AT1G15450	0
AT1G15460	0
AT1G15470	156
AT1G15480	57
AT1G15490	79
AT1G15500	1709
AT1G15510	180
AT1G15520	23
AT1G15530	38
AT1G15540	0
AT1G15550	55
AT1G15560	0
AT1G15570	25
AT1G15580	20
AT1G15590	0
AT1G15600	0
AT1G15610	0
AT1G15620	1
AT1G15625	2
AT1G15630	0
AT1G15640	0
AT1G15650	0
AT1G15660	54
AT1G15670	10
AT1G15680	0
AT1G15690	8091
AT1G15700	0
AT1G15710	352
AT1G15720	2
AT1G15730	739
AT1G15740	605
AT1G15750	1430
AT1G15757	0
AT1G15760	17
AT1G15770	0
AT1G15772	0
AT1G15780	279
AT1G15790	11
AT1G15800	52
AT1G15810	297
AT1G15820	23608
AT1G15825	8
AT1G15830	152
AT1G15840	0
AT1G15850	0
AT1G15860	225
AT1G15870	31
AT1G15880	193
AT1G15885	21
AT1G15890	10
AT1G15900	1
AT1G15910	120
AT1G15920	111
AT1G15930	1865
AT1G15940	298
AT1G15950	485
AT1G15960	239
AT1G15970	212
AT1G15980	2968
AT1G15990	45
AT1G16000	117
AT1G16010	754
AT1G16020	557
AT1G16022	72
AT1G16025	57
AT1G16030	90661
AT1G16040	1069
AT1G16060	9
AT1G16070	14
AT1G16080	2632
AT1G16090	36
AT1G16100	0
AT1G16110	11
AT1G16120	0
AT1G16130	6
AT1G16140	0
AT1G16150	0
AT1G16160	0
AT1G16170	45
AT1G16180	587
AT1G16190	184
AT1G16210	441
AT1G16220	8
AT1G16225	0
AT1G16230	0
AT1G16240	263
AT1G16250	67
AT1G16260	183
AT1G16270	190
AT1G16280	90
AT1G16290	0
AT1G16300	50
AT1G16310	31
AT1G16320	597
AT1G16330	14
AT1G16340	59
AT1G16350	767
AT1G16360	0
AT1G16370	0
AT1G16380	0
AT1G16390	21
AT1G16400	28
AT1G16410	621
AT1G16420	4
AT1G16430	38
AT1G16440	0
AT1G16445	34
AT1G16450	0
AT1G16460	553
AT1G16470	432
AT1G16480	12
AT1G16489	1
AT1G16490	0
AT1G16500	30
AT1G16510	4
AT1G16515	17
AT1G16520	101
AT1G16530	2
AT1G16540	39
AT1G16550	49
AT1G16560	164
AT1G16570	76
AT1G16590	27
AT1G16600	0
AT1G16610	291
AT1G16620	0
AT1G16630	33
AT1G16635	4
AT1G16640	67
AT1G16650	67
AT1G16660	0
AT1G16670	58
AT1G16680	159
AT1G16690	44
AT1G16700	584
AT1G16705	2
AT1G16710	282
AT1G16720	3356
AT1G16730	200
AT1G16740	190
AT1G16750	126
AT1G16760	0
AT1G16770	9
AT1G16780	110
AT1G16790	0
AT1G16800	67
AT1G16810	260
AT1G16820	5
AT1G16825	32
AT1G16830	14
AT1G16840	136
AT1G16850	5
AT1G16860	183
AT1G16870	234
AT1G16880	5164
AT1G16890	559
AT1G16900	58
AT1G16905	0
AT1G16910	1
AT1G16916	37
AT1G16920	145
AT1G16930	25
AT1G16940	0
AT1G16945	0
AT1G16950	0
AT1G16960	46
AT1G16970	124
AT1G16980	0
AT1G17000	0
AT1G17010	0
AT1G17020	1
AT1G17030	0
AT1G17040	62
AT1G17050	1899
AT1G17060	4
AT1G17065	0
AT1G17070	81
AT1G17080	265
AT1G17090	43
AT1G17100	2180
AT1G17110	375
AT1G17120	173
AT1G17130	218
AT1G17140	217
AT1G17145	98
AT1G17147	4
AT1G17150	0
AT1G17160	92
AT1G17170	5
AT1G17180	1
AT1G17190	14
AT1G17200	189
AT1G17210	794
AT1G17220	4422
AT1G17230	0
AT1G17232	0
AT1G17235	1
AT1G17240	5
AT1G17250	0
AT1G17255	2
AT1G17260	20
AT1G17270	26
AT1G17275	0
AT1G17277	0
AT1G17280	342
AT1G17285	1
AT1G17290	1122
AT1G17300	0
AT1G17310	0
AT1G17330	91
AT1G17340	112
AT1G17345	0
AT1G17350	86
AT1G17360	764
AT1G17370	787
AT1G17380	57
AT1G17390	0
AT1G17400	0
AT1G17410	53
AT1G17420	84
AT1G17430	11
AT1G17440	259
AT1G17450	61
AT1G17455	17
AT1G17460	2
AT1G17470	636
AT1G17480	29
AT1G17490	115
AT1G17495	0
AT1G17500	83
AT1G17510	23
AT1G17520	80
AT1G17530	165
AT1G17540	0
AT1G17545	0
AT1G17550	338
AT1G17560	30
AT1G17570	0
AT1G17580	248
AT1G17590	30
AT1G17600	72
AT1G17610	2
AT1G17615	0
AT1G17620	54
AT1G17630	20
AT1G17640	25
AT1G17650	670
AT1G17660	0
AT1G17665	3
AT1G17670	0
AT1G17680	180
AT1G17690	167
AT1G17700	5
AT1G17710	10
AT1G17720	329
AT1G17730	215
AT1G17744	0
AT1G17745	108
AT1G17750	13
AT1G17760	114
AT1G17770	0
AT1G17780	90
AT1G17790	45
AT1G17800	0
AT1G17810	1
AT1G17820	0
AT1G17830	8
AT1G17840	615
AT1G17850	221
AT1G17860	23
AT1G17870	13917
AT1G17880	1642
AT1G17890	133
AT1G17900	0
AT1G17910	0
AT1G17920	11
AT1G17930	53
AT1G17940	62
AT1G17950	0
AT1G17960	3
AT1G17970	33
AT1G17980	155
AT1G17990	0
AT1G18000	0
AT1G18010	0
AT1G18020	0
AT1G18030	54
AT1G18040	51
AT1G18050	2
AT1G18060	1986
AT1G18070	1365
AT1G18075	0
AT1G18080	4130
AT1G18090	88
AT1G18100	1
AT1G18120	0
AT1G18130	0
AT1G18140	0
AT1G18150	144
AT1G18160	266
AT1G18170	438
AT1G18180	30
AT1G18190	86
AT1G18191	0
AT1G18193	0
AT1G18197	0
AT1G18200	6
AT1G18210	206
AT1G18220	0
AT1G18230	0
AT1G18240	0
AT1G18250	24
AT1G18260	280
AT1G18265	5
AT1G18270	352
AT1G18280	0
AT1G18290	0
AT1G18300	61
AT1G18310	1
AT1G18320	5
AT1G18330	142
AT1G18335	69
AT1G18340	60
AT1G18350	1
AT1G18360	136
AT1G18370	18
AT1G18382	0
AT1G18390	22
AT1G18400	84
AT1G18410	1
AT1G18415	1
AT1G18420	0
AT1G18430	0
AT1G18440	186
AT1G18450	352
AT1G18460	469
AT1G18470	135
AT1G18480	74
AT1G18485	141
AT1G18486	0
AT1G18490	107
AT1G18500	1185
AT1G18510	1
AT1G18520	0
AT1G18530	0
AT1G18540	1824
AT1G18550	36
AT1G18560	27
AT1G18570	30
AT1G18580	51
AT1G18590	363
AT1G18600	122
AT1G18610	149
AT1G18620	307
AT1G18630	95
AT1G18640	149
AT1G18650	135
AT1G18660	734
AT1G18670	53
AT1G18680	61
AT1G18690	35
AT1G18700	181
AT1G18710	96
AT1G18720	295
AT1G18730	1190
AT1G18735	0
AT1G18740	290
AT1G18745	11
AT1G18750	111
AT1G18760	0
AT1G18770	0
AT1G18773	45
AT1G18780	1
AT1G18790	0
AT1G18800	345
AT1G18810	353
AT1G18820	0
AT1G18830	2
AT1G18835	1
AT1G18840	203
AT1G18850	150
AT1G18860	0
AT1G18870	2
AT1G18871	0
AT1G18879	0
AT1G18880	31
AT1G18890	102
AT1G18900	230
AT1G18910	29
AT1G18930	0
AT1G18940	6
AT1G18950	249
AT1G18960	0
AT1G18970	0
AT1G18975	0
AT1G18980	1
AT1G18990	10
AT1G19000	1968
AT1G19010	49
AT1G19020	71
AT1G19025	26
AT1G19030	1
AT1G19040	18
AT1G19050	348
AT1G19060	0
AT1G19070	2
AT1G19080	32
AT1G19086	0
AT1G19090	0
AT1G19100	133
AT1G19110	388
AT1G19115	1
AT1G19120	123
AT1G19130	185
AT1G19140	554
AT1G19150	1778
AT1G19160	1
AT1G19170	83
AT1G19180	507
AT1G19190	4
AT1G19200	4
AT1G19210	4
AT1G19220	43
AT1G19230	18
AT1G19240	45
AT1G19250	0
AT1G19260	0
AT1G19270	71
AT1G19290	71
AT1G19300	39
AT1G19310	9
AT1G19320	0
AT1G19330	58
AT1G19340	16
AT1G19350	1502
AT1G19360	60
AT1G19370	38
AT1G19371	3
AT1G19373	1
AT1G19376	0
AT1G19380	30
AT1G19390	0
AT1G19392	1
AT1G19394	2
AT1G19396	4
AT1G19397	2
AT1G19400	1054
AT1G19410	0
AT1G19415	1
AT1G19420	2
AT1G19430	150
AT1G19440	153
AT1G19450	1299
AT1G19460	0
AT1G19464	0
AT1G19470	0
AT1G19480	48
AT1G19485	184
AT1G19490	258
AT1G19500	2
AT1G19510	37
AT1G19520	289
AT1G19530	0
AT1G19540	3
AT1G19550	0
AT1G19560	1
AT1G19565	1
AT1G19570	771
AT1G19580	292
AT1G19600	294
AT1G19610	0
AT1G19620	0
AT1G19630	3
AT1G19640	498
AT1G19650	366
AT1G19660	784
AT1G19670	917
AT1G19680	157
AT1G19690	117
AT1G19700	971
AT1G19710	101
AT1G19715	1244
AT1G19720	644
AT1G19730	94
AT1G19740	454
AT1G19750	10
AT1G19770	196
AT1G19780	1
AT1G19790	0
AT1G19800	331
AT1G19810	0
AT1G19830	3
AT1G19835	592
AT1G19840	10
AT1G19850	62
AT1G19860	168
AT1G19870	293
AT1G19880	389
AT1G19890	0
AT1G19900	0
AT1G19910	783
AT1G19920	1835
AT1G19930	0
AT1G19940	14
AT1G19950	97
AT1G19960	27
AT1G19968	2
AT1G19970	79
AT1G19980	23
AT1G19990	76
AT1G20000	0
AT1G20010	240
AT1G20015	2
AT1G20020	6463
AT1G20030	10
AT1G20040	0
AT1G20050	168
AT1G20060	19
AT1G20065	7
AT1G20070	0
AT1G20080	2
AT1G20090	312
AT1G20100	322
AT1G20110	515
AT1G20120	6
AT1G20130	0
AT1G20132	0
AT1G20135	0
AT1G20140	58
AT1G20150	2
AT1G20160	51
AT1G20170	0
AT1G20180	0
AT1G20190	89
AT1G20200	347
AT1G20210	0
AT1G20220	884
AT1G20225	183
AT1G20230	6
AT1G20240	0
AT1G20250	0
AT1G20260	1421
AT1G20270	79
AT1G20280	0
AT1G20290	0
AT1G20300	73
AT1G20310	3
AT1G20320	0
AT1G20330	610
AT1G20340	36217
AT1G20350	1
AT1G20360	0
AT1G20370	134
AT1G20375	0
AT1G20380	28
AT1G20390	47
AT1G20400	4
AT1G20405	0
AT1G20410	49
AT1G20420	0
AT1G20430	110
AT1G20440	2844
AT1G20450	2200
AT1G20460	42
AT1G20470	19
AT1G20480	9
AT1G20490	29
AT1G20500	0
AT1G20510	229
AT1G20515	1
AT1G20520	0
AT1G20530	7
AT1G20540	174
AT1G20550	29
AT1G20560	170
AT1G20570	8
AT1G20575	91
AT1G20580	352
AT1G20590	0
AT1G20600	0
AT1G20610	19
AT1G20620	1303
AT1G20630	208
AT1G20640	1074
AT1G20650	276
AT1G20657	0
AT1G20670	179
AT1G20680	3
AT1G20683	0
AT1G20687	0
AT1G20690	0
AT1G20691	1
AT1G20693	250
AT1G20696	505
AT1G20700	1
AT1G20710	1
AT1G20720	30
AT1G20730	0
AT1G20735	0
AT1G20740	0
AT1G20750	0
AT1G20760	357
AT1G20770	173
AT1G20780	135
AT1G20790	0
AT1G20795	0
AT1G20800	0
AT1G20803	0
AT1G20810	800
AT1G20816	132
AT1G20820	0
AT1G20823	213
AT1G20830	236
AT1G20840	40
AT1G20850	128
AT1G20860	0
AT1G20870	28
AT1G20875	0
AT1G20880	79
AT1G20890	60
AT1G20900	0
AT1G20910	173
AT1G20920	499
AT1G20923	1
AT1G20925	0
AT1G20930	28
AT1G20940	0
AT1G20950	677
AT1G20960	1197
AT1G20970	360
AT1G20980	319
AT1G20990	3
AT1G21000	441
AT1G21010	38
AT1G21020	0
AT1G21040	0
AT1G21050	131
AT1G21060	121
AT1G21065	1502
AT1G21070	62
AT1G21080	484
AT1G21090	9
AT1G21100	5
AT1G21110	3
AT1G21120	7
AT1G21130	163
AT1G21140	28
AT1G21150	21
AT1G21160	286
AT1G21170	134
AT1G21190	123
AT1G21200	45
AT1G21202	0
AT1G21210	1
AT1G21220	1
AT1G21230	0
AT1G21240	2
AT1G21245	0
AT1G21250	204
AT1G21260	24
AT1G21270	99
AT1G21280	0
AT1G21286	0
AT1G21290	0
AT1G21300	0
AT1G21310	34
AT1G21313	0
AT1G21320	1
AT1G21323	0
AT1G21326	4
AT1G21330	1
AT1G21340	6
AT1G21350	449
AT1G21360	0
AT1G21370	32
AT1G21380	310
AT1G21390	17
AT1G21395	0
AT1G21400	104
AT1G21410	355
AT1G21420	0
AT1G21430	2
AT1G21440	336
AT1G21450	247
AT1G21460	258
AT1G21470	2
AT1G21475	0
AT1G21480	55
AT1G21490	0
AT1G21500	790
AT1G21510	2
AT1G21520	28
AT1G21525	0
AT1G21528	0
AT1G21529	6
AT1G21530	0
AT1G21540	17
AT1G21550	2072
AT1G21560	894
AT1G21580	893
AT1G21590	742
AT1G21600	521
AT1G21610	166
AT1G21620	0
AT1G21630	568
AT1G21640	953
AT1G21650	302
AT1G21651	1
AT1G21660	497
AT1G21670	62
AT1G21680	514
AT1G21690	136
AT1G21695	3
AT1G21700	311
AT1G21710	70
AT1G21720	355
AT1G21722	2
AT1G21730	40
AT1G21738	0
AT1G21740	26
AT1G21750	206
AT1G21760	174
AT1G21770	2
AT1G21780	256
AT1G21790	65
AT1G21800	0
AT1G21810	19
AT1G21830	33
AT1G21835	0
AT1G21840	9
AT1G21850	0
AT1G21860	0
AT1G21864	0
AT1G21866	0
AT1G21870	0
AT1G21880	45
AT1G21890	0
AT1G21900	165
AT1G21910	22
AT1G21920	189
AT1G21925	0
AT1G21928	0
AT1G21930	123
AT1G21940	65
AT1G21945	0
AT1G21950	0
AT1G21960	0
AT1G21970	0
AT1G21973	0
AT1G21980	294
AT1G21990	0
AT1G22000	0
AT1G22010	0
AT1G22015	0
AT1G22020	200
AT1G22030	5
AT1G22040	89
AT1G22050	32
AT1G22060	297
AT1G22065	1
AT1G22070	47
AT1G22080	0
AT1G22090	0
AT1G22100	0
AT1G22110	8
AT1G22120	0
AT1G22130	0
AT1G22140	245
AT1G22150	0
AT1G22160	36
AT1G22170	18
AT1G22180	37
AT1G22190	455
AT1G22200	257
AT1G22210	0
AT1G22220	2
AT1G22230	12
AT1G22240	0
AT1G22250	0
AT1G22260	1
AT1G22270	146
AT1G22275	3
AT1G22280	162
AT1G22290	0
AT1G22300	1396
AT1G22310	44
AT1G22320	0
AT1G22330	26
AT1G22340	9
AT1G22350	33
AT1G22360	46
AT1G22370	22
AT1G22380	6
AT1G22400	60
AT1G22403	29
AT1G22410	1401
AT1G22420	0
AT1G22430	405
AT1G22440	1
AT1G22450	797
AT1G22460	0
AT1G22470	0
AT1G22480	0
AT1G22490	6
AT1G22500	4
AT1G22510	47
AT1G22520	198
AT1G22530	348
AT1G22540	28
AT1G22550	5
AT1G22560	1
AT1G22570	2
AT1G22580	0
AT1G22590	204
AT1G22600	5
AT1G22610	0
AT1G22620	186
AT1G22630	693
AT1G22640	102
AT1G22650	70
AT1G22660	51
AT1G22670	0
AT1G22680	1
AT1G22690	324
AT1G22700	829
AT1G22710	1657
AT1G22720	0
AT1G22730	205
AT1G22740	31
AT1G22750	414
AT1G22760	2
AT1G22770	238
AT1G22780	1519
AT1G22790	133
AT1G22800	0
AT1G22810	0
AT1G22830	25
AT1G22840	642
AT1G22850	2059
AT1G22860	147
AT1G22870	109
AT1G22880	35
AT1G22882	95
AT1G22885	28
AT1G22890	63
AT1G22900	19
AT1G22910	165
AT1G22920	237
AT1G22930	1885
AT1G22940	211
AT1G22950	141
AT1G22960	48
AT1G22970	114
AT1G22980	4
AT1G22985	35
AT1G22990	0
AT1G23000	5
AT1G23010	7
AT1G23020	89
AT1G23030	139
AT1G23037	0
AT1G23040	25
AT1G23050	0
AT1G23052	0
AT1G23060	0
AT1G23070	0
AT1G23080	325
AT1G23090	648
AT1G23100	55
AT1G23110	0
AT1G23120	3
AT1G23130	11764
AT1G23140	26
AT1G23145	0
AT1G23147	0
AT1G23150	15
AT1G23160	0
AT1G23170	42
AT1G23180	855
AT1G23190	1004
AT1G23200	13
AT1G23201	0
AT1G23205	399
AT1G23210	1
AT1G23220	134
AT1G23230	262
AT1G23240	0
AT1G23250	1
AT1G23260	180
AT1G23270	0
AT1G23280	243
AT1G23290	0
AT1G23300	0
AT1G23310	37498
AT1G23320	0
AT1G23330	244
AT1G23340	6
AT1G23350	1
AT1G23360	290
AT1G23380	1
AT1G23390	337
AT1G23400	569
AT1G23410	0
AT1G23420	0
AT1G23440	312
AT1G23450	4
AT1G23460	16
AT1G23465	2
AT1G23470	13
AT1G23480	65
AT1G23490	1798
AT1G23500	0
AT1G23510	0
AT1G23520	1
AT1G23530	13
AT1G23540	1
AT1G23550	65
AT1G23560	6
AT1G23570	0
AT1G23580	0
AT1G23590	0
AT1G23600	0
AT1G23610	0
AT1G23620	0
AT1G23640	0
AT1G23645	0
AT1G23650	0
AT1G23660	0
AT1G23670	0
AT1G23680	0
AT1G23690	0
AT1G23700	0
AT1G23710	119
AT1G23720	0
AT1G23730	52
AT1G23740	3799
AT1G23750	83
AT1G23760	0
AT1G23770	0
AT1G23780	246
AT1G23790	4
AT1G23800	46
AT1G23810	0
AT1G23820	834
AT1G23830	0
AT1G23840	11
AT1G23850	14
AT1G23860	186
AT1G23870	203
AT1G23880	44
AT1G23890	16
AT1G23900	325
AT1G23910	0
AT1G23915	0
AT1G23920	0
AT1G23930	1
AT1G23935	30
AT1G23950	176
AT1G23960	243
AT1G23965	1
AT1G23970	65
AT1G23980	12
AT1G23985	0
AT1G23990	0
AT1G23995	0
AT1G24000	0
AT1G24010	2
AT1G24020	192
AT1G24030	18
AT1G24040	239
AT1G24050	339
AT1G24060	0
AT1G24062	0
AT1G24068	0
AT1G24070	23
AT1G24080	0
AT1G24090	19
AT1G24095	11
AT1G24100	792
AT1G24110	0
AT1G24120	191
AT1G24130	0
AT1G24140	8
AT1G24145	9
AT1G24147	84
AT1G24148	74
AT1G24150	40
AT1G24159	0
AT1G24160	337
AT1G24170	58
AT1G24180	756
AT1G24190	251
AT1G24200	0
AT1G24210	5
AT1G24212	0
AT1G24220	0
AT1G24230	0
AT1G24240	33
AT1G24250	0
AT1G24256	0
AT1G24260	1
AT1G24265	29
AT1G24267	298
AT1G24270	0
AT1G24280	47
AT1G24290	19
AT1G24300	360
AT1G24310	136
AT1G24320	1
AT1G24330	57
AT1G24340	295
AT1G24350	117
AT1G24360	1161
AT1G24370	0
AT1G24380	0
AT1G24388	0
AT1G24390	0
AT1G24400	13
AT1G24405	3
AT1G24420	0
AT1G24430	0
AT1G24440	41
AT1G24450	35
AT1G24460	304
AT1G24470	5
AT1G24475	0
AT1G24480	0
AT1G24485	0
AT1G24490	318
AT1G24510	1239
AT1G24520	0
AT1G24530	6
AT1G24540	0
AT1G24545	0
AT1G24560	202
AT1G24570	0
AT1G24575	50
AT1G24577	1
AT1G24580	83
AT1G24590	0
AT1G24600	3
AT1G24610	318
AT1G24620	0
AT1G24625	33
AT1G24640	0
AT1G24650	0
AT1G24657	0
AT1G24660	0
AT1G24686	0
AT1G24706	561
AT1G24733	0
AT1G24735	8
AT1G24764	160
AT1G24792	0
AT1G24793	0
AT1G24800	1
AT1G24807	0
AT1G24822	0
AT1G24851	0
AT1G24879	0
AT1G24880	0
AT1G24881	0
AT1G24909	0
AT1G24938	0
AT1G24967	0
AT1G24996	0
AT1G25025	0
AT1G25053	0
AT1G25054	0
AT1G25055	0
AT1G25083	0
AT1G25097	0
AT1G25098	0
AT1G25112	0
AT1G25141	0
AT1G25145	0
AT1G25150	0
AT1G25155	0
AT1G25175	0
AT1G25180	0
AT1G25209	0
AT1G25210	0
AT1G25211	0
AT1G25220	136
AT1G25230	38
AT1G25240	0
AT1G25250	8
AT1G25260	602
AT1G25270	0
AT1G25275	121
AT1G25277	4
AT1G25280	314
AT1G25290	136
AT1G25300	0
AT1G25310	0
AT1G25320	6
AT1G25330	0
AT1G25340	0
AT1G25350	628
AT1G25360	16
AT1G25370	10
AT1G25375	87
AT1G25380	222
AT1G25390	96
AT1G25400	8
AT1G25410	0
AT1G25420	368
AT1G25422	0
AT1G25425	9
AT1G25430	83
AT1G25440	1905
AT1G25450	11
AT1G25460	0
AT1G25470	34
AT1G25480	35
AT1G25490	554
AT1G25500	9
AT1G25510	9
AT1G25520	222
AT1G25530	12
AT1G25540	134
AT1G25550	162
AT1G25560	33
AT1G25570	186
AT1G25580	50
AT1G25682	157
AT1G25784	0
AT1G25886	0
AT1G25988	0
AT1G26090	114
AT1G26100	17
AT1G26110	827
AT1G26120	127
AT1G26130	82
AT1G26140	1
AT1G26150	858
AT1G26160	183
AT1G26170	240
AT1G26180	228
AT1G26190	79
AT1G26200	2
AT1G26208	13
AT1G26210	0
AT1G26218	18
AT1G26220	0
AT1G26225	0
AT1G26230	249
AT1G26233	0
AT1G26235	0
AT1G26240	0
AT1G26250	0
AT1G26255	0
AT1G26260	26
AT1G26270	393
AT1G26290	0
AT1G26300	103
AT1G26310	0
AT1G26320	0
AT1G26330	13
AT1G26340	78
AT1G26350	0
AT1G26355	0
AT1G26360	0
AT1G26370	150
AT1G26380	1
AT1G26390	0
AT1G26400	0
AT1G26410	0
AT1G26420	1
AT1G26430	0
AT1G26440	42
AT1G26450	0
AT1G26460	235
AT1G26470	217
AT1G26480	0
AT1G26490	0
AT1G26500	5
AT1G26510	0
AT1G26515	0
AT1G26520	37
AT1G26530	5
AT1G26540	13
AT1G26550	1269
AT1G26558	5
AT1G26560	827
AT1G26570	78
AT1G26580	328
AT1G26590	0
AT1G26600	2
AT1G26610	0
AT1G26620	33
AT1G26630	4484
AT1G26640	208
AT1G26650	75
AT1G26660	45
AT1G26665	46
AT1G26670	326
AT1G26680	0
AT1G26690	99
AT1G26700	0
AT1G26710	0
AT1G26720	0
AT1G26730	20
AT1G26740	102
AT1G26750	155
AT1G26760	14
AT1G26761	227
AT1G26762	0
AT1G26770	152
AT1G26773	0
AT1G26780	0
AT1G26790	298
AT1G26795	0
AT1G26796	0
AT1G26797	0
AT1G26798	0
AT1G26799	2
AT1G26800	3188
AT1G26810	36
AT1G26815	0
AT1G26820	9
AT1G26830	365
AT1G26840	44
AT1G26850	1495
AT1G26860	0
AT1G26870	2
AT1G26880	1236
AT1G26890	5
AT1G26900	23
AT1G26910	100
AT1G26911	1
AT1G26920	61
AT1G26921	0
AT1G26930	15
AT1G26940	56
AT1G26945	55
AT1G26950	0
AT1G26960	55
AT1G26970	0
AT1G26973	0
AT1G26975	0
AT1G26976	0
AT1G26985	0
AT1G26990	0
AT1G27000	563
AT1G27008	1
AT1G27020	47
AT1G27030	73
AT1G27040	0
AT1G27045	6
AT1G27050	87
AT1G27060	46
AT1G27070	109
AT1G27080	6
AT1G27090	1389
AT1G27100	244
AT1G27110	1
AT1G27120	135
AT1G27130	365
AT1G27135	0
AT1G27140	0
AT1G27150	127
AT1G27160	0
AT1G27170	13
AT1G27180	27
AT1G27190	200
AT1G27200	77
AT1G27210	35
AT1G27220	0
AT1G27240	0
AT1G27250	0
AT1G27260	0
AT1G27270	0
AT1G27280	0
AT1G27285	23
AT1G27290	137
AT1G27300	98
AT1G27310	484
AT1G27320	737
AT1G27330	248
AT1G27340	280
AT1G27350	238
AT1G27360	20
AT1G27370	43
AT1G27380	6
AT1G27385	281
AT1G27390	328
AT1G27400	1367
AT1G27410	51
AT1G27420	30
AT1G27430	454
AT1G27435	195
AT1G27440	38
AT1G27450	994
AT1G27460	76
AT1G27461	0
AT1G27470	253
AT1G27480	332
AT1G27490	3
AT1G27500	58
AT1G27510	701
AT1G27520	362
AT1G27530	556
AT1G27535	0
AT1G27540	67
AT1G27550	0
AT1G27555	0
AT1G27560	1
AT1G27565	0
AT1G27570	0
AT1G27580	0
AT1G27595	364
AT1G27600	123
AT1G27610	1
AT1G27620	4
AT1G27630	38
AT1G27640	0
AT1G27650	287
AT1G27660	72
AT1G27670	0
AT1G27671	0
AT1G27680	106
AT1G27690	97
AT1G27695	57
AT1G27700	112
AT1G27710	0
AT1G27720	29
AT1G27730	291
AT1G27740	0
AT1G27750	181
AT1G27752	270
AT1G27760	707
AT1G27770	469
AT1G27780	0
AT1G27790	0
AT1G27800	0
AT1G27810	0
AT1G27815	0
AT1G27820	0
AT1G27840	102
AT1G27850	261
AT1G27860	0
AT1G27870	0
AT1G27880	26
AT1G27890	0
AT1G27900	148
AT1G27910	194
AT1G27920	4
AT1G27921	25
AT1G27930	62
AT1G27940	65
AT1G27950	1088
AT1G27960	43
AT1G27970	707
AT1G27980	90
AT1G27990	1
AT1G28000	0
AT1G28002	0
AT1G28005	0
AT1G28010	132
AT1G28020	0
AT1G28030	0
AT1G28040	0
AT1G28050	34
AT1G28060	223
AT1G28070	6
AT1G28080	1
AT1G28090	99
AT1G28100	45
AT1G28110	73
AT1G28120	244
AT1G28130	6
AT1G28135	0
AT1G28140	771
AT1G28150	234
AT1G28160	0
AT1G28170	0
AT1G28180	0
AT1G28190	6
AT1G28200	127
AT1G28210	45
AT1G28220	5
AT1G28230	10
AT1G28240	150
AT1G28250	52
AT1G28260	20
AT1G28265	0
AT1G28270	0
AT1G28280	135
AT1G28290	35
AT1G28300	1
AT1G28305	0
AT1G28306	0
AT1G28310	33
AT1G28320	194
AT1G28323	0
AT1G28327	0
AT1G28330	11
AT1G28335	0
AT1G28340	217
AT1G28350	406
AT1G28360	0
AT1G28370	3
AT1G28375	0
AT1G28380	323
AT1G28390	14
AT1G28395	93
AT1G28400	140
AT1G28410	54
AT1G28420	412
AT1G28430	0
AT1G28440	334
AT1G28447	0
AT1G28450	0
AT1G28455	0
AT1G28460	0
AT1G28465	0
AT1G28470	5
AT1G28480	6
AT1G28490	189
AT1G28500	0
AT1G28510	164
AT1G28520	373
AT1G28530	82
AT1G28540	38
AT1G28550	4
AT1G28560	144
AT1G28570	69
AT1G28580	189
AT1G28590	0
AT1G28591	0
AT1G28600	337
AT1G28610	122
AT1G28620	15
AT1G28630	0
AT1G28640	0
AT1G28650	0
AT1G28660	56
AT1G28670	121
AT1G28680	11
AT1G28685	1
AT1G28690	11
AT1G28695	0
AT1G28700	0
AT1G28710	127
AT1G28715	30
AT1G28720	0
AT1G28730	3
AT1G28740	0
AT1G28750	0
AT1G28760	30
AT1G28765	13
AT1G28770	0
AT1G28780	0
AT1G28790	0
AT1G28800	0
AT1G28810	0
AT1G28815	0
AT1G28820	1
AT1G28830	0
AT1G28840	0
AT1G28850	0
AT1G28860	0
AT1G28870	0
AT1G28880	0
AT1G28890	0
AT1G28900	0
AT1G28910	0
AT1G28920	1
AT1G28930	0
AT1G28940	1
AT1G28950	2
AT1G28960	146
AT1G28970	0
AT1G28980	0
AT1G28990	0
AT1G29000	0
AT1G29005	0
AT1G29010	0
AT1G29020	0
AT1G29025	3
AT1G29030	84
AT1G29040	149
AT1G29041	0
AT1G29050	106
AT1G29060	38
AT1G29070	3776
AT1G29071	0
AT1G29075	0
AT1G29080	0
AT1G29090	0
AT1G29100	0
AT1G29110	1
AT1G29120	425
AT1G29140	1
AT1G29150	1113
AT1G29160	22
AT1G29170	267
AT1G29179	0
AT1G29180	0
AT1G29190	0
AT1G29195	4
AT1G29200	2
AT1G29210	0
AT1G29220	127
AT1G29230	2
AT1G29240	29
AT1G29250	393
AT1G29260	198
AT1G29265	0
AT1G29270	0
AT1G29280	1
AT1G29290	0
AT1G29300	8
AT1G29310	136
AT1G29320	171
AT1G29330	61
AT1G29340	311
AT1G29350	64
AT1G29355	0
AT1G29357	19
AT1G29360	1
AT1G29370	54
AT1G29380	30
AT1G29390	360
AT1G29395	37
AT1G29400	594
AT1G29410	51
AT1G29418	103
AT1G29420	1
AT1G29430	42
AT1G29435	0
AT1G29440	18
AT1G29450	21
AT1G29460	10
AT1G29465	35
AT1G29470	1926
AT1G29475	0
AT1G29480	0
AT1G29490	2
AT1G29500	28
AT1G29510	43
AT1G29520	53
AT1G29530	345
AT1G29535	1
AT1G29540	0
AT1G29550	52
AT1G29560	20
AT1G29570	0
AT1G29580	0
AT1G29590	15
AT1G29600	63
AT1G29620	0
AT1G29630	26
AT1G29640	84
AT1G29650	1
AT1G29660	1981
AT1G29670	378
AT1G29680	5
AT1G29690	80
AT1G29700	850
AT1G29710	31
AT1G29715	1
AT1G29720	668
AT1G29730	25
AT1G29740	2
AT1G29750	137
AT1G29760	45
AT1G29770	8
AT1G29775	0
AT1G29780	0
AT1G29785	60
AT1G29790	126
AT1G29800	93
AT1G29810	95
AT1G29820	135
AT1G29830	3
AT1G29840	39
AT1G29850	655
AT1G29860	0
AT1G29870	1
AT1G29880	1961
AT1G29890	239
AT1G29900	1730
AT1G29910	20629
AT1G29920	43879
AT1G29930	85157
AT1G29940	460
AT1G29950	297
AT1G29960	28
AT1G29962	1
AT1G29965	8
AT1G29970	128
AT1G29980	20
AT1G29990	191
AT1G30000	167
AT1G30010	15
AT1G30020	0
AT1G30030	0
AT1G30040	12
AT1G30050	4
AT1G30060	67
AT1G30070	19143
AT1G30080	0
AT1G30090	96
AT1G30100	4
AT1G30110	56
AT1G30120	1260
AT1G30130	107
AT1G30135	0
AT1G30140	0
AT1G30150	0
AT1G30160	2
AT1G30170	0
AT1G30180	0
AT1G30190	5
AT1G30200	262
AT1G30210	111
AT1G30220	0
AT1G30230	3358
AT1G30240	146
AT1G30250	116
AT1G30260	124
AT1G30270	97
AT1G30280	11
AT1G30282	0
AT1G30290	45
AT1G30300	57
AT1G30310	0
AT1G30320	232
AT1G30330	30
AT1G30340	0
AT1G30350	0
AT1G30360	883
AT1G30370	1
AT1G30380	14886
AT1G30390	130
AT1G30400	1230
AT1G30410	227
AT1G30420	69
AT1G30430	0
AT1G30440	296
AT1G30450	112
AT1G30455	2
AT1G30460	169
AT1G30470	596
AT1G30473	3
AT1G30475	23
AT1G30480	249
AT1G30490	109
AT1G30500	67
AT1G30510	67
AT1G30515	1
AT1G30520	284
AT1G30530	1548
AT1G30540	92
AT1G30545	19
AT1G30550	0
AT1G30560	0
AT1G30570	62
AT1G30580	1620
AT1G30590	357
AT1G30600	26
AT1G30610	246
AT1G30620	32
AT1G30630	494
AT1G30640	61
AT1G30650	0
AT1G30660	0
AT1G30670	0
AT1G30680	622
AT1G30690	546
AT1G30700	2
AT1G30710	0
AT1G30720	1
AT1G30730	0
AT1G30740	0
AT1G30750	1
AT1G30755	34
AT1G30757	0
AT1G30760	3
AT1G30780	0
AT1G30784	0
AT1G30790	0
AT1G30795	0
AT1G30800	0
AT1G30810	130
AT1G30814	0
AT1G30820	128
AT1G30825	60
AT1G30830	0
AT1G30835	107
AT1G30840	6
AT1G30845	18
AT1G30850	0
AT1G30860	18
AT1G30870	2
AT1G30880	275
AT1G30890	100
AT1G30900	12
AT1G30910	268
AT1G30920	0
AT1G30921	0
AT1G30925	0
AT1G30930	0
AT1G30935	1
AT1G30940	0
AT1G30945	0
AT1G30950	0
AT1G30960	57
AT1G30970	180
AT1G30972	0
AT1G30974	0
AT1G30975	0
AT1G30980	0
AT1G30990	0
AT1G31000	1
AT1G31010	54
AT1G31020	48
AT1G31030	0
AT1G31040	0
AT1G31050	0
AT1G31070	149
AT1G31072	0
AT1G31080	0
AT1G31090	0
AT1G31093	0
AT1G31095	0
AT1G31100	0
AT1G31110	0
AT1G31120	26
AT1G31130	294
AT1G31140	0
AT1G31150	41
AT1G31160	221
AT1G31163	0
AT1G31166	0
AT1G31170	280
AT1G31173	2
AT1G31175	33
AT1G31180	816
AT1G31190	704
AT1G31200	17
AT1G31210	0
AT1G31220	73
AT1G31230	711
AT1G31240	0
AT1G31243	0
AT1G31245	0
AT1G31250	0
AT1G31255	0
AT1G31258	11
AT1G31260	0
AT1G31270	1
AT1G31274	2
AT1G31280	259
AT1G31290	1
AT1G31300	271
AT1G31310	1
AT1G31320	29
AT1G31330	23311
AT1G31335	60
AT1G31340	1068
AT1G31350	123
AT1G31355	6
AT1G31358	0
AT1G31360	89
AT1G31370	12
AT1G31380	0
AT1G31390	0
AT1G31400	1
AT1G31410	218
AT1G31420	1136
AT1G31430	14
AT1G31440	579
AT1G31450	0
AT1G31460	14
AT1G31470	13
AT1G31480	86
AT1G31485	0
AT1G31490	0
AT1G31500	231
AT1G31510	0
AT1G31520	0
AT1G31530	0
AT1G31540	294
AT1G31550	36
AT1G31555	0
AT1G31570	2
AT1G31580	5740
AT1G31600	156
AT1G31620	0
AT1G31630	0
AT1G31640	0
AT1G31650	404
AT1G31660	407
AT1G31670	0
AT1G31690	42
AT1G31710	10
AT1G31720	1
AT1G31730	466
AT1G31740	2
AT1G31750	19
AT1G31760	30
AT1G31770	74
AT1G31772	0
AT1G31780	154
AT1G31790	22
AT1G31800	1130
AT1G31810	248
AT1G31812	5518
AT1G31814	39
AT1G31817	217
AT1G31820	18
AT1G31830	32
AT1G31835	21
AT1G31840	3
AT1G31850	61
AT1G31860	289
AT1G31870	163
AT1G31880	11
AT1G31885	0
AT1G31900	3
AT1G31910	1355
AT1G31920	0
AT1G31930	149
AT1G31935	4
AT1G31940	131
AT1G31950	13
AT1G31960	0
AT1G31970	1027
AT1G31983	1
AT1G31990	1
AT1G31993	0
AT1G32000	0
AT1G32010	0
AT1G32020	0
AT1G32030	0
AT1G32040	0
AT1G32045	0
AT1G32049	0
AT1G32050	626
AT1G32060	17060
AT1G32070	758
AT1G32080	4771
AT1G32090	53
AT1G32100	36
AT1G32110	0
AT1G32120	95
AT1G32127	24
AT1G32130	503
AT1G32140	0
AT1G32150	99
AT1G32160	518
AT1G32170	5
AT1G32172	1
AT1G32180	0
AT1G32190	23
AT1G32200	951
AT1G32210	223
AT1G32220	1310
AT1G32225	0
AT1G32230	1353
AT1G32240	85
AT1G32250	0
AT1G32260	39
AT1G32270	0
AT1G32280	0
AT1G32300	0
AT1G32310	56
AT1G32320	1
AT1G32330	101
AT1G32337	0
AT1G32340	91
AT1G32350	0
AT1G32360	123
AT1G32361	0
AT1G32370	44
AT1G32375	3
AT1G32380	333
AT1G32385	2
AT1G32390	2
AT1G32400	629
AT1G32410	97
AT1G32415	13
AT1G32420	0
AT1G32430	0
AT1G32440	909
AT1G32450	217
AT1G32460	1
AT1G32470	7102
AT1G32480	4
AT1G32490	340
AT1G32500	968
AT1G32505	0
AT1G32510	3
AT1G32520	329
AT1G32530	304
AT1G32540	132
AT1G32550	557
AT1G32560	1
AT1G32570	1
AT1G32575	1
AT1G32580	477
AT1G32582	0
AT1G32583	4
AT1G32585	0
AT1G32590	0
AT1G32600	0
AT1G32610	9
AT1G32620	0
AT1G32630	15
AT1G32640	0
AT1G32650	0
AT1G32660	0
AT1G32680	0
AT1G32690	0
AT1G32700	203
AT1G32710	0
AT1G32713	0
AT1G32720	0
AT1G32730	52
AT1G32740	28
AT1G32750	397
AT1G32760	6
AT1G32763	0
AT1G32770	0
AT1G32780	117
AT1G32790	625
AT1G32810	198
AT1G32820	0
AT1G32830	0
AT1G32840	0
AT1G32850	0
AT1G32860	17
AT1G32870	287
AT1G32880	4
AT1G32890	23
AT1G32900	13499
AT1G32910	0
AT1G32920	87
AT1G32928	7
AT1G32930	17
AT1G32940	28
AT1G32950	13
AT1G32960	0
AT1G32970	0
AT1G32975	0
AT1G32980	0
AT1G32990	2713
AT1G32992	0
AT1G33000	0
AT1G33010	0
AT1G33020	0
AT1G33030	0
AT1G33040	652
AT1G33050	271
AT1G33055	2
AT1G33060	77
AT1G33070	0
AT1G33080	117
AT1G33090	0
AT1G33100	0
AT1G33102	5
AT1G33110	1016
AT1G33120	655
AT1G33130	0
AT1G33135	0
AT1G33140	955
AT1G33160	12
AT1G33170	388
AT1G33180	2
AT1G33190	0
AT1G33200	0
AT1G33220	0
AT1G33230	181
AT1G33240	738
AT1G33250	140
AT1G33260	162
AT1G33265	73
AT1G33270	178
AT1G33280	0
AT1G33290	490
AT1G33300	0
AT1G33320	0
AT1G33330	133
AT1G33340	114
AT1G33350	126
AT1G33355	0
AT1G33360	98
AT1G33370	0
AT1G33380	0
AT1G33390	255
AT1G33400	146
AT1G33410	359
AT1G33415	48
AT1G33420	0
AT1G33430	0
AT1G33440	10
AT1G33450	0
AT1G33460	0
AT1G33470	207
AT1G33475	8
AT1G33480	81
AT1G33490	165
AT1G33500	5
AT1G33510	1
AT1G33520	168
AT1G33530	0
AT1G33540	0
AT1G33550	0
AT1G33560	57
AT1G33570	0
AT1G33580	0
AT1G33590	195
AT1G33600	130
AT1G33607	0
AT1G33610	17
AT1G33612	2
AT1G33615	6
AT1G33640	0
AT1G33660	3
AT1G33670	0
AT1G33680	471
AT1G33700	52
AT1G33710	0
AT1G33720	30
AT1G33730	0
AT1G33740	0
AT1G33743	0
AT1G33750	0
AT1G33760	0
AT1G33770	12
AT1G33780	125
AT1G33785	0
AT1G33790	6
AT1G33800	7
AT1G33810	720
AT1G33811	111
AT1G33813	0
AT1G33817	0
AT1G33820	0
AT1G33830	0
AT1G33835	0
AT1G33840	0
AT1G33850	0
AT1G33855	0
AT1G33860	0
AT1G33870	0
AT1G33880	0
AT1G33890	0
AT1G33900	0
AT1G33910	0
AT1G33920	0
AT1G33930	2
AT1G33940	0
AT1G33945	0
AT1G33950	0
AT1G33960	1
AT1G33970	38
AT1G33980	223
AT1G33990	559
AT1G34000	1484
AT1G34010	110
AT1G34015	0
AT1G34020	71
AT1G34030	1390
AT1G34040	0
AT1G34042	0
AT1G34044	2
AT1G34046	0
AT1G34047	0
AT1G34049	0
AT1G34050	0
AT1G34060	10
AT1G34065	47
AT1G34070	0
AT1G34080	0
AT1G34090	0
AT1G34095	0
AT1G34097	0
AT1G34100	5
AT1G34110	85
AT1G34120	54
AT1G34130	126
AT1G34140	0
AT1G34150	47
AT1G34160	22
AT1G34170	0
AT1G34180	0
AT1G34190	302
AT1G34200	59
AT1G34210	238
AT1G34220	155
AT1G34230	0
AT1G34240	0
AT1G34245	0
AT1G34250	0
AT1G34260	145
AT1G34270	29
AT1G34281	1
AT1G34290	0
AT1G34300	72
AT1G34310	0
AT1G34315	8
AT1G34317	1
AT1G34320	325
AT1G34330	0
AT1G34340	75
AT1G34350	44
AT1G34355	9
AT1G34360	51
AT1G34370	165
AT1G34380	62
AT1G34390	0
AT1G34392	0
AT1G34400	0
AT1G34403	0
AT1G34405	0
AT1G34410	0
AT1G34418	251
AT1G34420	27
AT1G34430	917
AT1G34440	0
AT1G34460	4
AT1G34470	106
AT1G34480	4
AT1G34490	0
AT1G34500	0
AT1G34510	0
AT1G34520	0
AT1G34530	0
AT1G34540	0
AT1G34545	0
AT1G34550	170
AT1G34560	0
AT1G34570	139
AT1G34575	0
AT1G34580	3
AT1G34590	0
AT1G34600	0
AT1G34610	0
AT1G34620	0
AT1G34630	38
AT1G34640	31
AT1G34650	3
AT1G34660	0
AT1G34670	0
AT1G34680	0
AT1G34690	0
AT1G34700	0
AT1G34710	0
AT1G34720	0
AT1G34730	0
AT1G34740	0
AT1G34750	89
AT1G34760	29
AT1G34770	28
AT1G34780	84
AT1G34790	0
AT1G34792	0
AT1G34795	0
AT1G34797	0
AT1G34800	0
AT1G34803	0
AT1G34805	0
AT1G34807	0
AT1G34808	0
AT1G34810	0
AT1G34812	0
AT1G34813	0
AT1G34815	0
AT1G34817	0
AT1G34818	0
AT1G34820	0
AT1G34822	0
AT1G34823	0
AT1G34825	0
AT1G34827	0
AT1G34828	0
AT1G34830	0
AT1G34836	0
AT1G34840	0
AT1G34842	0
AT1G34844	4
AT1G34850	0
AT1G34855	0
AT1G34860	0
AT1G34904	0
AT1G34910	0
AT1G34930	0
AT1G34967	0
AT1G35030	0
AT1G35035	0
AT1G35040	0
AT1G35050	0
AT1G35060	0
AT1G35080	0
AT1G35090	0
AT1G35100	0
AT1G35110	0
AT1G35112	22
AT1G35115	207
AT1G35120	0
AT1G35130	0
AT1G35140	0
AT1G35143	0
AT1G35146	0
AT1G35150	0
AT1G35160	499
AT1G35170	0
AT1G35180	22
AT1G35181	0
AT1G35183	0
AT1G35186	0
AT1G35190	91
AT1G35200	0
AT1G35210	5
AT1G35215	0
AT1G35220	86
AT1G35230	2
AT1G35240	0
AT1G35242	0
AT1G35250	0
AT1G35255	0
AT1G35260	2
AT1G35270	0
AT1G35280	0
AT1G35290	4
AT1G35300	0
AT1G35310	1
AT1G35320	12
AT1G35330	0
AT1G35340	390
AT1G35350	47
AT1G35353	0
AT1G35360	0
AT1G35365	0
AT1G35370	0
AT1G35375	0
AT1G35380	0
AT1G35390	0
AT1G35400	0
AT1G35405	0
AT1G35410	0
AT1G35420	360
AT1G35430	22
AT1G35435	0
AT1G35440	0
AT1G35450	0
AT1G35460	234
AT1G35465	0
AT1G35467	0
AT1G35470	125
AT1G35480	0
AT1G35490	0
AT1G35500	0
AT1G35501	0
AT1G35510	339
AT1G35513	5
AT1G35515	1
AT1G35516	173
AT1G35520	0
AT1G35530	18
AT1G35535	0
AT1G35537	0
AT1G35540	0
AT1G35545	0
AT1G35550	0
AT1G35560	90
AT1G35570	1
AT1G35580	405
AT1G35590	0
AT1G35600	0
AT1G35610	0
AT1G35612	37
AT1G35614	0
AT1G35617	0
AT1G35620	168
AT1G35625	1
AT1G35630	0
AT1G35640	0
AT1G35645	0
AT1G35647	0
AT1G35650	0
AT1G35660	282
AT1G35663	0
AT1G35670	253
AT1G35680	3141
AT1G35690	0
AT1G35700	0
AT1G35710	271
AT1G35720	474
AT1G35730	12
AT1G35735	0
AT1G35740	0
AT1G35745	0
AT1G35750	0
AT1G35760	0
AT1G35770	0
AT1G35780	151
AT1G35790	0
AT1G35820	0
AT1G35830	7
AT1G35840	0
AT1G35850	0
AT1G35860	0
AT1G35870	0
AT1G35880	0
AT1G35890	0
AT1G35895	0
AT1G35910	3
AT1G35920	0
AT1G35930	0
AT1G35940	0
AT1G35950	0
AT1G35960	0
AT1G35970	0
AT1G35980	0
AT1G35990	0
AT1G35995	0
AT1G36000	0
AT1G36005	0
AT1G36010	0
AT1G36020	0
AT1G36030	0
AT1G36035	0
AT1G36040	0
AT1G36050	175
AT1G36060	1
AT1G36070	76
AT1G36078	0
AT1G36080	0
AT1G36085	0
AT1G36090	0
AT1G36095	0
AT1G36100	0
AT1G36105	0
AT1G36110	0
AT1G36120	0
AT1G36130	0
AT1G36140	0
AT1G36150	0
AT1G36160	3053
AT1G36180	46
AT1G36185	0
AT1G36190	0
AT1G36200	0
AT1G36210	0
AT1G36220	0
AT1G36225	0
AT1G36230	0
AT1G36240	0
AT1G36250	0
AT1G36260	0
AT1G36270	0
AT1G36272	0
AT1G36280	115
AT1G36290	0
AT1G36300	0
AT1G36305	0
AT1G36310	231
AT1G36320	1451
AT1G36325	0
AT1G36330	0
AT1G36340	0
AT1G36350	0
AT1G36360	0
AT1G36370	374
AT1G36380	19
AT1G36390	363
AT1G36395	0
AT1G36400	0
AT1G36403	0
AT1G36406	0
AT1G36420	0
AT1G36430	0
AT1G36440	0
AT1G36441	0
AT1G36445	0
AT1G36450	0
AT1G36460	0
AT1G36470	0
AT1G36480	0
AT1G36485	0
AT1G36490	0
AT1G36495	0
AT1G36500	0
AT1G36510	0
AT1G36520	0
AT1G36530	0
AT1G36540	0
AT1G36550	0
AT1G36560	0
AT1G36570	0
AT1G36580	0
AT1G36590	0
AT1G36595	0
AT1G36600	0
AT1G36605	0
AT1G36610	0
AT1G36620	0
AT1G36622	3
AT1G36623	0
AT1G36627	0
AT1G36630	8
AT1G36640	0
AT1G36650	0
AT1G36660	0
AT1G36670	0
AT1G36675	0
AT1G36680	0
AT1G36690	0
AT1G36700	0
AT1G36710	0
AT1G36720	0
AT1G36730	2459
AT1G36740	0
AT1G36745	0
AT1G36750	0
AT1G36756	0
AT1G36763	0
AT1G36770	0
AT1G36775	0
AT1G36790	0
AT1G36795	0
AT1G36800	0
AT1G36810	0
AT1G36830	0
AT1G36840	0
AT1G36850	0
AT1G36880	0
AT1G36890	0
AT1G36910	0
AT1G36915	0
AT1G36920	0
AT1G36922	0
AT1G36925	0
AT1G36927	0
AT1G36933	0
AT1G36936	0
AT1G36940	3
AT1G36942	0
AT1G36950	0
AT1G36960	0
AT1G36970	0
AT1G36975	0
AT1G36980	329
AT1G36990	119
AT1G36992	0
AT1G37000	0
AT1G37010	0
AT1G37012	0
AT1G37015	0
AT1G37020	0
AT1G37030	0
AT1G37035	0
AT1G37036	0
AT1G37037	0
AT1G37038	0
AT1G37040	0
AT1G37045	0
AT1G37050	0
AT1G37057	0
AT1G37060	0
AT1G37063	0
AT1G37070	0
AT1G37080	0
AT1G37090	0
AT1G37095	0
AT1G37100	0
AT1G37110	0
AT1G37113	0
AT1G37120	0
AT1G37130	14403
AT1G37140	0
AT1G37150	4
AT1G37160	0
AT1G37170	0
AT1G37180	0
AT1G37190	0
AT1G37200	0
AT1G37210	0
AT1G37275	0
AT1G37340	0
AT1G37405	0
AT1G37471	0
AT1G37537	0
AT1G37603	0
AT1G37669	0
AT1G37735	0
AT1G37801	0
AT1G37867	0
AT1G37933	0
AT1G37999	0
AT1G38065	0
AT1G38131	31
AT1G38140	0
AT1G38149	0
AT1G38158	0
AT1G38167	0
AT1G38176	0
AT1G38185	0
AT1G38194	0
AT1G38203	0
AT1G38212	0
AT1G38221	0
AT1G38230	0
AT1G38240	0
AT1G38250	0
AT1G38260	0
AT1G38270	0
AT1G38280	0
AT1G38290	0
AT1G38300	0
AT1G38310	0
AT1G38320	0
AT1G38330	0
AT1G38340	0
AT1G38350	0
AT1G38360	0
AT1G38380	0
AT1G38390	0
AT1G38400	0
AT1G38410	0
AT1G38416	0
AT1G38423	0
AT1G38430	0
AT1G38440	0
AT1G38450	0
AT1G38460	0
AT1G38550	0
AT1G38710	0
AT1G38790	0
AT1G38870	0
AT1G39030	0
AT1G39060	0
AT1G39070	0
AT1G39110	0
AT1G39190	0
AT1G39270	0
AT1G39350	0
AT1G39430	0
AT1G39510	0
AT1G39511	0
AT1G39513	0
AT1G39515	0
AT1G39590	0
AT1G39670	0
AT1G39750	0
AT1G39830	0
AT1G39910	0
AT1G39990	0
AT1G40069	0
AT1G40070	0
AT1G40071	0
AT1G40072	0
AT1G40073	0
AT1G40074	0
AT1G40075	0
AT1G40076	0
AT1G40077	0
AT1G40078	0
AT1G40079	0
AT1G40080	0
AT1G40081	0
AT1G40083	0
AT1G40084	0
AT1G40085	0
AT1G40086	0
AT1G40087	0
AT1G40089	0
AT1G40090	0
AT1G40091	0
AT1G40093	0
AT1G40095	0
AT1G40097	0
AT1G40099	0
AT1G40100	0
AT1G40101	0
AT1G40103	0
AT1G40104	0
AT1G40105	0
AT1G40106	0
AT1G40107	0
AT1G40109	0
AT1G40112	0
AT1G40113	0
AT1G40115	0
AT1G40117	0
AT1G40118	0
AT1G40119	0
AT1G40121	0
AT1G40123	0
AT1G40124	0
AT1G40125	0
AT1G40127	0
AT1G40129	0
AT1G40130	0
AT1G40131	0
AT1G40133	0
AT1G40135	0
AT1G40136	0
AT1G40137	0
AT1G40139	0
AT1G40141	0
AT1G40143	0
AT1G40150	0
AT1G40230	0
AT1G40310	0
AT1G40390	0
AT1G40470	0
AT1G40630	0
AT1G41115	0
AT1G41600	0
AT1G41630	0
AT1G41650	0
AT1G41660	0
AT1G41680	0
AT1G41690	0
AT1G41700	0
AT1G41710	0
AT1G41720	0
AT1G41723	0
AT1G41726	0
AT1G41730	0
AT1G41740	0
AT1G41743	0
AT1G41746	0
AT1G41750	0
AT1G41755	0
AT1G41760	0
AT1G41770	0
AT1G41775	0
AT1G41790	0
AT1G41795	0
AT1G41797	0
AT1G41798	0
AT1G41803	0
AT1G41810	0
AT1G41820	0
AT1G41825	0
AT1G41827	0
AT1G41830	873
AT1G41835	0
AT1G41840	0
AT1G41850	0
AT1G41855	0
AT1G41860	0
AT1G41870	0
AT1G41880	1090
AT1G41890	0
AT1G41893	0
AT1G41896	0
AT1G41900	0
AT1G41910	0
AT1G41920	0
AT1G41930	0
AT1G42003	0
AT1G42040	0
AT1G42045	0
AT1G42050	0
AT1G42060	0
AT1G42070	0
AT1G42080	0
AT1G42090	0
AT1G42100	0
AT1G42110	0
AT1G42120	0
AT1G42130	0
AT1G42140	1
AT1G42150	0
AT1G42160	0
AT1G42170	0
AT1G42180	0
AT1G42190	0
AT1G42200	0
AT1G42210	0
AT1G42220	0
AT1G42230	0
AT1G42240	0
AT1G42250	0
AT1G42260	0
AT1G42270	0
AT1G42280	0
AT1G42290	0
AT1G42300	0
AT1G42310	0
AT1G42320	0
AT1G42350	0
AT1G42360	0
AT1G42365	0
AT1G42367	0
AT1G42370	0
AT1G42375	0
AT1G42377	0
AT1G42380	0
AT1G42385	0
AT1G42390	0
AT1G42393	0
AT1G42396	0
AT1G42400	0
AT1G42410	0
AT1G42420	0
AT1G42430	178
AT1G42440	535
AT1G42450	0
AT1G42460	0
AT1G42470	147
AT1G42480	87
AT1G42490	0
AT1G42500	0
AT1G42510	0
AT1G42515	0
AT1G42520	0
AT1G42525	0
AT1G42530	0
AT1G42540	155
AT1G42550	2268
AT1G42560	9
AT1G42570	0
AT1G42580	0
AT1G42590	0
AT1G42595	0
AT1G42600	0
AT1G42602	0
AT1G42605	0
AT1G42610	0
AT1G42615	0
AT1G42620	0
AT1G42630	0
AT1G42635	0
AT1G42650	0
AT1G42655	0
AT1G42680	0
AT1G42690	0
AT1G42695	0
AT1G42697	0
AT1G42698	0
AT1G42700	0
AT1G42703	0
AT1G42705	0
AT1G42710	0
AT1G42718	0
AT1G42727	0
AT1G42736	0
AT1G42740	0
AT1G42745	0
AT1G42780	0
AT1G42816	0
AT1G42852	0
AT1G42888	0
AT1G42924	0
AT1G42960	990
AT1G42970	42803
AT1G42980	5
AT1G42990	198
AT1G43000	1
AT1G43005	0
AT1G43010	0
AT1G43020	0
AT1G43030	0
AT1G43040	0
AT1G43050	0
AT1G43060	0
AT1G43070	0
AT1G43080	0
AT1G43090	0
AT1G43100	0
AT1G43110	0
AT1G43120	0
AT1G43130	102
AT1G43140	0
AT1G43145	0
AT1G43150	0
AT1G43160	1
AT1G43170	9386
AT1G43171	3
AT1G43180	0
AT1G43190	475
AT1G43195	0
AT1G43200	0
AT1G43205	0
AT1G43210	0
AT1G43220	0
AT1G43230	0
AT1G43240	0
AT1G43245	32
AT1G43250	3
AT1G43260	0
AT1G43270	0
AT1G43280	0
AT1G43290	0
AT1G43300	0
AT1G43310	1
AT1G43320	0
AT1G43330	0
AT1G43387	0
AT1G43415	0
AT1G43444	0
AT1G43502	0
AT1G43560	871
AT1G43570	0
AT1G43575	0
AT1G43580	161
AT1G43590	3
AT1G43600	0
AT1G43605	15
AT1G43610	0
AT1G43620	58
AT1G43630	0
AT1G43640	0
AT1G43650	30
AT1G43660	0
AT1G43665	0
AT1G43666	0
AT1G43667	0
AT1G43670	1786
AT1G43675	25
AT1G43680	2
AT1G43690	261
AT1G43700	290
AT1G43710	775
AT1G43715	0
AT1G43720	0
AT1G43722	0
AT1G43723	0
AT1G43724	0
AT1G43725	0
AT1G43730	0
AT1G43740	0
AT1G43745	0
AT1G43750	0
AT1G43755	0
AT1G43760	0
AT1G43763	0
AT1G43765	0
AT1G43766	0
AT1G43770	44
AT1G43775	0
AT1G43777	0
AT1G43780	0
AT1G43781	0
AT1G43785	0
AT1G43790	33
AT1G43800	0
AT1G43810	0
AT1G43815	0
AT1G43820	0
AT1G43825	0
AT1G43830	0
AT1G43835	0
AT1G43840	0
AT1G43845	0
AT1G43850	171
AT1G43860	178
AT1G43870	0
AT1G43880	0
AT1G43883	1
AT1G43886	53
AT1G43890	278
AT1G43895	0
AT1G43897	0
AT1G43900	274
AT1G43910	113
AT1G43920	0
AT1G43930	0
AT1G43940	0
AT1G43950	0
AT1G43960	0
AT1G43970	0
AT1G43980	2
AT1G43990	0
AT1G43995	0
AT1G43997	1
AT1G44000	1560
AT1G44010	0
AT1G44020	0
AT1G44030	0
AT1G44040	0
AT1G44045	0
AT1G44050	0
AT1G44060	0
AT1G44070	0
AT1G44075	0
AT1G44080	0
AT1G44085	0
AT1G44090	0
AT1G44100	240
AT1G44110	19
AT1G44120	0
AT1G44125	1
AT1G44130	0
AT1G44140	0
AT1G44150	1
AT1G44160	0
AT1G44170	100
AT1G44180	0
AT1G44191	0
AT1G44224	0
AT1G44286	0
AT1G44318	0
AT1G44350	447
AT1G44370	1
AT1G44382	0
AT1G44414	114
AT1G44446	2497
AT1G44478	0
AT1G44500	0
AT1G44510	0
AT1G44542	0
AT1G44570	0
AT1G44575	22933
AT1G44580	0
AT1G44608	1
AT1G44641	0
AT1G44707	0
AT1G44740	15
AT1G44750	102
AT1G44760	98
AT1G44770	205
AT1G44780	31
AT1G44790	180
AT1G44800	33
AT1G44810	141
AT1G44820	175
AT1G44830	6
AT1G44835	155
AT1G44840	0
AT1G44850	0
AT1G44860	0
AT1G44870	0
AT1G44875	0
AT1G44880	0
AT1G44890	10
AT1G44895	0
AT1G44900	122
AT1G44910	219
AT1G44920	1003
AT1G44935	0
AT1G44940	1
AT1G44941	0
AT1G44960	57
AT1G44970	3
AT1G44980	0
AT1G44990	0
AT1G45000	580
AT1G45010	169
AT1G45015	0
AT1G45020	0
AT1G45030	0
AT1G45035	0
AT1G45040	0
AT1G45050	96
AT1G45063	1
AT1G45070	0
AT1G45080	0
AT1G45090	0
AT1G45100	0
AT1G45110	65
AT1G45120	29
AT1G45130	69
AT1G45140	1
AT1G45145	72
AT1G45150	111
AT1G45160	332
AT1G45163	0
AT1G45165	0
AT1G45170	82
AT1G45180	51
AT1G45190	0
AT1G45191	176
AT1G45201	1128
AT1G45207	117
AT1G45211	0
AT1G45215	0
AT1G45221	0
AT1G45223	0
AT1G45225	0
AT1G45227	0
AT1G45229	6
AT1G45230	450
AT1G45231	56
AT1G45233	40
AT1G45234	0
AT1G45236	1
AT1G45238	0
AT1G45240	0
AT1G45242	0
AT1G45243	0
AT1G45244	0
AT1G45246	0
AT1G45248	38
AT1G45249	532
AT1G45256	0
AT1G45332	243
AT1G45403	0
AT1G45474	2083
AT1G45545	12
AT1G45616	15
AT1G45688	494
AT1G45760	0
AT1G45832	0
AT1G45904	0
AT1G45976	171
AT1G46048	0
AT1G46120	1
AT1G46192	0
AT1G46264	8
AT1G46336	0
AT1G46408	0
AT1G46480	23
AT1G46552	0
AT1G46554	2
AT1G46624	1
AT1G46696	0
AT1G46768	23
AT1G46840	0
AT1G46912	0
AT1G46984	0
AT1G47056	76
AT1G47128	3893
AT1G47130	0
AT1G47200	256
AT1G47210	83
AT1G47220	0
AT1G47230	44
AT1G47240	105
AT1G47250	59
AT1G47260	1154
AT1G47265	0
AT1G47270	68
AT1G47271	0
AT1G47278	145
AT1G47280	0
AT1G47290	103
AT1G47300	0
AT1G47310	99
AT1G47317	0
AT1G47320	0
AT1G47330	79
AT1G47340	36
AT1G47350	0
AT1G47360	0
AT1G47370	3
AT1G47380	98
AT1G47389	0
AT1G47390	0
AT1G47395	2
AT1G47400	2
AT1G47405	1
AT1G47410	30
AT1G47420	1155
AT1G47430	0
AT1G47435	0
AT1G47440	1
AT1G47450	0
AT1G47460	0
AT1G47465	0
AT1G47470	0
AT1G47480	7
AT1G47485	0
AT1G47490	583
AT1G47495	0
AT1G47497	0
AT1G47500	285
AT1G47510	108
AT1G47520	43
AT1G47530	1141
AT1G47540	0
AT1G47550	249
AT1G47560	7
AT1G47565	13
AT1G47570	72
AT1G47578	5
AT1G47580	157
AT1G47590	0
AT1G47595	0
AT1G47600	0
AT1G47603	0
AT1G47606	0
AT1G47610	2
AT1G47620	0
AT1G47625	0
AT1G47630	0
AT1G47640	132
AT1G47650	0
AT1G47655	15
AT1G47657	0
AT1G47660	0
AT1G47670	31
AT1G47680	0
AT1G47690	0
AT1G47695	0
AT1G47700	0
AT1G47705	0
AT1G47710	161
AT1G47720	48
AT1G47730	0
AT1G47740	171
AT1G47750	49
AT1G47760	3
AT1G47765	0
AT1G47770	0
AT1G47780	0
AT1G47783	0
AT1G47786	0
AT1G47790	0
AT1G47800	0
AT1G47810	0
AT1G47813	0
AT1G47816	0
AT1G47820	37
AT1G47830	220
AT1G47840	22
AT1G47845	0
AT1G47860	45
AT1G47870	49
AT1G47880	0
AT1G47885	0
AT1G47890	0
AT1G47900	286
AT1G47910	0
AT1G47915	0
AT1G47920	0
AT1G47930	1
AT1G47940	0
AT1G47950	4
AT1G47960	72
AT1G47970	377
AT1G47980	0
AT1G47990	0
AT1G48000	5
AT1G48010	0
AT1G48020	16
AT1G48030	3420
AT1G48040	72
AT1G48050	149
AT1G48060	5
AT1G48070	0
AT1G48080	0
AT1G48090	801
AT1G48095	0
AT1G48100	183
AT1G48110	331
AT1G48120	149
AT1G48130	0
AT1G48140	46
AT1G48145	0
AT1G48150	1
AT1G48160	174
AT1G48170	45
AT1G48175	38
AT1G48180	0
AT1G48190	0
AT1G48195	0
AT1G48200	34
AT1G48210	108
AT1G48220	0
AT1G48230	119
AT1G48240	210
AT1G48250	0
AT1G48260	67
AT1G48267	0
AT1G48268	1
AT1G48270	31
AT1G48280	27
AT1G48285	0
AT1G48290	0
AT1G48300	1193
AT1G48310	93
AT1G48315	9
AT1G48320	0
AT1G48325	0
AT1G48330	28
AT1G48340	0
AT1G48350	3554
AT1G48355	0
AT1G48360	60
AT1G48370	11
AT1G48380	53
AT1G48390	3
AT1G48400	0
AT1G48405	8
AT1G48410	631
AT1G48420	723
AT1G48422	0
AT1G48430	246
AT1G48440	217
AT1G48450	1963
AT1G48460	205
AT1G48470	1
AT1G48480	341
AT1G48490	235
AT1G48500	1
AT1G48510	0
AT1G48520	997
AT1G48530	0
AT1G48540	135
AT1G48550	79
AT1G48560	8
AT1G48570	422
AT1G48580	4
AT1G48590	0
AT1G48600	6031
AT1G48605	30
AT1G48610	140
AT1G48620	386
AT1G48625	0
AT1G48630	981
AT1G48635	80
AT1G48640	1
AT1G48650	999
AT1G48660	0
AT1G48670	0
AT1G48680	0
AT1G48690	0
AT1G48698	0
AT1G48700	0
AT1G48710	5
AT1G48720	5
AT1G48725	1
AT1G48730	0
AT1G48740	1
AT1G48742	0
AT1G48745	53
AT1G48750	0
AT1G48760	116
AT1G48770	41
AT1G48780	16
AT1G48790	226
AT1G48800	0
AT1G48810	0
AT1G48820	3
AT1G48830	1398
AT1G48840	113
AT1G48850	1202
AT1G48860	803
AT1G48870	11
AT1G48880	9
AT1G48890	2
AT1G48900	403
AT1G48910	0
AT1G48912	0
AT1G48920	2670
AT1G48930	3
AT1G48940	0
AT1G48950	212
AT1G48953	1
AT1G48960	28
AT1G48970	117
AT1G48980	1
AT1G48990	0
AT1G49000	6
AT1G49005	0
AT1G49010	399
AT1G49015	0
AT1G49020	0
AT1G49030	0
AT1G49032	28
AT1G49040	408
AT1G49050	142
AT1G49060	0
AT1G49070	0
AT1G49080	0
AT1G49090	0
AT1G49100	0
AT1G49110	0
AT1G49120	0
AT1G49130	20
AT1G49140	434
AT1G49150	0
AT1G49160	25
AT1G49170	43
AT1G49180	54
AT1G49190	0
AT1G49200	19
AT1G49205	0
AT1G49210	6
AT1G49220	0
AT1G49225	0
AT1G49230	3
AT1G49240	922
AT1G49245	12
AT1G49250	0
AT1G49260	0
AT1G49270	0
AT1G49280	0
AT1G49290	0
AT1G49300	357
AT1G49310	13
AT1G49320	5
AT1G49330	0
AT1G49340	605
AT1G49350	42
AT1G49360	24
AT1G49370	9
AT1G49380	920
AT1G49390	3
AT1G49400	112
AT1G49405	13
AT1G49410	325
AT1G49420	0
AT1G49430	335
AT1G49435	0
AT1G49440	0
AT1G49450	11
AT1G49460	0
AT1G49470	129
AT1G49475	15
AT1G49480	337
AT1G49490	51
AT1G49500	35
AT1G49510	199
AT1G49520	41
AT1G49530	6
AT1G49540	111
AT1G49550	1
AT1G49560	39
AT1G49570	0
AT1G49580	158
AT1G49590	121
AT1G49600	1106
AT1G49610	0
AT1G49620	28
AT1G49630	415
AT1G49640	4
AT1G49650	72
AT1G49660	470
AT1G49670	388
AT1G49680	0
AT1G49690	0
AT1G49700	8
AT1G49710	238
AT1G49715	0
AT1G49720	21
AT1G49730	154
AT1G49740	192
AT1G49750	829
AT1G49760	1318
AT1G49770	0
AT1G49780	82
AT1G49790	4
AT1G49800	0
AT1G49810	0
AT1G49820	192
AT1G49830	0
AT1G49832	3
AT1G49840	72
AT1G49850	37
AT1G49860	0
AT1G49870	25
AT1G49880	65
AT1G49890	182
AT1G49900	2
AT1G49910	9
AT1G49920	4
AT1G49930	0
AT1G49938	0
AT1G49940	8
AT1G49950	272
AT1G49952	1
AT1G49960	3
AT1G49970	2961
AT1G49975	269
AT1G49980	193
AT1G49990	22
AT1G50000	61
AT1G50010	914
AT1G50020	662
AT1G50030	546
AT1G50040	2
AT1G50050	0
AT1G50055	0
AT1G50060	0
AT1G50070	0
AT1G50080	0
AT1G50090	0
AT1G50100	0
AT1G50110	32
AT1G50120	187
AT1G50130	4
AT1G50140	348
AT1G50160	0
AT1G50170	293
AT1G50180	60
AT1G50190	5
AT1G50200	2293
AT1G50210	0
AT1G50220	0
AT1G50240	27
AT1G50250	6649
AT1G50260	155
AT1G50270	23
AT1G50280	37
AT1G50290	35
AT1G50300	133
AT1G50310	6
AT1G50320	1430
AT1G50325	0
AT1G50330	0
AT1G50340	0
AT1G50350	0
AT1G50360	181
AT1G50370	345
AT1G50380	268
AT1G50390	21
AT1G50400	2
AT1G50410	150
AT1G50420	210
AT1G50430	581
AT1G50440	86
AT1G50450	762
AT1G50460	271
AT1G50470	0
AT1G50480	997
AT1G50490	33
AT1G50500	256
AT1G50510	101
AT1G50520	10
AT1G50530	0
AT1G50550	0
AT1G50560	4
AT1G50570	151
AT1G50575	201
AT1G50580	1
AT1G50590	46
AT1G50600	344
AT1G50610	0
AT1G50620	105
AT1G50630	64
AT1G50640	196
AT1G50650	0
AT1G50659	0
AT1G50660	372
AT1G50670	258
AT1G50680	0
AT1G50690	0
AT1G50700	22
AT1G50710	97
AT1G50720	0
AT1G50730	136
AT1G50732	253
AT1G50735	0
AT1G50740	89
AT1G50745	6
AT1G50750	7
AT1G50760	0
AT1G50770	0
AT1G50780	1
AT1G50790	9
AT1G50810	0
AT1G50820	0
AT1G50830	4
AT1G50840	703
AT1G50850	0
AT1G50860	0
AT1G50870	0
AT1G50880	0
AT1G50890	86
AT1G50900	676
AT1G50910	18
AT1G50920	1411
AT1G50930	0
AT1G50940	113
AT1G50950	10
AT1G50960	0
AT1G50970	49
AT1G50980	0
AT1G50990	0
AT1G51000	0
AT1G51010	0
AT1G51020	0
AT1G51030	0
AT1G51035	0
AT1G51040	0
AT1G51050	0
AT1G51055	1
AT1G51060	627
AT1G51070	788
AT1G51080	68
AT1G51085	0
AT1G51090	21
AT1G51100	293
AT1G51110	1559
AT1G51120	0
AT1G51130	10
AT1G51140	287
AT1G51150	0
AT1G51160	156
AT1G51170	31
AT1G51172	0
AT1G51175	0
AT1G51190	0
AT1G51200	1552
AT1G51210	0
AT1G51220	0
AT1G51230	0
AT1G51240	0
AT1G51250	0
AT1G51260	0
AT1G51270	60
AT1G51290	0
AT1G51300	0
AT1G51310	277
AT1G51320	0
AT1G51330	0
AT1G51340	548
AT1G51350	288
AT1G51355	6
AT1G51360	44
AT1G51370	23
AT1G51380	25
AT1G51390	88
AT1G51400	13
AT1G51402	1
AT1G51405	17
AT1G51410	1
AT1G51420	1
AT1G51430	84
AT1G51440	180
AT1G51450	61
AT1G51460	2
AT1G51470	0
AT1G51480	0
AT1G51490	0
AT1G51500	1391
AT1G51510	250
AT1G51520	20
AT1G51530	1
AT1G51538	0
AT1G51540	59
AT1G51550	11
AT1G51560	165
AT1G51570	713
AT1G51580	157
AT1G51590	134
AT1G51600	110
AT1G51610	68
AT1G51620	3
AT1G51630	169
AT1G51640	0
AT1G51645	2
AT1G51650	820
AT1G51660	121
AT1G51670	9
AT1G51680	2115
AT1G51690	491
AT1G51700	268
AT1G51710	517
AT1G51720	251
AT1G51730	334
AT1G51740	83
AT1G51745	161
AT1G51750	1
AT1G51760	151
AT1G51770	0
AT1G51780	0
AT1G51790	0
AT1G51800	4
AT1G51802	1
AT1G51805	548
AT1G51810	0
AT1G51820	0
AT1G51823	0
AT1G51830	0
AT1G51840	0
AT1G51850	0
AT1G51860	0
AT1G51870	0
AT1G51880	0
AT1G51890	1
AT1G51900	0
AT1G51910	0
AT1G51913	0
AT1G51915	0
AT1G51920	0
AT1G51930	0
AT1G51940	12
AT1G51950	273
AT1G51960	0
AT1G51965	37
AT1G51970	0
AT1G51980	2211
AT1G51990	1
AT1G52000	1008
AT1G52010	0
AT1G52020	0
AT1G52030	20
AT1G52040	242
AT1G52050	0
AT1G52060	0
AT1G52070	0
AT1G52080	22
AT1G52085	0
AT1G52087	0
AT1G52090	0
AT1G52100	0
AT1G52110	0
AT1G52120	0
AT1G52130	0
AT1G52140	18
AT1G52150	150
AT1G52155	18
AT1G52160	98
AT1G52170	0
AT1G52180	0
AT1G52185	0
AT1G52190	267
AT1G52191	0
AT1G52200	3
AT1G52210	0
AT1G52211	0
AT1G52220	2471
AT1G52230	8408
AT1G52240	52
AT1G52245	8
AT1G52260	56
AT1G52270	2
AT1G52280	153
AT1G52290	129
AT1G52300	2379
AT1G52310	124
AT1G52315	9
AT1G52320	138
AT1G52325	0
AT1G52330	1
AT1G52340	169
AT1G52342	408
AT1G52343	0
AT1G52347	32
AT1G52350	0
AT1G52360	742
AT1G52370	141
AT1G52380	299
AT1G52390	1
AT1G52400	917
AT1G52410	129
AT1G52415	1
AT1G52420	248
AT1G52430	4
AT1G52440	0
AT1G52450	3
AT1G52460	0
AT1G52470	0
AT1G52490	0
AT1G52495	0
AT1G52500	89
AT1G52510	1200
AT1G52520	69
AT1G52530	2
AT1G52540	129
AT1G52550	88
AT1G52560	1510
AT1G52565	47
AT1G52570	31
AT1G52580	1
AT1G52590	374
AT1G52600	156
AT1G52603	0
AT1G52610	0
AT1G52615	0
AT1G52618	7
AT1G52620	30
AT1G52630	39
AT1G52640	8
AT1G52650	4
AT1G52660	0
AT1G52670	310
AT1G52680	0
AT1G52690	1
AT1G52695	0
AT1G52696	0
AT1G52700	17
AT1G52710	20
AT1G52720	38
AT1G52730	298
AT1G52740	427
AT1G52750	11
AT1G52760	296
AT1G52770	23
AT1G52780	83
AT1G52790	5
AT1G52800	7
AT1G52810	0
AT1G52820	12
AT1G52825	35
AT1G52827	77
AT1G52830	4
AT1G52840	0
AT1G52850	0
AT1G52855	16
AT1G52857	0
AT1G52860	0
AT1G52870	8918
AT1G52880	79
AT1G52890	21
AT1G52900	0
AT1G52905	14
AT1G52910	6
AT1G52920	7
AT1G52930	318
AT1G52940	0
AT1G52942	0
AT1G52950	0
AT1G52960	0
AT1G52970	0
AT1G52980	866
AT1G52990	2
AT1G53000	172
AT1G53010	0
AT1G53020	0
AT1G53023	0
AT1G53025	46
AT1G53030	48
AT1G53035	1
AT1G53040	72
AT1G53050	163
AT1G53060	4
AT1G53070	0
AT1G53080	0
AT1G53090	456
AT1G53100	1
AT1G53110	19
AT1G53120	204
AT1G53130	0
AT1G53140	19
AT1G53160	18
AT1G53163	0
AT1G53165	132
AT1G53170	160
AT1G53180	10
AT1G53190	259
AT1G53200	62
AT1G53210	1559
AT1G53220	0
AT1G53230	1
AT1G53233	0
AT1G53240	4487
AT1G53250	65
AT1G53260	4
AT1G53265	0
AT1G53270	3
AT1G53280	870
AT1G53282	0
AT1G53285	0
AT1G53290	81
AT1G53300	311
AT1G53310	529
AT1G53320	106
AT1G53325	0
AT1G53330	4
AT1G53340	0
AT1G53345	5
AT1G53350	56
AT1G53360	0
AT1G53366	0
AT1G53370	0
AT1G53380	162
AT1G53390	142
AT1G53400	74
AT1G53410	4
AT1G53420	0
AT1G53430	178
AT1G53440	85
AT1G53450	90
AT1G53460	101
AT1G53470	6
AT1G53480	0
AT1G53490	3
AT1G53500	146
AT1G53510	516
AT1G53520	443
AT1G53530	89
AT1G53540	49053
AT1G53541	30
AT1G53542	61
AT1G53550	107
AT1G53560	223
AT1G53570	330
AT1G53580	160
AT1G53590	137
AT1G53600	5
AT1G53610	0
AT1G53620	0
AT1G53625	0
AT1G53630	0
AT1G53633	1
AT1G53635	0
AT1G53640	0
AT1G53645	237
AT1G53650	48
AT1G53655	0
AT1G53660	0
AT1G53670	1248
AT1G53680	45
AT1G53683	0
AT1G53687	0
AT1G53690	20
AT1G53700	9
AT1G53705	0
AT1G53708	0
AT1G53710	47
AT1G53720	123
AT1G53730	281
AT1G53750	1314
AT1G53760	72
AT1G53770	53
AT1G53780	351
AT1G53790	11
AT1G53800	232
AT1G53801	0
AT1G53810	0
AT1G53815	0
AT1G53820	0
AT1G53830	2
AT1G53840	319
AT1G53850	349
AT1G53860	1
AT1G53870	0
AT1G53875	0
AT1G53880	0
AT1G53885	0
AT1G53887	0
AT1G53890	1
AT1G53900	0
AT1G53903	0
AT1G53910	391
AT1G53920	19
AT1G53930	0
AT1G53935	0
AT1G53940	0
AT1G53945	0
AT1G53950	0
AT1G53970	0
AT1G53980	0
AT1G53990	0
AT1G54000	0
AT1G54010	2
AT1G54020	2
AT1G54030	132
AT1G54035	0
AT1G54040	246
AT1G54050	36588
AT1G54060	339
AT1G54070	0
AT1G54080	476
AT1G54090	93
AT1G54095	1
AT1G54100	215
AT1G54110	104
AT1G54115	109
AT1G54120	10
AT1G54130	216
AT1G54140	46
AT1G54150	91
AT1G54160	17
AT1G54170	154
AT1G54180	19
AT1G54200	19
AT1G54210	71
AT1G54215	0
AT1G54217	4
AT1G54220	349
AT1G54230	0
AT1G54240	0
AT1G54250	42
AT1G54260	59
AT1G54270	1208
AT1G54280	0
AT1G54290	156
AT1G54300	0
AT1G54310	216
AT1G54320	293
AT1G54330	0
AT1G54340	237
AT1G54350	682
AT1G54355	2
AT1G54360	245
AT1G54370	223
AT1G54380	134
AT1G54385	24
AT1G54390	134
AT1G54400	1
AT1G54410	7664
AT1G54420	0
AT1G54430	0
AT1G54440	180
AT1G54445	0
AT1G54450	12
AT1G54460	172
AT1G54470	1
AT1G54475	1
AT1G54490	259
AT1G54500	1389
AT1G54510	26
AT1G54520	1149
AT1G54530	1
AT1G54540	0
AT1G54550	0
AT1G54560	0
AT1G54570	141
AT1G54575	10
AT1G54580	399
AT1G54590	6
AT1G54600	1
AT1G54610	302
AT1G54620	0
AT1G54630	592
AT1G54640	0
AT1G54650	46
AT1G54660	1
AT1G54670	0
AT1G54680	18
AT1G54690	83
AT1G54700	0
AT1G54710	174
AT1G54720	0
AT1G54730	99
AT1G54740	84
AT1G54750	0
AT1G54760	0
AT1G54770	98
AT1G54773	3
AT1G54775	0
AT1G54780	3720
AT1G54790	28
AT1G54820	80
AT1G54830	106
AT1G54840	2
AT1G54850	55
AT1G54860	0
AT1G54870	0
AT1G54890	0
AT1G54905	0
AT1G54920	225
AT1G54923	0
AT1G54926	0
AT1G54930	1
AT1G54940	0
AT1G54950	0
AT1G54953	0
AT1G54955	0
AT1G54957	0
AT1G54960	21
AT1G54970	0
AT1G54980	1
AT1G54985	0
AT1G54990	188
AT1G55000	215
AT1G55010	0
AT1G55020	279
AT1G55030	0
AT1G55035	0
AT1G55040	73
AT1G55050	5
AT1G55060	0
AT1G55070	0
AT1G55080	57
AT1G55090	473
AT1G55100	1
AT1G55110	160
AT1G55120	42
AT1G55130	68
AT1G55140	272
AT1G55150	168
AT1G55152	0
AT1G55160	140
AT1G55170	67
AT1G55175	1
AT1G55180	59
AT1G55190	0
AT1G55200	6
AT1G55205	26
AT1G55207	0
AT1G55210	195
AT1G55220	0
AT1G55221	0
AT1G55230	0
AT1G55240	0
AT1G55250	183
AT1G55260	197
AT1G55265	0
AT1G55270	104
AT1G55280	54
AT1G55290	2
AT1G55300	189
AT1G55310	898
AT1G55320	334
AT1G55325	388
AT1G55330	2
AT1G55335	0
AT1G55340	214
AT1G55350	779
AT1G55360	576
AT1G55365	0
AT1G55370	188
AT1G55380	4
AT1G55390	0
AT1G55400	0
AT1G55410	0
AT1G55420	1
AT1G55430	0
AT1G55440	0
AT1G55450	284
AT1G55460	170
AT1G55470	0
AT1G55475	35
AT1G55480	4740
AT1G55490	13919
AT1G55500	271
AT1G55510	50
AT1G55520	177
AT1G55525	0
AT1G55530	2534
AT1G55535	56
AT1G55540	118
AT1G55546	0
AT1G55550	9
AT1G55560	0
AT1G55570	0
AT1G55580	0
AT1G55590	87
AT1G55591	0
AT1G55600	0
AT1G55604	0
AT1G55610	13
AT1G55620	135
AT1G55625	0
AT1G55630	26
AT1G55640	0
AT1G55650	0
AT1G55660	4
AT1G55670	3424
AT1G55673	0
AT1G55675	72
AT1G55680	612
AT1G55690	219
AT1G55700	0
AT1G55710	0
AT1G55720	0
AT1G55730	53
AT1G55740	10
AT1G55750	107
AT1G55755	0
AT1G55760	10
AT1G55770	0
AT1G55775	0
AT1G55790	0
AT1G55800	0
AT1G55803	2
AT1G55805	194
AT1G55810	245
AT1G55820	80
AT1G55830	41
AT1G55840	450
AT1G55850	809
AT1G55860	648
AT1G55865	10
AT1G55870	93
AT1G55880	62
AT1G55890	164
AT1G55900	178
AT1G55910	269
AT1G55915	65
AT1G55917	0
AT1G55920	184
AT1G55928	0
AT1G55930	162
AT1G55940	0
AT1G55945	0
AT1G55947	0
AT1G55950	39
AT1G55960	6609
AT1G55964	0
AT1G55970	132
AT1G55980	4
AT1G55990	0
AT1G56000	91
AT1G56010	17
AT1G56020	3
AT1G56030	0
AT1G56040	0
AT1G56045	541
AT1G56050	1250
AT1G56060	18
AT1G56070	17692
AT1G56080	5
AT1G56085	0
AT1G56090	25
AT1G56100	0
AT1G56105	0
AT1G56110	1307
AT1G56120	23
AT1G56130	17
AT1G56140	47
AT1G56145	25
AT1G56150	29
AT1G56160	0
AT1G56165	4
AT1G56170	0
AT1G56180	317
AT1G56190	4229
AT1G56200	846
AT1G56210	55
AT1G56220	661
AT1G56225	0
AT1G56230	66
AT1G56233	0
AT1G56240	0
AT1G56242	0
AT1G56250	0
AT1G56260	17
AT1G56270	0
AT1G56280	2589
AT1G56290	75
AT1G56300	21
AT1G56310	50
AT1G56320	4
AT1G56330	672
AT1G56340	592
AT1G56345	26
AT1G56350	33
AT1G56360	0
AT1G56380	0
AT1G56385	0
AT1G56390	0
AT1G56400	0
AT1G56410	8
AT1G56415	0
AT1G56418	0
AT1G56420	44
AT1G56423	100
AT1G56430	168
AT1G56440	183
AT1G56450	531
AT1G56460	172
AT1G56470	2
AT1G56480	0
AT1G56490	0
AT1G56500	2051
AT1G56510	472
AT1G56520	232
AT1G56530	0
AT1G56540	36
AT1G56550	0
AT1G56553	0
AT1G56555	0
AT1G56560	204
AT1G56570	8
AT1G56580	0
AT1G56590	149
AT1G56600	158
AT1G56605	0
AT1G56610	67
AT1G56612	22
AT1G56620	0
AT1G56630	0
AT1G56640	0
AT1G56650	28
AT1G56660	99
AT1G56670	66
AT1G56675	0
AT1G56680	0
AT1G56690	14
AT1G56700	154
AT1G56710	3
AT1G56720	60
AT1G56730	0
AT1G56740	0
AT1G56750	0
AT1G56760	0
AT1G56770	0
AT1G56780	0
AT1G56790	0
AT1G56800	0
AT1G56810	0
AT1G56820	0
AT1G56830	0
AT1G56840	0
AT1G56850	0
AT1G56860	0
AT1G56870	0
AT1G56880	0
AT1G56890	0
AT1G56900	0
AT1G56910	0
AT1G56920	0
AT1G56930	0
AT1G56940	0
AT1G56950	0
AT1G56960	0
AT1G56970	0
AT1G56980	0
AT1G56990	0
AT1G57000	0
AT1G57010	0
AT1G57020	0
AT1G57030	0
AT1G57040	0
AT1G57050	0
AT1G57060	0
AT1G57070	0
AT1G57080	0
AT1G57090	0
AT1G57100	0
AT1G57110	0
AT1G57120	0
AT1G57130	0
AT1G57140	0
AT1G57150	0
AT1G57160	0
AT1G57170	0
AT1G57180	0
AT1G57190	0
AT1G57200	0
AT1G57210	0
AT1G57220	0
AT1G57230	0
AT1G57240	0
AT1G57250	0
AT1G57260	0
AT1G57270	0
AT1G57280	0
AT1G57290	0
AT1G57300	0
AT1G57310	0
AT1G57320	0
AT1G57330	0
AT1G57340	0
AT1G57350	0
AT1G57360	0
AT1G57370	0
AT1G57380	0
AT1G57390	0
AT1G57400	0
AT1G57410	0
AT1G57420	0
AT1G57430	0
AT1G57440	0
AT1G57450	0
AT1G57460	0
AT1G57470	0
AT1G57480	0
AT1G57490	0
AT1G57500	0
AT1G57510	0
AT1G57520	0
AT1G57530	0
AT1G57540	54
AT1G57550	0
AT1G57560	9
AT1G57565	0
AT1G57570	0
AT1G57580	0
AT1G57590	1
AT1G57600	58
AT1G57610	217
AT1G57613	0
AT1G57620	61
AT1G57630	2
AT1G57640	0
AT1G57650	0
AT1G57660	771
AT1G57670	0
AT1G57680	192
AT1G57690	0
AT1G57700	31
AT1G57710	0
AT1G57720	2986
AT1G57730	0
AT1G57740	0
AT1G57750	0
AT1G57760	0
AT1G57765	72
AT1G57770	846
AT1G57775	0
AT1G57777	0
AT1G57780	0
AT1G57790	32
AT1G57800	0
AT1G57810	0
AT1G57820	170
AT1G57830	0
AT1G57835	0
AT1G57840	2
AT1G57850	1
AT1G57860	547
AT1G57870	127
AT1G57900	0
AT1G57906	0
AT1G57943	0
AT1G57980	15
AT1G57990	39
AT1G58007	1
AT1G58010	0
AT1G58020	0
AT1G58025	167
AT1G58030	345
AT1G58037	0
AT1G58040	0
AT1G58050	0
AT1G58055	0
AT1G58060	180
AT1G58070	44
AT1G58080	1612
AT1G58090	0
AT1G58100	107
AT1G58110	184
AT1G58120	1
AT1G58130	7
AT1G58140	0
AT1G58150	8
AT1G58160	2
AT1G58170	203
AT1G58180	151
AT1G58190	1
AT1G58200	202
AT1G58210	43
AT1G58215	8
AT1G58220	41
AT1G58223	0
AT1G58225	5
AT1G58230	292
AT1G58235	24
AT1G58242	0
AT1G58245	0
AT1G58248	0
AT1G58250	560
AT1G58260	0
AT1G58265	0
AT1G58270	37
AT1G58280	359
AT1G58290	10026
AT1G58300	21
AT1G58310	0
AT1G58320	0
AT1G58330	0
AT1G58340	0
AT1G58350	194
AT1G58360	509
AT1G58370	36
AT1G58380	238
AT1G58390	3
AT1G58400	0
AT1G58410	1
AT1G58420	4
AT1G58430	0
AT1G58440	164
AT1G58450	0
AT1G58460	0
AT1G58470	37
AT1G58520	2017
AT1G58525	0
AT1G58561	898
AT1G58590	19
AT1G58602	2316
AT1G58643	0
AT1G58684	0
AT1G58725	0
AT1G58766	0
AT1G58807	0
AT1G58808	0
AT1G58848	13
AT1G58889	0
AT1G58936	0
AT1G58983	0
AT1G59030	0
AT1G59077	0
AT1G59124	0
AT1G59171	0
AT1G59218	7
AT1G59265	1
AT1G59312	0
AT1G59359	0
AT1G59406	0
AT1G59453	0
AT1G59460	0
AT1G59470	0
AT1G59500	0
AT1G59510	10
AT1G59520	117
AT1G59530	0
AT1G59540	27
AT1G59550	0
AT1G59560	34
AT1G59570	0
AT1G59580	119
AT1G59590	16
AT1G59600	87
AT1G59610	588
AT1G59620	95
AT1G59630	2
AT1G59640	12
AT1G59650	89
AT1G59660	65
AT1G59670	0
AT1G59675	0
AT1G59680	0
AT1G59690	0
AT1G59700	325
AT1G59710	97
AT1G59720	50
AT1G59722	0
AT1G59723	0
AT1G59724	0
AT1G59725	0
AT1G59730	0
AT1G59740	65
AT1G59750	313
AT1G59760	271
AT1G59770	0
AT1G59780	0
AT1G59790	1
AT1G59800	0
AT1G59810	0
AT1G59820	220
AT1G59830	194
AT1G59833	0
AT1G59835	0
AT1G59840	270
AT1G59850	1
AT1G59860	31524
AT1G59865	1040
AT1G59870	2404
AT1G59880	1
AT1G59885	0
AT1G59890	202
AT1G59900	1052
AT1G59910	147
AT1G59920	0
AT1G59930	0
AT1G59940	0
AT1G59950	1
AT1G59960	64
AT1G59970	24
AT1G59980	124
AT1G59990	693
AT1G60000	1068
AT1G60010	435
AT1G60020	0
AT1G60025	0
AT1G60030	4
AT1G60040	0
AT1G60050	0
AT1G60060	6
AT1G60070	534
AT1G60072	0
AT1G60073	0
AT1G60075	0
AT1G60080	80
AT1G60090	0
AT1G60095	0
AT1G60110	0
AT1G60120	0
AT1G60130	0
AT1G60140	125
AT1G60150	0
AT1G60160	146
AT1G60170	423
AT1G60180	1
AT1G60190	949
AT1G60200	673
AT1G60220	157
AT1G60230	289
AT1G60240	0
AT1G60250	0
AT1G60260	341
AT1G60270	369
AT1G60280	0
AT1G60290	0
AT1G60300	0
AT1G60310	0
AT1G60320	0
AT1G60330	0
AT1G60340	0
AT1G60350	2
AT1G60360	7
AT1G60370	0
AT1G60380	0
AT1G60390	6
AT1G60400	0
AT1G60410	0
AT1G60420	226
AT1G60430	92
AT1G60440	127
AT1G60450	0
AT1G60460	5
AT1G60470	0
AT1G60480	1
AT1G60490	214
AT1G60500	4
AT1G60505	0
AT1G60510	0
AT1G60520	0
AT1G60525	21
AT1G60530	0
AT1G60540	0
AT1G60545	5
AT1G60550	1079
AT1G60560	79
AT1G60570	0
AT1G60580	0
AT1G60590	969
AT1G60600	280
AT1G60610	27
AT1G60620	76
AT1G60625	0
AT1G60630	9
AT1G60640	310
AT1G60650	225
AT1G60660	66
AT1G60670	126
AT1G60680	2
AT1G60690	135
AT1G60700	34
AT1G60710	1337
AT1G60720	1
AT1G60730	63
AT1G60740	1
AT1G60750	0
AT1G60760	3
AT1G60770	222
AT1G60780	388
AT1G60783	0
AT1G60787	0
AT1G60790	156
AT1G60800	777
AT1G60810	100
AT1G60815	0
AT1G60820	0
AT1G60830	0
AT1G60835	0
AT1G60840	0
AT1G60850	122
AT1G60860	35
AT1G60870	290
AT1G60880	1
AT1G60890	92
AT1G60900	390
AT1G60910	0
AT1G60913	0
AT1G60920	0
AT1G60930	19
AT1G60940	562
AT1G60950	22877
AT1G60960	116
AT1G60970	0
AT1G60980	0
AT1G60983	0
AT1G60985	0
AT1G60986	0
AT1G60987	0
AT1G60989	32
AT1G60990	358
AT1G60995	129
AT1G61000	46
AT1G61010	271
AT1G61020	0
AT1G61030	122
AT1G61040	148
AT1G61050	0
AT1G61060	0
AT1G61065	20
AT1G61070	0
AT1G61080	0
AT1G61090	0
AT1G61093	0
AT1G61095	0
AT1G61097	0
AT1G61100	260
AT1G61105	0
AT1G61110	1
AT1G61120	0
AT1G61130	0
AT1G61140	198
AT1G61150	205
AT1G61160	0
AT1G61165	0
AT1G61170	16
AT1G61180	85
AT1G61190	640
AT1G61200	1
AT1G61210	778
AT1G61215	80
AT1G61224	0
AT1G61226	0
AT1G61230	0
AT1G61240	46
AT1G61250	259
AT1G61255	4
AT1G61260	23
AT1G61270	0
AT1G61275	1
AT1G61280	4
AT1G61290	3
AT1G61300	306
AT1G61310	94
AT1G61320	0
AT1G61330	0
AT1G61340	869
AT1G61350	137
AT1G61360	56
AT1G61370	18
AT1G61380	125
AT1G61390	3
AT1G61400	17
AT1G61410	0
AT1G61415	0
AT1G61420	20
AT1G61430	50
AT1G61440	0
AT1G61450	6
AT1G61460	12
AT1G61470	7
AT1G61475	0
AT1G61480	0
AT1G61490	17
AT1G61500	35
AT1G61510	0
AT1G61520	31266
AT1G61540	1
AT1G61542	0
AT1G61550	0
AT1G61560	5
AT1G61562	0
AT1G61563	0
AT1G61565	0
AT1G61566	0
AT1G61570	247
AT1G61575	0
AT1G61580	467
AT1G61590	0
AT1G61600	59
AT1G61610	39
AT1G61620	302
AT1G61630	0
AT1G61640	91
AT1G61650	0
AT1G61660	610
AT1G61665	1
AT1G61667	13
AT1G61670	96
AT1G61680	1
AT1G61685	0
AT1G61688	0
AT1G61690	131
AT1G61700	0
AT1G61710	2
AT1G61720	0
AT1G61730	86
AT1G61732	0
AT1G61740	983
AT1G61750	0
AT1G61760	4
AT1G61770	155
AT1G61780	200
AT1G61790	347
AT1G61795	19
AT1G61800	7
AT1G61810	1
AT1G61820	2
AT1G61830	6
AT1G61840	0
AT1G61850	168
AT1G61860	14
AT1G61870	255
AT1G61880	0
AT1G61890	146
AT1G61900	188
AT1G61910	0
AT1G61920	0
AT1G61930	3
AT1G61940	0
AT1G61950	0
AT1G61960	24
AT1G61970	35
AT1G61980	70
AT1G61990	80
AT1G62000	2
AT1G62010	53
AT1G62020	441
AT1G62030	49
AT1G62035	0
AT1G62040	217
AT1G62045	7
AT1G62050	60
AT1G62055	0
AT1G62060	0
AT1G62070	0
AT1G62075	0
AT1G62080	0
AT1G62085	36
AT1G62090	2
AT1G62095	1
AT1G62110	27
AT1G62120	19
AT1G62130	69
AT1G62150	48
AT1G62160	0
AT1G62170	3
AT1G62180	3829
AT1G62190	0
AT1G62200	69
AT1G62210	0
AT1G62214	0
AT1G62220	0
AT1G62225	0
AT1G62230	0
AT1G62240	0
AT1G62250	624
AT1G62260	15
AT1G62262	0
AT1G62270	0
AT1G62280	0
AT1G62290	19
AT1G62300	25
AT1G62305	18
AT1G62310	99
AT1G62320	2
AT1G62330	82
AT1G62333	1
AT1G62340	0
AT1G62350	13
AT1G62355	4
AT1G62360	0
AT1G62370	0
AT1G62380	3296
AT1G62390	1804
AT1G62400	16
AT1G62410	0
AT1G62420	3
AT1G62421	0
AT1G62422	22
AT1G62430	62
AT1G62440	1
AT1G62450	0
AT1G62460	0
AT1G62480	260
AT1G62490	1
AT1G62500	0
AT1G62510	45
AT1G62515	0
AT1G62520	36
AT1G62530	0
AT1G62540	75
AT1G62550	0
AT1G62560	441
AT1G62570	164
AT1G62580	1
AT1G62590	2
AT1G62600	202
AT1G62610	14
AT1G62620	2
AT1G62630	151
AT1G62640	266
AT1G62650	1
AT1G62660	191
AT1G62670	5
AT1G62680	19
AT1G62690	0
AT1G62695	0
AT1G62700	7
AT1G62710	15
AT1G62720	6
AT1G62730	813
AT1G62740	2364
AT1G62750	12766
AT1G62760	4
AT1G62766	0
AT1G62770	1
AT1G62780	2030
AT1G62790	27
AT1G62800	49
AT1G62810	45
AT1G62820	68
AT1G62830	71
AT1G62835	2
AT1G62840	0
AT1G62850	138
AT1G62860	11
AT1G62870	10
AT1G62880	44
AT1G62886	0
AT1G62890	0
AT1G62895	0
AT1G62900	0
AT1G62910	0
AT1G62914	12
AT1G62915	4
AT1G62920	4
AT1G62930	0
AT1G62935	0
AT1G62940	0
AT1G62950	73
AT1G62960	687
AT1G62970	26
AT1G62975	4
AT1G62978	0
AT1G62980	0
AT1G62981	3
AT1G62990	7
AT1G63000	343
AT1G63005	0
AT1G63010	411
AT1G63020	89
AT1G63030	0
AT1G63040	2
AT1G63050	102
AT1G63055	0
AT1G63057	0
AT1G63060	0
AT1G63070	0
AT1G63080	4
AT1G63090	159
AT1G63100	8
AT1G63105	0
AT1G63110	178
AT1G63120	80
AT1G63130	6
AT1G63140	0
AT1G63150	4
AT1G63160	27
AT1G63170	212
AT1G63180	46
AT1G63190	0
AT1G63200	0
AT1G63205	0
AT1G63206	0
AT1G63210	0
AT1G63220	44
AT1G63230	4
AT1G63240	48
AT1G63245	1
AT1G63250	47
AT1G63260	116
AT1G63270	26
AT1G63280	1
AT1G63290	298
AT1G63295	6
AT1G63300	52
AT1G63310	85
AT1G63320	0
AT1G63330	0
AT1G63340	0
AT1G63350	29
AT1G63360	221
AT1G63370	0
AT1G63380	4
AT1G63390	1
AT1G63400	0
AT1G63410	0
AT1G63420	98
AT1G63430	183
AT1G63440	12
AT1G63450	0
AT1G63460	94
AT1G63470	73
AT1G63480	24
AT1G63490	150
AT1G63500	223
AT1G63510	0
AT1G63520	4
AT1G63522	0
AT1G63530	31
AT1G63535	0
AT1G63540	0
AT1G63550	0
AT1G63570	1
AT1G63580	0
AT1G63590	0
AT1G63600	0
AT1G63610	707
AT1G63615	0
AT1G63630	1
AT1G63640	186
AT1G63650	7
AT1G63660	492
AT1G63670	101
AT1G63680	424
AT1G63690	196
AT1G63700	267
AT1G63710	1
AT1G63720	2
AT1G63730	14
AT1G63740	37
AT1G63750	33
AT1G63760	10
AT1G63770	2101
AT1G63780	239
AT1G63790	0
AT1G63800	120
AT1G63810	260
AT1G63820	1
AT1G63830	91
AT1G63835	0
AT1G63840	62
AT1G63850	161
AT1G63855	54
AT1G63860	41
AT1G63870	1
AT1G63880	48
AT1G63900	264
AT1G63910	1
AT1G63920	0
AT1G63930	0
AT1G63940	2328
AT1G63950	0
AT1G63960	4
AT1G63970	601
AT1G63980	615
AT1G63990	3
AT1G64000	0
AT1G64010	0
AT1G64020	0
AT1G64030	0
AT1G64035	1
AT1G64040	417
AT1G64050	241
AT1G64060	180
AT1G64065	11
AT1G64070	0
AT1G64080	16
AT1G64090	568
AT1G64100	1
AT1G64105	0
AT1G64107	0
AT1G64110	2
AT1G64120	0
AT1G64130	5
AT1G64140	1576
AT1G64150	418
AT1G64160	0
AT1G64170	0
AT1G64180	59
AT1G64185	18
AT1G64190	104
AT1G64195	2
AT1G64200	487
AT1G64210	3
AT1G64220	7
AT1G64230	1360
AT1G64235	0
AT1G64240	0
AT1G64250	1
AT1G64253	1
AT1G64255	0
AT1G64260	1
AT1G64270	34
AT1G64280	131
AT1G64290	0
AT1G64295	0
AT1G64300	13
AT1G64310	4
AT1G64320	4
AT1G64330	169
AT1G64340	1
AT1G64350	130
AT1G64355	393
AT1G64360	289
AT1G64370	6422
AT1G64380	81
AT1G64385	80
AT1G64390	594
AT1G64400	784
AT1G64405	0
AT1G64410	0
AT1G64420	0
AT1G64430	659
AT1G64440	158
AT1G64450	0
AT1G64455	0
AT1G64460	28
AT1G64480	0
AT1G64490	78
AT1G64500	2109
AT1G64510	3092
AT1G64520	555
AT1G64530	182
AT1G64540	0
AT1G64550	771
AT1G64560	7
AT1G64561	5
AT1G64563	13
AT1G64570	141
AT1G64572	29
AT1G64580	29
AT1G64583	3
AT1G64584	0
AT1G64585	0
AT1G64590	0
AT1G64600	91
AT1G64610	51
AT1G64618	0
AT1G64620	88
AT1G64625	24
AT1G64630	97
AT1G64633	0
AT1G64640	22
AT1G64650	215
AT1G64660	95
AT1G64670	128
AT1G64680	2578
AT1G64690	15
AT1G64700	23
AT1G64710	262
AT1G64720	8383
AT1G64730	0
AT1G64740	488
AT1G64750	389
AT1G64760	22
AT1G64770	2567
AT1G64780	1374
AT1G64790	1149
AT1G64795	1
AT1G64800	0
AT1G64810	188
AT1G64820	0
AT1G64830	0
AT1G64840	81
AT1G64850	446
AT1G64860	2311
AT1G64870	0
AT1G64880	394
AT1G64890	6
AT1G64900	616
AT1G64910	0
AT1G64920	0
AT1G64930	0
AT1G64940	0
AT1G64950	327
AT1G64960	88
AT1G64970	516
AT1G64980	312
AT1G64990	164
AT1G65000	24
AT1G65010	495
AT1G65020	120
AT1G65030	145
AT1G65032	21
AT1G65040	210
AT1G65050	10
AT1G65060	981
AT1G65070	391
AT1G65080	64
AT1G65090	0
AT1G65110	5
AT1G65113	0
AT1G65120	11
AT1G65130	6
AT1G65140	0
AT1G65150	59
AT1G65160	0
AT1G65165	0
AT1G65170	0
AT1G65180	0
AT1G65190	686
AT1G65200	0
AT1G65210	0
AT1G65220	553
AT1G65230	586
AT1G65240	9
AT1G65250	24
AT1G65260	2672
AT1G65270	207
AT1G65280	230
AT1G65290	1139
AT1G65295	207
AT1G65300	0
AT1G65310	73
AT1G65320	210
AT1G65330	0
AT1G65340	0
AT1G65342	0
AT1G65346	1
AT1G65347	0
AT1G65349	0
AT1G65350	1
AT1G65352	0
AT1G65360	0
AT1G65365	0
AT1G65370	119
AT1G65380	20
AT1G65385	0
AT1G65390	41
AT1G65410	171
AT1G65420	7
AT1G65425	0
AT1G65430	199
AT1G65440	971
AT1G65450	1
AT1G65470	91
AT1G65480	30
AT1G65481	0
AT1G65483	0
AT1G65484	1
AT1G65485	0
AT1G65486	23
AT1G65490	1584
AT1G65500	21
AT1G65510	0
AT1G65520	20
AT1G65540	425
AT1G65541	0
AT1G65550	0
AT1G65560	256
AT1G65570	0
AT1G65580	258
AT1G65585	1
AT1G65590	163
AT1G65610	2
AT1G65620	11
AT1G65630	0
AT1G65640	0
AT1G65642	1
AT1G65650	270
AT1G65660	303
AT1G65670	0
AT1G65680	0
AT1G65681	0
AT1G65690	0
AT1G65700	84
AT1G65710	3
AT1G65720	464
AT1G65730	3
AT1G65735	0
AT1G65740	0
AT1G65750	0
AT1G65760	2
AT1G65770	0
AT1G65780	0
AT1G65790	1
AT1G65800	190
AT1G65810	0
AT1G65820	233
AT1G65830	0
AT1G65840	207
AT1G65845	45
AT1G65850	0
AT1G65860	530
AT1G65870	160
AT1G65875	0
AT1G65880	0
AT1G65890	3
AT1G65900	23
AT1G65910	11
AT1G65920	24
AT1G65930	6356
AT1G65940	0
AT1G65950	129
AT1G65960	3303
AT1G65970	7
AT1G65980	2222
AT1G65985	8
AT1G65990	0
AT1G66000	0
AT1G66010	0
AT1G66020	0
AT1G66030	0
AT1G66040	0
AT1G66045	0
AT1G66050	2
AT1G66060	10
AT1G66070	325
AT1G66080	1129
AT1G66090	161
AT1G66100	2277
AT1G66110	0
AT1G66120	0
AT1G66130	601
AT1G66140	78
AT1G66145	0
AT1G66150	299
AT1G66160	50
AT1G66170	0
AT1G66173	0
AT1G66180	265
AT1G66190	46
AT1G66200	6194
AT1G66210	0
AT1G66220	0
AT1G66230	152
AT1G66235	0
AT1G66240	598
AT1G66245	0
AT1G66250	51
AT1G66260	819
AT1G66270	0
AT1G66280	0
AT1G66290	0
AT1G66300	0
AT1G66310	0
AT1G66320	0
AT1G66330	1963
AT1G66340	151
AT1G66345	19
AT1G66350	65
AT1G66360	0
AT1G66370	0
AT1G66380	1
AT1G66390	1
AT1G66400	75
AT1G66410	274
AT1G66420	0
AT1G66430	613
AT1G66440	0
AT1G66450	0
AT1G66460	2
AT1G66465	0
AT1G66470	0
AT1G66480	11
AT1G66490	0
AT1G66500	815
AT1G66510	518
AT1G66520	177
AT1G66530	217
AT1G66534	0
AT1G66540	160
AT1G66550	1
AT1G66560	0
AT1G66570	0
AT1G66580	1513
AT1G66590	16
AT1G66600	1
AT1G66610	0
AT1G66620	27
AT1G66630	0
AT1G66640	0
AT1G66650	15
AT1G66660	39
AT1G66670	1611
AT1G66680	216
AT1G66690	4
AT1G66700	0
AT1G66710	0
AT1G66720	1
AT1G66725	61
AT1G66730	197
AT1G66740	98
AT1G66750	72
AT1G66760	74
AT1G66770	0
AT1G66780	0
AT1G66783	0
AT1G66795	0
AT1G66800	0
AT1G66810	20
AT1G66820	0
AT1G66830	6
AT1G66840	358
AT1G66850	0
AT1G66852	0
AT1G66855	0
AT1G66860	0
AT1G66870	0
AT1G66880	143
AT1G66890	60
AT1G66900	79
AT1G66910	81
AT1G66920	11
AT1G66930	1
AT1G66940	90
AT1G66950	0
AT1G66960	0
AT1G66970	1118
AT1G66980	285
AT1G66990	0
AT1G67000	4
AT1G67010	16
AT1G67020	1
AT1G67025	0
AT1G67030	0
AT1G67035	5
AT1G67040	34
AT1G67050	44
AT1G67060	80
AT1G67070	186
AT1G67080	273
AT1G67090	123219
AT1G67100	0
AT1G67105	1
AT1G67110	0
AT1G67120	484
AT1G67130	0
AT1G67140	373
AT1G67148	0
AT1G67150	0
AT1G67160	0
AT1G67170	87
AT1G67180	24
AT1G67190	51
AT1G67195	95
AT1G67200	0
AT1G67210	32
AT1G67220	0
AT1G67230	775
AT1G67235	0
AT1G67238	0
AT1G67240	0
AT1G67250	225
AT1G67260	3
AT1G67265	2
AT1G67270	0
AT1G67280	2458
AT1G67290	0
AT1G67300	184
AT1G67310	248
AT1G67320	98
AT1G67325	239
AT1G67328	0
AT1G67330	0
AT1G67340	99
AT1G67350	630
AT1G67360	13627
AT1G67365	156
AT1G67370	13
AT1G67390	0
AT1G67400	17
AT1G67410	19
AT1G67420	12
AT1G67430	3900
AT1G67440	233
AT1G67450	0
AT1G67455	0
AT1G67460	11
AT1G67470	51
AT1G67480	653
AT1G67481	0
AT1G67490	111
AT1G67500	48
AT1G67510	9
AT1G67520	19
AT1G67530	159
AT1G67540	0
AT1G67550	178
AT1G67560	213
AT1G67570	8
AT1G67580	387
AT1G67590	71
AT1G67600	6
AT1G67610	0
AT1G67620	47
AT1G67623	0
AT1G67626	2
AT1G67630	78
AT1G67635	0
AT1G67640	0
AT1G67645	0
AT1G67650	5
AT1G67660	59
AT1G67670	0
AT1G67680	299
AT1G67690	60
AT1G67700	3776
AT1G67710	20
AT1G67720	130
AT1G67730	384
AT1G67740	8724
AT1G67750	35
AT1G67760	0
AT1G67770	0
AT1G67775	0
AT1G67780	7
AT1G67785	647
AT1G67790	0
AT1G67792	3
AT1G67800	105
AT1G67810	5
AT1G67820	15
AT1G67830	67
AT1G67840	670
AT1G67850	117
AT1G67855	3
AT1G67856	4
AT1G67860	530
AT1G67865	2285
AT1G67870	11438
AT1G67880	48
AT1G67890	354
AT1G67900	510
AT1G67910	25
AT1G67920	19
AT1G67930	256
AT1G67940	140
AT1G67950	132
AT1G67960	96
AT1G67970	17
AT1G67980	0
AT1G67990	0
AT1G68000	103
AT1G68010	16719
AT1G68020	258
AT1G68030	8
AT1G68040	0
AT1G68050	2
AT1G68060	186
AT1G68070	146
AT1G68080	52
AT1G68090	1
AT1G68100	106
AT1G68110	16
AT1G68120	8
AT1G68130	168
AT1G68140	718
AT1G68150	0
AT1G68160	77
AT1G68170	0
AT1G68180	1
AT1G68185	58
AT1G68190	87
AT1G68200	3
AT1G68210	0
AT1G68220	53
AT1G68230	58
AT1G68238	116
AT1G68240	9
AT1G68250	0
AT1G68260	146
AT1G68270	0
AT1G68280	0
AT1G68285	0
AT1G68290	1
AT1G68300	485
AT1G68310	148
AT1G68320	1
AT1G68325	0
AT1G68330	3
AT1G68340	32
AT1G68350	3
AT1G68360	0
AT1G68370	262
AT1G68380	0
AT1G68390	5
AT1G68400	78
AT1G68410	194
AT1G68420	0
AT1G68430	11
AT1G68440	1216
AT1G68450	0
AT1G68460	0
AT1G68470	12
AT1G68480	0
AT1G68490	300
AT1G68500	3
AT1G68510	1
AT1G68520	1859
AT1G68526	6
AT1G68530	1814
AT1G68540	96
AT1G68550	84
AT1G68560	602
AT1G68568	15
AT1G68570	495
AT1G68580	228
AT1G68585	40
AT1G68590	2639
AT1G68600	34
AT1G68610	0
AT1G68620	51
AT1G68630	0
AT1G68640	0
AT1G68650	66
AT1G68660	1338
AT1G68670	228
AT1G68680	91
AT1G68690	32
AT1G68700	1
AT1G68710	101
AT1G68720	337
AT1G68723	0
AT1G68725	1
AT1G68730	81
AT1G68735	1
AT1G68740	101
AT1G68750	0
AT1G68760	21
AT1G68765	0
AT1G68770	0
AT1G68780	100
AT1G68790	314
AT1G68795	2
AT1G68800	0
AT1G68810	60
AT1G68820	65
AT1G68825	0
AT1G68830	1694
AT1G68840	59
AT1G68845	1
AT1G68850	0
AT1G68860	0
AT1G68862	8
AT1G68870	20
AT1G68872	12
AT1G68875	0
AT1G68877	0
AT1G68880	0
AT1G68890	801
AT1G68905	2
AT1G68907	1
AT1G68910	316
AT1G68920	90
AT1G68930	61
AT1G68935	0
AT1G68937	0
AT1G68940	0
AT1G68945	25
AT1G68950	0
AT1G68960	0
AT1G68970	0
AT1G68980	24
AT1G68990	319
AT1G69000	0
AT1G69010	154
AT1G69020	17
AT1G69030	86
AT1G69040	79
AT1G69050	0
AT1G69060	96
AT1G69070	310
AT1G69080	29
AT1G69085	1
AT1G69090	0
AT1G69100	0
AT1G69110	0
AT1G69120	0
AT1G69130	0
AT1G69140	0
AT1G69150	0
AT1G69160	196
AT1G69170	18
AT1G69180	0
AT1G69190	0
AT1G69200	537
AT1G69210	32
AT1G69220	271
AT1G69230	9
AT1G69240	0
AT1G69250	183
AT1G69252	321
AT1G69260	44
AT1G69270	7
AT1G69280	7
AT1G69290	21
AT1G69295	470
AT1G69300	0
AT1G69310	93
AT1G69320	0
AT1G69325	12
AT1G69330	30
AT1G69340	278
AT1G69350	22
AT1G69360	50
AT1G69370	55
AT1G69380	43
AT1G69390	438
AT1G69400	3
AT1G69410	1008
AT1G69420	315
AT1G69430	16
AT1G69440	65
AT1G69450	45
AT1G69460	313
AT1G69470	1
AT1G69480	24
AT1G69485	3
AT1G69490	89
AT1G69500	0
AT1G69510	849
AT1G69520	13
AT1G69523	216
AT1G69526	77
AT1G69530	1159
AT1G69540	8
AT1G69543	0
AT1G69550	150
AT1G69560	0
AT1G69570	16
AT1G69572	0
AT1G69580	66
AT1G69587	15
AT1G69588	0
AT1G69590	0
AT1G69600	0
AT1G69610	69
AT1G69620	2532
AT1G69630	0
AT1G69640	175
AT1G69650	0
AT1G69660	0
AT1G69670	78
AT1G69680	74
AT1G69690	46
AT1G69700	154
AT1G69710	4
AT1G69720	11
AT1G69730	239
AT1G69740	1937
AT1G69750	57
AT1G69760	110
AT1G69770	195
AT1G69780	33
AT1G69790	30
AT1G69792	0
AT1G69795	0
AT1G69797	0
AT1G69800	211
AT1G69810	1
AT1G69818	0
AT1G69820	0
AT1G69825	0
AT1G69828	0
AT1G69830	152
AT1G69840	625
AT1G69850	234
AT1G69860	0
AT1G69870	607
AT1G69880	2
AT1G69890	6
AT1G69900	10
AT1G69910	32
AT1G69920	0
AT1G69930	0
AT1G69935	231
AT1G69940	0
AT1G69950	34
AT1G69960	80
AT1G69970	10
AT1G69980	105
AT1G69981	0
AT1G69990	0
AT1G70000	312
AT1G70010	0
AT1G70020	1
AT1G70030	1
AT1G70040	0
AT1G70050	0
AT1G70060	442
AT1G70070	383
AT1G70080	0
AT1G70090	87
AT1G70100	174
AT1G70110	1
AT1G70120	0
AT1G70130	0
AT1G70140	16
AT1G70150	33
AT1G70160	277
AT1G70170	0
AT1G70175	0
AT1G70180	232
AT1G70185	1
AT1G70190	94
AT1G70200	370
AT1G70209	0
AT1G70210	129
AT1G70220	0
AT1G70230	119
AT1G70250	278
AT1G70260	4
AT1G70270	0
AT1G70280	295
AT1G70290	430
AT1G70300	121
AT1G70310	700
AT1G70320	1014
AT1G70330	76
AT1G70335	0
AT1G70340	10
AT1G70350	59
AT1G70360	13
AT1G70370	782
AT1G70380	0
AT1G70390	0
AT1G70400	1
AT1G70410	3291
AT1G70420	8
AT1G70430	25
AT1G70440	0
AT1G70450	0
AT1G70460	1
AT1G70470	1
AT1G70475	0
AT1G70480	310
AT1G70490	1737
AT1G70500	5
AT1G70505	49
AT1G70510	1
AT1G70518	14
AT1G70520	101
AT1G70530	68
AT1G70540	0
AT1G70550	71
AT1G70560	54
AT1G70570	566
AT1G70580	2328
AT1G70581	5
AT1G70590	232
AT1G70600	2028
AT1G70610	1363
AT1G70620	650
AT1G70630	69
AT1G70640	2
AT1G70645	0
AT1G70650	9
AT1G70660	186
AT1G70670	132
AT1G70680	0
AT1G70690	5
AT1G70700	1549
AT1G70710	40
AT1G70720	0
AT1G70730	1835
AT1G70740	41
AT1G70750	61
AT1G70760	0
AT1G70770	626
AT1G70780	355
AT1G70790	32
AT1G70800	12
AT1G70810	149
AT1G70820	21
AT1G70830	204
AT1G70840	0
AT1G70850	2
AT1G70860	0
AT1G70870	0
AT1G70880	0
AT1G70885	0
AT1G70890	82
AT1G70895	13
AT1G70900	230
AT1G70910	0
AT1G70920	3
AT1G70940	536
AT1G70944	0
AT1G70949	0
AT1G70950	13
AT1G70960	0
AT1G70970	0
AT1G70980	205
AT1G70985	72
AT1G70990	1
AT1G71000	5261
AT1G71002	0
AT1G71010	323
AT1G71015	7
AT1G71020	106
AT1G71030	36
AT1G71040	223
AT1G71050	8
AT1G71060	19
AT1G71070	97
AT1G71080	192
AT1G71090	231
AT1G71100	63
AT1G71110	60
AT1G71120	2
AT1G71130	52
AT1G71140	53
AT1G71150	0
AT1G71160	0
AT1G71170	61
AT1G71180	70
AT1G71190	27
AT1G71200	0
AT1G71210	49
AT1G71220	237
AT1G71230	22
AT1G71235	0
AT1G71240	116
AT1G71250	6
AT1G71260	293
AT1G71270	261
AT1G71280	0
AT1G71290	0
AT1G71300	0
AT1G71310	59
AT1G71320	0
AT1G71330	25
AT1G71340	318
AT1G71350	142
AT1G71360	84
AT1G71370	0
AT1G71380	0
AT1G71390	0
AT1G71400	4
AT1G71410	164
AT1G71420	9
AT1G71430	25
AT1G71440	134
AT1G71450	0
AT1G71460	75
AT1G71470	0
AT1G71480	127
AT1G71490	25
AT1G71500	4361
AT1G71520	0
AT1G71528	0
AT1G71530	0
AT1G71680	0
AT1G71690	0
AT1G71691	0
AT1G71692	0
AT1G71695	240
AT1G71696	121
AT1G71697	154
AT1G71700	0
AT1G71710	454
AT1G71720	840
AT1G71730	274
AT1G71740	0
AT1G71750	36
AT1G71760	5
AT1G71770	0
AT1G71780	79
AT1G71790	80
AT1G71800	40
AT1G71810	680
AT1G71820	403
AT1G71828	0
AT1G71830	33
AT1G71840	625
AT1G71850	63
AT1G71860	273
AT1G71865	18
AT1G71866	0
AT1G71870	2
AT1G71880	341
AT1G71890	5
AT1G71900	118
AT1G71910	7
AT1G71920	3
AT1G71930	5
AT1G71940	28
AT1G71950	171
AT1G71960	161
AT1G71970	38
AT1G71980	184
AT1G71990	21
AT1G72000	0
AT1G72010	115
AT1G72020	1429
AT1G72030	426
AT1G72040	676
AT1G72050	404
AT1G72060	1
AT1G72070	0
AT1G72080	0
AT1G72090	377
AT1G72100	2
AT1G72110	0
AT1G72120	20
AT1G72125	0
AT1G72130	268
AT1G72131	1
AT1G72140	4
AT1G72141	0
AT1G72150	670
AT1G72160	285
AT1G72170	107
AT1G72175	68
AT1G72180	96
AT1G72190	55
AT1G72200	3
AT1G72210	4
AT1G72220	1
AT1G72230	9
AT1G72240	5
AT1G72250	58
AT1G72260	2
AT1G72270	0
AT1G72275	82
AT1G72280	16
AT1G72290	0
AT1G72300	245
AT1G72310	67
AT1G72320	345
AT1G72330	48
AT1G72340	68
AT1G72350	0
AT1G72360	28
AT1G72370	4565
AT1G72390	263
AT1G72410	242
AT1G72416	143
AT1G72420	35
AT1G72430	521
AT1G72440	571
AT1G72450	416
AT1G72460	0
AT1G72470	44
AT1G72480	175
AT1G72490	4
AT1G72500	525
AT1G72510	263
AT1G72520	63
AT1G72530	9
AT1G72540	2
AT1G72545	2
AT1G72550	386
AT1G72560	169
AT1G72570	0
AT1G72580	0
AT1G72590	0
AT1G72600	7
AT1G72610	29
AT1G72620	1
AT1G72630	43
AT1G72640	702
AT1G72645	181
AT1G72650	230
AT1G72660	430
AT1G72670	19
AT1G72680	52
AT1G72690	13
AT1G72700	111
AT1G72710	370
AT1G72720	21
AT1G72730	85
AT1G72740	212
AT1G72750	545
AT1G72755	0
AT1G72760	14
AT1G72770	737
AT1G72780	0
AT1G72790	20
AT1G72800	70
AT1G72810	150
AT1G72820	85
AT1G72830	7
AT1G72840	25
AT1G72850	0
AT1G72852	1
AT1G72855	0
AT1G72860	1
AT1G72870	3
AT1G72880	217
AT1G72890	52
AT1G72900	28
AT1G72910	57
AT1G72920	17
AT1G72930	506
AT1G72940	56
AT1G72950	1
AT1G72960	0
AT1G72970	188
AT1G72980	0
AT1G72990	57
AT1G73000	0
AT1G73010	11
AT1G73020	88
AT1G73030	126
AT1G73040	18
AT1G73050	1
AT1G73060	1941
AT1G73065	0
AT1G73066	46
AT1G73080	133
AT1G73090	119
AT1G73100	112
AT1G73110	711
AT1G73120	2
AT1G73130	35
AT1G73140	5
AT1G73150	37
AT1G73160	0
AT1G73165	0
AT1G73170	515
AT1G73175	0
AT1G73177	43
AT1G73180	285
AT1G73190	1
AT1G73200	154
AT1G73210	15
AT1G73220	2
AT1G73230	1427
AT1G73240	76
AT1G73250	101
AT1G73260	0
AT1G73270	0
AT1G73280	0
AT1G73290	0
AT1G73300	0
AT1G73310	51
AT1G73320	56
AT1G73325	165
AT1G73330	5
AT1G73340	0
AT1G73350	125
AT1G73360	18
AT1G73370	72
AT1G73380	196
AT1G73390	668
AT1G73400	31
AT1G73410	1
AT1G73430	221
AT1G73440	23
AT1G73445	3
AT1G73450	140
AT1G73460	230
AT1G73470	207
AT1G73480	833
AT1G73490	332
AT1G73500	55
AT1G73510	2
AT1G73530	331
AT1G73540	161
AT1G73550	0
AT1G73560	0
AT1G73570	35
AT1G73580	1
AT1G73590	27
AT1G73600	3963
AT1G73603	0
AT1G73607	0
AT1G73610	0
AT1G73620	1
AT1G73630	63
AT1G73640	6
AT1G73650	544
AT1G73655	1015
AT1G73660	852
AT1G73670	280
AT1G73680	176
AT1G73687	0
AT1G73690	12
AT1G73700	1
AT1G73710	154
AT1G73720	161
AT1G73730	166
AT1G73740	116
AT1G73750	155
AT1G73760	130
AT1G73770	32
AT1G73780	1
AT1G73790	3
AT1G73805	22
AT1G73810	0
AT1G73820	45
AT1G73830	60
AT1G73840	217
AT1G73850	30
AT1G73860	10
AT1G73870	1133
AT1G73875	68
AT1G73880	30
AT1G73885	1933
AT1G73890	26
AT1G73900	0
AT1G73910	9
AT1G73920	463
AT1G73930	146
AT1G73940	152
AT1G73950	141
AT1G73960	315
AT1G73965	0
AT1G73970	84
AT1G73980	106
AT1G73990	1027
AT1G74000	1
AT1G74010	4
AT1G74020	96
AT1G74030	205
AT1G74035	0
AT1G74040	871
AT1G74045	2
AT1G74050	1882
AT1G74055	0
AT1G74060	1713
AT1G74070	640
AT1G74080	0
AT1G74088	7
AT1G74090	685
AT1G74100	397
AT1G74110	0
AT1G74120	24
AT1G74130	0
AT1G74140	1
AT1G74150	2
AT1G74160	276
AT1G74170	91
AT1G74180	46
AT1G74190	0
AT1G74200	6
AT1G74205	0
AT1G74210	58
AT1G74220	1
AT1G74230	830
AT1G74240	73
AT1G74250	224
AT1G74260	1307
AT1G74270	753
AT1G74280	19
AT1G74290	27
AT1G74300	1059
AT1G74310	124796
AT1G74320	1246
AT1G74330	97
AT1G74340	120
AT1G74350	26
AT1G74360	52
AT1G74370	94
AT1G74380	150
AT1G74385	0
AT1G74390	63
AT1G74400	4
AT1G74410	40
AT1G74420	1
AT1G74430	16
AT1G74440	25
AT1G74450	131
AT1G74453	38
AT1G74456	27
AT1G74457	0
AT1G74458	11
AT1G74460	0
AT1G74470	18797
AT1G74480	13
AT1G74490	2
AT1G74500	0
AT1G74510	137
AT1G74520	286
AT1G74530	198
AT1G74540	0
AT1G74545	4
AT1G74550	1
AT1G74560	1134
AT1G74570	0
AT1G74580	38
AT1G74590	16
AT1G74600	9
AT1G74610	0
AT1G74620	0
AT1G74630	10
AT1G74640	487
AT1G74650	1
AT1G74660	1
AT1G74670	77
AT1G74675	0
AT1G74680	15
AT1G74690	406
AT1G74700	30
AT1G74710	74
AT1G74720	275
AT1G74730	1689
AT1G74740	42
AT1G74750	27
AT1G74770	2
AT1G74780	110
AT1G74790	132
AT1G74800	43
AT1G74810	76
AT1G74820	0
AT1G74830	0
AT1G74840	266
AT1G74850	443
AT1G74860	68
AT1G74870	11
AT1G74875	5
AT1G74880	1666
AT1G74890	123
AT1G74900	12
AT1G74910	737
AT1G74920	1041
AT1G74929	0
AT1G74930	89
AT1G74940	11
AT1G74950	94
AT1G74960	1386
AT1G74970	2358
AT1G74990	0
AT1G75000	37
AT1G75010	119
AT1G75020	94
AT1G75030	7
AT1G75040	96
AT1G75050	2
AT1G75060	5
AT1G75070	0
AT1G75080	166
AT1G75090	11
AT1G75100	903
AT1G75110	12
AT1G75120	22
AT1G75125	10
AT1G75130	92
AT1G75140	18
AT1G75150	37
AT1G75160	0
AT1G75163	4
AT1G75166	10
AT1G75170	183
AT1G75180	791
AT1G75190	22
AT1G75200	225
AT1G75210	747
AT1G75220	353
AT1G75230	78
AT1G75240	8
AT1G75250	36
AT1G75260	11
AT1G75261	1
AT1G75270	287
AT1G75280	1221
AT1G75290	12
AT1G75295	7
AT1G75300	1
AT1G75310	81
AT1G75330	1256
AT1G75335	16
AT1G75340	123
AT1G75350	3050
AT1G75360	5
AT1G75370	288
AT1G75380	394
AT1G75390	14
AT1G75394	0
AT1G75400	193
AT1G75410	348
AT1G75420	64
AT1G75430	0
AT1G75440	25
AT1G75450	11
AT1G75460	1103
AT1G75470	4
AT1G75480	0
AT1G75490	3
AT1G75500	321
AT1G75510	167
AT1G75520	0
AT1G75530	0
AT1G75540	51
AT1G75550	24
AT1G75560	380
AT1G75570	0
AT1G75580	18
AT1G75590	0
AT1G75600	0
AT1G75610	0
AT1G75620	0
AT1G75630	375
AT1G75640	3
AT1G75650	0
AT1G75660	486
AT1G75670	87
AT1G75680	529
AT1G75690	2389
AT1G75700	1
AT1G75710	70
AT1G75717	0
AT1G75720	10
AT1G75730	70
AT1G75740	0
AT1G75750	1567
AT1G75760	121
AT1G75770	78
AT1G75780	3
AT1G75785	0
AT1G75790	0
AT1G75800	112
AT1G75810	123
AT1G75820	218
AT1G75830	0
AT1G75840	161
AT1G75850	259
AT1G75860	420
AT1G75870	0
AT1G75880	3
AT1G75890	0
AT1G75891	1
AT1G75900	26
AT1G75910	0
AT1G75920	2
AT1G75930	0
AT1G75940	0
AT1G75945	84
AT1G75950	1426
AT1G75960	14
AT1G75970	0
AT1G75980	104
AT1G75990	117
AT1G76000	0
AT1G76010	2184
AT1G76020	158
AT1G76030	1753
AT1G76040	59
AT1G76050	187
AT1G76060	28
AT1G76062	0
AT1G76065	7
AT1G76070	14
AT1G76080	2229
AT1G76090	13
AT1G76100	1753
AT1G76110	432
AT1G76120	27
AT1G76130	1357
AT1G76135	1
AT1G76140	406
AT1G76150	205
AT1G76160	473
AT1G76170	37
AT1G76180	1398
AT1G76185	17
AT1G76190	46
AT1G76200	742
AT1G76210	1
AT1G76220	0
AT1G76230	0
AT1G76240	27
AT1G76250	1
AT1G76260	56
AT1G76270	29
AT1G76280	155
AT1G76290	0
AT1G76300	223
AT1G76310	32
AT1G76320	66
AT1G76330	0
AT1G76340	54
AT1G76350	165
AT1G76360	88
AT1G76370	0
AT1G76380	76
AT1G76390	19
AT1G76400	213
AT1G76405	166
AT1G76410	2
AT1G76420	1
AT1G76430	0
AT1G76440	55
AT1G76450	1923
AT1G76460	86
AT1G76465	0
AT1G76470	0
AT1G76480	0
AT1G76490	1843
AT1G76500	0
AT1G76510	68
AT1G76520	147
AT1G76530	23
AT1G76540	41
AT1G76550	206
AT1G76560	15
AT1G76570	430
AT1G76580	54
AT1G76590	31
AT1G76600	9
AT1G76610	0
AT1G76620	77
AT1G76630	207
AT1G76640	2
AT1G76650	15
AT1G76660	91
AT1G76670	533
AT1G76680	322
AT1G76690	82
AT1G76700	84
AT1G76705	6
AT1G76710	76
AT1G76720	49
AT1G76728	0
AT1G76730	441
AT1G76740	21
AT1G76750	0
AT1G76760	0
AT1G76770	2
AT1G76780	6
AT1G76790	7
AT1G76800	89
AT1G76810	1100
AT1G76820	22
AT1G76830	0
AT1G76840	0
AT1G76850	511
AT1G76860	151
AT1G76870	25
AT1G76878	12
AT1G76880	0
AT1G76890	223
AT1G76892	1
AT1G76900	192
AT1G76910	0
AT1G76911	0
AT1G76920	154
AT1G76930	6
AT1G76940	97
AT1G76950	174
AT1G76952	1
AT1G76954	0
AT1G76955	3
AT1G76960	42
AT1G76965	1
AT1G76970	64
AT1G76980	14
AT1G76990	1738
AT1G76994	0
AT1G77000	102
AT1G77010	2
AT1G77020	51
AT1G77030	402
AT1G77040	0
AT1G77060	271
AT1G77080	314
AT1G77090	942
AT1G77093	0
AT1G77095	0
AT1G77100	0
AT1G77110	2
AT1G77120	27
AT1G77122	88
AT1G77130	97
AT1G77131	7
AT1G77138	0
AT1G77140	136
AT1G77145	0
AT1G77150	0
AT1G77160	0
AT1G77170	39
AT1G77180	706
AT1G77190	0
AT1G77200	1
AT1G77210	11
AT1G77220	70
AT1G77230	41
AT1G77235	0
AT1G77240	0
AT1G77250	95
AT1G77260	261
AT1G77270	11
AT1G77280	135
AT1G77290	45
AT1G77300	342
AT1G77310	34
AT1G77320	59
AT1G77330	8
AT1G77340	1
AT1G77350	119
AT1G77360	6
AT1G77370	127
AT1G77380	2
AT1G77390	11
AT1G77400	26
AT1G77405	5
AT1G77410	40
AT1G77420	66
AT1G77440	252
AT1G77450	355
AT1G77460	374
AT1G77470	116
AT1G77480	132
AT1G77490	1755
AT1G77500	94
AT1G77510	126
AT1G77520	0
AT1G77525	0
AT1G77530	2
AT1G77540	78
AT1G77550	179
AT1G77560	0
AT1G77570	22
AT1G77580	122
AT1G77590	816
AT1G77600	114
AT1G77610	116
AT1G77620	58
AT1G77630	41
AT1G77640	0
AT1G77650	0
AT1G77655	0
AT1G77660	15
AT1G77670	341
AT1G77680	443
AT1G77682	0
AT1G77690	32
AT1G77700	3
AT1G77710	761
AT1G77720	31
AT1G77730	0
AT1G77740	843
AT1G77750	212
AT1G77760	792
AT1G77765	1
AT1G77770	96
AT1G77780	0
AT1G77790	0
AT1G77800	708
AT1G77810	35
AT1G77815	0
AT1G77820	1
AT1G77830	0
AT1G77840	391
AT1G77850	32
AT1G77855	3
AT1G77860	2
AT1G77870	10
AT1G77880	1
AT1G77885	45
AT1G77890	72
AT1G77910	0
AT1G77920	68
AT1G77930	668
AT1G77932	0
AT1G77940	1985
AT1G77950	0
AT1G77960	5
AT1G77980	0
AT1G77990	113
AT1G77992	0
AT1G78000	20
AT1G78010	298
AT1G78020	1009
AT1G78030	17
AT1G78040	3137
AT1G78050	38
AT1G78060	135
AT1G78070	1522
AT1G78080	1460
AT1G78090	6
AT1G78095	0
AT1G78100	551
AT1G78110	93
AT1G78120	11
AT1G78130	0
AT1G78140	467
AT1G78150	494
AT1G78160	0
AT1G78170	29
AT1G78172	1
AT1G78180	235
AT1G78190	25
AT1G78200	285
AT1G78206	1
AT1G78210	48
AT1G78220	0
AT1G78230	306
AT1G78240	161
AT1G78250	0
AT1G78260	3
AT1G78265	0
AT1G78270	0
AT1G78280	187
AT1G78290	389
AT1G78300	503
AT1G78310	15
AT1G78320	14
AT1G78330	0
AT1G78340	0
AT1G78350	0
AT1G78355	0
AT1G78360	1
AT1G78370	3710
AT1G78380	7632
AT1G78390	1
AT1G78400	0
AT1G78410	4
AT1G78420	136
AT1G78430	7
AT1G78440	16
AT1G78450	5
AT1G78460	32
AT1G78470	0
AT1G78476	2
AT1G78478	1
AT1G78480	0
AT1G78490	45
AT1G78500	1
AT1G78510	2021
AT1G78520	1
AT1G78530	20
AT1G78540	96
AT1G78550	28
AT1G78560	280
AT1G78570	4030
AT1G78580	1051
AT1G78590	55
AT1G78600	59
AT1G78610	307
AT1G78620	351
AT1G78630	6404
AT1G78635	0
AT1G78640	0
AT1G78650	55
AT1G78660	156
AT1G78670	110
AT1G78680	281
AT1G78690	59
AT1G78700	72
AT1G78710	0
AT1G78720	1
AT1G78730	19
AT1G78740	0
AT1G78750	10
AT1G78760	1
AT1G78770	30
AT1G78780	7
AT1G78790	82
AT1G78800	102
AT1G78810	37
AT1G78815	0
AT1G78820	131
AT1G78830	175
AT1G78840	0
AT1G78850	394
AT1G78860	1
AT1G78865	3
AT1G78870	386
AT1G78880	193
AT1G78890	136
AT1G78895	56
AT1G78900	4115
AT1G78910	64
AT1G78915	449
AT1G78920	525
AT1G78922	0
AT1G78930	76
AT1G78940	13
AT1G78950	10
AT1G78955	6
AT1G78960	39
AT1G78970	33
AT1G78980	0
AT1G78990	20
AT1G78995	153
AT1G79000	517
AT1G79010	833
AT1G79020	93
AT1G79030	102
AT1G79040	26114
AT1G79050	401
AT1G79060	32
AT1G79070	8
AT1G79075	58
AT1G79080	148
AT1G79090	330
AT1G79100	1
AT1G79103	0
AT1G79110	209
AT1G79120	5
AT1G79130	0
AT1G79150	257
AT1G79160	253
AT1G79170	9
AT1G79180	0
AT1G79190	136
AT1G79200	53
AT1G79210	436
AT1G79220	11
AT1G79230	933
AT1G79240	0
AT1G79245	4741
AT1G79250	0
AT1G79260	95
AT1G79270	1574
AT1G79280	666
AT1G79290	0
AT1G79300	0
AT1G79310	2
AT1G79320	0
AT1G79330	2
AT1G79340	600
AT1G79350	418
AT1G79360	2
AT1G79370	0
AT1G79380	361
AT1G79390	111
AT1G79400	1
AT1G79410	50
AT1G79420	14
AT1G79430	250
AT1G79440	187
AT1G79450	0
AT1G79460	14
AT1G79470	83
AT1G79480	3
AT1G79485	0
AT1G79490	81
AT1G79500	77
AT1G79510	0
AT1G79520	621
AT1G79529	4
AT1G79530	41
AT1G79540	52
AT1G79550	6961
AT1G79560	1183
AT1G79570	450
AT1G79580	0
AT1G79590	146
AT1G79600	1813
AT1G79610	129
AT1G79620	35
AT1G79630	71
AT1G79640	120
AT1G79650	193
AT1G79660	58
AT1G79670	53
AT1G79680	0
AT1G79690	459
AT1G79700	25
AT1G79710	28
AT1G79720	129
AT1G79730	261
AT1G79740	180
AT1G79750	2675
AT1G79760	2
AT1G79770	19
AT1G79780	5
AT1G79790	382
AT1G79800	1
AT1G79810	165
AT1G79820	91
AT1G79830	603
AT1G79840	49
AT1G79850	0
AT1G79860	0
AT1G79870	309
AT1G79880	127
AT1G79890	9
AT1G79900	3
AT1G79910	101
AT1G79915	80
AT1G79920	20507
AT1G79930	1804
AT1G79940	417
AT1G79950	235
AT1G79960	0
AT1G79970	234
AT1G79980	0
AT1G79985	121
AT1G79990	573
AT1G80000	194
AT1G80010	145
AT1G80020	531
AT1G80030	1262
AT1G80040	418
AT1G80050	96
AT1G80060	13
AT1G80070	1408
AT1G80080	8
AT1G80090	0
AT1G80100	0
AT1G80110	21
AT1G80120	26
AT1G80130	367
AT1G80133	0
AT1G80140	0
AT1G80150	38
AT1G80160	2
AT1G80165	0
AT1G80170	24
AT1G80180	251
AT1G80190	40
AT1G80200	6
AT1G80210	73
AT1G80220	0
AT1G80230	469
AT1G80240	1
AT1G80245	55
AT1G80250	0
AT1G80260	241
AT1G80270	207
AT1G80280	59
AT1G80290	31
AT1G80300	1275
AT1G80310	0
AT1G80315	0
AT1G80320	0
AT1G80325	4
AT1G80330	1
AT1G80340	28
AT1G80350	153
AT1G80360	455
AT1G80370	7
AT1G80380	3328
AT1G80390	2
AT1G80400	83
AT1G80410	799
AT1G80420	63
AT1G80430	0
AT1G80440	50
AT1G80450	3
AT1G80460	348
AT1G80470	4
AT1G80480	620
AT1G80490	266
AT1G80500	352
AT1G80510	40
AT1G80520	24
AT1G80525	1
AT1G80530	197
AT1G80540	0
AT1G80550	57
AT1G80555	2
AT1G80560	473
AT1G80570	9
AT1G80580	0
AT1G80590	1
AT1G80600	1426
AT1G80610	60
AT1G80620	295
AT1G80625	3
AT1G80630	32
AT1G80640	264
AT1G80650	41
AT1G80660	13
AT1G80670	179
AT1G80680	245
AT1G80690	28
AT1G80700	15
AT1G80710	8
AT1G80720	50
AT1G80730	0
AT1G80740	1
AT1G80745	3
AT1G80750	483
AT1G80760	265
AT1G80770	888
AT1G80780	644
AT1G80790	314
AT1G80800	176
AT1G80810	136
AT1G80820	9
AT1G80830	424
AT1G80840	31
AT1G80850	95
AT1G80860	97
AT1G80865	0
AT1G80870	45
AT1G80880	7
AT1G80890	41
AT1G80900	39
AT1G80910	192
AT1G80920	151
AT1G80930	525
AT1G80940	433
AT1G80950	127
AT1G80960	17
AT1G80970	11
AT1G80980	18
AT1G80990	0
AT1G81001	0
AT1G81020	0
AT2G01008	17
AT2G01010	4
AT2G01020	103
AT2G01021	0
AT2G01022	0
AT2G01023	0
AT2G01024	0
AT2G01026	0
AT2G01028	0
AT2G01029	0
AT2G01031	0
AT2G01034	0
AT2G01035	0
AT2G01037	0
AT2G01040	0
AT2G01045	0
AT2G01050	0
AT2G01060	190
AT2G01070	133
AT2G01080	31
AT2G01090	101
AT2G01100	411
AT2G01110	1098
AT2G01120	36
AT2G01130	113
AT2G01140	1136
AT2G01150	9
AT2G01160	0
AT2G01170	24
AT2G01175	1
AT2G01180	40
AT2G01190	149
AT2G01200	0
AT2G01210	7
AT2G01220	310
AT2G01240	0
AT2G01250	5158
AT2G01260	451
AT2G01270	260
AT2G01275	1
AT2G01280	19
AT2G01290	259
AT2G01300	2
AT2G01310	0
AT2G01320	599
AT2G01330	43
AT2G01340	12
AT2G01350	660
AT2G01360	0
AT2G01370	0
AT2G01372	0
AT2G01379	0
AT2G01390	75
AT2G01400	32
AT2G01410	2
AT2G01420	349
AT2G01422	0
AT2G01430	0
AT2G01440	203
AT2G01450	642
AT2G01460	94
AT2G01470	308
AT2G01480	60
AT2G01490	394
AT2G01500	1
AT2G01505	5
AT2G01510	6
AT2G01520	0
AT2G01530	0
AT2G01540	48
AT2G01550	0
AT2G01554	0
AT2G01560	0
AT2G01570	456
AT2G01580	0
AT2G01590	446
AT2G01600	460
AT2G01610	0
AT2G01620	204
AT2G01630	89
AT2G01640	45
AT2G01650	69
AT2G01660	35
AT2G01667	0
AT2G01670	432
AT2G01680	226
AT2G01690	323
AT2G01700	0
AT2G01710	88
AT2G01720	301
AT2G01730	10
AT2G01735	44
AT2G01740	15
AT2G01750	73
AT2G01755	0
AT2G01760	63
AT2G01770	0
AT2G01780	0
AT2G01790	0
AT2G01800	0
AT2G01810	0
AT2G01818	5
AT2G01820	373
AT2G01830	96
AT2G01840	0
AT2G01850	397
AT2G01860	53
AT2G01870	27
AT2G01880	0
AT2G01890	82
AT2G01900	0
AT2G01905	2
AT2G01910	369
AT2G01913	33
AT2G01918	80
AT2G01920	1
AT2G01930	63
AT2G01940	24
AT2G01950	27
AT2G01960	0
AT2G01970	241
AT2G01973	0
AT2G01980	104
AT2G01990	69
AT2G02000	1
AT2G02010	7
AT2G02020	80
AT2G02023	0
AT2G02026	0
AT2G02030	0
AT2G02040	181
AT2G02050	533
AT2G02060	10
AT2G02061	0
AT2G02070	191
AT2G02080	143
AT2G02090	164
AT2G02100	40
AT2G02103	0
AT2G02110	0
AT2G02120	4
AT2G02130	419
AT2G02135	0
AT2G02140	0
AT2G02147	0
AT2G02148	50
AT2G02150	30
AT2G02160	662
AT2G02170	107
AT2G02180	162
AT2G02190	0
AT2G02200	0
AT2G02205	0
AT2G02210	0
AT2G02220	77
AT2G02230	213
AT2G02240	3
AT2G02250	0
AT2G02260	0
AT2G02270	0
AT2G02280	0
AT2G02290	0
AT2G02300	0
AT2G02310	0
AT2G02320	0
AT2G02330	0
AT2G02340	1
AT2G02350	17
AT2G02360	79
AT2G02370	25
AT2G02380	6
AT2G02390	144
AT2G02400	77
AT2G02410	106
AT2G02430	2
AT2G02440	0
AT2G02450	130
AT2G02455	2
AT2G02470	169
AT2G02480	48
AT2G02490	0
AT2G02493	0
AT2G02497	1
AT2G02498	0
AT2G02500	424
AT2G02510	320
AT2G02515	0
AT2G02520	0
AT2G02525	0
AT2G02540	4
AT2G02550	0
AT2G02560	404
AT2G02570	190
AT2G02580	0
AT2G02590	55
AT2G02600	0
AT2G02610	0
AT2G02620	0
AT2G02630	0
AT2G02635	0
AT2G02640	0
AT2G02650	0
AT2G02660	0
AT2G02670	0
AT2G02680	0
AT2G02690	0
AT2G02695	0
AT2G02700	0
AT2G02710	87
AT2G02720	2
AT2G02730	80
AT2G02740	291
AT2G02741	0
AT2G02750	31
AT2G02760	384
AT2G02765	57
AT2G02770	0
AT2G02780	58
AT2G02790	102
AT2G02795	0
AT2G02800	409
AT2G02810	83
AT2G02820	99
AT2G02830	0
AT2G02835	0
AT2G02840	0
AT2G02850	0
AT2G02860	108
AT2G02870	104
AT2G02880	41
AT2G02890	0
AT2G02900	0
AT2G02910	42
AT2G02930	11
AT2G02950	82
AT2G02955	35
AT2G02960	110
AT2G02970	112
AT2G02980	22
AT2G02990	0
AT2G03000	0
AT2G03010	9
AT2G03020	9
AT2G03030	0
AT2G03040	0
AT2G03050	31
AT2G03060	26
AT2G03070	115
AT2G03080	0
AT2G03090	67
AT2G03100	0
AT2G03110	3
AT2G03120	246
AT2G03130	4
AT2G03140	451
AT2G03150	647
AT2G03160	1
AT2G03170	0
AT2G03180	0
AT2G03190	0
AT2G03200	3
AT2G03210	2
AT2G03220	36
AT2G03230	0
AT2G03240	92
AT2G03250	0
AT2G03260	8
AT2G03270	60
AT2G03280	40
AT2G03290	0
AT2G03291	0
AT2G03300	0
AT2G03310	22
AT2G03320	0
AT2G03330	39
AT2G03340	90
AT2G03350	320
AT2G03360	0
AT2G03370	0
AT2G03380	15
AT2G03390	676
AT2G03410	3
AT2G03420	0
AT2G03430	37
AT2G03440	246
AT2G03445	0
AT2G03450	12
AT2G03460	0
AT2G03470	192
AT2G03480	37
AT2G03490	0
AT2G03500	57
AT2G03505	41
AT2G03510	176
AT2G03520	8
AT2G03530	38
AT2G03540	1
AT2G03550	660
AT2G03560	5
AT2G03565	0
AT2G03567	0
AT2G03570	0
AT2G03580	0
AT2G03590	0
AT2G03600	0
AT2G03610	0
AT2G03620	62
AT2G03630	1
AT2G03640	366
AT2G03650	0
AT2G03660	0
AT2G03667	72
AT2G03670	70
AT2G03680	417
AT2G03690	89
AT2G03700	1
AT2G03710	222
AT2G03720	1
AT2G03730	531
AT2G03740	0
AT2G03750	233
AT2G03760	32
AT2G03770	0
AT2G03780	181
AT2G03790	0
AT2G03800	92
AT2G03810	100
AT2G03820	634
AT2G03821	0
AT2G03822	0
AT2G03823	0
AT2G03830	0
AT2G03840	0
AT2G03850	0
AT2G03855	0
AT2G03860	0
AT2G03870	286
AT2G03880	25
AT2G03885	0
AT2G03890	556
AT2G03895	0
AT2G03900	0
AT2G03905	0
AT2G03910	0
AT2G03913	0
AT2G03915	0
AT2G03920	0
AT2G03925	0
AT2G03930	0
AT2G03931	0
AT2G03932	0
AT2G03933	0
AT2G03934	0
AT2G03935	0
AT2G03936	0
AT2G03937	0
AT2G03940	0
AT2G03945	0
AT2G03950	0
AT2G03955	0
AT2G03958	0
AT2G03960	0
AT2G03965	0
AT2G03970	0
AT2G03972	0
AT2G03975	0
AT2G03980	235
AT2G03985	1
AT2G03990	0
AT2G03995	0
AT2G04000	0
AT2G04005	0
AT2G04010	0
AT2G04015	1
AT2G04020	0
AT2G04025	0
AT2G04030	8853
AT2G04031	0
AT2G04032	36
AT2G04033	4
AT2G04034	0
AT2G04035	0
AT2G04036	0
AT2G04037	0
AT2G04038	1
AT2G04039	990
AT2G04040	7
AT2G04041	0
AT2G04042	0
AT2G04043	0
AT2G04045	0
AT2G04046	0
AT2G04047	0
AT2G04050	9
AT2G04060	0
AT2G04062	0
AT2G04063	0
AT2G04065	7
AT2G04066	0
AT2G04070	0
AT2G04075	0
AT2G04080	29
AT2G04085	0
AT2G04090	0
AT2G04095	0
AT2G04100	0
AT2G04110	93
AT2G04115	0
AT2G04120	7
AT2G04125	0
AT2G04130	5
AT2G04135	411
AT2G04137	0
AT2G04140	0
AT2G04145	0
AT2G04150	0
AT2G04155	0
AT2G04160	238
AT2G04170	104
AT2G04175	0
AT2G04180	0
AT2G04185	0
AT2G04190	1
AT2G04195	0
AT2G04200	0
AT2G04205	0
AT2G04210	0
AT2G04215	0
AT2G04220	0
AT2G04225	0
AT2G04230	140
AT2G04235	32
AT2G04240	72
AT2G04250	0
AT2G04255	0
AT2G04260	0
AT2G04265	0
AT2G04270	350
AT2G04280	7
AT2G04285	0
AT2G04290	0
AT2G04295	0
AT2G04300	0
AT2G04305	102
AT2G04310	0
AT2G04315	0
AT2G04320	0
AT2G04325	0
AT2G04330	0
AT2G04335	0
AT2G04340	82
AT2G04345	0
AT2G04350	668
AT2G04355	0
AT2G04360	629
AT2G04365	0
AT2G04375	0
AT2G04378	59
AT2G04380	0
AT2G04390	316
AT2G04395	6
AT2G04400	428
AT2G04405	0
AT2G04410	269
AT2G04420	1
AT2G04425	0
AT2G04430	31
AT2G04435	0
AT2G04440	1
AT2G04450	21
AT2G04455	0
AT2G04460	0
AT2G04465	0
AT2G04470	0
AT2G04480	0
AT2G04485	1
AT2G04490	1
AT2G04495	1
AT2G04500	0
AT2G04505	0
AT2G04510	0
AT2G04515	1
AT2G04520	1153
AT2G04525	0
AT2G04530	404
AT2G04535	0
AT2G04540	125
AT2G04545	0
AT2G04550	135
AT2G04555	3
AT2G04560	17
AT2G04565	0
AT2G04570	33
AT2G04575	0
AT2G04580	0
AT2G04590	0
AT2G04595	0
AT2G04600	0
AT2G04605	0
AT2G04610	1
AT2G04615	0
AT2G04620	28
AT2G04621	0
AT2G04622	0
AT2G04625	1
AT2G04630	264
AT2G04635	0
AT2G04645	0
AT2G04650	31
AT2G04655	0
AT2G04660	66
AT2G04665	0
AT2G04670	0
AT2G04675	0
AT2G04680	0
AT2G04685	0
AT2G04690	108
AT2G04695	0
AT2G04700	1176
AT2G04705	0
AT2G04710	0
AT2G04715	0
AT2G04720	0
AT2G04725	2
AT2G04730	0
AT2G04735	0
AT2G04740	150
AT2G04745	0
AT2G04750	1
AT2G04755	0
AT2G04760	0
AT2G04765	0
AT2G04770	0
AT2G04775	1
AT2G04780	235
AT2G04785	0
AT2G04790	150
AT2G04795	95
AT2G04800	0
AT2G04805	0
AT2G04810	0
AT2G04815	0
AT2G04820	0
AT2G04825	0
AT2G04830	0
AT2G04835	0
AT2G04840	0
AT2G04842	1175
AT2G04845	87
AT2G04850	21
AT2G04852	2
AT2G04855	0
AT2G04860	11
AT2G04865	100
AT2G04870	0
AT2G04875	0
AT2G04880	276
AT2G04885	0
AT2G04890	47
AT2G04895	0
AT2G04900	183
AT2G04905	0
AT2G04910	0
AT2G04915	0
AT2G04920	0
AT2G04925	0
AT2G04930	0
AT2G04935	0
AT2G04940	85
AT2G04945	0
AT2G04950	0
AT2G04955	5
AT2G04965	4
AT2G04970	0
AT2G04975	0
AT2G04980	0
AT2G04985	0
AT2G04990	0
AT2G04995	0
AT2G05000	0
AT2G05005	0
AT2G05010	0
AT2G05015	0
AT2G05020	0
AT2G05025	0
AT2G05030	0
AT2G05035	0
AT2G05040	1
AT2G05045	0
AT2G05050	0
AT2G05060	12
AT2G05065	0
AT2G05070	10716
AT2G05075	18
AT2G05080	0
AT2G05082	0
AT2G05084	0
AT2G05085	0
AT2G05087	0
AT2G05090	2
AT2G05095	0
AT2G05100	14313
AT2G05105	0
AT2G05110	0
AT2G05115	0
AT2G05117	0
AT2G05120	108
AT2G05125	0
AT2G05130	0
AT2G05133	0
AT2G05140	0
AT2G05145	0
AT2G05150	0
AT2G05155	9
AT2G05160	62
AT2G05170	335
AT2G05171	2
AT2G05180	6
AT2G05185	0
AT2G05190	0
AT2G05200	0
AT2G05205	3
AT2G05210	88
AT2G05215	32
AT2G05220	561
AT2G05230	0
AT2G05240	1
AT2G05245	0
AT2G05250	0
AT2G05255	0
AT2G05260	18
AT2G05270	0
AT2G05280	3
AT2G05290	0
AT2G05294	0
AT2G05300	27
AT2G05310	1122
AT2G05315	0
AT2G05320	44
AT2G05330	0
AT2G05335	0
AT2G05340	0
AT2G05350	0
AT2G05355	0
AT2G05360	0
AT2G05365	48
AT2G05370	0
AT2G05380	186
AT2G05390	0
AT2G05395	2
AT2G05400	0
AT2G05405	0
AT2G05410	0
AT2G05415	0
AT2G05420	0
AT2G05425	0
AT2G05430	0
AT2G05435	0
AT2G05440	7
AT2G05441	0
AT2G05445	0
AT2G05450	0
AT2G05455	0
AT2G05460	0
AT2G05465	0
AT2G05470	0
AT2G05475	0
AT2G05480	0
AT2G05485	0
AT2G05490	0
AT2G05495	0
AT2G05505	1
AT2G05510	0
AT2G05515	0
AT2G05518	0
AT2G05520	3765
AT2G05525	0
AT2G05530	0
AT2G05535	0
AT2G05540	19
AT2G05545	0
AT2G05550	0
AT2G05555	0
AT2G05560	0
AT2G05562	0
AT2G05564	0
AT2G05565	0
AT2G05567	0
AT2G05570	0
AT2G05575	0
AT2G05580	0
AT2G05585	0
AT2G05590	93
AT2G05600	0
AT2G05605	0
AT2G05610	1
AT2G05615	0
AT2G05620	2296
AT2G05625	0
AT2G05630	78
AT2G05632	70
AT2G05635	1
AT2G05640	1
AT2G05642	0
AT2G05645	0
AT2G05647	0
AT2G05655	1
AT2G05660	0
AT2G05665	1
AT2G05670	0
AT2G05675	1
AT2G05680	0
AT2G05685	0
AT2G05690	0
AT2G05695	0
AT2G05700	0
AT2G05705	1
AT2G05710	3440
AT2G05715	1
AT2G05720	3
AT2G05725	0
AT2G05730	0
AT2G05740	0
AT2G05750	0
AT2G05752	0
AT2G05753	1
AT2G05755	54
AT2G05760	30
AT2G05765	6
AT2G05770	0
AT2G05780	0
AT2G05785	0
AT2G05786	0
AT2G05790	387
AT2G05800	0
AT2G05801	0
AT2G05810	3
AT2G05812	1
AT2G05815	0
AT2G05820	0
AT2G05825	0
AT2G05830	576
AT2G05835	0
AT2G05840	437
AT2G05845	0
AT2G05850	0
AT2G05855	0
AT2G05860	0
AT2G05865	0
AT2G05870	0
AT2G05875	0
AT2G05880	0
AT2G05885	0
AT2G05890	0
AT2G05895	0
AT2G05900	0
AT2G05905	0
AT2G05910	10
AT2G05914	0
AT2G05915	0
AT2G05920	998
AT2G05925	0
AT2G05930	0
AT2G05935	0
AT2G05940	163
AT2G05945	0
AT2G05950	0
AT2G05960	0
AT2G05965	0
AT2G05970	0
AT2G05975	0
AT2G05980	0
AT2G05985	0
AT2G05990	1049
AT2G05995	10
AT2G06000	96
AT2G06002	2
AT2G06005	23
AT2G06010	149
AT2G06020	0
AT2G06025	317
AT2G06035	0
AT2G06040	84
AT2G06045	0
AT2G06050	207
AT2G06060	0
AT2G06065	0
AT2G06070	0
AT2G06075	0
AT2G06080	0
AT2G06085	0
AT2G06090	0
AT2G06095	0
AT2G06100	0
AT2G06105	0
AT2G06110	0
AT2G06115	0
AT2G06120	0
AT2G06125	0
AT2G06130	0
AT2G06135	0
AT2G06140	0
AT2G06145	0
AT2G06150	0
AT2G06160	0
AT2G06165	0
AT2G06166	0
AT2G06170	0
AT2G06175	0
AT2G06180	0
AT2G06185	0
AT2G06190	0
AT2G06200	4
AT2G06210	334
AT2G06215	3
AT2G06220	0
AT2G06225	0
AT2G06230	0
AT2G06235	0
AT2G06240	0
AT2G06245	0
AT2G06250	0
AT2G06255	6
AT2G06260	0
AT2G06265	0
AT2G06270	0
AT2G06275	0
AT2G06280	0
AT2G06285	0
AT2G06290	0
AT2G06296	0
AT2G06303	0
AT2G06305	0
AT2G06310	0
AT2G06315	0
AT2G06330	0
AT2G06335	0
AT2G06340	0
AT2G06345	0
AT2G06350	0
AT2G06355	0
AT2G06365	0
AT2G06370	0
AT2G06375	0
AT2G06380	0
AT2G06385	0
AT2G06390	0
AT2G06395	0
AT2G06400	0
AT2G06405	0
AT2G06410	0
AT2G06415	0
AT2G06420	0
AT2G06425	0
AT2G06430	0
AT2G06435	0
AT2G06440	0
AT2G06445	0
AT2G06450	0
AT2G06455	0
AT2G06460	0
AT2G06465	0
AT2G06470	0
AT2G06475	0
AT2G06480	0
AT2G06485	0
AT2G06490	0
AT2G06495	0
AT2G06500	0
AT2G06505	0
AT2G06510	31
AT2G06515	0
AT2G06520	11765
AT2G06525	0
AT2G06530	371
AT2G06535	0
AT2G06540	0
AT2G06541	0
AT2G06550	0
AT2G06555	0
AT2G06560	2
AT2G06562	0
AT2G06565	0
AT2G06570	0
AT2G06575	0
AT2G06580	0
AT2G06585	0
AT2G06590	0
AT2G06595	0
AT2G06600	0
AT2G06605	2
AT2G06610	0
AT2G06615	0
AT2G06620	0
AT2G06625	0
AT2G06630	0
AT2G06635	0
AT2G06640	0
AT2G06645	0
AT2G06650	0
AT2G06655	0
AT2G06660	0
AT2G06665	0
AT2G06667	0
AT2G06670	0
AT2G06675	0
AT2G06680	0
AT2G06685	0
AT2G06690	0
AT2G06695	0
AT2G06700	0
AT2G06705	0
AT2G06710	0
AT2G06715	0
AT2G06720	1
AT2G06725	0
AT2G06740	0
AT2G06745	0
AT2G06750	0
AT2G06755	0
AT2G06760	0
AT2G06765	0
AT2G06770	0
AT2G06775	0
AT2G06780	0
AT2G06785	0
AT2G06790	0
AT2G06795	1
AT2G06800	0
AT2G06805	0
AT2G06810	0
AT2G06815	0
AT2G06820	0
AT2G06822	0
AT2G06830	0
AT2G06835	0
AT2G06840	0
AT2G06845	0
AT2G06850	1496
AT2G06855	0
AT2G06860	0
AT2G06865	0
AT2G06870	0
AT2G06875	0
AT2G06880	0
AT2G06885	0
AT2G06890	0
AT2G06900	0
AT2G06902	0
AT2G06904	0
AT2G06905	0
AT2G06906	0
AT2G06908	0
AT2G06910	0
AT2G06912	0
AT2G06914	0
AT2G06917	0
AT2G06920	0
AT2G06922	0
AT2G06925	11
AT2G06930	0
AT2G06935	0
AT2G06940	0
AT2G06945	0
AT2G06950	353
AT2G06955	0
AT2G06960	0
AT2G06965	0
AT2G06967	0
AT2G06973	0
AT2G06975	0
AT2G06980	0
AT2G06983	0
AT2G06985	0
AT2G06990	238
AT2G06995	0
AT2G07000	0
AT2G07005	0
AT2G07010	0
AT2G07015	0
AT2G07020	0
AT2G07025	0
AT2G07030	0
AT2G07035	0
AT2G07040	0
AT2G07042	20
AT2G07045	0
AT2G07050	794
AT2G07055	0
AT2G07070	1
AT2G07080	0
AT2G07085	0
AT2G07090	0
AT2G07095	0
AT2G07100	0
AT2G07110	0
AT2G07115	0
AT2G07120	0
AT2G07130	0
AT2G07135	0
AT2G07140	0
AT2G07150	0
AT2G07155	0
AT2G07160	0
AT2G07165	0
AT2G07170	21
AT2G07175	0
AT2G07180	170
AT2G07185	0
AT2G07190	0
AT2G07195	1
AT2G07200	0
AT2G07205	0
AT2G07210	0
AT2G07212	0
AT2G07213	0
AT2G07215	0
AT2G07220	0
AT2G07225	0
AT2G07230	0
AT2G07235	0
AT2G07240	0
AT2G07245	1
AT2G07250	0
AT2G07255	0
AT2G07260	0
AT2G07265	2
AT2G07270	0
AT2G07275	0
AT2G07280	0
AT2G07285	0
AT2G07290	0
AT2G07295	0
AT2G07300	0
AT2G07305	0
AT2G07310	0
AT2G07315	0
AT2G07320	0
AT2G07325	0
AT2G07330	0
AT2G07335	0
AT2G07340	215
AT2G07345	12
AT2G07355	1
AT2G07360	585
AT2G07365	0
AT2G07375	0
AT2G07380	0
AT2G07385	0
AT2G07390	0
AT2G07395	0
AT2G07400	0
AT2G07405	0
AT2G07410	0
AT2G07415	0
AT2G07420	0
AT2G07425	0
AT2G07430	0
AT2G07435	1
AT2G07440	0
AT2G07445	0
AT2G07450	0
AT2G07455	0
AT2G07460	0
AT2G07470	0
AT2G07475	0
AT2G07480	0
AT2G07483	0
AT2G07485	0
AT2G07486	0
AT2G07490	0
AT2G07495	0
AT2G07500	0
AT2G07505	0
AT2G07510	0
AT2G07515	0
AT2G07520	0
AT2G07525	0
AT2G07530	0
AT2G07535	0
AT2G07540	0
AT2G07545	0
AT2G07550	0
AT2G07555	0
AT2G07560	0
AT2G07565	0
AT2G07570	0
AT2G07575	0
AT2G07580	0
AT2G07585	3
AT2G07590	0
AT2G07595	0
AT2G07599	7
AT2G07600	0
AT2G07605	0
AT2G07613	0
AT2G07615	0
AT2G07617	0
AT2G07620	0
AT2G07621	2
AT2G07623	0
AT2G07625	1
AT2G07626	0
AT2G07627	0
AT2G07628	0
AT2G07629	81
AT2G07630	0
AT2G07631	0
AT2G07632	0
AT2G07633	2
AT2G07634	0
AT2G07635	0
AT2G07636	0
AT2G07637	0
AT2G07638	151
AT2G07640	0
AT2G07641	0
AT2G07642	0
AT2G07643	2
AT2G07644	1
AT2G07645	0
AT2G07646	1
AT2G07648	4
AT2G07650	0
AT2G07652	11
AT2G07654	0
AT2G07655	0
AT2G07656	4
AT2G07658	0
AT2G07659	3
AT2G07660	0
AT2G07661	0
AT2G07662	46
AT2G07663	0
AT2G07664	2
AT2G07665	8
AT2G07666	0
AT2G07667	21
AT2G07669	7
AT2G07670	0
AT2G07671	4
AT2G07672	1
AT2G07673	0
AT2G07674	17
AT2G07675	4
AT2G07676	6
AT2G07677	115
AT2G07678	14
AT2G07680	264
AT2G07681	13
AT2G07682	10
AT2G07683	7
AT2G07684	0
AT2G07685	2
AT2G07686	1
AT2G07687	6
AT2G07688	9
AT2G07689	2
AT2G07690	140
AT2G07691	0
AT2G07692	0
AT2G07693	10
AT2G07694	3
AT2G07695	59
AT2G07696	0
AT2G07697	12
AT2G07698	164
AT2G07699	0
AT2G07700	0
AT2G07701	0
AT2G07702	0
AT2G07703	0
AT2G07704	0
AT2G07705	0
AT2G07706	48
AT2G07707	0
AT2G07708	1
AT2G07709	0
AT2G07710	0
AT2G07711	26
AT2G07712	8
AT2G07713	0
AT2G07714	6
AT2G07715	128
AT2G07716	0
AT2G07717	0
AT2G07718	3
AT2G07719	0
AT2G07720	0
AT2G07721	3
AT2G07722	0
AT2G07723	0
AT2G07724	0
AT2G07725	6
AT2G07726	0
AT2G07727	4
AT2G07728	7
AT2G07729	0
AT2G07730	0
AT2G07731	0
AT2G07732	3
AT2G07733	0
AT2G07734	0
AT2G07735	0
AT2G07736	1
AT2G07737	0
AT2G07738	7
AT2G07739	114
AT2G07740	0
AT2G07741	1
AT2G07742	0
AT2G07743	0
AT2G07744	0
AT2G07745	0
AT2G07746	0
AT2G07747	2
AT2G07748	0
AT2G07749	1
AT2G07750	0
AT2G07751	9
AT2G07752	0
AT2G07753	4
AT2G07754	0
AT2G07755	2
AT2G07756	0
AT2G07757	0
AT2G07758	0
AT2G07759	0
AT2G07760	0
AT2G07761	0
AT2G07762	0
AT2G07763	0
AT2G07764	0
AT2G07765	1
AT2G07766	0
AT2G07767	12
AT2G07768	0
AT2G07769	1
AT2G07770	0
AT2G07771	0
AT2G07772	1
AT2G07773	2
AT2G07774	42
AT2G07775	9
AT2G07776	0
AT2G07777	2
AT2G07778	0
AT2G07779	20
AT2G07780	0
AT2G07783	1
AT2G07784	0
AT2G07785	0
AT2G07786	0
AT2G07787	9
AT2G07788	0
AT2G07789	0
AT2G07790	0
AT2G07791	0
AT2G07792	0
AT2G07793	0
AT2G07794	0
AT2G07795	6
AT2G07798	19
AT2G07799	4
AT2G07800	0
AT2G07805	0
AT2G07806	14
AT2G07807	0
AT2G07808	0
AT2G07809	0
AT2G07810	0
AT2G07811	14
AT2G07812	0
AT2G07813	0
AT2G07815	0
AT2G07820	0
AT2G07825	0
AT2G07826	0
AT2G07827	9
AT2G07830	0
AT2G07835	14
AT2G07840	0
AT2G07845	0
AT2G07850	0
AT2G07855	0
AT2G07860	0
AT2G07865	0
AT2G07870	0
AT2G07875	10
AT2G07880	0
AT2G07885	0
AT2G07890	0
AT2G07895	0
AT2G07900	0
AT2G07905	0
AT2G07910	0
AT2G07915	0
AT2G07925	1
AT2G07935	0
AT2G07940	0
AT2G07945	0
AT2G07950	3
AT2G07960	0
AT2G07965	0
AT2G07970	0
AT2G07975	0
AT2G07981	0
AT2G07985	0
AT2G07990	0
AT2G07995	0
AT2G08000	0
AT2G08005	0
AT2G08010	0
AT2G08015	0
AT2G08020	0
AT2G08025	1
AT2G08030	0
AT2G08035	0
AT2G08040	0
AT2G08045	0
AT2G08050	0
AT2G08055	0
AT2G08060	0
AT2G08070	0
AT2G08075	0
AT2G08085	0
AT2G08090	0
AT2G08095	0
AT2G08100	3
AT2G08105	0
AT2G08110	0
AT2G08115	0
AT2G08120	4
AT2G08125	0
AT2G08130	0
AT2G08135	0
AT2G08150	0
AT2G08155	0
AT2G08160	0
AT2G08165	0
AT2G08175	0
AT2G08180	0
AT2G08190	0
AT2G08195	0
AT2G08200	0
AT2G08205	0
AT2G08210	0
AT2G08215	13
AT2G08220	0
AT2G08230	0
AT2G08235	0
AT2G08240	0
AT2G08245	6
AT2G08250	1
AT2G08255	0
AT2G08260	0
AT2G08265	0
AT2G08270	0
AT2G08275	0
AT2G08280	0
AT2G08285	0
AT2G08290	0
AT2G08295	0
AT2G08300	0
AT2G08305	0
AT2G08310	0
AT2G08315	0
AT2G08320	0
AT2G08330	0
AT2G08335	1
AT2G08340	0
AT2G08345	0
AT2G08350	0
AT2G08355	0
AT2G08360	0
AT2G08365	0
AT2G08370	0
AT2G08375	0
AT2G08380	0
AT2G08385	0
AT2G08390	0
AT2G08395	0
AT2G08400	0
AT2G08405	0
AT2G08410	0
AT2G08415	0
AT2G08420	0
AT2G08425	0
AT2G08430	0
AT2G08435	11
AT2G08440	5
AT2G08445	1
AT2G08450	1
AT2G08455	0
AT2G08460	0
AT2G08465	0
AT2G08470	0
AT2G08475	0
AT2G08480	0
AT2G08485	0
AT2G08490	0
AT2G08495	0
AT2G08500	0
AT2G08505	0
AT2G08510	0
AT2G08515	0
AT2G08520	0
AT2G08525	0
AT2G08530	1
AT2G08535	0
AT2G08540	0
AT2G08545	0
AT2G08550	0
AT2G08555	0
AT2G08560	0
AT2G08565	0
AT2G08570	0
AT2G08575	2
AT2G08580	0
AT2G08585	1
AT2G08590	0
AT2G08595	0
AT2G08610	23
AT2G08620	0
AT2G08625	0
AT2G08630	0
AT2G08635	0
AT2G08640	0
AT2G08645	0
AT2G08650	2
AT2G08655	0
AT2G08660	0
AT2G08665	0
AT2G08670	0
AT2G08675	0
AT2G08680	1
AT2G08685	0
AT2G08690	0
AT2G08695	0
AT2G08700	0
AT2G08705	0
AT2G08710	0
AT2G08715	0
AT2G08720	0
AT2G08725	0
AT2G08730	0
AT2G08735	4
AT2G08740	1
AT2G08745	0
AT2G08750	0
AT2G08755	0
AT2G08760	5
AT2G08765	18
AT2G08770	0
AT2G08775	0
AT2G08780	0
AT2G08790	0
AT2G08795	0
AT2G08800	0
AT2G08805	0
AT2G08815	0
AT2G08820	0
AT2G08825	0
AT2G08830	0
AT2G08835	0
AT2G08845	0
AT2G08850	0
AT2G08855	0
AT2G08860	0
AT2G08865	9
AT2G08870	0
AT2G08875	0
AT2G08880	0
AT2G08885	0
AT2G08890	0
AT2G08895	0
AT2G08900	0
AT2G08905	0
AT2G08910	1
AT2G08915	1
AT2G08920	0
AT2G08925	0
AT2G08930	0
AT2G08935	0
AT2G08940	0
AT2G08945	1
AT2G08950	3
AT2G08955	0
AT2G08960	0
AT2G08965	0
AT2G08970	0
AT2G08975	0
AT2G08980	0
AT2G08985	2
AT2G08986	0
AT2G08990	0
AT2G08995	0
AT2G09000	0
AT2G09005	0
AT2G09010	0
AT2G09015	0
AT2G09020	0
AT2G09025	1
AT2G09035	0
AT2G09040	0
AT2G09045	0
AT2G09050	7
AT2G09055	0
AT2G09060	0
AT2G09065	0
AT2G09070	0
AT2G09075	0
AT2G09080	0
AT2G09085	0
AT2G09090	1
AT2G09095	0
AT2G09100	0
AT2G09105	0
AT2G09110	0
AT2G09115	0
AT2G09120	0
AT2G09125	0
AT2G09130	0
AT2G09135	0
AT2G09140	0
AT2G09150	0
AT2G09155	0
AT2G09160	0
AT2G09165	5
AT2G09170	2
AT2G09175	0
AT2G09180	0
AT2G09185	0
AT2G09187	0
AT2G09190	9
AT2G09195	0
AT2G09200	2
AT2G09205	3
AT2G09210	0
AT2G09215	0
AT2G09220	0
AT2G09225	5
AT2G09230	0
AT2G09235	3
AT2G09240	0
AT2G09245	0
AT2G09250	0
AT2G09255	0
AT2G09260	0
AT2G09265	2
AT2G09270	0
AT2G09280	0
AT2G09285	0
AT2G09290	0
AT2G09295	0
AT2G09300	0
AT2G09305	2
AT2G09310	0
AT2G09315	0
AT2G09320	1
AT2G09325	0
AT2G09330	0
AT2G09335	0
AT2G09340	0
AT2G09345	0
AT2G09350	0
AT2G09355	0
AT2G09360	0
AT2G09365	0
AT2G09370	0
AT2G09375	0
AT2G09380	0
AT2G09385	0
AT2G09388	0
AT2G09390	0
AT2G09395	0
AT2G09400	0
AT2G09405	0
AT2G09410	0
AT2G09415	0
AT2G09420	0
AT2G09425	4
AT2G09430	1
AT2G09435	0
AT2G09440	2
AT2G09445	0
AT2G09450	0
AT2G09455	1
AT2G09460	0
AT2G09465	0
AT2G09470	0
AT2G09475	2
AT2G09480	0
AT2G09490	0
AT2G09495	3
AT2G09500	0
AT2G09505	0
AT2G09510	1
AT2G09515	0
AT2G09525	2
AT2G09530	0
AT2G09535	0
AT2G09540	0
AT2G09545	0
AT2G09550	0
AT2G09555	0
AT2G09560	0
AT2G09565	0
AT2G09570	0
AT2G09575	1
AT2G09585	0
AT2G09589	0
AT2G09590	0
AT2G09605	0
AT2G09610	0
AT2G09615	0
AT2G09620	0
AT2G09625	0
AT2G09630	0
AT2G09635	0
AT2G09640	0
AT2G09645	0
AT2G09650	0
AT2G09655	0
AT2G09660	0
AT2G09665	0
AT2G09670	0
AT2G09675	1
AT2G09680	0
AT2G09685	0
AT2G09690	0
AT2G09695	0
AT2G09700	0
AT2G09705	1
AT2G09710	3
AT2G09715	0
AT2G09720	0
AT2G09725	1
AT2G09730	1
AT2G09735	0
AT2G09740	0
AT2G09745	2
AT2G09750	0
AT2G09755	0
AT2G09760	0
AT2G09765	0
AT2G09770	0
AT2G09775	0
AT2G09780	0
AT2G09785	0
AT2G09790	0
AT2G09795	28
AT2G09800	0
AT2G09805	7
AT2G09810	0
AT2G09815	9
AT2G09820	0
AT2G09825	0
AT2G09830	0
AT2G09835	0
AT2G09838	0
AT2G09840	0
AT2G09845	0
AT2G09850	0
AT2G09860	0
AT2G09862	0
AT2G09865	0
AT2G09870	0
AT2G09875	0
AT2G09880	0
AT2G09885	0
AT2G09890	0
AT2G09895	0
AT2G09900	0
AT2G09905	0
AT2G09910	0
AT2G09915	0
AT2G09920	0
AT2G09925	0
AT2G09930	0
AT2G09935	0
AT2G09945	0
AT2G09950	0
AT2G09953	0
AT2G09955	0
AT2G09956	0
AT2G09960	0
AT2G09965	0
AT2G09970	0
AT2G09975	0
AT2G09990	400
AT2G09992	0
AT2G09994	0
AT2G09995	0
AT2G10000	0
AT2G10010	0
AT2G10020	0
AT2G10025	0
AT2G10030	0
AT2G10040	0
AT2G10045	0
AT2G10050	0
AT2G10070	0
AT2G10080	0
AT2G10090	0
AT2G10100	0
AT2G10105	0
AT2G10110	0
AT2G10120	0
AT2G10130	0
AT2G10140	0
AT2G10150	0
AT2G10160	0
AT2G10165	0
AT2G10170	0
AT2G10175	0
AT2G10180	1
AT2G10190	0
AT2G10200	0
AT2G10205	0
AT2G10210	0
AT2G10220	0
AT2G10223	0
AT2G10226	0
AT2G10230	0
AT2G10232	0
AT2G10234	0
AT2G10237	0
AT2G10240	0
AT2G10250	0
AT2G10253	0
AT2G10256	0
AT2G10260	0
AT2G10265	0
AT2G10270	0
AT2G10280	0
AT2G10285	0
AT2G10290	0
AT2G10300	0
AT2G10310	0
AT2G10320	0
AT2G10330	0
AT2G10350	0
AT2G10360	0
AT2G10370	0
AT2G10380	0
AT2G10390	0
AT2G10400	1
AT2G10405	0
AT2G10410	765
AT2G10420	1
AT2G10430	0
AT2G10440	1
AT2G10450	1
AT2G10455	0
AT2G10460	0
AT2G10465	0
AT2G10470	0
AT2G10480	0
AT2G10490	0
AT2G10500	0
AT2G10510	0
AT2G10520	0
AT2G10530	0
AT2G10535	0
AT2G10537	1
AT2G10540	0
AT2G10545	0
AT2G10550	0
AT2G10553	0
AT2G10555	0
AT2G10556	0
AT2G10557	0
AT2G10560	0
AT2G10570	0
AT2G10589	0
AT2G10590	0
AT2G10600	0
AT2G10602	0
AT2G10605	0
AT2G10606	0
AT2G10608	0
AT2G10610	0
AT2G10611	0
AT2G10614	0
AT2G10615	0
AT2G10617	0
AT2G10620	0
AT2G10625	0
AT2G10630	0
AT2G10640	0
AT2G10650	0
AT2G10660	0
AT2G10670	0
AT2G10680	0
AT2G10690	0
AT2G10710	0
AT2G10720	0
AT2G10730	0
AT2G10735	0
AT2G10740	0
AT2G10760	0
AT2G10770	0
AT2G10780	0
AT2G10790	0
AT2G10800	0
AT2G10802	0
AT2G10810	0
AT2G10820	0
AT2G10830	0
AT2G10833	0
AT2G10836	0
AT2G10840	0
AT2G10850	0
AT2G10860	0
AT2G10870	0
AT2G10880	0
AT2G10890	0
AT2G10895	0
AT2G10900	0
AT2G10910	0
AT2G10920	0
AT2G10921	0
AT2G10930	4
AT2G10931	4
AT2G10940	6901
AT2G10950	87
AT2G10955	0
AT2G10960	0
AT2G10965	0
AT2G10970	0
AT2G10975	0
AT2G10980	0
AT2G10990	0
AT2G11000	163
AT2G11005	0
AT2G11010	0
AT2G11015	0
AT2G11020	0
AT2G11025	0
AT2G11030	0
AT2G11035	0
AT2G11040	0
AT2G11045	0
AT2G11050	0
AT2G11060	0
AT2G11070	0
AT2G11080	0
AT2G11090	0
AT2G11100	0
AT2G11110	1
AT2G11115	0
AT2G11120	0
AT2G11130	0
AT2G11135	0
AT2G11140	7
AT2G11150	1
AT2G11165	0
AT2G11166	0
AT2G11168	0
AT2G11170	0
AT2G11180	0
AT2G11190	0
AT2G11200	0
AT2G11205	0
AT2G11210	0
AT2G11215	0
AT2G11220	0
AT2G11225	0
AT2G11230	0
AT2G11235	0
AT2G11240	1059
AT2G11270	0
AT2G11271	0
AT2G11280	1
AT2G11290	1
AT2G11300	1
AT2G11310	0
AT2G11320	5
AT2G11330	1
AT2G11340	0
AT2G11345	0
AT2G11350	0
AT2G11360	0
AT2G11370	0
AT2G11380	0
AT2G11390	0
AT2G11400	0
AT2G11405	0
AT2G11410	0
AT2G11420	0
AT2G11430	0
AT2G11440	0
AT2G11450	0
AT2G11460	0
AT2G11462	0
AT2G11465	0
AT2G11480	0
AT2G11485	0
AT2G11490	0
AT2G11500	0
AT2G11502	0
AT2G11504	0
AT2G11507	0
AT2G11510	0
AT2G11520	71
AT2G11522	0
AT2G11530	0
AT2G11550	0
AT2G11570	0
AT2G11590	0
AT2G11600	0
AT2G11610	0
AT2G11620	12
AT2G11623	0
AT2G11626	0
AT2G11630	0
AT2G11640	0
AT2G11650	0
AT2G11660	0
AT2G11670	0
AT2G11680	0
AT2G11690	0
AT2G11700	0
AT2G11720	0
AT2G11730	0
AT2G11740	0
AT2G11750	0
AT2G11770	0
AT2G11773	0
AT2G11775	0
AT2G11778	0
AT2G11780	1
AT2G11790	0
AT2G11800	0
AT2G11810	1
AT2G11815	0
AT2G11820	0
AT2G11830	0
AT2G11840	0
AT2G11850	0
AT2G11851	0
AT2G11852	0
AT2G11870	0
AT2G11880	19
AT2G11890	542
AT2G11891	3
AT2G11910	704
AT2G11930	0
AT2G11940	0
AT2G11950	1
AT2G11970	0
AT2G11980	0
AT2G11983	0
AT2G11990	0
AT2G12000	0
AT2G12010	0
AT2G12020	0
AT2G12025	0
AT2G12040	0
AT2G12050	0
AT2G12060	0
AT2G12066	0
AT2G12083	0
AT2G12100	0
AT2G12110	0
AT2G12120	0
AT2G12130	0
AT2G12140	0
AT2G12150	0
AT2G12160	0
AT2G12170	5
AT2G12190	27
AT2G12195	0
AT2G12200	0
AT2G12205	0
AT2G12210	0
AT2G12230	0
AT2G12240	0
AT2G12250	0
AT2G12260	0
AT2G12270	0
AT2G12280	0
AT2G12290	0
AT2G12300	0
AT2G12305	0
AT2G12320	0
AT2G12325	0
AT2G12330	0
AT2G12340	0
AT2G12345	0
AT2G12360	0
AT2G12370	0
AT2G12380	0
AT2G12385	0
AT2G12390	0
AT2G12400	48
AT2G12405	0
AT2G12407	0
AT2G12408	0
AT2G12410	0
AT2G12420	1
AT2G12430	1
AT2G12440	5
AT2G12450	15
AT2G12460	13
AT2G12461	11
AT2G12462	43
AT2G12465	0
AT2G12470	0
AT2G12475	0
AT2G12480	0
AT2G12490	65
AT2G12500	0
AT2G12505	0
AT2G12510	0
AT2G12520	0
AT2G12530	0
AT2G12540	0
AT2G12550	28
AT2G12560	0
AT2G12570	0
AT2G12580	0
AT2G12590	0
AT2G12600	0
AT2G12610	0
AT2G12620	0
AT2G12630	0
AT2G12640	0
AT2G12646	0
AT2G12650	0
AT2G12660	0
AT2G12670	0
AT2G12680	0
AT2G12685	0
AT2G12690	0
AT2G12695	0
AT2G12700	0
AT2G12710	0
AT2G12720	0
AT2G12730	0
AT2G12740	0
AT2G12750	0
AT2G12760	0
AT2G12770	0
AT2G12780	0
AT2G12800	0
AT2G12810	0
AT2G12815	0
AT2G12820	0
AT2G12830	0
AT2G12832	0
AT2G12835	0
AT2G12840	0
AT2G12845	0
AT2G12850	0
AT2G12855	0
AT2G12860	0
AT2G12870	0
AT2G12875	0
AT2G12880	0
AT2G12890	0
AT2G12900	0
AT2G12905	0
AT2G12910	0
AT2G12920	0
AT2G12930	0
AT2G12935	0
AT2G12940	0
AT2G12945	0
AT2G12950	0
AT2G12960	0
AT2G12970	0
AT2G12980	0
AT2G12990	0
AT2G13000	0
AT2G13010	0
AT2G13020	0
AT2G13040	0
AT2G13050	0
AT2G13060	0
AT2G13070	0
AT2G13080	0
AT2G13090	0
AT2G13100	52
AT2G13105	0
AT2G13110	0
AT2G13115	0
AT2G13116	2
AT2G13118	0
AT2G13120	0
AT2G13125	0
AT2G13126	0
AT2G13128	1
AT2G13130	15
AT2G13140	0
AT2G13142	0
AT2G13143	0
AT2G13145	0
AT2G13146	0
AT2G13150	0
AT2G13160	0
AT2G13170	0
AT2G13175	0
AT2G13180	0
AT2G13190	0
AT2G13200	0
AT2G13230	0
AT2G13240	0
AT2G13250	0
AT2G13260	0
AT2G13270	0
AT2G13274	0
AT2G13275	0
AT2G13280	0
AT2G13290	88
AT2G13295	0
AT2G13300	0
AT2G13310	0
AT2G13320	0
AT2G13330	0
AT2G13335	0
AT2G13350	0
AT2G13360	16269
AT2G13370	557
AT2G13380	0
AT2G13390	0
AT2G13400	0
AT2G13410	0
AT2G13420	11
AT2G13422	0
AT2G13430	0
AT2G13431	0
AT2G13440	514
AT2G13450	0
AT2G13460	1
AT2G13463	0
AT2G13469	0
AT2G13470	0
AT2G13480	0
AT2G13490	0
AT2G13500	0
AT2G13510	0
AT2G13520	0
AT2G13530	0
AT2G13540	359
AT2G13542	0
AT2G13547	0
AT2G13550	14
AT2G13555	0
AT2G13560	1050
AT2G13570	3
AT2G13580	0
AT2G13590	0
AT2G13600	16
AT2G13610	24
AT2G13620	0
AT2G13630	0
AT2G13640	2
AT2G13650	79
AT2G13660	0
AT2G13665	0
AT2G13680	6
AT2G13690	57
AT2G13700	0
AT2G13705	0
AT2G13706	0
AT2G13710	0
AT2G13720	0
AT2G13730	0
AT2G13740	0
AT2G13750	0
AT2G13760	0
AT2G13770	1
AT2G13790	220
AT2G13800	25
AT2G13810	0
AT2G13820	37
AT2G13830	0
AT2G13840	87
AT2G13845	0
AT2G13850	0
AT2G13851	0
AT2G13860	0
AT2G13865	0
AT2G13870	0
AT2G13890	0
AT2G13895	0
AT2G13900	0
AT2G13905	0
AT2G13910	0
AT2G13920	0
AT2G13930	0
AT2G13940	0
AT2G13950	0
AT2G13960	1
AT2G13965	0
AT2G13970	96
AT2G13975	35
AT2G13980	0
AT2G13985	0
AT2G13990	0
AT2G14000	0
AT2G14010	0
AT2G14020	0
AT2G14030	0
AT2G14040	0
AT2G14045	257
AT2G14050	106
AT2G14060	4
AT2G14070	0
AT2G14080	132
AT2G14090	19
AT2G14095	0
AT2G14100	0
AT2G14110	45
AT2G14115	10
AT2G14120	277
AT2G14130	0
AT2G14140	0
AT2G14150	0
AT2G14160	0
AT2G14170	154
AT2G14180	0
AT2G14190	0
AT2G14200	0
AT2G14210	1
AT2G14220	42
AT2G14230	0
AT2G14240	0
AT2G14245	0
AT2G14247	0
AT2G14255	170
AT2G14260	468
AT2G14265	0
AT2G14270	0
AT2G14280	0
AT2G14282	0
AT2G14285	149
AT2G14288	0
AT2G14289	0
AT2G14290	0
AT2G14300	0
AT2G14310	0
AT2G14320	0
AT2G14330	0
AT2G14335	0
AT2G14340	0
AT2G14350	0
AT2G14365	0
AT2G14370	0
AT2G14378	0
AT2G14380	0
AT2G14390	0
AT2G14395	0
AT2G14400	0
AT2G14405	0
AT2G14410	0
AT2G14415	0
AT2G14420	0
AT2G14430	0
AT2G14440	0
AT2G14450	0
AT2G14455	0
AT2G14460	18
AT2G14470	0
AT2G14475	0
AT2G14490	0
AT2G14500	0
AT2G14510	0
AT2G14520	48
AT2G14530	77
AT2G14535	0
AT2G14540	0
AT2G14550	0
AT2G14560	49
AT2G14570	0
AT2G14580	0
AT2G14590	0
AT2G14595	0
AT2G14600	0
AT2G14605	0
AT2G14610	0
AT2G14620	3
AT2G14630	0
AT2G14635	0
AT2G14640	0
AT2G14650	0
AT2G14660	86
AT2G14661	0
AT2G14670	0
AT2G14680	117
AT2G14690	1
AT2G14692	0
AT2G14695	0
AT2G14700	0
AT2G14710	0
AT2G14720	377
AT2G14730	0
AT2G14740	218
AT2G14750	953
AT2G14755	0
AT2G14760	0
AT2G14765	0
AT2G14770	0
AT2G14772	0
AT2G14774	0
AT2G14775	4
AT2G14777	0
AT2G14780	0
AT2G14790	0
AT2G14793	0
AT2G14796	0
AT2G14800	3
AT2G14810	0
AT2G14820	0
AT2G14825	21
AT2G14830	0
AT2G14835	205
AT2G14840	0
AT2G14843	0
AT2G14846	0
AT2G14850	40
AT2G14860	19
AT2G14870	0
AT2G14878	90
AT2G14880	668
AT2G14890	347
AT2G14900	8
AT2G14910	1400
AT2G14920	0
AT2G14930	0
AT2G14935	0
AT2G14940	0
AT2G14945	0
AT2G14950	0
AT2G14960	0
AT2G14970	0
AT2G14980	0
AT2G14990	0
AT2G15000	187
AT2G15010	0
AT2G15012	0
AT2G15013	0
AT2G15014	0
AT2G15015	0
AT2G15016	0
AT2G15017	0
AT2G15020	1641
AT2G15025	0
AT2G15029	0
AT2G15030	11
AT2G15040	22
AT2G15042	50
AT2G15045	2
AT2G15050	450
AT2G15060	7
AT2G15070	0
AT2G15080	77
AT2G15090	7
AT2G15100	0
AT2G15110	0
AT2G15120	0
AT2G15128	15
AT2G15130	1
AT2G15140	0
AT2G15145	0
AT2G15150	0
AT2G15160	0
AT2G15170	0
AT2G15180	0
AT2G15185	0
AT2G15190	0
AT2G15200	0
AT2G15210	0
AT2G15220	2
AT2G15230	61
AT2G15240	111
AT2G15250	0
AT2G15260	0
AT2G15270	72
AT2G15271	1
AT2G15280	126
AT2G15290	991
AT2G15292	90
AT2G15300	11
AT2G15310	94
AT2G15318	0
AT2G15320	170
AT2G15325	0
AT2G15327	0
AT2G15330	0
AT2G15340	0
AT2G15345	0
AT2G15350	0
AT2G15360	0
AT2G15370	0
AT2G15380	0
AT2G15390	2
AT2G15400	6
AT2G15410	0
AT2G15420	0
AT2G15430	115
AT2G15440	13
AT2G15450	0
AT2G15460	0
AT2G15470	0
AT2G15480	10
AT2G15490	0
AT2G15500	0
AT2G15510	0
AT2G15520	0
AT2G15530	179
AT2G15535	0
AT2G15540	0
AT2G15550	0
AT2G15555	0
AT2G15560	73
AT2G15570	109
AT2G15580	391
AT2G15590	0
AT2G15600	0
AT2G15610	0
AT2G15620	3941
AT2G15630	10
AT2G15640	0
AT2G15650	0
AT2G15660	0
AT2G15670	0
AT2G15680	0
AT2G15690	58
AT2G15695	377
AT2G15700	0
AT2G15710	0
AT2G15720	0
AT2G15730	17
AT2G15740	0
AT2G15750	0
AT2G15760	10
AT2G15765	0
AT2G15770	0
AT2G15780	0
AT2G15790	236
AT2G15800	2
AT2G15810	28
AT2G15815	1
AT2G15820	177
AT2G15830	13
AT2G15840	7
AT2G15850	0
AT2G15860	261
AT2G15870	0
AT2G15880	11
AT2G15890	3
AT2G15900	65
AT2G15910	124
AT2G15920	0
AT2G15940	1
AT2G15950	0
AT2G15960	16
AT2G15970	305
AT2G15980	20
AT2G15990	0
AT2G16000	0
AT2G16005	0
AT2G16010	0
AT2G16015	0
AT2G16016	0
AT2G16018	0
AT2G16019	0
AT2G16020	0
AT2G16030	0
AT2G16040	0
AT2G16050	34
AT2G16060	36
AT2G16070	709
AT2G16080	0
AT2G16090	82
AT2G16100	0
AT2G16110	0
AT2G16120	0
AT2G16130	0
AT2G16140	3
AT2G16145	0
AT2G16150	0
AT2G16160	0
AT2G16170	0
AT2G16180	0
AT2G16190	0
AT2G16200	0
AT2G16210	0
AT2G16220	0
AT2G16225	0
AT2G16230	0
AT2G16240	0
AT2G16245	0
AT2G16250	27
AT2G16260	2
AT2G16270	17
AT2G16280	496
AT2G16290	0
AT2G16300	0
AT2G16310	0
AT2G16320	0
AT2G16330	0
AT2G16340	0
AT2G16360	0
AT2G16365	524
AT2G16367	165
AT2G16370	285
AT2G16380	180
AT2G16385	0
AT2G16390	48
AT2G16400	194
AT2G16405	116
AT2G16410	0
AT2G16420	1
AT2G16430	636
AT2G16440	140
AT2G16450	2
AT2G16460	143
AT2G16485	455
AT2G16490	0
AT2G16500	2391
AT2G16505	0
AT2G16510	485
AT2G16520	0
AT2G16530	22
AT2G16535	0
AT2G16540	0
AT2G16550	0
AT2G16560	0
AT2G16570	2
AT2G16575	0
AT2G16580	2
AT2G16586	2
AT2G16592	0
AT2G16594	0
AT2G16595	9
AT2G16600	1253
AT2G16610	0
AT2G16620	0
AT2G16630	41
AT2G16640	479
AT2G16650	57
AT2G16660	32
AT2G16670	0
AT2G16676	0
AT2G16680	0
AT2G16690	0
AT2G16700	79
AT2G16710	53
AT2G16720	70
AT2G16730	0
AT2G16740	309
AT2G16750	21
AT2G16760	1
AT2G16770	66
AT2G16780	105
AT2G16790	12
AT2G16800	190
AT2G16810	0
AT2G16820	0
AT2G16830	0
AT2G16832	0
AT2G16835	0
AT2G16840	0
AT2G16850	38
AT2G16860	280
AT2G16870	18
AT2G16880	50
AT2G16890	133
AT2G16895	1
AT2G16900	160
AT2G16905	0
AT2G16910	2
AT2G16920	222
AT2G16930	138
AT2G16940	929
AT2G16950	623
AT2G16953	0
AT2G16960	0
AT2G16970	0
AT2G16980	1
AT2G16990	45
AT2G17000	0
AT2G17010	5
AT2G17020	172
AT2G17030	60
AT2G17033	361
AT2G17036	19
AT2G17040	46
AT2G17043	0
AT2G17050	3
AT2G17055	0
AT2G17060	0
AT2G17064	0
AT2G17070	0
AT2G17080	0
AT2G17090	0
AT2G17110	33
AT2G17115	0
AT2G17120	162
AT2G17130	311
AT2G17140	13
AT2G17150	116
AT2G17160	0
AT2G17170	0
AT2G17180	2
AT2G17190	383
AT2G17200	635
AT2G17210	26
AT2G17220	281
AT2G17230	11
AT2G17240	644
AT2G17250	246
AT2G17260	32
AT2G17265	241
AT2G17270	33
AT2G17280	23
AT2G17290	88
AT2G17295	0
AT2G17300	68
AT2G17305	0
AT2G17310	0
AT2G17320	176
AT2G17330	0
AT2G17340	854
AT2G17350	106
AT2G17360	2204
AT2G17370	38
AT2G17380	163
AT2G17390	1121
AT2G17410	375
AT2G17420	737
AT2G17430	9
AT2G17440	66
AT2G17442	20
AT2G17450	13
AT2G17460	0
AT2G17470	2
AT2G17477	0
AT2G17480	98
AT2G17490	1
AT2G17500	45
AT2G17510	319
AT2G17520	181
AT2G17525	22
AT2G17530	82
AT2G17540	97
AT2G17550	60
AT2G17560	250
AT2G17570	33
AT2G17580	97
AT2G17590	0
AT2G17600	0
AT2G17610	0
AT2G17620	2
AT2G17630	54
AT2G17640	186
AT2G17650	55
AT2G17660	6
AT2G17670	86
AT2G17680	0
AT2G17690	0
AT2G17695	586
AT2G17700	105
AT2G17705	35
AT2G17710	17
AT2G17720	135
AT2G17723	0
AT2G17730	114
AT2G17740	0
AT2G17750	0
AT2G17760	102
AT2G17770	0
AT2G17780	62
AT2G17785	0
AT2G17787	42
AT2G17790	269
AT2G17800	246
AT2G17810	0
AT2G17820	413
AT2G17830	13
AT2G17840	99
AT2G17845	0
AT2G17850	0
AT2G17860	0
AT2G17870	389
AT2G17880	12
AT2G17890	0
AT2G17900	105
AT2G17905	0
AT2G17910	0
AT2G17920	2
AT2G17930	417
AT2G17940	0
AT2G17950	0
AT2G17960	0
AT2G17970	74
AT2G17972	0
AT2G17975	42
AT2G17980	310
AT2G17990	212
AT2G18000	13
AT2G18010	1
AT2G18020	4367
AT2G18025	1
AT2G18030	56
AT2G18040	640
AT2G18042	2
AT2G18050	12
AT2G18060	9
AT2G18070	0
AT2G18080	0
AT2G18090	182
AT2G18100	8
AT2G18110	384
AT2G18115	2
AT2G18120	20
AT2G18130	0
AT2G18140	0
AT2G18150	0
AT2G18160	283
AT2G18170	16
AT2G18180	2
AT2G18190	0
AT2G18193	2
AT2G18196	0
AT2G18200	0
AT2G18210	0
AT2G18220	249
AT2G18230	528
AT2G18240	72
AT2G18245	57
AT2G18250	111
AT2G18260	40
AT2G18270	0
AT2G18280	377
AT2G18290	107
AT2G18300	320
AT2G18310	0
AT2G18320	0
AT2G18323	0
AT2G18328	393
AT2G18330	113
AT2G18340	6
AT2G18350	8
AT2G18360	0
AT2G18370	0
AT2G18380	11
AT2G18390	110
AT2G18400	78
AT2G18410	54
AT2G18420	0
AT2G18440	914
AT2G18450	2
AT2G18460	0
AT2G18465	75
AT2G18470	1
AT2G18480	0
AT2G18490	0
AT2G18500	1
AT2G18510	489
AT2G18520	19
AT2G18530	0
AT2G18540	0
AT2G18550	0
AT2G18560	61
AT2G18570	69
AT2G18580	0
AT2G18590	0
AT2G18600	14
AT2G18620	0
AT2G18630	100
AT2G18640	0
AT2G18650	4
AT2G18660	0
AT2G18670	11
AT2G18680	8
AT2G18685	0
AT2G18690	25
AT2G18700	253
AT2G18710	1329
AT2G18720	3
AT2G18721	0
AT2G18730	317
AT2G18735	19
AT2G18740	339
AT2G18750	405
AT2G18760	98
AT2G18770	97
AT2G18780	33
AT2G18790	1012
AT2G18800	0
AT2G18810	0
AT2G18820	0
AT2G18830	0
AT2G18840	42
AT2G18850	81
AT2G18860	158
AT2G18870	0
AT2G18876	94
AT2G18880	0
AT2G18890	81
AT2G18900	320
AT2G18910	196
AT2G18915	144
AT2G18917	3
AT2G18920	0
AT2G18938	2
AT2G18940	293
AT2G18950	175
AT2G18960	8583
AT2G18969	1
AT2G18970	0
AT2G18980	1
AT2G18990	123
AT2G19000	0
AT2G19010	0
AT2G19020	0
AT2G19030	0
AT2G19040	0
AT2G19045	0
AT2G19050	0
AT2G19060	0
AT2G19070	0
AT2G19080	140
AT2G19090	29
AT2G19100	0
AT2G19110	103
AT2G19120	22
AT2G19130	36
AT2G19140	0
AT2G19146	0
AT2G19150	0
AT2G19160	109
AT2G19170	47
AT2G19180	118
AT2G19190	1
AT2G19200	0
AT2G19210	0
AT2G19220	0
AT2G19230	0
AT2G19240	8
AT2G19250	33
AT2G19260	63
AT2G19270	160
AT2G19280	109
AT2G19290	9
AT2G19300	10
AT2G19310	11832
AT2G19320	0
AT2G19330	0
AT2G19340	0
AT2G19350	10
AT2G19360	0
AT2G19365	0
AT2G19380	16
AT2G19385	133
AT2G19390	123
AT2G19400	79
AT2G19410	0
AT2G19420	0
AT2G19425	0
AT2G19430	119
AT2G19440	0
AT2G19450	16
AT2G19460	36
AT2G19470	244
AT2G19480	1449
AT2G19490	43
AT2G19500	0
AT2G19510	0
AT2G19520	414
AT2G19530	13
AT2G19540	846
AT2G19550	6
AT2G19560	86
AT2G19570	0
AT2G19572	1
AT2G19580	13
AT2G19582	1
AT2G19590	15
AT2G19600	134
AT2G19610	5
AT2G19620	85
AT2G19630	3
AT2G19640	48
AT2G19650	276
AT2G19660	0
AT2G19670	93
AT2G19680	358
AT2G19690	30
AT2G19700	0
AT2G19710	76
AT2G19720	59
AT2G19730	2407
AT2G19740	407
AT2G19750	537
AT2G19755	2
AT2G19760	695
AT2G19770	0
AT2G19780	29
AT2G19790	204
AT2G19796	0
AT2G19800	0
AT2G19802	0
AT2G19803	0
AT2G19806	0
AT2G19810	13
AT2G19820	0
AT2G19825	0
AT2G19830	513
AT2G19840	0
AT2G19850	0
AT2G19860	205
AT2G19870	245
AT2G19880	96
AT2G19890	3
AT2G19893	0
AT2G19900	0
AT2G19910	0
AT2G19920	2
AT2G19930	13
AT2G19940	625
AT2G19950	238
AT2G19960	0
AT2G19970	0
AT2G19980	0
AT2G19990	2
AT2G20000	155
AT2G20010	114
AT2G20020	768
AT2G20030	3
AT2G20050	507
AT2G20060	298
AT2G20070	0
AT2G20080	0
AT2G20100	44
AT2G20110	6
AT2G20120	136
AT2G20130	61
AT2G20140	314
AT2G20142	5
AT2G20150	0
AT2G20160	0
AT2G20170	0
AT2G20180	100
AT2G20190	723
AT2G20208	1
AT2G20210	32
AT2G20230	361
AT2G20240	51
AT2G20250	22
AT2G20260	1972
AT2G20270	515
AT2G20280	335
AT2G20290	133
AT2G20298	0
AT2G20300	158
AT2G20310	50
AT2G20320	73
AT2G20330	189
AT2G20340	215
AT2G20350	0
AT2G20360	1326
AT2G20362	29
AT2G20370	166
AT2G20380	0
AT2G20390	139
AT2G20400	49
AT2G20410	55
AT2G20420	1489
AT2G20430	0
AT2G20440	51
AT2G20450	768
AT2G20460	0
AT2G20463	0
AT2G20465	0
AT2G20470	6
AT2G20480	6
AT2G20490	239
AT2G20495	57
AT2G20500	0
AT2G20510	0
AT2G20515	2
AT2G20520	0
AT2G20530	514
AT2G20540	17
AT2G20550	219
AT2G20555	158
AT2G20560	14177
AT2G20562	1
AT2G20570	1791
AT2G20580	804
AT2G20585	82
AT2G20590	13
AT2G20595	0
AT2G20597	0
AT2G20600	0
AT2G20605	0
AT2G20610	958
AT2G20613	0
AT2G20616	0
AT2G20618	0
AT2G20619	0
AT2G20620	0
AT2G20625	1
AT2G20630	622
AT2G20635	21
AT2G20650	35
AT2G20660	0
AT2G20670	116
AT2G20680	30
AT2G20690	852
AT2G20700	5
AT2G20710	10
AT2G20720	1
AT2G20721	8
AT2G20722	3
AT2G20723	1
AT2G20724	83
AT2G20725	372
AT2G20740	124
AT2G20750	25
AT2G20760	568
AT2G20770	52
AT2G20780	47
AT2G20784	0
AT2G20790	204
AT2G20800	0
AT2G20805	0
AT2G20810	101
AT2G20815	31
AT2G20816	0
AT2G20818	0
AT2G20820	808
AT2G20825	2
AT2G20830	517
AT2G20835	5
AT2G20840	74
AT2G20850	140
AT2G20860	1803
AT2G20870	0
AT2G20873	0
AT2G20875	4
AT2G20880	92
AT2G20890	4083
AT2G20900	189
AT2G20910	0
AT2G20920	592
AT2G20921	1
AT2G20930	160
AT2G20940	63
AT2G20950	129
AT2G20960	148
AT2G20970	1
AT2G20980	16
AT2G20990	1415
AT2G20993	0
AT2G21000	0
AT2G21010	0
AT2G21020	0
AT2G21030	0
AT2G21040	0
AT2G21045	0
AT2G21050	22
AT2G21060	189
AT2G21070	53
AT2G21080	40
AT2G21090	38
AT2G21100	0
AT2G21105	0
AT2G21110	0
AT2G21120	226
AT2G21130	96
AT2G21140	42
AT2G21150	201
AT2G21160	1027
AT2G21170	8030
AT2G21172	1
AT2G21180	19
AT2G21185	0
AT2G21187	2
AT2G21188	3
AT2G21190	175
AT2G21195	82
AT2G21200	7
AT2G21210	76
AT2G21220	0
AT2G21230	171
AT2G21235	0
AT2G21237	0
AT2G21240	122
AT2G21250	307
AT2G21260	1
AT2G21270	418
AT2G21280	1172
AT2G21290	308
AT2G21300	822
AT2G21310	1
AT2G21320	475
AT2G21330	37482
AT2G21340	699
AT2G21350	7
AT2G21360	0
AT2G21370	328
AT2G21380	264
AT2G21385	1267
AT2G21390	993
AT2G21400	0
AT2G21410	360
AT2G21420	3
AT2G21430	25
AT2G21440	438
AT2G21450	1
AT2G21455	0
AT2G21460	0
AT2G21465	0
AT2G21470	272
AT2G21480	2
AT2G21490	0
AT2G21500	18
AT2G21510	0
AT2G21520	207
AT2G21530	784
AT2G21540	148
AT2G21550	3
AT2G21560	184
AT2G21570	0
AT2G21580	1758
AT2G21590	43
AT2G21595	0
AT2G21600	166
AT2G21610	0
AT2G21620	241
AT2G21630	42
AT2G21640	25
AT2G21650	254
AT2G21655	0
AT2G21660	427
AT2G21670	0
AT2G21680	0
AT2G21690	0
AT2G21700	0
AT2G21710	46
AT2G21720	1
AT2G21725	0
AT2G21727	0
AT2G21730	1
AT2G21740	0
AT2G21750	0
AT2G21760	0
AT2G21770	6
AT2G21780	1
AT2G21790	507
AT2G21800	6
AT2G21810	0
AT2G21820	20
AT2G21830	55
AT2G21840	0
AT2G21850	5
AT2G21860	824
AT2G21870	3823
AT2G21880	27
AT2G21890	5
AT2G21895	0
AT2G21900	0
AT2G21905	0
AT2G21910	0
AT2G21920	0
AT2G21930	0
AT2G21940	167
AT2G21950	4
AT2G21960	1056
AT2G21970	1761
AT2G21980	1
AT2G21990	2
AT2G22000	15
AT2G22010	479
AT2G22030	0
AT2G22040	0
AT2G22050	0
AT2G22055	0
AT2G22060	0
AT2G22070	21
AT2G22080	357
AT2G22088	3
AT2G22090	38
AT2G22100	48
AT2G22110	0
AT2G22120	64
AT2G22121	0
AT2G22122	7
AT2G22125	892
AT2G22140	3
AT2G22145	0
AT2G22150	0
AT2G22155	0
AT2G22160	0
AT2G22170	182
AT2G22180	0
AT2G22190	169
AT2G22200	38
AT2G22210	0
AT2G22220	0
AT2G22230	604
AT2G22240	23337
AT2G22241	0
AT2G22250	173
AT2G22260	36
AT2G22270	33
AT2G22280	0
AT2G22290	0
AT2G22300	211
AT2G22310	49
AT2G22320	0
AT2G22330	575
AT2G22335	0
AT2G22340	0
AT2G22345	0
AT2G22350	0
AT2G22360	807
AT2G22370	34
AT2G22380	0
AT2G22390	9
AT2G22400	211
AT2G22410	20
AT2G22420	11
AT2G22425	135
AT2G22426	0
AT2G22430	723
AT2G22440	0
AT2G22450	26
AT2G22460	0
AT2G22465	0
AT2G22470	32
AT2G22475	88
AT2G22480	217
AT2G22482	0
AT2G22490	179
AT2G22496	0
AT2G22500	55
AT2G22510	0
AT2G22520	0
AT2G22530	60
AT2G22540	550
AT2G22560	34
AT2G22570	34
AT2G22580	0
AT2G22590	8
AT2G22600	2
AT2G22610	27
AT2G22620	4
AT2G22630	0
AT2G22640	88
AT2G22650	69
AT2G22660	169
AT2G22668	0
AT2G22670	1091
AT2G22680	11
AT2G22690	34
AT2G22710	0
AT2G22720	425
AT2G22730	42
AT2G22740	79
AT2G22750	0
AT2G22760	0
AT2G22770	3
AT2G22780	649
AT2G22790	4
AT2G22795	425
AT2G22800	51
AT2G22805	0
AT2G22807	0
AT2G22810	3
AT2G22820	0
AT2G22821	2
AT2G22830	20
AT2G22840	4
AT2G22850	5
AT2G22860	4
AT2G22870	177
AT2G22880	0
AT2G22890	2
AT2G22900	32
AT2G22905	0
AT2G22910	228
AT2G22920	0
AT2G22930	3
AT2G22940	0
AT2G22941	0
AT2G22942	0
AT2G22950	0
AT2G22955	0
AT2G22960	0
AT2G22970	52
AT2G22980	49
AT2G22990	1551
AT2G23000	454
AT2G23010	25
AT2G23020	0
AT2G23030	0
AT2G23040	12
AT2G23050	0
AT2G23060	0
AT2G23067	0
AT2G23070	767
AT2G23080	112
AT2G23090	1218
AT2G23093	17
AT2G23096	1
AT2G23100	14
AT2G23110	1
AT2G23118	0
AT2G23120	624
AT2G23130	33
AT2G23140	165
AT2G23142	0
AT2G23148	0
AT2G23150	52
AT2G23160	0
AT2G23170	7
AT2G23180	64
AT2G23190	0
AT2G23200	65
AT2G23210	2
AT2G23220	0
AT2G23230	0
AT2G23240	0
AT2G23250	0
AT2G23260	0
AT2G23270	0
AT2G23290	7
AT2G23300	3
AT2G23310	133
AT2G23320	38
AT2G23321	0
AT2G23330	18
AT2G23340	197
AT2G23347	0
AT2G23348	4
AT2G23350	2430
AT2G23360	81
AT2G23370	83
AT2G23380	99
AT2G23390	572
AT2G23400	0
AT2G23410	0
AT2G23420	936
AT2G23430	174
AT2G23440	0
AT2G23445	0
AT2G23450	88
AT2G23460	362
AT2G23470	65
AT2G23480	0
AT2G23490	0
AT2G23500	0
AT2G23510	0
AT2G23520	100
AT2G23530	2
AT2G23540	0
AT2G23550	2
AT2G23560	19
AT2G23570	0
AT2G23580	0
AT2G23590	32
AT2G23600	1809
AT2G23610	479
AT2G23620	1
AT2G23630	0
AT2G23640	0
AT2G23650	0
AT2G23660	0
AT2G23670	0
AT2G23672	3
AT2G23673	4
AT2G23680	60
AT2G23690	56
AT2G23700	43
AT2G23710	0
AT2G23720	0
AT2G23740	195
AT2G23755	7
AT2G23760	247
AT2G23770	15
AT2G23780	218
AT2G23790	108
AT2G23800	0
AT2G23808	2
AT2G23810	338
AT2G23820	223
AT2G23830	0
AT2G23834	0
AT2G23840	96
AT2G23850	0
AT2G23860	0
AT2G23870	0
AT2G23880	0
AT2G23890	70
AT2G23900	0
AT2G23910	43
AT2G23930	879
AT2G23940	114
AT2G23945	6
AT2G23950	250
AT2G23960	4
AT2G23970	0
AT2G23980	205
AT2G23985	9
AT2G23987	0
AT2G23990	0
AT2G24000	0
AT2G24010	10
AT2G24020	1557
AT2G24030	2
AT2G24040	33
AT2G24050	548
AT2G24060	811
AT2G24070	4
AT2G24080	0
AT2G24090	2942
AT2G24100	2291
AT2G24103	2
AT2G24110	15
AT2G24120	911
AT2G24130	0
AT2G24140	7
AT2G24150	345
AT2G24160	114
AT2G24165	13
AT2G24170	29
AT2G24180	234
AT2G24190	75
AT2G24195	0
AT2G24200	2054
AT2G24205	0
AT2G24210	0
AT2G24220	18
AT2G24230	65
AT2G24240	13
AT2G24250	25
AT2G24255	0
AT2G24260	39
AT2G24270	3501
AT2G24280	1036
AT2G24285	7
AT2G24290	61
AT2G24300	35
AT2G24310	0
AT2G24320	0
AT2G24330	99
AT2G24340	0
AT2G24350	17
AT2G24360	394
AT2G24370	0
AT2G24380	0
AT2G24390	143
AT2G24395	175
AT2G24400	2
AT2G24410	0
AT2G24420	358
AT2G24430	2
AT2G24440	18
AT2G24450	0
AT2G24460	0
AT2G24470	0
AT2G24480	0
AT2G24490	52
AT2G24500	415
AT2G24510	0
AT2G24520	143
AT2G24530	30
AT2G24535	2
AT2G24540	0
AT2G24545	2
AT2G24550	149
AT2G24560	0
AT2G24570	112
AT2G24580	222
AT2G24590	358
AT2G24592	46
AT2G24600	90
AT2G24610	0
AT2G24615	0
AT2G24617	0
AT2G24620	0
AT2G24625	0
AT2G24630	50
AT2G24640	111
AT2G24645	9
AT2G24650	131
AT2G24660	0
AT2G24670	0
AT2G24680	28
AT2G24681	17
AT2G24683	4
AT2G24690	154
AT2G24692	0
AT2G24693	0
AT2G24696	0
AT2G24700	2
AT2G24710	0
AT2G24720	0
AT2G24730	0
AT2G24735	0
AT2G24740	0
AT2G24748	0
AT2G24750	12
AT2G24755	1
AT2G24760	0
AT2G24761	0
AT2G24762	10
AT2G24765	203
AT2G24780	0
AT2G24790	967
AT2G24791	0
AT2G24800	0
AT2G24810	0
AT2G24820	949
AT2G24830	59
AT2G24840	0
AT2G24850	3
AT2G24860	265
AT2G24870	0
AT2G24880	0
AT2G24890	0
AT2G24900	0
AT2G24910	0
AT2G24915	0
AT2G24920	0
AT2G24930	0
AT2G24940	1146
AT2G24945	11
AT2G24950	0
AT2G24960	38
AT2G24970	15
AT2G24980	0
AT2G24990	185
AT2G25000	11
AT2G25010	91
AT2G25011	0
AT2G25015	0
AT2G25020	0
AT2G25025	0
AT2G25030	0
AT2G25040	0
AT2G25050	109
AT2G25055	0
AT2G25060	26
AT2G25070	342
AT2G25080	2502
AT2G25090	9
AT2G25095	0
AT2G25100	134
AT2G25110	316
AT2G25120	0
AT2G25125	0
AT2G25130	1
AT2G25140	5809
AT2G25150	4
AT2G25160	0
AT2G25169	2
AT2G25170	567
AT2G25171	0
AT2G25180	127
AT2G25185	0
AT2G25190	67
AT2G25200	22
AT2G25210	355
AT2G25215	0
AT2G25220	36
AT2G25230	0
AT2G25240	0
AT2G25250	34
AT2G25255	0
AT2G25260	2
AT2G25270	16
AT2G25280	179
AT2G25290	61
AT2G25295	0
AT2G25297	2
AT2G25300	50
AT2G25305	0
AT2G25310	260
AT2G25312	0
AT2G25320	190
AT2G25330	0
AT2G25340	0
AT2G25344	0
AT2G25350	56
AT2G25355	74
AT2G25360	1
AT2G25370	0
AT2G25380	0
AT2G25390	0
AT2G25400	0
AT2G25409	0
AT2G25410	0
AT2G25420	40
AT2G25430	848
AT2G25440	0
AT2G25450	1024
AT2G25460	2
AT2G25470	30
AT2G25480	132
AT2G25482	2
AT2G25490	814
AT2G25500	0
AT2G25510	2504
AT2G25520	294
AT2G25530	280
AT2G25540	2
AT2G25550	0
AT2G25560	78
AT2G25565	0
AT2G25570	103
AT2G25580	39
AT2G25590	25
AT2G25600	0
AT2G25605	218
AT2G25610	286
AT2G25620	143
AT2G25625	10
AT2G25630	0
AT2G25640	87
AT2G25650	16
AT2G25660	415
AT2G25670	983
AT2G25680	164
AT2G25685	0
AT2G25687	0
AT2G25690	70
AT2G25700	0
AT2G25710	171
AT2G25720	46
AT2G25730	115
AT2G25735	18
AT2G25737	55
AT2G25740	81
AT2G25760	316
AT2G25770	1
AT2G25780	0
AT2G25790	47
AT2G25800	198
AT2G25810	0
AT2G25820	12
AT2G25830	641
AT2G25840	825
AT2G25850	123
AT2G25870	1088
AT2G25880	21
AT2G25890	0
AT2G25900	68
AT2G25905	0
AT2G25910	264
AT2G25920	93
AT2G25930	63
AT2G25940	0
AT2G25950	114
AT2G25964	27
AT2G25970	643
AT2G25975	0
AT2G25980	0
AT2G25990	0
AT2G26000	76
AT2G26010	576
AT2G26020	340
AT2G26030	51
AT2G26040	5
AT2G26050	1
AT2G26060	231
AT2G26070	43
AT2G26080	16085
AT2G26090	0
AT2G26100	86
AT2G26110	86
AT2G26120	0
AT2G26130	1
AT2G26135	7
AT2G26140	5713
AT2G26150	85210
AT2G26160	25
AT2G26170	234
AT2G26180	28
AT2G26190	303
AT2G26200	43
AT2G26210	242
AT2G26211	0
AT2G26215	0
AT2G26220	12
AT2G26230	167
AT2G26240	109
AT2G26250	1845
AT2G26260	93
AT2G26270	22
AT2G26280	772
AT2G26290	1
AT2G26300	232
AT2G26310	5
AT2G26320	0
AT2G26330	259
AT2G26340	902
AT2G26350	67
AT2G26355	17
AT2G26360	6
AT2G26370	0
AT2G26380	0
AT2G26390	0
AT2G26400	0
AT2G26410	0
AT2G26420	0
AT2G26430	264
AT2G26440	0
AT2G26450	0
AT2G26455	1
AT2G26460	132
AT2G26470	71
AT2G26480	0
AT2G26490	0
AT2G26500	10241
AT2G26510	75
AT2G26515	4
AT2G26520	1
AT2G26530	43
AT2G26540	472
AT2G26550	252
AT2G26560	1
AT2G26570	523
AT2G26580	109
AT2G26590	326
AT2G26600	76
AT2G26610	1
AT2G26620	0
AT2G26630	0
AT2G26640	112
AT2G26650	16
AT2G26660	198
AT2G26670	1244
AT2G26680	111
AT2G26690	2738
AT2G26692	12
AT2G26695	48
AT2G26700	3
AT2G26710	16
AT2G26720	0
AT2G26730	228
AT2G26740	559
AT2G26750	7
AT2G26760	39
AT2G26770	528
AT2G26780	279
AT2G26790	20
AT2G26800	744
AT2G26810	29
AT2G26820	0
AT2G26830	121
AT2G26840	100
AT2G26850	0
AT2G26860	99
AT2G26865	0
AT2G26870	20
AT2G26880	0
AT2G26882	0
AT2G26890	732
AT2G26900	580
AT2G26910	671
AT2G26920	146
AT2G26930	632
AT2G26940	0
AT2G26950	0
AT2G26960	0
AT2G26970	65
AT2G26975	102
AT2G26980	390
AT2G26990	343
AT2G27000	2
AT2G27010	0
AT2G27020	714
AT2G27030	564
AT2G27035	1
AT2G27040	308
AT2G27050	433
AT2G27060	115
AT2G27070	0
AT2G27080	28
AT2G27090	224
AT2G27100	433
AT2G27110	171
AT2G27120	0
AT2G27130	51
AT2G27140	49
AT2G27145	0
AT2G27150	188
AT2G27160	0
AT2G27170	278
AT2G27180	1
AT2G27190	133
AT2G27200	29
AT2G27210	287
AT2G27220	0
AT2G27229	0
AT2G27230	174
AT2G27240	1
AT2G27250	0
AT2G27260	96
AT2G27270	3
AT2G27280	13
AT2G27285	113
AT2G27290	954
AT2G27300	2
AT2G27310	19
AT2G27313	0
AT2G27315	0
AT2G27320	1
AT2G27330	34
AT2G27340	32
AT2G27350	376
AT2G27360	146
AT2G27370	0
AT2G27375	0
AT2G27380	0
AT2G27385	61
AT2G27389	0
AT2G27390	0
AT2G27395	0
AT2G27400	19
AT2G27402	528
AT2G27410	9
AT2G27420	1221
AT2G27430	1
AT2G27440	2
AT2G27450	604
AT2G27460	142
AT2G27470	70
AT2G27480	19
AT2G27490	57
AT2G27500	96
AT2G27505	2
AT2G27507	0
AT2G27510	78
AT2G27520	0
AT2G27530	3467
AT2G27535	0
AT2G27540	0
AT2G27550	0
AT2G27560	0
AT2G27570	5
AT2G27580	440
AT2G27590	175
AT2G27600	612
AT2G27610	15
AT2G27630	0
AT2G27650	0
AT2G27660	6
AT2G27670	0
AT2G27680	2522
AT2G27690	4
AT2G27700	0
AT2G27710	2618
AT2G27720	2929
AT2G27730	808
AT2G27740	11
AT2G27750	0
AT2G27760	56
AT2G27770	19
AT2G27775	73
AT2G27780	0
AT2G27790	14
AT2G27800	16
AT2G27810	253
AT2G27820	524
AT2G27830	60
AT2G27840	381
AT2G27850	0
AT2G27860	876
AT2G27870	0
AT2G27880	0
AT2G27900	291
AT2G27920	39
AT2G27930	4
AT2G27935	0
AT2G27936	0
AT2G27940	1
AT2G27950	433
AT2G27960	197
AT2G27970	62
AT2G27980	293
AT2G27990	8
AT2G28000	17226
AT2G28010	0
AT2G28020	0
AT2G28030	0
AT2G28040	4
AT2G28050	39
AT2G28053	4
AT2G28056	2
AT2G28060	90
AT2G28070	118
AT2G28080	93
AT2G28085	0
AT2G28090	0
AT2G28100	65
AT2G28105	25
AT2G28110	7
AT2G28120	5
AT2G28130	38
AT2G28140	0
AT2G28150	176
AT2G28160	10
AT2G28170	0
AT2G28180	0
AT2G28190	5525
AT2G28200	101
AT2G28210	34
AT2G28220	0
AT2G28225	0
AT2G28230	69
AT2G28240	64
AT2G28250	8
AT2G28260	21
AT2G28270	0
AT2G28280	0
AT2G28290	722
AT2G28305	317
AT2G28310	157
AT2G28315	12
AT2G28320	308
AT2G28330	11
AT2G28340	2
AT2G28350	48
AT2G28355	0
AT2G28360	34
AT2G28370	235
AT2G28380	182
AT2G28390	246
AT2G28400	5
AT2G28405	0
AT2G28410	21
AT2G28420	2
AT2G28426	1
AT2G28430	257
AT2G28440	15
AT2G28450	218
AT2G28460	9
AT2G28470	777
AT2G28480	61
AT2G28490	0
AT2G28500	1
AT2G28510	41
AT2G28520	225
AT2G28540	379
AT2G28550	352
AT2G28560	12
AT2G28570	75
AT2G28580	9
AT2G28590	18
AT2G28600	175
AT2G28605	298
AT2G28610	0
AT2G28620	38
AT2G28625	0
AT2G28630	20
AT2G28640	0
AT2G28650	8
AT2G28660	19
AT2G28670	1
AT2G28671	1
AT2G28680	0
AT2G28690	0
AT2G28700	0
AT2G28710	5
AT2G28720	70
AT2G28725	0
AT2G28730	0
AT2G28740	267
AT2G28750	0
AT2G28755	0
AT2G28760	87
AT2G28770	0
AT2G28780	0
AT2G28790	3
AT2G28800	4153
AT2G28810	114
AT2G28815	2
AT2G28830	15
AT2G28840	68
AT2G28850	0
AT2G28860	0
AT2G28870	2
AT2G28880	186
AT2G28890	146
AT2G28900	409
AT2G28910	1442
AT2G28920	0
AT2G28930	54
AT2G28940	47
AT2G28950	569
AT2G28960	0
AT2G28970	0
AT2G28980	0
AT2G28990	0
AT2G29000	0
AT2G29010	0
AT2G29020	150
AT2G29030	0
AT2G29040	0
AT2G29045	0
AT2G29050	87
AT2G29060	0
AT2G29065	7
AT2G29070	39
AT2G29080	495
AT2G29090	11
AT2G29100	2
AT2G29110	1
AT2G29120	92
AT2G29125	2
AT2G29130	0
AT2G29140	217
AT2G29150	0
AT2G29160	0
AT2G29165	0
AT2G29170	11
AT2G29180	379
AT2G29190	298
AT2G29200	186
AT2G29210	546
AT2G29220	0
AT2G29230	0
AT2G29240	0
AT2G29250	0
AT2G29260	22
AT2G29263	0
AT2G29270	2
AT2G29280	0
AT2G29290	384
AT2G29300	87
AT2G29310	127
AT2G29320	89
AT2G29330	0
AT2G29340	676
AT2G29350	7
AT2G29360	604
AT2G29370	1
AT2G29380	3
AT2G29390	104
AT2G29400	371
AT2G29410	14
AT2G29420	23
AT2G29430	0
AT2G29440	28
AT2G29450	17729
AT2G29452	3
AT2G29460	6
AT2G29470	9
AT2G29480	20
AT2G29485	0
AT2G29490	191
AT2G29500	31312
AT2G29510	375
AT2G29520	0
AT2G29525	22
AT2G29530	242
AT2G29540	62
AT2G29550	524
AT2G29560	252
AT2G29570	119
AT2G29580	62
AT2G29590	43
AT2G29600	2
AT2G29605	0
AT2G29610	0
AT2G29620	1
AT2G29628	0
AT2G29630	3338
AT2G29640	38
AT2G29650	1053
AT2G29654	0
AT2G29660	5
AT2G29670	172
AT2G29679	0
AT2G29680	20
AT2G29690	224
AT2G29700	220
AT2G29710	3
AT2G29720	42
AT2G29730	53
AT2G29735	0
AT2G29740	0
AT2G29750	3
AT2G29760	108
AT2G29770	0
AT2G29780	0
AT2G29790	0
AT2G29800	0
AT2G29810	0
AT2G29820	1
AT2G29830	0
AT2G29840	0
AT2G29850	0
AT2G29860	0
AT2G29870	0
AT2G29880	0
AT2G29890	52
AT2G29900	61
AT2G29910	135
AT2G29920	0
AT2G29925	0
AT2G29930	0
AT2G29940	36
AT2G29950	0
AT2G29960	237
AT2G29970	577
AT2G29980	678
AT2G29990	52
AT2G29995	30
AT2G30000	215
AT2G30010	112
AT2G30020	23
AT2G30040	43
AT2G30050	212
AT2G30060	579
AT2G30070	200
AT2G30080	38
AT2G30090	0
AT2G30100	494
AT2G30105	175
AT2G30110	1490
AT2G30115	0
AT2G30120	59
AT2G30130	0
AT2G30140	206
AT2G30150	468
AT2G30160	136
AT2G30170	566
AT2G30180	0
AT2G30190	0
AT2G30200	848
AT2G30210	0
AT2G30220	0
AT2G30230	10
AT2G30240	0
AT2G30250	66
AT2G30260	200
AT2G30270	125
AT2G30280	91
AT2G30290	0
AT2G30300	1
AT2G30310	0
AT2G30320	267
AT2G30330	47
AT2G30340	0
AT2G30350	52
AT2G30360	0
AT2G30362	1
AT2G30370	1
AT2G30380	0
AT2G30385	1
AT2G30390	1547
AT2G30395	3
AT2G30400	2
AT2G30410	264
AT2G30420	23
AT2G30424	14
AT2G30430	0
AT2G30432	6
AT2G30440	588
AT2G30450	0
AT2G30460	144
AT2G30470	272
AT2G30480	65
AT2G30490	3150
AT2G30500	217
AT2G30505	54
AT2G30520	3095
AT2G30530	146
AT2G30540	135
AT2G30550	230
AT2G30560	0
AT2G30570	12675
AT2G30575	41
AT2G30580	71
AT2G30590	117
AT2G30600	39
AT2G30615	1
AT2G30620	557
AT2G30630	4
AT2G30640	17
AT2G30650	0
AT2G30660	0
AT2G30670	0
AT2G30680	0
AT2G30690	4
AT2G30695	369
AT2G30700	216
AT2G30710	105
AT2G30720	77
AT2G30730	1
AT2G30740	144
AT2G30750	1
AT2G30760	0
AT2G30766	26
AT2G30770	0
AT2G30780	48
AT2G30790	38
AT2G30800	164
AT2G30810	0
AT2G30820	52
AT2G30830	13
AT2G30840	1
AT2G30850	0
AT2G30860	3017
AT2G30870	1064
AT2G30880	121
AT2G30890	22
AT2G30900	3
AT2G30910	77
AT2G30920	69
AT2G30925	0
AT2G30930	35
AT2G30933	11
AT2G30940	0
AT2G30942	5
AT2G30945	2
AT2G30950	10485
AT2G30960	31
AT2G30970	1126
AT2G30980	448
AT2G30984	0
AT2G30985	0
AT2G30990	105
AT2G31005	0
AT2G31010	24
AT2G31018	0
AT2G31020	0
AT2G31030	0
AT2G31035	0
AT2G31040	841
AT2G31050	1
AT2G31060	557
AT2G31070	240
AT2G31080	0
AT2G31081	0
AT2G31082	0
AT2G31083	0
AT2G31085	0
AT2G31090	83
AT2G31100	1
AT2G31110	28
AT2G31130	89
AT2G31140	152
AT2G31141	11
AT2G31150	116
AT2G31160	7
AT2G31170	535
AT2G31180	0
AT2G31190	106
AT2G31200	454
AT2G31210	0
AT2G31215	0
AT2G31220	1
AT2G31230	35
AT2G31240	95
AT2G31250	6
AT2G31260	110
AT2G31265	0
AT2G31270	48
AT2G31280	175
AT2G31290	33
AT2G31300	30
AT2G31305	71
AT2G31310	1
AT2G31320	80
AT2G31335	0
AT2G31340	86
AT2G31345	0
AT2G31350	252
AT2G31360	127
AT2G31370	292
AT2G31380	969
AT2G31390	80
AT2G31400	1865
AT2G31410	397
AT2G31420	0
AT2G31425	0
AT2G31430	0
AT2G31432	0
AT2G31440	168
AT2G31450	141
AT2G31460	0
AT2G31470	0
AT2G31480	0
AT2G31490	780
AT2G31500	0
AT2G31510	372
AT2G31520	0
AT2G31530	165
AT2G31540	0
AT2G31550	0
AT2G31560	515
AT2G31570	859
AT2G31580	81
AT2G31585	11
AT2G31590	0
AT2G31600	21
AT2G31610	2366
AT2G31620	0
AT2G31625	1
AT2G31650	86
AT2G31660	636
AT2G31670	1078
AT2G31680	86
AT2G31690	0
AT2G31700	0
AT2G31710	40
AT2G31720	0
AT2G31725	56
AT2G31730	23
AT2G31740	232
AT2G31750	0
AT2G31751	41
AT2G31760	0
AT2G31770	0
AT2G31780	0
AT2G31790	1000
AT2G31800	116
AT2G31810	659
AT2G31820	434
AT2G31830	29
AT2G31840	508
AT2G31850	0
AT2G31860	0
AT2G31862	0
AT2G31865	22
AT2G31870	31
AT2G31880	128
AT2G31890	351
AT2G31900	20
AT2G31902	11
AT2G31910	1
AT2G31920	0
AT2G31930	0
AT2G31940	2
AT2G31945	0
AT2G31953	0
AT2G31955	107
AT2G31957	0
AT2G31960	761
AT2G31970	231
AT2G31980	2
AT2G31981	0
AT2G31985	1
AT2G31990	7
AT2G32000	154
AT2G32010	202
AT2G32020	1
AT2G32030	3
AT2G32040	274
AT2G32050	3
AT2G32060	1367
AT2G32070	156
AT2G32080	550
AT2G32090	88
AT2G32100	7
AT2G32110	0
AT2G32120	18071
AT2G32130	1
AT2G32140	2
AT2G32150	98
AT2G32160	162
AT2G32170	265
AT2G32179	4
AT2G32180	0
AT2G32190	11
AT2G32200	3
AT2G32210	26
AT2G32220	37
AT2G32230	826
AT2G32235	111
AT2G32240	2522
AT2G32250	99
AT2G32260	263
AT2G32270	1
AT2G32273	0
AT2G32275	0
AT2G32280	4
AT2G32290	94
AT2G32291	0
AT2G32295	194
AT2G32300	0
AT2G32310	0
AT2G32315	0
AT2G32320	144
AT2G32340	68
AT2G32350	0
AT2G32360	0
AT2G32370	0
AT2G32380	37
AT2G32390	15
AT2G32400	103
AT2G32410	87
AT2G32415	144
AT2G32430	67
AT2G32440	228
AT2G32450	198
AT2G32460	0
AT2G32470	0
AT2G32480	729
AT2G32487	23
AT2G32490	17
AT2G32500	751
AT2G32510	17
AT2G32520	353
AT2G32530	597
AT2G32540	999
AT2G32550	3
AT2G32560	588
AT2G32580	249
AT2G32590	27
AT2G32600	141
AT2G32610	0
AT2G32620	1
AT2G32630	12
AT2G32640	573
AT2G32645	0
AT2G32650	140
AT2G32660	0
AT2G32670	1
AT2G32680	8
AT2G32690	5427
AT2G32698	0
AT2G32700	495
AT2G32710	116
AT2G32720	223
AT2G32730	910
AT2G32740	0
AT2G32750	2
AT2G32760	70
AT2G32765	29
AT2G32770	5
AT2G32780	0
AT2G32785	0
AT2G32788	0
AT2G32790	0
AT2G32795	26
AT2G32800	177
AT2G32810	300
AT2G32820	0
AT2G32830	0
AT2G32835	0
AT2G32840	56
AT2G32850	203
AT2G32860	43
AT2G32870	1790
AT2G32880	620
AT2G32885	0
AT2G32890	0
AT2G32900	149
AT2G32905	0
AT2G32910	288
AT2G32920	363
AT2G32930	83
AT2G32940	32
AT2G32950	615
AT2G32960	179
AT2G32970	156
AT2G32980	52
AT2G32990	39
AT2G33000	0
AT2G33010	0
AT2G33020	0
AT2G33030	0
AT2G33040	2580
AT2G33050	0
AT2G33051	2
AT2G33060	24
AT2G33070	0
AT2G33080	0
AT2G33090	0
AT2G33100	2
AT2G33110	28
AT2G33120	430
AT2G33130	0
AT2G33140	0
AT2G33150	1043
AT2G33160	1
AT2G33170	179
AT2G33175	1
AT2G33180	220
AT2G33190	1
AT2G33200	0
AT2G33205	2
AT2G33210	786
AT2G33220	827
AT2G33230	1
AT2G33233	0
AT2G33240	13
AT2G33250	435
AT2G33255	264
AT2G33260	16
AT2G33270	2
AT2G33280	0
AT2G33290	98
AT2G33300	0
AT2G33310	152
AT2G33320	49
AT2G33330	94
AT2G33340	656
AT2G33350	2
AT2G33360	163
AT2G33370	876
AT2G33380	862
AT2G33385	8
AT2G33390	42
AT2G33400	18
AT2G33410	385
AT2G33420	1
AT2G33435	203
AT2G33450	1011
AT2G33460	5
AT2G33470	465
AT2G33480	171
AT2G33490	126
AT2G33500	20
AT2G33510	82
AT2G33520	0
AT2G33530	867
AT2G33540	165
AT2G33550	91
AT2G33560	21
AT2G33570	140
AT2G33580	26
AT2G33585	126
AT2G33590	1966
AT2G33600	430
AT2G33610	181
AT2G33620	173
AT2G33630	242
AT2G33640	16
AT2G33650	0
AT2G33655	0
AT2G33660	0
AT2G33670	0
AT2G33680	16
AT2G33685	0
AT2G33690	0
AT2G33700	461
AT2G33705	0
AT2G33707	0
AT2G33710	3
AT2G33720	0
AT2G33730	429
AT2G33735	120
AT2G33740	260
AT2G33750	2
AT2G33760	11
AT2G33770	803
AT2G33775	6
AT2G33780	0
AT2G33790	0
AT2G33793	5
AT2G33796	0
AT2G33800	5888
AT2G33810	0
AT2G33815	0
AT2G33820	79
AT2G33830	6
AT2G33835	61
AT2G33840	249
AT2G33845	81
AT2G33847	5
AT2G33850	4
AT2G33855	387
AT2G33860	52
AT2G33870	0
AT2G33880	0
AT2G33890	0
AT2G33900	0
AT2G33910	0
AT2G33920	0
AT2G33930	0
AT2G33940	0
AT2G33950	1
AT2G33960	0
AT2G33970	0
AT2G33980	65
AT2G33990	117
AT2G34000	0
AT2G34010	3
AT2G34020	0
AT2G34030	0
AT2G34040	607
AT2G34050	69
AT2G34060	49
AT2G34070	557
AT2G34080	2
AT2G34090	21
AT2G34100	0
AT2G34110	0
AT2G34120	0
AT2G34123	0
AT2G34130	0
AT2G34135	0
AT2G34140	2
AT2G34150	50
AT2G34160	122
AT2G34170	107
AT2G34180	5
AT2G34185	2
AT2G34186	0
AT2G34190	13
AT2G34200	9
AT2G34202	0
AT2G34204	0
AT2G34208	0
AT2G34210	0
AT2G34220	4
AT2G34224	0
AT2G34230	4
AT2G34238	2
AT2G34240	4
AT2G34250	1331
AT2G34260	148
AT2G34270	0
AT2G34280	0
AT2G34290	0
AT2G34300	177
AT2G34310	595
AT2G34315	0
AT2G34317	0
AT2G34320	0
AT2G34325	0
AT2G34330	0
AT2G34340	5
AT2G34350	0
AT2G34355	59
AT2G34357	733
AT2G34360	13
AT2G34370	1
AT2G34380	38
AT2G34390	3
AT2G34400	19
AT2G34410	179
AT2G34420	0
AT2G34430	2059
AT2G34440	1
AT2G34450	90
AT2G34460	1587
AT2G34470	319
AT2G34480	4048
AT2G34490	32
AT2G34500	0
AT2G34510	101
AT2G34520	170
AT2G34530	7
AT2G34540	7
AT2G34555	0
AT2G34560	818
AT2G34570	62
AT2G34580	2
AT2G34585	134
AT2G34590	1075
AT2G34600	0
AT2G34610	0
AT2G34620	1139
AT2G34630	387
AT2G34640	677
AT2G34650	8
AT2G34655	8
AT2G34660	1331
AT2G34670	72
AT2G34680	696
AT2G34690	451
AT2G34700	0
AT2G34710	249
AT2G34720	442
AT2G34730	120
AT2G34740	2
AT2G34750	771
AT2G34760	5
AT2G34770	146
AT2G34780	160
AT2G34790	4
AT2G34810	50
AT2G34820	0
AT2G34825	0
AT2G34830	0
AT2G34835	0
AT2G34840	32
AT2G34850	14
AT2G34860	1721
AT2G34870	5
AT2G34880	2
AT2G34890	0
AT2G34900	207
AT2G34910	0
AT2G34920	16
AT2G34925	4
AT2G34930	129
AT2G34940	10
AT2G34950	0
AT2G34960	22
AT2G34970	144
AT2G34980	4
AT2G34985	0
AT2G34990	0
AT2G35000	1
AT2G35010	188
AT2G35020	227
AT2G35030	19
AT2G35035	14
AT2G35040	1416
AT2G35050	924
AT2G35060	251
AT2G35070	0
AT2G35075	4
AT2G35080	0
AT2G35090	0
AT2G35100	45
AT2G35110	313
AT2G35120	104
AT2G35130	394
AT2G35140	1
AT2G35150	3
AT2G35155	129
AT2G35160	13
AT2G35170	15
AT2G35180	0
AT2G35190	83
AT2G35200	0
AT2G35210	4
AT2G35215	0
AT2G35220	0
AT2G35230	44
AT2G35240	280
AT2G35250	0
AT2G35260	2791
AT2G35270	0
AT2G35280	0
AT2G35290	3
AT2G35300	0
AT2G35310	1
AT2G35320	87
AT2G35330	308
AT2G35340	64
AT2G35343	1
AT2G35345	0
AT2G35350	25
AT2G35360	44
AT2G35370	6614
AT2G35380	6
AT2G35382	1
AT2G35384	0
AT2G35387	1
AT2G35390	817
AT2G35410	1412
AT2G35420	1
AT2G35430	39
AT2G35450	291
AT2G35460	0
AT2G35470	27
AT2G35480	17
AT2G35490	1472
AT2G35500	705
AT2G35510	255
AT2G35520	81
AT2G35530	122
AT2G35540	36
AT2G35550	6
AT2G35555	0
AT2G35570	0
AT2G35580	0
AT2G35585	2
AT2G35590	1
AT2G35600	9
AT2G35605	76
AT2G35610	135
AT2G35612	0
AT2G35613	0
AT2G35615	0
AT2G35620	142
AT2G35630	714
AT2G35635	1007
AT2G35637	3
AT2G35640	0
AT2G35650	109
AT2G35658	3
AT2G35660	339
AT2G35670	3
AT2G35680	638
AT2G35690	93
AT2G35700	10
AT2G35710	7
AT2G35720	123
AT2G35730	0
AT2G35733	0
AT2G35736	36
AT2G35738	2
AT2G35740	0
AT2G35742	1
AT2G35743	0
AT2G35744	20
AT2G35747	0
AT2G35750	5
AT2G35760	225
AT2G35765	0
AT2G35770	0
AT2G35780	294
AT2G35790	352
AT2G35795	102
AT2G35800	765
AT2G35810	88
AT2G35820	147
AT2G35830	929
AT2G35840	1736
AT2G35850	0
AT2G35859	0
AT2G35860	47
AT2G35880	238
AT2G35890	0
AT2G35900	104
AT2G35910	1
AT2G35920	226
AT2G35930	16
AT2G35935	0
AT2G35940	1146
AT2G35945	6
AT2G35950	27
AT2G35960	134
AT2G35965	0
AT2G35970	0
AT2G35980	0
AT2G35990	1
AT2G36000	570
AT2G36010	64
AT2G36020	0
AT2G36026	2
AT2G36030	0
AT2G36040	0
AT2G36050	10
AT2G36060	439
AT2G36070	307
AT2G36080	7
AT2G36090	1
AT2G36100	2
AT2G36110	0
AT2G36120	965
AT2G36130	153
AT2G36140	0
AT2G36145	549
AT2G36150	0
AT2G36160	1902
AT2G36170	1160
AT2G36180	0
AT2G36190	0
AT2G36200	52
AT2G36210	2
AT2G36220	29
AT2G36230	209
AT2G36240	138
AT2G36250	1144
AT2G36255	0
AT2G36260	0
AT2G36270	3
AT2G36280	0
AT2G36290	136
AT2G36295	1
AT2G36300	92
AT2G36305	34
AT2G36307	17
AT2G36310	216
AT2G36320	94
AT2G36325	0
AT2G36330	105
AT2G36340	55
AT2G36350	68
AT2G36355	15
AT2G36360	82
AT2G36370	40
AT2G36380	61
AT2G36390	482
AT2G36400	1
AT2G36402	0
AT2G36410	72
AT2G36420	31
AT2G36430	103
AT2G36440	0
AT2G36450	0
AT2G36460	9015
AT2G36470	41
AT2G36480	153
AT2G36490	417
AT2G36500	25
AT2G36510	0
AT2G36520	0
AT2G36530	8697
AT2G36540	1
AT2G36550	0
AT2G36560	0
AT2G36570	65
AT2G36580	839
AT2G36590	336
AT2G36600	0
AT2G36610	2
AT2G36620	1479
AT2G36630	1501
AT2G36640	0
AT2G36650	1
AT2G36660	3
AT2G36670	66
AT2G36680	114
AT2G36690	1
AT2G36695	0
AT2G36700	0
AT2G36710	0
AT2G36720	358
AT2G36724	0
AT2G36730	18
AT2G36740	112
AT2G36750	19
AT2G36760	1
AT2G36770	7
AT2G36780	3
AT2G36790	0
AT2G36792	2
AT2G36800	407
AT2G36810	492
AT2G36815	5
AT2G36830	4824
AT2G36835	878
AT2G36840	38
AT2G36850	782
AT2G36854	0
AT2G36860	0
AT2G36870	454
AT2G36880	2878
AT2G36885	237
AT2G36890	0
AT2G36895	962
AT2G36900	128
AT2G36910	517
AT2G36920	3
AT2G36930	293
AT2G36950	270
AT2G36960	79
AT2G36970	54
AT2G36980	19
AT2G36985	0
AT2G36990	1234
AT2G37000	1
AT2G37010	0
AT2G37020	268
AT2G37025	23
AT2G37030	1
AT2G37035	73
AT2G37040	5501
AT2G37050	440
AT2G37060	35
AT2G37070	5
AT2G37080	272
AT2G37090	11
AT2G37100	51
AT2G37110	419
AT2G37120	83
AT2G37125	0
AT2G37130	27
AT2G37140	1
AT2G37150	52
AT2G37160	80
AT2G37170	2274
AT2G37180	3034
AT2G37190	1386
AT2G37195	46
AT2G37200	113
AT2G37210	1
AT2G37220	9904
AT2G37230	245
AT2G37240	804
AT2G37250	623
AT2G37260	14
AT2G37270	1729
AT2G37280	7
AT2G37290	0
AT2G37300	32
AT2G37310	11
AT2G37320	4
AT2G37330	49
AT2G37340	480
AT2G37360	0
AT2G37362	0
AT2G37370	1
AT2G37380	10
AT2G37390	2
AT2G37400	116
AT2G37410	666
AT2G37420	22
AT2G37430	1
AT2G37435	0
AT2G37440	1
AT2G37450	425
AT2G37460	113
AT2G37470	204
AT2G37480	203
AT2G37500	504
AT2G37510	19
AT2G37520	183
AT2G37530	1
AT2G37540	214
AT2G37550	221
AT2G37555	1
AT2G37560	27
AT2G37570	104
AT2G37580	3
AT2G37585	68
AT2G37590	10
AT2G37600	707
AT2G37610	1
AT2G37620	242
AT2G37630	285
AT2G37640	126
AT2G37650	93
AT2G37660	3722
AT2G37670	2
AT2G37678	23
AT2G37680	64
AT2G37690	467
AT2G37700	2
AT2G37710	274
AT2G37720	7
AT2G37730	0
AT2G37740	0
AT2G37750	1
AT2G37760	284
AT2G37770	128
AT2G37780	0
AT2G37790	125
AT2G37800	0
AT2G37805	0
AT2G37810	0
AT2G37820	0
AT2G37830	0
AT2G37840	149
AT2G37860	831
AT2G37870	1
AT2G37880	5
AT2G37890	20
AT2G37900	50
AT2G37910	0
AT2G37920	159
AT2G37925	3
AT2G37930	20
AT2G37940	134
AT2G37950	10
AT2G37960	8
AT2G37970	282
AT2G37975	54
AT2G37980	0
AT2G37990	333
AT2G38000	64
AT2G38010	149
AT2G38020	303
AT2G38025	439
AT2G38030	0
AT2G38040	2178
AT2G38050	23
AT2G38060	1
AT2G38070	6
AT2G38080	51
AT2G38090	10
AT2G38100	0
AT2G38110	3
AT2G38120	156
AT2G38130	79
AT2G38140	2240
AT2G38150	2
AT2G38152	1
AT2G38160	80
AT2G38170	1150
AT2G38180	21
AT2G38185	64
AT2G38195	1
AT2G38210	170
AT2G38220	0
AT2G38230	3652
AT2G38240	0
AT2G38250	14
AT2G38255	1
AT2G38260	109
AT2G38270	858
AT2G38280	452
AT2G38290	81
AT2G38300	17
AT2G38310	172
AT2G38320	12
AT2G38325	0
AT2G38330	283
AT2G38340	18
AT2G38350	0
AT2G38360	44
AT2G38365	1
AT2G38370	16
AT2G38380	0
AT2G38390	0
AT2G38400	30
AT2G38410	166
AT2G38420	17
AT2G38430	8
AT2G38440	424
AT2G38450	98
AT2G38460	54
AT2G38465	0
AT2G38470	165
AT2G38480	59
AT2G38490	1
AT2G38500	12
AT2G38510	0
AT2G38520	0
AT2G38530	3
AT2G38540	4252
AT2G38550	254
AT2G38560	196
AT2G38570	58
AT2G38580	123
AT2G38590	0
AT2G38600	0
AT2G38610	204
AT2G38620	4
AT2G38630	48
AT2G38640	246
AT2G38646	0
AT2G38650	278
AT2G38660	80
AT2G38670	151
AT2G38680	114
AT2G38690	0
AT2G38695	56
AT2G38700	278
AT2G38710	167
AT2G38720	26
AT2G38730	97
AT2G38740	418
AT2G38750	177
AT2G38760	22
AT2G38770	242
AT2G38780	364
AT2G38790	0
AT2G38800	766
AT2G38810	78
AT2G38820	329
AT2G38823	16
AT2G38830	27
AT2G38840	149
AT2G38860	274
AT2G38870	158
AT2G38880	89
AT2G38890	4
AT2G38900	0
AT2G38905	0
AT2G38910	0
AT2G38920	0
AT2G38940	23
AT2G38950	254
AT2G38960	99
AT2G38970	126
AT2G38980	65
AT2G38990	0
AT2G38995	20
AT2G39000	266
AT2G39010	2748
AT2G39020	492
AT2G39030	15
AT2G39040	0
AT2G39050	37
AT2G39060	0
AT2G39080	721
AT2G39090	105
AT2G39100	21
AT2G39110	5
AT2G39120	10
AT2G39130	177
AT2G39140	299
AT2G39160	0
AT2G39170	126
AT2G39175	0
AT2G39180	5
AT2G39190	1092
AT2G39200	6
AT2G39210	117
AT2G39220	61
AT2G39230	5
AT2G39240	18
AT2G39250	130
AT2G39260	324
AT2G39270	113
AT2G39280	199
AT2G39290	187
AT2G39300	13
AT2G39310	0
AT2G39320	0
AT2G39330	120
AT2G39340	291
AT2G39350	6
AT2G39355	0
AT2G39360	94
AT2G39370	0
AT2G39375	0
AT2G39380	0
AT2G39390	1198
AT2G39400	71
AT2G39410	0
AT2G39415	0
AT2G39420	51
AT2G39430	1
AT2G39435	19
AT2G39440	61
AT2G39445	37
AT2G39450	546
AT2G39460	2356
AT2G39470	2595
AT2G39480	96
AT2G39490	0
AT2G39500	84
AT2G39510	0
AT2G39518	0
AT2G39520	0
AT2G39530	0
AT2G39540	0
AT2G39550	102
AT2G39560	42
AT2G39570	232
AT2G39580	381
AT2G39590	0
AT2G39600	0
AT2G39610	0
AT2G39620	4
AT2G39630	133
AT2G39640	0
AT2G39650	32
AT2G39660	96
AT2G39670	993
AT2G39675	11
AT2G39681	39
AT2G39690	11
AT2G39700	157
AT2G39705	6
AT2G39710	27
AT2G39720	314
AT2G39725	28
AT2G39730	195063
AT2G39740	260
AT2G39750	133
AT2G39760	201
AT2G39770	1215
AT2G39780	329
AT2G39782	0
AT2G39790	0
AT2G39795	95
AT2G39800	717
AT2G39805	72
AT2G39810	256
AT2G39820	2
AT2G39830	49
AT2G39840	115
AT2G39850	292
AT2G39851	0
AT2G39855	0
AT2G39860	0
AT2G39865	0
AT2G39870	77
AT2G39880	9
AT2G39885	0
AT2G39890	162
AT2G39900	26
AT2G39910	41
AT2G39920	0
AT2G39930	233
AT2G39940	369
AT2G39950	696
AT2G39960	398
AT2G39970	350
AT2G39975	0
AT2G39980	232
AT2G39990	621
AT2G40000	558
AT2G40004	0
AT2G40008	0
AT2G40010	59
AT2G40020	315
AT2G40030	88
AT2G40050	5
AT2G40060	576
AT2G40070	142
AT2G40080	3
AT2G40085	5
AT2G40090	94
AT2G40095	6
AT2G40100	1006
AT2G40110	18
AT2G40113	0
AT2G40116	0
AT2G40120	13
AT2G40130	63
AT2G40140	199
AT2G40150	49
AT2G40160	4
AT2G40165	0
AT2G40170	0
AT2G40180	1
AT2G40190	56
AT2G40200	6
AT2G40205	60
AT2G40210	0
AT2G40220	0
AT2G40230	36
AT2G40240	18
AT2G40250	0
AT2G40260	17
AT2G40270	346
AT2G40280	141
AT2G40290	795
AT2G40300	827
AT2G40310	0
AT2G40316	132
AT2G40320	12
AT2G40330	1
AT2G40340	1
AT2G40350	3
AT2G40360	667
AT2G40370	0
AT2G40380	158
AT2G40390	42
AT2G40400	2230
AT2G40410	159
AT2G40420	47
AT2G40430	703
AT2G40435	6
AT2G40440	0
AT2G40450	0
AT2G40460	253
AT2G40470	1
AT2G40475	83
AT2G40480	67
AT2G40490	1705
AT2G40500	0
AT2G40510	707
AT2G40520	129
AT2G40530	7
AT2G40540	433
AT2G40550	161
AT2G40560	1
AT2G40570	103
AT2G40580	12
AT2G40590	435
AT2G40600	167
AT2G40610	31
AT2G40620	17
AT2G40630	80
AT2G40640	27
AT2G40650	219
AT2G40660	328
AT2G40670	82
AT2G40680	0
AT2G40690	153
AT2G40700	181
AT2G40710	1
AT2G40711	23
AT2G40715	1
AT2G40720	11
AT2G40730	331
AT2G40740	0
AT2G40745	0
AT2G40750	6
AT2G40760	241
AT2G40765	153
AT2G40770	121
AT2G40780	46
AT2G40790	1
AT2G40800	168
AT2G40805	0
AT2G40810	35
AT2G40815	28
AT2G40820	64
AT2G40830	382
AT2G40840	379
AT2G40850	28
AT2G40860	184
AT2G40880	482
AT2G40890	452
AT2G40900	210
AT2G40910	0
AT2G40920	163
AT2G40925	5
AT2G40930	157
AT2G40935	29
AT2G40940	157
AT2G40950	217
AT2G40955	0
AT2G40960	203
AT2G40970	24
AT2G40980	92
AT2G40990	1
AT2G40995	0
AT2G41000	76
AT2G41010	77
AT2G41020	111
AT2G41040	383
AT2G41050	122
AT2G41060	202
AT2G41070	23
AT2G41080	43
AT2G41082	3
AT2G41090	3848
AT2G41100	671
AT2G41105	1
AT2G41110	161
AT2G41120	143
AT2G41130	54
AT2G41140	1093
AT2G41150	69
AT2G41160	373
AT2G41170	141
AT2G41178	0
AT2G41180	0
AT2G41190	46
AT2G41200	29
AT2G41210	96
AT2G41220	307
AT2G41225	0
AT2G41230	1
AT2G41231	0
AT2G41240	0
AT2G41250	2303
AT2G41260	0
AT2G41270	0
AT2G41280	0
AT2G41290	152
AT2G41300	9
AT2G41310	227
AT2G41312	63
AT2G41330	47
AT2G41340	13
AT2G41342	0
AT2G41350	131
AT2G41355	0
AT2G41360	1
AT2G41370	40
AT2G41375	0
AT2G41380	9
AT2G41390	0
AT2G41391	0
AT2G41400	1
AT2G41410	280
AT2G41415	0
AT2G41417	0
AT2G41420	390
AT2G41430	789
AT2G41440	44
AT2G41445	1
AT2G41450	7
AT2G41451	0
AT2G41460	105
AT2G41470	0
AT2G41473	0
AT2G41475	154
AT2G41480	2
AT2G41490	65
AT2G41500	119
AT2G41505	2
AT2G41510	3
AT2G41515	0
AT2G41520	162
AT2G41530	524
AT2G41540	67
AT2G41550	15
AT2G41560	558
AT2G41570	0
AT2G41580	0
AT2G41590	0
AT2G41600	93
AT2G41610	1
AT2G41616	0
AT2G41620	311
AT2G41630	298
AT2G41640	14
AT2G41650	229
AT2G41660	17
AT2G41670	82
AT2G41680	2864
AT2G41690	1
AT2G41700	166
AT2G41705	31
AT2G41710	137
AT2G41720	441
AT2G41730	3
AT2G41740	780
AT2G41745	0
AT2G41750	0
AT2G41760	58
AT2G41770	110
AT2G41780	4
AT2G41790	700
AT2G41800	0
AT2G41810	1
AT2G41820	132
AT2G41830	75
AT2G41835	45
AT2G41840	4572
AT2G41850	0
AT2G41860	0
AT2G41870	231
AT2G41880	148
AT2G41890	93
AT2G41900	536
AT2G41905	34
AT2G41910	0
AT2G41920	0
AT2G41930	0
AT2G41940	226
AT2G41945	105
AT2G41950	242
AT2G41960	218
AT2G41970	1
AT2G41980	97
AT2G41990	4
AT2G41997	0
AT2G42000	0
AT2G42005	3
AT2G42010	194
AT2G42020	0
AT2G42030	152
AT2G42040	37
AT2G42050	0
AT2G42060	3
AT2G42065	2
AT2G42070	178
AT2G42080	69
AT2G42090	1
AT2G42100	0
AT2G42110	3
AT2G42120	71
AT2G42130	992
AT2G42140	0
AT2G42150	11
AT2G42160	84
AT2G42170	14
AT2G42180	0
AT2G42190	190
AT2G42200	0
AT2G42210	1061
AT2G42220	3112
AT2G42230	180
AT2G42240	74
AT2G42247	10
AT2G42250	0
AT2G42260	21
AT2G42270	539
AT2G42280	41
AT2G42290	30
AT2G42300	112
AT2G42310	248
AT2G42320	52
AT2G42330	87
AT2G42340	2
AT2G42350	0
AT2G42360	0
AT2G42365	6
AT2G42370	0
AT2G42380	30
AT2G42388	0
AT2G42390	60
AT2G42395	6
AT2G42400	143
AT2G42410	0
AT2G42420	0
AT2G42425	0
AT2G42430	0
AT2G42440	0
AT2G42450	28
AT2G42455	0
AT2G42460	0
AT2G42465	0
AT2G42470	0
AT2G42475	0
AT2G42480	1
AT2G42485	25
AT2G42490	838
AT2G42500	470
AT2G42510	28
AT2G42520	245
AT2G42530	20
AT2G42540	117
AT2G42550	0
AT2G42560	0
AT2G42570	12
AT2G42580	138
AT2G42590	2571
AT2G42600	5434
AT2G42610	25
AT2G42620	242
AT2G42640	24
AT2G42650	25
AT2G42660	0
AT2G42670	51
AT2G42680	613
AT2G42690	1646
AT2G42700	91
AT2G42710	203
AT2G42720	2
AT2G42725	0
AT2G42730	13
AT2G42740	109
AT2G42750	937
AT2G42760	60
AT2G42770	713
AT2G42780	153
AT2G42790	108
AT2G42800	1
AT2G42810	500
AT2G42820	14
AT2G42830	0
AT2G42835	0
AT2G42840	8
AT2G42850	0
AT2G42860	0
AT2G42865	2
AT2G42870	3
AT2G42880	304
AT2G42885	0
AT2G42890	64
AT2G42900	8
AT2G42910	731
AT2G42920	46
AT2G42930	0
AT2G42940	0
AT2G42950	97
AT2G42955	2
AT2G42960	9
AT2G42970	0
AT2G42975	259
AT2G42980	36
AT2G42990	0
AT2G43000	1
AT2G43010	161
AT2G43020	295
AT2G43030	3837
AT2G43040	14
AT2G43050	0
AT2G43060	37
AT2G43070	179
AT2G43080	87
AT2G43090	1216
AT2G43100	585
AT2G43110	191
AT2G43120	305
AT2G43130	124
AT2G43137	0
AT2G43138	2
AT2G43139	0
AT2G43140	1
AT2G43141	0
AT2G43150	282
AT2G43160	1294
AT2G43180	121
AT2G43190	22
AT2G43200	45
AT2G43210	143
AT2G43220	0
AT2G43230	24
AT2G43235	159
AT2G43240	117
AT2G43250	29
AT2G43255	0
AT2G43260	63
AT2G43261	0
AT2G43270	0
AT2G43280	44
AT2G43290	143
AT2G43300	0
AT2G43310	2
AT2G43320	81
AT2G43330	297
AT2G43340	369
AT2G43350	91
AT2G43360	243
AT2G43370	63
AT2G43375	22
AT2G43386	0
AT2G43390	0
AT2G43400	150
AT2G43410	375
AT2G43420	96
AT2G43430	146
AT2G43440	11
AT2G43445	12
AT2G43450	1
AT2G43460	1505
AT2G43465	32
AT2G43470	0
AT2G43480	0
AT2G43490	83
AT2G43500	196
AT2G43510	7
AT2G43520	17
AT2G43530	65
AT2G43535	8
AT2G43540	31
AT2G43550	54
AT2G43560	1709
AT2G43570	14
AT2G43580	1
AT2G43590	31
AT2G43600	0
AT2G43610	9
AT2G43620	0
AT2G43630	738
AT2G43640	152
AT2G43650	381
AT2G43660	0
AT2G43670	0
AT2G43680	819
AT2G43690	9
AT2G43700	19
AT2G43710	3813
AT2G43720	17
AT2G43730	3
AT2G43740	0
AT2G43745	3
AT2G43750	3575
AT2G43760	137
AT2G43770	320
AT2G43780	120
AT2G43790	292
AT2G43795	2
AT2G43800	25
AT2G43810	144
AT2G43820	52
AT2G43830	3
AT2G43840	31
AT2G43850	45
AT2G43860	0
AT2G43865	0
AT2G43870	0
AT2G43880	0
AT2G43890	1
AT2G43900	329
AT2G43910	1222
AT2G43920	73
AT2G43930	2
AT2G43932	0
AT2G43940	44
AT2G43945	822
AT2G43950	422
AT2G43960	0
AT2G43970	6564
AT2G43980	119
AT2G43990	12
AT2G44000	5
AT2G44010	0
AT2G44020	31
AT2G44030	1
AT2G44040	558
AT2G44050	699
AT2G44060	1979
AT2G44065	162
AT2G44070	0
AT2G44080	45
AT2G44090	400
AT2G44100	912
AT2G44110	0
AT2G44120	1946
AT2G44130	0
AT2G44140	182
AT2G44150	124
AT2G44160	1806
AT2G44170	69
AT2G44175	0
AT2G44180	161
AT2G44190	7
AT2G44195	0
AT2G44198	0
AT2G44200	156
AT2G44210	1059
AT2G44220	0
AT2G44230	271
AT2G44240	0
AT2G44250	0
AT2G44255	0
AT2G44260	0
AT2G44270	120
AT2G44280	31
AT2G44290	72
AT2G44300	17
AT2G44310	341
AT2G44320	0
AT2G44330	0
AT2G44340	0
AT2G44350	1112
AT2G44360	93
AT2G44370	2
AT2G44380	0
AT2G44383	1
AT2G44390	0
AT2G44400	0
AT2G44410	152
AT2G44420	51
AT2G44430	54
AT2G44440	69
AT2G44450	2
AT2G44460	0
AT2G44470	0
AT2G44480	0
AT2G44490	435
AT2G44500	23
AT2G44510	44
AT2G44520	242
AT2G44525	176
AT2G44530	393
AT2G44540	0
AT2G44550	0
AT2G44560	0
AT2G44570	0
AT2G44578	1
AT2G44580	42
AT2G44581	0
AT2G44590	1
AT2G44600	37
AT2G44610	491
AT2G44620	760
AT2G44630	8
AT2G44640	470
AT2G44650	1388
AT2G44660	62
AT2G44670	319
AT2G44680	113
AT2G44690	6
AT2G44700	1
AT2G44710	330
AT2G44730	68
AT2G44735	11
AT2G44740	5
AT2G44745	3
AT2G44750	28
AT2G44760	393
AT2G44770	113
AT2G44780	0
AT2G44790	0
AT2G44798	0
AT2G44800	0
AT2G44810	0
AT2G44820	141
AT2G44830	68
AT2G44840	2
AT2G44850	26
AT2G44860	550
AT2G44870	729
AT2G44880	10
AT2G44890	1
AT2G44900	246
AT2G44910	0
AT2G44920	961
AT2G44925	0
AT2G44930	22
AT2G44940	43
AT2G44950	260
AT2G44970	247
AT2G44980	32
AT2G44990	0
AT2G44993	0
AT2G44995	1
AT2G45000	159
AT2G45010	74
AT2G45020	0
AT2G45023	9
AT2G45030	362
AT2G45040	1
AT2G45050	1
AT2G45060	140
AT2G45070	547
AT2G45080	5
AT2G45090	0
AT2G45100	52
AT2G45110	0
AT2G45120	3
AT2G45130	0
AT2G45135	0
AT2G45140	179
AT2G45150	108
AT2G45160	36
AT2G45170	91
AT2G45180	4826
AT2G45190	115
AT2G45200	160
AT2G45210	1
AT2G45220	0
AT2G45230	1
AT2G45240	282
AT2G45243	0
AT2G45245	9
AT2G45250	110
AT2G45260	112
AT2G45270	230
AT2G45280	29
AT2G45290	89
AT2G45300	860
AT2G45310	0
AT2G45315	0
AT2G45320	22
AT2G45330	97
AT2G45340	441
AT2G45350	86
AT2G45360	13
AT2G45380	794
AT2G45390	0
AT2G45400	50
AT2G45403	0
AT2G45405	0
AT2G45406	0
AT2G45410	0
AT2G45420	2
AT2G45430	0
AT2G45440	470
AT2G45450	24
AT2G45460	60
AT2G45470	518
AT2G45480	0
AT2G45490	8
AT2G45500	71
AT2G45510	8
AT2G45520	188
AT2G45530	13
AT2G45540	552
AT2G45550	2
AT2G45560	115
AT2G45570	1
AT2G45580	0
AT2G45590	108
AT2G45600	39
AT2G45610	0
AT2G45620	406
AT2G45630	67
AT2G45640	320
AT2G45650	0
AT2G45660	105
AT2G45670	588
AT2G45680	0
AT2G45685	0
AT2G45690	54
AT2G45695	155
AT2G45700	141
AT2G45710	171
AT2G45720	25
AT2G45730	219
AT2G45740	1264
AT2G45750	7
AT2G45760	3
AT2G45770	607
AT2G45780	0
AT2G45790	445
AT2G45800	2
AT2G45810	518
AT2G45820	943
AT2G45830	5
AT2G45840	22
AT2G45850	176
AT2G45860	128
AT2G45870	13
AT2G45880	165
AT2G45890	5
AT2G45900	16
AT2G45910	200
AT2G45920	60
AT2G45930	3
AT2G45940	2
AT2G45950	287
AT2G45960	17923
AT2G45970	138
AT2G45980	285
AT2G45990	736
AT2G46000	23
AT2G46020	651
AT2G46030	323
AT2G46040	46
AT2G46050	13
AT2G46060	59
AT2G46070	96
AT2G46080	415
AT2G46090	236
AT2G46100	404
AT2G46110	66
AT2G46120	0
AT2G46130	0
AT2G46140	18
AT2G46150	3
AT2G46160	9
AT2G46170	166
AT2G46180	122
AT2G46190	0
AT2G46192	1
AT2G46200	36
AT2G46210	0
AT2G46220	859
AT2G46225	200
AT2G46230	451
AT2G46240	64536
AT2G46250	704
AT2G46255	2
AT2G46260	274
AT2G46270	244
AT2G46280	1103
AT2G46290	30
AT2G46300	3
AT2G46308	0
AT2G46310	27
AT2G46320	158
AT2G46330	21
AT2G46340	941
AT2G46360	0
AT2G46370	357
AT2G46375	7
AT2G46380	63
AT2G46390	237
AT2G46400	19
AT2G46410	2
AT2G46420	288
AT2G46430	85
AT2G46440	148
AT2G46450	526
AT2G46455	4
AT2G46460	0
AT2G46470	131
AT2G46480	2
AT2G46490	23
AT2G46493	0
AT2G46494	0
AT2G46495	0
AT2G46500	451
AT2G46505	344
AT2G46510	103
AT2G46520	266
AT2G46530	69
AT2G46535	43
AT2G46540	245
AT2G46550	80
AT2G46560	429
AT2G46567	0
AT2G46570	5
AT2G46572	0
AT2G46580	119
AT2G46590	31
AT2G46600	234
AT2G46610	81
AT2G46620	18
AT2G46630	337
AT2G46640	47
AT2G46650	271
AT2G46660	51
AT2G46670	4
AT2G46680	137
AT2G46685	0
AT2G46690	158
AT2G46700	100
AT2G46710	324
AT2G46720	8
AT2G46730	25
AT2G46735	87
AT2G46740	0
AT2G46750	0
AT2G46760	3
AT2G46765	0
AT2G46770	0
AT2G46780	43
AT2G46790	578
AT2G46800	582
AT2G46810	128
AT2G46820	13946
AT2G46830	5322
AT2G46840	4
AT2G46850	0
AT2G46860	0
AT2G46870	36
AT2G46880	0
AT2G46890	32
AT2G46900	199
AT2G46910	588
AT2G46915	687
AT2G46920	108
AT2G46930	156
AT2G46940	152
AT2G46950	1
AT2G46960	0
AT2G46970	7
AT2G46980	40
AT2G46990	0
AT2G46995	0
AT2G47000	14
AT2G47010	13
AT2G47015	0
AT2G47020	50
AT2G47030	0
AT2G47040	0
AT2G47050	1
AT2G47060	176
AT2G47070	1346
AT2G47090	66
AT2G47100	0
AT2G47110	2100
AT2G47115	2
AT2G47120	0
AT2G47130	5
AT2G47140	5
AT2G47150	1
AT2G47160	199
AT2G47170	1766
AT2G47180	16654
AT2G47190	1
AT2G47200	0
AT2G47210	267
AT2G47220	45
AT2G47230	47
AT2G47240	250
AT2G47245	1
AT2G47250	558
AT2G47260	17
AT2G47270	0
AT2G47275	0
AT2G47280	0
AT2G47300	15
AT2G47310	47
AT2G47320	275
AT2G47330	229
AT2G47340	0
AT2G47350	83
AT2G47360	0
AT2G47370	118
AT2G47380	262
AT2G47390	1130
AT2G47400	4695
AT2G47410	318
AT2G47420	206
AT2G47430	1
AT2G47440	134
AT2G47450	2586
AT2G47460	9
AT2G47470	603
AT2G47480	0
AT2G47485	22
AT2G47490	439
AT2G47500	193
AT2G47510	1080
AT2G47520	1
AT2G47530	1
AT2G47540	0
AT2G47550	0
AT2G47560	1
AT2G47570	0
AT2G47580	133
AT2G47585	0
AT2G47590	2378
AT2G47600	139
AT2G47610	3304
AT2G47620	99
AT2G47630	283
AT2G47640	212
AT2G47650	121
AT2G47670	1
AT2G47680	35
AT2G47690	287
AT2G47700	305
AT2G47710	1149
AT2G47720	0
AT2G47730	8024
AT2G47740	4
AT2G47750	79
AT2G47760	110
AT2G47770	1
AT2G47780	5
AT2G47790	158
AT2G47800	597
AT2G47810	0
AT2G47820	50
AT2G47830	88
AT2G47840	264
AT2G47844	1
AT2G47850	146
AT2G47860	17
AT2G47870	1
AT2G47880	94
AT2G47885	0
AT2G47890	13
AT2G47895	2
AT2G47900	241
AT2G47910	443
AT2G47920	22
AT2G47930	10
AT2G47935	1
AT2G47940	1641
AT2G47950	1
AT2G47960	231
AT2G47970	196
AT2G47980	354
AT2G47990	131
AT2G48000	76
AT2G48010	28
AT2G48020	741
AT2G48030	50
AT2G48060	151
AT2G48070	779
AT2G48075	4
AT2G48080	3
AT2G48090	16
AT2G48100	281
AT2G48110	295
AT2G48120	237
AT2G48121	2
AT2G48130	0
AT2G48140	0
AT2G48150	3
AT2G48160	558
AT3G00970	3
AT3G00975	0
AT3G00980	0
AT3G00985	0
AT3G00995	0
AT3G01005	0
AT3G01010	0
AT3G01015	3
AT3G01020	0
AT3G01025	0
AT3G01030	0
AT3G01035	5
AT3G01040	131
AT3G01045	0
AT3G01050	152
AT3G01055	0
AT3G01060	1987
AT3G01065	0
AT3G01070	24
AT3G01075	0
AT3G01080	3
AT3G01085	0
AT3G01090	343
AT3G01095	0
AT3G01100	191
AT3G01105	0
AT3G01115	0
AT3G01120	6385
AT3G01125	0
AT3G01130	184
AT3G01135	0
AT3G01140	0
AT3G01142	4
AT3G01145	0
AT3G01150	125
AT3G01155	0
AT3G01160	272
AT3G01165	0
AT3G01170	88
AT3G01175	2
AT3G01180	950
AT3G01185	0
AT3G01190	0
AT3G01195	0
AT3G01200	28
AT3G01202	1
AT3G01205	0
AT3G01210	212
AT3G01215	0
AT3G01220	9
AT3G01225	0
AT3G01230	0
AT3G01235	0
AT3G01240	0
AT3G01250	0
AT3G01255	0
AT3G01260	0
AT3G01270	0
AT3G01275	0
AT3G01280	1555
AT3G01285	0
AT3G01290	377
AT3G01295	2
AT3G01300	122
AT3G01305	0
AT3G01310	75
AT3G01311	0
AT3G01313	1
AT3G01315	0
AT3G01316	1
AT3G01319	0
AT3G01320	281
AT3G01322	0
AT3G01323	0
AT3G01324	0
AT3G01325	0
AT3G01326	0
AT3G01327	0
AT3G01328	0
AT3G01329	0
AT3G01330	19
AT3G01331	0
AT3G01340	430
AT3G01345	1
AT3G01350	21
AT3G01360	41
AT3G01365	0
AT3G01370	737
AT3G01375	6
AT3G01380	86
AT3G01385	0
AT3G01390	1456
AT3G01395	0
AT3G01400	59
AT3G01410	29
AT3G01415	0
AT3G01420	0
AT3G01425	6
AT3G01430	21
AT3G01435	60
AT3G01440	444
AT3G01445	0
AT3G01450	26
AT3G01460	212
AT3G01470	232
AT3G01475	3
AT3G01480	3300
AT3G01485	0
AT3G01490	83
AT3G01495	0
AT3G01500	63644
AT3G01505	0
AT3G01510	354
AT3G01513	0
AT3G01515	0
AT3G01516	0
AT3G01520	322
AT3G01525	0
AT3G01530	1
AT3G01535	0
AT3G01540	1664
AT3G01545	0
AT3G01550	792
AT3G01555	0
AT3G01560	297
AT3G01565	0
AT3G01570	1
AT3G01572	0
AT3G01575	0
AT3G01580	5
AT3G01585	3
AT3G01590	261
AT3G01595	0
AT3G01600	0
AT3G01605	0
AT3G01610	170
AT3G01615	0
AT3G01620	0
AT3G01625	0
AT3G01630	7
AT3G01635	0
AT3G01640	66
AT3G01645	0
AT3G01650	44
AT3G01655	0
AT3G01660	96
AT3G01665	1
AT3G01670	573
AT3G01675	0
AT3G01680	548
AT3G01690	658
AT3G01695	0
AT3G01700	2
AT3G01705	0
AT3G01710	11
AT3G01715	0
AT3G01720	79
AT3G01730	0
AT3G01735	0
AT3G01740	215
AT3G01745	0
AT3G01750	23
AT3G01755	0
AT3G01760	0
AT3G01765	0
AT3G01770	267
AT3G01775	0
AT3G01780	346
AT3G01785	0
AT3G01790	394
AT3G01795	1
AT3G01800	110
AT3G01805	0
AT3G01810	596
AT3G01815	0
AT3G01820	517
AT3G01830	1
AT3G01835	0
AT3G01840	0
AT3G01845	0
AT3G01850	168
AT3G01855	0
AT3G01860	112
AT3G01865	1
AT3G01870	0
AT3G01880	0
AT3G01885	0
AT3G01890	66
AT3G01895	0
AT3G01900	0
AT3G01905	0
AT3G01910	1454
AT3G01915	0
AT3G01920	262
AT3G01925	48
AT3G01930	55
AT3G01935	0
AT3G01940	9
AT3G01945	0
AT3G01950	0
AT3G01960	19
AT3G01961	0
AT3G01965	0
AT3G01970	16
AT3G01975	0
AT3G01980	168
AT3G01985	0
AT3G01990	69
AT3G01995	0
AT3G02000	0
AT3G02010	0
AT3G02015	0
AT3G02020	1152
AT3G02025	0
AT3G02030	13
AT3G02035	0
AT3G02040	41
AT3G02045	0
AT3G02050	403
AT3G02055	0
AT3G02060	588
AT3G02065	111
AT3G02070	65
AT3G02075	0
AT3G02080	2051
AT3G02085	0
AT3G02090	2428
AT3G02095	0
AT3G02100	0
AT3G02105	0
AT3G02110	127
AT3G02115	0
AT3G02120	31
AT3G02125	0
AT3G02130	147
AT3G02135	0
AT3G02140	63
AT3G02145	0
AT3G02150	110
AT3G02155	0
AT3G02160	14
AT3G02165	0
AT3G02170	469
AT3G02180	342
AT3G02190	64
AT3G02195	0
AT3G02200	606
AT3G02205	965
AT3G02210	24
AT3G02215	0
AT3G02220	341
AT3G02225	1
AT3G02230	444
AT3G02235	0
AT3G02240	0
AT3G02242	0
AT3G02245	0
AT3G02250	165
AT3G02255	0
AT3G02260	1056
AT3G02265	0
AT3G02270	0
AT3G02275	0
AT3G02280	84
AT3G02285	4
AT3G02290	79
AT3G02295	1
AT3G02300	344
AT3G02305	1
AT3G02310	1
AT3G02315	0
AT3G02320	107
AT3G02325	0
AT3G02330	4
AT3G02335	0
AT3G02340	64
AT3G02345	0
AT3G02350	447
AT3G02360	1061
AT3G02365	0
AT3G02370	32
AT3G02380	1426
AT3G02385	0
AT3G02390	0
AT3G02395	0
AT3G02400	0
AT3G02405	0
AT3G02410	12
AT3G02415	0
AT3G02420	97
AT3G02425	0
AT3G02430	0
AT3G02435	0
AT3G02440	0
AT3G02445	1
AT3G02450	588
AT3G02455	3
AT3G02460	90
AT3G02465	1
AT3G02470	20244
AT3G02475	0
AT3G02480	11
AT3G02485	2
AT3G02490	71
AT3G02493	0
AT3G02495	1
AT3G02500	7
AT3G02505	0
AT3G02510	73
AT3G02515	7
AT3G02520	547
AT3G02525	1
AT3G02530	379
AT3G02535	0
AT3G02540	632
AT3G02545	3
AT3G02550	3
AT3G02555	91
AT3G02560	1458
AT3G02565	0
AT3G02570	247
AT3G02575	0
AT3G02580	105
AT3G02585	1
AT3G02590	0
AT3G02595	0
AT3G02600	244
AT3G02605	0
AT3G02610	0
AT3G02615	0
AT3G02620	0
AT3G02625	0
AT3G02630	144
AT3G02635	0
AT3G02640	24
AT3G02645	0
AT3G02650	116
AT3G02655	0
AT3G02660	225
AT3G02665	0
AT3G02670	2
AT3G02673	0
AT3G02677	0
AT3G02680	24
AT3G02685	0
AT3G02690	813
AT3G02695	0
AT3G02700	84
AT3G02705	0
AT3G02710	241
AT3G02715	0
AT3G02720	599
AT3G02725	1
AT3G02730	1716
AT3G02735	0
AT3G02740	86
AT3G02745	0
AT3G02750	477
AT3G02755	0
AT3G02760	570
AT3G02765	0
AT3G02770	199
AT3G02775	0
AT3G02780	859
AT3G02785	0
AT3G02790	0
AT3G02795	0
AT3G02800	16
AT3G02805	0
AT3G02810	0
AT3G02815	0
AT3G02820	38
AT3G02825	0
AT3G02830	2516
AT3G02832	11
AT3G02835	0
AT3G02840	4
AT3G02845	0
AT3G02850	13
AT3G02855	0
AT3G02860	130
AT3G02870	420
AT3G02875	29
AT3G02880	242
AT3G02885	0
AT3G02890	156
AT3G02895	0
AT3G02900	428
AT3G02905	0
AT3G02910	0
AT3G02915	0
AT3G02920	58
AT3G02925	0
AT3G02930	19
AT3G02935	0
AT3G02940	0
AT3G02945	1
AT3G02950	104
AT3G02955	0
AT3G02960	0
AT3G02970	1
AT3G02975	0
AT3G02980	3
AT3G02985	0
AT3G02990	159
AT3G02995	0
AT3G03000	18
AT3G03005	0
AT3G03010	84
AT3G03020	55
AT3G03025	11
AT3G03030	11
AT3G03035	0
AT3G03040	86
AT3G03045	0
AT3G03050	96
AT3G03055	0
AT3G03060	113
AT3G03065	0
AT3G03070	489
AT3G03075	0
AT3G03080	2
AT3G03085	0
AT3G03090	112
AT3G03095	0
AT3G03100	825
AT3G03105	33
AT3G03110	146
AT3G03115	0
AT3G03120	91
AT3G03125	3
AT3G03130	17
AT3G03135	5
AT3G03140	264
AT3G03145	0
AT3G03150	343
AT3G03155	0
AT3G03160	132
AT3G03165	28
AT3G03170	3
AT3G03175	0
AT3G03180	16
AT3G03190	0
AT3G03195	0
AT3G03200	3
AT3G03205	0
AT3G03210	43
AT3G03215	0
AT3G03220	41
AT3G03225	4
AT3G03230	0
AT3G03235	0
AT3G03240	1
AT3G03245	0
AT3G03250	1614
AT3G03255	0
AT3G03260	1
AT3G03265	92
AT3G03270	574
AT3G03272	0
AT3G03275	3
AT3G03280	0
AT3G03285	0
AT3G03290	0
AT3G03295	0
AT3G03300	111
AT3G03305	71
AT3G03310	149
AT3G03320	138
AT3G03325	2
AT3G03330	158
AT3G03335	0
AT3G03340	208
AT3G03341	21
AT3G03345	0
AT3G03350	38
AT3G03355	0
AT3G03360	52
AT3G03365	0
AT3G03370	11
AT3G03375	0
AT3G03380	699
AT3G03385	0
AT3G03400	2
AT3G03405	0
AT3G03410	0
AT3G03415	0
AT3G03420	92
AT3G03425	0
AT3G03430	0
AT3G03435	1
AT3G03440	37
AT3G03445	0
AT3G03450	61
AT3G03455	0
AT3G03460	26
AT3G03465	0
AT3G03470	57
AT3G03475	2
AT3G03480	9
AT3G03490	83
AT3G03495	0
AT3G03500	1
AT3G03505	0
AT3G03510	0
AT3G03515	0
AT3G03520	129
AT3G03525	0
AT3G03530	7
AT3G03535	25
AT3G03540	0
AT3G03550	55
AT3G03555	0
AT3G03560	147
AT3G03570	98
AT3G03580	28
AT3G03585	0
AT3G03590	20
AT3G03595	0
AT3G03600	128
AT3G03605	0
AT3G03610	53
AT3G03615	0
AT3G03620	0
AT3G03625	0
AT3G03630	380
AT3G03635	0
AT3G03640	48
AT3G03645	0
AT3G03650	0
AT3G03655	0
AT3G03660	0
AT3G03665	0
AT3G03670	0
AT3G03675	0
AT3G03680	36
AT3G03685	0
AT3G03690	35
AT3G03695	0
AT3G03700	0
AT3G03702	0
AT3G03705	0
AT3G03710	861
AT3G03715	0
AT3G03720	279
AT3G03725	0
AT3G03726	0
AT3G03730	0
AT3G03735	0
AT3G03740	204
AT3G03745	0
AT3G03750	3
AT3G03755	0
AT3G03760	0
AT3G03765	0
AT3G03770	1324
AT3G03773	57
AT3G03775	0
AT3G03776	1
AT3G03780	3095
AT3G03785	0
AT3G03790	448
AT3G03795	0
AT3G03800	0
AT3G03805	0
AT3G03810	78
AT3G03815	3
AT3G03820	8
AT3G03825	0
AT3G03826	0
AT3G03828	0
AT3G03830	10
AT3G03835	0
AT3G03840	4
AT3G03845	0
AT3G03847	0
AT3G03850	13
AT3G03852	0
AT3G03855	57
AT3G03860	168
AT3G03865	0
AT3G03870	80
AT3G03875	0
AT3G03880	104
AT3G03890	463
AT3G03895	0
AT3G03900	96
AT3G03905	0
AT3G03910	20
AT3G03915	0
AT3G03920	680
AT3G03925	0
AT3G03930	0
AT3G03935	1
AT3G03940	734
AT3G03945	0
AT3G03950	380
AT3G03955	0
AT3G03960	1059
AT3G03965	15
AT3G03970	19
AT3G03975	0
AT3G03980	99
AT3G03985	0
AT3G03990	652
AT3G03995	0
AT3G04000	22
AT3G04005	0
AT3G04010	2
AT3G04015	0
AT3G04020	30
AT3G04025	0
AT3G04030	46
AT3G04035	1
AT3G04040	13
AT3G04045	0
AT3G04050	4
AT3G04055	1
AT3G04060	2
AT3G04065	0
AT3G04070	1
AT3G04080	153
AT3G04085	1
AT3G04090	304
AT3G04095	0
AT3G04100	0
AT3G04110	47
AT3G04115	0
AT3G04120	7715
AT3G04125	0
AT3G04130	117
AT3G04135	0
AT3G04140	366
AT3G04145	0
AT3G04150	1
AT3G04155	5
AT3G04160	48
AT3G04165	3
AT3G04170	0
AT3G04175	10
AT3G04180	0
AT3G04181	1
AT3G04184	0
AT3G04185	0
AT3G04190	0
AT3G04195	0
AT3G04200	3
AT3G04205	0
AT3G04210	79
AT3G04215	0
AT3G04220	1
AT3G04225	0
AT3G04230	38
AT3G04235	0
AT3G04240	763
AT3G04245	0
AT3G04250	1
AT3G04255	1
AT3G04260	868
AT3G04265	0
AT3G04270	0
AT3G04275	0
AT3G04280	0
AT3G04285	0
AT3G04290	6
AT3G04295	0
AT3G04300	3
AT3G04305	0
AT3G04310	83
AT3G04315	0
AT3G04320	0
AT3G04325	0
AT3G04330	0
AT3G04335	0
AT3G04340	1082
AT3G04345	0
AT3G04350	152
AT3G04355	0
AT3G04360	0
AT3G04365	0
AT3G04370	2
AT3G04375	0
AT3G04380	36
AT3G04385	0
AT3G04390	0
AT3G04395	0
AT3G04400	4487
AT3G04405	0
AT3G04410	6
AT3G04415	0
AT3G04420	6
AT3G04425	1
AT3G04430	0
AT3G04435	0
AT3G04440	0
AT3G04443	0
AT3G04445	4
AT3G04450	46
AT3G04455	0
AT3G04460	138
AT3G04470	266
AT3G04475	0
AT3G04480	247
AT3G04485	5
AT3G04490	245
AT3G04495	0
AT3G04500	196
AT3G04505	1
AT3G04510	0
AT3G04515	0
AT3G04520	227
AT3G04525	0
AT3G04530	0
AT3G04535	0
AT3G04540	0
AT3G04545	0
AT3G04550	1006
AT3G04555	0
AT3G04560	67
AT3G04565	0
AT3G04570	0
AT3G04575	0
AT3G04580	78
AT3G04585	0
AT3G04590	488
AT3G04595	0
AT3G04600	372
AT3G04605	189
AT3G04610	315
AT3G04615	0
AT3G04620	51
AT3G04625	0
AT3G04630	215
AT3G04635	0
AT3G04640	11
AT3G04645	0
AT3G04650	379
AT3G04655	0
AT3G04660	0
AT3G04665	0
AT3G04670	82
AT3G04675	0
AT3G04680	162
AT3G04685	0
AT3G04690	25
AT3G04695	1
AT3G04700	3
AT3G04705	0
AT3G04710	692
AT3G04715	0
AT3G04717	0
AT3G04720	119
AT3G04725	0
AT3G04730	751
AT3G04735	0
AT3G04740	271
AT3G04745	0
AT3G04750	48
AT3G04755	1
AT3G04760	262
AT3G04765	0
AT3G04770	91
AT3G04775	1
AT3G04780	114
AT3G04785	1
AT3G04790	1568
AT3G04795	0
AT3G04800	11
AT3G04805	0
AT3G04810	118
AT3G04815	0
AT3G04820	103
AT3G04825	0
AT3G04830	462
AT3G04835	0
AT3G04840	4557
AT3G04845	1
AT3G04850	11
AT3G04854	2
AT3G04855	0
AT3G04860	34
AT3G04870	2088
AT3G04875	0
AT3G04880	104
AT3G04890	225
AT3G04895	0
AT3G04900	0
AT3G04903	0
AT3G04905	0
AT3G04910	270
AT3G04915	0
AT3G04920	1992
AT3G04925	0
AT3G04930	222
AT3G04935	0
AT3G04940	365
AT3G04943	0
AT3G04945	0
AT3G04950	29
AT3G04955	0
AT3G04960	22
AT3G04965	4
AT3G04970	66
AT3G04975	0
AT3G04980	12
AT3G04985	0
AT3G04990	0
AT3G04995	0
AT3G05000	137
AT3G05005	0
AT3G05010	62
AT3G05015	0
AT3G05020	69
AT3G05025	0
AT3G05030	257
AT3G05035	2
AT3G05040	131
AT3G05045	0
AT3G05050	153
AT3G05055	3
AT3G05060	723
AT3G05070	235
AT3G05075	0
AT3G05080	0
AT3G05085	0
AT3G05090	313
AT3G05095	3
AT3G05100	153
AT3G05105	6
AT3G05110	1
AT3G05115	0
AT3G05120	85
AT3G05125	0
AT3G05130	17
AT3G05135	0
AT3G05140	8
AT3G05145	0
AT3G05150	0
AT3G05152	0
AT3G05155	0
AT3G05160	66
AT3G05165	429
AT3G05170	12
AT3G05175	0
AT3G05180	131
AT3G05185	0
AT3G05190	58
AT3G05195	0
AT3G05200	17
AT3G05205	0
AT3G05210	141
AT3G05215	0
AT3G05220	431
AT3G05225	0
AT3G05230	43
AT3G05235	0
AT3G05240	0
AT3G05245	0
AT3G05250	33
AT3G05260	0
AT3G05265	0
AT3G05270	225
AT3G05275	0
AT3G05280	147
AT3G05285	2
AT3G05290	86
AT3G05295	0
AT3G05300	0
AT3G05305	0
AT3G05310	0
AT3G05315	0
AT3G05320	37
AT3G05325	9
AT3G05327	20
AT3G05330	30
AT3G05335	5
AT3G05340	42
AT3G05345	168
AT3G05350	786
AT3G05355	15
AT3G05360	57
AT3G05365	1
AT3G05370	77
AT3G05375	1
AT3G05380	88
AT3G05385	0
AT3G05390	0
AT3G05395	0
AT3G05400	2
AT3G05410	174
AT3G05415	39
AT3G05420	414
AT3G05425	0
AT3G05430	44
AT3G05440	0
AT3G05445	0
AT3G05450	0
AT3G05455	0
AT3G05460	0
AT3G05465	0
AT3G05470	12
AT3G05475	0
AT3G05480	12
AT3G05485	0
AT3G05490	142
AT3G05495	0
AT3G05500	336
AT3G05505	0
AT3G05510	45
AT3G05515	0
AT3G05520	199
AT3G05525	0
AT3G05530	964
AT3G05535	0
AT3G05540	0
AT3G05545	415
AT3G05550	4
AT3G05555	0
AT3G05560	1774
AT3G05570	45
AT3G05575	0
AT3G05580	62
AT3G05585	0
AT3G05590	4709
AT3G05595	0
AT3G05600	3
AT3G05605	0
AT3G05610	0
AT3G05620	3
AT3G05625	331
AT3G05630	17
AT3G05635	0
AT3G05640	110
AT3G05645	0
AT3G05650	50
AT3G05655	1
AT3G05660	17
AT3G05665	0
AT3G05670	220
AT3G05675	45
AT3G05680	396
AT3G05685	26
AT3G05690	2
AT3G05695	1
AT3G05700	90
AT3G05705	0
AT3G05710	113
AT3G05715	0
AT3G05720	0
AT3G05725	0
AT3G05727	0
AT3G05730	1501
AT3G05735	0
AT3G05740	18
AT3G05741	0
AT3G05745	0
AT3G05746	1
AT3G05750	120
AT3G05755	0
AT3G05760	154
AT3G05765	0
AT3G05770	3
AT3G05775	0
AT3G05780	0
AT3G05785	0
AT3G05790	10
AT3G05795	0
AT3G05800	15
AT3G05805	0
AT3G05810	117
AT3G05815	0
AT3G05820	6
AT3G05825	0
AT3G05830	70
AT3G05835	0
AT3G05840	1231
AT3G05845	0
AT3G05850	116
AT3G05855	0
AT3G05858	0
AT3G05860	0
AT3G05870	21
AT3G05880	217
AT3G05885	0
AT3G05890	2
AT3G05895	0
AT3G05900	2
AT3G05905	3
AT3G05910	563
AT3G05915	0
AT3G05920	0
AT3G05925	0
AT3G05930	2
AT3G05932	5
AT3G05935	0
AT3G05936	9
AT3G05937	13
AT3G05940	48
AT3G05945	35
AT3G05950	0
AT3G05955	2
AT3G05960	0
AT3G05965	0
AT3G05970	387
AT3G05975	0
AT3G05980	0
AT3G05985	0
AT3G05990	59
AT3G05995	3
AT3G06000	2
AT3G06010	231
AT3G06015	0
AT3G06019	0
AT3G06020	32
AT3G06025	0
AT3G06030	24
AT3G06035	60
AT3G06040	201
AT3G06045	0
AT3G06050	626
AT3G06055	0
AT3G06060	119
AT3G06065	0
AT3G06070	221
AT3G06075	0
AT3G06080	526
AT3G06085	0
AT3G06090	0
AT3G06095	0
AT3G06100	9
AT3G06105	0
AT3G06110	94
AT3G06115	0
AT3G06120	1
AT3G06125	224
AT3G06130	93
AT3G06135	0
AT3G06140	55
AT3G06145	137
AT3G06150	175
AT3G06155	0
AT3G06160	8
AT3G06165	0
AT3G06170	104
AT3G06180	29
AT3G06185	0
AT3G06190	343
AT3G06200	178
AT3G06205	0
AT3G06210	37
AT3G06215	0
AT3G06220	0
AT3G06225	0
AT3G06230	0
AT3G06235	0
AT3G06240	77
AT3G06245	0
AT3G06250	133
AT3G06255	0
AT3G06260	0
AT3G06265	0
AT3G06270	93
AT3G06275	0
AT3G06280	2
AT3G06285	0
AT3G06290	224
AT3G06295	0
AT3G06300	68
AT3G06310	185
AT3G06315	0
AT3G06320	81
AT3G06325	0
AT3G06330	208
AT3G06335	0
AT3G06340	120
AT3G06345	1
AT3G06350	747
AT3G06355	191
AT3G06360	2
AT3G06370	21
AT3G06375	0
AT3G06380	182
AT3G06385	0
AT3G06390	4
AT3G06395	0
AT3G06400	841
AT3G06405	0
AT3G06410	294
AT3G06415	0
AT3G06420	38
AT3G06425	3
AT3G06430	387
AT3G06433	112
AT3G06435	1
AT3G06436	0
AT3G06437	5
AT3G06440	91
AT3G06445	0
AT3G06450	67
AT3G06455	11
AT3G06460	0
AT3G06465	0
AT3G06470	58
AT3G06475	0
AT3G06480	383
AT3G06483	430
AT3G06485	0
AT3G06490	1
AT3G06495	0
AT3G06500	146
AT3G06510	1342
AT3G06515	0
AT3G06520	227
AT3G06525	0
AT3G06530	598
AT3G06535	0
AT3G06540	153
AT3G06545	7
AT3G06550	930
AT3G06555	0
AT3G06560	0
AT3G06565	0
AT3G06570	54
AT3G06575	0
AT3G06580	236
AT3G06585	0
AT3G06590	98
AT3G06595	0
AT3G06600	5
AT3G06605	0
AT3G06610	273
AT3G06615	1
AT3G06620	123
AT3G06625	0
AT3G06630	11
AT3G06635	0
AT3G06640	2
AT3G06645	0
AT3G06650	1396
AT3G06655	0
AT3G06660	120
AT3G06665	0
AT3G06670	769
AT3G06675	0
AT3G06680	243
AT3G06685	0
AT3G06690	10
AT3G06695	0
AT3G06700	1301
AT3G06710	3
AT3G06715	0
AT3G06720	914
AT3G06725	0
AT3G06730	371
AT3G06735	0
AT3G06740	30
AT3G06745	0
AT3G06750	81
AT3G06755	2
AT3G06760	326
AT3G06765	0
AT3G06770	110
AT3G06775	0
AT3G06778	2
AT3G06780	62
AT3G06785	0
AT3G06790	207
AT3G06795	0
AT3G06805	0
AT3G06810	227
AT3G06815	0
AT3G06820	116
AT3G06830	2
AT3G06835	0
AT3G06840	13
AT3G06845	0
AT3G06850	103
AT3G06855	0
AT3G06860	413
AT3G06868	5
AT3G06870	0
AT3G06880	255
AT3G06890	1
AT3G06895	0
AT3G06900	0
AT3G06905	0
AT3G06910	58
AT3G06915	0
AT3G06920	49
AT3G06925	0
AT3G06930	176
AT3G06935	0
AT3G06940	121
AT3G06950	132
AT3G06955	0
AT3G06960	172
AT3G06962	0
AT3G06970	0
AT3G06975	0
AT3G06980	1435
AT3G06985	0
AT3G06990	0
AT3G06995	0
AT3G07000	0
AT3G07005	0
AT3G07010	63
AT3G07020	253
AT3G07025	0
AT3G07030	159
AT3G07040	89
AT3G07045	0
AT3G07050	534
AT3G07055	0
AT3G07060	60
AT3G07065	0
AT3G07070	2
AT3G07075	0
AT3G07080	543
AT3G07085	0
AT3G07090	10623
AT3G07095	0
AT3G07100	686
AT3G07105	0
AT3G07110	1446
AT3G07115	0
AT3G07120	1
AT3G07125	0
AT3G07130	35
AT3G07135	0
AT3G07140	166
AT3G07150	148
AT3G07155	0
AT3G07160	666
AT3G07165	0
AT3G07170	277
AT3G07175	1
AT3G07180	211
AT3G07185	0
AT3G07190	35
AT3G07195	11
AT3G07200	63
AT3G07205	3
AT3G07210	53
AT3G07215	62
AT3G07220	167
AT3G07225	0
AT3G07230	455
AT3G07235	0
AT3G07245	0
AT3G07250	0
AT3G07255	0
AT3G07260	0
AT3G07265	0
AT3G07270	566
AT3G07273	0
AT3G07275	0
AT3G07280	70
AT3G07290	21
AT3G07295	0
AT3G07300	266
AT3G07305	0
AT3G07310	694
AT3G07315	0
AT3G07320	28
AT3G07325	1
AT3G07330	175
AT3G07335	0
AT3G07340	25
AT3G07345	0
AT3G07350	47
AT3G07355	11
AT3G07360	309
AT3G07365	0
AT3G07370	133
AT3G07375	0
AT3G07380	0
AT3G07385	0
AT3G07390	169
AT3G07395	0
AT3G07400	157
AT3G07405	0
AT3G07410	50
AT3G07415	0
AT3G07420	88
AT3G07425	0
AT3G07430	988
AT3G07435	0
AT3G07440	96
AT3G07450	0
AT3G07460	266
AT3G07465	0
AT3G07470	311
AT3G07475	0
AT3G07480	764
AT3G07485	0
AT3G07490	0
AT3G07495	1
AT3G07500	34
AT3G07505	0
AT3G07510	3
AT3G07515	0
AT3G07520	37
AT3G07522	0
AT3G07525	31
AT3G07530	29
AT3G07540	42
AT3G07545	0
AT3G07550	33
AT3G07555	15
AT3G07560	667
AT3G07565	131
AT3G07568	138
AT3G07570	44
AT3G07580	21
AT3G07585	0
AT3G07590	81
AT3G07600	0
AT3G07605	0
AT3G07610	302
AT3G07615	0
AT3G07620	0
AT3G07625	0
AT3G07630	213
AT3G07635	2
AT3G07640	69
AT3G07645	0
AT3G07650	77
AT3G07655	0
AT3G07660	399
AT3G07665	0
AT3G07670	489
AT3G07675	6
AT3G07680	256
AT3G07685	0
AT3G07690	63
AT3G07695	0
AT3G07700	1623
AT3G07705	2
AT3G07710	0
AT3G07715	8
AT3G07720	532
AT3G07725	9
AT3G07730	11
AT3G07735	10
AT3G07740	126
AT3G07745	0
AT3G07750	143
AT3G07755	0
AT3G07760	260
AT3G07765	0
AT3G07770	2837
AT3G07775	1
AT3G07780	475
AT3G07785	0
AT3G07790	273
AT3G07795	0
AT3G07800	139
AT3G07805	0
AT3G07810	154
AT3G07815	0
AT3G07820	0
AT3G07825	4
AT3G07830	0
AT3G07835	0
AT3G07840	0
AT3G07845	0
AT3G07850	0
AT3G07855	0
AT3G07860	82
AT3G07865	0
AT3G07870	117
AT3G07875	1
AT3G07880	387
AT3G07885	0
AT3G07890	198
AT3G07895	0
AT3G07900	0
AT3G07905	0
AT3G07910	178
AT3G07915	0
AT3G07920	0
AT3G07925	0
AT3G07930	50
AT3G07935	0
AT3G07940	97
AT3G07945	0
AT3G07950	198
AT3G07955	0
AT3G07960	18
AT3G07965	0
AT3G07970	0
AT3G07975	0
AT3G07980	101
AT3G07985	0
AT3G07990	52
AT3G07995	0
AT3G08000	20
AT3G08005	0
AT3G08010	620
AT3G08020	168
AT3G08025	0
AT3G08030	743
AT3G08035	0
AT3G08040	16
AT3G08045	0
AT3G08050	0
AT3G08055	0
AT3G08065	6
AT3G08070	0
AT3G08075	1
AT3G08080	0
AT3G08085	0
AT3G08090	0
AT3G08100	0
AT3G08105	0
AT3G08110	0
AT3G08115	1
AT3G08120	0
AT3G08125	0
AT3G08130	0
AT3G08135	0
AT3G08140	0
AT3G08150	0
AT3G08155	0
AT3G08160	0
AT3G08165	91
AT3G08170	0
AT3G08175	0
AT3G08185	0
AT3G08190	0
AT3G08200	0
AT3G08205	0
AT3G08210	1
AT3G08215	0
AT3G08220	6
AT3G08225	2
AT3G08230	0
AT3G08235	0
AT3G08240	2
AT3G08245	0
AT3G08250	0
AT3G08255	0
AT3G08260	0
AT3G08265	0
AT3G08270	0
AT3G08275	0
AT3G08280	0
AT3G08285	0
AT3G08290	0
AT3G08295	0
AT3G08300	0
AT3G08310	0
AT3G08315	0
AT3G08325	0
AT3G08330	0
AT3G08335	0
AT3G08340	0
AT3G08345	0
AT3G08350	0
AT3G08355	0
AT3G08360	1
AT3G08365	0
AT3G08370	0
AT3G08380	0
AT3G08390	0
AT3G08395	0
AT3G08400	0
AT3G08405	6
AT3G08410	0
AT3G08415	0
AT3G08420	0
AT3G08425	2
AT3G08430	0
AT3G08435	0
AT3G08450	0
AT3G08455	0
AT3G08460	0
AT3G08465	0
AT3G08470	0
AT3G08475	0
AT3G08480	0
AT3G08485	0
AT3G08490	1
AT3G08495	0
AT3G08500	4
AT3G08505	211
AT3G08510	355
AT3G08515	0
AT3G08520	562
AT3G08525	1
AT3G08530	1974
AT3G08535	0
AT3G08545	0
AT3G08550	141
AT3G08560	0
AT3G08570	34
AT3G08575	0
AT3G08580	12079
AT3G08585	0
AT3G08590	5661
AT3G08595	0
AT3G08600	64
AT3G08605	0
AT3G08610	937
AT3G08615	0
AT3G08620	90
AT3G08630	78
AT3G08635	7
AT3G08636	0
AT3G08640	413
AT3G08645	0
AT3G08650	380
AT3G08655	1
AT3G08660	34
AT3G08665	0
AT3G08670	78
AT3G08675	0
AT3G08680	182
AT3G08685	0
AT3G08690	340
AT3G08695	0
AT3G08700	2
AT3G08705	0
AT3G08710	91
AT3G08715	0
AT3G08720	309
AT3G08725	0
AT3G08730	3529
AT3G08735	0
AT3G08740	2490
AT3G08745	0
AT3G08750	0
AT3G08755	0
AT3G08760	31
AT3G08765	0
AT3G08770	18
AT3G08775	0
AT3G08780	59
AT3G08785	0
AT3G08790	0
AT3G08795	87
AT3G08800	11
AT3G08805	1
AT3G08810	1
AT3G08815	0
AT3G08820	8
AT3G08825	0
AT3G08835	0
AT3G08840	281
AT3G08845	0
AT3G08850	632
AT3G08855	0
AT3G08860	1
AT3G08870	10
AT3G08875	0
AT3G08880	22
AT3G08885	2
AT3G08890	66
AT3G08895	0
AT3G08900	10
AT3G08905	0
AT3G08910	61
AT3G08915	0
AT3G08920	266
AT3G08925	0
AT3G08930	426
AT3G08935	0
AT3G08940	17215
AT3G08943	200
AT3G08945	0
AT3G08947	36
AT3G08950	94
AT3G08960	1529
AT3G08965	0
AT3G08970	2396
AT3G08975	0
AT3G08980	115
AT3G08985	1
AT3G08990	115
AT3G09000	62
AT3G09005	1
AT3G09010	17
AT3G09015	0
AT3G09020	7
AT3G09025	0
AT3G09030	66
AT3G09032	0
AT3G09035	31
AT3G09040	11
AT3G09045	0
AT3G09050	158
AT3G09055	3
AT3G09060	10
AT3G09065	0
AT3G09070	70
AT3G09075	0
AT3G09080	15
AT3G09085	16
AT3G09090	301
AT3G09095	0
AT3G09100	283
AT3G09105	2
AT3G09110	0
AT3G09115	0
AT3G09120	0
AT3G09125	0
AT3G09130	0
AT3G09135	0
AT3G09140	0
AT3G09145	0
AT3G09150	145
AT3G09155	0
AT3G09160	9
AT3G09162	9
AT3G09165	0
AT3G09170	0
AT3G09175	0
AT3G09180	133
AT3G09185	0
AT3G09190	17
AT3G09195	0
AT3G09200	5562
AT3G09205	0
AT3G09210	480
AT3G09220	0
AT3G09225	0
AT3G09230	71
AT3G09240	1
AT3G09245	0
AT3G09250	146
AT3G09255	0
AT3G09260	5
AT3G09265	0
AT3G09270	0
AT3G09275	0
AT3G09280	0
AT3G09285	0
AT3G09290	0
AT3G09295	1
AT3G09300	202
AT3G09305	1
AT3G09310	23
AT3G09315	0
AT3G09320	77
AT3G09325	0
AT3G09330	2
AT3G09335	0
AT3G09340	0
AT3G09345	0
AT3G09350	22106
AT3G09355	0
AT3G09360	326
AT3G09365	0
AT3G09370	135
AT3G09375	1
AT3G09380	0
AT3G09385	0
AT3G09390	1477
AT3G09395	0
AT3G09400	2
AT3G09405	20
AT3G09410	111
AT3G09415	0
AT3G09425	0
AT3G09430	21
AT3G09435	0
AT3G09440	90194
AT3G09445	0
AT3G09450	222
AT3G09455	38
AT3G09465	0
AT3G09470	183
AT3G09475	0
AT3G09480	7
AT3G09485	0
AT3G09490	6
AT3G09495	0
AT3G09500	3063
AT3G09505	0
AT3G09510	0
AT3G09515	2
AT3G09520	25
AT3G09525	0
AT3G09530	2
AT3G09540	44
AT3G09545	0
AT3G09550	9
AT3G09555	0
AT3G09560	269
AT3G09565	0
AT3G09570	195
AT3G09575	0
AT3G09580	137
AT3G09585	0
AT3G09590	4
AT3G09595	0
AT3G09600	1208
AT3G09605	0
AT3G09615	0
AT3G09620	8
AT3G09625	0
AT3G09630	2854
AT3G09635	0
AT3G09640	2094
AT3G09645	0
AT3G09650	336
AT3G09655	0
AT3G09660	20
AT3G09665	0
AT3G09670	89
AT3G09675	0
AT3G09680	1
AT3G09685	0
AT3G09690	83
AT3G09695	0
AT3G09700	40
AT3G09705	0
AT3G09710	38
AT3G09720	137
AT3G09725	3
AT3G09730	6
AT3G09735	132
AT3G09740	409
AT3G09745	0
AT3G09750	3
AT3G09755	0
AT3G09760	108
AT3G09765	0
AT3G09770	283
AT3G09775	0
AT3G09780	0
AT3G09785	4
AT3G09790	0
AT3G09795	1
AT3G09800	64
AT3G09810	256
AT3G09815	0
AT3G09820	2847
AT3G09825	0
AT3G09830	107
AT3G09835	0
AT3G09840	4774
AT3G09845	0
AT3G09850	338
AT3G09855	1
AT3G09860	692
AT3G09863	2
AT3G09865	0
AT3G09870	8
AT3G09875	0
AT3G09880	108
AT3G09890	76
AT3G09895	0
AT3G09900	126
AT3G09905	0
AT3G09910	0
AT3G09915	3
AT3G09920	705
AT3G09922	0
AT3G09925	1
AT3G09930	0
AT3G09935	0
AT3G09940	0
AT3G09945	0
AT3G09950	0
AT3G09955	1
AT3G09960	1
AT3G09965	0
AT3G09970	337
AT3G09980	597
AT3G09985	2
AT3G09990	0
AT3G09995	0
AT3G10000	1
AT3G10010	99
AT3G10015	0
AT3G10020	16215
AT3G10030	183
AT3G10035	0
AT3G10040	22
AT3G10050	873
AT3G10060	1270
AT3G10070	72
AT3G10080	52
AT3G10090	181
AT3G10100	2
AT3G10110	22
AT3G10113	0
AT3G10114	0
AT3G10116	0
AT3G10120	0
AT3G10130	334
AT3G10140	60
AT3G10150	45
AT3G10160	463
AT3G10180	12
AT3G10185	15
AT3G10190	9
AT3G10195	0
AT3G10200	20
AT3G10210	75
AT3G10220	147
AT3G10230	1414
AT3G10240	1
AT3G10250	121
AT3G10260	186
AT3G10270	564
AT3G10280	1
AT3G10282	0
AT3G10290	1
AT3G10300	37
AT3G10310	14
AT3G10320	0
AT3G10330	121
AT3G10340	32
AT3G10350	855
AT3G10360	230
AT3G10370	101
AT3G10380	648
AT3G10390	135
AT3G10400	0
AT3G10405	302
AT3G10410	141
AT3G10415	0
AT3G10420	2025
AT3G10430	1
AT3G10439	0
AT3G10440	79
AT3G10450	15
AT3G10455	0
AT3G10460	0
AT3G10470	1
AT3G10480	145
AT3G10490	146
AT3G10500	84
AT3G10510	1
AT3G10520	374
AT3G10525	52
AT3G10527	0
AT3G10530	140
AT3G10540	92
AT3G10550	130
AT3G10560	0
AT3G10570	2
AT3G10572	113
AT3G10575	0
AT3G10580	0
AT3G10585	0
AT3G10590	1
AT3G10595	0
AT3G10600	6
AT3G10605	2
AT3G10610	365
AT3G10620	245
AT3G10630	42
AT3G10640	129
AT3G10650	638
AT3G10660	22
AT3G10670	865
AT3G10680	23
AT3G10690	740
AT3G10700	143
AT3G10710	2
AT3G10720	252
AT3G10730	94
AT3G10740	192
AT3G10745	0
AT3G10750	1
AT3G10760	120
AT3G10770	456
AT3G10780	0
AT3G10790	0
AT3G10800	586
AT3G10810	152
AT3G10815	1
AT3G10820	118
AT3G10840	371
AT3G10845	0
AT3G10850	683
AT3G10860	991
AT3G10870	32
AT3G10880	3
AT3G10890	0
AT3G10900	0
AT3G10910	9
AT3G10915	125
AT3G10920	1766
AT3G10930	6
AT3G10940	288
AT3G10950	0
AT3G10960	2
AT3G10970	995
AT3G10974	0
AT3G10980	154
AT3G10985	216
AT3G10986	1
AT3G10990	0
AT3G11000	1
AT3G11010	71
AT3G11020	40
AT3G11030	39
AT3G11040	16
AT3G11050	13
AT3G11060	0
AT3G11070	255
AT3G11080	6
AT3G11090	111
AT3G11100	70
AT3G11110	82
AT3G11120	516
AT3G11130	1786
AT3G11150	1
AT3G11160	0
AT3G11165	0
AT3G11170	4807
AT3G11180	0
AT3G11200	337
AT3G11210	48
AT3G11220	63
AT3G11230	78
AT3G11240	38
AT3G11250	337
AT3G11260	1
AT3G11270	87
AT3G11280	844
AT3G11285	0
AT3G11290	206
AT3G11300	0
AT3G11310	0
AT3G11320	45
AT3G11325	0
AT3G11330	241
AT3G11340	0
AT3G11350	0
AT3G11370	0
AT3G11380	0
AT3G11385	0
AT3G11390	0
AT3G11395	0
AT3G11397	155
AT3G11400	989
AT3G11402	1
AT3G11405	0
AT3G11410	500
AT3G11415	0
AT3G11420	56
AT3G11430	0
AT3G11435	0
AT3G11440	18
AT3G11450	399
AT3G11460	15
AT3G11470	138
AT3G11480	1
AT3G11490	142
AT3G11500	177
AT3G11505	0
AT3G11510	3018
AT3G11520	21
AT3G11530	111
AT3G11540	231
AT3G11550	1
AT3G11560	1041
AT3G11570	4
AT3G11580	13
AT3G11590	119
AT3G11591	0
AT3G11600	10
AT3G11620	153
AT3G11630	8744
AT3G11640	7
AT3G11650	27
AT3G11660	512
AT3G11670	1228
AT3G11673	0
AT3G11680	0
AT3G11690	46
AT3G11700	381
AT3G11710	1185
AT3G11720	45
AT3G11730	157
AT3G11740	0
AT3G11745	29
AT3G11750	33
AT3G11760	64
AT3G11770	122
AT3G11773	0
AT3G11780	149
AT3G11800	145
AT3G11810	102
AT3G11820	197
AT3G11825	0
AT3G11830	921
AT3G11840	20
AT3G11850	21
AT3G11860	0
AT3G11870	0
AT3G11880	156
AT3G11890	76
AT3G11900	240
AT3G11910	571
AT3G11920	1
AT3G11930	1758
AT3G11940	2425
AT3G11945	1055
AT3G11950	57
AT3G11960	222
AT3G11964	653
AT3G11970	0
AT3G11980	0
AT3G11990	0
AT3G12000	0
AT3G12010	362
AT3G12020	310
AT3G12030	0
AT3G12040	29
AT3G12050	15340
AT3G12060	30
AT3G12070	26
AT3G12080	1391
AT3G12090	26
AT3G12100	51
AT3G12110	370
AT3G12120	2432
AT3G12130	122
AT3G12140	243
AT3G12143	0
AT3G12145	29
AT3G12150	156
AT3G12160	2
AT3G12170	18
AT3G12180	40
AT3G12190	5
AT3G12200	195
AT3G12203	0
AT3G12210	106
AT3G12220	0
AT3G12230	0
AT3G12240	0
AT3G12250	34
AT3G12260	375
AT3G12270	194
AT3G12280	529
AT3G12290	495
AT3G12300	155
AT3G12320	1360
AT3G12340	78
AT3G12345	1583
AT3G12350	228
AT3G12360	300
AT3G12370	155
AT3G12380	95
AT3G12385	0
AT3G12390	1015
AT3G12400	180
AT3G12410	0
AT3G12420	0
AT3G12430	0
AT3G12440	0
AT3G12450	0
AT3G12460	1
AT3G12470	0
AT3G12480	150
AT3G12490	352
AT3G12500	0
AT3G12502	0
AT3G12510	0
AT3G12520	42
AT3G12530	40
AT3G12540	0
AT3G12545	2
AT3G12550	25
AT3G12560	330
AT3G12570	499
AT3G12580	129388
AT3G12585	2
AT3G12587	58
AT3G12590	209
AT3G12600	89
AT3G12610	73
AT3G12620	166
AT3G12630	294
AT3G12640	166
AT3G12650	34
AT3G12660	0
AT3G12670	603
AT3G12680	110
AT3G12685	230
AT3G12690	33
AT3G12700	4
AT3G12710	10
AT3G12720	0
AT3G12730	94
AT3G12740	373
AT3G12750	39
AT3G12760	258
AT3G12770	3
AT3G12775	23
AT3G12780	25163
AT3G12800	866
AT3G12810	149
AT3G12820	3
AT3G12830	11
AT3G12833	1
AT3G12835	0
AT3G12840	0
AT3G12850	0
AT3G12860	38
AT3G12870	6
AT3G12880	0
AT3G12890	0
AT3G12900	0
AT3G12910	1
AT3G12915	118
AT3G12920	362
AT3G12930	555
AT3G12940	61
AT3G12950	161
AT3G12955	0
AT3G12960	1
AT3G12965	150
AT3G12970	15
AT3G12977	0
AT3G12980	200
AT3G12981	2
AT3G12990	110
AT3G13000	97
AT3G13010	0
AT3G13020	20
AT3G13030	87
AT3G13040	1058
AT3G13050	102
AT3G13060	251
AT3G13061	0
AT3G13062	597
AT3G13065	24
AT3G13070	653
AT3G13075	1
AT3G13080	409
AT3G13090	8
AT3G13100	89
AT3G13110	1191
AT3G13120	3728
AT3G13130	10
AT3G13140	0
AT3G13150	34
AT3G13160	94
AT3G13170	1
AT3G13175	0
AT3G13180	588
AT3G13190	46
AT3G13200	521
AT3G13205	0
AT3G13210	3
AT3G13220	1
AT3G13222	125
AT3G13223	0
AT3G13224	183
AT3G13225	114
AT3G13226	176
AT3G13227	0
AT3G13228	0
AT3G13229	2
AT3G13230	200
AT3G13235	347
AT3G13240	17
AT3G13250	10
AT3G13260	2
AT3G13270	15
AT3G13275	6
AT3G13276	0
AT3G13277	8
AT3G13280	0
AT3G13290	198
AT3G13300	741
AT3G13310	340
AT3G13320	198
AT3G13330	276
AT3G13335	0
AT3G13340	206
AT3G13350	189
AT3G13360	270
AT3G13370	0
AT3G13380	32
AT3G13390	0
AT3G13400	0
AT3G13403	0
AT3G13404	4
AT3G13405	0
AT3G13410	1088
AT3G13420	13
AT3G13430	34
AT3G13432	0
AT3G13433	0
AT3G13435	0
AT3G13437	6
AT3G13438	3
AT3G13440	53
AT3G13445	161
AT3G13450	131
AT3G13460	2065
AT3G13470	22641
AT3G13480	292
AT3G13490	740
AT3G13500	4
AT3G13510	478
AT3G13520	935
AT3G13525	0
AT3G13530	310
AT3G13540	0
AT3G13550	76
AT3G13560	64
AT3G13570	407
AT3G13580	752
AT3G13590	25
AT3G13600	7
AT3G13610	3
AT3G13620	99
AT3G13624	0
AT3G13630	0
AT3G13640	0
AT3G13650	6
AT3G13660	0
AT3G13662	0
AT3G13670	473
AT3G13672	2
AT3G13674	8
AT3G13677	22
AT3G13680	2
AT3G13682	11
AT3G13690	221
AT3G13700	0
AT3G13710	0
AT3G13720	110
AT3G13724	0
AT3G13730	49
AT3G13740	358
AT3G13750	1816
AT3G13760	3
AT3G13770	6
AT3G13772	176
AT3G13780	29
AT3G13782	8
AT3G13784	0
AT3G13790	332
AT3G13800	208
AT3G13810	154
AT3G13820	0
AT3G13825	0
AT3G13830	0
AT3G13840	3
AT3G13845	68
AT3G13850	2
AT3G13855	0
AT3G13857	0
AT3G13860	506
AT3G13870	1481
AT3G13880	17
AT3G13882	285
AT3G13890	0
AT3G13898	0
AT3G13900	2
AT3G13910	33
AT3G13920	3723
AT3G13930	1186
AT3G13940	113
AT3G13950	0
AT3G13960	2
AT3G13965	19
AT3G13970	8
AT3G13980	7
AT3G13990	268
AT3G14000	16
AT3G14010	345
AT3G14020	13
AT3G14025	1
AT3G14030	0
AT3G14040	0
AT3G14050	69
AT3G14060	3
AT3G14067	1021
AT3G14070	13
AT3G14075	111
AT3G14080	110
AT3G14090	58
AT3G14100	325
AT3G14110	1091
AT3G14120	238
AT3G14130	32
AT3G14140	2
AT3G14150	76
AT3G14160	78
AT3G14170	12
AT3G14172	97
AT3G14180	151
AT3G14185	0
AT3G14190	56
AT3G14200	1227
AT3G14205	592
AT3G14210	5107
AT3G14220	184
AT3G14225	1
AT3G14230	577
AT3G14240	177
AT3G14250	0
AT3G14260	0
AT3G14270	256
AT3G14280	2
AT3G14290	317
AT3G14300	0
AT3G14310	223
AT3G14320	0
AT3G14330	111
AT3G14340	0
AT3G14350	485
AT3G14360	7
AT3G14362	0
AT3G14370	1
AT3G14380	1
AT3G14385	0
AT3G14390	851
AT3G14395	19
AT3G14400	369
AT3G14410	84
AT3G14415	9294
AT3G14420	27356
AT3G14430	80
AT3G14440	274
AT3G14450	71
AT3G14452	4
AT3G14460	33
AT3G14463	0
AT3G14467	0
AT3G14470	44
AT3G14475	0
AT3G14480	0
AT3G14490	0
AT3G14500	0
AT3G14510	0
AT3G14515	0
AT3G14517	0
AT3G14520	0
AT3G14530	0
AT3G14540	0
AT3G14550	5
AT3G14560	68
AT3G14570	231
AT3G14580	9
AT3G14590	21
AT3G14595	261
AT3G14600	1370
AT3G14610	36
AT3G14620	1147
AT3G14630	18
AT3G14640	4
AT3G14650	884
AT3G14660	1117
AT3G14670	0
AT3G14680	0
AT3G14690	1031
AT3G14700	7
AT3G14710	2
AT3G14720	462
AT3G14730	19
AT3G14735	0
AT3G14740	48
AT3G14750	53
AT3G14760	13
AT3G14770	500
AT3G14780	13
AT3G14790	245
AT3G14800	86
AT3G14810	303
AT3G14820	0
AT3G14830	151
AT3G14840	184
AT3G14850	27
AT3G14855	0
AT3G14860	147
AT3G14870	62
AT3G14880	4
AT3G14890	156
AT3G14900	286
AT3G14910	60
AT3G14920	129
AT3G14930	1136
AT3G14940	457
AT3G14950	2
AT3G14960	47
AT3G14970	1
AT3G14980	144
AT3G14981	0
AT3G14990	1162
AT3G15000	843
AT3G15010	407
AT3G15020	308
AT3G15030	122
AT3G15040	31
AT3G15050	2
AT3G15055	0
AT3G15060	73
AT3G15070	128
AT3G15080	97
AT3G15090	360
AT3G15095	296
AT3G15110	270
AT3G15111	0
AT3G15115	59
AT3G15120	203
AT3G15130	12
AT3G15140	88
AT3G15150	32
AT3G15160	205
AT3G15170	1
AT3G15180	159
AT3G15190	3051
AT3G15200	13
AT3G15210	273
AT3G15220	121
AT3G15240	0
AT3G15250	0
AT3G15251	0
AT3G15260	320
AT3G15270	4
AT3G15280	0
AT3G15290	111
AT3G15300	2
AT3G15310	43
AT3G15320	0
AT3G15330	0
AT3G15340	145
AT3G15350	99
AT3G15351	60
AT3G15352	46
AT3G15353	8901
AT3G15354	1023
AT3G15355	64
AT3G15356	358
AT3G15357	7
AT3G15358	8
AT3G15359	0
AT3G15360	2685
AT3G15370	0
AT3G15380	138
AT3G15390	76
AT3G15395	103
AT3G15400	49
AT3G15410	347
AT3G15420	19
AT3G15430	360
AT3G15440	1
AT3G15450	45
AT3G15460	108
AT3G15470	318
AT3G15480	280
AT3G15490	0
AT3G15500	16
AT3G15510	40
AT3G15518	2
AT3G15520	991
AT3G15530	68
AT3G15534	0
AT3G15536	0
AT3G15540	22
AT3G15548	0
AT3G15550	47
AT3G15570	115
AT3G15578	0
AT3G15580	207
AT3G15585	0
AT3G15590	250
AT3G15600	0
AT3G15602	0
AT3G15604	0
AT3G15605	0
AT3G15610	110
AT3G15620	22
AT3G15630	3
AT3G15635	0
AT3G15640	550
AT3G15650	15
AT3G15660	331
AT3G15670	0
AT3G15680	88
AT3G15690	413
AT3G15700	0
AT3G15710	111
AT3G15720	1
AT3G15730	2522
AT3G15740	1
AT3G15750	3
AT3G15760	38
AT3G15770	232
AT3G15780	143
AT3G15790	451
AT3G15800	10
AT3G15810	552
AT3G15820	132
AT3G15830	0
AT3G15840	750
AT3G15850	4933
AT3G15860	11
AT3G15870	5
AT3G15880	761
AT3G15890	29
AT3G15900	159
AT3G15909	0
AT3G15910	0
AT3G15920	167
AT3G15930	0
AT3G15935	0
AT3G15940	77
AT3G15950	14
AT3G15960	0
AT3G15970	170
AT3G15980	611
AT3G15990	84
AT3G16000	1090
AT3G16010	57
AT3G16020	26
AT3G16030	144
AT3G16040	425
AT3G16050	13007
AT3G16060	462
AT3G16070	12
AT3G16080	1116
AT3G16090	159
AT3G16100	433
AT3G16110	140
AT3G16117	0
AT3G16120	0
AT3G16130	6
AT3G16140	4865
AT3G16150	1
AT3G16160	2
AT3G16170	144
AT3G16175	45
AT3G16180	24
AT3G16190	125
AT3G16200	70
AT3G16210	0
AT3G16220	385
AT3G16230	219
AT3G16240	4531
AT3G16250	508
AT3G16260	253
AT3G16270	402
AT3G16280	17
AT3G16290	786
AT3G16300	3
AT3G16310	240
AT3G16320	17
AT3G16330	43
AT3G16340	85
AT3G16350	91
AT3G16360	2
AT3G16370	1683
AT3G16380	1
AT3G16390	0
AT3G16400	111
AT3G16410	0
AT3G16415	0
AT3G16420	126
AT3G16430	0
AT3G16432	0
AT3G16440	0
AT3G16450	0
AT3G16460	16
AT3G16470	343
AT3G16480	377
AT3G16490	0
AT3G16500	310
AT3G16510	21
AT3G16520	869
AT3G16525	0
AT3G16530	281
AT3G16540	0
AT3G16550	0
AT3G16552	0
AT3G16555	0
AT3G16560	128
AT3G16565	8
AT3G16570	272
AT3G16580	0
AT3G16590	1
AT3G16600	1
AT3G16610	12
AT3G16620	72
AT3G16630	478
AT3G16640	11001
AT3G16650	25
AT3G16660	152
AT3G16670	208
AT3G16680	0
AT3G16690	6
AT3G16700	19
AT3G16710	13
AT3G16712	1
AT3G16720	13
AT3G16730	21
AT3G16740	16
AT3G16750	39
AT3G16760	223
AT3G16770	1331
AT3G16780	735
AT3G16785	224
AT3G16800	83
AT3G16810	365
AT3G16820	0
AT3G16830	560
AT3G16840	403
AT3G16850	399
AT3G16857	199
AT3G16860	5
AT3G16870	61
AT3G16880	0
AT3G16890	17
AT3G16895	0
AT3G16900	2
AT3G16910	2437
AT3G16920	15
AT3G16930	0
AT3G16940	626
AT3G16950	256
AT3G16960	0
AT3G16970	0
AT3G16980	0
AT3G16990	40
AT3G17000	227
AT3G17010	5
AT3G17020	404
AT3G17030	195
AT3G17040	1768
AT3G17050	124
AT3G17060	0
AT3G17070	59
AT3G17080	0
AT3G17090	330
AT3G17100	71
AT3G17110	915
AT3G17120	60
AT3G17130	20
AT3G17140	0
AT3G17150	0
AT3G17152	0
AT3G17155	0
AT3G17160	124
AT3G17170	560
AT3G17180	1
AT3G17185	32
AT3G17190	0
AT3G17200	0
AT3G17203	0
AT3G17205	412
AT3G17210	568
AT3G17220	6
AT3G17225	14
AT3G17227	0
AT3G17230	0
AT3G17240	819
AT3G17250	29
AT3G17260	0
AT3G17261	0
AT3G17265	0
AT3G17270	0
AT3G17280	0
AT3G17290	0
AT3G17300	103
AT3G17310	166
AT3G17320	2
AT3G17330	420
AT3G17340	214
AT3G17350	25
AT3G17360	40
AT3G17365	36
AT3G17370	0
AT3G17380	24
AT3G17390	2468
AT3G17400	0
AT3G17410	443
AT3G17420	48
AT3G17430	111
AT3G17440	165
AT3G17450	129
AT3G17460	19
AT3G17465	404
AT3G17470	235
AT3G17480	0
AT3G17490	0
AT3G17500	2
AT3G17510	2546
AT3G17520	0
AT3G17530	0
AT3G17540	0
AT3G17550	0
AT3G17560	0
AT3G17570	0
AT3G17580	4
AT3G17590	93
AT3G17600	0
AT3G17609	580
AT3G17611	2318
AT3G17620	16
AT3G17626	17
AT3G17630	67
AT3G17640	48
AT3G17650	339
AT3G17655	1
AT3G17660	49
AT3G17668	62
AT3G17670	102
AT3G17675	1
AT3G17680	22
AT3G17690	11
AT3G17700	148
AT3G17710	18
AT3G17712	12
AT3G17715	5
AT3G17717	0
AT3G17720	0
AT3G17730	9
AT3G17740	67
AT3G17750	282
AT3G17760	1
AT3G17765	0
AT3G17770	329
AT3G17780	78
AT3G17790	209
AT3G17800	2456
AT3G17810	302
AT3G17820	84
AT3G17830	123
AT3G17840	231
AT3G17850	530
AT3G17860	85
AT3G17880	154
AT3G17890	12
AT3G17900	295
AT3G17910	67
AT3G17920	118
AT3G17930	984
AT3G17940	224
AT3G17950	41
AT3G17970	495
AT3G17980	15
AT3G18000	99
AT3G18010	22
AT3G18020	16
AT3G18030	52
AT3G18035	401
AT3G18040	121
AT3G18050	245
AT3G18060	536
AT3G18070	9
AT3G18080	151
AT3G18090	29
AT3G18100	70
AT3G18110	386
AT3G18120	3
AT3G18130	1078
AT3G18140	347
AT3G18145	8
AT3G18150	0
AT3G18160	76
AT3G18165	414
AT3G18170	22
AT3G18180	0
AT3G18190	582
AT3G18200	0
AT3G18210	93
AT3G18215	124
AT3G18217	2
AT3G18220	0
AT3G18230	94
AT3G18235	0
AT3G18240	80
AT3G18250	5
AT3G18260	4
AT3G18270	186
AT3G18280	58
AT3G18282	0
AT3G18290	638
AT3G18291	0
AT3G18295	74
AT3G18300	7
AT3G18310	56
AT3G18320	13
AT3G18330	0
AT3G18340	0
AT3G18350	74
AT3G18360	1
AT3G18362	0
AT3G18370	241
AT3G18380	104
AT3G18390	1105
AT3G18400	0
AT3G18410	602
AT3G18420	231
AT3G18430	120
AT3G18440	58
AT3G18450	0
AT3G18460	0
AT3G18470	0
AT3G18480	233
AT3G18485	14
AT3G18490	2284
AT3G18500	198
AT3G18510	40
AT3G18518	0
AT3G18520	348
AT3G18524	57
AT3G18530	2
AT3G18535	58
AT3G18550	1
AT3G18560	47
AT3G18570	0
AT3G18580	54
AT3G18590	0
AT3G18600	409
AT3G18610	16
AT3G18620	17
AT3G18630	16
AT3G18640	161
AT3G18650	0
AT3G18660	9
AT3G18670	6
AT3G18680	955
AT3G18690	8
AT3G18700	0
AT3G18710	52
AT3G18715	0
AT3G18720	0
AT3G18730	47
AT3G18740	1298
AT3G18750	589
AT3G18760	113
AT3G18770	37
AT3G18773	31
AT3G18775	0
AT3G18777	23
AT3G18780	6290
AT3G18790	184
AT3G18800	51
AT3G18810	1
AT3G18815	0
AT3G18820	528
AT3G18827	0
AT3G18830	211
AT3G18840	3
AT3G18845	0
AT3G18850	14
AT3G18860	338
AT3G18870	32
AT3G18880	4
AT3G18890	2677
AT3G18895	0
AT3G18900	17
AT3G18905	2
AT3G18910	32
AT3G18915	0
AT3G18930	34
AT3G18940	140
AT3G18950	135
AT3G18952	0
AT3G18955	0
AT3G18957	0
AT3G18960	5
AT3G18970	10
AT3G18980	127
AT3G18990	133
AT3G19000	159
AT3G19002	1
AT3G19010	197
AT3G19020	67
AT3G19025	2
AT3G19030	178
AT3G19035	0
AT3G19040	1
AT3G19045	0
AT3G19050	59
AT3G19055	0
AT3G19070	0
AT3G19080	128
AT3G19085	0
AT3G19090	0
AT3G19100	451
AT3G19120	89
AT3G19130	283
AT3G19140	0
AT3G19150	90
AT3G19160	0
AT3G19170	4927
AT3G19180	161
AT3G19184	2
AT3G19190	183
AT3G19200	0
AT3G19210	19
AT3G19220	87
AT3G19230	3
AT3G19235	0
AT3G19240	230
AT3G19250	3
AT3G19260	34
AT3G19270	93
AT3G19274	0
AT3G19280	38
AT3G19290	240
AT3G19300	32
AT3G19310	0
AT3G19320	0
AT3G19323	0
AT3G19330	12
AT3G19340	327
AT3G19350	0
AT3G19360	57
AT3G19370	272
AT3G19380	54
AT3G19390	0
AT3G19400	34
AT3G19410	0
AT3G19420	508
AT3G19430	1
AT3G19440	41
AT3G19450	2735
AT3G19460	104
AT3G19470	13
AT3G19480	760
AT3G19490	315
AT3G19500	7
AT3G19508	33
AT3G19510	92
AT3G19515	146
AT3G19520	198
AT3G19530	0
AT3G19540	70
AT3G19550	0
AT3G19552	0
AT3G19553	68
AT3G19560	0
AT3G19565	0
AT3G19570	166
AT3G19580	17
AT3G19590	51
AT3G19595	0
AT3G19600	0
AT3G19610	0
AT3G19613	0
AT3G19615	0
AT3G19620	27
AT3G19630	112
AT3G19640	216
AT3G19650	120
AT3G19660	6
AT3G19663	0
AT3G19670	292
AT3G19680	34
AT3G19690	1
AT3G19700	0
AT3G19710	1097
AT3G19720	1657
AT3G19740	311
AT3G19760	1278
AT3G19770	114
AT3G19780	79
AT3G19790	57
AT3G19800	616
AT3G19810	427
AT3G19820	1280
AT3G19830	416
AT3G19840	157
AT3G19850	104
AT3G19860	207
AT3G19870	258
AT3G19880	0
AT3G19890	0
AT3G19895	109
AT3G19900	403
AT3G19910	164
AT3G19920	1
AT3G19930	80
AT3G19940	0
AT3G19950	223
AT3G19960	432
AT3G19970	141
AT3G19980	206
AT3G19990	156
AT3G20000	569
AT3G20010	210
AT3G20015	10
AT3G20020	76
AT3G20030	0
AT3G20040	45
AT3G20050	1088
AT3G20060	314
AT3G20070	77
AT3G20075	0
AT3G20080	15
AT3G20083	0
AT3G20085	0
AT3G20087	1
AT3G20090	11
AT3G20100	74
AT3G20110	0
AT3G20120	82
AT3G20130	18
AT3G20140	1
AT3G20150	50
AT3G20155	0
AT3G20160	0
AT3G20170	60
AT3G20180	1
AT3G20190	0
AT3G20200	80
AT3G20210	0
AT3G20220	0
AT3G20230	483
AT3G20240	64
AT3G20250	92
AT3G20260	17
AT3G20270	216
AT3G20280	34
AT3G20290	271
AT3G20300	56
AT3G20310	171
AT3G20320	404
AT3G20330	299
AT3G20340	1
AT3G20350	56
AT3G20360	0
AT3G20362	0
AT3G20365	0
AT3G20370	1
AT3G20380	1
AT3G20390	1386
AT3G20395	2
AT3G20400	0
AT3G20410	167
AT3G20420	26
AT3G20430	107
AT3G20440	130
AT3G20450	3
AT3G20460	0
AT3G20470	86
AT3G20475	4
AT3G20480	23
AT3G20490	41
AT3G20500	204
AT3G20510	95
AT3G20520	0
AT3G20530	1
AT3G20540	344
AT3G20541	4
AT3G20550	146
AT3G20555	0
AT3G20557	0
AT3G20560	86
AT3G20570	3
AT3G20580	0
AT3G20590	0
AT3G20600	11
AT3G20610	0
AT3G20620	82
AT3G20630	320
AT3G20640	41
AT3G20650	104
AT3G20655	0
AT3G20660	7
AT3G20670	72
AT3G20680	164
AT3G20690	0
AT3G20700	0
AT3G20705	0
AT3G20710	0
AT3G20720	225
AT3G20730	22
AT3G20740	126
AT3G20750	0
AT3G20760	0
AT3G20770	608
AT3G20780	106
AT3G20790	404
AT3G20800	130
AT3G20810	16
AT3G20820	471
AT3G20830	22
AT3G20840	0
AT3G20850	0
AT3G20860	33
AT3G20865	17
AT3G20870	150
AT3G20880	0
AT3G20885	0
AT3G20890	113
AT3G20898	4
AT3G20900	0
AT3G20910	19
AT3G20920	154
AT3G20930	252
AT3G20935	1
AT3G20940	0
AT3G20950	0
AT3G20960	3
AT3G20970	249
AT3G20975	1
AT3G20978	0
AT3G20980	0
AT3G20990	0
AT3G20993	0
AT3G20997	0
AT3G21000	0
AT3G21010	14
AT3G21020	3
AT3G21030	1
AT3G21040	2
AT3G21050	64
AT3G21055	7609
AT3G21060	52
AT3G21070	156
AT3G21080	4
AT3G21090	0
AT3G21100	44
AT3G21110	269
AT3G21120	0
AT3G21130	0
AT3G21140	183
AT3G21150	262
AT3G21160	164
AT3G21165	0
AT3G21170	0
AT3G21175	118
AT3G21180	0
AT3G21190	104
AT3G21200	740
AT3G21210	6
AT3G21215	200
AT3G21220	145
AT3G21230	89
AT3G21240	67
AT3G21250	531
AT3G21260	38
AT3G21270	38
AT3G21280	106
AT3G21290	204
AT3G21295	80
AT3G21300	305
AT3G21305	0
AT3G21310	0
AT3G21320	0
AT3G21330	1
AT3G21340	0
AT3G21350	88
AT3G21351	3
AT3G21352	0
AT3G21360	99
AT3G21370	0
AT3G21371	0
AT3G21380	0
AT3G21390	346
AT3G21400	32
AT3G21405	0
AT3G21410	0
AT3G21420	4
AT3G21430	150
AT3G21450	0
AT3G21460	274
AT3G21465	84
AT3G21470	7
AT3G21473	0
AT3G21475	0
AT3G21480	71
AT3G21481	0
AT3G21490	0
AT3G21500	0
AT3G21510	114
AT3G21520	0
AT3G21530	49
AT3G21540	223
AT3G21550	10
AT3G21560	676
AT3G21570	0
AT3G21580	105
AT3G21590	0
AT3G21600	28
AT3G21610	90
AT3G21620	3
AT3G21630	157
AT3G21640	119
AT3G21650	90
AT3G21660	46
AT3G21670	2044
AT3G21680	0
AT3G21690	503
AT3G21700	63
AT3G21710	3
AT3G21720	0
AT3G21730	0
AT3G21740	39
AT3G21750	624
AT3G21755	11
AT3G21760	0
AT3G21770	2
AT3G21780	0
AT3G21781	0
AT3G21790	153
AT3G21791	0
AT3G21800	0
AT3G21805	1
AT3G21810	76
AT3G21820	135
AT3G21825	0
AT3G21830	0
AT3G21840	0
AT3G21850	0
AT3G21860	1
AT3G21865	383
AT3G21870	230
AT3G21880	2
AT3G21890	195
AT3G21900	0
AT3G21910	0
AT3G21920	0
AT3G21930	0
AT3G21933	0
AT3G21937	0
AT3G21940	0
AT3G21945	0
AT3G21950	27
AT3G21960	0
AT3G21965	0
AT3G21970	0
AT3G21980	0
AT3G21985	0
AT3G21990	0
AT3G22000	0
AT3G22010	0
AT3G22020	0
AT3G22022	0
AT3G22030	0
AT3G22040	0
AT3G22050	0
AT3G22053	0
AT3G22057	0
AT3G22060	150
AT3G22070	0
AT3G22072	0
AT3G22080	0
AT3G22085	0
AT3G22090	4
AT3G22100	19
AT3G22104	140
AT3G22110	761
AT3G22120	0
AT3G22121	0
AT3G22125	0
AT3G22133	0
AT3G22136	0
AT3G22142	0
AT3G22150	252
AT3G22160	5
AT3G22170	349
AT3G22180	19
AT3G22183	0
AT3G22190	122
AT3G22200	246
AT3G22210	180
AT3G22220	133
AT3G22230	1243
AT3G22231	35
AT3G22232	0
AT3G22234	0
AT3G22235	58
AT3G22237	0
AT3G22238	0
AT3G22240	3
AT3G22250	0
AT3G22260	37
AT3G22270	255
AT3G22275	16
AT3G22290	148
AT3G22300	108
AT3G22310	396
AT3G22320	563
AT3G22330	491
AT3G22333	0
AT3G22337	0
AT3G22340	0
AT3G22345	0
AT3G22350	0
AT3G22360	0
AT3G22370	248
AT3G22380	1253
AT3G22400	32
AT3G22410	17
AT3G22415	2
AT3G22420	627
AT3G22421	2
AT3G22425	103
AT3G22430	57
AT3G22436	0
AT3G22440	1366
AT3G22450	19
AT3G22460	10
AT3G22470	8
AT3G22480	215
AT3G22490	1
AT3G22492	0
AT3G22500	0
AT3G22510	0
AT3G22520	362
AT3G22530	0
AT3G22540	7
AT3G22550	132
AT3G22555	0
AT3G22560	1
AT3G22565	0
AT3G22570	0
AT3G22580	0
AT3G22590	125
AT3G22600	1
AT3G22620	3
AT3G22630	235
AT3G22640	0
AT3G22650	0
AT3G22660	391
AT3G22670	0
AT3G22680	110
AT3G22690	15
AT3G22700	0
AT3G22710	0
AT3G22720	0
AT3G22723	0
AT3G22730	0
AT3G22740	51
AT3G22750	65
AT3G22760	35
AT3G22770	0
AT3G22780	169
AT3G22790	33
AT3G22800	0
AT3G22810	57
AT3G22820	5
AT3G22830	0
AT3G22840	4204
AT3G22845	260
AT3G22850	243
AT3G22860	3
AT3G22870	0
AT3G22880	13
AT3G22886	0
AT3G22890	7173
AT3G22900	11
AT3G22910	14
AT3G22920	0
AT3G22930	8
AT3G22935	0
AT3G22937	0
AT3G22940	0
AT3G22942	19
AT3G22945	0
AT3G22950	155
AT3G22955	0
AT3G22960	2180
AT3G22961	2
AT3G22970	267
AT3G22980	106
AT3G22990	168
AT3G23000	1818
AT3G23010	49
AT3G23020	35
AT3G23030	766
AT3G23050	1136
AT3G23060	0
AT3G23070	553
AT3G23080	131
AT3G23085	1
AT3G23090	28
AT3G23100	53
AT3G23109	2
AT3G23110	78
AT3G23120	11
AT3G23122	0
AT3G23123	0
AT3G23125	0
AT3G23130	0
AT3G23140	0
AT3G23145	0
AT3G23150	21
AT3G23160	52
AT3G23165	0
AT3G23167	0
AT3G23170	64
AT3G23172	0
AT3G23175	0
AT3G23180	0
AT3G23190	2
AT3G23200	29
AT3G23210	173
AT3G23220	0
AT3G23230	3
AT3G23240	0
AT3G23245	0
AT3G23250	2
AT3G23255	26
AT3G23260	4
AT3G23270	0
AT3G23280	172
AT3G23290	6
AT3G23300	369
AT3G23310	250
AT3G23320	0
AT3G23325	165
AT3G23326	1
AT3G23330	21
AT3G23340	51
AT3G23350	1
AT3G23360	0
AT3G23370	23
AT3G23380	1
AT3G23390	910
AT3G23400	2022
AT3G23410	422
AT3G23420	3
AT3G23430	127
AT3G23440	4
AT3G23450	1075
AT3G23460	0
AT3G23470	0
AT3G23480	72
AT3G23490	502
AT3G23510	159
AT3G23530	934
AT3G23540	173
AT3G23550	22
AT3G23560	24
AT3G23570	411
AT3G23580	494
AT3G23590	370
AT3G23600	1090
AT3G23605	12
AT3G23610	18
AT3G23620	485
AT3G23630	0
AT3G23633	0
AT3G23635	0
AT3G23637	0
AT3G23640	333
AT3G23645	0
AT3G23650	0
AT3G23660	170
AT3G23670	13
AT3G23680	0
AT3G23685	0
AT3G23690	144
AT3G23700	1410
AT3G23710	101
AT3G23715	0
AT3G23720	0
AT3G23725	0
AT3G23727	0
AT3G23730	12
AT3G23740	27
AT3G23750	245
AT3G23760	146
AT3G23770	0
AT3G23780	213
AT3G23790	36
AT3G23800	1
AT3G23805	161
AT3G23810	3382
AT3G23820	1607
AT3G23830	194
AT3G23840	64
AT3G23860	1
AT3G23870	2
AT3G23880	91
AT3G23890	88
AT3G23900	311
AT3G23910	67
AT3G23920	9664
AT3G23930	20
AT3G23940	2756
AT3G23950	0
AT3G23955	0
AT3G23960	1
AT3G23970	0
AT3G23980	234
AT3G23990	9521
AT3G24000	303
AT3G24005	15
AT3G24010	155
AT3G24020	5
AT3G24030	222
AT3G24040	103
AT3G24050	239
AT3G24060	0
AT3G24065	0
AT3G24068	0
AT3G24070	124
AT3G24080	369
AT3G24090	24
AT3G24093	0
AT3G24100	521
AT3G24110	11
AT3G24120	203
AT3G24130	0
AT3G24140	150
AT3G24150	53
AT3G24160	1089
AT3G24170	3472
AT3G24180	733
AT3G24190	3285
AT3G24200	193
AT3G24210	0
AT3G24220	0
AT3G24225	0
AT3G24230	5
AT3G24240	0
AT3G24250	0
AT3G24255	9
AT3G24260	0
AT3G24270	0
AT3G24280	0
AT3G24290	0
AT3G24300	0
AT3G24310	0
AT3G24315	81
AT3G24320	94
AT3G24330	0
AT3G24332	0
AT3G24340	4
AT3G24350	135
AT3G24360	7
AT3G24365	0
AT3G24370	0
AT3G24380	0
AT3G24385	0
AT3G24390	0
AT3G24400	1
AT3G24420	502
AT3G24430	2413
AT3G24440	175
AT3G24450	2
AT3G24460	1586
AT3G24463	373
AT3G24465	0
AT3G24480	709
AT3G24490	102
AT3G24495	224
AT3G24500	19634
AT3G24503	1113
AT3G24506	137
AT3G24508	0
AT3G24510	0
AT3G24513	0
AT3G24514	0
AT3G24515	9
AT3G24516	0
AT3G24517	0
AT3G24518	4
AT3G24520	2
AT3G24530	239
AT3G24535	2
AT3G24540	0
AT3G24542	0
AT3G24550	280
AT3G24560	54
AT3G24570	135
AT3G24575	0
AT3G24580	0
AT3G24590	403
AT3G24600	4
AT3G24605	0
AT3G24610	0
AT3G24612	0
AT3G24614	0
AT3G24615	0
AT3G24620	0
AT3G24630	23
AT3G24640	0
AT3G24650	0
AT3G24660	33
AT3G24670	43
AT3G24675	0
AT3G24680	0
AT3G24690	0
AT3G24700	0
AT3G24710	0
AT3G24715	43
AT3G24730	23
AT3G24740	179
AT3G24750	17
AT3G24760	57
AT3G24770	143
AT3G24780	14
AT3G24790	0
AT3G24800	93
AT3G24810	23
AT3G24820	46
AT3G24830	2730
AT3G24840	79
AT3G24850	0
AT3G24860	19
AT3G24870	45
AT3G24880	51
AT3G24890	21
AT3G24900	4
AT3G24927	36
AT3G24929	29
AT3G24982	4
AT3G25010	52
AT3G25011	9
AT3G25012	0
AT3G25013	48
AT3G25014	2
AT3G25020	19
AT3G25030	66
AT3G25040	202
AT3G25050	0
AT3G25060	0
AT3G25070	225
AT3G25080	0
AT3G25090	0
AT3G25100	20
AT3G25110	78
AT3G25120	138
AT3G25130	23
AT3G25140	325
AT3G25150	245
AT3G25160	0
AT3G25165	0
AT3G25170	0
AT3G25180	0
AT3G25182	0
AT3G25190	0
AT3G25200	0
AT3G25210	40
AT3G25220	224
AT3G25221	0
AT3G25225	3
AT3G25230	21966
AT3G25240	39
AT3G25250	2
AT3G25260	0
AT3G25265	0
AT3G25270	0
AT3G25280	0
AT3G25290	7
AT3G25400	15
AT3G25410	372
AT3G25420	0
AT3G25430	51
AT3G25440	25
AT3G25450	0
AT3G25460	0
AT3G25470	973
AT3G25480	536
AT3G25485	0
AT3G25490	0
AT3G25493	0
AT3G25495	91
AT3G25500	232
AT3G25505	0
AT3G25510	2
AT3G25520	6155
AT3G25530	1411
AT3G25540	106
AT3G25545	83
AT3G25550	1
AT3G25560	149
AT3G25570	207
AT3G25573	0
AT3G25577	0
AT3G25580	120
AT3G25585	505
AT3G25590	91
AT3G25597	1
AT3G25600	15
AT3G25610	25
AT3G25620	18
AT3G25630	0
AT3G25640	3
AT3G25650	0
AT3G25655	0
AT3G25660	1872
AT3G25670	29
AT3G25680	162
AT3G25690	2825
AT3G25700	37
AT3G25710	64
AT3G25715	0
AT3G25716	0
AT3G25717	26
AT3G25719	0
AT3G25720	0
AT3G25725	0
AT3G25727	0
AT3G25730	5
AT3G25740	103
AT3G25750	0
AT3G25760	100
AT3G25770	184
AT3G25780	10
AT3G25790	0
AT3G25795	0
AT3G25800	398
AT3G25805	284
AT3G25810	0
AT3G25815	0
AT3G25820	0
AT3G25826	0
AT3G25830	0
AT3G25840	540
AT3G25850	0
AT3G25855	7
AT3G25860	816
AT3G25870	10
AT3G25880	3
AT3G25882	4
AT3G25890	154
AT3G25900	22
AT3G25905	0
AT3G25910	309
AT3G25920	6252
AT3G25930	0
AT3G25940	66
AT3G25950	0
AT3G25960	0
AT3G25970	3
AT3G25980	60
AT3G25990	21
AT3G26000	227
AT3G26010	0
AT3G26020	94
AT3G26030	314
AT3G26040	13
AT3G26050	17
AT3G26060	4276
AT3G26070	1562
AT3G26080	246
AT3G26085	412
AT3G26090	55
AT3G26100	251
AT3G26110	0
AT3G26115	36
AT3G26120	0
AT3G26125	0
AT3G26130	1
AT3G26134	2
AT3G26135	5
AT3G26140	0
AT3G26147	0
AT3G26150	0
AT3G26160	0
AT3G26165	54
AT3G26170	5
AT3G26180	34
AT3G26190	0
AT3G26200	2
AT3G26210	9
AT3G26220	16
AT3G26230	63
AT3G26235	2
AT3G26237	1
AT3G26240	39
AT3G26250	0
AT3G26260	0
AT3G26265	0
AT3G26270	0
AT3G26280	109
AT3G26290	20
AT3G26295	0
AT3G26300	506
AT3G26310	83
AT3G26320	19
AT3G26330	1
AT3G26340	132
AT3G26350	12
AT3G26355	0
AT3G26360	137
AT3G26370	167
AT3G26380	94
AT3G26390	0
AT3G26395	29
AT3G26400	337
AT3G26410	55
AT3G26420	1
AT3G26430	7
AT3G26440	289
AT3G26445	0
AT3G26450	0
AT3G26460	2
AT3G26470	0
AT3G26480	4
AT3G26483	0
AT3G26486	0
AT3G26490	63
AT3G26500	49
AT3G26510	526
AT3G26512	0
AT3G26520	4818
AT3G26525	0
AT3G26530	0
AT3G26539	5
AT3G26540	53
AT3G26550	0
AT3G26560	419
AT3G26570	5189
AT3G26580	452
AT3G26590	297
AT3G26600	100
AT3G26605	0
AT3G26610	0
AT3G26612	27
AT3G26614	1
AT3G26616	0
AT3G26618	138
AT3G26620	0
AT3G26630	128
AT3G26640	64
AT3G26650	38917
AT3G26660	4
AT3G26670	145
AT3G26680	43
AT3G26690	17
AT3G26700	69
AT3G26710	2502
AT3G26720	349
AT3G26730	437
AT3G26740	32
AT3G26742	1
AT3G26744	372
AT3G26747	0
AT3G26750	12
AT3G26760	4
AT3G26770	1
AT3G26775	0
AT3G26780	300
AT3G26782	30
AT3G26790	10
AT3G26800	0
AT3G26805	0
AT3G26810	248
AT3G26812	0
AT3G26813	1
AT3G26815	4
AT3G26816	3
AT3G26818	1
AT3G26819	2
AT3G26820	0
AT3G26830	2
AT3G26840	39
AT3G26850	51
AT3G26855	0
AT3G26860	0
AT3G26870	0
AT3G26872	0
AT3G26880	0
AT3G26890	457
AT3G26900	1036
AT3G26910	92
AT3G26920	71
AT3G26922	16
AT3G26930	0
AT3G26932	229
AT3G26934	1
AT3G26935	346
AT3G26940	0
AT3G26950	218
AT3G26960	80
AT3G26980	155
AT3G26990	136
AT3G27000	43
AT3G27010	78
AT3G27020	694
AT3G27025	50
AT3G27027	14
AT3G27030	57
AT3G27040	0
AT3G27050	759
AT3G27060	479
AT3G27070	1
AT3G27080	259
AT3G27090	2079
AT3G27095	0
AT3G27100	99
AT3G27110	478
AT3G27120	25
AT3G27140	0
AT3G27150	1
AT3G27160	3127
AT3G27170	359
AT3G27180	432
AT3G27185	0
AT3G27190	58
AT3G27200	36
AT3G27210	9
AT3G27220	29
AT3G27230	164
AT3G27240	1031
AT3G27250	61
AT3G27260	481
AT3G27270	8
AT3G27280	298
AT3G27283	0
AT3G27290	1
AT3G27300	236
AT3G27310	119
AT3G27320	110
AT3G27321	0
AT3G27325	136
AT3G27327	0
AT3G27329	0
AT3G27330	33
AT3G27331	0
AT3G27340	142
AT3G27350	699
AT3G27355	0
AT3G27360	40
AT3G27380	524
AT3G27390	200
AT3G27400	8
AT3G27410	0
AT3G27415	0
AT3G27416	0
AT3G27420	37
AT3G27425	0
AT3G27430	747
AT3G27440	1
AT3G27450	0
AT3G27460	31
AT3G27470	42
AT3G27473	0
AT3G27475	0
AT3G27480	0
AT3G27490	0
AT3G27495	0
AT3G27500	1
AT3G27503	0
AT3G27510	0
AT3G27520	11
AT3G27530	457
AT3G27540	28
AT3G27550	56
AT3G27555	0
AT3G27560	61
AT3G27570	521
AT3G27580	20
AT3G27590	0
AT3G27600	0
AT3G27610	69
AT3G27620	4
AT3G27630	1
AT3G27640	21
AT3G27650	2
AT3G27660	0
AT3G27670	197
AT3G27680	0
AT3G27690	4515
AT3G27700	152
AT3G27710	0
AT3G27720	0
AT3G27730	1
AT3G27740	853
AT3G27750	109
AT3G27770	298
AT3G27785	0
AT3G27809	0
AT3G27810	0
AT3G27820	1186
AT3G27825	0
AT3G27830	2158
AT3G27831	0
AT3G27835	0
AT3G27840	0
AT3G27845	0
AT3G27850	2668
AT3G27860	26
AT3G27865	5
AT3G27870	43
AT3G27880	8
AT3G27883	0
AT3G27884	0
AT3G27886	0
AT3G27890	343
AT3G27895	0
AT3G27900	4
AT3G27906	35
AT3G27910	1
AT3G27920	0
AT3G27925	1407
AT3G27930	78
AT3G27940	4
AT3G27950	0
AT3G27960	61
AT3G27965	0
AT3G27970	7
AT3G27980	0
AT3G27990	65
AT3G27997	95
AT3G27999	0
AT3G28005	0
AT3G28007	8
AT3G28010	0
AT3G28020	0
AT3G28030	124
AT3G28040	356
AT3G28050	397
AT3G28060	2
AT3G28070	271
AT3G28080	186
AT3G28100	90
AT3G28110	3
AT3G28120	0
AT3G28130	96
AT3G28140	65
AT3G28150	7
AT3G28153	3
AT3G28155	2
AT3G28157	0
AT3G28160	58
AT3G28170	2
AT3G28180	109
AT3G28190	0
AT3G28193	0
AT3G28200	230
AT3G28210	199
AT3G28216	0
AT3G28220	319
AT3G28223	1
AT3G28230	0
AT3G28240	0
AT3G28243	0
AT3G28250	0
AT3G28270	2726
AT3G28280	0
AT3G28290	0
AT3G28291	0
AT3G28295	0
AT3G28300	0
AT3G28310	0
AT3G28315	0
AT3G28320	0
AT3G28330	0
AT3G28335	0
AT3G28340	9
AT3G28345	7
AT3G28350	0
AT3G28360	0
AT3G28370	13
AT3G28380	0
AT3G28390	0
AT3G28400	0
AT3G28410	0
AT3G28412	0
AT3G28415	0
AT3G28420	2
AT3G28430	119
AT3G28450	75
AT3G28455	18
AT3G28460	429
AT3G28470	5
AT3G28480	117
AT3G28490	0
AT3G28500	0
AT3G28510	1
AT3G28520	0
AT3G28530	0
AT3G28540	33
AT3G28550	1
AT3G28560	0
AT3G28570	1
AT3G28580	0
AT3G28590	0
AT3G28600	0
AT3G28610	0
AT3G28611	0
AT3G28620	1
AT3G28630	0
AT3G28635	1
AT3G28640	13
AT3G28650	8
AT3G28660	11
AT3G28670	155
AT3G28674	0
AT3G28680	0
AT3G28685	0
AT3G28690	142
AT3G28695	0
AT3G28700	137
AT3G28705	5
AT3G28710	866
AT3G28715	457
AT3G28720	191
AT3G28730	318
AT3G28740	40
AT3G28750	6
AT3G28760	155
AT3G28770	38
AT3G28780	0
AT3G28785	0
AT3G28790	0
AT3G28800	0
AT3G28810	0
AT3G28820	0
AT3G28830	1
AT3G28840	55
AT3G28850	14
AT3G28853	0
AT3G28855	0
AT3G28857	4
AT3G28860	346
AT3G28865	0
AT3G28870	0
AT3G28875	1
AT3G28880	1
AT3G28890	0
AT3G28899	0
AT3G28900	751
AT3G28910	46
AT3G28915	1
AT3G28917	0
AT3G28918	0
AT3G28920	179
AT3G28922	0
AT3G28923	0
AT3G28925	0
AT3G28930	164
AT3G28940	994
AT3G28945	20
AT3G28950	73
AT3G28955	0
AT3G28956	17
AT3G28958	0
AT3G28960	18
AT3G28970	120
AT3G28980	0
AT3G28985	0
AT3G28990	0
AT3G29000	0
AT3G29010	18
AT3G29020	0
AT3G29030	610
AT3G29032	0
AT3G29033	0
AT3G29034	3
AT3G29035	1
AT3G29037	0
AT3G29040	0
AT3G29050	0
AT3G29060	0
AT3G29070	1
AT3G29075	158
AT3G29076	0
AT3G29077	0
AT3G29078	0
AT3G29080	0
AT3G29090	197
AT3G29095	0
AT3G29100	13
AT3G29105	0
AT3G29110	0
AT3G29120	14
AT3G29130	66
AT3G29140	2
AT3G29150	0
AT3G29152	0
AT3G29153	0
AT3G29156	0
AT3G29160	258
AT3G29170	62
AT3G29173	0
AT3G29175	0
AT3G29180	141
AT3G29185	680
AT3G29187	0
AT3G29190	1
AT3G29200	992
AT3G29205	0
AT3G29210	0
AT3G29220	0
AT3G29225	0
AT3G29230	265
AT3G29240	2056
AT3G29250	0
AT3G29252	0
AT3G29255	0
AT3G29260	0
AT3G29265	0
AT3G29270	90
AT3G29280	27
AT3G29290	220
AT3G29300	2
AT3G29305	0
AT3G29310	78
AT3G29320	404
AT3G29330	10
AT3G29340	0
AT3G29350	354
AT3G29360	737
AT3G29365	0
AT3G29370	1
AT3G29375	135
AT3G29380	0
AT3G29385	0
AT3G29390	446
AT3G29400	93
AT3G29410	0
AT3G29420	0
AT3G29430	0
AT3G29440	0
AT3G29450	0
AT3G29455	0
AT3G29460	0
AT3G29470	0
AT3G29480	0
AT3G29510	0
AT3G29515	0
AT3G29520	0
AT3G29525	0
AT3G29540	0
AT3G29545	0
AT3G29550	0
AT3G29560	0
AT3G29570	0
AT3G29572	0
AT3G29575	149
AT3G29577	0
AT3G29578	0
AT3G29580	0
AT3G29590	2
AT3G29595	0
AT3G29600	0
AT3G29610	0
AT3G29612	0
AT3G29615	0
AT3G29618	0
AT3G29620	0
AT3G29630	0
AT3G29631	0
AT3G29632	0
AT3G29633	0
AT3G29634	0
AT3G29635	0
AT3G29636	0
AT3G29637	0
AT3G29638	0
AT3G29639	3
AT3G29640	0
AT3G29641	0
AT3G29642	0
AT3G29643	0
AT3G29644	34
AT3G29645	0
AT3G29647	0
AT3G29648	0
AT3G29650	0
AT3G29660	0
AT3G29670	76
AT3G29680	16
AT3G29690	0
AT3G29695	0
AT3G29700	0
AT3G29710	0
AT3G29720	0
AT3G29725	0
AT3G29727	0
AT3G29730	0
AT3G29732	0
AT3G29734	0
AT3G29736	0
AT3G29738	0
AT3G29739	0
AT3G29740	0
AT3G29750	0
AT3G29755	0
AT3G29760	106
AT3G29762	0
AT3G29763	0
AT3G29764	0
AT3G29765	0
AT3G29766	0
AT3G29767	0
AT3G29768	0
AT3G29769	0
AT3G29770	74
AT3G29771	0
AT3G29772	1
AT3G29773	0
AT3G29774	0
AT3G29775	0
AT3G29776	25
AT3G29777	0
AT3G29778	0
AT3G29779	0
AT3G29780	0
AT3G29781	0
AT3G29782	0
AT3G29783	0
AT3G29784	0
AT3G29785	0
AT3G29786	0
AT3G29787	0
AT3G29788	0
AT3G29789	0
AT3G29790	0
AT3G29791	1
AT3G29792	0
AT3G29794	0
AT3G29796	0
AT3G29797	0
AT3G29798	2
AT3G29800	0
AT3G29805	0
AT3G29810	15
AT3G29820	0
AT3G29830	0
AT3G29970	0
AT3G30110	0
AT3G30120	0
AT3G30122	64
AT3G30145	0
AT3G30147	0
AT3G30150	0
AT3G30160	0
AT3G30165	0
AT3G30170	0
AT3G30180	82
AT3G30183	0
AT3G30187	0
AT3G30190	0
AT3G30200	0
AT3G30210	0
AT3G30211	0
AT3G30212	0
AT3G30213	0
AT3G30214	5
AT3G30216	0
AT3G30218	0
AT3G30219	0
AT3G30220	0
AT3G30222	0
AT3G30230	0
AT3G30235	0
AT3G30240	0
AT3G30245	0
AT3G30247	0
AT3G30250	0
AT3G30260	0
AT3G30280	0
AT3G30281	0
AT3G30290	0
AT3G30300	359
AT3G30305	2
AT3G30310	0
AT3G30320	0
AT3G30330	0
AT3G30335	0
AT3G30340	1
AT3G30345	0
AT3G30350	0
AT3G30360	0
AT3G30370	0
AT3G30380	59
AT3G30383	0
AT3G30384	0
AT3G30385	0
AT3G30386	0
AT3G30387	0
AT3G30388	0
AT3G30390	996
AT3G30393	0
AT3G30396	0
AT3G30400	0
AT3G30405	0
AT3G30410	0
AT3G30411	0
AT3G30413	0
AT3G30415	0
AT3G30416	0
AT3G30418	0
AT3G30420	0
AT3G30430	0
AT3G30433	0
AT3G30436	0
AT3G30440	0
AT3G30450	0
AT3G30455	0
AT3G30460	32
AT3G30465	0
AT3G30470	0
AT3G30480	0
AT3G30490	0
AT3G30500	0
AT3G30505	0
AT3G30510	0
AT3G30520	0
AT3G30525	0
AT3G30530	0
AT3G30540	0
AT3G30550	0
AT3G30560	0
AT3G30570	0
AT3G30580	0
AT3G30582	0
AT3G30585	0
AT3G30587	0
AT3G30590	0
AT3G30600	0
AT3G30610	0
AT3G30620	0
AT3G30630	0
AT3G30640	0
AT3G30645	0
AT3G30650	0
AT3G30655	0
AT3G30660	0
AT3G30663	0
AT3G30665	0
AT3G30668	0
AT3G30670	0
AT3G30680	0
AT3G30685	0
AT3G30690	0
AT3G30695	0
AT3G30700	0
AT3G30703	0
AT3G30705	0
AT3G30708	0
AT3G30709	0
AT3G30710	0
AT3G30711	0
AT3G30712	0
AT3G30713	0
AT3G30714	0
AT3G30715	0
AT3G30716	0
AT3G30717	0
AT3G30718	0
AT3G30719	0
AT3G30720	35
AT3G30721	0
AT3G30722	0
AT3G30724	0
AT3G30725	0
AT3G30727	0
AT3G30730	3
AT3G30733	0
AT3G30737	13
AT3G30739	0
AT3G30740	2
AT3G30742	0
AT3G30743	0
AT3G30744	0
AT3G30745	0
AT3G30746	0
AT3G30747	0
AT3G30748	0
AT3G30749	0
AT3G30750	0
AT3G30751	0
AT3G30755	0
AT3G30760	0
AT3G30763	0
AT3G30764	0
AT3G30765	0
AT3G30766	0
AT3G30767	0
AT3G30770	0
AT3G30775	194
AT3G30780	0
AT3G30790	0
AT3G30800	0
AT3G30802	0
AT3G30803	0
AT3G30805	0
AT3G30810	0
AT3G30811	0
AT3G30812	0
AT3G30813	0
AT3G30814	0
AT3G30815	0
AT3G30816	0
AT3G30817	0
AT3G30818	0
AT3G30819	0
AT3G30820	0
AT3G30821	0
AT3G30823	0
AT3G30825	0
AT3G30827	0
AT3G30830	0
AT3G30831	0
AT3G30832	0
AT3G30833	0
AT3G30834	0
AT3G30835	0
AT3G30836	0
AT3G30837	0
AT3G30838	0
AT3G30839	0
AT3G30840	0
AT3G30841	163
AT3G30842	0
AT3G30843	0
AT3G30844	0
AT3G30845	0
AT3G30846	0
AT3G30847	0
AT3G30848	1
AT3G30852	0
AT3G30859	0
AT3G30867	0
AT3G30875	6
AT3G30885	0
AT3G31005	0
AT3G31023	0
AT3G31161	1
AT3G31300	0
AT3G31310	0
AT3G31312	0
AT3G31314	0
AT3G31317	0
AT3G31320	0
AT3G31330	0
AT3G31340	0
AT3G31350	0
AT3G31355	0
AT3G31356	0
AT3G31357	0
AT3G31358	0
AT3G31359	0
AT3G31360	0
AT3G31365	0
AT3G31367	0
AT3G31370	0
AT3G31373	0
AT3G31374	0
AT3G31375	0
AT3G31377	0
AT3G31380	0
AT3G31390	0
AT3G31395	0
AT3G31402	0
AT3G31403	0
AT3G31406	0
AT3G31410	0
AT3G31420	0
AT3G31422	0
AT3G31425	0
AT3G31430	0
AT3G31440	0
AT3G31442	0
AT3G31450	0
AT3G31460	0
AT3G31470	0
AT3G31475	0
AT3G31490	0
AT3G31500	0
AT3G31510	0
AT3G31530	0
AT3G31540	0
AT3G31550	0
AT3G31560	0
AT3G31630	0
AT3G31720	0
AT3G31810	0
AT3G31900	0
AT3G31902	0
AT3G31903	0
AT3G31904	0
AT3G31905	0
AT3G31906	0
AT3G31908	0
AT3G31909	0
AT3G31910	0
AT3G31915	0
AT3G31920	0
AT3G31925	0
AT3G31930	0
AT3G31935	0
AT3G31940	0
AT3G31945	0
AT3G31950	0
AT3G31955	0
AT3G31960	0
AT3G31970	0
AT3G31980	0
AT3G31990	0
AT3G31993	0
AT3G31996	0
AT3G32000	0
AT3G32010	0
AT3G32020	0
AT3G32021	0
AT3G32022	0
AT3G32023	0
AT3G32024	0
AT3G32026	0
AT3G32027	0
AT3G32028	0
AT3G32029	0
AT3G32030	0
AT3G32031	0
AT3G32032	0
AT3G32033	0
AT3G32035	0
AT3G32040	0
AT3G32043	0
AT3G32047	1
AT3G32050	0
AT3G32060	0
AT3G32070	0
AT3G32080	0
AT3G32090	0
AT3G32091	0
AT3G32092	0
AT3G32093	0
AT3G32095	0
AT3G32110	0
AT3G32112	0
AT3G32115	0
AT3G32116	0
AT3G32118	0
AT3G32130	0
AT3G32135	0
AT3G32140	0
AT3G32150	0
AT3G32160	0
AT3G32164	0
AT3G32168	0
AT3G32172	0
AT3G32176	0
AT3G32180	0
AT3G32190	0
AT3G32195	0
AT3G32200	0
AT3G32205	0
AT3G32210	0
AT3G32220	0
AT3G32223	0
AT3G32226	0
AT3G32230	0
AT3G32240	0
AT3G32250	0
AT3G32260	0
AT3G32270	0
AT3G32275	0
AT3G32280	0
AT3G32290	0
AT3G32295	0
AT3G32300	0
AT3G32305	0
AT3G32310	0
AT3G32313	0
AT3G32316	0
AT3G32320	0
AT3G32330	0
AT3G32340	0
AT3G32360	0
AT3G32370	0
AT3G32371	0
AT3G32373	0
AT3G32375	0
AT3G32377	0
AT3G32380	0
AT3G32383	0
AT3G32385	0
AT3G32387	0
AT3G32389	0
AT3G32391	0
AT3G32393	0
AT3G32394	0
AT3G32395	0
AT3G32397	0
AT3G32400	0
AT3G32405	0
AT3G32410	0
AT3G32415	2
AT3G32420	0
AT3G32425	0
AT3G32435	0
AT3G32445	0
AT3G32455	0
AT3G32465	0
AT3G32475	0
AT3G32677	0
AT3G32880	0
AT3G32890	0
AT3G32893	0
AT3G32894	0
AT3G32895	0
AT3G32896	0
AT3G32897	0
AT3G32898	0
AT3G32899	0
AT3G32900	0
AT3G32901	0
AT3G32902	0
AT3G32903	0
AT3G32904	0
AT3G32910	0
AT3G32912	0
AT3G32914	0
AT3G32917	0
AT3G32920	2
AT3G32925	1
AT3G32930	594
AT3G32940	89
AT3G32950	0
AT3G32960	0
AT3G32962	0
AT3G32964	0
AT3G32966	0
AT3G32968	0
AT3G32970	0
AT3G32975	0
AT3G32980	1
AT3G32990	0
AT3G33000	0
AT3G33002	0
AT3G33004	0
AT3G33005	0
AT3G33006	0
AT3G33008	0
AT3G33009	0
AT3G33010	0
AT3G33011	0
AT3G33025	0
AT3G33030	0
AT3G33035	0
AT3G33045	0
AT3G33055	0
AT3G33058	0
AT3G33064	0
AT3G33065	0
AT3G33066	0
AT3G33067	0
AT3G33069	0
AT3G33070	0
AT3G33071	0
AT3G33072	0
AT3G33073	0
AT3G33074	0
AT3G33075	0
AT3G33076	0
AT3G33077	0
AT3G33079	0
AT3G33080	0
AT3G33081	0
AT3G33082	0
AT3G33083	0
AT3G33084	0
AT3G33085	0
AT3G33091	0
AT3G33094	0
AT3G33097	0
AT3G33100	0
AT3G33103	0
AT3G33106	0
AT3G33109	0
AT3G33112	0
AT3G33115	0
AT3G33118	0
AT3G33121	0
AT3G33124	0
AT3G33127	0
AT3G33130	0
AT3G33131	0
AT3G33133	0
AT3G33136	0
AT3G33139	0
AT3G33142	0
AT3G33145	0
AT3G33148	0
AT3G33151	0
AT3G33154	0
AT3G33157	0
AT3G33160	0
AT3G33163	0
AT3G33166	0
AT3G33169	0
AT3G33172	0
AT3G33175	0
AT3G33178	0
AT3G33181	0
AT3G33185	0
AT3G33187	0
AT3G33189	0
AT3G33193	0
AT3G33197	0
AT3G33201	0
AT3G33205	0
AT3G33215	0
AT3G33225	0
AT3G33230	0
AT3G33235	0
AT3G33293	0
AT3G33377	0
AT3G33393	0
AT3G33448	0
AT3G33494	0
AT3G33520	168
AT3G33528	0
AT3G33530	406
AT3G33537	0
AT3G33545	0
AT3G33555	0
AT3G33565	0
AT3G33570	0
AT3G33572	0
AT3G33575	0
AT3G33585	0
AT3G33595	0
AT3G34299	0
AT3G35003	0
AT3G35707	0
AT3G36411	0
AT3G36659	0
AT3G37820	0
AT3G38525	0
AT3G39230	0
AT3G39935	0
AT3G40640	0
AT3G41345	0
AT3G41761	0
AT3G41762	11
AT3G41768	2290
AT3G41979	0
AT3G42047	3
AT3G42050	2185
AT3G42052	124
AT3G42054	0
AT3G42057	0
AT3G42060	0
AT3G42065	0
AT3G42070	0
AT3G42075	0
AT3G42080	0
AT3G42083	0
AT3G42086	0
AT3G42090	0
AT3G42100	0
AT3G42110	0
AT3G42115	0
AT3G42120	0
AT3G42130	0
AT3G42140	0
AT3G42148	0
AT3G42150	56
AT3G42153	0
AT3G42155	0
AT3G42160	0
AT3G42170	346
AT3G42174	0
AT3G42178	0
AT3G42179	0
AT3G42180	2
AT3G42181	0
AT3G42182	0
AT3G42186	0
AT3G42190	0
AT3G42200	0
AT3G42203	0
AT3G42206	0
AT3G42220	0
AT3G42230	0
AT3G42233	0
AT3G42236	0
AT3G42240	0
AT3G42245	0
AT3G42250	0
AT3G42251	0
AT3G42252	0
AT3G42253	0
AT3G42254	0
AT3G42255	0
AT3G42256	0
AT3G42257	0
AT3G42258	0
AT3G42260	0
AT3G42270	0
AT3G42280	0
AT3G42290	0
AT3G42300	0
AT3G42305	0
AT3G42310	0
AT3G42313	0
AT3G42316	0
AT3G42320	0
AT3G42330	0
AT3G42340	0
AT3G42350	0
AT3G42353	0
AT3G42356	0
AT3G42360	0
AT3G42383	0
AT3G42386	0
AT3G42390	0
AT3G42400	0
AT3G42410	0
AT3G42420	0
AT3G42430	0
AT3G42431	0
AT3G42432	0
AT3G42433	0
AT3G42434	0
AT3G42436	0
AT3G42438	0
AT3G42440	0
AT3G42445	0
AT3G42450	0
AT3G42460	0
AT3G42466	0
AT3G42470	0
AT3G42471	0
AT3G42472	0
AT3G42473	0
AT3G42474	0
AT3G42476	0
AT3G42478	0
AT3G42480	0
AT3G42490	0
AT3G42500	0
AT3G42510	0
AT3G42520	0
AT3G42530	0
AT3G42535	0
AT3G42540	0
AT3G42542	0
AT3G42545	0
AT3G42550	0
AT3G42553	0
AT3G42556	0
AT3G42557	0
AT3G42560	0
AT3G42565	0
AT3G42570	0
AT3G42580	0
AT3G42590	0
AT3G42600	0
AT3G42610	0
AT3G42620	0
AT3G42621	0
AT3G42622	0
AT3G42624	0
AT3G42626	0
AT3G42628	0
AT3G42630	69
AT3G42640	79
AT3G42645	0
AT3G42646	0
AT3G42650	0
AT3G42653	0
AT3G42656	0
AT3G42658	0
AT3G42660	94
AT3G42670	74
AT3G42680	0
AT3G42690	0
AT3G42700	0
AT3G42710	0
AT3G42711	0
AT3G42712	0
AT3G42713	0
AT3G42714	0
AT3G42715	0
AT3G42716	1
AT3G42717	0
AT3G42718	0
AT3G42719	0
AT3G42720	0
AT3G42721	0
AT3G42722	0
AT3G42723	0
AT3G42724	0
AT3G42725	2
AT3G42726	0
AT3G42727	0
AT3G42730	0
AT3G42740	0
AT3G42750	0
AT3G42760	0
AT3G42763	0
AT3G42766	0
AT3G42770	0
AT3G42780	0
AT3G42783	0
AT3G42786	0
AT3G42790	413
AT3G42791	0
AT3G42792	0
AT3G42794	0
AT3G42796	0
AT3G42798	0
AT3G42800	0
AT3G42803	0
AT3G42806	139
AT3G42810	1
AT3G42820	0
AT3G42830	0
AT3G42835	0
AT3G42836	0
AT3G42837	0
AT3G42850	0
AT3G42860	9
AT3G42870	0
AT3G42875	0
AT3G42880	0
AT3G42883	0
AT3G42886	0
AT3G42890	0
AT3G42900	0
AT3G42910	0
AT3G42913	0
AT3G42916	0
AT3G42920	0
AT3G42922	0
AT3G42924	0
AT3G42927	0
AT3G42930	0
AT3G42935	0
AT3G42940	0
AT3G42945	0
AT3G42950	67
AT3G42960	1
AT3G42980	0
AT3G42990	0
AT3G42993	0
AT3G42995	0
AT3G42996	0
AT3G43000	0
AT3G43005	0
AT3G43020	0
AT3G43025	0
AT3G43040	0
AT3G43050	0
AT3G43060	0
AT3G43070	0
AT3G43080	0
AT3G43083	0
AT3G43090	0
AT3G43095	0
AT3G43100	0
AT3G43110	1
AT3G43120	0
AT3G43123	0
AT3G43126	0
AT3G43128	0
AT3G43130	0
AT3G43140	0
AT3G43141	0
AT3G43142	0
AT3G43144	0
AT3G43146	0
AT3G43147	0
AT3G43148	0
AT3G43150	0
AT3G43151	0
AT3G43152	0
AT3G43153	0
AT3G43154	0
AT3G43156	0
AT3G43157	0
AT3G43158	0
AT3G43160	0
AT3G43170	0
AT3G43175	0
AT3G43180	0
AT3G43190	1
AT3G43200	0
AT3G43205	0
AT3G43210	33
AT3G43220	383
AT3G43230	194
AT3G43240	151
AT3G43250	0
AT3G43251	0
AT3G43260	0
AT3G43270	53
AT3G43280	0
AT3G43290	0
AT3G43291	0
AT3G43300	707
AT3G43302	0
AT3G43303	0
AT3G43304	0
AT3G43307	0
AT3G43310	0
AT3G43315	0
AT3G43320	0
AT3G43330	0
AT3G43340	0
AT3G43350	0
AT3G43352	0
AT3G43355	0
AT3G43356	0
AT3G43357	0
AT3G43358	0
AT3G43359	0
AT3G43360	0
AT3G43370	0
AT3G43380	0
AT3G43390	0
AT3G43400	0
AT3G43410	0
AT3G43415	0
AT3G43420	0
AT3G43425	0
AT3G43430	3
AT3G43432	0
AT3G43433	0
AT3G43436	0
AT3G43440	59
AT3G43442	0
AT3G43444	0
AT3G43447	0
AT3G43450	0
AT3G43460	0
AT3G43470	0
AT3G43480	0
AT3G43485	0
AT3G43490	0
AT3G43500	0
AT3G43503	0
AT3G43505	0
AT3G43510	84
AT3G43520	650
AT3G43521	0
AT3G43522	0
AT3G43523	0
AT3G43524	0
AT3G43526	0
AT3G43528	0
AT3G43530	0
AT3G43540	652
AT3G43546	0
AT3G43550	0
AT3G43563	0
AT3G43566	0
AT3G43570	0
AT3G43571	0
AT3G43572	0
AT3G43573	0
AT3G43574	0
AT3G43575	0
AT3G43580	5
AT3G43583	0
AT3G43586	0
AT3G43590	234
AT3G43600	315
AT3G43610	219
AT3G43620	0
AT3G43622	0
AT3G43625	0
AT3G43630	0
AT3G43635	0
AT3G43640	0
AT3G43645	0
AT3G43650	0
AT3G43652	0
AT3G43654	0
AT3G43657	0
AT3G43660	0
AT3G43670	62
AT3G43675	0
AT3G43680	0
AT3G43681	0
AT3G43682	0
AT3G43684	0
AT3G43686	0
AT3G43688	0
AT3G43690	45
AT3G43700	45
AT3G43710	0
AT3G43715	1
AT3G43720	196
AT3G43723	0
AT3G43726	0
AT3G43730	0
AT3G43740	129
AT3G43750	0
AT3G43760	0
AT3G43770	0
AT3G43780	0
AT3G43790	11
AT3G43800	364
AT3G43810	606
AT3G43820	0
AT3G43825	0
AT3G43826	2
AT3G43828	0
AT3G43830	0
AT3G43832	0
AT3G43833	0
AT3G43835	0
AT3G43837	0
AT3G43840	1
AT3G43850	0
AT3G43860	0
AT3G43862	0
AT3G43863	0
AT3G43864	0
AT3G43867	0
AT3G43870	0
AT3G43880	0
AT3G43890	0
AT3G43910	0
AT3G43920	74
AT3G43930	1
AT3G43940	0
AT3G43950	0
AT3G43955	111
AT3G43960	23
AT3G43970	5
AT3G43980	213
AT3G43990	0
AT3G44000	0
AT3G44005	0
AT3G44006	0
AT3G44010	984
AT3G44020	253
AT3G44030	0
AT3G44035	0
AT3G44042	0
AT3G44045	0
AT3G44050	27
AT3G44060	0
AT3G44070	0
AT3G44080	0
AT3G44090	0
AT3G44093	0
AT3G44096	0
AT3G44100	395
AT3G44110	18597
AT3G44115	0
AT3G44117	0
AT3G44120	1
AT3G44130	0
AT3G44140	0
AT3G44150	53
AT3G44160	80
AT3G44170	0
AT3G44175	0
AT3G44180	0
AT3G44190	209
AT3G44200	123
AT3G44205	10
AT3G44210	0
AT3G44212	0
AT3G44215	0
AT3G44220	4
AT3G44230	0
AT3G44235	0
AT3G44240	0
AT3G44245	0
AT3G44250	0
AT3G44260	30
AT3G44261	0
AT3G44262	0
AT3G44264	0
AT3G44265	0
AT3G44267	0
AT3G44270	0
AT3G44274	0
AT3G44280	73
AT3G44290	0
AT3G44300	2
AT3G44310	9543
AT3G44320	63
AT3G44325	0
AT3G44326	0
AT3G44330	468
AT3G44340	632
AT3G44350	1
AT3G44370	117
AT3G44380	94
AT3G44390	0
AT3G44400	21
AT3G44405	0
AT3G44410	0
AT3G44420	1
AT3G44425	0
AT3G44428	0
AT3G44430	83
AT3G44435	0
AT3G44440	8
AT3G44444	0
AT3G44450	410
AT3G44460	1
AT3G44470	0
AT3G44480	561
AT3G44485	0
AT3G44490	0
AT3G44500	0
AT3G44510	0
AT3G44516	0
AT3G44530	93
AT3G44540	0
AT3G44550	0
AT3G44555	0
AT3G44560	0
AT3G44570	0
AT3G44580	0
AT3G44590	272
AT3G44600	205
AT3G44605	0
AT3G44610	36
AT3G44620	484
AT3G44630	588
AT3G44635	0
AT3G44640	0
AT3G44650	0
AT3G44660	0
AT3G44665	0
AT3G44670	374
AT3G44680	97
AT3G44690	22
AT3G44695	0
AT3G44700	0
AT3G44703	0
AT3G44704	0
AT3G44705	0
AT3G44710	0
AT3G44713	1
AT3G44716	3
AT3G44717	0
AT3G44718	0
AT3G44720	337
AT3G44730	62
AT3G44735	212
AT3G44740	42
AT3G44750	758
AT3G44753	0
AT3G44755	0
AT3G44757	0
AT3G44760	0
AT3G44763	0
AT3G44765	2
AT3G44766	0
AT3G44769	2
AT3G44770	3
AT3G44780	0
AT3G44785	0
AT3G44790	3
AT3G44793	0
AT3G44796	0
AT3G44798	19
AT3G44800	2
AT3G44805	1
AT3G44810	0
AT3G44820	35
AT3G44830	0
AT3G44840	0
AT3G44850	99
AT3G44860	57
AT3G44870	0
AT3G44880	575
AT3G44890	4077
AT3G44900	18
AT3G44910	0
AT3G44920	0
AT3G44930	0
AT3G44935	0
AT3G44940	26
AT3G44950	0
AT3G44955	0
AT3G44960	14
AT3G44970	15
AT3G44980	0
AT3G44990	331
AT3G45000	0
AT3G45010	483
AT3G45020	23
AT3G45030	1068
AT3G45040	81
AT3G45050	381
AT3G45060	20
AT3G45070	0
AT3G45080	0
AT3G45090	102
AT3G45093	0
AT3G45095	1
AT3G45100	103
AT3G45110	0
AT3G45120	0
AT3G45130	1
AT3G45140	4216
AT3G45150	0
AT3G45160	117
AT3G45170	0
AT3G45180	0
AT3G45190	542
AT3G45200	0
AT3G45210	159
AT3G45220	1
AT3G45230	18
AT3G45240	235
AT3G45243	0
AT3G45245	0
AT3G45248	0
AT3G45250	0
AT3G45252	0
AT3G45253	0
AT3G45256	0
AT3G45260	27
AT3G45270	0
AT3G45275	0
AT3G45280	0
AT3G45285	0
AT3G45290	29
AT3G45300	183
AT3G45310	215
AT3G45320	0
AT3G45330	0
AT3G45340	0
AT3G45350	0
AT3G45360	0
AT3G45370	0
AT3G45380	0
AT3G45390	11
AT3G45400	22
AT3G45410	20
AT3G45420	27
AT3G45430	6
AT3G45440	5
AT3G45443	44
AT3G45446	0
AT3G45450	0
AT3G45460	0
AT3G45470	0
AT3G45480	0
AT3G45490	0
AT3G45500	0
AT3G45510	0
AT3G45520	0
AT3G45525	0
AT3G45530	0
AT3G45540	0
AT3G45550	0
AT3G45555	0
AT3G45560	0
AT3G45570	0
AT3G45577	0
AT3G45580	0
AT3G45590	11
AT3G45600	68
AT3G45610	13
AT3G45620	137
AT3G45630	303
AT3G45638	1
AT3G45640	206
AT3G45645	0
AT3G45650	22
AT3G45660	2
AT3G45670	0
AT3G45673	0
AT3G45680	6
AT3G45690	0
AT3G45700	0
AT3G45710	4
AT3G45720	0
AT3G45730	35
AT3G45740	68
AT3G45750	101
AT3G45755	0
AT3G45760	0
AT3G45770	340
AT3G45775	0
AT3G45780	1190
AT3G45790	0
AT3G45800	0
AT3G45810	0
AT3G45820	0
AT3G45830	167
AT3G45840	0
AT3G45850	376
AT3G45851	0
AT3G45860	73
AT3G45870	6
AT3G45880	12
AT3G45890	61
AT3G45900	152
AT3G45910	0
AT3G45920	0
AT3G45930	77
AT3G45935	0
AT3G45940	1
AT3G45950	0
AT3G45955	0
AT3G45960	0
AT3G45965	0
AT3G45970	12
AT3G45980	117
AT3G45990	0
AT3G46000	328
AT3G46010	736
AT3G46020	31
AT3G46030	385
AT3G46040	543
AT3G46050	0
AT3G46060	471
AT3G46070	0
AT3G46080	2
AT3G46086	0
AT3G46090	10
AT3G46100	669
AT3G46110	22
AT3G46120	0
AT3G46130	90
AT3G46140	0
AT3G46150	1
AT3G46160	0
AT3G46170	0
AT3G46180	54
AT3G46183	0
AT3G46186	0
AT3G46190	0
AT3G46200	67
AT3G46210	300
AT3G46220	642
AT3G46230	3332
AT3G46240	0
AT3G46250	1
AT3G46260	0
AT3G46270	0
AT3G46280	0
AT3G46290	71
AT3G46300	0
AT3G46310	0
AT3G46320	54
AT3G46330	0
AT3G46340	0
AT3G46345	0
AT3G46350	0
AT3G46355	0
AT3G46360	0
AT3G46370	14
AT3G46375	0
AT3G46380	0
AT3G46382	0
AT3G46384	0
AT3G46385	23
AT3G46387	0
AT3G46390	0
AT3G46400	0
AT3G46410	0
AT3G46420	0
AT3G46430	347
AT3G46440	107
AT3G46450	523
AT3G46460	166
AT3G46470	0
AT3G46480	0
AT3G46482	0
AT3G46484	0
AT3G46487	0
AT3G46490	23
AT3G46500	0
AT3G46510	320
AT3G46520	1
AT3G46530	276
AT3G46540	190
AT3G46550	111
AT3G46560	314
AT3G46565	0
AT3G46570	0
AT3G46580	35
AT3G46585	0
AT3G46590	645
AT3G46600	314
AT3G46610	126
AT3G46613	0
AT3G46614	0
AT3G46616	0
AT3G46617	0
AT3G46620	33
AT3G46630	252
AT3G46640	95
AT3G46650	2
AT3G46658	2
AT3G46660	0
AT3G46666	0
AT3G46668	13
AT3G46670	0
AT3G46680	1
AT3G46690	0
AT3G46700	0
AT3G46710	0
AT3G46720	0
AT3G46730	5
AT3G46735	0
AT3G46740	1854
AT3G46750	0
AT3G46760	0
AT3G46770	0
AT3G46780	11118
AT3G46790	152
AT3G46800	0
AT3G46810	0
AT3G46820	124
AT3G46830	233
AT3G46840	0
AT3G46845	6
AT3G46850	0
AT3G46860	0
AT3G46870	152
AT3G46875	0
AT3G46880	6
AT3G46890	1
AT3G46900	18
AT3G46910	0
AT3G46911	0
AT3G46920	72
AT3G46930	21
AT3G46940	105
AT3G46950	31
AT3G46960	146
AT3G46970	150
AT3G46980	238
AT3G46990	9
AT3G47000	285
AT3G47010	78
AT3G47020	0
AT3G47021	0
AT3G47030	4
AT3G47040	0
AT3G47050	0
AT3G47060	113
AT3G47070	5023
AT3G47080	354
AT3G47090	44
AT3G47100	5
AT3G47110	11
AT3G47120	118
AT3G47130	1
AT3G47140	0
AT3G47150	0
AT3G47160	19
AT3G47165	0
AT3G47170	0
AT3G47180	11
AT3G47190	0
AT3G47200	0
AT3G47210	0
AT3G47220	0
AT3G47230	0
AT3G47240	0
AT3G47250	465
AT3G47260	0
AT3G47270	0
AT3G47280	0
AT3G47290	522
AT3G47295	102
AT3G47300	40
AT3G47310	0
AT3G47320	0
AT3G47330	0
AT3G47340	8
AT3G47341	0
AT3G47342	4
AT3G47347	16
AT3G47348	37
AT3G47350	618
AT3G47360	11
AT3G47370	1395
AT3G47380	14
AT3G47390	196
AT3G47400	2
AT3G47410	0
AT3G47420	929
AT3G47430	838
AT3G47440	10
AT3G47450	613
AT3G47460	54
AT3G47470	44038
AT3G47480	5
AT3G47490	257
AT3G47500	616
AT3G47510	26
AT3G47520	1050
AT3G47530	12
AT3G47540	34
AT3G47550	42
AT3G47560	235
AT3G47570	47
AT3G47580	50
AT3G47590	81
AT3G47600	44
AT3G47610	130
AT3G47620	60
AT3G47630	61
AT3G47640	62
AT3G47650	3146
AT3G47660	13
AT3G47670	52
AT3G47675	62
AT3G47680	208
AT3G47690	35
AT3G47700	33
AT3G47710	0
AT3G47720	0
AT3G47730	111
AT3G47740	0
AT3G47750	54
AT3G47760	0
AT3G47770	0
AT3G47780	27
AT3G47790	0
AT3G47800	33
AT3G47810	445
AT3G47820	32
AT3G47830	23
AT3G47833	285
AT3G47836	112
AT3G47840	4
AT3G47850	146
AT3G47860	356
AT3G47870	1
AT3G47875	18
AT3G47890	253
AT3G47910	402
AT3G47920	0
AT3G47930	343
AT3G47940	28
AT3G47950	9
AT3G47960	414
AT3G47965	14
AT3G47980	1
AT3G47990	173
AT3G48000	1702
AT3G48010	1
AT3G48020	1
AT3G48030	173
AT3G48040	79
AT3G48050	352
AT3G48057	0
AT3G48058	0
AT3G48060	98
AT3G48070	290
AT3G48080	8
AT3G48090	176
AT3G48100	62
AT3G48110	1454
AT3G48115	26
AT3G48120	62
AT3G48130	0
AT3G48131	0
AT3G48140	2669
AT3G48150	48
AT3G48160	25
AT3G48170	499
AT3G48180	0
AT3G48185	2
AT3G48187	7
AT3G48190	229
AT3G48195	164
AT3G48200	1077
AT3G48201	0
AT3G48205	0
AT3G48208	0
AT3G48209	0
AT3G48210	15
AT3G48220	0
AT3G48230	0
AT3G48231	0
AT3G48235	0
AT3G48240	98
AT3G48250	36
AT3G48260	4
AT3G48270	0
AT3G48275	0
AT3G48280	46
AT3G48290	5
AT3G48298	0
AT3G48300	5
AT3G48310	212
AT3G48320	36
AT3G48330	171
AT3G48340	0
AT3G48343	0
AT3G48344	0
AT3G48346	0
AT3G48350	28
AT3G48360	22
AT3G48370	0
AT3G48380	135
AT3G48390	8
AT3G48400	0
AT3G48410	7
AT3G48420	2009
AT3G48425	81
AT3G48430	180
AT3G48440	58
AT3G48450	1
AT3G48460	1031
AT3G48470	80
AT3G48475	1
AT3G48480	13
AT3G48490	11
AT3G48500	654
AT3G48510	3
AT3G48515	0
AT3G48520	0
AT3G48523	3
AT3G48526	1
AT3G48530	188
AT3G48540	9
AT3G48550	4
AT3G48560	6386
AT3G48570	64
AT3G48580	9
AT3G48590	150
AT3G48600	20
AT3G48610	426
AT3G48620	0
AT3G48630	0
AT3G48640	0
AT3G48650	8
AT3G48660	2
AT3G48670	122
AT3G48675	0
AT3G48680	341
AT3G48690	1312
AT3G48700	1
AT3G48710	193
AT3G48720	640
AT3G48730	2419
AT3G48740	1862
AT3G48745	0
AT3G48750	229
AT3G48760	200
AT3G48770	2
AT3G48780	233
AT3G48790	10
AT3G48800	135
AT3G48810	34
AT3G48820	59
AT3G48830	46
AT3G48835	6
AT3G48840	0
AT3G48850	0
AT3G48860	227
AT3G48870	933
AT3G48880	143
AT3G48890	236
AT3G48900	2
AT3G48920	4
AT3G48930	2327
AT3G48940	0
AT3G48950	0
AT3G48960	0
AT3G48970	0
AT3G48980	62
AT3G48990	1707
AT3G49000	146
AT3G49010	3823
AT3G49020	0
AT3G49030	0
AT3G49040	0
AT3G49045	0
AT3G49050	133
AT3G49055	15
AT3G49060	163
AT3G49070	0
AT3G49080	300
AT3G49100	72
AT3G49110	0
AT3G49115	0
AT3G49120	132
AT3G49130	8
AT3G49140	494
AT3G49142	9
AT3G49150	0
AT3G49155	2
AT3G49160	380
AT3G49162	2
AT3G49170	31
AT3G49180	97
AT3G49190	1
AT3G49200	0
AT3G49210	18
AT3G49220	343
AT3G49230	2
AT3G49240	0
AT3G49250	75
AT3G49260	198
AT3G49270	0
AT3G49280	0
AT3G49290	132
AT3G49300	1
AT3G49305	0
AT3G49307	0
AT3G49310	103
AT3G49320	122
AT3G49330	2
AT3G49340	0
AT3G49350	77
AT3G49360	152
AT3G49370	12
AT3G49380	0
AT3G49390	169
AT3G49400	10
AT3G49410	27
AT3G49420	23
AT3G49430	669
AT3G49440	0
AT3G49450	0
AT3G49460	0
AT3G49470	973
AT3G49480	1
AT3G49490	313
AT3G49500	147
AT3G49510	2
AT3G49520	0
AT3G49530	102
AT3G49540	1
AT3G49550	10
AT3G49551	0
AT3G49560	704
AT3G49570	24
AT3G49580	8
AT3G49590	129
AT3G49600	246
AT3G49601	304
AT3G49610	0
AT3G49620	2
AT3G49630	0
AT3G49640	83
AT3G49645	40
AT3G49650	71
AT3G49660	39
AT3G49668	0
AT3G49670	226
AT3G49680	1259
AT3G49690	0
AT3G49700	0
AT3G49710	25
AT3G49720	493
AT3G49725	72
AT3G49730	17
AT3G49740	0
AT3G49744	0
AT3G49750	3
AT3G49760	0
AT3G49765	0
AT3G49770	1
AT3G49780	57
AT3G49790	49
AT3G49796	0
AT3G49800	181
AT3G49810	263
AT3G49820	0
AT3G49830	0
AT3G49832	0
AT3G49840	30
AT3G49845	0
AT3G49850	114
AT3G49860	4
AT3G49870	654
AT3G49880	87
AT3G49890	30
AT3G49900	21
AT3G49910	2829
AT3G49920	10
AT3G49925	0
AT3G49930	1
AT3G49940	79
AT3G49950	0
AT3G49960	0
AT3G49970	0
AT3G49980	2
AT3G49990	340
AT3G50000	485
AT3G50010	0
AT3G50020	0
AT3G50030	0
AT3G50040	2
AT3G50050	29
AT3G50060	51
AT3G50070	32
AT3G50080	62
AT3G50090	0
AT3G50100	33
AT3G50110	48
AT3G50120	0
AT3G50123	0
AT3G50130	0
AT3G50140	0
AT3G50150	0
AT3G50160	0
AT3G50170	1
AT3G50180	0
AT3G50190	0
AT3G50200	0
AT3G50210	56
AT3G50220	1
AT3G50230	1
AT3G50240	323
AT3G50250	0
AT3G50260	1
AT3G50270	99
AT3G50280	0
AT3G50290	0
AT3G50295	0
AT3G50300	0
AT3G50301	0
AT3G50310	0
AT3G50320	0
AT3G50330	0
AT3G50340	32
AT3G50350	22
AT3G50360	384
AT3G50370	716
AT3G50373	0
AT3G50376	0
AT3G50380	420
AT3G50390	3
AT3G50400	0
AT3G50410	5
AT3G50420	6
AT3G50430	51
AT3G50440	256
AT3G50450	0
AT3G50460	0
AT3G50470	5
AT3G50480	105
AT3G50490	0
AT3G50500	107
AT3G50505	0
AT3G50510	1
AT3G50520	156
AT3G50530	482
AT3G50540	0
AT3G50550	228
AT3G50560	527
AT3G50570	8
AT3G50580	0
AT3G50590	555
AT3G50610	0
AT3G50620	34
AT3G50625	0
AT3G50630	71
AT3G50640	0
AT3G50650	11
AT3G50660	57
AT3G50665	0
AT3G50670	653
AT3G50680	4
AT3G50685	703
AT3G50690	241
AT3G50700	8
AT3G50710	0
AT3G50720	0
AT3G50730	0
AT3G50740	80
AT3G50750	166
AT3G50755	0
AT3G50760	7
AT3G50770	2
AT3G50780	82
AT3G50790	511
AT3G50800	9
AT3G50808	2
AT3G50810	23
AT3G50820	16707
AT3G50825	31
AT3G50830	366
AT3G50835	3
AT3G50840	106
AT3G50845	14
AT3G50850	1
AT3G50860	73
AT3G50870	7
AT3G50880	113
AT3G50890	9
AT3G50895	0
AT3G50900	12
AT3G50910	363
AT3G50920	67
AT3G50925	0
AT3G50930	16
AT3G50940	0
AT3G50950	461
AT3G50960	20
AT3G50970	16
AT3G50980	0
AT3G50990	0
AT3G51000	242
AT3G51010	304
AT3G51020	0
AT3G51030	34
AT3G51040	86
AT3G51050	183
AT3G51060	5
AT3G51070	0
AT3G51075	3
AT3G51080	72
AT3G51090	27
AT3G51100	140
AT3G51110	23
AT3G51120	214
AT3G51130	235
AT3G51135	0
AT3G51140	691
AT3G51150	288
AT3G51160	184
AT3G51171	0
AT3G51180	14
AT3G51190	2
AT3G51200	0
AT3G51210	0
AT3G51220	10
AT3G51230	7
AT3G51238	2
AT3G51240	8
AT3G51250	351
AT3G51260	676
AT3G51265	0
AT3G51270	309
AT3G51280	19
AT3G51290	3
AT3G51300	3
AT3G51310	388
AT3G51320	19
AT3G51325	1
AT3G51330	7
AT3G51340	5
AT3G51350	3
AT3G51360	0
AT3G51370	530
AT3G51375	0
AT3G51380	1
AT3G51390	30
AT3G51400	1
AT3G51410	0
AT3G51420	753
AT3G51430	35
AT3G51440	1
AT3G51450	20
AT3G51460	300
AT3G51470	56
AT3G51478	10
AT3G51480	64
AT3G51490	14
AT3G51500	84
AT3G51510	722
AT3G51520	244
AT3G51530	57
AT3G51540	0
AT3G51550	437
AT3G51560	0
AT3G51570	0
AT3G51580	88
AT3G51590	0
AT3G51600	1999
AT3G51610	107
AT3G51620	160
AT3G51630	345
AT3G51640	84
AT3G51642	0
AT3G51644	0
AT3G51650	74
AT3G51660	7
AT3G51670	368
AT3G51680	0
AT3G51690	0
AT3G51700	0
AT3G51710	4
AT3G51720	82
AT3G51730	1039
AT3G51740	47
AT3G51750	119
AT3G51760	20
AT3G51770	174
AT3G51780	308
AT3G51790	103
AT3G51800	1900
AT3G51810	0
AT3G51820	3528
AT3G51830	140
AT3G51840	620
AT3G51850	431
AT3G51860	1
AT3G51870	378
AT3G51880	584
AT3G51890	84
AT3G51895	894
AT3G51910	6903
AT3G51920	1109
AT3G51930	13
AT3G51940	39
AT3G51950	1320
AT3G51960	32
AT3G51970	11
AT3G51980	141
AT3G51990	14
AT3G52000	0
AT3G52003	0
AT3G52010	0
AT3G52020	0
AT3G52030	74
AT3G52040	20
AT3G52050	228
AT3G52055	1
AT3G52060	219
AT3G52070	0
AT3G52072	15
AT3G52075	0
AT3G52080	2
AT3G52090	270
AT3G52100	74
AT3G52105	12
AT3G52110	28
AT3G52115	27
AT3G52120	352
AT3G52130	0
AT3G52140	1215
AT3G52150	3629
AT3G52155	250
AT3G52160	3
AT3G52170	99
AT3G52180	101
AT3G52190	74
AT3G52200	563
AT3G52210	69
AT3G52220	376
AT3G52230	1429
AT3G52240	68
AT3G52250	331
AT3G52260	70
AT3G52270	3
AT3G52280	121
AT3G52285	0
AT3G52290	112
AT3G52300	2311
AT3G52310	20
AT3G52320	0
AT3G52330	0
AT3G52340	1207
AT3G52345	0
AT3G52350	1
AT3G52360	147
AT3G52370	146
AT3G52380	3574
AT3G52390	68
AT3G52400	58
AT3G52410	0
AT3G52420	11
AT3G52430	55
AT3G52440	0
AT3G52450	21
AT3G52460	6
AT3G52470	236
AT3G52480	10
AT3G52490	51
AT3G52500	209
AT3G52510	0
AT3G52520	13
AT3G52525	2
AT3G52526	11
AT3G52527	0
AT3G52530	17
AT3G52535	22
AT3G52540	1
AT3G52550	0
AT3G52560	653
AT3G52561	0
AT3G52565	0
AT3G52570	48
AT3G52580	473
AT3G52590	3975
AT3G52600	0
AT3G52605	0
AT3G52610	62
AT3G52620	0
AT3G52630	38
AT3G52640	139
AT3G52660	253
AT3G52670	27
AT3G52680	25
AT3G52690	0
AT3G52700	1
AT3G52705	0
AT3G52710	37
AT3G52720	1828
AT3G52730	638
AT3G52740	268
AT3G52742	0
AT3G52748	2
AT3G52750	690
AT3G52760	74
AT3G52765	0
AT3G52770	8
AT3G52780	0
AT3G52790	0
AT3G52800	226
AT3G52810	1
AT3G52820	1
AT3G52830	0
AT3G52840	416
AT3G52850	772
AT3G52860	26
AT3G52870	871
AT3G52880	3671
AT3G52890	166
AT3G52900	45
AT3G52905	47
AT3G52910	10
AT3G52920	407
AT3G52930	2514
AT3G52940	171
AT3G52941	0
AT3G52950	330
AT3G52955	0
AT3G52957	0
AT3G52960	3006
AT3G52970	0
AT3G52980	0
AT3G52990	947
AT3G53000	44
AT3G53010	3
AT3G53015	0
AT3G53016	0
AT3G53020	3106
AT3G53030	92
AT3G53040	1
AT3G53050	0
AT3G53060	0
AT3G53065	0
AT3G53070	0
AT3G53075	0
AT3G53080	0
AT3G53090	143
AT3G53100	60
AT3G53110	770
AT3G53120	118
AT3G53130	484
AT3G53140	0
AT3G53150	0
AT3G53160	23
AT3G53170	81
AT3G53180	423
AT3G53190	100
AT3G53200	0
AT3G53210	4
AT3G53220	12
AT3G53230	535
AT3G53232	0
AT3G53235	4
AT3G53240	93
AT3G53250	0
AT3G53260	3935
AT3G53270	163
AT3G53280	95
AT3G53290	0
AT3G53294	0
AT3G53300	0
AT3G53305	0
AT3G53310	28
AT3G53320	45
AT3G53330	0
AT3G53340	95
AT3G53342	0
AT3G53350	76
AT3G53360	17
AT3G53365	0
AT3G53370	21
AT3G53380	24
AT3G53390	207
AT3G53400	173
AT3G53403	18
AT3G53410	106
AT3G53420	15228
AT3G53430	3048
AT3G53440	24
AT3G53450	0
AT3G53460	6354
AT3G53470	353
AT3G53480	4
AT3G53490	22
AT3G53500	739
AT3G53510	23
AT3G53520	276
AT3G53530	11
AT3G53540	198
AT3G53550	0
AT3G53560	659
AT3G53570	121
AT3G53580	884
AT3G53590	0
AT3G53600	0
AT3G53610	215
AT3G53611	0
AT3G53620	90
AT3G53630	257
AT3G53640	0
AT3G53650	27
AT3G53670	133
AT3G53680	69
AT3G53690	7
AT3G53700	193
AT3G53710	459
AT3G53720	94
AT3G53730	184
AT3G53740	2070
AT3G53750	396
AT3G53760	61
AT3G53770	0
AT3G53775	0
AT3G53780	121
AT3G53790	0
AT3G53800	7
AT3G53810	96
AT3G53820	0
AT3G53830	1063
AT3G53840	2
AT3G53850	74
AT3G53860	6
AT3G53870	4263
AT3G53880	89
AT3G53890	1297
AT3G53900	370
AT3G53910	0
AT3G53920	712
AT3G53930	105
AT3G53940	28
AT3G53950	33
AT3G53960	172
AT3G53965	0
AT3G53970	250
AT3G53980	3
AT3G53990	174
AT3G54000	35
AT3G54010	229
AT3G54020	27
AT3G54030	66
AT3G54040	7
AT3G54050	10745
AT3G54060	6
AT3G54065	1
AT3G54070	0
AT3G54080	49
AT3G54085	3
AT3G54090	550
AT3G54100	55
AT3G54110	437
AT3G54120	13
AT3G54130	69
AT3G54140	632
AT3G54150	0
AT3G54160	3
AT3G54170	174
AT3G54180	15
AT3G54190	265
AT3G54200	49
AT3G54210	5166
AT3G54220	361
AT3G54230	438
AT3G54240	0
AT3G54250	39
AT3G54260	48
AT3G54270	24
AT3G54280	722
AT3G54290	134
AT3G54300	222
AT3G54310	0
AT3G54320	51
AT3G54340	2
AT3G54350	236
AT3G54360	986
AT3G54363	10
AT3G54366	98
AT3G54380	104
AT3G54390	118
AT3G54400	198
AT3G54410	0
AT3G54420	11
AT3G54430	0
AT3G54440	371
AT3G54450	4
AT3G54460	294
AT3G54470	971
AT3G54480	177
AT3G54490	6
AT3G54500	7940
AT3G54510	4
AT3G54520	0
AT3G54530	0
AT3G54540	760
AT3G54550	5
AT3G54560	160
AT3G54570	2
AT3G54580	0
AT3G54590	0
AT3G54600	950
AT3G54610	82
AT3G54620	291
AT3G54625	0
AT3G54630	0
AT3G54640	505
AT3G54650	208
AT3G54660	3380
AT3G54670	241
AT3G54680	125
AT3G54690	289
AT3G54700	0
AT3G54710	12
AT3G54720	142
AT3G54730	1
AT3G54740	38
AT3G54750	117
AT3G54760	373
AT3G54770	0
AT3G54780	27
AT3G54790	87
AT3G54800	0
AT3G54810	48
AT3G54820	71
AT3G54823	0
AT3G54826	164
AT3G54830	301
AT3G54840	235
AT3G54850	130
AT3G54860	167
AT3G54870	6
AT3G54880	51
AT3G54890	32059
AT3G54900	1210
AT3G54910	51
AT3G54920	244
AT3G54925	0
AT3G54930	22
AT3G54940	0
AT3G54950	94
AT3G54960	75
AT3G54970	89
AT3G54980	40
AT3G54990	5
AT3G55000	177
AT3G55005	95
AT3G55010	401
AT3G55020	659
AT3G55030	150
AT3G55040	1055
AT3G55050	83
AT3G55060	14
AT3G55070	166
AT3G55080	185
AT3G55090	14
AT3G55100	0
AT3G55110	33
AT3G55120	469
AT3G55130	295
AT3G55140	146
AT3G55150	1
AT3G55160	104
AT3G55170	266
AT3G55180	0
AT3G55190	0
AT3G55200	28
AT3G55210	7
AT3G55220	33
AT3G55230	0
AT3G55240	15
AT3G55250	634
AT3G55252	0
AT3G55254	0
AT3G55258	0
AT3G55260	139
AT3G55270	201
AT3G55280	968
AT3G55290	15
AT3G55300	0
AT3G55310	4
AT3G55320	173
AT3G55330	2567
AT3G55340	130
AT3G55350	39
AT3G55360	355
AT3G55370	25
AT3G55380	115
AT3G55390	7
AT3G55400	1035
AT3G55410	1300
AT3G55420	53
AT3G55430	83
AT3G55440	7461
AT3G55450	54
AT3G55460	502
AT3G55470	38
AT3G55480	281
AT3G55485	0
AT3G55490	17
AT3G55500	46
AT3G55510	199
AT3G55512	0
AT3G55513	0
AT3G55515	0
AT3G55520	294
AT3G55530	68
AT3G55540	0
AT3G55550	1
AT3G55560	36
AT3G55566	0
AT3G55570	0
AT3G55580	154
AT3G55590	0
AT3G55600	50
AT3G55605	91
AT3G55610	2358
AT3G55620	466
AT3G55630	633
AT3G55640	243
AT3G55646	366
AT3G55650	1
AT3G55660	20
AT3G55665	0
AT3G55670	0
AT3G55672	0
AT3G55677	0
AT3G55680	0
AT3G55690	19
AT3G55700	0
AT3G55710	38
AT3G55720	0
AT3G55730	21
AT3G55734	0
AT3G55735	0
AT3G55740	47
AT3G55750	1221
AT3G55760	121
AT3G55770	717
AT3G55780	3
AT3G55790	0
AT3G55795	0
AT3G55800	20426
AT3G55810	11
AT3G55820	7
AT3G55830	106
AT3G55840	7
AT3G55850	122
AT3G55860	0
AT3G55870	0
AT3G55880	11
AT3G55890	0
AT3G55900	1
AT3G55910	1
AT3G55920	80
AT3G55930	0
AT3G55935	0
AT3G55940	6
AT3G55950	31
AT3G55960	242
AT3G55970	2
AT3G55980	331
AT3G55990	10
AT3G56000	19
AT3G56010	552
AT3G56020	293
AT3G56030	15
AT3G56040	1137
AT3G56050	663
AT3G56060	60
AT3G56070	494
AT3G56080	111
AT3G56085	0
AT3G56090	1173
AT3G56100	10
AT3G56110	125
AT3G56120	142
AT3G56130	426
AT3G56140	758
AT3G56150	2857
AT3G56160	857
AT3G56170	67
AT3G56180	1
AT3G56190	643
AT3G56200	292
AT3G56210	198
AT3G56220	2
AT3G56230	4
AT3G56240	1592
AT3G56250	24
AT3G56260	72
AT3G56270	74
AT3G56275	16
AT3G56277	0
AT3G56280	0
AT3G56290	3890
AT3G56300	102
AT3G56310	359
AT3G56320	67
AT3G56330	52
AT3G56340	1623
AT3G56350	0
AT3G56360	282
AT3G56370	449
AT3G56380	0
AT3G56390	0
AT3G56400	194
AT3G56408	3
AT3G56410	0
AT3G56420	1
AT3G56430	133
AT3G56440	30
AT3G56450	38
AT3G56460	407
AT3G56470	3
AT3G56480	157
AT3G56490	417
AT3G56500	4
AT3G56510	213
AT3G56520	0
AT3G56530	0
AT3G56540	0
AT3G56550	11
AT3G56560	0
AT3G56570	22
AT3G56580	104
AT3G56590	421
AT3G56600	5
AT3G56610	0
AT3G56620	29
AT3G56630	176
AT3G56640	40
AT3G56650	560
AT3G56660	7
AT3G56670	0
AT3G56680	582
AT3G56690	125
AT3G56700	0
AT3G56705	0
AT3G56710	11
AT3G56720	86
AT3G56730	8
AT3G56740	39
AT3G56750	199
AT3G56760	199
AT3G56770	6
AT3G56780	1
AT3G56790	9
AT3G56800	1280
AT3G56810	57
AT3G56820	39
AT3G56825	1
AT3G56830	36
AT3G56840	161
AT3G56850	153
AT3G56860	610
AT3G56870	37
AT3G56880	128
AT3G56890	3
AT3G56891	0
AT3G56900	45
AT3G56910	2114
AT3G56920	1
AT3G56930	50
AT3G56940	22418
AT3G56950	133
AT3G56960	162
AT3G56970	2
AT3G56980	3
AT3G56990	336
AT3G57000	327
AT3G57010	6
AT3G57020	616
AT3G57030	211
AT3G57040	427
AT3G57050	527
AT3G57060	46
AT3G57062	105
AT3G57070	280
AT3G57072	0
AT3G57080	92
AT3G57090	196
AT3G57100	0
AT3G57110	0
AT3G57120	10
AT3G57130	0
AT3G57140	53
AT3G57150	935
AT3G57157	12
AT3G57160	10
AT3G57170	60
AT3G57180	259
AT3G57190	369
AT3G57200	3
AT3G57210	0
AT3G57220	94
AT3G57230	81
AT3G57240	0
AT3G57250	0
AT3G57260	6
AT3G57270	0
AT3G57280	221
AT3G57290	1197
AT3G57300	470
AT3G57310	1
AT3G57320	145
AT3G57330	494
AT3G57340	154
AT3G57350	106
AT3G57360	9
AT3G57370	3
AT3G57380	0
AT3G57390	82
AT3G57400	437
AT3G57410	755
AT3G57420	112
AT3G57430	34
AT3G57440	2
AT3G57450	98
AT3G57460	7
AT3G57465	2
AT3G57470	244
AT3G57480	23
AT3G57490	216
AT3G57500	2
AT3G57510	0
AT3G57520	936
AT3G57530	463
AT3G57540	45
AT3G57550	206
AT3G57560	268
AT3G57570	154
AT3G57580	11
AT3G57586	4
AT3G57587	0
AT3G57590	24
AT3G57600	11
AT3G57610	1879
AT3G57620	1
AT3G57630	82
AT3G57640	26
AT3G57645	0
AT3G57650	179
AT3G57660	554
AT3G57670	8
AT3G57680	4
AT3G57690	1
AT3G57700	0
AT3G57710	57
AT3G57720	5
AT3G57730	0
AT3G57740	3
AT3G57750	59
AT3G57760	22
AT3G57765	0
AT3G57770	6
AT3G57780	34
AT3G57785	53
AT3G57787	0
AT3G57790	44
AT3G57800	258
AT3G57810	197
AT3G57820	0
AT3G57830	100
AT3G57840	0
AT3G57850	0
AT3G57854	0
AT3G57860	20
AT3G57870	1150
AT3G57880	1283
AT3G57890	383
AT3G57900	1
AT3G57910	66
AT3G57920	0
AT3G57930	67
AT3G57940	200
AT3G57950	0
AT3G57960	1
AT3G57965	17
AT3G57970	0
AT3G57980	27
AT3G57990	456
AT3G58000	7
AT3G58010	351
AT3G58020	52
AT3G58030	201
AT3G58035	0
AT3G58040	257
AT3G58050	239
AT3G58060	0
AT3G58070	78
AT3G58090	38
AT3G58100	12
AT3G58110	123
AT3G58120	10
AT3G58130	37
AT3G58140	945
AT3G58150	4
AT3G58160	141
AT3G58165	0
AT3G58170	189
AT3G58180	194
AT3G58190	0
AT3G58193	0
AT3G58196	0
AT3G58200	6
AT3G58210	1
AT3G58220	122
AT3G58230	0
AT3G58240	0
AT3G58250	0
AT3G58260	0
AT3G58270	11
AT3G58280	0
AT3G58290	0
AT3G58300	0
AT3G58310	0
AT3G58320	0
AT3G58330	0
AT3G58340	0
AT3G58347	0
AT3G58350	13
AT3G58360	0
AT3G58370	0
AT3G58380	0
AT3G58390	0
AT3G58400	0
AT3G58410	0
AT3G58415	0
AT3G58420	0
AT3G58430	17
AT3G58440	0
AT3G58450	0
AT3G58460	202
AT3G58470	104
AT3G58480	1
AT3G58490	752
AT3G58500	735
AT3G58510	531
AT3G58520	33
AT3G58530	57
AT3G58540	0
AT3G58550	0
AT3G58560	355
AT3G58570	85
AT3G58580	149
AT3G58585	0
AT3G58590	10
AT3G58600	147
AT3G58610	6579
AT3G58620	70
AT3G58630	47
AT3G58640	594
AT3G58650	16
AT3G58660	364
AT3G58670	115
AT3G58680	733
AT3G58690	57
AT3G58700	426
AT3G58710	5
AT3G58720	38
AT3G58730	1041
AT3G58740	0
AT3G58750	155
AT3G58760	123
AT3G58770	3
AT3G58780	1
AT3G58790	58
AT3G58795	1
AT3G58800	31
AT3G58810	15
AT3G58820	14
AT3G58830	317
AT3G58840	243
AT3G58850	8
AT3G58860	0
AT3G58865	2
AT3G58875	0
AT3G58877	0
AT3G58880	0
AT3G58890	0
AT3G58900	40
AT3G58910	0
AT3G58920	0
AT3G58930	63
AT3G58940	35
AT3G58950	0
AT3G58960	1
AT3G58970	191
AT3G58975	15
AT3G58980	37
AT3G58990	320
AT3G59000	34
AT3G59010	61
AT3G59020	820
AT3G59030	28
AT3G59040	431
AT3G59050	395
AT3G59060	910
AT3G59068	1
AT3G59070	0
AT3G59080	12
AT3G59090	228
AT3G59100	155
AT3G59110	79
AT3G59120	0
AT3G59130	2
AT3G59140	259
AT3G59150	18
AT3G59160	0
AT3G59170	0
AT3G59180	0
AT3G59190	1
AT3G59200	2
AT3G59210	76
AT3G59220	5
AT3G59230	0
AT3G59240	0
AT3G59245	0
AT3G59250	16
AT3G59260	0
AT3G59270	2
AT3G59280	343
AT3G59290	151
AT3G59295	0
AT3G59300	231
AT3G59310	93
AT3G59320	25
AT3G59330	20
AT3G59340	0
AT3G59350	167
AT3G59360	183
AT3G59370	0
AT3G59380	174
AT3G59390	35
AT3G59400	31
AT3G59410	206
AT3G59415	0
AT3G59420	46
AT3G59430	115
AT3G59435	1
AT3G59440	0
AT3G59450	1
AT3G59455	0
AT3G59460	0
AT3G59470	19
AT3G59480	4
AT3G59490	90
AT3G59500	306
AT3G59510	4
AT3G59520	436
AT3G59530	71
AT3G59540	1448
AT3G59550	26
AT3G59570	32
AT3G59580	33
AT3G59590	0
AT3G59600	314
AT3G59610	0
AT3G59620	0
AT3G59630	115
AT3G59640	64
AT3G59650	90
AT3G59660	158
AT3G59670	136
AT3G59680	18
AT3G59690	9
AT3G59695	0
AT3G59700	4
AT3G59710	2
AT3G59720	1
AT3G59730	18
AT3G59740	0
AT3G59750	10
AT3G59760	369
AT3G59765	22
AT3G59770	454
AT3G59780	3082
AT3G59790	9
AT3G59800	92
AT3G59810	162
AT3G59820	129
AT3G59830	1
AT3G59840	113
AT3G59845	0
AT3G59850	0
AT3G59860	0
AT3G59870	138
AT3G59880	28
AT3G59884	0
AT3G59890	109
AT3G59900	14
AT3G59910	528
AT3G59920	962
AT3G59923	0
AT3G59926	0
AT3G59930	0
AT3G59940	0
AT3G59950	188
AT3G59960	5
AT3G59970	2376
AT3G59980	696
AT3G59990	568
AT3G60000	0
AT3G60010	0
AT3G60020	1
AT3G60030	517
AT3G60040	17
AT3G60050	21
AT3G60060	0
AT3G60070	54
AT3G60075	0
AT3G60080	260
AT3G60090	0
AT3G60100	0
AT3G60110	21
AT3G60120	0
AT3G60130	131
AT3G60140	2
AT3G60150	19
AT3G60160	91
AT3G60164	0
AT3G60170	1
AT3G60176	0
AT3G60180	24
AT3G60190	292
AT3G60200	4
AT3G60210	457
AT3G60220	5
AT3G60238	0
AT3G60240	816
AT3G60245	3489
AT3G60250	320
AT3G60260	77
AT3G60270	1
AT3G60280	0
AT3G60286	3
AT3G60290	9
AT3G60300	295
AT3G60310	41
AT3G60320	277
AT3G60328	0
AT3G60330	8
AT3G60340	225
AT3G60350	237
AT3G60360	149
AT3G60370	321
AT3G60380	160
AT3G60390	47
AT3G60400	38
AT3G60410	121
AT3G60415	48
AT3G60420	0
AT3G60440	303
AT3G60450	86
AT3G60460	0
AT3G60470	0
AT3G60480	52
AT3G60490	3
AT3G60500	203
AT3G60510	61
AT3G60520	63
AT3G60530	47
AT3G60540	3
AT3G60550	0
AT3G60560	0
AT3G60565	0
AT3G60570	0
AT3G60580	9
AT3G60590	75
AT3G60600	401
AT3G60610	1
AT3G60613	0
AT3G60620	241
AT3G60630	29
AT3G60640	29
AT3G60650	0
AT3G60660	10
AT3G60670	0
AT3G60680	14
AT3G60690	42
AT3G60700	0
AT3G60710	5
AT3G60720	232
AT3G60730	0
AT3G60740	93
AT3G60750	19228
AT3G60760	1
AT3G60770	2019
AT3G60780	0
AT3G60790	0
AT3G60800	72
AT3G60805	0
AT3G60810	227
AT3G60820	835
AT3G60830	159
AT3G60840	45
AT3G60850	100
AT3G60860	256
AT3G60870	0
AT3G60880	236
AT3G60890	3
AT3G60900	1
AT3G60910	264
AT3G60920	1
AT3G60930	10
AT3G60935	0
AT3G60940	0
AT3G60950	0
AT3G60955	0
AT3G60957	0
AT3G60960	42
AT3G60961	0
AT3G60965	32
AT3G60966	1
AT3G60970	1
AT3G60972	0
AT3G60975	0
AT3G60980	28
AT3G60990	0
AT3G61010	144
AT3G61020	46
AT3G61028	0
AT3G61030	1
AT3G61035	0
AT3G61040	0
AT3G61050	586
AT3G61060	10
AT3G61070	160
AT3G61080	632
AT3G61090	6
AT3G61100	122
AT3G61105	0
AT3G61110	1206
AT3G61111	0
AT3G61113	22
AT3G61117	0
AT3G61118	0
AT3G61120	0
AT3G61130	342
AT3G61140	297
AT3G61150	141
AT3G61160	3
AT3G61170	6
AT3G61172	0
AT3G61175	0
AT3G61177	0
AT3G61180	176
AT3G61182	0
AT3G61185	0
AT3G61190	1
AT3G61198	2
AT3G61200	119
AT3G61210	377
AT3G61220	1390
AT3G61230	0
AT3G61240	333
AT3G61250	0
AT3G61260	393
AT3G61270	0
AT3G61280	4
AT3G61290	0
AT3G61300	0
AT3G61310	94
AT3G61320	403
AT3G61330	0
AT3G61340	0
AT3G61350	31
AT3G61360	29
AT3G61370	53
AT3G61380	62
AT3G61390	0
AT3G61400	0
AT3G61410	2
AT3G61415	149
AT3G61420	401
AT3G61430	6215
AT3G61440	6515
AT3G61450	3
AT3G61460	54
AT3G61470	26883
AT3G61480	117
AT3G61490	32
AT3G61500	0
AT3G61510	0
AT3G61520	9
AT3G61530	38
AT3G61540	77
AT3G61545	0
AT3G61550	61
AT3G61560	80
AT3G61570	75
AT3G61571	0
AT3G61580	752
AT3G61590	69
AT3G61600	624
AT3G61610	38
AT3G61620	123
AT3G61630	54
AT3G61640	40
AT3G61650	86
AT3G61660	0
AT3G61670	176
AT3G61680	1
AT3G61690	256
AT3G61700	319
AT3G61710	156
AT3G61715	0
AT3G61720	0
AT3G61721	0
AT3G61723	0
AT3G61730	2
AT3G61740	143
AT3G61750	24
AT3G61755	0
AT3G61760	6
AT3G61770	355
AT3G61780	173
AT3G61790	110
AT3G61800	25
AT3G61810	0
AT3G61820	27
AT3G61825	0
AT3G61826	0
AT3G61829	0
AT3G61830	65
AT3G61840	2
AT3G61850	17
AT3G61860	244
AT3G61870	3847
AT3G61880	32
AT3G61890	550
AT3G61897	0
AT3G61898	2
AT3G61900	9
AT3G61910	3
AT3G61920	38
AT3G61930	0
AT3G61940	0
AT3G61950	13
AT3G61960	120
AT3G61962	0
AT3G61970	37
AT3G61980	46
AT3G61990	11
AT3G62000	80
AT3G62010	464
AT3G62020	4
AT3G62030	11341
AT3G62040	11
AT3G62050	10
AT3G62060	26
AT3G62070	25
AT3G62080	66
AT3G62090	0
AT3G62100	1
AT3G62110	151
AT3G62120	1396
AT3G62130	188
AT3G62140	109
AT3G62150	31
AT3G62160	29
AT3G62170	0
AT3G62180	0
AT3G62190	171
AT3G62200	53
AT3G62210	0
AT3G62220	71
AT3G62230	1
AT3G62240	186
AT3G62245	0
AT3G62250	2198
AT3G62260	1943
AT3G62270	10
AT3G62280	0
AT3G62285	0
AT3G62290	1731
AT3G62300	127
AT3G62310	521
AT3G62320	0
AT3G62330	216
AT3G62340	1
AT3G62350	0
AT3G62360	336
AT3G62370	112
AT3G62380	1
AT3G62390	32
AT3G62400	492
AT3G62410	4918
AT3G62420	185
AT3G62430	2
AT3G62440	0
AT3G62450	80
AT3G62455	16
AT3G62460	56
AT3G62470	29
AT3G62475	0
AT3G62480	0
AT3G62490	0
AT3G62499	2
AT3G62500	20
AT3G62510	1
AT3G62520	0
AT3G62528	0
AT3G62529	0
AT3G62530	3338
AT3G62540	0
AT3G62550	11
AT3G62560	264
AT3G62570	0
AT3G62580	202
AT3G62590	20
AT3G62600	377
AT3G62610	19
AT3G62615	0
AT3G62620	40
AT3G62630	10
AT3G62640	0
AT3G62650	132
AT3G62660	38
AT3G62670	0
AT3G62680	0
AT3G62690	33
AT3G62695	0
AT3G62700	625
AT3G62710	0
AT3G62720	12
AT3G62725	0
AT3G62730	0
AT3G62735	2
AT3G62740	1
AT3G62750	183
AT3G62760	0
AT3G62770	169
AT3G62780	3
AT3G62790	254
AT3G62800	37
AT3G62810	184
AT3G62820	61
AT3G62830	131
AT3G62840	611
AT3G62850	0
AT3G62860	48
AT3G62870	3990
AT3G62880	57
AT3G62890	18
AT3G62900	212
AT3G62910	693
AT3G62920	20
AT3G62930	58
AT3G62940	204
AT3G62950	86
AT3G62960	10
AT3G62970	96
AT3G62980	695
AT3G62990	0
AT3G63000	317
AT3G63003	0
AT3G63006	0
AT3G63010	65
AT3G63020	0
AT3G63030	20
AT3G63040	0
AT3G63050	3
AT3G63052	0
AT3G63060	50
AT3G63070	456
AT3G63080	151
AT3G63088	0
AT3G63090	38
AT3G63093	1
AT3G63095	0
AT3G63110	75
AT3G63120	278
AT3G63130	217
AT3G63140	5766
AT3G63150	226
AT3G63160	2084
AT3G63170	298
AT3G63180	226
AT3G63190	2016
AT3G63200	116
AT3G63210	18
AT3G63215	0
AT3G63220	46
AT3G63230	0
AT3G63240	58
AT3G63250	133
AT3G63255	0
AT3G63260	375
AT3G63270	85
AT3G63280	7
AT3G63290	16
AT3G63300	55
AT3G63310	1736
AT3G63320	10
AT3G63340	419
AT3G63350	2233
AT3G63360	0
AT3G63370	79
AT3G63375	1
AT3G63380	18
AT3G63390	73
AT3G63400	386
AT3G63410	5645
AT3G63420	136
AT3G63430	22
AT3G63440	2
AT3G63445	45
AT3G63450	30
AT3G63460	944
AT3G63470	1
AT3G63480	25
AT3G63490	5069
AT3G63500	394
AT3G63510	226
AT3G63520	3388
AT3G63530	268
AT3G63540	1360
AT3G66652	67
AT3G66654	195
AT3G66656	0
AT3G66658	116
AT4G00005	0
AT4G00020	90
AT4G00026	202
AT4G00030	186
AT4G00040	203
AT4G00050	1394
AT4G00060	345
AT4G00070	1
AT4G00080	0
AT4G00085	0
AT4G00090	111
AT4G00100	2112
AT4G00110	40
AT4G00114	0
AT4G00120	0
AT4G00130	1
AT4G00140	2
AT4G00150	116
AT4G00155	0
AT4G00160	0
AT4G00163	0
AT4G00165	9
AT4G00170	155
AT4G00180	229
AT4G00190	0
AT4G00200	10
AT4G00210	0
AT4G00220	0
AT4G00225	0
AT4G00230	31
AT4G00231	56
AT4G00232	0
AT4G00234	1
AT4G00236	0
AT4G00238	111
AT4G00240	17
AT4G00250	0
AT4G00260	0
AT4G00270	160
AT4G00280	0
AT4G00290	83
AT4G00295	0
AT4G00300	273
AT4G00305	0
AT4G00310	26
AT4G00315	0
AT4G00320	0
AT4G00330	173
AT4G00335	78
AT4G00340	269
AT4G00342	0
AT4G00350	2
AT4G00355	181
AT4G00356	0
AT4G00360	1170
AT4G00370	1109
AT4G00380	15
AT4G00390	3
AT4G00400	148
AT4G00413	0
AT4G00416	0
AT4G00420	51
AT4G00430	2195
AT4G00440	232
AT4G00450	363
AT4G00460	16
AT4G00467	0
AT4G00480	10
AT4G00490	701
AT4G00500	104
AT4G00520	106
AT4G00525	10
AT4G00530	16
AT4G00540	0
AT4G00550	158
AT4G00560	181
AT4G00570	643
AT4G00580	0
AT4G00585	402
AT4G00590	39
AT4G00600	1
AT4G00610	0
AT4G00620	216
AT4G00630	586
AT4G00650	36
AT4G00651	0
AT4G00660	227
AT4G00670	7
AT4G00680	7
AT4G00690	14
AT4G00695	0
AT4G00700	2
AT4G00710	428
AT4G00720	408
AT4G00730	670
AT4G00740	220
AT4G00750	281
AT4G00752	97
AT4G00753	0
AT4G00755	127
AT4G00760	164
AT4G00770	2
AT4G00780	2980
AT4G00800	352
AT4G00810	1044
AT4G00820	22
AT4G00830	428
AT4G00840	34
AT4G00850	25
AT4G00860	531
AT4G00870	3
AT4G00872	0
AT4G00880	45
AT4G00883	0
AT4G00885	0
AT4G00889	0
AT4G00890	4
AT4G00891	0
AT4G00893	0
AT4G00895	1193
AT4G00900	201
AT4G00905	0
AT4G00910	10
AT4G00920	0
AT4G00925	0
AT4G00930	89
AT4G00940	381
AT4G00950	75
AT4G00953	0
AT4G00955	42
AT4G00960	22
AT4G00970	151
AT4G00975	1
AT4G00980	19
AT4G00985	0
AT4G00990	176
AT4G01000	510
AT4G01010	12
AT4G01020	65
AT4G01023	2
AT4G01026	113
AT4G01030	18
AT4G01037	527
AT4G01040	184
AT4G01050	6884
AT4G01060	17
AT4G01070	1268
AT4G01080	848
AT4G01090	167
AT4G01100	1668
AT4G01110	10
AT4G01120	103
AT4G01130	1
AT4G01140	0
AT4G01150	14092
AT4G01160	15
AT4G01170	0
AT4G01180	0
AT4G01190	2
AT4G01200	25
AT4G01210	220
AT4G01220	58
AT4G01230	3
AT4G01240	0
AT4G01245	0
AT4G01250	22
AT4G01260	0
AT4G01265	0
AT4G01270	13
AT4G01280	282
AT4G01290	445
AT4G01310	5298
AT4G01320	400
AT4G01330	134
AT4G01335	1
AT4G01340	0
AT4G01350	0
AT4G01355	0
AT4G01360	2
AT4G01370	435
AT4G01380	0
AT4G01390	58
AT4G01395	240
AT4G01400	6
AT4G01410	19
AT4G01420	0
AT4G01430	7
AT4G01435	28
AT4G01440	37
AT4G01450	92
AT4G01455	0
AT4G01460	97
AT4G01470	0
AT4G01480	142
AT4G01490	105
AT4G01500	15
AT4G01505	0
AT4G01510	49
AT4G01515	0
AT4G01516	0
AT4G01520	0
AT4G01525	0
AT4G01530	0
AT4G01533	1
AT4G01535	0
AT4G01540	18
AT4G01550	44
AT4G01560	420
AT4G01570	88
AT4G01575	0
AT4G01580	8
AT4G01590	245
AT4G01593	30
AT4G01595	0
AT4G01600	96
AT4G01610	137
AT4G01630	0
AT4G01640	0
AT4G01650	90
AT4G01660	289
AT4G01670	2
AT4G01671	0
AT4G01680	10
AT4G01690	1697
AT4G01700	14
AT4G01703	0
AT4G01710	20
AT4G01720	52
AT4G01730	12
AT4G01735	0
AT4G01740	10
AT4G01750	18
AT4G01760	0
AT4G01770	0
AT4G01780	1
AT4G01790	23
AT4G01800	2948
AT4G01810	264
AT4G01820	2
AT4G01830	0
AT4G01840	29
AT4G01850	2070
AT4G01860	135
AT4G01865	0
AT4G01870	48
AT4G01880	118
AT4G01883	432
AT4G01890	0
AT4G01895	6
AT4G01897	154
AT4G01900	474
AT4G01910	5
AT4G01915	85
AT4G01920	4
AT4G01925	0
AT4G01930	2
AT4G01935	98
AT4G01940	440
AT4G01950	117
AT4G01960	112
AT4G01970	3
AT4G01975	1
AT4G01980	1
AT4G01985	1
AT4G01990	34
AT4G01995	279
AT4G02000	4
AT4G02005	30
AT4G02010	114
AT4G02020	494
AT4G02030	185
AT4G02040	0
AT4G02050	64
AT4G02055	0
AT4G02060	190
AT4G02070	102
AT4G02075	44
AT4G02080	383
AT4G02090	3
AT4G02100	10
AT4G02110	54
AT4G02120	564
AT4G02130	114
AT4G02140	10
AT4G02150	148
AT4G02160	0
AT4G02170	0
AT4G02180	1
AT4G02190	0
AT4G02195	64
AT4G02200	76
AT4G02210	64
AT4G02220	131
AT4G02230	1040
AT4G02235	0
AT4G02250	0
AT4G02260	788
AT4G02270	0
AT4G02280	38
AT4G02290	6
AT4G02300	0
AT4G02310	0
AT4G02312	0
AT4G02314	0
AT4G02317	0
AT4G02320	2
AT4G02330	9
AT4G02340	126
AT4G02350	119
AT4G02360	1
AT4G02370	33
AT4G02380	71
AT4G02390	16
AT4G02400	313
AT4G02405	136
AT4G02410	94
AT4G02420	244
AT4G02425	103
AT4G02430	204
AT4G02440	129
AT4G02450	1499
AT4G02460	72
AT4G02465	0
AT4G02480	1212
AT4G02482	5
AT4G02485	18
AT4G02487	0
AT4G02489	0
AT4G02490	0
AT4G02500	276
AT4G02510	3753
AT4G02520	32
AT4G02530	3264
AT4G02540	58
AT4G02541	1
AT4G02550	1504
AT4G02555	1
AT4G02560	174
AT4G02570	1155
AT4G02580	1019
AT4G02590	192
AT4G02600	180
AT4G02610	87
AT4G02620	485
AT4G02630	155
AT4G02640	282
AT4G02650	1
AT4G02655	0
AT4G02660	18
AT4G02670	3
AT4G02680	206
AT4G02690	0
AT4G02700	1
AT4G02710	49
AT4G02715	382
AT4G02720	0
AT4G02725	549
AT4G02730	30
AT4G02733	0
AT4G02735	0
AT4G02740	113
AT4G02750	16
AT4G02760	60
AT4G02770	11203
AT4G02780	7
AT4G02790	826
AT4G02800	38
AT4G02810	3
AT4G02820	70
AT4G02830	0
AT4G02840	180
AT4G02850	163
AT4G02860	222
AT4G02870	0
AT4G02880	141
AT4G02890	6887
AT4G02900	40
AT4G02910	0
AT4G02920	4392
AT4G02930	872
AT4G02940	808
AT4G02950	6
AT4G02960	0
AT4G02970	178
AT4G02980	270
AT4G02990	801
AT4G03000	354
AT4G03010	5
AT4G03020	1128
AT4G03030	162
AT4G03038	0
AT4G03039	0
AT4G03040	0
AT4G03050	0
AT4G03060	155
AT4G03063	0
AT4G03070	45
AT4G03080	480
AT4G03090	119
AT4G03100	50
AT4G03110	254
AT4G03113	0
AT4G03115	46
AT4G03120	131
AT4G03130	1
AT4G03135	0
AT4G03140	3
AT4G03150	178
AT4G03153	0
AT4G03156	0
AT4G03157	0
AT4G03160	0
AT4G03165	0
AT4G03170	0
AT4G03175	0
AT4G03180	97
AT4G03190	40
AT4G03200	753
AT4G03205	79
AT4G03210	251
AT4G03220	4
AT4G03230	71
AT4G03240	104
AT4G03250	55
AT4G03260	1371
AT4G03270	35
AT4G03280	18982
AT4G03285	0
AT4G03290	0
AT4G03292	3
AT4G03295	3
AT4G03298	0
AT4G03300	0
AT4G03305	0
AT4G03310	0
AT4G03320	6
AT4G03330	3
AT4G03340	1
AT4G03350	0
AT4G03360	0
AT4G03364	0
AT4G03370	0
AT4G03376	0
AT4G03380	0
AT4G03390	110
AT4G03400	137
AT4G03405	0
AT4G03410	92
AT4G03415	300
AT4G03420	310
AT4G03430	1022
AT4G03435	0
AT4G03437	0
AT4G03438	0
AT4G03440	18
AT4G03443	5
AT4G03445	0
AT4G03450	3
AT4G03455	0
AT4G03460	4
AT4G03470	0
AT4G03480	0
AT4G03490	4
AT4G03495	0
AT4G03500	14
AT4G03505	0
AT4G03510	15
AT4G03520	2007
AT4G03525	0
AT4G03530	0
AT4G03535	0
AT4G03540	0
AT4G03545	0
AT4G03550	309
AT4G03555	0
AT4G03560	621
AT4G03565	3
AT4G03566	0
AT4G03570	0
AT4G03575	0
AT4G03580	0
AT4G03585	0
AT4G03590	0
AT4G03595	4
AT4G03600	0
AT4G03605	0
AT4G03610	0
AT4G03620	0
AT4G03625	0
AT4G03630	0
AT4G03635	15
AT4G03640	0
AT4G03645	0
AT4G03650	0
AT4G03655	0
AT4G03660	0
AT4G03665	0
AT4G03670	0
AT4G03675	0
AT4G03680	0
AT4G03685	0
AT4G03690	0
AT4G03695	0
AT4G03700	0
AT4G03705	1
AT4G03710	0
AT4G03715	0
AT4G03720	0
AT4G03725	1
AT4G03726	0
AT4G03728	0
AT4G03730	0
AT4G03732	0
AT4G03740	0
AT4G03745	0
AT4G03750	0
AT4G03755	4
AT4G03760	0
AT4G03765	0
AT4G03770	0
AT4G03775	0
AT4G03780	0
AT4G03785	0
AT4G03790	0
AT4G03795	0
AT4G03800	0
AT4G03805	0
AT4G03810	0
AT4G03811	1
AT4G03813	4
AT4G03815	0
AT4G03816	3
AT4G03820	27
AT4G03823	0
AT4G03824	0
AT4G03825	0
AT4G03826	0
AT4G03830	0
AT4G03835	0
AT4G03837	0
AT4G03840	0
AT4G03845	11
AT4G03850	0
AT4G03855	2
AT4G03860	0
AT4G03865	0
AT4G03870	0
AT4G03873	0
AT4G03875	6
AT4G03876	0
AT4G03880	0
AT4G03885	0
AT4G03890	0
AT4G03895	0
AT4G03900	0
AT4G03905	1
AT4G03910	0
AT4G03911	0
AT4G03912	0
AT4G03913	0
AT4G03914	0
AT4G03915	0
AT4G03916	0
AT4G03920	0
AT4G03923	0
AT4G03925	0
AT4G03926	0
AT4G03930	15
AT4G03935	30
AT4G03940	203
AT4G03945	0
AT4G03950	0
AT4G03955	0
AT4G03960	91
AT4G03965	0
AT4G03970	0
AT4G03975	0
AT4G03976	0
AT4G03977	0
AT4G03978	0
AT4G03979	0
AT4G03980	0
AT4G03981	0
AT4G03985	0
AT4G03990	0
AT4G03995	0
AT4G04000	0
AT4G04005	3
AT4G04010	0
AT4G04015	1
AT4G04020	18758
AT4G04025	223
AT4G04030	1
AT4G04035	0
AT4G04040	948
AT4G04050	0
AT4G04055	0
AT4G04065	0
AT4G04070	0
AT4G04075	5
AT4G04077	0
AT4G04078	0
AT4G04080	0
AT4G04085	0
AT4G04090	0
AT4G04095	0
AT4G04100	0
AT4G04105	0
AT4G04110	0
AT4G04115	0
AT4G04120	0
AT4G04125	0
AT4G04130	0
AT4G04135	0
AT4G04140	0
AT4G04145	0
AT4G04150	0
AT4G04155	0
AT4G04157	0
AT4G04165	0
AT4G04167	0
AT4G04170	1
AT4G04175	0
AT4G04180	34
AT4G04185	0
AT4G04190	20
AT4G04195	0
AT4G04200	71
AT4G04205	1
AT4G04210	437
AT4G04215	0
AT4G04220	0
AT4G04221	0
AT4G04223	10
AT4G04225	0
AT4G04230	0
AT4G04235	0
AT4G04245	0
AT4G04250	0
AT4G04255	0
AT4G04260	0
AT4G04265	0
AT4G04270	0
AT4G04273	0
AT4G04275	0
AT4G04276	0
AT4G04280	0
AT4G04285	0
AT4G04290	0
AT4G04293	1
AT4G04295	0
AT4G04296	0
AT4G04300	0
AT4G04305	0
AT4G04310	0
AT4G04313	0
AT4G04315	0
AT4G04316	0
AT4G04320	168
AT4G04325	1
AT4G04330	24
AT4G04335	0
AT4G04340	244
AT4G04345	0
AT4G04350	704
AT4G04355	0
AT4G04360	19
AT4G04365	0
AT4G04370	31
AT4G04375	2
AT4G04380	0
AT4G04385	0
AT4G04390	0
AT4G04392	0
AT4G04393	0
AT4G04394	0
AT4G04395	0
AT4G04396	0
AT4G04398	0
AT4G04400	0
AT4G04402	0
AT4G04404	0
AT4G04405	0
AT4G04407	0
AT4G04408	0
AT4G04409	1
AT4G04410	36
AT4G04415	0
AT4G04420	0
AT4G04423	0
AT4G04425	2
AT4G04426	0
AT4G04430	0
AT4G04435	3
AT4G04440	0
AT4G04445	0
AT4G04450	1
AT4G04455	0
AT4G04460	1
AT4G04465	0
AT4G04470	102
AT4G04475	2
AT4G04480	0
AT4G04485	6
AT4G04490	5
AT4G04495	0
AT4G04500	0
AT4G04505	0
AT4G04510	0
AT4G04515	0
AT4G04520	0
AT4G04525	0
AT4G04530	0
AT4G04535	0
AT4G04540	0
AT4G04545	0
AT4G04547	0
AT4G04550	0
AT4G04555	0
AT4G04560	0
AT4G04565	2
AT4G04570	254
AT4G04580	0
AT4G04585	0
AT4G04590	0
AT4G04600	0
AT4G04601	0
AT4G04605	0
AT4G04610	1628
AT4G04614	109
AT4G04615	0
AT4G04620	88
AT4G04625	0
AT4G04630	25
AT4G04632	0
AT4G04635	0
AT4G04640	11607
AT4G04645	0
AT4G04650	0
AT4G04653	0
AT4G04655	0
AT4G04660	0
AT4G04665	0
AT4G04670	94
AT4G04675	2
AT4G04680	0
AT4G04690	1
AT4G04692	422
AT4G04693	0
AT4G04695	39
AT4G04700	18
AT4G04710	1
AT4G04720	277
AT4G04730	2
AT4G04740	249
AT4G04745	6
AT4G04750	159
AT4G04755	0
AT4G04760	16
AT4G04765	0
AT4G04770	2548
AT4G04775	0
AT4G04780	61
AT4G04785	0
AT4G04790	50
AT4G04795	0
AT4G04800	117
AT4G04805	0
AT4G04810	16
AT4G04815	0
AT4G04820	0
AT4G04825	0
AT4G04830	97
AT4G04835	0
AT4G04840	413
AT4G04850	930
AT4G04855	0
AT4G04860	45
AT4G04865	0
AT4G04870	107
AT4G04875	0
AT4G04880	117
AT4G04885	200
AT4G04890	773
AT4G04895	0
AT4G04900	14
AT4G04905	0
AT4G04910	208
AT4G04920	175
AT4G04925	31
AT4G04930	0
AT4G04940	182
AT4G04945	0
AT4G04950	269
AT4G04955	97
AT4G04957	0
AT4G04960	41
AT4G04965	0
AT4G04970	73
AT4G04972	0
AT4G04975	1
AT4G04980	0
AT4G04985	0
AT4G04990	0
AT4G04995	0
AT4G05000	73
AT4G05005	0
AT4G05010	40
AT4G05015	1
AT4G05018	0
AT4G05020	405
AT4G05025	0
AT4G05030	1
AT4G05040	101
AT4G05045	0
AT4G05048	2
AT4G05049	2
AT4G05050	7925
AT4G05053	3
AT4G05055	0
AT4G05060	102
AT4G05065	0
AT4G05070	1189
AT4G05071	0
AT4G05073	0
AT4G05075	0
AT4G05076	0
AT4G05080	0
AT4G05085	0
AT4G05087	1
AT4G05090	369
AT4G05091	2
AT4G05095	1
AT4G05097	2
AT4G05100	11
AT4G05105	0
AT4G05110	96
AT4G05115	0
AT4G05120	15
AT4G05125	0
AT4G05130	20
AT4G05133	0
AT4G05135	0
AT4G05140	0
AT4G05145	0
AT4G05150	135
AT4G05155	1
AT4G05160	268
AT4G05170	1
AT4G05180	16336
AT4G05190	25
AT4G05200	0
AT4G05205	0
AT4G05210	10
AT4G05215	0
AT4G05220	0
AT4G05225	0
AT4G05230	0
AT4G05235	0
AT4G05240	0
AT4G05245	0
AT4G05250	0
AT4G05255	0
AT4G05260	0
AT4G05270	0
AT4G05275	0
AT4G05280	0
AT4G05285	0
AT4G05290	0
AT4G05295	0
AT4G05300	0
AT4G05303	0
AT4G05305	0
AT4G05306	0
AT4G05310	0
AT4G05315	0
AT4G05320	24222
AT4G05330	24
AT4G05335	0
AT4G05340	0
AT4G05350	0
AT4G05355	0
AT4G05360	0
AT4G05365	0
AT4G05375	0
AT4G05380	0
AT4G05385	0
AT4G05390	126
AT4G05395	0
AT4G05400	118
AT4G05405	0
AT4G05410	227
AT4G05415	0
AT4G05420	573
AT4G05425	0
AT4G05430	2
AT4G05435	0
AT4G05440	96
AT4G05445	0
AT4G05450	94
AT4G05455	0
AT4G05460	82
AT4G05465	0
AT4G05470	1
AT4G05475	1
AT4G05485	0
AT4G05490	0
AT4G05495	0
AT4G05497	1
AT4G05500	0
AT4G05502	0
AT4G05505	0
AT4G05508	0
AT4G05510	0
AT4G05520	25
AT4G05523	0
AT4G05525	0
AT4G05526	0
AT4G05530	213
AT4G05535	1
AT4G05540	0
AT4G05545	0
AT4G05550	0
AT4G05553	0
AT4G05555	0
AT4G05556	0
AT4G05560	0
AT4G05565	0
AT4G05570	0
AT4G05575	0
AT4G05580	0
AT4G05581	0
AT4G05582	0
AT4G05583	0
AT4G05584	0
AT4G05585	0
AT4G05586	0
AT4G05587	0
AT4G05588	0
AT4G05589	0
AT4G05590	47
AT4G05591	0
AT4G05592	0
AT4G05593	0
AT4G05594	0
AT4G05595	0
AT4G05597	0
AT4G05600	0
AT4G05605	0
AT4G05610	0
AT4G05612	0
AT4G05613	0
AT4G05615	0
AT4G05616	0
AT4G05620	0
AT4G05625	0
AT4G05630	0
AT4G05631	42
AT4G05632	0
AT4G05633	0
AT4G05634	0
AT4G05635	0
AT4G05636	0
AT4G05638	0
AT4G05640	0
AT4G05645	0
AT4G05650	1
AT4G05655	0
AT4G05660	0
AT4G05665	0
AT4G05670	0
AT4G05675	0
AT4G05680	0
AT4G05685	5
AT4G05690	10
AT4G05695	0
AT4G05700	0
AT4G05705	0
AT4G05710	0
AT4G05715	0
AT4G05720	0
AT4G05730	2
AT4G05735	0
AT4G05740	0
AT4G05745	0
AT4G05750	0
AT4G05755	1
AT4G05760	0
AT4G05765	0
AT4G05770	0
AT4G05775	0
AT4G05780	0
AT4G05785	2
AT4G05790	0
AT4G05795	0
AT4G05800	0
AT4G05805	0
AT4G05810	0
AT4G05815	0
AT4G05840	0
AT4G05845	1
AT4G05850	0
AT4G05855	0
AT4G05860	0
AT4G05865	0
AT4G05870	0
AT4G05875	0
AT4G05880	0
AT4G05885	0
AT4G05890	0
AT4G05895	0
AT4G05900	0
AT4G05905	0
AT4G05910	0
AT4G05915	1
AT4G05918	0
AT4G05920	0
AT4G05925	0
AT4G05930	0
AT4G05935	0
AT4G05940	0
AT4G05945	0
AT4G05950	0
AT4G05965	0
AT4G05970	0
AT4G05975	0
AT4G05980	0
AT4G05985	0
AT4G05990	0
AT4G05995	0
AT4G06000	0
AT4G06005	0
AT4G06010	0
AT4G06015	0
AT4G06045	0
AT4G06050	0
AT4G06055	0
AT4G06060	3
AT4G06065	0
AT4G06070	0
AT4G06075	10
AT4G06080	0
AT4G06085	4
AT4G06090	0
AT4G06095	1
AT4G06105	0
AT4G06110	0
AT4G06115	9
AT4G06130	0
AT4G06135	0
AT4G06140	0
AT4G06145	0
AT4G06155	0
AT4G06160	3
AT4G06165	0
AT4G06170	1
AT4G06175	0
AT4G06185	0
AT4G06195	10
AT4G06196	0
AT4G06200	0
AT4G06205	0
AT4G06210	0
AT4G06215	0
AT4G06225	1
AT4G06235	1
AT4G06240	0
AT4G06245	0
AT4G06250	0
AT4G06255	0
AT4G06260	0
AT4G06265	5
AT4G06280	0
AT4G06285	0
AT4G06290	0
AT4G06295	0
AT4G06300	0
AT4G06305	0
AT4G06310	0
AT4G06315	0
AT4G06320	0
AT4G06330	0
AT4G06335	0
AT4G06340	0
AT4G06345	0
AT4G06365	0
AT4G06370	0
AT4G06375	0
AT4G06380	0
AT4G06385	0
AT4G06390	0
AT4G06395	1
AT4G06400	0
AT4G06405	0
AT4G06410	6
AT4G06415	0
AT4G06425	0
AT4G06440	0
AT4G06445	0
AT4G06450	0
AT4G06455	0
AT4G06460	0
AT4G06474	0
AT4G06477	0
AT4G06479	0
AT4G06480	0
AT4G06481	0
AT4G06482	0
AT4G06483	0
AT4G06484	0
AT4G06485	0
AT4G06486	0
AT4G06487	0
AT4G06488	0
AT4G06489	0
AT4G06490	0
AT4G06491	0
AT4G06492	0
AT4G06493	0
AT4G06494	0
AT4G06495	0
AT4G06496	0
AT4G06497	0
AT4G06498	0
AT4G06499	0
AT4G06500	0
AT4G06501	0
AT4G06502	0
AT4G06503	0
AT4G06504	0
AT4G06505	0
AT4G06506	0
AT4G06507	0
AT4G06508	0
AT4G06509	0
AT4G06510	0
AT4G06511	0
AT4G06512	0
AT4G06513	0
AT4G06514	0
AT4G06515	0
AT4G06516	0
AT4G06517	0
AT4G06518	0
AT4G06519	0
AT4G06520	0
AT4G06521	0
AT4G06522	0
AT4G06523	0
AT4G06524	0
AT4G06525	0
AT4G06526	0
AT4G06527	0
AT4G06528	0
AT4G06529	0
AT4G06530	0
AT4G06531	0
AT4G06532	0
AT4G06533	0
AT4G06534	18
AT4G06535	4
AT4G06536	22
AT4G06537	0
AT4G06538	0
AT4G06539	0
AT4G06540	0
AT4G06541	0
AT4G06542	0
AT4G06543	0
AT4G06544	0
AT4G06545	0
AT4G06546	0
AT4G06547	0
AT4G06548	0
AT4G06549	0
AT4G06550	0
AT4G06551	0
AT4G06552	0
AT4G06553	0
AT4G06554	0
AT4G06555	0
AT4G06556	0
AT4G06557	0
AT4G06558	0
AT4G06559	0
AT4G06560	0
AT4G06561	0
AT4G06562	0
AT4G06563	0
AT4G06564	0
AT4G06565	0
AT4G06566	1
AT4G06567	0
AT4G06568	0
AT4G06569	0
AT4G06570	0
AT4G06571	0
AT4G06572	0
AT4G06573	0
AT4G06574	0
AT4G06575	0
AT4G06576	0
AT4G06577	0
AT4G06578	0
AT4G06579	0
AT4G06580	0
AT4G06581	0
AT4G06582	0
AT4G06583	0
AT4G06584	0
AT4G06585	0
AT4G06586	0
AT4G06587	0
AT4G06588	0
AT4G06589	0
AT4G06590	0
AT4G06591	0
AT4G06592	0
AT4G06593	0
AT4G06594	0
AT4G06595	0
AT4G06596	0
AT4G06597	0
AT4G06598	46
AT4G06599	158
AT4G06600	0
AT4G06601	0
AT4G06602	0
AT4G06603	0
AT4G06604	0
AT4G06605	0
AT4G06606	0
AT4G06607	0
AT4G06608	0
AT4G06609	0
AT4G06610	0
AT4G06611	0
AT4G06612	0
AT4G06613	0
AT4G06614	0
AT4G06615	0
AT4G06616	0
AT4G06617	0
AT4G06618	0
AT4G06619	0
AT4G06620	0
AT4G06621	0
AT4G06622	0
AT4G06623	0
AT4G06624	0
AT4G06625	0
AT4G06626	0
AT4G06627	0
AT4G06628	0
AT4G06629	0
AT4G06630	0
AT4G06631	0
AT4G06632	0
AT4G06633	0
AT4G06634	116
AT4G06635	0
AT4G06636	0
AT4G06637	0
AT4G06638	0
AT4G06639	0
AT4G06640	0
AT4G06641	0
AT4G06642	0
AT4G06643	0
AT4G06644	0
AT4G06646	0
AT4G06648	0
AT4G06650	0
AT4G06652	0
AT4G06654	0
AT4G06655	0
AT4G06656	0
AT4G06658	0
AT4G06660	0
AT4G06664	0
AT4G06665	0
AT4G06666	0
AT4G06668	0
AT4G06670	0
AT4G06672	0
AT4G06674	0
AT4G06675	0
AT4G06676	46
AT4G06678	0
AT4G06680	0
AT4G06682	0
AT4G06684	0
AT4G06685	0
AT4G06686	0
AT4G06688	0
AT4G06692	0
AT4G06694	0
AT4G06695	3
AT4G06696	0
AT4G06697	0
AT4G06698	0
AT4G06699	0
AT4G06700	0
AT4G06701	17
AT4G06702	0
AT4G06704	0
AT4G06705	0
AT4G06708	0
AT4G06710	0
AT4G06712	0
AT4G06714	0
AT4G06715	0
AT4G06716	0
AT4G06718	0
AT4G06720	0
AT4G06722	0
AT4G06724	0
AT4G06725	0
AT4G06726	0
AT4G06728	0
AT4G06730	0
AT4G06732	0
AT4G06734	0
AT4G06735	0
AT4G06736	0
AT4G06738	0
AT4G06742	0
AT4G06744	10
AT4G06745	0
AT4G06746	13
AT4G06748	0
AT4G06750	0
AT4G06752	0
AT4G06755	1
AT4G06760	0
AT4G06765	0
AT4G06770	0
AT4G06775	1
AT4G06780	0
AT4G06785	0
AT4G06795	0
AT4G06800	0
AT4G06805	0
AT4G06810	0
AT4G06815	0
AT4G06820	0
AT4G06825	0
AT4G06830	0
AT4G06835	0
AT4G06845	0
AT4G06850	0
AT4G06855	0
AT4G06860	0
AT4G06865	0
AT4G06870	0
AT4G06875	0
AT4G06880	4
AT4G06885	0
AT4G06890	0
AT4G06895	0
AT4G06900	0
AT4G06905	4
AT4G06910	0
AT4G06915	0
AT4G06920	0
AT4G06925	0
AT4G06930	0
AT4G06935	0
AT4G06945	0
AT4G06950	0
AT4G06955	1
AT4G06960	0
AT4G06965	0
AT4G06970	0
AT4G06975	0
AT4G06980	1
AT4G06985	0
AT4G06990	0
AT4G06995	1
AT4G07000	0
AT4G07005	0
AT4G07010	0
AT4G07015	0
AT4G07020	0
AT4G07025	0
AT4G07030	0
AT4G07031	0
AT4G07040	0
AT4G07045	0
AT4G07050	0
AT4G07055	0
AT4G07060	0
AT4G07065	0
AT4G07070	0
AT4G07075	0
AT4G07080	0
AT4G07085	0
AT4G07090	0
AT4G07095	0
AT4G07100	0
AT4G07105	0
AT4G07110	0
AT4G07115	0
AT4G07120	0
AT4G07125	0
AT4G07130	0
AT4G07135	0
AT4G07145	0
AT4G07150	0
AT4G07160	0
AT4G07165	0
AT4G07170	0
AT4G07175	0
AT4G07180	0
AT4G07185	0
AT4G07190	0
AT4G07195	0
AT4G07200	1
AT4G07205	1
AT4G07210	0
AT4G07215	0
AT4G07220	0
AT4G07225	0
AT4G07230	0
AT4G07235	0
AT4G07240	0
AT4G07245	0
AT4G07250	0
AT4G07255	0
AT4G07260	0
AT4G07265	0
AT4G07270	0
AT4G07275	0
AT4G07280	0
AT4G07285	0
AT4G07290	5
AT4G07295	0
AT4G07300	0
AT4G07305	0
AT4G07310	0
AT4G07315	0
AT4G07320	0
AT4G07324	0
AT4G07325	0
AT4G07327	0
AT4G07330	0
AT4G07331	0
AT4G07332	0
AT4G07334	0
AT4G07335	0
AT4G07336	0
AT4G07338	0
AT4G07339	0
AT4G07340	0
AT4G07345	0
AT4G07350	0
AT4G07355	0
AT4G07360	0
AT4G07365	2
AT4G07370	0
AT4G07375	0
AT4G07380	0
AT4G07385	1
AT4G07390	103
AT4G07395	0
AT4G07400	28
AT4G07405	0
AT4G07408	0
AT4G07410	594
AT4G07415	0
AT4G07420	0
AT4G07425	0
AT4G07430	0
AT4G07435	0
AT4G07440	0
AT4G07445	0
AT4G07450	0
AT4G07452	0
AT4G07454	0
AT4G07455	29
AT4G07456	0
AT4G07458	0
AT4G07460	0
AT4G07465	0
AT4G07470	0
AT4G07475	0
AT4G07480	0
AT4G07485	0
AT4G07490	0
AT4G07491	0
AT4G07492	0
AT4G07493	0
AT4G07494	0
AT4G07495	0
AT4G07496	0
AT4G07498	0
AT4G07500	0
AT4G07502	0
AT4G07504	0
AT4G07505	0
AT4G07507	34
AT4G07510	1
AT4G07515	0
AT4G07516	0
AT4G07517	0
AT4G07518	0
AT4G07519	0
AT4G07520	0
AT4G07521	0
AT4G07522	0
AT4G07523	0
AT4G07524	0
AT4G07525	0
AT4G07526	0
AT4G07528	0
AT4G07530	0
AT4G07535	0
AT4G07540	0
AT4G07545	0
AT4G07550	0
AT4G07560	0
AT4G07563	0
AT4G07565	0
AT4G07566	0
AT4G07570	0
AT4G07575	0
AT4G07580	0
AT4G07583	0
AT4G07586	0
AT4G07590	0
AT4G07595	0
AT4G07600	0
AT4G07605	0
AT4G07620	0
AT4G07625	0
AT4G07630	0
AT4G07635	2
AT4G07640	0
AT4G07645	0
AT4G07650	0
AT4G07655	0
AT4G07660	0
AT4G07662	0
AT4G07664	0
AT4G07665	0
AT4G07666	0
AT4G07668	0
AT4G07670	0
AT4G07675	0
AT4G07680	0
AT4G07685	0
AT4G07686	0
AT4G07688	0
AT4G07690	0
AT4G07693	0
AT4G07696	0
AT4G07699	0
AT4G07700	0
AT4G07703	0
AT4G07706	0
AT4G07713	0
AT4G07715	0
AT4G07720	0
AT4G07725	0
AT4G07730	0
AT4G07733	0
AT4G07735	1
AT4G07736	0
AT4G07738	0
AT4G07740	0
AT4G07742	0
AT4G07744	0
AT4G07745	0
AT4G07747	0
AT4G07750	0
AT4G07755	0
AT4G07760	0
AT4G07765	0
AT4G07770	0
AT4G07775	0
AT4G07780	0
AT4G07785	0
AT4G07790	0
AT4G07795	0
AT4G07800	0
AT4G07803	0
AT4G07805	0
AT4G07806	0
AT4G07810	0
AT4G07812	0
AT4G07815	1
AT4G07820	0
AT4G07825	93
AT4G07830	3
AT4G07835	0
AT4G07840	0
AT4G07841	0
AT4G07843	0
AT4G07845	0
AT4G07846	0
AT4G07850	3
AT4G07855	2
AT4G07856	0
AT4G07862	0
AT4G07865	0
AT4G07868	0
AT4G07869	0
AT4G07874	0
AT4G07875	0
AT4G07890	0
AT4G07893	0
AT4G07895	0
AT4G07896	0
AT4G07905	0
AT4G07915	0
AT4G07917	0
AT4G07920	0
AT4G07925	0
AT4G07931	0
AT4G07932	0
AT4G07933	0
AT4G07934	0
AT4G07935	0
AT4G07936	0
AT4G07937	0
AT4G07938	0
AT4G07939	0
AT4G07940	0
AT4G07941	0
AT4G07942	0
AT4G07943	0
AT4G07944	0
AT4G07945	0
AT4G07946	0
AT4G07947	0
AT4G07950	63
AT4G07955	0
AT4G07960	6
AT4G07965	0
AT4G07967	0
AT4G07970	0
AT4G07975	5
AT4G07985	7
AT4G07990	92
AT4G07995	1
AT4G08000	0
AT4G08005	0
AT4G08010	0
AT4G08013	0
AT4G08015	0
AT4G08016	0
AT4G08020	0
AT4G08022	0
AT4G08025	0
AT4G08028	0
AT4G08030	0
AT4G08032	0
AT4G08033	0
AT4G08034	0
AT4G08035	118
AT4G08036	0
AT4G08038	0
AT4G08039	0
AT4G08040	11
AT4G08045	0
AT4G08050	1
AT4G08053	0
AT4G08054	0
AT4G08055	0
AT4G08056	0
AT4G08060	0
AT4G08065	0
AT4G08070	0
AT4G08071	0
AT4G08072	0
AT4G08074	0
AT4G08075	0
AT4G08076	0
AT4G08078	0
AT4G08080	0
AT4G08085	0
AT4G08090	0
AT4G08091	0
AT4G08092	0
AT4G08093	1
AT4G08094	0
AT4G08095	0
AT4G08096	0
AT4G08097	0
AT4G08098	0
AT4G08099	0
AT4G08100	19
AT4G08101	0
AT4G08102	0
AT4G08103	0
AT4G08104	0
AT4G08105	0
AT4G08106	0
AT4G08107	0
AT4G08108	0
AT4G08109	5
AT4G08110	151
AT4G08111	0
AT4G08112	21
AT4G08113	0
AT4G08114	1
AT4G08115	41
AT4G08116	0
AT4G08120	0
AT4G08125	1
AT4G08130	0
AT4G08131	0
AT4G08132	0
AT4G08134	0
AT4G08135	0
AT4G08136	0
AT4G08138	0
AT4G08140	0
AT4G08145	2
AT4G08150	0
AT4G08155	3
AT4G08160	25
AT4G08165	1
AT4G08170	97
AT4G08175	0
AT4G08180	199
AT4G08185	0
AT4G08190	0
AT4G08195	0
AT4G08200	0
AT4G08205	0
AT4G08210	6
AT4G08215	0
AT4G08220	39
AT4G08225	1
AT4G08230	407
AT4G08235	0
AT4G08240	73
AT4G08245	1
AT4G08250	15
AT4G08255	0
AT4G08260	0
AT4G08262	0
AT4G08263	0
AT4G08264	0
AT4G08265	0
AT4G08267	0
AT4G08270	0
AT4G08275	0
AT4G08280	349
AT4G08285	0
AT4G08290	165
AT4G08295	0
AT4G08300	89
AT4G08305	0
AT4G08310	204
AT4G08315	0
AT4G08320	84
AT4G08325	1
AT4G08330	18
AT4G08333	0
AT4G08335	0
AT4G08336	0
AT4G08340	0
AT4G08345	0
AT4G08347	0
AT4G08350	637
AT4G08355	0
AT4G08360	0
AT4G08365	0
AT4G08370	0
AT4G08375	0
AT4G08380	0
AT4G08385	0
AT4G08390	1562
AT4G08395	0
AT4G08400	1
AT4G08405	0
AT4G08406	0
AT4G08410	0
AT4G08415	0
AT4G08420	0
AT4G08425	0
AT4G08430	0
AT4G08435	0
AT4G08445	0
AT4G08450	0
AT4G08455	27
AT4G08460	298
AT4G08465	0
AT4G08470	108
AT4G08475	0
AT4G08480	162
AT4G08485	0
AT4G08490	0
AT4G08495	0
AT4G08500	198
AT4G08505	1
AT4G08510	95
AT4G08515	0
AT4G08520	348
AT4G08525	0
AT4G08530	0
AT4G08535	4
AT4G08540	113
AT4G08545	1
AT4G08550	0
AT4G08555	3
AT4G08560	0
AT4G08565	0
AT4G08570	0
AT4G08575	0
AT4G08580	74
AT4G08585	0
AT4G08590	56
AT4G08593	0
AT4G08595	0
AT4G08596	0
AT4G08598	0
AT4G08599	0
AT4G08600	0
AT4G08602	0
AT4G08610	0
AT4G08615	3
AT4G08620	0
AT4G08625	1
AT4G08630	0
AT4G08635	0
AT4G08640	0
AT4G08645	0
AT4G08650	0
AT4G08652	0
AT4G08655	0
AT4G08657	0
AT4G08660	0
AT4G08665	0
AT4G08670	0
AT4G08680	0
AT4G08685	114
AT4G08690	54
AT4G08691	0
AT4G08692	0
AT4G08695	0
AT4G08700	69
AT4G08705	3
AT4G08710	0
AT4G08715	0
AT4G08720	0
AT4G08725	0
AT4G08730	0
AT4G08740	0
AT4G08750	0
AT4G08755	1
AT4G08760	0
AT4G08765	0
AT4G08770	0
AT4G08775	0
AT4G08780	0
AT4G08785	0
AT4G08790	62
AT4G08795	0
AT4G08800	0
AT4G08805	1
AT4G08810	187
AT4G08815	0
AT4G08820	0
AT4G08825	2
AT4G08830	0
AT4G08835	0
AT4G08840	0
AT4G08845	0
AT4G08850	286
AT4G08855	0
AT4G08860	0
AT4G08865	0
AT4G08867	0
AT4G08868	0
AT4G08869	0
AT4G08870	2967
AT4G08871	0
AT4G08872	0
AT4G08873	0
AT4G08874	1
AT4G08875	0
AT4G08876	0
AT4G08878	0
AT4G08880	0
AT4G08885	0
AT4G08890	0
AT4G08895	0
AT4G08900	193
AT4G08910	5
AT4G08915	0
AT4G08920	1262
AT4G08925	0
AT4G08930	109
AT4G08935	0
AT4G08940	20
AT4G08945	0
AT4G08950	2
AT4G08953	0
AT4G08955	0
AT4G08956	0
AT4G08960	103
AT4G08965	0
AT4G08970	0
AT4G08975	0
AT4G08980	569
AT4G08985	0
AT4G08990	1
AT4G08991	5
AT4G08995	0
AT4G09000	1317
AT4G09005	0
AT4G09010	3978
AT4G09012	6
AT4G09015	0
AT4G09020	97
AT4G09025	0
AT4G09030	8
AT4G09035	0
AT4G09040	953
AT4G09045	0
AT4G09055	0
AT4G09060	1
AT4G09065	1
AT4G09070	0
AT4G09075	0
AT4G09080	10
AT4G09085	5
AT4G09090	0
AT4G09100	0
AT4G09105	0
AT4G09110	0
AT4G09115	0
AT4G09120	0
AT4G09125	0
AT4G09130	1
AT4G09135	0
AT4G09140	73
AT4G09143	0
AT4G09145	0
AT4G09146	0
AT4G09150	5010
AT4G09153	0
AT4G09155	0
AT4G09160	109
AT4G09165	0
AT4G09170	0
AT4G09175	1
AT4G09180	74
AT4G09185	0
AT4G09190	0
AT4G09195	0
AT4G09200	0
AT4G09205	0
AT4G09210	0
AT4G09225	0
AT4G09230	0
AT4G09235	0
AT4G09240	0
AT4G09250	0
AT4G09255	0
AT4G09260	0
AT4G09265	0
AT4G09275	0
AT4G09280	0
AT4G09285	0
AT4G09290	0
AT4G09295	0
AT4G09300	0
AT4G09305	0
AT4G09310	0
AT4G09313	0
AT4G09315	0
AT4G09316	0
AT4G09320	4411
AT4G09325	0
AT4G09335	1
AT4G09340	152
AT4G09350	465
AT4G09355	0
AT4G09360	0
AT4G09365	0
AT4G09370	0
AT4G09375	18
AT4G09380	0
AT4G09385	0
AT4G09390	0
AT4G09395	0
AT4G09400	0
AT4G09405	3
AT4G09410	0
AT4G09415	0
AT4G09420	12
AT4G09425	0
AT4G09430	0
AT4G09432	3
AT4G09435	0
AT4G09440	0
AT4G09445	0
AT4G09450	0
AT4G09452	0
AT4G09455	0
AT4G09460	38
AT4G09462	0
AT4G09464	0
AT4G09465	0
AT4G09466	0
AT4G09467	0
AT4G09468	0
AT4G09470	0
AT4G09475	1
AT4G09480	1
AT4G09485	0
AT4G09490	3
AT4G09495	0
AT4G09500	3
AT4G09510	96
AT4G09515	0
AT4G09520	101
AT4G09525	0
AT4G09530	0
AT4G09535	0
AT4G09540	0
AT4G09545	0
AT4G09550	49
AT4G09555	0
AT4G09560	47
AT4G09565	0
AT4G09570	145
AT4G09575	1
AT4G09580	86
AT4G09584	0
AT4G09585	0
AT4G09589	0
AT4G09590	0
AT4G09595	0
AT4G09600	0
AT4G09605	0
AT4G09610	0
AT4G09620	493
AT4G09625	0
AT4G09630	102
AT4G09635	0
AT4G09640	98
AT4G09644	0
AT4G09645	0
AT4G09647	0
AT4G09649	0
AT4G09650	7482
AT4G09655	0
AT4G09660	0
AT4G09665	0
AT4G09670	651
AT4G09675	0
AT4G09680	206
AT4G09685	0
AT4G09690	0
AT4G09695	0
AT4G09700	0
AT4G09705	0
AT4G09710	0
AT4G09715	0
AT4G09720	377
AT4G09725	0
AT4G09730	1032
AT4G09731	1
AT4G09735	1
AT4G09740	0
AT4G09745	0
AT4G09750	137
AT4G09755	0
AT4G09760	199
AT4G09765	0
AT4G09770	0
AT4G09775	0
AT4G09780	0
AT4G09784	0
AT4G09785	6
AT4G09790	0
AT4G09795	0
AT4G09800	1801
AT4G09810	18
AT4G09815	0
AT4G09820	1
AT4G09825	0
AT4G09830	158
AT4G09840	2
AT4G09845	297
AT4G09850	0
AT4G09855	0
AT4G09860	0
AT4G09865	0
AT4G09870	0
AT4G09875	0
AT4G09880	0
AT4G09885	0
AT4G09890	122
AT4G09895	0
AT4G09900	320
AT4G09905	0
AT4G09915	0
AT4G09920	7
AT4G09925	0
AT4G09930	0
AT4G09935	0
AT4G09940	0
AT4G09945	0
AT4G09950	34
AT4G09955	0
AT4G09960	0
AT4G09965	0
AT4G09970	174
AT4G09975	0
AT4G09980	195
AT4G09984	0
AT4G09985	0
AT4G09987	0
AT4G09990	8
AT4G09995	0
AT4G10000	155
AT4G10010	0
AT4G10020	0
AT4G10030	269
AT4G10040	810
AT4G10050	95
AT4G10060	853
AT4G10070	207
AT4G10080	664
AT4G10090	56
AT4G10100	92
AT4G10110	91
AT4G10115	0
AT4G10120	4054
AT4G10130	29
AT4G10140	68
AT4G10150	34
AT4G10160	3
AT4G10170	54
AT4G10180	320
AT4G10190	0
AT4G10200	0
AT4G10201	0
AT4G10210	0
AT4G10220	0
AT4G10230	0
AT4G10240	0
AT4G10250	20377
AT4G10260	8
AT4G10265	3
AT4G10270	0
AT4G10280	42
AT4G10290	0
AT4G10300	1239
AT4G10305	0
AT4G10310	30
AT4G10320	1033
AT4G10330	129
AT4G10340	55252
AT4G10345	0
AT4G10350	0
AT4G10360	294
AT4G10370	0
AT4G10380	38
AT4G10390	27
AT4G10400	52
AT4G10410	0
AT4G10414	0
AT4G10420	30
AT4G10430	460
AT4G10440	1
AT4G10450	619
AT4G10457	0
AT4G10460	0
AT4G10465	0
AT4G10470	128
AT4G10480	1539
AT4G10490	0
AT4G10500	0
AT4G10507	0
AT4G10510	0
AT4G10520	0
AT4G10530	0
AT4G10540	0
AT4G10550	45
AT4G10560	5
AT4G10570	109
AT4G10580	1
AT4G10590	158
AT4G10595	0
AT4G10600	18
AT4G10603	0
AT4G10610	370
AT4G10613	0
AT4G10620	100
AT4G10630	12
AT4G10640	0
AT4G10650	12
AT4G10655	0
AT4G10660	0
AT4G10670	0
AT4G10680	0
AT4G10690	31
AT4G10695	0
AT4G10700	0
AT4G10710	463
AT4G10720	2
AT4G10730	235
AT4G10740	0
AT4G10750	66
AT4G10760	233
AT4G10767	1
AT4G10770	311
AT4G10780	0
AT4G10790	364
AT4G10800	30
AT4G10810	87
AT4G10815	0
AT4G10820	0
AT4G10830	0
AT4G10840	512
AT4G10843	3
AT4G10850	0
AT4G10860	0
AT4G10865	0
AT4G10870	0
AT4G10880	0
AT4G10890	25
AT4G10895	0
AT4G10910	0
AT4G10920	379
AT4G10925	54
AT4G10930	91
AT4G10950	1
AT4G10955	55
AT4G10960	24
AT4G10970	160
AT4G10980	0
AT4G10990	0
AT4G11000	4
AT4G11010	2299
AT4G11020	0
AT4G11030	0
AT4G11040	0
AT4G11050	0
AT4G11060	79
AT4G11070	0
AT4G11080	19
AT4G11090	56
AT4G11100	320
AT4G11110	251
AT4G11120	216
AT4G11130	59
AT4G11140	4
AT4G11150	2242
AT4G11160	261
AT4G11170	0
AT4G11175	444
AT4G11177	0
AT4G11180	0
AT4G11190	0
AT4G11200	0
AT4G11210	0
AT4G11211	28
AT4G11213	0
AT4G11216	0
AT4G11220	560
AT4G11230	1
AT4G11240	183
AT4G11250	2
AT4G11260	787
AT4G11270	236
AT4G11280	321
AT4G11290	1
AT4G11300	22
AT4G11310	0
AT4G11320	5
AT4G11330	121
AT4G11340	0
AT4G11350	19
AT4G11355	0
AT4G11360	21
AT4G11370	2
AT4G11373	0
AT4G11375	0
AT4G11380	468
AT4G11385	0
AT4G11390	0
AT4G11393	0
AT4G11400	3
AT4G11402	0
AT4G11405	0
AT4G11410	280
AT4G11420	1878
AT4G11430	0
AT4G11440	28
AT4G11450	20
AT4G11460	9
AT4G11470	0
AT4G11480	0
AT4G11485	0
AT4G11490	0
AT4G11500	0
AT4G11510	0
AT4G11521	12
AT4G11530	12
AT4G11540	0
AT4G11543	0
AT4G11547	2
AT4G11550	11
AT4G11560	345
AT4G11570	1585
AT4G11580	0
AT4G11590	0
AT4G11600	717
AT4G11610	0
AT4G11630	187
AT4G11640	43
AT4G11642	1
AT4G11650	0
AT4G11653	0
AT4G11655	1
AT4G11660	1079
AT4G11670	141
AT4G11680	160
AT4G11690	4
AT4G11700	2
AT4G11710	0
AT4G11720	0
AT4G11730	0
AT4G11740	347
AT4G11745	1
AT4G11750	0
AT4G11760	0
AT4G11770	0
AT4G11780	3
AT4G11790	243
AT4G11800	182
AT4G11810	2
AT4G11820	234
AT4G11830	328
AT4G11840	92
AT4G11845	29
AT4G11850	98
AT4G11860	249
AT4G11870	0
AT4G11880	0
AT4G11890	10
AT4G11900	65
AT4G11910	6
AT4G11911	0
AT4G11920	38
AT4G11930	0
AT4G11940	0
AT4G11945	0
AT4G11950	0
AT4G11960	240
AT4G11970	69
AT4G11980	143
AT4G11985	0
AT4G11990	19
AT4G12000	391
AT4G12005	23
AT4G12010	72
AT4G12020	388
AT4G12030	278
AT4G12040	181
AT4G12050	0
AT4G12060	516
AT4G12065	0
AT4G12070	37
AT4G12080	3
AT4G12090	0
AT4G12100	0
AT4G12110	129
AT4G12115	0
AT4G12120	37
AT4G12130	104
AT4G12135	0
AT4G12140	0
AT4G12150	0
AT4G12160	0
AT4G12170	0
AT4G12180	0
AT4G12190	0
AT4G12200	1
AT4G12210	0
AT4G12220	0
AT4G12230	141
AT4G12240	15
AT4G12250	34
AT4G12260	0
AT4G12270	0
AT4G12275	0
AT4G12280	0
AT4G12290	40
AT4G12300	134
AT4G12310	218
AT4G12320	471
AT4G12330	4
AT4G12334	1
AT4G12340	180
AT4G12350	0
AT4G12360	0
AT4G12370	0
AT4G12380	0
AT4G12382	1
AT4G12390	248
AT4G12400	63606
AT4G12405	0
AT4G12410	286
AT4G12420	573
AT4G12423	0
AT4G12426	0
AT4G12430	39
AT4G12440	2
AT4G12450	3
AT4G12460	191
AT4G12470	0
AT4G12480	0
AT4G12485	0
AT4G12490	1
AT4G12495	0
AT4G12500	0
AT4G12510	0
AT4G12520	0
AT4G12530	22
AT4G12540	2
AT4G12543	0
AT4G12545	0
AT4G12550	0
AT4G12555	0
AT4G12560	353
AT4G12570	77
AT4G12580	9
AT4G12590	161
AT4G12600	941
AT4G12610	246
AT4G12617	0
AT4G12620	21
AT4G12640	85
AT4G12650	590
AT4G12670	119
AT4G12680	40
AT4G12690	21
AT4G12700	143
AT4G12710	48
AT4G12720	439
AT4G12730	375
AT4G12731	1
AT4G12735	0
AT4G12740	7
AT4G12750	38
AT4G12760	36
AT4G12770	203
AT4G12780	258
AT4G12790	485
AT4G12800	19752
AT4G12810	27
AT4G12820	0
AT4G12825	0
AT4G12830	712
AT4G12840	22
AT4G12850	8
AT4G12860	0
AT4G12870	0
AT4G12880	166
AT4G12890	0
AT4G12900	2
AT4G12910	147
AT4G12915	0
AT4G12917	49
AT4G12920	0
AT4G12930	0
AT4G12940	0
AT4G12950	0
AT4G12960	0
AT4G12970	140
AT4G12980	338
AT4G12990	67
AT4G13000	5
AT4G13010	1360
AT4G13020	320
AT4G13030	50
AT4G13040	171
AT4G13050	347
AT4G13060	0
AT4G13070	35
AT4G13075	0
AT4G13080	0
AT4G13090	0
AT4G13095	0
AT4G13100	191
AT4G13110	41
AT4G13120	33
AT4G13130	0
AT4G13150	230
AT4G13160	0
AT4G13170	629
AT4G13180	246
AT4G13190	0
AT4G13195	11
AT4G13200	588
AT4G13210	1
AT4G13215	0
AT4G13220	375
AT4G13230	0
AT4G13235	0
AT4G13240	0
AT4G13245	0
AT4G13250	682
AT4G13251	0
AT4G13252	0
AT4G13253	0
AT4G13254	0
AT4G13255	0
AT4G13256	0
AT4G13257	0
AT4G13258	0
AT4G13259	0
AT4G13260	32
AT4G13261	0
AT4G13262	0
AT4G13263	0
AT4G13264	0
AT4G13265	0
AT4G13266	0
AT4G13270	181
AT4G13280	0
AT4G13285	0
AT4G13290	1
AT4G13300	0
AT4G13310	0
AT4G13320	0
AT4G13330	22
AT4G13340	260
AT4G13345	156
AT4G13350	462
AT4G13360	341
AT4G13370	26
AT4G13380	0
AT4G13390	2
AT4G13395	108
AT4G13400	64
AT4G13410	82
AT4G13420	0
AT4G13430	3713
AT4G13440	0
AT4G13442	0
AT4G13445	0
AT4G13450	0
AT4G13455	0
AT4G13460	553
AT4G13470	0
AT4G13480	0
AT4G13490	0
AT4G13493	22
AT4G13494	6
AT4G13495	876
AT4G13500	633
AT4G13505	1
AT4G13510	1
AT4G13520	236
AT4G13530	521
AT4G13540	43
AT4G13550	555
AT4G13554	0
AT4G13555	0
AT4G13560	28
AT4G13564	0
AT4G13570	3
AT4G13572	66
AT4G13575	438
AT4G13577	39
AT4G13580	7
AT4G13590	656
AT4G13600	2
AT4G13610	0
AT4G13611	0
AT4G13615	1068
AT4G13620	29
AT4G13630	45
AT4G13640	76
AT4G13650	42
AT4G13660	1
AT4G13670	1093
AT4G13680	23
AT4G13690	7
AT4G13700	0
AT4G13710	31
AT4G13720	216
AT4G13730	186
AT4G13750	179
AT4G13760	1
AT4G13770	1898
AT4G13780	595
AT4G13790	0
AT4G13800	134
AT4G13810	107
AT4G13820	1
AT4G13830	356
AT4G13840	425
AT4G13850	677
AT4G13860	6
AT4G13870	38
AT4G13880	13
AT4G13885	8
AT4G13890	0
AT4G13900	134
AT4G13918	5
AT4G13920	0
AT4G13930	2463
AT4G13940	13944
AT4G13950	25
AT4G13955	0
AT4G13960	0
AT4G13965	0
AT4G13968	0
AT4G13970	87
AT4G13980	82
AT4G13985	0
AT4G13990	14
AT4G13992	18
AT4G13996	0
AT4G14000	162
AT4G14010	0
AT4G14020	169
AT4G14030	1473
AT4G14040	2122
AT4G14050	15
AT4G14060	0
AT4G14070	666
AT4G14080	0
AT4G14090	96
AT4G14096	124
AT4G14100	100
AT4G14103	9
AT4G14104	4
AT4G14105	0
AT4G14110	170
AT4G14120	10
AT4G14130	1
AT4G14135	0
AT4G14140	1
AT4G14145	44
AT4G14147	38
AT4G14149	0
AT4G14150	30
AT4G14160	674
AT4G14165	0
AT4G14170	16
AT4G14180	1
AT4G14190	50
AT4G14200	47
AT4G14210	1616
AT4G14220	190
AT4G14225	1
AT4G14226	1
AT4G14230	16
AT4G14240	351
AT4G14245	0
AT4G14250	0
AT4G14260	0
AT4G14270	624
AT4G14272	0
AT4G14276	0
AT4G14280	0
AT4G14290	20
AT4G14300	1135
AT4G14301	0
AT4G14305	1
AT4G14310	66
AT4G14315	0
AT4G14320	1453
AT4G14330	21
AT4G14340	188
AT4G14342	292
AT4G14345	0
AT4G14350	251
AT4G14358	0
AT4G14360	444
AT4G14365	56
AT4G14368	0
AT4G14370	6
AT4G14380	5
AT4G14385	156
AT4G14390	0
AT4G14400	1328
AT4G14410	657
AT4G14415	0
AT4G14420	168
AT4G14430	226
AT4G14440	268
AT4G14450	2
AT4G14455	54
AT4G14460	0
AT4G14465	0
AT4G14470	0
AT4G14480	21
AT4G14490	9
AT4G14500	166
AT4G14504	0
AT4G14510	245
AT4G14520	30
AT4G14530	1
AT4G14540	362
AT4G14548	9
AT4G14550	141
AT4G14560	130
AT4G14570	315
AT4G14580	8
AT4G14590	8
AT4G14600	45
AT4G14605	89
AT4G14610	21
AT4G14615	221
AT4G14620	27
AT4G14630	0
AT4G14640	2
AT4G14650	0
AT4G14660	23
AT4G14661	0
AT4G14670	0
AT4G14675	0
AT4G14680	445
AT4G14690	300
AT4G14695	2
AT4G14700	4
AT4G14710	629
AT4G14713	26
AT4G14716	274
AT4G14720	81
AT4G14723	0
AT4G14730	1
AT4G14740	220
AT4G14743	0
AT4G14746	60
AT4G14750	31
AT4G14760	192
AT4G14770	106
AT4G14780	1
AT4G14785	0
AT4G14790	77
AT4G14800	266
AT4G14805	0
AT4G14810	0
AT4G14811	0
AT4G14815	0
AT4G14819	0
AT4G14820	12
AT4G14830	54
AT4G14840	19
AT4G14850	21
AT4G14860	5
AT4G14870	455
AT4G14880	3216
AT4G14890	0
AT4G14900	431
AT4G14905	58
AT4G14910	275
AT4G14920	240
AT4G14930	194
AT4G14940	4
AT4G14950	92
AT4G14960	2505
AT4G14965	172
AT4G14970	26
AT4G14980	0
AT4G14990	199
AT4G15000	2050
AT4G15010	96
AT4G15020	172
AT4G15025	0
AT4G15030	94
AT4G15040	1
AT4G15050	0
AT4G15053	0
AT4G15056	0
AT4G15060	0
AT4G15070	1
AT4G15075	0
AT4G15080	87
AT4G15090	109
AT4G15093	19
AT4G15096	0
AT4G15100	0
AT4G15110	1141
AT4G15120	1
AT4G15130	122
AT4G15140	13
AT4G15150	0
AT4G15160	0
AT4G15165	5
AT4G15180	454
AT4G15200	8
AT4G15210	19
AT4G15215	49
AT4G15230	4
AT4G15233	8
AT4G15236	0
AT4G15240	37
AT4G15242	0
AT4G15245	0
AT4G15248	279
AT4G15250	1
AT4G15258	1
AT4G15260	39
AT4G15270	0
AT4G15280	3
AT4G15290	0
AT4G15300	0
AT4G15310	0
AT4G15320	0
AT4G15330	0
AT4G15340	2
AT4G15345	0
AT4G15350	0
AT4G15360	0
AT4G15370	0
AT4G15380	1
AT4G15390	0
AT4G15393	0
AT4G15396	0
AT4G15398	0
AT4G15400	0
AT4G15410	516
AT4G15415	154
AT4G15417	3
AT4G15420	4613
AT4G15430	294
AT4G15440	111
AT4G15450	199
AT4G15460	1
AT4G15470	827
AT4G15475	136
AT4G15480	79
AT4G15490	232
AT4G15500	15
AT4G15510	403
AT4G15520	82
AT4G15530	1298
AT4G15540	102
AT4G15545	3066
AT4G15550	940
AT4G15560	4580
AT4G15562	0
AT4G15563	3
AT4G15570	134
AT4G15590	0
AT4G15610	9
AT4G15620	32
AT4G15630	429
AT4G15640	151
AT4G15650	0
AT4G15660	209
AT4G15670	127
AT4G15680	570
AT4G15690	182
AT4G15700	148
AT4G15710	25
AT4G15715	0
AT4G15720	3
AT4G15730	25
AT4G15733	0
AT4G15735	0
AT4G15740	0
AT4G15750	0
AT4G15755	0
AT4G15760	162
AT4G15765	21
AT4G15770	383
AT4G15775	0
AT4G15780	364
AT4G15790	203
AT4G15800	70
AT4G15802	462
AT4G15810	198
AT4G15820	44
AT4G15830	36
AT4G15840	354
AT4G15850	69
AT4G15860	0
AT4G15870	0
AT4G15880	275
AT4G15885	0
AT4G15890	29
AT4G15900	593
AT4G15910	26
AT4G15920	130
AT4G15930	297
AT4G15940	286
AT4G15950	58
AT4G15953	2
AT4G15955	39
AT4G15960	14
AT4G15970	0
AT4G15975	0
AT4G15980	1
AT4G15990	4
AT4G16000	28
AT4G16008	27
AT4G16010	0
AT4G16015	6
AT4G16020	0
AT4G16024	0
AT4G16030	0
AT4G16040	0
AT4G16045	0
AT4G16050	0
AT4G16060	122
AT4G16070	85
AT4G16080	0
AT4G16090	0
AT4G16095	0
AT4G16100	66
AT4G16105	0
AT4G16110	59
AT4G16120	28
AT4G16130	225
AT4G16140	95
AT4G16141	145
AT4G16143	1156
AT4G16144	83
AT4G16146	5
AT4G16150	391
AT4G16155	1087
AT4G16160	0
AT4G16162	0
AT4G16165	0
AT4G16180	283
AT4G16190	676
AT4G16195	0
AT4G16200	0
AT4G16210	73
AT4G16215	0
AT4G16220	0
AT4G16230	0
AT4G16233	0
AT4G16235	0
AT4G16240	1
AT4G16250	93
AT4G16260	3
AT4G16265	36
AT4G16267	0
AT4G16270	2
AT4G16280	195
AT4G16295	0
AT4G16310	279
AT4G16330	133
AT4G16340	446
AT4G16350	14
AT4G16355	1
AT4G16360	285
AT4G16370	781
AT4G16380	393
AT4G16390	830
AT4G16400	6
AT4G16410	25
AT4G16420	196
AT4G16430	176
AT4G16440	88
AT4G16442	73
AT4G16444	49
AT4G16447	50
AT4G16450	651
AT4G16451	0
AT4G16460	7
AT4G16465	0
AT4G16470	22
AT4G16475	0
AT4G16480	101
AT4G16490	1792
AT4G16500	642
AT4G16510	59
AT4G16515	0
AT4G16520	485
AT4G16530	0
AT4G16535	1
AT4G16540	10
AT4G16545	0
AT4G16550	0
AT4G16555	1
AT4G16560	0
AT4G16563	4
AT4G16566	105
AT4G16570	48
AT4G16580	310
AT4G16590	202
AT4G16600	0
AT4G16610	5
AT4G16620	3
AT4G16630	409
AT4G16640	2
AT4G16650	211
AT4G16660	954
AT4G16670	13
AT4G16680	211
AT4G16690	418
AT4G16695	79
AT4G16700	62
AT4G16710	92
AT4G16720	3715
AT4G16730	0
AT4G16740	0
AT4G16745	8
AT4G16748	0
AT4G16750	22
AT4G16760	771
AT4G16765	104
AT4G16770	67
AT4G16780	59
AT4G16790	100
AT4G16800	96
AT4G16807	6
AT4G16810	0
AT4G16820	0
AT4G16830	830
AT4G16835	15
AT4G16840	25
AT4G16845	120
AT4G16850	30
AT4G16855	0
AT4G16857	8
AT4G16860	80
AT4G16870	101
AT4G16880	19
AT4G16890	620
AT4G16892	8
AT4G16900	100
AT4G16910	24
AT4G16915	0
AT4G16920	9
AT4G16930	0
AT4G16935	0
AT4G16940	35
AT4G16950	144
AT4G16955	0
AT4G16957	19
AT4G16960	11
AT4G16970	34
AT4G16980	4
AT4G16983	0
AT4G16990	2493
AT4G17000	20
AT4G17005	0
AT4G17010	48
AT4G17020	67
AT4G17030	73
AT4G17040	2010
AT4G17050	225
AT4G17060	126
AT4G17070	141
AT4G17080	116
AT4G17085	28
AT4G17090	12046
AT4G17098	36
AT4G17100	45
AT4G17140	182
AT4G17150	133
AT4G17160	3
AT4G17170	704
AT4G17180	29
AT4G17190	155
AT4G17200	1
AT4G17210	0
AT4G17215	5
AT4G17220	0
AT4G17230	90
AT4G17240	32
AT4G17243	3
AT4G17245	118
AT4G17250	933
AT4G17260	54
AT4G17270	212
AT4G17280	6
AT4G17300	880
AT4G17310	25
AT4G17330	1505
AT4G17340	929
AT4G17350	196
AT4G17360	151
AT4G17370	217
AT4G17380	7
AT4G17390	2497
AT4G17410	210
AT4G17420	86
AT4G17430	55
AT4G17440	45
AT4G17450	0
AT4G17460	28
AT4G17470	2
AT4G17480	2
AT4G17483	2
AT4G17486	107
AT4G17490	1
AT4G17500	29
AT4G17505	1
AT4G17510	117
AT4G17512	0
AT4G17520	1532
AT4G17530	1027
AT4G17540	87
AT4G17550	303
AT4G17560	2286
AT4G17565	3
AT4G17570	205
AT4G17580	0
AT4G17585	4
AT4G17587	0
AT4G17590	0
AT4G17600	1612
AT4G17610	72
AT4G17612	0
AT4G17615	96
AT4G17616	79
AT4G17620	252
AT4G17640	320
AT4G17650	225
AT4G17660	0
AT4G17670	10
AT4G17680	21
AT4G17690	0
AT4G17695	31
AT4G17700	0
AT4G17710	0
AT4G17713	0
AT4G17718	0
AT4G17720	223
AT4G17730	325
AT4G17740	490
AT4G17750	28
AT4G17760	7
AT4G17765	0
AT4G17770	418
AT4G17780	6
AT4G17785	1
AT4G17788	0
AT4G17790	126
AT4G17800	0
AT4G17810	63
AT4G17820	1
AT4G17830	347
AT4G17840	1121
AT4G17850	0
AT4G17860	2
AT4G17870	148
AT4G17880	425
AT4G17890	244
AT4G17895	55
AT4G17900	93
AT4G17905	4
AT4G17908	0
AT4G17910	50
AT4G17914	0
AT4G17915	3
AT4G17920	0
AT4G17940	185
AT4G17950	118
AT4G17960	25
AT4G17970	115
AT4G17975	0
AT4G17980	0
AT4G17990	0
AT4G18010	130
AT4G18020	349
AT4G18030	568
AT4G18040	558
AT4G18050	31
AT4G18060	246
AT4G18070	242
AT4G18080	1
AT4G18090	2
AT4G18100	2370
AT4G18110	1
AT4G18120	150
AT4G18130	424
AT4G18140	112
AT4G18150	0
AT4G18160	96
AT4G18170	2
AT4G18180	0
AT4G18190	1
AT4G18195	3
AT4G18197	21
AT4G18203	0
AT4G18205	68
AT4G18210	40
AT4G18215	2
AT4G18220	73
AT4G18230	111
AT4G18240	383
AT4G18250	1
AT4G18253	1
AT4G18255	0
AT4G18260	4
AT4G18270	39
AT4G18280	159
AT4G18290	24
AT4G18300	37
AT4G18310	0
AT4G18320	0
AT4G18330	0
AT4G18335	0
AT4G18340	15
AT4G18350	0
AT4G18360	1
AT4G18370	474
AT4G18372	24
AT4G18375	30
AT4G18380	80
AT4G18390	100
AT4G18395	0
AT4G18400	24
AT4G18410	0
AT4G18420	0
AT4G18422	0
AT4G18425	2
AT4G18430	0
AT4G18440	1084
AT4G18450	8
AT4G18460	60
AT4G18465	90
AT4G18470	8
AT4G18480	6244
AT4G18490	13
AT4G18500	0
AT4G18501	1
AT4G18510	0
AT4G18520	29
AT4G18530	11
AT4G18540	0
AT4G18550	0
AT4G18570	344
AT4G18580	31
AT4G18590	115
AT4G18593	112
AT4G18596	2
AT4G18600	36
AT4G18610	3
AT4G18620	0
AT4G18630	14
AT4G18640	30
AT4G18650	0
AT4G18660	0
AT4G18670	130
AT4G18680	0
AT4G18690	0
AT4G18692	0
AT4G18700	679
AT4G18710	505
AT4G18720	1
AT4G18725	0
AT4G18730	2252
AT4G18740	176
AT4G18750	39
AT4G18760	52
AT4G18770	0
AT4G18780	14
AT4G18790	0
AT4G18800	73
AT4G18810	1871
AT4G18815	0
AT4G18820	136
AT4G18823	0
AT4G18830	4
AT4G18840	18
AT4G18860	0
AT4G18870	0
AT4G18880	46
AT4G18890	39
AT4G18900	0
AT4G18905	351
AT4G18910	66
AT4G18920	0
AT4G18930	37
AT4G18940	0
AT4G18950	235
AT4G18960	11
AT4G18970	174
AT4G18975	167
AT4G18980	0
AT4G18990	1
AT4G19000	0
AT4G19003	177
AT4G19006	171
AT4G19010	43
AT4G19020	142
AT4G19030	0
AT4G19035	0
AT4G19038	0
AT4G19040	197
AT4G19045	50
AT4G19050	53
AT4G19060	103
AT4G19070	88
AT4G19080	11
AT4G19090	24
AT4G19095	5
AT4G19100	178
AT4G19110	838
AT4G19120	125
AT4G19130	14
AT4G19140	68
AT4G19150	170
AT4G19160	374
AT4G19170	1860
AT4G19180	81
AT4G19185	30
AT4G19190	169
AT4G19191	27
AT4G19200	2048
AT4G19210	851
AT4G19220	13
AT4G19230	17
AT4G19239	0
AT4G19240	0
AT4G19250	0
AT4G19260	0
AT4G19270	0
AT4G19275	0
AT4G19280	0
AT4G19290	0
AT4G19300	0
AT4G19305	0
AT4G19310	0
AT4G19320	0
AT4G19330	0
AT4G19340	0
AT4G19350	168
AT4G19360	0
AT4G19370	5
AT4G19380	23
AT4G19390	64
AT4G19395	0
AT4G19400	2
AT4G19410	820
AT4G19420	125
AT4G19430	2
AT4G19440	49
AT4G19450	647
AT4G19452	13
AT4G19460	13
AT4G19470	4
AT4G19480	0
AT4G19485	0
AT4G19490	360
AT4G19500	596
AT4G19510	441
AT4G19520	161
AT4G19530	654
AT4G19540	132
AT4G19550	31
AT4G19560	29
AT4G19570	5
AT4G19580	0
AT4G19590	5
AT4G19600	202
AT4G19610	324
AT4G19620	0
AT4G19630	0
AT4G19633	0
AT4G19640	526
AT4G19645	20
AT4G19650	26
AT4G19660	156
AT4G19670	341
AT4G19680	0
AT4G19690	0
AT4G19700	51
AT4G19710	1130
AT4G19720	0
AT4G19730	0
AT4G19740	0
AT4G19750	0
AT4G19760	0
AT4G19770	0
AT4G19780	0
AT4G19790	0
AT4G19800	0
AT4G19810	2
AT4G19820	30
AT4G19830	218
AT4G19840	3087
AT4G19850	9
AT4G19860	314
AT4G19865	8
AT4G19870	42
AT4G19880	96
AT4G19890	33
AT4G19900	46
AT4G19902	0
AT4G19905	0
AT4G19910	0
AT4G19920	0
AT4G19925	0
AT4G19930	0
AT4G19940	0
AT4G19950	9
AT4G19960	121
AT4G19970	0
AT4G19975	0
AT4G19980	0
AT4G19985	219
AT4G19990	49
AT4G20000	0
AT4G20010	346
AT4G20020	337
AT4G20030	78
AT4G20040	4
AT4G20050	1
AT4G20060	40
AT4G20070	540
AT4G20080	0
AT4G20090	28
AT4G20095	0
AT4G20100	0
AT4G20110	9
AT4G20115	0
AT4G20130	746
AT4G20140	7
AT4G20150	1066
AT4G20160	0
AT4G20170	448
AT4G20180	0
AT4G20190	0
AT4G20200	0
AT4G20210	0
AT4G20220	0
AT4G20230	8
AT4G20235	0
AT4G20240	0
AT4G20250	0
AT4G20260	681
AT4G20270	159
AT4G20280	125
AT4G20290	0
AT4G20300	237
AT4G20310	43
AT4G20320	10
AT4G20325	22
AT4G20330	216
AT4G20340	69
AT4G20350	18
AT4G20360	0
AT4G20362	10
AT4G20365	0
AT4G20370	4
AT4G20380	241
AT4G20390	3
AT4G20400	241
AT4G20410	208
AT4G20420	0
AT4G20430	35
AT4G20440	374
AT4G20450	0
AT4G20460	13
AT4G20470	0
AT4G20480	246
AT4G20490	0
AT4G20500	0
AT4G20510	0
AT4G20520	0
AT4G20530	0
AT4G20535	0
AT4G20540	0
AT4G20545	0
AT4G20550	0
AT4G20555	0
AT4G20560	0
AT4G20565	0
AT4G20570	0
AT4G20575	0
AT4G20580	0
AT4G20590	0
AT4G20600	0
AT4G20610	0
AT4G20620	0
AT4G20630	0
AT4G20640	0
AT4G20645	0
AT4G20650	0
AT4G20670	0
AT4G20680	0
AT4G20690	0
AT4G20700	0
AT4G20703	0
AT4G20707	0
AT4G20710	0
AT4G20715	0
AT4G20720	9
AT4G20725	0
AT4G20730	1
AT4G20735	0
AT4G20740	28
AT4G20760	347
AT4G20770	6
AT4G20780	13
AT4G20790	0
AT4G20800	0
AT4G20810	1
AT4G20820	12
AT4G20830	262
AT4G20835	0
AT4G20840	64
AT4G20850	2206
AT4G20860	52
AT4G20870	313
AT4G20880	83
AT4G20890	569
AT4G20900	1
AT4G20910	133
AT4G20920	1
AT4G20930	34
AT4G20935	1
AT4G20940	51
AT4G20947	0
AT4G20953	2
AT4G20960	295
AT4G20970	3
AT4G20980	845
AT4G20990	1
AT4G21000	0
AT4G21010	0
AT4G21020	0
AT4G21030	0
AT4G21040	0
AT4G21050	0
AT4G21060	73
AT4G21063	2
AT4G21065	16
AT4G21070	45
AT4G21080	0
AT4G21090	190
AT4G21100	265
AT4G21105	1244
AT4G21110	438
AT4G21120	3
AT4G21130	0
AT4G21140	47
AT4G21150	550
AT4G21160	261
AT4G21170	16
AT4G21180	102
AT4G21190	172
AT4G21192	86
AT4G21200	0
AT4G21210	1811
AT4G21213	6
AT4G21215	66
AT4G21220	21
AT4G21230	1
AT4G21240	0
AT4G21250	0
AT4G21260	0
AT4G21270	30
AT4G21280	19735
AT4G21300	50
AT4G21310	24
AT4G21320	1382
AT4G21323	57
AT4G21326	62
AT4G21330	0
AT4G21340	0
AT4G21350	72
AT4G21360	0
AT4G21362	0
AT4G21363	0
AT4G21366	0
AT4G21370	0
AT4G21380	19
AT4G21390	5
AT4G21400	48
AT4G21410	46
AT4G21420	12
AT4G21430	91
AT4G21437	1
AT4G21440	12
AT4G21445	268
AT4G21450	430
AT4G21460	156
AT4G21470	226
AT4G21480	19
AT4G21490	2
AT4G21500	13
AT4G21510	12
AT4G21515	0
AT4G21520	35
AT4G21530	55
AT4G21534	79
AT4G21540	168
AT4G21550	16
AT4G21560	113
AT4G21570	308
AT4G21580	444
AT4G21585	24
AT4G21590	0
AT4G21595	0
AT4G21600	0
AT4G21605	0
AT4G21610	30
AT4G21620	231
AT4G21630	0
AT4G21640	0
AT4G21650	35
AT4G21660	976
AT4G21670	152
AT4G21680	1
AT4G21690	0
AT4G21700	28
AT4G21705	32
AT4G21710	492
AT4G21720	36
AT4G21730	3
AT4G21740	29
AT4G21745	0
AT4G21750	543
AT4G21760	51
AT4G21770	121
AT4G21780	2
AT4G21790	740
AT4G21800	280
AT4G21810	199
AT4G21820	16
AT4G21830	0
AT4G21840	0
AT4G21850	2
AT4G21860	1696
AT4G21865	7
AT4G21870	40
AT4G21880	87
AT4G21890	54
AT4G21895	0
AT4G21900	63
AT4G21902	0
AT4G21903	4
AT4G21910	307
AT4G21920	5
AT4G21926	3
AT4G21930	2
AT4G21940	113
AT4G21950	0
AT4G21960	2532
AT4G21970	0
AT4G21980	130
AT4G21990	1201
AT4G22000	199
AT4G22010	172
AT4G22020	1
AT4G22030	0
AT4G22035	0
AT4G22040	0
AT4G22050	0
AT4G22060	0
AT4G22065	0
AT4G22066	0
AT4G22070	0
AT4G22080	0
AT4G22090	0
AT4G22100	0
AT4G22105	0
AT4G22110	0
AT4G22115	0
AT4G22120	54
AT4G22130	78
AT4G22140	208
AT4G22150	114
AT4G22160	33
AT4G22165	0
AT4G22170	0
AT4G22180	0
AT4G22185	0
AT4G22190	247
AT4G22200	805
AT4G22210	0
AT4G22212	0
AT4G22214	0
AT4G22217	0
AT4G22220	1384
AT4G22230	0
AT4G22233	0
AT4G22235	0
AT4G22240	5735
AT4G22250	15
AT4G22260	516
AT4G22265	0
AT4G22270	19
AT4G22280	16
AT4G22285	229
AT4G22290	112
AT4G22300	51
AT4G22305	42
AT4G22310	543
AT4G22320	21
AT4G22330	218
AT4G22340	178
AT4G22350	146
AT4G22360	151
AT4G22370	4
AT4G22380	176
AT4G22390	7
AT4G22400	0
AT4G22410	0
AT4G22415	0
AT4G22430	0
AT4G22440	0
AT4G22450	0
AT4G22460	0
AT4G22463	0
AT4G22467	0
AT4G22470	0
AT4G22475	0
AT4G22485	0
AT4G22490	7
AT4G22495	0
AT4G22505	0
AT4G22510	0
AT4G22513	0
AT4G22517	0
AT4G22520	0
AT4G22530	11
AT4G22540	87
AT4G22545	4
AT4G22550	24
AT4G22560	16
AT4G22570	1091
AT4G22580	50
AT4G22590	42
AT4G22600	0
AT4G22610	0
AT4G22620	50
AT4G22630	1
AT4G22635	0
AT4G22640	0
AT4G22650	0
AT4G22660	0
AT4G22666	0
AT4G22670	1120
AT4G22680	3
AT4G22690	182
AT4G22700	0
AT4G22710	0
AT4G22720	116
AT4G22730	39
AT4G22740	400
AT4G22745	67
AT4G22750	194
AT4G22754	0
AT4G22755	178
AT4G22756	105
AT4G22758	27
AT4G22760	16
AT4G22770	0
AT4G22780	29
AT4G22785	0
AT4G22790	6
AT4G22810	0
AT4G22820	203
AT4G22830	185
AT4G22840	31
AT4G22850	64
AT4G22860	10
AT4G22870	0
AT4G22880	14
AT4G22890	6223
AT4G22900	6
AT4G22910	41
AT4G22920	234
AT4G22930	579
AT4G22940	3
AT4G22950	11
AT4G22960	0
AT4G22970	46
AT4G22980	39
AT4G22990	284
AT4G23000	37
AT4G23010	77
AT4G23015	0
AT4G23020	53
AT4G23030	3
AT4G23040	47
AT4G23050	114
AT4G23060	121
AT4G23070	0
AT4G23080	0
AT4G23090	0
AT4G23100	2981
AT4G23110	0
AT4G23120	0
AT4G23130	5
AT4G23140	0
AT4G23150	0
AT4G23160	0
AT4G23170	32
AT4G23180	166
AT4G23190	33
AT4G23200	4
AT4G23205	0
AT4G23210	5
AT4G23215	0
AT4G23220	30
AT4G23230	8
AT4G23240	19
AT4G23250	210
AT4G23260	315
AT4G23270	60
AT4G23271	0
AT4G23280	5
AT4G23290	776
AT4G23300	176
AT4G23310	0
AT4G23320	2
AT4G23330	72
AT4G23340	1
AT4G23350	0
AT4G23355	0
AT4G23360	0
AT4G23364	0
AT4G23365	0
AT4G23370	0
AT4G23373	0
AT4G23375	0
AT4G23380	0
AT4G23387	0
AT4G23390	0
AT4G23400	1414
AT4G23410	13
AT4G23420	10
AT4G23430	416
AT4G23440	45
AT4G23450	1
AT4G23460	301
AT4G23470	452
AT4G23490	125
AT4G23493	87
AT4G23496	3
AT4G23500	56
AT4G23510	1
AT4G23515	0
AT4G23520	0
AT4G23530	51
AT4G23540	142
AT4G23550	7
AT4G23560	0
AT4G23570	4954
AT4G23580	0
AT4G23590	0
AT4G23600	563
AT4G23610	0
AT4G23620	122
AT4G23630	2444
AT4G23635	0
AT4G23640	244
AT4G23650	1092
AT4G23660	83
AT4G23670	4175
AT4G23680	12
AT4G23690	4
AT4G23700	0
AT4G23710	259
AT4G23713	0
AT4G23720	0
AT4G23730	343
AT4G23740	359
AT4G23750	52
AT4G23760	52
AT4G23770	81
AT4G23780	0
AT4G23790	59
AT4G23800	124
AT4G23810	61
AT4G23820	197
AT4G23840	71
AT4G23850	2362
AT4G23860	175
AT4G23870	8
AT4G23880	12
AT4G23882	0
AT4G23885	61
AT4G23890	538
AT4G23895	49
AT4G23900	1
AT4G23910	96
AT4G23915	0
AT4G23920	27
AT4G23930	10
AT4G23940	621
AT4G23950	38
AT4G23960	1
AT4G23970	0
AT4G23980	198
AT4G23990	196
AT4G24000	0
AT4G24010	9
AT4G24015	5
AT4G24020	602
AT4G24025	0
AT4G24026	0
AT4G24030	0
AT4G24040	10
AT4G24050	41
AT4G24060	90
AT4G24070	0
AT4G24080	2
AT4G24090	334
AT4G24100	151
AT4G24110	0
AT4G24120	257
AT4G24130	66
AT4G24140	18
AT4G24150	1
AT4G24160	189
AT4G24170	2
AT4G24175	87
AT4G24180	2
AT4G24190	2581
AT4G24200	117
AT4G24204	0
AT4G24210	40
AT4G24220	457
AT4G24230	105
AT4G24231	0
AT4G24240	116
AT4G24250	11
AT4G24260	7
AT4G24265	22
AT4G24270	228
AT4G24275	7
AT4G24280	12932
AT4G24290	325
AT4G24300	1
AT4G24310	0
AT4G24320	15
AT4G24330	431
AT4G24340	3
AT4G24350	209
AT4G24370	35
AT4G24380	61
AT4G24390	55
AT4G24400	192
AT4G24410	471
AT4G24413	28
AT4G24415	183
AT4G24420	2
AT4G24430	3
AT4G24440	232
AT4G24450	152
AT4G24460	241
AT4G24470	155
AT4G24480	92
AT4G24490	159
AT4G24500	55
AT4G24510	125
AT4G24520	564
AT4G24530	43
AT4G24540	186
AT4G24550	352
AT4G24560	255
AT4G24565	0
AT4G24570	49
AT4G24580	8
AT4G24590	116
AT4G24600	0
AT4G24610	44
AT4G24615	0
AT4G24620	1575
AT4G24630	189
AT4G24640	0
AT4G24644	0
AT4G24650	0
AT4G24652	1
AT4G24660	107
AT4G24670	138
AT4G24680	570
AT4G24690	920
AT4G24700	167
AT4G24710	11
AT4G24715	0
AT4G24730	117
AT4G24740	492
AT4G24750	1327
AT4G24760	167
AT4G24770	13274
AT4G24780	1280
AT4G24790	129
AT4G24800	317
AT4G24805	35
AT4G24810	294
AT4G24820	831
AT4G24830	999
AT4G24840	271
AT4G24860	5
AT4G24880	68
AT4G24890	0
AT4G24900	43
AT4G24910	16
AT4G24920	284
AT4G24930	1474
AT4G24940	189
AT4G24950	1
AT4G24960	427
AT4G24970	81
AT4G24972	384
AT4G24973	1
AT4G24974	0
AT4G24975	0
AT4G24977	0
AT4G24980	0
AT4G24990	228
AT4G25000	1
AT4G25010	0
AT4G25020	19
AT4G25030	739
AT4G25040	0
AT4G25050	5024
AT4G25070	5
AT4G25080	3381
AT4G25090	11
AT4G25100	4432
AT4G25110	1
AT4G25120	32
AT4G25130	4501
AT4G25140	0
AT4G25150	18
AT4G25160	0
AT4G25170	434
AT4G25180	109
AT4G25190	0
AT4G25200	30530
AT4G25210	2600
AT4G25220	50
AT4G25225	15
AT4G25230	180
AT4G25235	0
AT4G25240	7
AT4G25250	0
AT4G25260	31
AT4G25270	66
AT4G25280	258
AT4G25290	957
AT4G25300	145
AT4G25310	3
AT4G25315	12
AT4G25320	57
AT4G25330	0
AT4G25340	3396
AT4G25350	9
AT4G25360	71
AT4G25370	1417
AT4G25380	1
AT4G25390	37
AT4G25400	0
AT4G25410	4
AT4G25420	4
AT4G25430	0
AT4G25433	5
AT4G25434	14
AT4G25435	0
AT4G25440	97
AT4G25450	893
AT4G25470	25
AT4G25480	9
AT4G25490	9
AT4G25500	161
AT4G25510	0
AT4G25515	25
AT4G25520	136
AT4G25530	1
AT4G25540	9
AT4G25550	343
AT4G25560	3
AT4G25570	1060
AT4G25580	0
AT4G25585	0
AT4G25590	0
AT4G25600	36
AT4G25610	55
AT4G25620	115
AT4G25630	544
AT4G25631	1
AT4G25635	0
AT4G25640	1859
AT4G25650	1079
AT4G25660	123
AT4G25670	358
AT4G25680	207
AT4G25690	80
AT4G25700	2095
AT4G25707	9
AT4G25710	61
AT4G25719	0
AT4G25720	58
AT4G25730	612
AT4G25740	1314
AT4G25750	0
AT4G25760	0
AT4G25770	127
AT4G25780	58
AT4G25790	1
AT4G25800	33
AT4G25810	12
AT4G25820	0
AT4G25830	279
AT4G25835	4
AT4G25840	103
AT4G25845	0
AT4G25850	6
AT4G25860	1
AT4G25870	89
AT4G25880	371
AT4G25885	6
AT4G25890	439
AT4G25900	103
AT4G25910	300
AT4G25920	1
AT4G25930	0
AT4G25940	58
AT4G25950	0
AT4G25960	346
AT4G25970	180
AT4G25980	2
AT4G25990	31
AT4G26000	243
AT4G26010	1
AT4G26020	0
AT4G26030	0
AT4G26040	0
AT4G26050	0
AT4G26055	3
AT4G26060	31
AT4G26070	80
AT4G26080	552
AT4G26090	0
AT4G26095	0
AT4G26100	275
AT4G26110	1313
AT4G26120	7
AT4G26130	154
AT4G26140	53
AT4G26145	0
AT4G26150	206
AT4G26160	67
AT4G26170	0
AT4G26180	24
AT4G26190	475
AT4G26200	14
AT4G26210	206
AT4G26220	9
AT4G26225	0
AT4G26230	1229
AT4G26240	72
AT4G26250	0
AT4G26255	2
AT4G26260	0
AT4G26270	412
AT4G26280	0
AT4G26288	7
AT4G26290	0
AT4G26300	819
AT4G26310	108
AT4G26320	1
AT4G26330	1
AT4G26340	0
AT4G26350	0
AT4G26360	0
AT4G26365	1
AT4G26370	269
AT4G26375	0
AT4G26380	0
AT4G26385	0
AT4G26390	0
AT4G26400	171
AT4G26410	376
AT4G26415	5
AT4G26420	0
AT4G26430	56
AT4G26440	7
AT4G26450	226
AT4G26455	222
AT4G26460	0
AT4G26466	0
AT4G26470	14
AT4G26480	517
AT4G26483	0
AT4G26485	0
AT4G26488	1
AT4G26490	0
AT4G26500	0
AT4G26510	162
AT4G26520	401
AT4G26530	1331
AT4G26540	58
AT4G26542	0
AT4G26550	54
AT4G26555	338
AT4G26560	1
AT4G26570	225
AT4G26580	7
AT4G26582	1
AT4G26590	1
AT4G26600	172
AT4G26610	193
AT4G26620	200
AT4G26630	1593
AT4G26640	333
AT4G26650	352
AT4G26660	46
AT4G26670	28
AT4G26675	0
AT4G26680	5
AT4G26690	437
AT4G26700	746
AT4G26701	12
AT4G26710	589
AT4G26720	183
AT4G26730	0
AT4G26740	2
AT4G26750	108
AT4G26760	74
AT4G26770	29
AT4G26780	2133
AT4G26790	34
AT4G26795	32
AT4G26800	45
AT4G26810	34
AT4G26820	0
AT4G26830	1
AT4G26840	561
AT4G26850	24784
AT4G26860	1083
AT4G26870	527
AT4G26880	1
AT4G26890	2
AT4G26900	575
AT4G26910	285
AT4G26920	1
AT4G26930	3
AT4G26940	383
AT4G26950	66
AT4G26960	20
AT4G26965	44
AT4G26970	2125
AT4G26980	82
AT4G26990	87
AT4G27000	1074
AT4G27010	91
AT4G27020	252
AT4G27030	851
AT4G27040	186
AT4G27050	118
AT4G27052	0
AT4G27060	162
AT4G27070	152
AT4G27080	253
AT4G27090	4547
AT4G27100	45
AT4G27110	0
AT4G27120	132
AT4G27130	258
AT4G27140	0
AT4G27150	0
AT4G27160	0
AT4G27170	0
AT4G27180	259
AT4G27190	0
AT4G27200	0
AT4G27210	0
AT4G27220	2
AT4G27230	232
AT4G27240	71
AT4G27250	0
AT4G27260	44
AT4G27270	17
AT4G27280	35
AT4G27290	2
AT4G27300	69
AT4G27310	399
AT4G27320	421
AT4G27330	0
AT4G27340	386
AT4G27350	240
AT4G27360	113
AT4G27370	46
AT4G27380	255
AT4G27390	221
AT4G27395	0
AT4G27400	0
AT4G27410	243
AT4G27415	0
AT4G27420	0
AT4G27430	795
AT4G27435	22
AT4G27440	352
AT4G27450	49
AT4G27460	0
AT4G27470	34
AT4G27480	6
AT4G27490	106
AT4G27500	997
AT4G27510	8
AT4G27520	1647
AT4G27530	2
AT4G27540	34
AT4G27550	0
AT4G27560	186
AT4G27565	0
AT4G27570	1
AT4G27580	5
AT4G27585	260
AT4G27590	1
AT4G27595	78
AT4G27597	0
AT4G27600	1331
AT4G27610	196
AT4G27620	71
AT4G27630	71
AT4G27640	507
AT4G27650	351
AT4G27652	308
AT4G27654	6
AT4G27657	1374
AT4G27660	15
AT4G27670	3487
AT4G27680	516
AT4G27690	110
AT4G27700	725
AT4G27710	99
AT4G27720	222
AT4G27730	17
AT4G27740	50
AT4G27745	50
AT4G27750	106
AT4G27760	205
AT4G27765	0
AT4G27780	42
AT4G27790	5
AT4G27800	1232
AT4G27810	1
AT4G27820	253
AT4G27830	231
AT4G27840	49
AT4G27845	0
AT4G27850	4
AT4G27852	1
AT4G27860	24
AT4G27870	137
AT4G27875	0
AT4G27880	95
AT4G27885	0
AT4G27890	1
AT4G27900	78
AT4G27910	113
AT4G27920	1
AT4G27940	532
AT4G27950	2
AT4G27960	1582
AT4G27970	3
AT4G27980	0
AT4G27990	387
AT4G28000	0
AT4G28005	3
AT4G28010	17
AT4G28020	55
AT4G28025	1317
AT4G28030	811
AT4G28040	17
AT4G28050	75
AT4G28060	342
AT4G28068	4
AT4G28070	134
AT4G28080	7895
AT4G28085	2
AT4G28088	0
AT4G28090	0
AT4G28100	217
AT4G28110	0
AT4G28130	1
AT4G28140	151
AT4G28150	26
AT4G28160	0
AT4G28162	1
AT4G28170	1
AT4G28180	1
AT4G28190	48
AT4G28200	269
AT4G28210	405
AT4G28220	343
AT4G28230	24
AT4G28240	41
AT4G28250	73
AT4G28260	362
AT4G28270	409
AT4G28280	2
AT4G28290	0
AT4G28300	605
AT4G28310	27
AT4G28320	13
AT4G28330	4
AT4G28340	0
AT4G28350	32
AT4G28360	310
AT4G28362	0
AT4G28365	0
AT4G28370	72
AT4G28380	15
AT4G28390	82
AT4G28395	0
AT4G28397	0
AT4G28400	224
AT4G28405	1
AT4G28410	0
AT4G28420	0
AT4G28430	3
AT4G28440	315
AT4G28450	279
AT4G28460	1
AT4G28470	413
AT4G28480	476
AT4G28485	7
AT4G28490	74
AT4G28500	6
AT4G28510	339
AT4G28520	0
AT4G28530	0
AT4G28540	156
AT4G28550	29
AT4G28556	1
AT4G28560	0
AT4G28570	67
AT4G28580	0
AT4G28590	88
AT4G28600	196
AT4G28610	333
AT4G28620	0
AT4G28630	55
AT4G28640	69
AT4G28650	2
AT4G28652	0
AT4G28660	2454
AT4G28670	1
AT4G28680	1
AT4G28690	15
AT4G28700	7
AT4G28703	0
AT4G28706	488
AT4G28710	168
AT4G28720	2
AT4G28730	351
AT4G28740	818
AT4G28750	3988
AT4G28755	1
AT4G28760	516
AT4G28770	134
AT4G28775	0
AT4G28780	87
AT4G28790	0
AT4G28800	0
AT4G28811	0
AT4G28815	0
AT4G28820	16
AT4G28830	65
AT4G28840	0
AT4G28850	0
AT4G28860	277
AT4G28870	0
AT4G28880	391
AT4G28890	0
AT4G28900	23
AT4G28910	360
AT4G28915	0
AT4G28920	0
AT4G28930	0
AT4G28940	0
AT4G28950	7
AT4G28960	0
AT4G28970	0
AT4G28980	168
AT4G28990	64
AT4G29000	67
AT4G29010	610
AT4G29020	99
AT4G29030	1
AT4G29033	0
AT4G29035	0
AT4G29037	0
AT4G29040	545
AT4G29050	14
AT4G29060	7523
AT4G29070	681
AT4G29080	147
AT4G29090	0
AT4G29100	495
AT4G29103	0
AT4G29110	29
AT4G29120	183
AT4G29130	537
AT4G29140	9
AT4G29150	1
AT4G29160	593
AT4G29170	28
AT4G29180	2
AT4G29190	23
AT4G29200	0
AT4G29210	76
AT4G29220	877
AT4G29230	15
AT4G29240	17
AT4G29250	2
AT4G29260	118
AT4G29270	1
AT4G29273	0
AT4G29276	0
AT4G29280	0
AT4G29281	0
AT4G29283	0
AT4G29285	0
AT4G29290	0
AT4G29300	0
AT4G29305	0
AT4G29310	14
AT4G29330	1712
AT4G29340	18
AT4G29350	4241
AT4G29360	53
AT4G29370	0
AT4G29380	181
AT4G29390	219
AT4G29400	171
AT4G29410	1396
AT4G29415	0
AT4G29420	40
AT4G29430	111
AT4G29440	72
AT4G29450	0
AT4G29460	0
AT4G29470	0
AT4G29480	725
AT4G29490	243
AT4G29510	178
AT4G29520	131
AT4G29530	20
AT4G29540	41
AT4G29548	0
AT4G29550	1
AT4G29560	10
AT4G29570	2
AT4G29580	1
AT4G29590	577
AT4G29600	0
AT4G29610	0
AT4G29620	0
AT4G29630	0
AT4G29640	0
AT4G29650	0
AT4G29654	0
AT4G29658	1
AT4G29660	41
AT4G29670	733
AT4G29680	111
AT4G29690	2
AT4G29700	31
AT4G29710	0
AT4G29720	125
AT4G29730	65
AT4G29735	173
AT4G29740	38
AT4G29750	335
AT4G29760	1
AT4G29770	36
AT4G29780	59
AT4G29790	277
AT4G29800	2
AT4G29810	278
AT4G29820	42
AT4G29830	100
AT4G29840	716
AT4G29850	1
AT4G29860	26
AT4G29870	119
AT4G29880	9
AT4G29890	162
AT4G29900	575
AT4G29905	5808
AT4G29910	65
AT4G29920	59
AT4G29930	9
AT4G29940	133
AT4G29950	498
AT4G29960	135
AT4G29970	0
AT4G29980	0
AT4G29990	13
AT4G30000	58
AT4G30010	1096
AT4G30020	230
AT4G30030	0
AT4G30040	0
AT4G30050	0
AT4G30060	132
AT4G30064	0
AT4G30067	0
AT4G30070	0
AT4G30072	0
AT4G30074	0
AT4G30080	37
AT4G30090	5
AT4G30097	0
AT4G30100	432
AT4G30110	193
AT4G30120	1
AT4G30130	20
AT4G30140	0
AT4G30150	156
AT4G30160	375
AT4G30170	0
AT4G30180	1
AT4G30190	2029
AT4G30200	548
AT4G30210	1740
AT4G30220	315
AT4G30230	19
AT4G30240	107
AT4G30250	0
AT4G30260	175
AT4G30270	349
AT4G30280	25
AT4G30290	13
AT4G30300	0
AT4G30310	967
AT4G30320	1
AT4G30330	151
AT4G30340	164
AT4G30350	306
AT4G30360	52
AT4G30370	0
AT4G30380	0
AT4G30390	108
AT4G30400	84
AT4G30410	19
AT4G30420	1
AT4G30430	0
AT4G30440	434
AT4G30450	60
AT4G30460	232
AT4G30470	905
AT4G30480	202
AT4G30490	522
AT4G30500	21
AT4G30510	68
AT4G30520	78
AT4G30530	1965
AT4G30540	0
AT4G30550	186
AT4G30560	33
AT4G30570	41
AT4G30580	571
AT4G30590	0
AT4G30600	675
AT4G30610	279
AT4G30620	427
AT4G30630	55
AT4G30640	3
AT4G30650	7
AT4G30660	2
AT4G30662	0
AT4G30670	1
AT4G30680	35
AT4G30690	216
AT4G30700	20
AT4G30710	34
AT4G30720	745
AT4G30730	0
AT4G30740	0
AT4G30750	150
AT4G30760	287
AT4G30770	0
AT4G30780	87
AT4G30790	191
AT4G30800	100
AT4G30810	301
AT4G30820	72
AT4G30825	251
AT4G30830	9
AT4G30840	75
AT4G30845	12
AT4G30850	15
AT4G30860	49
AT4G30870	15
AT4G30872	0
AT4G30880	0
AT4G30890	273
AT4G30900	67
AT4G30910	93
AT4G30920	1368
AT4G30930	132
AT4G30935	118
AT4G30940	55
AT4G30950	6017
AT4G30960	844
AT4G30970	0
AT4G30972	0
AT4G30975	5
AT4G30980	36
AT4G30990	442
AT4G30993	542
AT4G30996	235
AT4G31000	118
AT4G31010	69
AT4G31020	5
AT4G31030	0
AT4G31040	474
AT4G31050	22
AT4G31060	17
AT4G31070	10
AT4G31073	0
AT4G31075	0
AT4G31080	242
AT4G31100	10
AT4G31110	2
AT4G31115	202
AT4G31120	325
AT4G31130	122
AT4G31140	106
AT4G31150	41
AT4G31160	270
AT4G31170	506
AT4G31180	761
AT4G31190	3
AT4G31196	1
AT4G31200	114
AT4G31210	453
AT4G31230	14
AT4G31240	29
AT4G31248	0
AT4G31250	2
AT4G31260	0
AT4G31265	0
AT4G31270	29
AT4G31280	0
AT4G31290	267
AT4G31300	609
AT4G31310	649
AT4G31320	0
AT4G31330	5
AT4G31340	487
AT4G31350	119
AT4G31351	2
AT4G31354	3
AT4G31355	6
AT4G31360	59
AT4G31370	8
AT4G31380	1
AT4G31390	1439
AT4G31398	1
AT4G31400	13
AT4G31405	0
AT4G31408	14
AT4G31410	102
AT4G31420	237
AT4G31430	200
AT4G31440	12
AT4G31441	2
AT4G31450	155
AT4G31460	190
AT4G31470	0
AT4G31480	634
AT4G31490	494
AT4G31500	768
AT4G31510	22
AT4G31520	11
AT4G31530	894
AT4G31540	0
AT4G31550	140
AT4G31560	348
AT4G31570	298
AT4G31580	556
AT4G31590	240
AT4G31600	20
AT4G31610	0
AT4G31615	2
AT4G31620	0
AT4G31630	0
AT4G31640	0
AT4G31650	22
AT4G31660	0
AT4G31670	66
AT4G31680	0
AT4G31685	0
AT4G31690	0
AT4G31695	0
AT4G31700	3486
AT4G31710	0
AT4G31715	0
AT4G31720	312
AT4G31730	1
AT4G31740	0
AT4G31750	178
AT4G31760	1
AT4G31770	72
AT4G31780	931
AT4G31790	202
AT4G31800	94
AT4G31805	7
AT4G31810	147
AT4G31820	188
AT4G31830	0
AT4G31840	32
AT4G31850	205
AT4G31860	280
AT4G31870	502
AT4G31875	0
AT4G31877	0
AT4G31880	494
AT4G31890	19
AT4G31895	0
AT4G31900	0
AT4G31910	12
AT4G31920	85
AT4G31930	23
AT4G31940	0
AT4G31950	0
AT4G31960	0
AT4G31970	0
AT4G31980	74
AT4G31985	594
AT4G31990	2334
AT4G32000	5
AT4G32010	293
AT4G32020	966
AT4G32030	234
AT4G32040	186
AT4G32050	88
AT4G32060	954
AT4G32070	266
AT4G32080	0
AT4G32090	0
AT4G32100	0
AT4G32105	0
AT4G32110	0
AT4G32120	80
AT4G32130	215
AT4G32140	99
AT4G32150	344
AT4G32160	148
AT4G32170	0
AT4G32175	75
AT4G32180	443
AT4G32190	620
AT4G32200	33
AT4G32205	2
AT4G32208	75
AT4G32210	46
AT4G32212	0
AT4G32215	0
AT4G32220	1
AT4G32230	0
AT4G32240	240
AT4G32250	287
AT4G32260	10074
AT4G32265	0
AT4G32270	91
AT4G32272	79
AT4G32280	1
AT4G32285	415
AT4G32290	28
AT4G32295	101
AT4G32300	143
AT4G32320	272
AT4G32330	588
AT4G32340	84
AT4G32342	0
AT4G32350	141
AT4G32360	93
AT4G32370	0
AT4G32375	0
AT4G32380	0
AT4G32390	405
AT4G32400	228
AT4G32410	2161
AT4G32420	729
AT4G32430	11
AT4G32440	84
AT4G32445	0
AT4G32450	23
AT4G32460	15
AT4G32470	1271
AT4G32475	0
AT4G32480	79
AT4G32490	0
AT4G32500	0
AT4G32510	1
AT4G32520	709
AT4G32530	272
AT4G32535	5
AT4G32540	0
AT4G32551	402
AT4G32560	91
AT4G32570	470
AT4G32580	0
AT4G32590	991
AT4G32600	326
AT4G32605	133
AT4G32610	686
AT4G32620	267
AT4G32630	4
AT4G32640	388
AT4G32650	13
AT4G32660	217
AT4G32670	72
AT4G32680	89
AT4G32690	102
AT4G32700	96
AT4G32710	99
AT4G32714	0
AT4G32717	0
AT4G32720	519
AT4G32730	153
AT4G32750	52
AT4G32760	539
AT4G32765	0
AT4G32770	1060
AT4G32780	2
AT4G32790	26
AT4G32800	22
AT4G32810	0
AT4G32820	138
AT4G32830	23
AT4G32840	71
AT4G32850	264
AT4G32860	0
AT4G32870	95
AT4G32880	107
AT4G32890	9
AT4G32900	185
AT4G32910	221
AT4G32915	313
AT4G32920	345
AT4G32930	245
AT4G32940	281
AT4G32950	5
AT4G32960	81
AT4G32970	54
AT4G32980	78
AT4G32990	2
AT4G33000	267
AT4G33010	33370
AT4G33020	0
AT4G33030	876
AT4G33040	62
AT4G33050	219
AT4G33060	127
AT4G33070	4
AT4G33080	759
AT4G33090	824
AT4G33100	22
AT4G33110	463
AT4G33120	0
AT4G33130	9
AT4G33140	161
AT4G33145	0
AT4G33150	50
AT4G33160	19
AT4G33170	9
AT4G33180	82
AT4G33200	287
AT4G33210	399
AT4G33220	215
AT4G33230	2
AT4G33240	466
AT4G33250	830
AT4G33260	18
AT4G33270	45
AT4G33280	5
AT4G33290	0
AT4G33300	194
AT4G33310	0
AT4G33320	0
AT4G33330	3
AT4G33350	463
AT4G33355	1
AT4G33360	175
AT4G33370	0
AT4G33380	304
AT4G33390	15
AT4G33400	103
AT4G33410	111
AT4G33420	20
AT4G33430	157
AT4G33440	188
AT4G33450	0
AT4G33460	115
AT4G33465	0
AT4G33467	0
AT4G33470	497
AT4G33480	316
AT4G33490	68
AT4G33495	117
AT4G33500	627
AT4G33510	1915
AT4G33520	1173
AT4G33530	565
AT4G33540	182
AT4G33550	0
AT4G33560	89
AT4G33565	125
AT4G33580	1014
AT4G33585	7
AT4G33590	0
AT4G33600	0
AT4G33610	0
AT4G33620	47
AT4G33625	39
AT4G33630	835
AT4G33640	109
AT4G33650	288
AT4G33660	798
AT4G33666	110
AT4G33670	193
AT4G33680	1605
AT4G33690	48
AT4G33700	86
AT4G33710	0
AT4G33720	0
AT4G33730	0
AT4G33735	0
AT4G33740	140
AT4G33760	792
AT4G33770	113
AT4G33780	182
AT4G33790	4
AT4G33800	0
AT4G33810	3
AT4G33820	0
AT4G33830	0
AT4G33840	0
AT4G33850	0
AT4G33860	4
AT4G33865	1732
AT4G33870	0
AT4G33880	0
AT4G33885	0
AT4G33890	90
AT4G33900	0
AT4G33905	17
AT4G33910	104
AT4G33920	78
AT4G33925	13
AT4G33930	7
AT4G33940	166
AT4G33945	101
AT4G33950	159
AT4G33960	4
AT4G33970	2
AT4G33980	2
AT4G33985	6
AT4G33990	14
AT4G34000	1397
AT4G34020	255
AT4G34030	276
AT4G34035	0
AT4G34040	345
AT4G34050	2536
AT4G34060	71
AT4G34065	1
AT4G34070	91
AT4G34071	0
AT4G34080	0
AT4G34090	913
AT4G34100	783
AT4G34103	2
AT4G34110	4110
AT4G34120	672
AT4G34131	23
AT4G34135	215
AT4G34138	82
AT4G34139	1
AT4G34140	157
AT4G34150	997
AT4G34160	79
AT4G34170	0
AT4G34180	244
AT4G34190	3297
AT4G34200	853
AT4G34210	0
AT4G34215	176
AT4G34220	212
AT4G34230	373
AT4G34240	1009
AT4G34250	5
AT4G34260	600
AT4G34265	373
AT4G34270	183
AT4G34280	194
AT4G34290	534
AT4G34300	2
AT4G34310	127
AT4G34320	1
AT4G34330	1
AT4G34332	0
AT4G34340	33
AT4G34345	0
AT4G34350	6940
AT4G34360	32
AT4G34370	141
AT4G34380	0
AT4G34390	100
AT4G34400	4
AT4G34410	5
AT4G34412	49
AT4G34415	0
AT4G34419	0
AT4G34420	6
AT4G34430	243
AT4G34440	9
AT4G34450	1707
AT4G34460	357
AT4G34470	0
AT4G34480	312
AT4G34490	867
AT4G34500	35
AT4G34510	3
AT4G34520	0
AT4G34530	0
AT4G34540	68
AT4G34550	91
AT4G34555	166
AT4G34560	98
AT4G34570	84
AT4G34580	18
AT4G34590	32
AT4G34600	14
AT4G34610	378
AT4G34620	7423
AT4G34630	464
AT4G34640	422
AT4G34650	107
AT4G34660	181
AT4G34670	2603
AT4G34680	80
AT4G34690	0
AT4G34695	0
AT4G34700	830
AT4G34710	2251
AT4G34720	1445
AT4G34730	795
AT4G34740	561
AT4G34750	24
AT4G34760	66
AT4G34770	3
AT4G34780	1
AT4G34790	2
AT4G34800	0
AT4G34810	3
AT4G34830	1574
AT4G34840	34
AT4G34850	2
AT4G34860	9
AT4G34870	2294
AT4G34880	3
AT4G34881	11
AT4G34890	288
AT4G34900	32
AT4G34910	155
AT4G34920	187
AT4G34930	5
AT4G34940	1
AT4G34950	106
AT4G34960	69
AT4G34970	0
AT4G34975	0
AT4G34980	286
AT4G34990	34
AT4G35000	2342
AT4G35010	0
AT4G35020	90
AT4G35025	0
AT4G35030	17
AT4G35040	234
AT4G35050	108
AT4G35060	8
AT4G35070	3
AT4G35080	322
AT4G35090	57198
AT4G35100	3991
AT4G35110	48
AT4G35120	0
AT4G35130	13
AT4G35140	103
AT4G35150	0
AT4G35160	0
AT4G35165	0
AT4G35170	1
AT4G35180	4
AT4G35190	1
AT4G35200	0
AT4G35210	0
AT4G35220	156
AT4G35230	305
AT4G35240	161
AT4G35250	3656
AT4G35260	487
AT4G35270	263
AT4G35280	0
AT4G35290	202
AT4G35295	0
AT4G35300	325
AT4G35310	373
AT4G35320	185
AT4G35335	128
AT4G35350	98
AT4G35360	252
AT4G35370	0
AT4G35375	0
AT4G35380	3
AT4G35390	0
AT4G35400	0
AT4G35410	49
AT4G35420	46
AT4G35430	0
AT4G35440	130
AT4G35450	4979
AT4G35460	220
AT4G35470	113
AT4G35480	2
AT4G35485	0
AT4G35490	275
AT4G35500	22
AT4G35510	83
AT4G35519	0
AT4G35520	8
AT4G35530	36
AT4G35540	17
AT4G35550	218
AT4G35560	103
AT4G35570	229
AT4G35580	201
AT4G35590	3
AT4G35600	168
AT4G35610	1
AT4G35620	10
AT4G35630	162
AT4G35640	51
AT4G35650	0
AT4G35655	0
AT4G35660	0
AT4G35670	0
AT4G35680	0
AT4G35685	5
AT4G35690	0
AT4G35700	0
AT4G35710	3
AT4G35720	0
AT4G35725	0
AT4G35730	26
AT4G35731	0
AT4G35733	0
AT4G35740	78
AT4G35750	374
AT4G35760	679
AT4G35770	5
AT4G35780	322
AT4G35783	18
AT4G35785	219
AT4G35790	184
AT4G35800	1315
AT4G35810	0
AT4G35820	0
AT4G35830	2016
AT4G35840	12
AT4G35850	266
AT4G35860	234
AT4G35870	56
AT4G35880	53
AT4G35890	286
AT4G35900	5
AT4G35905	36
AT4G35910	125
AT4G35920	323
AT4G35930	43
AT4G35940	38
AT4G35950	307
AT4G35970	23
AT4G35980	94
AT4G35985	55
AT4G35987	59
AT4G36000	6
AT4G36010	8
AT4G36020	468
AT4G36030	0
AT4G36032	0
AT4G36040	169
AT4G36050	29
AT4G36052	0
AT4G36060	1
AT4G36070	1
AT4G36080	208
AT4G36090	90
AT4G36100	0
AT4G36105	5
AT4G36110	0
AT4G36120	32
AT4G36130	1212
AT4G36140	94
AT4G36150	23
AT4G36160	12
AT4G36170	0
AT4G36180	17
AT4G36190	164
AT4G36195	395
AT4G36197	0
AT4G36210	399
AT4G36220	1018
AT4G36230	18
AT4G36240	88
AT4G36245	0
AT4G36250	641
AT4G36260	14
AT4G36270	36
AT4G36280	26
AT4G36290	108
AT4G36350	1
AT4G36360	2085
AT4G36370	0
AT4G36380	14
AT4G36390	1117
AT4G36400	183
AT4G36410	56
AT4G36420	144
AT4G36430	0
AT4G36440	137
AT4G36450	2
AT4G36460	0
AT4G36470	162
AT4G36480	128
AT4G36490	2
AT4G36500	113
AT4G36510	0
AT4G36515	61
AT4G36520	251
AT4G36530	1094
AT4G36540	623
AT4G36550	45
AT4G36560	0
AT4G36570	26
AT4G36580	78
AT4G36590	9
AT4G36600	0
AT4G36610	0
AT4G36620	1
AT4G36630	188
AT4G36635	0
AT4G36640	304
AT4G36648	805
AT4G36650	61
AT4G36660	172
AT4G36670	0
AT4G36680	89
AT4G36690	965
AT4G36700	0
AT4G36710	125
AT4G36720	53
AT4G36730	355
AT4G36740	0
AT4G36750	175
AT4G36760	334
AT4G36770	5
AT4G36780	284
AT4G36790	19
AT4G36791	0
AT4G36795	0
AT4G36800	884
AT4G36808	0
AT4G36810	0
AT4G36820	1
AT4G36830	22
AT4G36840	15
AT4G36850	17
AT4G36860	117
AT4G36870	313
AT4G36880	0
AT4G36890	102
AT4G36900	36
AT4G36910	302
AT4G36920	14
AT4G36925	0
AT4G36930	10
AT4G36940	335
AT4G36945	48
AT4G36950	9
AT4G36960	274
AT4G36970	81
AT4G36980	565
AT4G36990	7262
AT4G37000	365
AT4G37010	0
AT4G37020	83
AT4G37022	2
AT4G37030	6
AT4G37040	774
AT4G37050	0
AT4G37060	0
AT4G37070	0
AT4G37080	326
AT4G37090	135
AT4G37095	4
AT4G37100	73
AT4G37110	97
AT4G37120	324
AT4G37130	102
AT4G37140	5
AT4G37150	36
AT4G37160	0
AT4G37170	9
AT4G37175	0
AT4G37180	206
AT4G37190	79
AT4G37200	556
AT4G37210	159
AT4G37220	5
AT4G37225	1
AT4G37230	0
AT4G37235	0
AT4G37240	10
AT4G37250	70
AT4G37260	31
AT4G37270	687
AT4G37280	164
AT4G37290	0
AT4G37295	0
AT4G37300	783
AT4G37310	591
AT4G37320	263
AT4G37330	304
AT4G37340	0
AT4G37360	0
AT4G37370	0
AT4G37380	48
AT4G37390	1
AT4G37400	15
AT4G37409	0
AT4G37410	0
AT4G37420	0
AT4G37430	0
AT4G37432	0
AT4G37435	0
AT4G37440	221
AT4G37445	14
AT4G37450	52
AT4G37460	944
AT4G37470	198
AT4G37480	69
AT4G37483	9
AT4G37490	18
AT4G37500	0
AT4G37510	977
AT4G37520	51
AT4G37530	15
AT4G37540	94
AT4G37550	658
AT4G37553	1
AT4G37560	165
AT4G37570	0
AT4G37580	17
AT4G37590	258
AT4G37608	7
AT4G37610	61
AT4G37620	2
AT4G37630	24
AT4G37640	224
AT4G37650	68
AT4G37660	53
AT4G37670	77
AT4G37680	112
AT4G37682	7
AT4G37685	2
AT4G37690	3
AT4G37700	2
AT4G37705	0
AT4G37710	0
AT4G37720	0
AT4G37730	19
AT4G37740	3
AT4G37750	61
AT4G37760	2174
AT4G37770	0
AT4G37780	0
AT4G37790	433
AT4G37800	1059
AT4G37810	5
AT4G37820	139
AT4G37830	1001
AT4G37840	0
AT4G37850	0
AT4G37860	0
AT4G37870	725
AT4G37880	126
AT4G37890	2
AT4G37895	0
AT4G37900	24
AT4G37910	1651
AT4G37920	284
AT4G37925	1277
AT4G37930	36371
AT4G37940	0
AT4G37950	0
AT4G37970	22
AT4G37980	2059
AT4G37990	5
AT4G38000	0
AT4G38005	0
AT4G38010	4
AT4G38020	127
AT4G38030	3
AT4G38040	87
AT4G38050	10
AT4G38060	743
AT4G38062	11
AT4G38065	1
AT4G38070	2
AT4G38080	5
AT4G38090	106
AT4G38092	1
AT4G38100	528
AT4G38120	219
AT4G38130	664
AT4G38140	1
AT4G38150	76
AT4G38160	443
AT4G38170	54
AT4G38180	14
AT4G38190	1
AT4G38200	251
AT4G38210	2
AT4G38213	3
AT4G38215	2
AT4G38220	478
AT4G38225	672
AT4G38230	37
AT4G38240	141
AT4G38250	1
AT4G38260	106
AT4G38270	116
AT4G38280	71
AT4G38290	5
AT4G38300	12
AT4G38310	0
AT4G38320	18
AT4G38330	18
AT4G38340	9
AT4G38350	470
AT4G38360	237
AT4G38370	83
AT4G38380	55
AT4G38390	0
AT4G38400	25
AT4G38401	0
AT4G38405	0
AT4G38410	0
AT4G38420	56
AT4G38430	1032
AT4G38440	240
AT4G38460	526
AT4G38470	236
AT4G38480	42
AT4G38490	221
AT4G38495	28
AT4G38500	149
AT4G38510	1222
AT4G38520	599
AT4G38530	22
AT4G38540	6
AT4G38545	2
AT4G38550	0
AT4G38552	4
AT4G38560	5
AT4G38570	43
AT4G38580	22
AT4G38590	2
AT4G38600	1157
AT4G38620	542
AT4G38630	493
AT4G38640	158
AT4G38650	15
AT4G38660	73
AT4G38670	41
AT4G38680	997
AT4G38690	153
AT4G38700	15
AT4G38710	1032
AT4G38730	102
AT4G38740	4472
AT4G38760	472
AT4G38770	3041
AT4G38775	0
AT4G38780	26
AT4G38781	0
AT4G38790	167
AT4G38800	724
AT4G38810	1597
AT4G38820	0
AT4G38825	0
AT4G38830	24
AT4G38840	114
AT4G38850	17
AT4G38860	132
AT4G38870	3
AT4G38880	6
AT4G38890	186
AT4G38900	157
AT4G38905	0
AT4G38910	32
AT4G38920	1249
AT4G38930	166
AT4G38932	123
AT4G38940	46
AT4G38950	868
AT4G38960	234
AT4G38970	51533
AT4G38980	81
AT4G38990	0
AT4G39000	0
AT4G39010	2
AT4G39020	0
AT4G39030	43
AT4G39040	1036
AT4G39050	487
AT4G39060	0
AT4G39070	6
AT4G39080	1837
AT4G39090	302
AT4G39100	630
AT4G39110	48
AT4G39120	110
AT4G39130	0
AT4G39140	111
AT4G39150	439
AT4G39160	78
AT4G39170	188
AT4G39180	41
AT4G39190	23
AT4G39195	0
AT4G39200	1996
AT4G39210	198
AT4G39220	121
AT4G39230	28
AT4G39235	53
AT4G39240	107
AT4G39250	1
AT4G39260	839
AT4G39270	96
AT4G39280	469
AT4G39290	0
AT4G39300	98
AT4G39320	4
AT4G39330	1786
AT4G39340	23
AT4G39345	0
AT4G39350	689
AT4G39360	1
AT4G39361	322
AT4G39363	256
AT4G39364	276
AT4G39366	266
AT4G39370	203
AT4G39380	34
AT4G39390	20
AT4G39400	374
AT4G39403	1
AT4G39404	0
AT4G39410	8
AT4G39420	415
AT4G39460	645
AT4G39470	173
AT4G39480	0
AT4G39490	2
AT4G39500	4
AT4G39510	63
AT4G39520	928
AT4G39530	18
AT4G39540	575
AT4G39550	10
AT4G39560	30
AT4G39570	24
AT4G39580	0
AT4G39590	0
AT4G39600	6
AT4G39610	0
AT4G39615	0
AT4G39620	152
AT4G39630	11
AT4G39640	335
AT4G39650	0
AT4G39660	268
AT4G39670	13
AT4G39672	0
AT4G39675	6
AT4G39680	731
AT4G39690	340
AT4G39700	3
AT4G39710	997
AT4G39720	5
AT4G39730	280
AT4G39740	55
AT4G39745	0
AT4G39750	0
AT4G39753	0
AT4G39756	0
AT4G39760	0
AT4G39770	166
AT4G39780	81
AT4G39790	6
AT4G39795	1
AT4G39800	9277
AT4G39810	17
AT4G39820	84
AT4G39830	3
AT4G39838	0
AT4G39840	0
AT4G39850	582
AT4G39860	90
AT4G39865	0
AT4G39870	111
AT4G39880	384
AT4G39890	18
AT4G39900	162
AT4G39910	262
AT4G39917	0
AT4G39920	29
AT4G39925	1
AT4G39930	7
AT4G39940	702
AT4G39950	190
AT4G39952	20
AT4G39955	41
AT4G39960	947
AT4G39970	738
AT4G39980	440
AT4G39985	0
AT4G39990	105
AT4G40000	35
AT4G40010	4
AT4G40011	0
AT4G40020	5
AT4G40030	2216
AT4G40040	1684
AT4G40042	24
AT4G40045	161
AT4G40050	187
AT4G40060	249
AT4G40063	0
AT4G40065	0
AT4G40070	4
AT4G40080	0
AT4G40085	0
AT4G40090	0
AT4G40100	0
AT5G00730	0
AT5G00735	0
AT5G00740	0
AT5G00745	0
AT5G00750	1
AT5G00755	1
AT5G00760	20
AT5G00765	17
AT5G00770	0
AT5G00775	0
AT5G00780	1
AT5G00785	0
AT5G00790	0
AT5G00795	0
AT5G00800	0
AT5G00805	0
AT5G00810	0
AT5G00815	0
AT5G00820	0
AT5G00825	0
AT5G00835	0
AT5G00840	0
AT5G00845	0
AT5G00850	1
AT5G00855	1
AT5G00860	0
AT5G00865	1
AT5G00870	0
AT5G00875	1
AT5G00880	0
AT5G00885	2
AT5G00895	0
AT5G00900	0
AT5G00905	0
AT5G00910	0
AT5G00920	0
AT5G00925	5
AT5G00930	0
AT5G00935	0
AT5G00940	0
AT5G00950	0
AT5G00955	0
AT5G00960	0
AT5G00965	29
AT5G00970	0
AT5G00975	1
AT5G00980	30
AT5G00985	16
AT5G00990	0
AT5G00995	0
AT5G01005	0
AT5G01010	570
AT5G01015	27
AT5G01017	2
AT5G01020	681
AT5G01030	177
AT5G01040	4
AT5G01045	1
AT5G01050	0
AT5G01055	1
AT5G01060	3
AT5G01065	0
AT5G01070	3
AT5G01075	32
AT5G01080	0
AT5G01090	269
AT5G01095	0
AT5G01100	17
AT5G01105	0
AT5G01110	8
AT5G01115	0
AT5G01120	0
AT5G01125	0
AT5G01130	0
AT5G01135	0
AT5G01140	0
AT5G01145	0
AT5G01150	0
AT5G01155	0
AT5G01160	101
AT5G01165	0
AT5G01170	71
AT5G01175	8
AT5G01180	727
AT5G01185	0
AT5G01190	2
AT5G01195	0
AT5G01200	8
AT5G01205	0
AT5G01210	0
AT5G01215	0
AT5G01220	645
AT5G01225	0
AT5G01230	39
AT5G01235	1
AT5G01240	219
AT5G01245	1
AT5G01250	2
AT5G01255	0
AT5G01260	481
AT5G01265	0
AT5G01270	433
AT5G01275	0
AT5G01280	0
AT5G01285	0
AT5G01290	201
AT5G01295	0
AT5G01300	7
AT5G01305	0
AT5G01310	41
AT5G01315	0
AT5G01320	45
AT5G01325	0
AT5G01330	0
AT5G01335	3
AT5G01340	128
AT5G01345	0
AT5G01350	734
AT5G01360	3
AT5G01365	0
AT5G01370	55
AT5G01375	0
AT5G01380	1
AT5G01385	0
AT5G01390	81
AT5G01395	0
AT5G01400	345
AT5G01405	0
AT5G01410	4929
AT5G01415	0
AT5G01420	11
AT5G01425	0
AT5G01430	59
AT5G01435	0
AT5G01440	0
AT5G01445	7
AT5G01450	80
AT5G01455	0
AT5G01460	178
AT5G01465	0
AT5G01470	59
AT5G01475	0
AT5G01480	5
AT5G01485	0
AT5G01490	0
AT5G01495	0
AT5G01500	133
AT5G01505	1
AT5G01510	106
AT5G01515	2
AT5G01520	67
AT5G01530	23392
AT5G01535	0
AT5G01540	0
AT5G01542	1
AT5G01545	2
AT5G01550	8
AT5G01555	0
AT5G01560	76
AT5G01565	0
AT5G01570	14
AT5G01575	0
AT5G01580	0
AT5G01585	0
AT5G01590	1544
AT5G01595	14
AT5G01600	5394
AT5G01605	0
AT5G01610	45
AT5G01615	0
AT5G01620	62
AT5G01630	33
AT5G01635	0
AT5G01640	5
AT5G01645	0
AT5G01650	429
AT5G01655	0
AT5G01660	12
AT5G01665	0
AT5G01670	107
AT5G01675	0
AT5G01680	2
AT5G01685	0
AT5G01690	0
AT5G01695	0
AT5G01700	14
AT5G01705	0
AT5G01710	156
AT5G01715	5
AT5G01720	58
AT5G01725	0
AT5G01730	6
AT5G01732	0
AT5G01735	0
AT5G01740	7
AT5G01745	0
AT5G01747	0
AT5G01750	1953
AT5G01755	0
AT5G01760	7
AT5G01765	0
AT5G01770	183
AT5G01775	4
AT5G01780	103
AT5G01785	0
AT5G01790	128
AT5G01795	0
AT5G01800	275
AT5G01805	0
AT5G01810	249
AT5G01815	0
AT5G01820	568
AT5G01825	0
AT5G01830	11
AT5G01835	0
AT5G01840	13
AT5G01845	0
AT5G01850	48
AT5G01855	0
AT5G01860	0
AT5G01865	0
AT5G01870	0
AT5G01875	0
AT5G01880	20
AT5G01881	0
AT5G01885	0
AT5G01890	66
AT5G01895	0
AT5G01900	0
AT5G01910	10
AT5G01915	0
AT5G01920	1273
AT5G01925	0
AT5G01930	152
AT5G01935	0
AT5G01940	14
AT5G01945	0
AT5G01950	46
AT5G01955	0
AT5G01960	219
AT5G01965	0
AT5G01970	66
AT5G01975	0
AT5G01980	73
AT5G01985	0
AT5G01990	446
AT5G01995	1
AT5G02000	0
AT5G02010	45
AT5G02015	0
AT5G02020	48
AT5G02025	0
AT5G02030	77
AT5G02035	0
AT5G02040	55
AT5G02045	0
AT5G02050	320
AT5G02055	0
AT5G02060	18
AT5G02065	0
AT5G02070	0
AT5G02075	0
AT5G02080	14
AT5G02085	0
AT5G02090	6
AT5G02095	0
AT5G02100	41
AT5G02105	0
AT5G02110	0
AT5G02115	0
AT5G02120	2046
AT5G02125	0
AT5G02130	56
AT5G02135	1
AT5G02140	2
AT5G02145	0
AT5G02150	16
AT5G02155	0
AT5G02160	981
AT5G02170	3
AT5G02175	0
AT5G02180	64
AT5G02185	0
AT5G02190	4
AT5G02195	0
AT5G02200	1
AT5G02205	0
AT5G02210	0
AT5G02215	0
AT5G02220	3
AT5G02225	2
AT5G02230	142
AT5G02240	1852
AT5G02244	1
AT5G02245	0
AT5G02250	304
AT5G02255	0
AT5G02260	70
AT5G02265	0
AT5G02270	517
AT5G02275	0
AT5G02280	125
AT5G02290	156
AT5G02295	0
AT5G02305	0
AT5G02310	433
AT5G02315	0
AT5G02320	12
AT5G02325	0
AT5G02330	0
AT5G02335	0
AT5G02340	0
AT5G02345	0
AT5G02350	0
AT5G02355	0
AT5G02360	1
AT5G02365	0
AT5G02370	37
AT5G02375	0
AT5G02380	24769
AT5G02385	0
AT5G02390	2
AT5G02395	0
AT5G02400	17
AT5G02405	0
AT5G02410	25
AT5G02415	172
AT5G02420	7
AT5G02425	10
AT5G02430	40
AT5G02435	0
AT5G02440	19
AT5G02445	0
AT5G02450	2081
AT5G02455	0
AT5G02460	35
AT5G02465	0
AT5G02470	59
AT5G02480	643
AT5G02485	1
AT5G02490	4382
AT5G02495	0
AT5G02500	89027
AT5G02502	75
AT5G02505	0
AT5G02510	1
AT5G02515	41
AT5G02520	6
AT5G02525	0
AT5G02530	289
AT5G02535	0
AT5G02540	52
AT5G02550	0
AT5G02555	0
AT5G02560	57
AT5G02565	12
AT5G02570	0
AT5G02575	9
AT5G02580	0
AT5G02590	38
AT5G02595	6
AT5G02600	154
AT5G02605	3
AT5G02610	1063
AT5G02615	0
AT5G02620	90
AT5G02630	28
AT5G02635	0
AT5G02640	2
AT5G02645	1
AT5G02650	40
AT5G02655	0
AT5G02660	0
AT5G02665	0
AT5G02670	22
AT5G02675	1
AT5G02680	45
AT5G02685	0
AT5G02690	17
AT5G02695	0
AT5G02700	0
AT5G02705	2
AT5G02710	202
AT5G02715	0
AT5G02720	0
AT5G02725	0
AT5G02730	0
AT5G02735	0
AT5G02740	232
AT5G02745	1
AT5G02750	4
AT5G02755	0
AT5G02760	45
AT5G02765	0
AT5G02770	702
AT5G02775	0
AT5G02780	0
AT5G02785	0
AT5G02790	1959
AT5G02795	0
AT5G02800	172
AT5G02805	0
AT5G02810	492
AT5G02815	0
AT5G02820	40
AT5G02825	0
AT5G02830	981
AT5G02835	0
AT5G02840	828
AT5G02850	124
AT5G02855	0
AT5G02860	42
AT5G02865	2
AT5G02870	4073
AT5G02875	10
AT5G02880	325
AT5G02885	0
AT5G02890	95
AT5G02895	0
AT5G02900	0
AT5G02905	0
AT5G02910	43
AT5G02915	0
AT5G02920	0
AT5G02925	0
AT5G02930	2
AT5G02935	0
AT5G02940	726
AT5G02945	0
AT5G02950	68
AT5G02955	0
AT5G02960	4428
AT5G02965	0
AT5G02970	324
AT5G02975	0
AT5G02980	0
AT5G02985	0
AT5G02990	0
AT5G02995	0
AT5G03000	0
AT5G03005	0
AT5G03010	0
AT5G03015	0
AT5G03020	3
AT5G03025	0
AT5G03030	155
AT5G03035	0
AT5G03040	703
AT5G03045	0
AT5G03050	47
AT5G03055	0
AT5G03060	4
AT5G03065	0
AT5G03070	102
AT5G03075	0
AT5G03080	147
AT5G03085	2
AT5G03090	0
AT5G03095	0
AT5G03100	19
AT5G03105	0
AT5G03110	22
AT5G03115	0
AT5G03120	87
AT5G03125	0
AT5G03130	6
AT5G03135	0
AT5G03140	64
AT5G03145	0
AT5G03150	4
AT5G03155	0
AT5G03160	310
AT5G03165	3
AT5G03170	12
AT5G03175	3
AT5G03180	48
AT5G03185	0
AT5G03190	293
AT5G03195	5
AT5G03200	63
AT5G03204	6
AT5G03205	3
AT5G03210	511
AT5G03215	0
AT5G03220	35
AT5G03225	0
AT5G03230	37
AT5G03235	2
AT5G03240	2189
AT5G03245	0
AT5G03250	11
AT5G03255	1
AT5G03260	9
AT5G03265	0
AT5G03270	9
AT5G03275	0
AT5G03280	329
AT5G03285	110
AT5G03290	1222
AT5G03295	0
AT5G03300	1044
AT5G03305	2
AT5G03310	0
AT5G03315	5
AT5G03320	73
AT5G03325	0
AT5G03330	51
AT5G03335	0
AT5G03340	491
AT5G03345	140
AT5G03350	37
AT5G03355	4
AT5G03360	1
AT5G03370	205
AT5G03375	0
AT5G03377	1
AT5G03380	378
AT5G03385	0
AT5G03390	19
AT5G03395	7
AT5G03400	0
AT5G03405	0
AT5G03406	32
AT5G03415	59
AT5G03420	274
AT5G03425	0
AT5G03430	588
AT5G03435	0
AT5G03440	67
AT5G03445	0
AT5G03450	117
AT5G03452	0
AT5G03455	264
AT5G03460	182
AT5G03465	0
AT5G03470	29
AT5G03475	1
AT5G03480	0
AT5G03485	0
AT5G03490	97
AT5G03495	19
AT5G03500	38
AT5G03510	12
AT5G03515	0
AT5G03520	368
AT5G03525	0
AT5G03530	55
AT5G03535	0
AT5G03540	438
AT5G03545	11
AT5G03550	0
AT5G03552	2
AT5G03553	1
AT5G03555	599
AT5G03560	350
AT5G03565	0
AT5G03570	0
AT5G03575	0
AT5G03580	0
AT5G03585	1
AT5G03590	0
AT5G03595	0
AT5G03600	0
AT5G03605	0
AT5G03610	46
AT5G03615	0
AT5G03620	5
AT5G03625	0
AT5G03630	410
AT5G03635	0
AT5G03640	12
AT5G03645	2
AT5G03650	1231
AT5G03660	378
AT5G03668	0
AT5G03670	10
AT5G03680	15
AT5G03685	0
AT5G03690	100
AT5G03695	2
AT5G03700	11
AT5G03705	0
AT5G03710	0
AT5G03715	0
AT5G03720	63
AT5G03730	328
AT5G03735	0
AT5G03740	626
AT5G03745	0
AT5G03750	0
AT5G03755	0
AT5G03760	961
AT5G03765	0
AT5G03770	25
AT5G03775	0
AT5G03780	23
AT5G03785	0
AT5G03790	0
AT5G03795	2
AT5G03800	48
AT5G03805	0
AT5G03810	0
AT5G03815	0
AT5G03820	0
AT5G03825	1
AT5G03830	61
AT5G03835	0
AT5G03840	1
AT5G03845	0
AT5G03850	995
AT5G03858	0
AT5G03860	0
AT5G03870	3
AT5G03875	1
AT5G03880	2921
AT5G03885	0
AT5G03890	6
AT5G03900	654
AT5G03905	148
AT5G03910	646
AT5G03915	0
AT5G03920	1
AT5G03925	4
AT5G03930	0
AT5G03935	0
AT5G03940	1895
AT5G03944	0
AT5G03945	0
AT5G03950	0
AT5G03955	5
AT5G03960	2
AT5G03965	0
AT5G03970	81
AT5G03975	0
AT5G03980	0
AT5G03985	0
AT5G03990	1932
AT5G03995	15
AT5G04000	8
AT5G04005	0
AT5G04010	1
AT5G04015	0
AT5G04020	83
AT5G04025	0
AT5G04030	0
AT5G04035	0
AT5G04040	143
AT5G04045	0
AT5G04047	0
AT5G04050	30
AT5G04055	2
AT5G04060	99
AT5G04065	0
AT5G04070	26
AT5G04075	1
AT5G04080	197
AT5G04085	0
AT5G04090	162
AT5G04105	1
AT5G04110	106
AT5G04115	0
AT5G04120	0
AT5G04125	0
AT5G04130	621
AT5G04135	0
AT5G04140	28736
AT5G04145	0
AT5G04150	26
AT5G04160	84
AT5G04165	0
AT5G04170	159
AT5G04175	0
AT5G04180	0
AT5G04185	0
AT5G04190	26
AT5G04195	0
AT5G04200	4
AT5G04205	2
AT5G04210	0
AT5G04215	0
AT5G04220	27
AT5G04225	0
AT5G04230	158
AT5G04235	50
AT5G04238	0
AT5G04240	242
AT5G04245	0
AT5G04250	21
AT5G04255	0
AT5G04260	102
AT5G04267	0
AT5G04270	27
AT5G04275	0
AT5G04280	634
AT5G04290	337
AT5G04305	0
AT5G04310	25
AT5G04315	0
AT5G04320	98
AT5G04325	0
AT5G04330	8
AT5G04335	0
AT5G04340	421
AT5G04345	0
AT5G04347	0
AT5G04350	0
AT5G04355	0
AT5G04360	311
AT5G04365	0
AT5G04370	1
AT5G04375	0
AT5G04380	1
AT5G04385	0
AT5G04390	0
AT5G04395	0
AT5G04400	0
AT5G04405	0
AT5G04410	1325
AT5G04415	0
AT5G04420	176
AT5G04425	1
AT5G04430	1868
AT5G04435	0
AT5G04440	737
AT5G04445	0
AT5G04455	0
AT5G04460	136
AT5G04465	0
AT5G04470	16
AT5G04475	0
AT5G04480	130
AT5G04490	108
AT5G04495	0
AT5G04500	0
AT5G04505	1
AT5G04510	144
AT5G04515	0
AT5G04520	34
AT5G04525	0
AT5G04530	23
AT5G04540	248
AT5G04545	0
AT5G04550	375
AT5G04560	255
AT5G04575	0
AT5G04585	0
AT5G04590	4856
AT5G04595	0
AT5G04600	485
AT5G04605	0
AT5G04610	0
AT5G04615	0
AT5G04620	121
AT5G04625	0
AT5G04630	0
AT5G04635	0
AT5G04640	0
AT5G04650	0
AT5G04660	0
AT5G04665	1
AT5G04670	173
AT5G04675	0
AT5G04680	6
AT5G04685	0
AT5G04690	11
AT5G04695	0
AT5G04700	8
AT5G04705	0
AT5G04710	349
AT5G04715	0
AT5G04720	248
AT5G04725	0
AT5G04730	1
AT5G04740	471
AT5G04745	0
AT5G04750	282
AT5G04755	0
AT5G04760	24
AT5G04765	0
AT5G04770	13
AT5G04775	0
AT5G04780	12
AT5G04781	1
AT5G04785	0
AT5G04790	0
AT5G04795	0
AT5G04800	1055
AT5G04810	958
AT5G04815	0
AT5G04820	16
AT5G04825	0
AT5G04830	1096
AT5G04840	183
AT5G04845	0
AT5G04850	190
AT5G04853	0
AT5G04855	0
AT5G04860	129
AT5G04865	0
AT5G04870	0
AT5G04880	36
AT5G04885	54
AT5G04890	80
AT5G04895	55
AT5G04900	436
AT5G04905	0
AT5G04910	61
AT5G04915	0
AT5G04920	320
AT5G04925	0
AT5G04930	301
AT5G04933	0
AT5G04935	0
AT5G04937	0
AT5G04940	131
AT5G04945	0
AT5G04950	163
AT5G04955	0
AT5G04960	0
AT5G04965	0
AT5G04970	0
AT5G04975	0
AT5G04980	85
AT5G04985	0
AT5G04990	113
AT5G04995	0
AT5G05000	233
AT5G05005	0
AT5G05010	1281
AT5G05015	0
AT5G05020	1
AT5G05025	0
AT5G05030	0
AT5G05035	0
AT5G05040	1
AT5G05045	0
AT5G05050	0
AT5G05055	0
AT5G05060	202
AT5G05065	0
AT5G05070	3
AT5G05075	0
AT5G05080	241
AT5G05085	1
AT5G05090	0
AT5G05095	0
AT5G05100	235
AT5G05105	0
AT5G05110	77
AT5G05113	0
AT5G05120	0
AT5G05125	0
AT5G05130	11
AT5G05135	0
AT5G05140	90
AT5G05150	0
AT5G05155	0
AT5G05160	26
AT5G05170	1782
AT5G05175	0
AT5G05180	33
AT5G05185	0
AT5G05190	35
AT5G05195	0
AT5G05200	1122
AT5G05205	0
AT5G05210	194
AT5G05215	0
AT5G05220	101
AT5G05230	74
AT5G05235	0
AT5G05240	17
AT5G05250	11
AT5G05255	0
AT5G05260	0
AT5G05265	0
AT5G05270	1613
AT5G05275	0
AT5G05280	9
AT5G05285	0
AT5G05290	0
AT5G05295	0
AT5G05300	2
AT5G05310	52
AT5G05315	0
AT5G05320	5
AT5G05325	0
AT5G05330	19
AT5G05335	0
AT5G05340	1
AT5G05350	3
AT5G05360	119
AT5G05365	39
AT5G05370	205
AT5G05375	0
AT5G05380	7
AT5G05385	0
AT5G05390	0
AT5G05395	0
AT5G05400	11
AT5G05410	6384
AT5G05415	0
AT5G05420	5
AT5G05425	0
AT5G05430	3
AT5G05435	12
AT5G05440	15
AT5G05445	0
AT5G05450	167
AT5G05455	0
AT5G05460	18
AT5G05465	0
AT5G05470	174
AT5G05475	0
AT5G05480	93
AT5G05485	0
AT5G05490	4
AT5G05495	0
AT5G05500	0
AT5G05505	0
AT5G05510	10
AT5G05515	0
AT5G05520	181
AT5G05525	0
AT5G05530	2
AT5G05535	0
AT5G05540	129
AT5G05545	0
AT5G05550	56
AT5G05555	0
AT5G05560	125
AT5G05565	0
AT5G05570	143
AT5G05580	1201
AT5G05585	0
AT5G05590	17
AT5G05598	0
AT5G05600	86
AT5G05605	0
AT5G05610	261
AT5G05620	93
AT5G05625	0
AT5G05630	11
AT5G05635	0
AT5G05640	0
AT5G05645	0
AT5G05650	0
AT5G05653	0
AT5G05657	0
AT5G05660	206
AT5G05665	0
AT5G05670	84
AT5G05675	0
AT5G05680	74
AT5G05685	0
AT5G05690	709
AT5G05695	0
AT5G05700	126
AT5G05705	0
AT5G05710	43
AT5G05720	0
AT5G05725	39
AT5G05730	232
AT5G05735	0
AT5G05740	1056
AT5G05745	0
AT5G05750	53
AT5G05755	0
AT5G05760	43
AT5G05765	0
AT5G05770	0
AT5G05780	569
AT5G05785	0
AT5G05790	58
AT5G05795	0
AT5G05800	243
AT5G05805	0
AT5G05810	1
AT5G05815	0
AT5G05820	51
AT5G05825	0
AT5G05830	88
AT5G05835	0
AT5G05840	7
AT5G05845	0
AT5G05850	21
AT5G05855	0
AT5G05860	151
AT5G05865	0
AT5G05870	109
AT5G05875	0
AT5G05880	4
AT5G05885	0
AT5G05890	6
AT5G05895	0
AT5G05900	0
AT5G05905	0
AT5G05910	0
AT5G05915	0
AT5G05920	66
AT5G05925	0
AT5G05930	110
AT5G05935	0
AT5G05940	36
AT5G05945	0
AT5G05950	70
AT5G05955	0
AT5G05960	15
AT5G05965	1
AT5G05970	112
AT5G05975	1
AT5G05980	235
AT5G05985	0
AT5G05987	30
AT5G05990	124
AT5G05995	0
AT5G06000	26
AT5G06005	0
AT5G06010	1
AT5G06015	0
AT5G06020	0
AT5G06025	0
AT5G06030	0
AT5G06035	0
AT5G06040	0
AT5G06043	0
AT5G06045	0
AT5G06050	81
AT5G06055	0
AT5G06060	759
AT5G06065	0
AT5G06070	0
AT5G06075	0
AT5G06080	0
AT5G06085	0
AT5G06090	0
AT5G06095	0
AT5G06100	53
AT5G06105	0
AT5G06110	516
AT5G06115	1
AT5G06120	253
AT5G06125	0
AT5G06130	700
AT5G06140	336
AT5G06145	0
AT5G06150	35
AT5G06155	1
AT5G06160	239
AT5G06165	2
AT5G06170	0
AT5G06175	0
AT5G06180	32
AT5G06185	0
AT5G06190	9
AT5G06200	0
AT5G06205	0
AT5G06210	88
AT5G06220	1033
AT5G06230	21
AT5G06235	0
AT5G06240	29
AT5G06245	0
AT5G06250	4
AT5G06255	0
AT5G06260	101
AT5G06265	129
AT5G06270	26
AT5G06275	0
AT5G06278	6
AT5G06280	74
AT5G06285	0
AT5G06290	2768
AT5G06295	2
AT5G06300	11
AT5G06305	0
AT5G06310	10
AT5G06320	164
AT5G06325	0
AT5G06330	12
AT5G06335	0
AT5G06340	759
AT5G06345	0
AT5G06350	271
AT5G06360	637
AT5G06365	0
AT5G06370	190
AT5G06380	0
AT5G06385	0
AT5G06390	183
AT5G06395	0
AT5G06400	31
AT5G06405	0
AT5G06410	35
AT5G06415	0
AT5G06420	8
AT5G06425	0
AT5G06430	50
AT5G06435	0
AT5G06440	244
AT5G06445	0
AT5G06450	43
AT5G06455	0
AT5G06460	245
AT5G06465	0
AT5G06470	9
AT5G06475	3
AT5G06480	9
AT5G06490	0
AT5G06495	0
AT5G06500	0
AT5G06505	0
AT5G06510	7
AT5G06515	0
AT5G06520	37
AT5G06525	0
AT5G06530	1111
AT5G06535	0
AT5G06540	19
AT5G06545	3
AT5G06550	127
AT5G06560	104
AT5G06565	0
AT5G06570	10
AT5G06575	0
AT5G06580	334
AT5G06585	0
AT5G06590	7
AT5G06595	0
AT5G06600	915
AT5G06605	0
AT5G06610	26
AT5G06615	0
AT5G06620	21
AT5G06630	0
AT5G06634	0
AT5G06635	0
AT5G06640	0
AT5G06645	0
AT5G06650	0
AT5G06655	0
AT5G06660	142
AT5G06665	0
AT5G06670	105
AT5G06675	0
AT5G06680	56
AT5G06685	0
AT5G06690	9
AT5G06695	0
AT5G06700	465
AT5G06705	0
AT5G06710	52
AT5G06715	0
AT5G06720	1
AT5G06730	0
AT5G06735	1
AT5G06740	0
AT5G06745	0
AT5G06750	107
AT5G06755	0
AT5G06760	6
AT5G06765	0
AT5G06770	97
AT5G06775	0
AT5G06780	127
AT5G06785	0
AT5G06790	86
AT5G06795	0
AT5G06800	10
AT5G06805	0
AT5G06810	20
AT5G06811	17
AT5G06815	0
AT5G06820	5
AT5G06825	2
AT5G06830	84
AT5G06835	1
AT5G06839	0
AT5G06845	5
AT5G06850	63
AT5G06855	0
AT5G06860	0
AT5G06865	0
AT5G06870	49
AT5G06875	0
AT5G06880	0
AT5G06885	0
AT5G06890	0
AT5G06900	1
AT5G06905	0
AT5G06910	115
AT5G06915	0
AT5G06920	2
AT5G06925	0
AT5G06930	7
AT5G06935	0
AT5G06940	0
AT5G06945	0
AT5G06950	120
AT5G06955	0
AT5G06960	132
AT5G06965	0
AT5G06970	593
AT5G06975	0
AT5G06980	1500
AT5G06985	0
AT5G06990	6
AT5G06995	0
AT5G07000	45
AT5G07005	0
AT5G07010	1
AT5G07015	0
AT5G07020	2536
AT5G07025	0
AT5G07030	22
AT5G07035	0
AT5G07040	0
AT5G07050	0
AT5G07055	0
AT5G07060	3
AT5G07065	0
AT5G07070	35
AT5G07075	0
AT5G07080	37
AT5G07090	4150
AT5G07095	3
AT5G07100	11
AT5G07105	0
AT5G07110	4
AT5G07115	0
AT5G07120	81
AT5G07125	0
AT5G07130	3
AT5G07135	0
AT5G07140	18
AT5G07145	0
AT5G07150	0
AT5G07152	1
AT5G07155	0
AT5G07160	0
AT5G07165	0
AT5G07170	0
AT5G07175	1
AT5G07180	38
AT5G07185	0
AT5G07190	0
AT5G07195	0
AT5G07200	1
AT5G07205	0
AT5G07210	0
AT5G07215	0
AT5G07220	259
AT5G07225	0
AT5G07230	0
AT5G07240	274
AT5G07250	71
AT5G07255	0
AT5G07260	0
AT5G07265	0
AT5G07270	220
AT5G07275	0
AT5G07280	5
AT5G07285	16
AT5G07290	211
AT5G07295	0
AT5G07300	256
AT5G07310	0
AT5G07315	0
AT5G07320	71
AT5G07322	1
AT5G07325	0
AT5G07330	199
AT5G07335	0
AT5G07340	111
AT5G07345	0
AT5G07350	1247
AT5G07355	0
AT5G07360	81
AT5G07365	0
AT5G07370	321
AT5G07380	4
AT5G07385	0
AT5G07390	0
AT5G07395	0
AT5G07400	23
AT5G07405	0
AT5G07410	0
AT5G07415	0
AT5G07420	0
AT5G07425	0
AT5G07430	0
AT5G07435	0
AT5G07440	104
AT5G07445	0
AT5G07450	1
AT5G07455	0
AT5G07460	214
AT5G07465	0
AT5G07470	400
AT5G07475	0
AT5G07480	0
AT5G07485	0
AT5G07490	0
AT5G07495	0
AT5G07500	0
AT5G07505	0
AT5G07510	0
AT5G07515	0
AT5G07520	0
AT5G07525	0
AT5G07530	0
AT5G07535	0
AT5G07540	0
AT5G07545	0
AT5G07550	0
AT5G07555	0
AT5G07560	1
AT5G07565	0
AT5G07570	0
AT5G07571	0
AT5G07572	0
AT5G07575	0
AT5G07580	65
AT5G07585	0
AT5G07590	42
AT5G07595	0
AT5G07600	0
AT5G07605	0
AT5G07610	4
AT5G07615	0
AT5G07620	4
AT5G07625	0
AT5G07630	107
AT5G07635	0
AT5G07640	7
AT5G07650	0
AT5G07655	0
AT5G07660	10
AT5G07665	0
AT5G07670	122
AT5G07675	0
AT5G07680	11
AT5G07685	0
AT5G07690	215
AT5G07695	0
AT5G07700	9
AT5G07705	0
AT5G07710	97
AT5G07715	0
AT5G07720	7
AT5G07725	1
AT5G07730	19
AT5G07735	0
AT5G07740	453
AT5G07745	1
AT5G07760	0
AT5G07770	69
AT5G07775	0
AT5G07780	2
AT5G07785	0
AT5G07790	23
AT5G07795	0
AT5G07800	19
AT5G07805	1
AT5G07810	10
AT5G07815	0
AT5G07820	31
AT5G07825	0
AT5G07830	33
AT5G07835	0
AT5G07840	41
AT5G07845	0
AT5G07850	0
AT5G07855	0
AT5G07860	164
AT5G07865	0
AT5G07870	50
AT5G07875	0
AT5G07880	3
AT5G07885	1
AT5G07890	121
AT5G07895	0
AT5G07900	66
AT5G07905	0
AT5G07910	149
AT5G07915	0
AT5G07920	98
AT5G07925	0
AT5G07930	0
AT5G07935	0
AT5G07940	152
AT5G07945	0
AT5G07950	79
AT5G07955	0
AT5G07960	71
AT5G07965	0
AT5G07970	209
AT5G07975	0
AT5G07980	117
AT5G07985	0
AT5G07990	17
AT5G07995	0
AT5G08000	7
AT5G08005	0
AT5G08010	79
AT5G08015	0
AT5G08020	70
AT5G08025	0
AT5G08030	6
AT5G08035	0
AT5G08040	423
AT5G08045	0
AT5G08050	2105
AT5G08055	0
AT5G08060	511
AT5G08065	0
AT5G08070	56
AT5G08075	0
AT5G08080	368
AT5G08085	0
AT5G08090	3
AT5G08095	0
AT5G08100	215
AT5G08105	0
AT5G08110	58
AT5G08115	0
AT5G08120	114
AT5G08125	1
AT5G08130	245
AT5G08135	38
AT5G08139	67
AT5G08141	0
AT5G08150	2
AT5G08160	187
AT5G08165	0
AT5G08170	256
AT5G08175	0
AT5G08180	608
AT5G08185	0
AT5G08190	69
AT5G08195	0
AT5G08200	83
AT5G08205	0
AT5G08210	0
AT5G08215	0
AT5G08225	0
AT5G08230	151
AT5G08235	4
AT5G08240	0
AT5G08250	0
AT5G08255	0
AT5G08260	132
AT5G08265	0
AT5G08270	32
AT5G08275	0
AT5G08280	2313
AT5G08285	0
AT5G08290	786
AT5G08300	629
AT5G08305	13
AT5G08310	20
AT5G08315	0
AT5G08320	40
AT5G08330	70
AT5G08335	27
AT5G08340	61
AT5G08350	0
AT5G08360	10
AT5G08370	125
AT5G08375	0
AT5G08380	130
AT5G08385	0
AT5G08390	204
AT5G08391	2
AT5G08395	0
AT5G08400	167
AT5G08410	447
AT5G08415	278
AT5G08420	756
AT5G08425	0
AT5G08430	412
AT5G08435	0
AT5G08440	184
AT5G08445	0
AT5G08450	542
AT5G08455	0
AT5G08460	0
AT5G08465	0
AT5G08470	249
AT5G08475	0
AT5G08480	0
AT5G08485	0
AT5G08490	11
AT5G08495	3
AT5G08500	129
AT5G08505	0
AT5G08510	27
AT5G08515	3
AT5G08520	72
AT5G08525	1
AT5G08530	2641
AT5G08535	48
AT5G08540	594
AT5G08550	139
AT5G08560	228
AT5G08565	14
AT5G08570	1027
AT5G08575	0
AT5G08580	39
AT5G08585	0
AT5G08590	415
AT5G08595	0
AT5G08600	58
AT5G08605	0
AT5G08610	1568
AT5G08615	0
AT5G08620	308
AT5G08630	145
AT5G08635	0
AT5G08640	1657
AT5G08645	0
AT5G08650	2815
AT5G08655	0
AT5G08660	93
AT5G08665	0
AT5G08670	2904
AT5G08675	0
AT5G08680	1710
AT5G08685	0
AT5G08690	3290
AT5G08695	0
AT5G08705	0
AT5G08710	189
AT5G08712	0
AT5G08715	0
AT5G08717	0
AT5G08720	755
AT5G08725	0
AT5G08730	7
AT5G08735	0
AT5G08740	568
AT5G08745	0
AT5G08750	58
AT5G08755	0
AT5G08760	84
AT5G08765	0
AT5G08770	33
AT5G08775	0
AT5G08780	57
AT5G08785	0
AT5G08790	299
AT5G08800	0
AT5G08805	1
AT5G08810	0
AT5G08815	0
AT5G08820	0
AT5G08825	0
AT5G08830	0
AT5G08835	0
AT5G08840	0
AT5G08845	0
AT5G08850	0
AT5G08855	2
AT5G08860	0
AT5G08865	0
AT5G08870	0
AT5G08875	0
AT5G08880	0
AT5G08885	0
AT5G08890	0
AT5G08895	0
AT5G08900	0
AT5G08905	0
AT5G08910	0
AT5G08915	0
AT5G08920	0
AT5G08925	0
AT5G08930	0
AT5G08935	1
AT5G08940	0
AT5G08945	1
AT5G08950	0
AT5G08955	0
AT5G08960	0
AT5G08965	1
AT5G08970	0
AT5G08975	2
AT5G08980	0
AT5G08985	0
AT5G08990	3
AT5G08995	0
AT5G09000	0
AT5G09005	0
AT5G09010	0
AT5G09015	0
AT5G09020	0
AT5G09025	0
AT5G09030	0
AT5G09035	0
AT5G09040	1
AT5G09045	0
AT5G09050	0
AT5G09055	0
AT5G09060	4
AT5G09065	2
AT5G09070	0
AT5G09080	0
AT5G09085	0
AT5G09090	0
AT5G09095	0
AT5G09100	0
AT5G09105	0
AT5G09110	0
AT5G09120	0
AT5G09125	0
AT5G09130	0
AT5G09135	0
AT5G09140	0
AT5G09145	0
AT5G09150	0
AT5G09155	0
AT5G09160	0
AT5G09165	0
AT5G09170	0
AT5G09175	1
AT5G09185	0
AT5G09190	0
AT5G09195	1
AT5G09200	0
AT5G09205	0
AT5G09210	0
AT5G09215	0
AT5G09220	1597
AT5G09225	97
AT5G09230	242
AT5G09235	0
AT5G09240	40
AT5G09245	0
AT5G09250	100
AT5G09255	0
AT5G09260	86
AT5G09265	0
AT5G09270	30
AT5G09275	0
AT5G09280	0
AT5G09285	0
AT5G09290	0
AT5G09295	4
AT5G09300	12
AT5G09305	0
AT5G09310	67
AT5G09315	39
AT5G09320	2
AT5G09325	0
AT5G09330	340
AT5G09335	0
AT5G09340	0
AT5G09345	0
AT5G09350	65
AT5G09360	1
AT5G09365	0
AT5G09370	0
AT5G09375	0
AT5G09380	62
AT5G09385	2
AT5G09390	181
AT5G09395	0
AT5G09400	146
AT5G09405	0
AT5G09410	373
AT5G09415	0
AT5G09420	52
AT5G09425	0
AT5G09430	5
AT5G09435	0
AT5G09440	41
AT5G09443	1
AT5G09445	0
AT5G09450	40
AT5G09455	0
AT5G09460	271
AT5G09465	0
AT5G09470	0
AT5G09475	0
AT5G09480	0
AT5G09490	0
AT5G09495	0
AT5G09500	2
AT5G09505	2
AT5G09510	1530
AT5G09513	0
AT5G09515	0
AT5G09520	0
AT5G09530	4
AT5G09535	0
AT5G09540	8
AT5G09545	0
AT5G09550	0
AT5G09555	0
AT5G09560	0
AT5G09565	0
AT5G09570	9
AT5G09580	20
AT5G09585	3
AT5G09590	53514
AT5G09595	0
AT5G09600	132
AT5G09605	0
AT5G09610	114
AT5G09615	0
AT5G09620	319
AT5G09630	5
AT5G09635	0
AT5G09640	3
AT5G09645	0
AT5G09650	4217
AT5G09655	0
AT5G09660	14425
AT5G09665	0
AT5G09670	278
AT5G09675	0
AT5G09680	131
AT5G09685	0
AT5G09690	23
AT5G09695	1
AT5G09700	2
AT5G09705	0
AT5G09710	32
AT5G09711	0
AT5G09715	0
AT5G09720	0
AT5G09730	51
AT5G09735	0
AT5G09740	127
AT5G09750	0
AT5G09755	0
AT5G09760	185
AT5G09765	0
AT5G09770	157
AT5G09775	0
AT5G09780	0
AT5G09785	11
AT5G09790	23
AT5G09795	0
AT5G09800	2
AT5G09805	4
AT5G09810	3431
AT5G09815	0
AT5G09820	292
AT5G09825	0
AT5G09830	172
AT5G09835	0
AT5G09840	60
AT5G09845	0
AT5G09850	294
AT5G09855	0
AT5G09860	221
AT5G09865	0
AT5G09870	1901
AT5G09875	1
AT5G09876	1
AT5G09880	576
AT5G09885	0
AT5G09890	158
AT5G09895	0
AT5G09900	567
AT5G09910	0
AT5G09915	0
AT5G09920	202
AT5G09925	0
AT5G09930	76
AT5G09940	0
AT5G09945	0
AT5G09950	5
AT5G09955	0
AT5G09960	142
AT5G09965	0
AT5G09970	0
AT5G09975	0
AT5G09976	0
AT5G09978	0
AT5G09980	1
AT5G09990	48
AT5G09995	61
AT5G10000	0
AT5G10010	525
AT5G10020	90
AT5G10030	86
AT5G10040	0
AT5G10050	112
AT5G10060	153
AT5G10070	158
AT5G10080	12
AT5G10090	0
AT5G10100	0
AT5G10110	33
AT5G10120	0
AT5G10130	0
AT5G10140	5
AT5G10150	543
AT5G10160	194
AT5G10170	796
AT5G10180	829
AT5G10190	92
AT5G10200	44
AT5G10210	4
AT5G10220	0
AT5G10230	0
AT5G10235	0
AT5G10240	230
AT5G10250	52
AT5G10260	27
AT5G10270	135
AT5G10278	0
AT5G10280	0
AT5G10290	180
AT5G10300	11
AT5G10310	2
AT5G10320	31
AT5G10330	71
AT5G10336	1
AT5G10340	14
AT5G10350	316
AT5G10360	3585
AT5G10370	68
AT5G10380	64
AT5G10390	113
AT5G10400	135
AT5G10410	22
AT5G10420	1
AT5G10430	29
AT5G10435	0
AT5G10440	5
AT5G10450	2528
AT5G10455	0
AT5G10460	367
AT5G10470	1230
AT5G10480	300
AT5G10490	424
AT5G10500	0
AT5G10510	19
AT5G10520	3
AT5G10525	0
AT5G10530	0
AT5G10540	631
AT5G10550	2503
AT5G10560	205
AT5G10570	1
AT5G10572	2
AT5G10580	0
AT5G10590	0
AT5G10600	1
AT5G10605	9
AT5G10610	60
AT5G10620	61
AT5G10625	0
AT5G10630	127
AT5G10650	172
AT5G10660	3
AT5G10670	1
AT5G10680	1
AT5G10690	433
AT5G10695	152
AT5G10700	358
AT5G10710	552
AT5G10720	4
AT5G10730	146
AT5G10740	72
AT5G10745	42
AT5G10750	48
AT5G10760	16
AT5G10770	97
AT5G10780	113
AT5G10790	27
AT5G10800	48
AT5G10810	140
AT5G10820	12
AT5G10830	10
AT5G10840	356
AT5G10850	2
AT5G10860	403
AT5G10870	49
AT5G10880	1
AT5G10890	17
AT5G10900	30
AT5G10910	180
AT5G10920	705
AT5G10930	419
AT5G10940	361
AT5G10945	0
AT5G10946	52
AT5G10950	160
AT5G10960	899
AT5G10965	5
AT5G10970	0
AT5G10980	541
AT5G10990	5
AT5G11000	87
AT5G11010	107
AT5G11020	34
AT5G11030	77
AT5G11040	273
AT5G11050	1
AT5G11060	382
AT5G11070	204
AT5G11080	2
AT5G11090	448
AT5G11100	19
AT5G11110	133
AT5G11130	0
AT5G11140	1
AT5G11150	61
AT5G11160	69
AT5G11170	1154
AT5G11180	1
AT5G11190	0
AT5G11200	683
AT5G11210	4
AT5G11220	0
AT5G11225	0
AT5G11230	21
AT5G11240	222
AT5G11242	2
AT5G11250	69
AT5G11260	441
AT5G11270	673
AT5G11280	94
AT5G11290	1
AT5G11300	3
AT5G11310	23
AT5G11320	1
AT5G11325	0
AT5G11330	474
AT5G11340	105
AT5G11350	110
AT5G11360	1
AT5G11370	0
AT5G11380	275
AT5G11390	54
AT5G11400	0
AT5G11410	12
AT5G11412	0
AT5G11416	0
AT5G11420	890
AT5G11425	0
AT5G11430	213
AT5G11440	0
AT5G11450	1781
AT5G11460	63
AT5G11470	30
AT5G11475	0
AT5G11480	970
AT5G11490	329
AT5G11500	1153
AT5G11510	75
AT5G11520	456
AT5G11530	178
AT5G11540	0
AT5G11550	31
AT5G11560	654
AT5G11565	0
AT5G11570	0
AT5G11580	273
AT5G11590	49
AT5G11600	46
AT5G11610	2
AT5G11620	11
AT5G11630	58
AT5G11640	123
AT5G11650	707
AT5G11660	0
AT5G11670	530
AT5G11680	2308
AT5G11690	115
AT5G11700	648
AT5G11710	455
AT5G11720	277
AT5G11730	60
AT5G11740	2213
AT5G11750	108
AT5G11760	112
AT5G11770	1110
AT5G11780	12
AT5G11790	596
AT5G11800	81
AT5G11810	135
AT5G11820	0
AT5G11830	0
AT5G11840	352
AT5G11850	194
AT5G11860	133
AT5G11870	1
AT5G11880	901
AT5G11890	70
AT5G11900	313
AT5G11910	134
AT5G11920	2
AT5G11930	7
AT5G11940	0
AT5G11950	166
AT5G11960	184
AT5G11970	13
AT5G11975	0
AT5G11977	0
AT5G11980	198
AT5G11990	1
AT5G12000	0
AT5G12010	222
AT5G12020	23362
AT5G12030	38019
AT5G12040	821
AT5G12043	1
AT5G12050	61
AT5G12060	0
AT5G12070	0
AT5G12080	285
AT5G12085	0
AT5G12090	0
AT5G12100	50
AT5G12110	12158
AT5G12120	1344
AT5G12130	583
AT5G12140	1639
AT5G12150	1617
AT5G12170	264
AT5G12180	1
AT5G12190	53
AT5G12200	183
AT5G12210	196
AT5G12220	131
AT5G12230	144
AT5G12235	0
AT5G12236	0
AT5G12240	121
AT5G12250	1023
AT5G12260	47
AT5G12270	0
AT5G12280	3
AT5G12290	156
AT5G12300	31
AT5G12310	423
AT5G12320	181
AT5G12330	0
AT5G12340	0
AT5G12350	191
AT5G12360	16
AT5G12370	495
AT5G12380	0
AT5G12390	63
AT5G12400	248
AT5G12410	233
AT5G12420	30
AT5G12430	219
AT5G12440	142
AT5G12450	2
AT5G12460	6
AT5G12470	2678
AT5G12480	207
AT5G12840	241
AT5G12850	220
AT5G12860	6182
AT5G12870	8
AT5G12880	0
AT5G12890	75
AT5G12900	166
AT5G12910	0
AT5G12920	12
AT5G12930	6
AT5G12940	4
AT5G12950	34
AT5G12960	0
AT5G12970	8
AT5G12980	130
AT5G12990	5
AT5G13000	1343
AT5G13010	469
AT5G13020	387
AT5G13030	1127
AT5G13050	120
AT5G13060	43
AT5G13070	172
AT5G13080	0
AT5G13090	125
AT5G13100	560
AT5G13110	260
AT5G13120	1823
AT5G13130	0
AT5G13140	226
AT5G13150	21
AT5G13160	330
AT5G13170	24
AT5G13180	530
AT5G13181	0
AT5G13190	292
AT5G13200	350
AT5G13205	10
AT5G13210	28
AT5G13220	12
AT5G13225	0
AT5G13230	7
AT5G13240	323
AT5G13250	19
AT5G13260	259
AT5G13270	49
AT5G13280	670
AT5G13290	38
AT5G13295	0
AT5G13300	207
AT5G13310	71
AT5G13320	28
AT5G13330	3
AT5G13340	21
AT5G13350	0
AT5G13360	403
AT5G13370	337
AT5G13380	0
AT5G13390	191
AT5G13400	145
AT5G13410	562
AT5G13420	607
AT5G13430	387
AT5G13440	813
AT5G13450	2189
AT5G13460	59
AT5G13470	41
AT5G13475	2
AT5G13480	112
AT5G13485	0
AT5G13490	255
AT5G13500	127
AT5G13510	869
AT5G13520	116
AT5G13530	309
AT5G13548	0
AT5G13550	197
AT5G13560	422
AT5G13565	0
AT5G13570	94
AT5G13580	18
AT5G13590	308
AT5G13600	0
AT5G13610	69
AT5G13620	33
AT5G13630	54380
AT5G13640	697
AT5G13650	11462
AT5G13655	87
AT5G13660	23
AT5G13670	1
AT5G13680	238
AT5G13690	182
AT5G13700	3
AT5G13710	615
AT5G13720	255
AT5G13730	213
AT5G13740	223
AT5G13750	120
AT5G13760	100
AT5G13770	1156
AT5G13780	333
AT5G13790	15
AT5G13800	409
AT5G13810	333
AT5G13820	45
AT5G13825	1
AT5G13830	12
AT5G13840	41
AT5G13845	0
AT5G13850	644
AT5G13860	28
AT5G13870	16
AT5G13880	83
AT5G13887	0
AT5G13890	71
AT5G13900	0
AT5G13910	2
AT5G13920	15
AT5G13930	6411
AT5G13940	7
AT5G13950	365
AT5G13960	79
AT5G13970	95
AT5G13980	641
AT5G13990	24
AT5G14000	6
AT5G14010	0
AT5G14020	33
AT5G14030	593
AT5G14035	0
AT5G14040	3406
AT5G14050	416
AT5G14060	1959
AT5G14070	1
AT5G14080	34
AT5G14090	43
AT5G14100	134
AT5G14105	80
AT5G14110	0
AT5G14120	359
AT5G14130	0
AT5G14140	16
AT5G14150	0
AT5G14160	1
AT5G14170	311
AT5G14180	0
AT5G14200	1187
AT5G14210	278
AT5G14220	437
AT5G14230	15
AT5G14240	204
AT5G14250	229
AT5G14260	1582
AT5G14270	185
AT5G14275	0
AT5G14280	28
AT5G14285	15
AT5G14290	0
AT5G14300	0
AT5G14310	72
AT5G14320	4195
AT5G14330	0
AT5G14340	0
AT5G14345	1
AT5G14350	18
AT5G14360	2
AT5G14370	172
AT5G14380	0
AT5G14390	84
AT5G14400	0
AT5G14410	55
AT5G14420	160
AT5G14430	301
AT5G14440	171
AT5G14450	80
AT5G14460	685
AT5G14470	0
AT5G14480	30
AT5G14490	1
AT5G14495	0
AT5G14500	185
AT5G14510	6
AT5G14515	0
AT5G14520	581
AT5G14530	56
AT5G14540	191
AT5G14545	0
AT5G14550	49
AT5G14560	0
AT5G14565	0
AT5G14570	233
AT5G14580	77
AT5G14590	562
AT5G14600	77
AT5G14602	0
AT5G14610	263
AT5G14620	101
AT5G14640	325
AT5G14650	11
AT5G14660	699
AT5G14670	0
AT5G14680	169
AT5G14690	1
AT5G14700	188
AT5G14710	74
AT5G14720	509
AT5G14730	2
AT5G14740	22815
AT5G14750	0
AT5G14760	1936
AT5G14770	53
AT5G14780	1085
AT5G14790	83
AT5G14800	656
AT5G14810	0
AT5G14820	0
AT5G14830	17
AT5G14840	69
AT5G14850	65
AT5G14860	1
AT5G14870	1
AT5G14880	627
AT5G14890	7
AT5G14895	0
AT5G14900	0
AT5G14910	1872
AT5G14920	69
AT5G14930	39
AT5G14940	69
AT5G14950	113
AT5G14960	2
AT5G14970	1151
AT5G14980	0
AT5G14990	0
AT5G14995	0
AT5G15000	0
AT5G15008	0
AT5G15010	15
AT5G15020	502
AT5G15022	1
AT5G15025	5
AT5G15030	0
AT5G15040	0
AT5G15050	122
AT5G15060	0
AT5G15070	32
AT5G15080	117
AT5G15090	2485
AT5G15100	0
AT5G15110	0
AT5G15120	1
AT5G15130	0
AT5G15140	0
AT5G15150	1
AT5G15160	5
AT5G15170	76
AT5G15175	0
AT5G15180	2
AT5G15190	6
AT5G15200	4501
AT5G15210	62
AT5G15220	117
AT5G15230	275
AT5G15240	27
AT5G15250	80
AT5G15260	44
AT5G15265	0
AT5G15270	215
AT5G15280	57
AT5G15290	1
AT5G15300	4
AT5G15310	86
AT5G15320	454
AT5G15330	63
AT5G15340	31
AT5G15350	497
AT5G15360	0
AT5G15380	0
AT5G15390	354
AT5G15400	300
AT5G15410	752
AT5G15420	2
AT5G15430	129
AT5G15440	350
AT5G15450	45816
AT5G15460	79
AT5G15470	134
AT5G15480	2
AT5G15490	230
AT5G15500	8
AT5G15510	22
AT5G15520	84
AT5G15530	46
AT5G15533	0
AT5G15537	16
AT5G15540	264
AT5G15546	0
AT5G15550	343
AT5G15560	0
AT5G15570	64
AT5G15580	41
AT5G15581	0
AT5G15600	95
AT5G15610	424
AT5G15620	4
AT5G15630	13
AT5G15640	67
AT5G15650	872
AT5G15660	1
AT5G15670	0
AT5G15680	275
AT5G15685	0
AT5G15690	0
AT5G15700	121
AT5G15710	23
AT5G15720	0
AT5G15725	0
AT5G15730	74
AT5G15740	385
AT5G15745	0
AT5G15750	239
AT5G15760	77
AT5G15770	0
AT5G15780	295
AT5G15790	48
AT5G15800	11
AT5G15802	60
AT5G15805	0
AT5G15810	311
AT5G15815	0
AT5G15820	23
AT5G15830	25
AT5G15833	0
AT5G15840	16
AT5G15843	0
AT5G15845	12
AT5G15850	0
AT5G15853	0
AT5G15860	289
AT5G15870	190
AT5G15880	128
AT5G15890	6
AT5G15900	7
AT5G15910	370
AT5G15920	165
AT5G15930	76
AT5G15940	6
AT5G15950	5692
AT5G15960	154
AT5G15970	1095
AT5G15980	162
AT5G15990	0
AT5G15995	0
AT5G16000	133
AT5G16010	471
AT5G16020	2
AT5G16023	0
AT5G16030	580
AT5G16040	104
AT5G16050	1135
AT5G16060	151
AT5G16070	464
AT5G16080	8
AT5G16090	0
AT5G16100	0
AT5G16110	338
AT5G16120	163
AT5G16130	2496
AT5G16140	131
AT5G16150	815
AT5G16160	8
AT5G16170	0
AT5G16180	102
AT5G16190	39
AT5G16200	24
AT5G16210	385
AT5G16220	172
AT5G16230	3
AT5G16235	1
AT5G16240	103
AT5G16250	60
AT5G16260	215
AT5G16270	518
AT5G16280	362
AT5G16285	0
AT5G16290	553
AT5G16300	282
AT5G16310	56
AT5G16320	24
AT5G16330	0
AT5G16336	0
AT5G16340	4
AT5G16350	12
AT5G16360	4
AT5G16370	70
AT5G16375	0
AT5G16380	34
AT5G16390	654
AT5G16400	737
AT5G16410	0
AT5G16420	32
AT5G16430	1
AT5G16440	218
AT5G16450	68
AT5G16453	1
AT5G16460	0
AT5G16470	659
AT5G16480	37
AT5G16486	3
AT5G16490	11
AT5G16500	0
AT5G16505	198
AT5G16510	127
AT5G16520	54
AT5G16530	21
AT5G16540	315
AT5G16550	105
AT5G16560	54
AT5G16570	22
AT5G16580	0
AT5G16590	156
AT5G16600	102
AT5G16610	120
AT5G16620	1486
AT5G16630	156
AT5G16640	11
AT5G16650	549
AT5G16660	507
AT5G16680	308
AT5G16690	40
AT5G16700	0
AT5G16710	2043
AT5G16715	1311
AT5G16720	48
AT5G16730	327
AT5G16740	0
AT5G16750	298
AT5G16760	162
AT5G16770	0
AT5G16780	405
AT5G16790	17
AT5G16800	131
AT5G16810	265
AT5G16820	25
AT5G16830	171
AT5G16840	343
AT5G16850	2
AT5G16860	10
AT5G16870	50
AT5G16880	549
AT5G16890	51
AT5G16900	0
AT5G16910	93
AT5G16920	0
AT5G16930	109
AT5G16940	11
AT5G16950	27
AT5G16960	11
AT5G16970	653
AT5G16980	36
AT5G16990	226
AT5G17000	518
AT5G17010	430
AT5G17020	742
AT5G17030	2
AT5G17040	46
AT5G17050	1565
AT5G17060	65
AT5G17070	90
AT5G17080	0
AT5G17090	0
AT5G17100	0
AT5G17110	0
AT5G17120	0
AT5G17125	0
AT5G17130	0
AT5G17140	0
AT5G17150	1
AT5G17160	45
AT5G17165	9
AT5G17167	0
AT5G17170	4570
AT5G17180	2
AT5G17190	124
AT5G17200	0
AT5G17210	17
AT5G17220	133
AT5G17230	4545
AT5G17240	83
AT5G17250	49
AT5G17260	7
AT5G17270	234
AT5G17280	0
AT5G17290	135
AT5G17300	1514
AT5G17305	0
AT5G17310	1619
AT5G17320	0
AT5G17330	4
AT5G17340	0
AT5G17345	0
AT5G17350	111
AT5G17360	5
AT5G17370	41
AT5G17380	547
AT5G17390	1
AT5G17400	287
AT5G17410	148
AT5G17420	54
AT5G17430	0
AT5G17440	184
AT5G17450	81
AT5G17460	13
AT5G17470	0
AT5G17480	0
AT5G17490	6
AT5G17500	0
AT5G17510	231
AT5G17520	138
AT5G17522	0
AT5G17523	0
AT5G17530	378
AT5G17540	15
AT5G17550	244
AT5G17560	737
AT5G17570	57
AT5G17580	44
AT5G17590	0
AT5G17600	186
AT5G17610	96
AT5G17620	49
AT5G17630	332
AT5G17640	92
AT5G17650	187
AT5G17660	202
AT5G17670	842
AT5G17680	29
AT5G17690	148
AT5G17700	49
AT5G17710	1663
AT5G17720	0
AT5G17725	0
AT5G17730	0
AT5G17740	0
AT5G17750	0
AT5G17760	69
AT5G17770	933
AT5G17780	71
AT5G17790	273
AT5G17800	4
AT5G17810	0
AT5G17820	0
AT5G17830	1
AT5G17840	209
AT5G17847	1
AT5G17850	19
AT5G17860	16
AT5G17870	2252
AT5G17880	180
AT5G17890	262
AT5G17900	133
AT5G17910	268
AT5G17920	22868
AT5G17930	180
AT5G17950	0
AT5G17960	0
AT5G17970	0
AT5G17980	49
AT5G17990	732
AT5G18000	0
AT5G18005	0
AT5G18010	2
AT5G18015	1
AT5G18020	19
AT5G18030	36
AT5G18037	0
AT5G18040	159
AT5G18050	2
AT5G18060	11
AT5G18065	126
AT5G18070	55
AT5G18080	51
AT5G18085	0
AT5G18090	3
AT5G18100	186
AT5G18110	307
AT5G18120	83
AT5G18130	18
AT5G18140	238
AT5G18150	0
AT5G18160	0
AT5G18170	386
AT5G18180	3
AT5G18190	553
AT5G18200	123
AT5G18202	0
AT5G18210	12
AT5G18220	2
AT5G18230	767
AT5G18240	21
AT5G18245	17
AT5G18250	67
AT5G18255	34
AT5G18260	8
AT5G18270	0
AT5G18280	238
AT5G18290	9
AT5G18300	1
AT5G18310	112
AT5G18320	39
AT5G18330	2
AT5G18340	199
AT5G18350	0
AT5G18360	33
AT5G18370	47
AT5G18380	3008
AT5G18390	19
AT5G18400	236
AT5G18403	0
AT5G18404	12
AT5G18407	0
AT5G18410	394
AT5G18420	226
AT5G18430	6
AT5G18440	120
AT5G18450	1
AT5G18460	119
AT5G18470	5
AT5G18475	23
AT5G18480	112
AT5G18490	88
AT5G18500	353
AT5G18510	0
AT5G18520	371
AT5G18525	87
AT5G18540	8
AT5G18550	92
AT5G18560	0
AT5G18570	1146
AT5G18580	444
AT5G18590	223
AT5G18600	882
AT5G18610	75
AT5G18620	281
AT5G18630	164
AT5G18633	3
AT5G18636	0
AT5G18640	83
AT5G18650	342
AT5G18660	1656
AT5G18661	0
AT5G18670	5489
AT5G18680	149
AT5G18690	14
AT5G18700	153
AT5G18705	0
AT5G18710	5
AT5G18720	0
AT5G18730	0
AT5G18735	0
AT5G18740	0
AT5G18748	0
AT5G18750	27
AT5G18755	0
AT5G18760	96
AT5G18770	36
AT5G18780	21
AT5G18790	45
AT5G18800	347
AT5G18810	6
AT5G18820	169
AT5G18830	217
AT5G18840	0
AT5G18850	40
AT5G18860	71
AT5G18870	0
AT5G18880	0
AT5G18890	0
AT5G18900	125
AT5G18910	0
AT5G18920	17
AT5G18930	11
AT5G18933	0
AT5G18937	0
AT5G18940	142
AT5G18950	22
AT5G18960	136
AT5G18970	10
AT5G18980	114
AT5G18990	0
AT5G19000	350
AT5G19010	345
AT5G19015	0
AT5G19020	25
AT5G19025	28
AT5G19030	77
AT5G19040	0
AT5G19050	102
AT5G19060	0
AT5G19070	58
AT5G19080	25
AT5G19090	329
AT5G19095	0
AT5G19097	4
AT5G19100	1
AT5G19110	5
AT5G19120	50
AT5G19130	71
AT5G19140	921
AT5G19150	140
AT5G19151	12
AT5G19160	3
AT5G19165	0
AT5G19170	2
AT5G19172	0
AT5G19175	0
AT5G19180	383
AT5G19190	110
AT5G19200	23
AT5G19210	87
AT5G19220	1750
AT5G19221	9
AT5G19230	15
AT5G19240	772
AT5G19250	617
AT5G19260	65
AT5G19270	0
AT5G19280	161
AT5G19290	307
AT5G19300	97
AT5G19310	129
AT5G19315	0
AT5G19320	180
AT5G19330	527
AT5G19340	1
AT5G19350	365
AT5G19360	13
AT5G19370	766
AT5G19380	36
AT5G19390	860
AT5G19400	490
AT5G19410	35
AT5G19420	99
AT5G19430	134
AT5G19440	182
AT5G19450	413
AT5G19460	217
AT5G19470	0
AT5G19473	0
AT5G19480	125
AT5G19485	226
AT5G19490	6
AT5G19500	239
AT5G19510	2641
AT5G19520	0
AT5G19530	78
AT5G19540	613
AT5G19550	666
AT5G19560	0
AT5G19570	25
AT5G19580	13
AT5G19590	432
AT5G19595	0
AT5G19600	21
AT5G19610	1
AT5G19620	432
AT5G19630	93
AT5G19633	0
AT5G19640	0
AT5G19650	5
AT5G19660	115
AT5G19670	42
AT5G19675	0
AT5G19680	151
AT5G19690	516
AT5G19700	0
AT5G19710	0
AT5G19720	0
AT5G19730	416
AT5G19740	29
AT5G19750	407
AT5G19760	4181
AT5G19770	768
AT5G19780	517
AT5G19790	0
AT5G19800	0
AT5G19810	0
AT5G19820	1610
AT5G19830	38
AT5G19840	54
AT5G19850	984
AT5G19855	1064
AT5G19860	229
AT5G19870	12
AT5G19875	306
AT5G19880	0
AT5G19890	0
AT5G19900	338
AT5G19910	54
AT5G19920	56
AT5G19930	50
AT5G19940	4355
AT5G19950	62
AT5G19960	72
AT5G19970	42
AT5G19980	104
AT5G19990	588
AT5G20000	191
AT5G20010	2498
AT5G20020	1638
AT5G20030	10
AT5G20040	312
AT5G20045	0
AT5G20050	68
AT5G20060	335
AT5G20070	1383
AT5G20080	816
AT5G20090	495
AT5G20100	1
AT5G20110	34
AT5G20120	81
AT5G20130	534
AT5G20140	663
AT5G20150	115
AT5G20160	778
AT5G20165	101
AT5G20170	130
AT5G20180	193
AT5G20190	1379
AT5G20200	324
AT5G20220	244
AT5G20225	12
AT5G20230	136
AT5G20240	3
AT5G20250	196
AT5G20260	2
AT5G20270	182
AT5G20280	1373
AT5G20290	6680
AT5G20300	305
AT5G20310	1
AT5G20320	201
AT5G20330	0
AT5G20340	0
AT5G20350	419
AT5G20360	243
AT5G20370	7
AT5G20380	903
AT5G20390	0
AT5G20400	5
AT5G20410	38
AT5G20420	0
AT5G20430	0
AT5G20440	0
AT5G20447	0
AT5G20450	34
AT5G20460	0
AT5G20470	0
AT5G20480	20
AT5G20490	1049
AT5G20500	281
AT5G20510	35
AT5G20520	190
AT5G20540	73
AT5G20550	0
AT5G20560	1
AT5G20570	186
AT5G20580	74
AT5G20590	179
AT5G20600	156
AT5G20610	231
AT5G20620	581
AT5G20630	229
AT5G20635	9
AT5G20640	2
AT5G20650	47
AT5G20660	110
AT5G20670	51
AT5G20680	84
AT5G20690	5
AT5G20700	2594
AT5G20710	0
AT5G20720	8651
AT5G20730	328
AT5G20740	20
AT5G20750	0
AT5G20760	0
AT5G20770	0
AT5G20780	1
AT5G20790	26
AT5G20800	0
AT5G20810	1
AT5G20820	6
AT5G20830	600
AT5G20840	433
AT5G20850	34
AT5G20852	0
AT5G20854	0
AT5G20856	0
AT5G20858	0
AT5G20860	1
AT5G20870	6
AT5G20880	15
AT5G20885	17
AT5G20890	844
AT5G20900	361
AT5G20910	56
AT5G20920	877
AT5G20930	117
AT5G20935	93
AT5G20940	1
AT5G20950	305
AT5G20960	13
AT5G20970	58
AT5G20980	128
AT5G20990	640
AT5G20995	0
AT5G21010	102
AT5G21020	1333
AT5G21030	3
AT5G21040	145
AT5G21050	16
AT5G21060	411
AT5G21070	63
AT5G21080	0
AT5G21090	1051
AT5G21100	728
AT5G21105	152
AT5G21120	0
AT5G21125	0
AT5G21130	0
AT5G21140	27
AT5G21150	0
AT5G21160	492
AT5G21170	95
AT5G21222	889
AT5G21274	322
AT5G21280	19
AT5G21326	878
AT5G21378	0
AT5G21430	1514
AT5G21482	235
AT5G21535	0
AT5G21900	31
AT5G21910	9
AT5G21920	710
AT5G21930	1203
AT5G21940	446
AT5G21950	29
AT5G21960	2
AT5G21970	68
AT5G21990	320
AT5G22000	816
AT5G22010	232
AT5G22020	436
AT5G22030	294
AT5G22040	103
AT5G22044	0
AT5G22050	180
AT5G22060	2727
AT5G22070	65
AT5G22080	226
AT5G22090	1590
AT5G22100	127
AT5G22110	38
AT5G22120	173
AT5G22130	32
AT5G22140	15
AT5G22145	0
AT5G22150	0
AT5G22160	0
AT5G22170	0
AT5G22180	0
AT5G22190	0
AT5G22200	1
AT5G22210	166
AT5G22220	55
AT5G22240	3
AT5G22250	16
AT5G22260	0
AT5G22270	34
AT5G22280	174
AT5G22290	159
AT5G22300	147
AT5G22310	10
AT5G22315	0
AT5G22320	164
AT5G22330	233
AT5G22340	939
AT5G22350	187
AT5G22355	0
AT5G22360	115
AT5G22370	128
AT5G22380	1
AT5G22390	502
AT5G22400	86
AT5G22410	1
AT5G22420	0
AT5G22430	1
AT5G22440	796
AT5G22450	326
AT5G22460	19
AT5G22470	0
AT5G22480	167
AT5G22490	0
AT5G22500	6
AT5G22505	0
AT5G22510	942
AT5G22520	2
AT5G22530	0
AT5G22540	0
AT5G22545	0
AT5G22550	0
AT5G22555	0
AT5G22560	0
AT5G22570	0
AT5G22580	226
AT5G22590	0
AT5G22600	0
AT5G22608	1
AT5G22610	0
AT5G22620	700
AT5G22630	61
AT5G22640	2438
AT5G22650	2060
AT5G22660	0
AT5G22670	0
AT5G22680	1
AT5G22690	43
AT5G22700	160
AT5G22720	2
AT5G22730	79
AT5G22740	87
AT5G22750	79
AT5G22760	216
AT5G22765	1
AT5G22770	351
AT5G22780	320
AT5G22785	0
AT5G22788	4
AT5G22790	94
AT5G22791	0
AT5G22792	0
AT5G22794	8
AT5G22796	3
AT5G22799	2
AT5G22800	1698
AT5G22810	1
AT5G22820	88
AT5G22830	400
AT5G22840	96
AT5G22850	137
AT5G22860	36
AT5G22870	2
AT5G22875	77
AT5G22880	597
AT5G22890	0
AT5G22900	0
AT5G22910	0
AT5G22920	99
AT5G22930	15
AT5G22940	6
AT5G22950	178
AT5G22960	0
AT5G22970	0
AT5G22980	0
AT5G22990	0
AT5G23000	0
AT5G23010	1731
AT5G23020	192
AT5G23030	0
AT5G23035	0
AT5G23040	1326
AT5G23050	448
AT5G23060	6097
AT5G23065	0
AT5G23070	118
AT5G23080	206
AT5G23090	53
AT5G23100	27
AT5G23110	342
AT5G23115	0
AT5G23120	4672
AT5G23130	41
AT5G23140	255
AT5G23150	375
AT5G23155	8
AT5G23160	0
AT5G23170	4
AT5G23180	0
AT5G23190	0
AT5G23200	71
AT5G23210	111
AT5G23212	0
AT5G23220	0
AT5G23230	0
AT5G23235	0
AT5G23240	1
AT5G23250	251
AT5G23260	1
AT5G23270	1
AT5G23280	101
AT5G23290	114
AT5G23300	162
AT5G23310	557
AT5G23320	12
AT5G23330	94
AT5G23340	152
AT5G23350	60
AT5G23360	41
AT5G23370	16
AT5G23380	20
AT5G23390	77
AT5G23395	69
AT5G23400	7
AT5G23405	37
AT5G23410	9
AT5G23411	0
AT5G23413	0
AT5G23420	202
AT5G23430	85
AT5G23440	311
AT5G23450	711
AT5G23460	10
AT5G23470	0
AT5G23480	215
AT5G23490	92
AT5G23510	43
AT5G23520	68
AT5G23530	1
AT5G23535	156
AT5G23540	486
AT5G23550	49
AT5G23570	83
AT5G23575	86
AT5G23580	97
AT5G23590	199
AT5G23600	0
AT5G23610	330
AT5G23630	353
AT5G23650	0
AT5G23660	228
AT5G23665	0
AT5G23670	303
AT5G23680	51
AT5G23690	106
AT5G23700	0
AT5G23710	0
AT5G23720	102
AT5G23730	269
AT5G23740	1921
AT5G23750	214
AT5G23760	336
AT5G23770	14
AT5G23780	3
AT5G23790	1
AT5G23800	10
AT5G23810	12
AT5G23820	125
AT5G23830	0
AT5G23840	0
AT5G23850	54
AT5G23860	204
AT5G23870	42
AT5G23880	130
AT5G23890	1201
AT5G23900	1213
AT5G23903	0
AT5G23908	0
AT5G23910	36
AT5G23920	598
AT5G23930	9
AT5G23940	14
AT5G23950	2
AT5G23955	10
AT5G23960	0
AT5G23970	0
AT5G23980	0
AT5G23990	0
AT5G24000	132
AT5G24010	32
AT5G24020	198
AT5G24030	60
AT5G24040	0
AT5G24050	0
AT5G24060	272
AT5G24065	1
AT5G24070	0
AT5G24080	1
AT5G24090	0
AT5G24100	0
AT5G24105	30
AT5G24110	2
AT5G24120	3014
AT5G24130	0
AT5G24140	7
AT5G24150	3471
AT5G24155	235
AT5G24160	116
AT5G24165	950
AT5G24170	46
AT5G24180	0
AT5G24190	3
AT5G24200	0
AT5G24205	7
AT5G24206	3
AT5G24210	613
AT5G24215	9
AT5G24220	0
AT5G24230	3
AT5G24240	1
AT5G24260	114
AT5G24270	8
AT5G24275	0
AT5G24280	27
AT5G24290	8
AT5G24300	1175
AT5G24310	50
AT5G24313	0
AT5G24314	1045
AT5G24316	1
AT5G24318	11
AT5G24320	177
AT5G24330	13
AT5G24340	70
AT5G24350	336
AT5G24352	19
AT5G24355	3
AT5G24360	89
AT5G24370	1
AT5G24380	80
AT5G24390	17
AT5G24400	289
AT5G24410	0
AT5G24420	262
AT5G24430	190
AT5G24440	0
AT5G24450	216
AT5G24460	215
AT5G24470	7
AT5G24480	0
AT5G24490	1385
AT5G24500	103
AT5G24510	1
AT5G24520	296
AT5G24530	87
AT5G24540	0
AT5G24550	0
AT5G24557	0
AT5G24560	0
AT5G24570	19
AT5G24575	0
AT5G24580	43
AT5G24590	103
AT5G24600	4
AT5G24610	132
AT5G24620	112
AT5G24630	30
AT5G24640	0
AT5G24650	521
AT5G24655	23
AT5G24660	1154
AT5G24670	341
AT5G24680	41
AT5G24690	1882
AT5G24710	774
AT5G24735	155
AT5G24740	325
AT5G24750	44
AT5G24760	109
AT5G24770	116
AT5G24775	0
AT5G24780	28
AT5G24790	0
AT5G24800	199
AT5G24810	728
AT5G24820	0
AT5G24825	0
AT5G24830	32
AT5G24840	103
AT5G24850	638
AT5G24860	0
AT5G24870	293
AT5G24879	0
AT5G24880	0
AT5G24890	224
AT5G24900	0
AT5G24910	0
AT5G24915	0
AT5G24920	1
AT5G24930	2953
AT5G24940	32
AT5G24950	0
AT5G24960	0
AT5G24970	76
AT5G24980	34
AT5G24990	36
AT5G25000	0
AT5G25010	2
AT5G25020	0
AT5G25030	0
AT5G25040	130
AT5G25045	1
AT5G25050	23
AT5G25060	575
AT5G25070	94
AT5G25080	190
AT5G25090	9
AT5G25100	522
AT5G25110	0
AT5G25120	154
AT5G25130	345
AT5G25140	279
AT5G25150	151
AT5G25160	0
AT5G25170	34
AT5G25180	1
AT5G25190	18
AT5G25195	0
AT5G25200	0
AT5G25205	0
AT5G25210	6
AT5G25220	994
AT5G25230	19
AT5G25240	29
AT5G25250	20
AT5G25260	3
AT5G25265	496
AT5G25270	544
AT5G25280	8287
AT5G25290	3
AT5G25300	0
AT5G25305	0
AT5G25310	0
AT5G25320	0
AT5G25330	0
AT5G25340	10
AT5G25350	477
AT5G25360	359
AT5G25370	23
AT5G25380	2
AT5G25390	0
AT5G25400	0
AT5G25410	0
AT5G25415	1
AT5G25420	0
AT5G25425	0
AT5G25430	0
AT5G25440	49
AT5G25450	3384
AT5G25451	10
AT5G25460	751
AT5G25470	5
AT5G25475	12
AT5G25480	32
AT5G25490	30
AT5G25500	10
AT5G25510	120
AT5G25520	423
AT5G25530	4
AT5G25540	170
AT5G25550	1
AT5G25560	755
AT5G25570	23
AT5G25580	23
AT5G25585	0
AT5G25590	203
AT5G25600	5
AT5G25610	2841
AT5G25615	0
AT5G25620	34
AT5G25625	0
AT5G25630	1170
AT5G25640	6
AT5G25750	1
AT5G25754	130
AT5G25755	4
AT5G25756	0
AT5G25757	86
AT5G25760	108
AT5G25770	42
AT5G25780	275
AT5G25790	1
AT5G25800	52
AT5G25810	1
AT5G25820	0
AT5G25830	2
AT5G25840	339
AT5G25850	0
AT5G25860	0
AT5G25870	0
AT5G25880	1
AT5G25890	102
AT5G25900	105
AT5G25910	0
AT5G25920	0
AT5G25930	20
AT5G25940	68
AT5G25950	0
AT5G25955	0
AT5G25960	0
AT5G25970	0
AT5G25980	8229
AT5G25990	1
AT5G25995	4
AT5G26000	19347
AT5G26010	13
AT5G26015	0
AT5G26020	0
AT5G26030	427
AT5G26038	0
AT5G26040	8
AT5G26050	0
AT5G26060	0
AT5G26070	0
AT5G26080	0
AT5G26090	0
AT5G26100	0
AT5G26110	118
AT5G26120	0
AT5G26130	0
AT5G26140	0
AT5G26146	0
AT5G26147	0
AT5G26150	0
AT5G26160	53
AT5G26170	8
AT5G26180	208
AT5G26190	9
AT5G26200	73
AT5G26210	526
AT5G26220	4
AT5G26230	14
AT5G26233	0
AT5G26236	0
AT5G26240	152
AT5G26250	0
AT5G26260	0
AT5G26262	0
AT5G26270	0
AT5G26280	7
AT5G26283	0
AT5G26286	0
AT5G26290	0
AT5G26300	0
AT5G26310	0
AT5G26320	0
AT5G26330	23
AT5G26340	3
AT5G26345	0
AT5G26350	0
AT5G26360	1377
AT5G26570	533
AT5G26580	0
AT5G26582	2
AT5G26590	0
AT5G26594	0
AT5G26600	304
AT5G26610	129
AT5G26617	0
AT5G26618	0
AT5G26620	0
AT5G26622	55
AT5G26630	0
AT5G26640	0
AT5G26642	0
AT5G26650	0
AT5G26660	8
AT5G26667	609
AT5G26670	34
AT5G26673	0
AT5G26680	70
AT5G26690	0
AT5G26692	0
AT5G26700	6
AT5G26710	457
AT5G26717	0
AT5G26720	23
AT5G26730	0
AT5G26731	9
AT5G26740	116
AT5G26742	6903
AT5G26749	9
AT5G26751	332
AT5G26760	238
AT5G26770	43
AT5G26775	0
AT5G26780	286
AT5G26790	6
AT5G26800	191
AT5G26805	0
AT5G26810	0
AT5G26820	1112
AT5G26830	796
AT5G26840	0
AT5G26850	169
AT5G26860	346
AT5G26865	0
AT5G26880	457
AT5G26890	0
AT5G26900	0
AT5G26910	118
AT5G26920	29
AT5G26930	0
AT5G26940	82
AT5G26950	0
AT5G26955	0
AT5G26960	66
AT5G26970	0
AT5G26980	43
AT5G26990	94
AT5G27000	3
AT5G27010	0
AT5G27020	0
AT5G27030	170
AT5G27035	0
AT5G27037	0
AT5G27043	0
AT5G27050	0
AT5G27060	0
AT5G27065	0
AT5G27070	0
AT5G27080	0
AT5G27090	0
AT5G27093	0
AT5G27095	0
AT5G27100	23
AT5G27110	14
AT5G27120	648
AT5G27130	0
AT5G27140	0
AT5G27150	513
AT5G27160	0
AT5G27170	0
AT5G27180	0
AT5G27190	0
AT5G27200	0
AT5G27210	27
AT5G27220	1
AT5G27230	11
AT5G27238	0
AT5G27240	78
AT5G27247	0
AT5G27250	2
AT5G27260	0
AT5G27270	224
AT5G27280	23
AT5G27290	371
AT5G27300	75
AT5G27310	0
AT5G27320	71
AT5G27330	81
AT5G27340	0
AT5G27345	0
AT5G27350	453
AT5G27360	263
AT5G27370	0
AT5G27380	375
AT5G27390	421
AT5G27395	178
AT5G27400	9
AT5G27410	128
AT5G27420	20
AT5G27430	101
AT5G27440	0
AT5G27450	116
AT5G27460	70
AT5G27470	860
AT5G27480	0
AT5G27490	43
AT5G27493	0
AT5G27495	0
AT5G27500	0
AT5G27505	0
AT5G27510	0
AT5G27520	27
AT5G27530	0
AT5G27540	495
AT5G27550	31
AT5G27560	953
AT5G27570	1
AT5G27580	0
AT5G27590	0
AT5G27600	171
AT5G27603	0
AT5G27606	0
AT5G27607	0
AT5G27610	18
AT5G27620	92
AT5G27630	10
AT5G27640	1101
AT5G27650	210
AT5G27660	477
AT5G27670	318
AT5G27680	26
AT5G27690	85
AT5G27700	1330
AT5G27705	0
AT5G27710	53
AT5G27715	0
AT5G27720	326
AT5G27730	172
AT5G27740	183
AT5G27750	23
AT5G27760	217
AT5G27765	0
AT5G27770	1548
AT5G27771	0
AT5G27780	0
AT5G27790	0
AT5G27800	0
AT5G27807	0
AT5G27810	0
AT5G27820	61
AT5G27830	44
AT5G27840	176
AT5G27845	10
AT5G27850	3641
AT5G27860	126
AT5G27870	0
AT5G27880	0
AT5G27882	0
AT5G27885	0
AT5G27889	3
AT5G27890	9
AT5G27893	2
AT5G27895	7
AT5G27900	0
AT5G27902	0
AT5G27905	0
AT5G27910	0
AT5G27920	6
AT5G27925	0
AT5G27927	0
AT5G27930	27
AT5G27940	0
AT5G27944	0
AT5G27945	0
AT5G27947	0
AT5G27950	273
AT5G27960	0
AT5G27965	0
AT5G27970	353
AT5G27980	0
AT5G27990	231
AT5G28000	0
AT5G28010	8
AT5G28020	515
AT5G28030	822
AT5G28040	118
AT5G28050	895
AT5G28053	0
AT5G28056	0
AT5G28060	3056
AT5G28065	0
AT5G28067	0
AT5G28073	0
AT5G28076	0
AT5G28080	0
AT5G28085	0
AT5G28090	0
AT5G28100	0
AT5G28110	0
AT5G28120	0
AT5G28130	0
AT5G28140	0
AT5G28141	0
AT5G28143	0
AT5G28145	0
AT5G28150	110
AT5G28160	0
AT5G28165	0
AT5G28170	0
AT5G28173	0
AT5G28176	0
AT5G28180	0
AT5G28190	0
AT5G28200	0
AT5G28210	0
AT5G28220	76
AT5G28225	0
AT5G28230	2
AT5G28232	0
AT5G28235	0
AT5G28237	4
AT5G28240	0
AT5G28250	0
AT5G28253	0
AT5G28260	0
AT5G28262	9
AT5G28263	9
AT5G28266	0
AT5G28270	0
AT5G28280	0
AT5G28285	0
AT5G28287	0
AT5G28288	0
AT5G28290	46
AT5G28295	0
AT5G28300	68
AT5G28310	1
AT5G28320	5
AT5G28330	9
AT5G28335	3
AT5G28340	5
AT5G28345	0
AT5G28350	112
AT5G28360	0
AT5G28370	0
AT5G28380	1
AT5G28390	8
AT5G28400	9
AT5G28405	0
AT5G28410	0
AT5G28415	9
AT5G28420	2
AT5G28430	8
AT5G28440	2
AT5G28442	7
AT5G28450	31
AT5G28460	1
AT5G28462	0
AT5G28463	0
AT5G28464	0
AT5G28466	0
AT5G28468	0
AT5G28469	0
AT5G28470	0
AT5G28480	0
AT5G28482	0
AT5G28484	0
AT5G28487	0
AT5G28490	3
AT5G28491	0
AT5G28495	0
AT5G28497	0
AT5G28500	1779
AT5G28510	0
AT5G28515	0
AT5G28520	0
AT5G28523	0
AT5G28524	0
AT5G28525	0
AT5G28526	0
AT5G28527	0
AT5G28530	41
AT5G28535	0
AT5G28540	7367
AT5G28545	0
AT5G28550	0
AT5G28560	0
AT5G28570	0
AT5G28580	0
AT5G28590	0
AT5G28593	0
AT5G28596	0
AT5G28600	0
AT5G28605	0
AT5G28610	1
AT5G28615	0
AT5G28620	0
AT5G28622	15
AT5G28623	0
AT5G28624	0
AT5G28625	0
AT5G28626	7
AT5G28627	1
AT5G28630	38
AT5G28635	0
AT5G28637	0
AT5G28640	21
AT5G28641	0
AT5G28643	0
AT5G28644	0
AT5G28646	0
AT5G28650	0
AT5G28655	0
AT5G28660	0
AT5G28662	0
AT5G28664	0
AT5G28667	0
AT5G28670	0
AT5G28671	0
AT5G28672	0
AT5G28673	0
AT5G28675	0
AT5G28680	0
AT5G28690	0
AT5G28692	0
AT5G28696	0
AT5G28698	0
AT5G28700	1
AT5G28710	0
AT5G28712	0
AT5G28715	0
AT5G28720	0
AT5G28730	0
AT5G28740	368
AT5G28750	1982
AT5G28760	0
AT5G28765	0
AT5G28770	169
AT5G28773	0
AT5G28776	0
AT5G28780	0
AT5G28785	0
AT5G28790	0
AT5G28810	0
AT5G28820	0
AT5G28823	0
AT5G28824	0
AT5G28826	0
AT5G28830	53
AT5G28840	3417
AT5G28845	0
AT5G28850	108
AT5G28860	0
AT5G28865	0
AT5G28870	0
AT5G28880	0
AT5G28885	0
AT5G28886	0
AT5G28888	0
AT5G28890	0
AT5G28892	0
AT5G28894	0
AT5G28897	1
AT5G28900	124
AT5G28910	65
AT5G28913	6
AT5G28916	0
AT5G28917	0
AT5G28919	0
AT5G28920	0
AT5G28923	0
AT5G28926	0
AT5G28927	0
AT5G28928	0
AT5G28929	0
AT5G28930	0
AT5G28935	0
AT5G28937	0
AT5G28940	0
AT5G28950	0
AT5G28960	0
AT5G28970	0
AT5G28980	0
AT5G28990	0
AT5G28993	0
AT5G28996	0
AT5G29000	145
AT5G29015	0
AT5G29020	0
AT5G29022	0
AT5G29024	0
AT5G29026	0
AT5G29028	0
AT5G29029	0
AT5G29030	0
AT5G29031	0
AT5G29032	0
AT5G29033	0
AT5G29034	0
AT5G29035	0
AT5G29036	0
AT5G29037	0
AT5G29040	0
AT5G29041	0
AT5G29043	0
AT5G29046	0
AT5G29050	0
AT5G29053	0
AT5G29054	0
AT5G29056	0
AT5G29058	0
AT5G29060	0
AT5G29070	0
AT5G29075	0
AT5G29090	0
AT5G29100	0
AT5G29210	0
AT5G29295	0
AT5G29337	0
AT5G29380	0
AT5G29408	0
AT5G29436	0
AT5G29465	0
AT5G29550	0
AT5G29560	0
AT5G29562	0
AT5G29565	0
AT5G29568	0
AT5G29571	0
AT5G29574	0
AT5G29577	0
AT5G29580	0
AT5G29591	0
AT5G29602	0
AT5G29613	0
AT5G29624	0
AT5G29629	0
AT5G29635	0
AT5G29646	0
AT5G29708	0
AT5G29720	0
AT5G29762	0
AT5G29805	0
AT5G29890	0
AT5G29975	0
AT5G30060	0
AT5G30102	0
AT5G30123	0
AT5G30189	0
AT5G30207	0
AT5G30218	0
AT5G30247	0
AT5G30269	0
AT5G30276	0
AT5G30341	0
AT5G30360	0
AT5G30380	1
AT5G30390	0
AT5G30400	0
AT5G30406	0
AT5G30410	0
AT5G30420	0
AT5G30428	0
AT5G30440	0
AT5G30450	0
AT5G30460	0
AT5G30470	0
AT5G30480	0
AT5G30490	124
AT5G30495	53
AT5G30500	0
AT5G30510	8368
AT5G30520	0
AT5G30532	0
AT5G30545	0
AT5G30584	0
AT5G30628	0
AT5G30648	0
AT5G30673	0
AT5G30721	0
AT5G30762	0
AT5G30852	0
AT5G30870	0
AT5G30942	0
AT5G31032	0
AT5G31087	0
AT5G31092	0
AT5G31122	1
AT5G31212	0
AT5G31302	0
AT5G31314	0
AT5G31355	0
AT5G31412	0
AT5G31496	0
AT5G31511	0
AT5G31536	0
AT5G31572	0
AT5G31637	0
AT5G31651	0
AT5G31662	0
AT5G31668	0
AT5G31685	0
AT5G31702	0
AT5G31719	0
AT5G31736	0
AT5G31752	0
AT5G31753	0
AT5G31758	0
AT5G31770	0
AT5G31778	0
AT5G31787	0
AT5G31804	0
AT5G31807	0
AT5G31821	0
AT5G31838	0
AT5G31842	0
AT5G31845	0
AT5G31855	0
AT5G31873	0
AT5G31884	0
AT5G31891	0
AT5G31905	0
AT5G31909	0
AT5G31919	0
AT5G31923	0
AT5G31927	0
AT5G31932	0
AT5G31945	0
AT5G31962	0
AT5G31963	0
AT5G31980	0
AT5G31981	0
AT5G31989	0
AT5G31999	0
AT5G32002	0
AT5G32017	0
AT5G32022	0
AT5G32035	0
AT5G32037	0
AT5G32042	0
AT5G32053	0
AT5G32060	0
AT5G32070	0
AT5G32071	0
AT5G32072	0
AT5G32082	0
AT5G32089	0
AT5G32103	0
AT5G32107	0
AT5G32112	0
AT5G32122	0
AT5G32125	0
AT5G32136	0
AT5G32143	0
AT5G32161	0
AT5G32162	0
AT5G32169	0
AT5G32179	0
AT5G32197	0
AT5G32215	0
AT5G32228	0
AT5G32241	0
AT5G32254	0
AT5G32267	0
AT5G32280	0
AT5G32293	0
AT5G32306	0
AT5G32312	0
AT5G32345	0
AT5G32358	0
AT5G32386	0
AT5G32400	0
AT5G32402	0
AT5G32404	0
AT5G32405	0
AT5G32406	0
AT5G32408	0
AT5G32410	0
AT5G32420	0
AT5G32423	0
AT5G32426	0
AT5G32430	0
AT5G32431	0
AT5G32433	0
AT5G32434	0
AT5G32436	0
AT5G32440	303
AT5G32450	418
AT5G32460	6
AT5G32470	174
AT5G32471	0
AT5G32473	0
AT5G32475	0
AT5G32481	0
AT5G32482	0
AT5G32483	0
AT5G32484	0
AT5G32485	0
AT5G32486	0
AT5G32487	0
AT5G32488	0
AT5G32489	0
AT5G32490	0
AT5G32495	0
AT5G32505	0
AT5G32510	0
AT5G32511	0
AT5G32512	0
AT5G32513	0
AT5G32514	0
AT5G32515	0
AT5G32516	0
AT5G32517	0
AT5G32518	0
AT5G32519	0
AT5G32520	0
AT5G32521	0
AT5G32522	0
AT5G32525	0
AT5G32540	0
AT5G32563	0
AT5G32566	0
AT5G32569	0
AT5G32572	0
AT5G32576	0
AT5G32580	0
AT5G32590	0
AT5G32591	0
AT5G32592	0
AT5G32593	0
AT5G32594	0
AT5G32595	0
AT5G32596	0
AT5G32598	0
AT5G32600	0
AT5G32605	0
AT5G32610	0
AT5G32613	0
AT5G32616	0
AT5G32619	0
AT5G32620	0
AT5G32621	0
AT5G32622	2
AT5G32623	0
AT5G32624	0
AT5G32625	0
AT5G32626	0
AT5G32627	0
AT5G32628	0
AT5G32630	0
AT5G32654	0
AT5G32670	0
AT5G32678	0
AT5G32690	0
AT5G32702	0
AT5G32726	0
AT5G32750	0
AT5G32775	0
AT5G32800	0
AT5G32825	0
AT5G32850	0
AT5G32875	0
AT5G32900	0
AT5G32925	0
AT5G32950	0
AT5G32975	0
AT5G33000	0
AT5G33025	0
AT5G33050	1
AT5G33070	0
AT5G33075	0
AT5G33100	0
AT5G33125	0
AT5G33150	0
AT5G33175	0
AT5G33200	0
AT5G33202	0
AT5G33204	0
AT5G33207	0
AT5G33210	0
AT5G33220	0
AT5G33223	0
AT5G33226	0
AT5G33230	0
AT5G33232	0
AT5G33234	0
AT5G33237	0
AT5G33240	0
AT5G33250	0
AT5G33251	0
AT5G33252	0
AT5G33253	0
AT5G33254	0
AT5G33255	0
AT5G33256	0
AT5G33257	0
AT5G33258	0
AT5G33259	0
AT5G33260	0
AT5G33270	0
AT5G33280	162
AT5G33285	0
AT5G33290	22
AT5G33300	3
AT5G33303	1
AT5G33306	0
AT5G33310	0
AT5G33315	0
AT5G33320	622
AT5G33330	0
AT5G33340	0
AT5G33350	0
AT5G33355	0
AT5G33360	0
AT5G33365	0
AT5G33370	0
AT5G33380	0
AT5G33381	0
AT5G33382	12
AT5G33383	0
AT5G33384	0
AT5G33385	0
AT5G33386	0
AT5G33387	0
AT5G33388	0
AT5G33389	0
AT5G33390	0
AT5G33391	0
AT5G33392	0
AT5G33393	0
AT5G33395	0
AT5G33398	0
AT5G33399	0
AT5G33400	0
AT5G33402	0
AT5G33404	0
AT5G33405	0
AT5G33406	0
AT5G33410	0
AT5G33415	0
AT5G33420	0
AT5G33422	0
AT5G33424	0
AT5G33427	0
AT5G33428	0
AT5G33431	0
AT5G33432	0
AT5G33433	0
AT5G33434	0
AT5G33436	0
AT5G33438	0
AT5G33439	0
AT5G33441	0
AT5G33442	0
AT5G33533	0
AT5G33624	0
AT5G33715	0
AT5G33806	0
AT5G33898	0
AT5G33990	0
AT5G34082	0
AT5G34174	0
AT5G34266	0
AT5G34358	0
AT5G34376	0
AT5G34394	0
AT5G34412	0
AT5G34431	0
AT5G34450	0
AT5G34460	0
AT5G34480	0
AT5G34500	0
AT5G34520	0
AT5G34540	0
AT5G34560	0
AT5G34581	0
AT5G34602	0
AT5G34623	0
AT5G34644	0
AT5G34665	0
AT5G34686	0
AT5G34696	0
AT5G34707	0
AT5G34728	0
AT5G34749	0
AT5G34770	0
AT5G34780	0
AT5G34790	15
AT5G34795	5
AT5G34800	20
AT5G34810	5
AT5G34820	0
AT5G34825	0
AT5G34828	0
AT5G34829	0
AT5G34830	0
AT5G34831	0
AT5G34832	0
AT5G34833	0
AT5G34834	0
AT5G34835	0
AT5G34836	0
AT5G34837	0
AT5G34838	0
AT5G34839	0
AT5G34840	0
AT5G34841	0
AT5G34842	0
AT5G34843	0
AT5G34844	0
AT5G34845	0
AT5G34846	0
AT5G34847	0
AT5G34848	0
AT5G34849	0
AT5G34850	1589
AT5G34851	0
AT5G34852	0
AT5G34853	178
AT5G34854	0
AT5G34855	0
AT5G34856	0
AT5G34857	0
AT5G34858	0
AT5G34859	0
AT5G34860	0
AT5G34861	0
AT5G34862	0
AT5G34863	0
AT5G34864	0
AT5G34865	0
AT5G34866	0
AT5G34867	0
AT5G34868	0
AT5G34869	0
AT5G34870	0
AT5G34871	2
AT5G34880	0
AT5G34881	0
AT5G34882	0
AT5G34883	0
AT5G34885	0
AT5G34887	0
AT5G34890	0
AT5G34895	0
AT5G34900	0
AT5G34903	0
AT5G34905	0
AT5G34908	0
AT5G34910	0
AT5G34920	0
AT5G34925	0
AT5G34930	80
AT5G34940	52
AT5G34945	0
AT5G34950	0
AT5G34960	0
AT5G34965	0
AT5G34970	0
AT5G34980	0
AT5G34985	0
AT5G34990	0
AT5G35000	0
AT5G35010	0
AT5G35020	0
AT5G35021	0
AT5G35023	0
AT5G35025	0
AT5G35030	0
AT5G35035	0
AT5G35040	0
AT5G35045	0
AT5G35046	0
AT5G35048	0
AT5G35050	0
AT5G35052	0
AT5G35057	0
AT5G35061	0
AT5G35065	0
AT5G35067	0
AT5G35069	0
AT5G35070	0
AT5G35073	0
AT5G35076	0
AT5G35080	78
AT5G35090	0
AT5G35100	936
AT5G35110	0
AT5G35111	0
AT5G35113	0
AT5G35116	0
AT5G35118	0
AT5G35120	0
AT5G35130	0
AT5G35140	0
AT5G35142	0
AT5G35145	0
AT5G35146	0
AT5G35148	0
AT5G35150	0
AT5G35160	277
AT5G35170	2052
AT5G35180	579
AT5G35190	0
AT5G35195	0
AT5G35200	277
AT5G35205	0
AT5G35207	0
AT5G35210	891
AT5G35220	582
AT5G35230	0
AT5G35240	0
AT5G35250	0
AT5G35260	0
AT5G35270	0
AT5G35280	0
AT5G35300	0
AT5G35310	0
AT5G35320	9666
AT5G35330	287
AT5G35331	0
AT5G35332	0
AT5G35334	0
AT5G35336	0
AT5G35337	0
AT5G35338	0
AT5G35339	0
AT5G35340	0
AT5G35341	0
AT5G35344	0
AT5G35348	0
AT5G35353	0
AT5G35354	0
AT5G35356	0
AT5G35360	1792
AT5G35370	44
AT5G35375	0
AT5G35380	1
AT5G35390	2
AT5G35400	51
AT5G35405	0
AT5G35407	0
AT5G35410	50
AT5G35413	0
AT5G35416	0
AT5G35420	3
AT5G35425	0
AT5G35430	172
AT5G35450	156
AT5G35460	1377
AT5G35475	1
AT5G35480	115
AT5G35490	37
AT5G35495	8
AT5G35510	2
AT5G35520	54
AT5G35525	7
AT5G35530	1628
AT5G35535	0
AT5G35540	0
AT5G35550	1
AT5G35555	0
AT5G35560	105
AT5G35570	154
AT5G35575	0
AT5G35580	1
AT5G35590	703
AT5G35600	0
AT5G35601	0
AT5G35602	0
AT5G35603	0
AT5G35604	0
AT5G35605	0
AT5G35606	0
AT5G35607	0
AT5G35608	0
AT5G35610	0
AT5G35615	0
AT5G35620	610
AT5G35630	34236
AT5G35640	7
AT5G35643	3
AT5G35646	0
AT5G35650	0
AT5G35655	0
AT5G35657	0
AT5G35660	0
AT5G35670	31
AT5G35680	897
AT5G35688	0
AT5G35690	145
AT5G35695	0
AT5G35698	0
AT5G35700	239
AT5G35710	0
AT5G35715	0
AT5G35720	0
AT5G35725	0
AT5G35730	80
AT5G35732	3
AT5G35735	46
AT5G35736	0
AT5G35737	0
AT5G35738	7
AT5G35740	63
AT5G35750	156
AT5G35753	34
AT5G35756	0
AT5G35760	0
AT5G35770	0
AT5G35775	0
AT5G35777	27
AT5G35780	11
AT5G35790	944
AT5G35791	0
AT5G35792	0
AT5G35794	0
AT5G35796	0
AT5G35798	0
AT5G35800	0
AT5G35802	0
AT5G35805	0
AT5G35810	0
AT5G35820	0
AT5G35830	0
AT5G35840	246
AT5G35860	0
AT5G35870	0
AT5G35880	0
AT5G35890	0
AT5G35900	0
AT5G35910	319
AT5G35912	0
AT5G35913	0
AT5G35914	0
AT5G35915	0
AT5G35917	0
AT5G35918	0
AT5G35920	0
AT5G35923	0
AT5G35926	1
AT5G35927	0
AT5G35930	117
AT5G35932	0
AT5G35935	12
AT5G35940	0
AT5G35945	0
AT5G35950	0
AT5G35960	8
AT5G35965	1
AT5G35970	6051
AT5G35980	555
AT5G35995	77
AT5G36000	6
AT5G36001	0
AT5G36002	0
AT5G36005	0
AT5G36010	0
AT5G36015	0
AT5G36020	0
AT5G36030	0
AT5G36035	0
AT5G36040	0
AT5G36050	0
AT5G36060	0
AT5G36070	0
AT5G36075	0
AT5G36080	0
AT5G36090	0
AT5G36100	1
AT5G36110	0
AT5G36120	129
AT5G36125	0
AT5G36130	0
AT5G36140	0
AT5G36150	0
AT5G36160	998
AT5G36170	847
AT5G36180	0
AT5G36185	0
AT5G36190	0
AT5G36200	0
AT5G36210	588
AT5G36220	110
AT5G36223	0
AT5G36225	0
AT5G36226	0
AT5G36228	0
AT5G36230	1048
AT5G36240	0
AT5G36250	251
AT5G36260	0
AT5G36270	0
AT5G36275	0
AT5G36280	0
AT5G36290	382
AT5G36293	0
AT5G36296	0
AT5G36297	0
AT5G36300	0
AT5G36310	0
AT5G36320	0
AT5G36330	0
AT5G36340	0
AT5G36350	0
AT5G36360	0
AT5G36370	0
AT5G36380	0
AT5G36390	0
AT5G36400	0
AT5G36410	0
AT5G36420	0
AT5G36430	0
AT5G36440	0
AT5G36450	0
AT5G36460	0
AT5G36470	0
AT5G36480	0
AT5G36490	0
AT5G36500	0
AT5G36510	0
AT5G36520	0
AT5G36530	0
AT5G36540	0
AT5G36550	0
AT5G36650	0
AT5G36655	0
AT5G36657	0
AT5G36658	0
AT5G36659	0
AT5G36660	0
AT5G36661	0
AT5G36662	0
AT5G36670	0
AT5G36680	0
AT5G36685	0
AT5G36690	0
AT5G36700	2
AT5G36710	0
AT5G36720	0
AT5G36722	0
AT5G36730	0
AT5G36732	0
AT5G36734	0
AT5G36736	0
AT5G36737	0
AT5G36738	0
AT5G36739	0
AT5G36740	2
AT5G36770	0
AT5G36775	0
AT5G36780	0
AT5G36790	12
AT5G36800	0
AT5G36805	0
AT5G36810	0
AT5G36820	0
AT5G36825	0
AT5G36830	0
AT5G36840	0
AT5G36850	0
AT5G36860	0
AT5G36870	0
AT5G36880	961
AT5G36890	89
AT5G36900	0
AT5G36903	0
AT5G36904	0
AT5G36905	0
AT5G36907	0
AT5G36910	605
AT5G36920	1
AT5G36925	16
AT5G36930	162
AT5G36935	0
AT5G36937	0
AT5G36940	163
AT5G36950	192
AT5G36960	0
AT5G36970	0
AT5G36980	0
AT5G36990	0
AT5G37000	12
AT5G37010	13
AT5G37017	0
AT5G37020	176
AT5G37030	5
AT5G37040	0
AT5G37050	3
AT5G37055	43
AT5G37060	0
AT5G37070	126
AT5G37072	2
AT5G37080	0
AT5G37090	0
AT5G37100	0
AT5G37110	0
AT5G37120	0
AT5G37125	0
AT5G37130	287
AT5G37140	0
AT5G37145	0
AT5G37150	0
AT5G37160	0
AT5G37165	0
AT5G37170	0
AT5G37175	0
AT5G37180	41
AT5G37190	128
AT5G37200	0
AT5G37210	0
AT5G37220	0
AT5G37230	0
AT5G37240	1
AT5G37247	0
AT5G37250	3
AT5G37260	1125
AT5G37270	0
AT5G37280	0
AT5G37290	76
AT5G37300	114
AT5G37310	207
AT5G37320	0
AT5G37330	0
AT5G37340	411
AT5G37350	513
AT5G37352	0
AT5G37360	961
AT5G37370	494
AT5G37380	168
AT5G37381	0
AT5G37383	0
AT5G37385	0
AT5G37390	0
AT5G37400	30
AT5G37410	16
AT5G37415	0
AT5G37420	0
AT5G37430	0
AT5G37440	3
AT5G37442	0
AT5G37445	1
AT5G37450	0
AT5G37460	0
AT5G37470	0
AT5G37473	0
AT5G37474	0
AT5G37475	429
AT5G37476	0
AT5G37478	0
AT5G37480	53
AT5G37485	1
AT5G37490	0
AT5G37500	25
AT5G37510	1642
AT5G37520	0
AT5G37530	35
AT5G37540	15
AT5G37550	83
AT5G37560	0
AT5G37570	15
AT5G37590	126
AT5G37600	146
AT5G37610	0
AT5G37620	0
AT5G37630	48
AT5G37640	0
AT5G37650	0
AT5G37660	26
AT5G37665	0
AT5G37670	3436
AT5G37680	252
AT5G37690	3
AT5G37710	88
AT5G37715	0
AT5G37720	389
AT5G37730	0
AT5G37732	0
AT5G37740	11
AT5G37750	5
AT5G37760	0
AT5G37770	201
AT5G37780	152
AT5G37790	160
AT5G37793	0
AT5G37795	0
AT5G37800	0
AT5G37810	0
AT5G37820	0
AT5G37830	381
AT5G37840	0
AT5G37850	633
AT5G37860	2
AT5G37870	0
AT5G37872	0
AT5G37875	0
AT5G37880	0
AT5G37890	54
AT5G37900	0
AT5G37910	0
AT5G37920	0
AT5G37930	66
AT5G37940	0
AT5G37950	0
AT5G37960	1
AT5G37970	0
AT5G37980	0
AT5G37990	0
AT5G38000	0
AT5G38005	1
AT5G38010	4
AT5G38020	0
AT5G38030	0
AT5G38035	0
AT5G38037	0
AT5G38040	7
AT5G38050	31
AT5G38060	107
AT5G38070	11
AT5G38080	2
AT5G38090	0
AT5G38096	0
AT5G38100	0
AT5G38110	62
AT5G38120	26
AT5G38130	2
AT5G38140	37
AT5G38150	239
AT5G38155	0
AT5G38160	0
AT5G38170	0
AT5G38180	0
AT5G38190	0
AT5G38192	0
AT5G38195	0
AT5G38197	0
AT5G38200	5
AT5G38210	0
AT5G38212	9
AT5G38220	59
AT5G38230	6
AT5G38240	11
AT5G38250	0
AT5G38260	0
AT5G38270	0
AT5G38275	0
AT5G38280	1
AT5G38285	0
AT5G38290	153
AT5G38300	13
AT5G38310	1
AT5G38317	0
AT5G38320	0
AT5G38330	0
AT5G38340	3
AT5G38344	0
AT5G38350	1
AT5G38360	121
AT5G38365	0
AT5G38378	0
AT5G38380	61
AT5G38383	0
AT5G38386	0
AT5G38390	0
AT5G38391	0
AT5G38392	0
AT5G38393	0
AT5G38396	0
AT5G38397	0
AT5G38400	4
AT5G38410	45117
AT5G38420	18688
AT5G38430	17011
AT5G38435	0
AT5G38437	0
AT5G38440	0
AT5G38450	0
AT5G38460	48
AT5G38470	890
AT5G38480	1576
AT5G38490	1
AT5G38500	7
AT5G38510	379
AT5G38520	1995
AT5G38530	274
AT5G38540	0
AT5G38550	0
AT5G38560	302
AT5G38565	4
AT5G38570	0
AT5G38580	1
AT5G38590	35
AT5G38595	0
AT5G38600	145
AT5G38610	7
AT5G38620	0
AT5G38630	108
AT5G38640	119
AT5G38650	0
AT5G38660	1687
AT5G38670	0
AT5G38680	0
AT5G38690	73
AT5G38700	0
AT5G38705	0
AT5G38710	36
AT5G38720	205
AT5G38730	13
AT5G38740	0
AT5G38743	0
AT5G38747	1
AT5G38750	0
AT5G38760	0
AT5G38770	5
AT5G38780	16
AT5G38790	0
AT5G38800	0
AT5G38810	0
AT5G38820	0
AT5G38830	364
AT5G38840	154
AT5G38850	85
AT5G38860	36
AT5G38865	39
AT5G38870	15
AT5G38880	225
AT5G38890	141
AT5G38895	155
AT5G38900	1
AT5G38905	0
AT5G38910	0
AT5G38920	0
AT5G38930	0
AT5G38940	0
AT5G38950	0
AT5G38960	0
AT5G38970	0
AT5G38975	0
AT5G38980	851
AT5G38990	217
AT5G39000	1
AT5G39010	0
AT5G39020	10
AT5G39024	0
AT5G39030	14
AT5G39040	180
AT5G39050	64
AT5G39060	0
AT5G39070	0
AT5G39080	348
AT5G39090	21
AT5G39095	0
AT5G39100	0
AT5G39110	0
AT5G39120	0
AT5G39130	1
AT5G39140	0
AT5G39150	0
AT5G39155	0
AT5G39160	1
AT5G39170	0
AT5G39180	0
AT5G39185	0
AT5G39190	0
AT5G39200	0
AT5G39205	0
AT5G39210	187
AT5G39220	0
AT5G39230	0
AT5G39240	0
AT5G39245	0
AT5G39250	18
AT5G39260	0
AT5G39270	0
AT5G39280	0
AT5G39290	0
AT5G39300	0
AT5G39310	0
AT5G39320	140
AT5G39330	2
AT5G39340	282
AT5G39350	42
AT5G39360	45
AT5G39365	0
AT5G39370	0
AT5G39380	27
AT5G39390	0
AT5G39400	0
AT5G39410	22
AT5G39420	0
AT5G39430	0
AT5G39440	0
AT5G39450	17
AT5G39460	0
AT5G39470	2
AT5G39471	4
AT5G39473	1
AT5G39480	0
AT5G39490	0
AT5G39493	0
AT5G39500	222
AT5G39510	418
AT5G39520	3
AT5G39530	869
AT5G39532	0
AT5G39533	0
AT5G39535	0
AT5G39540	0
AT5G39550	36
AT5G39560	0
AT5G39570	3228
AT5G39580	0
AT5G39590	505
AT5G39600	98
AT5G39610	7
AT5G39620	0
AT5G39630	0
AT5G39635	0
AT5G39640	0
AT5G39645	0
AT5G39650	0
AT5G39660	407
AT5G39670	0
AT5G39680	6
AT5G39690	0
AT5G39693	0
AT5G39700	0
AT5G39710	162
AT5G39715	0
AT5G39720	0
AT5G39730	263
AT5G39740	3683
AT5G39750	0
AT5G39760	52
AT5G39770	0
AT5G39775	0
AT5G39785	74
AT5G39790	49
AT5G39800	30
AT5G39810	0
AT5G39820	0
AT5G39830	975
AT5G39840	70
AT5G39850	146
AT5G39860	81
AT5G39861	0
AT5G39862	0
AT5G39863	0
AT5G39865	1
AT5G39870	0
AT5G39880	0
AT5G39890	0
AT5G39895	0
AT5G39900	34
AT5G39910	0
AT5G39920	0
AT5G39930	0
AT5G39940	128
AT5G39950	316
AT5G39955	0
AT5G39960	101
AT5G39970	1
AT5G39980	57
AT5G39990	58
AT5G39995	0
AT5G40000	0
AT5G40010	1
AT5G40020	4
AT5G40030	0
AT5G40040	0
AT5G40050	0
AT5G40060	78
AT5G40070	4
AT5G40080	43
AT5G40090	3
AT5G40100	7
AT5G40110	0
AT5G40120	0
AT5G40130	3
AT5G40140	30
AT5G40150	13
AT5G40153	0
AT5G40155	0
AT5G40160	382
AT5G40170	77
AT5G40180	1
AT5G40190	99
AT5G40200	245
AT5G40210	17
AT5G40212	0
AT5G40220	0
AT5G40230	1
AT5G40240	15
AT5G40250	111
AT5G40260	0
AT5G40270	85
AT5G40275	0
AT5G40280	76
AT5G40290	0
AT5G40300	52
AT5G40310	1
AT5G40315	0
AT5G40316	0
AT5G40320	0
AT5G40330	14
AT5G40340	240
AT5G40348	0
AT5G40350	0
AT5G40360	0
AT5G40370	1159
AT5G40380	226
AT5G40382	0
AT5G40384	0
AT5G40390	572
AT5G40395	0
AT5G40400	25
AT5G40405	10
AT5G40410	10
AT5G40420	0
AT5G40430	0
AT5G40440	59
AT5G40450	1418
AT5G40460	5
AT5G40470	52
AT5G40480	356
AT5G40490	337
AT5G40500	109
AT5G40510	3
AT5G40520	68
AT5G40530	86
AT5G40540	35
AT5G40545	0
AT5G40550	23
AT5G40560	0
AT5G40570	10
AT5G40580	272
AT5G40590	0
AT5G40595	0
AT5G40600	65
AT5G40605	1
AT5G40610	444
AT5G40620	0
AT5G40630	4
AT5G40640	42
AT5G40645	1
AT5G40650	208
AT5G40660	169
AT5G40670	240
AT5G40680	0
AT5G40690	18
AT5G40700	11
AT5G40710	48
AT5G40720	20
AT5G40730	0
AT5G40740	81
AT5G40750	0
AT5G40760	91
AT5G40770	1103
AT5G40780	12
AT5G40790	3
AT5G40800	14
AT5G40810	1025
AT5G40820	27
AT5G40830	71
AT5G40840	19
AT5G40850	777
AT5G40855	1
AT5G40860	0
AT5G40870	146
AT5G40880	129
AT5G40890	980
AT5G40900	0
AT5G40910	282
AT5G40920	103
AT5G40930	300
AT5G40940	0
AT5G40942	3
AT5G40945	0
AT5G40950	4635
AT5G40960	8
AT5G40970	32
AT5G40980	0
AT5G40981	0
AT5G40990	0
AT5G41000	27
AT5G41010	227
AT5G41020	101
AT5G41025	0
AT5G41030	1
AT5G41040	3
AT5G41050	135
AT5G41060	59
AT5G41070	69
AT5G41071	0
AT5G41080	28
AT5G41090	0
AT5G41100	74
AT5G41109	0
AT5G41110	26
AT5G41120	6
AT5G41130	35
AT5G41140	169
AT5G41150	100
AT5G41160	3
AT5G41170	7
AT5G41180	37
AT5G41190	457
AT5G41200	2
AT5G41210	476
AT5G41220	58
AT5G41240	63
AT5G41250	0
AT5G41260	172
AT5G41265	0
AT5G41270	29
AT5G41280	0
AT5G41290	0
AT5G41300	0
AT5G41310	0
AT5G41315	5
AT5G41320	0
AT5G41330	32
AT5G41340	177
AT5G41350	92
AT5G41360	98
AT5G41370	209
AT5G41380	0
AT5G41390	1
AT5G41400	44
AT5G41401	0
AT5G41410	180
AT5G41420	0
AT5G41430	0
AT5G41440	0
AT5G41450	0
AT5G41460	40
AT5G41470	14
AT5G41471	0
AT5G41480	99
AT5G41490	0
AT5G41491	0
AT5G41494	0
AT5G41500	0
AT5G41505	0
AT5G41510	0
AT5G41520	2747
AT5G41530	0
AT5G41540	0
AT5G41550	2
AT5G41560	47
AT5G41570	0
AT5G41580	79
AT5G41590	3
AT5G41600	229
AT5G41605	0
AT5G41610	2
AT5G41612	1
AT5G41620	69
AT5G41630	0
AT5G41640	0
AT5G41650	20
AT5G41660	0
AT5G41663	0
AT5G41670	189
AT5G41675	0
AT5G41680	0
AT5G41685	77
AT5G41690	38
AT5G41700	1978
AT5G41710	2
AT5G41720	0
AT5G41730	0
AT5G41740	298
AT5G41750	36
AT5G41755	0
AT5G41760	99
AT5G41761	16
AT5G41763	0
AT5G41765	0
AT5G41770	370
AT5G41780	20
AT5G41790	2211
AT5G41800	49
AT5G41810	76
AT5G41820	27
AT5G41830	1
AT5G41835	1
AT5G41840	1
AT5G41850	13
AT5G41860	0
AT5G41870	58
AT5G41880	88
AT5G41890	4
AT5G41900	123
AT5G41905	0
AT5G41908	1
AT5G41910	20
AT5G41920	25
AT5G41940	121
AT5G41950	341
AT5G41960	122
AT5G41970	451
AT5G41980	14
AT5G41990	350
AT5G42000	87
AT5G42010	8
AT5G42020	3918
AT5G42030	738
AT5G42040	9
AT5G42050	933
AT5G42053	5
AT5G42060	77
AT5G42070	591
AT5G42080	1187
AT5G42090	8
AT5G42092	0
AT5G42100	503
AT5G42110	120
AT5G42120	11
AT5G42130	377
AT5G42140	106
AT5G42146	44
AT5G42150	541
AT5G42170	0
AT5G42180	1
AT5G42190	351
AT5G42200	1
AT5G42210	10
AT5G42220	629
AT5G42223	0
AT5G42230	1
AT5G42232	0
AT5G42235	0
AT5G42240	305
AT5G42242	0
AT5G42250	50
AT5G42260	0
AT5G42265	0
AT5G42270	11546
AT5G42280	8
AT5G42290	0
AT5G42300	1132
AT5G42310	641
AT5G42320	80
AT5G42323	0
AT5G42325	0
AT5G42330	10
AT5G42340	0
AT5G42350	29
AT5G42360	34
AT5G42370	15
AT5G42380	9
AT5G42390	3479
AT5G42400	162
AT5G42410	0
AT5G42420	21
AT5G42430	0
AT5G42440	9
AT5G42445	13
AT5G42450	8
AT5G42460	13
AT5G42470	150
AT5G42480	500
AT5G42490	5
AT5G42500	0
AT5G42504	0
AT5G42505	0
AT5G42510	0
AT5G42520	121
AT5G42530	2235
AT5G42540	568
AT5G42560	154
AT5G42565	0
AT5G42567	0
AT5G42568	0
AT5G42570	143
AT5G42580	0
AT5G42590	0
AT5G42600	0
AT5G42610	9
AT5G42620	280
AT5G42630	4
AT5G42635	0
AT5G42640	0
AT5G42645	0
AT5G42650	1297
AT5G42655	5
AT5G42660	91
AT5G42670	100
AT5G42677	0
AT5G42680	133
AT5G42690	9
AT5G42700	2
AT5G42710	11
AT5G42720	121
AT5G42730	6
AT5G42740	1374
AT5G42750	159
AT5G42760	764
AT5G42765	667
AT5G42770	78
AT5G42780	17
AT5G42785	0
AT5G42790	652
AT5G42797	0
AT5G42800	8
AT5G42810	204
AT5G42820	33
AT5G42825	0
AT5G42830	5
AT5G42840	2
AT5G42850	233
AT5G42860	21
AT5G42870	168
AT5G42880	9
AT5G42890	240
AT5G42895	0
AT5G42900	2
AT5G42905	0
AT5G42910	0
AT5G42920	143
AT5G42930	2
AT5G42940	300
AT5G42950	744
AT5G42955	0
AT5G42957	0
AT5G42960	184
AT5G42965	2
AT5G42970	209
AT5G42980	14245
AT5G42990	190
AT5G43000	0
AT5G43010	213
AT5G43015	0
AT5G43020	9
AT5G43030	1
AT5G43035	0
AT5G43040	2
AT5G43050	89
AT5G43060	61
AT5G43064	0
AT5G43065	0
AT5G43066	0
AT5G43068	0
AT5G43070	60
AT5G43080	24
AT5G43090	0
AT5G43100	235
AT5G43105	0
AT5G43110	0
AT5G43120	0
AT5G43130	435
AT5G43140	70
AT5G43150	448
AT5G43155	15
AT5G43160	19
AT5G43170	35
AT5G43175	0
AT5G43180	2
AT5G43185	0
AT5G43190	165
AT5G43196	0
AT5G43200	0
AT5G43210	20
AT5G43211	0
AT5G43230	0
AT5G43240	1
AT5G43250	12
AT5G43260	312
AT5G43270	55
AT5G43280	114
AT5G43285	0
AT5G43290	1
AT5G43300	58
AT5G43310	224
AT5G43320	420
AT5G43330	291
AT5G43340	0
AT5G43350	0
AT5G43360	0
AT5G43370	0
AT5G43380	59
AT5G43390	0
AT5G43400	55
AT5G43401	0
AT5G43403	19
AT5G43405	0
AT5G43410	0
AT5G43415	0
AT5G43420	16
AT5G43430	102
AT5G43440	20
AT5G43450	90
AT5G43455	0
AT5G43460	259
AT5G43470	458
AT5G43480	0
AT5G43490	1
AT5G43500	134
AT5G43510	0
AT5G43513	0
AT5G43516	0
AT5G43518	0
AT5G43520	0
AT5G43525	0
AT5G43530	0
AT5G43535	0
AT5G43540	0
AT5G43550	0
AT5G43560	388
AT5G43570	0
AT5G43580	0
AT5G43590	0
AT5G43600	156
AT5G43603	0
AT5G43610	0
AT5G43620	175
AT5G43630	937
AT5G43640	2
AT5G43650	0
AT5G43660	1
AT5G43670	46
AT5G43680	34
AT5G43690	0
AT5G43695	0
AT5G43700	145
AT5G43710	106
AT5G43720	173
AT5G43725	12
AT5G43730	32
AT5G43740	142
AT5G43745	466
AT5G43750	1275
AT5G43755	0
AT5G43760	491
AT5G43770	1
AT5G43780	556
AT5G43790	35
AT5G43800	0
AT5G43810	182
AT5G43820	33
AT5G43822	52
AT5G43830	746
AT5G43840	1
AT5G43850	2784
AT5G43860	2
AT5G43870	234
AT5G43880	245
AT5G43890	1
AT5G43900	493
AT5G43910	22
AT5G43920	195
AT5G43930	103
AT5G43935	1
AT5G43940	2028
AT5G43950	83
AT5G43960	458
AT5G43970	258
AT5G43980	9
AT5G43990	61
AT5G44000	281
AT5G44005	16
AT5G44010	11
AT5G44020	926
AT5G44030	74
AT5G44040	51
AT5G44050	189
AT5G44060	48
AT5G44063	5
AT5G44065	0
AT5G44070	555
AT5G44080	86
AT5G44090	245
AT5G44100	334
AT5G44110	382
AT5G44120	0
AT5G44130	607
AT5G44140	3
AT5G44150	34
AT5G44160	13
AT5G44170	26
AT5G44180	298
AT5G44190	901
AT5G44200	188
AT5G44210	8
AT5G44220	0
AT5G44230	17
AT5G44240	206
AT5G44250	93
AT5G44255	0
AT5G44260	5
AT5G44265	0
AT5G44270	0
AT5G44280	28
AT5G44283	0
AT5G44286	0
AT5G44290	365
AT5G44300	0
AT5G44306	4
AT5G44310	0
AT5G44313	0
AT5G44316	0
AT5G44320	363
AT5G44330	0
AT5G44340	2487
AT5G44345	0
AT5G44350	0
AT5G44360	0
AT5G44370	42
AT5G44375	0
AT5G44380	0
AT5G44390	28
AT5G44400	41
AT5G44410	63
AT5G44415	0
AT5G44416	0
AT5G44417	0
AT5G44418	0
AT5G44420	2263
AT5G44430	1677
AT5G44440	0
AT5G44450	171
AT5G44460	0
AT5G44470	0
AT5G44480	1
AT5G44490	80
AT5G44495	0
AT5G44500	51
AT5G44510	230
AT5G44520	428
AT5G44530	240
AT5G44540	2
AT5G44550	8
AT5G44555	0
AT5G44560	41
AT5G44562	0
AT5G44563	0
AT5G44565	13
AT5G44566	0
AT5G44567	0
AT5G44568	36
AT5G44569	2
AT5G44570	0
AT5G44572	3
AT5G44574	2
AT5G44575	1
AT5G44578	11
AT5G44580	837
AT5G44582	20
AT5G44585	0
AT5G44590	0
AT5G44600	85
AT5G44610	0
AT5G44620	0
AT5G44630	0
AT5G44635	98
AT5G44640	0
AT5G44650	911
AT5G44660	134
AT5G44670	125
AT5G44680	183
AT5G44690	0
AT5G44700	0
AT5G44705	0
AT5G44710	73
AT5G44720	670
AT5G44730	31
AT5G44740	38
AT5G44750	322
AT5G44760	0
AT5G44770	0
AT5G44780	32
AT5G44785	388
AT5G44790	206
AT5G44800	460
AT5G44820	14
AT5G44830	0
AT5G44840	0
AT5G44850	0
AT5G44860	71
AT5G44870	272
AT5G44875	0
AT5G44880	0
AT5G44890	0
AT5G44900	0
AT5G44910	3
AT5G44920	1
AT5G44925	2
AT5G44930	49
AT5G44940	0
AT5G44950	0
AT5G44960	0
AT5G44970	0
AT5G44973	0
AT5G44980	2
AT5G44990	0
AT5G45000	1
AT5G45010	7
AT5G45020	51
AT5G45030	0
AT5G45040	32
AT5G45050	197
AT5G45060	273
AT5G45070	2
AT5G45080	27
AT5G45082	0
AT5G45085	0
AT5G45090	0
AT5G45095	0
AT5G45100	77
AT5G45105	0
AT5G45110	68
AT5G45113	0
AT5G45115	7
AT5G45116	0
AT5G45120	0
AT5G45130	407
AT5G45140	214
AT5G45150	3
AT5G45160	115
AT5G45170	805
AT5G45180	0
AT5G45190	312
AT5G45200	0
AT5G45210	0
AT5G45220	1
AT5G45230	0
AT5G45240	0
AT5G45250	194
AT5G45260	108
AT5G45275	26
AT5G45276	0
AT5G45277	0
AT5G45280	135
AT5G45290	66
AT5G45300	185
AT5G45307	0
AT5G45310	11
AT5G45320	2
AT5G45330	40
AT5G45340	51
AT5G45350	2333
AT5G45360	275
AT5G45370	28
AT5G45380	18
AT5G45390	3791
AT5G45400	39
AT5G45410	1059
AT5G45420	185
AT5G45430	1934
AT5G45440	43
AT5G45450	0
AT5G45455	2
AT5G45460	22
AT5G45469	0
AT5G45470	0
AT5G45472	6
AT5G45475	0
AT5G45480	0
AT5G45490	198
AT5G45500	191
AT5G45510	310
AT5G45520	48
AT5G45530	4
AT5G45540	3
AT5G45550	216
AT5G45560	48
AT5G45570	0
AT5G45573	0
AT5G45576	0
AT5G45580	2
AT5G45590	90
AT5G45595	0
AT5G45600	78
AT5G45605	0
AT5G45610	61
AT5G45620	252
AT5G45630	121
AT5G45640	11
AT5G45650	133
AT5G45660	22
AT5G45670	24
AT5G45680	1468
AT5G45690	0
AT5G45700	11
AT5G45710	66
AT5G45715	0
AT5G45720	14
AT5G45730	0
AT5G45740	5
AT5G45745	0
AT5G45750	45
AT5G45760	53
AT5G45770	11
AT5G45775	1206
AT5G45780	26
AT5G45790	6
AT5G45800	186
AT5G45810	0
AT5G45820	12
AT5G45830	0
AT5G45840	14
AT5G45850	8
AT5G45860	1
AT5G45870	0
AT5G45875	0
AT5G45880	0
AT5G45890	0
AT5G45900	75
AT5G45905	0
AT5G45910	0
AT5G45920	21
AT5G45930	1015
AT5G45940	64
AT5G45950	157
AT5G45960	8
AT5G45970	8
AT5G45980	0
AT5G45990	9
AT5G46000	0
AT5G46010	0
AT5G46020	880
AT5G46025	0
AT5G46030	377
AT5G46040	0
AT5G46050	0
AT5G46060	0
AT5G46070	398
AT5G46080	4
AT5G46085	2
AT5G46090	7
AT5G46100	22
AT5G46105	1
AT5G46110	12288
AT5G46115	9
AT5G46120	0
AT5G46130	1
AT5G46140	10
AT5G46150	70
AT5G46160	272
AT5G46170	499
AT5G46180	210
AT5G46190	180
AT5G46195	0
AT5G46200	0
AT5G46210	927
AT5G46220	29
AT5G46230	19
AT5G46240	117
AT5G46250	776
AT5G46260	46
AT5G46270	214
AT5G46280	141
AT5G46290	2168
AT5G46295	0
AT5G46297	0
AT5G46300	0
AT5G46310	0
AT5G46315	1
AT5G46320	0
AT5G46325	0
AT5G46330	14
AT5G46340	60
AT5G46350	18
AT5G46360	0
AT5G46370	2
AT5G46380	1
AT5G46390	390
AT5G46395	4
AT5G46400	88
AT5G46410	181
AT5G46420	1352
AT5G46430	1122
AT5G46440	4
AT5G46450	289
AT5G46460	34
AT5G46470	608
AT5G46490	244
AT5G46500	26
AT5G46510	123
AT5G46520	8
AT5G46530	1
AT5G46540	0
AT5G46550	231
AT5G46560	123
AT5G46570	168
AT5G46580	1314
AT5G46590	2
AT5G46595	0
AT5G46600	5
AT5G46610	0
AT5G46620	74
AT5G46630	436
AT5G46640	28
AT5G46645	0
AT5G46650	0
AT5G46660	0
AT5G46665	0
AT5G46670	0
AT5G46680	8
AT5G46690	30
AT5G46700	59
AT5G46710	29
AT5G46720	10
AT5G46730	801
AT5G46740	50
AT5G46750	416
AT5G46760	349
AT5G46770	0
AT5G46780	75
AT5G46790	102
AT5G46795	13
AT5G46800	1665
AT5G46810	0
AT5G46820	0
AT5G46825	0
AT5G46830	6
AT5G46840	251
AT5G46845	0
AT5G46850	28
AT5G46860	213
AT5G46870	44
AT5G46871	28
AT5G46873	0
AT5G46874	0
AT5G46875	0
AT5G46877	0
AT5G46880	23
AT5G46890	1
AT5G46900	0
AT5G46910	80
AT5G46915	3
AT5G46920	48
AT5G46930	0
AT5G46940	0
AT5G46950	0
AT5G46960	0
AT5G46970	0
AT5G46980	0
AT5G46990	0
AT5G47000	0
AT5G47010	753
AT5G47020	313
AT5G47030	2546
AT5G47040	1798
AT5G47050	220
AT5G47060	50
AT5G47070	65
AT5G47075	0
AT5G47077	0
AT5G47080	168
AT5G47090	76
AT5G47100	72
AT5G47110	2461
AT5G47120	7694
AT5G47130	4
AT5G47140	176
AT5G47150	0
AT5G47160	6
AT5G47170	1
AT5G47175	0
AT5G47180	86
AT5G47190	3019
AT5G47200	785
AT5G47210	3917
AT5G47220	59
AT5G47225	0
AT5G47229	0
AT5G47230	9
AT5G47240	3
AT5G47250	37
AT5G47260	0
AT5G47280	0
AT5G47290	0
AT5G47300	0
AT5G47310	271
AT5G47320	317
AT5G47330	26
AT5G47340	0
AT5G47350	1
AT5G47360	14
AT5G47370	103
AT5G47380	83
AT5G47390	244
AT5G47400	79
AT5G47420	177
AT5G47430	305
AT5G47435	553
AT5G47440	22
AT5G47445	7
AT5G47450	0
AT5G47455	29
AT5G47460	10
AT5G47470	1
AT5G47480	516
AT5G47490	136
AT5G47500	23
AT5G47510	24
AT5G47520	88
AT5G47530	1
AT5G47540	376
AT5G47550	77
AT5G47560	1658
AT5G47570	794
AT5G47580	20
AT5G47590	21
AT5G47600	29
AT5G47610	7211
AT5G47620	762
AT5G47630	163
AT5G47635	9
AT5G47640	347
AT5G47650	247
AT5G47660	67
AT5G47670	7
AT5G47680	197
AT5G47690	1111
AT5G47700	2180
AT5G47710	115
AT5G47720	161
AT5G47730	98
AT5G47740	1
AT5G47750	181
AT5G47760	148
AT5G47770	556
AT5G47780	401
AT5G47790	62
AT5G47800	40
AT5G47810	43
AT5G47815	0
AT5G47818	0
AT5G47820	499
AT5G47830	1056
AT5G47840	1666
AT5G47850	2
AT5G47860	259
AT5G47870	266
AT5G47880	563
AT5G47890	544
AT5G47900	56
AT5G47910	471
AT5G47920	53
AT5G47930	1574
AT5G47940	30
AT5G47950	0
AT5G47960	2
AT5G47970	191
AT5G47980	0
AT5G47990	0
AT5G48000	0
AT5G48010	0
AT5G48020	320
AT5G48030	807
AT5G48040	18
AT5G48050	2
AT5G48060	33
AT5G48070	0
AT5G48090	2
AT5G48100	0
AT5G48110	0
AT5G48120	264
AT5G48130	0
AT5G48140	0
AT5G48150	360
AT5G48160	418
AT5G48170	1
AT5G48175	2
AT5G48180	776
AT5G48190	0
AT5G48200	0
AT5G48205	0
AT5G48210	0
AT5G48220	932
AT5G48230	590
AT5G48240	188
AT5G48250	88
AT5G48270	0
AT5G48280	0
AT5G48290	0
AT5G48300	4006
AT5G48310	13
AT5G48320	3
AT5G48330	61
AT5G48335	166
AT5G48340	62
AT5G48350	0
AT5G48360	125
AT5G48370	62
AT5G48375	0
AT5G48380	152
AT5G48385	453
AT5G48390	4
AT5G48400	6
AT5G48410	0
AT5G48412	59
AT5G48420	0
AT5G48430	0
AT5G48440	134
AT5G48450	29
AT5G48460	124
AT5G48465	0
AT5G48470	502
AT5G48480	60
AT5G48485	0
AT5G48490	50
AT5G48500	69
AT5G48510	1
AT5G48515	0
AT5G48520	150
AT5G48530	93
AT5G48540	243
AT5G48543	1
AT5G48545	396
AT5G48550	3
AT5G48560	9
AT5G48570	37376
AT5G48575	2
AT5G48580	274
AT5G48590	329
AT5G48595	0
AT5G48600	81
AT5G48605	0
AT5G48610	98
AT5G48620	434
AT5G48630	178
AT5G48640	83
AT5G48650	0
AT5G48655	167
AT5G48657	3
AT5G48660	24
AT5G48670	3
AT5G48675	0
AT5G48680	102
AT5G48690	13
AT5G48700	0
AT5G48710	1
AT5G48720	46
AT5G48730	155
AT5G48740	15
AT5G48750	0
AT5G48760	611
AT5G48770	0
AT5G48775	2
AT5G48780	4
AT5G48790	927
AT5G48800	32
AT5G48810	710
AT5G48820	0
AT5G48830	310
AT5G48835	0
AT5G48840	165
AT5G48850	48
AT5G48860	0
AT5G48870	132
AT5G48880	1116
AT5G48890	0
AT5G48900	54
AT5G48905	0
AT5G48910	200
AT5G48920	13
AT5G48930	1753
AT5G48940	1
AT5G48945	0
AT5G48950	1
AT5G48953	0
AT5G48960	330
AT5G48965	36
AT5G48970	99
AT5G48980	0
AT5G48990	36
AT5G49000	18
AT5G49010	30
AT5G49015	4
AT5G49020	120
AT5G49030	1551
AT5G49040	0
AT5G49050	0
AT5G49060	33
AT5G49070	6
AT5G49080	0
AT5G49090	0
AT5G49100	192
AT5G49110	16
AT5G49120	1
AT5G49130	0
AT5G49138	0
AT5G49140	0
AT5G49150	0
AT5G49152	0
AT5G49160	291
AT5G49170	10
AT5G49180	1
AT5G49190	5
AT5G49200	3
AT5G49210	203
AT5G49215	68
AT5G49220	243
AT5G49230	245
AT5G49240	0
AT5G49250	0
AT5G49260	0
AT5G49270	1
AT5G49280	22
AT5G49290	12
AT5G49300	6
AT5G49301	0
AT5G49305	0
AT5G49310	0
AT5G49320	3
AT5G49330	74
AT5G49340	0
AT5G49350	2
AT5G49360	141
AT5G49390	25
AT5G49400	117
AT5G49410	14
AT5G49420	0
AT5G49430	262
AT5G49435	0
AT5G49440	581
AT5G49450	4
AT5G49460	515
AT5G49465	0
AT5G49470	180
AT5G49480	1617
AT5G49490	0
AT5G49500	25
AT5G49510	272
AT5G49520	23
AT5G49525	0
AT5G49530	107
AT5G49540	144
AT5G49550	21
AT5G49555	241
AT5G49560	53
AT5G49570	142
AT5G49580	198
AT5G49590	0
AT5G49600	0
AT5G49610	25
AT5G49615	0
AT5G49620	0
AT5G49630	183
AT5G49640	0
AT5G49645	5
AT5G49650	366
AT5G49660	230
AT5G49665	95
AT5G49680	10
AT5G49690	5
AT5G49700	37
AT5G49710	78
AT5G49720	1790
AT5G49730	1891
AT5G49740	1777
AT5G49743	0
AT5G49746	0
AT5G49750	0
AT5G49760	227
AT5G49770	0
AT5G49780	0
AT5G49790	0
AT5G49800	27
AT5G49810	866
AT5G49820	560
AT5G49830	350
AT5G49840	256
AT5G49850	2
AT5G49860	0
AT5G49870	0
AT5G49880	149
AT5G49890	193
AT5G49900	45
AT5G49910	9079
AT5G49920	137
AT5G49930	189
AT5G49940	825
AT5G49945	56
AT5G49950	94
AT5G49960	56
AT5G49970	1117
AT5G49980	447
AT5G49990	109
AT5G50000	249
AT5G50010	5
AT5G50020	116
AT5G50030	1
AT5G50040	0
AT5G50050	0
AT5G50060	1
AT5G50070	0
AT5G50080	0
AT5G50090	10
AT5G50100	1069
AT5G50110	142
AT5G50111	0
AT5G50115	0
AT5G50120	1
AT5G50130	23
AT5G50140	0
AT5G50150	54
AT5G50160	109
AT5G50170	89
AT5G50175	0
AT5G50180	161
AT5G50190	0
AT5G50200	26
AT5G50210	911
AT5G50220	5
AT5G50230	112
AT5G50240	261
AT5G50250	857
AT5G50260	0
AT5G50270	0
AT5G50280	150
AT5G50290	0
AT5G50300	0
AT5G50310	418
AT5G50315	38
AT5G50320	165
AT5G50330	15
AT5G50335	10
AT5G50340	167
AT5G50345	0
AT5G50350	53
AT5G50360	1
AT5G50361	0
AT5G50365	0
AT5G50370	178
AT5G50375	28
AT5G50380	194
AT5G50390	29
AT5G50400	88
AT5G50410	98
AT5G50420	60
AT5G50423	0
AT5G50430	90
AT5G50440	25
AT5G50443	0
AT5G50450	1
AT5G50460	245
AT5G50470	0
AT5G50480	0
AT5G50490	0
AT5G50500	0
AT5G50510	0
AT5G50520	0
AT5G50530	0
AT5G50540	0
AT5G50550	0
AT5G50560	0
AT5G50562	0
AT5G50565	0
AT5G50570	0
AT5G50580	0
AT5G50590	0
AT5G50600	0
AT5G50610	0
AT5G50620	0
AT5G50630	0
AT5G50640	2
AT5G50650	0
AT5G50660	0
AT5G50665	0
AT5G50670	0
AT5G50680	0
AT5G50690	0
AT5G50700	0
AT5G50710	0
AT5G50715	0
AT5G50717	0
AT5G50720	13
AT5G50740	223
AT5G50750	7
AT5G50760	4
AT5G50770	0
AT5G50780	63
AT5G50790	0
AT5G50800	26
AT5G50805	0
AT5G50810	222
AT5G50820	35
AT5G50830	1
AT5G50840	56
AT5G50850	1782
AT5G50860	246
AT5G50870	216
AT5G50890	62
AT5G50900	73
AT5G50910	0
AT5G50915	166
AT5G50920	15670
AT5G50930	5
AT5G50940	0
AT5G50950	454
AT5G50960	443
AT5G50970	69
AT5G50990	15
AT5G50995	0
AT5G51000	0
AT5G51010	1197
AT5G51020	665
AT5G51030	13
AT5G51040	655
AT5G51050	94
AT5G51055	0
AT5G51060	6
AT5G51070	939
AT5G51080	36
AT5G51090	0
AT5G51100	329
AT5G51105	0
AT5G51110	2949
AT5G51120	282
AT5G51130	50
AT5G51140	246
AT5G51150	174
AT5G51160	1
AT5G51170	30
AT5G51174	2
AT5G51180	106
AT5G51190	0
AT5G51195	0
AT5G51200	370
AT5G51210	1
AT5G51220	154
AT5G51230	286
AT5G51250	0
AT5G51260	97
AT5G51270	3
AT5G51280	190
AT5G51290	149
AT5G51300	407
AT5G51310	7
AT5G51320	0
AT5G51330	1
AT5G51340	134
AT5G51350	27
AT5G51360	0
AT5G51370	25
AT5G51380	9
AT5G51390	2
AT5G51400	223
AT5G51410	263
AT5G51420	4
AT5G51430	605
AT5G51440	14087
AT5G51450	698
AT5G51451	16
AT5G51460	375
AT5G51465	2
AT5G51470	0
AT5G51480	0
AT5G51490	0
AT5G51500	0
AT5G51510	58
AT5G51520	0
AT5G51530	5
AT5G51540	93
AT5G51545	473
AT5G51550	80
AT5G51560	88
AT5G51570	74
AT5G51580	0
AT5G51585	0
AT5G51590	9
AT5G51600	38
AT5G51610	0
AT5G51620	82
AT5G51630	44
AT5G51640	24
AT5G51650	0
AT5G51660	314
AT5G51670	16
AT5G51680	1
AT5G51690	58
AT5G51700	97
AT5G51710	99
AT5G51720	2548
AT5G51730	75
AT5G51740	430
AT5G51750	36
AT5G51760	0
AT5G51770	83
AT5G51780	0
AT5G51790	2
AT5G51795	3
AT5G51800	0
AT5G51810	0
AT5G51820	1399
AT5G51830	68
AT5G51840	60
AT5G51845	0
AT5G51850	7
AT5G51860	0
AT5G51870	0
AT5G51880	202
AT5G51890	88
AT5G51900	0
AT5G51910	2
AT5G51915	0
AT5G51920	18
AT5G51930	0
AT5G51940	220
AT5G51950	1
AT5G51960	84
AT5G51970	1884
AT5G51980	234
AT5G51990	3
AT5G52000	3
AT5G52010	264
AT5G52020	10
AT5G52030	279
AT5G52040	550
AT5G52045	0
AT5G52050	27
AT5G52055	0
AT5G52060	916
AT5G52065	0
AT5G52067	0
AT5G52070	88
AT5G52080	0
AT5G52090	0
AT5G52100	197
AT5G52110	123
AT5G52115	0
AT5G52120	16
AT5G52130	0
AT5G52140	0
AT5G52145	0
AT5G52150	0
AT5G52155	0
AT5G52160	0
AT5G52170	1
AT5G52180	0
AT5G52190	0
AT5G52200	202
AT5G52210	60
AT5G52220	6
AT5G52230	64
AT5G52240	334
AT5G52250	26
AT5G52260	0
AT5G52270	1
AT5G52272	0
AT5G52280	106
AT5G52290	1
AT5G52300	4
AT5G52310	290
AT5G52320	136
AT5G52330	0
AT5G52340	4
AT5G52350	0
AT5G52355	0
AT5G52360	0
AT5G52370	95
AT5G52380	63
AT5G52390	0
AT5G52400	0
AT5G52410	105
AT5G52415	1
AT5G52420	455
AT5G52430	96
AT5G52440	1036
AT5G52450	54
AT5G52460	0
AT5G52470	2210
AT5G52471	2
AT5G52480	5
AT5G52490	0
AT5G52495	0
AT5G52500	0
AT5G52510	164
AT5G52520	907
AT5G52530	528
AT5G52540	359
AT5G52545	19
AT5G52547	9
AT5G52550	181
AT5G52560	225
AT5G52570	1339
AT5G52580	489
AT5G52600	4
AT5G52605	0
AT5G52610	0
AT5G52620	0
AT5G52630	433
AT5G52640	98847
AT5G52650	2540
AT5G52655	4
AT5G52660	180
AT5G52670	0
AT5G52680	0
AT5G52690	0
AT5G52700	0
AT5G52710	0
AT5G52720	0
AT5G52730	0
AT5G52740	1
AT5G52750	37
AT5G52760	1
AT5G52770	0
AT5G52780	284
AT5G52790	3
AT5G52797	0
AT5G52800	9
AT5G52810	297
AT5G52815	0
AT5G52820	341
AT5G52830	86
AT5G52840	1018
AT5G52850	16
AT5G52860	0
AT5G52870	103
AT5G52880	52
AT5G52882	213
AT5G52890	45
AT5G52900	92
AT5G52910	33
AT5G52920	2212
AT5G52930	2
AT5G52940	1
AT5G52950	25
AT5G52960	397
AT5G52965	2
AT5G52970	1030
AT5G52975	0
AT5G52980	39
AT5G52990	2
AT5G53000	211
AT5G53010	113
AT5G53020	91
AT5G53030	40
AT5G53040	1
AT5G53045	45
AT5G53048	8
AT5G53050	335
AT5G53060	92
AT5G53070	138
AT5G53080	78
AT5G53090	25
AT5G53100	0
AT5G53110	0
AT5G53120	472
AT5G53130	234
AT5G53135	0
AT5G53140	1043
AT5G53150	189
AT5G53160	399
AT5G53170	1789
AT5G53180	331
AT5G53190	0
AT5G53200	111
AT5G53210	6
AT5G53220	36
AT5G53230	0
AT5G53240	0
AT5G53250	1
AT5G53260	0
AT5G53270	0
AT5G53280	212
AT5G53290	2
AT5G53300	2409
AT5G53310	239
AT5G53320	7
AT5G53330	176
AT5G53340	102
AT5G53350	757
AT5G53360	16
AT5G53370	933
AT5G53380	0
AT5G53390	2
AT5G53400	1231
AT5G53410	0
AT5G53420	142
AT5G53430	104
AT5G53440	266
AT5G53450	131
AT5G53460	1890
AT5G53470	97
AT5G53480	583
AT5G53486	117
AT5G53487	0
AT5G53490	1370
AT5G53500	190
AT5G53510	0
AT5G53520	1
AT5G53530	173
AT5G53540	237
AT5G53550	130
AT5G53560	782
AT5G53570	121
AT5G53580	985
AT5G53590	22
AT5G53592	6
AT5G53600	1
AT5G53610	0
AT5G53620	363
AT5G53635	0
AT5G53637	0
AT5G53640	0
AT5G53650	136
AT5G53660	0
AT5G53670	0
AT5G53680	0
AT5G53700	2
AT5G53710	10
AT5G53720	0
AT5G53730	27
AT5G53740	3
AT5G53742	0
AT5G53750	38
AT5G53760	147
AT5G53770	92
AT5G53775	0
AT5G53780	0
AT5G53790	0
AT5G53800	89
AT5G53810	1
AT5G53815	2
AT5G53820	1
AT5G53830	14
AT5G53840	0
AT5G53850	988
AT5G53860	839
AT5G53870	36
AT5G53880	307
AT5G53890	74
AT5G53895	5
AT5G53900	240
AT5G53902	0
AT5G53905	0
AT5G53910	0
AT5G53920	34
AT5G53930	82
AT5G53940	154
AT5G53950	1
AT5G53960	0
AT5G53970	1071
AT5G53980	0
AT5G53990	0
AT5G54000	0
AT5G54010	0
AT5G54020	0
AT5G54030	0
AT5G54035	0
AT5G54040	0
AT5G54043	0
AT5G54045	0
AT5G54050	0
AT5G54060	2
AT5G54062	0
AT5G54064	2
AT5G54067	0
AT5G54070	0
AT5G54075	0
AT5G54080	128
AT5G54090	57
AT5G54095	3
AT5G54100	122
AT5G54110	395
AT5G54130	1931
AT5G54140	39
AT5G54145	17
AT5G54148	2
AT5G54150	0
AT5G54160	1290
AT5G54165	2293
AT5G54170	950
AT5G54180	143
AT5G54190	4
AT5G54200	47
AT5G54203	0
AT5G54206	0
AT5G54210	0
AT5G54215	0
AT5G54220	0
AT5G54225	0
AT5G54230	0
AT5G54240	19
AT5G54250	638
AT5G54260	57
AT5G54270	44836
AT5G54280	413
AT5G54290	994
AT5G54300	58
AT5G54310	323
AT5G54320	0
AT5G54330	1
AT5G54340	0
AT5G54350	0
AT5G54360	0
AT5G54365	0
AT5G54370	1
AT5G54375	0
AT5G54380	115
AT5G54390	946
AT5G54400	0
AT5G54410	0
AT5G54420	0
AT5G54430	479
AT5G54440	373
AT5G54450	1
AT5G54460	0
AT5G54470	76
AT5G54480	0
AT5G54490	10
AT5G54500	240
AT5G54510	68
AT5G54520	36
AT5G54530	11
AT5G54540	582
AT5G54550	0
AT5G54560	0
AT5G54569	6
AT5G54570	1
AT5G54580	382
AT5G54585	110
AT5G54590	56
AT5G54600	5146
AT5G54610	85
AT5G54620	0
AT5G54630	178
AT5G54640	120
AT5G54650	34
AT5G54660	199
AT5G54661	0
AT5G54670	58
AT5G54680	704
AT5G54690	20
AT5G54700	0
AT5G54710	266
AT5G54720	70
AT5G54730	180
AT5G54740	0
AT5G54745	0
AT5G54750	151
AT5G54760	555
AT5G54770	24556
AT5G54780	81
AT5G54790	0
AT5G54800	415
AT5G54810	779
AT5G54820	0
AT5G54830	61
AT5G54840	32
AT5G54850	7
AT5G54855	94
AT5G54860	105
AT5G54865	0
AT5G54870	174
AT5G54880	38
AT5G54890	42
AT5G54900	618
AT5G54910	219
AT5G54920	80
AT5G54930	156
AT5G54940	13851
AT5G54950	7
AT5G54960	276
AT5G54970	66
AT5G54980	42
AT5G54990	0
AT5G55000	115
AT5G55010	3
AT5G55020	0
AT5G55040	284
AT5G55045	0
AT5G55050	97
AT5G55055	0
AT5G55060	149
AT5G55070	1016
AT5G55080	0
AT5G55090	6
AT5G55100	310
AT5G55110	0
AT5G55120	265
AT5G55125	100
AT5G55130	146
AT5G55131	0
AT5G55132	0
AT5G55135	0
AT5G55140	194
AT5G55150	8
AT5G55160	593
AT5G55170	6
AT5G55180	42
AT5G55190	1003
AT5G55200	105
AT5G55210	170
AT5G55220	3065
AT5G55230	350
AT5G55240	0
AT5G55250	28
AT5G55260	109
AT5G55270	0
AT5G55280	778
AT5G55290	90
AT5G55300	374
AT5G55310	364
AT5G55320	0
AT5G55330	0
AT5G55340	0
AT5G55350	0
AT5G55360	0
AT5G55370	0
AT5G55380	131
AT5G55390	241
AT5G55400	157
AT5G55410	0
AT5G55420	0
AT5G55430	0
AT5G55440	1
AT5G55450	1
AT5G55460	2
AT5G55470	17
AT5G55480	229
AT5G55490	6
AT5G55500	56
AT5G55505	0
AT5G55507	0
AT5G55508	0
AT5G55510	197
AT5G55520	15
AT5G55530	293
AT5G55540	145
AT5G55550	72
AT5G55560	4
AT5G55565	0
AT5G55570	117
AT5G55580	208
AT5G55590	4
AT5G55600	124
AT5G55610	205
AT5G55620	1003
AT5G55630	211
AT5G55640	87
AT5G55650	0
AT5G55660	636
AT5G55670	323
AT5G55680	3
AT5G55690	0
AT5G55700	106
AT5G55710	363
AT5G55720	2
AT5G55730	263
AT5G55740	258
AT5G55750	0
AT5G55760	81
AT5G55770	0
AT5G55780	0
AT5G55790	93
AT5G55800	0
AT5G55810	30
AT5G55820	21
AT5G55830	55
AT5G55835	5
AT5G55840	54
AT5G55850	315
AT5G55855	0
AT5G55856	0
AT5G55860	72
AT5G55870	0
AT5G55875	0
AT5G55880	0
AT5G55890	0
AT5G55893	2
AT5G55896	155
AT5G55900	22
AT5G55910	557
AT5G55920	689
AT5G55930	23
AT5G55940	199
AT5G55950	10
AT5G55960	243
AT5G55970	138
AT5G55980	0
AT5G55990	96
AT5G56000	602
AT5G56010	38093
AT5G56020	380
AT5G56030	63930
AT5G56040	317
AT5G56050	7
AT5G56060	0
AT5G56061	0
AT5G56070	0
AT5G56075	0
AT5G56080	0
AT5G56090	146
AT5G56100	43
AT5G56110	1
AT5G56120	21
AT5G56130	149
AT5G56140	347
AT5G56150	345
AT5G56160	27
AT5G56170	221
AT5G56180	109
AT5G56190	116
AT5G56200	0
AT5G56210	144
AT5G56220	12
AT5G56230	3
AT5G56240	148
AT5G56250	102
AT5G56260	398
AT5G56270	43
AT5G56280	147
AT5G56290	900
AT5G56300	55
AT5G56310	13
AT5G56320	5
AT5G56325	0
AT5G56330	0
AT5G56340	117
AT5G56350	327
AT5G56360	301
AT5G56365	0
AT5G56367	0
AT5G56368	0
AT5G56369	1
AT5G56370	10
AT5G56380	59
AT5G56390	0
AT5G56400	0
AT5G56410	0
AT5G56420	31
AT5G56430	0
AT5G56440	0
AT5G56450	22
AT5G56452	0
AT5G56460	101
AT5G56470	0
AT5G56480	0
AT5G56490	7
AT5G56500	295
AT5G56510	0
AT5G56520	11
AT5G56530	48
AT5G56540	2
AT5G56544	0
AT5G56550	73
AT5G56555	0
AT5G56560	0
AT5G56570	0
AT5G56580	27
AT5G56590	80
AT5G56600	487
AT5G56605	0
AT5G56610	10
AT5G56620	1
AT5G56630	360
AT5G56640	0
AT5G56650	171
AT5G56660	83
AT5G56670	1079
AT5G56680	583
AT5G56690	0
AT5G56700	0
AT5G56710	1947
AT5G56720	8
AT5G56730	144
AT5G56740	183
AT5G56745	0
AT5G56747	15
AT5G56750	113
AT5G56760	243
AT5G56770	0
AT5G56780	29
AT5G56790	114
AT5G56795	8
AT5G56800	0
AT5G56810	4
AT5G56820	0
AT5G56830	0
AT5G56840	6
AT5G56850	1821
AT5G56860	657
AT5G56870	29
AT5G56880	0
AT5G56890	346
AT5G56900	200
AT5G56910	97
AT5G56920	0
AT5G56930	45
AT5G56940	134
AT5G56950	457
AT5G56960	1
AT5G56970	0
AT5G56975	0
AT5G56980	40
AT5G56985	0
AT5G56990	26
AT5G57000	38
AT5G57010	0
AT5G57015	209
AT5G57020	248
AT5G57030	1055
AT5G57035	106
AT5G57040	1198
AT5G57050	143
AT5G57060	46
AT5G57070	39
AT5G57080	8
AT5G57090	0
AT5G57100	233
AT5G57110	69
AT5G57120	453
AT5G57123	0
AT5G57126	0
AT5G57130	89
AT5G57140	24
AT5G57150	45
AT5G57160	131
AT5G57170	100
AT5G57180	531
AT5G57190	52
AT5G57200	0
AT5G57210	118
AT5G57220	5
AT5G57230	17
AT5G57240	3
AT5G57250	58
AT5G57260	2
AT5G57270	79
AT5G57280	277
AT5G57290	1368
AT5G57300	186
AT5G57320	6
AT5G57330	539
AT5G57340	66
AT5G57345	1449
AT5G57350	2356
AT5G57360	408
AT5G57370	107
AT5G57380	2
AT5G57390	14
AT5G57400	0
AT5G57410	24
AT5G57420	0
AT5G57440	167
AT5G57450	8
AT5G57460	202
AT5G57480	4
AT5G57490	291
AT5G57500	4
AT5G57510	4
AT5G57520	1
AT5G57530	0
AT5G57535	0
AT5G57540	0
AT5G57550	1
AT5G57560	22
AT5G57565	32
AT5G57567	1
AT5G57569	0
AT5G57570	12
AT5G57580	305
AT5G57590	43
AT5G57610	518
AT5G57620	0
AT5G57625	0
AT5G57630	21
AT5G57640	1
AT5G57650	0
AT5G57655	164
AT5G57660	617
AT5G57670	4
AT5G57685	5
AT5G57690	0
AT5G57700	60
AT5G57710	1135
AT5G57720	0
AT5G57735	0
AT5G57740	52
AT5G57750	0
AT5G57760	6
AT5G57770	2
AT5G57780	9
AT5G57785	13
AT5G57790	28
AT5G57800	703
AT5G57810	0
AT5G57815	232
AT5G57820	0
AT5G57830	27
AT5G57840	12
AT5G57850	495
AT5G57860	88
AT5G57870	1627
AT5G57880	21
AT5G57885	0
AT5G57887	6
AT5G57890	70
AT5G57900	114
AT5G57910	70
AT5G57920	2
AT5G57930	1522
AT5G57940	567
AT5G57950	99
AT5G57960	549
AT5G57970	19
AT5G57980	7
AT5G57990	1062
AT5G58000	41
AT5G58003	72
AT5G58005	97
AT5G58010	1
AT5G58020	351
AT5G58030	302
AT5G58040	521
AT5G58050	53
AT5G58060	488
AT5G58070	6388
AT5G58080	8
AT5G58090	196
AT5G58100	375
AT5G58110	1704
AT5G58120	621
AT5G58130	101
AT5G58140	3092
AT5G58150	0
AT5G58160	427
AT5G58170	4
AT5G58180	1
AT5G58190	94
AT5G58200	305
AT5G58210	82
AT5G58220	255
AT5G58230	217
AT5G58240	160
AT5G58250	1440
AT5G58260	1009
AT5G58270	551
AT5G58280	1
AT5G58290	472
AT5G58300	110
AT5G58310	115
AT5G58320	95
AT5G58330	4986
AT5G58340	73
AT5G58350	374
AT5G58360	9
AT5G58370	357
AT5G58375	83
AT5G58380	179
AT5G58390	4
AT5G58400	0
AT5G58410	236
AT5G58412	0
AT5G58420	1619
AT5G58430	282
AT5G58440	287
AT5G58450	214
AT5G58460	4
AT5G58465	0
AT5G58470	389
AT5G58480	79
AT5G58490	522
AT5G58495	0
AT5G58500	2
AT5G58510	125
AT5G58520	71
AT5G58530	29
AT5G58540	66
AT5G58550	101
AT5G58560	180
AT5G58570	10
AT5G58575	48
AT5G58580	7
AT5G58590	605
AT5G58595	0
AT5G58600	12
AT5G58610	2
AT5G58620	117
AT5G58630	1
AT5G58640	105
AT5G58650	49
AT5G58660	2
AT5G58670	26
AT5G58680	7
AT5G58690	45
AT5G58700	18
AT5G58710	640
AT5G58720	371
AT5G58730	102
AT5G58740	233
AT5G58750	1
AT5G58760	259
AT5G58770	6331
AT5G58780	48
AT5G58782	0
AT5G58784	0
AT5G58787	331
AT5G58790	8
AT5G58800	246
AT5G58810	0
AT5G58820	0
AT5G58830	0
AT5G58840	9
AT5G58850	0
AT5G58860	0
AT5G58870	1483
AT5G58880	0
AT5G58890	0
AT5G58900	71
AT5G58910	0
AT5G58920	90
AT5G58930	233
AT5G58940	37
AT5G58950	1128
AT5G58960	186
AT5G58970	70
AT5G58980	128
AT5G58990	83
AT5G59000	40
AT5G59010	27
AT5G59020	33
AT5G59030	210
AT5G59040	0
AT5G59050	109
AT5G59055	0
AT5G59060	1
AT5G59070	0
AT5G59080	210
AT5G59090	0
AT5G59100	0
AT5G59105	0
AT5G59110	0
AT5G59120	0
AT5G59130	165
AT5G59140	135
AT5G59150	134
AT5G59160	406
AT5G59170	10
AT5G59180	124
AT5G59190	2
AT5G59200	6
AT5G59210	132
AT5G59220	13
AT5G59230	0
AT5G59240	7
AT5G59250	928
AT5G59260	1
AT5G59270	0
AT5G59280	0
AT5G59290	502
AT5G59300	106
AT5G59305	0
AT5G59310	2
AT5G59320	1
AT5G59330	0
AT5G59340	7
AT5G59350	164
AT5G59360	1
AT5G59370	0
AT5G59380	43
AT5G59385	0
AT5G59390	1
AT5G59395	0
AT5G59400	131
AT5G59410	49
AT5G59420	400
AT5G59430	486
AT5G59440	94
AT5G59450	35
AT5G59460	95
AT5G59470	18
AT5G59480	925
AT5G59490	0
AT5G59500	184
AT5G59505	0
AT5G59510	4
AT5G59520	1
AT5G59530	1
AT5G59540	174
AT5G59550	49
AT5G59560	35
AT5G59570	7
AT5G59580	0
AT5G59590	1
AT5G59600	0
AT5G59610	149
AT5G59613	1213
AT5G59616	0
AT5G59620	0
AT5G59630	0
AT5G59640	1
AT5G59650	17
AT5G59660	13
AT5G59662	1
AT5G59670	130
AT5G59680	14
AT5G59690	673
AT5G59700	41
AT5G59710	316
AT5G59720	23363
AT5G59730	0
AT5G59732	0
AT5G59740	30
AT5G59750	424
AT5G59760	2
AT5G59770	288
AT5G59780	120
AT5G59790	65
AT5G59800	118
AT5G59810	0
AT5G59820	379
AT5G59830	136
AT5G59840	156
AT5G59845	8
AT5G59850	1018
AT5G59860	0
AT5G59865	5
AT5G59870	413
AT5G59880	2120
AT5G59890	841
AT5G59895	0
AT5G59900	61
AT5G59910	1844
AT5G59920	176
AT5G59930	0
AT5G59940	2
AT5G59945	0
AT5G59950	244
AT5G59960	211
AT5G59970	172
AT5G59980	47
AT5G59990	20
AT5G60000	0
AT5G60010	0
AT5G60020	25
AT5G60022	2
AT5G60030	70
AT5G60040	68
AT5G60050	43
AT5G60060	0
AT5G60070	0
AT5G60080	0
AT5G60090	0
AT5G60100	1
AT5G60110	0
AT5G60120	66
AT5G60130	8
AT5G60140	0
AT5G60142	6
AT5G60150	14
AT5G60160	404
AT5G60170	834
AT5G60180	6
AT5G60190	41
AT5G60200	100
AT5G60210	58
AT5G60215	0
AT5G60220	2
AT5G60230	17
AT5G60240	0
AT5G60250	6
AT5G60260	0
AT5G60265	0
AT5G60270	40
AT5G60280	11
AT5G60285	0
AT5G60290	10
AT5G60300	44
AT5G60310	3
AT5G60320	1
AT5G60335	9
AT5G60340	413
AT5G60350	0
AT5G60360	2350
AT5G60370	96
AT5G60380	0
AT5G60390	17201
AT5G60400	130
AT5G60408	2
AT5G60410	702
AT5G60430	45
AT5G60440	2
AT5G60450	108
AT5G60460	38
AT5G60470	1
AT5G60480	0
AT5G60490	4
AT5G60500	0
AT5G60510	0
AT5G60520	0
AT5G60530	0
AT5G60540	267
AT5G60550	134
AT5G60553	0
AT5G60560	0
AT5G60570	215
AT5G60580	67
AT5G60590	63
AT5G60600	5229
AT5G60610	13
AT5G60615	0
AT5G60620	203
AT5G60630	0
AT5G60640	560
AT5G60650	2
AT5G60660	12
AT5G60670	581
AT5G60680	136
AT5G60690	159
AT5G60700	77
AT5G60710	119
AT5G60720	9
AT5G60730	18
AT5G60740	0
AT5G60750	201
AT5G60760	1
AT5G60770	0
AT5G60780	1
AT5G60790	1459
AT5G60800	73
AT5G60805	0
AT5G60810	0
AT5G60820	18
AT5G60830	3
AT5G60840	88
AT5G60850	74
AT5G60860	57
AT5G60870	49
AT5G60880	4
AT5G60890	164
AT5G60900	25
AT5G60910	7
AT5G60920	430
AT5G60930	49
AT5G60940	144
AT5G60945	0
AT5G60950	11
AT5G60960	323
AT5G60963	0
AT5G60964	0
AT5G60966	0
AT5G60970	47
AT5G60978	0
AT5G60980	298
AT5G60990	278
AT5G61000	128
AT5G61010	184
AT5G61020	1207
AT5G61030	384
AT5G61040	69
AT5G61050	0
AT5G61060	286
AT5G61070	18
AT5G61090	1
AT5G61100	0
AT5G61110	0
AT5G61120	0
AT5G61130	714
AT5G61140	489
AT5G61150	302
AT5G61160	5
AT5G61170	1854
AT5G61180	7
AT5G61190	128
AT5G61200	24
AT5G61210	332
AT5G61220	133
AT5G61230	209
AT5G61240	216
AT5G61250	23
AT5G61260	10
AT5G61270	407
AT5G61280	2
AT5G61290	3
AT5G61300	54
AT5G61310	138
AT5G61320	1
AT5G61330	289
AT5G61340	55
AT5G61345	0
AT5G61350	54
AT5G61360	3
AT5G61370	9
AT5G61380	29
AT5G61390	24
AT5G61400	14
AT5G61410	7426
AT5G61412	10
AT5G61420	385
AT5G61430	2
AT5G61440	9
AT5G61445	0
AT5G61450	59
AT5G61455	0
AT5G61460	56
AT5G61470	0
AT5G61480	40
AT5G61490	1
AT5G61495	1
AT5G61500	290
AT5G61510	753
AT5G61520	52
AT5G61530	122
AT5G61540	34
AT5G61550	4
AT5G61560	24
AT5G61570	46
AT5G61580	168
AT5G61590	9
AT5G61600	14
AT5G61605	0
AT5G61610	2
AT5G61620	0
AT5G61630	0
AT5G61640	56
AT5G61650	0
AT5G61660	0
AT5G61670	988
AT5G61680	0
AT5G61690	0
AT5G61700	0
AT5G61710	0
AT5G61720	0
AT5G61730	0
AT5G61740	11
AT5G61750	1
AT5G61760	103
AT5G61770	205
AT5G61780	575
AT5G61790	2332
AT5G61800	8
AT5G61810	75
AT5G61820	1442
AT5G61830	157
AT5G61835	0
AT5G61840	129
AT5G61850	0
AT5G61865	3
AT5G61880	61
AT5G61890	0
AT5G61900	0
AT5G61910	77
AT5G61920	7
AT5G61930	16
AT5G61940	16
AT5G61950	24
AT5G61960	760
AT5G61970	411
AT5G61980	43
AT5G61990	10
AT5G61997	0
AT5G62000	1709
AT5G62020	1225
AT5G62030	190
AT5G62040	0
AT5G62050	316
AT5G62060	0
AT5G62065	0
AT5G62070	296
AT5G62080	0
AT5G62090	511
AT5G62100	76
AT5G62110	0
AT5G62120	0
AT5G62130	557
AT5G62140	599
AT5G62150	3
AT5G62160	0
AT5G62162	0
AT5G62165	0
AT5G62170	18
AT5G62180	13
AT5G62190	1333
AT5G62200	128
AT5G62210	86
AT5G62220	206
AT5G62230	4
AT5G62240	0
AT5G62250	1
AT5G62260	2
AT5G62270	247
AT5G62280	28
AT5G62290	76
AT5G62300	1183
AT5G62310	1
AT5G62320	0
AT5G62330	0
AT5G62340	0
AT5G62350	76
AT5G62360	5
AT5G62370	33
AT5G62380	26
AT5G62390	751
AT5G62400	0
AT5G62410	50
AT5G62420	0
AT5G62430	932
AT5G62440	296
AT5G62460	97
AT5G62470	230
AT5G62480	1
AT5G62490	0
AT5G62500	38
AT5G62510	0
AT5G62520	5
AT5G62530	418
AT5G62540	142
AT5G62550	56
AT5G62560	72
AT5G62570	340
AT5G62573	0
AT5G62575	147
AT5G62580	81
AT5G62600	219
AT5G62610	283
AT5G62620	100
AT5G62623	0
AT5G62627	0
AT5G62630	39
AT5G62640	111
AT5G62650	242
AT5G62660	0
AT5G62670	2065
AT5G62680	305
AT5G62690	824
AT5G62700	671
AT5G62710	37
AT5G62720	234
AT5G62730	56
AT5G62740	173
AT5G62750	0
AT5G62760	81
AT5G62770	14
AT5G62780	10
AT5G62790	2017
AT5G62800	0
AT5G62810	677
AT5G62820	22
AT5G62830	0
AT5G62840	203
AT5G62848	0
AT5G62850	7
AT5G62860	0
AT5G62865	3
AT5G62880	108
AT5G62890	1050
AT5G62900	29
AT5G62910	122
AT5G62920	138
AT5G62930	155
AT5G62940	39
AT5G62950	80
AT5G62960	41
AT5G62970	0
AT5G62980	78
AT5G62990	33
AT5G62998	1
AT5G63000	190
AT5G63010	34
AT5G63020	161
AT5G63030	277
AT5G63040	206
AT5G63050	207
AT5G63060	144
AT5G63063	0
AT5G63070	2
AT5G63080	67
AT5G63085	0
AT5G63087	1
AT5G63090	0
AT5G63100	114
AT5G63110	181
AT5G63120	132
AT5G63130	81
AT5G63135	31
AT5G63140	29
AT5G63145	0
AT5G63150	115
AT5G63160	1901
AT5G63170	1
AT5G63180	172
AT5G63190	97
AT5G63195	0
AT5G63200	119
AT5G63220	154
AT5G63225	0
AT5G63230	0
AT5G63240	0
AT5G63250	0
AT5G63260	101
AT5G63270	0
AT5G63280	65
AT5G63290	16
AT5G63300	4
AT5G63310	2376
AT5G63320	354
AT5G63340	1
AT5G63350	11
AT5G63370	556
AT5G63375	0
AT5G63380	380
AT5G63390	16
AT5G63400	1046
AT5G63410	90
AT5G63420	489
AT5G63440	98
AT5G63450	1
AT5G63460	165
AT5G63470	59
AT5G63480	7
AT5G63490	180
AT5G63500	47
AT5G63510	463
AT5G63520	101
AT5G63530	974
AT5G63540	13
AT5G63550	190
AT5G63560	0
AT5G63570	1959
AT5G63580	6
AT5G63590	3
AT5G63595	0
AT5G63600	0
AT5G63610	92
AT5G63620	63
AT5G63625	4
AT5G63630	56
AT5G63640	134
AT5G63650	2
AT5G63660	0
AT5G63670	360
AT5G63680	224
AT5G63690	14
AT5G63700	336
AT5G63710	209
AT5G63715	0
AT5G63720	1
AT5G63730	0
AT5G63740	0
AT5G63750	0
AT5G63760	44
AT5G63770	157
AT5G63780	226
AT5G63790	720
AT5G63800	265
AT5G63810	48
AT5G63820	4
AT5G63830	39
AT5G63840	483
AT5G63850	555
AT5G63860	540
AT5G63870	217
AT5G63880	31
AT5G63890	961
AT5G63900	1
AT5G63905	36
AT5G63910	119
AT5G63920	28
AT5G63930	88
AT5G63940	234
AT5G63941	1
AT5G63950	54
AT5G63960	82
AT5G63970	25
AT5G63980	508
AT5G63990	30
AT5G64000	0
AT5G64010	28
AT5G64020	87
AT5G64030	446
AT5G64040	22573
AT5G64050	969
AT5G64060	5
AT5G64070	688
AT5G64080	31
AT5G64090	100
AT5G64100	0
AT5G64110	0
AT5G64120	10
AT5G64130	865
AT5G64140	670
AT5G64150	92
AT5G64160	47
AT5G64170	1872
AT5G64180	207
AT5G64190	5
AT5G64200	339
AT5G64210	0
AT5G64220	230
AT5G64230	54
AT5G64240	684
AT5G64250	238
AT5G64260	87
AT5G64270	936
AT5G64280	311
AT5G64290	1928
AT5G64300	853
AT5G64310	986
AT5G64320	26
AT5G64330	86
AT5G64340	217
AT5G64350	1740
AT5G64360	66
AT5G64370	237
AT5G64380	174
AT5G64390	132
AT5G64395	0
AT5G64400	3524
AT5G64401	0
AT5G64410	372
AT5G64420	339
AT5G64430	101
AT5G64440	213
AT5G64450	0
AT5G64460	1243
AT5G64470	92
AT5G64480	215
AT5G64490	1
AT5G64500	316
AT5G64501	0
AT5G64505	0
AT5G64510	1168
AT5G64520	50
AT5G64530	7
AT5G64540	0
AT5G64550	169
AT5G64560	69
AT5G64570	45
AT5G64572	0
AT5G64580	768
AT5G64590	0
AT5G64600	70
AT5G64610	150
AT5G64620	48
AT5G64630	42
AT5G64640	31
AT5G64650	81
AT5G64660	19
AT5G64667	11
AT5G64670	348
AT5G64680	88
AT5G64685	2
AT5G64687	0
AT5G64690	1
AT5G64700	31
AT5G64710	11
AT5G64720	0
AT5G64730	68
AT5G64735	0
AT5G64740	1529
AT5G64750	2
AT5G64760	136
AT5G64770	765
AT5G64780	42
AT5G64790	0
AT5G64800	2
AT5G64810	0
AT5G64813	126
AT5G64816	7
AT5G64820	6
AT5G64830	159
AT5G64840	7348
AT5G64850	377
AT5G64855	0
AT5G64860	53
AT5G64870	10
AT5G64880	48
AT5G64890	0
AT5G64900	10
AT5G64905	0
AT5G64910	2
AT5G64920	93
AT5G64930	175
AT5G64940	6195
AT5G64950	475
AT5G64960	599
AT5G64970	34
AT5G64980	49
AT5G64990	10
AT5G65000	96
AT5G65005	0
AT5G65010	1633
AT5G65015	0
AT5G65020	141
AT5G65030	7
AT5G65040	0
AT5G65050	183
AT5G65060	62
AT5G65070	9
AT5G65080	3
AT5G65090	3
AT5G65100	0
AT5G65110	244
AT5G65120	21
AT5G65130	1
AT5G65140	86
AT5G65158	0
AT5G65160	4
AT5G65165	0
AT5G65170	13
AT5G65180	91
AT5G65200	32
AT5G65205	43
AT5G65207	17
AT5G65210	78
AT5G65220	3912
AT5G65225	2
AT5G65230	2
AT5G65240	51
AT5G65250	239
AT5G65260	436
AT5G65270	151
AT5G65274	0
AT5G65280	19
AT5G65290	80
AT5G65300	5
AT5G65305	0
AT5G65310	104
AT5G65320	1
AT5G65330	0
AT5G65340	0
AT5G65350	5
AT5G65360	328
AT5G65370	1
AT5G65380	964
AT5G65390	4
AT5G65400	46
AT5G65410	84
AT5G65420	5
AT5G65430	997
AT5G65440	256
AT5G65445	0
AT5G65450	57
AT5G65460	346
AT5G65470	317
AT5G65480	231
AT5G65490	394
AT5G65495	26
AT5G65500	5
AT5G65510	0
AT5G65520	11
AT5G65530	6
AT5G65535	0
AT5G65540	101
AT5G65550	1
AT5G65560	32
AT5G65570	7
AT5G65575	16
AT5G65580	0
AT5G65590	13
AT5G65600	0
AT5G65609	1
AT5G65610	1
AT5G65613	8
AT5G65615	0
AT5G65620	1363
AT5G65630	852
AT5G65640	89
AT5G65650	12
AT5G65660	52
AT5G65670	751
AT5G65676	1
AT5G65683	318
AT5G65685	355
AT5G65687	54
AT5G65690	1
AT5G65700	330
AT5G65710	43
AT5G65720	1076
AT5G65730	1065
AT5G65740	93
AT5G65750	342
AT5G65760	119
AT5G65770	0
AT5G65780	344
AT5G65790	0
AT5G65800	0
AT5G65810	144
AT5G65820	50
AT5G65830	45
AT5G65840	682
AT5G65850	12
AT5G65860	118
AT5G65870	102
AT5G65880	58
AT5G65890	170
AT5G65900	254
AT5G65910	149
AT5G65920	99
AT5G65925	10
AT5G65930	211
AT5G65940	406
AT5G65950	545
AT5G65960	127
AT5G65970	26
AT5G65980	0
AT5G65990	249
AT5G66000	20
AT5G66005	49
AT5G66010	96
AT5G66020	4
AT5G66030	456
AT5G66040	441
AT5G66045	1
AT5G66050	395
AT5G66052	61
AT5G66053	0
AT5G66055	729
AT5G66060	185
AT5G66070	203
AT5G66080	11
AT5G66090	594
AT5G66100	343
AT5G66110	10
AT5G66120	1057
AT5G66130	10
AT5G66140	223
AT5G66150	1
AT5G66160	98
AT5G66170	21
AT5G66180	101
AT5G66190	11723
AT5G66200	153
AT5G66210	211
AT5G66220	0
AT5G66230	43
AT5G66240	469
AT5G66250	122
AT5G66260	0
AT5G66270	42
AT5G66280	0
AT5G66290	52
AT5G66300	6
AT5G66310	90
AT5G66320	73
AT5G66330	4
AT5G66335	0
AT5G66340	0
AT5G66350	5
AT5G66360	50
AT5G66370	0
AT5G66380	51
AT5G66390	3
AT5G66400	122
AT5G66410	159
AT5G66420	186
AT5G66430	0
AT5G66440	6
AT5G66450	90
AT5G66455	11
AT5G66460	109
AT5G66470	1003
AT5G66480	34
AT5G66490	96
AT5G66500	28
AT5G66510	627
AT5G66520	0
AT5G66530	901
AT5G66535	0
AT5G66540	284
AT5G66550	196
AT5G66558	0
AT5G66560	0
AT5G66562	0
AT5G66564	0
AT5G66567	1
AT5G66568	0
AT5G66570	43540
AT5G66580	19
AT5G66590	24
AT5G66595	1
AT5G66600	83
AT5G66607	3
AT5G66610	42
AT5G66620	291
AT5G66630	16
AT5G66631	13
AT5G66640	9
AT5G66650	2
AT5G66658	3
AT5G66660	0
AT5G66670	0
AT5G66675	107
AT5G66680	432
AT5G66690	0
AT5G66700	0
AT5G66710	1
AT5G66720	625
AT5G66730	302
AT5G66740	183
AT5G66750	86
AT5G66755	0
AT5G66760	1106
AT5G66770	125
AT5G66780	1
AT5G66790	4
AT5G66800	11
AT5G66810	204
AT5G66815	0
AT5G66816	0
AT5G66817	0
AT5G66820	130
AT5G66830	1
AT5G66840	6
AT5G66850	238
AT5G66860	263
AT5G66870	0
AT5G66880	201
AT5G66890	1
AT5G66900	188
AT5G66910	31
AT5G66920	99
AT5G66930	78
AT5G66940	0
AT5G66950	69
AT5G66960	23
AT5G66970	0
AT5G66980	0
AT5G66985	0
AT5G66990	0
AT5G67000	0
AT5G67010	0
AT5G67020	0
AT5G67030	6231
AT5G67040	0
AT5G67050	1
AT5G67060	1
AT5G67070	283
AT5G67080	0
AT5G67090	1
AT5G67100	127
AT5G67110	0
AT5G67120	0
AT5G67130	120
AT5G67140	90
AT5G67150	211
AT5G67160	70
AT5G67170	65
AT5G67180	26
AT5G67190	66
AT5G67200	94
AT5G67210	10
AT5G67220	407
AT5G67230	23
AT5G67240	260
AT5G67245	4
AT5G67250	319
AT5G67260	355
AT5G67265	1
AT5G67270	36
AT5G67280	114
AT5G67290	144
AT5G67300	318
AT5G67310	17
AT5G67320	304
AT5G67330	268
AT5G67340	23
AT5G67350	45
AT5G67360	1149
AT5G67370	2527
AT5G67380	249
AT5G67385	1521
AT5G67390	13
AT5G67400	0
AT5G67410	2
AT5G67411	0
AT5G67420	373
AT5G67430	2
AT5G67440	204
AT5G67450	7
AT5G67455	0
AT5G67460	12
AT5G67470	171
AT5G67480	76
AT5G67488	0
AT5G67490	1
AT5G67500	781
AT5G67510	277
AT5G67520	9
AT5G67530	199
AT5G67540	53
AT5G67550	7
AT5G67560	266
AT5G67570	92
AT5G67580	148
AT5G67590	756
AT5G67600	461
AT5G67610	146
AT5G67620	5
AT5G67630	186
AT5G67640	41
ATCG00010	12
ATCG00020	3529
ATCG00030	8
ATCG00040	111
ATCG00050	5
ATCG00060	1
ATCG00065	7
ATCG00070	180
ATCG00080	131
ATCG00090	58
ATCG00100	31
ATCG00110	10
ATCG00120	827
ATCG00130	261
ATCG00140	220
ATCG00150	168
ATCG00160	42
ATCG00170	143
ATCG00180	133
ATCG00190	325
ATCG00200	2
ATCG00210	13
ATCG00220	53
ATCG00230	0
ATCG00240	0
ATCG00250	0
ATCG00260	0
ATCG00270	780
ATCG00280	1285
ATCG00290	41
ATCG00300	72
ATCG00310	0
ATCG00320	1
ATCG00330	178
ATCG00340	922
ATCG00350	737
ATCG00360	18
ATCG00370	6
ATCG00380	35
ATCG00390	1
ATCG00400	6
ATCG00410	1
ATCG00420	55
ATCG00430	101
ATCG00440	52
ATCG00450	9
ATCG00460	0
ATCG00470	171
ATCG00480	737
ATCG00490	2212
ATCG00500	60
ATCG00510	13
ATCG00520	97
ATCG00530	155
ATCG00540	211
ATCG00550	49
ATCG00560	49
ATCG00570	17
ATCG00580	58
ATCG00590	14
ATCG00600	7
ATCG00610	2
ATCG00620	1
ATCG00630	107
ATCG00640	24
ATCG00650	7
ATCG00660	19
ATCG00670	69
ATCG00680	666
ATCG00690	49
ATCG00700	51
ATCG00710	83
ATCG00720	221
ATCG00730	159
ATCG00740	137
ATCG00750	83
ATCG00760	27
ATCG00770	60
ATCG00780	112
ATCG00790	126
ATCG00800	130
ATCG00810	72
ATCG00820	16
ATCG00830	5
ATCG00840	0
ATCG00850	0
ATCG00860	0
ATCG00870	0
ATCG00880	0
ATCG00890	1
ATCG00900	1
ATCG00905	0
ATCG00910	0
ATCG00920	57
ATCG00930	0
ATCG00940	0
ATCG00950	107
ATCG00960	0
ATCG00970	0
ATCG00980	0
ATCG00990	0
ATCG01000	4
ATCG01010	51
ATCG01020	166
ATCG01030	0
ATCG01040	15
ATCG01050	245
ATCG01060	52
ATCG01070	42
ATCG01080	81
ATCG01090	72
ATCG01100	179
ATCG01110	84
ATCG01120	7
ATCG01130	154
ATCG01140	0
ATCG01150	0
ATCG01160	0
ATCG01170	2
ATCG01180	277
ATCG01190	0
ATCG01200	0
ATCG01210	153
ATCG01220	0
ATCG01230	1
ATCG01240	1
ATCG01250	3
ATCG01260	0
ATCG01270	0
ATCG01280	0
ATCG01290	0
ATCG01300	0
ATCG01310	3
ATCG09900	5
ATMG00010	33
ATMG00020	21543
ATMG00030	2473
ATMG00040	126
ATMG00050	0
ATMG00060	334
ATMG00070	177
ATMG00080	292
ATMG00090	1145
ATMG00100	0
ATMG00110	234
ATMG00120	29
ATMG00130	36
ATMG00140	78
ATMG00150	34
ATMG00160	695
ATMG00170	0
ATMG00180	0
ATMG00190	0
ATMG00200	8
ATMG00210	0
ATMG00220	0
ATMG00230	0
ATMG00240	1
ATMG00250	0
ATMG00260	0
ATMG00270	0
ATMG00280	6
ATMG00285	0
ATMG00290	0
ATMG00300	0
ATMG00310	0
ATMG00320	0
ATMG00330	0
ATMG00340	0
ATMG00350	0
ATMG00360	0
ATMG00370	0
ATMG00380	1
ATMG00390	0
ATMG00400	0
ATMG00410	0
ATMG00420	0
ATMG00430	0
ATMG00440	0
ATMG00450	2
ATMG00460	0
ATMG00470	0
ATMG00480	0
ATMG00490	0
ATMG00500	0
ATMG00510	8
ATMG00513	8
ATMG00516	12
ATMG00520	15
ATMG00530	0
ATMG00540	0
ATMG00550	0
ATMG00560	31
ATMG00570	2
ATMG00580	0
ATMG00590	0
ATMG00600	0
ATMG00610	0
ATMG00620	0
ATMG00630	185
ATMG00640	201
ATMG00650	164
ATMG00660	391
ATMG00665	23
ATMG00670	326
ATMG00680	15
ATMG00690	1124
ATMG00700	0
ATMG00710	27
ATMG00720	22
ATMG00730	0
ATMG00740	0
ATMG00750	0
ATMG00760	0
ATMG00770	0
ATMG00780	0
ATMG00790	0
ATMG00800	0
ATMG00810	65
ATMG00820	1
ATMG00830	3
ATMG00840	0
ATMG00850	0
ATMG00860	1
ATMG00870	0
ATMG00880	0
ATMG00890	0
ATMG00900	0
ATMG00910	0
ATMG00920	0
ATMG00930	0
ATMG00940	1
ATMG00950	0
ATMG00960	11
ATMG00970	4
ATMG00980	22
ATMG00990	2
ATMG01000	0
ATMG01010	0
ATMG01020	13
ATMG01030	3
ATMG01040	0
ATMG01050	3
ATMG01060	0
ATMG01070	0
ATMG01080	15
ATMG01090	31
ATMG01100	5
ATMG01110	3
ATMG01120	83
ATMG01130	128
ATMG01140	0
ATMG01150	0
ATMG01160	0
ATMG01170	176
ATMG01180	0
ATMG01190	11
ATMG01200	31
ATMG01210	0
ATMG01220	61
ATMG01230	0
ATMG01240	1
ATMG01250	0
ATMG01260	3
ATMG01270	0
ATMG01275	0
ATMG01280	5
ATMG01290	0
ATMG01300	0
ATMG01310	0
ATMG01320	2
ATMG01330	8
ATMG01340	0
ATMG01350	25
ATMG01360	646
ATMG01370	402
ATMG01380	218
ATMG01390	20092
ATMG01400	10
ATMG01410	52
ATMG09390	0
ATMG09440	0
ATMG09450	0
ATMG09510	0
ATMG09520	0
ATMG09560	0
ATMG09720	0
ATMG09730	0
ATMG09740	2
ATMG09750	6
ATMG09790	0
ATMG09800	0
ATMG09830	0
ATMG09950	1
ATMG09960	3
ATMG09980	2
ath-miR156a-3p	0
ath-miR156a-5p	0
ath-miR156b-3p	0
ath-miR156b-5p	0
ath-miR156c-3p	0
ath-miR156c-5p	0
ath-miR156d-3p	0
ath-miR156d-5p	0
ath-miR156e	0
ath-miR156f-3p	0
ath-miR156f-5p	0
ath-miR156g	0
ath-miR156h	0
ath-miR156i	0
ath-miR156j	0
ath-miR157a-3p	0
ath-miR157a-5p	0
ath-miR157b-3p	0
ath-miR157b-5p	0
ath-miR157c-3p	0
ath-miR157c-5p	0
ath-miR157d	0
ath-miR158a-3p	0
ath-miR158a-5p	0
ath-miR158b	0
ath-miR159a	0
ath-miR159b-3p	0
ath-miR159b-5p	0
ath-miR159c	0
ath-miR160a-3p	0
ath-miR160a-5p	0
ath-miR160b	0
ath-miR160c-3p	0
ath-miR160c-5p	0
ath-miR161.1	0
ath-miR161.2	0
ath-miR162a-3p	0
ath-miR162a-5p	0
ath-miR162b-3p	0
ath-miR162b-5p	0
ath-miR163	0
ath-miR164a	0
ath-miR164b-3p	0
ath-miR164b-5p	0
ath-miR164c-3p	0
ath-miR164c-5p	0
ath-miR165a-3p	0
ath-miR165a-5p	0
ath-miR165b	0
ath-miR166a-3p	0
ath-miR166a-5p	0
ath-miR166b-3p	0
ath-miR166b-5p	0
ath-miR166c	0
ath-miR166d	0
ath-miR166e-3p	0
ath-miR166e-5p	0
ath-miR166f	0
ath-miR166g	0
ath-miR167a-3p	0
ath-miR167a-5p	0
ath-miR167b	0
ath-miR167c-3p	0
ath-miR167c-5p	0
ath-miR167d	0
ath-miR168a-3p	0
ath-miR168a-5p	0
ath-miR168b-3p	0
ath-miR168b-5p	0
ath-miR169a-3p	0
ath-miR169a-5p	0
ath-miR169b-3p	0
ath-miR169b-5p	0
ath-miR169c	0
ath-miR169d	0
ath-miR169e	0
ath-miR169f-3p	0
ath-miR169f-5p	0
ath-miR169g-3p	0
ath-miR169g-5p	0
ath-miR169h	0
ath-miR169i	0
ath-miR169j	0
ath-miR169k	0
ath-miR169l	0
ath-miR169m	0
ath-miR169n	0
ath-miR170-3p	0
ath-miR170-5p	0
ath-miR171a-3p	0
ath-miR171a-5p	0
ath-miR171b-3p	0
ath-miR171b-5p	0
ath-miR171c-3p	0
ath-miR171c-5p	0
ath-miR172a	0
ath-miR172b-3p	0
ath-miR172b-5p	0
ath-miR172c	0
ath-miR172d-3p	0
ath-miR172d-5p	0
ath-miR172e-3p	0
ath-miR172e-5p	0
ath-miR173-3p	0
ath-miR173-5p	0
ath-miR1886.1	0
ath-miR1886.2	0
ath-miR1886.3	0
ath-miR1887	0
ath-miR1888a	0
ath-miR1888b	0
ath-miR2111a-3p	0
ath-miR2111a-5p	0
ath-miR2111b-3p	0
ath-miR2111b-5p	0
ath-miR2112-3p	0
ath-miR2112-5p	0
ath-miR2933a	0
ath-miR2933b	0
ath-miR2934-3p	0
ath-miR2934-5p	0
ath-miR2936	0
ath-miR2937	0
ath-miR2938	0
ath-miR2939	0
ath-miR319a	0
ath-miR319b	0
ath-miR319c	0
ath-miR3434-3p	0
ath-miR3434-5p	0
ath-miR3440b-3p	0
ath-miR3440b-5p	0
ath-miR390a-3p	0
ath-miR390a-5p	0
ath-miR390b-3p	0
ath-miR390b-5p	0
ath-miR391-3p	0
ath-miR391-5p	0
ath-miR3932a	0
ath-miR3932b-3p	0
ath-miR3932b-5p	0
ath-miR3933	0
ath-miR393a-3p	0
ath-miR393a-5p	0
ath-miR393b-3p	0
ath-miR393b-5p	0
ath-miR394a	0
ath-miR394b-3p	0
ath-miR394b-5p	0
ath-miR395a	0
ath-miR395b	0
ath-miR395c	0
ath-miR395d	0
ath-miR395e	0
ath-miR395f	0
ath-miR396a-3p	0
ath-miR396a-5p	0
ath-miR396b-3p	0
ath-miR396b-5p	0
ath-miR397a	0
ath-miR397b	0
ath-miR398a-3p	0
ath-miR398a-5p	0
ath-miR398b-3p	0
ath-miR398b-5p	0
ath-miR398c-3p	0
ath-miR398c-5p	0
ath-miR399a	0
ath-miR399b	0
ath-miR399c-3p	0
ath-miR399c-5p	0
ath-miR399d	0
ath-miR399e	0
ath-miR399f	0
ath-miR400	0
ath-miR401	0
ath-miR402	0
ath-miR403-3p	0
ath-miR403-5p	0
ath-miR404	0
ath-miR405a	0
ath-miR405b	0
ath-miR405d	0
ath-miR406	0
ath-miR407	0
ath-miR408-3p	0
ath-miR408-5p	0
ath-miR413	0
ath-miR414	0
ath-miR415	0
ath-miR416	0
ath-miR417	0
ath-miR418	0
ath-miR419	0
ath-miR420	0
ath-miR4221	0
ath-miR4227	0
ath-miR4228-3p	0
ath-miR4228-5p	0
ath-miR4239	0
ath-miR4240	0
ath-miR4243	0
ath-miR4245	0
ath-miR426	0
ath-miR447a-3p	0
ath-miR447a.2-3p	0
ath-miR447b	0
ath-miR447c-3p	0
ath-miR447c-5p	0
ath-miR472-3p	0
ath-miR472-5p	0
ath-miR5012	0
ath-miR5013	0
ath-miR5014a-3p	0
ath-miR5014a-5p	0
ath-miR5014b	0
ath-miR5015	0
ath-miR5016	0
ath-miR5017-3p	0
ath-miR5017-5p	0
ath-miR5018	0
ath-miR5019	0
ath-miR5020a	0
ath-miR5020b	0
ath-miR5020c	0
ath-miR5021	0
ath-miR5022	0
ath-miR5023	0
ath-miR5024-3p	0
ath-miR5024-5p	0
ath-miR5025	0
ath-miR5026	0
ath-miR5027	0
ath-miR5028	0
ath-miR5029	0
ath-miR5595a	0
ath-miR5628	0
ath-miR5629	0
ath-miR5630a	0
ath-miR5630b	0
ath-miR5631	0
ath-miR5632-3p	0
ath-miR5632-5p	0
ath-miR5633	0
ath-miR5634	0
ath-miR5635a	0
ath-miR5635b	0
ath-miR5635c	0
ath-miR5635d	0
ath-miR5636	0
ath-miR5637	0
ath-miR5638a	0
ath-miR5638b	0
ath-miR5639-3p	0
ath-miR5639-5p	0
ath-miR5640	0
ath-miR5641	0
ath-miR5642a	0
ath-miR5642b	0
ath-miR5643a	0
ath-miR5643b	0
ath-miR5644	0
ath-miR5645a	0
ath-miR5645b	0
ath-miR5645c	0
ath-miR5645d	0
ath-miR5645e	0
ath-miR5645f	0
ath-miR5646	0
ath-miR5647	0
ath-miR5648-3p	0
ath-miR5648-5p	0
ath-miR5649a	0
ath-miR5649b	0
ath-miR5650	0
ath-miR5651	0
ath-miR5652	0
ath-miR5653	0
ath-miR5654-3p	0
ath-miR5654-5p	0
ath-miR5655	0
ath-miR5656	0
ath-miR5657	0
ath-miR5658	0
ath-miR5659	0
ath-miR5660	0
ath-miR5661	0
ath-miR5662	0
ath-miR5663-3p	0
ath-miR5663-5p	0
ath-miR5664	0
ath-miR5665	0
ath-miR5666	0
ath-miR5995b	0
ath-miR5996	0
ath-miR5997	0
ath-miR5998a	0
ath-miR5998b	0
ath-miR5999	0
ath-miR771	0
ath-miR773a	0
ath-miR773b-3p	0
ath-miR773b-5p	0
ath-miR774a	0
ath-miR774b-3p	0
ath-miR774b-5p	0
ath-miR775	0
ath-miR776	0
ath-miR777	0
ath-miR778	0
ath-miR779.1	0
ath-miR779.2	0
ath-miR780.1	0
ath-miR780.2	0
ath-miR781a	0
ath-miR781b	0
ath-miR782	0
ath-miR8121	0
ath-miR8165	0
ath-miR8166	0
ath-miR8167a	0
ath-miR8167b	0
ath-miR8167c	0
ath-miR8167d	0
ath-miR8167e	0
ath-miR8167f	0
ath-miR8168	0
ath-miR8169	0
ath-miR8170-3p	0
ath-miR8170-5p	0
ath-miR8171	0
ath-miR8172	0
ath-miR8173	0
ath-miR8174	0
ath-miR8175	0
ath-miR8176	0
ath-miR8177	0
ath-miR8178	0
ath-miR8179	0
ath-miR8180	0
ath-miR8181	0
ath-miR8182	0
ath-miR8183	0
ath-miR8184	0
ath-miR822-3p	0
ath-miR822-5p	0
ath-miR823	0
ath-miR824-3p	0
ath-miR824-5p	0
ath-miR825	0
ath-miR826a	0
ath-miR826b	0
ath-miR827	0
ath-miR828	0
ath-miR829-3p.1	0
ath-miR829-3p.2	0
ath-miR829-5p	0
ath-miR830-3p	0
ath-miR830-5p	0
ath-miR831-3p	0
ath-miR831-5p	0
ath-miR832-3p	0
ath-miR832-5p	0
ath-miR833a-3p	0
ath-miR833a-5p	0
ath-miR833b	0
ath-miR834	0
ath-miR835-3p	0
ath-miR835-5p	0
ath-miR836	0
ath-miR837-3p	0
ath-miR837-5p	0
ath-miR838	0
ath-miR839-5p	0
ath-miR840-3p	0
ath-miR840-5p	0
ath-miR841a-3p	0
ath-miR841a-5p	0
ath-miR841b-3p	0
ath-miR841b-5p	0
ath-miR842	0
ath-miR843	0
ath-miR844-3p	0
ath-miR844-5p	0
ath-miR845a	0
ath-miR845b	0
ath-miR846-3p	0
ath-miR846-5p	0
ath-miR847	0
ath-miR848	0
ath-miR849	0
ath-miR850	0
ath-miR851-3p	0
ath-miR851-5p	0
ath-miR852	0
ath-miR853	0
ath-miR854a	0
ath-miR854b	0
ath-miR854c	0
ath-miR854d	0
ath-miR854e	0
ath-miR855	0
ath-miR856	0
ath-miR857	0
ath-miR858a	0
ath-miR858b	0
ath-miR859	0
ath-miR860	0
ath-miR861-3p	0
ath-miR861-5p	0
ath-miR862-3p	0
ath-miR862-5p	0
ath-miR863-3p	0
ath-miR863-5p	0
ath-miR864-3p	0
ath-miR864-5p	0
ath-miR865-3p	0
ath-miR865-5p	0
ath-miR866-3p	0
ath-miR866-5p	0
ath-miR867	0
ath-miR868-3p	0
ath-miR868-5p	0
ath-miR869.1	0
ath-miR869.2	0
ath-miR870-3p	0
ath-miR870-5p	0
```
