## Supplemental_Data1_Codes for "Expanding the synthetic biology toolbox with a library of constitutive and repressible promoters": SRR3724774.tabular

```
AT1G01010	19
AT1G01020	78
AT1G01030	18
AT1G01040	235
AT1G01046	2
AT1G01050	600
AT1G01060	3558
AT1G01070	12
AT1G01080	707
AT1G01090	1973
AT1G01100	1027
AT1G01110	3
AT1G01120	247
AT1G01130	2
AT1G01140	2053
AT1G01150	0
AT1G01160	96
AT1G01170	127
AT1G01180	14
AT1G01183	0
AT1G01190	8
AT1G01200	6
AT1G01210	65
AT1G01220	108
AT1G01225	9
AT1G01230	58
AT1G01240	126
AT1G01250	22
AT1G01260	57
AT1G01270	0
AT1G01280	0
AT1G01290	47
AT1G01300	21
AT1G01305	1
AT1G01310	15
AT1G01320	3466
AT1G01335	0
AT1G01340	22
AT1G01350	107
AT1G01355	4
AT1G01360	699
AT1G01370	6
AT1G01380	6
AT1G01390	116
AT1G01400	0
AT1G01410	0
AT1G01420	26
AT1G01430	69
AT1G01440	48
AT1G01448	20
AT1G01450	0
AT1G01453	0
AT1G01460	0
AT1G01470	1186
AT1G01480	1
AT1G01490	204
AT1G01500	15
AT1G01510	202
AT1G01520	454
AT1G01530	0
AT1G01540	253
AT1G01550	666
AT1G01560	14
AT1G01570	5
AT1G01580	20
AT1G01590	0
AT1G01600	1
AT1G01610	236
AT1G01620	2423
AT1G01630	120
AT1G01640	11
AT1G01650	180
AT1G01660	6
AT1G01670	15
AT1G01680	1
AT1G01690	5
AT1G01695	1
AT1G01700	6
AT1G01710	290
AT1G01715	41
AT1G01720	10098
AT1G01725	112
AT1G01730	126
AT1G01740	53
AT1G01750	4
AT1G01760	29
AT1G01770	173
AT1G01780	28
AT1G01790	2923
AT1G01800	435
AT1G01810	1
AT1G01820	252
AT1G01830	351
AT1G01840	0
AT1G01860	39
AT1G01870	0
AT1G01880	5
AT1G01890	0
AT1G01900	6
AT1G01910	288
AT1G01920	103
AT1G01930	163
AT1G01940	1062
AT1G01950	265
AT1G01960	211
AT1G01970	222
AT1G01980	0
AT1G01990	89
AT1G02000	80
AT1G02010	67
AT1G02020	143
AT1G02030	3
AT1G02040	1
AT1G02050	8
AT1G02060	16
AT1G02065	0
AT1G02067	0
AT1G02070	0
AT1G02080	585
AT1G02090	1950
AT1G02100	276
AT1G02110	277
AT1G02120	439
AT1G02130	154
AT1G02136	0
AT1G02140	791
AT1G02145	96
AT1G02150	732
AT1G02160	49
AT1G02170	245
AT1G02180	23
AT1G02190	1
AT1G02205	218
AT1G02210	0
AT1G02220	38
AT1G02228	0
AT1G02230	2
AT1G02250	0
AT1G02260	35
AT1G02270	94
AT1G02280	662
AT1G02290	138
AT1G02300	17
AT1G02305	320
AT1G02310	0
AT1G02320	0
AT1G02330	62
AT1G02335	23
AT1G02340	10
AT1G02350	6
AT1G02360	1
AT1G02370	16
AT1G02380	45
AT1G02390	159
AT1G02400	126
AT1G02405	0
AT1G02410	179
AT1G02420	4
AT1G02430	0
AT1G02440	3
AT1G02450	6
AT1G02460	50
AT1G02470	5
AT1G02475	672
AT1G02480	0
AT1G02490	0
AT1G02500	1654
AT1G02510	0
AT1G02520	1
AT1G02530	0
AT1G02540	0
AT1G02550	0
AT1G02560	1834
AT1G02570	0
AT1G02575	0
AT1G02580	0
AT1G02590	0
AT1G02600	0
AT1G02610	4
AT1G02620	1
AT1G02630	0
AT1G02640	36
AT1G02650	0
AT1G02660	39
AT1G02670	3
AT1G02680	45
AT1G02681	1
AT1G02690	31
AT1G02700	177
AT1G02705	0
AT1G02710	0
AT1G02720	33
AT1G02730	78
AT1G02740	28
AT1G02750	80
AT1G02760	0
AT1G02770	0
AT1G02780	3264
AT1G02790	0
AT1G02800	0
AT1G02810	0
AT1G02813	0
AT1G02816	138
AT1G02820	282
AT1G02830	1
AT1G02840	755
AT1G02850	15
AT1G02860	106
AT1G02870	45
AT1G02880	78
AT1G02890	1329
AT1G02900	2
AT1G02910	709
AT1G02920	30
AT1G02930	60
AT1G02940	0
AT1G02950	40
AT1G02952	0
AT1G02960	96
AT1G02965	0
AT1G02970	10
AT1G02980	16
AT1G02990	79
AT1G03000	97
AT1G03010	0
AT1G03020	8
AT1G03030	135
AT1G03040	251
AT1G03050	1
AT1G03055	106
AT1G03060	677
AT1G03070	9893
AT1G03080	330
AT1G03090	211
AT1G03100	2
AT1G03103	0
AT1G03106	0
AT1G03110	29
AT1G03120	3
AT1G03130	6995
AT1G03140	372
AT1G03150	59
AT1G03160	322
AT1G03165	1
AT1G03170	5
AT1G03180	16
AT1G03190	47
AT1G03200	6
AT1G03210	50
AT1G03220	148
AT1G03230	13
AT1G03240	0
AT1G03250	149
AT1G03260	39
AT1G03270	11
AT1G03280	112
AT1G03290	118
AT1G03300	0
AT1G03310	236
AT1G03320	1
AT1G03325	0
AT1G03330	172
AT1G03340	6
AT1G03350	158
AT1G03360	43
AT1G03365	133
AT1G03370	231
AT1G03380	135
AT1G03390	2
AT1G03395	0
AT1G03400	278
AT1G03410	10
AT1G03420	0
AT1G03430	35
AT1G03440	32
AT1G03445	0
AT1G03457	31
AT1G03470	16
AT1G03475	2041
AT1G03490	0
AT1G03495	9
AT1G03502	0
AT1G03506	1
AT1G03510	6
AT1G03515	0
AT1G03520	22
AT1G03530	63
AT1G03540	9
AT1G03545	2
AT1G03550	5
AT1G03560	14
AT1G03570	0
AT1G03580	0
AT1G03590	192
AT1G03600	2973
AT1G03610	492
AT1G03620	0
AT1G03630	2150
AT1G03640	0
AT1G03650	23
AT1G03660	0
AT1G03670	0
AT1G03680	2509
AT1G03687	78
AT1G03700	0
AT1G03710	1
AT1G03720	0
AT1G03730	6
AT1G03740	46
AT1G03743	0
AT1G03746	0
AT1G03750	20
AT1G03760	18
AT1G03770	5
AT1G03780	19
AT1G03790	0
AT1G03800	10
AT1G03810	0
AT1G03820	10
AT1G03830	20
AT1G03840	0
AT1G03850	0
AT1G03860	964
AT1G03870	290
AT1G03880	0
AT1G03890	0
AT1G03900	405
AT1G03905	20
AT1G03910	278
AT1G03920	10
AT1G03930	224
AT1G03935	1
AT1G03940	9
AT1G03950	111
AT1G03960	25
AT1G03970	150
AT1G03980	2
AT1G03982	0
AT1G03987	0
AT1G03990	31
AT1G03993	0
AT1G03997	2
AT1G04000	28
AT1G04003	0
AT1G04007	1
AT1G04010	65
AT1G04013	5
AT1G04017	0
AT1G04020	60
AT1G04023	0
AT1G04027	1
AT1G04030	13
AT1G04033	0
AT1G04037	1
AT1G04040	787
AT1G04043	0
AT1G04047	36
AT1G04050	32
AT1G04053	1
AT1G04057	0
AT1G04063	0
AT1G04067	0
AT1G04070	12
AT1G04073	0
AT1G04077	0
AT1G04080	877
AT1G04083	12
AT1G04087	0
AT1G04090	11
AT1G04093	0
AT1G04097	0
AT1G04100	16
AT1G04103	0
AT1G04105	0
AT1G04110	2
AT1G04117	1
AT1G04120	380
AT1G04123	0
AT1G04127	0
AT1G04130	521
AT1G04133	0
AT1G04137	0
AT1G04140	394
AT1G04143	0
AT1G04147	1
AT1G04150	0
AT1G04153	3
AT1G04157	0
AT1G04160	100
AT1G04163	0
AT1G04167	0
AT1G04170	494
AT1G04173	1
AT1G04177	0
AT1G04180	0
AT1G04183	0
AT1G04187	3
AT1G04190	80
AT1G04193	2
AT1G04197	2
AT1G04200	84
AT1G04203	0
AT1G04207	0
AT1G04210	191
AT1G04213	0
AT1G04217	6
AT1G04220	7
AT1G04223	2
AT1G04227	0
AT1G04230	49
AT1G04233	0
AT1G04237	0
AT1G04240	66
AT1G04243	0
AT1G04247	2
AT1G04250	523
AT1G04253	0
AT1G04257	0
AT1G04260	20
AT1G04263	0
AT1G04267	0
AT1G04270	1376
AT1G04273	0
AT1G04277	1
AT1G04280	16
AT1G04283	0
AT1G04287	0
AT1G04290	19
AT1G04293	0
AT1G04295	0
AT1G04297	0
AT1G04300	482
AT1G04303	0
AT1G04307	0
AT1G04310	44
AT1G04313	0
AT1G04320	0
AT1G04323	0
AT1G04327	0
AT1G04330	0
AT1G04333	0
AT1G04337	0
AT1G04340	61
AT1G04343	0
AT1G04347	1
AT1G04350	525
AT1G04353	0
AT1G04357	0
AT1G04360	1
AT1G04363	0
AT1G04367	0
AT1G04370	0
AT1G04373	0
AT1G04377	0
AT1G04380	2
AT1G04383	0
AT1G04387	0
AT1G04390	38
AT1G04393	0
AT1G04397	0
AT1G04400	406
AT1G04403	0
AT1G04407	0
AT1G04410	7118
AT1G04413	0
AT1G04417	0
AT1G04420	2164
AT1G04423	0
AT1G04425	1
AT1G04427	0
AT1G04430	521
AT1G04433	0
AT1G04437	1
AT1G04440	268
AT1G04443	0
AT1G04445	1
AT1G04447	0
AT1G04450	0
AT1G04453	0
AT1G04455	0
AT1G04457	0
AT1G04463	0
AT1G04467	1
AT1G04470	1
AT1G04473	1
AT1G04477	3
AT1G04480	1066
AT1G04483	0
AT1G04487	0
AT1G04490	5
AT1G04493	0
AT1G04497	0
AT1G04500	0
AT1G04503	0
AT1G04507	0
AT1G04510	220
AT1G04513	1
AT1G04517	0
AT1G04520	131
AT1G04523	0
AT1G04527	0
AT1G04530	635
AT1G04533	0
AT1G04537	0
AT1G04540	35
AT1G04547	1
AT1G04550	236
AT1G04555	26
AT1G04557	0
AT1G04560	0
AT1G04563	0
AT1G04567	4
AT1G04570	563
AT1G04573	0
AT1G04577	1
AT1G04580	1
AT1G04583	0
AT1G04587	1
AT1G04590	106
AT1G04593	0
AT1G04597	0
AT1G04600	4
AT1G04603	0
AT1G04607	0
AT1G04610	0
AT1G04620	501
AT1G04623	0
AT1G04625	0
AT1G04630	178
AT1G04635	6
AT1G04640	347
AT1G04643	0
AT1G04645	0
AT1G04647	0
AT1G04650	12
AT1G04653	0
AT1G04657	0
AT1G04660	3
AT1G04667	0
AT1G04670	0
AT1G04673	0
AT1G04677	0
AT1G04680	256
AT1G04683	0
AT1G04687	0
AT1G04690	305
AT1G04693	0
AT1G04697	0
AT1G04700	3
AT1G04703	0
AT1G04707	0
AT1G04710	299
AT1G04713	0
AT1G04717	0
AT1G04720	0
AT1G04723	2
AT1G04730	55
AT1G04733	0
AT1G04737	1
AT1G04743	0
AT1G04747	0
AT1G04750	297
AT1G04753	0
AT1G04760	1
AT1G04763	0
AT1G04767	0
AT1G04770	264
AT1G04773	0
AT1G04778	1
AT1G04780	196
AT1G04783	0
AT1G04787	0
AT1G04790	155
AT1G04793	0
AT1G04797	1
AT1G04800	307
AT1G04803	0
AT1G04807	0
AT1G04810	525
AT1G04813	0
AT1G04817	0
AT1G04820	785
AT1G04823	0
AT1G04827	1
AT1G04830	124
AT1G04833	0
AT1G04837	0
AT1G04840	8
AT1G04847	0
AT1G04850	491
AT1G04853	0
AT1G04857	0
AT1G04860	125
AT1G04863	0
AT1G04867	1
AT1G04870	70
AT1G04873	0
AT1G04877	0
AT1G04880	1
AT1G04883	0
AT1G04887	0
AT1G04890	0
AT1G04893	0
AT1G04895	0
AT1G04897	0
AT1G04900	36
AT1G04907	0
AT1G04910	75
AT1G04913	7
AT1G04917	0
AT1G04920	7
AT1G04923	0
AT1G04927	0
AT1G04930	11
AT1G04933	0
AT1G04937	0
AT1G04940	29
AT1G04943	0
AT1G04945	17
AT1G04947	0
AT1G04950	121
AT1G04953	0
AT1G04957	0
AT1G04960	234
AT1G04963	0
AT1G04967	1
AT1G04970	224
AT1G04973	4
AT1G04977	0
AT1G04980	283
AT1G04983	0
AT1G04985	316
AT1G04987	0
AT1G04990	67
AT1G04993	0
AT1G04997	0
AT1G05000	46
AT1G05003	0
AT1G05005	0
AT1G05007	0
AT1G05010	1108
AT1G05013	0
AT1G05017	6
AT1G05020	2
AT1G05023	0
AT1G05027	0
AT1G05030	102
AT1G05033	3
AT1G05035	0
AT1G05037	0
AT1G05040	0
AT1G05043	2
AT1G05047	0
AT1G05053	0
AT1G05055	46
AT1G05057	0
AT1G05060	47
AT1G05061	2
AT1G05065	2
AT1G05067	0
AT1G05070	191
AT1G05073	0
AT1G05077	0
AT1G05080	0
AT1G05083	3
AT1G05085	0
AT1G05087	2
AT1G05090	0
AT1G05093	0
AT1G05097	0
AT1G05100	556
AT1G05103	0
AT1G05107	0
AT1G05113	0
AT1G05117	0
AT1G05120	66
AT1G05123	0
AT1G05127	0
AT1G05133	0
AT1G05135	785
AT1G05136	0
AT1G05137	0
AT1G05140	347
AT1G05143	1
AT1G05147	0
AT1G05150	81
AT1G05153	1
AT1G05160	142
AT1G05163	2
AT1G05170	525
AT1G05173	0
AT1G05177	0
AT1G05180	201
AT1G05183	1
AT1G05187	0
AT1G05190	3577
AT1G05193	0
AT1G05197	0
AT1G05200	209
AT1G05203	0
AT1G05205	107
AT1G05207	97
AT1G05210	11
AT1G05213	7
AT1G05217	0
AT1G05220	0
AT1G05223	0
AT1G05227	0
AT1G05230	90
AT1G05233	0
AT1G05237	0
AT1G05240	0
AT1G05243	0
AT1G05247	0
AT1G05250	0
AT1G05253	0
AT1G05257	0
AT1G05260	0
AT1G05263	0
AT1G05267	0
AT1G05270	197
AT1G05273	0
AT1G05277	3
AT1G05280	0
AT1G05283	0
AT1G05287	0
AT1G05290	0
AT1G05291	0
AT1G05293	0
AT1G05297	6
AT1G05300	4
AT1G05303	0
AT1G05307	0
AT1G05310	2
AT1G05313	0
AT1G05317	0
AT1G05320	27
AT1G05323	0
AT1G05327	0
AT1G05330	1
AT1G05333	0
AT1G05337	0
AT1G05340	61
AT1G05343	0
AT1G05347	0
AT1G05350	178
AT1G05353	0
AT1G05357	0
AT1G05360	44
AT1G05363	1
AT1G05367	0
AT1G05370	2
AT1G05373	0
AT1G05377	0
AT1G05380	127
AT1G05383	0
AT1G05385	378
AT1G05387	0
AT1G05390	0
AT1G05397	0
AT1G05400	0
AT1G05407	0
AT1G05410	60
AT1G05413	0
AT1G05417	0
AT1G05420	0
AT1G05423	0
AT1G05427	0
AT1G05430	164
AT1G05433	0
AT1G05440	2
AT1G05443	0
AT1G05447	0
AT1G05450	0
AT1G05453	0
AT1G05460	26
AT1G05463	0
AT1G05467	2
AT1G05470	29
AT1G05473	0
AT1G05477	0
AT1G05483	0
AT1G05487	0
AT1G05490	0
AT1G05493	0
AT1G05497	0
AT1G05500	287
AT1G05507	0
AT1G05510	2
AT1G05517	0
AT1G05520	161
AT1G05523	0
AT1G05527	2
AT1G05530	0
AT1G05533	2
AT1G05537	0
AT1G05540	85
AT1G05543	0
AT1G05547	0
AT1G05550	2
AT1G05553	0
AT1G05557	0
AT1G05560	0
AT1G05562	0
AT1G05563	0
AT1G05567	0
AT1G05570	95
AT1G05575	9
AT1G05577	0
AT1G05580	0
AT1G05583	0
AT1G05587	0
AT1G05590	38
AT1G05593	0
AT1G05597	0
AT1G05600	12
AT1G05603	0
AT1G05607	0
AT1G05610	3
AT1G05613	0
AT1G05615	0
AT1G05617	0
AT1G05620	30
AT1G05623	0
AT1G05627	0
AT1G05630	160
AT1G05633	0
AT1G05637	0
AT1G05640	17
AT1G05643	0
AT1G05647	0
AT1G05650	0
AT1G05653	0
AT1G05657	0
AT1G05660	0
AT1G05663	0
AT1G05667	0
AT1G05670	17
AT1G05673	0
AT1G05675	10
AT1G05680	22
AT1G05683	0
AT1G05687	1
AT1G05690	94
AT1G05693	0
AT1G05697	0
AT1G05700	18
AT1G05703	0
AT1G05707	0
AT1G05710	62
AT1G05713	0
AT1G05717	0
AT1G05720	23
AT1G05723	0
AT1G05727	0
AT1G05730	5
AT1G05733	0
AT1G05737	0
AT1G05740	0
AT1G05747	0
AT1G05750	15
AT1G05753	0
AT1G05757	5
AT1G05760	0
AT1G05763	4
AT1G05767	0
AT1G05770	8
AT1G05773	5
AT1G05777	3
AT1G05780	20
AT1G05783	3
AT1G05785	16
AT1G05787	0
AT1G05790	113
AT1G05793	0
AT1G05797	0
AT1G05800	0
AT1G05803	0
AT1G05805	37
AT1G05807	0
AT1G05810	47
AT1G05813	0
AT1G05817	0
AT1G05820	51
AT1G05823	0
AT1G05827	0
AT1G05830	187
AT1G05833	0
AT1G05835	1
AT1G05837	0
AT1G05840	176
AT1G05843	1
AT1G05847	0
AT1G05850	3569
AT1G05853	0
AT1G05857	0
AT1G05860	100
AT1G05863	0
AT1G05867	1
AT1G05870	314
AT1G05873	0
AT1G05880	0
AT1G05887	0
AT1G05890	291
AT1G05893	0
AT1G05894	4
AT1G05897	0
AT1G05900	201
AT1G05903	0
AT1G05907	1
AT1G05910	82
AT1G05913	0
AT1G05917	0
AT1G05920	0
AT1G05927	0
AT1G05930	0
AT1G05933	1
AT1G05937	0
AT1G05940	155
AT1G05943	0
AT1G05947	0
AT1G05950	10
AT1G05953	0
AT1G05957	0
AT1G05960	237
AT1G05963	0
AT1G05967	0
AT1G05970	53
AT1G05973	0
AT1G05977	0
AT1G05980	0
AT1G05983	0
AT1G05987	1
AT1G05990	0
AT1G05993	0
AT1G05997	0
AT1G06000	0
AT1G06002	0
AT1G06003	0
AT1G06007	0
AT1G06010	44
AT1G06013	0
AT1G06017	1
AT1G06020	3
AT1G06023	0
AT1G06027	0
AT1G06030	65
AT1G06033	1
AT1G06037	0
AT1G06040	997
AT1G06043	0
AT1G06045	0
AT1G06047	0
AT1G06050	18
AT1G06053	0
AT1G06057	0
AT1G06060	89
AT1G06063	0
AT1G06067	0
AT1G06070	59
AT1G06073	0
AT1G06080	10
AT1G06083	18
AT1G06087	0
AT1G06090	0
AT1G06093	0
AT1G06097	0
AT1G06100	0
AT1G06103	0
AT1G06110	192
AT1G06113	0
AT1G06117	0
AT1G06120	0
AT1G06123	0
AT1G06127	0
AT1G06130	194
AT1G06133	0
AT1G06135	0
AT1G06137	0
AT1G06140	3
AT1G06143	11
AT1G06147	0
AT1G06148	1
AT1G06150	166
AT1G06153	0
AT1G06157	0
AT1G06160	0
AT1G06163	0
AT1G06170	2
AT1G06173	0
AT1G06177	0
AT1G06180	14
AT1G06187	0
AT1G06190	338
AT1G06197	0
AT1G06200	287
AT1G06203	0
AT1G06207	0
AT1G06210	161
AT1G06213	0
AT1G06217	1
AT1G06220	356
AT1G06225	0
AT1G06227	9
AT1G06230	319
AT1G06233	0
AT1G06237	0
AT1G06240	137
AT1G06243	0
AT1G06247	0
AT1G06250	20
AT1G06253	0
AT1G06257	0
AT1G06260	0
AT1G06263	0
AT1G06265	4
AT1G06267	4
AT1G06270	15
AT1G06273	3
AT1G06277	2
AT1G06280	0
AT1G06283	1
AT1G06287	0
AT1G06290	358
AT1G06293	0
AT1G06297	0
AT1G06303	0
AT1G06307	0
AT1G06310	1
AT1G06313	0
AT1G06317	0
AT1G06320	1
AT1G06323	0
AT1G06327	0
AT1G06330	0
AT1G06333	0
AT1G06337	0
AT1G06340	0
AT1G06343	0
AT1G06347	0
AT1G06350	0
AT1G06353	0
AT1G06357	0
AT1G06360	19
AT1G06363	0
AT1G06370	25
AT1G06373	0
AT1G06377	0
AT1G06380	20
AT1G06383	0
AT1G06387	0
AT1G06390	303
AT1G06393	0
AT1G06397	0
AT1G06400	339
AT1G06403	0
AT1G06407	0
AT1G06410	561
AT1G06413	0
AT1G06417	0
AT1G06420	4
AT1G06423	0
AT1G06427	0
AT1G06430	5392
AT1G06433	0
AT1G06437	0
AT1G06440	6
AT1G06443	0
AT1G06447	0
AT1G06450	3
AT1G06453	0
AT1G06457	0
AT1G06460	273
AT1G06463	2
AT1G06467	0
AT1G06470	72
AT1G06473	4
AT1G06475	0
AT1G06480	0
AT1G06483	0
AT1G06487	0
AT1G06490	50
AT1G06493	0
AT1G06497	0
AT1G06500	12
AT1G06507	0
AT1G06510	71
AT1G06513	0
AT1G06515	28
AT1G06517	0
AT1G06520	3
AT1G06523	0
AT1G06527	1
AT1G06530	0
AT1G06533	0
AT1G06537	3
AT1G06540	1
AT1G06543	0
AT1G06547	1
AT1G06550	309
AT1G06553	0
AT1G06557	0
AT1G06560	68
AT1G06567	0
AT1G06570	1298
AT1G06573	4
AT1G06577	5
AT1G06580	17
AT1G06583	1
AT1G06587	0
AT1G06590	31
AT1G06593	0
AT1G06597	0
AT1G06603	0
AT1G06607	0
AT1G06610	0
AT1G06613	0
AT1G06617	1
AT1G06620	3
AT1G06623	0
AT1G06627	0
AT1G06630	164
AT1G06633	0
AT1G06637	0
AT1G06640	420
AT1G06643	0
AT1G06645	75
AT1G06647	0
AT1G06650	193
AT1G06653	0
AT1G06657	0
AT1G06660	9
AT1G06663	0
AT1G06667	0
AT1G06670	240
AT1G06673	0
AT1G06677	0
AT1G06680	29104
AT1G06683	0
AT1G06687	0
AT1G06690	943
AT1G06693	0
AT1G06697	0
AT1G06700	357
AT1G06703	0
AT1G06707	0
AT1G06710	23
AT1G06713	0
AT1G06717	0
AT1G06720	78
AT1G06723	0
AT1G06727	0
AT1G06730	79
AT1G06733	0
AT1G06737	0
AT1G06740	8
AT1G06743	0
AT1G06747	0
AT1G06750	2
AT1G06753	5
AT1G06757	2
AT1G06760	212
AT1G06770	42
AT1G06773	0
AT1G06777	0
AT1G06780	50
AT1G06783	0
AT1G06787	0
AT1G06790	46
AT1G06797	0
AT1G06800	40
AT1G06810	0
AT1G06817	0
AT1G06820	354
AT1G06823	0
AT1G06827	0
AT1G06830	283
AT1G06837	0
AT1G06840	74
AT1G06850	10
AT1G06853	0
AT1G06857	0
AT1G06860	0
AT1G06863	0
AT1G06867	0
AT1G06870	50
AT1G06873	0
AT1G06877	0
AT1G06880	0
AT1G06883	0
AT1G06890	217
AT1G06897	0
AT1G06900	190
AT1G06903	0
AT1G06907	0
AT1G06910	22
AT1G06913	0
AT1G06917	0
AT1G06920	0
AT1G06923	0
AT1G06925	0
AT1G06927	0
AT1G06930	0
AT1G06933	0
AT1G06937	0
AT1G06943	0
AT1G06947	0
AT1G06950	1686
AT1G06953	0
AT1G06957	0
AT1G06960	85
AT1G06963	0
AT1G06967	0
AT1G06970	0
AT1G06973	0
AT1G06977	1
AT1G06980	11
AT1G06983	1
AT1G06987	0
AT1G06990	0
AT1G06993	0
AT1G06997	0
AT1G07000	73
AT1G07003	0
AT1G07007	0
AT1G07010	2203
AT1G07013	0
AT1G07017	0
AT1G07020	11
AT1G07023	0
AT1G07025	2
AT1G07027	0
AT1G07030	177
AT1G07040	102
AT1G07050	4
AT1G07051	0
AT1G07060	2
AT1G07070	52
AT1G07080	428
AT1G07090	14
AT1G07100	0
AT1G07110	1869
AT1G07117	0
AT1G07119	2
AT1G07120	0
AT1G07123	0
AT1G07127	0
AT1G07128	1
AT1G07130	0
AT1G07133	0
AT1G07135	43
AT1G07137	0
AT1G07140	514
AT1G07143	0
AT1G07147	0
AT1G07150	37
AT1G07157	0
AT1G07160	2
AT1G07163	0
AT1G07167	2
AT1G07170	46
AT1G07173	0
AT1G07175	0
AT1G07177	0
AT1G07180	4861
AT1G07183	0
AT1G07187	19
AT1G07190	1
AT1G07193	1
AT1G07197	0
AT1G07200	451
AT1G07210	225
AT1G07220	115
AT1G07230	162
AT1G07233	0
AT1G07237	0
AT1G07240	81
AT1G07243	1
AT1G07247	0
AT1G07250	442
AT1G07253	0
AT1G07257	0
AT1G07260	2
AT1G07263	0
AT1G07267	0
AT1G07270	6
AT1G07273	0
AT1G07277	0
AT1G07280	355
AT1G07283	0
AT1G07287	0
AT1G07290	4
AT1G07293	0
AT1G07297	0
AT1G07300	30
AT1G07303	0
AT1G07310	201
AT1G07313	1
AT1G07317	0
AT1G07320	3996
AT1G07323	7
AT1G07327	0
AT1G07330	414
AT1G07333	0
AT1G07337	0
AT1G07340	0
AT1G07343	0
AT1G07347	0
AT1G07350	14499
AT1G07353	0
AT1G07357	0
AT1G07360	679
AT1G07367	0
AT1G07370	57
AT1G07373	0
AT1G07380	34
AT1G07383	0
AT1G07390	37
AT1G07393	0
AT1G07397	0
AT1G07400	81999
AT1G07407	0
AT1G07410	334
AT1G07413	0
AT1G07417	0
AT1G07420	89
AT1G07423	0
AT1G07430	88
AT1G07433	0
AT1G07437	0
AT1G07440	358
AT1G07447	0
AT1G07450	29
AT1G07453	0
AT1G07457	0
AT1G07460	0
AT1G07463	0
AT1G07467	0
AT1G07470	60
AT1G07473	0
AT1G07476	0
AT1G07477	0
AT1G07480	96
AT1G07483	0
AT1G07485	0
AT1G07487	0
AT1G07490	6
AT1G07493	0
AT1G07497	0
AT1G07500	0
AT1G07503	0
AT1G07507	0
AT1G07510	583
AT1G07513	2
AT1G07517	18
AT1G07520	0
AT1G07523	0
AT1G07527	0
AT1G07530	265
AT1G07533	0
AT1G07537	0
AT1G07540	0
AT1G07543	0
AT1G07547	0
AT1G07550	0
AT1G07553	0
AT1G07557	0
AT1G07560	0
AT1G07563	0
AT1G07567	0
AT1G07570	251
AT1G07573	0
AT1G07580	0
AT1G07583	0
AT1G07587	0
AT1G07590	4913
AT1G07593	0
AT1G07597	0
AT1G07600	0
AT1G07603	2
AT1G07607	15
AT1G07610	312
AT1G07613	0
AT1G07615	79
AT1G07617	0
AT1G07620	54
AT1G07623	0
AT1G07627	0
AT1G07630	75
AT1G07633	0
AT1G07637	0
AT1G07640	80
AT1G07645	0
AT1G07647	0
AT1G07650	137
AT1G07653	3
AT1G07657	0
AT1G07660	25
AT1G07663	1
AT1G07667	0
AT1G07670	628
AT1G07673	0
AT1G07680	0
AT1G07683	0
AT1G07690	0
AT1G07693	2
AT1G07697	0
AT1G07700	668
AT1G07702	0
AT1G07703	1
AT1G07705	75
AT1G07707	0
AT1G07710	9
AT1G07717	0
AT1G07720	402
AT1G07723	0
AT1G07725	0
AT1G07727	0
AT1G07728	0
AT1G07730	0
AT1G07733	0
AT1G07737	0
AT1G07740	12
AT1G07743	0
AT1G07745	38
AT1G07747	0
AT1G07750	106
AT1G07753	0
AT1G07757	1
AT1G07760	0
AT1G07763	0
AT1G07767	0
AT1G07770	983
AT1G07773	0
AT1G07777	0
AT1G07780	24
AT1G07783	0
AT1G07787	0
AT1G07790	31
AT1G07793	0
AT1G07795	0
AT1G07800	0
AT1G07803	0
AT1G07807	1
AT1G07810	96
AT1G07813	0
AT1G07820	56
AT1G07823	0
AT1G07827	0
AT1G07830	89
AT1G07833	0
AT1G07837	0
AT1G07840	81
AT1G07843	0
AT1G07847	0
AT1G07850	4
AT1G07853	0
AT1G07857	0
AT1G07860	0
AT1G07863	0
AT1G07867	0
AT1G07870	188
AT1G07873	0
AT1G07877	5
AT1G07880	17
AT1G07883	0
AT1G07885	1
AT1G07887	0
AT1G07890	7706
AT1G07893	0
AT1G07897	22
AT1G07900	52
AT1G07901	4
AT1G07902	9
AT1G07903	0
AT1G07907	4
AT1G07910	164
AT1G07913	0
AT1G07917	0
AT1G07920	670
AT1G07923	0
AT1G07927	0
AT1G07930	1409
AT1G07933	0
AT1G07937	0
AT1G07940	1009
AT1G07943	1
AT1G07947	0
AT1G07950	29
AT1G07957	3
AT1G07960	60
AT1G07963	0
AT1G07967	2
AT1G07970	81
AT1G07973	0
AT1G07977	0
AT1G07980	81
AT1G07983	0
AT1G07985	0
AT1G07987	0
AT1G07990	209
AT1G07993	0
AT1G07997	0
AT1G08000	23
AT1G08003	0
AT1G08005	0
AT1G08007	0
AT1G08010	23
AT1G08013	0
AT1G08017	0
AT1G08023	0
AT1G08027	0
AT1G08030	42
AT1G08033	1
AT1G08035	1
AT1G08037	0
AT1G08040	93
AT1G08043	0
AT1G08047	2
AT1G08050	61
AT1G08053	0
AT1G08057	0
AT1G08060	154
AT1G08063	0
AT1G08065	0
AT1G08070	15
AT1G08073	0
AT1G08077	0
AT1G08080	0
AT1G08087	0
AT1G08090	1
AT1G08093	0
AT1G08097	0
AT1G08100	0
AT1G08103	0
AT1G08105	0
AT1G08107	0
AT1G08110	815
AT1G08113	1
AT1G08115	1
AT1G08117	0
AT1G08120	0
AT1G08123	0
AT1G08125	62
AT1G08127	0
AT1G08130	117
AT1G08133	0
AT1G08135	0
AT1G08137	0
AT1G08140	0
AT1G08143	0
AT1G08147	0
AT1G08150	0
AT1G08153	0
AT1G08157	0
AT1G08160	14
AT1G08163	0
AT1G08165	2
AT1G08170	0
AT1G08173	0
AT1G08177	0
AT1G08180	3
AT1G08183	0
AT1G08190	760
AT1G08193	0
AT1G08200	1190
AT1G08207	0
AT1G08210	79
AT1G08213	0
AT1G08217	0
AT1G08220	17
AT1G08223	0
AT1G08227	0
AT1G08230	58
AT1G08237	0
AT1G08240	0
AT1G08247	0
AT1G08250	0
AT1G08253	0
AT1G08257	0
AT1G08260	99
AT1G08263	0
AT1G08267	0
AT1G08270	8
AT1G08273	0
AT1G08277	0
AT1G08280	12
AT1G08283	2
AT1G08287	0
AT1G08290	28
AT1G08293	2
AT1G08297	0
AT1G08300	70
AT1G08303	0
AT1G08307	0
AT1G08310	3
AT1G08313	0
AT1G08315	0
AT1G08317	0
AT1G08320	1
AT1G08323	0
AT1G08327	0
AT1G08333	0
AT1G08337	0
AT1G08340	17
AT1G08343	0
AT1G08347	0
AT1G08350	26
AT1G08353	0
AT1G08357	0
AT1G08360	1479
AT1G08363	0
AT1G08367	0
AT1G08370	143
AT1G08377	0
AT1G08380	16973
AT1G08383	0
AT1G08387	0
AT1G08390	18
AT1G08393	1
AT1G08397	0
AT1G08400	21
AT1G08403	0
AT1G08410	121
AT1G08413	0
AT1G08417	0
AT1G08420	488
AT1G08427	0
AT1G08430	1
AT1G08433	0
AT1G08437	0
AT1G08440	0
AT1G08443	0
AT1G08447	0
AT1G08450	321
AT1G08453	0
AT1G08457	0
AT1G08460	1009
AT1G08463	0
AT1G08465	58
AT1G08470	121
AT1G08473	0
AT1G08477	0
AT1G08480	366
AT1G08483	0
AT1G08487	0
AT1G08490	515
AT1G08493	0
AT1G08497	0
AT1G08500	9
AT1G08503	0
AT1G08507	2
AT1G08510	595
AT1G08513	0
AT1G08517	0
AT1G08520	1972
AT1G08523	0
AT1G08530	92
AT1G08533	0
AT1G08537	0
AT1G08540	929
AT1G08543	0
AT1G08547	0
AT1G08550	604
AT1G08553	0
AT1G08557	0
AT1G08560	284
AT1G08563	0
AT1G08567	0
AT1G08570	3162
AT1G08573	0
AT1G08577	0
AT1G08580	72
AT1G08583	0
AT1G08587	0
AT1G08590	0
AT1G08592	0
AT1G08597	0
AT1G08600	106
AT1G08603	0
AT1G08607	1
AT1G08610	22
AT1G08613	0
AT1G08620	145
AT1G08623	0
AT1G08627	0
AT1G08630	4
AT1G08633	4
AT1G08637	0
AT1G08640	598
AT1G08643	1
AT1G08645	1
AT1G08647	0
AT1G08650	367
AT1G08653	0
AT1G08657	0
AT1G08660	120
AT1G08663	0
AT1G08667	0
AT1G08670	0
AT1G08673	0
AT1G08677	0
AT1G08680	158
AT1G08683	0
AT1G08695	0
AT1G08697	0
AT1G08700	144
AT1G08703	0
AT1G08707	0
AT1G08710	38
AT1G08713	0
AT1G08717	0
AT1G08720	186
AT1G08723	0
AT1G08727	0
AT1G08730	16
AT1G08733	4
AT1G08735	0
AT1G08737	0
AT1G08740	0
AT1G08743	0
AT1G08747	6
AT1G08750	30
AT1G08753	0
AT1G08757	2
AT1G08760	62
AT1G08763	0
AT1G08767	0
AT1G08770	23
AT1G08773	0
AT1G08777	0
AT1G08780	59
AT1G08783	0
AT1G08787	0
AT1G08790	0
AT1G08793	0
AT1G08797	0
AT1G08800	62
AT1G08803	0
AT1G08807	0
AT1G08810	27
AT1G08813	0
AT1G08817	0
AT1G08820	160
AT1G08823	0
AT1G08827	0
AT1G08830	3198
AT1G08833	0
AT1G08840	37
AT1G08843	0
AT1G08845	32
AT1G08847	0
AT1G08853	0
AT1G08857	0
AT1G08860	0
AT1G08863	0
AT1G08867	0
AT1G08870	0
AT1G08877	0
AT1G08880	170
AT1G08883	0
AT1G08887	0
AT1G08890	6
AT1G08893	0
AT1G08897	0
AT1G08900	100
AT1G08903	0
AT1G08907	0
AT1G08910	394
AT1G08913	0
AT1G08920	45
AT1G08923	0
AT1G08927	0
AT1G08930	556
AT1G08933	0
AT1G08937	3
AT1G08940	21
AT1G08947	0
AT1G08950	0
AT1G08953	0
AT1G08960	21
AT1G08963	0
AT1G08967	0
AT1G08970	178
AT1G08973	14
AT1G08977	0
AT1G08980	206
AT1G08983	0
AT1G08985	0
AT1G08987	0
AT1G08990	0
AT1G08993	0
AT1G08997	0
AT1G09000	8
AT1G09003	0
AT1G09007	0
AT1G09010	383
AT1G09013	0
AT1G09017	0
AT1G09020	215
AT1G09023	3
AT1G09027	0
AT1G09030	0
AT1G09033	0
AT1G09037	0
AT1G09040	9
AT1G09043	0
AT1G09047	0
AT1G09050	15
AT1G09053	0
AT1G09057	0
AT1G09060	511
AT1G09063	0
AT1G09067	0
AT1G09070	8889
AT1G09073	0
AT1G09077	0
AT1G09080	2
AT1G09083	6
AT1G09087	1
AT1G09090	0
AT1G09097	1
AT1G09100	172
AT1G09103	0
AT1G09107	0
AT1G09110	0
AT1G09113	0
AT1G09117	0
AT1G09123	0
AT1G09127	0
AT1G09130	2320
AT1G09133	0
AT1G09137	0
AT1G09140	3791
AT1G09143	0
AT1G09147	0
AT1G09150	410
AT1G09153	0
AT1G09155	0
AT1G09157	2
AT1G09160	394
AT1G09163	1
AT1G09167	0
AT1G09170	3
AT1G09173	0
AT1G09176	1
AT1G09177	0
AT1G09180	35
AT1G09183	0
AT1G09187	0
AT1G09190	12
AT1G09193	0
AT1G09195	39
AT1G09197	0
AT1G09200	144
AT1G09207	0
AT1G09210	1064
AT1G09213	0
AT1G09217	0
AT1G09220	3
AT1G09223	0
AT1G09227	0
AT1G09230	127
AT1G09233	0
AT1G09237	0
AT1G09240	9
AT1G09243	0
AT1G09245	0
AT1G09247	0
AT1G09250	15
AT1G09253	0
AT1G09257	0
AT1G09260	0
AT1G09263	1
AT1G09267	2
AT1G09270	385
AT1G09273	0
AT1G09277	0
AT1G09280	99
AT1G09283	0
AT1G09287	31
AT1G09290	43
AT1G09293	0
AT1G09297	0
AT1G09300	67
AT1G09303	0
AT1G09307	0
AT1G09310	4158
AT1G09313	0
AT1G09317	0
AT1G09320	31
AT1G09323	0
AT1G09327	0
AT1G09330	126
AT1G09333	0
AT1G09337	0
AT1G09340	21779
AT1G09343	0
AT1G09350	1
AT1G09353	1
AT1G09357	0
AT1G09360	0
AT1G09363	1
AT1G09367	0
AT1G09370	0
AT1G09373	0
AT1G09377	0
AT1G09380	0
AT1G09383	0
AT1G09387	0
AT1G09390	34
AT1G09393	0
AT1G09397	0
AT1G09400	3
AT1G09407	0
AT1G09410	5
AT1G09415	43
AT1G09417	0
AT1G09420	19
AT1G09421	1
AT1G09423	0
AT1G09427	1
AT1G09430	414
AT1G09433	0
AT1G09437	0
AT1G09440	31
AT1G09443	0
AT1G09447	0
AT1G09450	7
AT1G09453	0
AT1G09457	0
AT1G09460	1
AT1G09463	0
AT1G09467	26
AT1G09470	6
AT1G09473	0
AT1G09477	0
AT1G09480	0
AT1G09483	0
AT1G09486	3
AT1G09487	0
AT1G09490	145
AT1G09493	0
AT1G09497	0
AT1G09500	42
AT1G09503	0
AT1G09507	0
AT1G09510	0
AT1G09513	4
AT1G09517	0
AT1G09520	44
AT1G09523	0
AT1G09527	0
AT1G09530	38
AT1G09533	11
AT1G09537	2
AT1G09540	0
AT1G09543	21
AT1G09547	0
AT1G09550	0
AT1G09553	0
AT1G09557	0
AT1G09560	190
AT1G09563	0
AT1G09567	0
AT1G09570	791
AT1G09573	0
AT1G09575	3
AT1G09577	0
AT1G09580	31
AT1G09583	0
AT1G09587	0
AT1G09590	397
AT1G09593	0
AT1G09597	0
AT1G09600	2
AT1G09603	0
AT1G09607	1
AT1G09610	0
AT1G09613	0
AT1G09617	0
AT1G09620	426
AT1G09623	0
AT1G09625	0
AT1G09627	0
AT1G09630	54
AT1G09633	0
AT1G09637	0
AT1G09640	968
AT1G09645	60
AT1G09647	1
AT1G09650	1
AT1G09653	0
AT1G09657	0
AT1G09660	68
AT1G09663	0
AT1G09665	0
AT1G09667	0
AT1G09673	0
AT1G09677	1
AT1G09680	0
AT1G09683	0
AT1G09687	11
AT1G09690	1400
AT1G09693	1
AT1G09697	0
AT1G09700	33
AT1G09703	0
AT1G09710	61
AT1G09713	0
AT1G09717	0
AT1G09720	1
AT1G09723	0
AT1G09730	143
AT1G09733	0
AT1G09737	0
AT1G09740	76
AT1G09743	0
AT1G09747	0
AT1G09750	237
AT1G09753	0
AT1G09757	0
AT1G09760	171
AT1G09763	0
AT1G09767	0
AT1G09770	298
AT1G09773	0
AT1G09777	1
AT1G09780	1620
AT1G09783	1
AT1G09787	0
AT1G09790	0
AT1G09793	0
AT1G09794	32
AT1G09795	1005
AT1G09797	1
AT1G09800	16
AT1G09803	0
AT1G09807	0
AT1G09810	23
AT1G09812	7
AT1G09813	0
AT1G09815	44
AT1G09817	0
AT1G09820	11
AT1G09823	2
AT1G09827	0
AT1G09830	348
AT1G09833	0
AT1G09837	0
AT1G09840	207
AT1G09843	0
AT1G09847	0
AT1G09850	180
AT1G09853	0
AT1G09857	0
AT1G09860	0
AT1G09863	4
AT1G09867	2
AT1G09870	136
AT1G09873	0
AT1G09877	0
AT1G09880	1
AT1G09883	0
AT1G09887	0
AT1G09890	17
AT1G09893	0
AT1G09897	5
AT1G09900	38
AT1G09903	0
AT1G09907	0
AT1G09910	108
AT1G09913	2
AT1G09917	6
AT1G09920	201
AT1G09923	0
AT1G09927	0
AT1G09930	2
AT1G09932	7
AT1G09935	0
AT1G09937	0
AT1G09940	165
AT1G09947	0
AT1G09950	20
AT1G09953	0
AT1G09957	0
AT1G09960	44
AT1G09963	0
AT1G09967	0
AT1G09970	347
AT1G09973	0
AT1G09977	0
AT1G09980	65
AT1G09983	0
AT1G09987	0
AT1G09993	0
AT1G09995	6
AT1G09997	0
AT1G10000	2
AT1G10010	0
AT1G10020	87
AT1G10030	71
AT1G10040	14
AT1G10050	286
AT1G10060	36
AT1G10070	1
AT1G10090	315
AT1G10095	58
AT1G10100	0
AT1G10110	5
AT1G10120	127
AT1G10130	157
AT1G10140	12
AT1G10150	0
AT1G10155	107
AT1G10160	99
AT1G10170	13487
AT1G10180	79
AT1G10190	0
AT1G10200	112
AT1G10210	19
AT1G10220	3
AT1G10225	1
AT1G10230	136
AT1G10240	37
AT1G10250	0
AT1G10260	0
AT1G10270	63
AT1G10280	40
AT1G10290	295
AT1G10300	2
AT1G10310	124
AT1G10320	118
AT1G10330	2
AT1G10340	5
AT1G10350	102
AT1G10360	665
AT1G10370	2072
AT1G10380	26
AT1G10385	2
AT1G10390	444
AT1G10395	0
AT1G10400	1
AT1G10410	55
AT1G10417	0
AT1G10419	0
AT1G10430	109
AT1G10440	0
AT1G10450	51
AT1G10455	0
AT1G10460	1
AT1G10470	384
AT1G10480	0
AT1G10490	128
AT1G10500	524
AT1G10510	629
AT1G10520	22
AT1G10522	142
AT1G10530	3
AT1G10538	0
AT1G10540	1
AT1G10550	5
AT1G10560	26
AT1G10570	112
AT1G10580	87
AT1G10585	13
AT1G10586	0
AT1G10588	0
AT1G10590	516
AT1G10600	120
AT1G10610	48
AT1G10620	0
AT1G10630	344
AT1G10640	3
AT1G10650	226
AT1G10657	40
AT1G10660	251
AT1G10670	1719
AT1G10680	1
AT1G10682	14
AT1G10690	4
AT1G10700	97
AT1G10705	0
AT1G10710	0
AT1G10715	0
AT1G10717	0
AT1G10720	86
AT1G10730	26
AT1G10740	818
AT1G10745	0
AT1G10747	0
AT1G10750	1
AT1G10760	1203
AT1G10770	0
AT1G10780	5
AT1G10790	0
AT1G10800	3
AT1G10810	9
AT1G10820	82
AT1G10830	333
AT1G10840	474
AT1G10850	50
AT1G10865	85
AT1G10870	102
AT1G10875	0
AT1G10880	0
AT1G10890	393
AT1G10900	298
AT1G10910	228
AT1G10920	36
AT1G10930	34
AT1G10940	675
AT1G10950	600
AT1G10960	12370
AT1G10970	498
AT1G10980	18
AT1G10990	1
AT1G11000	56
AT1G11010	0
AT1G11020	40
AT1G11030	0
AT1G11040	0
AT1G11050	0
AT1G11055	0
AT1G11060	61
AT1G11070	3
AT1G11080	2
AT1G11090	0
AT1G11100	49
AT1G11110	0
AT1G11112	1
AT1G11120	3
AT1G11125	0
AT1G11130	62
AT1G11145	0
AT1G11150	4
AT1G11160	34
AT1G11170	15
AT1G11175	50
AT1G11180	57
AT1G11185	0
AT1G11190	8
AT1G11200	36
AT1G11210	9
AT1G11220	1
AT1G11230	0
AT1G11240	78
AT1G11250	0
AT1G11260	156
AT1G11265	0
AT1G11270	178
AT1G11280	86
AT1G11290	25
AT1G11300	7
AT1G11303	55
AT1G11310	487
AT1G11320	52
AT1G11330	114
AT1G11340	13
AT1G11350	205
AT1G11360	72
AT1G11362	0
AT1G11370	0
AT1G11380	88
AT1G11390	109
AT1G11400	118
AT1G11410	167
AT1G11420	6
AT1G11430	743
AT1G11440	23
AT1G11450	0
AT1G11460	0
AT1G11470	0
AT1G11475	184
AT1G11480	232
AT1G11482	1
AT1G11490	0
AT1G11500	3
AT1G11510	0
AT1G11520	0
AT1G11530	127
AT1G11540	1
AT1G11545	19
AT1G11550	0
AT1G11560	2
AT1G11570	5
AT1G11572	0
AT1G11580	87
AT1G11590	0
AT1G11591	1
AT1G11592	12
AT1G11593	0
AT1G11595	0
AT1G11600	0
AT1G11608	0
AT1G11610	0
AT1G11620	0
AT1G11630	30
AT1G11640	0
AT1G11650	1235
AT1G11655	0
AT1G11660	2712
AT1G11670	12
AT1G11680	227
AT1G11684	0
AT1G11690	0
AT1G11700	128
AT1G11710	10
AT1G11720	278
AT1G11730	15
AT1G11735	0
AT1G11740	1
AT1G11750	1173
AT1G11755	37
AT1G11760	31
AT1G11765	0
AT1G11770	0
AT1G11780	34
AT1G11785	1
AT1G11790	275
AT1G11800	43
AT1G11803	0
AT1G11806	0
AT1G11810	1
AT1G11820	124
AT1G11840	2497
AT1G11850	105
AT1G11860	20677
AT1G11870	329
AT1G11880	39
AT1G11890	238
AT1G11900	1
AT1G11905	30
AT1G11910	2979
AT1G11915	0
AT1G11920	0
AT1G11925	0
AT1G11930	445
AT1G11940	11
AT1G11950	23
AT1G11960	701
AT1G11970	0
AT1G11980	0
AT1G11990	5
AT1G12000	241
AT1G12010	42
AT1G12013	0
AT1G12015	0
AT1G12020	22
AT1G12030	0
AT1G12040	2
AT1G12050	290
AT1G12060	307
AT1G12064	2
AT1G12070	0
AT1G12080	32
AT1G12090	103
AT1G12100	0
AT1G12110	918
AT1G12120	57
AT1G12130	0
AT1G12140	446
AT1G12150	1
AT1G12160	2
AT1G12170	0
AT1G12180	0
AT1G12190	0
AT1G12200	185
AT1G12210	3
AT1G12211	0
AT1G12220	18
AT1G12230	433
AT1G12240	465
AT1G12244	63
AT1G12250	497
AT1G12260	7
AT1G12270	159
AT1G12280	148
AT1G12290	15
AT1G12294	0
AT1G12300	5
AT1G12310	0
AT1G12320	7
AT1G12330	85
AT1G12340	0
AT1G12350	134
AT1G12360	304
AT1G12370	109
AT1G12380	25
AT1G12390	22
AT1G12400	35
AT1G12410	1640
AT1G12411	0
AT1G12420	83
AT1G12430	138
AT1G12440	141
AT1G12450	10
AT1G12460	36
AT1G12470	375
AT1G12480	13
AT1G12490	3
AT1G12500	55
AT1G12510	0
AT1G12520	1502
AT1G12530	49
AT1G12540	0
AT1G12550	63
AT1G12560	0
AT1G12570	8
AT1G12580	309
AT1G12590	0
AT1G12600	1
AT1G12610	1
AT1G12615	0
AT1G12620	5
AT1G12630	0
AT1G12640	368
AT1G12650	648
AT1G12660	0
AT1G12663	0
AT1G12665	0
AT1G12667	0
AT1G12669	0
AT1G12670	0
AT1G12672	2
AT1G12680	145
AT1G12700	9
AT1G12710	89
AT1G12720	0
AT1G12725	0
AT1G12730	7
AT1G12740	1
AT1G12750	121
AT1G12760	260
AT1G12770	599
AT1G12775	3
AT1G12780	189
AT1G12790	36
AT1G12800	1374
AT1G12805	0
AT1G12810	149
AT1G12820	74
AT1G12830	0
AT1G12840	1323
AT1G12845	2
AT1G12850	63
AT1G12855	0
AT1G12860	84
AT1G12870	0
AT1G12880	77
AT1G12890	1
AT1G12900	18377
AT1G12910	143
AT1G12920	315
AT1G12930	108
AT1G12935	0
AT1G12940	1
AT1G12950	2
AT1G12960	0
AT1G12970	40
AT1G12980	0
AT1G12990	148
AT1G13000	23
AT1G13010	0
AT1G13020	350
AT1G13030	33
AT1G13040	16
AT1G13050	7
AT1G13060	438
AT1G13070	0
AT1G13080	653
AT1G13090	341
AT1G13100	13
AT1G13110	102
AT1G13120	127
AT1G13130	0
AT1G13140	1
AT1G13143	0
AT1G13145	15
AT1G13150	4
AT1G13160	99
AT1G13170	89
AT1G13180	10
AT1G13190	193
AT1G13195	179
AT1G13200	0
AT1G13210	28
AT1G13220	55
AT1G13230	0
AT1G13240	0
AT1G13245	136
AT1G13250	16
AT1G13260	26
AT1G13270	314
AT1G13280	83
AT1G13290	0
AT1G13300	0
AT1G13310	6
AT1G13320	466
AT1G13330	2
AT1G13340	31
AT1G13350	414
AT1G13360	1240
AT1G13370	3
AT1G13380	86
AT1G13390	116
AT1G13400	0
AT1G13410	5
AT1G13420	0
AT1G13430	0
AT1G13440	9825
AT1G13448	2
AT1G13450	188
AT1G13460	46
AT1G13470	0
AT1G13480	0
AT1G13485	0
AT1G13490	0
AT1G13500	0
AT1G13510	0
AT1G13520	0
AT1G13530	0
AT1G13540	0
AT1G13550	0
AT1G13560	344
AT1G13570	36
AT1G13580	8
AT1G13590	0
AT1G13600	5
AT1G13605	0
AT1G13607	0
AT1G13608	0
AT1G13609	4
AT1G13610	0
AT1G13620	0
AT1G13630	8
AT1G13635	0
AT1G13640	1003
AT1G13650	174
AT1G13660	0
AT1G13670	0
AT1G13680	0
AT1G13690	522
AT1G13700	5
AT1G13710	0
AT1G13720	0
AT1G13730	128
AT1G13740	169
AT1G13750	11
AT1G13755	0
AT1G13760	0
AT1G13770	61
AT1G13780	10
AT1G13790	28
AT1G13800	0
AT1G13805	0
AT1G13810	32
AT1G13820	724
AT1G13825	0
AT1G13830	0
AT1G13840	0
AT1G13850	0
AT1G13860	19
AT1G13870	23
AT1G13880	72
AT1G13890	0
AT1G13900	86
AT1G13910	10
AT1G13920	16
AT1G13930	847
AT1G13940	26
AT1G13950	63
AT1G13960	55
AT1G13970	8
AT1G13980	227
AT1G13990	122
AT1G14000	357
AT1G14010	104
AT1G14020	51
AT1G14030	234
AT1G14040	7
AT1G14048	0
AT1G14060	32
AT1G14071	1
AT1G14080	0
AT1G14090	41
AT1G14100	0
AT1G14110	0
AT1G14120	0
AT1G14130	17
AT1G14140	45
AT1G14150	1027
AT1G14160	0
AT1G14170	10
AT1G14180	11
AT1G14182	0
AT1G14185	2
AT1G14190	11
AT1G14200	3397
AT1G14205	686
AT1G14210	165
AT1G14220	0
AT1G14230	56
AT1G14240	0
AT1G14250	38
AT1G14260	0
AT1G14270	677
AT1G14280	359
AT1G14290	165
AT1G14300	45
AT1G14310	104
AT1G14315	0
AT1G14320	2408
AT1G14330	34
AT1G14340	98
AT1G14345	563
AT1G14350	76
AT1G14360	1257
AT1G14370	25
AT1G14380	86
AT1G14390	0
AT1G14400	877
AT1G14410	113
AT1G14420	0
AT1G14430	3
AT1G14440	12
AT1G14450	71
AT1G14453	0
AT1G14455	0
AT1G14460	31
AT1G14470	5
AT1G14480	27
AT1G14490	1
AT1G14500	0
AT1G14510	154
AT1G14518	0
AT1G14520	16
AT1G14530	85
AT1G14540	1
AT1G14550	0
AT1G14560	58
AT1G14570	261
AT1G14580	69
AT1G14590	347
AT1G14600	31
AT1G14610	511
AT1G14620	77
AT1G14630	4
AT1G14640	23
AT1G14642	0
AT1G14650	200
AT1G14660	42
AT1G14670	278
AT1G14680	0
AT1G14685	59
AT1G14686	0
AT1G14687	0
AT1G14688	0
AT1G14690	119
AT1G14700	57
AT1G14710	290
AT1G14720	54
AT1G14730	4
AT1G14740	200
AT1G14750	10
AT1G14755	0
AT1G14760	0
AT1G14770	11
AT1G14780	2
AT1G14790	27
AT1G14800	0
AT1G14810	631
AT1G14820	46
AT1G14830	294
AT1G14840	189
AT1G14850	194
AT1G14860	0
AT1G14870	5
AT1G14880	26
AT1G14890	16
AT1G14900	21
AT1G14910	216
AT1G14920	86
AT1G14930	0
AT1G14940	0
AT1G14950	0
AT1G14960	0
AT1G14970	174
AT1G14980	2474
AT1G14990	53
AT1G15000	0
AT1G15002	1
AT1G15010	2
AT1G15015	0
AT1G15020	60
AT1G15030	298
AT1G15040	0
AT1G15050	1
AT1G15060	398
AT1G15080	15
AT1G15085	4
AT1G15090	0
AT1G15100	280
AT1G15110	45
AT1G15120	819
AT1G15125	12
AT1G15130	335
AT1G15140	856
AT1G15150	2
AT1G15160	24
AT1G15165	76
AT1G15170	53
AT1G15175	12
AT1G15180	295
AT1G15190	5
AT1G15200	399
AT1G15210	0
AT1G15215	31
AT1G15220	31
AT1G15230	137
AT1G15240	204
AT1G15250	20
AT1G15260	66
AT1G15270	1440
AT1G15280	413
AT1G15290	1631
AT1G15300	6
AT1G15310	11
AT1G15320	0
AT1G15330	0
AT1G15340	650
AT1G15350	52
AT1G15360	0
AT1G15370	164
AT1G15380	1
AT1G15385	0
AT1G15390	242
AT1G15400	107
AT1G15405	0
AT1G15410	2512
AT1G15415	2
AT1G15420	74
AT1G15430	103
AT1G15440	183
AT1G15450	0
AT1G15460	0
AT1G15470	114
AT1G15480	24
AT1G15490	52
AT1G15500	993
AT1G15510	70
AT1G15520	7
AT1G15530	28
AT1G15540	0
AT1G15550	100
AT1G15560	0
AT1G15570	9
AT1G15580	10
AT1G15590	0
AT1G15600	0
AT1G15610	0
AT1G15620	1
AT1G15625	1
AT1G15630	0
AT1G15640	0
AT1G15650	0
AT1G15660	26
AT1G15670	13
AT1G15680	0
AT1G15690	5194
AT1G15700	0
AT1G15710	152
AT1G15720	1
AT1G15730	558
AT1G15740	804
AT1G15750	1264
AT1G15757	0
AT1G15760	10
AT1G15770	0
AT1G15772	0
AT1G15780	218
AT1G15790	10
AT1G15800	16
AT1G15810	81
AT1G15820	20089
AT1G15825	14
AT1G15830	105
AT1G15840	0
AT1G15850	0
AT1G15860	241
AT1G15870	6
AT1G15880	124
AT1G15885	26
AT1G15890	7
AT1G15900	0
AT1G15910	84
AT1G15920	73
AT1G15930	1023
AT1G15940	259
AT1G15950	468
AT1G15960	212
AT1G15970	262
AT1G15980	2841
AT1G15990	7
AT1G16000	81
AT1G16010	327
AT1G16020	277
AT1G16022	17
AT1G16025	17
AT1G16030	165598
AT1G16040	1686
AT1G16060	3
AT1G16070	7
AT1G16080	2464
AT1G16090	19
AT1G16100	0
AT1G16110	7
AT1G16120	0
AT1G16130	15
AT1G16140	0
AT1G16150	0
AT1G16160	0
AT1G16170	26
AT1G16180	630
AT1G16190	138
AT1G16210	438
AT1G16220	5
AT1G16225	1
AT1G16230	0
AT1G16240	324
AT1G16250	51
AT1G16260	51
AT1G16270	128
AT1G16280	72
AT1G16290	0
AT1G16300	24
AT1G16310	18
AT1G16320	431
AT1G16330	6
AT1G16340	53
AT1G16350	438
AT1G16360	2
AT1G16370	0
AT1G16380	0
AT1G16390	14
AT1G16400	11
AT1G16410	340
AT1G16420	4
AT1G16430	39
AT1G16440	0
AT1G16445	30
AT1G16450	0
AT1G16460	402
AT1G16470	347
AT1G16480	9
AT1G16489	0
AT1G16490	0
AT1G16500	40
AT1G16510	1
AT1G16515	5
AT1G16520	108
AT1G16530	8
AT1G16540	47
AT1G16550	15
AT1G16560	125
AT1G16570	65
AT1G16590	17
AT1G16600	0
AT1G16610	203
AT1G16620	0
AT1G16630	30
AT1G16635	12
AT1G16640	94
AT1G16650	55
AT1G16660	0
AT1G16670	50
AT1G16680	108
AT1G16690	30
AT1G16700	565
AT1G16705	2
AT1G16710	186
AT1G16720	2897
AT1G16730	236
AT1G16740	92
AT1G16750	56
AT1G16760	0
AT1G16770	4
AT1G16780	89
AT1G16790	0
AT1G16800	48
AT1G16810	231
AT1G16820	8
AT1G16825	41
AT1G16830	1
AT1G16840	223
AT1G16850	7
AT1G16860	109
AT1G16870	123
AT1G16880	4797
AT1G16890	512
AT1G16900	39
AT1G16905	0
AT1G16910	0
AT1G16916	40
AT1G16920	95
AT1G16930	14
AT1G16940	0
AT1G16945	0
AT1G16950	0
AT1G16960	37
AT1G16970	54
AT1G16980	0
AT1G17000	0
AT1G17010	0
AT1G17020	1
AT1G17030	0
AT1G17040	57
AT1G17050	1354
AT1G17060	3
AT1G17065	0
AT1G17070	60
AT1G17080	325
AT1G17090	35
AT1G17100	1759
AT1G17110	350
AT1G17120	240
AT1G17130	160
AT1G17140	135
AT1G17145	118
AT1G17147	1
AT1G17150	0
AT1G17160	100
AT1G17170	13
AT1G17180	0
AT1G17190	11
AT1G17200	133
AT1G17210	865
AT1G17220	2195
AT1G17230	0
AT1G17232	0
AT1G17235	2
AT1G17240	3
AT1G17250	0
AT1G17255	4
AT1G17260	17
AT1G17270	8
AT1G17275	0
AT1G17277	0
AT1G17280	304
AT1G17285	0
AT1G17290	1211
AT1G17300	0
AT1G17310	0
AT1G17330	71
AT1G17340	102
AT1G17345	0
AT1G17350	51
AT1G17360	526
AT1G17370	681
AT1G17380	30
AT1G17390	0
AT1G17400	0
AT1G17410	33
AT1G17420	69
AT1G17430	22
AT1G17440	124
AT1G17450	42
AT1G17455	11
AT1G17460	11
AT1G17470	500
AT1G17480	21
AT1G17490	71
AT1G17495	0
AT1G17500	43
AT1G17510	13
AT1G17520	44
AT1G17530	175
AT1G17540	1
AT1G17545	0
AT1G17550	260
AT1G17560	14
AT1G17570	0
AT1G17580	189
AT1G17590	117
AT1G17600	142
AT1G17610	3
AT1G17615	0
AT1G17620	24
AT1G17630	8
AT1G17640	22
AT1G17650	526
AT1G17660	0
AT1G17665	4
AT1G17670	0
AT1G17680	104
AT1G17690	68
AT1G17700	0
AT1G17710	6
AT1G17720	250
AT1G17730	178
AT1G17744	0
AT1G17745	143
AT1G17750	5
AT1G17760	94
AT1G17770	0
AT1G17780	73
AT1G17790	34
AT1G17800	0
AT1G17810	1
AT1G17820	0
AT1G17830	13
AT1G17840	258
AT1G17850	98
AT1G17860	4
AT1G17870	18806
AT1G17880	666
AT1G17890	98
AT1G17900	0
AT1G17910	0
AT1G17920	9
AT1G17930	29
AT1G17940	92
AT1G17950	2
AT1G17960	0
AT1G17970	19
AT1G17980	130
AT1G17990	2
AT1G18000	0
AT1G18010	0
AT1G18020	0
AT1G18030	46
AT1G18040	25
AT1G18050	1
AT1G18060	1610
AT1G18070	857
AT1G18075	0
AT1G18080	1726
AT1G18090	28
AT1G18100	0
AT1G18120	0
AT1G18130	0
AT1G18140	0
AT1G18150	73
AT1G18160	216
AT1G18170	355
AT1G18180	21
AT1G18190	25
AT1G18191	0
AT1G18193	0
AT1G18197	0
AT1G18200	12
AT1G18210	192
AT1G18220	0
AT1G18230	0
AT1G18240	0
AT1G18250	13
AT1G18260	487
AT1G18265	3
AT1G18270	399
AT1G18280	0
AT1G18290	0
AT1G18300	56
AT1G18310	0
AT1G18320	5
AT1G18330	192
AT1G18335	44
AT1G18340	41
AT1G18350	0
AT1G18360	93
AT1G18370	15
AT1G18382	0
AT1G18390	4
AT1G18400	38
AT1G18410	1
AT1G18415	3
AT1G18420	0
AT1G18430	0
AT1G18440	144
AT1G18450	306
AT1G18460	1222
AT1G18470	226
AT1G18480	98
AT1G18485	186
AT1G18486	0
AT1G18490	111
AT1G18500	790
AT1G18510	1
AT1G18520	0
AT1G18530	0
AT1G18540	504
AT1G18550	24
AT1G18560	7
AT1G18570	15
AT1G18580	32
AT1G18590	124
AT1G18600	100
AT1G18610	86
AT1G18620	146
AT1G18630	82
AT1G18640	183
AT1G18650	98
AT1G18660	502
AT1G18670	39
AT1G18680	63
AT1G18690	21
AT1G18700	145
AT1G18710	25
AT1G18720	304
AT1G18730	1467
AT1G18735	0
AT1G18740	310
AT1G18745	3
AT1G18750	67
AT1G18760	0
AT1G18770	0
AT1G18773	48
AT1G18780	0
AT1G18790	0
AT1G18800	139
AT1G18810	92
AT1G18820	0
AT1G18830	13
AT1G18835	0
AT1G18840	80
AT1G18850	26
AT1G18860	0
AT1G18870	12
AT1G18871	0
AT1G18879	0
AT1G18880	21
AT1G18890	65
AT1G18900	130
AT1G18910	26
AT1G18930	0
AT1G18940	4
AT1G18950	164
AT1G18960	1
AT1G18970	0
AT1G18975	0
AT1G18980	0
AT1G18990	2
AT1G19000	1103
AT1G19010	80
AT1G19020	241
AT1G19025	31
AT1G19030	0
AT1G19040	1
AT1G19050	180
AT1G19060	0
AT1G19070	2
AT1G19080	27
AT1G19086	0
AT1G19090	0
AT1G19100	59
AT1G19110	342
AT1G19115	0
AT1G19120	65
AT1G19130	124
AT1G19140	582
AT1G19150	1680
AT1G19160	1
AT1G19170	72
AT1G19180	288
AT1G19190	0
AT1G19200	6
AT1G19210	1
AT1G19220	18
AT1G19230	39
AT1G19240	32
AT1G19250	0
AT1G19260	0
AT1G19270	68
AT1G19290	60
AT1G19300	46
AT1G19310	15
AT1G19320	0
AT1G19330	53
AT1G19340	6
AT1G19350	681
AT1G19360	37
AT1G19370	24
AT1G19371	0
AT1G19373	0
AT1G19376	0
AT1G19380	88
AT1G19390	0
AT1G19392	0
AT1G19394	0
AT1G19396	4
AT1G19397	3
AT1G19400	1667
AT1G19410	0
AT1G19415	5
AT1G19420	5
AT1G19430	92
AT1G19440	104
AT1G19450	1163
AT1G19460	0
AT1G19464	0
AT1G19470	0
AT1G19480	24
AT1G19485	140
AT1G19490	828
AT1G19500	2
AT1G19510	10
AT1G19520	90
AT1G19530	0
AT1G19540	0
AT1G19550	0
AT1G19560	3
AT1G19565	0
AT1G19570	855
AT1G19580	227
AT1G19600	293
AT1G19610	2
AT1G19620	0
AT1G19630	5
AT1G19640	375
AT1G19650	252
AT1G19660	1242
AT1G19670	233
AT1G19680	91
AT1G19690	78
AT1G19700	648
AT1G19710	33
AT1G19715	1235
AT1G19720	629
AT1G19730	68
AT1G19740	325
AT1G19750	3
AT1G19770	209
AT1G19780	0
AT1G19790	0
AT1G19800	143
AT1G19810	0
AT1G19830	0
AT1G19835	407
AT1G19840	3
AT1G19850	45
AT1G19860	181
AT1G19870	182
AT1G19880	295
AT1G19890	0
AT1G19900	0
AT1G19910	819
AT1G19920	1279
AT1G19930	0
AT1G19940	5
AT1G19950	74
AT1G19960	31
AT1G19968	1
AT1G19970	109
AT1G19980	20
AT1G19990	26
AT1G20000	0
AT1G20010	144
AT1G20015	0
AT1G20020	8423
AT1G20030	55
AT1G20040	0
AT1G20050	148
AT1G20060	11
AT1G20065	2
AT1G20070	0
AT1G20080	0
AT1G20090	230
AT1G20100	667
AT1G20110	524
AT1G20120	1
AT1G20130	0
AT1G20132	0
AT1G20135	0
AT1G20140	36
AT1G20150	0
AT1G20160	62
AT1G20170	0
AT1G20180	0
AT1G20190	112
AT1G20200	224
AT1G20210	0
AT1G20220	2319
AT1G20225	483
AT1G20230	5
AT1G20240	0
AT1G20250	0
AT1G20260	1474
AT1G20270	68
AT1G20280	0
AT1G20290	0
AT1G20300	19
AT1G20310	3
AT1G20320	0
AT1G20330	254
AT1G20340	35803
AT1G20350	16
AT1G20360	0
AT1G20370	57
AT1G20375	0
AT1G20380	29
AT1G20390	68
AT1G20400	3
AT1G20405	0
AT1G20410	21
AT1G20420	0
AT1G20430	74
AT1G20440	20276
AT1G20450	13605
AT1G20460	75
AT1G20470	10
AT1G20480	7
AT1G20490	30
AT1G20500	0
AT1G20510	277
AT1G20515	1
AT1G20520	0
AT1G20530	3
AT1G20540	139
AT1G20550	18
AT1G20560	148
AT1G20570	10
AT1G20575	60
AT1G20580	196
AT1G20590	0
AT1G20600	0
AT1G20610	5
AT1G20620	1260
AT1G20630	324
AT1G20640	1346
AT1G20650	196
AT1G20657	0
AT1G20670	120
AT1G20680	1
AT1G20683	0
AT1G20687	0
AT1G20690	0
AT1G20691	0
AT1G20693	258
AT1G20696	402
AT1G20700	0
AT1G20710	0
AT1G20720	21
AT1G20730	0
AT1G20735	0
AT1G20740	0
AT1G20750	0
AT1G20760	431
AT1G20770	146
AT1G20780	112
AT1G20790	0
AT1G20795	0
AT1G20800	0
AT1G20803	0
AT1G20810	780
AT1G20816	73
AT1G20820	0
AT1G20823	278
AT1G20830	127
AT1G20840	38
AT1G20850	245
AT1G20860	0
AT1G20870	25
AT1G20875	0
AT1G20880	67
AT1G20890	48
AT1G20900	0
AT1G20910	86
AT1G20920	1004
AT1G20923	0
AT1G20925	0
AT1G20930	10
AT1G20940	0
AT1G20950	367
AT1G20960	933
AT1G20970	509
AT1G20980	183
AT1G20990	1
AT1G21000	629
AT1G21010	69
AT1G21020	0
AT1G21040	0
AT1G21050	67
AT1G21060	54
AT1G21065	1467
AT1G21070	44
AT1G21080	412
AT1G21090	4
AT1G21100	3
AT1G21110	0
AT1G21120	5
AT1G21130	167
AT1G21140	29
AT1G21150	15
AT1G21160	213
AT1G21170	89
AT1G21190	91
AT1G21200	29
AT1G21202	0
AT1G21210	2
AT1G21220	0
AT1G21230	0
AT1G21240	1
AT1G21245	0
AT1G21250	252
AT1G21260	11
AT1G21270	97
AT1G21280	0
AT1G21286	0
AT1G21290	0
AT1G21300	0
AT1G21310	15
AT1G21313	0
AT1G21320	1
AT1G21323	0
AT1G21326	0
AT1G21330	1
AT1G21340	2
AT1G21350	532
AT1G21360	1
AT1G21370	46
AT1G21380	290
AT1G21390	16
AT1G21395	0
AT1G21400	113
AT1G21410	613
AT1G21420	0
AT1G21430	0
AT1G21440	339
AT1G21450	185
AT1G21460	220
AT1G21470	1
AT1G21475	0
AT1G21480	30
AT1G21490	0
AT1G21500	539
AT1G21510	1
AT1G21520	14
AT1G21525	2
AT1G21528	0
AT1G21529	22
AT1G21530	0
AT1G21540	28
AT1G21550	5644
AT1G21560	651
AT1G21580	870
AT1G21590	308
AT1G21600	225
AT1G21610	138
AT1G21620	0
AT1G21630	387
AT1G21640	997
AT1G21650	217
AT1G21651	0
AT1G21660	477
AT1G21670	145
AT1G21680	1823
AT1G21690	85
AT1G21695	2
AT1G21700	153
AT1G21710	36
AT1G21720	309
AT1G21722	1
AT1G21730	33
AT1G21738	0
AT1G21740	25
AT1G21750	138
AT1G21760	345
AT1G21770	18
AT1G21780	228
AT1G21790	81
AT1G21800	0
AT1G21810	6
AT1G21830	16
AT1G21835	0
AT1G21840	9
AT1G21850	0
AT1G21860	0
AT1G21864	0
AT1G21866	0
AT1G21870	0
AT1G21880	17
AT1G21890	0
AT1G21900	125
AT1G21910	6
AT1G21920	48
AT1G21925	0
AT1G21928	0
AT1G21930	130
AT1G21940	137
AT1G21945	0
AT1G21950	0
AT1G21960	0
AT1G21970	0
AT1G21973	0
AT1G21980	227
AT1G21990	0
AT1G22000	2
AT1G22010	0
AT1G22015	0
AT1G22020	164
AT1G22030	3
AT1G22040	223
AT1G22050	29
AT1G22060	174
AT1G22065	2
AT1G22070	50
AT1G22080	0
AT1G22090	0
AT1G22100	0
AT1G22110	5
AT1G22120	0
AT1G22130	0
AT1G22140	179
AT1G22150	0
AT1G22160	29
AT1G22170	23
AT1G22180	54
AT1G22190	845
AT1G22200	181
AT1G22210	1
AT1G22220	1
AT1G22230	7
AT1G22240	0
AT1G22250	0
AT1G22260	1
AT1G22270	73
AT1G22275	4
AT1G22280	103
AT1G22290	0
AT1G22300	1039
AT1G22310	69
AT1G22320	0
AT1G22330	12
AT1G22340	2
AT1G22350	30
AT1G22360	13
AT1G22370	24
AT1G22380	6
AT1G22400	506
AT1G22403	55
AT1G22410	911
AT1G22420	0
AT1G22430	247
AT1G22440	2
AT1G22450	712
AT1G22460	0
AT1G22470	8
AT1G22480	1
AT1G22490	3
AT1G22500	1
AT1G22510	98
AT1G22520	123
AT1G22530	122
AT1G22540	12
AT1G22550	1
AT1G22560	0
AT1G22570	1
AT1G22580	0
AT1G22590	127
AT1G22600	5
AT1G22610	0
AT1G22620	151
AT1G22630	604
AT1G22640	33
AT1G22650	24
AT1G22660	39
AT1G22670	3
AT1G22680	0
AT1G22690	131
AT1G22700	674
AT1G22710	1704
AT1G22720	0
AT1G22730	183
AT1G22740	54
AT1G22750	327
AT1G22760	2
AT1G22770	164
AT1G22780	722
AT1G22790	77
AT1G22800	0
AT1G22810	0
AT1G22830	30
AT1G22840	593
AT1G22850	2154
AT1G22860	156
AT1G22870	70
AT1G22880	25
AT1G22882	53
AT1G22885	28
AT1G22890	72
AT1G22900	6
AT1G22910	119
AT1G22920	134
AT1G22930	2366
AT1G22940	192
AT1G22950	88
AT1G22960	56
AT1G22970	37
AT1G22980	3
AT1G22985	387
AT1G22990	0
AT1G23000	8
AT1G23010	6
AT1G23020	58
AT1G23030	112
AT1G23037	0
AT1G23040	41
AT1G23050	0
AT1G23052	0
AT1G23060	3
AT1G23070	0
AT1G23080	96
AT1G23090	587
AT1G23100	29
AT1G23110	1
AT1G23120	1
AT1G23130	13592
AT1G23140	32
AT1G23145	0
AT1G23147	0
AT1G23150	16
AT1G23160	0
AT1G23170	23
AT1G23180	2245
AT1G23190	1025
AT1G23200	2
AT1G23201	0
AT1G23205	139
AT1G23210	0
AT1G23220	80
AT1G23230	226
AT1G23240	0
AT1G23250	0
AT1G23260	142
AT1G23270	0
AT1G23280	63
AT1G23290	0
AT1G23300	0
AT1G23310	36172
AT1G23320	0
AT1G23330	342
AT1G23340	4
AT1G23350	0
AT1G23360	191
AT1G23380	3
AT1G23390	46
AT1G23400	398
AT1G23410	0
AT1G23420	0
AT1G23440	326
AT1G23450	7
AT1G23460	53
AT1G23465	3
AT1G23470	3
AT1G23480	35
AT1G23490	1354
AT1G23500	1
AT1G23510	0
AT1G23520	2
AT1G23530	14
AT1G23540	4
AT1G23550	72
AT1G23560	2
AT1G23570	0
AT1G23580	0
AT1G23590	0
AT1G23600	0
AT1G23610	0
AT1G23620	0
AT1G23640	0
AT1G23645	0
AT1G23650	0
AT1G23660	0
AT1G23670	0
AT1G23680	0
AT1G23690	0
AT1G23700	0
AT1G23710	208
AT1G23720	0
AT1G23730	49
AT1G23740	3863
AT1G23750	102
AT1G23760	1
AT1G23770	0
AT1G23780	257
AT1G23790	3
AT1G23800	27
AT1G23810	0
AT1G23820	708
AT1G23830	0
AT1G23840	4
AT1G23850	2
AT1G23860	163
AT1G23870	220
AT1G23880	20
AT1G23890	8
AT1G23900	243
AT1G23910	0
AT1G23915	0
AT1G23920	0
AT1G23930	0
AT1G23935	27
AT1G23950	103
AT1G23960	221
AT1G23965	1
AT1G23970	38
AT1G23980	2
AT1G23985	0
AT1G23990	0
AT1G23995	0
AT1G24000	1
AT1G24010	0
AT1G24020	108
AT1G24030	12
AT1G24040	230
AT1G24050	286
AT1G24060	0
AT1G24062	0
AT1G24068	0
AT1G24070	10
AT1G24080	0
AT1G24090	6
AT1G24095	11
AT1G24100	250
AT1G24110	0
AT1G24120	148
AT1G24130	2
AT1G24140	8
AT1G24145	6
AT1G24147	98
AT1G24148	46
AT1G24150	25
AT1G24159	0
AT1G24160	245
AT1G24170	72
AT1G24180	760
AT1G24190	184
AT1G24200	0
AT1G24210	4
AT1G24212	0
AT1G24220	0
AT1G24230	0
AT1G24240	36
AT1G24250	0
AT1G24256	0
AT1G24260	0
AT1G24265	11
AT1G24267	206
AT1G24270	1
AT1G24280	18
AT1G24290	14
AT1G24300	261
AT1G24310	64
AT1G24320	0
AT1G24330	67
AT1G24340	392
AT1G24350	102
AT1G24360	792
AT1G24370	0
AT1G24380	0
AT1G24388	0
AT1G24390	0
AT1G24400	27
AT1G24405	2
AT1G24420	0
AT1G24430	0
AT1G24440	53
AT1G24450	13
AT1G24460	253
AT1G24470	3
AT1G24475	0
AT1G24480	0
AT1G24485	0
AT1G24490	159
AT1G24510	824
AT1G24520	0
AT1G24530	6
AT1G24540	0
AT1G24545	0
AT1G24560	127
AT1G24570	0
AT1G24575	45
AT1G24577	2
AT1G24580	199
AT1G24590	1
AT1G24600	20
AT1G24610	222
AT1G24620	0
AT1G24625	14
AT1G24640	0
AT1G24650	0
AT1G24657	0
AT1G24660	0
AT1G24686	0
AT1G24706	479
AT1G24733	1
AT1G24735	10
AT1G24764	109
AT1G24792	0
AT1G24793	0
AT1G24800	0
AT1G24807	0
AT1G24822	0
AT1G24851	0
AT1G24879	0
AT1G24880	1
AT1G24881	0
AT1G24909	0
AT1G24938	0
AT1G24967	0
AT1G24996	0
AT1G25025	0
AT1G25053	0
AT1G25054	0
AT1G25055	0
AT1G25083	0
AT1G25097	0
AT1G25098	0
AT1G25112	0
AT1G25141	0
AT1G25145	0
AT1G25150	0
AT1G25155	0
AT1G25175	0
AT1G25180	0
AT1G25209	0
AT1G25210	0
AT1G25211	0
AT1G25220	69
AT1G25230	28
AT1G25240	0
AT1G25250	6
AT1G25260	197
AT1G25270	0
AT1G25275	191
AT1G25277	2
AT1G25280	166
AT1G25290	114
AT1G25300	0
AT1G25310	0
AT1G25320	2
AT1G25330	0
AT1G25340	0
AT1G25350	352
AT1G25360	6
AT1G25370	4
AT1G25375	100
AT1G25380	141
AT1G25390	59
AT1G25400	11
AT1G25410	0
AT1G25420	270
AT1G25422	0
AT1G25425	1
AT1G25430	65
AT1G25440	662
AT1G25450	12
AT1G25460	0
AT1G25470	8
AT1G25480	11
AT1G25490	437
AT1G25500	8
AT1G25510	3
AT1G25520	267
AT1G25530	14
AT1G25540	115
AT1G25550	130
AT1G25560	6
AT1G25570	141
AT1G25580	36
AT1G25682	212
AT1G25784	0
AT1G25886	0
AT1G25988	0
AT1G26090	122
AT1G26100	9
AT1G26110	343
AT1G26120	94
AT1G26130	113
AT1G26140	0
AT1G26150	795
AT1G26160	119
AT1G26170	137
AT1G26180	126
AT1G26190	33
AT1G26200	1
AT1G26208	17
AT1G26210	0
AT1G26218	9
AT1G26220	0
AT1G26225	0
AT1G26230	169
AT1G26233	0
AT1G26235	0
AT1G26240	0
AT1G26250	0
AT1G26255	0
AT1G26260	14
AT1G26270	540
AT1G26290	0
AT1G26300	92
AT1G26310	0
AT1G26320	0
AT1G26330	11
AT1G26340	51
AT1G26350	0
AT1G26355	0
AT1G26360	3
AT1G26370	71
AT1G26380	8
AT1G26390	0
AT1G26400	0
AT1G26410	0
AT1G26420	3
AT1G26430	0
AT1G26440	33
AT1G26450	3
AT1G26460	112
AT1G26470	99
AT1G26480	0
AT1G26490	0
AT1G26500	4
AT1G26510	0
AT1G26515	0
AT1G26520	15
AT1G26530	0
AT1G26540	6
AT1G26550	1263
AT1G26558	2
AT1G26560	327
AT1G26570	34
AT1G26580	487
AT1G26590	0
AT1G26600	1
AT1G26610	0
AT1G26620	14
AT1G26630	2934
AT1G26640	161
AT1G26650	44
AT1G26660	39
AT1G26665	60
AT1G26670	400
AT1G26680	0
AT1G26690	136
AT1G26700	0
AT1G26710	0
AT1G26720	0
AT1G26730	17
AT1G26740	77
AT1G26750	85
AT1G26760	9
AT1G26761	136
AT1G26762	0
AT1G26770	124
AT1G26773	0
AT1G26780	0
AT1G26790	238
AT1G26795	0
AT1G26796	0
AT1G26797	0
AT1G26798	0
AT1G26799	0
AT1G26800	3978
AT1G26810	21
AT1G26815	0
AT1G26820	14
AT1G26830	354
AT1G26840	10
AT1G26850	933
AT1G26860	0
AT1G26870	0
AT1G26880	413
AT1G26890	3
AT1G26900	14
AT1G26910	30
AT1G26911	1
AT1G26920	74
AT1G26921	0
AT1G26930	5
AT1G26940	55
AT1G26945	22
AT1G26950	0
AT1G26960	25
AT1G26970	0
AT1G26973	0
AT1G26975	0
AT1G26976	0
AT1G26985	0
AT1G26990	0
AT1G27000	580
AT1G27008	0
AT1G27020	35
AT1G27030	53
AT1G27040	1
AT1G27045	7
AT1G27050	22
AT1G27060	49
AT1G27070	63
AT1G27080	5
AT1G27090	2394
AT1G27100	245
AT1G27110	5
AT1G27120	155
AT1G27130	228
AT1G27135	0
AT1G27140	0
AT1G27150	109
AT1G27160	0
AT1G27170	31
AT1G27180	19
AT1G27190	98
AT1G27200	80
AT1G27210	29
AT1G27220	0
AT1G27240	0
AT1G27250	0
AT1G27260	0
AT1G27270	0
AT1G27280	0
AT1G27285	26
AT1G27290	175
AT1G27300	65
AT1G27310	370
AT1G27320	1068
AT1G27330	315
AT1G27340	194
AT1G27350	375
AT1G27360	21
AT1G27370	31
AT1G27380	0
AT1G27385	288
AT1G27390	210
AT1G27400	579
AT1G27410	35
AT1G27420	17
AT1G27430	342
AT1G27435	125
AT1G27440	18
AT1G27450	836
AT1G27460	55
AT1G27461	0
AT1G27470	72
AT1G27480	299
AT1G27490	0
AT1G27500	43
AT1G27510	630
AT1G27520	327
AT1G27530	649
AT1G27535	0
AT1G27540	73
AT1G27550	0
AT1G27555	0
AT1G27560	0
AT1G27565	0
AT1G27570	0
AT1G27580	0
AT1G27595	247
AT1G27600	138
AT1G27610	0
AT1G27620	0
AT1G27630	26
AT1G27640	0
AT1G27650	220
AT1G27660	33
AT1G27670	1
AT1G27671	0
AT1G27680	77
AT1G27690	48
AT1G27695	68
AT1G27700	159
AT1G27710	0
AT1G27720	73
AT1G27730	500
AT1G27740	0
AT1G27750	138
AT1G27752	224
AT1G27760	532
AT1G27770	1047
AT1G27780	0
AT1G27790	0
AT1G27800	0
AT1G27810	0
AT1G27815	0
AT1G27820	0
AT1G27840	92
AT1G27850	134
AT1G27860	0
AT1G27870	0
AT1G27880	16
AT1G27890	0
AT1G27900	109
AT1G27910	271
AT1G27920	0
AT1G27921	35
AT1G27930	33
AT1G27940	31
AT1G27950	532
AT1G27960	19
AT1G27970	416
AT1G27980	73
AT1G27990	0
AT1G28000	0
AT1G28002	0
AT1G28005	0
AT1G28010	16
AT1G28020	0
AT1G28030	0
AT1G28040	0
AT1G28050	21
AT1G28060	176
AT1G28070	5
AT1G28080	0
AT1G28090	46
AT1G28100	20
AT1G28110	51
AT1G28120	191
AT1G28130	3
AT1G28135	0
AT1G28140	748
AT1G28150	260
AT1G28160	0
AT1G28170	0
AT1G28180	0
AT1G28190	6
AT1G28200	109
AT1G28210	32
AT1G28220	1
AT1G28230	11
AT1G28240	81
AT1G28250	21
AT1G28260	19
AT1G28265	0
AT1G28270	0
AT1G28280	57
AT1G28290	77
AT1G28300	0
AT1G28305	0
AT1G28306	0
AT1G28310	10
AT1G28320	139
AT1G28323	0
AT1G28327	0
AT1G28330	20
AT1G28335	0
AT1G28340	123
AT1G28350	242
AT1G28360	0
AT1G28370	4
AT1G28375	0
AT1G28380	309
AT1G28390	2
AT1G28395	31
AT1G28400	78
AT1G28410	76
AT1G28420	270
AT1G28430	1
AT1G28440	141
AT1G28447	0
AT1G28450	0
AT1G28455	0
AT1G28460	0
AT1G28465	0
AT1G28470	2
AT1G28480	2
AT1G28490	111
AT1G28500	1
AT1G28510	89
AT1G28520	266
AT1G28530	46
AT1G28540	33
AT1G28550	1
AT1G28560	67
AT1G28570	52
AT1G28580	118
AT1G28590	0
AT1G28591	0
AT1G28600	274
AT1G28610	50
AT1G28620	4
AT1G28630	0
AT1G28640	0
AT1G28650	0
AT1G28660	30
AT1G28670	87
AT1G28680	11
AT1G28685	1
AT1G28690	7
AT1G28695	0
AT1G28700	0
AT1G28710	75
AT1G28715	12
AT1G28720	0
AT1G28730	4
AT1G28740	0
AT1G28750	0
AT1G28760	13
AT1G28765	10
AT1G28770	0
AT1G28780	0
AT1G28790	0
AT1G28800	0
AT1G28810	0
AT1G28815	0
AT1G28820	0
AT1G28830	0
AT1G28840	0
AT1G28850	0
AT1G28860	0
AT1G28870	0
AT1G28880	0
AT1G28890	0
AT1G28900	0
AT1G28910	0
AT1G28920	0
AT1G28930	0
AT1G28940	0
AT1G28950	0
AT1G28960	159
AT1G28970	1
AT1G28980	0
AT1G28990	0
AT1G29000	0
AT1G29005	0
AT1G29010	0
AT1G29020	0
AT1G29025	0
AT1G29030	120
AT1G29040	167
AT1G29041	0
AT1G29050	108
AT1G29060	30
AT1G29070	3366
AT1G29071	1
AT1G29075	0
AT1G29080	0
AT1G29090	0
AT1G29100	0
AT1G29110	2
AT1G29120	248
AT1G29140	1
AT1G29150	1668
AT1G29160	8
AT1G29170	129
AT1G29179	0
AT1G29180	0
AT1G29190	0
AT1G29195	5
AT1G29200	3
AT1G29210	0
AT1G29220	178
AT1G29230	1
AT1G29240	22
AT1G29250	153
AT1G29260	309
AT1G29265	0
AT1G29270	0
AT1G29280	0
AT1G29290	0
AT1G29300	7
AT1G29310	78
AT1G29320	63
AT1G29330	135
AT1G29340	544
AT1G29350	46
AT1G29355	0
AT1G29357	12
AT1G29360	0
AT1G29370	36
AT1G29380	44
AT1G29390	525
AT1G29395	125
AT1G29400	865
AT1G29410	28
AT1G29418	49
AT1G29420	0
AT1G29430	11
AT1G29435	0
AT1G29440	3
AT1G29450	7
AT1G29460	1
AT1G29465	10
AT1G29470	4230
AT1G29475	0
AT1G29480	0
AT1G29490	0
AT1G29500	13
AT1G29510	8
AT1G29520	34
AT1G29530	173
AT1G29535	1
AT1G29540	0
AT1G29550	27
AT1G29560	23
AT1G29570	0
AT1G29580	0
AT1G29590	5
AT1G29600	138
AT1G29620	0
AT1G29630	13
AT1G29640	338
AT1G29650	0
AT1G29660	1185
AT1G29670	220
AT1G29680	2
AT1G29690	163
AT1G29700	593
AT1G29710	12
AT1G29715	0
AT1G29720	580
AT1G29730	19
AT1G29740	6
AT1G29750	117
AT1G29760	92
AT1G29770	29
AT1G29775	0
AT1G29780	0
AT1G29785	103
AT1G29790	68
AT1G29800	114
AT1G29810	153
AT1G29820	262
AT1G29830	10
AT1G29840	47
AT1G29850	469
AT1G29860	0
AT1G29870	1
AT1G29880	1301
AT1G29890	130
AT1G29900	836
AT1G29910	11947
AT1G29920	35450
AT1G29930	87564
AT1G29940	145
AT1G29950	138
AT1G29960	11
AT1G29962	0
AT1G29965	0
AT1G29970	143
AT1G29980	20
AT1G29990	140
AT1G30000	99
AT1G30010	24
AT1G30020	0
AT1G30030	0
AT1G30040	36
AT1G30050	4
AT1G30060	13
AT1G30070	18060
AT1G30080	0
AT1G30090	65
AT1G30100	2
AT1G30110	19
AT1G30120	914
AT1G30130	139
AT1G30135	2
AT1G30140	0
AT1G30150	0
AT1G30160	2
AT1G30170	0
AT1G30180	0
AT1G30190	2
AT1G30200	236
AT1G30210	38
AT1G30220	8
AT1G30230	2201
AT1G30240	103
AT1G30250	66
AT1G30260	68
AT1G30270	41
AT1G30280	3
AT1G30282	0
AT1G30290	18
AT1G30300	39
AT1G30310	0
AT1G30320	158
AT1G30330	40
AT1G30340	0
AT1G30350	0
AT1G30360	371
AT1G30370	0
AT1G30380	14170
AT1G30390	27
AT1G30400	1364
AT1G30410	248
AT1G30420	67
AT1G30430	0
AT1G30440	132
AT1G30450	155
AT1G30455	2
AT1G30460	148
AT1G30470	381
AT1G30473	1
AT1G30475	48
AT1G30480	307
AT1G30490	148
AT1G30500	59
AT1G30510	51
AT1G30515	1
AT1G30520	152
AT1G30530	693
AT1G30540	80
AT1G30545	9
AT1G30550	0
AT1G30560	0
AT1G30570	17
AT1G30580	1087
AT1G30590	228
AT1G30600	9
AT1G30610	143
AT1G30620	39
AT1G30630	369
AT1G30640	54
AT1G30650	0
AT1G30660	0
AT1G30670	0
AT1G30680	357
AT1G30690	266
AT1G30700	2
AT1G30710	0
AT1G30720	1
AT1G30730	0
AT1G30740	0
AT1G30750	0
AT1G30755	37
AT1G30757	0
AT1G30760	0
AT1G30780	0
AT1G30784	0
AT1G30790	0
AT1G30795	0
AT1G30800	0
AT1G30810	130
AT1G30814	0
AT1G30820	87
AT1G30825	33
AT1G30830	0
AT1G30835	34
AT1G30840	2
AT1G30845	8
AT1G30850	0
AT1G30860	29
AT1G30870	0
AT1G30880	162
AT1G30890	31
AT1G30900	5
AT1G30910	223
AT1G30920	0
AT1G30921	0
AT1G30925	0
AT1G30930	0
AT1G30935	0
AT1G30940	0
AT1G30945	0
AT1G30950	0
AT1G30960	30
AT1G30970	145
AT1G30972	0
AT1G30974	0
AT1G30975	0
AT1G30980	0
AT1G30990	0
AT1G31000	0
AT1G31010	20
AT1G31020	34
AT1G31030	0
AT1G31040	0
AT1G31050	1
AT1G31070	84
AT1G31072	0
AT1G31080	0
AT1G31090	0
AT1G31093	0
AT1G31095	0
AT1G31100	0
AT1G31110	0
AT1G31120	22
AT1G31130	322
AT1G31140	0
AT1G31150	27
AT1G31160	184
AT1G31163	0
AT1G31166	0
AT1G31170	225
AT1G31173	0
AT1G31175	24
AT1G31180	511
AT1G31190	798
AT1G31200	12
AT1G31210	0
AT1G31220	38
AT1G31230	436
AT1G31240	1
AT1G31243	0
AT1G31245	0
AT1G31250	0
AT1G31255	0
AT1G31258	3
AT1G31260	0
AT1G31270	7
AT1G31274	0
AT1G31280	373
AT1G31290	1
AT1G31300	177
AT1G31310	1
AT1G31320	11
AT1G31330	18143
AT1G31335	158
AT1G31340	903
AT1G31350	41
AT1G31355	0
AT1G31358	0
AT1G31360	85
AT1G31370	8
AT1G31380	0
AT1G31390	0
AT1G31400	1
AT1G31410	187
AT1G31420	520
AT1G31430	10
AT1G31440	462
AT1G31450	0
AT1G31460	16
AT1G31470	13
AT1G31480	95
AT1G31485	0
AT1G31490	0
AT1G31500	156
AT1G31510	0
AT1G31520	0
AT1G31530	0
AT1G31540	242
AT1G31550	16
AT1G31555	0
AT1G31570	0
AT1G31580	4621
AT1G31600	142
AT1G31620	0
AT1G31630	0
AT1G31640	0
AT1G31650	248
AT1G31660	104
AT1G31670	0
AT1G31690	71
AT1G31710	8
AT1G31720	7
AT1G31730	269
AT1G31740	0
AT1G31750	18
AT1G31760	4
AT1G31770	26
AT1G31772	0
AT1G31780	117
AT1G31790	16
AT1G31800	977
AT1G31810	187
AT1G31812	6319
AT1G31814	27
AT1G31817	121
AT1G31820	10
AT1G31830	52
AT1G31835	2
AT1G31840	2
AT1G31850	122
AT1G31860	101
AT1G31870	107
AT1G31880	8
AT1G31885	1
AT1G31900	3
AT1G31910	626
AT1G31920	0
AT1G31930	98
AT1G31935	0
AT1G31940	67
AT1G31950	3
AT1G31960	0
AT1G31970	309
AT1G31983	0
AT1G31990	0
AT1G31993	0
AT1G32000	0
AT1G32010	0
AT1G32020	0
AT1G32030	0
AT1G32040	0
AT1G32045	0
AT1G32049	0
AT1G32050	442
AT1G32060	11611
AT1G32070	776
AT1G32080	3129
AT1G32090	125
AT1G32100	49
AT1G32110	0
AT1G32120	63
AT1G32127	52
AT1G32130	337
AT1G32140	0
AT1G32150	98
AT1G32160	437
AT1G32170	2
AT1G32172	0
AT1G32180	0
AT1G32190	7
AT1G32200	805
AT1G32210	211
AT1G32220	1128
AT1G32225	0
AT1G32230	3874
AT1G32240	45
AT1G32250	0
AT1G32260	40
AT1G32270	0
AT1G32280	0
AT1G32300	0
AT1G32310	51
AT1G32320	0
AT1G32330	181
AT1G32337	0
AT1G32340	83
AT1G32350	0
AT1G32360	96
AT1G32361	0
AT1G32370	38
AT1G32375	0
AT1G32380	145
AT1G32385	0
AT1G32390	0
AT1G32400	663
AT1G32410	89
AT1G32415	17
AT1G32420	0
AT1G32430	0
AT1G32440	492
AT1G32450	102
AT1G32460	4
AT1G32470	7821
AT1G32480	1
AT1G32490	332
AT1G32500	776
AT1G32505	0
AT1G32510	0
AT1G32520	208
AT1G32530	275
AT1G32540	35
AT1G32550	602
AT1G32560	7
AT1G32570	0
AT1G32575	0
AT1G32580	357
AT1G32582	0
AT1G32583	2
AT1G32585	0
AT1G32590	0
AT1G32600	0
AT1G32610	5
AT1G32620	0
AT1G32630	7
AT1G32640	0
AT1G32650	0
AT1G32660	0
AT1G32680	0
AT1G32690	2
AT1G32700	95
AT1G32710	0
AT1G32713	0
AT1G32720	0
AT1G32730	30
AT1G32740	19
AT1G32750	344
AT1G32760	7
AT1G32763	0
AT1G32770	0
AT1G32780	40
AT1G32790	538
AT1G32810	130
AT1G32820	0
AT1G32830	0
AT1G32840	0
AT1G32850	0
AT1G32860	57
AT1G32870	1064
AT1G32880	7
AT1G32890	25
AT1G32900	10967
AT1G32910	0
AT1G32920	137
AT1G32928	15
AT1G32930	17
AT1G32940	38
AT1G32950	8
AT1G32960	2
AT1G32970	0
AT1G32975	0
AT1G32980	0
AT1G32990	2224
AT1G32992	0
AT1G33000	0
AT1G33010	0
AT1G33020	0
AT1G33030	0
AT1G33040	317
AT1G33050	324
AT1G33055	1
AT1G33060	36
AT1G33070	0
AT1G33080	89
AT1G33090	0
AT1G33100	0
AT1G33102	9
AT1G33110	1365
AT1G33120	291
AT1G33130	0
AT1G33135	0
AT1G33140	380
AT1G33160	5
AT1G33170	178
AT1G33180	0
AT1G33190	0
AT1G33200	0
AT1G33220	0
AT1G33230	158
AT1G33240	178
AT1G33250	96
AT1G33260	62
AT1G33265	64
AT1G33270	139
AT1G33280	0
AT1G33290	484
AT1G33300	0
AT1G33320	0
AT1G33330	77
AT1G33340	69
AT1G33350	693
AT1G33355	0
AT1G33360	90
AT1G33370	0
AT1G33380	0
AT1G33390	93
AT1G33400	101
AT1G33410	202
AT1G33415	37
AT1G33420	0
AT1G33430	0
AT1G33440	10
AT1G33450	0
AT1G33460	0
AT1G33470	196
AT1G33475	6
AT1G33480	55
AT1G33490	153
AT1G33500	9
AT1G33510	0
AT1G33520	120
AT1G33530	0
AT1G33540	0
AT1G33550	0
AT1G33560	48
AT1G33570	0
AT1G33580	0
AT1G33590	174
AT1G33600	89
AT1G33607	0
AT1G33610	5
AT1G33612	3
AT1G33615	3
AT1G33640	0
AT1G33660	3
AT1G33670	0
AT1G33680	462
AT1G33700	28
AT1G33710	1
AT1G33720	24
AT1G33730	0
AT1G33740	0
AT1G33743	0
AT1G33750	0
AT1G33760	0
AT1G33770	77
AT1G33780	159
AT1G33785	0
AT1G33790	1
AT1G33800	3
AT1G33810	640
AT1G33811	66
AT1G33813	0
AT1G33817	0
AT1G33820	0
AT1G33830	0
AT1G33835	0
AT1G33840	0
AT1G33850	0
AT1G33855	0
AT1G33860	0
AT1G33870	0
AT1G33880	0
AT1G33890	0
AT1G33900	0
AT1G33910	0
AT1G33920	0
AT1G33930	0
AT1G33940	0
AT1G33945	0
AT1G33950	0
AT1G33960	0
AT1G33970	21
AT1G33980	194
AT1G33990	364
AT1G34000	1513
AT1G34010	35
AT1G34015	0
AT1G34020	30
AT1G34030	580
AT1G34040	0
AT1G34042	0
AT1G34044	0
AT1G34046	0
AT1G34047	0
AT1G34049	0
AT1G34050	0
AT1G34060	5
AT1G34065	32
AT1G34070	0
AT1G34080	0
AT1G34090	0
AT1G34095	0
AT1G34097	0
AT1G34100	3
AT1G34110	47
AT1G34120	35
AT1G34130	70
AT1G34140	0
AT1G34150	49
AT1G34160	11
AT1G34170	0
AT1G34180	2
AT1G34190	311
AT1G34200	34
AT1G34210	166
AT1G34220	163
AT1G34230	0
AT1G34240	0
AT1G34245	1
AT1G34250	0
AT1G34260	188
AT1G34270	14
AT1G34281	0
AT1G34290	0
AT1G34300	83
AT1G34310	0
AT1G34315	4
AT1G34317	2
AT1G34320	163
AT1G34330	0
AT1G34340	44
AT1G34350	31
AT1G34355	7
AT1G34360	21
AT1G34370	134
AT1G34380	29
AT1G34390	0
AT1G34392	0
AT1G34400	0
AT1G34403	0
AT1G34405	0
AT1G34410	0
AT1G34418	69
AT1G34420	18
AT1G34430	629
AT1G34440	1
AT1G34460	11
AT1G34470	47
AT1G34480	3
AT1G34490	0
AT1G34500	0
AT1G34510	0
AT1G34520	0
AT1G34530	0
AT1G34540	0
AT1G34545	0
AT1G34550	119
AT1G34560	1
AT1G34570	103
AT1G34575	0
AT1G34580	4
AT1G34590	0
AT1G34600	0
AT1G34610	0
AT1G34620	0
AT1G34630	34
AT1G34640	16
AT1G34650	0
AT1G34660	0
AT1G34670	0
AT1G34680	0
AT1G34690	0
AT1G34700	0
AT1G34710	0
AT1G34720	0
AT1G34730	0
AT1G34740	0
AT1G34750	99
AT1G34760	31
AT1G34770	13
AT1G34780	94
AT1G34790	0
AT1G34792	0
AT1G34795	0
AT1G34797	0
AT1G34800	0
AT1G34803	0
AT1G34805	0
AT1G34807	0
AT1G34808	0
AT1G34810	0
AT1G34812	0
AT1G34813	0
AT1G34815	0
AT1G34817	0
AT1G34818	0
AT1G34820	0
AT1G34822	0
AT1G34823	0
AT1G34825	0
AT1G34827	0
AT1G34828	0
AT1G34830	0
AT1G34836	0
AT1G34840	0
AT1G34842	0
AT1G34844	0
AT1G34850	0
AT1G34855	0
AT1G34860	0
AT1G34904	0
AT1G34910	0
AT1G34930	0
AT1G34967	0
AT1G35030	0
AT1G35035	0
AT1G35040	0
AT1G35050	1
AT1G35060	0
AT1G35080	0
AT1G35090	0
AT1G35100	0
AT1G35110	0
AT1G35112	11
AT1G35115	170
AT1G35120	0
AT1G35130	0
AT1G35140	13
AT1G35143	0
AT1G35146	0
AT1G35150	0
AT1G35160	383
AT1G35170	0
AT1G35180	10
AT1G35181	0
AT1G35183	0
AT1G35186	0
AT1G35190	75
AT1G35200	0
AT1G35210	1
AT1G35215	0
AT1G35220	64
AT1G35230	2
AT1G35240	0
AT1G35242	0
AT1G35250	0
AT1G35255	0
AT1G35260	1
AT1G35270	0
AT1G35280	0
AT1G35290	2
AT1G35300	0
AT1G35310	3
AT1G35320	12
AT1G35330	0
AT1G35340	365
AT1G35350	47
AT1G35353	0
AT1G35360	0
AT1G35365	0
AT1G35370	0
AT1G35375	0
AT1G35380	0
AT1G35390	0
AT1G35400	0
AT1G35405	0
AT1G35410	0
AT1G35420	609
AT1G35430	17
AT1G35435	0
AT1G35440	0
AT1G35450	0
AT1G35460	190
AT1G35465	0
AT1G35467	0
AT1G35470	114
AT1G35480	0
AT1G35490	0
AT1G35500	0
AT1G35501	0
AT1G35510	239
AT1G35513	1
AT1G35515	0
AT1G35516	147
AT1G35520	0
AT1G35530	10
AT1G35535	0
AT1G35537	0
AT1G35540	0
AT1G35545	0
AT1G35550	0
AT1G35560	44
AT1G35570	0
AT1G35580	306
AT1G35590	0
AT1G35600	0
AT1G35610	0
AT1G35612	27
AT1G35614	0
AT1G35617	0
AT1G35620	66
AT1G35625	0
AT1G35630	0
AT1G35640	0
AT1G35645	0
AT1G35647	0
AT1G35650	0
AT1G35660	704
AT1G35663	0
AT1G35670	156
AT1G35680	2007
AT1G35690	0
AT1G35700	0
AT1G35710	212
AT1G35720	684
AT1G35730	25
AT1G35735	6
AT1G35740	0
AT1G35745	0
AT1G35750	0
AT1G35760	0
AT1G35770	0
AT1G35780	110
AT1G35790	0
AT1G35820	0
AT1G35830	2
AT1G35840	0
AT1G35850	0
AT1G35860	0
AT1G35870	0
AT1G35880	0
AT1G35890	0
AT1G35895	0
AT1G35910	1
AT1G35920	0
AT1G35930	0
AT1G35940	0
AT1G35950	0
AT1G35960	0
AT1G35970	0
AT1G35980	0
AT1G35990	0
AT1G35995	0
AT1G36000	0
AT1G36005	0
AT1G36010	0
AT1G36020	0
AT1G36030	0
AT1G36035	0
AT1G36040	0
AT1G36050	89
AT1G36060	2
AT1G36070	86
AT1G36078	0
AT1G36080	0
AT1G36085	0
AT1G36090	0
AT1G36095	0
AT1G36100	0
AT1G36105	1
AT1G36110	0
AT1G36120	0
AT1G36130	0
AT1G36140	0
AT1G36150	0
AT1G36160	1552
AT1G36180	38
AT1G36185	0
AT1G36190	0
AT1G36200	0
AT1G36210	0
AT1G36220	0
AT1G36225	0
AT1G36230	0
AT1G36240	0
AT1G36250	0
AT1G36260	0
AT1G36270	0
AT1G36272	0
AT1G36280	78
AT1G36290	0
AT1G36300	0
AT1G36305	0
AT1G36310	98
AT1G36320	1077
AT1G36325	0
AT1G36330	0
AT1G36340	0
AT1G36350	0
AT1G36360	0
AT1G36370	397
AT1G36380	25
AT1G36390	231
AT1G36395	0
AT1G36400	0
AT1G36403	0
AT1G36406	0
AT1G36420	0
AT1G36430	0
AT1G36440	0
AT1G36441	0
AT1G36445	0
AT1G36450	0
AT1G36460	0
AT1G36470	0
AT1G36480	0
AT1G36485	0
AT1G36490	0
AT1G36495	0
AT1G36500	0
AT1G36510	0
AT1G36520	0
AT1G36530	0
AT1G36540	0
AT1G36550	0
AT1G36560	0
AT1G36570	0
AT1G36580	0
AT1G36590	0
AT1G36595	0
AT1G36600	0
AT1G36605	0
AT1G36610	1
AT1G36620	0
AT1G36622	6
AT1G36623	0
AT1G36627	0
AT1G36630	46
AT1G36640	0
AT1G36650	0
AT1G36660	0
AT1G36670	0
AT1G36675	1
AT1G36680	0
AT1G36690	0
AT1G36700	0
AT1G36710	0
AT1G36720	0
AT1G36730	4063
AT1G36740	0
AT1G36745	0
AT1G36750	0
AT1G36756	0
AT1G36763	0
AT1G36770	0
AT1G36775	0
AT1G36790	0
AT1G36795	0
AT1G36800	0
AT1G36810	0
AT1G36830	0
AT1G36840	0
AT1G36850	0
AT1G36880	0
AT1G36890	0
AT1G36910	0
AT1G36915	0
AT1G36920	0
AT1G36922	0
AT1G36925	0
AT1G36927	0
AT1G36933	0
AT1G36936	0
AT1G36940	0
AT1G36942	0
AT1G36950	0
AT1G36960	0
AT1G36970	0
AT1G36975	0
AT1G36980	353
AT1G36990	82
AT1G36992	0
AT1G37000	0
AT1G37010	0
AT1G37012	0
AT1G37015	0
AT1G37020	0
AT1G37030	0
AT1G37035	0
AT1G37036	0
AT1G37037	0
AT1G37038	0
AT1G37040	0
AT1G37045	0
AT1G37050	0
AT1G37057	0
AT1G37060	0
AT1G37063	0
AT1G37070	0
AT1G37080	0
AT1G37090	0
AT1G37095	0
AT1G37100	0
AT1G37110	0
AT1G37113	0
AT1G37120	0
AT1G37130	10931
AT1G37140	0
AT1G37150	3
AT1G37160	0
AT1G37170	0
AT1G37180	0
AT1G37190	0
AT1G37200	0
AT1G37210	0
AT1G37275	0
AT1G37340	0
AT1G37405	0
AT1G37471	0
AT1G37537	0
AT1G37603	0
AT1G37669	0
AT1G37735	0
AT1G37801	0
AT1G37867	0
AT1G37933	0
AT1G37999	0
AT1G38065	0
AT1G38131	28
AT1G38140	0
AT1G38149	0
AT1G38158	0
AT1G38167	0
AT1G38176	0
AT1G38185	0
AT1G38194	0
AT1G38203	0
AT1G38212	0
AT1G38221	0
AT1G38230	0
AT1G38240	0
AT1G38250	0
AT1G38260	0
AT1G38270	0
AT1G38280	0
AT1G38290	0
AT1G38300	0
AT1G38310	0
AT1G38320	0
AT1G38330	0
AT1G38340	0
AT1G38350	0
AT1G38360	0
AT1G38380	0
AT1G38390	0
AT1G38400	0
AT1G38410	0
AT1G38416	0
AT1G38423	0
AT1G38430	1
AT1G38440	0
AT1G38450	0
AT1G38460	0
AT1G38550	0
AT1G38710	0
AT1G38790	0
AT1G38870	0
AT1G39030	0
AT1G39060	0
AT1G39070	0
AT1G39110	0
AT1G39190	0
AT1G39270	0
AT1G39350	0
AT1G39430	0
AT1G39510	0
AT1G39511	0
AT1G39513	0
AT1G39515	0
AT1G39590	0
AT1G39670	0
AT1G39750	0
AT1G39830	0
AT1G39910	0
AT1G39990	0
AT1G40069	0
AT1G40070	0
AT1G40071	0
AT1G40072	0
AT1G40073	0
AT1G40074	0
AT1G40075	0
AT1G40076	0
AT1G40077	0
AT1G40078	0
AT1G40079	0
AT1G40080	0
AT1G40081	0
AT1G40083	0
AT1G40084	0
AT1G40085	0
AT1G40086	0
AT1G40087	0
AT1G40089	0
AT1G40090	0
AT1G40091	0
AT1G40093	0
AT1G40095	0
AT1G40097	0
AT1G40099	0
AT1G40100	0
AT1G40101	0
AT1G40103	0
AT1G40104	0
AT1G40105	0
AT1G40106	0
AT1G40107	0
AT1G40109	0
AT1G40112	0
AT1G40113	0
AT1G40115	0
AT1G40117	0
AT1G40118	0
AT1G40119	0
AT1G40121	0
AT1G40123	0
AT1G40124	0
AT1G40125	0
AT1G40127	0
AT1G40129	0
AT1G40130	0
AT1G40131	0
AT1G40133	0
AT1G40135	0
AT1G40136	0
AT1G40137	0
AT1G40139	0
AT1G40141	0
AT1G40143	0
AT1G40150	0
AT1G40230	0
AT1G40310	0
AT1G40390	0
AT1G40470	0
AT1G40630	0
AT1G41115	0
AT1G41600	0
AT1G41630	0
AT1G41650	0
AT1G41660	0
AT1G41680	0
AT1G41690	0
AT1G41700	0
AT1G41710	0
AT1G41720	0
AT1G41723	0
AT1G41726	0
AT1G41730	0
AT1G41740	0
AT1G41743	0
AT1G41746	0
AT1G41750	0
AT1G41755	0
AT1G41760	0
AT1G41770	0
AT1G41775	0
AT1G41790	0
AT1G41795	0
AT1G41797	0
AT1G41798	0
AT1G41803	0
AT1G41810	0
AT1G41820	0
AT1G41825	0
AT1G41827	0
AT1G41830	503
AT1G41835	2
AT1G41840	0
AT1G41850	0
AT1G41855	0
AT1G41860	0
AT1G41870	0
AT1G41880	401
AT1G41890	0
AT1G41893	0
AT1G41896	0
AT1G41900	0
AT1G41910	0
AT1G41920	0
AT1G41930	0
AT1G42003	0
AT1G42040	0
AT1G42045	0
AT1G42050	0
AT1G42060	0
AT1G42070	0
AT1G42080	0
AT1G42090	0
AT1G42100	0
AT1G42110	0
AT1G42120	0
AT1G42130	0
AT1G42140	0
AT1G42150	0
AT1G42160	0
AT1G42170	0
AT1G42180	0
AT1G42190	0
AT1G42200	0
AT1G42210	0
AT1G42220	0
AT1G42230	0
AT1G42240	0
AT1G42250	0
AT1G42260	0
AT1G42270	0
AT1G42280	0
AT1G42290	0
AT1G42300	0
AT1G42310	0
AT1G42320	0
AT1G42350	0
AT1G42360	0
AT1G42365	0
AT1G42367	0
AT1G42370	0
AT1G42375	0
AT1G42377	0
AT1G42380	0
AT1G42385	0
AT1G42390	0
AT1G42393	0
AT1G42396	0
AT1G42400	0
AT1G42410	0
AT1G42420	0
AT1G42430	135
AT1G42440	264
AT1G42450	0
AT1G42460	0
AT1G42470	239
AT1G42480	64
AT1G42490	0
AT1G42500	0
AT1G42510	0
AT1G42515	0
AT1G42520	0
AT1G42525	0
AT1G42530	0
AT1G42540	134
AT1G42550	1452
AT1G42560	0
AT1G42570	0
AT1G42580	0
AT1G42590	0
AT1G42595	0
AT1G42600	0
AT1G42602	0
AT1G42605	0
AT1G42610	0
AT1G42615	0
AT1G42620	0
AT1G42630	0
AT1G42635	0
AT1G42650	0
AT1G42655	0
AT1G42680	0
AT1G42690	0
AT1G42695	0
AT1G42697	0
AT1G42698	0
AT1G42700	0
AT1G42703	0
AT1G42705	0
AT1G42710	0
AT1G42718	0
AT1G42727	0
AT1G42736	0
AT1G42740	0
AT1G42745	0
AT1G42780	0
AT1G42816	0
AT1G42852	0
AT1G42888	0
AT1G42924	0
AT1G42960	1045
AT1G42970	53515
AT1G42980	8
AT1G42990	547
AT1G43000	2
AT1G43005	0
AT1G43010	0
AT1G43020	0
AT1G43030	0
AT1G43040	0
AT1G43050	0
AT1G43060	1
AT1G43070	0
AT1G43080	0
AT1G43090	0
AT1G43100	0
AT1G43110	0
AT1G43120	0
AT1G43130	84
AT1G43140	0
AT1G43145	0
AT1G43150	0
AT1G43160	5
AT1G43170	4270
AT1G43171	0
AT1G43180	0
AT1G43190	245
AT1G43195	0
AT1G43200	0
AT1G43205	0
AT1G43210	0
AT1G43220	0
AT1G43230	0
AT1G43240	0
AT1G43245	31
AT1G43250	1
AT1G43260	0
AT1G43270	0
AT1G43280	0
AT1G43290	0
AT1G43300	0
AT1G43310	1
AT1G43320	0
AT1G43330	0
AT1G43387	0
AT1G43415	0
AT1G43444	0
AT1G43502	0
AT1G43560	722
AT1G43570	0
AT1G43575	0
AT1G43580	100
AT1G43590	1
AT1G43600	0
AT1G43605	7
AT1G43610	0
AT1G43620	37
AT1G43630	0
AT1G43640	0
AT1G43650	21
AT1G43660	0
AT1G43665	0
AT1G43666	0
AT1G43667	0
AT1G43670	1694
AT1G43675	14
AT1G43680	1
AT1G43690	207
AT1G43700	173
AT1G43710	366
AT1G43715	0
AT1G43720	0
AT1G43722	0
AT1G43723	0
AT1G43724	0
AT1G43725	0
AT1G43730	0
AT1G43740	0
AT1G43745	0
AT1G43750	0
AT1G43755	0
AT1G43760	0
AT1G43763	0
AT1G43765	1
AT1G43766	0
AT1G43770	20
AT1G43775	0
AT1G43777	0
AT1G43780	0
AT1G43781	0
AT1G43785	0
AT1G43790	71
AT1G43800	1
AT1G43810	0
AT1G43815	0
AT1G43820	0
AT1G43825	0
AT1G43830	0
AT1G43835	0
AT1G43840	0
AT1G43845	0
AT1G43850	160
AT1G43860	103
AT1G43870	0
AT1G43880	0
AT1G43883	0
AT1G43886	117
AT1G43890	266
AT1G43895	0
AT1G43897	0
AT1G43900	199
AT1G43910	90
AT1G43920	0
AT1G43930	0
AT1G43940	0
AT1G43950	0
AT1G43960	0
AT1G43970	0
AT1G43980	4
AT1G43990	0
AT1G43995	0
AT1G43997	5
AT1G44000	680
AT1G44010	0
AT1G44020	0
AT1G44030	0
AT1G44040	0
AT1G44045	0
AT1G44050	0
AT1G44060	0
AT1G44070	0
AT1G44075	0
AT1G44080	0
AT1G44085	0
AT1G44090	1
AT1G44100	242
AT1G44110	6
AT1G44120	0
AT1G44125	1
AT1G44130	0
AT1G44140	0
AT1G44150	0
AT1G44160	0
AT1G44170	124
AT1G44180	0
AT1G44191	0
AT1G44224	0
AT1G44286	0
AT1G44318	0
AT1G44350	583
AT1G44370	0
AT1G44382	0
AT1G44414	288
AT1G44446	1101
AT1G44478	0
AT1G44500	0
AT1G44510	0
AT1G44542	0
AT1G44570	0
AT1G44575	21075
AT1G44580	0
AT1G44608	0
AT1G44641	0
AT1G44707	0
AT1G44740	4
AT1G44750	54
AT1G44760	46
AT1G44770	160
AT1G44780	8
AT1G44790	134
AT1G44800	48
AT1G44810	64
AT1G44820	202
AT1G44830	0
AT1G44835	68
AT1G44840	0
AT1G44850	0
AT1G44860	0
AT1G44870	0
AT1G44875	0
AT1G44880	0
AT1G44890	9
AT1G44895	0
AT1G44900	48
AT1G44910	135
AT1G44920	1012
AT1G44935	0
AT1G44940	0
AT1G44941	0
AT1G44960	31
AT1G44970	1
AT1G44980	0
AT1G44990	0
AT1G45000	479
AT1G45010	77
AT1G45015	0
AT1G45020	0
AT1G45030	0
AT1G45035	0
AT1G45040	0
AT1G45050	67
AT1G45063	0
AT1G45070	0
AT1G45080	0
AT1G45090	0
AT1G45100	0
AT1G45110	38
AT1G45120	24
AT1G45130	405
AT1G45140	0
AT1G45145	211
AT1G45150	101
AT1G45160	216
AT1G45163	0
AT1G45165	0
AT1G45170	69
AT1G45180	76
AT1G45190	0
AT1G45191	65
AT1G45201	505
AT1G45207	114
AT1G45211	0
AT1G45215	0
AT1G45221	0
AT1G45223	0
AT1G45225	0
AT1G45227	0
AT1G45229	6
AT1G45230	245
AT1G45231	33
AT1G45233	20
AT1G45234	0
AT1G45236	0
AT1G45238	0
AT1G45240	0
AT1G45242	1
AT1G45243	0
AT1G45244	0
AT1G45246	0
AT1G45248	27
AT1G45249	398
AT1G45256	0
AT1G45332	194
AT1G45403	0
AT1G45474	1916
AT1G45545	6
AT1G45616	2
AT1G45688	424
AT1G45760	1
AT1G45832	0
AT1G45904	0
AT1G45976	247
AT1G46048	0
AT1G46120	0
AT1G46192	0
AT1G46264	7
AT1G46336	0
AT1G46408	0
AT1G46480	18
AT1G46552	0
AT1G46554	5
AT1G46624	0
AT1G46696	0
AT1G46768	11
AT1G46840	0
AT1G46912	0
AT1G46984	0
AT1G47056	103
AT1G47128	4105
AT1G47130	1
AT1G47200	155
AT1G47210	29
AT1G47220	0
AT1G47230	4
AT1G47240	48
AT1G47250	47
AT1G47260	959
AT1G47265	0
AT1G47270	58
AT1G47271	4
AT1G47278	95
AT1G47280	0
AT1G47290	60
AT1G47300	0
AT1G47310	65
AT1G47317	0
AT1G47320	0
AT1G47330	40
AT1G47340	12
AT1G47350	0
AT1G47360	0
AT1G47370	6
AT1G47380	145
AT1G47389	0
AT1G47390	0
AT1G47395	6
AT1G47400	12
AT1G47405	0
AT1G47410	19
AT1G47420	1155
AT1G47430	0
AT1G47435	0
AT1G47440	5
AT1G47450	0
AT1G47460	0
AT1G47465	0
AT1G47470	0
AT1G47480	6
AT1G47485	0
AT1G47490	272
AT1G47495	0
AT1G47497	0
AT1G47500	108
AT1G47510	292
AT1G47520	27
AT1G47530	617
AT1G47540	0
AT1G47550	194
AT1G47560	7
AT1G47565	27
AT1G47570	65
AT1G47578	0
AT1G47580	155
AT1G47590	0
AT1G47595	0
AT1G47600	0
AT1G47603	0
AT1G47606	0
AT1G47610	0
AT1G47620	0
AT1G47625	0
AT1G47630	0
AT1G47640	112
AT1G47650	0
AT1G47655	9
AT1G47657	0
AT1G47660	0
AT1G47670	29
AT1G47680	0
AT1G47690	0
AT1G47695	0
AT1G47700	0
AT1G47705	0
AT1G47710	138
AT1G47720	10
AT1G47730	0
AT1G47740	73
AT1G47750	22
AT1G47760	0
AT1G47765	0
AT1G47770	0
AT1G47780	0
AT1G47783	0
AT1G47786	0
AT1G47790	0
AT1G47800	0
AT1G47810	0
AT1G47813	0
AT1G47816	0
AT1G47820	30
AT1G47830	135
AT1G47840	30
AT1G47845	0
AT1G47860	27
AT1G47870	62
AT1G47880	0
AT1G47885	0
AT1G47890	0
AT1G47900	132
AT1G47910	0
AT1G47915	0
AT1G47920	1
AT1G47930	0
AT1G47940	0
AT1G47950	0
AT1G47960	70
AT1G47970	256
AT1G47980	0
AT1G47990	0
AT1G48000	2
AT1G48010	0
AT1G48020	3
AT1G48030	3422
AT1G48040	37
AT1G48050	77
AT1G48060	1
AT1G48070	1
AT1G48080	0
AT1G48090	982
AT1G48095	0
AT1G48100	248
AT1G48110	180
AT1G48120	45
AT1G48130	0
AT1G48140	48
AT1G48145	0
AT1G48150	2
AT1G48160	100
AT1G48170	24
AT1G48175	40
AT1G48180	0
AT1G48190	0
AT1G48195	0
AT1G48200	32
AT1G48210	135
AT1G48220	0
AT1G48230	51
AT1G48240	107
AT1G48250	0
AT1G48260	14
AT1G48267	0
AT1G48268	0
AT1G48270	18
AT1G48280	11
AT1G48285	0
AT1G48290	0
AT1G48300	1466
AT1G48310	48
AT1G48315	4
AT1G48320	0
AT1G48325	0
AT1G48330	11
AT1G48340	0
AT1G48350	2644
AT1G48355	0
AT1G48360	27
AT1G48370	11
AT1G48380	36
AT1G48390	1
AT1G48400	0
AT1G48405	10
AT1G48410	663
AT1G48420	1030
AT1G48422	0
AT1G48430	250
AT1G48440	258
AT1G48450	1874
AT1G48460	81
AT1G48470	0
AT1G48480	208
AT1G48490	224
AT1G48500	8
AT1G48510	0
AT1G48520	629
AT1G48530	0
AT1G48540	66
AT1G48550	72
AT1G48560	7
AT1G48570	214
AT1G48580	5
AT1G48590	0
AT1G48600	5682
AT1G48605	13
AT1G48610	71
AT1G48620	260
AT1G48625	0
AT1G48630	261
AT1G48635	111
AT1G48640	0
AT1G48650	486
AT1G48660	0
AT1G48670	0
AT1G48680	0
AT1G48690	0
AT1G48698	0
AT1G48700	1
AT1G48710	16
AT1G48720	3
AT1G48725	2
AT1G48730	0
AT1G48740	1
AT1G48742	0
AT1G48745	31
AT1G48750	0
AT1G48760	67
AT1G48770	22
AT1G48780	18
AT1G48790	153
AT1G48800	0
AT1G48810	0
AT1G48820	0
AT1G48830	743
AT1G48840	187
AT1G48850	843
AT1G48860	537
AT1G48870	12
AT1G48880	9
AT1G48890	0
AT1G48900	244
AT1G48910	0
AT1G48912	0
AT1G48920	742
AT1G48930	1
AT1G48940	0
AT1G48950	138
AT1G48953	0
AT1G48960	14
AT1G48970	112
AT1G48980	0
AT1G48990	0
AT1G49000	0
AT1G49005	0
AT1G49010	227
AT1G49015	0
AT1G49020	0
AT1G49030	0
AT1G49032	25
AT1G49040	327
AT1G49050	148
AT1G49060	0
AT1G49070	0
AT1G49080	0
AT1G49090	0
AT1G49100	0
AT1G49110	0
AT1G49120	0
AT1G49130	57
AT1G49140	420
AT1G49150	0
AT1G49160	20
AT1G49170	45
AT1G49180	19
AT1G49190	0
AT1G49200	6
AT1G49205	0
AT1G49210	2
AT1G49220	0
AT1G49225	0
AT1G49230	2
AT1G49240	925
AT1G49245	4
AT1G49250	0
AT1G49260	0
AT1G49270	0
AT1G49280	0
AT1G49290	0
AT1G49300	525
AT1G49310	12
AT1G49320	0
AT1G49330	0
AT1G49340	434
AT1G49350	18
AT1G49360	15
AT1G49370	1
AT1G49380	671
AT1G49390	2
AT1G49400	57
AT1G49405	6
AT1G49410	132
AT1G49420	0
AT1G49430	171
AT1G49435	0
AT1G49440	0
AT1G49450	27
AT1G49460	0
AT1G49470	89
AT1G49475	3
AT1G49480	169
AT1G49490	29
AT1G49500	3
AT1G49510	70
AT1G49520	24
AT1G49530	3
AT1G49540	53
AT1G49550	0
AT1G49560	82
AT1G49570	0
AT1G49580	72
AT1G49590	88
AT1G49600	500
AT1G49610	0
AT1G49620	21
AT1G49630	184
AT1G49640	0
AT1G49650	58
AT1G49660	232
AT1G49670	400
AT1G49680	0
AT1G49690	0
AT1G49700	4
AT1G49710	652
AT1G49715	0
AT1G49720	28
AT1G49730	89
AT1G49740	169
AT1G49750	864
AT1G49760	447
AT1G49770	0
AT1G49780	44
AT1G49790	23
AT1G49800	0
AT1G49810	0
AT1G49820	168
AT1G49830	0
AT1G49832	3
AT1G49840	81
AT1G49850	23
AT1G49860	0
AT1G49870	11
AT1G49880	42
AT1G49890	130
AT1G49900	5
AT1G49910	4
AT1G49920	0
AT1G49930	0
AT1G49938	2
AT1G49940	8
AT1G49950	347
AT1G49952	4
AT1G49960	1
AT1G49970	2675
AT1G49975	131
AT1G49980	124
AT1G49990	15
AT1G50000	25
AT1G50010	525
AT1G50020	606
AT1G50030	776
AT1G50040	4
AT1G50050	0
AT1G50055	4
AT1G50060	0
AT1G50070	0
AT1G50080	0
AT1G50090	0
AT1G50100	0
AT1G50110	17
AT1G50120	116
AT1G50130	0
AT1G50140	276
AT1G50160	0
AT1G50170	260
AT1G50180	30
AT1G50190	1
AT1G50200	2001
AT1G50210	0
AT1G50220	0
AT1G50240	17
AT1G50250	6527
AT1G50260	244
AT1G50270	16
AT1G50280	43
AT1G50290	45
AT1G50300	89
AT1G50310	1
AT1G50320	1403
AT1G50325	0
AT1G50330	0
AT1G50340	0
AT1G50350	0
AT1G50360	109
AT1G50370	204
AT1G50380	163
AT1G50390	28
AT1G50400	6
AT1G50410	117
AT1G50420	79
AT1G50430	371
AT1G50440	43
AT1G50450	657
AT1G50460	198
AT1G50470	0
AT1G50480	1053
AT1G50490	25
AT1G50500	162
AT1G50510	90
AT1G50520	10
AT1G50530	0
AT1G50550	0
AT1G50560	1
AT1G50570	107
AT1G50575	169
AT1G50580	3
AT1G50590	50
AT1G50600	316
AT1G50610	1
AT1G50620	33
AT1G50630	80
AT1G50640	368
AT1G50650	0
AT1G50659	0
AT1G50660	164
AT1G50670	187
AT1G50680	0
AT1G50690	0
AT1G50700	8
AT1G50710	78
AT1G50720	0
AT1G50730	146
AT1G50732	297
AT1G50735	0
AT1G50740	221
AT1G50745	7
AT1G50750	1
AT1G50760	0
AT1G50770	0
AT1G50780	1
AT1G50790	5
AT1G50810	0
AT1G50820	0
AT1G50830	1
AT1G50840	356
AT1G50850	0
AT1G50860	0
AT1G50870	0
AT1G50880	0
AT1G50890	83
AT1G50900	562
AT1G50910	5
AT1G50920	565
AT1G50930	0
AT1G50940	93
AT1G50950	7
AT1G50960	0
AT1G50970	47
AT1G50980	0
AT1G50990	0
AT1G51000	0
AT1G51010	0
AT1G51020	0
AT1G51030	0
AT1G51035	0
AT1G51040	0
AT1G51050	0
AT1G51055	0
AT1G51060	311
AT1G51070	819
AT1G51080	28
AT1G51085	0
AT1G51090	13
AT1G51100	97
AT1G51110	1414
AT1G51120	0
AT1G51130	6
AT1G51140	113
AT1G51150	0
AT1G51160	112
AT1G51170	9
AT1G51172	0
AT1G51175	0
AT1G51190	0
AT1G51200	1665
AT1G51210	0
AT1G51220	0
AT1G51230	0
AT1G51240	0
AT1G51250	0
AT1G51260	0
AT1G51270	131
AT1G51290	0
AT1G51300	0
AT1G51310	171
AT1G51320	0
AT1G51330	1
AT1G51340	625
AT1G51350	221
AT1G51355	3
AT1G51360	62
AT1G51370	24
AT1G51380	6
AT1G51390	72
AT1G51400	21
AT1G51402	0
AT1G51405	3
AT1G51410	1
AT1G51420	0
AT1G51430	56
AT1G51440	48
AT1G51450	31
AT1G51460	2
AT1G51470	0
AT1G51480	0
AT1G51490	0
AT1G51500	726
AT1G51510	214
AT1G51520	5
AT1G51530	0
AT1G51538	0
AT1G51540	33
AT1G51550	15
AT1G51560	121
AT1G51570	322
AT1G51580	161
AT1G51590	75
AT1G51600	105
AT1G51610	30
AT1G51620	6
AT1G51630	82
AT1G51640	0
AT1G51645	0
AT1G51650	804
AT1G51660	185
AT1G51670	15
AT1G51680	925
AT1G51690	331
AT1G51700	180
AT1G51710	492
AT1G51720	162
AT1G51730	264
AT1G51740	54
AT1G51745	73
AT1G51750	0
AT1G51760	133
AT1G51770	0
AT1G51780	0
AT1G51790	1
AT1G51800	1
AT1G51802	0
AT1G51805	353
AT1G51810	0
AT1G51820	3
AT1G51823	0
AT1G51830	0
AT1G51840	0
AT1G51850	1
AT1G51860	0
AT1G51870	0
AT1G51880	0
AT1G51890	1
AT1G51900	0
AT1G51910	0
AT1G51913	0
AT1G51915	0
AT1G51920	1
AT1G51930	0
AT1G51940	20
AT1G51950	173
AT1G51960	1
AT1G51965	23
AT1G51970	0
AT1G51980	1828
AT1G51990	0
AT1G52000	130
AT1G52010	0
AT1G52020	0
AT1G52030	2
AT1G52040	38
AT1G52050	0
AT1G52060	0
AT1G52070	0
AT1G52080	20
AT1G52085	0
AT1G52087	0
AT1G52090	0
AT1G52100	0
AT1G52110	0
AT1G52120	0
AT1G52130	0
AT1G52140	10
AT1G52150	121
AT1G52155	12
AT1G52160	29
AT1G52170	0
AT1G52180	0
AT1G52185	0
AT1G52190	160
AT1G52191	0
AT1G52200	3
AT1G52210	0
AT1G52211	0
AT1G52220	2108
AT1G52230	7965
AT1G52240	7
AT1G52245	3
AT1G52260	28
AT1G52270	4
AT1G52280	111
AT1G52290	64
AT1G52300	985
AT1G52310	58
AT1G52315	7
AT1G52320	80
AT1G52325	0
AT1G52330	0
AT1G52340	91
AT1G52342	197
AT1G52343	0
AT1G52347	25
AT1G52350	0
AT1G52360	420
AT1G52370	112
AT1G52380	174
AT1G52390	0
AT1G52400	217
AT1G52410	56
AT1G52415	0
AT1G52420	387
AT1G52430	2
AT1G52440	0
AT1G52450	1
AT1G52460	0
AT1G52470	0
AT1G52490	0
AT1G52495	0
AT1G52500	83
AT1G52510	1231
AT1G52520	50
AT1G52530	0
AT1G52540	67
AT1G52550	83
AT1G52560	7335
AT1G52565	92
AT1G52570	25
AT1G52580	0
AT1G52590	471
AT1G52600	124
AT1G52603	0
AT1G52610	0
AT1G52615	0
AT1G52618	8
AT1G52620	11
AT1G52630	27
AT1G52640	0
AT1G52650	0
AT1G52660	0
AT1G52670	202
AT1G52680	0
AT1G52690	13
AT1G52695	0
AT1G52696	0
AT1G52700	7
AT1G52710	24
AT1G52720	50
AT1G52730	196
AT1G52740	349
AT1G52750	7
AT1G52760	133
AT1G52770	10
AT1G52780	47
AT1G52790	0
AT1G52800	0
AT1G52810	0
AT1G52820	47
AT1G52825	36
AT1G52827	76
AT1G52830	18
AT1G52840	0
AT1G52850	0
AT1G52855	30
AT1G52857	0
AT1G52860	0
AT1G52870	21463
AT1G52880	57
AT1G52890	24
AT1G52900	0
AT1G52905	5
AT1G52910	15
AT1G52920	5
AT1G52930	98
AT1G52940	0
AT1G52942	0
AT1G52950	0
AT1G52960	0
AT1G52970	0
AT1G52980	350
AT1G52990	0
AT1G53000	191
AT1G53010	0
AT1G53020	0
AT1G53023	0
AT1G53025	21
AT1G53030	92
AT1G53035	1
AT1G53040	27
AT1G53050	89
AT1G53060	6
AT1G53070	6
AT1G53080	0
AT1G53090	282
AT1G53100	1
AT1G53110	9
AT1G53120	128
AT1G53130	0
AT1G53140	12
AT1G53160	51
AT1G53163	5
AT1G53165	104
AT1G53170	347
AT1G53180	19
AT1G53190	252
AT1G53200	23
AT1G53210	1501
AT1G53220	0
AT1G53230	4
AT1G53233	3
AT1G53240	3061
AT1G53250	38
AT1G53260	0
AT1G53265	0
AT1G53270	2
AT1G53280	1157
AT1G53282	0
AT1G53285	0
AT1G53290	63
AT1G53300	184
AT1G53310	515
AT1G53320	195
AT1G53325	0
AT1G53330	2
AT1G53340	0
AT1G53345	3
AT1G53350	49
AT1G53360	0
AT1G53366	0
AT1G53370	0
AT1G53380	101
AT1G53390	80
AT1G53400	113
AT1G53410	5
AT1G53420	0
AT1G53430	176
AT1G53440	57
AT1G53450	56
AT1G53460	50
AT1G53470	26
AT1G53480	0
AT1G53490	3
AT1G53500	76
AT1G53510	176
AT1G53520	570
AT1G53530	81
AT1G53540	85901
AT1G53541	6
AT1G53542	29
AT1G53550	19
AT1G53560	270
AT1G53570	293
AT1G53580	247
AT1G53590	287
AT1G53600	4
AT1G53610	0
AT1G53620	0
AT1G53625	1
AT1G53630	0
AT1G53633	0
AT1G53635	0
AT1G53640	0
AT1G53645	167
AT1G53650	21
AT1G53655	0
AT1G53660	0
AT1G53670	967
AT1G53680	13
AT1G53683	0
AT1G53687	0
AT1G53690	19
AT1G53700	7
AT1G53705	0
AT1G53708	0
AT1G53710	43
AT1G53720	62
AT1G53730	1276
AT1G53750	1017
AT1G53760	34
AT1G53770	52
AT1G53780	357
AT1G53790	7
AT1G53800	151
AT1G53801	0
AT1G53810	0
AT1G53815	0
AT1G53820	0
AT1G53830	1
AT1G53840	225
AT1G53850	253
AT1G53860	0
AT1G53870	0
AT1G53875	0
AT1G53880	0
AT1G53885	0
AT1G53887	0
AT1G53890	0
AT1G53900	0
AT1G53903	0
AT1G53910	290
AT1G53920	5
AT1G53930	0
AT1G53935	0
AT1G53940	0
AT1G53945	0
AT1G53950	0
AT1G53970	0
AT1G53980	0
AT1G53990	0
AT1G54000	0
AT1G54010	1
AT1G54020	0
AT1G54030	117
AT1G54035	0
AT1G54040	285
AT1G54050	53978
AT1G54060	284
AT1G54070	0
AT1G54080	269
AT1G54090	31
AT1G54095	2
AT1G54100	491
AT1G54110	50
AT1G54115	62
AT1G54120	2
AT1G54130	409
AT1G54140	33
AT1G54150	96
AT1G54160	30
AT1G54170	96
AT1G54180	4
AT1G54200	7
AT1G54210	51
AT1G54215	1
AT1G54217	2
AT1G54220	332
AT1G54230	0
AT1G54240	0
AT1G54250	42
AT1G54260	45
AT1G54270	639
AT1G54280	1
AT1G54290	153
AT1G54300	0
AT1G54310	170
AT1G54320	198
AT1G54330	0
AT1G54340	259
AT1G54350	523
AT1G54355	1
AT1G54360	242
AT1G54370	188
AT1G54380	40
AT1G54385	6
AT1G54390	93
AT1G54400	2
AT1G54410	10293
AT1G54420	0
AT1G54430	0
AT1G54440	95
AT1G54445	0
AT1G54450	5
AT1G54460	104
AT1G54470	0
AT1G54475	0
AT1G54490	225
AT1G54500	1031
AT1G54510	55
AT1G54520	1243
AT1G54530	1
AT1G54540	0
AT1G54550	0
AT1G54560	4
AT1G54570	108
AT1G54575	6
AT1G54580	347
AT1G54590	2
AT1G54600	0
AT1G54610	168
AT1G54620	0
AT1G54630	547
AT1G54640	0
AT1G54650	40
AT1G54660	0
AT1G54670	0
AT1G54680	14
AT1G54690	31
AT1G54700	0
AT1G54710	125
AT1G54720	0
AT1G54730	101
AT1G54740	48
AT1G54750	0
AT1G54760	0
AT1G54770	36
AT1G54773	1
AT1G54775	0
AT1G54780	3515
AT1G54790	3
AT1G54820	53
AT1G54830	185
AT1G54840	1
AT1G54850	34
AT1G54860	0
AT1G54870	0
AT1G54890	0
AT1G54905	0
AT1G54920	204
AT1G54923	0
AT1G54926	0
AT1G54930	2
AT1G54940	0
AT1G54950	0
AT1G54953	0
AT1G54955	0
AT1G54957	0
AT1G54960	11
AT1G54970	0
AT1G54980	0
AT1G54985	0
AT1G54990	124
AT1G55000	194
AT1G55010	0
AT1G55020	152
AT1G55030	0
AT1G55035	0
AT1G55040	9
AT1G55050	1
AT1G55060	0
AT1G55070	0
AT1G55080	49
AT1G55090	438
AT1G55100	0
AT1G55110	128
AT1G55120	44
AT1G55130	30
AT1G55140	167
AT1G55150	114
AT1G55152	0
AT1G55160	118
AT1G55170	38
AT1G55175	2
AT1G55180	24
AT1G55190	0
AT1G55200	2
AT1G55205	10
AT1G55207	1
AT1G55210	216
AT1G55220	0
AT1G55221	0
AT1G55230	0
AT1G55240	0
AT1G55250	162
AT1G55260	68
AT1G55265	0
AT1G55270	54
AT1G55280	57
AT1G55290	8
AT1G55300	348
AT1G55310	1391
AT1G55320	201
AT1G55325	263
AT1G55330	3
AT1G55335	0
AT1G55340	572
AT1G55350	628
AT1G55360	288
AT1G55365	0
AT1G55370	116
AT1G55380	1
AT1G55390	0
AT1G55400	0
AT1G55410	0
AT1G55420	0
AT1G55430	0
AT1G55440	0
AT1G55450	311
AT1G55460	102
AT1G55470	0
AT1G55475	21
AT1G55480	4305
AT1G55490	7067
AT1G55500	129
AT1G55510	58
AT1G55520	154
AT1G55525	0
AT1G55530	4042
AT1G55535	48
AT1G55540	86
AT1G55546	0
AT1G55550	9
AT1G55560	0
AT1G55570	0
AT1G55580	0
AT1G55590	77
AT1G55591	0
AT1G55600	0
AT1G55604	0
AT1G55610	3
AT1G55620	507
AT1G55625	0
AT1G55630	8
AT1G55640	0
AT1G55650	0
AT1G55660	0
AT1G55670	2613
AT1G55673	0
AT1G55675	68
AT1G55680	428
AT1G55690	124
AT1G55700	0
AT1G55710	0
AT1G55720	0
AT1G55730	60
AT1G55740	14
AT1G55750	69
AT1G55755	0
AT1G55760	15
AT1G55770	0
AT1G55775	0
AT1G55790	0
AT1G55800	2
AT1G55803	0
AT1G55805	183
AT1G55810	147
AT1G55820	32
AT1G55830	43
AT1G55840	363
AT1G55850	606
AT1G55860	730
AT1G55865	4
AT1G55870	46
AT1G55880	51
AT1G55890	77
AT1G55900	92
AT1G55910	188
AT1G55915	37
AT1G55917	0
AT1G55920	40
AT1G55928	0
AT1G55930	107
AT1G55940	0
AT1G55945	0
AT1G55947	1
AT1G55950	4
AT1G55960	3940
AT1G55964	0
AT1G55970	105
AT1G55980	13
AT1G55990	0
AT1G56000	57
AT1G56010	8
AT1G56020	2
AT1G56030	0
AT1G56040	0
AT1G56045	330
AT1G56050	565
AT1G56060	10
AT1G56070	8279
AT1G56080	6
AT1G56085	0
AT1G56090	18
AT1G56100	0
AT1G56105	0
AT1G56110	241
AT1G56120	22
AT1G56130	10
AT1G56140	58
AT1G56145	43
AT1G56150	2
AT1G56160	0
AT1G56165	2
AT1G56170	0
AT1G56180	228
AT1G56190	5556
AT1G56200	1064
AT1G56210	11
AT1G56220	911
AT1G56225	0
AT1G56230	32
AT1G56233	0
AT1G56240	0
AT1G56242	0
AT1G56250	0
AT1G56260	11
AT1G56270	0
AT1G56280	2799
AT1G56290	59
AT1G56300	49
AT1G56310	30
AT1G56320	2
AT1G56330	537
AT1G56340	867
AT1G56345	27
AT1G56350	14
AT1G56360	0
AT1G56380	0
AT1G56385	0
AT1G56390	0
AT1G56400	0
AT1G56410	1
AT1G56415	0
AT1G56418	0
AT1G56420	38
AT1G56423	60
AT1G56430	49
AT1G56440	340
AT1G56450	422
AT1G56460	124
AT1G56470	1
AT1G56480	0
AT1G56490	0
AT1G56500	1967
AT1G56510	661
AT1G56520	166
AT1G56530	0
AT1G56540	30
AT1G56550	0
AT1G56553	0
AT1G56555	4
AT1G56560	124
AT1G56570	5
AT1G56580	0
AT1G56590	69
AT1G56600	1194
AT1G56605	0
AT1G56610	45
AT1G56612	33
AT1G56620	0
AT1G56630	0
AT1G56640	0
AT1G56650	14
AT1G56660	180
AT1G56670	18
AT1G56675	0
AT1G56680	0
AT1G56690	6
AT1G56700	127
AT1G56710	7
AT1G56720	25
AT1G56730	0
AT1G56740	0
AT1G56750	0
AT1G56760	0
AT1G56770	0
AT1G56780	0
AT1G56790	0
AT1G56800	0
AT1G56810	0
AT1G56820	0
AT1G56830	0
AT1G56840	0
AT1G56850	0
AT1G56860	0
AT1G56870	0
AT1G56880	0
AT1G56890	0
AT1G56900	0
AT1G56910	0
AT1G56920	0
AT1G56930	0
AT1G56940	0
AT1G56950	0
AT1G56960	0
AT1G56970	0
AT1G56980	0
AT1G56990	0
AT1G57000	0
AT1G57010	0
AT1G57020	0
AT1G57030	0
AT1G57040	0
AT1G57050	0
AT1G57060	0
AT1G57070	0
AT1G57080	0
AT1G57090	0
AT1G57100	0
AT1G57110	0
AT1G57120	0
AT1G57130	0
AT1G57140	0
AT1G57150	0
AT1G57160	0
AT1G57170	0
AT1G57180	0
AT1G57190	0
AT1G57200	0
AT1G57210	0
AT1G57220	0
AT1G57230	0
AT1G57240	0
AT1G57250	0
AT1G57260	0
AT1G57270	0
AT1G57280	0
AT1G57290	0
AT1G57300	0
AT1G57310	0
AT1G57320	0
AT1G57330	0
AT1G57340	0
AT1G57350	0
AT1G57360	0
AT1G57370	0
AT1G57380	0
AT1G57390	0
AT1G57400	0
AT1G57410	0
AT1G57420	0
AT1G57430	0
AT1G57440	0
AT1G57450	0
AT1G57460	0
AT1G57470	0
AT1G57480	0
AT1G57490	0
AT1G57500	0
AT1G57510	0
AT1G57520	0
AT1G57530	0
AT1G57540	50
AT1G57550	0
AT1G57560	2
AT1G57565	0
AT1G57570	0
AT1G57580	0
AT1G57590	2
AT1G57600	24
AT1G57610	60
AT1G57613	0
AT1G57620	27
AT1G57630	4
AT1G57640	0
AT1G57650	0
AT1G57660	320
AT1G57670	0
AT1G57680	184
AT1G57690	0
AT1G57700	23
AT1G57710	0
AT1G57720	1420
AT1G57730	0
AT1G57740	0
AT1G57750	0
AT1G57760	0
AT1G57765	55
AT1G57770	807
AT1G57775	0
AT1G57777	0
AT1G57780	0
AT1G57790	22
AT1G57800	0
AT1G57810	0
AT1G57820	201
AT1G57830	0
AT1G57835	0
AT1G57840	0
AT1G57850	0
AT1G57860	217
AT1G57870	85
AT1G57900	0
AT1G57906	0
AT1G57943	0
AT1G57980	5
AT1G57990	62
AT1G58007	1
AT1G58010	0
AT1G58020	0
AT1G58025	104
AT1G58030	290
AT1G58037	0
AT1G58040	0
AT1G58050	0
AT1G58055	0
AT1G58060	162
AT1G58070	37
AT1G58080	1050
AT1G58090	0
AT1G58100	90
AT1G58110	126
AT1G58120	1
AT1G58130	11
AT1G58140	0
AT1G58150	33
AT1G58160	1
AT1G58170	149
AT1G58180	152
AT1G58190	1
AT1G58200	408
AT1G58210	13
AT1G58215	4
AT1G58220	73
AT1G58223	0
AT1G58225	3
AT1G58230	241
AT1G58235	19
AT1G58242	0
AT1G58245	0
AT1G58248	0
AT1G58250	449
AT1G58260	0
AT1G58265	0
AT1G58270	30
AT1G58280	297
AT1G58290	6151
AT1G58300	9
AT1G58310	0
AT1G58320	0
AT1G58330	0
AT1G58340	5
AT1G58350	152
AT1G58360	441
AT1G58370	36
AT1G58380	71
AT1G58390	4
AT1G58400	1
AT1G58410	1
AT1G58420	3
AT1G58430	0
AT1G58440	147
AT1G58450	0
AT1G58460	0
AT1G58470	26
AT1G58520	2237
AT1G58525	0
AT1G58561	875
AT1G58590	13
AT1G58602	1717
AT1G58643	0
AT1G58684	0
AT1G58725	0
AT1G58766	0
AT1G58807	0
AT1G58808	0
AT1G58848	29
AT1G58889	1
AT1G58936	0
AT1G58983	0
AT1G59030	0
AT1G59077	0
AT1G59124	4
AT1G59171	0
AT1G59218	6
AT1G59265	1
AT1G59312	0
AT1G59359	0
AT1G59406	0
AT1G59453	0
AT1G59460	0
AT1G59470	0
AT1G59500	0
AT1G59510	7
AT1G59520	71
AT1G59530	0
AT1G59540	10
AT1G59550	0
AT1G59560	35
AT1G59570	0
AT1G59580	89
AT1G59590	5
AT1G59600	50
AT1G59610	490
AT1G59620	68
AT1G59630	0
AT1G59640	10
AT1G59650	69
AT1G59660	53
AT1G59670	0
AT1G59675	0
AT1G59680	0
AT1G59690	0
AT1G59700	300
AT1G59710	77
AT1G59720	42
AT1G59722	0
AT1G59723	0
AT1G59724	0
AT1G59725	3
AT1G59730	0
AT1G59740	51
AT1G59750	252
AT1G59760	140
AT1G59770	0
AT1G59780	0
AT1G59790	0
AT1G59800	0
AT1G59810	0
AT1G59820	314
AT1G59830	135
AT1G59833	0
AT1G59835	0
AT1G59840	187
AT1G59850	1
AT1G59860	51457
AT1G59865	601
AT1G59870	1414
AT1G59880	0
AT1G59885	0
AT1G59890	130
AT1G59900	1118
AT1G59910	211
AT1G59920	0
AT1G59930	1
AT1G59940	0
AT1G59950	0
AT1G59960	51
AT1G59970	16
AT1G59980	299
AT1G59990	409
AT1G60000	556
AT1G60010	253
AT1G60020	0
AT1G60025	0
AT1G60030	4
AT1G60040	0
AT1G60050	0
AT1G60060	1
AT1G60070	299
AT1G60072	0
AT1G60073	0
AT1G60075	0
AT1G60080	24
AT1G60090	0
AT1G60095	0
AT1G60110	1
AT1G60120	0
AT1G60130	0
AT1G60140	292
AT1G60150	0
AT1G60160	153
AT1G60170	362
AT1G60180	0
AT1G60190	1841
AT1G60200	479
AT1G60220	120
AT1G60230	178
AT1G60240	0
AT1G60250	0
AT1G60260	244
AT1G60270	102
AT1G60280	0
AT1G60290	0
AT1G60300	0
AT1G60310	0
AT1G60320	0
AT1G60330	0
AT1G60340	1
AT1G60350	1
AT1G60360	12
AT1G60370	0
AT1G60380	0
AT1G60390	2
AT1G60400	0
AT1G60410	0
AT1G60420	287
AT1G60430	89
AT1G60440	105
AT1G60450	0
AT1G60460	5
AT1G60470	0
AT1G60480	0
AT1G60490	173
AT1G60500	0
AT1G60505	0
AT1G60510	0
AT1G60520	0
AT1G60525	7
AT1G60530	0
AT1G60540	0
AT1G60545	4
AT1G60550	959
AT1G60560	21
AT1G60570	0
AT1G60580	0
AT1G60590	987
AT1G60600	135
AT1G60610	9
AT1G60620	19
AT1G60625	0
AT1G60630	5
AT1G60640	71
AT1G60650	131
AT1G60660	19
AT1G60670	81
AT1G60680	1
AT1G60690	87
AT1G60700	31
AT1G60710	978
AT1G60720	0
AT1G60730	53
AT1G60740	0
AT1G60750	1
AT1G60760	0
AT1G60770	88
AT1G60780	208
AT1G60783	0
AT1G60787	0
AT1G60790	151
AT1G60800	534
AT1G60810	78
AT1G60815	0
AT1G60820	0
AT1G60830	1
AT1G60835	0
AT1G60840	0
AT1G60850	33
AT1G60860	13
AT1G60870	236
AT1G60880	0
AT1G60890	33
AT1G60900	304
AT1G60910	0
AT1G60913	0
AT1G60920	0
AT1G60930	13
AT1G60940	687
AT1G60950	21320
AT1G60960	85
AT1G60970	1
AT1G60980	0
AT1G60983	0
AT1G60985	0
AT1G60986	0
AT1G60987	1
AT1G60989	46
AT1G60990	268
AT1G60995	55
AT1G61000	24
AT1G61010	140
AT1G61020	0
AT1G61030	90
AT1G61040	142
AT1G61050	0
AT1G61060	0
AT1G61065	7
AT1G61070	0
AT1G61080	0
AT1G61090	0
AT1G61093	0
AT1G61095	0
AT1G61097	1
AT1G61100	216
AT1G61105	0
AT1G61110	0
AT1G61120	2
AT1G61130	0
AT1G61140	307
AT1G61150	167
AT1G61160	0
AT1G61165	0
AT1G61170	12
AT1G61180	47
AT1G61190	345
AT1G61200	0
AT1G61210	611
AT1G61215	50
AT1G61224	0
AT1G61226	0
AT1G61230	0
AT1G61240	44
AT1G61250	239
AT1G61255	2
AT1G61260	34
AT1G61270	0
AT1G61275	1
AT1G61280	1
AT1G61290	0
AT1G61300	228
AT1G61310	35
AT1G61320	0
AT1G61330	0
AT1G61340	1940
AT1G61350	90
AT1G61360	29
AT1G61370	22
AT1G61380	164
AT1G61390	1
AT1G61400	12
AT1G61410	1
AT1G61415	0
AT1G61420	10
AT1G61430	30
AT1G61440	0
AT1G61450	2
AT1G61460	39
AT1G61470	52
AT1G61475	0
AT1G61480	0
AT1G61490	19
AT1G61500	23
AT1G61510	0
AT1G61520	28985
AT1G61540	0
AT1G61542	0
AT1G61550	2
AT1G61560	5
AT1G61562	0
AT1G61563	0
AT1G61565	0
AT1G61566	0
AT1G61570	70
AT1G61575	0
AT1G61580	195
AT1G61590	0
AT1G61600	16
AT1G61610	37
AT1G61620	260
AT1G61630	0
AT1G61640	100
AT1G61650	0
AT1G61660	484
AT1G61665	0
AT1G61667	6
AT1G61670	46
AT1G61680	1
AT1G61685	0
AT1G61688	0
AT1G61690	136
AT1G61700	0
AT1G61710	2
AT1G61720	1
AT1G61730	24
AT1G61732	0
AT1G61740	573
AT1G61750	0
AT1G61760	4
AT1G61770	90
AT1G61780	189
AT1G61790	274
AT1G61795	6
AT1G61800	9
AT1G61810	0
AT1G61820	0
AT1G61830	4
AT1G61840	0
AT1G61850	140
AT1G61860	2
AT1G61870	45
AT1G61880	0
AT1G61890	250
AT1G61900	131
AT1G61910	0
AT1G61920	0
AT1G61930	2
AT1G61940	0
AT1G61950	0
AT1G61960	15
AT1G61970	11
AT1G61980	18
AT1G61990	30
AT1G62000	0
AT1G62010	35
AT1G62020	205
AT1G62030	40
AT1G62035	1
AT1G62040	208
AT1G62045	10
AT1G62050	52
AT1G62055	0
AT1G62060	0
AT1G62070	0
AT1G62075	0
AT1G62080	0
AT1G62085	13
AT1G62090	1
AT1G62095	0
AT1G62110	5
AT1G62120	9
AT1G62130	42
AT1G62150	18
AT1G62160	0
AT1G62170	0
AT1G62180	3955
AT1G62190	1
AT1G62200	67
AT1G62210	0
AT1G62214	0
AT1G62220	0
AT1G62225	0
AT1G62230	0
AT1G62240	0
AT1G62250	565
AT1G62260	15
AT1G62262	0
AT1G62270	0
AT1G62280	0
AT1G62290	75
AT1G62300	10
AT1G62305	10
AT1G62310	100
AT1G62320	0
AT1G62330	52
AT1G62333	0
AT1G62340	0
AT1G62350	9
AT1G62355	0
AT1G62360	1
AT1G62370	6
AT1G62380	2261
AT1G62390	1459
AT1G62400	11
AT1G62410	0
AT1G62420	0
AT1G62421	0
AT1G62422	20
AT1G62430	45
AT1G62440	1
AT1G62450	0
AT1G62460	0
AT1G62480	145
AT1G62490	0
AT1G62500	0
AT1G62510	65
AT1G62515	0
AT1G62520	24
AT1G62530	0
AT1G62540	44
AT1G62550	0
AT1G62560	179
AT1G62570	407
AT1G62580	3
AT1G62590	5
AT1G62600	189
AT1G62610	12
AT1G62620	5
AT1G62630	66
AT1G62640	156
AT1G62650	0
AT1G62660	199
AT1G62670	0
AT1G62680	10
AT1G62690	0
AT1G62695	0
AT1G62700	4
AT1G62710	22
AT1G62720	9
AT1G62730	822
AT1G62740	5716
AT1G62750	9754
AT1G62760	18
AT1G62766	0
AT1G62770	0
AT1G62780	1384
AT1G62790	18
AT1G62800	19
AT1G62810	49
AT1G62820	35
AT1G62830	39
AT1G62835	0
AT1G62840	0
AT1G62850	161
AT1G62860	10
AT1G62870	6
AT1G62880	17
AT1G62886	0
AT1G62890	0
AT1G62895	0
AT1G62900	0
AT1G62910	1
AT1G62914	8
AT1G62915	4
AT1G62920	1
AT1G62930	3
AT1G62935	0
AT1G62940	0
AT1G62950	135
AT1G62960	330
AT1G62970	23
AT1G62975	2
AT1G62978	0
AT1G62980	0
AT1G62981	4
AT1G62990	20
AT1G63000	252
AT1G63005	0
AT1G63010	738
AT1G63020	147
AT1G63030	0
AT1G63040	0
AT1G63050	57
AT1G63055	0
AT1G63057	0
AT1G63060	0
AT1G63070	0
AT1G63080	5
AT1G63090	76
AT1G63100	22
AT1G63105	0
AT1G63110	148
AT1G63120	90
AT1G63130	4
AT1G63140	0
AT1G63150	1
AT1G63160	14
AT1G63170	152
AT1G63180	50
AT1G63190	0
AT1G63200	0
AT1G63205	0
AT1G63206	0
AT1G63210	1
AT1G63220	29
AT1G63230	1
AT1G63240	28
AT1G63245	0
AT1G63250	26
AT1G63260	98
AT1G63270	20
AT1G63280	0
AT1G63290	246
AT1G63295	4
AT1G63300	13
AT1G63310	106
AT1G63320	0
AT1G63330	0
AT1G63340	0
AT1G63350	12
AT1G63360	109
AT1G63370	0
AT1G63380	1
AT1G63390	3
AT1G63400	3
AT1G63410	0
AT1G63420	64
AT1G63430	118
AT1G63440	70
AT1G63450	2
AT1G63460	103
AT1G63470	39
AT1G63480	17
AT1G63490	130
AT1G63500	159
AT1G63510	0
AT1G63520	6
AT1G63522	0
AT1G63530	43
AT1G63535	0
AT1G63540	0
AT1G63550	0
AT1G63570	1
AT1G63580	1
AT1G63590	0
AT1G63600	0
AT1G63610	573
AT1G63615	0
AT1G63630	0
AT1G63640	99
AT1G63650	2
AT1G63660	234
AT1G63670	54
AT1G63680	135
AT1G63690	136
AT1G63700	192
AT1G63710	0
AT1G63720	10
AT1G63730	27
AT1G63740	35
AT1G63750	65
AT1G63760	6
AT1G63770	1669
AT1G63780	111
AT1G63790	0
AT1G63800	136
AT1G63810	89
AT1G63820	0
AT1G63830	108
AT1G63835	0
AT1G63840	132
AT1G63850	65
AT1G63855	25
AT1G63860	83
AT1G63870	1
AT1G63880	76
AT1G63900	279
AT1G63910	2
AT1G63920	0
AT1G63930	0
AT1G63940	1607
AT1G63950	0
AT1G63960	2
AT1G63970	618
AT1G63980	309
AT1G63990	0
AT1G64000	0
AT1G64010	0
AT1G64020	0
AT1G64030	0
AT1G64035	0
AT1G64040	398
AT1G64050	74
AT1G64060	126
AT1G64065	21
AT1G64070	0
AT1G64080	16
AT1G64090	370
AT1G64100	0
AT1G64105	0
AT1G64107	0
AT1G64110	5
AT1G64120	0
AT1G64130	2
AT1G64140	1414
AT1G64150	394
AT1G64160	0
AT1G64170	1
AT1G64180	30
AT1G64185	34
AT1G64190	62
AT1G64195	0
AT1G64200	932
AT1G64210	3
AT1G64220	0
AT1G64230	1907
AT1G64235	0
AT1G64240	0
AT1G64250	2
AT1G64253	0
AT1G64255	0
AT1G64260	0
AT1G64270	27
AT1G64280	84
AT1G64290	0
AT1G64295	0
AT1G64300	3
AT1G64310	1
AT1G64320	2
AT1G64330	81
AT1G64340	0
AT1G64350	89
AT1G64355	305
AT1G64360	283
AT1G64370	8944
AT1G64380	18
AT1G64385	35
AT1G64390	324
AT1G64400	173
AT1G64405	0
AT1G64410	0
AT1G64420	0
AT1G64430	568
AT1G64440	137
AT1G64450	4
AT1G64455	0
AT1G64460	59
AT1G64480	1
AT1G64490	36
AT1G64500	1591
AT1G64510	2675
AT1G64520	508
AT1G64530	103
AT1G64540	0
AT1G64550	420
AT1G64560	6
AT1G64561	10
AT1G64563	77
AT1G64570	101
AT1G64572	15
AT1G64580	19
AT1G64583	0
AT1G64584	0
AT1G64585	0
AT1G64590	0
AT1G64600	39
AT1G64610	21
AT1G64618	0
AT1G64620	14
AT1G64625	11
AT1G64630	52
AT1G64633	0
AT1G64640	16
AT1G64650	146
AT1G64660	78
AT1G64670	70
AT1G64680	2375
AT1G64690	16
AT1G64700	20
AT1G64710	164
AT1G64720	6324
AT1G64730	0
AT1G64740	456
AT1G64750	284
AT1G64760	42
AT1G64770	1808
AT1G64780	1258
AT1G64790	657
AT1G64795	0
AT1G64800	0
AT1G64810	79
AT1G64820	0
AT1G64830	0
AT1G64840	97
AT1G64850	378
AT1G64860	1502
AT1G64870	1
AT1G64880	128
AT1G64890	1
AT1G64900	558
AT1G64910	0
AT1G64920	0
AT1G64930	0
AT1G64940	0
AT1G64950	522
AT1G64960	44
AT1G64970	558
AT1G64980	303
AT1G64990	311
AT1G65000	21
AT1G65010	174
AT1G65020	98
AT1G65030	53
AT1G65032	20
AT1G65040	357
AT1G65050	2
AT1G65060	370
AT1G65070	257
AT1G65080	45
AT1G65090	0
AT1G65110	3
AT1G65113	0
AT1G65120	4
AT1G65130	3
AT1G65140	0
AT1G65150	70
AT1G65160	0
AT1G65165	0
AT1G65170	0
AT1G65180	0
AT1G65190	348
AT1G65200	0
AT1G65210	0
AT1G65220	440
AT1G65230	660
AT1G65240	4
AT1G65250	23
AT1G65260	2471
AT1G65270	216
AT1G65280	168
AT1G65290	798
AT1G65295	67
AT1G65300	0
AT1G65310	22
AT1G65320	181
AT1G65330	0
AT1G65340	0
AT1G65342	0
AT1G65346	0
AT1G65347	0
AT1G65349	0
AT1G65350	0
AT1G65352	0
AT1G65360	0
AT1G65365	0
AT1G65370	51
AT1G65380	10
AT1G65385	0
AT1G65390	98
AT1G65410	148
AT1G65420	6
AT1G65425	1
AT1G65430	223
AT1G65440	1651
AT1G65450	2
AT1G65470	20
AT1G65480	42
AT1G65481	0
AT1G65483	0
AT1G65484	0
AT1G65485	0
AT1G65486	54
AT1G65490	1983
AT1G65500	23
AT1G65510	0
AT1G65520	11
AT1G65540	285
AT1G65541	0
AT1G65550	0
AT1G65560	102
AT1G65570	0
AT1G65580	190
AT1G65585	0
AT1G65590	129
AT1G65610	0
AT1G65620	2
AT1G65630	0
AT1G65640	0
AT1G65642	0
AT1G65650	136
AT1G65660	431
AT1G65670	0
AT1G65680	0
AT1G65681	0
AT1G65690	2
AT1G65700	40
AT1G65710	1
AT1G65720	320
AT1G65730	1
AT1G65735	0
AT1G65740	0
AT1G65750	0
AT1G65760	1
AT1G65770	0
AT1G65780	0
AT1G65790	7
AT1G65800	141
AT1G65810	0
AT1G65820	236
AT1G65830	0
AT1G65840	144
AT1G65845	26
AT1G65850	0
AT1G65860	93
AT1G65870	144
AT1G65875	0
AT1G65880	2
AT1G65890	1
AT1G65900	12
AT1G65910	9
AT1G65920	10
AT1G65930	5232
AT1G65940	0
AT1G65950	72
AT1G65960	2812
AT1G65970	4
AT1G65980	3495
AT1G65985	1
AT1G65990	0
AT1G66000	0
AT1G66010	0
AT1G66020	0
AT1G66030	0
AT1G66040	0
AT1G66045	0
AT1G66050	1
AT1G66060	2
AT1G66070	211
AT1G66080	1684
AT1G66090	510
AT1G66100	1208
AT1G66110	0
AT1G66120	0
AT1G66130	527
AT1G66140	12
AT1G66145	0
AT1G66150	203
AT1G66160	22
AT1G66170	0
AT1G66173	0
AT1G66180	404
AT1G66190	20
AT1G66200	4243
AT1G66210	0
AT1G66220	0
AT1G66230	163
AT1G66235	2
AT1G66240	561
AT1G66245	0
AT1G66250	35
AT1G66260	734
AT1G66270	0
AT1G66280	0
AT1G66290	0
AT1G66300	0
AT1G66310	0
AT1G66320	0
AT1G66330	1324
AT1G66340	156
AT1G66345	8
AT1G66350	70
AT1G66360	0
AT1G66370	0
AT1G66380	0
AT1G66390	0
AT1G66400	181
AT1G66410	198
AT1G66420	0
AT1G66430	507
AT1G66440	0
AT1G66450	0
AT1G66460	8
AT1G66465	2
AT1G66470	0
AT1G66480	2
AT1G66490	0
AT1G66500	969
AT1G66510	1597
AT1G66520	74
AT1G66530	142
AT1G66534	0
AT1G66540	148
AT1G66550	1
AT1G66560	0
AT1G66570	0
AT1G66580	730
AT1G66590	12
AT1G66600	2
AT1G66610	0
AT1G66620	9
AT1G66630	0
AT1G66640	0
AT1G66650	4
AT1G66660	11
AT1G66670	1259
AT1G66680	151
AT1G66690	4
AT1G66700	0
AT1G66710	0
AT1G66720	0
AT1G66725	34
AT1G66730	159
AT1G66740	45
AT1G66750	52
AT1G66760	59
AT1G66770	0
AT1G66780	0
AT1G66783	0
AT1G66795	0
AT1G66800	0
AT1G66810	12
AT1G66820	0
AT1G66830	2
AT1G66840	112
AT1G66850	0
AT1G66852	0
AT1G66855	0
AT1G66860	0
AT1G66870	0
AT1G66880	168
AT1G66890	31
AT1G66900	68
AT1G66910	60
AT1G66920	12
AT1G66930	0
AT1G66940	82
AT1G66950	0
AT1G66960	1
AT1G66970	1130
AT1G66980	147
AT1G66990	0
AT1G67000	5
AT1G67010	23
AT1G67020	1
AT1G67025	0
AT1G67030	0
AT1G67035	0
AT1G67040	15
AT1G67050	8
AT1G67060	78
AT1G67070	115
AT1G67080	195
AT1G67090	109164
AT1G67100	0
AT1G67105	1
AT1G67110	1
AT1G67120	373
AT1G67130	0
AT1G67140	351
AT1G67148	0
AT1G67150	0
AT1G67160	0
AT1G67170	39
AT1G67180	9
AT1G67190	48
AT1G67195	53
AT1G67200	0
AT1G67210	13
AT1G67220	0
AT1G67230	727
AT1G67235	0
AT1G67238	0
AT1G67240	1
AT1G67250	184
AT1G67260	0
AT1G67265	2
AT1G67270	0
AT1G67280	2141
AT1G67290	2
AT1G67300	346
AT1G67310	264
AT1G67320	86
AT1G67325	232
AT1G67328	0
AT1G67330	0
AT1G67340	81
AT1G67350	626
AT1G67360	19721
AT1G67365	577
AT1G67370	68
AT1G67390	0
AT1G67400	15
AT1G67410	22
AT1G67420	9
AT1G67430	1727
AT1G67440	269
AT1G67450	0
AT1G67455	0
AT1G67460	8
AT1G67470	41
AT1G67480	250
AT1G67481	0
AT1G67490	80
AT1G67500	50
AT1G67510	6
AT1G67520	12
AT1G67530	154
AT1G67540	0
AT1G67550	144
AT1G67560	120
AT1G67570	1
AT1G67580	373
AT1G67590	21
AT1G67600	5
AT1G67610	0
AT1G67620	18
AT1G67623	0
AT1G67626	0
AT1G67630	43
AT1G67635	0
AT1G67640	0
AT1G67645	0
AT1G67650	4
AT1G67660	55
AT1G67670	0
AT1G67680	204
AT1G67690	29
AT1G67700	3267
AT1G67710	14
AT1G67720	150
AT1G67730	203
AT1G67740	8007
AT1G67750	44
AT1G67760	0
AT1G67770	0
AT1G67775	0
AT1G67780	1
AT1G67785	618
AT1G67790	0
AT1G67792	3
AT1G67800	117
AT1G67810	2
AT1G67820	13
AT1G67830	44
AT1G67840	702
AT1G67850	139
AT1G67855	0
AT1G67856	12
AT1G67860	660
AT1G67865	2571
AT1G67870	12366
AT1G67880	57
AT1G67890	258
AT1G67900	119
AT1G67910	23
AT1G67920	81
AT1G67930	135
AT1G67940	122
AT1G67950	87
AT1G67960	110
AT1G67970	26
AT1G67980	0
AT1G67990	0
AT1G68000	64
AT1G68010	15596
AT1G68020	220
AT1G68030	5
AT1G68040	0
AT1G68050	3
AT1G68060	56
AT1G68070	82
AT1G68080	30
AT1G68090	0
AT1G68100	67
AT1G68110	5
AT1G68120	3
AT1G68130	37
AT1G68140	3295
AT1G68150	0
AT1G68160	44
AT1G68170	0
AT1G68180	2
AT1G68185	26
AT1G68190	107
AT1G68200	0
AT1G68210	0
AT1G68220	65
AT1G68230	59
AT1G68238	52
AT1G68240	2
AT1G68250	0
AT1G68260	129
AT1G68270	0
AT1G68280	0
AT1G68285	0
AT1G68290	4
AT1G68300	1117
AT1G68310	110
AT1G68320	4
AT1G68325	0
AT1G68330	2
AT1G68340	26
AT1G68350	0
AT1G68360	0
AT1G68370	138
AT1G68380	0
AT1G68390	7
AT1G68400	62
AT1G68410	403
AT1G68420	0
AT1G68430	16
AT1G68440	2597
AT1G68450	0
AT1G68460	1
AT1G68470	5
AT1G68480	0
AT1G68490	362
AT1G68500	15
AT1G68510	0
AT1G68520	308
AT1G68526	1
AT1G68530	1343
AT1G68540	84
AT1G68550	67
AT1G68560	303
AT1G68568	2
AT1G68570	380
AT1G68580	374
AT1G68585	82
AT1G68590	2140
AT1G68600	44
AT1G68610	0
AT1G68620	34
AT1G68630	0
AT1G68640	0
AT1G68650	58
AT1G68660	1212
AT1G68670	156
AT1G68680	69
AT1G68690	38
AT1G68700	0
AT1G68710	96
AT1G68720	130
AT1G68723	0
AT1G68725	3
AT1G68730	42
AT1G68735	0
AT1G68740	33
AT1G68750	0
AT1G68760	11
AT1G68765	0
AT1G68770	0
AT1G68780	41
AT1G68790	109
AT1G68795	4
AT1G68800	0
AT1G68810	45
AT1G68820	46
AT1G68825	0
AT1G68830	1516
AT1G68840	5
AT1G68845	0
AT1G68850	0
AT1G68860	0
AT1G68862	9
AT1G68870	16
AT1G68872	6
AT1G68875	0
AT1G68877	0
AT1G68880	0
AT1G68890	668
AT1G68905	1
AT1G68907	0
AT1G68910	148
AT1G68920	99
AT1G68930	127
AT1G68935	0
AT1G68937	0
AT1G68940	0
AT1G68945	28
AT1G68950	0
AT1G68960	0
AT1G68970	0
AT1G68980	17
AT1G68990	106
AT1G69000	0
AT1G69010	98
AT1G69020	13
AT1G69030	85
AT1G69040	10
AT1G69050	0
AT1G69060	78
AT1G69070	107
AT1G69080	12
AT1G69085	0
AT1G69090	0
AT1G69100	0
AT1G69110	0
AT1G69120	0
AT1G69130	0
AT1G69140	2
AT1G69150	0
AT1G69160	123
AT1G69170	19
AT1G69180	0
AT1G69190	0
AT1G69200	122
AT1G69210	14
AT1G69220	245
AT1G69230	8
AT1G69240	0
AT1G69250	195
AT1G69252	291
AT1G69260	57
AT1G69270	7
AT1G69280	4
AT1G69290	18
AT1G69295	422
AT1G69300	0
AT1G69310	79
AT1G69320	1
AT1G69325	13
AT1G69330	14
AT1G69340	231
AT1G69350	10
AT1G69360	64
AT1G69370	23
AT1G69380	24
AT1G69390	483
AT1G69400	9
AT1G69410	1127
AT1G69420	142
AT1G69430	21
AT1G69440	23
AT1G69450	43
AT1G69460	234
AT1G69470	1
AT1G69480	74
AT1G69485	3
AT1G69490	218
AT1G69500	0
AT1G69510	755
AT1G69520	12
AT1G69523	254
AT1G69526	37
AT1G69530	391
AT1G69540	12
AT1G69543	0
AT1G69550	73
AT1G69560	0
AT1G69570	17
AT1G69572	0
AT1G69580	37
AT1G69587	16
AT1G69588	0
AT1G69590	0
AT1G69600	0
AT1G69610	33
AT1G69620	1236
AT1G69630	2
AT1G69640	124
AT1G69650	0
AT1G69660	1
AT1G69670	33
AT1G69680	81
AT1G69690	18
AT1G69700	103
AT1G69710	4
AT1G69720	23
AT1G69730	215
AT1G69740	1480
AT1G69750	40
AT1G69760	84
AT1G69770	68
AT1G69780	2
AT1G69790	45
AT1G69792	0
AT1G69795	0
AT1G69797	0
AT1G69800	141
AT1G69810	2
AT1G69818	0
AT1G69820	0
AT1G69825	0
AT1G69828	0
AT1G69830	121
AT1G69840	570
AT1G69850	177
AT1G69860	0
AT1G69870	492
AT1G69880	0
AT1G69890	13
AT1G69900	23
AT1G69910	25
AT1G69920	0
AT1G69930	0
AT1G69935	226
AT1G69940	0
AT1G69950	14
AT1G69960	32
AT1G69970	5
AT1G69980	80
AT1G69981	0
AT1G69990	0
AT1G70000	133
AT1G70010	0
AT1G70020	0
AT1G70030	0
AT1G70040	0
AT1G70050	0
AT1G70060	295
AT1G70070	246
AT1G70080	0
AT1G70090	300
AT1G70100	87
AT1G70110	0
AT1G70120	0
AT1G70130	0
AT1G70140	28
AT1G70150	43
AT1G70160	252
AT1G70170	0
AT1G70175	0
AT1G70180	384
AT1G70185	0
AT1G70190	34
AT1G70200	73
AT1G70209	0
AT1G70210	103
AT1G70220	0
AT1G70230	76
AT1G70250	166
AT1G70260	6
AT1G70270	0
AT1G70280	144
AT1G70290	589
AT1G70300	379
AT1G70310	640
AT1G70320	1334
AT1G70330	54
AT1G70335	0
AT1G70340	2
AT1G70350	25
AT1G70360	11
AT1G70370	643
AT1G70380	0
AT1G70390	0
AT1G70400	0
AT1G70410	2366
AT1G70420	12
AT1G70430	8
AT1G70440	7
AT1G70450	0
AT1G70460	0
AT1G70470	2
AT1G70475	0
AT1G70480	385
AT1G70490	1117
AT1G70500	5
AT1G70505	49
AT1G70510	0
AT1G70518	14
AT1G70520	19
AT1G70530	24
AT1G70540	0
AT1G70550	39
AT1G70560	38
AT1G70570	436
AT1G70580	1736
AT1G70581	1
AT1G70590	401
AT1G70600	735
AT1G70610	1431
AT1G70620	487
AT1G70630	36
AT1G70640	13
AT1G70645	0
AT1G70650	10
AT1G70660	225
AT1G70670	80
AT1G70680	2
AT1G70690	4
AT1G70700	767
AT1G70710	20
AT1G70720	1
AT1G70730	2138
AT1G70740	37
AT1G70750	67
AT1G70760	0
AT1G70770	451
AT1G70780	559
AT1G70790	84
AT1G70800	16
AT1G70810	196
AT1G70820	48
AT1G70830	200
AT1G70840	0
AT1G70850	2
AT1G70860	0
AT1G70870	0
AT1G70880	0
AT1G70885	0
AT1G70890	99
AT1G70895	5
AT1G70900	157
AT1G70910	0
AT1G70920	0
AT1G70940	222
AT1G70944	0
AT1G70949	0
AT1G70950	4
AT1G70960	0
AT1G70970	0
AT1G70980	158
AT1G70985	28
AT1G70990	1
AT1G71000	9479
AT1G71002	0
AT1G71010	287
AT1G71015	0
AT1G71020	68
AT1G71030	9
AT1G71040	256
AT1G71050	8
AT1G71060	5
AT1G71070	32
AT1G71080	135
AT1G71090	247
AT1G71100	36
AT1G71110	36
AT1G71120	0
AT1G71130	47
AT1G71140	20
AT1G71150	0
AT1G71160	0
AT1G71170	129
AT1G71180	48
AT1G71190	39
AT1G71200	0
AT1G71210	33
AT1G71220	281
AT1G71230	30
AT1G71235	0
AT1G71240	231
AT1G71250	1
AT1G71260	181
AT1G71270	120
AT1G71280	0
AT1G71290	0
AT1G71300	0
AT1G71310	51
AT1G71320	0
AT1G71330	37
AT1G71340	393
AT1G71350	145
AT1G71360	88
AT1G71370	0
AT1G71380	1
AT1G71390	0
AT1G71400	1
AT1G71410	105
AT1G71420	2
AT1G71430	6
AT1G71440	119
AT1G71450	0
AT1G71460	33
AT1G71470	0
AT1G71480	91
AT1G71490	9
AT1G71500	3814
AT1G71520	1
AT1G71528	1
AT1G71530	0
AT1G71680	0
AT1G71690	0
AT1G71691	0
AT1G71692	0
AT1G71695	203
AT1G71696	104
AT1G71697	286
AT1G71700	0
AT1G71710	249
AT1G71720	439
AT1G71730	311
AT1G71740	0
AT1G71750	34
AT1G71760	5
AT1G71770	0
AT1G71780	67
AT1G71790	67
AT1G71800	30
AT1G71810	498
AT1G71820	239
AT1G71828	0
AT1G71830	20
AT1G71840	329
AT1G71850	17
AT1G71860	205
AT1G71865	21
AT1G71866	0
AT1G71870	2
AT1G71880	256
AT1G71890	2
AT1G71900	62
AT1G71910	2
AT1G71920	0
AT1G71930	5
AT1G71940	19
AT1G71950	342
AT1G71960	261
AT1G71970	7
AT1G71980	101
AT1G71990	10
AT1G72000	1
AT1G72010	54
AT1G72020	1379
AT1G72030	374
AT1G72040	182
AT1G72050	137
AT1G72060	1
AT1G72070	0
AT1G72080	0
AT1G72090	191
AT1G72100	1
AT1G72110	0
AT1G72120	26
AT1G72125	2
AT1G72130	140
AT1G72131	0
AT1G72140	2
AT1G72141	0
AT1G72150	296
AT1G72160	224
AT1G72170	92
AT1G72175	136
AT1G72180	81
AT1G72190	52
AT1G72200	8
AT1G72210	7
AT1G72220	2
AT1G72230	12
AT1G72240	5
AT1G72250	37
AT1G72260	0
AT1G72270	0
AT1G72275	38
AT1G72280	25
AT1G72290	0
AT1G72300	174
AT1G72310	26
AT1G72320	100
AT1G72330	52
AT1G72340	92
AT1G72350	0
AT1G72360	17
AT1G72370	1788
AT1G72390	219
AT1G72410	174
AT1G72416	285
AT1G72420	38
AT1G72430	252
AT1G72440	132
AT1G72450	91
AT1G72460	0
AT1G72470	21
AT1G72480	92
AT1G72490	11
AT1G72500	362
AT1G72510	246
AT1G72520	151
AT1G72530	3
AT1G72540	4
AT1G72545	0
AT1G72550	184
AT1G72560	102
AT1G72570	0
AT1G72580	0
AT1G72590	0
AT1G72600	1
AT1G72610	22
AT1G72620	0
AT1G72630	23
AT1G72640	565
AT1G72645	118
AT1G72650	245
AT1G72660	1842
AT1G72670	14
AT1G72680	166
AT1G72690	11
AT1G72700	83
AT1G72710	364
AT1G72720	1
AT1G72730	44
AT1G72740	238
AT1G72750	942
AT1G72755	0
AT1G72760	100
AT1G72770	1640
AT1G72780	0
AT1G72790	22
AT1G72800	157
AT1G72810	82
AT1G72820	145
AT1G72830	5
AT1G72840	13
AT1G72850	0
AT1G72852	1
AT1G72855	0
AT1G72860	1
AT1G72870	0
AT1G72880	149
AT1G72890	28
AT1G72900	78
AT1G72910	44
AT1G72920	21
AT1G72930	514
AT1G72940	43
AT1G72950	1
AT1G72960	1
AT1G72970	79
AT1G72980	0
AT1G72990	31
AT1G73000	0
AT1G73010	41
AT1G73020	74
AT1G73030	139
AT1G73040	41
AT1G73050	0
AT1G73060	1656
AT1G73065	2
AT1G73066	33
AT1G73080	155
AT1G73090	92
AT1G73100	54
AT1G73110	684
AT1G73120	2
AT1G73130	33
AT1G73140	1
AT1G73150	22
AT1G73160	0
AT1G73165	0
AT1G73170	452
AT1G73175	2
AT1G73177	25
AT1G73180	186
AT1G73190	2
AT1G73200	191
AT1G73210	7
AT1G73220	0
AT1G73230	645
AT1G73240	42
AT1G73250	114
AT1G73260	0
AT1G73270	0
AT1G73280	0
AT1G73290	0
AT1G73300	1
AT1G73310	30
AT1G73320	54
AT1G73325	28
AT1G73330	1
AT1G73340	0
AT1G73350	111
AT1G73360	6
AT1G73370	86
AT1G73380	253
AT1G73390	740
AT1G73400	10
AT1G73410	1
AT1G73430	116
AT1G73440	16
AT1G73445	4
AT1G73450	77
AT1G73460	178
AT1G73470	210
AT1G73480	5211
AT1G73490	132
AT1G73500	40
AT1G73510	1
AT1G73530	323
AT1G73540	190
AT1G73550	0
AT1G73560	0
AT1G73570	26
AT1G73580	1
AT1G73590	20
AT1G73600	2471
AT1G73603	0
AT1G73607	0
AT1G73610	0
AT1G73620	0
AT1G73630	38
AT1G73640	1
AT1G73650	469
AT1G73655	1472
AT1G73660	430
AT1G73670	176
AT1G73680	201
AT1G73687	0
AT1G73690	12
AT1G73700	3
AT1G73710	62
AT1G73720	105
AT1G73730	110
AT1G73740	268
AT1G73750	1821
AT1G73760	62
AT1G73770	10
AT1G73780	2
AT1G73790	2
AT1G73805	75
AT1G73810	0
AT1G73820	25
AT1G73830	5
AT1G73840	207
AT1G73850	26
AT1G73860	4
AT1G73870	981
AT1G73875	42
AT1G73880	58
AT1G73885	1965
AT1G73890	7
AT1G73900	0
AT1G73910	9
AT1G73920	992
AT1G73930	54
AT1G73940	52
AT1G73950	97
AT1G73960	184
AT1G73965	0
AT1G73970	55
AT1G73980	179
AT1G73990	1113
AT1G74000	0
AT1G74010	8
AT1G74020	86
AT1G74030	129
AT1G74035	0
AT1G74040	704
AT1G74045	1
AT1G74050	962
AT1G74055	0
AT1G74060	1000
AT1G74070	649
AT1G74080	0
AT1G74088	2
AT1G74090	284
AT1G74100	114
AT1G74110	0
AT1G74120	14
AT1G74130	0
AT1G74140	0
AT1G74150	2
AT1G74160	231
AT1G74170	47
AT1G74180	31
AT1G74190	2
AT1G74200	3
AT1G74205	0
AT1G74210	64
AT1G74220	0
AT1G74230	988
AT1G74240	102
AT1G74250	96
AT1G74260	708
AT1G74270	371
AT1G74280	16
AT1G74290	24
AT1G74300	347
AT1G74310	215308
AT1G74320	1970
AT1G74330	128
AT1G74340	95
AT1G74350	12
AT1G74360	26
AT1G74370	97
AT1G74380	113
AT1G74385	0
AT1G74390	35
AT1G74400	2
AT1G74410	23
AT1G74420	0
AT1G74430	4
AT1G74440	33
AT1G74450	211
AT1G74453	12
AT1G74456	26
AT1G74457	0
AT1G74458	7
AT1G74460	0
AT1G74470	13941
AT1G74480	4
AT1G74490	0
AT1G74500	0
AT1G74510	92
AT1G74520	267
AT1G74530	226
AT1G74540	0
AT1G74545	0
AT1G74550	0
AT1G74560	306
AT1G74570	0
AT1G74580	13
AT1G74590	4
AT1G74600	6
AT1G74610	0
AT1G74620	0
AT1G74630	2
AT1G74640	363
AT1G74650	6
AT1G74660	0
AT1G74670	190
AT1G74675	0
AT1G74680	10
AT1G74690	173
AT1G74700	21
AT1G74710	99
AT1G74720	191
AT1G74730	1195
AT1G74740	31
AT1G74750	44
AT1G74770	2
AT1G74780	67
AT1G74790	49
AT1G74800	27
AT1G74810	87
AT1G74820	1
AT1G74830	0
AT1G74840	182
AT1G74850	175
AT1G74860	49
AT1G74870	5
AT1G74875	4
AT1G74880	1933
AT1G74890	47
AT1G74900	4
AT1G74910	567
AT1G74920	1273
AT1G74929	0
AT1G74930	18
AT1G74940	13
AT1G74950	60
AT1G74960	1308
AT1G74970	2037
AT1G74990	0
AT1G75000	26
AT1G75010	69
AT1G75020	116
AT1G75030	2
AT1G75040	39
AT1G75050	0
AT1G75060	11
AT1G75070	0
AT1G75080	112
AT1G75090	4
AT1G75100	638
AT1G75110	1
AT1G75120	11
AT1G75125	7
AT1G75130	45
AT1G75140	7
AT1G75150	14
AT1G75160	0
AT1G75163	4
AT1G75166	3
AT1G75170	117
AT1G75180	782
AT1G75190	23
AT1G75200	94
AT1G75210	351
AT1G75220	299
AT1G75230	72
AT1G75240	1
AT1G75250	3
AT1G75260	3
AT1G75261	0
AT1G75270	266
AT1G75280	1327
AT1G75290	17
AT1G75295	3
AT1G75300	0
AT1G75310	80
AT1G75330	1046
AT1G75335	5
AT1G75340	98
AT1G75350	2566
AT1G75360	3
AT1G75370	193
AT1G75380	765
AT1G75390	31
AT1G75394	0
AT1G75400	200
AT1G75410	202
AT1G75420	28
AT1G75430	0
AT1G75440	46
AT1G75450	6
AT1G75460	581
AT1G75470	0
AT1G75480	0
AT1G75490	3
AT1G75500	169
AT1G75510	115
AT1G75520	1
AT1G75530	0
AT1G75540	6
AT1G75550	10
AT1G75560	301
AT1G75570	0
AT1G75580	0
AT1G75590	0
AT1G75600	4
AT1G75610	0
AT1G75620	0
AT1G75630	361
AT1G75640	1
AT1G75650	0
AT1G75660	356
AT1G75670	30
AT1G75680	584
AT1G75690	2679
AT1G75700	2
AT1G75710	43
AT1G75717	0
AT1G75720	4
AT1G75730	75
AT1G75740	0
AT1G75750	3787
AT1G75760	58
AT1G75770	70
AT1G75780	12
AT1G75785	0
AT1G75790	0
AT1G75800	103
AT1G75810	94
AT1G75820	173
AT1G75830	0
AT1G75840	71
AT1G75850	186
AT1G75860	780
AT1G75870	0
AT1G75880	4
AT1G75890	1
AT1G75891	0
AT1G75900	20
AT1G75910	0
AT1G75920	0
AT1G75930	0
AT1G75940	0
AT1G75945	27
AT1G75950	1336
AT1G75960	5
AT1G75970	0
AT1G75980	147
AT1G75990	51
AT1G76000	0
AT1G76010	1603
AT1G76020	142
AT1G76030	1456
AT1G76040	83
AT1G76050	103
AT1G76060	19
AT1G76062	0
AT1G76065	19
AT1G76070	38
AT1G76080	2291
AT1G76090	35
AT1G76100	1322
AT1G76110	211
AT1G76120	3
AT1G76130	1314
AT1G76135	0
AT1G76140	369
AT1G76150	248
AT1G76160	385
AT1G76170	43
AT1G76180	3226
AT1G76185	15
AT1G76190	126
AT1G76200	879
AT1G76210	0
AT1G76220	0
AT1G76230	0
AT1G76240	8
AT1G76250	2
AT1G76260	50
AT1G76270	8
AT1G76280	59
AT1G76290	0
AT1G76300	115
AT1G76310	19
AT1G76320	33
AT1G76330	0
AT1G76340	26
AT1G76350	105
AT1G76360	76
AT1G76370	0
AT1G76380	36
AT1G76390	2
AT1G76400	95
AT1G76405	84
AT1G76410	1
AT1G76420	1
AT1G76430	0
AT1G76440	99
AT1G76450	1835
AT1G76460	88
AT1G76465	0
AT1G76470	1
AT1G76480	0
AT1G76490	2248
AT1G76500	0
AT1G76510	52
AT1G76520	80
AT1G76530	40
AT1G76540	26
AT1G76550	91
AT1G76560	3
AT1G76570	360
AT1G76580	31
AT1G76590	69
AT1G76600	22
AT1G76610	0
AT1G76620	34
AT1G76630	95
AT1G76640	0
AT1G76650	19
AT1G76660	37
AT1G76670	464
AT1G76680	284
AT1G76690	48
AT1G76700	188
AT1G76705	3
AT1G76710	34
AT1G76720	53
AT1G76728	0
AT1G76730	448
AT1G76740	9
AT1G76750	0
AT1G76760	2
AT1G76770	0
AT1G76780	4
AT1G76790	2
AT1G76800	43
AT1G76810	776
AT1G76820	8
AT1G76830	0
AT1G76840	0
AT1G76850	401
AT1G76860	133
AT1G76870	11
AT1G76878	5
AT1G76880	0
AT1G76890	59
AT1G76892	0
AT1G76900	214
AT1G76910	0
AT1G76911	0
AT1G76920	111
AT1G76930	1
AT1G76940	140
AT1G76950	72
AT1G76952	0
AT1G76954	0
AT1G76955	0
AT1G76960	21
AT1G76965	0
AT1G76970	126
AT1G76980	15
AT1G76990	753
AT1G76994	3
AT1G77000	318
AT1G77010	3
AT1G77020	20
AT1G77030	102
AT1G77040	0
AT1G77060	257
AT1G77080	267
AT1G77090	976
AT1G77093	0
AT1G77095	0
AT1G77100	0
AT1G77110	4
AT1G77120	109
AT1G77122	26
AT1G77130	97
AT1G77131	4
AT1G77138	0
AT1G77140	75
AT1G77145	2
AT1G77150	0
AT1G77160	0
AT1G77170	27
AT1G77180	1013
AT1G77190	1
AT1G77200	3
AT1G77210	11
AT1G77220	155
AT1G77230	28
AT1G77235	0
AT1G77240	0
AT1G77250	57
AT1G77260	217
AT1G77270	4
AT1G77280	83
AT1G77290	68
AT1G77300	279
AT1G77310	27
AT1G77320	36
AT1G77330	3
AT1G77340	0
AT1G77350	99
AT1G77360	9
AT1G77370	88
AT1G77380	2
AT1G77390	12
AT1G77400	22
AT1G77405	2
AT1G77410	69
AT1G77420	54
AT1G77440	266
AT1G77450	587
AT1G77460	816
AT1G77470	58
AT1G77480	103
AT1G77490	2125
AT1G77500	45
AT1G77510	120
AT1G77520	1
AT1G77525	0
AT1G77530	9
AT1G77540	55
AT1G77550	72
AT1G77560	0
AT1G77570	13
AT1G77580	86
AT1G77590	1123
AT1G77600	88
AT1G77610	51
AT1G77620	39
AT1G77630	8
AT1G77640	0
AT1G77650	0
AT1G77655	0
AT1G77660	22
AT1G77670	257
AT1G77680	858
AT1G77682	1
AT1G77690	9
AT1G77700	3
AT1G77710	928
AT1G77720	10
AT1G77730	0
AT1G77740	340
AT1G77750	173
AT1G77760	351
AT1G77765	1
AT1G77770	103
AT1G77780	2
AT1G77790	0
AT1G77800	687
AT1G77810	26
AT1G77815	1
AT1G77820	0
AT1G77830	0
AT1G77840	140
AT1G77850	6
AT1G77855	9
AT1G77860	2
AT1G77870	3
AT1G77880	0
AT1G77885	20
AT1G77890	57
AT1G77910	0
AT1G77920	39
AT1G77930	624
AT1G77932	1
AT1G77940	845
AT1G77950	4
AT1G77960	8
AT1G77980	0
AT1G77990	78
AT1G77992	0
AT1G78000	14
AT1G78010	258
AT1G78020	1172
AT1G78030	11
AT1G78040	2132
AT1G78050	29
AT1G78060	150
AT1G78070	3660
AT1G78080	1602
AT1G78090	7
AT1G78095	0
AT1G78100	362
AT1G78110	64
AT1G78120	6
AT1G78130	2
AT1G78140	377
AT1G78150	534
AT1G78160	0
AT1G78170	35
AT1G78172	6
AT1G78180	125
AT1G78190	5
AT1G78200	179
AT1G78206	0
AT1G78210	28
AT1G78220	0
AT1G78230	245
AT1G78240	117
AT1G78250	0
AT1G78260	7
AT1G78265	0
AT1G78270	0
AT1G78280	223
AT1G78290	425
AT1G78300	360
AT1G78310	23
AT1G78320	8
AT1G78330	0
AT1G78340	0
AT1G78350	0
AT1G78355	0
AT1G78360	0
AT1G78370	3153
AT1G78380	17944
AT1G78390	1
AT1G78400	2
AT1G78410	2
AT1G78420	205
AT1G78430	13
AT1G78440	5
AT1G78450	10
AT1G78460	19
AT1G78470	0
AT1G78476	2
AT1G78478	2
AT1G78480	0
AT1G78490	49
AT1G78500	2
AT1G78510	1821
AT1G78520	2
AT1G78530	4
AT1G78540	67
AT1G78550	36
AT1G78560	195
AT1G78570	974
AT1G78580	797
AT1G78590	51
AT1G78600	238
AT1G78610	557
AT1G78620	414
AT1G78630	4688
AT1G78635	1
AT1G78640	0
AT1G78650	25
AT1G78660	137
AT1G78670	106
AT1G78680	212
AT1G78690	76
AT1G78700	53
AT1G78710	0
AT1G78720	3
AT1G78730	5
AT1G78740	0
AT1G78750	4
AT1G78760	1
AT1G78770	9
AT1G78780	7
AT1G78790	88
AT1G78800	75
AT1G78810	23
AT1G78815	0
AT1G78820	128
AT1G78830	331
AT1G78840	0
AT1G78850	482
AT1G78860	5
AT1G78865	2
AT1G78870	280
AT1G78880	106
AT1G78890	149
AT1G78895	41
AT1G78900	4037
AT1G78910	46
AT1G78915	389
AT1G78920	521
AT1G78922	1
AT1G78930	27
AT1G78940	8
AT1G78950	9
AT1G78955	5
AT1G78960	16
AT1G78970	10
AT1G78980	0
AT1G78990	17
AT1G78995	149
AT1G79000	382
AT1G79010	682
AT1G79020	48
AT1G79030	54
AT1G79040	26341
AT1G79050	284
AT1G79060	16
AT1G79070	6
AT1G79075	44
AT1G79080	39
AT1G79090	194
AT1G79100	0
AT1G79103	0
AT1G79110	71
AT1G79120	1
AT1G79130	0
AT1G79150	69
AT1G79160	190
AT1G79170	11
AT1G79180	1
AT1G79190	54
AT1G79200	33
AT1G79210	391
AT1G79220	12
AT1G79230	1194
AT1G79240	0
AT1G79245	20441
AT1G79250	0
AT1G79260	87
AT1G79270	1681
AT1G79280	574
AT1G79290	0
AT1G79300	0
AT1G79310	0
AT1G79320	0
AT1G79330	1
AT1G79340	542
AT1G79350	311
AT1G79360	2
AT1G79370	0
AT1G79380	263
AT1G79390	104
AT1G79400	1
AT1G79410	42
AT1G79420	13
AT1G79430	231
AT1G79440	252
AT1G79450	1
AT1G79460	5
AT1G79470	29
AT1G79480	2
AT1G79485	0
AT1G79490	29
AT1G79500	89
AT1G79510	0
AT1G79520	989
AT1G79529	5
AT1G79530	49
AT1G79540	31
AT1G79550	9075
AT1G79560	718
AT1G79570	386
AT1G79580	0
AT1G79590	86
AT1G79600	2044
AT1G79610	86
AT1G79620	25
AT1G79630	37
AT1G79640	259
AT1G79650	150
AT1G79660	87
AT1G79670	30
AT1G79680	0
AT1G79690	438
AT1G79700	28
AT1G79710	20
AT1G79720	93
AT1G79730	192
AT1G79740	145
AT1G79750	2321
AT1G79760	5
AT1G79770	5
AT1G79780	8
AT1G79790	386
AT1G79800	1
AT1G79810	141
AT1G79820	123
AT1G79830	400
AT1G79840	30
AT1G79850	0
AT1G79860	0
AT1G79870	275
AT1G79880	63
AT1G79890	5
AT1G79900	0
AT1G79910	37
AT1G79915	42
AT1G79920	30595
AT1G79930	1715
AT1G79940	257
AT1G79950	162
AT1G79960	0
AT1G79970	145
AT1G79980	0
AT1G79985	64
AT1G79990	369
AT1G80000	106
AT1G80010	108
AT1G80020	437
AT1G80030	1009
AT1G80040	248
AT1G80050	78
AT1G80060	4
AT1G80070	1049
AT1G80080	5
AT1G80090	0
AT1G80100	0
AT1G80110	50
AT1G80120	41
AT1G80130	257
AT1G80133	0
AT1G80140	0
AT1G80150	27
AT1G80160	1
AT1G80165	0
AT1G80170	19
AT1G80180	132
AT1G80190	34
AT1G80200	2
AT1G80210	62
AT1G80220	0
AT1G80230	576
AT1G80240	0
AT1G80245	26
AT1G80250	0
AT1G80260	178
AT1G80270	42
AT1G80280	74
AT1G80290	24
AT1G80300	918
AT1G80310	0
AT1G80315	0
AT1G80320	0
AT1G80325	1
AT1G80330	2
AT1G80340	3
AT1G80350	120
AT1G80360	402
AT1G80370	6
AT1G80380	2515
AT1G80390	1
AT1G80400	34
AT1G80410	322
AT1G80420	44
AT1G80430	1
AT1G80440	130
AT1G80450	1
AT1G80460	290
AT1G80470	0
AT1G80480	922
AT1G80490	118
AT1G80500	310
AT1G80510	23
AT1G80520	16
AT1G80525	0
AT1G80530	113
AT1G80540	0
AT1G80550	46
AT1G80555	5
AT1G80560	342
AT1G80570	4
AT1G80580	0
AT1G80590	0
AT1G80600	1340
AT1G80610	36
AT1G80620	106
AT1G80625	0
AT1G80630	10
AT1G80640	183
AT1G80650	22
AT1G80660	7
AT1G80670	254
AT1G80680	115
AT1G80690	31
AT1G80700	10
AT1G80710	7
AT1G80720	29
AT1G80730	0
AT1G80740	0
AT1G80745	0
AT1G80750	123
AT1G80760	171
AT1G80770	533
AT1G80780	706
AT1G80790	235
AT1G80800	138
AT1G80810	57
AT1G80820	3
AT1G80830	458
AT1G80840	34
AT1G80850	56
AT1G80860	70
AT1G80865	0
AT1G80870	23
AT1G80880	3
AT1G80890	26
AT1G80900	21
AT1G80910	108
AT1G80920	332
AT1G80930	234
AT1G80940	292
AT1G80950	71
AT1G80960	9
AT1G80970	7
AT1G80980	8
AT1G80990	0
AT1G81001	0
AT1G81020	0
AT2G01008	17
AT2G01010	4
AT2G01020	148
AT2G01021	0
AT2G01022	0
AT2G01023	1
AT2G01024	0
AT2G01026	0
AT2G01028	0
AT2G01029	0
AT2G01031	0
AT2G01034	0
AT2G01035	0
AT2G01037	0
AT2G01040	0
AT2G01045	0
AT2G01050	0
AT2G01060	121
AT2G01070	62
AT2G01080	23
AT2G01090	105
AT2G01100	220
AT2G01110	879
AT2G01120	22
AT2G01130	67
AT2G01140	1063
AT2G01150	21
AT2G01160	0
AT2G01170	43
AT2G01175	2
AT2G01180	104
AT2G01190	100
AT2G01200	0
AT2G01210	3
AT2G01220	394
AT2G01240	0
AT2G01250	1793
AT2G01260	323
AT2G01270	138
AT2G01275	5
AT2G01280	15
AT2G01290	159
AT2G01300	2
AT2G01310	1
AT2G01320	866
AT2G01330	18
AT2G01340	11
AT2G01350	677
AT2G01360	0
AT2G01370	0
AT2G01372	1
AT2G01379	0
AT2G01390	195
AT2G01400	59
AT2G01410	1
AT2G01420	439
AT2G01422	0
AT2G01430	0
AT2G01440	177
AT2G01450	458
AT2G01460	101
AT2G01470	300
AT2G01480	40
AT2G01490	449
AT2G01500	0
AT2G01505	4
AT2G01510	4
AT2G01520	0
AT2G01530	0
AT2G01540	30
AT2G01550	0
AT2G01554	0
AT2G01560	0
AT2G01570	314
AT2G01580	0
AT2G01590	451
AT2G01600	530
AT2G01610	1
AT2G01620	238
AT2G01630	38
AT2G01640	19
AT2G01650	46
AT2G01660	47
AT2G01667	0
AT2G01670	219
AT2G01680	183
AT2G01690	224
AT2G01700	0
AT2G01710	40
AT2G01720	181
AT2G01730	9
AT2G01735	39
AT2G01740	15
AT2G01750	46
AT2G01755	0
AT2G01760	41
AT2G01770	0
AT2G01780	0
AT2G01790	0
AT2G01800	0
AT2G01810	0
AT2G01818	0
AT2G01820	196
AT2G01830	83
AT2G01840	0
AT2G01850	240
AT2G01860	27
AT2G01870	17
AT2G01880	0
AT2G01890	44
AT2G01900	0
AT2G01905	2
AT2G01910	90
AT2G01913	21
AT2G01918	51
AT2G01920	2
AT2G01930	38
AT2G01940	11
AT2G01950	18
AT2G01960	0
AT2G01970	168
AT2G01973	0
AT2G01980	89
AT2G01990	28
AT2G02000	0
AT2G02010	16
AT2G02020	52
AT2G02023	0
AT2G02026	0
AT2G02030	0
AT2G02040	139
AT2G02050	484
AT2G02060	14
AT2G02061	3
AT2G02070	106
AT2G02080	43
AT2G02090	145
AT2G02100	75
AT2G02103	0
AT2G02110	0
AT2G02120	5
AT2G02130	458
AT2G02135	1
AT2G02140	0
AT2G02147	0
AT2G02148	32
AT2G02150	17
AT2G02160	425
AT2G02170	63
AT2G02180	271
AT2G02190	0
AT2G02200	0
AT2G02205	0
AT2G02210	0
AT2G02220	249
AT2G02230	496
AT2G02240	2
AT2G02250	0
AT2G02260	0
AT2G02270	0
AT2G02280	0
AT2G02290	0
AT2G02300	0
AT2G02310	0
AT2G02320	0
AT2G02330	0
AT2G02340	0
AT2G02350	32
AT2G02360	80
AT2G02370	17
AT2G02380	2
AT2G02390	175
AT2G02400	67
AT2G02410	54
AT2G02430	0
AT2G02440	0
AT2G02450	43
AT2G02455	0
AT2G02470	82
AT2G02480	23
AT2G02490	0
AT2G02493	0
AT2G02497	0
AT2G02498	0
AT2G02500	413
AT2G02510	284
AT2G02515	0
AT2G02520	0
AT2G02525	0
AT2G02540	1
AT2G02550	0
AT2G02560	273
AT2G02570	209
AT2G02580	0
AT2G02590	37
AT2G02600	0
AT2G02610	0
AT2G02620	0
AT2G02630	0
AT2G02635	0
AT2G02640	0
AT2G02650	0
AT2G02660	0
AT2G02670	0
AT2G02680	0
AT2G02690	0
AT2G02695	0
AT2G02700	0
AT2G02710	1279
AT2G02720	3
AT2G02730	109
AT2G02740	140
AT2G02741	0
AT2G02750	34
AT2G02760	875
AT2G02765	51
AT2G02770	0
AT2G02780	29
AT2G02790	41
AT2G02795	0
AT2G02800	274
AT2G02810	133
AT2G02820	59
AT2G02830	0
AT2G02835	0
AT2G02840	0
AT2G02850	3
AT2G02860	66
AT2G02870	75
AT2G02880	23
AT2G02890	0
AT2G02900	0
AT2G02910	16
AT2G02930	5
AT2G02950	18
AT2G02955	4
AT2G02960	67
AT2G02970	72
AT2G02980	15
AT2G02990	0
AT2G03000	0
AT2G03010	6
AT2G03020	11
AT2G03030	0
AT2G03040	0
AT2G03050	22
AT2G03060	35
AT2G03070	55
AT2G03080	0
AT2G03090	51
AT2G03100	0
AT2G03110	1
AT2G03120	201
AT2G03130	0
AT2G03140	330
AT2G03150	456
AT2G03160	1
AT2G03170	0
AT2G03180	0
AT2G03190	0
AT2G03200	4
AT2G03210	2
AT2G03220	50
AT2G03230	0
AT2G03240	66
AT2G03250	0
AT2G03260	3
AT2G03270	41
AT2G03280	16
AT2G03290	0
AT2G03291	0
AT2G03300	0
AT2G03310	6
AT2G03320	0
AT2G03330	14
AT2G03340	32
AT2G03350	144
AT2G03360	1
AT2G03370	0
AT2G03380	6
AT2G03390	614
AT2G03410	0
AT2G03420	0
AT2G03430	33
AT2G03440	102
AT2G03445	0
AT2G03450	4
AT2G03460	0
AT2G03470	115
AT2G03480	21
AT2G03490	0
AT2G03500	36
AT2G03505	25
AT2G03510	142
AT2G03520	2
AT2G03530	38
AT2G03540	0
AT2G03550	528
AT2G03560	0
AT2G03565	0
AT2G03567	0
AT2G03570	0
AT2G03580	0
AT2G03590	1
AT2G03600	0
AT2G03610	0
AT2G03620	52
AT2G03630	0
AT2G03640	168
AT2G03650	0
AT2G03660	0
AT2G03667	49
AT2G03670	28
AT2G03680	377
AT2G03690	101
AT2G03700	0
AT2G03710	95
AT2G03720	0
AT2G03730	444
AT2G03740	0
AT2G03750	108
AT2G03760	41
AT2G03770	0
AT2G03780	131
AT2G03790	0
AT2G03800	84
AT2G03810	22
AT2G03820	397
AT2G03821	0
AT2G03822	0
AT2G03823	0
AT2G03830	0
AT2G03840	0
AT2G03850	0
AT2G03855	0
AT2G03860	0
AT2G03870	206
AT2G03880	10
AT2G03885	0
AT2G03890	523
AT2G03895	0
AT2G03900	0
AT2G03905	0
AT2G03910	0
AT2G03913	0
AT2G03915	0
AT2G03920	0
AT2G03925	0
AT2G03930	0
AT2G03931	0
AT2G03932	0
AT2G03933	0
AT2G03934	0
AT2G03935	0
AT2G03936	0
AT2G03937	0
AT2G03940	0
AT2G03945	0
AT2G03950	0
AT2G03955	0
AT2G03958	0
AT2G03960	0
AT2G03965	0
AT2G03970	0
AT2G03972	0
AT2G03975	0
AT2G03980	85
AT2G03985	0
AT2G03990	0
AT2G03995	0
AT2G04000	0
AT2G04005	0
AT2G04010	0
AT2G04015	0
AT2G04020	0
AT2G04025	0
AT2G04030	8606
AT2G04031	0
AT2G04032	14
AT2G04033	1
AT2G04034	0
AT2G04035	0
AT2G04036	0
AT2G04037	0
AT2G04038	0
AT2G04039	1003
AT2G04040	1
AT2G04041	0
AT2G04042	0
AT2G04043	0
AT2G04045	0
AT2G04046	0
AT2G04047	0
AT2G04050	5
AT2G04060	0
AT2G04062	0
AT2G04063	0
AT2G04065	0
AT2G04066	0
AT2G04070	2
AT2G04075	0
AT2G04080	20
AT2G04085	0
AT2G04090	0
AT2G04095	0
AT2G04100	0
AT2G04110	62
AT2G04115	0
AT2G04120	10
AT2G04125	0
AT2G04130	1
AT2G04135	511
AT2G04137	0
AT2G04140	0
AT2G04145	0
AT2G04150	0
AT2G04155	0
AT2G04160	329
AT2G04170	108
AT2G04175	0
AT2G04180	0
AT2G04185	0
AT2G04190	0
AT2G04195	0
AT2G04200	0
AT2G04205	0
AT2G04210	0
AT2G04215	0
AT2G04220	0
AT2G04225	0
AT2G04230	68
AT2G04235	10
AT2G04240	60
AT2G04250	0
AT2G04255	0
AT2G04260	0
AT2G04265	0
AT2G04270	205
AT2G04280	4
AT2G04285	0
AT2G04290	0
AT2G04295	0
AT2G04300	0
AT2G04305	60
AT2G04310	0
AT2G04315	0
AT2G04320	0
AT2G04325	1
AT2G04330	0
AT2G04335	0
AT2G04340	97
AT2G04345	0
AT2G04350	1768
AT2G04355	0
AT2G04360	365
AT2G04365	6
AT2G04375	0
AT2G04378	33
AT2G04380	0
AT2G04390	141
AT2G04395	1
AT2G04400	196
AT2G04405	0
AT2G04410	189
AT2G04420	0
AT2G04425	0
AT2G04430	14
AT2G04435	0
AT2G04440	3
AT2G04450	17
AT2G04455	0
AT2G04460	4
AT2G04465	0
AT2G04470	0
AT2G04480	0
AT2G04485	1
AT2G04490	0
AT2G04495	1
AT2G04500	0
AT2G04505	0
AT2G04510	0
AT2G04515	1
AT2G04520	1689
AT2G04525	0
AT2G04530	363
AT2G04535	0
AT2G04540	134
AT2G04545	0
AT2G04550	105
AT2G04555	1
AT2G04560	8
AT2G04565	0
AT2G04570	13
AT2G04575	0
AT2G04580	0
AT2G04590	0
AT2G04595	0
AT2G04600	0
AT2G04605	0
AT2G04610	1
AT2G04615	0
AT2G04620	23
AT2G04621	0
AT2G04622	0
AT2G04625	0
AT2G04630	159
AT2G04635	0
AT2G04645	0
AT2G04650	9
AT2G04655	0
AT2G04660	17
AT2G04665	0
AT2G04670	0
AT2G04675	0
AT2G04680	0
AT2G04685	0
AT2G04690	136
AT2G04695	1
AT2G04700	1371
AT2G04705	0
AT2G04710	0
AT2G04715	0
AT2G04720	0
AT2G04725	0
AT2G04730	0
AT2G04735	0
AT2G04740	74
AT2G04745	0
AT2G04750	0
AT2G04755	0
AT2G04760	0
AT2G04765	0
AT2G04770	0
AT2G04775	0
AT2G04780	113
AT2G04785	0
AT2G04790	44
AT2G04795	177
AT2G04800	0
AT2G04805	0
AT2G04810	0
AT2G04815	0
AT2G04820	0
AT2G04825	0
AT2G04830	0
AT2G04835	0
AT2G04840	0
AT2G04842	624
AT2G04845	40
AT2G04850	19
AT2G04852	0
AT2G04855	0
AT2G04860	12
AT2G04865	63
AT2G04870	0
AT2G04875	0
AT2G04880	161
AT2G04885	1
AT2G04890	64
AT2G04895	0
AT2G04900	211
AT2G04905	0
AT2G04910	0
AT2G04915	0
AT2G04920	0
AT2G04925	0
AT2G04930	0
AT2G04935	0
AT2G04940	71
AT2G04945	0
AT2G04950	0
AT2G04955	5
AT2G04965	5
AT2G04970	0
AT2G04975	0
AT2G04980	0
AT2G04985	0
AT2G04990	0
AT2G04995	0
AT2G05000	0
AT2G05005	0
AT2G05010	0
AT2G05015	0
AT2G05020	0
AT2G05025	1
AT2G05030	0
AT2G05035	0
AT2G05040	0
AT2G05045	0
AT2G05050	0
AT2G05060	0
AT2G05065	0
AT2G05070	8247
AT2G05075	11
AT2G05080	0
AT2G05082	0
AT2G05084	0
AT2G05085	0
AT2G05087	0
AT2G05090	0
AT2G05095	0
AT2G05100	12976
AT2G05105	0
AT2G05110	0
AT2G05115	0
AT2G05117	0
AT2G05120	27
AT2G05125	0
AT2G05130	0
AT2G05133	0
AT2G05140	0
AT2G05145	0
AT2G05150	0
AT2G05155	3
AT2G05160	36
AT2G05170	375
AT2G05171	0
AT2G05180	2
AT2G05185	0
AT2G05190	0
AT2G05200	0
AT2G05205	1
AT2G05210	68
AT2G05215	18
AT2G05220	242
AT2G05230	0
AT2G05240	0
AT2G05245	0
AT2G05250	0
AT2G05255	0
AT2G05260	27
AT2G05270	0
AT2G05280	2
AT2G05290	0
AT2G05294	0
AT2G05300	61
AT2G05310	1193
AT2G05315	0
AT2G05320	19
AT2G05330	0
AT2G05335	0
AT2G05340	0
AT2G05350	0
AT2G05355	0
AT2G05360	0
AT2G05365	27
AT2G05370	0
AT2G05380	224
AT2G05390	0
AT2G05395	0
AT2G05400	0
AT2G05405	0
AT2G05410	0
AT2G05415	0
AT2G05420	0
AT2G05425	0
AT2G05430	0
AT2G05435	0
AT2G05440	28
AT2G05441	0
AT2G05445	0
AT2G05450	0
AT2G05455	0
AT2G05460	0
AT2G05465	0
AT2G05470	0
AT2G05475	0
AT2G05480	0
AT2G05485	0
AT2G05490	0
AT2G05495	0
AT2G05505	0
AT2G05510	0
AT2G05515	0
AT2G05518	0
AT2G05520	6096
AT2G05525	0
AT2G05530	0
AT2G05535	0
AT2G05540	15
AT2G05545	0
AT2G05550	0
AT2G05555	0
AT2G05560	0
AT2G05562	0
AT2G05564	0
AT2G05565	0
AT2G05567	0
AT2G05570	0
AT2G05575	0
AT2G05580	0
AT2G05585	0
AT2G05590	139
AT2G05600	0
AT2G05605	0
AT2G05610	0
AT2G05615	0
AT2G05620	1800
AT2G05625	0
AT2G05630	135
AT2G05632	135
AT2G05635	0
AT2G05640	0
AT2G05642	0
AT2G05645	0
AT2G05647	0
AT2G05655	0
AT2G05660	0
AT2G05665	0
AT2G05670	0
AT2G05675	0
AT2G05680	0
AT2G05685	0
AT2G05690	0
AT2G05695	0
AT2G05700	0
AT2G05705	0
AT2G05710	3212
AT2G05715	1
AT2G05720	1
AT2G05725	0
AT2G05730	0
AT2G05740	0
AT2G05750	0
AT2G05752	0
AT2G05753	1
AT2G05755	22
AT2G05760	20
AT2G05765	0
AT2G05770	0
AT2G05780	0
AT2G05785	1
AT2G05786	0
AT2G05790	245
AT2G05800	0
AT2G05801	0
AT2G05810	0
AT2G05812	1
AT2G05815	1
AT2G05820	0
AT2G05825	2
AT2G05830	441
AT2G05835	0
AT2G05840	385
AT2G05845	0
AT2G05850	0
AT2G05855	0
AT2G05860	0
AT2G05865	0
AT2G05870	0
AT2G05875	0
AT2G05880	0
AT2G05885	0
AT2G05890	0
AT2G05895	0
AT2G05900	0
AT2G05905	0
AT2G05910	6
AT2G05914	0
AT2G05915	0
AT2G05920	963
AT2G05925	0
AT2G05930	0
AT2G05935	0
AT2G05940	322
AT2G05945	0
AT2G05950	2
AT2G05960	0
AT2G05965	0
AT2G05970	0
AT2G05975	0
AT2G05980	0
AT2G05985	0
AT2G05990	533
AT2G05995	0
AT2G06000	95
AT2G06002	5
AT2G06005	24
AT2G06010	122
AT2G06020	0
AT2G06025	311
AT2G06035	0
AT2G06040	42
AT2G06045	0
AT2G06050	109
AT2G06060	0
AT2G06065	0
AT2G06070	0
AT2G06075	0
AT2G06080	0
AT2G06085	0
AT2G06090	0
AT2G06095	0
AT2G06100	0
AT2G06105	0
AT2G06110	0
AT2G06115	0
AT2G06120	0
AT2G06125	0
AT2G06130	0
AT2G06135	0
AT2G06140	0
AT2G06145	0
AT2G06150	0
AT2G06160	0
AT2G06165	0
AT2G06166	0
AT2G06170	0
AT2G06175	0
AT2G06180	0
AT2G06185	0
AT2G06190	0
AT2G06200	6
AT2G06210	222
AT2G06215	1
AT2G06220	0
AT2G06225	0
AT2G06230	0
AT2G06235	0
AT2G06240	0
AT2G06245	0
AT2G06250	0
AT2G06255	1
AT2G06260	0
AT2G06265	0
AT2G06270	0
AT2G06275	0
AT2G06280	0
AT2G06285	0
AT2G06290	0
AT2G06296	0
AT2G06303	0
AT2G06305	0
AT2G06310	0
AT2G06315	0
AT2G06330	0
AT2G06335	0
AT2G06340	0
AT2G06345	0
AT2G06350	0
AT2G06355	0
AT2G06365	0
AT2G06370	0
AT2G06375	0
AT2G06380	0
AT2G06385	0
AT2G06390	0
AT2G06395	0
AT2G06400	0
AT2G06405	0
AT2G06410	0
AT2G06415	0
AT2G06420	0
AT2G06425	0
AT2G06430	0
AT2G06435	0
AT2G06440	0
AT2G06445	0
AT2G06450	0
AT2G06455	0
AT2G06460	0
AT2G06465	0
AT2G06470	0
AT2G06475	1
AT2G06480	0
AT2G06485	0
AT2G06490	0
AT2G06495	0
AT2G06500	0
AT2G06505	0
AT2G06510	24
AT2G06515	0
AT2G06520	9369
AT2G06525	0
AT2G06530	637
AT2G06535	0
AT2G06540	0
AT2G06541	0
AT2G06550	0
AT2G06555	0
AT2G06560	0
AT2G06562	0
AT2G06565	0
AT2G06570	0
AT2G06575	0
AT2G06580	0
AT2G06585	0
AT2G06590	0
AT2G06595	0
AT2G06600	0
AT2G06605	1
AT2G06610	0
AT2G06615	0
AT2G06620	0
AT2G06625	0
AT2G06630	0
AT2G06635	0
AT2G06640	0
AT2G06645	0
AT2G06650	0
AT2G06655	0
AT2G06660	0
AT2G06665	0
AT2G06667	0
AT2G06670	0
AT2G06675	0
AT2G06680	0
AT2G06685	0
AT2G06690	0
AT2G06695	0
AT2G06700	0
AT2G06705	0
AT2G06710	0
AT2G06715	0
AT2G06720	0
AT2G06725	0
AT2G06740	0
AT2G06745	0
AT2G06750	0
AT2G06755	0
AT2G06760	0
AT2G06765	1
AT2G06770	0
AT2G06775	0
AT2G06780	0
AT2G06785	0
AT2G06790	0
AT2G06795	0
AT2G06800	0
AT2G06805	0
AT2G06810	0
AT2G06815	0
AT2G06820	0
AT2G06822	0
AT2G06830	0
AT2G06835	0
AT2G06840	0
AT2G06845	0
AT2G06850	725
AT2G06855	0
AT2G06860	0
AT2G06865	0
AT2G06870	0
AT2G06875	0
AT2G06880	0
AT2G06885	0
AT2G06890	0
AT2G06900	0
AT2G06902	0
AT2G06904	1
AT2G06905	0
AT2G06906	0
AT2G06908	0
AT2G06910	0
AT2G06912	0
AT2G06914	0
AT2G06917	0
AT2G06920	0
AT2G06922	0
AT2G06925	7
AT2G06930	0
AT2G06935	0
AT2G06940	0
AT2G06945	1
AT2G06950	123
AT2G06955	0
AT2G06960	0
AT2G06965	0
AT2G06967	0
AT2G06973	0
AT2G06975	0
AT2G06980	0
AT2G06983	0
AT2G06985	0
AT2G06990	105
AT2G06995	2
AT2G07000	0
AT2G07005	0
AT2G07010	0
AT2G07015	0
AT2G07020	0
AT2G07025	0
AT2G07030	0
AT2G07035	0
AT2G07040	0
AT2G07042	4
AT2G07045	0
AT2G07050	448
AT2G07055	0
AT2G07070	0
AT2G07080	0
AT2G07085	0
AT2G07090	0
AT2G07095	0
AT2G07100	0
AT2G07110	0
AT2G07115	0
AT2G07120	0
AT2G07130	0
AT2G07135	0
AT2G07140	1
AT2G07150	0
AT2G07155	0
AT2G07160	0
AT2G07165	0
AT2G07170	5
AT2G07175	0
AT2G07180	131
AT2G07185	0
AT2G07190	0
AT2G07195	0
AT2G07200	0
AT2G07205	0
AT2G07210	0
AT2G07212	0
AT2G07213	0
AT2G07215	0
AT2G07220	0
AT2G07225	0
AT2G07230	0
AT2G07235	0
AT2G07240	0
AT2G07245	0
AT2G07250	0
AT2G07255	0
AT2G07260	0
AT2G07265	0
AT2G07270	0
AT2G07275	0
AT2G07280	0
AT2G07285	0
AT2G07290	0
AT2G07295	0
AT2G07300	0
AT2G07305	0
AT2G07310	0
AT2G07315	0
AT2G07320	0
AT2G07325	0
AT2G07330	0
AT2G07335	0
AT2G07340	138
AT2G07345	5
AT2G07355	2
AT2G07360	422
AT2G07365	0
AT2G07375	0
AT2G07380	0
AT2G07385	0
AT2G07390	0
AT2G07395	0
AT2G07400	0
AT2G07405	0
AT2G07410	0
AT2G07415	0
AT2G07420	0
AT2G07425	0
AT2G07430	0
AT2G07435	1
AT2G07440	0
AT2G07445	0
AT2G07450	0
AT2G07455	0
AT2G07460	0
AT2G07470	0
AT2G07475	0
AT2G07480	0
AT2G07483	0
AT2G07485	0
AT2G07486	0
AT2G07490	0
AT2G07495	0
AT2G07500	0
AT2G07505	0
AT2G07510	0
AT2G07515	0
AT2G07520	0
AT2G07525	0
AT2G07530	0
AT2G07535	0
AT2G07540	0
AT2G07545	0
AT2G07550	0
AT2G07555	0
AT2G07560	0
AT2G07565	0
AT2G07570	0
AT2G07575	0
AT2G07580	0
AT2G07585	2
AT2G07590	0
AT2G07595	0
AT2G07599	5
AT2G07600	0
AT2G07605	1
AT2G07613	0
AT2G07615	0
AT2G07617	0
AT2G07620	0
AT2G07621	1
AT2G07623	0
AT2G07625	0
AT2G07626	0
AT2G07627	0
AT2G07628	1
AT2G07629	23
AT2G07630	0
AT2G07631	0
AT2G07632	0
AT2G07633	3
AT2G07634	0
AT2G07635	0
AT2G07636	0
AT2G07637	0
AT2G07638	84
AT2G07640	0
AT2G07641	1
AT2G07642	0
AT2G07643	1
AT2G07644	4
AT2G07645	0
AT2G07646	1
AT2G07648	3
AT2G07650	0
AT2G07652	9
AT2G07654	0
AT2G07655	0
AT2G07656	1
AT2G07658	0
AT2G07659	1
AT2G07660	0
AT2G07661	0
AT2G07662	40
AT2G07663	0
AT2G07664	4
AT2G07665	12
AT2G07666	0
AT2G07667	9
AT2G07669	1
AT2G07670	0
AT2G07671	12
AT2G07672	0
AT2G07673	0
AT2G07674	9
AT2G07675	3
AT2G07676	2
AT2G07677	52
AT2G07678	8
AT2G07680	164
AT2G07681	3
AT2G07682	8
AT2G07683	3
AT2G07684	0
AT2G07685	3
AT2G07686	0
AT2G07687	5
AT2G07688	4
AT2G07689	0
AT2G07690	97
AT2G07691	0
AT2G07692	1
AT2G07693	0
AT2G07694	0
AT2G07695	30
AT2G07696	0
AT2G07697	4
AT2G07698	123
AT2G07699	0
AT2G07700	0
AT2G07701	0
AT2G07702	0
AT2G07703	1
AT2G07704	0
AT2G07705	0
AT2G07706	18
AT2G07707	0
AT2G07708	0
AT2G07709	0
AT2G07710	0
AT2G07711	24
AT2G07712	3
AT2G07713	0
AT2G07714	1
AT2G07715	88
AT2G07716	0
AT2G07717	0
AT2G07718	0
AT2G07719	0
AT2G07720	0
AT2G07721	2
AT2G07722	0
AT2G07723	0
AT2G07724	0
AT2G07725	4
AT2G07726	0
AT2G07727	4
AT2G07728	2
AT2G07729	0
AT2G07730	0
AT2G07731	0
AT2G07732	2
AT2G07733	0
AT2G07734	0
AT2G07735	0
AT2G07736	0
AT2G07737	0
AT2G07738	6
AT2G07739	34
AT2G07740	0
AT2G07741	0
AT2G07742	0
AT2G07743	0
AT2G07744	0
AT2G07745	0
AT2G07746	0
AT2G07747	1
AT2G07748	0
AT2G07749	0
AT2G07750	0
AT2G07751	3
AT2G07752	0
AT2G07753	2
AT2G07754	0
AT2G07755	0
AT2G07756	0
AT2G07757	0
AT2G07758	0
AT2G07759	0
AT2G07760	0
AT2G07761	0
AT2G07762	0
AT2G07763	0
AT2G07764	0
AT2G07765	0
AT2G07766	0
AT2G07767	4
AT2G07768	2
AT2G07769	0
AT2G07770	0
AT2G07771	0
AT2G07772	1
AT2G07773	0
AT2G07774	15
AT2G07775	4
AT2G07776	0
AT2G07777	1
AT2G07778	0
AT2G07779	6
AT2G07780	0
AT2G07783	8
AT2G07784	1
AT2G07785	0
AT2G07786	0
AT2G07787	9
AT2G07788	0
AT2G07789	0
AT2G07790	0
AT2G07791	1
AT2G07792	0
AT2G07793	0
AT2G07794	0
AT2G07795	4
AT2G07798	8
AT2G07799	3
AT2G07800	0
AT2G07805	0
AT2G07806	3
AT2G07807	0
AT2G07808	0
AT2G07809	0
AT2G07810	0
AT2G07811	3
AT2G07812	0
AT2G07813	0
AT2G07815	0
AT2G07820	0
AT2G07825	0
AT2G07826	0
AT2G07827	5
AT2G07830	0
AT2G07835	12
AT2G07840	0
AT2G07845	0
AT2G07850	0
AT2G07855	0
AT2G07860	0
AT2G07865	0
AT2G07870	0
AT2G07875	8
AT2G07880	0
AT2G07885	0
AT2G07890	0
AT2G07895	0
AT2G07900	0
AT2G07905	0
AT2G07910	0
AT2G07915	0
AT2G07925	0
AT2G07935	0
AT2G07940	0
AT2G07945	0
AT2G07950	3
AT2G07960	0
AT2G07965	0
AT2G07970	0
AT2G07975	0
AT2G07981	0
AT2G07985	0
AT2G07990	0
AT2G07995	0
AT2G08000	0
AT2G08005	0
AT2G08010	0
AT2G08015	0
AT2G08020	0
AT2G08025	0
AT2G08030	0
AT2G08035	0
AT2G08040	0
AT2G08045	0
AT2G08050	0
AT2G08055	0
AT2G08060	0
AT2G08070	0
AT2G08075	0
AT2G08085	0
AT2G08090	0
AT2G08095	0
AT2G08100	0
AT2G08105	0
AT2G08110	0
AT2G08115	0
AT2G08120	2
AT2G08125	0
AT2G08130	0
AT2G08135	0
AT2G08150	0
AT2G08155	0
AT2G08160	0
AT2G08165	0
AT2G08175	0
AT2G08180	0
AT2G08190	0
AT2G08195	0
AT2G08200	0
AT2G08205	0
AT2G08210	0
AT2G08215	6
AT2G08220	0
AT2G08230	0
AT2G08235	0
AT2G08240	0
AT2G08245	5
AT2G08250	0
AT2G08255	0
AT2G08260	0
AT2G08265	0
AT2G08270	0
AT2G08275	0
AT2G08280	0
AT2G08285	0
AT2G08290	0
AT2G08295	1
AT2G08300	0
AT2G08305	0
AT2G08310	0
AT2G08315	0
AT2G08320	0
AT2G08330	0
AT2G08335	0
AT2G08340	0
AT2G08345	0
AT2G08350	1
AT2G08355	0
AT2G08360	0
AT2G08365	0
AT2G08370	0
AT2G08375	0
AT2G08380	0
AT2G08385	0
AT2G08390	0
AT2G08395	0
AT2G08400	0
AT2G08405	0
AT2G08410	0
AT2G08415	0
AT2G08420	0
AT2G08425	0
AT2G08430	0
AT2G08435	3
AT2G08440	12
AT2G08445	0
AT2G08450	0
AT2G08455	0
AT2G08460	0
AT2G08465	1
AT2G08470	0
AT2G08475	0
AT2G08480	0
AT2G08485	0
AT2G08490	0
AT2G08495	0
AT2G08500	0
AT2G08505	0
AT2G08510	0
AT2G08515	0
AT2G08520	0
AT2G08525	0
AT2G08530	0
AT2G08535	0
AT2G08540	0
AT2G08545	0
AT2G08550	0
AT2G08555	1
AT2G08560	0
AT2G08565	0
AT2G08570	0
AT2G08575	4
AT2G08580	0
AT2G08585	0
AT2G08590	0
AT2G08595	0
AT2G08610	10
AT2G08620	0
AT2G08625	0
AT2G08630	0
AT2G08635	1
AT2G08640	0
AT2G08645	0
AT2G08650	1
AT2G08655	0
AT2G08660	0
AT2G08665	0
AT2G08670	0
AT2G08675	0
AT2G08680	2
AT2G08685	0
AT2G08690	0
AT2G08695	0
AT2G08700	0
AT2G08705	0
AT2G08710	0
AT2G08715	0
AT2G08720	0
AT2G08725	1
AT2G08730	0
AT2G08735	6
AT2G08740	0
AT2G08745	0
AT2G08750	0
AT2G08755	1
AT2G08760	1
AT2G08765	13
AT2G08770	0
AT2G08775	0
AT2G08780	0
AT2G08790	0
AT2G08795	0
AT2G08800	1
AT2G08805	0
AT2G08815	0
AT2G08820	0
AT2G08825	0
AT2G08830	0
AT2G08835	1
AT2G08845	0
AT2G08850	0
AT2G08855	0
AT2G08860	0
AT2G08865	4
AT2G08870	0
AT2G08875	0
AT2G08880	0
AT2G08885	0
AT2G08890	0
AT2G08895	0
AT2G08900	0
AT2G08905	0
AT2G08910	0
AT2G08915	0
AT2G08920	0
AT2G08925	0
AT2G08930	0
AT2G08935	0
AT2G08940	0
AT2G08945	0
AT2G08950	1
AT2G08955	0
AT2G08960	0
AT2G08965	0
AT2G08970	0
AT2G08975	0
AT2G08980	0
AT2G08985	0
AT2G08986	0
AT2G08990	0
AT2G08995	0
AT2G09000	0
AT2G09005	0
AT2G09010	0
AT2G09015	0
AT2G09020	0
AT2G09025	8
AT2G09035	0
AT2G09040	0
AT2G09045	0
AT2G09050	3
AT2G09055	0
AT2G09060	0
AT2G09065	0
AT2G09070	0
AT2G09075	0
AT2G09080	0
AT2G09085	0
AT2G09090	1
AT2G09095	0
AT2G09100	0
AT2G09105	0
AT2G09110	0
AT2G09115	0
AT2G09120	0
AT2G09125	0
AT2G09130	0
AT2G09135	0
AT2G09140	0
AT2G09150	0
AT2G09155	0
AT2G09160	0
AT2G09165	2
AT2G09170	0
AT2G09175	0
AT2G09180	0
AT2G09185	0
AT2G09187	0
AT2G09190	3
AT2G09195	0
AT2G09200	0
AT2G09205	1
AT2G09210	0
AT2G09215	0
AT2G09220	0
AT2G09225	0
AT2G09230	0
AT2G09235	0
AT2G09240	0
AT2G09245	0
AT2G09250	0
AT2G09255	0
AT2G09260	0
AT2G09265	1
AT2G09270	0
AT2G09280	0
AT2G09285	0
AT2G09290	0
AT2G09295	0
AT2G09300	0
AT2G09305	1
AT2G09310	0
AT2G09315	0
AT2G09320	0
AT2G09325	0
AT2G09330	0
AT2G09335	0
AT2G09340	0
AT2G09345	0
AT2G09350	0
AT2G09355	0
AT2G09360	0
AT2G09365	0
AT2G09370	0
AT2G09375	0
AT2G09380	0
AT2G09385	0
AT2G09388	0
AT2G09390	0
AT2G09395	0
AT2G09400	0
AT2G09405	0
AT2G09410	0
AT2G09415	0
AT2G09420	0
AT2G09425	1
AT2G09430	0
AT2G09435	0
AT2G09440	0
AT2G09445	0
AT2G09450	3
AT2G09455	1
AT2G09460	0
AT2G09465	0
AT2G09470	0
AT2G09475	0
AT2G09480	0
AT2G09490	0
AT2G09495	1
AT2G09500	1
AT2G09505	0
AT2G09510	4
AT2G09515	0
AT2G09525	1
AT2G09530	0
AT2G09535	0
AT2G09540	0
AT2G09545	0
AT2G09550	0
AT2G09555	0
AT2G09560	0
AT2G09565	0
AT2G09570	0
AT2G09575	0
AT2G09585	0
AT2G09589	0
AT2G09590	0
AT2G09605	0
AT2G09610	0
AT2G09615	0
AT2G09620	0
AT2G09625	0
AT2G09630	0
AT2G09635	0
AT2G09640	0
AT2G09645	0
AT2G09650	0
AT2G09655	0
AT2G09660	0
AT2G09665	0
AT2G09670	0
AT2G09675	1
AT2G09680	0
AT2G09685	0
AT2G09690	0
AT2G09695	0
AT2G09700	0
AT2G09705	0
AT2G09710	10
AT2G09715	0
AT2G09720	0
AT2G09725	1
AT2G09730	1
AT2G09735	0
AT2G09740	0
AT2G09745	1
AT2G09750	0
AT2G09755	0
AT2G09760	0
AT2G09765	0
AT2G09770	0
AT2G09775	0
AT2G09780	0
AT2G09785	0
AT2G09790	0
AT2G09795	10
AT2G09800	0
AT2G09805	1
AT2G09810	0
AT2G09815	0
AT2G09820	0
AT2G09825	0
AT2G09830	0
AT2G09835	0
AT2G09838	0
AT2G09840	5
AT2G09845	0
AT2G09850	0
AT2G09860	0
AT2G09862	0
AT2G09865	0
AT2G09870	0
AT2G09875	0
AT2G09880	0
AT2G09885	0
AT2G09890	0
AT2G09895	0
AT2G09900	0
AT2G09905	0
AT2G09910	0
AT2G09915	0
AT2G09920	0
AT2G09925	0
AT2G09930	0
AT2G09935	0
AT2G09945	0
AT2G09950	0
AT2G09953	0
AT2G09955	0
AT2G09956	0
AT2G09960	0
AT2G09965	0
AT2G09970	0
AT2G09975	0
AT2G09990	199
AT2G09992	0
AT2G09994	0
AT2G09995	0
AT2G10000	0
AT2G10010	0
AT2G10020	0
AT2G10025	0
AT2G10030	0
AT2G10040	0
AT2G10045	9
AT2G10050	0
AT2G10070	0
AT2G10080	0
AT2G10090	0
AT2G10100	0
AT2G10105	0
AT2G10110	0
AT2G10120	0
AT2G10130	0
AT2G10140	0
AT2G10150	0
AT2G10160	0
AT2G10165	0
AT2G10170	0
AT2G10175	0
AT2G10180	0
AT2G10190	0
AT2G10200	0
AT2G10205	0
AT2G10210	0
AT2G10220	0
AT2G10223	0
AT2G10226	0
AT2G10230	0
AT2G10232	0
AT2G10234	0
AT2G10237	0
AT2G10240	0
AT2G10250	0
AT2G10253	0
AT2G10256	0
AT2G10260	0
AT2G10265	0
AT2G10270	0
AT2G10280	0
AT2G10285	0
AT2G10290	0
AT2G10300	0
AT2G10310	0
AT2G10320	0
AT2G10330	0
AT2G10350	0
AT2G10360	0
AT2G10370	0
AT2G10380	0
AT2G10390	0
AT2G10400	0
AT2G10405	0
AT2G10410	600
AT2G10420	0
AT2G10430	2
AT2G10440	0
AT2G10450	0
AT2G10455	0
AT2G10460	0
AT2G10465	0
AT2G10470	0
AT2G10480	0
AT2G10490	0
AT2G10500	0
AT2G10510	0
AT2G10520	0
AT2G10530	0
AT2G10535	0
AT2G10537	0
AT2G10540	0
AT2G10545	0
AT2G10550	0
AT2G10553	0
AT2G10555	0
AT2G10556	0
AT2G10557	0
AT2G10560	0
AT2G10570	0
AT2G10589	0
AT2G10590	0
AT2G10600	1
AT2G10602	0
AT2G10605	0
AT2G10606	0
AT2G10608	0
AT2G10610	0
AT2G10611	0
AT2G10614	0
AT2G10615	0
AT2G10617	0
AT2G10620	0
AT2G10625	0
AT2G10630	0
AT2G10640	0
AT2G10650	0
AT2G10660	0
AT2G10670	0
AT2G10680	0
AT2G10690	0
AT2G10710	0
AT2G10720	0
AT2G10730	0
AT2G10735	1
AT2G10740	0
AT2G10760	0
AT2G10770	0
AT2G10780	0
AT2G10790	0
AT2G10800	0
AT2G10802	0
AT2G10810	0
AT2G10820	0
AT2G10830	0
AT2G10833	0
AT2G10836	0
AT2G10840	0
AT2G10850	0
AT2G10860	0
AT2G10870	0
AT2G10880	0
AT2G10890	0
AT2G10895	0
AT2G10900	0
AT2G10910	0
AT2G10920	0
AT2G10921	0
AT2G10930	0
AT2G10931	1
AT2G10940	4298
AT2G10950	82
AT2G10955	0
AT2G10960	0
AT2G10965	0
AT2G10970	0
AT2G10975	0
AT2G10980	0
AT2G10990	0
AT2G11000	103
AT2G11005	0
AT2G11010	0
AT2G11015	0
AT2G11020	0
AT2G11025	0
AT2G11030	0
AT2G11035	0
AT2G11040	0
AT2G11045	0
AT2G11050	1
AT2G11060	0
AT2G11070	0
AT2G11080	0
AT2G11090	0
AT2G11100	0
AT2G11110	0
AT2G11115	0
AT2G11120	0
AT2G11130	0
AT2G11135	0
AT2G11140	6
AT2G11150	1
AT2G11165	0
AT2G11166	0
AT2G11168	0
AT2G11170	0
AT2G11180	0
AT2G11190	0
AT2G11200	0
AT2G11205	0
AT2G11210	0
AT2G11215	0
AT2G11220	0
AT2G11225	0
AT2G11230	0
AT2G11235	0
AT2G11240	1025
AT2G11270	2
AT2G11271	0
AT2G11280	2
AT2G11290	0
AT2G11300	0
AT2G11310	0
AT2G11320	0
AT2G11330	0
AT2G11340	0
AT2G11345	0
AT2G11350	0
AT2G11360	0
AT2G11370	0
AT2G11380	0
AT2G11390	0
AT2G11400	0
AT2G11405	0
AT2G11410	0
AT2G11420	0
AT2G11430	0
AT2G11440	0
AT2G11450	0
AT2G11460	0
AT2G11462	0
AT2G11465	0
AT2G11480	0
AT2G11485	0
AT2G11490	0
AT2G11500	0
AT2G11502	0
AT2G11504	0
AT2G11507	0
AT2G11510	0
AT2G11520	72
AT2G11522	0
AT2G11530	0
AT2G11550	0
AT2G11570	0
AT2G11590	0
AT2G11600	0
AT2G11610	0
AT2G11620	2
AT2G11623	0
AT2G11626	0
AT2G11630	0
AT2G11640	0
AT2G11650	0
AT2G11660	0
AT2G11670	0
AT2G11680	0
AT2G11690	0
AT2G11700	0
AT2G11720	0
AT2G11730	0
AT2G11740	0
AT2G11750	0
AT2G11770	0
AT2G11773	0
AT2G11775	0
AT2G11778	0
AT2G11780	6
AT2G11790	0
AT2G11800	0
AT2G11810	4
AT2G11815	0
AT2G11820	0
AT2G11830	0
AT2G11840	0
AT2G11850	0
AT2G11851	0
AT2G11852	0
AT2G11870	0
AT2G11880	15
AT2G11890	363
AT2G11891	2
AT2G11910	215
AT2G11930	0
AT2G11940	1
AT2G11950	0
AT2G11970	0
AT2G11980	0
AT2G11983	0
AT2G11990	0
AT2G12000	0
AT2G12010	0
AT2G12020	0
AT2G12025	0
AT2G12040	0
AT2G12050	0
AT2G12060	0
AT2G12066	0
AT2G12083	0
AT2G12100	0
AT2G12110	0
AT2G12120	0
AT2G12130	0
AT2G12140	0
AT2G12150	0
AT2G12160	0
AT2G12170	1
AT2G12190	16
AT2G12195	0
AT2G12200	0
AT2G12205	0
AT2G12210	0
AT2G12230	0
AT2G12240	0
AT2G12250	0
AT2G12260	0
AT2G12270	0
AT2G12280	0
AT2G12290	0
AT2G12300	0
AT2G12305	0
AT2G12320	0
AT2G12325	0
AT2G12330	0
AT2G12340	0
AT2G12345	0
AT2G12360	0
AT2G12370	0
AT2G12380	1
AT2G12385	0
AT2G12390	0
AT2G12400	40
AT2G12405	0
AT2G12407	0
AT2G12408	0
AT2G12410	0
AT2G12420	2
AT2G12430	1
AT2G12440	0
AT2G12450	10
AT2G12460	29
AT2G12461	7
AT2G12462	19
AT2G12465	0
AT2G12470	0
AT2G12475	0
AT2G12480	0
AT2G12490	59
AT2G12500	3
AT2G12505	0
AT2G12510	1
AT2G12520	0
AT2G12530	0
AT2G12540	0
AT2G12550	13
AT2G12560	0
AT2G12570	0
AT2G12580	0
AT2G12590	0
AT2G12600	0
AT2G12610	0
AT2G12620	0
AT2G12630	0
AT2G12640	0
AT2G12646	0
AT2G12650	0
AT2G12660	0
AT2G12670	0
AT2G12680	0
AT2G12685	0
AT2G12690	0
AT2G12695	0
AT2G12700	0
AT2G12710	0
AT2G12720	0
AT2G12730	0
AT2G12740	0
AT2G12750	0
AT2G12760	0
AT2G12770	0
AT2G12780	0
AT2G12800	0
AT2G12810	0
AT2G12815	0
AT2G12820	0
AT2G12830	0
AT2G12832	0
AT2G12835	0
AT2G12840	0
AT2G12845	0
AT2G12850	0
AT2G12855	0
AT2G12860	0
AT2G12870	0
AT2G12875	0
AT2G12880	0
AT2G12890	0
AT2G12900	0
AT2G12905	0
AT2G12910	0
AT2G12920	0
AT2G12930	0
AT2G12935	0
AT2G12940	0
AT2G12945	0
AT2G12950	0
AT2G12960	0
AT2G12970	0
AT2G12980	0
AT2G12990	0
AT2G13000	0
AT2G13010	0
AT2G13020	0
AT2G13040	0
AT2G13050	0
AT2G13060	0
AT2G13070	0
AT2G13080	0
AT2G13090	0
AT2G13100	24
AT2G13105	0
AT2G13110	0
AT2G13115	0
AT2G13116	1
AT2G13118	0
AT2G13120	0
AT2G13125	0
AT2G13126	0
AT2G13128	0
AT2G13130	5
AT2G13140	0
AT2G13142	0
AT2G13143	0
AT2G13145	0
AT2G13146	0
AT2G13150	0
AT2G13160	0
AT2G13170	0
AT2G13175	0
AT2G13180	0
AT2G13190	0
AT2G13200	0
AT2G13230	0
AT2G13240	0
AT2G13250	0
AT2G13260	0
AT2G13270	0
AT2G13274	0
AT2G13275	0
AT2G13280	0
AT2G13290	61
AT2G13295	0
AT2G13300	0
AT2G13310	0
AT2G13320	0
AT2G13330	0
AT2G13335	0
AT2G13350	0
AT2G13360	15910
AT2G13370	397
AT2G13380	3
AT2G13390	0
AT2G13400	0
AT2G13410	2
AT2G13420	9
AT2G13422	0
AT2G13430	0
AT2G13431	0
AT2G13440	321
AT2G13450	0
AT2G13460	0
AT2G13463	0
AT2G13469	0
AT2G13470	0
AT2G13480	0
AT2G13490	0
AT2G13500	0
AT2G13510	0
AT2G13520	0
AT2G13530	0
AT2G13540	228
AT2G13542	0
AT2G13547	0
AT2G13550	6
AT2G13555	0
AT2G13560	812
AT2G13570	4
AT2G13580	0
AT2G13590	0
AT2G13600	9
AT2G13610	7
AT2G13620	0
AT2G13630	0
AT2G13640	2
AT2G13650	56
AT2G13660	0
AT2G13665	0
AT2G13680	0
AT2G13690	32
AT2G13700	0
AT2G13705	0
AT2G13706	0
AT2G13710	0
AT2G13720	0
AT2G13730	0
AT2G13740	0
AT2G13750	0
AT2G13760	0
AT2G13770	0
AT2G13790	370
AT2G13800	39
AT2G13810	0
AT2G13820	18
AT2G13830	0
AT2G13840	70
AT2G13845	0
AT2G13850	0
AT2G13851	0
AT2G13860	0
AT2G13865	0
AT2G13870	0
AT2G13890	0
AT2G13895	0
AT2G13900	0
AT2G13905	0
AT2G13910	0
AT2G13920	0
AT2G13930	0
AT2G13940	0
AT2G13950	0
AT2G13960	10
AT2G13965	0
AT2G13970	57
AT2G13975	30
AT2G13980	0
AT2G13985	0
AT2G13990	0
AT2G14000	0
AT2G14010	0
AT2G14020	0
AT2G14030	0
AT2G14040	0
AT2G14045	225
AT2G14050	72
AT2G14060	0
AT2G14070	0
AT2G14080	53
AT2G14090	11
AT2G14095	0
AT2G14100	0
AT2G14110	62
AT2G14115	12
AT2G14120	329
AT2G14130	0
AT2G14140	0
AT2G14150	0
AT2G14160	0
AT2G14170	145
AT2G14180	0
AT2G14190	0
AT2G14200	0
AT2G14210	3
AT2G14220	65
AT2G14230	0
AT2G14240	0
AT2G14245	0
AT2G14247	0
AT2G14255	106
AT2G14260	542
AT2G14265	0
AT2G14270	0
AT2G14280	0
AT2G14282	0
AT2G14285	106
AT2G14288	0
AT2G14289	0
AT2G14290	0
AT2G14300	0
AT2G14310	0
AT2G14320	0
AT2G14330	0
AT2G14335	0
AT2G14340	0
AT2G14350	0
AT2G14365	0
AT2G14370	0
AT2G14378	0
AT2G14380	0
AT2G14390	0
AT2G14395	0
AT2G14400	0
AT2G14405	0
AT2G14410	0
AT2G14415	0
AT2G14420	0
AT2G14430	0
AT2G14440	0
AT2G14450	0
AT2G14455	0
AT2G14460	6
AT2G14470	0
AT2G14475	0
AT2G14490	0
AT2G14500	0
AT2G14510	0
AT2G14520	35
AT2G14530	31
AT2G14535	0
AT2G14540	0
AT2G14550	0
AT2G14560	83
AT2G14570	0
AT2G14580	0
AT2G14590	0
AT2G14595	0
AT2G14600	0
AT2G14605	0
AT2G14610	1
AT2G14620	6
AT2G14630	0
AT2G14635	0
AT2G14640	0
AT2G14650	0
AT2G14660	43
AT2G14661	0
AT2G14670	0
AT2G14680	92
AT2G14690	2
AT2G14692	0
AT2G14695	0
AT2G14700	0
AT2G14710	0
AT2G14720	273
AT2G14730	0
AT2G14740	187
AT2G14750	433
AT2G14755	0
AT2G14760	0
AT2G14765	0
AT2G14770	0
AT2G14772	0
AT2G14774	0
AT2G14775	1
AT2G14777	0
AT2G14780	0
AT2G14790	0
AT2G14793	0
AT2G14796	0
AT2G14800	0
AT2G14810	0
AT2G14820	0
AT2G14825	11
AT2G14830	0
AT2G14835	129
AT2G14840	1
AT2G14843	0
AT2G14846	0
AT2G14850	32
AT2G14860	4
AT2G14870	0
AT2G14878	129
AT2G14880	489
AT2G14890	199
AT2G14900	13
AT2G14910	1329
AT2G14920	0
AT2G14930	0
AT2G14935	0
AT2G14940	0
AT2G14945	0
AT2G14950	0
AT2G14960	0
AT2G14970	0
AT2G14980	0
AT2G14990	0
AT2G15000	94
AT2G15010	0
AT2G15012	0
AT2G15013	0
AT2G15014	0
AT2G15015	0
AT2G15016	0
AT2G15017	0
AT2G15020	916
AT2G15025	0
AT2G15029	0
AT2G15030	0
AT2G15040	13
AT2G15042	29
AT2G15045	1
AT2G15050	211
AT2G15060	0
AT2G15070	0
AT2G15080	20
AT2G15090	6
AT2G15100	0
AT2G15110	0
AT2G15120	0
AT2G15128	4
AT2G15130	0
AT2G15140	0
AT2G15145	0
AT2G15150	0
AT2G15160	0
AT2G15170	0
AT2G15180	0
AT2G15185	0
AT2G15190	0
AT2G15200	0
AT2G15210	0
AT2G15220	6
AT2G15230	46
AT2G15240	85
AT2G15250	0
AT2G15260	0
AT2G15270	79
AT2G15271	0
AT2G15280	89
AT2G15290	1005
AT2G15292	74
AT2G15300	8
AT2G15310	78
AT2G15318	0
AT2G15320	115
AT2G15325	0
AT2G15327	0
AT2G15330	0
AT2G15340	0
AT2G15345	0
AT2G15350	0
AT2G15360	0
AT2G15370	0
AT2G15380	0
AT2G15390	5
AT2G15400	3
AT2G15410	0
AT2G15420	0
AT2G15430	76
AT2G15440	4
AT2G15450	0
AT2G15460	0
AT2G15470	0
AT2G15480	14
AT2G15490	0
AT2G15500	0
AT2G15510	0
AT2G15520	0
AT2G15530	123
AT2G15535	0
AT2G15540	0
AT2G15550	0
AT2G15555	0
AT2G15560	170
AT2G15570	99
AT2G15580	237
AT2G15590	0
AT2G15600	0
AT2G15610	0
AT2G15620	1375
AT2G15630	3
AT2G15640	0
AT2G15650	0
AT2G15660	0
AT2G15670	0
AT2G15680	0
AT2G15690	24
AT2G15695	313
AT2G15700	0
AT2G15710	0
AT2G15720	0
AT2G15730	20
AT2G15740	0
AT2G15750	0
AT2G15760	2
AT2G15765	0
AT2G15770	0
AT2G15780	0
AT2G15790	462
AT2G15800	1
AT2G15810	101
AT2G15815	0
AT2G15820	99
AT2G15830	2
AT2G15840	0
AT2G15850	0
AT2G15860	189
AT2G15870	0
AT2G15880	17
AT2G15890	58
AT2G15900	63
AT2G15910	52
AT2G15920	0
AT2G15940	2
AT2G15950	0
AT2G15960	59
AT2G15970	293
AT2G15980	17
AT2G15990	0
AT2G16000	0
AT2G16005	0
AT2G16010	0
AT2G16015	0
AT2G16016	0
AT2G16018	0
AT2G16019	0
AT2G16020	0
AT2G16030	0
AT2G16040	0
AT2G16050	25
AT2G16060	19
AT2G16070	528
AT2G16080	0
AT2G16090	54
AT2G16100	0
AT2G16110	0
AT2G16120	0
AT2G16130	0
AT2G16140	0
AT2G16145	0
AT2G16150	0
AT2G16160	0
AT2G16170	0
AT2G16180	0
AT2G16190	0
AT2G16200	0
AT2G16210	0
AT2G16220	0
AT2G16225	0
AT2G16230	0
AT2G16240	0
AT2G16245	1
AT2G16250	78
AT2G16260	0
AT2G16270	8
AT2G16280	204
AT2G16290	0
AT2G16300	0
AT2G16310	0
AT2G16320	0
AT2G16330	0
AT2G16340	0
AT2G16360	0
AT2G16365	414
AT2G16367	47
AT2G16370	148
AT2G16380	65
AT2G16385	0
AT2G16390	36
AT2G16400	76
AT2G16405	71
AT2G16410	0
AT2G16420	0
AT2G16430	406
AT2G16440	85
AT2G16450	0
AT2G16460	126
AT2G16485	302
AT2G16490	0
AT2G16500	836
AT2G16505	0
AT2G16510	315
AT2G16520	0
AT2G16530	14
AT2G16535	0
AT2G16540	0
AT2G16550	0
AT2G16560	0
AT2G16570	2
AT2G16575	0
AT2G16580	0
AT2G16586	4
AT2G16592	0
AT2G16594	0
AT2G16595	9
AT2G16600	1436
AT2G16610	0
AT2G16620	0
AT2G16630	18
AT2G16640	221
AT2G16650	28
AT2G16660	115
AT2G16670	0
AT2G16676	0
AT2G16680	0
AT2G16690	0
AT2G16700	44
AT2G16710	62
AT2G16720	66
AT2G16730	0
AT2G16740	206
AT2G16750	40
AT2G16760	0
AT2G16770	49
AT2G16780	75
AT2G16790	6
AT2G16800	102
AT2G16810	0
AT2G16820	0
AT2G16830	0
AT2G16832	0
AT2G16835	0
AT2G16840	1
AT2G16850	17
AT2G16860	185
AT2G16870	10
AT2G16880	28
AT2G16890	138
AT2G16895	0
AT2G16900	110
AT2G16905	0
AT2G16910	3
AT2G16920	120
AT2G16930	113
AT2G16940	774
AT2G16950	406
AT2G16953	0
AT2G16960	0
AT2G16970	0
AT2G16980	1
AT2G16990	46
AT2G17000	0
AT2G17010	1
AT2G17020	96
AT2G17030	89
AT2G17033	225
AT2G17036	14
AT2G17040	105
AT2G17043	0
AT2G17050	1
AT2G17055	0
AT2G17060	0
AT2G17064	0
AT2G17070	0
AT2G17080	0
AT2G17090	0
AT2G17110	30
AT2G17115	0
AT2G17120	127
AT2G17130	291
AT2G17140	11
AT2G17150	83
AT2G17160	0
AT2G17170	1
AT2G17180	0
AT2G17190	440
AT2G17200	737
AT2G17210	13
AT2G17220	204
AT2G17230	8
AT2G17240	326
AT2G17250	88
AT2G17260	14
AT2G17265	156
AT2G17270	24
AT2G17280	27
AT2G17290	60
AT2G17295	0
AT2G17300	38
AT2G17305	0
AT2G17310	0
AT2G17320	189
AT2G17330	0
AT2G17340	844
AT2G17350	79
AT2G17360	979
AT2G17370	25
AT2G17380	230
AT2G17390	950
AT2G17410	227
AT2G17420	583
AT2G17430	7
AT2G17440	58
AT2G17442	13
AT2G17450	25
AT2G17460	0
AT2G17470	1
AT2G17477	0
AT2G17480	109
AT2G17490	0
AT2G17500	172
AT2G17510	230
AT2G17520	195
AT2G17525	12
AT2G17530	30
AT2G17540	54
AT2G17550	22
AT2G17560	180
AT2G17570	14
AT2G17580	26
AT2G17590	0
AT2G17600	0
AT2G17610	0
AT2G17620	1
AT2G17630	27
AT2G17640	160
AT2G17650	25
AT2G17660	0
AT2G17670	30
AT2G17680	1
AT2G17690	0
AT2G17695	651
AT2G17700	80
AT2G17705	27
AT2G17710	14
AT2G17720	94
AT2G17723	0
AT2G17730	108
AT2G17740	1
AT2G17750	0
AT2G17760	82
AT2G17770	1
AT2G17780	43
AT2G17785	0
AT2G17787	33
AT2G17790	148
AT2G17800	174
AT2G17810	0
AT2G17820	167
AT2G17830	6
AT2G17840	724
AT2G17845	0
AT2G17850	0
AT2G17860	1
AT2G17870	288
AT2G17880	29
AT2G17890	0
AT2G17900	556
AT2G17905	0
AT2G17910	0
AT2G17920	1
AT2G17930	432
AT2G17940	0
AT2G17950	0
AT2G17960	0
AT2G17970	120
AT2G17972	0
AT2G17975	53
AT2G17980	245
AT2G17990	197
AT2G18000	16
AT2G18010	2
AT2G18020	2062
AT2G18025	0
AT2G18030	32
AT2G18040	556
AT2G18042	0
AT2G18050	14
AT2G18060	2
AT2G18070	0
AT2G18080	0
AT2G18090	277
AT2G18100	13
AT2G18110	243
AT2G18115	0
AT2G18120	6
AT2G18130	0
AT2G18140	0
AT2G18150	0
AT2G18160	102
AT2G18170	49
AT2G18180	10
AT2G18190	0
AT2G18193	0
AT2G18196	0
AT2G18200	0
AT2G18210	1
AT2G18220	68
AT2G18230	613
AT2G18240	134
AT2G18245	43
AT2G18250	126
AT2G18260	3
AT2G18270	0
AT2G18280	300
AT2G18290	102
AT2G18300	53
AT2G18310	0
AT2G18320	0
AT2G18323	0
AT2G18328	221
AT2G18330	49
AT2G18340	6
AT2G18350	4
AT2G18360	0
AT2G18370	0
AT2G18380	5
AT2G18390	129
AT2G18400	50
AT2G18410	57
AT2G18420	0
AT2G18440	2996
AT2G18450	0
AT2G18460	0
AT2G18465	31
AT2G18470	0
AT2G18480	1
AT2G18490	0
AT2G18500	0
AT2G18510	843
AT2G18520	6
AT2G18530	0
AT2G18540	0
AT2G18550	0
AT2G18560	12
AT2G18570	27
AT2G18580	0
AT2G18590	0
AT2G18600	5
AT2G18620	0
AT2G18630	75
AT2G18640	0
AT2G18650	2
AT2G18660	1
AT2G18670	17
AT2G18680	30
AT2G18685	0
AT2G18690	9
AT2G18700	2855
AT2G18710	958
AT2G18720	1
AT2G18721	0
AT2G18730	299
AT2G18735	13
AT2G18740	171
AT2G18750	197
AT2G18760	55
AT2G18770	69
AT2G18780	38
AT2G18790	547
AT2G18800	0
AT2G18810	0
AT2G18820	2
AT2G18830	0
AT2G18840	28
AT2G18850	70
AT2G18860	119
AT2G18870	0
AT2G18876	93
AT2G18880	0
AT2G18890	34
AT2G18900	143
AT2G18910	111
AT2G18915	139
AT2G18917	2
AT2G18920	0
AT2G18938	0
AT2G18940	114
AT2G18950	90
AT2G18960	9271
AT2G18969	1
AT2G18970	0
AT2G18980	0
AT2G18990	60
AT2G19000	0
AT2G19010	0
AT2G19020	0
AT2G19030	0
AT2G19040	0
AT2G19045	0
AT2G19050	0
AT2G19060	0
AT2G19070	0
AT2G19080	71
AT2G19090	14
AT2G19100	1
AT2G19110	104
AT2G19120	14
AT2G19130	14
AT2G19140	0
AT2G19146	0
AT2G19150	0
AT2G19160	72
AT2G19170	44
AT2G19180	131
AT2G19190	0
AT2G19200	0
AT2G19210	0
AT2G19220	0
AT2G19230	0
AT2G19240	0
AT2G19250	16
AT2G19260	30
AT2G19270	118
AT2G19280	39
AT2G19290	1
AT2G19300	0
AT2G19310	19449
AT2G19320	0
AT2G19330	1
AT2G19340	2
AT2G19350	13
AT2G19360	0
AT2G19365	0
AT2G19380	4
AT2G19385	61
AT2G19390	102
AT2G19400	64
AT2G19410	0
AT2G19420	0
AT2G19425	0
AT2G19430	84
AT2G19440	0
AT2G19450	38
AT2G19460	21
AT2G19470	181
AT2G19480	542
AT2G19490	18
AT2G19500	0
AT2G19510	0
AT2G19520	287
AT2G19530	9
AT2G19540	424
AT2G19550	0
AT2G19560	169
AT2G19570	0
AT2G19572	1
AT2G19580	39
AT2G19582	11
AT2G19590	51
AT2G19600	141
AT2G19610	1
AT2G19620	55
AT2G19630	15
AT2G19640	60
AT2G19650	158
AT2G19660	0
AT2G19670	22
AT2G19680	351
AT2G19690	25
AT2G19700	0
AT2G19710	47
AT2G19720	38
AT2G19730	985
AT2G19740	144
AT2G19750	160
AT2G19755	0
AT2G19760	425
AT2G19770	0
AT2G19780	11
AT2G19790	216
AT2G19796	0
AT2G19800	0
AT2G19802	0
AT2G19803	0
AT2G19806	0
AT2G19810	18
AT2G19820	0
AT2G19825	0
AT2G19830	444
AT2G19840	1
AT2G19850	1
AT2G19860	163
AT2G19870	89
AT2G19880	63
AT2G19890	2
AT2G19893	0
AT2G19900	0
AT2G19910	1
AT2G19920	1
AT2G19930	11
AT2G19940	494
AT2G19950	140
AT2G19960	0
AT2G19970	1
AT2G19980	1
AT2G19990	1
AT2G20000	81
AT2G20010	70
AT2G20020	475
AT2G20030	1
AT2G20050	378
AT2G20060	186
AT2G20070	0
AT2G20080	0
AT2G20100	16
AT2G20110	7
AT2G20120	70
AT2G20130	73
AT2G20140	157
AT2G20142	6
AT2G20150	0
AT2G20160	0
AT2G20170	0
AT2G20180	19
AT2G20190	660
AT2G20208	0
AT2G20210	12
AT2G20230	420
AT2G20240	46
AT2G20250	16
AT2G20260	2453
AT2G20270	443
AT2G20280	171
AT2G20290	82
AT2G20298	0
AT2G20300	114
AT2G20310	42
AT2G20320	88
AT2G20330	259
AT2G20340	171
AT2G20350	0
AT2G20360	1234
AT2G20362	23
AT2G20370	150
AT2G20380	0
AT2G20390	93
AT2G20400	34
AT2G20410	25
AT2G20420	1181
AT2G20430	0
AT2G20440	30
AT2G20450	274
AT2G20460	0
AT2G20463	0
AT2G20465	0
AT2G20470	2
AT2G20480	6
AT2G20490	81
AT2G20495	81
AT2G20500	0
AT2G20510	3
AT2G20515	1
AT2G20520	0
AT2G20530	425
AT2G20540	3
AT2G20550	76
AT2G20555	43
AT2G20560	22325
AT2G20562	9
AT2G20570	1980
AT2G20580	695
AT2G20585	56
AT2G20590	3
AT2G20595	0
AT2G20597	0
AT2G20600	0
AT2G20605	0
AT2G20610	206
AT2G20613	0
AT2G20616	0
AT2G20618	0
AT2G20619	0
AT2G20620	0
AT2G20625	1
AT2G20630	491
AT2G20635	17
AT2G20650	14
AT2G20660	0
AT2G20670	159
AT2G20680	20
AT2G20690	566
AT2G20700	1
AT2G20710	0
AT2G20720	5
AT2G20721	3
AT2G20722	2
AT2G20723	1
AT2G20724	72
AT2G20725	323
AT2G20740	153
AT2G20750	36
AT2G20760	324
AT2G20770	63
AT2G20780	39
AT2G20784	0
AT2G20790	135
AT2G20800	1
AT2G20805	0
AT2G20810	50
AT2G20815	6
AT2G20816	0
AT2G20818	0
AT2G20820	843
AT2G20825	1
AT2G20830	299
AT2G20835	0
AT2G20840	69
AT2G20850	95
AT2G20860	2004
AT2G20870	0
AT2G20873	0
AT2G20875	5
AT2G20880	406
AT2G20890	2800
AT2G20900	172
AT2G20910	0
AT2G20920	626
AT2G20921	0
AT2G20930	133
AT2G20940	52
AT2G20950	131
AT2G20960	101
AT2G20970	0
AT2G20980	18
AT2G20990	1291
AT2G20993	0
AT2G21000	0
AT2G21010	0
AT2G21020	0
AT2G21030	0
AT2G21040	0
AT2G21045	0
AT2G21050	7
AT2G21060	160
AT2G21070	51
AT2G21080	28
AT2G21090	13
AT2G21100	0
AT2G21105	0
AT2G21110	0
AT2G21120	187
AT2G21130	291
AT2G21140	10
AT2G21150	522
AT2G21160	660
AT2G21170	9620
AT2G21172	2
AT2G21180	42
AT2G21185	0
AT2G21187	1
AT2G21188	3
AT2G21190	195
AT2G21195	47
AT2G21200	2
AT2G21210	20
AT2G21220	1
AT2G21230	105
AT2G21235	0
AT2G21237	0
AT2G21240	130
AT2G21250	348
AT2G21260	0
AT2G21270	347
AT2G21280	1168
AT2G21290	292
AT2G21300	925
AT2G21310	0
AT2G21320	209
AT2G21330	36708
AT2G21340	900
AT2G21350	9
AT2G21360	0
AT2G21370	320
AT2G21380	151
AT2G21385	803
AT2G21390	594
AT2G21400	0
AT2G21410	341
AT2G21420	2
AT2G21430	14
AT2G21440	186
AT2G21450	0
AT2G21455	0
AT2G21460	0
AT2G21465	0
AT2G21470	186
AT2G21480	0
AT2G21490	1
AT2G21500	28
AT2G21510	0
AT2G21520	178
AT2G21530	908
AT2G21540	103
AT2G21550	1
AT2G21560	211
AT2G21570	0
AT2G21580	777
AT2G21590	23
AT2G21595	0
AT2G21600	129
AT2G21610	0
AT2G21620	445
AT2G21630	10
AT2G21640	75
AT2G21650	181
AT2G21655	0
AT2G21660	475
AT2G21670	0
AT2G21680	0
AT2G21690	0
AT2G21700	0
AT2G21710	31
AT2G21720	0
AT2G21725	0
AT2G21727	0
AT2G21730	2
AT2G21740	0
AT2G21750	0
AT2G21760	0
AT2G21770	4
AT2G21780	0
AT2G21790	237
AT2G21800	2
AT2G21810	0
AT2G21820	79
AT2G21830	27
AT2G21840	0
AT2G21850	1
AT2G21860	378
AT2G21870	3596
AT2G21880	47
AT2G21890	2
AT2G21895	0
AT2G21900	0
AT2G21905	0
AT2G21910	0
AT2G21920	0
AT2G21930	0
AT2G21940	531
AT2G21950	2
AT2G21960	1037
AT2G21970	1653
AT2G21980	0
AT2G21990	1
AT2G22000	3
AT2G22010	520
AT2G22030	0
AT2G22040	0
AT2G22050	0
AT2G22055	0
AT2G22060	0
AT2G22070	6
AT2G22080	223
AT2G22088	5
AT2G22090	106
AT2G22100	28
AT2G22110	0
AT2G22120	46
AT2G22121	0
AT2G22122	7
AT2G22125	588
AT2G22140	2
AT2G22145	0
AT2G22150	0
AT2G22155	0
AT2G22160	0
AT2G22170	139
AT2G22180	0
AT2G22190	83
AT2G22200	20
AT2G22210	0
AT2G22220	0
AT2G22230	523
AT2G22240	66003
AT2G22241	0
AT2G22250	68
AT2G22260	13
AT2G22270	24
AT2G22280	0
AT2G22290	0
AT2G22300	311
AT2G22310	28
AT2G22320	0
AT2G22330	332
AT2G22335	1
AT2G22340	0
AT2G22345	0
AT2G22350	0
AT2G22360	588
AT2G22370	26
AT2G22380	0
AT2G22390	8
AT2G22400	100
AT2G22410	3
AT2G22420	10
AT2G22425	108
AT2G22426	0
AT2G22430	613
AT2G22440	0
AT2G22450	32
AT2G22460	0
AT2G22465	0
AT2G22470	508
AT2G22475	58
AT2G22480	172
AT2G22482	0
AT2G22490	140
AT2G22496	0
AT2G22500	123
AT2G22510	0
AT2G22520	0
AT2G22530	40
AT2G22540	362
AT2G22560	44
AT2G22570	28
AT2G22580	0
AT2G22590	2
AT2G22600	3
AT2G22610	12
AT2G22620	3
AT2G22630	0
AT2G22640	52
AT2G22650	53
AT2G22660	169
AT2G22668	0
AT2G22670	773
AT2G22680	13
AT2G22690	29
AT2G22710	0
AT2G22720	280
AT2G22730	40
AT2G22740	42
AT2G22750	0
AT2G22760	0
AT2G22770	1
AT2G22780	649
AT2G22790	18
AT2G22795	193
AT2G22800	9
AT2G22805	0
AT2G22807	0
AT2G22810	0
AT2G22820	0
AT2G22821	1
AT2G22830	31
AT2G22840	5
AT2G22850	4
AT2G22860	10
AT2G22870	78
AT2G22880	0
AT2G22890	2
AT2G22900	13
AT2G22905	0
AT2G22910	228
AT2G22920	0
AT2G22930	0
AT2G22940	0
AT2G22941	0
AT2G22942	0
AT2G22950	0
AT2G22955	0
AT2G22960	0
AT2G22970	53
AT2G22980	62
AT2G22990	1415
AT2G23000	245
AT2G23010	18
AT2G23020	0
AT2G23030	0
AT2G23040	24
AT2G23050	0
AT2G23060	0
AT2G23067	0
AT2G23070	630
AT2G23080	96
AT2G23090	968
AT2G23093	5
AT2G23096	0
AT2G23100	10
AT2G23110	18
AT2G23118	0
AT2G23120	1559
AT2G23130	36
AT2G23140	110
AT2G23142	0
AT2G23148	0
AT2G23150	34
AT2G23160	0
AT2G23170	2
AT2G23180	30
AT2G23190	2
AT2G23200	44
AT2G23210	3
AT2G23220	0
AT2G23230	0
AT2G23240	0
AT2G23250	0
AT2G23260	0
AT2G23270	0
AT2G23290	30
AT2G23300	2
AT2G23310	86
AT2G23320	63
AT2G23321	0
AT2G23330	15
AT2G23340	216
AT2G23347	0
AT2G23348	6
AT2G23350	1252
AT2G23360	34
AT2G23370	57
AT2G23380	62
AT2G23390	291
AT2G23400	0
AT2G23410	0
AT2G23420	755
AT2G23430	92
AT2G23440	0
AT2G23445	0
AT2G23450	76
AT2G23460	199
AT2G23470	17
AT2G23480	0
AT2G23490	0
AT2G23500	0
AT2G23510	0
AT2G23520	46
AT2G23530	0
AT2G23540	0
AT2G23550	0
AT2G23560	17
AT2G23570	0
AT2G23580	0
AT2G23590	37
AT2G23600	1460
AT2G23610	362
AT2G23620	0
AT2G23630	0
AT2G23640	0
AT2G23650	0
AT2G23660	0
AT2G23670	0
AT2G23672	2
AT2G23673	1
AT2G23680	21
AT2G23690	44
AT2G23700	4
AT2G23710	0
AT2G23720	0
AT2G23740	103
AT2G23755	3
AT2G23760	100
AT2G23770	6
AT2G23780	305
AT2G23790	779
AT2G23800	0
AT2G23808	0
AT2G23810	1318
AT2G23820	184
AT2G23830	0
AT2G23834	0
AT2G23840	99
AT2G23850	0
AT2G23860	0
AT2G23870	0
AT2G23880	0
AT2G23890	56
AT2G23900	0
AT2G23910	9
AT2G23930	447
AT2G23940	88
AT2G23945	1
AT2G23950	191
AT2G23960	0
AT2G23970	0
AT2G23980	174
AT2G23985	8
AT2G23987	0
AT2G23990	0
AT2G24000	0
AT2G24010	2
AT2G24020	1329
AT2G24030	1
AT2G24040	23
AT2G24050	341
AT2G24060	480
AT2G24070	0
AT2G24080	0
AT2G24090	2696
AT2G24100	2580
AT2G24103	1
AT2G24110	29
AT2G24120	785
AT2G24130	0
AT2G24140	11
AT2G24150	323
AT2G24160	45
AT2G24165	25
AT2G24170	14
AT2G24180	223
AT2G24190	49
AT2G24195	0
AT2G24200	1692
AT2G24205	0
AT2G24210	0
AT2G24220	17
AT2G24230	43
AT2G24240	3
AT2G24250	7
AT2G24255	0
AT2G24260	26
AT2G24270	2964
AT2G24280	563
AT2G24285	1
AT2G24290	47
AT2G24300	37
AT2G24310	0
AT2G24320	3
AT2G24330	77
AT2G24340	0
AT2G24350	16
AT2G24360	196
AT2G24370	0
AT2G24380	0
AT2G24390	126
AT2G24395	101
AT2G24400	0
AT2G24410	1
AT2G24420	493
AT2G24430	2
AT2G24440	8
AT2G24450	0
AT2G24460	0
AT2G24470	0
AT2G24480	0
AT2G24490	22
AT2G24500	184
AT2G24510	0
AT2G24520	149
AT2G24530	28
AT2G24535	2
AT2G24540	0
AT2G24545	8
AT2G24550	409
AT2G24560	0
AT2G24570	74
AT2G24580	124
AT2G24590	190
AT2G24592	16
AT2G24600	172
AT2G24610	0
AT2G24615	0
AT2G24617	0
AT2G24620	0
AT2G24625	0
AT2G24630	28
AT2G24640	73
AT2G24645	13
AT2G24650	83
AT2G24660	0
AT2G24670	0
AT2G24680	151
AT2G24681	1
AT2G24683	1
AT2G24690	86
AT2G24692	0
AT2G24693	0
AT2G24696	0
AT2G24700	1
AT2G24710	0
AT2G24720	0
AT2G24730	0
AT2G24735	0
AT2G24740	0
AT2G24748	0
AT2G24750	2
AT2G24755	3
AT2G24760	0
AT2G24761	0
AT2G24762	7
AT2G24765	162
AT2G24780	0
AT2G24790	866
AT2G24791	0
AT2G24800	0
AT2G24810	0
AT2G24820	937
AT2G24830	62
AT2G24840	0
AT2G24850	3
AT2G24860	349
AT2G24870	1
AT2G24880	0
AT2G24890	0
AT2G24900	0
AT2G24910	0
AT2G24915	0
AT2G24920	0
AT2G24930	0
AT2G24940	1540
AT2G24945	16
AT2G24950	0
AT2G24960	20
AT2G24970	27
AT2G24980	0
AT2G24990	50
AT2G25000	5
AT2G25010	66
AT2G25011	0
AT2G25015	0
AT2G25020	0
AT2G25025	0
AT2G25030	0
AT2G25040	0
AT2G25050	33
AT2G25055	1
AT2G25060	12
AT2G25070	404
AT2G25080	2968
AT2G25090	2
AT2G25095	0
AT2G25100	117
AT2G25110	566
AT2G25120	0
AT2G25125	0
AT2G25130	2
AT2G25140	8021
AT2G25150	6
AT2G25160	0
AT2G25169	0
AT2G25170	443
AT2G25171	0
AT2G25180	62
AT2G25185	0
AT2G25190	34
AT2G25200	1
AT2G25210	193
AT2G25215	0
AT2G25220	14
AT2G25230	0
AT2G25240	1
AT2G25250	17
AT2G25255	0
AT2G25260	0
AT2G25270	28
AT2G25280	116
AT2G25290	52
AT2G25295	0
AT2G25297	3
AT2G25300	64
AT2G25305	0
AT2G25310	208
AT2G25312	0
AT2G25320	208
AT2G25330	0
AT2G25340	0
AT2G25344	0
AT2G25350	28
AT2G25355	22
AT2G25360	0
AT2G25370	0
AT2G25380	0
AT2G25390	0
AT2G25400	0
AT2G25409	0
AT2G25410	0
AT2G25420	17
AT2G25430	783
AT2G25440	1
AT2G25450	1572
AT2G25460	62
AT2G25470	28
AT2G25480	75
AT2G25482	0
AT2G25490	397
AT2G25500	0
AT2G25510	3466
AT2G25520	154
AT2G25530	173
AT2G25540	1
AT2G25550	0
AT2G25560	31
AT2G25565	1
AT2G25570	104
AT2G25580	22
AT2G25590	33
AT2G25600	0
AT2G25605	196
AT2G25610	303
AT2G25620	163
AT2G25625	4
AT2G25630	0
AT2G25640	53
AT2G25650	9
AT2G25660	339
AT2G25670	547
AT2G25680	80
AT2G25685	0
AT2G25687	0
AT2G25690	104
AT2G25700	0
AT2G25710	83
AT2G25720	32
AT2G25730	151
AT2G25735	7
AT2G25737	51
AT2G25740	92
AT2G25760	378
AT2G25770	1
AT2G25780	0
AT2G25790	64
AT2G25800	138
AT2G25810	1
AT2G25820	4
AT2G25830	412
AT2G25840	606
AT2G25850	145
AT2G25870	696
AT2G25880	20
AT2G25890	0
AT2G25900	22
AT2G25905	0
AT2G25910	389
AT2G25920	93
AT2G25930	137
AT2G25940	0
AT2G25950	339
AT2G25964	8
AT2G25970	433
AT2G25975	0
AT2G25980	0
AT2G25990	0
AT2G26000	185
AT2G26010	7
AT2G26020	0
AT2G26030	32
AT2G26040	11
AT2G26050	1
AT2G26060	167
AT2G26070	49
AT2G26080	12167
AT2G26090	0
AT2G26100	55
AT2G26110	29
AT2G26120	0
AT2G26130	0
AT2G26135	2
AT2G26140	8256
AT2G26150	80668
AT2G26160	13
AT2G26170	139
AT2G26180	6
AT2G26190	137
AT2G26200	32
AT2G26210	253
AT2G26211	0
AT2G26215	0
AT2G26220	2
AT2G26230	169
AT2G26240	73
AT2G26250	850
AT2G26260	42
AT2G26270	10
AT2G26280	418
AT2G26290	4
AT2G26300	220
AT2G26310	9
AT2G26320	0
AT2G26330	135
AT2G26340	955
AT2G26350	48
AT2G26355	23
AT2G26360	9
AT2G26370	0
AT2G26380	0
AT2G26390	0
AT2G26400	0
AT2G26410	0
AT2G26420	1
AT2G26430	286
AT2G26440	2
AT2G26450	0
AT2G26455	0
AT2G26460	80
AT2G26470	48
AT2G26480	0
AT2G26490	0
AT2G26500	11049
AT2G26510	83
AT2G26515	10
AT2G26520	0
AT2G26530	25
AT2G26540	413
AT2G26550	204
AT2G26560	2
AT2G26570	732
AT2G26580	82
AT2G26590	248
AT2G26600	58
AT2G26610	0
AT2G26620	0
AT2G26630	0
AT2G26640	64
AT2G26650	19
AT2G26660	182
AT2G26670	1114
AT2G26680	119
AT2G26690	3400
AT2G26692	16
AT2G26695	28
AT2G26700	1
AT2G26710	3
AT2G26720	0
AT2G26730	94
AT2G26740	463
AT2G26750	2
AT2G26760	11
AT2G26770	347
AT2G26780	286
AT2G26790	9
AT2G26800	835
AT2G26810	26
AT2G26820	0
AT2G26830	66
AT2G26840	34
AT2G26850	0
AT2G26860	80
AT2G26865	0
AT2G26870	17
AT2G26880	0
AT2G26882	0
AT2G26890	766
AT2G26900	418
AT2G26910	474
AT2G26920	170
AT2G26930	414
AT2G26940	0
AT2G26950	0
AT2G26960	0
AT2G26970	61
AT2G26975	69
AT2G26980	192
AT2G26990	180
AT2G27000	0
AT2G27010	1
AT2G27020	516
AT2G27030	408
AT2G27035	2
AT2G27040	198
AT2G27050	148
AT2G27060	59
AT2G27070	0
AT2G27080	28
AT2G27090	121
AT2G27100	455
AT2G27110	89
AT2G27120	2
AT2G27130	37
AT2G27140	76
AT2G27145	0
AT2G27150	92
AT2G27160	0
AT2G27170	127
AT2G27180	0
AT2G27190	96
AT2G27200	94
AT2G27210	226
AT2G27220	0
AT2G27229	0
AT2G27230	100
AT2G27240	0
AT2G27250	0
AT2G27260	122
AT2G27270	1
AT2G27280	5
AT2G27285	71
AT2G27290	947
AT2G27300	4
AT2G27310	13
AT2G27313	0
AT2G27315	0
AT2G27320	0
AT2G27330	14
AT2G27340	29
AT2G27350	360
AT2G27360	54
AT2G27370	0
AT2G27375	0
AT2G27380	0
AT2G27385	62
AT2G27389	0
AT2G27390	0
AT2G27395	0
AT2G27400	10
AT2G27402	108
AT2G27410	1
AT2G27420	708
AT2G27430	0
AT2G27440	1
AT2G27450	736
AT2G27460	72
AT2G27470	23
AT2G27480	19
AT2G27490	32
AT2G27500	65
AT2G27505	0
AT2G27507	0
AT2G27510	41
AT2G27520	0
AT2G27530	1619
AT2G27535	0
AT2G27540	0
AT2G27550	1
AT2G27560	0
AT2G27570	0
AT2G27580	1084
AT2G27590	59
AT2G27600	593
AT2G27610	3
AT2G27630	0
AT2G27650	0
AT2G27660	2
AT2G27670	0
AT2G27680	3455
AT2G27690	1
AT2G27700	0
AT2G27710	983
AT2G27720	1384
AT2G27730	620
AT2G27740	5
AT2G27750	0
AT2G27760	52
AT2G27770	5
AT2G27775	48
AT2G27780	0
AT2G27790	25
AT2G27800	8
AT2G27810	134
AT2G27820	441
AT2G27830	63
AT2G27840	55
AT2G27850	0
AT2G27860	430
AT2G27870	0
AT2G27880	1
AT2G27900	403
AT2G27920	49
AT2G27930	3
AT2G27935	0
AT2G27936	0
AT2G27940	0
AT2G27950	566
AT2G27960	190
AT2G27970	43
AT2G27980	172
AT2G27990	1
AT2G28000	18539
AT2G28010	0
AT2G28020	0
AT2G28030	0
AT2G28040	2
AT2G28050	27
AT2G28053	1
AT2G28056	1
AT2G28060	89
AT2G28070	54
AT2G28080	49
AT2G28085	0
AT2G28090	0
AT2G28100	84
AT2G28105	10
AT2G28110	5
AT2G28120	4
AT2G28130	29
AT2G28140	7
AT2G28150	111
AT2G28160	6
AT2G28170	0
AT2G28180	2
AT2G28190	10917
AT2G28200	50
AT2G28210	15
AT2G28220	0
AT2G28225	0
AT2G28230	39
AT2G28240	38
AT2G28250	4
AT2G28260	24
AT2G28270	0
AT2G28280	0
AT2G28290	737
AT2G28305	410
AT2G28310	74
AT2G28315	5
AT2G28320	569
AT2G28330	4
AT2G28340	0
AT2G28350	28
AT2G28355	0
AT2G28360	30
AT2G28370	165
AT2G28380	53
AT2G28390	165
AT2G28400	41
AT2G28405	0
AT2G28410	13
AT2G28420	0
AT2G28426	1
AT2G28430	217
AT2G28440	8
AT2G28450	85
AT2G28460	1
AT2G28470	412
AT2G28480	34
AT2G28490	0
AT2G28500	6
AT2G28510	10
AT2G28520	142
AT2G28540	269
AT2G28550	106
AT2G28560	2
AT2G28570	13
AT2G28580	9
AT2G28590	6
AT2G28600	42
AT2G28605	215
AT2G28610	0
AT2G28620	18
AT2G28625	0
AT2G28630	3
AT2G28640	0
AT2G28650	4
AT2G28660	7
AT2G28670	2
AT2G28671	0
AT2G28680	0
AT2G28690	0
AT2G28700	0
AT2G28710	4
AT2G28720	15
AT2G28725	0
AT2G28730	0
AT2G28740	104
AT2G28750	0
AT2G28755	0
AT2G28760	41
AT2G28770	0
AT2G28780	0
AT2G28790	1
AT2G28800	3662
AT2G28810	43
AT2G28815	3
AT2G28830	8
AT2G28840	70
AT2G28850	0
AT2G28860	0
AT2G28870	1
AT2G28880	77
AT2G28890	61
AT2G28900	679
AT2G28910	1127
AT2G28920	0
AT2G28930	14
AT2G28940	38
AT2G28950	249
AT2G28960	0
AT2G28970	0
AT2G28980	0
AT2G28990	0
AT2G29000	0
AT2G29010	0
AT2G29020	103
AT2G29030	0
AT2G29040	0
AT2G29045	0
AT2G29050	44
AT2G29060	0
AT2G29065	8
AT2G29070	15
AT2G29080	279
AT2G29090	4
AT2G29100	0
AT2G29110	1
AT2G29120	88
AT2G29125	6
AT2G29130	2
AT2G29140	90
AT2G29150	0
AT2G29160	0
AT2G29165	0
AT2G29170	5
AT2G29180	320
AT2G29190	111
AT2G29200	52
AT2G29210	392
AT2G29220	0
AT2G29230	0
AT2G29240	0
AT2G29250	0
AT2G29260	9
AT2G29263	0
AT2G29270	0
AT2G29280	0
AT2G29290	352
AT2G29300	21
AT2G29310	46
AT2G29320	59
AT2G29330	0
AT2G29340	596
AT2G29350	15
AT2G29360	527
AT2G29370	0
AT2G29380	4
AT2G29390	48
AT2G29400	410
AT2G29410	6
AT2G29420	18
AT2G29430	0
AT2G29440	38
AT2G29450	27018
AT2G29452	6
AT2G29460	12
AT2G29470	3
AT2G29480	6
AT2G29485	0
AT2G29490	92
AT2G29500	69716
AT2G29510	252
AT2G29520	0
AT2G29525	21
AT2G29530	163
AT2G29540	23
AT2G29550	253
AT2G29560	122
AT2G29570	61
AT2G29580	38
AT2G29590	55
AT2G29600	1
AT2G29605	0
AT2G29610	0
AT2G29620	0
AT2G29628	0
AT2G29630	7154
AT2G29640	17
AT2G29650	761
AT2G29654	0
AT2G29660	3
AT2G29670	486
AT2G29679	0
AT2G29680	8
AT2G29690	158
AT2G29700	122
AT2G29710	1
AT2G29720	43
AT2G29730	9
AT2G29735	0
AT2G29740	1
AT2G29750	1
AT2G29760	52
AT2G29770	0
AT2G29780	0
AT2G29790	0
AT2G29800	0
AT2G29810	0
AT2G29820	0
AT2G29830	0
AT2G29840	0
AT2G29850	0
AT2G29860	0
AT2G29870	0
AT2G29880	0
AT2G29890	29
AT2G29900	48
AT2G29910	67
AT2G29920	1
AT2G29925	0
AT2G29930	0
AT2G29940	36
AT2G29950	0
AT2G29960	190
AT2G29970	208
AT2G29980	679
AT2G29990	52
AT2G29995	15
AT2G30000	860
AT2G30010	102
AT2G30020	21
AT2G30040	31
AT2G30050	161
AT2G30060	317
AT2G30070	103
AT2G30080	21
AT2G30090	0
AT2G30100	231
AT2G30105	135
AT2G30110	1320
AT2G30115	1
AT2G30120	40
AT2G30130	0
AT2G30140	134
AT2G30150	322
AT2G30160	92
AT2G30170	555
AT2G30180	0
AT2G30190	0
AT2G30200	581
AT2G30210	0
AT2G30220	0
AT2G30230	13
AT2G30240	0
AT2G30250	84
AT2G30260	172
AT2G30270	111
AT2G30280	67
AT2G30290	0
AT2G30300	0
AT2G30310	0
AT2G30320	291
AT2G30330	45
AT2G30340	0
AT2G30350	60
AT2G30360	0
AT2G30362	2
AT2G30370	0
AT2G30380	0
AT2G30385	0
AT2G30390	1036
AT2G30395	2
AT2G30400	0
AT2G30410	222
AT2G30420	9
AT2G30424	8
AT2G30430	0
AT2G30432	0
AT2G30440	443
AT2G30450	0
AT2G30460	68
AT2G30470	129
AT2G30480	663
AT2G30490	1892
AT2G30500	96
AT2G30505	4
AT2G30520	668
AT2G30530	81
AT2G30540	42
AT2G30550	223
AT2G30560	0
AT2G30570	11834
AT2G30575	47
AT2G30580	48
AT2G30590	54
AT2G30600	43
AT2G30615	0
AT2G30620	205
AT2G30630	2
AT2G30640	7
AT2G30650	0
AT2G30660	0
AT2G30670	0
AT2G30680	0
AT2G30690	8
AT2G30695	225
AT2G30700	111
AT2G30710	77
AT2G30720	66
AT2G30730	0
AT2G30740	111
AT2G30750	0
AT2G30760	1
AT2G30766	71
AT2G30770	0
AT2G30780	30
AT2G30790	48
AT2G30800	130
AT2G30810	0
AT2G30820	19
AT2G30830	3
AT2G30840	0
AT2G30850	0
AT2G30860	2106
AT2G30870	907
AT2G30880	67
AT2G30890	11
AT2G30900	1
AT2G30910	49
AT2G30920	58
AT2G30925	0
AT2G30930	36
AT2G30933	4
AT2G30940	0
AT2G30942	4
AT2G30945	5
AT2G30950	11880
AT2G30960	24
AT2G30970	717
AT2G30980	315
AT2G30984	0
AT2G30985	0
AT2G30990	87
AT2G31005	0
AT2G31010	20
AT2G31018	0
AT2G31020	0
AT2G31030	0
AT2G31035	0
AT2G31040	1147
AT2G31050	0
AT2G31060	358
AT2G31070	68
AT2G31080	0
AT2G31081	0
AT2G31082	0
AT2G31083	0
AT2G31085	0
AT2G31090	64
AT2G31100	0
AT2G31110	11
AT2G31130	56
AT2G31140	101
AT2G31141	6
AT2G31150	94
AT2G31160	2
AT2G31170	268
AT2G31180	0
AT2G31190	65
AT2G31200	550
AT2G31210	3
AT2G31215	0
AT2G31220	0
AT2G31230	15
AT2G31240	41
AT2G31250	6
AT2G31260	160
AT2G31265	0
AT2G31270	16
AT2G31280	115
AT2G31290	9
AT2G31300	15
AT2G31305	55
AT2G31310	1
AT2G31320	50
AT2G31335	0
AT2G31340	43
AT2G31345	0
AT2G31350	326
AT2G31360	122
AT2G31370	197
AT2G31380	732
AT2G31390	64
AT2G31400	811
AT2G31410	105
AT2G31420	0
AT2G31425	0
AT2G31430	0
AT2G31432	0
AT2G31440	142
AT2G31450	104
AT2G31460	0
AT2G31470	0
AT2G31480	0
AT2G31490	828
AT2G31500	0
AT2G31510	312
AT2G31520	0
AT2G31530	72
AT2G31540	1
AT2G31550	1
AT2G31560	1244
AT2G31570	744
AT2G31580	167
AT2G31585	40
AT2G31590	3
AT2G31600	18
AT2G31610	1110
AT2G31620	1
AT2G31625	0
AT2G31650	140
AT2G31660	237
AT2G31670	966
AT2G31680	40
AT2G31690	0
AT2G31700	0
AT2G31710	17
AT2G31720	0
AT2G31725	31
AT2G31730	12
AT2G31740	112
AT2G31750	0
AT2G31751	30
AT2G31760	0
AT2G31770	0
AT2G31780	0
AT2G31790	468
AT2G31800	150
AT2G31810	1012
AT2G31820	471
AT2G31830	7
AT2G31840	244
AT2G31850	0
AT2G31860	0
AT2G31862	0
AT2G31865	71
AT2G31870	41
AT2G31880	124
AT2G31890	209
AT2G31900	22
AT2G31902	4
AT2G31910	1
AT2G31920	1
AT2G31930	0
AT2G31940	5
AT2G31945	4
AT2G31953	0
AT2G31955	92
AT2G31957	0
AT2G31960	721
AT2G31970	139
AT2G31980	2
AT2G31981	0
AT2G31985	2
AT2G31990	4
AT2G32000	172
AT2G32010	51
AT2G32020	1
AT2G32030	5
AT2G32040	170
AT2G32050	0
AT2G32060	522
AT2G32070	94
AT2G32080	516
AT2G32090	135
AT2G32100	0
AT2G32110	0
AT2G32120	23042
AT2G32130	4
AT2G32140	24
AT2G32150	149
AT2G32160	216
AT2G32170	165
AT2G32179	4
AT2G32180	0
AT2G32190	31
AT2G32200	12
AT2G32210	129
AT2G32220	8
AT2G32230	365
AT2G32235	48
AT2G32240	1580
AT2G32250	130
AT2G32260	225
AT2G32270	0
AT2G32273	0
AT2G32275	0
AT2G32280	1
AT2G32290	98
AT2G32291	0
AT2G32295	138
AT2G32300	0
AT2G32310	0
AT2G32315	0
AT2G32320	107
AT2G32340	76
AT2G32350	0
AT2G32360	0
AT2G32370	0
AT2G32380	16
AT2G32390	48
AT2G32400	61
AT2G32410	66
AT2G32415	104
AT2G32430	76
AT2G32440	127
AT2G32450	98
AT2G32460	0
AT2G32470	0
AT2G32480	471
AT2G32487	23
AT2G32490	7
AT2G32500	683
AT2G32510	31
AT2G32520	470
AT2G32530	132
AT2G32540	363
AT2G32550	1
AT2G32560	406
AT2G32580	133
AT2G32590	17
AT2G32600	104
AT2G32610	1
AT2G32620	0
AT2G32630	2
AT2G32640	397
AT2G32645	0
AT2G32650	77
AT2G32660	0
AT2G32670	0
AT2G32680	8
AT2G32690	6474
AT2G32698	0
AT2G32700	414
AT2G32710	39
AT2G32720	135
AT2G32730	701
AT2G32740	1
AT2G32750	3
AT2G32760	71
AT2G32765	16
AT2G32770	8
AT2G32780	1
AT2G32785	0
AT2G32788	0
AT2G32790	0
AT2G32795	13
AT2G32800	219
AT2G32810	373
AT2G32820	0
AT2G32830	1
AT2G32835	0
AT2G32840	27
AT2G32850	98
AT2G32860	133
AT2G32870	1353
AT2G32880	391
AT2G32885	0
AT2G32890	0
AT2G32900	143
AT2G32905	0
AT2G32910	264
AT2G32920	456
AT2G32930	72
AT2G32940	28
AT2G32950	377
AT2G32960	99
AT2G32970	111
AT2G32980	35
AT2G32990	47
AT2G33000	0
AT2G33010	0
AT2G33020	0
AT2G33030	0
AT2G33040	2494
AT2G33050	0
AT2G33051	0
AT2G33060	13
AT2G33070	0
AT2G33080	0
AT2G33090	0
AT2G33100	5
AT2G33110	36
AT2G33120	339
AT2G33130	0
AT2G33140	0
AT2G33150	1649
AT2G33160	0
AT2G33170	94
AT2G33175	2
AT2G33180	98
AT2G33190	0
AT2G33200	0
AT2G33205	0
AT2G33210	439
AT2G33220	759
AT2G33230	1
AT2G33233	0
AT2G33240	31
AT2G33250	324
AT2G33255	194
AT2G33260	4
AT2G33270	0
AT2G33280	0
AT2G33290	62
AT2G33300	0
AT2G33310	76
AT2G33320	45
AT2G33330	46
AT2G33340	456
AT2G33350	3
AT2G33360	81
AT2G33370	418
AT2G33380	2753
AT2G33385	6
AT2G33390	64
AT2G33400	9
AT2G33410	185
AT2G33420	0
AT2G33435	155
AT2G33450	1057
AT2G33460	3
AT2G33470	474
AT2G33480	70
AT2G33490	81
AT2G33500	16
AT2G33510	37
AT2G33520	0
AT2G33530	814
AT2G33540	72
AT2G33550	69
AT2G33560	5
AT2G33570	78
AT2G33580	38
AT2G33585	104
AT2G33590	4736
AT2G33600	419
AT2G33610	112
AT2G33620	125
AT2G33630	300
AT2G33640	0
AT2G33650	0
AT2G33655	0
AT2G33660	0
AT2G33670	5
AT2G33680	6
AT2G33685	0
AT2G33690	0
AT2G33700	941
AT2G33705	0
AT2G33707	0
AT2G33710	2
AT2G33720	0
AT2G33730	391
AT2G33735	196
AT2G33740	431
AT2G33750	5
AT2G33760	3
AT2G33770	730
AT2G33775	7
AT2G33780	0
AT2G33790	0
AT2G33793	6
AT2G33796	0
AT2G33800	5000
AT2G33810	0
AT2G33815	0
AT2G33820	58
AT2G33830	6
AT2G33835	35
AT2G33840	111
AT2G33845	27
AT2G33847	3
AT2G33850	0
AT2G33855	405
AT2G33860	12
AT2G33870	0
AT2G33880	0
AT2G33890	0
AT2G33900	0
AT2G33910	1
AT2G33920	0
AT2G33930	0
AT2G33940	0
AT2G33950	0
AT2G33960	0
AT2G33970	0
AT2G33980	29
AT2G33990	64
AT2G34000	0
AT2G34010	0
AT2G34020	0
AT2G34030	2
AT2G34040	1175
AT2G34050	39
AT2G34060	13
AT2G34070	252
AT2G34080	0
AT2G34090	18
AT2G34100	0
AT2G34110	0
AT2G34120	0
AT2G34123	0
AT2G34130	0
AT2G34135	0
AT2G34140	1
AT2G34150	21
AT2G34160	71
AT2G34170	33
AT2G34180	2
AT2G34185	2
AT2G34186	0
AT2G34190	18
AT2G34200	9
AT2G34202	0
AT2G34204	0
AT2G34208	0
AT2G34210	0
AT2G34220	0
AT2G34224	0
AT2G34230	0
AT2G34238	0
AT2G34240	0
AT2G34250	1093
AT2G34260	50
AT2G34270	0
AT2G34280	0
AT2G34290	0
AT2G34300	116
AT2G34310	452
AT2G34315	0
AT2G34317	0
AT2G34320	0
AT2G34325	0
AT2G34330	0
AT2G34340	1
AT2G34350	0
AT2G34355	80
AT2G34357	259
AT2G34360	27
AT2G34370	0
AT2G34380	34
AT2G34390	1
AT2G34400	17
AT2G34410	48
AT2G34420	0
AT2G34430	2620
AT2G34440	0
AT2G34450	115
AT2G34460	1551
AT2G34470	508
AT2G34480	1655
AT2G34490	5
AT2G34500	1
AT2G34510	121
AT2G34520	116
AT2G34530	14
AT2G34540	2
AT2G34555	0
AT2G34560	754
AT2G34570	27
AT2G34580	0
AT2G34585	79
AT2G34590	2766
AT2G34600	0
AT2G34610	0
AT2G34620	843
AT2G34630	312
AT2G34640	290
AT2G34650	11
AT2G34655	11
AT2G34660	1655
AT2G34670	29
AT2G34680	504
AT2G34690	471
AT2G34700	0
AT2G34710	133
AT2G34720	391
AT2G34730	47
AT2G34740	1
AT2G34750	457
AT2G34760	6
AT2G34770	332
AT2G34780	76
AT2G34790	16
AT2G34810	128
AT2G34820	0
AT2G34825	0
AT2G34830	0
AT2G34835	0
AT2G34840	65
AT2G34850	5
AT2G34860	1533
AT2G34870	0
AT2G34880	0
AT2G34890	1
AT2G34900	110
AT2G34910	0
AT2G34920	15
AT2G34925	3
AT2G34930	133
AT2G34940	1
AT2G34950	0
AT2G34960	20
AT2G34970	77
AT2G34980	1
AT2G34985	0
AT2G34990	0
AT2G35000	0
AT2G35010	158
AT2G35020	95
AT2G35030	10
AT2G35035	45
AT2G35040	839
AT2G35050	539
AT2G35060	220
AT2G35070	0
AT2G35075	3
AT2G35080	0
AT2G35090	0
AT2G35100	25
AT2G35110	217
AT2G35120	63
AT2G35130	236
AT2G35140	1
AT2G35150	5
AT2G35155	89
AT2G35160	9
AT2G35170	6
AT2G35180	0
AT2G35190	43
AT2G35200	0
AT2G35210	1
AT2G35215	0
AT2G35220	0
AT2G35230	28
AT2G35240	235
AT2G35250	0
AT2G35260	2346
AT2G35270	0
AT2G35280	0
AT2G35290	2
AT2G35300	0
AT2G35310	1
AT2G35320	82
AT2G35330	210
AT2G35340	71
AT2G35343	0
AT2G35345	2
AT2G35350	16
AT2G35360	36
AT2G35370	8360
AT2G35380	1
AT2G35382	1
AT2G35384	0
AT2G35387	0
AT2G35390	738
AT2G35410	1147
AT2G35420	7
AT2G35430	23
AT2G35450	351
AT2G35460	0
AT2G35470	27
AT2G35480	12
AT2G35490	1469
AT2G35500	558
AT2G35510	184
AT2G35520	43
AT2G35530	67
AT2G35540	19
AT2G35550	1
AT2G35555	0
AT2G35570	0
AT2G35580	0
AT2G35585	1
AT2G35590	0
AT2G35600	12
AT2G35605	38
AT2G35610	67
AT2G35612	0
AT2G35613	0
AT2G35615	0
AT2G35620	86
AT2G35630	648
AT2G35635	921
AT2G35637	2
AT2G35640	0
AT2G35650	189
AT2G35658	4
AT2G35660	357
AT2G35670	1
AT2G35680	622
AT2G35690	140
AT2G35700	12
AT2G35710	3
AT2G35720	79
AT2G35730	0
AT2G35733	0
AT2G35736	21
AT2G35738	1
AT2G35740	0
AT2G35742	1
AT2G35743	0
AT2G35744	9
AT2G35747	0
AT2G35750	13
AT2G35760	149
AT2G35765	1
AT2G35770	0
AT2G35780	217
AT2G35790	217
AT2G35795	101
AT2G35800	395
AT2G35810	116
AT2G35820	209
AT2G35830	754
AT2G35840	1738
AT2G35850	0
AT2G35859	0
AT2G35860	10
AT2G35880	100
AT2G35890	0
AT2G35900	166
AT2G35910	2
AT2G35920	162
AT2G35930	20
AT2G35935	0
AT2G35940	608
AT2G35945	3
AT2G35950	18
AT2G35960	96
AT2G35965	0
AT2G35970	0
AT2G35980	0
AT2G35990	0
AT2G36000	321
AT2G36010	21
AT2G36020	0
AT2G36026	0
AT2G36030	0
AT2G36040	0
AT2G36050	0
AT2G36060	371
AT2G36070	107
AT2G36080	8
AT2G36090	6
AT2G36100	0
AT2G36110	2
AT2G36120	1043
AT2G36130	134
AT2G36140	0
AT2G36145	514
AT2G36150	0
AT2G36160	1009
AT2G36170	515
AT2G36180	0
AT2G36190	0
AT2G36200	21
AT2G36210	0
AT2G36220	43
AT2G36230	130
AT2G36240	69
AT2G36250	943
AT2G36255	0
AT2G36260	0
AT2G36270	1
AT2G36280	0
AT2G36290	88
AT2G36295	1
AT2G36300	44
AT2G36305	53
AT2G36307	7
AT2G36310	163
AT2G36320	47
AT2G36325	0
AT2G36330	110
AT2G36340	22
AT2G36350	43
AT2G36355	9
AT2G36360	88
AT2G36370	27
AT2G36380	27
AT2G36390	570
AT2G36400	2
AT2G36402	0
AT2G36410	43
AT2G36420	16
AT2G36430	86
AT2G36440	0
AT2G36450	0
AT2G36460	14388
AT2G36470	14
AT2G36480	100
AT2G36490	354
AT2G36500	3
AT2G36510	0
AT2G36520	0
AT2G36530	6893
AT2G36540	1
AT2G36550	0
AT2G36560	0
AT2G36570	49
AT2G36580	758
AT2G36590	97
AT2G36600	0
AT2G36610	1
AT2G36620	489
AT2G36630	1054
AT2G36640	0
AT2G36650	0
AT2G36660	2
AT2G36670	39
AT2G36680	124
AT2G36690	0
AT2G36695	0
AT2G36700	0
AT2G36710	0
AT2G36720	157
AT2G36724	0
AT2G36730	8
AT2G36740	91
AT2G36750	191
AT2G36760	2
AT2G36770	47
AT2G36780	222
AT2G36790	0
AT2G36792	0
AT2G36800	725
AT2G36810	867
AT2G36815	5
AT2G36830	7717
AT2G36835	649
AT2G36840	32
AT2G36850	977
AT2G36854	0
AT2G36860	0
AT2G36870	304
AT2G36880	1271
AT2G36885	512
AT2G36890	0
AT2G36895	973
AT2G36900	139
AT2G36910	394
AT2G36920	0
AT2G36930	157
AT2G36950	289
AT2G36960	104
AT2G36970	55
AT2G36980	6
AT2G36985	0
AT2G36990	695
AT2G37000	0
AT2G37010	0
AT2G37020	195
AT2G37025	20
AT2G37030	2
AT2G37035	48
AT2G37040	2067
AT2G37050	488
AT2G37060	43
AT2G37070	1
AT2G37080	94
AT2G37090	2
AT2G37100	10
AT2G37110	412
AT2G37120	96
AT2G37125	0
AT2G37130	19
AT2G37140	0
AT2G37150	147
AT2G37160	63
AT2G37170	4588
AT2G37180	8225
AT2G37190	374
AT2G37195	15
AT2G37200	138
AT2G37210	1
AT2G37220	7526
AT2G37230	90
AT2G37240	771
AT2G37250	349
AT2G37260	12
AT2G37270	706
AT2G37280	6
AT2G37290	0
AT2G37300	13
AT2G37310	4
AT2G37320	2
AT2G37330	38
AT2G37340	303
AT2G37360	0
AT2G37362	0
AT2G37370	2
AT2G37380	4
AT2G37390	2
AT2G37400	40
AT2G37410	593
AT2G37420	11
AT2G37430	0
AT2G37435	0
AT2G37440	0
AT2G37450	172
AT2G37460	83
AT2G37470	98
AT2G37480	389
AT2G37500	389
AT2G37510	9
AT2G37520	225
AT2G37530	3
AT2G37540	231
AT2G37550	162
AT2G37555	0
AT2G37560	10
AT2G37570	66
AT2G37580	6
AT2G37585	27
AT2G37590	2
AT2G37600	156
AT2G37610	0
AT2G37620	141
AT2G37630	101
AT2G37640	56
AT2G37650	73
AT2G37660	2249
AT2G37670	1
AT2G37678	15
AT2G37680	65
AT2G37690	207
AT2G37700	0
AT2G37710	266
AT2G37720	1
AT2G37730	0
AT2G37740	0
AT2G37750	11
AT2G37760	216
AT2G37770	277
AT2G37780	0
AT2G37790	86
AT2G37800	0
AT2G37805	0
AT2G37810	0
AT2G37820	0
AT2G37830	0
AT2G37840	137
AT2G37860	612
AT2G37870	3
AT2G37880	3
AT2G37890	12
AT2G37900	31
AT2G37910	0
AT2G37920	148
AT2G37925	2
AT2G37930	17
AT2G37940	213
AT2G37950	2
AT2G37960	4
AT2G37970	315
AT2G37975	69
AT2G37980	2
AT2G37990	138
AT2G38000	66
AT2G38010	105
AT2G38020	255
AT2G38025	348
AT2G38030	0
AT2G38040	1737
AT2G38050	32
AT2G38060	3
AT2G38070	3
AT2G38080	45
AT2G38090	3
AT2G38100	0
AT2G38110	4
AT2G38120	70
AT2G38130	82
AT2G38140	1882
AT2G38150	0
AT2G38152	0
AT2G38160	24
AT2G38170	616
AT2G38180	19
AT2G38185	50
AT2G38195	0
AT2G38210	108
AT2G38220	0
AT2G38230	1970
AT2G38240	5
AT2G38250	13
AT2G38255	1
AT2G38260	130
AT2G38270	525
AT2G38280	288
AT2G38290	66
AT2G38300	13
AT2G38310	75
AT2G38320	6
AT2G38325	0
AT2G38330	264
AT2G38340	28
AT2G38350	1
AT2G38360	46
AT2G38365	1
AT2G38370	17
AT2G38380	0
AT2G38390	0
AT2G38400	35
AT2G38410	130
AT2G38420	6
AT2G38430	16
AT2G38440	271
AT2G38450	61
AT2G38460	37
AT2G38465	5
AT2G38470	150
AT2G38480	29
AT2G38490	1
AT2G38500	7
AT2G38510	0
AT2G38520	0
AT2G38530	4
AT2G38540	3716
AT2G38550	215
AT2G38560	205
AT2G38570	34
AT2G38580	57
AT2G38590	0
AT2G38600	2
AT2G38610	145
AT2G38620	1
AT2G38630	29
AT2G38640	263
AT2G38646	0
AT2G38650	163
AT2G38660	66
AT2G38670	105
AT2G38680	98
AT2G38690	0
AT2G38695	52
AT2G38700	222
AT2G38710	202
AT2G38720	22
AT2G38730	84
AT2G38740	392
AT2G38750	61
AT2G38760	11
AT2G38770	221
AT2G38780	350
AT2G38790	0
AT2G38800	597
AT2G38810	37
AT2G38820	1096
AT2G38823	8
AT2G38830	18
AT2G38840	75
AT2G38860	150
AT2G38870	202
AT2G38880	70
AT2G38890	0
AT2G38900	0
AT2G38905	1
AT2G38910	0
AT2G38920	0
AT2G38940	8
AT2G38950	160
AT2G38960	63
AT2G38970	88
AT2G38980	81
AT2G38990	0
AT2G38995	16
AT2G39000	234
AT2G39010	1891
AT2G39020	420
AT2G39030	1
AT2G39040	0
AT2G39050	43
AT2G39060	0
AT2G39080	595
AT2G39090	73
AT2G39100	42
AT2G39110	11
AT2G39120	5
AT2G39130	68
AT2G39140	184
AT2G39160	0
AT2G39170	54
AT2G39175	0
AT2G39180	14
AT2G39190	868
AT2G39200	4
AT2G39210	72
AT2G39220	36
AT2G39230	1
AT2G39240	11
AT2G39250	16
AT2G39260	160
AT2G39270	125
AT2G39280	170
AT2G39290	104
AT2G39300	7
AT2G39310	0
AT2G39320	0
AT2G39330	21
AT2G39340	311
AT2G39350	15
AT2G39355	0
AT2G39360	109
AT2G39370	0
AT2G39375	1
AT2G39380	0
AT2G39390	349
AT2G39400	30
AT2G39410	0
AT2G39415	0
AT2G39420	64
AT2G39430	0
AT2G39435	9
AT2G39440	46
AT2G39445	21
AT2G39450	618
AT2G39460	887
AT2G39470	2274
AT2G39480	98
AT2G39490	0
AT2G39500	51
AT2G39510	0
AT2G39518	1
AT2G39520	0
AT2G39530	0
AT2G39540	0
AT2G39550	97
AT2G39560	40
AT2G39570	686
AT2G39580	465
AT2G39590	0
AT2G39600	0
AT2G39610	0
AT2G39620	2
AT2G39630	80
AT2G39640	0
AT2G39650	43
AT2G39660	36
AT2G39670	579
AT2G39675	10
AT2G39681	25
AT2G39690	1
AT2G39700	101
AT2G39705	3
AT2G39710	35
AT2G39720	155
AT2G39725	16
AT2G39730	186232
AT2G39740	256
AT2G39750	109
AT2G39760	107
AT2G39770	676
AT2G39780	445
AT2G39782	0
AT2G39790	0
AT2G39795	26
AT2G39800	1778
AT2G39805	50
AT2G39810	114
AT2G39820	1
AT2G39830	42
AT2G39840	63
AT2G39850	258
AT2G39851	0
AT2G39855	0
AT2G39860	0
AT2G39865	0
AT2G39870	32
AT2G39880	3
AT2G39885	0
AT2G39890	175
AT2G39900	35
AT2G39910	24
AT2G39920	0
AT2G39930	212
AT2G39940	269
AT2G39950	419
AT2G39960	278
AT2G39970	187
AT2G39975	0
AT2G39980	110
AT2G39990	333
AT2G40000	2144
AT2G40004	0
AT2G40008	0
AT2G40010	21
AT2G40020	150
AT2G40030	67
AT2G40050	3
AT2G40060	455
AT2G40070	64
AT2G40080	5
AT2G40085	1
AT2G40090	60
AT2G40095	8
AT2G40100	2331
AT2G40110	30
AT2G40113	0
AT2G40116	0
AT2G40120	15
AT2G40130	73
AT2G40140	438
AT2G40150	24
AT2G40160	3
AT2G40165	0
AT2G40170	0
AT2G40180	0
AT2G40190	26
AT2G40200	5
AT2G40205	20
AT2G40210	0
AT2G40220	0
AT2G40230	25
AT2G40240	3
AT2G40250	0
AT2G40260	9
AT2G40270	200
AT2G40280	89
AT2G40290	794
AT2G40300	1161
AT2G40310	0
AT2G40316	90
AT2G40320	9
AT2G40330	2
AT2G40340	16
AT2G40350	2
AT2G40360	215
AT2G40370	0
AT2G40380	93
AT2G40390	8
AT2G40400	1603
AT2G40410	142
AT2G40420	29
AT2G40430	242
AT2G40435	2
AT2G40440	0
AT2G40450	0
AT2G40460	111
AT2G40470	2
AT2G40475	59
AT2G40480	44
AT2G40490	1017
AT2G40500	0
AT2G40510	480
AT2G40520	108
AT2G40530	4
AT2G40540	258
AT2G40550	117
AT2G40560	0
AT2G40570	26
AT2G40580	0
AT2G40590	203
AT2G40600	189
AT2G40610	51
AT2G40620	11
AT2G40630	20
AT2G40640	35
AT2G40650	75
AT2G40660	159
AT2G40670	86
AT2G40680	0
AT2G40690	84
AT2G40700	67
AT2G40710	1
AT2G40711	14
AT2G40715	3
AT2G40720	5
AT2G40730	213
AT2G40740	0
AT2G40745	0
AT2G40750	1
AT2G40760	231
AT2G40765	140
AT2G40770	94
AT2G40780	21
AT2G40790	0
AT2G40800	146
AT2G40805	0
AT2G40810	27
AT2G40815	14
AT2G40820	22
AT2G40830	594
AT2G40840	385
AT2G40850	20
AT2G40860	185
AT2G40880	665
AT2G40890	454
AT2G40900	75
AT2G40910	0
AT2G40920	87
AT2G40925	3
AT2G40930	148
AT2G40935	41
AT2G40940	112
AT2G40950	158
AT2G40955	0
AT2G40960	278
AT2G40970	23
AT2G40980	46
AT2G40990	0
AT2G40995	0
AT2G41000	52
AT2G41010	89
AT2G41020	83
AT2G41040	256
AT2G41050	43
AT2G41060	155
AT2G41070	13
AT2G41080	28
AT2G41082	0
AT2G41090	2934
AT2G41100	969
AT2G41105	0
AT2G41110	110
AT2G41120	135
AT2G41130	33
AT2G41140	613
AT2G41150	52
AT2G41160	883
AT2G41170	138
AT2G41178	1
AT2G41180	0
AT2G41190	82
AT2G41200	27
AT2G41210	72
AT2G41220	278
AT2G41225	0
AT2G41230	2
AT2G41231	0
AT2G41240	0
AT2G41250	696
AT2G41260	0
AT2G41270	0
AT2G41280	0
AT2G41290	112
AT2G41300	8
AT2G41310	45
AT2G41312	23
AT2G41330	30
AT2G41340	6
AT2G41342	0
AT2G41350	99
AT2G41355	0
AT2G41360	0
AT2G41370	9
AT2G41375	0
AT2G41380	6
AT2G41390	0
AT2G41391	0
AT2G41400	0
AT2G41410	280
AT2G41415	0
AT2G41417	0
AT2G41420	384
AT2G41430	1286
AT2G41440	30
AT2G41445	0
AT2G41450	3
AT2G41451	0
AT2G41460	66
AT2G41470	0
AT2G41473	0
AT2G41475	143
AT2G41480	7
AT2G41490	51
AT2G41500	114
AT2G41505	1
AT2G41510	0
AT2G41515	0
AT2G41520	97
AT2G41530	479
AT2G41540	25
AT2G41550	7
AT2G41560	248
AT2G41570	0
AT2G41580	1
AT2G41590	0
AT2G41600	61
AT2G41610	0
AT2G41616	0
AT2G41620	239
AT2G41630	426
AT2G41640	10
AT2G41650	68
AT2G41660	4
AT2G41670	37
AT2G41680	2328
AT2G41690	0
AT2G41700	180
AT2G41705	23
AT2G41710	131
AT2G41720	329
AT2G41730	28
AT2G41740	474
AT2G41745	0
AT2G41750	0
AT2G41760	50
AT2G41770	62
AT2G41780	0
AT2G41790	434
AT2G41800	0
AT2G41810	0
AT2G41820	124
AT2G41830	32
AT2G41835	103
AT2G41840	2145
AT2G41850	0
AT2G41860	0
AT2G41870	284
AT2G41880	138
AT2G41890	30
AT2G41900	370
AT2G41905	31
AT2G41910	0
AT2G41920	0
AT2G41930	0
AT2G41940	99
AT2G41945	103
AT2G41950	134
AT2G41960	111
AT2G41970	0
AT2G41980	47
AT2G41990	1
AT2G41997	0
AT2G42000	1
AT2G42005	2
AT2G42010	197
AT2G42020	0
AT2G42030	65
AT2G42040	31
AT2G42050	0
AT2G42060	0
AT2G42065	0
AT2G42070	101
AT2G42080	37
AT2G42090	0
AT2G42100	0
AT2G42110	1
AT2G42120	35
AT2G42130	560
AT2G42140	1
AT2G42150	29
AT2G42160	56
AT2G42170	9
AT2G42180	0
AT2G42190	60
AT2G42200	1
AT2G42210	968
AT2G42220	2550
AT2G42230	71
AT2G42240	41
AT2G42247	3
AT2G42250	0
AT2G42260	16
AT2G42270	2375
AT2G42280	29
AT2G42290	19
AT2G42300	35
AT2G42310	273
AT2G42320	35
AT2G42330	113
AT2G42340	0
AT2G42350	1
AT2G42360	0
AT2G42365	4
AT2G42370	0
AT2G42380	42
AT2G42388	0
AT2G42390	40
AT2G42395	3
AT2G42400	114
AT2G42410	0
AT2G42420	0
AT2G42425	0
AT2G42430	0
AT2G42440	0
AT2G42450	27
AT2G42455	0
AT2G42460	0
AT2G42465	0
AT2G42470	0
AT2G42475	0
AT2G42480	0
AT2G42485	13
AT2G42490	680
AT2G42500	272
AT2G42510	20
AT2G42520	234
AT2G42530	46
AT2G42540	290
AT2G42550	0
AT2G42560	2
AT2G42570	7
AT2G42580	135
AT2G42590	2172
AT2G42600	3717
AT2G42610	42
AT2G42620	254
AT2G42640	10
AT2G42650	14
AT2G42660	0
AT2G42670	56
AT2G42680	615
AT2G42690	1204
AT2G42700	51
AT2G42710	79
AT2G42720	0
AT2G42725	0
AT2G42730	5
AT2G42740	39
AT2G42750	901
AT2G42760	29
AT2G42770	616
AT2G42780	171
AT2G42790	127
AT2G42800	0
AT2G42810	294
AT2G42820	24
AT2G42830	0
AT2G42835	1
AT2G42840	2
AT2G42850	0
AT2G42860	0
AT2G42865	0
AT2G42870	1
AT2G42880	184
AT2G42885	0
AT2G42890	73
AT2G42900	9
AT2G42910	593
AT2G42920	47
AT2G42930	0
AT2G42940	0
AT2G42950	75
AT2G42955	0
AT2G42960	13
AT2G42970	0
AT2G42975	252
AT2G42980	38
AT2G42990	0
AT2G43000	2
AT2G43010	68
AT2G43020	1012
AT2G43030	2471
AT2G43040	4
AT2G43050	2
AT2G43060	27
AT2G43070	123
AT2G43080	93
AT2G43090	916
AT2G43100	461
AT2G43110	38
AT2G43120	191
AT2G43130	61
AT2G43137	0
AT2G43138	0
AT2G43139	0
AT2G43140	0
AT2G43141	0
AT2G43150	380
AT2G43160	1997
AT2G43180	126
AT2G43190	12
AT2G43200	33
AT2G43210	127
AT2G43220	0
AT2G43230	15
AT2G43235	87
AT2G43240	142
AT2G43250	18
AT2G43255	0
AT2G43260	30
AT2G43261	0
AT2G43270	0
AT2G43280	32
AT2G43290	106
AT2G43300	0
AT2G43310	2
AT2G43320	92
AT2G43330	316
AT2G43340	334
AT2G43350	86
AT2G43360	162
AT2G43370	50
AT2G43375	6
AT2G43386	0
AT2G43390	0
AT2G43400	129
AT2G43410	176
AT2G43420	56
AT2G43430	145
AT2G43440	4
AT2G43445	1
AT2G43450	0
AT2G43460	908
AT2G43465	17
AT2G43470	0
AT2G43480	1
AT2G43490	65
AT2G43500	417
AT2G43510	10
AT2G43520	12
AT2G43530	53
AT2G43535	9
AT2G43540	30
AT2G43550	20
AT2G43560	1667
AT2G43570	47
AT2G43580	0
AT2G43590	14
AT2G43600	1
AT2G43610	8
AT2G43620	7
AT2G43630	698
AT2G43640	87
AT2G43650	72
AT2G43660	0
AT2G43670	0
AT2G43680	671
AT2G43690	4
AT2G43700	11
AT2G43710	2161
AT2G43720	10
AT2G43730	0
AT2G43740	1
AT2G43745	2
AT2G43750	2843
AT2G43760	53
AT2G43770	179
AT2G43780	56
AT2G43790	166
AT2G43795	2
AT2G43800	23
AT2G43810	140
AT2G43820	509
AT2G43830	2
AT2G43840	10
AT2G43850	44
AT2G43860	0
AT2G43865	0
AT2G43870	0
AT2G43880	0
AT2G43890	0
AT2G43900	393
AT2G43910	952
AT2G43920	57
AT2G43930	0
AT2G43932	0
AT2G43940	42
AT2G43945	669
AT2G43950	329
AT2G43960	0
AT2G43970	5200
AT2G43980	135
AT2G43990	4
AT2G44000	4
AT2G44010	1
AT2G44020	16
AT2G44030	0
AT2G44040	320
AT2G44050	661
AT2G44060	1772
AT2G44065	128
AT2G44070	0
AT2G44080	12
AT2G44090	382
AT2G44100	717
AT2G44110	0
AT2G44120	974
AT2G44130	0
AT2G44140	113
AT2G44150	44
AT2G44160	1021
AT2G44170	135
AT2G44175	0
AT2G44180	86
AT2G44190	3
AT2G44195	0
AT2G44198	0
AT2G44200	103
AT2G44210	553
AT2G44220	0
AT2G44230	64
AT2G44240	0
AT2G44250	0
AT2G44255	0
AT2G44260	0
AT2G44270	69
AT2G44280	16
AT2G44290	71
AT2G44300	14
AT2G44310	234
AT2G44320	0
AT2G44330	0
AT2G44340	0
AT2G44350	1014
AT2G44360	78
AT2G44370	3
AT2G44380	0
AT2G44383	0
AT2G44390	0
AT2G44400	0
AT2G44410	148
AT2G44420	34
AT2G44430	29
AT2G44440	43
AT2G44450	0
AT2G44460	0
AT2G44470	0
AT2G44480	0
AT2G44490	265
AT2G44500	50
AT2G44510	15
AT2G44520	217
AT2G44525	158
AT2G44530	305
AT2G44540	0
AT2G44550	0
AT2G44560	0
AT2G44570	0
AT2G44578	0
AT2G44580	17
AT2G44581	0
AT2G44590	3
AT2G44600	26
AT2G44610	292
AT2G44620	681
AT2G44630	4
AT2G44640	266
AT2G44650	1095
AT2G44660	97
AT2G44670	214
AT2G44680	83
AT2G44690	5
AT2G44700	5
AT2G44710	330
AT2G44730	38
AT2G44735	6
AT2G44740	0
AT2G44745	3
AT2G44750	21
AT2G44760	325
AT2G44770	91
AT2G44780	0
AT2G44790	0
AT2G44798	1
AT2G44800	0
AT2G44810	1
AT2G44820	105
AT2G44830	50
AT2G44840	1
AT2G44850	16
AT2G44860	319
AT2G44870	572
AT2G44880	5
AT2G44890	0
AT2G44900	209
AT2G44910	0
AT2G44920	894
AT2G44925	0
AT2G44930	13
AT2G44940	18
AT2G44950	178
AT2G44970	416
AT2G44980	36
AT2G44990	0
AT2G44993	1
AT2G44995	1
AT2G45000	83
AT2G45010	64
AT2G45020	0
AT2G45023	15
AT2G45030	197
AT2G45040	0
AT2G45050	1
AT2G45060	120
AT2G45070	514
AT2G45080	4
AT2G45090	0
AT2G45100	28
AT2G45110	0
AT2G45120	0
AT2G45130	0
AT2G45135	0
AT2G45140	108
AT2G45150	40
AT2G45160	26
AT2G45170	161
AT2G45180	2717
AT2G45190	76
AT2G45200	153
AT2G45210	2
AT2G45220	1
AT2G45230	0
AT2G45240	192
AT2G45243	0
AT2G45245	6
AT2G45250	54
AT2G45260	60
AT2G45270	112
AT2G45280	27
AT2G45290	58
AT2G45300	428
AT2G45310	0
AT2G45315	0
AT2G45320	16
AT2G45330	90
AT2G45340	202
AT2G45350	70
AT2G45360	13
AT2G45380	1712
AT2G45390	0
AT2G45400	34
AT2G45403	0
AT2G45405	0
AT2G45406	0
AT2G45410	0
AT2G45420	0
AT2G45430	0
AT2G45440	278
AT2G45450	24
AT2G45460	19
AT2G45470	181
AT2G45480	0
AT2G45490	5
AT2G45500	65
AT2G45510	16
AT2G45520	103
AT2G45530	8
AT2G45540	387
AT2G45550	0
AT2G45560	81
AT2G45570	0
AT2G45580	0
AT2G45590	69
AT2G45600	26
AT2G45610	0
AT2G45620	336
AT2G45630	48
AT2G45640	189
AT2G45650	0
AT2G45660	78
AT2G45670	437
AT2G45680	0
AT2G45685	0
AT2G45690	22
AT2G45695	72
AT2G45700	65
AT2G45710	80
AT2G45720	18
AT2G45730	143
AT2G45740	1254
AT2G45750	3
AT2G45760	4
AT2G45770	466
AT2G45780	1
AT2G45790	402
AT2G45800	1
AT2G45810	285
AT2G45820	698
AT2G45830	2
AT2G45840	37
AT2G45850	97
AT2G45860	65
AT2G45870	5
AT2G45880	95
AT2G45890	4
AT2G45900	9
AT2G45910	204
AT2G45920	72
AT2G45930	0
AT2G45940	0
AT2G45950	229
AT2G45960	15905
AT2G45970	85
AT2G45980	659
AT2G45990	818
AT2G46000	18
AT2G46020	652
AT2G46030	206
AT2G46040	20
AT2G46050	4
AT2G46060	34
AT2G46070	93
AT2G46080	320
AT2G46090	182
AT2G46100	405
AT2G46110	82
AT2G46120	0
AT2G46130	0
AT2G46140	22
AT2G46150	5
AT2G46160	23
AT2G46170	143
AT2G46180	65
AT2G46190	0
AT2G46192	3
AT2G46200	36
AT2G46210	0
AT2G46220	1010
AT2G46225	117
AT2G46230	462
AT2G46240	80206
AT2G46250	302
AT2G46255	0
AT2G46260	292
AT2G46270	745
AT2G46280	532
AT2G46290	12
AT2G46300	2
AT2G46308	0
AT2G46310	7
AT2G46320	105
AT2G46330	37
AT2G46340	707
AT2G46360	0
AT2G46370	373
AT2G46375	0
AT2G46380	21
AT2G46390	293
AT2G46400	34
AT2G46410	3
AT2G46420	262
AT2G46430	134
AT2G46440	118
AT2G46450	324
AT2G46455	1
AT2G46460	0
AT2G46470	75
AT2G46480	1
AT2G46490	20
AT2G46493	0
AT2G46494	0
AT2G46495	0
AT2G46500	523
AT2G46505	247
AT2G46510	159
AT2G46520	219
AT2G46530	38
AT2G46535	31
AT2G46540	232
AT2G46550	78
AT2G46560	279
AT2G46567	0
AT2G46570	1
AT2G46572	0
AT2G46580	81
AT2G46590	50
AT2G46600	407
AT2G46610	66
AT2G46620	25
AT2G46630	273
AT2G46640	31
AT2G46650	83
AT2G46660	27
AT2G46670	5
AT2G46680	155
AT2G46685	0
AT2G46690	39
AT2G46700	96
AT2G46710	211
AT2G46720	18
AT2G46730	7
AT2G46735	85
AT2G46740	0
AT2G46750	0
AT2G46760	5
AT2G46765	0
AT2G46770	0
AT2G46780	53
AT2G46790	1627
AT2G46800	1250
AT2G46810	59
AT2G46820	13859
AT2G46830	5720
AT2G46840	0
AT2G46850	0
AT2G46860	0
AT2G46870	15
AT2G46880	0
AT2G46890	12
AT2G46900	215
AT2G46910	779
AT2G46915	664
AT2G46920	59
AT2G46930	148
AT2G46940	137
AT2G46950	0
AT2G46960	0
AT2G46970	7
AT2G46980	21
AT2G46990	0
AT2G46995	0
AT2G47000	12
AT2G47010	24
AT2G47015	0
AT2G47020	58
AT2G47030	0
AT2G47040	0
AT2G47050	1
AT2G47060	347
AT2G47070	1307
AT2G47090	30
AT2G47100	0
AT2G47110	796
AT2G47115	0
AT2G47120	0
AT2G47130	6
AT2G47140	7
AT2G47150	1
AT2G47160	281
AT2G47170	1193
AT2G47180	31567
AT2G47190	0
AT2G47200	0
AT2G47210	245
AT2G47220	38
AT2G47230	32
AT2G47240	169
AT2G47245	0
AT2G47250	254
AT2G47260	23
AT2G47270	1
AT2G47275	0
AT2G47280	0
AT2G47300	6
AT2G47310	45
AT2G47320	229
AT2G47330	158
AT2G47340	0
AT2G47350	57
AT2G47360	0
AT2G47370	71
AT2G47380	243
AT2G47390	1464
AT2G47400	4903
AT2G47410	514
AT2G47420	139
AT2G47430	0
AT2G47440	100
AT2G47450	1994
AT2G47460	24
AT2G47470	519
AT2G47480	0
AT2G47485	9
AT2G47490	218
AT2G47500	116
AT2G47510	825
AT2G47520	3
AT2G47530	0
AT2G47540	0
AT2G47550	0
AT2G47560	1
AT2G47570	0
AT2G47580	107
AT2G47585	0
AT2G47590	2495
AT2G47600	138
AT2G47610	1270
AT2G47620	57
AT2G47630	85
AT2G47640	136
AT2G47650	95
AT2G47670	1
AT2G47680	21
AT2G47690	306
AT2G47700	431
AT2G47710	1866
AT2G47720	0
AT2G47730	20028
AT2G47740	0
AT2G47750	31
AT2G47760	95
AT2G47770	10
AT2G47780	38
AT2G47790	99
AT2G47800	829
AT2G47810	0
AT2G47820	21
AT2G47830	63
AT2G47840	189
AT2G47844	1
AT2G47850	121
AT2G47860	29
AT2G47870	1
AT2G47880	80
AT2G47885	0
AT2G47890	24
AT2G47895	0
AT2G47900	149
AT2G47910	365
AT2G47920	6
AT2G47930	6
AT2G47935	0
AT2G47940	1211
AT2G47950	0
AT2G47960	248
AT2G47970	163
AT2G47980	242
AT2G47990	24
AT2G48000	53
AT2G48010	28
AT2G48020	611
AT2G48030	34
AT2G48060	157
AT2G48070	501
AT2G48075	0
AT2G48080	4
AT2G48090	9
AT2G48100	204
AT2G48110	202
AT2G48120	157
AT2G48121	1
AT2G48130	0
AT2G48140	0
AT2G48150	2
AT2G48160	410
AT3G00970	1
AT3G00975	0
AT3G00980	1
AT3G00985	0
AT3G00995	0
AT3G01005	0
AT3G01010	0
AT3G01015	1
AT3G01020	0
AT3G01025	0
AT3G01030	0
AT3G01035	1
AT3G01040	209
AT3G01045	1
AT3G01050	201
AT3G01055	0
AT3G01060	1376
AT3G01065	0
AT3G01070	132
AT3G01075	0
AT3G01080	5
AT3G01085	0
AT3G01090	288
AT3G01095	1
AT3G01100	572
AT3G01105	0
AT3G01115	0
AT3G01120	5355
AT3G01125	0
AT3G01130	158
AT3G01135	0
AT3G01140	1
AT3G01142	1
AT3G01145	0
AT3G01150	126
AT3G01155	0
AT3G01160	62
AT3G01165	0
AT3G01170	40
AT3G01175	0
AT3G01180	768
AT3G01185	0
AT3G01190	0
AT3G01195	0
AT3G01200	22
AT3G01202	0
AT3G01205	1
AT3G01210	320
AT3G01215	0
AT3G01220	4
AT3G01225	0
AT3G01230	0
AT3G01235	0
AT3G01240	0
AT3G01250	0
AT3G01255	0
AT3G01260	0
AT3G01270	0
AT3G01275	0
AT3G01280	1140
AT3G01285	0
AT3G01290	328
AT3G01295	2
AT3G01300	111
AT3G01305	0
AT3G01310	90
AT3G01311	0
AT3G01313	1
AT3G01315	0
AT3G01316	0
AT3G01319	0
AT3G01320	181
AT3G01322	1
AT3G01323	0
AT3G01324	0
AT3G01325	0
AT3G01326	0
AT3G01327	0
AT3G01328	0
AT3G01329	0
AT3G01330	3
AT3G01331	0
AT3G01340	267
AT3G01345	0
AT3G01350	25
AT3G01360	33
AT3G01365	0
AT3G01370	356
AT3G01375	0
AT3G01380	54
AT3G01385	0
AT3G01390	1288
AT3G01395	0
AT3G01400	40
AT3G01410	18
AT3G01415	0
AT3G01420	0
AT3G01425	0
AT3G01430	14
AT3G01435	32
AT3G01440	531
AT3G01445	0
AT3G01450	9
AT3G01460	129
AT3G01470	136
AT3G01475	0
AT3G01480	1876
AT3G01485	0
AT3G01490	44
AT3G01495	0
AT3G01500	83419
AT3G01505	0
AT3G01510	446
AT3G01513	0
AT3G01515	0
AT3G01516	0
AT3G01520	469
AT3G01525	0
AT3G01530	2
AT3G01535	0
AT3G01540	1537
AT3G01545	0
AT3G01550	588
AT3G01555	0
AT3G01560	368
AT3G01565	0
AT3G01570	1
AT3G01572	0
AT3G01575	0
AT3G01580	1
AT3G01585	0
AT3G01590	184
AT3G01595	0
AT3G01600	2
AT3G01605	0
AT3G01610	95
AT3G01615	0
AT3G01620	1
AT3G01625	0
AT3G01630	3
AT3G01635	0
AT3G01640	69
AT3G01645	0
AT3G01650	270
AT3G01655	0
AT3G01660	90
AT3G01665	0
AT3G01670	849
AT3G01675	0
AT3G01680	599
AT3G01690	289
AT3G01695	0
AT3G01700	0
AT3G01705	0
AT3G01710	15
AT3G01715	0
AT3G01720	41
AT3G01730	0
AT3G01735	0
AT3G01740	122
AT3G01745	0
AT3G01750	8
AT3G01755	0
AT3G01760	0
AT3G01765	0
AT3G01770	219
AT3G01775	0
AT3G01780	197
AT3G01785	0
AT3G01790	192
AT3G01795	11
AT3G01800	65
AT3G01805	0
AT3G01810	512
AT3G01815	0
AT3G01820	495
AT3G01830	3
AT3G01835	2
AT3G01840	0
AT3G01845	0
AT3G01850	172
AT3G01855	0
AT3G01860	105
AT3G01865	0
AT3G01870	0
AT3G01880	0
AT3G01885	0
AT3G01890	35
AT3G01895	0
AT3G01900	0
AT3G01905	0
AT3G01910	1717
AT3G01915	0
AT3G01920	281
AT3G01925	15
AT3G01930	71
AT3G01935	0
AT3G01940	5
AT3G01945	1
AT3G01950	0
AT3G01960	23
AT3G01961	0
AT3G01965	0
AT3G01970	4
AT3G01975	1
AT3G01980	160
AT3G01985	0
AT3G01990	25
AT3G01995	0
AT3G02000	0
AT3G02010	0
AT3G02015	1
AT3G02020	326
AT3G02025	0
AT3G02030	11
AT3G02035	0
AT3G02040	95
AT3G02045	0
AT3G02050	339
AT3G02055	0
AT3G02060	331
AT3G02065	95
AT3G02070	60
AT3G02075	0
AT3G02080	1193
AT3G02085	0
AT3G02090	1775
AT3G02095	0
AT3G02100	0
AT3G02105	0
AT3G02110	71
AT3G02115	0
AT3G02120	10
AT3G02125	0
AT3G02130	303
AT3G02135	0
AT3G02140	190
AT3G02145	0
AT3G02150	174
AT3G02155	0
AT3G02160	17
AT3G02165	0
AT3G02170	96
AT3G02180	183
AT3G02190	30
AT3G02195	0
AT3G02200	408
AT3G02205	611
AT3G02210	9
AT3G02215	0
AT3G02220	171
AT3G02225	1
AT3G02230	287
AT3G02235	0
AT3G02240	0
AT3G02242	0
AT3G02245	0
AT3G02250	86
AT3G02255	0
AT3G02260	1445
AT3G02265	0
AT3G02270	0
AT3G02275	0
AT3G02280	39
AT3G02285	2
AT3G02290	83
AT3G02295	0
AT3G02300	425
AT3G02305	1
AT3G02310	0
AT3G02315	0
AT3G02320	74
AT3G02325	0
AT3G02330	5
AT3G02335	0
AT3G02340	79
AT3G02345	0
AT3G02350	263
AT3G02360	927
AT3G02365	0
AT3G02370	27
AT3G02380	1118
AT3G02385	0
AT3G02390	0
AT3G02395	0
AT3G02400	0
AT3G02405	0
AT3G02410	11
AT3G02415	0
AT3G02420	78
AT3G02425	0
AT3G02430	0
AT3G02435	0
AT3G02440	0
AT3G02445	5
AT3G02450	186
AT3G02455	0
AT3G02460	56
AT3G02465	1
AT3G02470	12904
AT3G02475	0
AT3G02480	48
AT3G02485	0
AT3G02490	27
AT3G02493	0
AT3G02495	1
AT3G02500	10
AT3G02505	0
AT3G02510	78
AT3G02515	1
AT3G02520	297
AT3G02525	0
AT3G02530	202
AT3G02535	0
AT3G02540	635
AT3G02545	2
AT3G02550	2
AT3G02555	105
AT3G02560	490
AT3G02565	0
AT3G02570	163
AT3G02575	0
AT3G02580	106
AT3G02585	4
AT3G02590	1
AT3G02595	0
AT3G02600	164
AT3G02605	0
AT3G02610	0
AT3G02615	0
AT3G02620	1
AT3G02625	0
AT3G02630	104
AT3G02635	0
AT3G02640	8
AT3G02645	1
AT3G02650	39
AT3G02655	0
AT3G02660	171
AT3G02665	0
AT3G02670	1
AT3G02673	0
AT3G02677	0
AT3G02680	12
AT3G02685	0
AT3G02690	867
AT3G02695	0
AT3G02700	96
AT3G02705	0
AT3G02710	188
AT3G02715	0
AT3G02720	392
AT3G02725	1
AT3G02730	1745
AT3G02735	0
AT3G02740	149
AT3G02745	0
AT3G02750	305
AT3G02755	0
AT3G02760	177
AT3G02765	0
AT3G02770	236
AT3G02775	2
AT3G02780	716
AT3G02785	0
AT3G02790	0
AT3G02795	0
AT3G02800	42
AT3G02805	0
AT3G02810	0
AT3G02815	0
AT3G02820	29
AT3G02825	0
AT3G02830	2452
AT3G02832	0
AT3G02835	0
AT3G02840	2
AT3G02845	0
AT3G02850	8
AT3G02855	0
AT3G02860	214
AT3G02870	428
AT3G02875	31
AT3G02880	201
AT3G02885	0
AT3G02890	90
AT3G02895	0
AT3G02900	408
AT3G02905	0
AT3G02910	0
AT3G02915	0
AT3G02920	63
AT3G02925	0
AT3G02930	9
AT3G02935	0
AT3G02940	0
AT3G02945	1
AT3G02950	31
AT3G02955	0
AT3G02960	0
AT3G02970	0
AT3G02975	0
AT3G02980	0
AT3G02985	0
AT3G02990	399
AT3G02995	0
AT3G03000	17
AT3G03005	0
AT3G03010	36
AT3G03020	26
AT3G03025	4
AT3G03030	14
AT3G03035	0
AT3G03040	38
AT3G03045	0
AT3G03050	134
AT3G03055	0
AT3G03060	90
AT3G03065	0
AT3G03070	442
AT3G03075	0
AT3G03080	0
AT3G03085	1
AT3G03090	64
AT3G03095	0
AT3G03100	895
AT3G03105	6
AT3G03110	96
AT3G03115	0
AT3G03120	68
AT3G03125	1
AT3G03130	5
AT3G03135	4
AT3G03140	319
AT3G03145	0
AT3G03150	380
AT3G03155	0
AT3G03160	102
AT3G03165	55
AT3G03170	0
AT3G03175	0
AT3G03180	8
AT3G03190	0
AT3G03195	0
AT3G03200	2
AT3G03205	0
AT3G03210	13
AT3G03215	0
AT3G03220	46
AT3G03225	0
AT3G03230	0
AT3G03235	0
AT3G03240	0
AT3G03245	0
AT3G03250	1378
AT3G03255	0
AT3G03260	1
AT3G03265	30
AT3G03270	1575
AT3G03272	1
AT3G03275	0
AT3G03280	0
AT3G03285	0
AT3G03290	0
AT3G03295	0
AT3G03300	119
AT3G03305	66
AT3G03310	315
AT3G03320	320
AT3G03325	2
AT3G03330	143
AT3G03335	0
AT3G03340	132
AT3G03341	218
AT3G03345	0
AT3G03350	17
AT3G03355	0
AT3G03360	19
AT3G03365	0
AT3G03370	7
AT3G03375	0
AT3G03380	767
AT3G03385	0
AT3G03400	1
AT3G03405	0
AT3G03410	0
AT3G03415	0
AT3G03420	68
AT3G03425	0
AT3G03430	0
AT3G03435	0
AT3G03440	93
AT3G03445	0
AT3G03450	39
AT3G03455	0
AT3G03460	21
AT3G03465	0
AT3G03470	126
AT3G03475	1
AT3G03480	17
AT3G03490	61
AT3G03495	0
AT3G03500	0
AT3G03505	0
AT3G03510	0
AT3G03515	1
AT3G03520	330
AT3G03525	0
AT3G03530	3
AT3G03535	10
AT3G03540	0
AT3G03550	49
AT3G03555	0
AT3G03560	91
AT3G03570	65
AT3G03580	12
AT3G03585	0
AT3G03590	19
AT3G03595	0
AT3G03600	78
AT3G03605	0
AT3G03610	40
AT3G03615	0
AT3G03620	0
AT3G03625	0
AT3G03630	183
AT3G03635	0
AT3G03640	234
AT3G03645	0
AT3G03650	0
AT3G03655	0
AT3G03660	0
AT3G03665	0
AT3G03670	0
AT3G03675	0
AT3G03680	26
AT3G03685	0
AT3G03690	11
AT3G03695	0
AT3G03700	0
AT3G03702	1
AT3G03705	0
AT3G03710	359
AT3G03715	0
AT3G03720	288
AT3G03725	0
AT3G03726	0
AT3G03730	0
AT3G03735	0
AT3G03740	174
AT3G03745	0
AT3G03750	0
AT3G03755	0
AT3G03760	1
AT3G03765	0
AT3G03770	745
AT3G03773	36
AT3G03775	0
AT3G03776	1
AT3G03780	937
AT3G03785	0
AT3G03790	442
AT3G03795	0
AT3G03800	0
AT3G03805	1
AT3G03810	75
AT3G03815	4
AT3G03820	0
AT3G03825	0
AT3G03826	0
AT3G03828	0
AT3G03830	4
AT3G03835	0
AT3G03840	1
AT3G03845	0
AT3G03847	0
AT3G03850	4
AT3G03852	0
AT3G03855	147
AT3G03860	130
AT3G03865	0
AT3G03870	51
AT3G03875	0
AT3G03880	88
AT3G03890	623
AT3G03895	0
AT3G03900	69
AT3G03905	0
AT3G03910	5
AT3G03915	0
AT3G03920	324
AT3G03925	0
AT3G03930	0
AT3G03935	0
AT3G03940	732
AT3G03945	0
AT3G03950	1040
AT3G03955	0
AT3G03960	718
AT3G03965	2
AT3G03970	10
AT3G03975	0
AT3G03980	113
AT3G03985	0
AT3G03990	673
AT3G03995	0
AT3G04000	100
AT3G04005	0
AT3G04010	17
AT3G04015	0
AT3G04020	14
AT3G04025	0
AT3G04030	20
AT3G04035	0
AT3G04040	12
AT3G04045	0
AT3G04050	4
AT3G04055	0
AT3G04060	8
AT3G04065	2
AT3G04070	2
AT3G04080	147
AT3G04085	2
AT3G04090	300
AT3G04095	0
AT3G04100	0
AT3G04110	32
AT3G04115	0
AT3G04120	9915
AT3G04125	0
AT3G04130	94
AT3G04135	0
AT3G04140	261
AT3G04145	0
AT3G04150	0
AT3G04155	2
AT3G04160	27
AT3G04165	2
AT3G04170	0
AT3G04175	5
AT3G04180	0
AT3G04181	0
AT3G04184	1
AT3G04185	0
AT3G04190	0
AT3G04195	0
AT3G04200	11
AT3G04205	0
AT3G04210	134
AT3G04215	0
AT3G04220	3
AT3G04225	0
AT3G04230	30
AT3G04235	0
AT3G04240	888
AT3G04245	0
AT3G04250	0
AT3G04255	0
AT3G04260	518
AT3G04265	0
AT3G04270	0
AT3G04275	2
AT3G04280	0
AT3G04285	0
AT3G04290	13
AT3G04295	0
AT3G04300	0
AT3G04305	0
AT3G04310	56
AT3G04315	0
AT3G04320	0
AT3G04325	0
AT3G04330	0
AT3G04335	0
AT3G04340	434
AT3G04345	0
AT3G04350	106
AT3G04355	0
AT3G04360	0
AT3G04365	0
AT3G04370	4
AT3G04375	0
AT3G04380	74
AT3G04385	0
AT3G04390	0
AT3G04395	0
AT3G04400	2084
AT3G04405	0
AT3G04410	1
AT3G04415	0
AT3G04420	0
AT3G04425	0
AT3G04430	0
AT3G04435	0
AT3G04440	0
AT3G04443	1
AT3G04445	1
AT3G04450	33
AT3G04455	0
AT3G04460	106
AT3G04470	187
AT3G04475	0
AT3G04480	167
AT3G04485	11
AT3G04490	201
AT3G04495	0
AT3G04500	185
AT3G04505	0
AT3G04510	0
AT3G04515	0
AT3G04520	164
AT3G04525	0
AT3G04530	1
AT3G04535	0
AT3G04540	0
AT3G04545	0
AT3G04550	684
AT3G04555	0
AT3G04560	48
AT3G04565	1
AT3G04570	0
AT3G04575	0
AT3G04580	29
AT3G04585	0
AT3G04590	382
AT3G04595	0
AT3G04600	284
AT3G04605	162
AT3G04610	328
AT3G04615	0
AT3G04620	191
AT3G04625	0
AT3G04630	314
AT3G04635	0
AT3G04640	220
AT3G04645	0
AT3G04650	256
AT3G04655	0
AT3G04660	0
AT3G04665	0
AT3G04670	426
AT3G04675	0
AT3G04680	128
AT3G04685	0
AT3G04690	37
AT3G04695	1
AT3G04700	0
AT3G04705	0
AT3G04710	1109
AT3G04715	0
AT3G04717	0
AT3G04720	17
AT3G04725	0
AT3G04730	799
AT3G04735	0
AT3G04740	260
AT3G04745	0
AT3G04750	38
AT3G04755	5
AT3G04760	93
AT3G04765	0
AT3G04770	14
AT3G04775	1
AT3G04780	73
AT3G04785	2
AT3G04790	920
AT3G04795	0
AT3G04800	3
AT3G04805	0
AT3G04810	85
AT3G04815	0
AT3G04820	45
AT3G04825	0
AT3G04830	255
AT3G04835	0
AT3G04840	1690
AT3G04845	0
AT3G04850	11
AT3G04854	7
AT3G04855	0
AT3G04860	21
AT3G04870	1493
AT3G04875	0
AT3G04880	103
AT3G04890	230
AT3G04895	0
AT3G04900	0
AT3G04903	0
AT3G04905	0
AT3G04910	157
AT3G04915	0
AT3G04920	780
AT3G04925	0
AT3G04930	444
AT3G04935	0
AT3G04940	196
AT3G04943	0
AT3G04945	0
AT3G04950	16
AT3G04955	0
AT3G04960	11
AT3G04965	4
AT3G04970	50
AT3G04975	0
AT3G04980	6
AT3G04985	0
AT3G04990	0
AT3G04995	0
AT3G05000	93
AT3G05005	0
AT3G05010	49
AT3G05015	0
AT3G05020	46
AT3G05025	0
AT3G05030	419
AT3G05035	1
AT3G05040	99
AT3G05045	0
AT3G05050	126
AT3G05055	10
AT3G05060	170
AT3G05070	146
AT3G05075	0
AT3G05080	0
AT3G05085	2
AT3G05090	240
AT3G05095	0
AT3G05100	59
AT3G05105	1
AT3G05110	0
AT3G05115	0
AT3G05120	69
AT3G05125	0
AT3G05130	10
AT3G05135	0
AT3G05140	0
AT3G05145	0
AT3G05150	1
AT3G05152	0
AT3G05155	0
AT3G05160	75
AT3G05165	263
AT3G05170	13
AT3G05175	0
AT3G05180	116
AT3G05185	0
AT3G05190	30
AT3G05195	0
AT3G05200	19
AT3G05205	0
AT3G05210	72
AT3G05215	0
AT3G05220	370
AT3G05225	0
AT3G05230	21
AT3G05235	0
AT3G05240	0
AT3G05245	0
AT3G05250	27
AT3G05260	1
AT3G05265	0
AT3G05270	99
AT3G05275	0
AT3G05280	89
AT3G05285	0
AT3G05290	86
AT3G05295	0
AT3G05300	0
AT3G05305	0
AT3G05310	0
AT3G05315	0
AT3G05320	43
AT3G05325	4
AT3G05327	17
AT3G05330	17
AT3G05335	4
AT3G05340	18
AT3G05345	65
AT3G05350	706
AT3G05355	8
AT3G05360	49
AT3G05365	0
AT3G05370	30
AT3G05375	0
AT3G05380	51
AT3G05385	0
AT3G05390	0
AT3G05395	0
AT3G05400	3
AT3G05410	148
AT3G05415	13
AT3G05420	252
AT3G05425	0
AT3G05430	46
AT3G05440	0
AT3G05445	0
AT3G05450	0
AT3G05455	0
AT3G05460	0
AT3G05465	0
AT3G05470	24
AT3G05475	0
AT3G05480	15
AT3G05485	0
AT3G05490	69
AT3G05495	0
AT3G05500	521
AT3G05505	0
AT3G05510	25
AT3G05515	0
AT3G05520	176
AT3G05525	0
AT3G05530	791
AT3G05535	0
AT3G05540	0
AT3G05545	323
AT3G05550	2
AT3G05555	0
AT3G05560	561
AT3G05570	40
AT3G05575	0
AT3G05580	72
AT3G05585	0
AT3G05590	2334
AT3G05595	0
AT3G05600	1
AT3G05605	0
AT3G05610	0
AT3G05620	7
AT3G05625	343
AT3G05630	21
AT3G05635	0
AT3G05640	90
AT3G05645	0
AT3G05650	53
AT3G05655	0
AT3G05660	25
AT3G05665	0
AT3G05670	263
AT3G05675	51
AT3G05680	210
AT3G05685	20
AT3G05690	5
AT3G05695	1
AT3G05700	114
AT3G05705	0
AT3G05710	53
AT3G05715	0
AT3G05720	0
AT3G05725	0
AT3G05727	0
AT3G05730	1350
AT3G05735	0
AT3G05740	16
AT3G05741	0
AT3G05745	0
AT3G05746	0
AT3G05750	62
AT3G05755	0
AT3G05760	114
AT3G05765	0
AT3G05770	0
AT3G05775	0
AT3G05780	0
AT3G05785	0
AT3G05790	4
AT3G05795	0
AT3G05800	15
AT3G05805	0
AT3G05810	81
AT3G05815	0
AT3G05820	8
AT3G05825	0
AT3G05830	49
AT3G05835	0
AT3G05840	757
AT3G05845	0
AT3G05850	79
AT3G05855	0
AT3G05858	0
AT3G05860	0
AT3G05870	26
AT3G05880	270
AT3G05885	0
AT3G05890	3
AT3G05895	0
AT3G05900	0
AT3G05905	5
AT3G05910	294
AT3G05915	0
AT3G05920	0
AT3G05925	0
AT3G05930	1
AT3G05932	0
AT3G05935	0
AT3G05936	6
AT3G05937	3
AT3G05940	25
AT3G05945	26
AT3G05950	0
AT3G05955	1
AT3G05960	0
AT3G05965	0
AT3G05970	428
AT3G05975	0
AT3G05980	0
AT3G05985	0
AT3G05990	65
AT3G05995	5
AT3G06000	0
AT3G06010	95
AT3G06015	0
AT3G06019	0
AT3G06020	10
AT3G06025	0
AT3G06030	11
AT3G06035	27
AT3G06040	71
AT3G06045	0
AT3G06050	768
AT3G06055	0
AT3G06060	80
AT3G06065	0
AT3G06070	76
AT3G06075	0
AT3G06080	114
AT3G06085	0
AT3G06090	0
AT3G06095	0
AT3G06100	2
AT3G06105	0
AT3G06110	58
AT3G06115	0
AT3G06120	0
AT3G06125	102
AT3G06130	65
AT3G06135	0
AT3G06140	31
AT3G06145	51
AT3G06150	82
AT3G06155	0
AT3G06160	10
AT3G06165	0
AT3G06170	128
AT3G06180	29
AT3G06185	0
AT3G06190	309
AT3G06200	94
AT3G06205	0
AT3G06210	67
AT3G06215	0
AT3G06220	1
AT3G06225	0
AT3G06230	1
AT3G06235	0
AT3G06240	66
AT3G06245	0
AT3G06250	60
AT3G06255	0
AT3G06260	0
AT3G06265	0
AT3G06270	163
AT3G06275	0
AT3G06280	1
AT3G06285	0
AT3G06290	179
AT3G06295	0
AT3G06300	45
AT3G06310	108
AT3G06315	0
AT3G06320	61
AT3G06325	0
AT3G06330	90
AT3G06335	0
AT3G06340	66
AT3G06345	1
AT3G06350	556
AT3G06355	409
AT3G06360	0
AT3G06370	24
AT3G06375	0
AT3G06380	124
AT3G06385	0
AT3G06390	1
AT3G06395	0
AT3G06400	1129
AT3G06405	0
AT3G06410	323
AT3G06415	0
AT3G06420	142
AT3G06425	0
AT3G06430	298
AT3G06433	100
AT3G06435	1
AT3G06436	0
AT3G06437	0
AT3G06440	85
AT3G06445	0
AT3G06450	37
AT3G06455	2
AT3G06460	0
AT3G06465	1
AT3G06470	70
AT3G06475	0
AT3G06480	241
AT3G06483	403
AT3G06485	0
AT3G06490	1
AT3G06495	0
AT3G06500	1518
AT3G06510	1455
AT3G06515	0
AT3G06520	147
AT3G06525	0
AT3G06530	205
AT3G06535	0
AT3G06540	175
AT3G06545	0
AT3G06550	299
AT3G06555	0
AT3G06560	0
AT3G06565	0
AT3G06570	53
AT3G06575	0
AT3G06580	198
AT3G06585	0
AT3G06590	52
AT3G06595	0
AT3G06600	1
AT3G06605	0
AT3G06610	158
AT3G06615	0
AT3G06620	83
AT3G06625	0
AT3G06630	8
AT3G06635	0
AT3G06640	1
AT3G06645	0
AT3G06650	926
AT3G06655	0
AT3G06660	253
AT3G06665	0
AT3G06670	746
AT3G06675	0
AT3G06680	117
AT3G06685	1
AT3G06690	6
AT3G06695	0
AT3G06700	478
AT3G06710	0
AT3G06715	0
AT3G06720	611
AT3G06725	0
AT3G06730	182
AT3G06735	0
AT3G06740	13
AT3G06745	0
AT3G06750	32
AT3G06755	1
AT3G06760	779
AT3G06765	0
AT3G06770	71
AT3G06775	0
AT3G06778	1
AT3G06780	96
AT3G06785	0
AT3G06790	134
AT3G06795	0
AT3G06805	0
AT3G06810	234
AT3G06815	0
AT3G06820	84
AT3G06830	0
AT3G06835	0
AT3G06840	9
AT3G06845	0
AT3G06850	122
AT3G06855	0
AT3G06860	438
AT3G06868	3
AT3G06870	0
AT3G06880	173
AT3G06890	4
AT3G06895	0
AT3G06900	0
AT3G06905	0
AT3G06910	25
AT3G06915	0
AT3G06920	25
AT3G06925	0
AT3G06930	77
AT3G06935	0
AT3G06940	76
AT3G06950	90
AT3G06955	0
AT3G06960	126
AT3G06962	0
AT3G06970	0
AT3G06975	0
AT3G06980	525
AT3G06985	0
AT3G06990	0
AT3G06995	0
AT3G07000	0
AT3G07005	0
AT3G07010	55
AT3G07020	202
AT3G07025	0
AT3G07030	129
AT3G07040	45
AT3G07045	0
AT3G07050	114
AT3G07055	0
AT3G07060	25
AT3G07065	0
AT3G07070	0
AT3G07075	0
AT3G07080	139
AT3G07085	0
AT3G07090	19623
AT3G07095	0
AT3G07100	677
AT3G07105	0
AT3G07110	529
AT3G07115	0
AT3G07120	0
AT3G07125	0
AT3G07130	33
AT3G07135	0
AT3G07140	97
AT3G07150	390
AT3G07155	2
AT3G07160	656
AT3G07165	0
AT3G07170	199
AT3G07175	0
AT3G07180	249
AT3G07185	0
AT3G07190	26
AT3G07195	11
AT3G07200	63
AT3G07205	2
AT3G07210	43
AT3G07215	38
AT3G07220	124
AT3G07225	0
AT3G07230	165
AT3G07235	0
AT3G07245	0
AT3G07250	0
AT3G07255	0
AT3G07260	0
AT3G07265	0
AT3G07270	568
AT3G07273	0
AT3G07275	0
AT3G07280	31
AT3G07290	5
AT3G07295	0
AT3G07300	205
AT3G07305	0
AT3G07310	386
AT3G07315	0
AT3G07320	10
AT3G07325	0
AT3G07330	127
AT3G07335	0
AT3G07340	14
AT3G07345	0
AT3G07350	37
AT3G07355	2
AT3G07360	270
AT3G07365	0
AT3G07370	196
AT3G07375	0
AT3G07380	0
AT3G07385	0
AT3G07390	93
AT3G07395	0
AT3G07400	121
AT3G07405	0
AT3G07410	46
AT3G07415	0
AT3G07420	90
AT3G07425	0
AT3G07430	385
AT3G07435	0
AT3G07440	55
AT3G07450	0
AT3G07460	196
AT3G07465	0
AT3G07470	137
AT3G07475	0
AT3G07480	978
AT3G07485	0
AT3G07490	0
AT3G07495	0
AT3G07500	20
AT3G07505	1
AT3G07510	0
AT3G07515	0
AT3G07520	26
AT3G07522	0
AT3G07525	23
AT3G07530	12
AT3G07540	39
AT3G07545	0
AT3G07550	13
AT3G07555	5
AT3G07560	838
AT3G07565	171
AT3G07568	153
AT3G07570	15
AT3G07580	9
AT3G07585	0
AT3G07590	35
AT3G07600	1
AT3G07605	0
AT3G07610	150
AT3G07615	0
AT3G07620	0
AT3G07625	0
AT3G07630	85
AT3G07635	0
AT3G07640	60
AT3G07645	0
AT3G07650	60
AT3G07655	0
AT3G07660	223
AT3G07665	0
AT3G07670	328
AT3G07675	4
AT3G07680	347
AT3G07685	0
AT3G07690	50
AT3G07695	0
AT3G07700	1080
AT3G07705	3
AT3G07710	0
AT3G07715	7
AT3G07720	411
AT3G07725	5
AT3G07730	7
AT3G07735	4
AT3G07740	78
AT3G07745	0
AT3G07750	68
AT3G07755	0
AT3G07760	129
AT3G07765	0
AT3G07770	5137
AT3G07775	3
AT3G07780	332
AT3G07785	0
AT3G07790	396
AT3G07795	0
AT3G07800	84
AT3G07805	0
AT3G07810	84
AT3G07815	0
AT3G07820	0
AT3G07825	1
AT3G07830	0
AT3G07835	0
AT3G07840	0
AT3G07845	0
AT3G07850	0
AT3G07855	0
AT3G07860	24
AT3G07865	0
AT3G07870	143
AT3G07875	0
AT3G07880	391
AT3G07885	0
AT3G07890	252
AT3G07895	0
AT3G07900	0
AT3G07905	0
AT3G07910	100
AT3G07915	0
AT3G07920	0
AT3G07925	1
AT3G07930	22
AT3G07935	0
AT3G07940	54
AT3G07945	0
AT3G07950	126
AT3G07955	0
AT3G07960	17
AT3G07965	0
AT3G07970	0
AT3G07975	0
AT3G07980	75
AT3G07985	0
AT3G07990	22
AT3G07995	0
AT3G08000	19
AT3G08005	0
AT3G08010	371
AT3G08020	93
AT3G08025	0
AT3G08030	789
AT3G08035	0
AT3G08040	5
AT3G08045	0
AT3G08050	0
AT3G08055	0
AT3G08065	4
AT3G08070	0
AT3G08075	0
AT3G08080	0
AT3G08085	0
AT3G08090	0
AT3G08100	0
AT3G08105	0
AT3G08110	0
AT3G08115	1
AT3G08120	0
AT3G08125	0
AT3G08130	0
AT3G08135	0
AT3G08140	0
AT3G08150	0
AT3G08155	0
AT3G08160	0
AT3G08165	92
AT3G08170	1
AT3G08175	0
AT3G08185	0
AT3G08190	0
AT3G08200	0
AT3G08205	0
AT3G08210	0
AT3G08215	0
AT3G08220	4
AT3G08225	3
AT3G08230	0
AT3G08235	0
AT3G08240	2
AT3G08245	0
AT3G08250	0
AT3G08255	0
AT3G08260	0
AT3G08265	0
AT3G08270	0
AT3G08275	0
AT3G08280	0
AT3G08285	0
AT3G08290	0
AT3G08295	0
AT3G08300	0
AT3G08310	0
AT3G08315	0
AT3G08325	0
AT3G08330	0
AT3G08335	0
AT3G08340	0
AT3G08345	0
AT3G08350	0
AT3G08355	0
AT3G08360	0
AT3G08365	0
AT3G08370	0
AT3G08380	0
AT3G08390	0
AT3G08395	0
AT3G08400	0
AT3G08405	1
AT3G08410	0
AT3G08415	0
AT3G08420	0
AT3G08425	0
AT3G08430	0
AT3G08435	0
AT3G08450	0
AT3G08455	0
AT3G08460	0
AT3G08465	0
AT3G08470	0
AT3G08475	0
AT3G08480	0
AT3G08485	0
AT3G08490	3
AT3G08495	0
AT3G08500	0
AT3G08505	164
AT3G08510	237
AT3G08515	0
AT3G08520	204
AT3G08525	0
AT3G08530	1478
AT3G08535	0
AT3G08545	0
AT3G08550	108
AT3G08560	1
AT3G08570	33
AT3G08575	0
AT3G08580	8460
AT3G08585	0
AT3G08590	9180
AT3G08595	0
AT3G08600	28
AT3G08605	0
AT3G08610	836
AT3G08615	0
AT3G08620	44
AT3G08630	56
AT3G08635	1
AT3G08636	0
AT3G08640	207
AT3G08645	0
AT3G08650	358
AT3G08655	0
AT3G08660	15
AT3G08665	0
AT3G08670	28
AT3G08675	0
AT3G08680	107
AT3G08685	0
AT3G08690	656
AT3G08695	0
AT3G08700	13
AT3G08705	0
AT3G08710	86
AT3G08715	0
AT3G08720	149
AT3G08725	0
AT3G08730	2931
AT3G08735	0
AT3G08740	1360
AT3G08745	0
AT3G08750	0
AT3G08755	0
AT3G08760	31
AT3G08765	0
AT3G08770	11
AT3G08775	0
AT3G08780	50
AT3G08785	0
AT3G08790	0
AT3G08795	29
AT3G08800	2
AT3G08805	1
AT3G08810	0
AT3G08815	0
AT3G08820	2
AT3G08825	0
AT3G08835	0
AT3G08840	279
AT3G08845	0
AT3G08850	438
AT3G08855	0
AT3G08860	0
AT3G08870	3
AT3G08875	0
AT3G08880	7
AT3G08885	1
AT3G08890	52
AT3G08895	0
AT3G08900	2
AT3G08905	0
AT3G08910	43
AT3G08915	1
AT3G08920	234
AT3G08925	0
AT3G08930	352
AT3G08935	0
AT3G08940	21443
AT3G08943	116
AT3G08945	0
AT3G08947	9
AT3G08950	84
AT3G08960	2728
AT3G08965	0
AT3G08970	4573
AT3G08975	0
AT3G08980	56
AT3G08985	0
AT3G08990	52
AT3G09000	38
AT3G09005	1
AT3G09010	15
AT3G09015	0
AT3G09020	1
AT3G09025	0
AT3G09030	66
AT3G09032	2
AT3G09035	31
AT3G09040	8
AT3G09045	0
AT3G09050	101
AT3G09055	0
AT3G09060	10
AT3G09065	0
AT3G09070	26
AT3G09075	0
AT3G09080	3
AT3G09085	55
AT3G09090	207
AT3G09095	0
AT3G09100	213
AT3G09105	0
AT3G09110	0
AT3G09115	0
AT3G09120	0
AT3G09125	0
AT3G09130	0
AT3G09135	0
AT3G09140	0
AT3G09145	0
AT3G09150	73
AT3G09155	0
AT3G09160	7
AT3G09162	5
AT3G09165	0
AT3G09170	0
AT3G09175	0
AT3G09180	100
AT3G09185	0
AT3G09190	1
AT3G09195	0
AT3G09200	2151
AT3G09205	0
AT3G09210	136
AT3G09220	0
AT3G09225	0
AT3G09230	171
AT3G09240	2
AT3G09245	0
AT3G09250	117
AT3G09255	0
AT3G09260	0
AT3G09265	0
AT3G09270	0
AT3G09275	0
AT3G09280	0
AT3G09285	0
AT3G09290	0
AT3G09295	0
AT3G09300	151
AT3G09305	0
AT3G09310	12
AT3G09315	0
AT3G09320	37
AT3G09325	0
AT3G09330	1
AT3G09335	0
AT3G09340	0
AT3G09345	0
AT3G09350	28321
AT3G09355	0
AT3G09360	358
AT3G09365	0
AT3G09370	140
AT3G09375	1
AT3G09380	0
AT3G09385	0
AT3G09390	4758
AT3G09395	0
AT3G09400	0
AT3G09405	19
AT3G09410	87
AT3G09415	0
AT3G09425	0
AT3G09430	12
AT3G09435	0
AT3G09440	96157
AT3G09445	0
AT3G09450	421
AT3G09455	68
AT3G09465	0
AT3G09470	142
AT3G09475	0
AT3G09480	10
AT3G09485	0
AT3G09490	2
AT3G09495	1
AT3G09500	1587
AT3G09505	0
AT3G09510	0
AT3G09515	0
AT3G09520	43
AT3G09525	0
AT3G09530	0
AT3G09540	27
AT3G09545	0
AT3G09550	4
AT3G09555	0
AT3G09560	208
AT3G09565	0
AT3G09570	378
AT3G09575	0
AT3G09580	87
AT3G09585	0
AT3G09590	1
AT3G09595	1
AT3G09600	663
AT3G09605	0
AT3G09615	0
AT3G09620	2
AT3G09625	0
AT3G09630	1221
AT3G09635	0
AT3G09640	9534
AT3G09645	0
AT3G09650	137
AT3G09655	0
AT3G09660	15
AT3G09665	0
AT3G09670	52
AT3G09675	0
AT3G09680	1
AT3G09685	0
AT3G09690	64
AT3G09695	0
AT3G09700	17
AT3G09705	0
AT3G09710	26
AT3G09720	43
AT3G09725	3
AT3G09730	10
AT3G09735	89
AT3G09740	333
AT3G09745	1
AT3G09750	0
AT3G09755	0
AT3G09760	73
AT3G09765	0
AT3G09770	157
AT3G09775	1
AT3G09780	0
AT3G09785	5
AT3G09790	0
AT3G09795	0
AT3G09800	57
AT3G09810	167
AT3G09815	0
AT3G09820	2020
AT3G09825	0
AT3G09830	164
AT3G09835	0
AT3G09840	7193
AT3G09845	0
AT3G09850	706
AT3G09855	0
AT3G09860	569
AT3G09863	2
AT3G09865	0
AT3G09870	3
AT3G09875	0
AT3G09880	117
AT3G09890	47
AT3G09895	0
AT3G09900	84
AT3G09905	0
AT3G09910	2
AT3G09915	1
AT3G09920	477
AT3G09922	0
AT3G09925	1
AT3G09930	0
AT3G09935	0
AT3G09940	0
AT3G09945	0
AT3G09950	0
AT3G09955	5
AT3G09960	0
AT3G09965	0
AT3G09970	232
AT3G09980	442
AT3G09985	1
AT3G09990	0
AT3G09995	0
AT3G10000	0
AT3G10010	43
AT3G10015	0
AT3G10020	25562
AT3G10030	243
AT3G10035	0
AT3G10040	6
AT3G10050	460
AT3G10060	1273
AT3G10070	42
AT3G10080	12
AT3G10090	103
AT3G10100	1
AT3G10110	6
AT3G10113	1
AT3G10114	0
AT3G10116	0
AT3G10120	0
AT3G10130	260
AT3G10140	46
AT3G10150	22
AT3G10160	205
AT3G10180	6
AT3G10185	17
AT3G10190	3
AT3G10195	0
AT3G10200	13
AT3G10210	61
AT3G10220	113
AT3G10230	950
AT3G10240	1
AT3G10250	134
AT3G10260	122
AT3G10270	354
AT3G10280	0
AT3G10282	0
AT3G10290	1
AT3G10300	77
AT3G10310	10
AT3G10320	2
AT3G10330	145
AT3G10340	17
AT3G10350	569
AT3G10360	210
AT3G10370	122
AT3G10380	1495
AT3G10390	258
AT3G10400	0
AT3G10405	326
AT3G10410	364
AT3G10415	0
AT3G10420	2868
AT3G10430	0
AT3G10439	0
AT3G10440	52
AT3G10450	58
AT3G10455	0
AT3G10460	0
AT3G10470	1
AT3G10480	97
AT3G10490	91
AT3G10500	188
AT3G10510	1
AT3G10520	274
AT3G10525	22
AT3G10527	0
AT3G10530	30
AT3G10540	44
AT3G10550	171
AT3G10560	1
AT3G10570	2
AT3G10572	94
AT3G10575	0
AT3G10580	0
AT3G10585	0
AT3G10590	1
AT3G10595	0
AT3G10600	4
AT3G10605	0
AT3G10610	76
AT3G10620	263
AT3G10630	28
AT3G10640	356
AT3G10650	307
AT3G10660	3
AT3G10670	751
AT3G10680	31
AT3G10690	515
AT3G10700	98
AT3G10710	0
AT3G10720	216
AT3G10730	31
AT3G10740	377
AT3G10745	0
AT3G10750	1
AT3G10760	51
AT3G10770	553
AT3G10780	0
AT3G10790	0
AT3G10800	1090
AT3G10810	117
AT3G10815	1
AT3G10820	335
AT3G10840	309
AT3G10845	0
AT3G10850	592
AT3G10860	1026
AT3G10870	23
AT3G10880	7
AT3G10890	0
AT3G10900	0
AT3G10910	6
AT3G10915	131
AT3G10920	1880
AT3G10930	4
AT3G10940	284
AT3G10950	0
AT3G10960	2
AT3G10970	681
AT3G10974	0
AT3G10980	108
AT3G10985	454
AT3G10986	0
AT3G10990	0
AT3G11000	0
AT3G11010	277
AT3G11020	68
AT3G11030	105
AT3G11040	6
AT3G11050	22
AT3G11060	0
AT3G11070	159
AT3G11080	3
AT3G11090	87
AT3G11100	69
AT3G11110	49
AT3G11120	204
AT3G11130	1056
AT3G11150	0
AT3G11160	0
AT3G11165	0
AT3G11170	4139
AT3G11180	0
AT3G11200	227
AT3G11210	27
AT3G11220	28
AT3G11230	98
AT3G11240	36
AT3G11250	118
AT3G11260	1
AT3G11270	62
AT3G11280	475
AT3G11285	0
AT3G11290	160
AT3G11300	0
AT3G11310	0
AT3G11320	25
AT3G11325	1
AT3G11330	255
AT3G11340	3
AT3G11350	0
AT3G11370	0
AT3G11380	0
AT3G11385	0
AT3G11390	0
AT3G11395	0
AT3G11397	95
AT3G11400	449
AT3G11402	3
AT3G11405	0
AT3G11410	811
AT3G11415	2
AT3G11420	102
AT3G11430	0
AT3G11435	0
AT3G11440	32
AT3G11450	160
AT3G11460	11
AT3G11470	128
AT3G11480	0
AT3G11490	83
AT3G11500	179
AT3G11505	0
AT3G11510	1353
AT3G11520	11
AT3G11530	131
AT3G11540	155
AT3G11550	0
AT3G11560	718
AT3G11570	2
AT3G11580	6
AT3G11590	114
AT3G11591	0
AT3G11600	18
AT3G11620	144
AT3G11630	7096
AT3G11640	1
AT3G11650	54
AT3G11660	417
AT3G11670	1495
AT3G11673	0
AT3G11680	1
AT3G11690	60
AT3G11700	269
AT3G11710	627
AT3G11720	45
AT3G11730	130
AT3G11740	0
AT3G11745	22
AT3G11750	21
AT3G11760	28
AT3G11770	109
AT3G11773	0
AT3G11780	164
AT3G11800	87
AT3G11810	75
AT3G11820	211
AT3G11825	0
AT3G11830	552
AT3G11840	17
AT3G11850	6
AT3G11860	0
AT3G11870	0
AT3G11880	110
AT3G11890	35
AT3G11900	196
AT3G11910	342
AT3G11920	0
AT3G11930	2097
AT3G11940	1188
AT3G11945	1020
AT3G11950	23
AT3G11960	206
AT3G11964	253
AT3G11970	0
AT3G11980	0
AT3G11990	0
AT3G12000	0
AT3G12010	292
AT3G12020	303
AT3G12030	0
AT3G12040	29
AT3G12050	23277
AT3G12060	23
AT3G12070	4
AT3G12080	1342
AT3G12090	9
AT3G12100	36
AT3G12110	152
AT3G12120	2214
AT3G12130	53
AT3G12140	301
AT3G12143	1
AT3G12145	19
AT3G12150	77
AT3G12160	0
AT3G12170	11
AT3G12180	29
AT3G12190	3
AT3G12200	127
AT3G12203	1
AT3G12210	108
AT3G12220	2
AT3G12230	0
AT3G12240	0
AT3G12250	34
AT3G12260	390
AT3G12270	53
AT3G12280	328
AT3G12290	510
AT3G12300	255
AT3G12320	1317
AT3G12340	61
AT3G12345	1308
AT3G12350	433
AT3G12360	337
AT3G12370	71
AT3G12380	77
AT3G12385	0
AT3G12390	547
AT3G12400	232
AT3G12410	0
AT3G12420	0
AT3G12430	0
AT3G12440	0
AT3G12450	0
AT3G12460	0
AT3G12470	0
AT3G12480	150
AT3G12490	516
AT3G12500	2
AT3G12502	0
AT3G12510	0
AT3G12520	56
AT3G12530	25
AT3G12540	0
AT3G12545	1
AT3G12550	21
AT3G12560	176
AT3G12570	250
AT3G12580	188263
AT3G12585	1
AT3G12587	98
AT3G12590	119
AT3G12600	40
AT3G12610	78
AT3G12620	174
AT3G12630	342
AT3G12640	197
AT3G12650	6
AT3G12660	0
AT3G12670	185
AT3G12680	51
AT3G12685	135
AT3G12690	40
AT3G12700	6
AT3G12710	10
AT3G12720	0
AT3G12730	54
AT3G12740	527
AT3G12750	44
AT3G12760	393
AT3G12770	0
AT3G12775	4
AT3G12780	24381
AT3G12800	747
AT3G12810	94
AT3G12820	1
AT3G12830	4
AT3G12833	0
AT3G12835	0
AT3G12840	0
AT3G12850	0
AT3G12860	6
AT3G12870	2
AT3G12880	0
AT3G12890	0
AT3G12900	0
AT3G12910	1
AT3G12915	108
AT3G12920	125
AT3G12930	249
AT3G12940	19
AT3G12950	96
AT3G12955	0
AT3G12960	1
AT3G12965	55
AT3G12970	3
AT3G12977	0
AT3G12980	367
AT3G12981	2
AT3G12990	69
AT3G13000	93
AT3G13010	0
AT3G13020	14
AT3G13030	57
AT3G13040	445
AT3G13050	75
AT3G13060	171
AT3G13061	0
AT3G13062	292
AT3G13065	19
AT3G13070	371
AT3G13075	0
AT3G13080	522
AT3G13090	2
AT3G13100	55
AT3G13110	793
AT3G13120	2251
AT3G13130	19
AT3G13140	0
AT3G13150	5
AT3G13160	46
AT3G13170	2
AT3G13175	0
AT3G13180	329
AT3G13190	16
AT3G13200	468
AT3G13205	0
AT3G13210	0
AT3G13220	0
AT3G13222	74
AT3G13223	0
AT3G13224	185
AT3G13225	88
AT3G13226	94
AT3G13227	1
AT3G13228	0
AT3G13229	3
AT3G13230	66
AT3G13235	393
AT3G13240	25
AT3G13250	2
AT3G13260	0
AT3G13270	6
AT3G13275	7
AT3G13276	1
AT3G13277	97
AT3G13280	0
AT3G13290	108
AT3G13300	511
AT3G13310	382
AT3G13320	212
AT3G13330	236
AT3G13335	0
AT3G13340	136
AT3G13350	102
AT3G13360	198
AT3G13370	0
AT3G13380	40
AT3G13390	0
AT3G13400	1
AT3G13403	2
AT3G13404	0
AT3G13405	0
AT3G13410	866
AT3G13420	2
AT3G13430	10
AT3G13432	0
AT3G13433	0
AT3G13435	0
AT3G13437	0
AT3G13438	0
AT3G13440	17
AT3G13445	95
AT3G13450	146
AT3G13460	1441
AT3G13470	39108
AT3G13480	64
AT3G13490	560
AT3G13500	0
AT3G13510	238
AT3G13520	1621
AT3G13525	2
AT3G13530	272
AT3G13540	0
AT3G13550	65
AT3G13560	40
AT3G13570	182
AT3G13580	234
AT3G13590	26
AT3G13600	2
AT3G13610	2
AT3G13620	76
AT3G13624	0
AT3G13630	0
AT3G13640	0
AT3G13650	2
AT3G13660	0
AT3G13662	0
AT3G13670	414
AT3G13672	4
AT3G13674	1
AT3G13677	27
AT3G13680	1
AT3G13682	9
AT3G13690	115
AT3G13700	1
AT3G13710	0
AT3G13720	64
AT3G13724	0
AT3G13730	18
AT3G13740	210
AT3G13750	1146
AT3G13760	0
AT3G13770	3
AT3G13772	131
AT3G13780	45
AT3G13782	9
AT3G13784	16
AT3G13790	184
AT3G13800	155
AT3G13810	43
AT3G13820	0
AT3G13825	0
AT3G13830	0
AT3G13840	8
AT3G13845	76
AT3G13850	5
AT3G13855	0
AT3G13857	0
AT3G13860	736
AT3G13870	1307
AT3G13880	11
AT3G13882	173
AT3G13890	0
AT3G13898	0
AT3G13900	5
AT3G13910	73
AT3G13920	1726
AT3G13930	980
AT3G13940	27
AT3G13950	0
AT3G13960	1
AT3G13965	9
AT3G13970	12
AT3G13980	9
AT3G13990	158
AT3G14000	18
AT3G14010	280
AT3G14020	4
AT3G14025	1
AT3G14030	0
AT3G14040	0
AT3G14050	133
AT3G14060	5
AT3G14067	889
AT3G14070	12
AT3G14075	219
AT3G14080	57
AT3G14090	27
AT3G14100	200
AT3G14110	638
AT3G14120	133
AT3G14130	33
AT3G14140	0
AT3G14150	74
AT3G14160	50
AT3G14170	6
AT3G14172	66
AT3G14180	160
AT3G14185	0
AT3G14190	18
AT3G14200	1234
AT3G14205	522
AT3G14210	5116
AT3G14220	206
AT3G14225	0
AT3G14230	707
AT3G14240	86
AT3G14250	0
AT3G14260	0
AT3G14270	198
AT3G14280	1
AT3G14290	311
AT3G14300	1
AT3G14310	215
AT3G14320	0
AT3G14330	45
AT3G14340	0
AT3G14350	280
AT3G14360	11
AT3G14362	0
AT3G14370	0
AT3G14380	1
AT3G14385	0
AT3G14390	361
AT3G14395	0
AT3G14400	265
AT3G14410	71
AT3G14415	7136
AT3G14420	26587
AT3G14430	37
AT3G14440	695
AT3G14450	43
AT3G14452	0
AT3G14460	35
AT3G14463	0
AT3G14467	0
AT3G14470	41
AT3G14475	0
AT3G14480	0
AT3G14490	0
AT3G14500	0
AT3G14510	0
AT3G14515	0
AT3G14517	0
AT3G14520	0
AT3G14530	0
AT3G14540	0
AT3G14550	1
AT3G14560	47
AT3G14570	341
AT3G14580	2
AT3G14590	74
AT3G14595	395
AT3G14600	697
AT3G14610	15
AT3G14620	2082
AT3G14630	3
AT3G14640	1
AT3G14650	640
AT3G14660	1004
AT3G14670	0
AT3G14680	0
AT3G14690	1038
AT3G14700	1
AT3G14710	1
AT3G14720	369
AT3G14730	6
AT3G14735	0
AT3G14740	24
AT3G14750	21
AT3G14760	5
AT3G14770	202
AT3G14780	23
AT3G14790	100
AT3G14800	56
AT3G14810	255
AT3G14820	0
AT3G14830	95
AT3G14840	127
AT3G14850	29
AT3G14855	0
AT3G14860	99
AT3G14870	50
AT3G14880	1
AT3G14890	223
AT3G14900	56
AT3G14910	48
AT3G14920	60
AT3G14930	983
AT3G14940	260
AT3G14950	0
AT3G14960	30
AT3G14970	0
AT3G14980	112
AT3G14981	0
AT3G14990	1206
AT3G15000	425
AT3G15010	248
AT3G15020	302
AT3G15030	63
AT3G15040	100
AT3G15050	3
AT3G15055	0
AT3G15060	73
AT3G15070	130
AT3G15080	59
AT3G15090	199
AT3G15095	169
AT3G15110	269
AT3G15111	0
AT3G15115	52
AT3G15120	125
AT3G15130	8
AT3G15140	39
AT3G15150	10
AT3G15160	144
AT3G15170	0
AT3G15180	116
AT3G15190	1813
AT3G15200	8
AT3G15210	788
AT3G15220	117
AT3G15240	0
AT3G15250	0
AT3G15251	0
AT3G15260	254
AT3G15270	2
AT3G15280	0
AT3G15290	81
AT3G15300	1
AT3G15310	53
AT3G15320	0
AT3G15330	0
AT3G15340	235
AT3G15350	111
AT3G15351	38
AT3G15352	33
AT3G15353	10871
AT3G15354	1019
AT3G15355	44
AT3G15356	148
AT3G15357	2
AT3G15358	3
AT3G15359	0
AT3G15360	3766
AT3G15370	0
AT3G15380	64
AT3G15390	51
AT3G15395	101
AT3G15400	70
AT3G15410	201
AT3G15420	9
AT3G15430	247
AT3G15440	1
AT3G15450	73
AT3G15460	47
AT3G15470	145
AT3G15480	185
AT3G15490	0
AT3G15500	13
AT3G15510	16
AT3G15518	1
AT3G15520	974
AT3G15530	109
AT3G15534	0
AT3G15536	0
AT3G15540	16
AT3G15548	0
AT3G15550	54
AT3G15570	68
AT3G15578	0
AT3G15580	184
AT3G15585	0
AT3G15590	123
AT3G15600	0
AT3G15602	0
AT3G15604	0
AT3G15605	0
AT3G15610	78
AT3G15620	20
AT3G15630	11
AT3G15635	0
AT3G15640	596
AT3G15650	22
AT3G15660	218
AT3G15670	0
AT3G15680	37
AT3G15690	391
AT3G15700	0
AT3G15710	107
AT3G15720	4
AT3G15730	1922
AT3G15740	5
AT3G15750	4
AT3G15760	89
AT3G15770	411
AT3G15780	160
AT3G15790	246
AT3G15800	11
AT3G15810	393
AT3G15820	62
AT3G15830	1
AT3G15840	1086
AT3G15850	3448
AT3G15860	1
AT3G15870	1
AT3G15880	980
AT3G15890	33
AT3G15900	161
AT3G15909	0
AT3G15910	0
AT3G15920	187
AT3G15930	0
AT3G15935	0
AT3G15940	52
AT3G15950	2
AT3G15960	0
AT3G15970	93
AT3G15980	425
AT3G15990	92
AT3G16000	704
AT3G16010	32
AT3G16020	5
AT3G16030	47
AT3G16040	74
AT3G16050	14944
AT3G16060	280
AT3G16070	4
AT3G16080	423
AT3G16090	83
AT3G16100	375
AT3G16110	108
AT3G16117	0
AT3G16120	0
AT3G16130	0
AT3G16140	4559
AT3G16150	2
AT3G16160	0
AT3G16170	148
AT3G16175	19
AT3G16180	14
AT3G16190	154
AT3G16200	51
AT3G16210	0
AT3G16220	284
AT3G16230	134
AT3G16240	1817
AT3G16250	502
AT3G16260	164
AT3G16270	347
AT3G16280	16
AT3G16290	314
AT3G16300	0
AT3G16310	114
AT3G16320	10
AT3G16330	93
AT3G16340	56
AT3G16350	76
AT3G16360	4
AT3G16370	662
AT3G16380	0
AT3G16390	0
AT3G16400	75
AT3G16410	0
AT3G16415	0
AT3G16420	17
AT3G16430	0
AT3G16432	0
AT3G16440	0
AT3G16450	0
AT3G16460	6
AT3G16470	157
AT3G16480	209
AT3G16490	0
AT3G16500	140
AT3G16510	45
AT3G16520	489
AT3G16525	0
AT3G16530	121
AT3G16540	0
AT3G16550	0
AT3G16552	0
AT3G16555	0
AT3G16560	69
AT3G16565	8
AT3G16570	248
AT3G16580	0
AT3G16590	0
AT3G16600	0
AT3G16610	7
AT3G16620	34
AT3G16630	228
AT3G16640	9142
AT3G16650	14
AT3G16660	143
AT3G16670	453
AT3G16680	1
AT3G16690	0
AT3G16700	3
AT3G16710	13
AT3G16712	0
AT3G16720	16
AT3G16730	22
AT3G16740	18
AT3G16750	22
AT3G16760	247
AT3G16770	820
AT3G16780	170
AT3G16785	186
AT3G16800	121
AT3G16810	94
AT3G16820	0
AT3G16830	327
AT3G16840	172
AT3G16850	385
AT3G16857	185
AT3G16860	7
AT3G16870	13
AT3G16880	0
AT3G16890	7
AT3G16895	0
AT3G16900	2
AT3G16910	3091
AT3G16920	17
AT3G16930	0
AT3G16940	428
AT3G16950	109
AT3G16960	0
AT3G16970	0
AT3G16980	1
AT3G16990	56
AT3G17000	263
AT3G17010	1
AT3G17020	554
AT3G17030	164
AT3G17040	2026
AT3G17050	94
AT3G17060	0
AT3G17070	53
AT3G17080	0
AT3G17090	396
AT3G17100	61
AT3G17110	1858
AT3G17120	35
AT3G17130	42
AT3G17140	0
AT3G17150	0
AT3G17152	0
AT3G17155	0
AT3G17160	32
AT3G17170	106
AT3G17180	0
AT3G17185	18
AT3G17190	1
AT3G17200	0
AT3G17203	0
AT3G17205	481
AT3G17210	351
AT3G17220	0
AT3G17225	7
AT3G17227	0
AT3G17230	0
AT3G17240	727
AT3G17250	17
AT3G17260	0
AT3G17261	0
AT3G17265	0
AT3G17270	0
AT3G17280	1
AT3G17290	1
AT3G17300	86
AT3G17310	121
AT3G17320	1
AT3G17330	291
AT3G17340	83
AT3G17350	37
AT3G17360	20
AT3G17365	40
AT3G17370	0
AT3G17380	44
AT3G17390	1117
AT3G17400	4
AT3G17410	410
AT3G17420	29
AT3G17430	69
AT3G17440	117
AT3G17450	85
AT3G17460	0
AT3G17465	236
AT3G17470	251
AT3G17480	0
AT3G17490	0
AT3G17500	0
AT3G17510	1628
AT3G17520	27
AT3G17530	0
AT3G17540	0
AT3G17550	0
AT3G17560	0
AT3G17570	0
AT3G17580	0
AT3G17590	99
AT3G17600	0
AT3G17609	305
AT3G17611	2016
AT3G17620	4
AT3G17626	7
AT3G17630	28
AT3G17640	27
AT3G17650	230
AT3G17655	0
AT3G17660	26
AT3G17668	47
AT3G17670	82
AT3G17675	1
AT3G17680	12
AT3G17690	9
AT3G17700	78
AT3G17710	19
AT3G17712	4
AT3G17715	4
AT3G17717	0
AT3G17720	2
AT3G17730	3
AT3G17740	74
AT3G17750	106
AT3G17760	0
AT3G17765	0
AT3G17770	501
AT3G17780	91
AT3G17790	544
AT3G17800	3741
AT3G17810	450
AT3G17820	80
AT3G17830	76
AT3G17840	144
AT3G17850	352
AT3G17860	54
AT3G17880	138
AT3G17890	8
AT3G17900	123
AT3G17910	36
AT3G17920	103
AT3G17930	687
AT3G17940	193
AT3G17950	38
AT3G17970	193
AT3G17980	4
AT3G18000	21
AT3G18010	12
AT3G18020	12
AT3G18030	18
AT3G18035	221
AT3G18040	58
AT3G18050	136
AT3G18060	459
AT3G18070	6
AT3G18080	164
AT3G18090	31
AT3G18100	36
AT3G18110	268
AT3G18120	0
AT3G18130	214
AT3G18140	372
AT3G18145	21
AT3G18150	0
AT3G18160	38
AT3G18165	219
AT3G18170	27
AT3G18180	0
AT3G18190	306
AT3G18200	0
AT3G18210	35
AT3G18215	99
AT3G18217	2
AT3G18220	0
AT3G18230	83
AT3G18235	0
AT3G18240	36
AT3G18250	3
AT3G18260	9
AT3G18270	117
AT3G18280	160
AT3G18282	0
AT3G18290	884
AT3G18291	0
AT3G18295	54
AT3G18300	9
AT3G18310	75
AT3G18320	9
AT3G18330	1
AT3G18340	0
AT3G18350	99
AT3G18360	0
AT3G18362	0
AT3G18370	414
AT3G18380	65
AT3G18390	541
AT3G18400	0
AT3G18410	612
AT3G18420	103
AT3G18430	110
AT3G18440	129
AT3G18450	0
AT3G18460	0
AT3G18470	0
AT3G18480	116
AT3G18485	8
AT3G18490	929
AT3G18500	156
AT3G18510	19
AT3G18518	0
AT3G18520	241
AT3G18524	34
AT3G18530	1
AT3G18535	44
AT3G18550	0
AT3G18560	36
AT3G18570	0
AT3G18580	30
AT3G18590	0
AT3G18600	75
AT3G18610	1
AT3G18620	22
AT3G18630	5
AT3G18640	50
AT3G18650	0
AT3G18660	13
AT3G18670	4
AT3G18680	628
AT3G18690	5
AT3G18700	0
AT3G18710	37
AT3G18715	1
AT3G18720	0
AT3G18730	35
AT3G18740	549
AT3G18750	406
AT3G18760	88
AT3G18770	30
AT3G18773	120
AT3G18775	0
AT3G18777	16
AT3G18780	4752
AT3G18790	106
AT3G18800	41
AT3G18810	0
AT3G18815	0
AT3G18820	528
AT3G18827	0
AT3G18830	134
AT3G18840	1
AT3G18845	0
AT3G18850	39
AT3G18860	205
AT3G18870	9
AT3G18880	4
AT3G18890	2203
AT3G18895	0
AT3G18900	36
AT3G18905	0
AT3G18910	10
AT3G18915	0
AT3G18930	22
AT3G18940	96
AT3G18950	82
AT3G18952	0
AT3G18955	0
AT3G18957	0
AT3G18960	1
AT3G18970	7
AT3G18980	116
AT3G18990	72
AT3G19000	72
AT3G19002	1
AT3G19010	164
AT3G19020	53
AT3G19025	0
AT3G19030	153
AT3G19035	0
AT3G19040	4
AT3G19045	0
AT3G19050	46
AT3G19055	0
AT3G19070	0
AT3G19080	80
AT3G19085	0
AT3G19090	0
AT3G19100	451
AT3G19120	42
AT3G19130	149
AT3G19140	1
AT3G19150	73
AT3G19160	0
AT3G19170	3534
AT3G19180	173
AT3G19184	6
AT3G19190	206
AT3G19200	0
AT3G19210	12
AT3G19220	87
AT3G19230	8
AT3G19235	0
AT3G19240	327
AT3G19250	5
AT3G19260	68
AT3G19270	227
AT3G19274	1
AT3G19280	50
AT3G19290	251
AT3G19300	14
AT3G19310	1
AT3G19320	0
AT3G19323	0
AT3G19330	7
AT3G19340	244
AT3G19350	0
AT3G19360	24
AT3G19370	135
AT3G19380	41
AT3G19390	0
AT3G19400	26
AT3G19410	0
AT3G19420	306
AT3G19430	1
AT3G19440	17
AT3G19450	1291
AT3G19460	74
AT3G19470	18
AT3G19480	835
AT3G19490	253
AT3G19500	2
AT3G19508	16
AT3G19510	66
AT3G19515	121
AT3G19520	181
AT3G19530	0
AT3G19540	49
AT3G19550	1
AT3G19552	0
AT3G19553	36
AT3G19560	0
AT3G19565	0
AT3G19570	149
AT3G19580	63
AT3G19590	30
AT3G19595	0
AT3G19600	0
AT3G19610	0
AT3G19613	0
AT3G19615	1
AT3G19620	42
AT3G19630	58
AT3G19640	153
AT3G19650	61
AT3G19660	6
AT3G19663	0
AT3G19670	220
AT3G19680	27
AT3G19690	0
AT3G19700	1
AT3G19710	685
AT3G19720	1187
AT3G19740	183
AT3G19760	906
AT3G19770	64
AT3G19780	45
AT3G19790	53
AT3G19800	593
AT3G19810	208
AT3G19820	1031
AT3G19830	726
AT3G19840	94
AT3G19850	43
AT3G19860	185
AT3G19870	114
AT3G19880	0
AT3G19890	0
AT3G19895	66
AT3G19900	388
AT3G19910	210
AT3G19920	0
AT3G19930	47
AT3G19940	0
AT3G19950	173
AT3G19960	332
AT3G19970	184
AT3G19980	138
AT3G19990	151
AT3G20000	228
AT3G20010	155
AT3G20015	3
AT3G20020	49
AT3G20030	0
AT3G20040	35
AT3G20050	462
AT3G20060	212
AT3G20070	29
AT3G20075	0
AT3G20080	16
AT3G20083	0
AT3G20085	0
AT3G20087	1
AT3G20090	8
AT3G20100	15
AT3G20110	0
AT3G20120	47
AT3G20130	9
AT3G20140	2
AT3G20150	17
AT3G20155	2
AT3G20160	0
AT3G20170	25
AT3G20180	5
AT3G20190	1
AT3G20200	37
AT3G20210	0
AT3G20220	0
AT3G20230	299
AT3G20240	18
AT3G20250	58
AT3G20260	18
AT3G20270	234
AT3G20280	20
AT3G20290	171
AT3G20300	181
AT3G20310	293
AT3G20320	239
AT3G20330	175
AT3G20340	0
AT3G20350	25
AT3G20360	0
AT3G20362	0
AT3G20365	0
AT3G20370	0
AT3G20380	0
AT3G20390	1297
AT3G20395	0
AT3G20400	0
AT3G20410	97
AT3G20420	17
AT3G20430	49
AT3G20440	72
AT3G20450	10
AT3G20460	1
AT3G20470	84
AT3G20475	8
AT3G20480	9
AT3G20490	24
AT3G20500	146
AT3G20510	80
AT3G20520	2
AT3G20530	0
AT3G20540	161
AT3G20541	1
AT3G20550	155
AT3G20555	0
AT3G20557	0
AT3G20560	54
AT3G20570	19
AT3G20580	1
AT3G20590	0
AT3G20600	5
AT3G20610	0
AT3G20620	43
AT3G20630	312
AT3G20640	12
AT3G20650	67
AT3G20655	0
AT3G20660	4
AT3G20670	32
AT3G20680	66
AT3G20690	0
AT3G20700	0
AT3G20705	0
AT3G20710	0
AT3G20720	180
AT3G20730	1
AT3G20740	63
AT3G20750	0
AT3G20760	0
AT3G20770	414
AT3G20780	57
AT3G20790	433
AT3G20800	116
AT3G20810	16
AT3G20820	113
AT3G20830	19
AT3G20840	0
AT3G20850	0
AT3G20860	12
AT3G20865	21
AT3G20870	74
AT3G20880	0
AT3G20885	0
AT3G20890	69
AT3G20898	0
AT3G20900	0
AT3G20910	19
AT3G20920	141
AT3G20930	185
AT3G20935	0
AT3G20940	0
AT3G20950	0
AT3G20960	1
AT3G20970	177
AT3G20975	0
AT3G20978	0
AT3G20980	0
AT3G20990	0
AT3G20993	0
AT3G20997	0
AT3G21000	0
AT3G21010	10
AT3G21020	6
AT3G21030	1
AT3G21040	1
AT3G21050	10
AT3G21055	6888
AT3G21060	61
AT3G21070	202
AT3G21080	4
AT3G21090	1
AT3G21100	20
AT3G21110	153
AT3G21120	0
AT3G21130	1
AT3G21140	164
AT3G21150	480
AT3G21160	113
AT3G21165	0
AT3G21170	0
AT3G21175	72
AT3G21180	0
AT3G21190	57
AT3G21200	582
AT3G21210	9
AT3G21215	136
AT3G21220	78
AT3G21230	78
AT3G21240	50
AT3G21250	396
AT3G21260	28
AT3G21270	16
AT3G21280	93
AT3G21290	160
AT3G21295	53
AT3G21300	87
AT3G21305	0
AT3G21310	1
AT3G21320	0
AT3G21330	0
AT3G21340	0
AT3G21350	79
AT3G21351	0
AT3G21352	0
AT3G21360	75
AT3G21370	0
AT3G21371	0
AT3G21380	0
AT3G21390	218
AT3G21400	20
AT3G21405	0
AT3G21410	0
AT3G21420	0
AT3G21430	101
AT3G21450	0
AT3G21460	28
AT3G21465	44
AT3G21470	4
AT3G21473	0
AT3G21475	0
AT3G21480	20
AT3G21481	0
AT3G21490	0
AT3G21500	0
AT3G21510	46
AT3G21520	0
AT3G21530	30
AT3G21540	57
AT3G21550	29
AT3G21560	392
AT3G21570	0
AT3G21580	77
AT3G21590	0
AT3G21600	21
AT3G21610	50
AT3G21620	0
AT3G21630	78
AT3G21640	80
AT3G21650	44
AT3G21660	23
AT3G21670	1398
AT3G21680	0
AT3G21690	301
AT3G21700	90
AT3G21710	1
AT3G21720	0
AT3G21730	0
AT3G21740	30
AT3G21750	485
AT3G21755	9
AT3G21760	0
AT3G21770	2
AT3G21780	0
AT3G21781	0
AT3G21790	216
AT3G21791	0
AT3G21800	0
AT3G21805	3
AT3G21810	68
AT3G21820	75
AT3G21825	0
AT3G21830	0
AT3G21840	0
AT3G21850	1
AT3G21860	0
AT3G21865	358
AT3G21870	207
AT3G21880	0
AT3G21890	267
AT3G21900	0
AT3G21910	0
AT3G21920	0
AT3G21930	0
AT3G21933	0
AT3G21937	0
AT3G21940	0
AT3G21945	0
AT3G21950	16
AT3G21960	0
AT3G21965	0
AT3G21970	0
AT3G21980	0
AT3G21985	0
AT3G21990	0
AT3G22000	0
AT3G22010	0
AT3G22020	0
AT3G22022	0
AT3G22030	0
AT3G22040	0
AT3G22050	0
AT3G22053	0
AT3G22057	0
AT3G22060	132
AT3G22070	0
AT3G22072	0
AT3G22080	0
AT3G22085	0
AT3G22090	17
AT3G22100	56
AT3G22104	58
AT3G22110	488
AT3G22120	0
AT3G22121	0
AT3G22125	0
AT3G22133	0
AT3G22136	0
AT3G22142	0
AT3G22150	128
AT3G22160	1
AT3G22170	204
AT3G22180	13
AT3G22183	0
AT3G22190	112
AT3G22200	458
AT3G22210	85
AT3G22220	63
AT3G22230	583
AT3G22231	60
AT3G22232	0
AT3G22234	0
AT3G22235	71
AT3G22237	0
AT3G22238	0
AT3G22240	4
AT3G22250	0
AT3G22260	29
AT3G22270	162
AT3G22275	3
AT3G22290	105
AT3G22300	60
AT3G22310	138
AT3G22320	305
AT3G22330	284
AT3G22333	0
AT3G22337	0
AT3G22340	0
AT3G22345	0
AT3G22350	0
AT3G22360	0
AT3G22370	795
AT3G22380	1248
AT3G22400	20
AT3G22410	8
AT3G22415	7
AT3G22420	278
AT3G22421	1
AT3G22425	63
AT3G22430	49
AT3G22436	0
AT3G22440	1137
AT3G22450	2
AT3G22460	7
AT3G22470	0
AT3G22480	122
AT3G22490	1
AT3G22492	0
AT3G22500	0
AT3G22510	0
AT3G22520	191
AT3G22530	0
AT3G22540	2
AT3G22550	63
AT3G22555	0
AT3G22560	2
AT3G22565	0
AT3G22570	0
AT3G22580	0
AT3G22590	64
AT3G22600	3
AT3G22620	2
AT3G22630	196
AT3G22640	0
AT3G22650	0
AT3G22660	81
AT3G22670	0
AT3G22680	72
AT3G22690	5
AT3G22700	0
AT3G22710	0
AT3G22720	0
AT3G22723	0
AT3G22730	0
AT3G22740	18
AT3G22750	15
AT3G22760	20
AT3G22770	0
AT3G22780	69
AT3G22790	9
AT3G22800	0
AT3G22810	28
AT3G22820	1
AT3G22830	0
AT3G22840	6273
AT3G22845	297
AT3G22850	324
AT3G22860	0
AT3G22870	0
AT3G22880	12
AT3G22886	0
AT3G22890	5323
AT3G22900	5
AT3G22910	14
AT3G22920	0
AT3G22930	1
AT3G22935	0
AT3G22937	0
AT3G22940	0
AT3G22942	12
AT3G22945	0
AT3G22950	104
AT3G22955	1
AT3G22960	1950
AT3G22961	1
AT3G22970	96
AT3G22980	75
AT3G22990	102
AT3G23000	1565
AT3G23010	8
AT3G23020	12
AT3G23030	506
AT3G23050	865
AT3G23060	0
AT3G23070	321
AT3G23080	212
AT3G23085	0
AT3G23090	20
AT3G23100	24
AT3G23109	1
AT3G23110	23
AT3G23120	11
AT3G23122	0
AT3G23123	0
AT3G23125	0
AT3G23130	0
AT3G23140	0
AT3G23145	0
AT3G23150	51
AT3G23160	15
AT3G23165	0
AT3G23167	0
AT3G23170	154
AT3G23172	0
AT3G23175	0
AT3G23180	0
AT3G23190	2
AT3G23200	14
AT3G23210	95
AT3G23220	0
AT3G23230	0
AT3G23240	0
AT3G23245	0
AT3G23250	0
AT3G23255	31
AT3G23260	1
AT3G23270	0
AT3G23280	229
AT3G23290	4
AT3G23300	194
AT3G23310	94
AT3G23320	0
AT3G23325	141
AT3G23326	0
AT3G23330	5
AT3G23340	43
AT3G23350	0
AT3G23360	0
AT3G23370	6
AT3G23380	0
AT3G23390	342
AT3G23400	2631
AT3G23410	386
AT3G23420	0
AT3G23430	90
AT3G23440	5
AT3G23450	848
AT3G23460	0
AT3G23470	0
AT3G23480	26
AT3G23490	670
AT3G23510	66
AT3G23530	415
AT3G23540	127
AT3G23550	12
AT3G23560	10
AT3G23570	356
AT3G23580	267
AT3G23590	204
AT3G23600	1301
AT3G23605	10
AT3G23610	20
AT3G23620	163
AT3G23630	0
AT3G23633	0
AT3G23635	0
AT3G23637	0
AT3G23640	402
AT3G23645	0
AT3G23650	0
AT3G23660	178
AT3G23670	12
AT3G23680	0
AT3G23685	0
AT3G23690	98
AT3G23700	1005
AT3G23710	76
AT3G23715	0
AT3G23720	0
AT3G23725	0
AT3G23727	0
AT3G23730	5
AT3G23740	10
AT3G23750	191
AT3G23760	154
AT3G23770	0
AT3G23780	227
AT3G23790	28
AT3G23800	2
AT3G23805	86
AT3G23810	1116
AT3G23820	899
AT3G23830	74
AT3G23840	108
AT3G23860	0
AT3G23870	1
AT3G23880	19
AT3G23890	32
AT3G23900	210
AT3G23910	299
AT3G23920	40504
AT3G23930	6
AT3G23940	1570
AT3G23950	0
AT3G23955	0
AT3G23960	0
AT3G23970	0
AT3G23980	176
AT3G23990	13860
AT3G24000	59
AT3G24005	1
AT3G24010	119
AT3G24020	3
AT3G24030	159
AT3G24040	78
AT3G24050	108
AT3G24060	0
AT3G24065	3
AT3G24068	0
AT3G24070	197
AT3G24080	55
AT3G24090	35
AT3G24093	0
AT3G24100	863
AT3G24110	8
AT3G24120	156
AT3G24130	0
AT3G24140	46
AT3G24150	36
AT3G24160	1097
AT3G24170	3679
AT3G24180	670
AT3G24190	2823
AT3G24200	229
AT3G24210	0
AT3G24220	0
AT3G24225	0
AT3G24230	3
AT3G24240	0
AT3G24250	0
AT3G24255	17
AT3G24260	0
AT3G24270	0
AT3G24280	0
AT3G24290	0
AT3G24300	0
AT3G24310	1
AT3G24315	73
AT3G24320	38
AT3G24330	0
AT3G24332	0
AT3G24340	1
AT3G24350	119
AT3G24360	5
AT3G24365	0
AT3G24370	0
AT3G24380	0
AT3G24385	0
AT3G24390	0
AT3G24400	0
AT3G24420	264
AT3G24430	2019
AT3G24440	85
AT3G24450	4
AT3G24460	1067
AT3G24463	298
AT3G24465	0
AT3G24480	479
AT3G24490	41
AT3G24495	255
AT3G24500	31450
AT3G24503	604
AT3G24506	58
AT3G24508	0
AT3G24510	0
AT3G24513	0
AT3G24514	0
AT3G24515	6
AT3G24516	0
AT3G24517	0
AT3G24518	1
AT3G24520	0
AT3G24530	100
AT3G24535	0
AT3G24540	0
AT3G24542	0
AT3G24550	279
AT3G24560	23
AT3G24570	90
AT3G24575	0
AT3G24580	0
AT3G24590	294
AT3G24600	3
AT3G24605	0
AT3G24610	0
AT3G24612	0
AT3G24614	0
AT3G24615	0
AT3G24620	0
AT3G24630	4
AT3G24640	0
AT3G24650	0
AT3G24660	11
AT3G24670	15
AT3G24675	0
AT3G24680	0
AT3G24690	0
AT3G24700	0
AT3G24710	0
AT3G24715	28
AT3G24730	31
AT3G24740	158
AT3G24750	29
AT3G24760	66
AT3G24770	114
AT3G24780	14
AT3G24790	0
AT3G24800	53
AT3G24810	15
AT3G24820	33
AT3G24830	1294
AT3G24840	106
AT3G24850	0
AT3G24860	20
AT3G24870	45
AT3G24880	42
AT3G24890	16
AT3G24900	3
AT3G24927	25
AT3G24929	12
AT3G24982	2
AT3G25010	21
AT3G25011	5
AT3G25012	0
AT3G25013	62
AT3G25014	3
AT3G25020	21
AT3G25030	34
AT3G25040	113
AT3G25050	0
AT3G25060	1
AT3G25070	126
AT3G25080	0
AT3G25090	0
AT3G25100	10
AT3G25110	93
AT3G25120	138
AT3G25130	11
AT3G25140	231
AT3G25150	211
AT3G25160	0
AT3G25165	0
AT3G25170	0
AT3G25180	1
AT3G25182	0
AT3G25190	0
AT3G25200	0
AT3G25210	24
AT3G25220	139
AT3G25221	0
AT3G25225	0
AT3G25230	30529
AT3G25240	6
AT3G25250	2
AT3G25260	0
AT3G25265	0
AT3G25270	0
AT3G25280	0
AT3G25290	2
AT3G25400	8
AT3G25410	144
AT3G25420	0
AT3G25430	16
AT3G25440	8
AT3G25450	0
AT3G25460	0
AT3G25470	561
AT3G25480	268
AT3G25485	0
AT3G25490	0
AT3G25493	0
AT3G25495	172
AT3G25500	165
AT3G25505	0
AT3G25510	10
AT3G25520	2929
AT3G25530	1460
AT3G25540	38
AT3G25545	35
AT3G25550	0
AT3G25560	57
AT3G25570	81
AT3G25573	0
AT3G25577	0
AT3G25580	60
AT3G25585	272
AT3G25590	31
AT3G25597	3
AT3G25600	12
AT3G25610	72
AT3G25620	14
AT3G25630	0
AT3G25640	1
AT3G25650	0
AT3G25655	0
AT3G25660	1481
AT3G25670	7
AT3G25680	89
AT3G25690	1461
AT3G25700	12
AT3G25710	63
AT3G25715	0
AT3G25716	0
AT3G25717	1
AT3G25719	0
AT3G25720	0
AT3G25725	0
AT3G25727	0
AT3G25730	1
AT3G25740	77
AT3G25750	0
AT3G25760	22
AT3G25770	149
AT3G25780	5
AT3G25790	0
AT3G25795	0
AT3G25800	279
AT3G25805	231
AT3G25810	0
AT3G25815	0
AT3G25820	0
AT3G25826	0
AT3G25830	0
AT3G25840	410
AT3G25850	0
AT3G25855	6
AT3G25860	444
AT3G25870	34
AT3G25880	1
AT3G25882	2
AT3G25890	58
AT3G25900	12
AT3G25905	0
AT3G25910	316
AT3G25920	6320
AT3G25930	0
AT3G25940	36
AT3G25950	0
AT3G25960	0
AT3G25970	0
AT3G25980	27
AT3G25990	8
AT3G26000	348
AT3G26010	0
AT3G26020	81
AT3G26030	131
AT3G26040	4
AT3G26050	5
AT3G26060	4891
AT3G26070	1444
AT3G26080	200
AT3G26085	330
AT3G26090	36
AT3G26100	202
AT3G26110	0
AT3G26115	20
AT3G26120	0
AT3G26125	0
AT3G26130	0
AT3G26134	1
AT3G26135	3
AT3G26140	0
AT3G26147	0
AT3G26150	0
AT3G26160	0
AT3G26165	38
AT3G26170	22
AT3G26180	52
AT3G26190	0
AT3G26200	6
AT3G26210	3
AT3G26220	12
AT3G26230	63
AT3G26235	0
AT3G26237	0
AT3G26240	58
AT3G26250	0
AT3G26260	0
AT3G26265	0
AT3G26270	0
AT3G26280	44
AT3G26290	37
AT3G26295	0
AT3G26300	475
AT3G26310	102
AT3G26320	18
AT3G26330	0
AT3G26340	90
AT3G26350	2
AT3G26355	0
AT3G26360	76
AT3G26370	92
AT3G26380	111
AT3G26390	0
AT3G26395	10
AT3G26400	221
AT3G26410	19
AT3G26420	2
AT3G26430	4
AT3G26440	146
AT3G26445	0
AT3G26450	0
AT3G26460	1
AT3G26470	0
AT3G26480	2
AT3G26483	0
AT3G26486	0
AT3G26490	37
AT3G26500	13
AT3G26510	727
AT3G26512	0
AT3G26520	2962
AT3G26525	0
AT3G26530	0
AT3G26539	1
AT3G26540	17
AT3G26550	0
AT3G26560	259
AT3G26570	2757
AT3G26580	485
AT3G26590	233
AT3G26600	80
AT3G26605	0
AT3G26610	0
AT3G26612	27
AT3G26614	2
AT3G26616	1
AT3G26618	56
AT3G26620	0
AT3G26630	79
AT3G26640	54
AT3G26650	41597
AT3G26660	0
AT3G26670	80
AT3G26680	18
AT3G26690	19
AT3G26700	72
AT3G26710	1601
AT3G26720	314
AT3G26730	294
AT3G26740	108
AT3G26742	0
AT3G26744	220
AT3G26747	0
AT3G26750	1
AT3G26760	3
AT3G26770	0
AT3G26775	0
AT3G26780	200
AT3G26782	22
AT3G26790	7
AT3G26800	0
AT3G26805	0
AT3G26810	163
AT3G26812	0
AT3G26813	0
AT3G26815	4
AT3G26816	1
AT3G26818	1
AT3G26819	0
AT3G26820	0
AT3G26830	5
AT3G26840	42
AT3G26850	35
AT3G26855	0
AT3G26860	0
AT3G26870	0
AT3G26872	0
AT3G26880	0
AT3G26890	635
AT3G26900	1060
AT3G26910	219
AT3G26920	20
AT3G26922	9
AT3G26930	0
AT3G26932	121
AT3G26934	0
AT3G26935	141
AT3G26940	0
AT3G26950	224
AT3G26960	48
AT3G26980	154
AT3G26990	73
AT3G27000	31
AT3G27010	47
AT3G27020	918
AT3G27025	203
AT3G27027	12
AT3G27030	45
AT3G27040	0
AT3G27050	703
AT3G27060	264
AT3G27070	0
AT3G27080	120
AT3G27090	1980
AT3G27095	0
AT3G27100	169
AT3G27110	413
AT3G27120	7
AT3G27140	0
AT3G27150	1
AT3G27160	2425
AT3G27170	316
AT3G27180	213
AT3G27185	0
AT3G27190	48
AT3G27200	24
AT3G27210	11
AT3G27220	26
AT3G27230	73
AT3G27240	947
AT3G27250	55
AT3G27260	517
AT3G27270	11
AT3G27280	139
AT3G27283	0
AT3G27290	0
AT3G27300	202
AT3G27310	75
AT3G27320	55
AT3G27321	0
AT3G27325	93
AT3G27327	0
AT3G27329	0
AT3G27330	40
AT3G27331	0
AT3G27340	92
AT3G27350	571
AT3G27355	0
AT3G27360	40
AT3G27380	1185
AT3G27390	126
AT3G27400	7
AT3G27410	0
AT3G27415	0
AT3G27416	0
AT3G27420	27
AT3G27425	0
AT3G27430	609
AT3G27440	0
AT3G27450	0
AT3G27460	29
AT3G27470	37
AT3G27473	1
AT3G27475	0
AT3G27480	0
AT3G27490	0
AT3G27495	0
AT3G27500	0
AT3G27503	0
AT3G27510	0
AT3G27520	3
AT3G27530	380
AT3G27540	23
AT3G27550	29
AT3G27555	0
AT3G27560	40
AT3G27570	255
AT3G27580	7
AT3G27590	0
AT3G27600	0
AT3G27610	67
AT3G27620	5
AT3G27630	0
AT3G27640	3
AT3G27650	2
AT3G27660	0
AT3G27670	147
AT3G27680	0
AT3G27690	3841
AT3G27700	150
AT3G27710	0
AT3G27720	0
AT3G27730	2
AT3G27740	378
AT3G27750	60
AT3G27770	274
AT3G27785	0
AT3G27809	0
AT3G27810	0
AT3G27820	857
AT3G27825	0
AT3G27830	1453
AT3G27831	0
AT3G27835	0
AT3G27840	0
AT3G27845	0
AT3G27850	1969
AT3G27860	19
AT3G27865	1
AT3G27870	51
AT3G27880	11
AT3G27883	0
AT3G27884	0
AT3G27886	0
AT3G27890	322
AT3G27895	0
AT3G27900	0
AT3G27906	37
AT3G27910	0
AT3G27920	0
AT3G27925	1359
AT3G27930	54
AT3G27940	2
AT3G27950	0
AT3G27960	75
AT3G27965	0
AT3G27970	4
AT3G27980	0
AT3G27990	40
AT3G27997	205
AT3G27999	0
AT3G28005	0
AT3G28007	10
AT3G28010	0
AT3G28020	0
AT3G28030	80
AT3G28040	94
AT3G28050	183
AT3G28060	0
AT3G28070	108
AT3G28080	116
AT3G28100	43
AT3G28110	0
AT3G28120	0
AT3G28130	24
AT3G28140	50
AT3G28150	7
AT3G28153	2
AT3G28155	2
AT3G28157	0
AT3G28160	37
AT3G28170	1
AT3G28180	103
AT3G28190	0
AT3G28193	0
AT3G28200	136
AT3G28210	1277
AT3G28216	0
AT3G28220	158
AT3G28223	0
AT3G28230	0
AT3G28240	0
AT3G28243	0
AT3G28250	0
AT3G28270	1898
AT3G28280	0
AT3G28290	0
AT3G28291	0
AT3G28295	0
AT3G28300	0
AT3G28310	0
AT3G28315	0
AT3G28320	0
AT3G28330	0
AT3G28335	0
AT3G28340	8
AT3G28345	7
AT3G28350	6
AT3G28360	0
AT3G28370	14
AT3G28380	0
AT3G28390	0
AT3G28400	0
AT3G28410	0
AT3G28412	0
AT3G28415	0
AT3G28420	0
AT3G28430	92
AT3G28450	67
AT3G28455	16
AT3G28460	212
AT3G28470	0
AT3G28480	110
AT3G28490	0
AT3G28500	2
AT3G28510	0
AT3G28520	0
AT3G28530	0
AT3G28540	14
AT3G28550	0
AT3G28560	0
AT3G28570	0
AT3G28580	2
AT3G28590	0
AT3G28600	0
AT3G28610	0
AT3G28611	0
AT3G28620	4
AT3G28630	3
AT3G28635	1
AT3G28640	9
AT3G28650	16
AT3G28660	10
AT3G28670	90
AT3G28674	0
AT3G28680	0
AT3G28685	0
AT3G28690	135
AT3G28695	0
AT3G28700	124
AT3G28705	1
AT3G28710	744
AT3G28715	359
AT3G28720	105
AT3G28730	189
AT3G28740	88
AT3G28750	2
AT3G28760	133
AT3G28770	21
AT3G28780	0
AT3G28785	0
AT3G28790	0
AT3G28800	0
AT3G28810	0
AT3G28820	0
AT3G28830	2
AT3G28840	21
AT3G28850	7
AT3G28853	0
AT3G28855	0
AT3G28857	3
AT3G28860	234
AT3G28865	0
AT3G28870	0
AT3G28875	3
AT3G28880	1
AT3G28890	1
AT3G28899	0
AT3G28900	327
AT3G28910	20
AT3G28915	1
AT3G28917	0
AT3G28918	0
AT3G28920	67
AT3G28922	0
AT3G28923	0
AT3G28925	0
AT3G28930	172
AT3G28940	1121
AT3G28945	29
AT3G28950	46
AT3G28955	0
AT3G28956	14
AT3G28958	0
AT3G28960	6
AT3G28970	68
AT3G28980	0
AT3G28985	0
AT3G28990	0
AT3G29000	4
AT3G29010	15
AT3G29020	1
AT3G29030	530
AT3G29032	0
AT3G29033	0
AT3G29034	3
AT3G29035	3
AT3G29037	0
AT3G29040	0
AT3G29050	0
AT3G29060	0
AT3G29070	0
AT3G29075	109
AT3G29076	0
AT3G29077	0
AT3G29078	0
AT3G29080	0
AT3G29090	171
AT3G29095	0
AT3G29100	11
AT3G29105	0
AT3G29110	0
AT3G29120	12
AT3G29130	45
AT3G29140	3
AT3G29150	0
AT3G29152	0
AT3G29153	0
AT3G29156	0
AT3G29160	161
AT3G29170	61
AT3G29173	1
AT3G29175	0
AT3G29180	129
AT3G29185	420
AT3G29187	0
AT3G29190	1
AT3G29200	556
AT3G29205	0
AT3G29210	0
AT3G29220	0
AT3G29225	0
AT3G29230	124
AT3G29240	1618
AT3G29250	0
AT3G29252	0
AT3G29255	0
AT3G29260	0
AT3G29265	0
AT3G29270	51
AT3G29280	27
AT3G29290	113
AT3G29300	0
AT3G29305	0
AT3G29310	30
AT3G29320	569
AT3G29330	6
AT3G29340	0
AT3G29350	316
AT3G29360	434
AT3G29365	0
AT3G29370	0
AT3G29375	60
AT3G29380	0
AT3G29385	0
AT3G29390	333
AT3G29400	50
AT3G29410	0
AT3G29420	0
AT3G29430	0
AT3G29440	0
AT3G29450	0
AT3G29455	0
AT3G29460	0
AT3G29470	0
AT3G29480	0
AT3G29510	0
AT3G29515	0
AT3G29520	0
AT3G29525	0
AT3G29540	0
AT3G29545	0
AT3G29550	0
AT3G29560	0
AT3G29570	0
AT3G29572	0
AT3G29575	255
AT3G29577	0
AT3G29578	0
AT3G29580	0
AT3G29590	1
AT3G29595	0
AT3G29600	0
AT3G29610	0
AT3G29612	0
AT3G29615	0
AT3G29618	0
AT3G29620	0
AT3G29630	0
AT3G29631	0
AT3G29632	0
AT3G29633	0
AT3G29634	0
AT3G29635	0
AT3G29636	0
AT3G29637	0
AT3G29638	1
AT3G29639	4
AT3G29640	0
AT3G29641	0
AT3G29642	0
AT3G29643	0
AT3G29644	25
AT3G29645	0
AT3G29647	0
AT3G29648	0
AT3G29650	0
AT3G29660	0
AT3G29670	48
AT3G29680	5
AT3G29690	0
AT3G29695	0
AT3G29700	0
AT3G29710	0
AT3G29720	0
AT3G29725	0
AT3G29727	0
AT3G29730	0
AT3G29732	0
AT3G29734	0
AT3G29736	0
AT3G29738	0
AT3G29739	0
AT3G29740	0
AT3G29750	0
AT3G29755	0
AT3G29760	48
AT3G29762	0
AT3G29763	0
AT3G29764	0
AT3G29765	0
AT3G29766	0
AT3G29767	0
AT3G29768	0
AT3G29769	0
AT3G29770	33
AT3G29771	0
AT3G29772	0
AT3G29773	0
AT3G29774	0
AT3G29775	0
AT3G29776	12
AT3G29777	0
AT3G29778	0
AT3G29779	0
AT3G29780	0
AT3G29781	0
AT3G29782	0
AT3G29783	0
AT3G29784	0
AT3G29785	0
AT3G29786	0
AT3G29787	0
AT3G29788	0
AT3G29789	0
AT3G29790	0
AT3G29791	0
AT3G29792	0
AT3G29794	0
AT3G29796	0
AT3G29797	0
AT3G29798	1
AT3G29800	0
AT3G29805	0
AT3G29810	23
AT3G29820	0
AT3G29830	0
AT3G29970	0
AT3G30110	0
AT3G30120	1
AT3G30122	34
AT3G30145	0
AT3G30147	0
AT3G30150	0
AT3G30160	0
AT3G30165	0
AT3G30170	0
AT3G30180	24
AT3G30183	0
AT3G30187	0
AT3G30190	0
AT3G30200	0
AT3G30210	0
AT3G30211	0
AT3G30212	0
AT3G30213	0
AT3G30214	4
AT3G30216	0
AT3G30218	0
AT3G30219	0
AT3G30220	0
AT3G30222	0
AT3G30230	0
AT3G30235	0
AT3G30240	0
AT3G30245	0
AT3G30247	0
AT3G30250	0
AT3G30260	0
AT3G30280	0
AT3G30281	0
AT3G30290	0
AT3G30300	352
AT3G30305	3
AT3G30310	0
AT3G30320	0
AT3G30330	0
AT3G30335	0
AT3G30340	0
AT3G30345	0
AT3G30350	0
AT3G30360	0
AT3G30370	0
AT3G30380	26
AT3G30383	0
AT3G30384	0
AT3G30385	0
AT3G30386	0
AT3G30387	0
AT3G30388	0
AT3G30390	814
AT3G30393	0
AT3G30396	0
AT3G30400	0
AT3G30405	0
AT3G30410	0
AT3G30411	0
AT3G30413	0
AT3G30415	0
AT3G30416	0
AT3G30418	0
AT3G30420	0
AT3G30430	0
AT3G30433	0
AT3G30436	0
AT3G30440	0
AT3G30450	0
AT3G30455	0
AT3G30460	57
AT3G30465	0
AT3G30470	0
AT3G30480	0
AT3G30490	0
AT3G30500	0
AT3G30505	0
AT3G30510	0
AT3G30520	0
AT3G30525	0
AT3G30530	0
AT3G30540	0
AT3G30550	0
AT3G30560	0
AT3G30570	0
AT3G30580	0
AT3G30582	0
AT3G30585	0
AT3G30587	0
AT3G30590	0
AT3G30600	0
AT3G30610	0
AT3G30620	0
AT3G30630	0
AT3G30640	0
AT3G30645	0
AT3G30650	0
AT3G30655	0
AT3G30660	0
AT3G30663	0
AT3G30665	0
AT3G30668	0
AT3G30670	0
AT3G30680	0
AT3G30685	0
AT3G30690	0
AT3G30695	0
AT3G30700	0
AT3G30703	0
AT3G30705	0
AT3G30708	0
AT3G30709	0
AT3G30710	0
AT3G30711	0
AT3G30712	0
AT3G30713	0
AT3G30714	0
AT3G30715	0
AT3G30716	0
AT3G30717	0
AT3G30718	0
AT3G30719	0
AT3G30720	36
AT3G30721	0
AT3G30722	0
AT3G30724	0
AT3G30725	0
AT3G30727	0
AT3G30730	0
AT3G30733	0
AT3G30737	3
AT3G30739	0
AT3G30740	0
AT3G30742	0
AT3G30743	0
AT3G30744	0
AT3G30745	0
AT3G30746	0
AT3G30747	0
AT3G30748	0
AT3G30749	0
AT3G30750	0
AT3G30751	0
AT3G30755	0
AT3G30760	0
AT3G30763	0
AT3G30764	0
AT3G30765	0
AT3G30766	0
AT3G30767	0
AT3G30770	1
AT3G30775	195
AT3G30780	0
AT3G30790	0
AT3G30800	0
AT3G30802	0
AT3G30803	0
AT3G30805	0
AT3G30810	0
AT3G30811	0
AT3G30812	0
AT3G30813	0
AT3G30814	0
AT3G30815	0
AT3G30816	0
AT3G30817	0
AT3G30818	0
AT3G30819	0
AT3G30820	0
AT3G30821	0
AT3G30823	0
AT3G30825	0
AT3G30827	0
AT3G30830	0
AT3G30831	0
AT3G30832	0
AT3G30833	0
AT3G30834	0
AT3G30835	0
AT3G30836	0
AT3G30837	0
AT3G30838	0
AT3G30839	0
AT3G30840	0
AT3G30841	138
AT3G30842	1
AT3G30843	9
AT3G30844	0
AT3G30845	0
AT3G30846	0
AT3G30847	0
AT3G30848	0
AT3G30852	0
AT3G30859	0
AT3G30867	0
AT3G30875	2
AT3G30885	0
AT3G31005	0
AT3G31023	0
AT3G31161	1
AT3G31300	0
AT3G31310	0
AT3G31312	0
AT3G31314	0
AT3G31317	0
AT3G31320	0
AT3G31330	0
AT3G31340	0
AT3G31350	0
AT3G31355	0
AT3G31356	0
AT3G31357	0
AT3G31358	0
AT3G31359	0
AT3G31360	0
AT3G31365	0
AT3G31367	0
AT3G31370	0
AT3G31373	0
AT3G31374	0
AT3G31375	0
AT3G31377	0
AT3G31380	0
AT3G31390	0
AT3G31395	0
AT3G31402	0
AT3G31403	0
AT3G31406	0
AT3G31410	0
AT3G31420	0
AT3G31422	0
AT3G31425	0
AT3G31430	0
AT3G31440	0
AT3G31442	0
AT3G31450	0
AT3G31460	0
AT3G31470	0
AT3G31475	0
AT3G31490	0
AT3G31500	0
AT3G31510	0
AT3G31530	0
AT3G31540	0
AT3G31550	0
AT3G31560	0
AT3G31630	0
AT3G31720	0
AT3G31810	0
AT3G31900	0
AT3G31902	0
AT3G31903	0
AT3G31904	0
AT3G31905	0
AT3G31906	0
AT3G31908	0
AT3G31909	0
AT3G31910	0
AT3G31915	0
AT3G31920	0
AT3G31925	0
AT3G31930	0
AT3G31935	0
AT3G31940	0
AT3G31945	0
AT3G31950	0
AT3G31955	0
AT3G31960	0
AT3G31970	0
AT3G31980	0
AT3G31990	0
AT3G31993	0
AT3G31996	0
AT3G32000	0
AT3G32010	1
AT3G32020	0
AT3G32021	0
AT3G32022	0
AT3G32023	0
AT3G32024	0
AT3G32026	0
AT3G32027	0
AT3G32028	0
AT3G32029	0
AT3G32030	0
AT3G32031	0
AT3G32032	0
AT3G32033	0
AT3G32035	0
AT3G32040	0
AT3G32043	0
AT3G32047	0
AT3G32050	0
AT3G32060	0
AT3G32070	0
AT3G32080	0
AT3G32090	0
AT3G32091	0
AT3G32092	0
AT3G32093	0
AT3G32095	0
AT3G32110	0
AT3G32112	0
AT3G32115	0
AT3G32116	0
AT3G32118	0
AT3G32130	0
AT3G32135	0
AT3G32140	0
AT3G32150	0
AT3G32160	0
AT3G32164	0
AT3G32168	0
AT3G32172	0
AT3G32176	0
AT3G32180	0
AT3G32190	0
AT3G32195	0
AT3G32200	0
AT3G32205	0
AT3G32210	0
AT3G32220	0
AT3G32223	0
AT3G32226	0
AT3G32230	0
AT3G32240	0
AT3G32250	0
AT3G32260	0
AT3G32270	0
AT3G32275	0
AT3G32280	0
AT3G32290	0
AT3G32295	0
AT3G32300	0
AT3G32305	0
AT3G32310	0
AT3G32313	0
AT3G32316	0
AT3G32320	0
AT3G32330	0
AT3G32340	0
AT3G32360	0
AT3G32370	0
AT3G32371	0
AT3G32373	0
AT3G32375	0
AT3G32377	0
AT3G32380	0
AT3G32383	0
AT3G32385	0
AT3G32387	0
AT3G32389	0
AT3G32391	0
AT3G32393	0
AT3G32394	0
AT3G32395	0
AT3G32397	0
AT3G32400	0
AT3G32405	0
AT3G32410	0
AT3G32415	10
AT3G32420	0
AT3G32425	0
AT3G32435	0
AT3G32445	0
AT3G32455	0
AT3G32465	0
AT3G32475	0
AT3G32677	0
AT3G32880	0
AT3G32890	0
AT3G32893	0
AT3G32894	0
AT3G32895	0
AT3G32896	0
AT3G32897	0
AT3G32898	0
AT3G32899	0
AT3G32900	0
AT3G32901	0
AT3G32902	0
AT3G32903	0
AT3G32904	0
AT3G32910	0
AT3G32912	0
AT3G32914	0
AT3G32917	0
AT3G32920	1
AT3G32925	1
AT3G32930	645
AT3G32940	43
AT3G32950	0
AT3G32960	0
AT3G32962	0
AT3G32964	0
AT3G32966	0
AT3G32968	0
AT3G32970	0
AT3G32975	0
AT3G32980	1
AT3G32990	0
AT3G33000	0
AT3G33002	0
AT3G33004	0
AT3G33005	0
AT3G33006	0
AT3G33008	0
AT3G33009	0
AT3G33010	0
AT3G33011	0
AT3G33025	0
AT3G33030	0
AT3G33035	0
AT3G33045	0
AT3G33055	0
AT3G33058	0
AT3G33064	0
AT3G33065	0
AT3G33066	0
AT3G33067	0
AT3G33069	0
AT3G33070	0
AT3G33071	0
AT3G33072	0
AT3G33073	0
AT3G33074	0
AT3G33075	0
AT3G33076	0
AT3G33077	0
AT3G33079	0
AT3G33080	0
AT3G33081	0
AT3G33082	0
AT3G33083	0
AT3G33084	0
AT3G33085	0
AT3G33091	0
AT3G33094	0
AT3G33097	0
AT3G33100	0
AT3G33103	0
AT3G33106	0
AT3G33109	0
AT3G33112	0
AT3G33115	0
AT3G33118	0
AT3G33121	0
AT3G33124	0
AT3G33127	0
AT3G33130	0
AT3G33131	0
AT3G33133	0
AT3G33136	0
AT3G33139	0
AT3G33142	0
AT3G33145	0
AT3G33148	0
AT3G33151	1
AT3G33154	0
AT3G33157	0
AT3G33160	0
AT3G33163	0
AT3G33166	0
AT3G33169	0
AT3G33172	0
AT3G33175	0
AT3G33178	0
AT3G33181	0
AT3G33185	0
AT3G33187	0
AT3G33189	0
AT3G33193	0
AT3G33197	0
AT3G33201	0
AT3G33205	0
AT3G33215	0
AT3G33225	0
AT3G33230	0
AT3G33235	0
AT3G33293	0
AT3G33377	0
AT3G33393	0
AT3G33448	0
AT3G33494	0
AT3G33520	95
AT3G33528	0
AT3G33530	308
AT3G33537	0
AT3G33545	0
AT3G33555	0
AT3G33565	0
AT3G33570	0
AT3G33572	0
AT3G33575	0
AT3G33585	0
AT3G33595	0
AT3G34299	0
AT3G35003	0
AT3G35707	0
AT3G36411	0
AT3G36659	0
AT3G37820	0
AT3G38525	0
AT3G39230	0
AT3G39935	0
AT3G40640	0
AT3G41345	0
AT3G41761	0
AT3G41762	4
AT3G41768	2656
AT3G41979	0
AT3G42047	2
AT3G42050	1622
AT3G42052	68
AT3G42054	0
AT3G42057	0
AT3G42060	0
AT3G42065	0
AT3G42070	0
AT3G42075	0
AT3G42080	0
AT3G42083	0
AT3G42086	0
AT3G42090	0
AT3G42100	0
AT3G42110	0
AT3G42115	0
AT3G42120	0
AT3G42130	0
AT3G42140	0
AT3G42148	0
AT3G42150	68
AT3G42153	0
AT3G42155	0
AT3G42160	0
AT3G42170	230
AT3G42174	0
AT3G42178	0
AT3G42179	0
AT3G42180	0
AT3G42181	0
AT3G42182	0
AT3G42186	0
AT3G42190	0
AT3G42200	0
AT3G42203	0
AT3G42206	0
AT3G42220	0
AT3G42230	0
AT3G42233	0
AT3G42236	0
AT3G42240	0
AT3G42245	0
AT3G42250	0
AT3G42251	0
AT3G42252	0
AT3G42253	0
AT3G42254	0
AT3G42255	0
AT3G42256	0
AT3G42257	0
AT3G42258	0
AT3G42260	0
AT3G42270	0
AT3G42280	0
AT3G42290	0
AT3G42300	0
AT3G42305	0
AT3G42310	0
AT3G42313	0
AT3G42316	0
AT3G42320	0
AT3G42330	0
AT3G42340	0
AT3G42350	0
AT3G42353	0
AT3G42356	1
AT3G42360	2
AT3G42383	0
AT3G42386	0
AT3G42390	0
AT3G42400	0
AT3G42410	0
AT3G42420	0
AT3G42430	0
AT3G42431	0
AT3G42432	0
AT3G42433	0
AT3G42434	0
AT3G42436	0
AT3G42438	0
AT3G42440	0
AT3G42445	0
AT3G42450	0
AT3G42460	0
AT3G42466	0
AT3G42470	0
AT3G42471	0
AT3G42472	0
AT3G42473	0
AT3G42474	0
AT3G42476	0
AT3G42478	0
AT3G42480	0
AT3G42490	0
AT3G42500	0
AT3G42510	0
AT3G42520	0
AT3G42530	0
AT3G42535	0
AT3G42540	0
AT3G42542	0
AT3G42545	0
AT3G42550	0
AT3G42553	0
AT3G42556	0
AT3G42557	0
AT3G42560	0
AT3G42565	0
AT3G42570	0
AT3G42580	0
AT3G42590	0
AT3G42600	0
AT3G42610	0
AT3G42620	0
AT3G42621	0
AT3G42622	0
AT3G42624	0
AT3G42626	0
AT3G42628	0
AT3G42630	69
AT3G42640	54
AT3G42645	0
AT3G42646	0
AT3G42650	0
AT3G42653	0
AT3G42656	0
AT3G42658	0
AT3G42660	66
AT3G42670	51
AT3G42680	0
AT3G42690	0
AT3G42700	0
AT3G42710	0
AT3G42711	0
AT3G42712	0
AT3G42713	0
AT3G42714	0
AT3G42715	0
AT3G42716	0
AT3G42717	0
AT3G42718	0
AT3G42719	0
AT3G42720	0
AT3G42721	0
AT3G42722	0
AT3G42723	0
AT3G42724	0
AT3G42725	0
AT3G42726	0
AT3G42727	1
AT3G42730	0
AT3G42740	0
AT3G42750	0
AT3G42760	0
AT3G42763	0
AT3G42766	0
AT3G42770	0
AT3G42780	0
AT3G42783	0
AT3G42786	0
AT3G42790	368
AT3G42791	0
AT3G42792	0
AT3G42794	0
AT3G42796	0
AT3G42798	0
AT3G42800	0
AT3G42803	0
AT3G42806	58
AT3G42810	0
AT3G42820	0
AT3G42830	0
AT3G42835	0
AT3G42836	0
AT3G42837	0
AT3G42850	3
AT3G42860	5
AT3G42870	0
AT3G42875	0
AT3G42880	0
AT3G42883	0
AT3G42886	0
AT3G42890	0
AT3G42900	0
AT3G42910	0
AT3G42913	0
AT3G42916	0
AT3G42920	0
AT3G42922	0
AT3G42924	0
AT3G42927	0
AT3G42930	0
AT3G42935	0
AT3G42940	0
AT3G42945	0
AT3G42950	31
AT3G42960	0
AT3G42980	0
AT3G42990	0
AT3G42993	0
AT3G42995	0
AT3G42996	0
AT3G43000	0
AT3G43005	0
AT3G43020	0
AT3G43025	0
AT3G43040	0
AT3G43050	0
AT3G43060	0
AT3G43070	0
AT3G43080	0
AT3G43083	0
AT3G43090	0
AT3G43095	0
AT3G43100	0
AT3G43110	2
AT3G43120	0
AT3G43123	0
AT3G43126	0
AT3G43128	0
AT3G43130	0
AT3G43140	0
AT3G43141	0
AT3G43142	0
AT3G43144	0
AT3G43146	0
AT3G43147	0
AT3G43148	0
AT3G43150	0
AT3G43151	0
AT3G43152	0
AT3G43153	0
AT3G43154	0
AT3G43156	0
AT3G43157	0
AT3G43158	0
AT3G43160	0
AT3G43170	0
AT3G43175	0
AT3G43180	0
AT3G43190	2
AT3G43200	0
AT3G43205	0
AT3G43210	27
AT3G43220	260
AT3G43230	239
AT3G43240	99
AT3G43250	4
AT3G43251	0
AT3G43260	0
AT3G43270	99
AT3G43280	0
AT3G43290	0
AT3G43291	0
AT3G43300	493
AT3G43302	0
AT3G43303	0
AT3G43304	0
AT3G43307	0
AT3G43310	0
AT3G43315	0
AT3G43320	0
AT3G43330	0
AT3G43340	0
AT3G43350	0
AT3G43352	0
AT3G43355	0
AT3G43356	0
AT3G43357	0
AT3G43358	0
AT3G43359	0
AT3G43360	0
AT3G43370	0
AT3G43380	0
AT3G43390	0
AT3G43400	0
AT3G43410	0
AT3G43415	0
AT3G43420	0
AT3G43425	0
AT3G43430	2
AT3G43432	0
AT3G43433	0
AT3G43436	0
AT3G43440	24
AT3G43442	0
AT3G43444	0
AT3G43447	0
AT3G43450	0
AT3G43460	0
AT3G43470	0
AT3G43480	0
AT3G43485	0
AT3G43490	0
AT3G43500	0
AT3G43503	0
AT3G43505	0
AT3G43510	34
AT3G43520	677
AT3G43521	0
AT3G43522	0
AT3G43523	0
AT3G43524	0
AT3G43526	0
AT3G43528	0
AT3G43530	0
AT3G43540	576
AT3G43546	0
AT3G43550	0
AT3G43563	0
AT3G43566	0
AT3G43570	0
AT3G43571	0
AT3G43572	0
AT3G43573	0
AT3G43574	0
AT3G43575	0
AT3G43580	0
AT3G43583	0
AT3G43586	0
AT3G43590	66
AT3G43600	128
AT3G43610	135
AT3G43620	0
AT3G43622	0
AT3G43625	0
AT3G43630	0
AT3G43635	0
AT3G43640	0
AT3G43645	0
AT3G43650	0
AT3G43652	0
AT3G43654	0
AT3G43657	0
AT3G43660	0
AT3G43670	113
AT3G43675	0
AT3G43680	0
AT3G43681	0
AT3G43682	0
AT3G43684	0
AT3G43686	0
AT3G43688	0
AT3G43690	41
AT3G43700	24
AT3G43710	0
AT3G43715	0
AT3G43720	71
AT3G43723	0
AT3G43726	0
AT3G43730	0
AT3G43740	53
AT3G43750	0
AT3G43760	0
AT3G43770	0
AT3G43780	0
AT3G43790	16
AT3G43800	185
AT3G43810	340
AT3G43820	0
AT3G43825	0
AT3G43826	0
AT3G43828	1
AT3G43830	0
AT3G43832	0
AT3G43833	0
AT3G43835	0
AT3G43837	0
AT3G43840	0
AT3G43850	0
AT3G43860	0
AT3G43862	0
AT3G43863	1
AT3G43864	0
AT3G43867	0
AT3G43870	0
AT3G43880	0
AT3G43890	0
AT3G43910	0
AT3G43920	53
AT3G43930	0
AT3G43940	0
AT3G43950	0
AT3G43955	47
AT3G43960	6
AT3G43970	0
AT3G43980	107
AT3G43990	0
AT3G44000	0
AT3G44005	0
AT3G44006	0
AT3G44010	571
AT3G44020	321
AT3G44030	0
AT3G44035	0
AT3G44042	0
AT3G44045	0
AT3G44050	30
AT3G44060	0
AT3G44070	0
AT3G44080	0
AT3G44090	0
AT3G44093	0
AT3G44096	0
AT3G44100	351
AT3G44110	33265
AT3G44115	0
AT3G44117	0
AT3G44120	2
AT3G44130	0
AT3G44140	0
AT3G44150	23
AT3G44160	57
AT3G44170	0
AT3G44175	0
AT3G44180	0
AT3G44190	322
AT3G44200	178
AT3G44205	6
AT3G44210	0
AT3G44212	0
AT3G44215	0
AT3G44220	8
AT3G44230	0
AT3G44235	0
AT3G44240	0
AT3G44245	0
AT3G44250	0
AT3G44260	25
AT3G44261	0
AT3G44262	0
AT3G44264	0
AT3G44265	0
AT3G44267	0
AT3G44270	0
AT3G44274	0
AT3G44280	71
AT3G44290	0
AT3G44300	7
AT3G44310	4903
AT3G44320	24
AT3G44325	0
AT3G44326	0
AT3G44330	350
AT3G44340	411
AT3G44350	8
AT3G44370	70
AT3G44380	48
AT3G44390	0
AT3G44400	40
AT3G44405	0
AT3G44410	1
AT3G44420	1
AT3G44425	0
AT3G44428	0
AT3G44430	67
AT3G44435	0
AT3G44440	2
AT3G44444	0
AT3G44450	214
AT3G44460	0
AT3G44470	0
AT3G44480	510
AT3G44485	0
AT3G44490	0
AT3G44500	0
AT3G44510	0
AT3G44516	0
AT3G44530	52
AT3G44540	0
AT3G44550	0
AT3G44555	0
AT3G44560	0
AT3G44570	1
AT3G44580	0
AT3G44590	126
AT3G44600	133
AT3G44605	0
AT3G44610	74
AT3G44620	652
AT3G44630	619
AT3G44635	0
AT3G44640	0
AT3G44650	0
AT3G44660	0
AT3G44665	0
AT3G44670	398
AT3G44680	58
AT3G44690	12
AT3G44695	0
AT3G44700	0
AT3G44703	0
AT3G44704	0
AT3G44705	0
AT3G44710	0
AT3G44713	0
AT3G44716	19
AT3G44717	0
AT3G44718	0
AT3G44720	129
AT3G44730	32
AT3G44735	86
AT3G44740	14
AT3G44750	180
AT3G44753	0
AT3G44755	0
AT3G44757	0
AT3G44760	0
AT3G44763	0
AT3G44765	1
AT3G44766	0
AT3G44769	0
AT3G44770	2
AT3G44780	0
AT3G44785	0
AT3G44790	1
AT3G44793	0
AT3G44796	0
AT3G44798	20
AT3G44800	2
AT3G44805	1
AT3G44810	0
AT3G44820	26
AT3G44830	0
AT3G44840	0
AT3G44850	38
AT3G44860	37
AT3G44870	0
AT3G44880	525
AT3G44890	2788
AT3G44900	20
AT3G44910	0
AT3G44920	0
AT3G44930	0
AT3G44935	0
AT3G44940	11
AT3G44950	0
AT3G44955	0
AT3G44960	4
AT3G44970	13
AT3G44980	0
AT3G44990	85
AT3G45000	0
AT3G45010	426
AT3G45020	18
AT3G45030	480
AT3G45040	60
AT3G45050	277
AT3G45060	14
AT3G45070	0
AT3G45080	0
AT3G45090	50
AT3G45093	0
AT3G45095	2
AT3G45100	105
AT3G45110	0
AT3G45120	0
AT3G45130	0
AT3G45140	4386
AT3G45150	0
AT3G45160	166
AT3G45170	0
AT3G45180	0
AT3G45190	291
AT3G45200	0
AT3G45210	58
AT3G45220	0
AT3G45230	9
AT3G45240	151
AT3G45243	0
AT3G45245	0
AT3G45248	0
AT3G45250	0
AT3G45252	0
AT3G45253	0
AT3G45256	0
AT3G45260	35
AT3G45270	0
AT3G45275	0
AT3G45280	2
AT3G45285	0
AT3G45290	11
AT3G45300	174
AT3G45310	224
AT3G45320	0
AT3G45330	0
AT3G45340	0
AT3G45350	0
AT3G45360	0
AT3G45370	0
AT3G45380	0
AT3G45390	4
AT3G45400	22
AT3G45410	10
AT3G45420	37
AT3G45430	8
AT3G45440	1
AT3G45443	52
AT3G45446	0
AT3G45450	0
AT3G45460	0
AT3G45470	0
AT3G45480	0
AT3G45490	0
AT3G45500	0
AT3G45510	0
AT3G45520	0
AT3G45525	0
AT3G45530	0
AT3G45540	0
AT3G45550	0
AT3G45555	0
AT3G45560	0
AT3G45570	0
AT3G45577	0
AT3G45580	0
AT3G45590	11
AT3G45600	51
AT3G45610	14
AT3G45620	132
AT3G45630	292
AT3G45638	1
AT3G45640	388
AT3G45645	0
AT3G45650	8
AT3G45660	4
AT3G45670	0
AT3G45673	0
AT3G45680	5
AT3G45690	0
AT3G45700	0
AT3G45710	6
AT3G45720	0
AT3G45730	24
AT3G45740	49
AT3G45750	34
AT3G45755	0
AT3G45760	0
AT3G45770	385
AT3G45775	0
AT3G45780	513
AT3G45790	0
AT3G45800	0
AT3G45810	0
AT3G45820	0
AT3G45830	140
AT3G45840	0
AT3G45850	236
AT3G45851	0
AT3G45860	22
AT3G45870	7
AT3G45880	7
AT3G45890	39
AT3G45900	108
AT3G45910	0
AT3G45920	0
AT3G45930	29
AT3G45935	0
AT3G45940	1
AT3G45950	0
AT3G45955	0
AT3G45960	0
AT3G45965	0
AT3G45970	17
AT3G45980	47
AT3G45990	0
AT3G46000	370
AT3G46010	645
AT3G46020	11
AT3G46030	137
AT3G46040	255
AT3G46050	0
AT3G46060	329
AT3G46070	0
AT3G46080	10
AT3G46086	0
AT3G46090	24
AT3G46100	418
AT3G46110	17
AT3G46120	0
AT3G46130	42
AT3G46140	0
AT3G46150	0
AT3G46160	0
AT3G46170	0
AT3G46180	16
AT3G46183	0
AT3G46186	0
AT3G46190	0
AT3G46200	161
AT3G46210	89
AT3G46220	188
AT3G46230	5210
AT3G46240	0
AT3G46250	0
AT3G46260	0
AT3G46270	0
AT3G46280	1
AT3G46290	45
AT3G46300	0
AT3G46310	0
AT3G46320	15
AT3G46330	0
AT3G46340	0
AT3G46345	0
AT3G46350	0
AT3G46355	0
AT3G46360	0
AT3G46370	12
AT3G46375	0
AT3G46380	0
AT3G46382	0
AT3G46384	0
AT3G46385	14
AT3G46387	0
AT3G46390	0
AT3G46400	0
AT3G46410	0
AT3G46420	0
AT3G46430	374
AT3G46440	128
AT3G46450	722
AT3G46460	181
AT3G46470	0
AT3G46480	0
AT3G46482	0
AT3G46484	0
AT3G46487	0
AT3G46490	31
AT3G46500	0
AT3G46510	162
AT3G46520	1
AT3G46530	158
AT3G46540	109
AT3G46550	48
AT3G46560	173
AT3G46565	0
AT3G46570	0
AT3G46580	25
AT3G46585	0
AT3G46590	355
AT3G46600	240
AT3G46610	48
AT3G46613	0
AT3G46614	0
AT3G46616	0
AT3G46617	0
AT3G46620	46
AT3G46630	220
AT3G46640	122
AT3G46650	0
AT3G46658	2
AT3G46660	0
AT3G46666	1
AT3G46668	9
AT3G46670	0
AT3G46680	0
AT3G46690	0
AT3G46700	0
AT3G46710	0
AT3G46720	1
AT3G46730	4
AT3G46735	0
AT3G46740	864
AT3G46750	0
AT3G46760	0
AT3G46770	0
AT3G46780	10985
AT3G46790	101
AT3G46800	0
AT3G46810	0
AT3G46820	50
AT3G46830	132
AT3G46840	0
AT3G46845	1
AT3G46850	0
AT3G46860	0
AT3G46870	158
AT3G46875	0
AT3G46880	0
AT3G46890	2
AT3G46900	6
AT3G46910	1
AT3G46911	0
AT3G46920	46
AT3G46930	35
AT3G46940	48
AT3G46950	8
AT3G46960	113
AT3G46970	210
AT3G46980	132
AT3G46990	2
AT3G47000	335
AT3G47010	79
AT3G47020	0
AT3G47021	0
AT3G47030	1
AT3G47040	0
AT3G47050	0
AT3G47060	109
AT3G47070	3693
AT3G47080	309
AT3G47090	24
AT3G47100	1
AT3G47110	16
AT3G47120	68
AT3G47130	0
AT3G47140	0
AT3G47150	0
AT3G47160	47
AT3G47165	0
AT3G47170	0
AT3G47180	13
AT3G47190	0
AT3G47200	0
AT3G47210	0
AT3G47220	0
AT3G47230	0
AT3G47240	0
AT3G47250	369
AT3G47260	0
AT3G47270	0
AT3G47280	0
AT3G47290	449
AT3G47295	59
AT3G47300	37
AT3G47310	0
AT3G47320	0
AT3G47330	0
AT3G47340	8
AT3G47341	0
AT3G47342	3
AT3G47347	9
AT3G47348	16
AT3G47350	379
AT3G47360	12
AT3G47370	569
AT3G47380	1
AT3G47390	104
AT3G47400	5
AT3G47410	0
AT3G47420	642
AT3G47430	780
AT3G47440	0
AT3G47450	478
AT3G47460	30
AT3G47470	42332
AT3G47480	12
AT3G47490	236
AT3G47500	469
AT3G47510	23
AT3G47520	486
AT3G47530	5
AT3G47540	61
AT3G47550	121
AT3G47560	182
AT3G47570	25
AT3G47580	18
AT3G47590	74
AT3G47600	18
AT3G47610	120
AT3G47620	26
AT3G47630	43
AT3G47640	93
AT3G47650	2595
AT3G47660	17
AT3G47670	38
AT3G47675	31
AT3G47680	215
AT3G47690	32
AT3G47700	35
AT3G47710	0
AT3G47720	0
AT3G47730	115
AT3G47740	0
AT3G47750	34
AT3G47760	0
AT3G47770	0
AT3G47780	41
AT3G47790	0
AT3G47800	28
AT3G47810	431
AT3G47820	26
AT3G47830	15
AT3G47833	293
AT3G47836	112
AT3G47840	1
AT3G47850	138
AT3G47860	580
AT3G47870	0
AT3G47875	8
AT3G47890	118
AT3G47910	271
AT3G47920	0
AT3G47930	269
AT3G47940	21
AT3G47950	13
AT3G47960	297
AT3G47965	7
AT3G47980	1
AT3G47990	160
AT3G48000	1208
AT3G48010	2
AT3G48020	3
AT3G48030	112
AT3G48040	46
AT3G48050	285
AT3G48057	0
AT3G48058	0
AT3G48060	112
AT3G48070	630
AT3G48080	10
AT3G48090	166
AT3G48100	28
AT3G48110	997
AT3G48115	50
AT3G48120	22
AT3G48130	0
AT3G48131	0
AT3G48140	2283
AT3G48150	11
AT3G48160	5
AT3G48170	565
AT3G48180	0
AT3G48185	2
AT3G48187	12
AT3G48190	293
AT3G48195	98
AT3G48200	793
AT3G48201	0
AT3G48205	0
AT3G48208	0
AT3G48209	0
AT3G48210	15
AT3G48220	0
AT3G48230	0
AT3G48231	0
AT3G48235	0
AT3G48240	308
AT3G48250	13
AT3G48260	1
AT3G48270	0
AT3G48275	0
AT3G48280	43
AT3G48290	3
AT3G48298	0
AT3G48300	2
AT3G48310	272
AT3G48320	44
AT3G48330	193
AT3G48340	0
AT3G48343	0
AT3G48344	0
AT3G48346	0
AT3G48350	19
AT3G48360	511
AT3G48370	0
AT3G48380	96
AT3G48390	11
AT3G48400	0
AT3G48410	3
AT3G48420	2396
AT3G48425	42
AT3G48430	160
AT3G48440	56
AT3G48450	1
AT3G48460	857
AT3G48470	46
AT3G48475	0
AT3G48480	2
AT3G48490	11
AT3G48500	291
AT3G48510	4
AT3G48515	0
AT3G48520	1
AT3G48523	5
AT3G48526	0
AT3G48530	352
AT3G48540	21
AT3G48550	3
AT3G48560	5403
AT3G48570	29
AT3G48580	6
AT3G48590	232
AT3G48600	16
AT3G48610	245
AT3G48620	0
AT3G48630	1
AT3G48640	2
AT3G48650	3
AT3G48660	2
AT3G48670	59
AT3G48675	0
AT3G48680	339
AT3G48690	1115
AT3G48700	2
AT3G48710	118
AT3G48720	346
AT3G48730	1588
AT3G48740	1428
AT3G48745	0
AT3G48750	114
AT3G48760	136
AT3G48770	1
AT3G48780	159
AT3G48790	8
AT3G48800	86
AT3G48810	17
AT3G48820	57
AT3G48830	20
AT3G48835	3
AT3G48840	0
AT3G48850	1
AT3G48860	171
AT3G48870	587
AT3G48880	207
AT3G48890	237
AT3G48900	5
AT3G48920	1
AT3G48930	1075
AT3G48940	0
AT3G48950	0
AT3G48960	0
AT3G48970	0
AT3G48980	29
AT3G48990	1018
AT3G49000	111
AT3G49010	1351
AT3G49020	0
AT3G49030	0
AT3G49040	0
AT3G49045	0
AT3G49050	94
AT3G49055	6
AT3G49060	105
AT3G49070	1
AT3G49080	125
AT3G49100	31
AT3G49110	4
AT3G49115	0
AT3G49120	174
AT3G49130	2
AT3G49140	322
AT3G49142	16
AT3G49150	0
AT3G49155	0
AT3G49160	924
AT3G49162	0
AT3G49170	12
AT3G49180	24
AT3G49190	0
AT3G49200	0
AT3G49210	12
AT3G49220	384
AT3G49230	6
AT3G49240	0
AT3G49250	29
AT3G49260	97
AT3G49270	0
AT3G49280	0
AT3G49290	122
AT3G49300	2
AT3G49305	0
AT3G49307	0
AT3G49310	89
AT3G49320	67
AT3G49330	3
AT3G49340	0
AT3G49350	55
AT3G49360	99
AT3G49370	11
AT3G49380	0
AT3G49390	142
AT3G49400	9
AT3G49410	4
AT3G49420	8
AT3G49430	350
AT3G49440	0
AT3G49450	0
AT3G49460	0
AT3G49470	503
AT3G49480	1
AT3G49490	228
AT3G49500	93
AT3G49510	0
AT3G49520	0
AT3G49530	204
AT3G49540	0
AT3G49550	14
AT3G49551	1
AT3G49560	430
AT3G49570	11
AT3G49580	19
AT3G49590	280
AT3G49600	160
AT3G49601	253
AT3G49610	0
AT3G49620	3
AT3G49630	0
AT3G49640	64
AT3G49645	24
AT3G49650	76
AT3G49660	18
AT3G49668	0
AT3G49670	150
AT3G49680	611
AT3G49690	0
AT3G49700	0
AT3G49710	8
AT3G49720	463
AT3G49725	62
AT3G49730	7
AT3G49740	0
AT3G49744	0
AT3G49750	2
AT3G49760	0
AT3G49765	0
AT3G49770	0
AT3G49780	122
AT3G49790	225
AT3G49796	0
AT3G49800	313
AT3G49810	547
AT3G49820	0
AT3G49830	0
AT3G49832	1
AT3G49840	31
AT3G49845	0
AT3G49850	56
AT3G49860	1
AT3G49870	623
AT3G49880	57
AT3G49890	15
AT3G49900	7
AT3G49910	1304
AT3G49920	10
AT3G49925	0
AT3G49930	1
AT3G49940	29
AT3G49950	0
AT3G49960	1
AT3G49970	0
AT3G49980	0
AT3G49990	90
AT3G50000	413
AT3G50010	0
AT3G50020	0
AT3G50030	0
AT3G50040	10
AT3G50050	21
AT3G50060	104
AT3G50070	17
AT3G50080	42
AT3G50090	0
AT3G50100	10
AT3G50110	38
AT3G50120	0
AT3G50123	0
AT3G50130	0
AT3G50140	0
AT3G50150	0
AT3G50160	0
AT3G50170	0
AT3G50180	0
AT3G50190	0
AT3G50200	0
AT3G50210	56
AT3G50220	1
AT3G50230	0
AT3G50240	246
AT3G50250	0
AT3G50260	20
AT3G50270	20
AT3G50280	0
AT3G50290	0
AT3G50295	0
AT3G50300	0
AT3G50301	0
AT3G50310	1
AT3G50320	0
AT3G50330	0
AT3G50340	19
AT3G50350	28
AT3G50360	315
AT3G50370	457
AT3G50373	0
AT3G50376	1
AT3G50380	373
AT3G50390	0
AT3G50400	0
AT3G50410	4
AT3G50420	2
AT3G50430	42
AT3G50440	86
AT3G50450	0
AT3G50460	0
AT3G50470	0
AT3G50480	102
AT3G50490	0
AT3G50500	139
AT3G50505	0
AT3G50510	0
AT3G50520	111
AT3G50530	209
AT3G50540	0
AT3G50550	131
AT3G50560	88
AT3G50570	3
AT3G50580	0
AT3G50590	273
AT3G50610	0
AT3G50620	27
AT3G50625	0
AT3G50630	30
AT3G50640	0
AT3G50650	10
AT3G50660	39
AT3G50665	0
AT3G50670	538
AT3G50680	0
AT3G50685	597
AT3G50690	167
AT3G50700	5
AT3G50710	0
AT3G50720	0
AT3G50730	0
AT3G50740	52
AT3G50750	76
AT3G50755	0
AT3G50760	11
AT3G50770	0
AT3G50780	59
AT3G50790	392
AT3G50800	23
AT3G50808	0
AT3G50810	16
AT3G50820	16088
AT3G50825	95
AT3G50830	539
AT3G50835	0
AT3G50840	153
AT3G50845	13
AT3G50850	8
AT3G50860	69
AT3G50870	3
AT3G50880	39
AT3G50890	16
AT3G50895	0
AT3G50900	11
AT3G50910	482
AT3G50920	77
AT3G50925	0
AT3G50930	66
AT3G50940	2
AT3G50950	528
AT3G50960	14
AT3G50970	32
AT3G50980	0
AT3G50990	0
AT3G51000	315
AT3G51010	274
AT3G51020	0
AT3G51030	14
AT3G51040	65
AT3G51050	195
AT3G51060	0
AT3G51070	0
AT3G51075	4
AT3G51080	23
AT3G51090	14
AT3G51100	120
AT3G51110	20
AT3G51120	165
AT3G51130	383
AT3G51135	0
AT3G51140	462
AT3G51150	121
AT3G51160	53
AT3G51171	0
AT3G51180	8
AT3G51190	0
AT3G51200	0
AT3G51210	0
AT3G51220	13
AT3G51230	1
AT3G51238	1
AT3G51240	5
AT3G51250	359
AT3G51260	615
AT3G51265	0
AT3G51270	89
AT3G51280	4
AT3G51290	5
AT3G51300	0
AT3G51310	353
AT3G51320	11
AT3G51325	1
AT3G51330	10
AT3G51340	3
AT3G51350	2
AT3G51360	0
AT3G51370	513
AT3G51375	0
AT3G51380	1
AT3G51390	17
AT3G51400	0
AT3G51410	0
AT3G51420	666
AT3G51430	38
AT3G51440	9
AT3G51450	11
AT3G51460	200
AT3G51470	50
AT3G51478	6
AT3G51480	29
AT3G51490	7
AT3G51500	149
AT3G51510	924
AT3G51520	572
AT3G51530	22
AT3G51540	1
AT3G51550	406
AT3G51560	0
AT3G51570	0
AT3G51580	43
AT3G51590	0
AT3G51600	1350
AT3G51610	71
AT3G51620	121
AT3G51630	231
AT3G51640	82
AT3G51642	0
AT3G51644	0
AT3G51650	40
AT3G51660	7
AT3G51670	157
AT3G51680	0
AT3G51690	0
AT3G51700	0
AT3G51710	5
AT3G51720	59
AT3G51730	1059
AT3G51740	29
AT3G51750	57
AT3G51760	22
AT3G51770	116
AT3G51780	182
AT3G51790	189
AT3G51800	706
AT3G51810	0
AT3G51820	3002
AT3G51830	95
AT3G51840	866
AT3G51850	259
AT3G51860	7
AT3G51870	103
AT3G51880	374
AT3G51890	63
AT3G51895	838
AT3G51910	3937
AT3G51920	1054
AT3G51930	20
AT3G51940	21
AT3G51950	934
AT3G51960	19
AT3G51970	2
AT3G51980	147
AT3G51990	18
AT3G52000	0
AT3G52003	0
AT3G52010	0
AT3G52020	0
AT3G52030	95
AT3G52040	6
AT3G52050	204
AT3G52055	0
AT3G52060	93
AT3G52070	0
AT3G52072	3
AT3G52075	0
AT3G52080	0
AT3G52090	299
AT3G52100	59
AT3G52105	10
AT3G52110	32
AT3G52115	5
AT3G52120	245
AT3G52130	0
AT3G52140	689
AT3G52150	2495
AT3G52155	243
AT3G52160	2
AT3G52170	22
AT3G52180	240
AT3G52190	54
AT3G52200	472
AT3G52210	49
AT3G52220	447
AT3G52230	1517
AT3G52240	74
AT3G52250	204
AT3G52260	54
AT3G52270	1
AT3G52280	67
AT3G52285	0
AT3G52290	40
AT3G52300	2388
AT3G52310	20
AT3G52320	0
AT3G52330	0
AT3G52340	597
AT3G52345	0
AT3G52350	0
AT3G52360	119
AT3G52370	84
AT3G52380	2000
AT3G52390	68
AT3G52400	91
AT3G52410	0
AT3G52420	16
AT3G52430	40
AT3G52440	0
AT3G52450	13
AT3G52460	4
AT3G52470	185
AT3G52480	1
AT3G52490	43
AT3G52500	161
AT3G52510	0
AT3G52520	8
AT3G52525	3
AT3G52526	4
AT3G52527	0
AT3G52530	6
AT3G52535	15
AT3G52540	1
AT3G52550	0
AT3G52560	462
AT3G52561	0
AT3G52565	1
AT3G52570	50
AT3G52580	287
AT3G52590	1872
AT3G52600	0
AT3G52605	1
AT3G52610	56
AT3G52620	0
AT3G52630	26
AT3G52640	127
AT3G52660	164
AT3G52670	14
AT3G52680	11
AT3G52690	0
AT3G52700	0
AT3G52705	0
AT3G52710	31
AT3G52720	1339
AT3G52730	523
AT3G52740	156
AT3G52742	0
AT3G52748	1
AT3G52750	576
AT3G52760	27
AT3G52765	0
AT3G52770	2
AT3G52780	0
AT3G52790	0
AT3G52800	194
AT3G52810	0
AT3G52820	1
AT3G52830	0
AT3G52840	404
AT3G52850	960
AT3G52860	19
AT3G52870	466
AT3G52880	3733
AT3G52890	114
AT3G52900	24
AT3G52905	36
AT3G52910	1
AT3G52920	189
AT3G52930	2124
AT3G52940	95
AT3G52941	0
AT3G52950	271
AT3G52955	0
AT3G52957	0
AT3G52960	1966
AT3G52970	0
AT3G52980	0
AT3G52990	1268
AT3G53000	59
AT3G53010	0
AT3G53015	0
AT3G53016	0
AT3G53020	1114
AT3G53030	145
AT3G53040	3
AT3G53050	0
AT3G53060	0
AT3G53065	0
AT3G53070	0
AT3G53075	0
AT3G53080	0
AT3G53090	121
AT3G53100	53
AT3G53110	532
AT3G53120	96
AT3G53130	366
AT3G53140	0
AT3G53150	0
AT3G53160	9
AT3G53170	51
AT3G53180	501
AT3G53190	73
AT3G53200	0
AT3G53210	5
AT3G53220	12
AT3G53230	1655
AT3G53232	5
AT3G53235	8
AT3G53240	65
AT3G53250	0
AT3G53260	1104
AT3G53270	54
AT3G53280	127
AT3G53290	0
AT3G53294	0
AT3G53300	0
AT3G53305	0
AT3G53310	18
AT3G53320	22
AT3G53330	0
AT3G53340	59
AT3G53342	0
AT3G53350	22
AT3G53360	10
AT3G53365	1
AT3G53370	13
AT3G53380	15
AT3G53390	130
AT3G53400	85
AT3G53403	2
AT3G53410	71
AT3G53420	23901
AT3G53430	1107
AT3G53440	21
AT3G53450	0
AT3G53460	3204
AT3G53470	312
AT3G53480	0
AT3G53490	21
AT3G53500	446
AT3G53510	13
AT3G53520	161
AT3G53530	10
AT3G53540	78
AT3G53550	0
AT3G53560	321
AT3G53570	91
AT3G53580	482
AT3G53590	0
AT3G53600	0
AT3G53610	168
AT3G53611	0
AT3G53620	155
AT3G53630	209
AT3G53640	0
AT3G53650	34
AT3G53670	117
AT3G53680	44
AT3G53690	2
AT3G53700	77
AT3G53710	523
AT3G53720	211
AT3G53730	96
AT3G53740	1043
AT3G53750	277
AT3G53760	62
AT3G53770	0
AT3G53775	0
AT3G53780	87
AT3G53790	0
AT3G53800	18
AT3G53810	117
AT3G53820	1
AT3G53830	2148
AT3G53840	2
AT3G53850	35
AT3G53860	8
AT3G53870	1838
AT3G53880	52
AT3G53890	631
AT3G53900	250
AT3G53910	0
AT3G53920	700
AT3G53930	58
AT3G53940	20
AT3G53950	39
AT3G53960	61
AT3G53965	0
AT3G53970	258
AT3G53980	2
AT3G53990	358
AT3G54000	77
AT3G54010	145
AT3G54020	64
AT3G54030	58
AT3G54040	4
AT3G54050	11692
AT3G54060	3
AT3G54065	0
AT3G54070	0
AT3G54080	23
AT3G54085	3
AT3G54090	272
AT3G54100	40
AT3G54110	356
AT3G54120	18
AT3G54130	84
AT3G54140	327
AT3G54150	2
AT3G54160	1
AT3G54170	107
AT3G54180	10
AT3G54190	132
AT3G54200	32
AT3G54210	4077
AT3G54220	105
AT3G54230	333
AT3G54240	0
AT3G54250	39
AT3G54260	58
AT3G54270	22
AT3G54280	475
AT3G54290	64
AT3G54300	175
AT3G54310	0
AT3G54320	69
AT3G54340	0
AT3G54350	121
AT3G54360	1020
AT3G54363	4
AT3G54366	68
AT3G54380	65
AT3G54390	75
AT3G54400	98
AT3G54410	0
AT3G54420	8
AT3G54430	0
AT3G54440	488
AT3G54450	1
AT3G54460	188
AT3G54470	418
AT3G54480	178
AT3G54490	0
AT3G54500	7399
AT3G54510	3
AT3G54520	0
AT3G54530	0
AT3G54540	563
AT3G54550	0
AT3G54560	64
AT3G54570	0
AT3G54580	0
AT3G54590	0
AT3G54600	493
AT3G54610	57
AT3G54620	304
AT3G54625	0
AT3G54630	0
AT3G54640	348
AT3G54650	133
AT3G54660	2741
AT3G54670	161
AT3G54680	113
AT3G54690	131
AT3G54700	0
AT3G54710	2
AT3G54720	105
AT3G54730	0
AT3G54740	28
AT3G54750	63
AT3G54760	154
AT3G54770	1
AT3G54780	12
AT3G54790	68
AT3G54800	0
AT3G54810	40
AT3G54820	107
AT3G54823	2
AT3G54826	132
AT3G54830	201
AT3G54840	217
AT3G54850	115
AT3G54860	128
AT3G54870	4
AT3G54880	43
AT3G54890	26032
AT3G54900	789
AT3G54910	45
AT3G54920	195
AT3G54925	0
AT3G54930	13
AT3G54940	0
AT3G54950	159
AT3G54960	54
AT3G54970	36
AT3G54980	8
AT3G54990	1
AT3G55000	88
AT3G55005	53
AT3G55010	102
AT3G55020	557
AT3G55030	118
AT3G55040	921
AT3G55050	54
AT3G55060	2
AT3G55070	114
AT3G55080	173
AT3G55090	11
AT3G55100	0
AT3G55110	8
AT3G55120	101
AT3G55130	70
AT3G55140	80
AT3G55150	0
AT3G55160	29
AT3G55170	169
AT3G55180	0
AT3G55190	0
AT3G55200	11
AT3G55210	4
AT3G55220	26
AT3G55230	0
AT3G55240	9
AT3G55250	631
AT3G55252	0
AT3G55254	0
AT3G55258	0
AT3G55260	109
AT3G55270	133
AT3G55280	245
AT3G55290	14
AT3G55300	0
AT3G55310	3
AT3G55320	122
AT3G55330	1710
AT3G55340	26
AT3G55350	19
AT3G55360	171
AT3G55370	28
AT3G55380	86
AT3G55390	10
AT3G55400	614
AT3G55410	1355
AT3G55420	41
AT3G55430	166
AT3G55440	7953
AT3G55450	49
AT3G55460	420
AT3G55470	23
AT3G55480	468
AT3G55485	0
AT3G55490	12
AT3G55500	71
AT3G55510	35
AT3G55512	0
AT3G55513	0
AT3G55515	0
AT3G55520	314
AT3G55530	55
AT3G55540	0
AT3G55550	0
AT3G55560	13
AT3G55566	0
AT3G55570	0
AT3G55580	280
AT3G55590	0
AT3G55600	48
AT3G55605	32
AT3G55610	1884
AT3G55620	252
AT3G55630	552
AT3G55640	142
AT3G55646	304
AT3G55650	1
AT3G55660	1
AT3G55665	0
AT3G55670	1
AT3G55672	0
AT3G55677	0
AT3G55680	0
AT3G55690	3
AT3G55700	2
AT3G55710	10
AT3G55720	2
AT3G55730	17
AT3G55734	1
AT3G55735	0
AT3G55740	45
AT3G55750	436
AT3G55760	104
AT3G55770	585
AT3G55780	0
AT3G55790	0
AT3G55795	0
AT3G55800	20333
AT3G55810	2
AT3G55820	2
AT3G55830	103
AT3G55840	14
AT3G55850	111
AT3G55860	0
AT3G55870	0
AT3G55880	4
AT3G55890	1
AT3G55900	0
AT3G55910	3
AT3G55920	64
AT3G55930	0
AT3G55935	0
AT3G55940	20
AT3G55950	56
AT3G55960	129
AT3G55970	0
AT3G55980	462
AT3G55990	5
AT3G56000	11
AT3G56010	293
AT3G56020	122
AT3G56030	6
AT3G56040	922
AT3G56050	414
AT3G56060	45
AT3G56070	128
AT3G56080	95
AT3G56085	0
AT3G56090	1282
AT3G56100	4
AT3G56110	68
AT3G56120	53
AT3G56130	270
AT3G56140	638
AT3G56150	1330
AT3G56160	631
AT3G56170	51
AT3G56180	0
AT3G56190	487
AT3G56200	221
AT3G56210	161
AT3G56220	0
AT3G56230	1
AT3G56240	1590
AT3G56250	102
AT3G56260	85
AT3G56270	62
AT3G56275	100
AT3G56277	0
AT3G56280	2
AT3G56290	2388
AT3G56300	95
AT3G56310	397
AT3G56320	59
AT3G56330	42
AT3G56340	840
AT3G56350	1
AT3G56360	759
AT3G56370	359
AT3G56380	0
AT3G56390	0
AT3G56400	199
AT3G56408	3
AT3G56410	0
AT3G56420	0
AT3G56430	58
AT3G56440	25
AT3G56450	17
AT3G56460	277
AT3G56470	3
AT3G56480	106
AT3G56490	360
AT3G56500	1
AT3G56510	109
AT3G56520	0
AT3G56530	0
AT3G56540	0
AT3G56550	4
AT3G56560	0
AT3G56570	11
AT3G56580	128
AT3G56590	351
AT3G56600	6
AT3G56610	0
AT3G56620	95
AT3G56630	198
AT3G56640	19
AT3G56650	525
AT3G56660	1
AT3G56670	0
AT3G56680	415
AT3G56690	58
AT3G56700	0
AT3G56705	0
AT3G56710	24
AT3G56720	118
AT3G56730	7
AT3G56740	62
AT3G56750	81
AT3G56760	126
AT3G56770	12
AT3G56780	0
AT3G56790	6
AT3G56800	1008
AT3G56810	49
AT3G56820	12
AT3G56825	0
AT3G56830	13
AT3G56840	105
AT3G56850	84
AT3G56860	500
AT3G56870	10
AT3G56880	141
AT3G56890	3
AT3G56891	0
AT3G56900	49
AT3G56910	1537
AT3G56920	2
AT3G56930	59
AT3G56940	18583
AT3G56950	83
AT3G56960	69
AT3G56970	0
AT3G56980	0
AT3G56990	144
AT3G57000	119
AT3G57010	18
AT3G57020	373
AT3G57030	212
AT3G57040	99
AT3G57050	381
AT3G57060	31
AT3G57062	47
AT3G57070	155
AT3G57072	0
AT3G57080	55
AT3G57090	189
AT3G57100	0
AT3G57110	0
AT3G57120	9
AT3G57130	0
AT3G57140	20
AT3G57150	162
AT3G57157	1
AT3G57160	11
AT3G57170	56
AT3G57180	140
AT3G57190	237
AT3G57200	3
AT3G57210	1
AT3G57220	59
AT3G57230	67
AT3G57240	0
AT3G57250	0
AT3G57260	9
AT3G57270	0
AT3G57280	208
AT3G57290	727
AT3G57300	445
AT3G57310	1
AT3G57320	111
AT3G57330	448
AT3G57340	136
AT3G57350	92
AT3G57360	1
AT3G57370	2
AT3G57380	1
AT3G57390	47
AT3G57400	278
AT3G57410	619
AT3G57420	73
AT3G57430	13
AT3G57440	2
AT3G57450	81
AT3G57460	3
AT3G57465	0
AT3G57470	164
AT3G57480	14
AT3G57490	43
AT3G57500	0
AT3G57510	0
AT3G57520	1006
AT3G57530	1062
AT3G57540	55
AT3G57550	498
AT3G57560	184
AT3G57570	96
AT3G57580	7
AT3G57586	4
AT3G57587	0
AT3G57590	33
AT3G57600	2
AT3G57610	1162
AT3G57620	0
AT3G57630	67
AT3G57640	15
AT3G57645	0
AT3G57650	212
AT3G57660	162
AT3G57670	4
AT3G57680	16
AT3G57690	0
AT3G57700	0
AT3G57710	21
AT3G57720	5
AT3G57730	0
AT3G57740	0
AT3G57750	80
AT3G57760	91
AT3G57765	0
AT3G57770	4
AT3G57780	28
AT3G57785	35
AT3G57787	0
AT3G57790	35
AT3G57800	241
AT3G57810	264
AT3G57820	0
AT3G57830	38
AT3G57840	0
AT3G57850	0
AT3G57854	0
AT3G57860	8
AT3G57870	917
AT3G57880	2254
AT3G57890	272
AT3G57900	1
AT3G57910	45
AT3G57920	0
AT3G57930	52
AT3G57940	52
AT3G57950	0
AT3G57960	0
AT3G57965	4
AT3G57970	0
AT3G57980	16
AT3G57990	350
AT3G58000	11
AT3G58010	385
AT3G58020	48
AT3G58030	144
AT3G58035	0
AT3G58040	128
AT3G58050	224
AT3G58060	0
AT3G58070	69
AT3G58090	23
AT3G58100	19
AT3G58110	67
AT3G58120	14
AT3G58130	11
AT3G58140	556
AT3G58150	0
AT3G58160	116
AT3G58165	0
AT3G58170	134
AT3G58180	82
AT3G58190	0
AT3G58193	1
AT3G58196	0
AT3G58200	9
AT3G58210	0
AT3G58220	39
AT3G58230	0
AT3G58240	0
AT3G58250	0
AT3G58260	0
AT3G58270	13
AT3G58280	0
AT3G58290	0
AT3G58300	0
AT3G58310	0
AT3G58320	0
AT3G58330	0
AT3G58340	0
AT3G58347	0
AT3G58350	19
AT3G58360	0
AT3G58370	0
AT3G58380	1
AT3G58390	0
AT3G58400	0
AT3G58410	0
AT3G58415	0
AT3G58420	0
AT3G58430	2
AT3G58440	0
AT3G58450	0
AT3G58460	196
AT3G58470	49
AT3G58480	0
AT3G58490	1769
AT3G58500	572
AT3G58510	394
AT3G58520	18
AT3G58530	60
AT3G58540	0
AT3G58550	0
AT3G58560	178
AT3G58570	100
AT3G58580	81
AT3G58585	0
AT3G58590	6
AT3G58600	118
AT3G58610	3774
AT3G58620	143
AT3G58630	53
AT3G58640	548
AT3G58650	9
AT3G58660	85
AT3G58670	74
AT3G58680	625
AT3G58690	32
AT3G58700	163
AT3G58710	2
AT3G58720	17
AT3G58730	907
AT3G58740	0
AT3G58750	204
AT3G58760	74
AT3G58770	4
AT3G58780	3
AT3G58790	41
AT3G58795	0
AT3G58800	14
AT3G58810	8
AT3G58820	10
AT3G58830	239
AT3G58840	82
AT3G58850	12
AT3G58860	0
AT3G58865	3
AT3G58875	0
AT3G58877	0
AT3G58880	0
AT3G58890	0
AT3G58900	27
AT3G58910	0
AT3G58920	0
AT3G58930	15
AT3G58940	21
AT3G58950	0
AT3G58960	0
AT3G58970	174
AT3G58975	6
AT3G58980	2
AT3G58990	52
AT3G59000	13
AT3G59010	85
AT3G59020	470
AT3G59030	2
AT3G59040	124
AT3G59050	415
AT3G59060	457
AT3G59068	1
AT3G59070	0
AT3G59080	12
AT3G59090	166
AT3G59100	511
AT3G59110	66
AT3G59120	0
AT3G59130	0
AT3G59140	168
AT3G59150	21
AT3G59160	0
AT3G59170	0
AT3G59180	0
AT3G59190	0
AT3G59200	2
AT3G59210	29
AT3G59220	1
AT3G59230	0
AT3G59240	0
AT3G59245	0
AT3G59250	3
AT3G59260	1
AT3G59270	2
AT3G59280	1477
AT3G59290	162
AT3G59295	0
AT3G59300	243
AT3G59310	108
AT3G59320	24
AT3G59330	23
AT3G59340	0
AT3G59350	225
AT3G59360	105
AT3G59370	0
AT3G59380	170
AT3G59390	33
AT3G59400	9
AT3G59410	221
AT3G59415	0
AT3G59420	19
AT3G59430	272
AT3G59435	0
AT3G59440	0
AT3G59450	2
AT3G59455	0
AT3G59460	0
AT3G59470	32
AT3G59480	2
AT3G59490	85
AT3G59500	261
AT3G59510	1
AT3G59520	832
AT3G59530	239
AT3G59540	690
AT3G59550	11
AT3G59570	28
AT3G59580	28
AT3G59590	0
AT3G59600	241
AT3G59610	0
AT3G59620	0
AT3G59630	57
AT3G59640	38
AT3G59650	65
AT3G59660	139
AT3G59670	13
AT3G59680	5
AT3G59690	3
AT3G59695	0
AT3G59700	0
AT3G59710	0
AT3G59720	5
AT3G59730	29
AT3G59740	1
AT3G59750	5
AT3G59760	314
AT3G59765	17
AT3G59770	306
AT3G59780	2555
AT3G59790	3
AT3G59800	49
AT3G59810	120
AT3G59820	140
AT3G59830	0
AT3G59840	55
AT3G59845	0
AT3G59850	0
AT3G59860	0
AT3G59870	96
AT3G59880	11
AT3G59884	0
AT3G59890	62
AT3G59900	6
AT3G59910	434
AT3G59920	667
AT3G59923	0
AT3G59926	0
AT3G59930	1
AT3G59940	2
AT3G59950	107
AT3G59960	0
AT3G59970	1131
AT3G59980	572
AT3G59990	392
AT3G60000	0
AT3G60010	1
AT3G60020	0
AT3G60030	339
AT3G60040	10
AT3G60050	15
AT3G60060	0
AT3G60070	23
AT3G60075	0
AT3G60080	237
AT3G60090	0
AT3G60100	1
AT3G60110	11
AT3G60120	0
AT3G60130	225
AT3G60140	1
AT3G60150	25
AT3G60160	75
AT3G60164	0
AT3G60170	1
AT3G60176	0
AT3G60180	34
AT3G60190	558
AT3G60200	5
AT3G60210	437
AT3G60220	6
AT3G60238	0
AT3G60240	427
AT3G60245	1678
AT3G60250	778
AT3G60260	92
AT3G60270	0
AT3G60280	0
AT3G60286	4
AT3G60290	29
AT3G60300	367
AT3G60310	23
AT3G60320	236
AT3G60328	0
AT3G60330	3
AT3G60340	233
AT3G60350	133
AT3G60360	118
AT3G60370	245
AT3G60380	106
AT3G60390	16
AT3G60400	28
AT3G60410	104
AT3G60415	106
AT3G60420	0
AT3G60440	214
AT3G60450	53
AT3G60460	0
AT3G60470	1
AT3G60480	37
AT3G60490	0
AT3G60500	80
AT3G60510	27
AT3G60520	44
AT3G60530	12
AT3G60540	6
AT3G60550	0
AT3G60560	0
AT3G60565	0
AT3G60570	0
AT3G60580	4
AT3G60590	51
AT3G60600	330
AT3G60610	0
AT3G60613	0
AT3G60620	137
AT3G60630	32
AT3G60640	19
AT3G60650	0
AT3G60660	7
AT3G60670	0
AT3G60680	25
AT3G60690	24
AT3G60700	0
AT3G60710	13
AT3G60720	181
AT3G60730	0
AT3G60740	52
AT3G60750	16036
AT3G60760	0
AT3G60770	877
AT3G60780	0
AT3G60790	0
AT3G60800	25
AT3G60805	0
AT3G60810	220
AT3G60820	683
AT3G60830	111
AT3G60840	21
AT3G60850	181
AT3G60860	157
AT3G60870	0
AT3G60880	113
AT3G60890	1
AT3G60900	3
AT3G60910	250
AT3G60920	1
AT3G60930	11
AT3G60935	3
AT3G60940	1
AT3G60950	0
AT3G60955	0
AT3G60957	0
AT3G60960	17
AT3G60961	0
AT3G60965	18
AT3G60966	0
AT3G60970	0
AT3G60972	0
AT3G60975	1
AT3G60980	24
AT3G60990	0
AT3G61010	161
AT3G61020	76
AT3G61028	2
AT3G61030	1
AT3G61035	0
AT3G61040	0
AT3G61050	439
AT3G61060	14
AT3G61070	122
AT3G61080	647
AT3G61090	2
AT3G61100	63
AT3G61105	0
AT3G61110	595
AT3G61111	2
AT3G61113	8
AT3G61117	0
AT3G61118	0
AT3G61120	0
AT3G61130	363
AT3G61140	223
AT3G61150	117
AT3G61160	6
AT3G61170	0
AT3G61172	0
AT3G61175	0
AT3G61177	0
AT3G61180	319
AT3G61182	0
AT3G61185	0
AT3G61190	4
AT3G61198	0
AT3G61200	167
AT3G61210	217
AT3G61220	1000
AT3G61230	1
AT3G61240	182
AT3G61250	3
AT3G61260	287
AT3G61270	0
AT3G61280	8
AT3G61290	0
AT3G61300	0
AT3G61310	44
AT3G61320	412
AT3G61330	2
AT3G61340	4
AT3G61350	39
AT3G61360	18
AT3G61370	35
AT3G61380	40
AT3G61390	0
AT3G61400	0
AT3G61410	20
AT3G61415	170
AT3G61420	250
AT3G61430	4494
AT3G61440	4878
AT3G61450	0
AT3G61460	18
AT3G61470	26018
AT3G61480	78
AT3G61490	16
AT3G61500	0
AT3G61510	0
AT3G61520	15
AT3G61530	34
AT3G61540	76
AT3G61545	0
AT3G61550	21
AT3G61560	47
AT3G61570	49
AT3G61571	0
AT3G61580	445
AT3G61590	84
AT3G61600	456
AT3G61610	18
AT3G61620	77
AT3G61630	122
AT3G61640	78
AT3G61650	53
AT3G61660	0
AT3G61670	98
AT3G61680	0
AT3G61690	211
AT3G61700	225
AT3G61710	104
AT3G61715	0
AT3G61720	0
AT3G61721	0
AT3G61723	0
AT3G61730	0
AT3G61740	98
AT3G61750	14
AT3G61755	0
AT3G61760	3
AT3G61770	216
AT3G61780	66
AT3G61790	89
AT3G61800	71
AT3G61810	0
AT3G61820	12
AT3G61825	0
AT3G61826	0
AT3G61829	0
AT3G61830	58
AT3G61840	2
AT3G61850	7
AT3G61860	147
AT3G61870	4246
AT3G61880	21
AT3G61890	661
AT3G61897	0
AT3G61898	0
AT3G61900	23
AT3G61910	1
AT3G61920	7
AT3G61930	0
AT3G61940	0
AT3G61950	0
AT3G61960	64
AT3G61962	0
AT3G61970	21
AT3G61980	70
AT3G61990	6
AT3G62000	68
AT3G62010	494
AT3G62020	8
AT3G62030	10751
AT3G62040	6
AT3G62050	10
AT3G62060	25
AT3G62070	7
AT3G62080	57
AT3G62090	1
AT3G62100	6
AT3G62110	94
AT3G62120	791
AT3G62130	136
AT3G62140	109
AT3G62150	27
AT3G62160	17
AT3G62170	0
AT3G62180	0
AT3G62190	283
AT3G62200	28
AT3G62210	0
AT3G62220	65
AT3G62230	0
AT3G62240	155
AT3G62245	0
AT3G62250	946
AT3G62260	4166
AT3G62270	15
AT3G62280	2
AT3G62285	0
AT3G62290	2431
AT3G62300	71
AT3G62310	192
AT3G62320	1
AT3G62330	123
AT3G62340	0
AT3G62350	0
AT3G62360	398
AT3G62370	90
AT3G62380	0
AT3G62390	21
AT3G62400	532
AT3G62410	4425
AT3G62420	247
AT3G62430	2
AT3G62440	0
AT3G62450	28
AT3G62455	7
AT3G62460	19
AT3G62470	24
AT3G62475	0
AT3G62480	0
AT3G62490	1
AT3G62499	2
AT3G62500	8
AT3G62510	2
AT3G62520	0
AT3G62528	0
AT3G62529	1
AT3G62530	2063
AT3G62540	0
AT3G62550	5
AT3G62560	282
AT3G62570	1
AT3G62580	194
AT3G62590	53
AT3G62600	615
AT3G62610	17
AT3G62615	0
AT3G62620	21
AT3G62630	5
AT3G62640	0
AT3G62650	54
AT3G62660	27
AT3G62670	0
AT3G62680	0
AT3G62690	27
AT3G62695	0
AT3G62700	545
AT3G62710	0
AT3G62720	17
AT3G62725	0
AT3G62730	0
AT3G62735	1
AT3G62740	30
AT3G62750	117
AT3G62760	0
AT3G62770	246
AT3G62780	2
AT3G62790	210
AT3G62800	18
AT3G62810	198
AT3G62820	42
AT3G62830	86
AT3G62840	403
AT3G62850	0
AT3G62860	11
AT3G62870	1537
AT3G62880	56
AT3G62890	17
AT3G62900	239
AT3G62910	540
AT3G62920	8
AT3G62930	3
AT3G62940	108
AT3G62950	7
AT3G62960	1
AT3G62970	75
AT3G62980	418
AT3G62990	0
AT3G63000	218
AT3G63003	0
AT3G63006	0
AT3G63010	17
AT3G63020	0
AT3G63030	13
AT3G63040	0
AT3G63050	1
AT3G63052	1
AT3G63060	190
AT3G63070	535
AT3G63080	113
AT3G63088	1
AT3G63090	9
AT3G63093	1
AT3G63095	0
AT3G63110	38
AT3G63120	217
AT3G63130	67
AT3G63140	5629
AT3G63150	318
AT3G63160	2503
AT3G63170	260
AT3G63180	167
AT3G63190	1324
AT3G63200	107
AT3G63210	20
AT3G63215	0
AT3G63220	46
AT3G63230	0
AT3G63240	29
AT3G63250	124
AT3G63255	0
AT3G63260	333
AT3G63270	54
AT3G63280	7
AT3G63290	7
AT3G63300	59
AT3G63310	4556
AT3G63320	13
AT3G63340	582
AT3G63350	2070
AT3G63360	0
AT3G63370	108
AT3G63375	1
AT3G63380	15
AT3G63390	50
AT3G63400	455
AT3G63410	5305
AT3G63420	101
AT3G63430	21
AT3G63440	2
AT3G63445	54
AT3G63450	21
AT3G63460	575
AT3G63470	2
AT3G63480	23
AT3G63490	4032
AT3G63500	286
AT3G63510	155
AT3G63520	3077
AT3G63530	180
AT3G63540	1188
AT3G66652	24
AT3G66654	145
AT3G66656	0
AT3G66658	115
AT4G00005	0
AT4G00020	47
AT4G00026	118
AT4G00030	241
AT4G00040	189
AT4G00050	1070
AT4G00060	256
AT4G00070	4
AT4G00080	0
AT4G00085	0
AT4G00090	170
AT4G00100	1088
AT4G00110	18
AT4G00114	0
AT4G00120	0
AT4G00130	0
AT4G00140	2
AT4G00150	56
AT4G00155	0
AT4G00160	0
AT4G00163	0
AT4G00165	5
AT4G00170	121
AT4G00180	132
AT4G00190	0
AT4G00200	4
AT4G00210	1
AT4G00220	0
AT4G00225	0
AT4G00230	35
AT4G00231	84
AT4G00232	0
AT4G00234	0
AT4G00236	0
AT4G00238	27
AT4G00240	7
AT4G00250	0
AT4G00260	0
AT4G00270	115
AT4G00280	0
AT4G00290	56
AT4G00295	0
AT4G00300	275
AT4G00305	0
AT4G00310	4
AT4G00315	0
AT4G00320	0
AT4G00330	182
AT4G00335	47
AT4G00340	271
AT4G00342	0
AT4G00350	2
AT4G00355	135
AT4G00356	0
AT4G00360	1066
AT4G00370	612
AT4G00380	9
AT4G00390	1
AT4G00400	115
AT4G00413	0
AT4G00416	0
AT4G00420	33
AT4G00430	1960
AT4G00440	217
AT4G00450	273
AT4G00460	7
AT4G00467	0
AT4G00480	3
AT4G00490	898
AT4G00500	86
AT4G00520	110
AT4G00525	8
AT4G00530	8
AT4G00540	0
AT4G00550	369
AT4G00560	244
AT4G00570	1037
AT4G00580	0
AT4G00585	385
AT4G00590	47
AT4G00600	0
AT4G00610	0
AT4G00620	77
AT4G00630	415
AT4G00650	19
AT4G00651	0
AT4G00660	194
AT4G00670	7
AT4G00680	6
AT4G00690	8
AT4G00695	1
AT4G00700	5
AT4G00710	275
AT4G00720	477
AT4G00730	564
AT4G00740	147
AT4G00750	183
AT4G00752	82
AT4G00753	0
AT4G00755	81
AT4G00760	426
AT4G00770	4
AT4G00780	2896
AT4G00800	346
AT4G00810	698
AT4G00820	15
AT4G00830	272
AT4G00840	26
AT4G00850	32
AT4G00860	531
AT4G00870	2
AT4G00872	0
AT4G00880	21
AT4G00883	0
AT4G00885	0
AT4G00889	0
AT4G00890	2
AT4G00891	0
AT4G00893	0
AT4G00895	1034
AT4G00900	335
AT4G00905	0
AT4G00910	10
AT4G00920	0
AT4G00925	0
AT4G00930	66
AT4G00940	491
AT4G00950	39
AT4G00953	0
AT4G00955	58
AT4G00960	7
AT4G00970	115
AT4G00975	2
AT4G00980	6
AT4G00985	0
AT4G00990	120
AT4G01000	402
AT4G01010	19
AT4G01020	61
AT4G01023	2
AT4G01026	583
AT4G01030	16
AT4G01037	316
AT4G01040	169
AT4G01050	6313
AT4G01060	38
AT4G01070	1167
AT4G01080	701
AT4G01090	94
AT4G01100	1371
AT4G01110	3
AT4G01120	306
AT4G01130	0
AT4G01140	0
AT4G01150	16828
AT4G01160	3
AT4G01170	0
AT4G01180	0
AT4G01190	0
AT4G01200	10
AT4G01210	140
AT4G01220	13
AT4G01230	1
AT4G01240	1
AT4G01245	0
AT4G01250	15
AT4G01260	0
AT4G01265	0
AT4G01270	6
AT4G01280	418
AT4G01290	326
AT4G01310	3556
AT4G01320	582
AT4G01330	36
AT4G01335	0
AT4G01340	0
AT4G01350	0
AT4G01355	0
AT4G01360	8
AT4G01370	375
AT4G01380	0
AT4G01390	166
AT4G01395	136
AT4G01400	5
AT4G01410	15
AT4G01420	1
AT4G01430	2
AT4G01435	84
AT4G01440	18
AT4G01450	55
AT4G01455	0
AT4G01460	28
AT4G01470	0
AT4G01480	121
AT4G01490	143
AT4G01500	2
AT4G01505	0
AT4G01510	34
AT4G01515	0
AT4G01516	0
AT4G01520	0
AT4G01525	0
AT4G01530	0
AT4G01533	0
AT4G01535	0
AT4G01540	18
AT4G01550	91
AT4G01560	135
AT4G01570	24
AT4G01575	0
AT4G01580	8
AT4G01590	109
AT4G01593	11
AT4G01595	0
AT4G01600	49
AT4G01610	200
AT4G01630	0
AT4G01640	0
AT4G01650	65
AT4G01660	378
AT4G01670	1
AT4G01671	0
AT4G01680	2
AT4G01690	1387
AT4G01700	27
AT4G01703	0
AT4G01710	30
AT4G01720	32
AT4G01730	10
AT4G01735	0
AT4G01740	3
AT4G01750	10
AT4G01760	0
AT4G01770	0
AT4G01780	0
AT4G01790	10
AT4G01800	2582
AT4G01810	369
AT4G01820	1
AT4G01830	1
AT4G01840	24
AT4G01850	1595
AT4G01860	59
AT4G01865	0
AT4G01870	45
AT4G01880	38
AT4G01883	313
AT4G01890	0
AT4G01895	3
AT4G01897	117
AT4G01900	477
AT4G01910	2
AT4G01915	79
AT4G01920	5
AT4G01925	0
AT4G01930	0
AT4G01935	100
AT4G01940	528
AT4G01950	454
AT4G01960	76
AT4G01970	0
AT4G01975	0
AT4G01980	1
AT4G01985	13
AT4G01990	22
AT4G01995	259
AT4G02000	1
AT4G02005	36
AT4G02010	73
AT4G02020	390
AT4G02030	69
AT4G02040	0
AT4G02050	34
AT4G02055	0
AT4G02060	128
AT4G02070	47
AT4G02075	13
AT4G02080	269
AT4G02090	0
AT4G02100	6
AT4G02110	22
AT4G02120	696
AT4G02130	61
AT4G02140	9
AT4G02150	83
AT4G02160	0
AT4G02170	0
AT4G02180	0
AT4G02190	0
AT4G02195	44
AT4G02200	116
AT4G02210	151
AT4G02220	98
AT4G02230	612
AT4G02235	0
AT4G02250	0
AT4G02260	693
AT4G02270	0
AT4G02280	50
AT4G02290	2
AT4G02300	0
AT4G02310	0
AT4G02312	0
AT4G02314	0
AT4G02317	0
AT4G02320	0
AT4G02330	7
AT4G02340	103
AT4G02350	134
AT4G02360	1
AT4G02370	40
AT4G02380	125
AT4G02390	7
AT4G02400	100
AT4G02405	123
AT4G02410	231
AT4G02420	215
AT4G02425	368
AT4G02430	779
AT4G02440	187
AT4G02450	1017
AT4G02460	45
AT4G02465	0
AT4G02480	977
AT4G02482	7
AT4G02485	12
AT4G02487	0
AT4G02489	0
AT4G02490	0
AT4G02500	215
AT4G02510	2070
AT4G02520	20
AT4G02530	3662
AT4G02540	37
AT4G02541	0
AT4G02550	4105
AT4G02555	6
AT4G02560	150
AT4G02570	1248
AT4G02580	964
AT4G02590	140
AT4G02600	130
AT4G02610	64
AT4G02620	551
AT4G02630	83
AT4G02640	319
AT4G02650	3
AT4G02655	0
AT4G02660	22
AT4G02670	3
AT4G02680	118
AT4G02690	8
AT4G02700	0
AT4G02710	32
AT4G02715	111
AT4G02720	0
AT4G02725	511
AT4G02730	14
AT4G02733	0
AT4G02735	0
AT4G02740	73
AT4G02750	9
AT4G02760	28
AT4G02770	9876
AT4G02780	3
AT4G02790	572
AT4G02800	9
AT4G02810	5
AT4G02820	10
AT4G02830	0
AT4G02840	157
AT4G02850	40
AT4G02860	178
AT4G02870	0
AT4G02880	137
AT4G02890	15705
AT4G02900	28
AT4G02910	0
AT4G02920	3805
AT4G02930	405
AT4G02940	412
AT4G02950	0
AT4G02960	0
AT4G02970	122
AT4G02980	443
AT4G02990	807
AT4G03000	170
AT4G03010	2
AT4G03020	763
AT4G03030	201
AT4G03038	0
AT4G03039	0
AT4G03040	0
AT4G03050	0
AT4G03060	12
AT4G03063	0
AT4G03070	36
AT4G03080	488
AT4G03090	49
AT4G03100	17
AT4G03110	261
AT4G03113	0
AT4G03115	54
AT4G03120	147
AT4G03130	1
AT4G03135	0
AT4G03140	3
AT4G03150	109
AT4G03153	0
AT4G03156	0
AT4G03157	0
AT4G03160	0
AT4G03165	0
AT4G03170	0
AT4G03175	0
AT4G03180	53
AT4G03190	21
AT4G03200	793
AT4G03205	52
AT4G03210	248
AT4G03220	0
AT4G03230	34
AT4G03240	172
AT4G03250	114
AT4G03260	1374
AT4G03270	14
AT4G03280	21998
AT4G03285	0
AT4G03290	0
AT4G03292	5
AT4G03295	1
AT4G03298	0
AT4G03300	0
AT4G03305	0
AT4G03310	0
AT4G03320	10
AT4G03330	1
AT4G03340	3
AT4G03350	0
AT4G03360	1
AT4G03364	0
AT4G03370	0
AT4G03376	0
AT4G03380	0
AT4G03390	71
AT4G03400	54
AT4G03405	0
AT4G03410	62
AT4G03415	246
AT4G03420	220
AT4G03430	3548
AT4G03435	0
AT4G03437	0
AT4G03438	0
AT4G03440	6
AT4G03443	2
AT4G03445	1
AT4G03450	18
AT4G03455	0
AT4G03460	0
AT4G03470	0
AT4G03480	0
AT4G03490	1
AT4G03495	0
AT4G03500	9
AT4G03505	0
AT4G03510	4
AT4G03520	2274
AT4G03525	0
AT4G03530	0
AT4G03535	0
AT4G03540	0
AT4G03545	0
AT4G03550	296
AT4G03555	0
AT4G03560	544
AT4G03565	1
AT4G03566	0
AT4G03570	0
AT4G03575	0
AT4G03580	1
AT4G03585	0
AT4G03590	0
AT4G03595	1
AT4G03600	1
AT4G03605	0
AT4G03610	2
AT4G03620	0
AT4G03625	0
AT4G03630	0
AT4G03635	9
AT4G03640	0
AT4G03645	0
AT4G03650	0
AT4G03655	0
AT4G03660	0
AT4G03665	0
AT4G03670	0
AT4G03675	0
AT4G03680	0
AT4G03685	0
AT4G03690	0
AT4G03695	0
AT4G03700	0
AT4G03705	0
AT4G03710	0
AT4G03715	0
AT4G03720	0
AT4G03725	1
AT4G03726	0
AT4G03728	0
AT4G03730	0
AT4G03732	0
AT4G03740	0
AT4G03745	0
AT4G03750	0
AT4G03755	11
AT4G03760	0
AT4G03765	0
AT4G03770	0
AT4G03775	0
AT4G03780	0
AT4G03785	0
AT4G03790	0
AT4G03795	0
AT4G03800	0
AT4G03805	0
AT4G03810	0
AT4G03811	0
AT4G03813	1
AT4G03815	0
AT4G03816	3
AT4G03820	26
AT4G03823	0
AT4G03824	0
AT4G03825	0
AT4G03826	0
AT4G03830	0
AT4G03835	0
AT4G03837	0
AT4G03840	0
AT4G03845	26
AT4G03850	0
AT4G03855	0
AT4G03860	0
AT4G03865	0
AT4G03870	0
AT4G03873	0
AT4G03875	8
AT4G03876	0
AT4G03880	0
AT4G03885	0
AT4G03890	0
AT4G03895	0
AT4G03900	0
AT4G03905	1
AT4G03910	0
AT4G03911	0
AT4G03912	0
AT4G03913	0
AT4G03914	0
AT4G03915	0
AT4G03916	0
AT4G03920	0
AT4G03923	0
AT4G03925	0
AT4G03926	0
AT4G03930	12
AT4G03935	11
AT4G03940	239
AT4G03945	0
AT4G03950	0
AT4G03955	0
AT4G03960	173
AT4G03965	0
AT4G03970	0
AT4G03975	0
AT4G03976	0
AT4G03977	0
AT4G03978	0
AT4G03979	0
AT4G03980	0
AT4G03981	0
AT4G03985	0
AT4G03990	0
AT4G03995	0
AT4G04000	0
AT4G04005	1
AT4G04010	0
AT4G04015	0
AT4G04020	35520
AT4G04025	50
AT4G04030	0
AT4G04035	0
AT4G04040	749
AT4G04050	0
AT4G04055	0
AT4G04065	0
AT4G04070	0
AT4G04075	0
AT4G04077	0
AT4G04078	0
AT4G04080	0
AT4G04085	0
AT4G04090	0
AT4G04095	0
AT4G04100	0
AT4G04105	0
AT4G04110	0
AT4G04115	0
AT4G04120	0
AT4G04125	0
AT4G04130	1
AT4G04135	0
AT4G04140	0
AT4G04145	0
AT4G04150	0
AT4G04155	0
AT4G04157	0
AT4G04165	0
AT4G04167	0
AT4G04170	7
AT4G04175	0
AT4G04180	24
AT4G04185	0
AT4G04190	13
AT4G04195	0
AT4G04200	59
AT4G04205	2
AT4G04210	309
AT4G04215	0
AT4G04220	0
AT4G04221	1
AT4G04223	8
AT4G04225	1
AT4G04230	0
AT4G04235	0
AT4G04245	0
AT4G04250	0
AT4G04255	0
AT4G04260	0
AT4G04265	0
AT4G04270	0
AT4G04273	0
AT4G04275	0
AT4G04276	0
AT4G04280	0
AT4G04285	0
AT4G04290	0
AT4G04293	2
AT4G04295	0
AT4G04296	0
AT4G04300	0
AT4G04305	0
AT4G04310	0
AT4G04313	0
AT4G04315	0
AT4G04316	0
AT4G04320	143
AT4G04325	0
AT4G04330	70
AT4G04335	0
AT4G04340	204
AT4G04345	0
AT4G04350	511
AT4G04355	0
AT4G04360	6
AT4G04365	0
AT4G04370	19
AT4G04375	0
AT4G04380	0
AT4G04385	0
AT4G04390	0
AT4G04392	0
AT4G04393	0
AT4G04394	0
AT4G04395	0
AT4G04396	0
AT4G04398	0
AT4G04400	0
AT4G04402	0
AT4G04404	0
AT4G04405	0
AT4G04407	0
AT4G04408	0
AT4G04409	0
AT4G04410	16
AT4G04415	0
AT4G04420	1
AT4G04423	0
AT4G04425	1
AT4G04426	0
AT4G04430	0
AT4G04435	0
AT4G04440	0
AT4G04445	0
AT4G04450	2
AT4G04455	0
AT4G04460	3
AT4G04465	1
AT4G04470	118
AT4G04475	4
AT4G04480	0
AT4G04485	8
AT4G04490	8
AT4G04495	0
AT4G04500	0
AT4G04505	0
AT4G04510	1
AT4G04515	0
AT4G04520	0
AT4G04525	0
AT4G04530	0
AT4G04535	0
AT4G04540	0
AT4G04545	0
AT4G04547	0
AT4G04550	0
AT4G04555	0
AT4G04560	0
AT4G04565	3
AT4G04570	333
AT4G04580	0
AT4G04585	0
AT4G04590	0
AT4G04600	0
AT4G04601	0
AT4G04605	0
AT4G04610	1140
AT4G04614	62
AT4G04615	0
AT4G04620	62
AT4G04625	0
AT4G04630	5
AT4G04632	0
AT4G04635	0
AT4G04640	7456
AT4G04645	0
AT4G04650	0
AT4G04653	0
AT4G04655	0
AT4G04660	0
AT4G04665	0
AT4G04670	28
AT4G04675	1
AT4G04680	0
AT4G04690	0
AT4G04692	201
AT4G04693	0
AT4G04695	22
AT4G04700	9
AT4G04710	0
AT4G04720	168
AT4G04730	1
AT4G04740	173
AT4G04745	2
AT4G04750	103
AT4G04755	0
AT4G04760	7
AT4G04765	0
AT4G04770	2412
AT4G04775	0
AT4G04780	45
AT4G04785	0
AT4G04790	19
AT4G04795	0
AT4G04800	142
AT4G04805	0
AT4G04810	13
AT4G04815	0
AT4G04820	0
AT4G04825	0
AT4G04830	154
AT4G04835	0
AT4G04840	91
AT4G04850	494
AT4G04855	0
AT4G04860	33
AT4G04865	1
AT4G04870	56
AT4G04875	0
AT4G04880	103
AT4G04885	119
AT4G04890	419
AT4G04895	1
AT4G04900	5
AT4G04905	0
AT4G04910	193
AT4G04920	122
AT4G04925	32
AT4G04930	0
AT4G04940	69
AT4G04945	0
AT4G04950	158
AT4G04955	130
AT4G04957	0
AT4G04960	51
AT4G04965	0
AT4G04970	71
AT4G04972	0
AT4G04975	0
AT4G04980	0
AT4G04985	0
AT4G04990	0
AT4G04995	0
AT4G05000	43
AT4G05005	0
AT4G05010	113
AT4G05015	1
AT4G05018	6
AT4G05020	1308
AT4G05025	1
AT4G05030	1
AT4G05040	60
AT4G05045	0
AT4G05048	2
AT4G05049	0
AT4G05050	14335
AT4G05053	3
AT4G05055	0
AT4G05060	92
AT4G05065	0
AT4G05070	2241
AT4G05071	1
AT4G05073	0
AT4G05075	0
AT4G05076	0
AT4G05080	0
AT4G05085	0
AT4G05087	3
AT4G05090	332
AT4G05091	2
AT4G05095	0
AT4G05097	0
AT4G05100	7
AT4G05105	0
AT4G05110	79
AT4G05115	0
AT4G05120	15
AT4G05125	0
AT4G05130	21
AT4G05133	0
AT4G05135	1
AT4G05140	0
AT4G05145	0
AT4G05150	283
AT4G05155	0
AT4G05160	173
AT4G05170	1
AT4G05180	16092
AT4G05190	9
AT4G05200	0
AT4G05205	0
AT4G05210	4
AT4G05215	0
AT4G05220	0
AT4G05225	0
AT4G05230	0
AT4G05235	0
AT4G05240	0
AT4G05245	0
AT4G05250	0
AT4G05255	0
AT4G05260	0
AT4G05270	0
AT4G05275	0
AT4G05280	0
AT4G05285	0
AT4G05290	0
AT4G05295	0
AT4G05300	0
AT4G05303	0
AT4G05305	0
AT4G05306	0
AT4G05310	0
AT4G05315	0
AT4G05320	47133
AT4G05330	25
AT4G05335	0
AT4G05340	0
AT4G05350	0
AT4G05355	0
AT4G05360	0
AT4G05365	0
AT4G05375	0
AT4G05380	0
AT4G05385	0
AT4G05390	88
AT4G05395	0
AT4G05400	46
AT4G05405	0
AT4G05410	40
AT4G05415	0
AT4G05420	933
AT4G05425	0
AT4G05430	8
AT4G05435	0
AT4G05440	50
AT4G05445	0
AT4G05450	35
AT4G05455	0
AT4G05460	81
AT4G05465	0
AT4G05470	0
AT4G05475	0
AT4G05485	0
AT4G05490	0
AT4G05495	0
AT4G05497	0
AT4G05500	0
AT4G05502	0
AT4G05505	0
AT4G05508	0
AT4G05510	0
AT4G05520	11
AT4G05523	0
AT4G05525	0
AT4G05526	0
AT4G05530	199
AT4G05535	0
AT4G05540	0
AT4G05545	0
AT4G05550	0
AT4G05553	0
AT4G05555	0
AT4G05556	0
AT4G05560	0
AT4G05565	0
AT4G05570	0
AT4G05575	0
AT4G05580	0
AT4G05581	0
AT4G05582	0
AT4G05583	0
AT4G05584	0
AT4G05585	0
AT4G05586	0
AT4G05587	0
AT4G05588	0
AT4G05589	0
AT4G05590	48
AT4G05591	0
AT4G05592	0
AT4G05593	0
AT4G05594	0
AT4G05595	0
AT4G05597	0
AT4G05600	0
AT4G05605	0
AT4G05610	0
AT4G05612	0
AT4G05613	0
AT4G05615	0
AT4G05616	0
AT4G05620	0
AT4G05625	0
AT4G05630	0
AT4G05631	71
AT4G05632	0
AT4G05633	0
AT4G05634	0
AT4G05635	0
AT4G05636	0
AT4G05638	0
AT4G05640	0
AT4G05645	0
AT4G05650	0
AT4G05655	0
AT4G05660	0
AT4G05665	0
AT4G05670	0
AT4G05675	0
AT4G05680	0
AT4G05685	2
AT4G05690	0
AT4G05695	0
AT4G05700	1
AT4G05705	0
AT4G05710	0
AT4G05715	0
AT4G05720	0
AT4G05730	0
AT4G05735	0
AT4G05740	0
AT4G05745	0
AT4G05750	0
AT4G05755	0
AT4G05760	1
AT4G05765	0
AT4G05770	0
AT4G05775	0
AT4G05780	0
AT4G05785	0
AT4G05790	0
AT4G05795	0
AT4G05800	0
AT4G05805	0
AT4G05810	1
AT4G05815	0
AT4G05840	0
AT4G05845	0
AT4G05850	0
AT4G05855	0
AT4G05860	0
AT4G05865	0
AT4G05870	0
AT4G05875	0
AT4G05880	0
AT4G05885	0
AT4G05890	0
AT4G05895	0
AT4G05900	0
AT4G05905	0
AT4G05910	0
AT4G05915	2
AT4G05918	0
AT4G05920	0
AT4G05925	0
AT4G05930	0
AT4G05935	0
AT4G05940	0
AT4G05945	0
AT4G05950	0
AT4G05965	0
AT4G05970	0
AT4G05975	0
AT4G05980	0
AT4G05985	0
AT4G05990	0
AT4G05995	0
AT4G06000	0
AT4G06005	0
AT4G06010	0
AT4G06015	0
AT4G06045	0
AT4G06050	0
AT4G06055	0
AT4G06060	4
AT4G06065	0
AT4G06070	0
AT4G06075	6
AT4G06080	1
AT4G06085	0
AT4G06090	0
AT4G06095	0
AT4G06105	0
AT4G06110	0
AT4G06115	4
AT4G06130	0
AT4G06135	0
AT4G06140	0
AT4G06145	0
AT4G06155	0
AT4G06160	0
AT4G06165	0
AT4G06170	1
AT4G06175	0
AT4G06185	0
AT4G06195	3
AT4G06196	0
AT4G06200	0
AT4G06205	0
AT4G06210	0
AT4G06215	0
AT4G06225	1
AT4G06235	0
AT4G06240	0
AT4G06245	0
AT4G06250	0
AT4G06255	0
AT4G06260	0
AT4G06265	1
AT4G06280	0
AT4G06285	0
AT4G06290	0
AT4G06295	0
AT4G06300	0
AT4G06305	0
AT4G06310	0
AT4G06315	0
AT4G06320	0
AT4G06330	0
AT4G06335	0
AT4G06340	1
AT4G06345	0
AT4G06365	0
AT4G06370	0
AT4G06375	0
AT4G06380	0
AT4G06385	0
AT4G06390	0
AT4G06395	0
AT4G06400	0
AT4G06405	0
AT4G06410	14
AT4G06415	0
AT4G06425	0
AT4G06440	0
AT4G06445	0
AT4G06450	0
AT4G06455	0
AT4G06460	0
AT4G06474	0
AT4G06477	0
AT4G06479	0
AT4G06480	0
AT4G06481	0
AT4G06482	0
AT4G06483	0
AT4G06484	0
AT4G06485	0
AT4G06486	0
AT4G06487	0
AT4G06488	0
AT4G06489	0
AT4G06490	0
AT4G06491	0
AT4G06492	0
AT4G06493	0
AT4G06494	0
AT4G06495	0
AT4G06496	0
AT4G06497	0
AT4G06498	0
AT4G06499	0
AT4G06500	0
AT4G06501	0
AT4G06502	0
AT4G06503	0
AT4G06504	0
AT4G06505	0
AT4G06506	0
AT4G06507	0
AT4G06508	0
AT4G06509	0
AT4G06510	0
AT4G06511	0
AT4G06512	0
AT4G06513	0
AT4G06514	0
AT4G06515	0
AT4G06516	0
AT4G06517	0
AT4G06518	0
AT4G06519	0
AT4G06520	0
AT4G06521	0
AT4G06522	0
AT4G06523	0
AT4G06524	0
AT4G06525	0
AT4G06526	0
AT4G06527	0
AT4G06528	0
AT4G06529	0
AT4G06530	0
AT4G06531	0
AT4G06532	0
AT4G06533	0
AT4G06534	9
AT4G06535	0
AT4G06536	5
AT4G06537	0
AT4G06538	0
AT4G06539	0
AT4G06540	0
AT4G06541	0
AT4G06542	0
AT4G06543	0
AT4G06544	0
AT4G06545	0
AT4G06546	0
AT4G06547	0
AT4G06548	0
AT4G06549	0
AT4G06550	0
AT4G06551	0
AT4G06552	0
AT4G06553	0
AT4G06554	0
AT4G06555	0
AT4G06556	0
AT4G06557	0
AT4G06558	0
AT4G06559	0
AT4G06560	0
AT4G06561	0
AT4G06562	0
AT4G06563	0
AT4G06564	0
AT4G06565	0
AT4G06566	13
AT4G06567	0
AT4G06568	0
AT4G06569	0
AT4G06570	0
AT4G06571	0
AT4G06572	0
AT4G06573	0
AT4G06574	0
AT4G06575	0
AT4G06576	0
AT4G06577	0
AT4G06578	0
AT4G06579	0
AT4G06580	0
AT4G06581	0
AT4G06582	0
AT4G06583	0
AT4G06584	0
AT4G06585	0
AT4G06586	0
AT4G06587	1
AT4G06588	0
AT4G06589	0
AT4G06590	0
AT4G06591	0
AT4G06592	0
AT4G06593	0
AT4G06594	0
AT4G06595	0
AT4G06596	0
AT4G06597	0
AT4G06598	46
AT4G06599	83
AT4G06600	0
AT4G06601	0
AT4G06602	0
AT4G06603	0
AT4G06604	0
AT4G06605	0
AT4G06606	0
AT4G06607	0
AT4G06608	0
AT4G06609	0
AT4G06610	0
AT4G06611	0
AT4G06612	0
AT4G06613	0
AT4G06614	0
AT4G06615	0
AT4G06616	0
AT4G06617	0
AT4G06618	0
AT4G06619	0
AT4G06620	0
AT4G06621	0
AT4G06622	0
AT4G06623	0
AT4G06624	0
AT4G06625	0
AT4G06626	0
AT4G06627	0
AT4G06628	0
AT4G06629	0
AT4G06630	0
AT4G06631	0
AT4G06632	0
AT4G06633	0
AT4G06634	81
AT4G06635	0
AT4G06636	0
AT4G06637	0
AT4G06638	0
AT4G06639	0
AT4G06640	0
AT4G06641	0
AT4G06642	0
AT4G06643	0
AT4G06644	0
AT4G06646	0
AT4G06648	0
AT4G06650	0
AT4G06652	0
AT4G06654	0
AT4G06655	0
AT4G06656	0
AT4G06658	0
AT4G06660	1
AT4G06664	0
AT4G06665	0
AT4G06666	0
AT4G06668	0
AT4G06670	0
AT4G06672	0
AT4G06674	0
AT4G06675	0
AT4G06676	21
AT4G06678	0
AT4G06680	0
AT4G06682	0
AT4G06684	0
AT4G06685	0
AT4G06686	0
AT4G06688	0
AT4G06692	0
AT4G06694	0
AT4G06695	0
AT4G06696	0
AT4G06697	0
AT4G06698	0
AT4G06699	0
AT4G06700	0
AT4G06701	13
AT4G06702	0
AT4G06704	0
AT4G06705	0
AT4G06708	0
AT4G06710	0
AT4G06712	0
AT4G06714	0
AT4G06715	0
AT4G06716	0
AT4G06718	0
AT4G06720	0
AT4G06722	0
AT4G06724	0
AT4G06725	0
AT4G06726	0
AT4G06728	0
AT4G06730	0
AT4G06732	0
AT4G06734	0
AT4G06735	0
AT4G06736	0
AT4G06738	0
AT4G06742	0
AT4G06744	6
AT4G06745	0
AT4G06746	51
AT4G06748	0
AT4G06750	0
AT4G06752	0
AT4G06755	0
AT4G06760	0
AT4G06765	0
AT4G06770	0
AT4G06775	1
AT4G06780	0
AT4G06785	0
AT4G06795	0
AT4G06800	0
AT4G06805	0
AT4G06810	0
AT4G06815	0
AT4G06820	0
AT4G06825	0
AT4G06830	0
AT4G06835	0
AT4G06845	0
AT4G06850	0
AT4G06855	0
AT4G06860	0
AT4G06865	0
AT4G06870	0
AT4G06875	0
AT4G06880	14
AT4G06885	0
AT4G06890	2
AT4G06895	0
AT4G06900	0
AT4G06905	1
AT4G06910	0
AT4G06915	0
AT4G06920	0
AT4G06925	0
AT4G06930	0
AT4G06935	0
AT4G06945	0
AT4G06950	0
AT4G06955	2
AT4G06960	0
AT4G06965	0
AT4G06970	0
AT4G06975	0
AT4G06980	2
AT4G06985	0
AT4G06990	0
AT4G06995	1
AT4G07000	0
AT4G07005	0
AT4G07010	0
AT4G07015	0
AT4G07020	1
AT4G07025	0
AT4G07030	0
AT4G07031	0
AT4G07040	0
AT4G07045	0
AT4G07050	0
AT4G07055	0
AT4G07060	0
AT4G07065	0
AT4G07070	0
AT4G07075	0
AT4G07080	0
AT4G07085	0
AT4G07090	0
AT4G07095	0
AT4G07100	0
AT4G07105	0
AT4G07110	0
AT4G07115	0
AT4G07120	0
AT4G07125	0
AT4G07130	0
AT4G07135	0
AT4G07145	0
AT4G07150	0
AT4G07160	0
AT4G07165	0
AT4G07170	0
AT4G07175	0
AT4G07180	0
AT4G07185	0
AT4G07190	4
AT4G07195	0
AT4G07200	0
AT4G07205	0
AT4G07210	0
AT4G07215	0
AT4G07220	0
AT4G07225	0
AT4G07230	0
AT4G07235	0
AT4G07240	0
AT4G07245	0
AT4G07250	0
AT4G07255	0
AT4G07260	0
AT4G07265	0
AT4G07270	0
AT4G07275	0
AT4G07280	0
AT4G07285	0
AT4G07290	4
AT4G07295	0
AT4G07300	0
AT4G07305	0
AT4G07310	0
AT4G07315	0
AT4G07320	0
AT4G07324	0
AT4G07325	0
AT4G07327	0
AT4G07330	0
AT4G07331	0
AT4G07332	0
AT4G07334	0
AT4G07335	0
AT4G07336	0
AT4G07338	0
AT4G07339	0
AT4G07340	0
AT4G07345	0
AT4G07350	0
AT4G07355	0
AT4G07360	0
AT4G07365	2
AT4G07370	0
AT4G07375	0
AT4G07380	0
AT4G07385	0
AT4G07390	70
AT4G07395	0
AT4G07400	10
AT4G07405	0
AT4G07408	0
AT4G07410	210
AT4G07415	0
AT4G07420	0
AT4G07425	0
AT4G07430	0
AT4G07435	0
AT4G07440	0
AT4G07445	0
AT4G07450	0
AT4G07452	0
AT4G07454	0
AT4G07455	26
AT4G07456	0
AT4G07458	0
AT4G07460	0
AT4G07465	0
AT4G07470	0
AT4G07475	0
AT4G07480	0
AT4G07485	0
AT4G07490	0
AT4G07491	0
AT4G07492	0
AT4G07493	1
AT4G07494	0
AT4G07495	0
AT4G07496	0
AT4G07498	0
AT4G07500	0
AT4G07502	0
AT4G07504	0
AT4G07505	0
AT4G07507	48
AT4G07510	2
AT4G07515	0
AT4G07516	0
AT4G07517	0
AT4G07518	0
AT4G07519	0
AT4G07520	0
AT4G07521	0
AT4G07522	0
AT4G07523	0
AT4G07524	0
AT4G07525	0
AT4G07526	0
AT4G07528	0
AT4G07530	0
AT4G07535	0
AT4G07540	0
AT4G07545	0
AT4G07550	0
AT4G07560	0
AT4G07563	0
AT4G07565	0
AT4G07566	0
AT4G07570	0
AT4G07575	0
AT4G07580	0
AT4G07583	0
AT4G07586	0
AT4G07590	0
AT4G07595	0
AT4G07600	0
AT4G07605	0
AT4G07620	0
AT4G07625	0
AT4G07630	0
AT4G07635	1
AT4G07640	0
AT4G07645	0
AT4G07650	0
AT4G07655	0
AT4G07660	0
AT4G07662	0
AT4G07664	0
AT4G07665	0
AT4G07666	0
AT4G07668	0
AT4G07670	0
AT4G07675	0
AT4G07680	0
AT4G07685	0
AT4G07686	0
AT4G07688	0
AT4G07690	0
AT4G07693	0
AT4G07696	0
AT4G07699	0
AT4G07700	0
AT4G07703	0
AT4G07706	0
AT4G07713	0
AT4G07715	0
AT4G07720	0
AT4G07725	0
AT4G07730	0
AT4G07733	0
AT4G07735	0
AT4G07736	0
AT4G07738	0
AT4G07740	0
AT4G07742	0
AT4G07744	0
AT4G07745	0
AT4G07747	0
AT4G07750	0
AT4G07755	0
AT4G07760	0
AT4G07765	0
AT4G07770	0
AT4G07775	0
AT4G07780	0
AT4G07785	0
AT4G07790	0
AT4G07795	0
AT4G07800	0
AT4G07803	0
AT4G07805	0
AT4G07806	0
AT4G07810	0
AT4G07812	0
AT4G07815	1
AT4G07820	0
AT4G07825	41
AT4G07830	3
AT4G07835	0
AT4G07840	0
AT4G07841	0
AT4G07843	0
AT4G07845	0
AT4G07846	0
AT4G07850	1
AT4G07855	7
AT4G07856	0
AT4G07862	0
AT4G07865	0
AT4G07868	0
AT4G07869	0
AT4G07874	0
AT4G07875	0
AT4G07890	0
AT4G07893	0
AT4G07895	0
AT4G07896	0
AT4G07905	0
AT4G07915	0
AT4G07917	0
AT4G07920	0
AT4G07925	0
AT4G07931	0
AT4G07932	0
AT4G07933	0
AT4G07934	0
AT4G07935	0
AT4G07936	0
AT4G07937	0
AT4G07938	0
AT4G07939	0
AT4G07940	0
AT4G07941	0
AT4G07942	0
AT4G07943	0
AT4G07944	0
AT4G07945	0
AT4G07946	0
AT4G07947	0
AT4G07950	58
AT4G07955	0
AT4G07960	0
AT4G07965	0
AT4G07967	0
AT4G07970	0
AT4G07975	4
AT4G07985	4
AT4G07990	111
AT4G07995	0
AT4G08000	0
AT4G08005	0
AT4G08010	0
AT4G08013	0
AT4G08015	0
AT4G08016	0
AT4G08020	0
AT4G08022	0
AT4G08025	0
AT4G08028	0
AT4G08030	0
AT4G08032	0
AT4G08033	0
AT4G08034	0
AT4G08035	44
AT4G08036	0
AT4G08038	0
AT4G08039	0
AT4G08040	2
AT4G08045	0
AT4G08050	0
AT4G08053	0
AT4G08054	0
AT4G08055	0
AT4G08056	0
AT4G08060	0
AT4G08065	0
AT4G08070	0
AT4G08071	0
AT4G08072	0
AT4G08074	0
AT4G08075	0
AT4G08076	0
AT4G08078	0
AT4G08080	0
AT4G08085	0
AT4G08090	0
AT4G08091	0
AT4G08092	0
AT4G08093	1
AT4G08094	0
AT4G08095	0
AT4G08096	0
AT4G08097	0
AT4G08098	0
AT4G08099	0
AT4G08100	18
AT4G08101	0
AT4G08102	0
AT4G08103	0
AT4G08104	0
AT4G08105	0
AT4G08106	0
AT4G08107	0
AT4G08108	0
AT4G08109	6
AT4G08110	173
AT4G08111	0
AT4G08112	29
AT4G08113	0
AT4G08114	3
AT4G08115	31
AT4G08116	0
AT4G08120	0
AT4G08125	0
AT4G08130	0
AT4G08131	0
AT4G08132	0
AT4G08134	0
AT4G08135	0
AT4G08136	0
AT4G08138	0
AT4G08140	0
AT4G08145	6
AT4G08150	0
AT4G08155	0
AT4G08160	11
AT4G08165	0
AT4G08170	77
AT4G08175	0
AT4G08180	137
AT4G08185	0
AT4G08190	0
AT4G08195	0
AT4G08200	0
AT4G08205	0
AT4G08210	2
AT4G08215	0
AT4G08220	26
AT4G08225	1
AT4G08230	908
AT4G08235	0
AT4G08240	78
AT4G08245	2
AT4G08250	9
AT4G08255	0
AT4G08260	0
AT4G08262	0
AT4G08263	0
AT4G08264	0
AT4G08265	0
AT4G08267	0
AT4G08270	0
AT4G08275	0
AT4G08280	286
AT4G08285	0
AT4G08290	303
AT4G08295	0
AT4G08300	124
AT4G08305	0
AT4G08310	85
AT4G08315	0
AT4G08320	138
AT4G08325	0
AT4G08330	16
AT4G08333	0
AT4G08335	0
AT4G08336	0
AT4G08340	0
AT4G08345	0
AT4G08347	0
AT4G08350	542
AT4G08355	0
AT4G08360	0
AT4G08365	0
AT4G08370	0
AT4G08375	0
AT4G08380	0
AT4G08385	0
AT4G08390	1013
AT4G08395	0
AT4G08400	0
AT4G08405	0
AT4G08406	0
AT4G08410	0
AT4G08415	0
AT4G08420	0
AT4G08425	0
AT4G08430	0
AT4G08435	0
AT4G08445	0
AT4G08450	0
AT4G08455	18
AT4G08460	263
AT4G08465	0
AT4G08470	119
AT4G08475	0
AT4G08480	117
AT4G08485	0
AT4G08490	0
AT4G08495	0
AT4G08500	230
AT4G08505	5
AT4G08510	93
AT4G08515	0
AT4G08520	243
AT4G08525	0
AT4G08530	4
AT4G08535	0
AT4G08540	64
AT4G08545	0
AT4G08550	0
AT4G08555	20
AT4G08560	0
AT4G08565	0
AT4G08570	1
AT4G08575	0
AT4G08580	69
AT4G08585	0
AT4G08590	81
AT4G08593	0
AT4G08595	0
AT4G08596	0
AT4G08598	0
AT4G08599	0
AT4G08600	0
AT4G08602	0
AT4G08610	0
AT4G08615	0
AT4G08620	0
AT4G08625	3
AT4G08630	0
AT4G08635	0
AT4G08640	0
AT4G08645	0
AT4G08650	0
AT4G08652	0
AT4G08655	0
AT4G08657	0
AT4G08660	0
AT4G08665	0
AT4G08670	0
AT4G08680	0
AT4G08685	107
AT4G08690	30
AT4G08691	0
AT4G08692	0
AT4G08695	0
AT4G08700	35
AT4G08705	1
AT4G08710	0
AT4G08715	0
AT4G08720	0
AT4G08725	0
AT4G08730	0
AT4G08740	0
AT4G08750	0
AT4G08755	0
AT4G08760	0
AT4G08765	0
AT4G08770	0
AT4G08775	0
AT4G08780	0
AT4G08785	0
AT4G08790	29
AT4G08795	0
AT4G08800	0
AT4G08805	0
AT4G08810	72
AT4G08815	0
AT4G08820	0
AT4G08825	1
AT4G08830	0
AT4G08835	0
AT4G08840	0
AT4G08845	0
AT4G08850	210
AT4G08855	0
AT4G08860	0
AT4G08865	0
AT4G08867	0
AT4G08868	0
AT4G08869	0
AT4G08870	1232
AT4G08871	0
AT4G08872	0
AT4G08873	0
AT4G08874	1
AT4G08875	0
AT4G08876	0
AT4G08878	0
AT4G08880	0
AT4G08885	0
AT4G08890	0
AT4G08895	0
AT4G08900	167
AT4G08910	1
AT4G08915	0
AT4G08920	602
AT4G08925	1
AT4G08930	82
AT4G08935	0
AT4G08940	24
AT4G08945	0
AT4G08950	14
AT4G08953	0
AT4G08955	0
AT4G08956	0
AT4G08960	97
AT4G08965	0
AT4G08970	0
AT4G08975	0
AT4G08980	419
AT4G08985	0
AT4G08990	0
AT4G08991	3
AT4G08995	0
AT4G09000	970
AT4G09005	0
AT4G09010	3758
AT4G09012	7
AT4G09015	0
AT4G09020	216
AT4G09025	0
AT4G09030	5
AT4G09035	0
AT4G09040	530
AT4G09045	0
AT4G09055	0
AT4G09060	7
AT4G09065	2
AT4G09070	0
AT4G09075	0
AT4G09080	13
AT4G09085	3
AT4G09090	0
AT4G09100	0
AT4G09105	0
AT4G09110	0
AT4G09115	0
AT4G09120	1
AT4G09125	0
AT4G09130	3
AT4G09135	0
AT4G09140	54
AT4G09143	0
AT4G09145	0
AT4G09146	0
AT4G09150	8885
AT4G09153	0
AT4G09155	0
AT4G09160	73
AT4G09165	0
AT4G09170	0
AT4G09175	3
AT4G09180	49
AT4G09185	0
AT4G09190	0
AT4G09195	0
AT4G09200	0
AT4G09205	0
AT4G09210	0
AT4G09225	0
AT4G09230	0
AT4G09235	0
AT4G09240	0
AT4G09250	0
AT4G09255	0
AT4G09260	0
AT4G09265	0
AT4G09275	0
AT4G09280	0
AT4G09285	0
AT4G09290	0
AT4G09295	0
AT4G09300	2
AT4G09305	0
AT4G09310	0
AT4G09313	0
AT4G09315	0
AT4G09316	0
AT4G09320	2310
AT4G09325	0
AT4G09335	0
AT4G09340	98
AT4G09350	399
AT4G09355	0
AT4G09360	0
AT4G09365	0
AT4G09370	0
AT4G09375	9
AT4G09380	0
AT4G09385	0
AT4G09390	0
AT4G09395	0
AT4G09400	0
AT4G09405	0
AT4G09410	0
AT4G09415	0
AT4G09420	4
AT4G09425	2
AT4G09430	1
AT4G09432	0
AT4G09435	0
AT4G09440	0
AT4G09445	0
AT4G09450	0
AT4G09452	0
AT4G09455	0
AT4G09460	12
AT4G09462	0
AT4G09464	0
AT4G09465	0
AT4G09466	0
AT4G09467	0
AT4G09468	0
AT4G09470	0
AT4G09475	2
AT4G09480	0
AT4G09485	0
AT4G09490	4
AT4G09495	0
AT4G09500	10
AT4G09510	20
AT4G09515	0
AT4G09520	78
AT4G09525	0
AT4G09530	0
AT4G09535	0
AT4G09540	0
AT4G09545	0
AT4G09550	36
AT4G09555	0
AT4G09560	24
AT4G09565	0
AT4G09570	115
AT4G09575	0
AT4G09580	47
AT4G09584	0
AT4G09585	0
AT4G09589	0
AT4G09590	0
AT4G09595	0
AT4G09600	0
AT4G09605	1
AT4G09610	0
AT4G09620	413
AT4G09625	0
AT4G09630	75
AT4G09635	0
AT4G09640	86
AT4G09644	0
AT4G09645	0
AT4G09647	0
AT4G09649	1
AT4G09650	6053
AT4G09655	0
AT4G09660	0
AT4G09665	0
AT4G09670	493
AT4G09675	0
AT4G09680	177
AT4G09685	0
AT4G09690	0
AT4G09695	0
AT4G09700	0
AT4G09705	0
AT4G09710	0
AT4G09715	0
AT4G09720	282
AT4G09725	0
AT4G09730	698
AT4G09731	3
AT4G09735	0
AT4G09740	0
AT4G09745	0
AT4G09750	72
AT4G09755	0
AT4G09760	133
AT4G09765	0
AT4G09770	0
AT4G09775	0
AT4G09780	0
AT4G09784	0
AT4G09785	0
AT4G09790	0
AT4G09795	0
AT4G09800	974
AT4G09810	5
AT4G09815	0
AT4G09820	2
AT4G09825	0
AT4G09830	144
AT4G09840	0
AT4G09845	599
AT4G09850	0
AT4G09855	0
AT4G09860	0
AT4G09865	0
AT4G09870	0
AT4G09875	0
AT4G09880	0
AT4G09885	0
AT4G09890	101
AT4G09895	0
AT4G09900	189
AT4G09905	0
AT4G09915	0
AT4G09920	7
AT4G09925	0
AT4G09930	0
AT4G09935	0
AT4G09940	0
AT4G09945	0
AT4G09950	44
AT4G09955	1
AT4G09960	0
AT4G09965	0
AT4G09970	122
AT4G09975	0
AT4G09980	89
AT4G09984	0
AT4G09985	0
AT4G09987	0
AT4G09990	6
AT4G09995	0
AT4G10000	176
AT4G10010	0
AT4G10020	0
AT4G10030	315
AT4G10040	1265
AT4G10050	72
AT4G10060	709
AT4G10070	135
AT4G10080	696
AT4G10090	15
AT4G10100	112
AT4G10110	251
AT4G10115	0
AT4G10120	2984
AT4G10130	17
AT4G10140	58
AT4G10150	4
AT4G10160	1
AT4G10170	23
AT4G10180	147
AT4G10190	0
AT4G10200	0
AT4G10201	0
AT4G10210	0
AT4G10220	0
AT4G10230	0
AT4G10240	0
AT4G10250	35706
AT4G10260	2
AT4G10265	0
AT4G10270	0
AT4G10280	17
AT4G10290	0
AT4G10300	1029
AT4G10305	0
AT4G10310	13
AT4G10320	574
AT4G10330	208
AT4G10340	48334
AT4G10345	0
AT4G10350	0
AT4G10360	202
AT4G10370	0
AT4G10380	18
AT4G10390	5
AT4G10400	27
AT4G10410	0
AT4G10414	0
AT4G10420	36
AT4G10430	508
AT4G10440	1
AT4G10450	159
AT4G10457	0
AT4G10460	0
AT4G10465	0
AT4G10470	65
AT4G10480	387
AT4G10490	0
AT4G10500	0
AT4G10507	0
AT4G10510	0
AT4G10520	0
AT4G10530	0
AT4G10540	0
AT4G10550	15
AT4G10560	1
AT4G10570	87
AT4G10580	4
AT4G10590	161
AT4G10595	0
AT4G10600	6
AT4G10603	0
AT4G10610	285
AT4G10613	0
AT4G10620	29
AT4G10630	6
AT4G10640	0
AT4G10650	2
AT4G10655	0
AT4G10660	0
AT4G10670	0
AT4G10680	0
AT4G10690	12
AT4G10695	0
AT4G10700	0
AT4G10710	339
AT4G10720	0
AT4G10730	215
AT4G10740	1
AT4G10750	51
AT4G10760	114
AT4G10767	0
AT4G10770	190
AT4G10780	0
AT4G10790	340
AT4G10800	20
AT4G10810	75
AT4G10815	0
AT4G10820	0
AT4G10830	0
AT4G10840	263
AT4G10843	3
AT4G10850	0
AT4G10860	0
AT4G10865	0
AT4G10870	0
AT4G10880	0
AT4G10890	17
AT4G10895	0
AT4G10910	0
AT4G10920	259
AT4G10925	57
AT4G10930	67
AT4G10950	1
AT4G10955	31
AT4G10960	26
AT4G10970	158
AT4G10980	0
AT4G10990	0
AT4G11000	3
AT4G11010	2161
AT4G11020	0
AT4G11030	0
AT4G11040	0
AT4G11050	0
AT4G11060	56
AT4G11070	0
AT4G11080	9
AT4G11090	27
AT4G11100	206
AT4G11110	366
AT4G11120	124
AT4G11130	30
AT4G11140	4
AT4G11150	2166
AT4G11160	85
AT4G11170	0
AT4G11175	225
AT4G11177	0
AT4G11180	0
AT4G11190	1
AT4G11200	0
AT4G11210	0
AT4G11211	40
AT4G11213	0
AT4G11216	0
AT4G11220	1109
AT4G11230	2
AT4G11240	104
AT4G11250	0
AT4G11260	704
AT4G11270	149
AT4G11280	302
AT4G11290	2
AT4G11300	26
AT4G11310	0
AT4G11320	1
AT4G11330	112
AT4G11340	0
AT4G11350	38
AT4G11355	0
AT4G11360	15
AT4G11370	13
AT4G11373	0
AT4G11375	0
AT4G11380	255
AT4G11385	0
AT4G11390	0
AT4G11393	0
AT4G11400	1
AT4G11402	0
AT4G11405	0
AT4G11410	182
AT4G11420	663
AT4G11430	0
AT4G11440	13
AT4G11450	4
AT4G11460	3
AT4G11470	1
AT4G11480	0
AT4G11485	0
AT4G11490	0
AT4G11500	0
AT4G11510	0
AT4G11521	4
AT4G11530	3
AT4G11540	0
AT4G11543	0
AT4G11547	0
AT4G11550	1
AT4G11560	293
AT4G11570	2184
AT4G11580	0
AT4G11590	0
AT4G11600	1224
AT4G11610	0
AT4G11630	138
AT4G11640	38
AT4G11642	0
AT4G11650	0
AT4G11653	0
AT4G11655	0
AT4G11660	1852
AT4G11670	98
AT4G11680	153
AT4G11690	1
AT4G11700	1
AT4G11710	0
AT4G11720	0
AT4G11730	0
AT4G11740	816
AT4G11745	0
AT4G11750	0
AT4G11760	0
AT4G11770	0
AT4G11780	0
AT4G11790	99
AT4G11800	130
AT4G11810	2
AT4G11820	143
AT4G11830	374
AT4G11840	85
AT4G11845	30
AT4G11850	56
AT4G11860	217
AT4G11870	0
AT4G11880	0
AT4G11890	10
AT4G11900	67
AT4G11910	2
AT4G11911	0
AT4G11920	14
AT4G11930	0
AT4G11940	0
AT4G11945	0
AT4G11950	2
AT4G11960	254
AT4G11970	28
AT4G11980	91
AT4G11985	0
AT4G11990	17
AT4G12000	532
AT4G12005	67
AT4G12010	117
AT4G12020	374
AT4G12030	51
AT4G12040	320
AT4G12050	1
AT4G12060	400
AT4G12065	0
AT4G12070	50
AT4G12080	1
AT4G12090	1
AT4G12100	0
AT4G12110	67
AT4G12115	0
AT4G12120	60
AT4G12130	82
AT4G12135	0
AT4G12140	0
AT4G12150	0
AT4G12160	1
AT4G12170	0
AT4G12180	0
AT4G12190	0
AT4G12200	0
AT4G12210	0
AT4G12220	0
AT4G12230	60
AT4G12240	5
AT4G12250	9
AT4G12260	0
AT4G12270	0
AT4G12275	0
AT4G12280	0
AT4G12290	96
AT4G12300	109
AT4G12310	141
AT4G12320	230
AT4G12330	0
AT4G12334	0
AT4G12340	127
AT4G12350	1
AT4G12360	0
AT4G12370	0
AT4G12380	0
AT4G12382	0
AT4G12390	71
AT4G12400	94400
AT4G12405	0
AT4G12410	411
AT4G12420	379
AT4G12423	0
AT4G12426	0
AT4G12430	28
AT4G12440	0
AT4G12450	3
AT4G12460	82
AT4G12470	4
AT4G12480	0
AT4G12485	0
AT4G12490	0
AT4G12495	0
AT4G12500	0
AT4G12510	0
AT4G12520	0
AT4G12530	14
AT4G12540	3
AT4G12543	0
AT4G12545	0
AT4G12550	0
AT4G12555	0
AT4G12560	352
AT4G12570	87
AT4G12580	8
AT4G12590	144
AT4G12600	393
AT4G12610	190
AT4G12617	0
AT4G12620	14
AT4G12640	51
AT4G12650	489
AT4G12670	87
AT4G12680	40
AT4G12690	38
AT4G12700	55
AT4G12710	28
AT4G12720	680
AT4G12730	139
AT4G12731	0
AT4G12735	3
AT4G12740	2
AT4G12750	19
AT4G12760	19
AT4G12770	128
AT4G12780	169
AT4G12790	412
AT4G12800	19575
AT4G12810	5
AT4G12820	0
AT4G12825	0
AT4G12830	698
AT4G12840	19
AT4G12850	8
AT4G12860	0
AT4G12870	0
AT4G12880	78
AT4G12890	0
AT4G12900	5
AT4G12910	194
AT4G12915	0
AT4G12917	71
AT4G12920	0
AT4G12930	0
AT4G12940	0
AT4G12950	0
AT4G12960	1
AT4G12970	146
AT4G12980	194
AT4G12990	49
AT4G13000	1
AT4G13010	1426
AT4G13020	191
AT4G13030	46
AT4G13040	102
AT4G13050	181
AT4G13060	0
AT4G13070	17
AT4G13075	0
AT4G13080	0
AT4G13090	0
AT4G13095	0
AT4G13100	107
AT4G13110	80
AT4G13120	17
AT4G13130	0
AT4G13150	202
AT4G13160	0
AT4G13170	204
AT4G13180	379
AT4G13190	1
AT4G13195	6
AT4G13200	518
AT4G13210	0
AT4G13215	0
AT4G13220	227
AT4G13230	0
AT4G13235	0
AT4G13240	0
AT4G13245	0
AT4G13250	668
AT4G13251	0
AT4G13252	0
AT4G13253	0
AT4G13254	0
AT4G13255	0
AT4G13256	0
AT4G13257	0
AT4G13258	0
AT4G13259	0
AT4G13260	9
AT4G13261	0
AT4G13262	0
AT4G13263	0
AT4G13264	0
AT4G13265	0
AT4G13266	0
AT4G13270	196
AT4G13280	0
AT4G13285	0
AT4G13290	0
AT4G13300	0
AT4G13310	0
AT4G13320	0
AT4G13330	11
AT4G13340	311
AT4G13345	151
AT4G13350	306
AT4G13360	330
AT4G13370	5
AT4G13380	0
AT4G13390	1
AT4G13395	114
AT4G13400	49
AT4G13410	28
AT4G13420	0
AT4G13430	3206
AT4G13440	0
AT4G13442	0
AT4G13445	0
AT4G13450	0
AT4G13455	0
AT4G13460	318
AT4G13470	0
AT4G13480	0
AT4G13490	0
AT4G13493	7
AT4G13494	1
AT4G13495	289
AT4G13500	654
AT4G13505	1
AT4G13510	0
AT4G13520	265
AT4G13530	486
AT4G13540	31
AT4G13550	1238
AT4G13554	0
AT4G13555	0
AT4G13560	15
AT4G13564	0
AT4G13570	0
AT4G13572	34
AT4G13575	487
AT4G13577	4
AT4G13580	9
AT4G13590	503
AT4G13600	2
AT4G13610	0
AT4G13611	0
AT4G13615	961
AT4G13620	16
AT4G13630	39
AT4G13640	56
AT4G13650	30
AT4G13660	0
AT4G13670	1272
AT4G13680	26
AT4G13690	3
AT4G13700	0
AT4G13710	28
AT4G13720	137
AT4G13730	163
AT4G13750	71
AT4G13760	0
AT4G13770	715
AT4G13780	313
AT4G13790	0
AT4G13800	192
AT4G13810	64
AT4G13820	1
AT4G13830	465
AT4G13840	298
AT4G13850	415
AT4G13860	3
AT4G13870	22
AT4G13880	6
AT4G13885	5
AT4G13890	0
AT4G13900	201
AT4G13918	1
AT4G13920	0
AT4G13930	792
AT4G13940	8351
AT4G13950	24
AT4G13955	0
AT4G13960	0
AT4G13965	0
AT4G13968	0
AT4G13970	64
AT4G13980	30
AT4G13985	0
AT4G13990	11
AT4G13992	17
AT4G13996	0
AT4G14000	115
AT4G14010	0
AT4G14020	269
AT4G14030	1325
AT4G14040	1145
AT4G14050	2
AT4G14060	0
AT4G14070	826
AT4G14080	0
AT4G14090	100
AT4G14096	94
AT4G14100	91
AT4G14103	2
AT4G14104	2
AT4G14105	0
AT4G14110	125
AT4G14120	4
AT4G14130	1
AT4G14135	0
AT4G14140	0
AT4G14145	49
AT4G14147	23
AT4G14149	0
AT4G14150	10
AT4G14160	494
AT4G14165	0
AT4G14170	22
AT4G14180	2
AT4G14190	83
AT4G14200	17
AT4G14210	1332
AT4G14220	117
AT4G14225	1
AT4G14226	1
AT4G14230	20
AT4G14240	283
AT4G14245	0
AT4G14250	0
AT4G14260	0
AT4G14270	1002
AT4G14272	0
AT4G14276	0
AT4G14280	0
AT4G14290	10
AT4G14300	2044
AT4G14301	0
AT4G14305	0
AT4G14310	25
AT4G14315	0
AT4G14320	938
AT4G14330	8
AT4G14340	127
AT4G14342	146
AT4G14345	0
AT4G14350	211
AT4G14358	0
AT4G14360	206
AT4G14365	136
AT4G14368	0
AT4G14370	13
AT4G14380	2
AT4G14385	293
AT4G14390	0
AT4G14400	1041
AT4G14410	577
AT4G14415	0
AT4G14420	106
AT4G14430	244
AT4G14440	128
AT4G14450	0
AT4G14455	46
AT4G14460	0
AT4G14465	0
AT4G14470	0
AT4G14480	10
AT4G14490	6
AT4G14500	149
AT4G14504	1
AT4G14510	214
AT4G14520	11
AT4G14530	0
AT4G14540	270
AT4G14548	7
AT4G14550	23
AT4G14560	54
AT4G14570	248
AT4G14580	5
AT4G14590	2
AT4G14600	37
AT4G14605	46
AT4G14610	15
AT4G14615	245
AT4G14620	46
AT4G14630	0
AT4G14640	1
AT4G14650	0
AT4G14660	46
AT4G14661	0
AT4G14670	0
AT4G14675	0
AT4G14680	235
AT4G14690	295
AT4G14695	3
AT4G14700	0
AT4G14710	580
AT4G14713	15
AT4G14716	298
AT4G14720	68
AT4G14723	0
AT4G14730	0
AT4G14740	99
AT4G14743	0
AT4G14746	24
AT4G14750	4
AT4G14760	104
AT4G14770	48
AT4G14780	0
AT4G14785	0
AT4G14790	38
AT4G14800	261
AT4G14805	0
AT4G14810	0
AT4G14811	0
AT4G14815	0
AT4G14819	0
AT4G14820	7
AT4G14830	50
AT4G14840	12
AT4G14850	11
AT4G14860	1
AT4G14870	371
AT4G14880	3444
AT4G14890	0
AT4G14900	332
AT4G14905	31
AT4G14910	232
AT4G14920	82
AT4G14930	138
AT4G14940	1
AT4G14950	61
AT4G14960	1718
AT4G14965	125
AT4G14970	30
AT4G14980	0
AT4G14990	149
AT4G15000	495
AT4G15010	57
AT4G15020	78
AT4G15025	0
AT4G15030	86
AT4G15040	0
AT4G15050	0
AT4G15053	0
AT4G15056	0
AT4G15060	0
AT4G15070	5
AT4G15075	0
AT4G15080	72
AT4G15090	77
AT4G15093	19
AT4G15096	0
AT4G15100	1
AT4G15110	1099
AT4G15120	1
AT4G15130	87
AT4G15140	7
AT4G15150	0
AT4G15160	0
AT4G15165	1
AT4G15180	584
AT4G15200	2
AT4G15210	14
AT4G15215	30
AT4G15230	1
AT4G15233	10
AT4G15236	1
AT4G15240	25
AT4G15242	0
AT4G15245	0
AT4G15248	275
AT4G15250	1
AT4G15258	0
AT4G15260	47
AT4G15270	0
AT4G15280	3
AT4G15290	0
AT4G15300	0
AT4G15310	0
AT4G15320	0
AT4G15330	0
AT4G15340	0
AT4G15345	0
AT4G15350	0
AT4G15360	0
AT4G15370	0
AT4G15380	0
AT4G15390	0
AT4G15393	0
AT4G15396	0
AT4G15398	0
AT4G15400	0
AT4G15410	422
AT4G15415	127
AT4G15417	0
AT4G15420	9267
AT4G15430	78
AT4G15440	43
AT4G15450	113
AT4G15460	0
AT4G15470	636
AT4G15475	114
AT4G15480	22
AT4G15490	218
AT4G15500	16
AT4G15510	316
AT4G15520	63
AT4G15530	2508
AT4G15540	137
AT4G15545	2082
AT4G15550	481
AT4G15560	2683
AT4G15562	1
AT4G15563	3
AT4G15570	66
AT4G15590	0
AT4G15610	2
AT4G15620	59
AT4G15630	137
AT4G15640	66
AT4G15650	0
AT4G15660	120
AT4G15670	118
AT4G15680	841
AT4G15690	127
AT4G15700	137
AT4G15710	8
AT4G15715	0
AT4G15720	1
AT4G15730	9
AT4G15733	0
AT4G15735	0
AT4G15740	0
AT4G15750	0
AT4G15755	0
AT4G15760	167
AT4G15765	25
AT4G15770	127
AT4G15775	0
AT4G15780	378
AT4G15790	164
AT4G15800	73
AT4G15802	467
AT4G15810	105
AT4G15820	15
AT4G15830	21
AT4G15840	278
AT4G15850	33
AT4G15860	0
AT4G15870	0
AT4G15880	617
AT4G15885	0
AT4G15890	14
AT4G15900	416
AT4G15910	20
AT4G15920	28
AT4G15930	412
AT4G15940	273
AT4G15950	34
AT4G15953	2
AT4G15955	44
AT4G15960	12
AT4G15970	0
AT4G15975	0
AT4G15980	0
AT4G15990	0
AT4G16000	16
AT4G16008	21
AT4G16010	0
AT4G16015	3
AT4G16020	0
AT4G16024	0
AT4G16030	0
AT4G16040	0
AT4G16045	0
AT4G16050	0
AT4G16060	125
AT4G16070	46
AT4G16080	0
AT4G16090	0
AT4G16095	0
AT4G16100	53
AT4G16105	0
AT4G16110	60
AT4G16120	16
AT4G16130	236
AT4G16140	48
AT4G16141	44
AT4G16143	704
AT4G16144	54
AT4G16146	2
AT4G16150	308
AT4G16155	938
AT4G16160	0
AT4G16162	0
AT4G16165	0
AT4G16180	194
AT4G16190	989
AT4G16195	0
AT4G16200	0
AT4G16210	67
AT4G16215	0
AT4G16220	0
AT4G16230	0
AT4G16233	0
AT4G16235	0
AT4G16240	0
AT4G16250	66
AT4G16260	0
AT4G16265	21
AT4G16267	0
AT4G16270	7
AT4G16280	179
AT4G16295	0
AT4G16310	181
AT4G16330	111
AT4G16340	276
AT4G16350	7
AT4G16355	0
AT4G16360	131
AT4G16370	1666
AT4G16380	287
AT4G16390	383
AT4G16400	4
AT4G16410	25
AT4G16420	166
AT4G16430	111
AT4G16440	90
AT4G16442	37
AT4G16444	36
AT4G16447	30
AT4G16450	662
AT4G16451	0
AT4G16460	4
AT4G16465	0
AT4G16470	6
AT4G16475	0
AT4G16480	85
AT4G16490	1324
AT4G16500	2002
AT4G16510	24
AT4G16515	0
AT4G16520	523
AT4G16530	0
AT4G16535	2
AT4G16540	6
AT4G16545	0
AT4G16550	0
AT4G16555	0
AT4G16560	0
AT4G16563	7
AT4G16566	62
AT4G16570	48
AT4G16580	322
AT4G16590	31
AT4G16600	0
AT4G16610	1
AT4G16620	1
AT4G16630	137
AT4G16640	3
AT4G16650	113
AT4G16660	2845
AT4G16670	24
AT4G16680	414
AT4G16690	370
AT4G16695	55
AT4G16700	23
AT4G16710	71
AT4G16720	1898
AT4G16730	0
AT4G16740	0
AT4G16745	12
AT4G16748	0
AT4G16750	16
AT4G16760	1114
AT4G16765	62
AT4G16770	62
AT4G16780	39
AT4G16790	107
AT4G16800	80
AT4G16807	6
AT4G16810	0
AT4G16820	3
AT4G16830	644
AT4G16835	11
AT4G16840	11
AT4G16845	59
AT4G16850	25
AT4G16855	1
AT4G16857	1
AT4G16860	126
AT4G16870	80
AT4G16880	11
AT4G16890	367
AT4G16892	4
AT4G16900	117
AT4G16910	30
AT4G16915	0
AT4G16920	11
AT4G16930	0
AT4G16935	0
AT4G16940	66
AT4G16950	140
AT4G16955	0
AT4G16957	7
AT4G16960	7
AT4G16970	19
AT4G16980	2
AT4G16983	0
AT4G16990	2165
AT4G17000	9
AT4G17005	0
AT4G17010	49
AT4G17020	41
AT4G17030	139
AT4G17040	1855
AT4G17050	198
AT4G17060	109
AT4G17070	138
AT4G17080	87
AT4G17085	30
AT4G17090	13478
AT4G17098	63
AT4G17100	64
AT4G17140	216
AT4G17150	63
AT4G17160	3
AT4G17170	805
AT4G17180	9
AT4G17190	84
AT4G17200	0
AT4G17210	0
AT4G17215	4
AT4G17220	5
AT4G17230	276
AT4G17240	40
AT4G17243	7
AT4G17245	295
AT4G17250	1885
AT4G17260	58
AT4G17270	163
AT4G17280	0
AT4G17300	788
AT4G17310	27
AT4G17330	1203
AT4G17340	1004
AT4G17350	171
AT4G17360	104
AT4G17370	175
AT4G17380	1
AT4G17390	1264
AT4G17410	138
AT4G17420	100
AT4G17430	16
AT4G17440	21
AT4G17450	0
AT4G17460	4
AT4G17470	10
AT4G17480	1
AT4G17483	2
AT4G17486	88
AT4G17490	5
AT4G17500	14
AT4G17505	0
AT4G17510	76
AT4G17512	0
AT4G17520	396
AT4G17530	856
AT4G17540	28
AT4G17550	554
AT4G17560	1409
AT4G17565	1
AT4G17570	103
AT4G17580	2
AT4G17585	5
AT4G17587	0
AT4G17590	0
AT4G17600	970
AT4G17610	51
AT4G17612	0
AT4G17615	228
AT4G17616	198
AT4G17620	228
AT4G17640	122
AT4G17650	225
AT4G17660	0
AT4G17670	11
AT4G17680	3
AT4G17690	0
AT4G17695	18
AT4G17700	0
AT4G17710	0
AT4G17713	0
AT4G17718	0
AT4G17720	176
AT4G17730	292
AT4G17740	329
AT4G17750	18
AT4G17760	4
AT4G17765	0
AT4G17770	211
AT4G17780	3
AT4G17785	1
AT4G17788	0
AT4G17790	59
AT4G17800	0
AT4G17810	22
AT4G17820	0
AT4G17830	372
AT4G17840	1291
AT4G17850	0
AT4G17860	1
AT4G17870	70
AT4G17880	162
AT4G17890	188
AT4G17895	49
AT4G17900	105
AT4G17905	12
AT4G17908	0
AT4G17910	44
AT4G17914	4
AT4G17915	0
AT4G17920	0
AT4G17940	176
AT4G17950	95
AT4G17960	13
AT4G17970	226
AT4G17975	0
AT4G17980	0
AT4G17990	0
AT4G18010	351
AT4G18020	204
AT4G18030	349
AT4G18040	256
AT4G18050	57
AT4G18060	138
AT4G18070	157
AT4G18080	0
AT4G18090	0
AT4G18100	909
AT4G18110	0
AT4G18120	153
AT4G18130	238
AT4G18140	215
AT4G18150	0
AT4G18160	71
AT4G18170	3
AT4G18180	0
AT4G18190	1
AT4G18195	5
AT4G18197	13
AT4G18203	0
AT4G18205	111
AT4G18210	21
AT4G18215	0
AT4G18220	24
AT4G18230	137
AT4G18240	420
AT4G18250	1
AT4G18253	4
AT4G18255	0
AT4G18260	7
AT4G18270	53
AT4G18280	659
AT4G18290	34
AT4G18300	12
AT4G18310	0
AT4G18320	0
AT4G18330	0
AT4G18335	0
AT4G18340	18
AT4G18350	0
AT4G18360	2
AT4G18370	330
AT4G18372	15
AT4G18375	22
AT4G18380	51
AT4G18390	40
AT4G18395	0
AT4G18400	22
AT4G18410	0
AT4G18420	0
AT4G18422	1
AT4G18425	3
AT4G18430	0
AT4G18440	534
AT4G18450	12
AT4G18460	41
AT4G18465	116
AT4G18470	3
AT4G18480	3703
AT4G18490	20
AT4G18500	0
AT4G18501	0
AT4G18510	1
AT4G18520	25
AT4G18530	23
AT4G18540	0
AT4G18550	1
AT4G18570	183
AT4G18580	27
AT4G18590	49
AT4G18593	64
AT4G18596	0
AT4G18600	34
AT4G18610	1
AT4G18620	0
AT4G18630	3
AT4G18640	19
AT4G18650	0
AT4G18660	0
AT4G18670	89
AT4G18680	0
AT4G18690	0
AT4G18692	0
AT4G18700	1345
AT4G18710	236
AT4G18720	0
AT4G18725	0
AT4G18730	1175
AT4G18740	214
AT4G18750	9
AT4G18760	21
AT4G18770	0
AT4G18780	14
AT4G18790	0
AT4G18800	30
AT4G18810	2556
AT4G18815	0
AT4G18820	92
AT4G18823	0
AT4G18830	7
AT4G18840	7
AT4G18860	0
AT4G18870	0
AT4G18880	43
AT4G18890	28
AT4G18900	0
AT4G18905	183
AT4G18910	47
AT4G18920	1
AT4G18930	38
AT4G18940	0
AT4G18950	581
AT4G18960	2
AT4G18970	83
AT4G18975	191
AT4G18980	0
AT4G18990	0
AT4G19000	0
AT4G19003	114
AT4G19006	112
AT4G19010	44
AT4G19020	105
AT4G19030	0
AT4G19035	0
AT4G19038	0
AT4G19040	154
AT4G19045	95
AT4G19050	83
AT4G19060	78
AT4G19070	84
AT4G19080	9
AT4G19090	11
AT4G19095	3
AT4G19100	129
AT4G19110	473
AT4G19120	90
AT4G19130	5
AT4G19140	52
AT4G19150	157
AT4G19160	167
AT4G19170	244
AT4G19180	34
AT4G19185	20
AT4G19190	107
AT4G19191	12
AT4G19200	2119
AT4G19210	623
AT4G19220	3
AT4G19230	21
AT4G19239	0
AT4G19240	0
AT4G19250	0
AT4G19260	0
AT4G19270	0
AT4G19275	0
AT4G19280	0
AT4G19290	0
AT4G19300	0
AT4G19305	0
AT4G19310	0
AT4G19320	0
AT4G19330	0
AT4G19340	0
AT4G19350	122
AT4G19360	0
AT4G19370	1
AT4G19380	4
AT4G19390	65
AT4G19395	3
AT4G19400	1
AT4G19410	865
AT4G19420	88
AT4G19430	6
AT4G19440	114
AT4G19450	447
AT4G19452	11
AT4G19460	6
AT4G19470	1
AT4G19480	0
AT4G19485	0
AT4G19490	551
AT4G19500	653
AT4G19510	358
AT4G19520	441
AT4G19530	410
AT4G19540	51
AT4G19550	7
AT4G19560	22
AT4G19570	0
AT4G19580	0
AT4G19590	0
AT4G19600	174
AT4G19610	175
AT4G19620	0
AT4G19630	0
AT4G19633	0
AT4G19640	551
AT4G19645	29
AT4G19650	8
AT4G19660	106
AT4G19670	195
AT4G19680	0
AT4G19690	0
AT4G19700	84
AT4G19710	768
AT4G19720	0
AT4G19730	0
AT4G19740	0
AT4G19750	0
AT4G19760	0
AT4G19770	0
AT4G19780	0
AT4G19790	0
AT4G19800	0
AT4G19810	2
AT4G19820	20
AT4G19830	202
AT4G19840	2980
AT4G19850	8
AT4G19860	408
AT4G19865	6
AT4G19870	18
AT4G19880	98
AT4G19890	21
AT4G19900	19
AT4G19902	0
AT4G19905	0
AT4G19910	0
AT4G19920	0
AT4G19925	0
AT4G19930	0
AT4G19940	0
AT4G19950	3
AT4G19960	160
AT4G19970	0
AT4G19975	0
AT4G19980	0
AT4G19985	108
AT4G19990	44
AT4G20000	0
AT4G20010	219
AT4G20020	346
AT4G20030	82
AT4G20040	2
AT4G20050	3
AT4G20060	15
AT4G20070	546
AT4G20080	0
AT4G20090	18
AT4G20095	0
AT4G20100	0
AT4G20110	10
AT4G20115	0
AT4G20130	394
AT4G20140	10
AT4G20150	1208
AT4G20160	0
AT4G20170	354
AT4G20180	0
AT4G20190	0
AT4G20200	0
AT4G20210	0
AT4G20220	0
AT4G20230	2
AT4G20235	0
AT4G20240	0
AT4G20250	0
AT4G20260	430
AT4G20270	80
AT4G20280	130
AT4G20290	0
AT4G20300	133
AT4G20310	22
AT4G20320	17
AT4G20325	17
AT4G20330	179
AT4G20340	51
AT4G20350	17
AT4G20360	0
AT4G20362	6
AT4G20365	0
AT4G20370	2
AT4G20380	268
AT4G20390	1
AT4G20400	136
AT4G20410	195
AT4G20420	0
AT4G20430	20
AT4G20440	147
AT4G20450	2
AT4G20460	10
AT4G20470	0
AT4G20480	125
AT4G20490	0
AT4G20500	0
AT4G20510	0
AT4G20520	0
AT4G20530	0
AT4G20535	0
AT4G20540	0
AT4G20545	0
AT4G20550	0
AT4G20555	0
AT4G20560	0
AT4G20565	0
AT4G20570	0
AT4G20575	0
AT4G20580	0
AT4G20590	0
AT4G20600	0
AT4G20610	0
AT4G20620	0
AT4G20630	0
AT4G20640	0
AT4G20645	0
AT4G20650	0
AT4G20670	0
AT4G20680	0
AT4G20690	0
AT4G20700	0
AT4G20703	0
AT4G20707	0
AT4G20710	0
AT4G20715	0
AT4G20720	5
AT4G20725	0
AT4G20730	5
AT4G20735	0
AT4G20740	18
AT4G20760	283
AT4G20770	9
AT4G20780	15
AT4G20790	0
AT4G20800	0
AT4G20810	0
AT4G20820	6
AT4G20830	409
AT4G20835	0
AT4G20840	55
AT4G20850	1825
AT4G20860	51
AT4G20870	315
AT4G20880	60
AT4G20890	422
AT4G20900	2
AT4G20910	65
AT4G20920	1
AT4G20930	24
AT4G20935	0
AT4G20940	31
AT4G20947	0
AT4G20953	0
AT4G20960	148
AT4G20970	3
AT4G20980	366
AT4G20990	0
AT4G21000	0
AT4G21010	0
AT4G21020	0
AT4G21030	0
AT4G21040	0
AT4G21050	0
AT4G21060	106
AT4G21063	0
AT4G21065	3
AT4G21070	34
AT4G21080	0
AT4G21090	445
AT4G21100	132
AT4G21105	1319
AT4G21110	455
AT4G21120	0
AT4G21130	0
AT4G21140	20
AT4G21150	272
AT4G21160	125
AT4G21170	1
AT4G21180	105
AT4G21190	114
AT4G21192	80
AT4G21200	0
AT4G21210	1733
AT4G21213	38
AT4G21215	43
AT4G21220	14
AT4G21230	3
AT4G21240	0
AT4G21250	0
AT4G21260	0
AT4G21270	21
AT4G21280	21079
AT4G21300	12
AT4G21310	21
AT4G21320	5414
AT4G21323	48
AT4G21326	76
AT4G21330	0
AT4G21340	0
AT4G21350	52
AT4G21360	0
AT4G21362	0
AT4G21363	0
AT4G21366	0
AT4G21370	0
AT4G21380	13
AT4G21390	8
AT4G21400	8
AT4G21410	27
AT4G21420	3
AT4G21430	60
AT4G21437	2
AT4G21440	38
AT4G21445	167
AT4G21450	408
AT4G21460	72
AT4G21470	222
AT4G21480	11
AT4G21490	0
AT4G21500	8
AT4G21510	12
AT4G21515	0
AT4G21520	40
AT4G21530	16
AT4G21534	58
AT4G21540	137
AT4G21550	15
AT4G21560	128
AT4G21570	486
AT4G21580	1022
AT4G21585	10
AT4G21590	1
AT4G21595	0
AT4G21600	0
AT4G21605	2
AT4G21610	26
AT4G21620	257
AT4G21630	0
AT4G21640	0
AT4G21650	74
AT4G21660	938
AT4G21670	59
AT4G21680	0
AT4G21690	0
AT4G21700	36
AT4G21705	8
AT4G21710	357
AT4G21720	22
AT4G21730	0
AT4G21740	28
AT4G21745	1
AT4G21750	368
AT4G21760	63
AT4G21770	46
AT4G21780	3
AT4G21790	604
AT4G21800	156
AT4G21810	374
AT4G21820	10
AT4G21830	0
AT4G21840	0
AT4G21850	1
AT4G21860	1830
AT4G21865	3
AT4G21870	36
AT4G21880	38
AT4G21890	42
AT4G21895	0
AT4G21900	41
AT4G21902	0
AT4G21903	2
AT4G21910	259
AT4G21920	2
AT4G21926	1
AT4G21930	3
AT4G21940	80
AT4G21950	0
AT4G21960	4433
AT4G21970	0
AT4G21980	299
AT4G21990	1600
AT4G22000	150
AT4G22010	97
AT4G22020	1
AT4G22030	0
AT4G22035	0
AT4G22040	0
AT4G22050	1
AT4G22060	0
AT4G22065	0
AT4G22066	0
AT4G22070	0
AT4G22080	0
AT4G22090	0
AT4G22100	0
AT4G22105	0
AT4G22110	0
AT4G22115	0
AT4G22120	41
AT4G22130	27
AT4G22140	90
AT4G22150	93
AT4G22160	63
AT4G22165	0
AT4G22170	0
AT4G22180	0
AT4G22185	0
AT4G22190	61
AT4G22200	350
AT4G22210	0
AT4G22212	2
AT4G22214	0
AT4G22217	0
AT4G22220	1576
AT4G22230	0
AT4G22233	0
AT4G22235	0
AT4G22240	19865
AT4G22250	4
AT4G22260	529
AT4G22265	0
AT4G22270	11
AT4G22280	8
AT4G22285	112
AT4G22290	106
AT4G22300	36
AT4G22305	54
AT4G22310	498
AT4G22320	3
AT4G22330	153
AT4G22340	340
AT4G22350	482
AT4G22360	246
AT4G22370	2
AT4G22380	118
AT4G22390	5
AT4G22400	0
AT4G22410	1
AT4G22415	0
AT4G22430	0
AT4G22440	0
AT4G22450	0
AT4G22460	0
AT4G22463	0
AT4G22467	0
AT4G22470	0
AT4G22475	0
AT4G22485	0
AT4G22490	17
AT4G22495	0
AT4G22505	0
AT4G22510	0
AT4G22513	0
AT4G22517	0
AT4G22520	0
AT4G22530	19
AT4G22540	39
AT4G22545	3
AT4G22550	9
AT4G22560	5
AT4G22570	832
AT4G22580	27
AT4G22590	90
AT4G22600	0
AT4G22610	0
AT4G22620	16
AT4G22630	0
AT4G22635	0
AT4G22640	0
AT4G22650	0
AT4G22660	0
AT4G22666	0
AT4G22670	1666
AT4G22680	4
AT4G22690	140
AT4G22700	0
AT4G22710	1
AT4G22720	61
AT4G22730	20
AT4G22740	1035
AT4G22745	88
AT4G22750	173
AT4G22754	0
AT4G22755	117
AT4G22756	57
AT4G22758	16
AT4G22760	9
AT4G22770	3
AT4G22780	64
AT4G22785	0
AT4G22790	11
AT4G22810	0
AT4G22820	196
AT4G22830	186
AT4G22840	32
AT4G22850	39
AT4G22860	13
AT4G22870	0
AT4G22880	8
AT4G22890	5745
AT4G22900	0
AT4G22910	26
AT4G22920	340
AT4G22930	460
AT4G22940	2
AT4G22950	3
AT4G22960	1
AT4G22970	32
AT4G22980	43
AT4G22990	224
AT4G23000	39
AT4G23010	47
AT4G23015	0
AT4G23020	20
AT4G23030	0
AT4G23040	67
AT4G23050	588
AT4G23060	45
AT4G23070	0
AT4G23080	0
AT4G23090	0
AT4G23100	2457
AT4G23110	0
AT4G23120	0
AT4G23130	7
AT4G23140	2
AT4G23150	0
AT4G23160	0
AT4G23170	18
AT4G23180	304
AT4G23190	33
AT4G23200	6
AT4G23205	1
AT4G23210	0
AT4G23215	1
AT4G23220	26
AT4G23230	7
AT4G23240	12
AT4G23250	81
AT4G23260	418
AT4G23270	70
AT4G23271	0
AT4G23280	2
AT4G23290	509
AT4G23300	104
AT4G23310	0
AT4G23320	4
AT4G23330	67
AT4G23340	1
AT4G23350	0
AT4G23355	0
AT4G23360	0
AT4G23364	0
AT4G23365	0
AT4G23370	0
AT4G23373	0
AT4G23375	0
AT4G23380	0
AT4G23387	0
AT4G23390	0
AT4G23400	1163
AT4G23410	20
AT4G23420	18
AT4G23430	366
AT4G23440	48
AT4G23450	6
AT4G23460	256
AT4G23470	389
AT4G23490	93
AT4G23493	288
AT4G23496	2
AT4G23500	52
AT4G23510	0
AT4G23515	0
AT4G23520	0
AT4G23530	68
AT4G23540	40
AT4G23550	8
AT4G23560	0
AT4G23570	8389
AT4G23580	0
AT4G23590	0
AT4G23600	492
AT4G23610	0
AT4G23620	65
AT4G23630	2445
AT4G23635	0
AT4G23640	208
AT4G23650	1250
AT4G23660	40
AT4G23670	3250
AT4G23680	20
AT4G23690	2
AT4G23700	0
AT4G23710	177
AT4G23713	0
AT4G23720	1
AT4G23730	309
AT4G23740	171
AT4G23750	43
AT4G23760	60
AT4G23770	37
AT4G23780	0
AT4G23790	43
AT4G23800	57
AT4G23810	29
AT4G23820	189
AT4G23840	25
AT4G23850	2822
AT4G23860	120
AT4G23870	8
AT4G23880	7
AT4G23882	0
AT4G23885	219
AT4G23890	525
AT4G23895	100
AT4G23900	11
AT4G23910	55
AT4G23915	0
AT4G23920	29
AT4G23930	5
AT4G23940	525
AT4G23950	17
AT4G23960	0
AT4G23970	0
AT4G23980	118
AT4G23990	112
AT4G24000	2
AT4G24010	6
AT4G24015	2
AT4G24020	1050
AT4G24025	0
AT4G24026	0
AT4G24030	0
AT4G24040	11
AT4G24050	34
AT4G24060	26
AT4G24070	0
AT4G24080	0
AT4G24090	227
AT4G24100	118
AT4G24110	4
AT4G24120	179
AT4G24130	15
AT4G24140	10
AT4G24150	1
AT4G24160	304
AT4G24170	3
AT4G24175	48
AT4G24180	0
AT4G24190	2834
AT4G24200	117
AT4G24204	0
AT4G24210	24
AT4G24220	513
AT4G24230	133
AT4G24231	0
AT4G24240	117
AT4G24250	8
AT4G24260	10
AT4G24265	12
AT4G24270	119
AT4G24275	2
AT4G24280	13495
AT4G24290	179
AT4G24300	0
AT4G24310	1
AT4G24320	7
AT4G24330	251
AT4G24340	0
AT4G24350	120
AT4G24370	33
AT4G24380	165
AT4G24390	60
AT4G24400	153
AT4G24410	774
AT4G24413	29
AT4G24415	281
AT4G24420	3
AT4G24430	8
AT4G24440	146
AT4G24450	234
AT4G24460	279
AT4G24470	113
AT4G24480	206
AT4G24490	157
AT4G24500	23
AT4G24510	87
AT4G24520	590
AT4G24530	56
AT4G24540	151
AT4G24550	258
AT4G24560	165
AT4G24565	0
AT4G24570	30
AT4G24580	3
AT4G24590	121
AT4G24600	0
AT4G24610	29
AT4G24615	0
AT4G24620	1672
AT4G24630	146
AT4G24640	0
AT4G24644	0
AT4G24650	0
AT4G24652	0
AT4G24660	27
AT4G24670	86
AT4G24680	344
AT4G24690	1148
AT4G24700	98
AT4G24710	15
AT4G24715	1
AT4G24730	173
AT4G24740	318
AT4G24750	829
AT4G24760	106
AT4G24770	10192
AT4G24780	604
AT4G24790	84
AT4G24800	399
AT4G24805	48
AT4G24810	170
AT4G24820	639
AT4G24830	488
AT4G24840	112
AT4G24860	4
AT4G24880	30
AT4G24890	1
AT4G24900	41
AT4G24910	4
AT4G24920	199
AT4G24930	1427
AT4G24940	111
AT4G24950	0
AT4G24960	676
AT4G24970	45
AT4G24972	327
AT4G24973	2
AT4G24974	0
AT4G24975	0
AT4G24977	0
AT4G24980	0
AT4G24990	195
AT4G25000	3
AT4G25010	0
AT4G25020	16
AT4G25030	489
AT4G25040	0
AT4G25050	2568
AT4G25070	5
AT4G25080	3155
AT4G25090	2
AT4G25100	2586
AT4G25110	3
AT4G25120	16
AT4G25130	5886
AT4G25140	0
AT4G25150	18
AT4G25160	1
AT4G25170	386
AT4G25180	78
AT4G25190	0
AT4G25200	55612
AT4G25210	636
AT4G25220	16
AT4G25225	60
AT4G25230	206
AT4G25235	0
AT4G25240	3
AT4G25250	0
AT4G25260	17
AT4G25270	71
AT4G25280	192
AT4G25290	844
AT4G25300	102
AT4G25310	1
AT4G25315	16
AT4G25320	19
AT4G25330	1
AT4G25340	6254
AT4G25350	8
AT4G25360	42
AT4G25370	1277
AT4G25380	37
AT4G25390	57
AT4G25400	0
AT4G25410	0
AT4G25420	0
AT4G25430	0
AT4G25433	2
AT4G25434	6
AT4G25435	0
AT4G25440	97
AT4G25450	996
AT4G25470	28
AT4G25480	3
AT4G25490	10
AT4G25500	167
AT4G25510	0
AT4G25515	24
AT4G25520	231
AT4G25530	0
AT4G25540	32
AT4G25550	287
AT4G25560	4
AT4G25570	1079
AT4G25580	0
AT4G25585	0
AT4G25590	0
AT4G25600	17
AT4G25610	32
AT4G25620	126
AT4G25630	98
AT4G25631	0
AT4G25635	0
AT4G25640	1468
AT4G25650	1537
AT4G25660	114
AT4G25670	1036
AT4G25680	266
AT4G25690	404
AT4G25700	1765
AT4G25707	2
AT4G25710	26
AT4G25719	0
AT4G25720	68
AT4G25730	134
AT4G25740	632
AT4G25750	0
AT4G25760	0
AT4G25770	139
AT4G25780	14
AT4G25790	0
AT4G25800	20
AT4G25810	7
AT4G25820	0
AT4G25830	195
AT4G25835	9
AT4G25840	63
AT4G25845	0
AT4G25850	14
AT4G25860	0
AT4G25870	51
AT4G25880	192
AT4G25885	13
AT4G25890	202
AT4G25900	76
AT4G25910	330
AT4G25920	0
AT4G25930	0
AT4G25940	56
AT4G25950	1
AT4G25960	261
AT4G25970	174
AT4G25980	1
AT4G25990	41
AT4G26000	116
AT4G26010	0
AT4G26020	0
AT4G26030	0
AT4G26040	0
AT4G26050	0
AT4G26055	10
AT4G26060	41
AT4G26070	57
AT4G26080	1820
AT4G26090	0
AT4G26095	0
AT4G26100	219
AT4G26110	602
AT4G26120	1
AT4G26130	61
AT4G26140	48
AT4G26145	0
AT4G26150	100
AT4G26160	91
AT4G26170	1
AT4G26180	20
AT4G26190	113
AT4G26200	12
AT4G26210	160
AT4G26220	11
AT4G26225	0
AT4G26230	568
AT4G26240	51
AT4G26250	0
AT4G26255	2
AT4G26260	0
AT4G26270	2529
AT4G26280	0
AT4G26288	2
AT4G26290	0
AT4G26300	550
AT4G26310	80
AT4G26320	0
AT4G26330	0
AT4G26340	0
AT4G26350	0
AT4G26360	0
AT4G26365	0
AT4G26370	130
AT4G26375	0
AT4G26380	0
AT4G26385	0
AT4G26390	0
AT4G26400	221
AT4G26410	360
AT4G26415	3
AT4G26420	1
AT4G26430	38
AT4G26440	0
AT4G26450	119
AT4G26455	421
AT4G26460	0
AT4G26466	0
AT4G26470	3
AT4G26480	300
AT4G26483	0
AT4G26485	0
AT4G26488	3
AT4G26490	0
AT4G26500	0
AT4G26510	84
AT4G26520	170
AT4G26530	534
AT4G26540	24
AT4G26542	0
AT4G26550	18
AT4G26555	239
AT4G26560	1
AT4G26570	110
AT4G26580	3
AT4G26582	1
AT4G26590	1
AT4G26600	84
AT4G26610	122
AT4G26620	146
AT4G26630	1262
AT4G26640	251
AT4G26650	239
AT4G26660	23
AT4G26670	43
AT4G26675	0
AT4G26680	4
AT4G26690	403
AT4G26700	1164
AT4G26701	3
AT4G26710	882
AT4G26720	101
AT4G26730	0
AT4G26740	0
AT4G26750	121
AT4G26760	36
AT4G26770	6
AT4G26780	2578
AT4G26790	6
AT4G26795	16
AT4G26800	2
AT4G26810	25
AT4G26820	0
AT4G26830	0
AT4G26840	318
AT4G26850	13957
AT4G26860	908
AT4G26870	374
AT4G26880	0
AT4G26890	1
AT4G26900	379
AT4G26910	297
AT4G26920	0
AT4G26930	1
AT4G26940	213
AT4G26950	65
AT4G26960	12
AT4G26965	34
AT4G26970	1970
AT4G26980	72
AT4G26990	241
AT4G27000	728
AT4G27010	40
AT4G27020	649
AT4G27030	763
AT4G27040	111
AT4G27050	46
AT4G27052	0
AT4G27060	122
AT4G27070	112
AT4G27080	174
AT4G27090	1869
AT4G27100	24
AT4G27110	0
AT4G27120	71
AT4G27130	352
AT4G27140	0
AT4G27150	0
AT4G27160	0
AT4G27170	0
AT4G27180	191
AT4G27190	0
AT4G27200	0
AT4G27210	0
AT4G27220	0
AT4G27230	96
AT4G27240	16
AT4G27250	0
AT4G27260	9
AT4G27270	26
AT4G27280	17
AT4G27290	0
AT4G27300	36
AT4G27310	262
AT4G27320	288
AT4G27330	0
AT4G27340	277
AT4G27350	610
AT4G27360	122
AT4G27370	65
AT4G27380	91
AT4G27390	169
AT4G27395	0
AT4G27400	0
AT4G27410	1060
AT4G27415	0
AT4G27420	0
AT4G27430	449
AT4G27435	22
AT4G27440	702
AT4G27450	118
AT4G27460	2
AT4G27470	31
AT4G27480	6
AT4G27490	37
AT4G27500	710
AT4G27510	8
AT4G27520	1728
AT4G27530	0
AT4G27540	39
AT4G27550	0
AT4G27560	118
AT4G27565	0
AT4G27570	0
AT4G27580	3
AT4G27585	141
AT4G27590	2
AT4G27595	32
AT4G27597	0
AT4G27600	710
AT4G27610	153
AT4G27620	31
AT4G27630	41
AT4G27640	192
AT4G27650	459
AT4G27652	535
AT4G27654	10
AT4G27657	1126
AT4G27660	8
AT4G27670	11854
AT4G27680	869
AT4G27690	91
AT4G27700	689
AT4G27710	94
AT4G27720	218
AT4G27730	21
AT4G27740	59
AT4G27745	50
AT4G27750	119
AT4G27760	122
AT4G27765	0
AT4G27780	33
AT4G27790	1
AT4G27800	1741
AT4G27810	0
AT4G27820	192
AT4G27830	356
AT4G27840	116
AT4G27845	0
AT4G27850	0
AT4G27852	3
AT4G27860	6
AT4G27870	111
AT4G27875	0
AT4G27880	62
AT4G27885	0
AT4G27890	2
AT4G27900	56
AT4G27910	68
AT4G27920	1
AT4G27940	774
AT4G27950	10
AT4G27960	1466
AT4G27970	3
AT4G27980	0
AT4G27990	378
AT4G28000	0
AT4G28005	0
AT4G28010	6
AT4G28020	74
AT4G28025	1457
AT4G28030	772
AT4G28040	6
AT4G28050	44
AT4G28060	318
AT4G28068	0
AT4G28070	50
AT4G28080	4190
AT4G28085	9
AT4G28088	0
AT4G28090	0
AT4G28100	88
AT4G28110	0
AT4G28130	1
AT4G28140	1165
AT4G28150	102
AT4G28160	0
AT4G28162	5
AT4G28170	0
AT4G28180	8
AT4G28190	55
AT4G28200	47
AT4G28210	224
AT4G28220	328
AT4G28230	7
AT4G28240	11
AT4G28250	82
AT4G28260	182
AT4G28270	233
AT4G28280	4
AT4G28290	0
AT4G28300	683
AT4G28310	5
AT4G28320	8
AT4G28330	1
AT4G28340	0
AT4G28350	16
AT4G28360	167
AT4G28362	0
AT4G28365	0
AT4G28370	51
AT4G28380	12
AT4G28390	301
AT4G28395	0
AT4G28397	0
AT4G28400	336
AT4G28405	0
AT4G28410	0
AT4G28420	0
AT4G28430	1
AT4G28440	217
AT4G28450	85
AT4G28460	0
AT4G28470	474
AT4G28480	705
AT4G28485	2
AT4G28490	82
AT4G28500	10
AT4G28510	250
AT4G28520	0
AT4G28530	0
AT4G28540	127
AT4G28550	12
AT4G28556	0
AT4G28560	0
AT4G28570	39
AT4G28580	0
AT4G28590	67
AT4G28600	314
AT4G28610	160
AT4G28620	1
AT4G28630	38
AT4G28640	67
AT4G28650	0
AT4G28652	0
AT4G28660	1773
AT4G28670	0
AT4G28680	0
AT4G28690	6
AT4G28700	3
AT4G28703	2
AT4G28706	499
AT4G28710	133
AT4G28720	0
AT4G28730	314
AT4G28740	610
AT4G28750	3786
AT4G28755	0
AT4G28760	346
AT4G28770	114
AT4G28775	1
AT4G28780	126
AT4G28790	0
AT4G28800	0
AT4G28811	0
AT4G28815	0
AT4G28820	13
AT4G28830	73
AT4G28840	1
AT4G28850	0
AT4G28860	159
AT4G28870	0
AT4G28880	242
AT4G28890	0
AT4G28900	5
AT4G28910	223
AT4G28915	0
AT4G28920	0
AT4G28930	0
AT4G28940	0
AT4G28950	6
AT4G28960	0
AT4G28970	0
AT4G28980	129
AT4G28990	27
AT4G29000	39
AT4G29010	625
AT4G29020	37
AT4G29030	0
AT4G29033	0
AT4G29035	0
AT4G29037	0
AT4G29040	353
AT4G29050	8
AT4G29060	3276
AT4G29070	857
AT4G29080	119
AT4G29090	0
AT4G29100	214
AT4G29103	0
AT4G29110	41
AT4G29120	102
AT4G29130	446
AT4G29140	6
AT4G29150	0
AT4G29160	593
AT4G29170	21
AT4G29180	3
AT4G29190	59
AT4G29200	0
AT4G29210	51
AT4G29220	798
AT4G29230	16
AT4G29240	4
AT4G29250	0
AT4G29260	96
AT4G29270	0
AT4G29273	0
AT4G29276	0
AT4G29280	0
AT4G29281	0
AT4G29283	0
AT4G29285	0
AT4G29290	0
AT4G29300	0
AT4G29305	0
AT4G29310	29
AT4G29330	3136
AT4G29340	117
AT4G29350	3731
AT4G29360	34
AT4G29370	0
AT4G29380	152
AT4G29390	113
AT4G29400	98
AT4G29410	652
AT4G29415	0
AT4G29420	38
AT4G29430	63
AT4G29440	57
AT4G29450	0
AT4G29460	0
AT4G29470	2
AT4G29480	747
AT4G29490	200
AT4G29510	62
AT4G29520	122
AT4G29530	20
AT4G29540	23
AT4G29548	0
AT4G29550	0
AT4G29560	13
AT4G29570	2
AT4G29580	0
AT4G29590	631
AT4G29600	0
AT4G29610	0
AT4G29620	0
AT4G29630	0
AT4G29640	0
AT4G29650	1
AT4G29654	0
AT4G29658	1
AT4G29660	43
AT4G29670	1862
AT4G29680	117
AT4G29690	0
AT4G29700	1
AT4G29710	0
AT4G29720	55
AT4G29730	27
AT4G29735	132
AT4G29740	9
AT4G29750	117
AT4G29760	1
AT4G29770	81
AT4G29780	77
AT4G29790	244
AT4G29800	1
AT4G29810	258
AT4G29820	29
AT4G29830	55
AT4G29840	478
AT4G29850	0
AT4G29860	25
AT4G29870	90
AT4G29880	6
AT4G29890	182
AT4G29900	751
AT4G29905	6479
AT4G29910	19
AT4G29920	38
AT4G29930	17
AT4G29940	74
AT4G29950	573
AT4G29960	123
AT4G29970	0
AT4G29980	0
AT4G29990	7
AT4G30000	30
AT4G30010	1003
AT4G30020	132
AT4G30030	0
AT4G30040	0
AT4G30050	0
AT4G30060	74
AT4G30064	0
AT4G30067	0
AT4G30070	0
AT4G30072	0
AT4G30074	0
AT4G30080	21
AT4G30090	5
AT4G30097	0
AT4G30100	540
AT4G30110	170
AT4G30120	2
AT4G30130	17
AT4G30140	0
AT4G30150	103
AT4G30160	294
AT4G30170	0
AT4G30180	0
AT4G30190	1442
AT4G30200	285
AT4G30210	1769
AT4G30220	235
AT4G30230	22
AT4G30240	191
AT4G30250	6
AT4G30260	106
AT4G30270	90
AT4G30280	9
AT4G30290	4
AT4G30300	0
AT4G30310	885
AT4G30320	0
AT4G30330	77
AT4G30340	77
AT4G30350	384
AT4G30360	15
AT4G30370	0
AT4G30380	1
AT4G30390	279
AT4G30400	22
AT4G30410	7
AT4G30420	1
AT4G30430	0
AT4G30440	980
AT4G30450	72
AT4G30460	779
AT4G30470	757
AT4G30480	308
AT4G30490	802
AT4G30500	32
AT4G30510	57
AT4G30520	80
AT4G30530	1084
AT4G30540	0
AT4G30550	238
AT4G30560	22
AT4G30570	30
AT4G30580	406
AT4G30590	0
AT4G30600	856
AT4G30610	297
AT4G30620	329
AT4G30630	42
AT4G30640	1
AT4G30650	19
AT4G30660	6
AT4G30662	0
AT4G30670	0
AT4G30680	7
AT4G30690	260
AT4G30700	5
AT4G30710	19
AT4G30720	367
AT4G30730	0
AT4G30740	0
AT4G30750	59
AT4G30760	151
AT4G30770	0
AT4G30780	139
AT4G30790	152
AT4G30800	30
AT4G30810	266
AT4G30820	21
AT4G30825	65
AT4G30830	5
AT4G30840	55
AT4G30845	15
AT4G30850	9
AT4G30860	53
AT4G30870	12
AT4G30872	0
AT4G30880	0
AT4G30890	144
AT4G30900	41
AT4G30910	90
AT4G30920	1346
AT4G30930	58
AT4G30935	104
AT4G30940	108
AT4G30950	5519
AT4G30960	1348
AT4G30970	0
AT4G30972	0
AT4G30975	8
AT4G30980	16
AT4G30990	235
AT4G30993	399
AT4G30996	153
AT4G31000	36
AT4G31010	36
AT4G31020	3
AT4G31030	0
AT4G31040	450
AT4G31050	25
AT4G31060	2
AT4G31070	8
AT4G31073	0
AT4G31075	0
AT4G31080	169
AT4G31100	3
AT4G31110	1
AT4G31115	176
AT4G31120	228
AT4G31130	66
AT4G31140	61
AT4G31150	25
AT4G31160	192
AT4G31170	329
AT4G31180	405
AT4G31190	0
AT4G31196	0
AT4G31200	49
AT4G31210	219
AT4G31230	2
AT4G31240	23
AT4G31248	0
AT4G31250	1
AT4G31260	0
AT4G31265	0
AT4G31270	22
AT4G31280	0
AT4G31290	178
AT4G31300	456
AT4G31310	725
AT4G31320	1
AT4G31330	2
AT4G31340	362
AT4G31350	58
AT4G31351	1
AT4G31354	2
AT4G31355	2
AT4G31360	27
AT4G31370	3
AT4G31380	3
AT4G31390	1305
AT4G31398	2
AT4G31400	24
AT4G31405	9
AT4G31408	23
AT4G31410	82
AT4G31420	218
AT4G31430	122
AT4G31440	3
AT4G31441	1
AT4G31450	134
AT4G31460	135
AT4G31470	0
AT4G31480	361
AT4G31490	250
AT4G31500	303
AT4G31510	43
AT4G31520	1
AT4G31530	904
AT4G31540	0
AT4G31550	101
AT4G31560	210
AT4G31570	278
AT4G31580	351
AT4G31590	76
AT4G31600	7
AT4G31610	0
AT4G31615	7
AT4G31620	3
AT4G31630	0
AT4G31640	0
AT4G31650	10
AT4G31660	0
AT4G31670	111
AT4G31680	0
AT4G31685	0
AT4G31690	0
AT4G31695	0
AT4G31700	1073
AT4G31710	1
AT4G31715	0
AT4G31720	295
AT4G31730	0
AT4G31740	0
AT4G31750	208
AT4G31760	2
AT4G31770	33
AT4G31780	938
AT4G31790	47
AT4G31800	163
AT4G31805	0
AT4G31810	62
AT4G31820	52
AT4G31830	1
AT4G31840	13
AT4G31850	76
AT4G31860	316
AT4G31870	229
AT4G31875	0
AT4G31877	0
AT4G31880	211
AT4G31890	7
AT4G31895	0
AT4G31900	0
AT4G31910	7
AT4G31920	54
AT4G31930	17
AT4G31940	0
AT4G31950	0
AT4G31960	0
AT4G31970	0
AT4G31980	61
AT4G31985	360
AT4G31990	2634
AT4G32000	12
AT4G32010	280
AT4G32020	3703
AT4G32030	164
AT4G32040	184
AT4G32050	93
AT4G32060	1031
AT4G32070	164
AT4G32080	0
AT4G32090	0
AT4G32100	0
AT4G32105	0
AT4G32110	0
AT4G32120	68
AT4G32130	167
AT4G32140	96
AT4G32150	455
AT4G32160	146
AT4G32170	0
AT4G32175	59
AT4G32180	303
AT4G32190	755
AT4G32200	36
AT4G32205	0
AT4G32208	84
AT4G32210	40
AT4G32212	5
AT4G32215	0
AT4G32220	0
AT4G32230	0
AT4G32240	165
AT4G32250	226
AT4G32260	8873
AT4G32265	0
AT4G32270	76
AT4G32272	56
AT4G32280	0
AT4G32285	175
AT4G32290	22
AT4G32295	39
AT4G32300	137
AT4G32320	278
AT4G32330	267
AT4G32340	65
AT4G32342	0
AT4G32350	60
AT4G32360	37
AT4G32370	0
AT4G32375	0
AT4G32380	0
AT4G32390	175
AT4G32400	116
AT4G32410	2252
AT4G32420	518
AT4G32430	3
AT4G32440	92
AT4G32445	0
AT4G32450	59
AT4G32460	7
AT4G32470	1400
AT4G32475	0
AT4G32480	190
AT4G32490	0
AT4G32500	0
AT4G32510	0
AT4G32520	515
AT4G32530	216
AT4G32535	4
AT4G32540	0
AT4G32551	404
AT4G32560	66
AT4G32570	289
AT4G32580	0
AT4G32590	1100
AT4G32600	309
AT4G32605	80
AT4G32610	983
AT4G32620	362
AT4G32630	5
AT4G32640	276
AT4G32650	7
AT4G32660	165
AT4G32670	71
AT4G32680	57
AT4G32690	74
AT4G32700	123
AT4G32710	105
AT4G32714	0
AT4G32717	0
AT4G32720	241
AT4G32730	95
AT4G32750	27
AT4G32760	622
AT4G32765	0
AT4G32770	987
AT4G32780	0
AT4G32790	8
AT4G32800	8
AT4G32810	1
AT4G32820	109
AT4G32830	12
AT4G32840	40
AT4G32850	328
AT4G32860	0
AT4G32870	66
AT4G32880	44
AT4G32890	4
AT4G32900	159
AT4G32910	212
AT4G32915	136
AT4G32920	271
AT4G32930	226
AT4G32940	325
AT4G32950	2
AT4G32960	83
AT4G32970	31
AT4G32980	38
AT4G32990	1
AT4G33000	162
AT4G33010	15961
AT4G33020	0
AT4G33030	716
AT4G33040	52
AT4G33050	216
AT4G33060	116
AT4G33070	3
AT4G33080	587
AT4G33090	728
AT4G33100	11
AT4G33110	332
AT4G33120	0
AT4G33130	3
AT4G33140	105
AT4G33145	0
AT4G33150	32
AT4G33160	8
AT4G33170	4
AT4G33180	59
AT4G33200	168
AT4G33210	258
AT4G33220	96
AT4G33230	0
AT4G33240	409
AT4G33250	472
AT4G33260	34
AT4G33270	37
AT4G33280	1
AT4G33290	3
AT4G33300	260
AT4G33310	0
AT4G33320	0
AT4G33330	1
AT4G33350	336
AT4G33355	0
AT4G33360	236
AT4G33370	0
AT4G33380	233
AT4G33390	1
AT4G33400	25
AT4G33410	63
AT4G33420	39
AT4G33430	177
AT4G33440	226
AT4G33450	0
AT4G33460	123
AT4G33465	0
AT4G33467	2
AT4G33470	384
AT4G33480	295
AT4G33490	80
AT4G33495	62
AT4G33500	687
AT4G33510	1985
AT4G33520	1168
AT4G33530	514
AT4G33540	116
AT4G33550	10
AT4G33560	59
AT4G33565	55
AT4G33580	474
AT4G33585	0
AT4G33590	0
AT4G33600	0
AT4G33610	0
AT4G33620	28
AT4G33625	27
AT4G33630	489
AT4G33640	113
AT4G33650	189
AT4G33660	2171
AT4G33666	197
AT4G33670	217
AT4G33680	1170
AT4G33690	51
AT4G33700	66
AT4G33710	0
AT4G33720	0
AT4G33730	0
AT4G33735	0
AT4G33740	32
AT4G33760	436
AT4G33770	62
AT4G33780	198
AT4G33790	3
AT4G33800	0
AT4G33810	11
AT4G33820	0
AT4G33830	0
AT4G33840	0
AT4G33850	0
AT4G33860	3
AT4G33865	1062
AT4G33870	0
AT4G33880	0
AT4G33885	0
AT4G33890	50
AT4G33900	0
AT4G33905	39
AT4G33910	90
AT4G33920	161
AT4G33925	8
AT4G33930	11
AT4G33940	269
AT4G33945	79
AT4G33950	168
AT4G33960	2
AT4G33970	2
AT4G33980	3
AT4G33985	17
AT4G33990	7
AT4G34000	1826
AT4G34020	182
AT4G34030	245
AT4G34035	0
AT4G34040	236
AT4G34050	1366
AT4G34060	50
AT4G34065	0
AT4G34070	74
AT4G34071	0
AT4G34080	0
AT4G34090	658
AT4G34100	1326
AT4G34103	0
AT4G34110	3636
AT4G34120	378
AT4G34131	29
AT4G34135	370
AT4G34138	274
AT4G34139	0
AT4G34140	260
AT4G34150	2359
AT4G34160	64
AT4G34170	0
AT4G34180	314
AT4G34190	3045
AT4G34200	401
AT4G34210	2
AT4G34215	141
AT4G34220	27
AT4G34230	502
AT4G34240	1052
AT4G34250	14
AT4G34260	572
AT4G34265	265
AT4G34270	177
AT4G34280	181
AT4G34290	221
AT4G34300	0
AT4G34310	317
AT4G34320	0
AT4G34330	0
AT4G34332	0
AT4G34340	23
AT4G34345	0
AT4G34350	5809
AT4G34360	18
AT4G34370	189
AT4G34380	1
AT4G34390	164
AT4G34400	7
AT4G34410	3
AT4G34412	32
AT4G34415	0
AT4G34419	0
AT4G34420	0
AT4G34430	137
AT4G34440	2
AT4G34450	1176
AT4G34460	291
AT4G34470	1
AT4G34480	416
AT4G34490	652
AT4G34500	40
AT4G34510	2
AT4G34520	0
AT4G34530	0
AT4G34540	69
AT4G34550	46
AT4G34555	55
AT4G34560	157
AT4G34570	34
AT4G34580	16
AT4G34590	36
AT4G34600	3
AT4G34610	150
AT4G34620	5755
AT4G34630	400
AT4G34640	282
AT4G34650	56
AT4G34660	132
AT4G34670	983
AT4G34680	50
AT4G34690	0
AT4G34695	0
AT4G34700	949
AT4G34710	2299
AT4G34720	1283
AT4G34730	417
AT4G34740	163
AT4G34750	6
AT4G34760	30
AT4G34770	0
AT4G34780	0
AT4G34790	0
AT4G34800	0
AT4G34810	0
AT4G34830	979
AT4G34840	29
AT4G34850	0
AT4G34860	13
AT4G34870	2417
AT4G34880	0
AT4G34881	24
AT4G34890	342
AT4G34900	31
AT4G34910	65
AT4G34920	109
AT4G34930	1
AT4G34940	0
AT4G34950	29
AT4G34960	44
AT4G34970	0
AT4G34975	0
AT4G34980	232
AT4G34990	32
AT4G35000	2126
AT4G35010	1
AT4G35020	76
AT4G35025	0
AT4G35030	4
AT4G35040	204
AT4G35050	81
AT4G35060	5
AT4G35070	4
AT4G35080	90
AT4G35090	45524
AT4G35100	3417
AT4G35110	47
AT4G35120	0
AT4G35130	4
AT4G35140	102
AT4G35150	0
AT4G35160	0
AT4G35165	0
AT4G35170	1
AT4G35180	2
AT4G35190	0
AT4G35200	0
AT4G35210	0
AT4G35220	123
AT4G35230	228
AT4G35240	127
AT4G35250	3422
AT4G35260	409
AT4G35270	131
AT4G35280	0
AT4G35290	500
AT4G35295	1
AT4G35300	309
AT4G35310	196
AT4G35320	81
AT4G35335	95
AT4G35350	132
AT4G35360	249
AT4G35370	0
AT4G35375	0
AT4G35380	0
AT4G35390	0
AT4G35400	0
AT4G35410	40
AT4G35420	28
AT4G35430	0
AT4G35440	109
AT4G35450	4066
AT4G35460	136
AT4G35470	71
AT4G35480	0
AT4G35485	0
AT4G35490	210
AT4G35500	27
AT4G35510	43
AT4G35519	0
AT4G35520	3
AT4G35530	24
AT4G35540	26
AT4G35550	247
AT4G35560	138
AT4G35570	117
AT4G35580	137
AT4G35590	4
AT4G35600	133
AT4G35610	0
AT4G35620	6
AT4G35630	101
AT4G35640	63
AT4G35650	0
AT4G35655	0
AT4G35660	0
AT4G35670	0
AT4G35680	0
AT4G35685	3
AT4G35690	0
AT4G35700	0
AT4G35710	1
AT4G35720	0
AT4G35725	0
AT4G35730	34
AT4G35731	0
AT4G35733	0
AT4G35740	56
AT4G35750	261
AT4G35760	489
AT4G35770	11
AT4G35780	278
AT4G35783	44
AT4G35785	143
AT4G35790	170
AT4G35800	1993
AT4G35810	0
AT4G35820	0
AT4G35830	1584
AT4G35840	5
AT4G35850	123
AT4G35860	447
AT4G35870	51
AT4G35880	25
AT4G35890	176
AT4G35900	8
AT4G35905	36
AT4G35910	90
AT4G35920	244
AT4G35930	11
AT4G35940	33
AT4G35950	203
AT4G35970	56
AT4G35980	66
AT4G35985	139
AT4G35987	30
AT4G36000	0
AT4G36010	115
AT4G36020	227
AT4G36030	0
AT4G36032	0
AT4G36040	1506
AT4G36050	37
AT4G36052	1
AT4G36060	3
AT4G36070	1
AT4G36080	153
AT4G36090	31
AT4G36100	0
AT4G36105	2
AT4G36110	2
AT4G36120	25
AT4G36130	473
AT4G36140	67
AT4G36150	16
AT4G36160	4
AT4G36170	0
AT4G36180	4
AT4G36190	177
AT4G36195	505
AT4G36197	0
AT4G36210	396
AT4G36220	496
AT4G36230	14
AT4G36240	29
AT4G36245	0
AT4G36250	311
AT4G36260	8
AT4G36270	24
AT4G36280	41
AT4G36290	157
AT4G36350	0
AT4G36360	1756
AT4G36370	0
AT4G36380	8
AT4G36390	713
AT4G36400	125
AT4G36410	42
AT4G36420	69
AT4G36430	0
AT4G36440	147
AT4G36450	2
AT4G36460	0
AT4G36470	73
AT4G36480	59
AT4G36490	5
AT4G36500	111
AT4G36510	0
AT4G36515	45
AT4G36520	143
AT4G36530	998
AT4G36540	157
AT4G36550	26
AT4G36560	0
AT4G36570	8
AT4G36580	75
AT4G36590	8
AT4G36600	10
AT4G36610	0
AT4G36620	0
AT4G36630	150
AT4G36635	0
AT4G36640	113
AT4G36648	2319
AT4G36650	70
AT4G36660	105
AT4G36670	1
AT4G36680	28
AT4G36690	819
AT4G36700	0
AT4G36710	109
AT4G36720	42
AT4G36730	390
AT4G36740	0
AT4G36750	197
AT4G36760	284
AT4G36770	8
AT4G36780	238
AT4G36790	12
AT4G36791	0
AT4G36795	0
AT4G36800	790
AT4G36808	0
AT4G36810	0
AT4G36820	1
AT4G36830	9
AT4G36840	16
AT4G36850	21
AT4G36860	163
AT4G36870	138
AT4G36880	0
AT4G36890	61
AT4G36900	63
AT4G36910	280
AT4G36920	7
AT4G36925	0
AT4G36930	2
AT4G36940	239
AT4G36945	24
AT4G36950	2
AT4G36960	295
AT4G36970	38
AT4G36980	432
AT4G36990	13775
AT4G37000	316
AT4G37010	1
AT4G37020	48
AT4G37022	2
AT4G37030	4
AT4G37040	792
AT4G37050	0
AT4G37060	0
AT4G37070	0
AT4G37080	117
AT4G37090	90
AT4G37095	2
AT4G37100	53
AT4G37110	64
AT4G37120	254
AT4G37130	30
AT4G37140	1
AT4G37150	7
AT4G37160	0
AT4G37170	6
AT4G37175	0
AT4G37180	366
AT4G37190	49
AT4G37200	492
AT4G37210	89
AT4G37220	1
AT4G37225	1
AT4G37230	0
AT4G37235	8
AT4G37240	9
AT4G37250	155
AT4G37260	154
AT4G37270	807
AT4G37280	147
AT4G37290	0
AT4G37295	0
AT4G37300	677
AT4G37310	394
AT4G37320	177
AT4G37330	237
AT4G37340	0
AT4G37360	0
AT4G37370	198
AT4G37380	38
AT4G37390	0
AT4G37400	7
AT4G37409	0
AT4G37410	0
AT4G37420	2
AT4G37430	0
AT4G37432	0
AT4G37435	0
AT4G37440	151
AT4G37445	11
AT4G37450	22
AT4G37460	790
AT4G37470	125
AT4G37480	58
AT4G37483	7
AT4G37490	4
AT4G37500	0
AT4G37510	638
AT4G37520	64
AT4G37530	29
AT4G37540	13
AT4G37550	674
AT4G37553	0
AT4G37560	136
AT4G37570	0
AT4G37580	17
AT4G37590	179
AT4G37608	7
AT4G37610	68
AT4G37620	1
AT4G37630	9
AT4G37640	186
AT4G37650	39
AT4G37660	48
AT4G37670	55
AT4G37680	86
AT4G37682	3
AT4G37685	1
AT4G37690	5
AT4G37700	0
AT4G37705	0
AT4G37710	0
AT4G37720	0
AT4G37730	22
AT4G37740	4
AT4G37750	40
AT4G37760	1850
AT4G37770	1
AT4G37780	0
AT4G37790	236
AT4G37800	821
AT4G37810	2
AT4G37820	61
AT4G37830	1072
AT4G37840	0
AT4G37850	0
AT4G37860	0
AT4G37870	659
AT4G37880	82
AT4G37890	0
AT4G37895	0
AT4G37900	13
AT4G37910	1003
AT4G37920	78
AT4G37925	956
AT4G37930	40043
AT4G37940	0
AT4G37950	0
AT4G37970	31
AT4G37980	1474
AT4G37990	81
AT4G38000	0
AT4G38005	0
AT4G38010	5
AT4G38020	95
AT4G38030	22
AT4G38040	67
AT4G38050	4
AT4G38060	2235
AT4G38062	4
AT4G38065	0
AT4G38070	1
AT4G38080	4
AT4G38090	116
AT4G38092	1
AT4G38100	152
AT4G38120	106
AT4G38130	459
AT4G38140	1
AT4G38150	19
AT4G38160	126
AT4G38170	23
AT4G38180	4
AT4G38190	0
AT4G38200	125
AT4G38210	3
AT4G38213	0
AT4G38215	2
AT4G38220	482
AT4G38225	614
AT4G38230	36
AT4G38240	132
AT4G38250	0
AT4G38260	159
AT4G38270	96
AT4G38280	54
AT4G38290	0
AT4G38300	9
AT4G38310	0
AT4G38320	5
AT4G38330	7
AT4G38340	5
AT4G38350	409
AT4G38360	192
AT4G38370	75
AT4G38380	48
AT4G38390	0
AT4G38400	24
AT4G38401	1
AT4G38405	0
AT4G38410	0
AT4G38420	25
AT4G38430	850
AT4G38440	205
AT4G38460	662
AT4G38470	193
AT4G38480	40
AT4G38490	224
AT4G38495	27
AT4G38500	92
AT4G38510	1161
AT4G38520	313
AT4G38530	24
AT4G38540	0
AT4G38545	6
AT4G38550	0
AT4G38552	7
AT4G38560	11
AT4G38570	43
AT4G38580	31
AT4G38590	1
AT4G38600	819
AT4G38620	162
AT4G38630	396
AT4G38640	77
AT4G38650	17
AT4G38660	56
AT4G38670	24
AT4G38680	481
AT4G38690	82
AT4G38700	7
AT4G38710	320
AT4G38730	71
AT4G38740	4510
AT4G38760	300
AT4G38770	1791
AT4G38775	0
AT4G38780	12
AT4G38781	0
AT4G38790	102
AT4G38800	1065
AT4G38810	704
AT4G38820	0
AT4G38825	0
AT4G38830	1
AT4G38840	86
AT4G38850	3
AT4G38860	19
AT4G38870	1
AT4G38880	0
AT4G38890	51
AT4G38900	120
AT4G38905	1
AT4G38910	27
AT4G38920	1133
AT4G38930	146
AT4G38932	96
AT4G38940	105
AT4G38950	605
AT4G38960	148
AT4G38970	44987
AT4G38980	49
AT4G38990	0
AT4G39000	0
AT4G39010	5
AT4G39020	0
AT4G39030	35
AT4G39040	762
AT4G39050	246
AT4G39060	0
AT4G39070	0
AT4G39080	1708
AT4G39090	2079
AT4G39100	408
AT4G39110	30
AT4G39120	75
AT4G39130	0
AT4G39140	124
AT4G39150	300
AT4G39160	30
AT4G39170	151
AT4G39180	39
AT4G39190	22
AT4G39195	0
AT4G39200	1190
AT4G39210	228
AT4G39220	76
AT4G39230	20
AT4G39235	103
AT4G39240	64
AT4G39250	1
AT4G39260	325
AT4G39270	83
AT4G39280	292
AT4G39290	0
AT4G39300	54
AT4G39320	0
AT4G39330	584
AT4G39340	2
AT4G39345	0
AT4G39350	471
AT4G39360	16
AT4G39361	811
AT4G39363	364
AT4G39364	483
AT4G39366	407
AT4G39370	60
AT4G39380	19
AT4G39390	7
AT4G39400	199
AT4G39403	0
AT4G39404	0
AT4G39410	4
AT4G39420	392
AT4G39460	562
AT4G39470	191
AT4G39480	0
AT4G39490	0
AT4G39500	0
AT4G39510	51
AT4G39520	1603
AT4G39530	7
AT4G39540	426
AT4G39550	8
AT4G39560	16
AT4G39570	13
AT4G39580	1
AT4G39590	0
AT4G39600	2
AT4G39610	0
AT4G39615	0
AT4G39620	68
AT4G39630	7
AT4G39640	281
AT4G39650	0
AT4G39660	247
AT4G39670	88
AT4G39672	0
AT4G39675	18
AT4G39680	435
AT4G39690	283
AT4G39700	16
AT4G39710	1245
AT4G39720	1
AT4G39730	278
AT4G39740	39
AT4G39745	0
AT4G39750	0
AT4G39753	0
AT4G39756	0
AT4G39760	0
AT4G39770	58
AT4G39780	37
AT4G39790	13
AT4G39795	0
AT4G39800	11009
AT4G39810	8
AT4G39820	47
AT4G39830	3
AT4G39838	0
AT4G39840	0
AT4G39850	439
AT4G39860	63
AT4G39865	0
AT4G39870	59
AT4G39880	199
AT4G39890	12
AT4G39900	106
AT4G39910	187
AT4G39917	0
AT4G39920	16
AT4G39925	4
AT4G39930	5
AT4G39940	213
AT4G39950	139
AT4G39952	13
AT4G39955	30
AT4G39960	437
AT4G39970	649
AT4G39980	121
AT4G39985	0
AT4G39990	59
AT4G40000	18
AT4G40010	7
AT4G40011	0
AT4G40020	1
AT4G40030	1370
AT4G40040	1110
AT4G40042	14
AT4G40045	118
AT4G40050	59
AT4G40060	232
AT4G40063	0
AT4G40065	0
AT4G40070	4
AT4G40080	0
AT4G40085	0
AT4G40090	0
AT4G40100	0
AT5G00730	0
AT5G00735	0
AT5G00740	0
AT5G00745	0
AT5G00750	0
AT5G00755	0
AT5G00760	10
AT5G00765	11
AT5G00770	0
AT5G00775	0
AT5G00780	3
AT5G00785	0
AT5G00790	0
AT5G00795	0
AT5G00800	0
AT5G00805	0
AT5G00810	0
AT5G00815	0
AT5G00820	0
AT5G00825	0
AT5G00835	0
AT5G00840	0
AT5G00845	0
AT5G00850	0
AT5G00855	1
AT5G00860	0
AT5G00865	1
AT5G00870	0
AT5G00875	0
AT5G00880	0
AT5G00885	0
AT5G00895	0
AT5G00900	0
AT5G00905	0
AT5G00910	0
AT5G00920	0
AT5G00925	4
AT5G00930	0
AT5G00935	0
AT5G00940	0
AT5G00950	0
AT5G00955	0
AT5G00960	0
AT5G00965	24
AT5G00970	0
AT5G00975	0
AT5G00980	49
AT5G00985	42
AT5G00990	0
AT5G00995	0
AT5G01005	0
AT5G01010	515
AT5G01015	20
AT5G01017	0
AT5G01020	557
AT5G01030	161
AT5G01040	3
AT5G01045	0
AT5G01050	0
AT5G01055	0
AT5G01060	3
AT5G01065	0
AT5G01070	0
AT5G01075	4
AT5G01080	0
AT5G01090	99
AT5G01095	0
AT5G01100	118
AT5G01105	0
AT5G01110	8
AT5G01115	0
AT5G01120	0
AT5G01125	0
AT5G01130	0
AT5G01135	0
AT5G01140	0
AT5G01145	0
AT5G01150	0
AT5G01155	0
AT5G01160	69
AT5G01165	0
AT5G01170	26
AT5G01175	6
AT5G01180	2138
AT5G01185	0
AT5G01190	0
AT5G01195	0
AT5G01200	13
AT5G01205	0
AT5G01210	0
AT5G01215	0
AT5G01220	593
AT5G01225	0
AT5G01230	30
AT5G01235	0
AT5G01240	231
AT5G01245	0
AT5G01250	0
AT5G01255	0
AT5G01260	462
AT5G01265	0
AT5G01270	271
AT5G01275	0
AT5G01280	0
AT5G01285	0
AT5G01290	102
AT5G01295	0
AT5G01300	10
AT5G01305	0
AT5G01310	23
AT5G01315	0
AT5G01320	35
AT5G01325	0
AT5G01330	0
AT5G01335	4
AT5G01340	151
AT5G01345	0
AT5G01350	1147
AT5G01360	3
AT5G01365	0
AT5G01370	23
AT5G01375	0
AT5G01380	1
AT5G01385	0
AT5G01390	62
AT5G01395	0
AT5G01400	211
AT5G01405	0
AT5G01410	4224
AT5G01415	0
AT5G01420	5
AT5G01425	0
AT5G01430	44
AT5G01435	0
AT5G01440	0
AT5G01445	2
AT5G01450	94
AT5G01455	0
AT5G01460	371
AT5G01465	0
AT5G01470	29
AT5G01475	0
AT5G01480	0
AT5G01485	0
AT5G01490	0
AT5G01495	0
AT5G01500	78
AT5G01505	1
AT5G01510	92
AT5G01515	1
AT5G01520	111
AT5G01530	26835
AT5G01535	0
AT5G01540	0
AT5G01542	0
AT5G01545	3
AT5G01550	2
AT5G01555	0
AT5G01560	44
AT5G01565	0
AT5G01570	14
AT5G01575	0
AT5G01580	0
AT5G01585	0
AT5G01590	888
AT5G01595	8
AT5G01600	4025
AT5G01605	0
AT5G01610	17
AT5G01615	0
AT5G01620	49
AT5G01630	22
AT5G01635	0
AT5G01640	4
AT5G01645	0
AT5G01650	349
AT5G01655	0
AT5G01660	9
AT5G01665	0
AT5G01670	105
AT5G01675	0
AT5G01680	1
AT5G01685	0
AT5G01690	0
AT5G01695	0
AT5G01700	15
AT5G01705	0
AT5G01710	118
AT5G01715	0
AT5G01720	28
AT5G01725	0
AT5G01730	9
AT5G01732	0
AT5G01735	0
AT5G01740	2
AT5G01745	0
AT5G01747	0
AT5G01750	1988
AT5G01755	0
AT5G01760	16
AT5G01765	0
AT5G01770	131
AT5G01775	1
AT5G01780	51
AT5G01785	0
AT5G01790	36
AT5G01795	0
AT5G01800	186
AT5G01805	0
AT5G01810	165
AT5G01815	0
AT5G01820	526
AT5G01825	0
AT5G01830	8
AT5G01835	0
AT5G01840	4
AT5G01845	0
AT5G01850	35
AT5G01855	0
AT5G01860	0
AT5G01865	0
AT5G01870	0
AT5G01875	0
AT5G01880	21
AT5G01881	0
AT5G01885	1
AT5G01890	37
AT5G01895	0
AT5G01900	0
AT5G01910	6
AT5G01915	0
AT5G01920	1513
AT5G01925	0
AT5G01930	88
AT5G01935	0
AT5G01940	7
AT5G01945	0
AT5G01950	38
AT5G01955	0
AT5G01960	140
AT5G01965	0
AT5G01970	54
AT5G01975	0
AT5G01980	87
AT5G01985	0
AT5G01990	1172
AT5G01995	1
AT5G02000	0
AT5G02010	20
AT5G02015	2
AT5G02020	183
AT5G02025	0
AT5G02030	39
AT5G02035	0
AT5G02040	41
AT5G02045	0
AT5G02050	175
AT5G02055	0
AT5G02060	12
AT5G02065	0
AT5G02070	1
AT5G02075	0
AT5G02080	2
AT5G02085	0
AT5G02090	7
AT5G02095	0
AT5G02100	26
AT5G02105	0
AT5G02110	0
AT5G02115	0
AT5G02120	2172
AT5G02125	0
AT5G02130	43
AT5G02135	0
AT5G02140	0
AT5G02145	0
AT5G02150	27
AT5G02155	0
AT5G02160	1570
AT5G02170	7
AT5G02175	0
AT5G02180	30
AT5G02185	0
AT5G02190	0
AT5G02195	0
AT5G02200	4
AT5G02205	0
AT5G02210	0
AT5G02215	0
AT5G02220	1
AT5G02225	2
AT5G02230	184
AT5G02240	2056
AT5G02244	2
AT5G02245	0
AT5G02250	258
AT5G02255	0
AT5G02260	21
AT5G02265	0
AT5G02270	213
AT5G02275	0
AT5G02280	67
AT5G02290	169
AT5G02295	0
AT5G02305	0
AT5G02310	345
AT5G02315	0
AT5G02320	39
AT5G02325	0
AT5G02330	0
AT5G02335	0
AT5G02340	0
AT5G02345	0
AT5G02350	0
AT5G02355	0
AT5G02360	2
AT5G02365	0
AT5G02370	17
AT5G02375	0
AT5G02380	17273
AT5G02385	0
AT5G02390	2
AT5G02395	0
AT5G02400	13
AT5G02405	0
AT5G02410	4
AT5G02415	51
AT5G02420	1
AT5G02425	13
AT5G02430	173
AT5G02435	0
AT5G02440	17
AT5G02445	0
AT5G02450	1089
AT5G02455	0
AT5G02460	34
AT5G02465	0
AT5G02470	37
AT5G02480	256
AT5G02485	0
AT5G02490	3612
AT5G02495	0
AT5G02500	81788
AT5G02502	62
AT5G02505	0
AT5G02510	0
AT5G02515	3
AT5G02520	0
AT5G02525	0
AT5G02530	156
AT5G02535	2
AT5G02540	37
AT5G02550	1
AT5G02555	0
AT5G02560	51
AT5G02565	15
AT5G02570	0
AT5G02575	7
AT5G02580	0
AT5G02590	18
AT5G02595	2
AT5G02600	95
AT5G02605	5
AT5G02610	493
AT5G02615	0
AT5G02620	49
AT5G02630	8
AT5G02635	0
AT5G02640	1
AT5G02645	4
AT5G02650	24
AT5G02655	0
AT5G02660	0
AT5G02665	1
AT5G02670	13
AT5G02675	3
AT5G02680	31
AT5G02685	0
AT5G02690	9
AT5G02695	0
AT5G02700	0
AT5G02705	3
AT5G02710	155
AT5G02715	0
AT5G02720	0
AT5G02725	0
AT5G02730	0
AT5G02735	0
AT5G02740	188
AT5G02745	0
AT5G02750	8
AT5G02755	0
AT5G02760	30
AT5G02765	0
AT5G02770	540
AT5G02775	0
AT5G02780	0
AT5G02785	0
AT5G02790	2541
AT5G02795	0
AT5G02800	170
AT5G02805	0
AT5G02810	1311
AT5G02815	0
AT5G02820	32
AT5G02825	0
AT5G02830	568
AT5G02835	0
AT5G02840	838
AT5G02850	59
AT5G02855	0
AT5G02860	25
AT5G02865	1
AT5G02870	1791
AT5G02875	9
AT5G02880	325
AT5G02885	0
AT5G02890	55
AT5G02895	0
AT5G02900	0
AT5G02905	0
AT5G02910	26
AT5G02915	0
AT5G02920	0
AT5G02925	0
AT5G02930	0
AT5G02935	0
AT5G02940	462
AT5G02945	0
AT5G02950	52
AT5G02955	1
AT5G02960	1749
AT5G02965	0
AT5G02970	389
AT5G02975	0
AT5G02980	5
AT5G02985	0
AT5G02990	0
AT5G02995	0
AT5G03000	0
AT5G03005	0
AT5G03010	0
AT5G03015	0
AT5G03020	9
AT5G03025	0
AT5G03030	458
AT5G03035	0
AT5G03040	406
AT5G03045	0
AT5G03050	43
AT5G03055	0
AT5G03060	1
AT5G03065	0
AT5G03070	117
AT5G03075	0
AT5G03080	180
AT5G03085	2
AT5G03090	0
AT5G03095	0
AT5G03100	18
AT5G03105	0
AT5G03110	19
AT5G03115	0
AT5G03120	97
AT5G03125	0
AT5G03130	2
AT5G03135	0
AT5G03140	61
AT5G03145	0
AT5G03150	0
AT5G03155	0
AT5G03160	401
AT5G03165	1
AT5G03170	16
AT5G03175	1
AT5G03180	29
AT5G03185	0
AT5G03190	266
AT5G03195	2
AT5G03200	58
AT5G03204	3
AT5G03205	2
AT5G03210	1191
AT5G03215	0
AT5G03220	21
AT5G03225	0
AT5G03230	22
AT5G03235	2
AT5G03240	4260
AT5G03245	0
AT5G03250	9
AT5G03255	0
AT5G03260	31
AT5G03265	0
AT5G03270	2
AT5G03275	0
AT5G03280	261
AT5G03285	407
AT5G03290	1320
AT5G03295	1
AT5G03300	737
AT5G03305	0
AT5G03310	0
AT5G03315	3
AT5G03320	55
AT5G03325	1
AT5G03330	61
AT5G03335	0
AT5G03340	1060
AT5G03345	95
AT5G03350	15
AT5G03355	1
AT5G03360	1
AT5G03370	250
AT5G03375	0
AT5G03377	1
AT5G03380	405
AT5G03385	0
AT5G03390	9
AT5G03395	5
AT5G03400	0
AT5G03405	0
AT5G03406	12
AT5G03415	42
AT5G03420	249
AT5G03425	0
AT5G03430	499
AT5G03435	14
AT5G03440	90
AT5G03445	0
AT5G03450	105
AT5G03452	0
AT5G03455	357
AT5G03460	288
AT5G03465	0
AT5G03470	37
AT5G03475	2
AT5G03480	0
AT5G03485	1
AT5G03490	107
AT5G03495	15
AT5G03500	44
AT5G03510	7
AT5G03515	0
AT5G03520	214
AT5G03525	0
AT5G03530	44
AT5G03535	0
AT5G03540	332
AT5G03545	6
AT5G03550	0
AT5G03552	0
AT5G03553	0
AT5G03555	441
AT5G03560	668
AT5G03565	0
AT5G03570	0
AT5G03575	0
AT5G03580	0
AT5G03585	0
AT5G03590	0
AT5G03595	0
AT5G03600	0
AT5G03605	0
AT5G03610	26
AT5G03615	0
AT5G03620	4
AT5G03625	0
AT5G03630	221
AT5G03635	0
AT5G03640	4
AT5G03645	0
AT5G03650	1114
AT5G03660	285
AT5G03668	0
AT5G03670	1
AT5G03680	5
AT5G03685	0
AT5G03690	65
AT5G03695	1
AT5G03700	2
AT5G03705	0
AT5G03710	0
AT5G03715	0
AT5G03720	225
AT5G03730	403
AT5G03735	0
AT5G03740	802
AT5G03745	0
AT5G03750	0
AT5G03755	0
AT5G03760	507
AT5G03765	0
AT5G03770	15
AT5G03775	0
AT5G03780	10
AT5G03785	0
AT5G03790	2
AT5G03795	4
AT5G03800	9
AT5G03805	0
AT5G03810	0
AT5G03815	0
AT5G03820	0
AT5G03825	3
AT5G03830	57
AT5G03835	0
AT5G03840	0
AT5G03845	0
AT5G03850	378
AT5G03858	0
AT5G03860	0
AT5G03870	2
AT5G03875	0
AT5G03880	3557
AT5G03885	1
AT5G03890	36
AT5G03900	516
AT5G03905	114
AT5G03910	538
AT5G03915	0
AT5G03920	1
AT5G03925	1
AT5G03930	2
AT5G03935	0
AT5G03940	1782
AT5G03944	0
AT5G03945	0
AT5G03950	0
AT5G03955	0
AT5G03960	1
AT5G03965	0
AT5G03970	19
AT5G03975	0
AT5G03980	0
AT5G03985	1
AT5G03990	1566
AT5G03995	6
AT5G04000	5
AT5G04005	0
AT5G04010	1
AT5G04015	0
AT5G04020	101
AT5G04025	0
AT5G04030	0
AT5G04035	0
AT5G04040	102
AT5G04045	0
AT5G04047	0
AT5G04050	26
AT5G04055	0
AT5G04060	63
AT5G04065	3
AT5G04070	16
AT5G04075	1
AT5G04080	164
AT5G04085	0
AT5G04090	133
AT5G04105	1
AT5G04110	98
AT5G04115	0
AT5G04120	0
AT5G04125	0
AT5G04130	376
AT5G04135	0
AT5G04140	26980
AT5G04145	0
AT5G04150	4
AT5G04160	39
AT5G04165	0
AT5G04170	151
AT5G04175	0
AT5G04180	0
AT5G04185	2
AT5G04190	7
AT5G04195	0
AT5G04200	9
AT5G04205	1
AT5G04210	0
AT5G04215	0
AT5G04220	31
AT5G04225	0
AT5G04230	63
AT5G04235	85
AT5G04238	0
AT5G04240	177
AT5G04245	0
AT5G04250	211
AT5G04255	0
AT5G04260	78
AT5G04267	0
AT5G04270	26
AT5G04275	1
AT5G04280	337
AT5G04290	192
AT5G04305	0
AT5G04310	16
AT5G04315	0
AT5G04320	42
AT5G04325	0
AT5G04330	2
AT5G04335	0
AT5G04340	2118
AT5G04345	0
AT5G04347	0
AT5G04350	0
AT5G04355	0
AT5G04360	466
AT5G04365	0
AT5G04370	0
AT5G04375	0
AT5G04380	1
AT5G04385	0
AT5G04390	3
AT5G04395	0
AT5G04400	2
AT5G04405	1
AT5G04410	2652
AT5G04415	0
AT5G04420	138
AT5G04425	2
AT5G04430	1371
AT5G04435	0
AT5G04440	514
AT5G04445	0
AT5G04455	0
AT5G04460	101
AT5G04465	0
AT5G04470	5
AT5G04475	0
AT5G04480	186
AT5G04490	85
AT5G04495	0
AT5G04500	0
AT5G04505	0
AT5G04510	74
AT5G04515	0
AT5G04520	31
AT5G04525	0
AT5G04530	6
AT5G04540	213
AT5G04545	0
AT5G04550	222
AT5G04560	270
AT5G04575	0
AT5G04585	0
AT5G04590	3323
AT5G04595	0
AT5G04600	218
AT5G04605	0
AT5G04610	0
AT5G04615	0
AT5G04620	53
AT5G04625	0
AT5G04630	0
AT5G04635	0
AT5G04640	0
AT5G04650	0
AT5G04660	0
AT5G04665	0
AT5G04670	147
AT5G04675	0
AT5G04680	8
AT5G04685	0
AT5G04690	25
AT5G04695	0
AT5G04700	3
AT5G04705	0
AT5G04710	358
AT5G04715	0
AT5G04720	444
AT5G04725	0
AT5G04730	0
AT5G04740	519
AT5G04745	0
AT5G04750	636
AT5G04755	0
AT5G04760	49
AT5G04765	0
AT5G04770	4
AT5G04775	0
AT5G04780	9
AT5G04781	2
AT5G04785	0
AT5G04790	0
AT5G04795	0
AT5G04800	450
AT5G04810	535
AT5G04815	0
AT5G04820	4
AT5G04825	0
AT5G04830	976
AT5G04840	263
AT5G04845	0
AT5G04850	173
AT5G04853	0
AT5G04855	0
AT5G04860	38
AT5G04865	0
AT5G04870	0
AT5G04880	36
AT5G04885	75
AT5G04890	169
AT5G04895	42
AT5G04900	454
AT5G04905	0
AT5G04910	70
AT5G04915	0
AT5G04920	282
AT5G04925	2
AT5G04930	367
AT5G04933	0
AT5G04935	0
AT5G04937	0
AT5G04940	413
AT5G04945	0
AT5G04950	49
AT5G04955	0
AT5G04960	0
AT5G04965	0
AT5G04970	0
AT5G04975	0
AT5G04980	85
AT5G04985	0
AT5G04990	110
AT5G04995	0
AT5G05000	159
AT5G05005	0
AT5G05010	964
AT5G05015	0
AT5G05020	1
AT5G05025	0
AT5G05030	0
AT5G05035	0
AT5G05040	0
AT5G05045	0
AT5G05050	0
AT5G05055	0
AT5G05060	111
AT5G05065	0
AT5G05070	2
AT5G05075	1
AT5G05080	164
AT5G05085	0
AT5G05090	1
AT5G05095	0
AT5G05100	216
AT5G05105	0
AT5G05110	130
AT5G05113	0
AT5G05120	0
AT5G05125	0
AT5G05130	5
AT5G05135	1
AT5G05140	130
AT5G05150	0
AT5G05155	0
AT5G05160	30
AT5G05170	1495
AT5G05175	0
AT5G05180	15
AT5G05185	0
AT5G05190	30
AT5G05195	0
AT5G05200	1322
AT5G05205	0
AT5G05210	88
AT5G05215	0
AT5G05220	643
AT5G05230	51
AT5G05235	0
AT5G05240	9
AT5G05250	47
AT5G05255	0
AT5G05260	0
AT5G05265	0
AT5G05270	634
AT5G05275	0
AT5G05280	2
AT5G05285	0
AT5G05290	0
AT5G05295	0
AT5G05300	0
AT5G05310	40
AT5G05315	0
AT5G05320	3
AT5G05325	0
AT5G05330	14
AT5G05335	0
AT5G05340	0
AT5G05350	3
AT5G05360	87
AT5G05365	104
AT5G05370	130
AT5G05375	0
AT5G05380	4
AT5G05385	0
AT5G05390	0
AT5G05395	0
AT5G05400	22
AT5G05410	7894
AT5G05415	0
AT5G05420	2
AT5G05425	1
AT5G05430	2
AT5G05435	8
AT5G05440	18
AT5G05445	1
AT5G05450	75
AT5G05455	0
AT5G05460	14
AT5G05465	0
AT5G05470	101
AT5G05475	0
AT5G05480	128
AT5G05485	0
AT5G05490	5
AT5G05495	0
AT5G05500	0
AT5G05505	0
AT5G05510	6
AT5G05515	0
AT5G05520	114
AT5G05525	0
AT5G05530	0
AT5G05535	0
AT5G05540	52
AT5G05545	0
AT5G05550	19
AT5G05555	0
AT5G05560	99
AT5G05565	0
AT5G05570	157
AT5G05580	913
AT5G05585	0
AT5G05590	6
AT5G05598	0
AT5G05600	36
AT5G05605	0
AT5G05610	151
AT5G05620	41
AT5G05625	1
AT5G05630	5
AT5G05635	0
AT5G05640	1
AT5G05645	0
AT5G05650	0
AT5G05653	0
AT5G05657	0
AT5G05660	166
AT5G05665	0
AT5G05670	55
AT5G05675	0
AT5G05680	55
AT5G05685	0
AT5G05690	693
AT5G05695	0
AT5G05700	94
AT5G05705	0
AT5G05710	40
AT5G05720	0
AT5G05725	5
AT5G05730	97
AT5G05735	0
AT5G05740	764
AT5G05745	0
AT5G05750	35
AT5G05755	0
AT5G05760	29
AT5G05765	0
AT5G05770	0
AT5G05780	357
AT5G05785	0
AT5G05790	38
AT5G05795	0
AT5G05800	260
AT5G05805	0
AT5G05810	0
AT5G05815	0
AT5G05820	27
AT5G05825	0
AT5G05830	50
AT5G05835	0
AT5G05840	5
AT5G05845	0
AT5G05850	5
AT5G05855	0
AT5G05860	70
AT5G05865	0
AT5G05870	43
AT5G05875	0
AT5G05880	1
AT5G05885	0
AT5G05890	7
AT5G05895	0
AT5G05900	0
AT5G05905	0
AT5G05910	0
AT5G05915	0
AT5G05920	42
AT5G05925	0
AT5G05930	178
AT5G05935	0
AT5G05940	14
AT5G05945	0
AT5G05950	63
AT5G05955	0
AT5G05960	44
AT5G05965	1
AT5G05970	49
AT5G05975	2
AT5G05980	219
AT5G05985	0
AT5G05987	29
AT5G05990	37
AT5G05995	0
AT5G06000	3
AT5G06005	0
AT5G06010	0
AT5G06015	0
AT5G06020	0
AT5G06025	0
AT5G06030	0
AT5G06035	0
AT5G06040	0
AT5G06043	0
AT5G06045	0
AT5G06050	43
AT5G06055	0
AT5G06060	647
AT5G06065	0
AT5G06070	0
AT5G06075	0
AT5G06080	0
AT5G06085	0
AT5G06090	0
AT5G06095	0
AT5G06100	40
AT5G06105	0
AT5G06110	126
AT5G06115	0
AT5G06120	198
AT5G06125	0
AT5G06130	489
AT5G06140	334
AT5G06145	0
AT5G06150	18
AT5G06155	1
AT5G06160	146
AT5G06165	1
AT5G06170	0
AT5G06175	0
AT5G06180	22
AT5G06185	0
AT5G06190	3
AT5G06200	0
AT5G06205	0
AT5G06210	66
AT5G06220	813
AT5G06230	10
AT5G06235	0
AT5G06240	28
AT5G06245	0
AT5G06250	0
AT5G06255	0
AT5G06260	95
AT5G06265	78
AT5G06270	19
AT5G06275	0
AT5G06278	5
AT5G06280	53
AT5G06285	0
AT5G06290	2662
AT5G06295	1
AT5G06300	10
AT5G06305	0
AT5G06310	5
AT5G06320	258
AT5G06325	0
AT5G06330	17
AT5G06335	0
AT5G06340	719
AT5G06345	0
AT5G06350	161
AT5G06360	239
AT5G06365	0
AT5G06370	309
AT5G06380	0
AT5G06385	0
AT5G06390	154
AT5G06395	0
AT5G06400	11
AT5G06405	0
AT5G06410	20
AT5G06415	0
AT5G06420	6
AT5G06425	0
AT5G06430	18
AT5G06435	0
AT5G06440	104
AT5G06445	0
AT5G06450	43
AT5G06455	0
AT5G06460	112
AT5G06465	0
AT5G06470	5
AT5G06475	0
AT5G06480	3
AT5G06490	0
AT5G06495	0
AT5G06500	0
AT5G06505	0
AT5G06510	6
AT5G06515	0
AT5G06520	10
AT5G06525	0
AT5G06530	839
AT5G06535	0
AT5G06540	3
AT5G06545	1
AT5G06550	28
AT5G06560	76
AT5G06565	0
AT5G06570	1
AT5G06575	0
AT5G06580	273
AT5G06585	0
AT5G06590	5
AT5G06595	0
AT5G06600	679
AT5G06605	0
AT5G06610	21
AT5G06615	0
AT5G06620	16
AT5G06630	0
AT5G06634	0
AT5G06635	0
AT5G06640	0
AT5G06645	0
AT5G06650	0
AT5G06655	0
AT5G06660	41
AT5G06665	0
AT5G06670	44
AT5G06675	0
AT5G06680	22
AT5G06685	0
AT5G06690	23
AT5G06695	0
AT5G06700	236
AT5G06705	0
AT5G06710	65
AT5G06715	0
AT5G06720	4
AT5G06730	0
AT5G06735	0
AT5G06740	0
AT5G06745	0
AT5G06750	112
AT5G06755	0
AT5G06760	16
AT5G06765	0
AT5G06770	61
AT5G06775	0
AT5G06780	129
AT5G06785	0
AT5G06790	23
AT5G06795	0
AT5G06800	2
AT5G06805	0
AT5G06810	14
AT5G06811	10
AT5G06815	0
AT5G06820	23
AT5G06825	0
AT5G06830	58
AT5G06835	1
AT5G06839	0
AT5G06845	2
AT5G06850	23
AT5G06855	0
AT5G06860	0
AT5G06865	0
AT5G06870	11
AT5G06875	0
AT5G06880	0
AT5G06885	0
AT5G06890	0
AT5G06900	0
AT5G06905	0
AT5G06910	56
AT5G06915	0
AT5G06920	0
AT5G06925	0
AT5G06930	3
AT5G06935	0
AT5G06940	2
AT5G06945	0
AT5G06950	68
AT5G06955	0
AT5G06960	162
AT5G06965	0
AT5G06970	543
AT5G06975	0
AT5G06980	921
AT5G06985	0
AT5G06990	6
AT5G06995	0
AT5G07000	64
AT5G07005	0
AT5G07010	1
AT5G07015	0
AT5G07020	2792
AT5G07025	0
AT5G07030	44
AT5G07035	0
AT5G07040	0
AT5G07050	0
AT5G07055	0
AT5G07060	1
AT5G07065	0
AT5G07070	29
AT5G07075	0
AT5G07080	54
AT5G07090	1809
AT5G07095	0
AT5G07100	3
AT5G07105	0
AT5G07110	1
AT5G07115	0
AT5G07120	48
AT5G07125	0
AT5G07130	7
AT5G07135	0
AT5G07140	12
AT5G07145	0
AT5G07150	0
AT5G07152	2
AT5G07155	0
AT5G07160	0
AT5G07165	0
AT5G07170	0
AT5G07175	0
AT5G07180	16
AT5G07185	0
AT5G07190	0
AT5G07195	0
AT5G07200	0
AT5G07205	0
AT5G07210	0
AT5G07215	0
AT5G07220	203
AT5G07225	0
AT5G07230	0
AT5G07240	143
AT5G07250	87
AT5G07255	0
AT5G07260	0
AT5G07265	0
AT5G07270	178
AT5G07275	0
AT5G07280	4
AT5G07285	5
AT5G07290	148
AT5G07295	0
AT5G07300	186
AT5G07310	0
AT5G07315	0
AT5G07320	32
AT5G07322	2
AT5G07325	0
AT5G07330	1024
AT5G07335	0
AT5G07340	130
AT5G07345	0
AT5G07350	732
AT5G07355	0
AT5G07360	68
AT5G07365	0
AT5G07370	285
AT5G07380	14
AT5G07385	0
AT5G07390	0
AT5G07395	0
AT5G07400	6
AT5G07405	0
AT5G07410	0
AT5G07415	0
AT5G07420	0
AT5G07425	0
AT5G07430	0
AT5G07435	0
AT5G07440	67
AT5G07445	0
AT5G07450	0
AT5G07455	0
AT5G07460	114
AT5G07465	0
AT5G07470	514
AT5G07475	0
AT5G07480	0
AT5G07485	0
AT5G07490	0
AT5G07495	0
AT5G07500	0
AT5G07505	0
AT5G07510	1
AT5G07515	0
AT5G07520	3
AT5G07525	2
AT5G07530	0
AT5G07535	0
AT5G07540	0
AT5G07545	0
AT5G07550	0
AT5G07555	0
AT5G07560	1
AT5G07565	0
AT5G07570	4
AT5G07571	0
AT5G07572	0
AT5G07575	0
AT5G07580	31
AT5G07585	0
AT5G07590	27
AT5G07595	0
AT5G07600	0
AT5G07605	0
AT5G07610	0
AT5G07615	0
AT5G07620	2
AT5G07625	0
AT5G07630	65
AT5G07635	0
AT5G07640	4
AT5G07650	1
AT5G07655	0
AT5G07660	8
AT5G07665	0
AT5G07670	36
AT5G07675	0
AT5G07680	0
AT5G07685	1
AT5G07690	78
AT5G07695	0
AT5G07700	2
AT5G07705	0
AT5G07710	64
AT5G07715	0
AT5G07720	1
AT5G07725	0
AT5G07730	9
AT5G07735	1
AT5G07740	411
AT5G07745	0
AT5G07760	3
AT5G07770	38
AT5G07775	0
AT5G07780	1
AT5G07785	0
AT5G07790	28
AT5G07795	0
AT5G07800	12
AT5G07805	1
AT5G07810	9
AT5G07815	0
AT5G07820	65
AT5G07825	0
AT5G07830	31
AT5G07835	0
AT5G07840	15
AT5G07845	0
AT5G07850	0
AT5G07855	0
AT5G07860	76
AT5G07865	0
AT5G07870	20
AT5G07875	0
AT5G07880	1
AT5G07885	0
AT5G07890	51
AT5G07895	1
AT5G07900	18
AT5G07905	0
AT5G07910	112
AT5G07915	0
AT5G07920	167
AT5G07925	0
AT5G07930	0
AT5G07935	0
AT5G07940	93
AT5G07945	0
AT5G07950	33
AT5G07955	0
AT5G07960	72
AT5G07965	0
AT5G07970	197
AT5G07975	0
AT5G07980	80
AT5G07985	0
AT5G07990	24
AT5G07995	0
AT5G08000	4
AT5G08005	0
AT5G08010	40
AT5G08015	0
AT5G08020	22
AT5G08025	0
AT5G08030	5
AT5G08035	0
AT5G08040	383
AT5G08045	0
AT5G08050	1681
AT5G08055	0
AT5G08060	391
AT5G08065	0
AT5G08070	14
AT5G08075	0
AT5G08080	295
AT5G08085	0
AT5G08090	0
AT5G08095	0
AT5G08100	217
AT5G08105	0
AT5G08110	44
AT5G08115	0
AT5G08120	79
AT5G08125	0
AT5G08130	192
AT5G08135	44
AT5G08139	38
AT5G08141	0
AT5G08150	1
AT5G08160	134
AT5G08165	0
AT5G08170	254
AT5G08175	0
AT5G08180	134
AT5G08185	0
AT5G08190	49
AT5G08195	0
AT5G08200	52
AT5G08205	0
AT5G08210	0
AT5G08215	1
AT5G08225	0
AT5G08230	121
AT5G08235	4
AT5G08240	3
AT5G08250	0
AT5G08255	0
AT5G08260	152
AT5G08265	0
AT5G08270	22
AT5G08275	0
AT5G08280	1280
AT5G08285	0
AT5G08290	729
AT5G08300	472
AT5G08305	2
AT5G08310	2
AT5G08315	0
AT5G08320	23
AT5G08330	99
AT5G08335	6
AT5G08340	87
AT5G08350	0
AT5G08360	2
AT5G08370	145
AT5G08375	0
AT5G08380	297
AT5G08385	0
AT5G08390	108
AT5G08391	0
AT5G08395	0
AT5G08400	92
AT5G08410	572
AT5G08415	281
AT5G08420	703
AT5G08425	0
AT5G08430	326
AT5G08435	0
AT5G08440	187
AT5G08445	0
AT5G08450	340
AT5G08455	0
AT5G08460	0
AT5G08465	0
AT5G08470	170
AT5G08475	0
AT5G08480	0
AT5G08485	0
AT5G08490	7
AT5G08495	1
AT5G08500	106
AT5G08505	0
AT5G08510	14
AT5G08515	1
AT5G08520	59
AT5G08525	0
AT5G08530	3029
AT5G08535	132
AT5G08540	441
AT5G08550	102
AT5G08560	152
AT5G08565	18
AT5G08570	903
AT5G08575	0
AT5G08580	29
AT5G08585	0
AT5G08590	240
AT5G08595	0
AT5G08600	13
AT5G08605	0
AT5G08610	525
AT5G08615	0
AT5G08620	116
AT5G08630	109
AT5G08635	0
AT5G08640	783
AT5G08645	0
AT5G08650	2210
AT5G08655	0
AT5G08660	101
AT5G08665	1
AT5G08670	3055
AT5G08675	0
AT5G08680	1567
AT5G08685	0
AT5G08690	2692
AT5G08695	0
AT5G08705	0
AT5G08710	137
AT5G08712	0
AT5G08715	0
AT5G08717	0
AT5G08720	556
AT5G08725	0
AT5G08730	1
AT5G08735	0
AT5G08740	506
AT5G08745	0
AT5G08750	103
AT5G08755	0
AT5G08760	255
AT5G08765	0
AT5G08770	31
AT5G08775	0
AT5G08780	50
AT5G08785	0
AT5G08790	288
AT5G08800	0
AT5G08805	0
AT5G08810	0
AT5G08815	0
AT5G08820	0
AT5G08825	0
AT5G08830	0
AT5G08835	0
AT5G08840	0
AT5G08845	0
AT5G08850	0
AT5G08855	1
AT5G08860	0
AT5G08865	0
AT5G08870	0
AT5G08875	0
AT5G08880	0
AT5G08885	0
AT5G08890	0
AT5G08895	0
AT5G08900	0
AT5G08905	0
AT5G08910	0
AT5G08915	0
AT5G08920	0
AT5G08925	0
AT5G08930	0
AT5G08935	0
AT5G08940	0
AT5G08945	0
AT5G08950	0
AT5G08955	0
AT5G08960	0
AT5G08965	2
AT5G08970	0
AT5G08975	1
AT5G08980	0
AT5G08985	0
AT5G08990	1
AT5G08995	0
AT5G09000	0
AT5G09005	0
AT5G09010	0
AT5G09015	0
AT5G09020	0
AT5G09025	0
AT5G09030	0
AT5G09035	0
AT5G09040	0
AT5G09045	0
AT5G09050	0
AT5G09055	0
AT5G09060	4
AT5G09065	3
AT5G09070	0
AT5G09080	0
AT5G09085	0
AT5G09090	0
AT5G09095	0
AT5G09100	0
AT5G09105	0
AT5G09110	0
AT5G09120	0
AT5G09125	1
AT5G09130	0
AT5G09135	0
AT5G09140	0
AT5G09145	0
AT5G09150	0
AT5G09155	0
AT5G09160	0
AT5G09165	0
AT5G09170	0
AT5G09175	0
AT5G09185	0
AT5G09190	0
AT5G09195	0
AT5G09200	0
AT5G09205	0
AT5G09210	0
AT5G09215	0
AT5G09220	1097
AT5G09225	116
AT5G09230	182
AT5G09235	2
AT5G09240	36
AT5G09245	0
AT5G09250	53
AT5G09255	0
AT5G09260	47
AT5G09265	0
AT5G09270	11
AT5G09275	1
AT5G09280	0
AT5G09285	0
AT5G09290	1
AT5G09295	1
AT5G09300	17
AT5G09305	0
AT5G09310	50
AT5G09315	18
AT5G09320	0
AT5G09325	0
AT5G09330	145
AT5G09335	1
AT5G09340	0
AT5G09345	0
AT5G09350	19
AT5G09360	0
AT5G09365	0
AT5G09370	0
AT5G09375	0
AT5G09380	24
AT5G09385	2
AT5G09390	211
AT5G09395	0
AT5G09400	81
AT5G09405	0
AT5G09410	197
AT5G09415	0
AT5G09420	42
AT5G09425	0
AT5G09430	2
AT5G09435	0
AT5G09440	151
AT5G09443	0
AT5G09445	0
AT5G09450	22
AT5G09455	0
AT5G09460	75
AT5G09465	0
AT5G09470	1
AT5G09475	0
AT5G09480	0
AT5G09490	0
AT5G09495	0
AT5G09500	0
AT5G09505	0
AT5G09510	579
AT5G09513	0
AT5G09515	0
AT5G09520	0
AT5G09530	7
AT5G09535	0
AT5G09540	4
AT5G09545	0
AT5G09550	0
AT5G09555	0
AT5G09560	0
AT5G09565	0
AT5G09570	16
AT5G09580	2
AT5G09585	0
AT5G09590	54967
AT5G09595	0
AT5G09600	56
AT5G09605	0
AT5G09610	57
AT5G09615	0
AT5G09620	275
AT5G09630	3
AT5G09635	0
AT5G09640	0
AT5G09645	0
AT5G09650	2677
AT5G09655	0
AT5G09660	15016
AT5G09665	0
AT5G09670	286
AT5G09675	0
AT5G09680	120
AT5G09685	0
AT5G09690	19
AT5G09695	0
AT5G09700	0
AT5G09705	0
AT5G09710	9
AT5G09711	0
AT5G09715	0
AT5G09720	0
AT5G09730	39
AT5G09735	0
AT5G09740	88
AT5G09750	0
AT5G09755	0
AT5G09760	190
AT5G09765	0
AT5G09770	134
AT5G09775	0
AT5G09780	0
AT5G09785	22
AT5G09790	17
AT5G09795	0
AT5G09800	7
AT5G09805	0
AT5G09810	2654
AT5G09815	0
AT5G09820	184
AT5G09825	0
AT5G09830	129
AT5G09835	0
AT5G09840	10
AT5G09845	0
AT5G09850	172
AT5G09855	0
AT5G09860	103
AT5G09865	0
AT5G09870	1049
AT5G09875	0
AT5G09876	0
AT5G09880	548
AT5G09885	0
AT5G09890	112
AT5G09895	0
AT5G09900	489
AT5G09910	0
AT5G09915	0
AT5G09920	197
AT5G09925	0
AT5G09930	132
AT5G09940	0
AT5G09945	0
AT5G09950	3
AT5G09955	0
AT5G09960	149
AT5G09965	0
AT5G09970	0
AT5G09975	0
AT5G09976	0
AT5G09978	0
AT5G09980	2
AT5G09990	38
AT5G09995	38
AT5G10000	1
AT5G10010	208
AT5G10020	39
AT5G10030	22
AT5G10040	0
AT5G10050	115
AT5G10060	141
AT5G10070	202
AT5G10080	9
AT5G10090	0
AT5G10100	1
AT5G10110	25
AT5G10120	0
AT5G10130	0
AT5G10140	3
AT5G10150	126
AT5G10160	145
AT5G10170	885
AT5G10180	950
AT5G10190	101
AT5G10200	59
AT5G10210	0
AT5G10220	0
AT5G10230	0
AT5G10235	0
AT5G10240	98
AT5G10250	13
AT5G10260	15
AT5G10270	108
AT5G10278	0
AT5G10280	0
AT5G10290	159
AT5G10300	11
AT5G10310	0
AT5G10320	32
AT5G10330	52
AT5G10336	1
AT5G10340	8
AT5G10350	237
AT5G10360	1533
AT5G10370	26
AT5G10380	106
AT5G10390	41
AT5G10400	56
AT5G10410	14
AT5G10420	1
AT5G10430	14
AT5G10435	0
AT5G10440	2
AT5G10450	2003
AT5G10455	0
AT5G10460	318
AT5G10470	1064
AT5G10480	186
AT5G10490	366
AT5G10500	0
AT5G10510	7
AT5G10520	4
AT5G10525	0
AT5G10530	0
AT5G10540	473
AT5G10550	2123
AT5G10560	215
AT5G10570	0
AT5G10572	1
AT5G10580	0
AT5G10590	0
AT5G10600	0
AT5G10605	13
AT5G10610	56
AT5G10620	45
AT5G10625	0
AT5G10630	82
AT5G10650	111
AT5G10660	1
AT5G10670	0
AT5G10680	1
AT5G10690	340
AT5G10695	324
AT5G10700	148
AT5G10710	222
AT5G10720	2
AT5G10730	164
AT5G10740	51
AT5G10745	29
AT5G10750	29
AT5G10760	4
AT5G10770	60
AT5G10780	116
AT5G10790	23
AT5G10800	39
AT5G10810	155
AT5G10820	11
AT5G10830	2
AT5G10840	271
AT5G10850	0
AT5G10860	584
AT5G10870	56
AT5G10880	0
AT5G10890	15
AT5G10900	18
AT5G10910	117
AT5G10920	442
AT5G10930	274
AT5G10940	270
AT5G10945	0
AT5G10946	52
AT5G10950	99
AT5G10960	586
AT5G10965	5
AT5G10970	0
AT5G10980	437
AT5G10990	2
AT5G11000	37
AT5G11010	31
AT5G11020	50
AT5G11030	65
AT5G11040	150
AT5G11050	1
AT5G11060	222
AT5G11070	76
AT5G11080	1
AT5G11090	1521
AT5G11100	58
AT5G11110	279
AT5G11130	0
AT5G11140	0
AT5G11150	53
AT5G11160	19
AT5G11170	577
AT5G11180	0
AT5G11190	0
AT5G11200	255
AT5G11210	0
AT5G11220	0
AT5G11225	0
AT5G11230	11
AT5G11240	52
AT5G11242	2
AT5G11250	90
AT5G11260	532
AT5G11270	433
AT5G11280	70
AT5G11290	0
AT5G11300	2
AT5G11310	20
AT5G11320	0
AT5G11325	0
AT5G11330	412
AT5G11340	163
AT5G11350	138
AT5G11360	0
AT5G11370	0
AT5G11380	188
AT5G11390	37
AT5G11400	0
AT5G11410	3
AT5G11412	0
AT5G11416	0
AT5G11420	614
AT5G11425	0
AT5G11430	73
AT5G11440	1
AT5G11450	1082
AT5G11460	50
AT5G11470	14
AT5G11475	0
AT5G11480	645
AT5G11490	193
AT5G11500	880
AT5G11510	63
AT5G11520	756
AT5G11530	90
AT5G11540	0
AT5G11550	40
AT5G11560	436
AT5G11565	0
AT5G11570	0
AT5G11580	262
AT5G11590	33
AT5G11600	36
AT5G11610	0
AT5G11620	9
AT5G11630	47
AT5G11640	88
AT5G11650	1553
AT5G11660	0
AT5G11670	491
AT5G11680	6533
AT5G11690	69
AT5G11700	1078
AT5G11710	329
AT5G11720	240
AT5G11730	108
AT5G11740	1425
AT5G11750	39
AT5G11760	108
AT5G11770	1164
AT5G11780	3
AT5G11790	295
AT5G11800	59
AT5G11810	99
AT5G11820	0
AT5G11830	0
AT5G11840	412
AT5G11850	259
AT5G11860	73
AT5G11870	0
AT5G11880	563
AT5G11890	41
AT5G11900	170
AT5G11910	137
AT5G11920	0
AT5G11930	3
AT5G11940	0
AT5G11950	159
AT5G11960	190
AT5G11970	6
AT5G11975	0
AT5G11977	0
AT5G11980	86
AT5G11990	4
AT5G12000	1
AT5G12010	140
AT5G12020	52407
AT5G12030	61879
AT5G12040	1315
AT5G12043	0
AT5G12050	12
AT5G12060	0
AT5G12070	0
AT5G12080	154
AT5G12085	0
AT5G12090	0
AT5G12100	63
AT5G12110	14841
AT5G12120	535
AT5G12130	319
AT5G12140	1694
AT5G12150	815
AT5G12170	142
AT5G12180	2
AT5G12190	29
AT5G12200	216
AT5G12210	222
AT5G12220	55
AT5G12230	116
AT5G12235	0
AT5G12236	0
AT5G12240	78
AT5G12250	735
AT5G12260	23
AT5G12270	0
AT5G12280	10
AT5G12290	273
AT5G12300	11
AT5G12310	463
AT5G12320	121
AT5G12330	0
AT5G12340	0
AT5G12350	117
AT5G12360	15
AT5G12370	430
AT5G12380	0
AT5G12390	72
AT5G12400	213
AT5G12410	151
AT5G12420	33
AT5G12430	89
AT5G12440	116
AT5G12450	0
AT5G12460	2
AT5G12470	2652
AT5G12480	102
AT5G12840	408
AT5G12850	100
AT5G12860	2481
AT5G12870	3
AT5G12880	0
AT5G12890	75
AT5G12900	165
AT5G12910	0
AT5G12920	11
AT5G12930	5
AT5G12940	31
AT5G12950	31
AT5G12960	2
AT5G12970	4
AT5G12980	107
AT5G12990	3
AT5G13000	892
AT5G13010	504
AT5G13020	261
AT5G13030	1097
AT5G13050	123
AT5G13060	21
AT5G13070	262
AT5G13080	0
AT5G13090	55
AT5G13100	673
AT5G13110	177
AT5G13120	1442
AT5G13130	0
AT5G13140	176
AT5G13150	17
AT5G13160	291
AT5G13170	24
AT5G13180	154
AT5G13181	0
AT5G13190	380
AT5G13200	912
AT5G13205	15
AT5G13210	67
AT5G13220	16
AT5G13225	0
AT5G13230	4
AT5G13240	194
AT5G13250	7
AT5G13260	153
AT5G13270	36
AT5G13280	372
AT5G13290	16
AT5G13295	0
AT5G13300	246
AT5G13310	92
AT5G13320	11
AT5G13330	5
AT5G13340	13
AT5G13350	0
AT5G13360	232
AT5G13370	313
AT5G13380	0
AT5G13390	152
AT5G13400	89
AT5G13410	524
AT5G13420	357
AT5G13430	380
AT5G13440	815
AT5G13450	1977
AT5G13460	28
AT5G13470	22
AT5G13475	0
AT5G13480	79
AT5G13485	0
AT5G13490	110
AT5G13500	62
AT5G13510	424
AT5G13520	106
AT5G13530	261
AT5G13548	1
AT5G13550	156
AT5G13560	283
AT5G13565	0
AT5G13570	77
AT5G13580	9
AT5G13590	244
AT5G13600	0
AT5G13610	31
AT5G13620	5
AT5G13630	40683
AT5G13640	1083
AT5G13650	8186
AT5G13655	53
AT5G13660	21
AT5G13670	0
AT5G13680	125
AT5G13690	182
AT5G13700	102
AT5G13710	441
AT5G13720	236
AT5G13730	232
AT5G13740	270
AT5G13750	149
AT5G13760	161
AT5G13770	821
AT5G13780	300
AT5G13790	14
AT5G13800	311
AT5G13810	458
AT5G13820	97
AT5G13825	0
AT5G13830	6
AT5G13840	34
AT5G13845	0
AT5G13850	364
AT5G13860	14
AT5G13870	33
AT5G13880	122
AT5G13887	0
AT5G13890	39
AT5G13900	0
AT5G13910	0
AT5G13920	56
AT5G13930	4564
AT5G13940	0
AT5G13950	313
AT5G13960	54
AT5G13970	54
AT5G13980	660
AT5G13990	13
AT5G14000	6
AT5G14010	0
AT5G14020	79
AT5G14030	363
AT5G14035	0
AT5G14040	2337
AT5G14050	77
AT5G14060	1343
AT5G14070	0
AT5G14080	27
AT5G14090	20
AT5G14100	73
AT5G14105	37
AT5G14110	0
AT5G14120	200
AT5G14130	0
AT5G14140	12
AT5G14150	0
AT5G14160	0
AT5G14170	191
AT5G14180	1
AT5G14200	762
AT5G14210	185
AT5G14220	392
AT5G14230	9
AT5G14240	164
AT5G14250	182
AT5G14260	1342
AT5G14270	146
AT5G14275	0
AT5G14280	13
AT5G14285	6
AT5G14290	0
AT5G14300	0
AT5G14310	95
AT5G14320	3271
AT5G14330	3
AT5G14340	0
AT5G14345	0
AT5G14350	2
AT5G14360	1
AT5G14370	144
AT5G14380	2
AT5G14390	42
AT5G14400	0
AT5G14410	32
AT5G14420	148
AT5G14430	177
AT5G14440	96
AT5G14450	58
AT5G14460	396
AT5G14470	1
AT5G14480	18
AT5G14490	0
AT5G14495	0
AT5G14500	193
AT5G14510	11
AT5G14515	0
AT5G14520	287
AT5G14530	47
AT5G14540	212
AT5G14545	0
AT5G14550	56
AT5G14560	0
AT5G14565	0
AT5G14570	390
AT5G14580	28
AT5G14590	609
AT5G14600	29
AT5G14602	0
AT5G14610	181
AT5G14620	90
AT5G14640	338
AT5G14650	5
AT5G14660	553
AT5G14670	0
AT5G14680	228
AT5G14690	0
AT5G14700	88
AT5G14710	82
AT5G14720	310
AT5G14730	6
AT5G14740	20232
AT5G14750	0
AT5G14760	2046
AT5G14770	21
AT5G14780	1417
AT5G14790	47
AT5G14800	438
AT5G14810	0
AT5G14820	1
AT5G14830	11
AT5G14840	45
AT5G14850	30
AT5G14860	0
AT5G14870	1
AT5G14880	342
AT5G14890	11
AT5G14895	1
AT5G14900	0
AT5G14910	1284
AT5G14920	52
AT5G14930	18
AT5G14940	19
AT5G14950	99
AT5G14960	1
AT5G14970	1204
AT5G14980	0
AT5G14990	0
AT5G14995	0
AT5G15000	0
AT5G15008	0
AT5G15010	5
AT5G15020	374
AT5G15022	0
AT5G15025	4
AT5G15030	0
AT5G15040	0
AT5G15050	123
AT5G15060	0
AT5G15070	57
AT5G15080	97
AT5G15090	2593
AT5G15100	0
AT5G15110	0
AT5G15120	1
AT5G15130	0
AT5G15140	0
AT5G15150	1
AT5G15160	1
AT5G15170	90
AT5G15175	0
AT5G15180	4
AT5G15190	12
AT5G15200	2222
AT5G15210	11
AT5G15220	66
AT5G15230	272
AT5G15240	15
AT5G15250	256
AT5G15260	65
AT5G15265	1
AT5G15270	120
AT5G15280	21
AT5G15290	0
AT5G15300	3
AT5G15310	66
AT5G15320	457
AT5G15330	55
AT5G15340	41
AT5G15350	566
AT5G15360	0
AT5G15380	0
AT5G15390	280
AT5G15400	206
AT5G15410	638
AT5G15420	0
AT5G15430	29
AT5G15440	157
AT5G15450	87091
AT5G15460	78
AT5G15470	102
AT5G15480	0
AT5G15490	118
AT5G15500	32
AT5G15510	11
AT5G15520	43
AT5G15530	32
AT5G15533	0
AT5G15537	25
AT5G15540	171
AT5G15546	0
AT5G15550	134
AT5G15560	0
AT5G15570	65
AT5G15580	24
AT5G15581	0
AT5G15600	61
AT5G15610	228
AT5G15620	0
AT5G15630	8
AT5G15640	75
AT5G15650	725
AT5G15660	2
AT5G15670	0
AT5G15680	244
AT5G15685	0
AT5G15690	0
AT5G15700	39
AT5G15710	18
AT5G15720	0
AT5G15725	0
AT5G15730	70
AT5G15740	282
AT5G15745	0
AT5G15750	119
AT5G15760	55
AT5G15770	0
AT5G15780	196
AT5G15790	23
AT5G15800	14
AT5G15802	66
AT5G15805	0
AT5G15810	123
AT5G15815	0
AT5G15820	35
AT5G15830	7
AT5G15833	0
AT5G15840	18
AT5G15843	0
AT5G15845	10
AT5G15850	0
AT5G15853	0
AT5G15860	974
AT5G15870	535
AT5G15880	103
AT5G15890	0
AT5G15900	6
AT5G15910	367
AT5G15920	80
AT5G15930	126
AT5G15940	5
AT5G15950	3472
AT5G15960	871
AT5G15970	6305
AT5G15980	77
AT5G15990	0
AT5G15995	0
AT5G16000	53
AT5G16010	658
AT5G16020	0
AT5G16023	0
AT5G16030	266
AT5G16040	70
AT5G16050	918
AT5G16060	150
AT5G16070	246
AT5G16080	1
AT5G16090	0
AT5G16100	0
AT5G16110	466
AT5G16120	197
AT5G16130	1105
AT5G16140	106
AT5G16150	883
AT5G16160	14
AT5G16170	2
AT5G16180	55
AT5G16190	21
AT5G16200	71
AT5G16210	430
AT5G16220	110
AT5G16230	14
AT5G16235	0
AT5G16240	57
AT5G16250	32
AT5G16260	340
AT5G16270	508
AT5G16280	189
AT5G16285	0
AT5G16290	345
AT5G16300	131
AT5G16310	43
AT5G16320	13
AT5G16330	0
AT5G16336	0
AT5G16340	2
AT5G16350	4
AT5G16360	5
AT5G16370	49
AT5G16375	0
AT5G16380	36
AT5G16390	467
AT5G16400	801
AT5G16410	0
AT5G16420	16
AT5G16430	0
AT5G16440	131
AT5G16450	84
AT5G16453	0
AT5G16460	0
AT5G16470	444
AT5G16480	35
AT5G16486	4
AT5G16490	14
AT5G16500	0
AT5G16505	201
AT5G16510	99
AT5G16520	32
AT5G16530	8
AT5G16540	306
AT5G16550	155
AT5G16560	16
AT5G16570	27
AT5G16580	0
AT5G16590	80
AT5G16600	41
AT5G16610	59
AT5G16620	789
AT5G16630	90
AT5G16640	7
AT5G16650	388
AT5G16660	445
AT5G16680	170
AT5G16690	23
AT5G16700	0
AT5G16710	2037
AT5G16715	903
AT5G16720	28
AT5G16730	188
AT5G16740	0
AT5G16750	83
AT5G16760	108
AT5G16770	0
AT5G16780	326
AT5G16790	10
AT5G16800	122
AT5G16810	269
AT5G16820	38
AT5G16830	228
AT5G16840	293
AT5G16850	1
AT5G16860	4
AT5G16870	32
AT5G16880	602
AT5G16890	14
AT5G16900	3
AT5G16910	58
AT5G16920	0
AT5G16930	45
AT5G16940	12
AT5G16950	15
AT5G16960	5
AT5G16970	647
AT5G16980	53
AT5G16990	258
AT5G17000	486
AT5G17010	262
AT5G17020	443
AT5G17030	0
AT5G17040	20
AT5G17050	1199
AT5G17060	61
AT5G17070	59
AT5G17080	0
AT5G17090	0
AT5G17100	0
AT5G17110	0
AT5G17120	0
AT5G17125	0
AT5G17130	0
AT5G17140	0
AT5G17150	1
AT5G17160	10
AT5G17165	2
AT5G17167	0
AT5G17170	4474
AT5G17180	0
AT5G17190	98
AT5G17200	0
AT5G17210	12
AT5G17220	35
AT5G17230	3177
AT5G17240	109
AT5G17250	48
AT5G17260	2
AT5G17270	375
AT5G17280	0
AT5G17290	158
AT5G17300	861
AT5G17305	0
AT5G17310	2876
AT5G17320	0
AT5G17330	17
AT5G17340	0
AT5G17345	0
AT5G17350	156
AT5G17360	36
AT5G17370	64
AT5G17380	890
AT5G17390	8
AT5G17400	604
AT5G17410	400
AT5G17420	62
AT5G17430	0
AT5G17440	122
AT5G17450	83
AT5G17460	50
AT5G17470	0
AT5G17480	0
AT5G17490	4
AT5G17500	0
AT5G17510	109
AT5G17520	170
AT5G17522	0
AT5G17523	0
AT5G17530	338
AT5G17540	10
AT5G17550	258
AT5G17560	736
AT5G17570	46
AT5G17580	33
AT5G17590	0
AT5G17600	103
AT5G17610	112
AT5G17620	33
AT5G17630	139
AT5G17640	29
AT5G17650	277
AT5G17660	126
AT5G17670	702
AT5G17680	22
AT5G17690	99
AT5G17700	41
AT5G17710	1414
AT5G17720	0
AT5G17725	0
AT5G17730	0
AT5G17740	0
AT5G17750	0
AT5G17760	140
AT5G17770	552
AT5G17780	46
AT5G17790	131
AT5G17800	0
AT5G17810	0
AT5G17820	0
AT5G17830	1
AT5G17840	160
AT5G17847	3
AT5G17850	337
AT5G17860	40
AT5G17870	1875
AT5G17880	92
AT5G17890	132
AT5G17900	126
AT5G17910	184
AT5G17920	12627
AT5G17930	80
AT5G17950	0
AT5G17960	0
AT5G17970	0
AT5G17980	47
AT5G17990	903
AT5G18000	0
AT5G18005	0
AT5G18010	0
AT5G18015	0
AT5G18020	6
AT5G18030	8
AT5G18037	0
AT5G18040	380
AT5G18050	0
AT5G18060	0
AT5G18065	273
AT5G18070	17
AT5G18080	17
AT5G18085	0
AT5G18090	2
AT5G18100	213
AT5G18110	302
AT5G18120	54
AT5G18130	75
AT5G18140	153
AT5G18150	0
AT5G18160	0
AT5G18170	355
AT5G18180	8
AT5G18190	526
AT5G18200	105
AT5G18202	0
AT5G18210	9
AT5G18220	0
AT5G18230	555
AT5G18240	14
AT5G18245	10
AT5G18250	41
AT5G18255	12
AT5G18260	2
AT5G18270	2
AT5G18280	129
AT5G18290	6
AT5G18300	0
AT5G18310	78
AT5G18320	36
AT5G18330	0
AT5G18340	396
AT5G18350	0
AT5G18360	31
AT5G18370	26
AT5G18380	1558
AT5G18390	13
AT5G18400	820
AT5G18403	0
AT5G18404	8
AT5G18407	0
AT5G18410	316
AT5G18420	190
AT5G18430	0
AT5G18440	42
AT5G18450	0
AT5G18460	50
AT5G18470	5
AT5G18475	22
AT5G18480	61
AT5G18490	52
AT5G18500	147
AT5G18510	0
AT5G18520	196
AT5G18525	76
AT5G18540	2
AT5G18550	78
AT5G18560	0
AT5G18570	632
AT5G18580	316
AT5G18590	113
AT5G18600	643
AT5G18610	107
AT5G18620	190
AT5G18630	164
AT5G18633	5
AT5G18636	0
AT5G18640	62
AT5G18650	202
AT5G18660	1209
AT5G18661	1
AT5G18670	6548
AT5G18680	98
AT5G18690	5
AT5G18700	397
AT5G18705	0
AT5G18710	0
AT5G18720	0
AT5G18730	1
AT5G18735	0
AT5G18740	1
AT5G18748	0
AT5G18750	14
AT5G18755	0
AT5G18760	61
AT5G18770	19
AT5G18780	17
AT5G18790	21
AT5G18800	355
AT5G18810	1
AT5G18820	106
AT5G18830	196
AT5G18840	0
AT5G18850	72
AT5G18860	39
AT5G18870	0
AT5G18880	0
AT5G18890	0
AT5G18900	82
AT5G18910	0
AT5G18920	11
AT5G18930	3
AT5G18933	0
AT5G18937	0
AT5G18940	67
AT5G18950	8
AT5G18960	68
AT5G18970	27
AT5G18980	201
AT5G18990	0
AT5G19000	426
AT5G19010	142
AT5G19015	1
AT5G19020	9
AT5G19025	46
AT5G19030	70
AT5G19040	1
AT5G19050	88
AT5G19060	3
AT5G19070	67
AT5G19080	19
AT5G19090	220
AT5G19095	0
AT5G19097	0
AT5G19100	0
AT5G19110	6
AT5G19120	57
AT5G19130	62
AT5G19140	1025
AT5G19150	173
AT5G19151	16
AT5G19160	4
AT5G19165	0
AT5G19170	1
AT5G19172	0
AT5G19175	0
AT5G19180	373
AT5G19190	8
AT5G19200	10
AT5G19210	36
AT5G19220	1434
AT5G19221	7
AT5G19230	8
AT5G19240	822
AT5G19250	381
AT5G19260	15
AT5G19270	0
AT5G19280	288
AT5G19290	224
AT5G19300	29
AT5G19310	45
AT5G19315	0
AT5G19320	91
AT5G19330	460
AT5G19340	2
AT5G19350	263
AT5G19360	5
AT5G19370	721
AT5G19380	22
AT5G19390	660
AT5G19400	498
AT5G19410	6
AT5G19420	82
AT5G19430	195
AT5G19440	260
AT5G19450	304
AT5G19460	182
AT5G19470	0
AT5G19473	0
AT5G19480	200
AT5G19485	178
AT5G19490	5
AT5G19500	295
AT5G19510	1678
AT5G19520	0
AT5G19530	45
AT5G19540	544
AT5G19550	813
AT5G19560	0
AT5G19570	12
AT5G19580	18
AT5G19590	339
AT5G19595	0
AT5G19600	17
AT5G19610	0
AT5G19620	316
AT5G19630	82
AT5G19633	0
AT5G19640	0
AT5G19650	7
AT5G19660	86
AT5G19670	14
AT5G19675	0
AT5G19680	107
AT5G19690	363
AT5G19700	0
AT5G19710	0
AT5G19720	0
AT5G19730	384
AT5G19740	41
AT5G19750	166
AT5G19760	4565
AT5G19770	357
AT5G19780	394
AT5G19790	0
AT5G19800	0
AT5G19810	0
AT5G19820	692
AT5G19830	28
AT5G19840	29
AT5G19850	794
AT5G19855	1154
AT5G19860	423
AT5G19870	9
AT5G19875	747
AT5G19880	0
AT5G19890	0
AT5G19900	496
AT5G19910	32
AT5G19920	21
AT5G19930	35
AT5G19940	3742
AT5G19950	40
AT5G19960	51
AT5G19970	18
AT5G19980	34
AT5G19990	409
AT5G20000	131
AT5G20010	1948
AT5G20020	1340
AT5G20030	13
AT5G20040	232
AT5G20045	0
AT5G20050	35
AT5G20060	346
AT5G20070	1779
AT5G20080	818
AT5G20090	441
AT5G20100	0
AT5G20110	16
AT5G20120	59
AT5G20130	323
AT5G20140	656
AT5G20150	240
AT5G20160	347
AT5G20165	125
AT5G20170	64
AT5G20180	100
AT5G20190	1311
AT5G20200	213
AT5G20220	235
AT5G20225	9
AT5G20230	246
AT5G20240	1
AT5G20250	230
AT5G20260	0
AT5G20270	103
AT5G20280	1530
AT5G20290	2972
AT5G20300	239
AT5G20310	1
AT5G20320	162
AT5G20330	0
AT5G20340	0
AT5G20350	507
AT5G20360	303
AT5G20370	1
AT5G20380	1073
AT5G20390	0
AT5G20400	4
AT5G20410	49
AT5G20420	1
AT5G20430	0
AT5G20440	0
AT5G20447	0
AT5G20450	9
AT5G20460	0
AT5G20470	0
AT5G20480	9
AT5G20490	795
AT5G20500	197
AT5G20510	12
AT5G20520	219
AT5G20540	26
AT5G20550	1
AT5G20560	0
AT5G20570	142
AT5G20580	78
AT5G20590	118
AT5G20600	48
AT5G20610	135
AT5G20620	517
AT5G20630	75
AT5G20635	1
AT5G20640	1
AT5G20650	25
AT5G20660	99
AT5G20670	13
AT5G20680	57
AT5G20690	4
AT5G20700	1567
AT5G20710	0
AT5G20720	5783
AT5G20730	322
AT5G20740	13
AT5G20750	0
AT5G20760	0
AT5G20770	0
AT5G20780	0
AT5G20790	32
AT5G20800	0
AT5G20810	0
AT5G20820	10
AT5G20830	2107
AT5G20840	330
AT5G20850	17
AT5G20852	0
AT5G20854	0
AT5G20856	0
AT5G20858	0
AT5G20860	1
AT5G20870	5
AT5G20880	10
AT5G20885	12
AT5G20890	411
AT5G20900	420
AT5G20910	64
AT5G20920	535
AT5G20930	77
AT5G20935	97
AT5G20940	4
AT5G20950	287
AT5G20960	18
AT5G20970	75
AT5G20980	86
AT5G20990	440
AT5G20995	0
AT5G21010	89
AT5G21020	1357
AT5G21030	0
AT5G21040	126
AT5G21050	4
AT5G21060	352
AT5G21070	33
AT5G21080	0
AT5G21090	698
AT5G21100	544
AT5G21105	132
AT5G21120	0
AT5G21125	0
AT5G21130	0
AT5G21140	16
AT5G21150	1
AT5G21160	163
AT5G21170	93
AT5G21222	569
AT5G21274	185
AT5G21280	4
AT5G21326	715
AT5G21378	0
AT5G21430	1638
AT5G21482	173
AT5G21535	0
AT5G21900	28
AT5G21910	3
AT5G21920	756
AT5G21930	881
AT5G21940	658
AT5G21950	14
AT5G21960	0
AT5G21970	15
AT5G21990	415
AT5G22000	998
AT5G22010	125
AT5G22020	137
AT5G22030	171
AT5G22040	70
AT5G22044	0
AT5G22050	144
AT5G22060	3787
AT5G22070	76
AT5G22080	175
AT5G22090	1563
AT5G22100	63
AT5G22110	26
AT5G22120	141
AT5G22130	13
AT5G22140	20
AT5G22145	0
AT5G22150	0
AT5G22160	0
AT5G22170	0
AT5G22180	0
AT5G22190	0
AT5G22200	2
AT5G22210	174
AT5G22220	27
AT5G22240	0
AT5G22250	6
AT5G22260	0
AT5G22270	13
AT5G22280	95
AT5G22290	101
AT5G22300	116
AT5G22310	7
AT5G22315	0
AT5G22320	49
AT5G22330	107
AT5G22340	947
AT5G22350	145
AT5G22355	0
AT5G22360	80
AT5G22370	59
AT5G22380	4
AT5G22390	305
AT5G22400	52
AT5G22410	6
AT5G22420	0
AT5G22430	0
AT5G22440	235
AT5G22450	378
AT5G22460	18
AT5G22470	0
AT5G22480	102
AT5G22490	0
AT5G22500	1
AT5G22505	0
AT5G22510	871
AT5G22520	1
AT5G22530	1
AT5G22540	1
AT5G22545	0
AT5G22550	0
AT5G22555	0
AT5G22560	0
AT5G22570	0
AT5G22580	85
AT5G22590	0
AT5G22600	0
AT5G22608	3
AT5G22610	1
AT5G22620	828
AT5G22630	33
AT5G22640	1351
AT5G22650	796
AT5G22660	1
AT5G22670	0
AT5G22680	0
AT5G22690	115
AT5G22700	100
AT5G22720	0
AT5G22730	38
AT5G22740	76
AT5G22750	32
AT5G22760	154
AT5G22765	1
AT5G22770	229
AT5G22780	188
AT5G22785	0
AT5G22788	9
AT5G22790	60
AT5G22791	0
AT5G22792	0
AT5G22794	21
AT5G22796	1
AT5G22799	8
AT5G22800	1118
AT5G22810	0
AT5G22820	111
AT5G22830	351
AT5G22840	54
AT5G22850	108
AT5G22860	42
AT5G22870	0
AT5G22875	72
AT5G22880	181
AT5G22890	0
AT5G22900	0
AT5G22910	0
AT5G22920	18
AT5G22930	3
AT5G22940	5
AT5G22950	187
AT5G22960	0
AT5G22970	0
AT5G22980	0
AT5G22990	0
AT5G23000	0
AT5G23010	1540
AT5G23020	44
AT5G23030	0
AT5G23035	0
AT5G23040	1222
AT5G23050	619
AT5G23060	3841
AT5G23065	0
AT5G23070	40
AT5G23080	202
AT5G23090	51
AT5G23100	16
AT5G23110	389
AT5G23115	0
AT5G23120	5442
AT5G23130	44
AT5G23140	221
AT5G23150	474
AT5G23155	6
AT5G23160	1
AT5G23170	2
AT5G23180	0
AT5G23190	0
AT5G23200	41
AT5G23210	121
AT5G23212	0
AT5G23220	0
AT5G23230	0
AT5G23235	0
AT5G23240	0
AT5G23250	183
AT5G23260	0
AT5G23270	0
AT5G23280	65
AT5G23290	80
AT5G23300	110
AT5G23310	342
AT5G23320	17
AT5G23330	125
AT5G23340	158
AT5G23350	40
AT5G23360	52
AT5G23370	15
AT5G23380	29
AT5G23390	51
AT5G23395	76
AT5G23400	3
AT5G23405	34
AT5G23410	7
AT5G23411	0
AT5G23413	0
AT5G23420	90
AT5G23430	91
AT5G23440	254
AT5G23450	657
AT5G23460	9
AT5G23470	0
AT5G23480	197
AT5G23490	36
AT5G23510	37
AT5G23520	59
AT5G23530	3
AT5G23535	95
AT5G23540	339
AT5G23550	28
AT5G23570	110
AT5G23575	72
AT5G23580	59
AT5G23590	244
AT5G23600	0
AT5G23610	252
AT5G23630	405
AT5G23650	0
AT5G23660	319
AT5G23665	0
AT5G23670	241
AT5G23680	33
AT5G23690	77
AT5G23700	0
AT5G23710	0
AT5G23720	89
AT5G23730	102
AT5G23740	718
AT5G23750	87
AT5G23760	293
AT5G23770	2
AT5G23780	1
AT5G23790	0
AT5G23800	10
AT5G23810	5
AT5G23820	46
AT5G23830	0
AT5G23840	0
AT5G23850	48
AT5G23860	62
AT5G23870	23
AT5G23880	113
AT5G23890	719
AT5G23900	559
AT5G23903	0
AT5G23908	0
AT5G23910	27
AT5G23920	346
AT5G23930	2
AT5G23940	9
AT5G23950	0
AT5G23955	10
AT5G23960	0
AT5G23970	0
AT5G23980	0
AT5G23990	0
AT5G24000	109
AT5G24010	20
AT5G24020	76
AT5G24030	126
AT5G24040	0
AT5G24050	0
AT5G24060	461
AT5G24065	0
AT5G24070	0
AT5G24080	1
AT5G24090	0
AT5G24100	0
AT5G24105	33
AT5G24110	7
AT5G24120	2974
AT5G24130	0
AT5G24140	1
AT5G24150	3533
AT5G24155	142
AT5G24160	87
AT5G24165	802
AT5G24170	31
AT5G24180	0
AT5G24190	3
AT5G24200	4
AT5G24205	3
AT5G24206	1
AT5G24210	540
AT5G24215	9
AT5G24220	0
AT5G24230	10
AT5G24240	1
AT5G24260	88
AT5G24270	11
AT5G24275	0
AT5G24280	23
AT5G24290	2
AT5G24300	1109
AT5G24310	21
AT5G24313	0
AT5G24314	796
AT5G24316	0
AT5G24318	7
AT5G24320	167
AT5G24330	7
AT5G24340	124
AT5G24350	301
AT5G24352	8
AT5G24355	1
AT5G24360	65
AT5G24370	2
AT5G24380	80
AT5G24390	57
AT5G24400	251
AT5G24410	0
AT5G24420	176
AT5G24430	139
AT5G24440	0
AT5G24450	153
AT5G24460	174
AT5G24470	50
AT5G24480	0
AT5G24490	1651
AT5G24500	70
AT5G24510	0
AT5G24520	224
AT5G24530	84
AT5G24540	0
AT5G24550	0
AT5G24557	0
AT5G24560	0
AT5G24570	24
AT5G24575	0
AT5G24580	52
AT5G24590	180
AT5G24600	1
AT5G24610	136
AT5G24620	101
AT5G24630	18
AT5G24640	0
AT5G24650	355
AT5G24655	9
AT5G24660	635
AT5G24670	278
AT5G24680	19
AT5G24690	1351
AT5G24710	586
AT5G24735	193
AT5G24740	320
AT5G24750	42
AT5G24760	46
AT5G24770	73
AT5G24775	0
AT5G24780	31
AT5G24790	0
AT5G24800	262
AT5G24810	812
AT5G24820	0
AT5G24825	0
AT5G24830	19
AT5G24840	45
AT5G24850	568
AT5G24860	0
AT5G24870	190
AT5G24879	0
AT5G24880	0
AT5G24890	119
AT5G24900	0
AT5G24910	0
AT5G24915	0
AT5G24920	4
AT5G24930	2469
AT5G24940	46
AT5G24950	0
AT5G24960	0
AT5G24970	72
AT5G24980	36
AT5G24990	9
AT5G25000	0
AT5G25010	0
AT5G25020	0
AT5G25030	0
AT5G25040	96
AT5G25045	1
AT5G25050	16
AT5G25060	989
AT5G25070	65
AT5G25080	136
AT5G25090	1
AT5G25100	510
AT5G25110	0
AT5G25120	72
AT5G25130	347
AT5G25140	306
AT5G25150	97
AT5G25160	0
AT5G25170	31
AT5G25180	0
AT5G25190	28
AT5G25195	0
AT5G25200	0
AT5G25205	0
AT5G25210	2
AT5G25220	657
AT5G25230	18
AT5G25240	13
AT5G25250	10
AT5G25260	2
AT5G25265	389
AT5G25270	574
AT5G25280	11277
AT5G25290	0
AT5G25300	0
AT5G25305	0
AT5G25310	0
AT5G25320	0
AT5G25330	0
AT5G25340	0
AT5G25350	191
AT5G25360	250
AT5G25370	23
AT5G25380	1
AT5G25390	2
AT5G25400	0
AT5G25410	0
AT5G25415	0
AT5G25420	0
AT5G25425	0
AT5G25430	0
AT5G25440	60
AT5G25450	5692
AT5G25451	1
AT5G25460	242
AT5G25470	5
AT5G25475	18
AT5G25480	20
AT5G25490	10
AT5G25500	14
AT5G25510	75
AT5G25520	651
AT5G25530	0
AT5G25540	145
AT5G25550	0
AT5G25560	818
AT5G25570	22
AT5G25580	25
AT5G25585	0
AT5G25590	91
AT5G25600	1
AT5G25610	2199
AT5G25615	0
AT5G25620	9
AT5G25625	0
AT5G25630	1121
AT5G25640	2
AT5G25750	0
AT5G25754	101
AT5G25755	7
AT5G25756	0
AT5G25757	61
AT5G25760	97
AT5G25770	72
AT5G25780	84
AT5G25790	0
AT5G25800	17
AT5G25810	0
AT5G25820	0
AT5G25830	1
AT5G25840	234
AT5G25850	0
AT5G25860	0
AT5G25870	0
AT5G25880	0
AT5G25890	49
AT5G25900	113
AT5G25910	0
AT5G25920	0
AT5G25930	20
AT5G25940	67
AT5G25950	0
AT5G25955	0
AT5G25960	0
AT5G25970	0
AT5G25980	11868
AT5G25990	3
AT5G25995	1
AT5G26000	28845
AT5G26010	15
AT5G26015	0
AT5G26020	0
AT5G26030	558
AT5G26038	0
AT5G26040	9
AT5G26050	0
AT5G26060	0
AT5G26070	0
AT5G26080	0
AT5G26090	0
AT5G26100	0
AT5G26110	53
AT5G26120	0
AT5G26130	0
AT5G26140	0
AT5G26146	0
AT5G26147	0
AT5G26150	0
AT5G26160	33
AT5G26170	0
AT5G26180	65
AT5G26190	7
AT5G26200	53
AT5G26210	425
AT5G26220	12
AT5G26230	3
AT5G26233	0
AT5G26236	0
AT5G26240	113
AT5G26250	0
AT5G26260	0
AT5G26262	0
AT5G26270	0
AT5G26280	2
AT5G26283	0
AT5G26286	0
AT5G26290	0
AT5G26300	0
AT5G26310	0
AT5G26320	0
AT5G26330	33
AT5G26340	28
AT5G26345	0
AT5G26350	0
AT5G26360	724
AT5G26570	834
AT5G26580	0
AT5G26582	1
AT5G26590	0
AT5G26594	0
AT5G26600	218
AT5G26610	96
AT5G26617	0
AT5G26618	0
AT5G26620	0
AT5G26622	29
AT5G26630	1
AT5G26640	0
AT5G26642	0
AT5G26650	0
AT5G26660	2
AT5G26667	613
AT5G26670	24
AT5G26673	0
AT5G26680	37
AT5G26690	2
AT5G26692	0
AT5G26700	4
AT5G26710	263
AT5G26717	0
AT5G26720	8
AT5G26730	0
AT5G26731	0
AT5G26740	75
AT5G26742	4461
AT5G26749	2
AT5G26751	194
AT5G26760	322
AT5G26770	15
AT5G26775	0
AT5G26780	176
AT5G26790	1
AT5G26800	174
AT5G26805	0
AT5G26810	0
AT5G26820	838
AT5G26830	511
AT5G26840	0
AT5G26850	91
AT5G26860	310
AT5G26865	0
AT5G26880	464
AT5G26890	0
AT5G26900	0
AT5G26910	96
AT5G26920	73
AT5G26930	0
AT5G26940	79
AT5G26950	0
AT5G26955	0
AT5G26960	33
AT5G26970	0
AT5G26980	21
AT5G26990	85
AT5G27000	1
AT5G27010	0
AT5G27020	0
AT5G27030	127
AT5G27035	0
AT5G27037	0
AT5G27043	0
AT5G27050	0
AT5G27060	0
AT5G27065	0
AT5G27070	0
AT5G27080	0
AT5G27090	0
AT5G27093	0
AT5G27095	0
AT5G27100	15
AT5G27110	8
AT5G27120	59
AT5G27130	0
AT5G27140	0
AT5G27150	202
AT5G27160	0
AT5G27170	0
AT5G27180	0
AT5G27190	0
AT5G27200	0
AT5G27210	14
AT5G27220	1
AT5G27230	3
AT5G27238	0
AT5G27240	61
AT5G27247	0
AT5G27250	1
AT5G27260	0
AT5G27270	104
AT5G27280	74
AT5G27290	478
AT5G27300	38
AT5G27310	0
AT5G27320	34
AT5G27330	77
AT5G27340	0
AT5G27345	0
AT5G27350	132
AT5G27360	148
AT5G27370	0
AT5G27380	249
AT5G27390	235
AT5G27395	75
AT5G27400	8
AT5G27410	93
AT5G27420	18
AT5G27430	91
AT5G27440	0
AT5G27450	72
AT5G27460	144
AT5G27470	554
AT5G27480	0
AT5G27490	29
AT5G27493	1
AT5G27495	0
AT5G27500	0
AT5G27505	0
AT5G27510	0
AT5G27520	55
AT5G27530	0
AT5G27540	445
AT5G27550	17
AT5G27560	831
AT5G27570	0
AT5G27580	0
AT5G27590	0
AT5G27600	215
AT5G27603	0
AT5G27606	0
AT5G27607	0
AT5G27610	11
AT5G27620	35
AT5G27630	3
AT5G27640	608
AT5G27650	114
AT5G27660	2335
AT5G27670	320
AT5G27680	10
AT5G27690	86
AT5G27700	880
AT5G27705	0
AT5G27710	33
AT5G27715	0
AT5G27720	280
AT5G27730	150
AT5G27740	101
AT5G27750	10
AT5G27760	287
AT5G27765	0
AT5G27770	680
AT5G27771	0
AT5G27780	0
AT5G27790	0
AT5G27800	0
AT5G27807	0
AT5G27810	0
AT5G27820	108
AT5G27830	37
AT5G27840	180
AT5G27845	22
AT5G27850	2213
AT5G27860	154
AT5G27870	0
AT5G27880	0
AT5G27882	0
AT5G27885	0
AT5G27889	3
AT5G27890	25
AT5G27893	2
AT5G27895	21
AT5G27900	0
AT5G27902	0
AT5G27905	0
AT5G27910	0
AT5G27920	4
AT5G27925	0
AT5G27927	0
AT5G27930	26
AT5G27940	0
AT5G27944	0
AT5G27945	0
AT5G27947	0
AT5G27950	223
AT5G27960	0
AT5G27965	0
AT5G27970	237
AT5G27980	1
AT5G27990	73
AT5G28000	0
AT5G28010	10
AT5G28020	429
AT5G28030	171
AT5G28040	95
AT5G28050	802
AT5G28053	8
AT5G28056	0
AT5G28060	1422
AT5G28065	0
AT5G28067	0
AT5G28073	0
AT5G28076	0
AT5G28080	1
AT5G28085	0
AT5G28090	0
AT5G28100	0
AT5G28110	0
AT5G28120	0
AT5G28130	0
AT5G28140	0
AT5G28141	0
AT5G28143	0
AT5G28145	0
AT5G28150	39
AT5G28160	0
AT5G28165	0
AT5G28170	0
AT5G28173	0
AT5G28176	0
AT5G28180	0
AT5G28190	0
AT5G28200	0
AT5G28210	0
AT5G28220	56
AT5G28225	0
AT5G28230	1
AT5G28232	0
AT5G28235	0
AT5G28237	1
AT5G28240	0
AT5G28250	0
AT5G28253	0
AT5G28260	0
AT5G28262	10
AT5G28263	5
AT5G28266	0
AT5G28270	0
AT5G28280	0
AT5G28285	0
AT5G28287	0
AT5G28288	0
AT5G28290	29
AT5G28295	0
AT5G28300	26
AT5G28310	1
AT5G28320	3
AT5G28330	7
AT5G28335	1
AT5G28340	2
AT5G28345	0
AT5G28350	83
AT5G28360	0
AT5G28370	0
AT5G28380	0
AT5G28390	13
AT5G28400	18
AT5G28405	0
AT5G28410	0
AT5G28415	2
AT5G28420	1
AT5G28430	5
AT5G28440	4
AT5G28442	0
AT5G28450	32
AT5G28460	0
AT5G28462	0
AT5G28463	0
AT5G28464	0
AT5G28466	0
AT5G28468	0
AT5G28469	0
AT5G28470	0
AT5G28480	0
AT5G28482	0
AT5G28484	0
AT5G28487	0
AT5G28490	2
AT5G28491	0
AT5G28495	0
AT5G28497	0
AT5G28500	594
AT5G28510	0
AT5G28515	0
AT5G28520	0
AT5G28523	0
AT5G28524	0
AT5G28525	0
AT5G28526	0
AT5G28527	0
AT5G28530	50
AT5G28535	0
AT5G28540	10563
AT5G28545	0
AT5G28550	0
AT5G28560	0
AT5G28570	0
AT5G28580	0
AT5G28590	0
AT5G28593	0
AT5G28596	0
AT5G28600	0
AT5G28605	0
AT5G28610	0
AT5G28615	0
AT5G28620	0
AT5G28622	4
AT5G28623	0
AT5G28624	0
AT5G28625	0
AT5G28626	9
AT5G28627	0
AT5G28630	29
AT5G28635	0
AT5G28637	0
AT5G28640	12
AT5G28641	0
AT5G28643	0
AT5G28644	0
AT5G28646	0
AT5G28650	0
AT5G28655	0
AT5G28660	0
AT5G28662	0
AT5G28664	0
AT5G28667	0
AT5G28670	0
AT5G28671	0
AT5G28672	0
AT5G28673	0
AT5G28675	0
AT5G28680	0
AT5G28690	0
AT5G28692	0
AT5G28696	0
AT5G28698	0
AT5G28700	1
AT5G28710	0
AT5G28712	0
AT5G28715	0
AT5G28720	0
AT5G28730	0
AT5G28740	357
AT5G28750	1633
AT5G28760	0
AT5G28765	0
AT5G28770	69
AT5G28773	0
AT5G28776	0
AT5G28780	0
AT5G28785	0
AT5G28790	0
AT5G28810	0
AT5G28820	0
AT5G28823	0
AT5G28824	0
AT5G28826	0
AT5G28830	40
AT5G28840	1922
AT5G28845	0
AT5G28850	48
AT5G28860	0
AT5G28865	0
AT5G28870	0
AT5G28880	0
AT5G28885	0
AT5G28886	0
AT5G28888	0
AT5G28890	0
AT5G28892	0
AT5G28894	0
AT5G28897	0
AT5G28900	80
AT5G28910	84
AT5G28913	2
AT5G28916	0
AT5G28917	0
AT5G28919	0
AT5G28920	2
AT5G28923	0
AT5G28926	0
AT5G28927	0
AT5G28928	0
AT5G28929	0
AT5G28930	0
AT5G28935	0
AT5G28937	0
AT5G28940	0
AT5G28950	0
AT5G28960	0
AT5G28970	0
AT5G28980	0
AT5G28990	0
AT5G28993	0
AT5G28996	0
AT5G29000	79
AT5G29015	0
AT5G29020	0
AT5G29022	0
AT5G29024	0
AT5G29026	0
AT5G29028	0
AT5G29029	0
AT5G29030	0
AT5G29031	0
AT5G29032	0
AT5G29033	0
AT5G29034	0
AT5G29035	0
AT5G29036	0
AT5G29037	0
AT5G29040	2
AT5G29041	0
AT5G29043	0
AT5G29046	0
AT5G29050	0
AT5G29053	0
AT5G29054	0
AT5G29056	0
AT5G29058	0
AT5G29060	0
AT5G29070	0
AT5G29075	0
AT5G29090	0
AT5G29100	0
AT5G29210	0
AT5G29295	0
AT5G29337	0
AT5G29380	0
AT5G29408	0
AT5G29436	0
AT5G29465	0
AT5G29550	0
AT5G29560	1
AT5G29562	0
AT5G29565	0
AT5G29568	0
AT5G29571	0
AT5G29574	0
AT5G29577	0
AT5G29580	0
AT5G29591	0
AT5G29602	0
AT5G29613	0
AT5G29624	0
AT5G29629	0
AT5G29635	0
AT5G29646	0
AT5G29708	0
AT5G29720	0
AT5G29762	0
AT5G29805	0
AT5G29890	0
AT5G29975	0
AT5G30060	0
AT5G30102	0
AT5G30123	0
AT5G30189	0
AT5G30207	0
AT5G30218	0
AT5G30247	0
AT5G30269	0
AT5G30276	0
AT5G30341	0
AT5G30360	0
AT5G30380	2
AT5G30390	0
AT5G30400	0
AT5G30406	0
AT5G30410	0
AT5G30420	0
AT5G30428	0
AT5G30440	0
AT5G30450	0
AT5G30460	0
AT5G30470	0
AT5G30480	0
AT5G30490	105
AT5G30495	28
AT5G30500	0
AT5G30510	6496
AT5G30520	0
AT5G30532	0
AT5G30545	0
AT5G30584	0
AT5G30628	0
AT5G30648	0
AT5G30673	0
AT5G30721	0
AT5G30762	0
AT5G30852	0
AT5G30870	0
AT5G30942	0
AT5G31032	0
AT5G31087	0
AT5G31092	0
AT5G31122	3
AT5G31212	0
AT5G31302	0
AT5G31314	0
AT5G31355	0
AT5G31412	0
AT5G31496	0
AT5G31511	0
AT5G31536	0
AT5G31572	0
AT5G31637	0
AT5G31651	0
AT5G31662	0
AT5G31668	0
AT5G31685	0
AT5G31702	0
AT5G31719	0
AT5G31736	0
AT5G31752	0
AT5G31753	0
AT5G31758	0
AT5G31770	0
AT5G31778	0
AT5G31787	0
AT5G31804	0
AT5G31807	0
AT5G31821	0
AT5G31838	0
AT5G31842	0
AT5G31845	0
AT5G31855	0
AT5G31873	0
AT5G31884	0
AT5G31891	0
AT5G31905	0
AT5G31909	0
AT5G31919	0
AT5G31923	0
AT5G31927	0
AT5G31932	0
AT5G31945	0
AT5G31962	0
AT5G31963	0
AT5G31980	0
AT5G31981	0
AT5G31989	0
AT5G31999	0
AT5G32002	0
AT5G32017	0
AT5G32022	0
AT5G32035	0
AT5G32037	0
AT5G32042	0
AT5G32053	0
AT5G32060	0
AT5G32070	0
AT5G32071	0
AT5G32072	0
AT5G32082	0
AT5G32089	0
AT5G32103	0
AT5G32107	0
AT5G32112	0
AT5G32122	0
AT5G32125	0
AT5G32136	0
AT5G32143	0
AT5G32161	0
AT5G32162	0
AT5G32169	0
AT5G32179	0
AT5G32197	0
AT5G32215	0
AT5G32228	0
AT5G32241	0
AT5G32254	0
AT5G32267	0
AT5G32280	0
AT5G32293	0
AT5G32306	0
AT5G32312	0
AT5G32345	0
AT5G32358	0
AT5G32386	0
AT5G32400	0
AT5G32402	0
AT5G32404	0
AT5G32405	0
AT5G32406	0
AT5G32408	0
AT5G32410	0
AT5G32420	0
AT5G32423	0
AT5G32426	0
AT5G32430	0
AT5G32431	0
AT5G32433	0
AT5G32434	0
AT5G32436	0
AT5G32440	283
AT5G32450	263
AT5G32460	0
AT5G32470	75
AT5G32471	0
AT5G32473	0
AT5G32475	0
AT5G32481	0
AT5G32482	0
AT5G32483	0
AT5G32484	0
AT5G32485	0
AT5G32486	0
AT5G32487	0
AT5G32488	0
AT5G32489	0
AT5G32490	0
AT5G32495	0
AT5G32505	0
AT5G32510	0
AT5G32511	0
AT5G32512	0
AT5G32513	0
AT5G32514	0
AT5G32515	0
AT5G32516	0
AT5G32517	0
AT5G32518	0
AT5G32519	0
AT5G32520	0
AT5G32521	0
AT5G32522	0
AT5G32525	0
AT5G32540	0
AT5G32563	0
AT5G32566	0
AT5G32569	0
AT5G32572	0
AT5G32576	0
AT5G32580	0
AT5G32590	0
AT5G32591	0
AT5G32592	0
AT5G32593	0
AT5G32594	0
AT5G32595	0
AT5G32596	0
AT5G32598	0
AT5G32600	0
AT5G32605	0
AT5G32610	0
AT5G32613	0
AT5G32616	0
AT5G32619	0
AT5G32620	0
AT5G32621	0
AT5G32622	0
AT5G32623	0
AT5G32624	0
AT5G32625	0
AT5G32626	0
AT5G32627	0
AT5G32628	0
AT5G32630	0
AT5G32654	0
AT5G32670	0
AT5G32678	0
AT5G32690	0
AT5G32702	0
AT5G32726	0
AT5G32750	0
AT5G32775	0
AT5G32800	0
AT5G32825	0
AT5G32850	0
AT5G32875	0
AT5G32900	0
AT5G32925	0
AT5G32950	0
AT5G32975	0
AT5G33000	0
AT5G33025	0
AT5G33050	0
AT5G33070	0
AT5G33075	0
AT5G33100	0
AT5G33125	0
AT5G33150	0
AT5G33175	0
AT5G33200	0
AT5G33202	0
AT5G33204	0
AT5G33207	0
AT5G33210	0
AT5G33220	0
AT5G33223	0
AT5G33226	0
AT5G33230	0
AT5G33232	0
AT5G33234	0
AT5G33237	0
AT5G33240	0
AT5G33250	0
AT5G33251	0
AT5G33252	0
AT5G33253	0
AT5G33254	0
AT5G33255	0
AT5G33256	0
AT5G33257	0
AT5G33258	0
AT5G33259	0
AT5G33260	0
AT5G33270	0
AT5G33280	112
AT5G33285	0
AT5G33290	14
AT5G33300	5
AT5G33303	0
AT5G33306	0
AT5G33310	0
AT5G33315	0
AT5G33320	386
AT5G33330	0
AT5G33340	0
AT5G33350	0
AT5G33355	0
AT5G33360	0
AT5G33365	0
AT5G33370	0
AT5G33380	0
AT5G33381	0
AT5G33382	8
AT5G33383	0
AT5G33384	0
AT5G33385	0
AT5G33386	0
AT5G33387	0
AT5G33388	0
AT5G33389	0
AT5G33390	0
AT5G33391	0
AT5G33392	0
AT5G33393	0
AT5G33395	0
AT5G33398	0
AT5G33399	1
AT5G33400	0
AT5G33402	0
AT5G33404	0
AT5G33405	0
AT5G33406	0
AT5G33410	0
AT5G33415	0
AT5G33420	0
AT5G33422	0
AT5G33424	0
AT5G33427	0
AT5G33428	0
AT5G33431	0
AT5G33432	0
AT5G33433	0
AT5G33434	0
AT5G33436	0
AT5G33438	0
AT5G33439	0
AT5G33441	0
AT5G33442	0
AT5G33533	0
AT5G33624	0
AT5G33715	0
AT5G33806	0
AT5G33898	0
AT5G33990	0
AT5G34082	0
AT5G34174	0
AT5G34266	0
AT5G34358	0
AT5G34376	0
AT5G34394	0
AT5G34412	0
AT5G34431	0
AT5G34450	0
AT5G34460	0
AT5G34480	0
AT5G34500	0
AT5G34520	0
AT5G34540	0
AT5G34560	0
AT5G34581	0
AT5G34602	0
AT5G34623	0
AT5G34644	0
AT5G34665	0
AT5G34686	0
AT5G34696	0
AT5G34707	0
AT5G34728	0
AT5G34749	0
AT5G34770	0
AT5G34780	0
AT5G34790	38
AT5G34795	16
AT5G34800	17
AT5G34810	2
AT5G34820	0
AT5G34825	0
AT5G34828	0
AT5G34829	0
AT5G34830	1
AT5G34831	0
AT5G34832	0
AT5G34833	0
AT5G34834	0
AT5G34835	0
AT5G34836	0
AT5G34837	0
AT5G34838	0
AT5G34839	0
AT5G34840	0
AT5G34841	0
AT5G34842	0
AT5G34843	0
AT5G34844	0
AT5G34845	0
AT5G34846	0
AT5G34847	0
AT5G34848	0
AT5G34849	0
AT5G34850	1566
AT5G34851	0
AT5G34852	0
AT5G34853	256
AT5G34854	0
AT5G34855	0
AT5G34856	0
AT5G34857	0
AT5G34858	0
AT5G34859	0
AT5G34860	0
AT5G34861	0
AT5G34862	0
AT5G34863	0
AT5G34864	0
AT5G34865	0
AT5G34866	0
AT5G34867	0
AT5G34868	0
AT5G34869	0
AT5G34870	0
AT5G34871	1
AT5G34880	0
AT5G34881	0
AT5G34882	0
AT5G34883	0
AT5G34885	0
AT5G34887	0
AT5G34890	0
AT5G34895	0
AT5G34900	0
AT5G34903	0
AT5G34905	0
AT5G34908	0
AT5G34910	0
AT5G34920	0
AT5G34925	0
AT5G34930	70
AT5G34940	34
AT5G34945	0
AT5G34950	0
AT5G34960	0
AT5G34965	0
AT5G34970	0
AT5G34980	0
AT5G34985	0
AT5G34990	0
AT5G35000	0
AT5G35010	0
AT5G35020	0
AT5G35021	0
AT5G35023	0
AT5G35025	0
AT5G35030	0
AT5G35035	0
AT5G35040	0
AT5G35045	0
AT5G35046	0
AT5G35048	0
AT5G35050	0
AT5G35052	0
AT5G35057	0
AT5G35061	0
AT5G35065	0
AT5G35067	0
AT5G35069	0
AT5G35070	0
AT5G35073	0
AT5G35076	0
AT5G35080	82
AT5G35090	0
AT5G35100	1107
AT5G35110	0
AT5G35111	0
AT5G35113	0
AT5G35116	0
AT5G35118	0
AT5G35120	0
AT5G35130	0
AT5G35140	0
AT5G35142	0
AT5G35145	0
AT5G35146	0
AT5G35148	0
AT5G35150	0
AT5G35160	180
AT5G35170	1574
AT5G35180	484
AT5G35190	0
AT5G35195	0
AT5G35200	167
AT5G35205	0
AT5G35207	0
AT5G35210	795
AT5G35220	275
AT5G35230	0
AT5G35240	0
AT5G35250	0
AT5G35260	0
AT5G35270	0
AT5G35280	0
AT5G35300	0
AT5G35310	0
AT5G35320	11685
AT5G35330	136
AT5G35331	0
AT5G35332	0
AT5G35334	0
AT5G35336	0
AT5G35337	0
AT5G35338	0
AT5G35339	0
AT5G35340	0
AT5G35341	0
AT5G35344	0
AT5G35348	0
AT5G35353	0
AT5G35354	0
AT5G35356	0
AT5G35360	1273
AT5G35370	22
AT5G35375	0
AT5G35380	0
AT5G35390	1
AT5G35400	20
AT5G35405	0
AT5G35407	4
AT5G35410	43
AT5G35413	0
AT5G35416	0
AT5G35420	1
AT5G35425	0
AT5G35430	95
AT5G35450	118
AT5G35460	2267
AT5G35475	1
AT5G35480	104
AT5G35490	54
AT5G35495	6
AT5G35510	0
AT5G35520	63
AT5G35525	1
AT5G35530	905
AT5G35535	0
AT5G35540	0
AT5G35550	1
AT5G35555	0
AT5G35560	99
AT5G35570	116
AT5G35575	0
AT5G35580	2
AT5G35590	643
AT5G35600	0
AT5G35601	0
AT5G35602	0
AT5G35603	0
AT5G35604	0
AT5G35605	0
AT5G35606	0
AT5G35607	0
AT5G35608	0
AT5G35610	0
AT5G35615	0
AT5G35620	295
AT5G35630	35111
AT5G35640	0
AT5G35643	1
AT5G35646	0
AT5G35650	0
AT5G35655	0
AT5G35657	0
AT5G35660	0
AT5G35670	18
AT5G35680	844
AT5G35688	1
AT5G35690	170
AT5G35695	0
AT5G35698	0
AT5G35700	101
AT5G35710	0
AT5G35715	0
AT5G35720	0
AT5G35725	0
AT5G35730	52
AT5G35732	3
AT5G35735	80
AT5G35736	0
AT5G35737	0
AT5G35738	2
AT5G35740	53
AT5G35750	73
AT5G35753	23
AT5G35756	0
AT5G35760	0
AT5G35770	0
AT5G35775	0
AT5G35777	13
AT5G35780	2
AT5G35790	694
AT5G35791	0
AT5G35792	0
AT5G35794	0
AT5G35796	0
AT5G35798	0
AT5G35800	0
AT5G35802	0
AT5G35805	0
AT5G35810	0
AT5G35820	0
AT5G35830	0
AT5G35840	178
AT5G35860	0
AT5G35870	0
AT5G35880	0
AT5G35890	0
AT5G35900	0
AT5G35910	175
AT5G35912	0
AT5G35913	0
AT5G35914	0
AT5G35915	0
AT5G35917	0
AT5G35918	0
AT5G35920	0
AT5G35923	0
AT5G35926	3
AT5G35927	0
AT5G35930	66
AT5G35932	0
AT5G35935	12
AT5G35940	0
AT5G35945	0
AT5G35950	0
AT5G35960	5
AT5G35965	2
AT5G35970	4843
AT5G35980	624
AT5G35995	40
AT5G36000	2
AT5G36001	0
AT5G36002	0
AT5G36005	0
AT5G36010	0
AT5G36015	0
AT5G36020	0
AT5G36030	0
AT5G36035	0
AT5G36040	0
AT5G36050	0
AT5G36060	0
AT5G36070	0
AT5G36075	0
AT5G36080	0
AT5G36090	0
AT5G36100	0
AT5G36110	0
AT5G36120	67
AT5G36125	0
AT5G36130	0
AT5G36140	0
AT5G36150	0
AT5G36160	655
AT5G36170	801
AT5G36180	0
AT5G36185	0
AT5G36190	0
AT5G36200	0
AT5G36210	541
AT5G36220	75
AT5G36223	0
AT5G36225	0
AT5G36226	0
AT5G36228	0
AT5G36230	669
AT5G36240	1
AT5G36250	172
AT5G36260	1
AT5G36270	0
AT5G36275	0
AT5G36280	1
AT5G36290	737
AT5G36293	0
AT5G36296	0
AT5G36297	0
AT5G36300	0
AT5G36310	0
AT5G36320	0
AT5G36330	0
AT5G36340	0
AT5G36350	0
AT5G36360	0
AT5G36370	0
AT5G36380	0
AT5G36390	0
AT5G36400	0
AT5G36410	0
AT5G36420	0
AT5G36430	0
AT5G36440	0
AT5G36450	0
AT5G36460	0
AT5G36470	0
AT5G36480	0
AT5G36490	0
AT5G36500	0
AT5G36510	0
AT5G36520	0
AT5G36530	0
AT5G36540	0
AT5G36550	0
AT5G36650	0
AT5G36655	0
AT5G36657	0
AT5G36658	0
AT5G36659	0
AT5G36660	0
AT5G36661	0
AT5G36662	0
AT5G36670	0
AT5G36680	0
AT5G36685	0
AT5G36690	0
AT5G36700	5
AT5G36710	0
AT5G36720	0
AT5G36722	0
AT5G36730	0
AT5G36732	0
AT5G36734	0
AT5G36736	0
AT5G36737	0
AT5G36738	0
AT5G36739	0
AT5G36740	0
AT5G36770	0
AT5G36775	0
AT5G36780	0
AT5G36790	7
AT5G36800	0
AT5G36805	0
AT5G36810	0
AT5G36820	0
AT5G36825	0
AT5G36830	0
AT5G36840	0
AT5G36850	0
AT5G36860	0
AT5G36870	0
AT5G36880	733
AT5G36890	76
AT5G36900	0
AT5G36903	0
AT5G36904	0
AT5G36905	0
AT5G36907	0
AT5G36910	33
AT5G36920	1
AT5G36925	6
AT5G36930	87
AT5G36935	0
AT5G36937	0
AT5G36940	153
AT5G36950	133
AT5G36960	0
AT5G36970	0
AT5G36980	0
AT5G36990	0
AT5G37000	1
AT5G37010	3
AT5G37017	0
AT5G37020	161
AT5G37030	0
AT5G37040	0
AT5G37050	1
AT5G37055	30
AT5G37060	0
AT5G37070	102
AT5G37072	3
AT5G37080	0
AT5G37090	0
AT5G37100	0
AT5G37110	0
AT5G37120	0
AT5G37125	0
AT5G37130	176
AT5G37140	0
AT5G37145	0
AT5G37150	0
AT5G37160	0
AT5G37165	0
AT5G37170	0
AT5G37175	0
AT5G37180	41
AT5G37190	74
AT5G37200	0
AT5G37210	0
AT5G37220	0
AT5G37230	0
AT5G37240	2
AT5G37247	2
AT5G37250	5
AT5G37260	1890
AT5G37270	0
AT5G37280	0
AT5G37290	69
AT5G37300	18
AT5G37310	129
AT5G37320	0
AT5G37330	0
AT5G37340	1407
AT5G37350	857
AT5G37352	1
AT5G37360	901
AT5G37370	330
AT5G37380	282
AT5G37381	0
AT5G37383	0
AT5G37385	0
AT5G37390	0
AT5G37400	59
AT5G37410	12
AT5G37415	0
AT5G37420	0
AT5G37430	0
AT5G37440	22
AT5G37442	0
AT5G37445	0
AT5G37450	1
AT5G37460	0
AT5G37470	0
AT5G37473	0
AT5G37474	1
AT5G37475	294
AT5G37476	0
AT5G37478	0
AT5G37480	61
AT5G37485	0
AT5G37490	0
AT5G37500	35
AT5G37510	1772
AT5G37520	0
AT5G37530	17
AT5G37540	73
AT5G37550	67
AT5G37560	0
AT5G37570	20
AT5G37590	120
AT5G37600	290
AT5G37610	0
AT5G37620	0
AT5G37630	28
AT5G37640	0
AT5G37650	0
AT5G37660	32
AT5G37665	0
AT5G37670	8314
AT5G37680	169
AT5G37690	0
AT5G37710	127
AT5G37715	0
AT5G37720	291
AT5G37730	0
AT5G37732	0
AT5G37740	15
AT5G37750	10
AT5G37760	0
AT5G37770	258
AT5G37780	156
AT5G37790	78
AT5G37793	0
AT5G37795	0
AT5G37800	0
AT5G37810	0
AT5G37820	0
AT5G37830	210
AT5G37840	0
AT5G37850	524
AT5G37860	1
AT5G37870	0
AT5G37872	0
AT5G37875	0
AT5G37880	0
AT5G37890	19
AT5G37900	0
AT5G37910	0
AT5G37920	0
AT5G37930	60
AT5G37940	0
AT5G37950	0
AT5G37960	5
AT5G37970	0
AT5G37980	0
AT5G37990	0
AT5G38000	0
AT5G38005	3
AT5G38010	2
AT5G38020	0
AT5G38030	0
AT5G38035	0
AT5G38037	0
AT5G38040	4
AT5G38050	23
AT5G38060	76
AT5G38070	15
AT5G38080	0
AT5G38090	0
AT5G38096	0
AT5G38100	1
AT5G38110	37
AT5G38120	12
AT5G38130	0
AT5G38140	55
AT5G38150	256
AT5G38155	0
AT5G38160	0
AT5G38170	0
AT5G38180	0
AT5G38190	0
AT5G38192	0
AT5G38195	0
AT5G38197	0
AT5G38200	6
AT5G38210	0
AT5G38212	6
AT5G38220	47
AT5G38230	5
AT5G38240	9
AT5G38250	0
AT5G38260	0
AT5G38270	1
AT5G38275	0
AT5G38280	1
AT5G38285	0
AT5G38290	124
AT5G38300	6
AT5G38310	0
AT5G38317	0
AT5G38320	0
AT5G38330	0
AT5G38340	0
AT5G38344	0
AT5G38350	0
AT5G38360	87
AT5G38365	0
AT5G38378	0
AT5G38380	31
AT5G38383	0
AT5G38386	1
AT5G38390	0
AT5G38391	0
AT5G38392	0
AT5G38393	0
AT5G38396	0
AT5G38397	0
AT5G38400	0
AT5G38410	45393
AT5G38420	18665
AT5G38430	10435
AT5G38435	0
AT5G38437	0
AT5G38440	0
AT5G38450	0
AT5G38460	13
AT5G38470	668
AT5G38480	1135
AT5G38490	0
AT5G38500	3
AT5G38510	281
AT5G38520	1756
AT5G38530	197
AT5G38540	0
AT5G38550	0
AT5G38560	374
AT5G38565	3
AT5G38570	0
AT5G38580	0
AT5G38590	0
AT5G38595	0
AT5G38600	45
AT5G38610	6
AT5G38620	0
AT5G38630	69
AT5G38640	72
AT5G38650	0
AT5G38660	1566
AT5G38670	0
AT5G38680	0
AT5G38690	45
AT5G38700	0
AT5G38705	0
AT5G38710	8
AT5G38720	94
AT5G38730	4
AT5G38740	0
AT5G38743	0
AT5G38747	2
AT5G38750	0
AT5G38760	0
AT5G38770	2
AT5G38780	7
AT5G38790	0
AT5G38800	0
AT5G38810	0
AT5G38820	0
AT5G38830	229
AT5G38840	96
AT5G38850	137
AT5G38860	34
AT5G38865	22
AT5G38870	10
AT5G38880	173
AT5G38890	100
AT5G38895	631
AT5G38900	1
AT5G38905	0
AT5G38910	0
AT5G38920	0
AT5G38930	0
AT5G38940	0
AT5G38950	0
AT5G38960	0
AT5G38970	1
AT5G38975	0
AT5G38980	571
AT5G38990	196
AT5G39000	0
AT5G39010	0
AT5G39020	3
AT5G39024	0
AT5G39030	28
AT5G39040	152
AT5G39050	884
AT5G39060	0
AT5G39070	0
AT5G39080	162
AT5G39090	18
AT5G39095	0
AT5G39100	0
AT5G39110	0
AT5G39120	0
AT5G39130	0
AT5G39140	0
AT5G39150	0
AT5G39155	0
AT5G39160	1
AT5G39170	0
AT5G39180	0
AT5G39185	0
AT5G39190	0
AT5G39200	0
AT5G39205	0
AT5G39210	173
AT5G39220	2
AT5G39230	0
AT5G39240	0
AT5G39245	0
AT5G39250	19
AT5G39260	0
AT5G39270	0
AT5G39280	0
AT5G39290	0
AT5G39300	0
AT5G39310	0
AT5G39320	53
AT5G39330	1
AT5G39340	220
AT5G39350	36
AT5G39360	13
AT5G39365	0
AT5G39370	0
AT5G39380	16
AT5G39390	0
AT5G39400	0
AT5G39410	26
AT5G39420	2
AT5G39430	0
AT5G39440	0
AT5G39450	17
AT5G39460	0
AT5G39470	0
AT5G39471	7
AT5G39473	0
AT5G39480	0
AT5G39490	0
AT5G39493	0
AT5G39500	95
AT5G39510	364
AT5G39520	1
AT5G39530	705
AT5G39532	0
AT5G39533	0
AT5G39535	0
AT5G39540	0
AT5G39550	22
AT5G39560	0
AT5G39570	2783
AT5G39580	0
AT5G39590	445
AT5G39600	69
AT5G39610	2
AT5G39620	0
AT5G39630	0
AT5G39635	0
AT5G39640	0
AT5G39645	0
AT5G39650	0
AT5G39660	544
AT5G39670	4
AT5G39680	4
AT5G39690	0
AT5G39693	0
AT5G39700	0
AT5G39710	96
AT5G39715	0
AT5G39720	0
AT5G39730	203
AT5G39740	1325
AT5G39750	0
AT5G39760	20
AT5G39770	0
AT5G39775	0
AT5G39785	70
AT5G39790	22
AT5G39800	14
AT5G39810	0
AT5G39820	0
AT5G39830	822
AT5G39840	16
AT5G39850	26
AT5G39860	14
AT5G39861	0
AT5G39862	0
AT5G39863	0
AT5G39865	0
AT5G39870	0
AT5G39880	0
AT5G39890	0
AT5G39895	0
AT5G39900	16
AT5G39910	0
AT5G39920	0
AT5G39930	0
AT5G39940	81
AT5G39950	311
AT5G39955	0
AT5G39960	46
AT5G39970	1
AT5G39980	23
AT5G39990	12
AT5G39995	0
AT5G40000	0
AT5G40010	3
AT5G40020	5
AT5G40030	0
AT5G40040	0
AT5G40050	0
AT5G40060	60
AT5G40070	2
AT5G40080	31
AT5G40090	2
AT5G40100	4
AT5G40110	0
AT5G40120	0
AT5G40130	1
AT5G40140	19
AT5G40150	3
AT5G40153	0
AT5G40155	0
AT5G40160	256
AT5G40170	32
AT5G40180	1
AT5G40190	42
AT5G40200	76
AT5G40210	13
AT5G40212	0
AT5G40220	0
AT5G40230	3
AT5G40240	16
AT5G40250	57
AT5G40260	0
AT5G40270	68
AT5G40275	0
AT5G40280	78
AT5G40290	0
AT5G40300	38
AT5G40310	0
AT5G40315	0
AT5G40316	0
AT5G40320	0
AT5G40330	6
AT5G40340	245
AT5G40348	0
AT5G40350	0
AT5G40360	0
AT5G40370	1284
AT5G40380	63
AT5G40382	0
AT5G40384	0
AT5G40390	284
AT5G40395	0
AT5G40400	5
AT5G40405	4
AT5G40410	2
AT5G40420	0
AT5G40430	0
AT5G40440	42
AT5G40450	787
AT5G40460	9
AT5G40470	38
AT5G40480	223
AT5G40490	155
AT5G40500	87
AT5G40510	1
AT5G40520	23
AT5G40530	61
AT5G40540	20
AT5G40545	0
AT5G40550	12
AT5G40560	0
AT5G40570	7
AT5G40580	254
AT5G40590	0
AT5G40595	0
AT5G40600	96
AT5G40605	0
AT5G40610	248
AT5G40620	0
AT5G40630	0
AT5G40640	41
AT5G40645	6
AT5G40650	264
AT5G40660	81
AT5G40670	258
AT5G40680	0
AT5G40690	35
AT5G40700	4
AT5G40710	26
AT5G40720	12
AT5G40730	0
AT5G40740	55
AT5G40750	0
AT5G40760	127
AT5G40770	965
AT5G40780	21
AT5G40790	6
AT5G40800	15
AT5G40810	933
AT5G40820	21
AT5G40830	68
AT5G40840	14
AT5G40850	469
AT5G40855	0
AT5G40860	0
AT5G40870	90
AT5G40880	156
AT5G40890	682
AT5G40900	0
AT5G40910	262
AT5G40920	131
AT5G40930	339
AT5G40940	1
AT5G40942	4
AT5G40945	0
AT5G40950	3840
AT5G40960	9
AT5G40970	27
AT5G40980	0
AT5G40981	0
AT5G40990	0
AT5G41000	13
AT5G41010	107
AT5G41020	15
AT5G41025	0
AT5G41030	1
AT5G41040	5
AT5G41050	57
AT5G41060	37
AT5G41070	36
AT5G41071	0
AT5G41080	20
AT5G41090	0
AT5G41100	81
AT5G41109	0
AT5G41110	32
AT5G41120	6
AT5G41130	17
AT5G41140	89
AT5G41150	49
AT5G41160	3
AT5G41170	4
AT5G41180	59
AT5G41190	147
AT5G41200	0
AT5G41210	508
AT5G41220	34
AT5G41240	21
AT5G41250	0
AT5G41260	179
AT5G41265	0
AT5G41270	15
AT5G41280	0
AT5G41290	0
AT5G41300	0
AT5G41310	0
AT5G41315	3
AT5G41320	0
AT5G41330	31
AT5G41340	171
AT5G41350	64
AT5G41360	75
AT5G41370	213
AT5G41380	2
AT5G41390	0
AT5G41400	38
AT5G41401	0
AT5G41410	57
AT5G41420	0
AT5G41430	0
AT5G41440	0
AT5G41450	0
AT5G41460	35
AT5G41470	6
AT5G41471	0
AT5G41480	53
AT5G41490	0
AT5G41491	0
AT5G41494	0
AT5G41500	0
AT5G41505	0
AT5G41510	0
AT5G41520	1425
AT5G41530	0
AT5G41540	0
AT5G41550	7
AT5G41560	68
AT5G41570	0
AT5G41580	52
AT5G41590	0
AT5G41600	115
AT5G41605	0
AT5G41610	0
AT5G41612	0
AT5G41620	89
AT5G41630	0
AT5G41640	0
AT5G41650	6
AT5G41660	1
AT5G41663	0
AT5G41670	71
AT5G41675	0
AT5G41680	0
AT5G41685	44
AT5G41690	21
AT5G41700	2104
AT5G41710	1
AT5G41720	0
AT5G41730	0
AT5G41740	461
AT5G41750	138
AT5G41755	0
AT5G41760	68
AT5G41761	67
AT5G41763	0
AT5G41765	0
AT5G41770	183
AT5G41780	6
AT5G41790	982
AT5G41800	29
AT5G41810	61
AT5G41820	74
AT5G41830	1
AT5G41835	0
AT5G41840	0
AT5G41850	7
AT5G41860	1
AT5G41870	48
AT5G41880	44
AT5G41890	0
AT5G41900	107
AT5G41905	0
AT5G41908	0
AT5G41910	23
AT5G41920	13
AT5G41940	90
AT5G41950	307
AT5G41960	136
AT5G41970	245
AT5G41980	2
AT5G41990	1493
AT5G42000	66
AT5G42010	8
AT5G42020	4163
AT5G42030	457
AT5G42040	2
AT5G42050	1710
AT5G42053	1
AT5G42060	35
AT5G42070	560
AT5G42080	851
AT5G42090	4
AT5G42092	0
AT5G42100	322
AT5G42110	70
AT5G42120	7
AT5G42130	202
AT5G42140	55
AT5G42146	121
AT5G42150	1365
AT5G42170	0
AT5G42180	0
AT5G42190	325
AT5G42200	3
AT5G42210	10
AT5G42220	1395
AT5G42223	0
AT5G42230	2
AT5G42232	0
AT5G42235	0
AT5G42240	212
AT5G42242	0
AT5G42250	33
AT5G42260	0
AT5G42265	0
AT5G42270	9929
AT5G42280	5
AT5G42290	0
AT5G42300	1685
AT5G42310	612
AT5G42320	48
AT5G42323	0
AT5G42325	0
AT5G42330	5
AT5G42340	0
AT5G42350	13
AT5G42360	38
AT5G42370	8
AT5G42380	41
AT5G42390	3084
AT5G42400	102
AT5G42410	0
AT5G42420	14
AT5G42430	0
AT5G42440	6
AT5G42445	0
AT5G42450	5
AT5G42460	11
AT5G42470	290
AT5G42480	394
AT5G42490	0
AT5G42500	0
AT5G42504	0
AT5G42505	0
AT5G42510	0
AT5G42520	65
AT5G42530	2795
AT5G42540	233
AT5G42560	122
AT5G42565	0
AT5G42567	0
AT5G42568	0
AT5G42570	249
AT5G42580	0
AT5G42590	0
AT5G42600	0
AT5G42610	3
AT5G42620	151
AT5G42630	1
AT5G42635	0
AT5G42640	0
AT5G42645	0
AT5G42650	623
AT5G42655	0
AT5G42660	34
AT5G42670	59
AT5G42677	0
AT5G42680	48
AT5G42690	7
AT5G42700	0
AT5G42710	3
AT5G42720	245
AT5G42730	11
AT5G42740	1714
AT5G42750	52
AT5G42760	838
AT5G42765	505
AT5G42770	55
AT5G42780	9
AT5G42785	0
AT5G42790	510
AT5G42797	0
AT5G42800	12
AT5G42810	126
AT5G42820	45
AT5G42825	0
AT5G42830	6
AT5G42840	0
AT5G42850	285
AT5G42860	8
AT5G42870	180
AT5G42880	4
AT5G42890	208
AT5G42895	0
AT5G42900	1
AT5G42905	0
AT5G42910	0
AT5G42920	108
AT5G42930	0
AT5G42940	276
AT5G42950	673
AT5G42955	0
AT5G42957	0
AT5G42960	99
AT5G42965	2
AT5G42970	114
AT5G42980	17451
AT5G42990	105
AT5G43000	0
AT5G43010	170
AT5G43015	0
AT5G43020	4
AT5G43030	0
AT5G43035	0
AT5G43040	0
AT5G43050	71
AT5G43060	37
AT5G43064	0
AT5G43065	0
AT5G43066	0
AT5G43068	0
AT5G43070	30
AT5G43080	19
AT5G43090	0
AT5G43100	214
AT5G43105	0
AT5G43110	0
AT5G43120	0
AT5G43130	229
AT5G43140	45
AT5G43150	653
AT5G43155	8
AT5G43160	8
AT5G43170	39
AT5G43175	0
AT5G43180	22
AT5G43185	0
AT5G43190	36
AT5G43196	0
AT5G43200	0
AT5G43210	16
AT5G43211	0
AT5G43230	1
AT5G43240	0
AT5G43250	3
AT5G43260	400
AT5G43270	37
AT5G43280	81
AT5G43285	0
AT5G43290	0
AT5G43300	260
AT5G43310	144
AT5G43320	469
AT5G43330	358
AT5G43340	0
AT5G43350	0
AT5G43360	0
AT5G43370	1
AT5G43380	70
AT5G43390	0
AT5G43400	37
AT5G43401	0
AT5G43403	21
AT5G43405	0
AT5G43410	0
AT5G43415	0
AT5G43420	54
AT5G43430	149
AT5G43440	28
AT5G43450	161
AT5G43455	0
AT5G43460	274
AT5G43470	318
AT5G43480	0
AT5G43490	1
AT5G43500	72
AT5G43510	0
AT5G43513	0
AT5G43516	0
AT5G43518	0
AT5G43520	0
AT5G43525	0
AT5G43530	2
AT5G43535	0
AT5G43540	0
AT5G43550	0
AT5G43560	365
AT5G43570	0
AT5G43580	0
AT5G43590	0
AT5G43600	139
AT5G43603	0
AT5G43610	0
AT5G43620	180
AT5G43630	419
AT5G43640	0
AT5G43650	0
AT5G43660	3
AT5G43670	15
AT5G43680	24
AT5G43690	0
AT5G43695	0
AT5G43700	58
AT5G43710	82
AT5G43720	80
AT5G43725	6
AT5G43730	13
AT5G43740	77
AT5G43745	324
AT5G43750	1335
AT5G43755	0
AT5G43760	257
AT5G43770	0
AT5G43780	626
AT5G43790	14
AT5G43800	0
AT5G43810	80
AT5G43820	22
AT5G43822	26
AT5G43830	846
AT5G43840	0
AT5G43850	4410
AT5G43860	4
AT5G43870	120
AT5G43880	162
AT5G43890	2
AT5G43900	323
AT5G43910	21
AT5G43920	155
AT5G43930	93
AT5G43935	1
AT5G43940	1787
AT5G43950	328
AT5G43960	223
AT5G43970	130
AT5G43980	8
AT5G43990	27
AT5G44000	256
AT5G44005	35
AT5G44010	13
AT5G44020	521
AT5G44030	45
AT5G44040	13
AT5G44050	135
AT5G44060	33
AT5G44063	3
AT5G44065	0
AT5G44070	600
AT5G44080	93
AT5G44090	317
AT5G44100	204
AT5G44110	287
AT5G44120	1
AT5G44130	526
AT5G44140	2
AT5G44150	14
AT5G44160	13
AT5G44170	16
AT5G44180	256
AT5G44190	213
AT5G44200	93
AT5G44210	0
AT5G44220	0
AT5G44230	12
AT5G44240	165
AT5G44250	76
AT5G44255	0
AT5G44260	1
AT5G44265	0
AT5G44270	0
AT5G44280	21
AT5G44283	0
AT5G44286	0
AT5G44290	211
AT5G44300	0
AT5G44306	4
AT5G44310	0
AT5G44313	0
AT5G44316	0
AT5G44320	115
AT5G44330	0
AT5G44340	1911
AT5G44345	0
AT5G44350	1
AT5G44360	0
AT5G44370	21
AT5G44375	0
AT5G44380	0
AT5G44390	11
AT5G44400	36
AT5G44410	16
AT5G44415	0
AT5G44416	0
AT5G44417	0
AT5G44418	0
AT5G44420	0
AT5G44430	1
AT5G44440	0
AT5G44450	86
AT5G44460	0
AT5G44470	0
AT5G44480	0
AT5G44490	16
AT5G44495	0
AT5G44500	16
AT5G44510	145
AT5G44520	377
AT5G44530	124
AT5G44540	1
AT5G44550	1
AT5G44555	0
AT5G44560	17
AT5G44562	0
AT5G44563	0
AT5G44565	22
AT5G44566	0
AT5G44567	1
AT5G44568	27
AT5G44569	0
AT5G44570	0
AT5G44572	1
AT5G44574	2
AT5G44575	0
AT5G44578	9
AT5G44580	825
AT5G44582	12
AT5G44585	1
AT5G44590	0
AT5G44600	61
AT5G44610	0
AT5G44620	0
AT5G44630	0
AT5G44635	51
AT5G44640	0
AT5G44650	595
AT5G44660	138
AT5G44670	82
AT5G44680	55
AT5G44690	0
AT5G44700	0
AT5G44705	0
AT5G44710	39
AT5G44720	453
AT5G44730	32
AT5G44740	24
AT5G44750	167
AT5G44760	0
AT5G44770	0
AT5G44780	12
AT5G44785	187
AT5G44790	185
AT5G44800	386
AT5G44820	3
AT5G44830	0
AT5G44840	0
AT5G44850	0
AT5G44860	69
AT5G44870	187
AT5G44875	0
AT5G44880	0
AT5G44890	0
AT5G44900	0
AT5G44910	3
AT5G44920	0
AT5G44925	3
AT5G44930	20
AT5G44940	0
AT5G44950	0
AT5G44960	0
AT5G44970	0
AT5G44973	0
AT5G44980	3
AT5G44990	0
AT5G45000	0
AT5G45010	8
AT5G45020	23
AT5G45030	0
AT5G45040	27
AT5G45050	155
AT5G45060	160
AT5G45070	1
AT5G45080	14
AT5G45082	0
AT5G45085	0
AT5G45090	0
AT5G45095	0
AT5G45100	21
AT5G45105	0
AT5G45110	162
AT5G45113	0
AT5G45115	3
AT5G45116	0
AT5G45120	0
AT5G45130	525
AT5G45140	130
AT5G45150	1
AT5G45160	91
AT5G45170	797
AT5G45180	0
AT5G45190	326
AT5G45200	0
AT5G45210	0
AT5G45220	0
AT5G45230	0
AT5G45240	0
AT5G45250	124
AT5G45260	62
AT5G45275	38
AT5G45276	0
AT5G45277	0
AT5G45280	83
AT5G45290	29
AT5G45300	131
AT5G45307	0
AT5G45310	6
AT5G45320	2
AT5G45330	21
AT5G45340	93
AT5G45350	2757
AT5G45360	217
AT5G45370	15
AT5G45380	11
AT5G45390	3387
AT5G45400	18
AT5G45410	1017
AT5G45420	101
AT5G45430	1216
AT5G45440	5
AT5G45450	0
AT5G45455	3
AT5G45460	3
AT5G45469	0
AT5G45470	0
AT5G45472	5
AT5G45475	1
AT5G45480	0
AT5G45490	183
AT5G45500	142
AT5G45510	154
AT5G45520	38
AT5G45530	7
AT5G45540	5
AT5G45550	208
AT5G45560	42
AT5G45570	0
AT5G45573	0
AT5G45576	0
AT5G45580	1
AT5G45590	53
AT5G45595	0
AT5G45600	29
AT5G45605	0
AT5G45610	29
AT5G45620	233
AT5G45630	405
AT5G45640	5
AT5G45650	95
AT5G45660	48
AT5G45670	12
AT5G45680	1167
AT5G45690	0
AT5G45700	5
AT5G45710	60
AT5G45715	0
AT5G45720	15
AT5G45730	1
AT5G45740	4
AT5G45745	0
AT5G45750	45
AT5G45760	36
AT5G45770	5
AT5G45775	451
AT5G45780	26
AT5G45790	1
AT5G45800	82
AT5G45810	0
AT5G45820	16
AT5G45830	0
AT5G45840	7
AT5G45850	2
AT5G45860	0
AT5G45870	0
AT5G45875	0
AT5G45880	0
AT5G45890	0
AT5G45900	37
AT5G45905	0
AT5G45910	0
AT5G45920	7
AT5G45930	652
AT5G45940	15
AT5G45950	118
AT5G45960	2
AT5G45970	3
AT5G45980	0
AT5G45990	3
AT5G46000	0
AT5G46010	0
AT5G46020	674
AT5G46025	0
AT5G46030	331
AT5G46040	0
AT5G46050	2
AT5G46060	0
AT5G46070	170
AT5G46080	5
AT5G46085	0
AT5G46090	2
AT5G46100	3
AT5G46105	0
AT5G46110	10854
AT5G46115	5
AT5G46120	0
AT5G46130	4
AT5G46140	47
AT5G46150	70
AT5G46160	159
AT5G46170	616
AT5G46180	178
AT5G46190	143
AT5G46195	0
AT5G46200	1
AT5G46210	1602
AT5G46220	10
AT5G46230	13
AT5G46240	37
AT5G46250	591
AT5G46260	50
AT5G46270	113
AT5G46280	94
AT5G46290	1200
AT5G46295	0
AT5G46297	0
AT5G46300	0
AT5G46310	0
AT5G46315	0
AT5G46320	0
AT5G46325	0
AT5G46330	12
AT5G46340	38
AT5G46350	8
AT5G46360	0
AT5G46370	0
AT5G46380	2
AT5G46390	326
AT5G46395	1
AT5G46400	55
AT5G46410	447
AT5G46420	1120
AT5G46430	500
AT5G46440	8
AT5G46450	265
AT5G46460	23
AT5G46470	749
AT5G46490	208
AT5G46500	28
AT5G46510	78
AT5G46520	3
AT5G46530	3
AT5G46540	0
AT5G46550	99
AT5G46560	64
AT5G46570	149
AT5G46580	522
AT5G46590	3
AT5G46595	0
AT5G46600	5
AT5G46610	0
AT5G46620	43
AT5G46630	245
AT5G46640	26
AT5G46645	0
AT5G46650	0
AT5G46660	1
AT5G46665	2
AT5G46670	0
AT5G46680	9
AT5G46690	17
AT5G46700	46
AT5G46710	61
AT5G46720	3
AT5G46730	1268
AT5G46740	24
AT5G46750	219
AT5G46760	138
AT5G46770	0
AT5G46780	31
AT5G46790	29
AT5G46795	7
AT5G46800	1368
AT5G46810	0
AT5G46820	0
AT5G46825	0
AT5G46830	12
AT5G46840	111
AT5G46845	0
AT5G46850	22
AT5G46860	212
AT5G46870	24
AT5G46871	33
AT5G46873	0
AT5G46874	0
AT5G46875	0
AT5G46877	0
AT5G46880	15
AT5G46890	0
AT5G46900	0
AT5G46910	147
AT5G46915	1
AT5G46920	12
AT5G46930	0
AT5G46940	0
AT5G46950	0
AT5G46960	0
AT5G46970	0
AT5G46980	0
AT5G46990	0
AT5G47000	0
AT5G47010	585
AT5G47020	436
AT5G47030	2461
AT5G47040	1937
AT5G47050	132
AT5G47060	47
AT5G47070	58
AT5G47075	0
AT5G47077	0
AT5G47080	97
AT5G47090	111
AT5G47100	35
AT5G47110	1968
AT5G47120	9481
AT5G47130	3
AT5G47140	94
AT5G47150	0
AT5G47160	8
AT5G47170	0
AT5G47175	0
AT5G47180	123
AT5G47190	2269
AT5G47200	780
AT5G47210	1453
AT5G47220	9
AT5G47225	0
AT5G47229	0
AT5G47230	1
AT5G47240	3
AT5G47250	47
AT5G47260	0
AT5G47280	0
AT5G47290	0
AT5G47300	0
AT5G47310	178
AT5G47320	294
AT5G47330	15
AT5G47340	0
AT5G47350	0
AT5G47360	6
AT5G47370	44
AT5G47380	20
AT5G47390	255
AT5G47400	68
AT5G47420	208
AT5G47430	254
AT5G47435	571
AT5G47440	26
AT5G47445	4
AT5G47450	1
AT5G47455	21
AT5G47460	2
AT5G47470	0
AT5G47480	529
AT5G47490	78
AT5G47500	15
AT5G47510	14
AT5G47520	46
AT5G47530	0
AT5G47540	255
AT5G47550	83
AT5G47560	1013
AT5G47570	745
AT5G47580	12
AT5G47590	19
AT5G47600	2
AT5G47610	7203
AT5G47620	666
AT5G47630	83
AT5G47635	1
AT5G47640	226
AT5G47650	209
AT5G47660	53
AT5G47670	5
AT5G47680	118
AT5G47690	647
AT5G47700	1151
AT5G47710	74
AT5G47720	225
AT5G47730	57
AT5G47740	0
AT5G47750	136
AT5G47760	174
AT5G47770	487
AT5G47780	256
AT5G47790	30
AT5G47800	19
AT5G47810	69
AT5G47815	0
AT5G47818	0
AT5G47820	384
AT5G47830	1906
AT5G47840	1710
AT5G47850	1
AT5G47860	244
AT5G47870	161
AT5G47880	467
AT5G47890	694
AT5G47900	22
AT5G47910	604
AT5G47920	45
AT5G47930	786
AT5G47940	17
AT5G47950	0
AT5G47960	8
AT5G47970	124
AT5G47980	0
AT5G47990	0
AT5G48000	0
AT5G48010	0
AT5G48020	245
AT5G48030	1061
AT5G48040	9
AT5G48050	2
AT5G48060	23
AT5G48070	0
AT5G48090	0
AT5G48100	0
AT5G48110	0
AT5G48120	209
AT5G48130	0
AT5G48140	0
AT5G48150	245
AT5G48160	260
AT5G48170	0
AT5G48175	1
AT5G48180	2544
AT5G48190	0
AT5G48200	0
AT5G48205	0
AT5G48210	0
AT5G48220	755
AT5G48230	408
AT5G48240	62
AT5G48250	106
AT5G48270	0
AT5G48280	0
AT5G48290	0
AT5G48300	5288
AT5G48310	7
AT5G48320	0
AT5G48330	42
AT5G48335	182
AT5G48340	39
AT5G48350	0
AT5G48360	70
AT5G48370	91
AT5G48375	1
AT5G48380	239
AT5G48385	376
AT5G48390	10
AT5G48400	0
AT5G48410	0
AT5G48412	55
AT5G48420	0
AT5G48430	0
AT5G48440	161
AT5G48450	23
AT5G48460	54
AT5G48465	0
AT5G48470	356
AT5G48480	88
AT5G48485	0
AT5G48490	16
AT5G48500	41
AT5G48510	0
AT5G48515	0
AT5G48520	65
AT5G48530	73
AT5G48540	226
AT5G48543	0
AT5G48545	251
AT5G48550	1
AT5G48560	6
AT5G48570	85046
AT5G48575	1
AT5G48580	180
AT5G48590	142
AT5G48595	0
AT5G48600	44
AT5G48605	0
AT5G48610	56
AT5G48620	291
AT5G48630	131
AT5G48640	52
AT5G48650	0
AT5G48655	271
AT5G48657	4
AT5G48660	17
AT5G48670	2
AT5G48675	0
AT5G48680	61
AT5G48690	11
AT5G48700	0
AT5G48710	1
AT5G48720	23
AT5G48730	53
AT5G48740	4
AT5G48750	0
AT5G48760	258
AT5G48770	0
AT5G48775	1
AT5G48780	0
AT5G48790	709
AT5G48800	22
AT5G48810	890
AT5G48820	1
AT5G48830	124
AT5G48835	0
AT5G48840	133
AT5G48850	37
AT5G48860	0
AT5G48870	85
AT5G48880	360
AT5G48890	0
AT5G48900	56
AT5G48905	0
AT5G48910	119
AT5G48920	13
AT5G48930	1199
AT5G48940	0
AT5G48945	0
AT5G48950	2
AT5G48953	0
AT5G48960	255
AT5G48965	32
AT5G48970	68
AT5G48980	0
AT5G48990	16
AT5G49000	7
AT5G49010	26
AT5G49015	4
AT5G49020	66
AT5G49030	554
AT5G49040	0
AT5G49050	0
AT5G49060	15
AT5G49070	1
AT5G49080	0
AT5G49090	0
AT5G49100	218
AT5G49110	7
AT5G49120	0
AT5G49130	0
AT5G49138	0
AT5G49140	0
AT5G49150	0
AT5G49152	0
AT5G49160	145
AT5G49170	1
AT5G49180	0
AT5G49190	8
AT5G49200	1
AT5G49210	144
AT5G49215	54
AT5G49220	155
AT5G49230	138
AT5G49240	0
AT5G49250	0
AT5G49260	0
AT5G49270	1
AT5G49280	13
AT5G49290	9
AT5G49300	0
AT5G49301	0
AT5G49305	0
AT5G49310	0
AT5G49320	2
AT5G49330	83
AT5G49340	0
AT5G49350	0
AT5G49360	123
AT5G49390	52
AT5G49400	74
AT5G49410	7
AT5G49420	0
AT5G49430	168
AT5G49435	0
AT5G49440	271
AT5G49450	106
AT5G49460	276
AT5G49465	0
AT5G49470	105
AT5G49480	1164
AT5G49490	0
AT5G49500	9
AT5G49510	187
AT5G49520	38
AT5G49525	0
AT5G49530	79
AT5G49540	123
AT5G49550	21
AT5G49555	327
AT5G49560	48
AT5G49570	101
AT5G49580	149
AT5G49590	0
AT5G49600	2
AT5G49610	22
AT5G49615	0
AT5G49620	1
AT5G49630	154
AT5G49640	0
AT5G49645	7
AT5G49650	414
AT5G49660	182
AT5G49665	20
AT5G49680	13
AT5G49690	2
AT5G49700	18
AT5G49710	68
AT5G49720	1225
AT5G49730	550
AT5G49740	402
AT5G49743	0
AT5G49746	0
AT5G49750	0
AT5G49760	75
AT5G49770	0
AT5G49780	2
AT5G49790	0
AT5G49800	10
AT5G49810	693
AT5G49820	323
AT5G49830	242
AT5G49840	226
AT5G49850	0
AT5G49860	0
AT5G49870	0
AT5G49880	100
AT5G49890	172
AT5G49900	60
AT5G49910	6678
AT5G49920	66
AT5G49930	165
AT5G49940	539
AT5G49945	31
AT5G49950	80
AT5G49960	21
AT5G49970	922
AT5G49980	136
AT5G49990	101
AT5G50000	134
AT5G50010	0
AT5G50020	73
AT5G50030	0
AT5G50040	0
AT5G50050	0
AT5G50060	1
AT5G50070	0
AT5G50080	0
AT5G50090	1
AT5G50100	906
AT5G50110	124
AT5G50111	0
AT5G50115	0
AT5G50120	0
AT5G50130	17
AT5G50140	0
AT5G50150	33
AT5G50160	42
AT5G50170	31
AT5G50175	0
AT5G50180	90
AT5G50190	0
AT5G50200	13
AT5G50210	966
AT5G50220	0
AT5G50230	102
AT5G50240	413
AT5G50250	641
AT5G50260	0
AT5G50270	0
AT5G50280	88
AT5G50290	0
AT5G50300	0
AT5G50310	167
AT5G50315	16
AT5G50320	95
AT5G50330	9
AT5G50335	1
AT5G50340	113
AT5G50345	0
AT5G50350	27
AT5G50360	5
AT5G50361	0
AT5G50365	0
AT5G50370	85
AT5G50375	18
AT5G50380	90
AT5G50390	10
AT5G50400	68
AT5G50410	35
AT5G50420	22
AT5G50423	0
AT5G50430	123
AT5G50440	13
AT5G50443	0
AT5G50450	1
AT5G50460	214
AT5G50470	0
AT5G50480	0
AT5G50490	0
AT5G50500	0
AT5G50510	0
AT5G50520	0
AT5G50530	1
AT5G50540	0
AT5G50550	0
AT5G50560	0
AT5G50562	0
AT5G50565	0
AT5G50570	0
AT5G50580	0
AT5G50590	0
AT5G50600	0
AT5G50610	0
AT5G50620	0
AT5G50630	0
AT5G50640	4
AT5G50650	0
AT5G50660	0
AT5G50665	0
AT5G50670	0
AT5G50680	0
AT5G50690	0
AT5G50700	0
AT5G50710	0
AT5G50715	0
AT5G50717	0
AT5G50720	20
AT5G50740	113
AT5G50750	3
AT5G50760	0
AT5G50770	0
AT5G50780	132
AT5G50790	1
AT5G50800	4
AT5G50805	0
AT5G50810	82
AT5G50820	42
AT5G50830	0
AT5G50840	20
AT5G50850	1409
AT5G50860	106
AT5G50870	194
AT5G50890	42
AT5G50900	24
AT5G50910	0
AT5G50915	282
AT5G50920	12011
AT5G50930	12
AT5G50940	0
AT5G50950	459
AT5G50960	536
AT5G50970	47
AT5G50990	1
AT5G50995	0
AT5G51000	0
AT5G51010	1051
AT5G51020	527
AT5G51030	9
AT5G51040	681
AT5G51050	153
AT5G51055	0
AT5G51060	3
AT5G51070	1475
AT5G51080	22
AT5G51090	0
AT5G51100	159
AT5G51105	0
AT5G51110	2268
AT5G51120	148
AT5G51130	75
AT5G51140	243
AT5G51150	109
AT5G51160	0
AT5G51170	18
AT5G51174	2
AT5G51180	120
AT5G51190	0
AT5G51195	0
AT5G51200	322
AT5G51210	0
AT5G51220	75
AT5G51230	180
AT5G51250	1
AT5G51260	75
AT5G51270	1
AT5G51280	93
AT5G51290	146
AT5G51300	282
AT5G51310	6
AT5G51320	0
AT5G51330	1
AT5G51340	76
AT5G51350	5
AT5G51360	0
AT5G51370	29
AT5G51380	7
AT5G51390	1
AT5G51400	198
AT5G51410	263
AT5G51420	2
AT5G51430	1201
AT5G51440	23171
AT5G51450	308
AT5G51451	13
AT5G51460	346
AT5G51465	0
AT5G51470	0
AT5G51480	0
AT5G51490	0
AT5G51500	0
AT5G51510	59
AT5G51520	0
AT5G51530	3
AT5G51540	29
AT5G51545	415
AT5G51550	68
AT5G51560	81
AT5G51570	105
AT5G51580	0
AT5G51585	0
AT5G51590	9
AT5G51600	8
AT5G51610	0
AT5G51620	62
AT5G51630	39
AT5G51640	27
AT5G51650	0
AT5G51660	221
AT5G51670	6
AT5G51680	0
AT5G51690	36
AT5G51700	46
AT5G51710	72
AT5G51720	2656
AT5G51730	49
AT5G51740	1044
AT5G51750	29
AT5G51760	0
AT5G51770	69
AT5G51780	0
AT5G51790	0
AT5G51795	2
AT5G51800	0
AT5G51810	0
AT5G51820	1729
AT5G51830	43
AT5G51840	49
AT5G51845	0
AT5G51850	2
AT5G51860	0
AT5G51870	0
AT5G51880	144
AT5G51890	114
AT5G51900	0
AT5G51910	2
AT5G51915	0
AT5G51920	24
AT5G51930	0
AT5G51940	118
AT5G51950	2
AT5G51960	52
AT5G51970	2008
AT5G51980	261
AT5G51990	2
AT5G52000	2
AT5G52010	134
AT5G52020	2
AT5G52030	202
AT5G52040	326
AT5G52045	0
AT5G52050	29
AT5G52055	0
AT5G52060	257
AT5G52065	0
AT5G52067	0
AT5G52070	12
AT5G52080	0
AT5G52090	0
AT5G52100	137
AT5G52110	62
AT5G52115	0
AT5G52120	3
AT5G52130	0
AT5G52140	0
AT5G52145	0
AT5G52150	0
AT5G52155	0
AT5G52160	0
AT5G52170	1
AT5G52180	0
AT5G52190	0
AT5G52200	235
AT5G52210	73
AT5G52220	5
AT5G52230	48
AT5G52240	304
AT5G52250	16
AT5G52260	0
AT5G52270	0
AT5G52272	0
AT5G52280	40
AT5G52290	0
AT5G52300	3
AT5G52310	745
AT5G52320	80
AT5G52330	0
AT5G52340	2
AT5G52350	0
AT5G52355	0
AT5G52360	0
AT5G52370	57
AT5G52380	16
AT5G52390	0
AT5G52400	0
AT5G52410	76
AT5G52415	0
AT5G52420	391
AT5G52430	43
AT5G52440	685
AT5G52450	27
AT5G52460	0
AT5G52470	962
AT5G52471	0
AT5G52480	0
AT5G52490	0
AT5G52495	0
AT5G52500	0
AT5G52510	107
AT5G52520	644
AT5G52530	642
AT5G52540	530
AT5G52545	14
AT5G52547	2
AT5G52550	202
AT5G52560	251
AT5G52570	2603
AT5G52580	956
AT5G52600	33
AT5G52605	0
AT5G52610	0
AT5G52620	2
AT5G52630	362
AT5G52640	148462
AT5G52650	869
AT5G52655	0
AT5G52660	169
AT5G52670	0
AT5G52680	0
AT5G52690	0
AT5G52700	0
AT5G52710	0
AT5G52720	0
AT5G52730	0
AT5G52740	3
AT5G52750	37
AT5G52760	17
AT5G52770	0
AT5G52780	232
AT5G52790	2
AT5G52797	0
AT5G52800	5
AT5G52810	110
AT5G52815	0
AT5G52820	133
AT5G52830	8
AT5G52840	911
AT5G52850	6
AT5G52860	0
AT5G52870	42
AT5G52880	30
AT5G52882	107
AT5G52890	21
AT5G52900	27
AT5G52910	14
AT5G52920	1393
AT5G52930	0
AT5G52940	0
AT5G52950	11
AT5G52960	297
AT5G52965	2
AT5G52970	883
AT5G52975	0
AT5G52980	29
AT5G52990	3
AT5G53000	404
AT5G53010	74
AT5G53020	37
AT5G53030	24
AT5G53040	0
AT5G53045	43
AT5G53048	8
AT5G53050	465
AT5G53060	31
AT5G53070	82
AT5G53080	58
AT5G53090	27
AT5G53100	0
AT5G53110	4
AT5G53120	797
AT5G53130	245
AT5G53135	0
AT5G53140	394
AT5G53150	218
AT5G53160	173
AT5G53170	1557
AT5G53180	218
AT5G53190	0
AT5G53200	53
AT5G53210	7
AT5G53220	11
AT5G53230	0
AT5G53240	0
AT5G53250	0
AT5G53260	0
AT5G53270	0
AT5G53280	89
AT5G53290	2
AT5G53300	2279
AT5G53310	206
AT5G53320	3
AT5G53330	158
AT5G53340	79
AT5G53350	544
AT5G53360	12
AT5G53370	1188
AT5G53380	0
AT5G53390	0
AT5G53400	2255
AT5G53410	0
AT5G53420	91
AT5G53430	64
AT5G53440	181
AT5G53450	127
AT5G53460	872
AT5G53470	70
AT5G53480	298
AT5G53486	113
AT5G53487	0
AT5G53490	955
AT5G53500	90
AT5G53510	0
AT5G53520	1
AT5G53530	161
AT5G53540	154
AT5G53550	82
AT5G53560	448
AT5G53570	130
AT5G53580	759
AT5G53590	14
AT5G53592	3
AT5G53600	0
AT5G53610	0
AT5G53620	196
AT5G53635	1
AT5G53637	0
AT5G53640	0
AT5G53650	130
AT5G53660	0
AT5G53670	0
AT5G53680	33
AT5G53700	4
AT5G53710	35
AT5G53720	0
AT5G53730	20
AT5G53740	3
AT5G53742	1
AT5G53750	7
AT5G53760	58
AT5G53770	68
AT5G53775	0
AT5G53780	0
AT5G53790	0
AT5G53800	57
AT5G53810	2
AT5G53815	2
AT5G53820	3
AT5G53830	17
AT5G53840	0
AT5G53850	1258
AT5G53860	588
AT5G53870	19
AT5G53880	125
AT5G53890	47
AT5G53895	2
AT5G53900	73
AT5G53902	1
AT5G53905	0
AT5G53910	0
AT5G53920	43
AT5G53930	49
AT5G53940	131
AT5G53950	0
AT5G53960	0
AT5G53970	1879
AT5G53980	0
AT5G53990	0
AT5G54000	0
AT5G54010	0
AT5G54020	0
AT5G54030	0
AT5G54035	0
AT5G54040	0
AT5G54043	0
AT5G54045	0
AT5G54050	0
AT5G54060	1
AT5G54062	0
AT5G54064	0
AT5G54067	0
AT5G54070	0
AT5G54075	0
AT5G54080	228
AT5G54090	51
AT5G54095	0
AT5G54100	55
AT5G54110	236
AT5G54130	1411
AT5G54140	26
AT5G54145	2
AT5G54148	1
AT5G54150	0
AT5G54160	684
AT5G54165	4071
AT5G54170	1827
AT5G54180	57
AT5G54190	2
AT5G54200	37
AT5G54203	0
AT5G54206	0
AT5G54210	0
AT5G54215	0
AT5G54220	0
AT5G54225	0
AT5G54230	0
AT5G54240	14
AT5G54250	411
AT5G54260	45
AT5G54270	32089
AT5G54280	228
AT5G54290	930
AT5G54300	95
AT5G54310	325
AT5G54320	0
AT5G54330	0
AT5G54340	0
AT5G54350	0
AT5G54360	0
AT5G54365	0
AT5G54370	0
AT5G54375	0
AT5G54380	82
AT5G54390	630
AT5G54400	1
AT5G54410	0
AT5G54420	0
AT5G54430	326
AT5G54440	241
AT5G54450	1
AT5G54460	0
AT5G54470	53
AT5G54480	0
AT5G54490	1
AT5G54500	109
AT5G54510	38
AT5G54520	26
AT5G54530	23
AT5G54540	383
AT5G54550	0
AT5G54560	1
AT5G54569	1
AT5G54570	0
AT5G54580	276
AT5G54585	43
AT5G54590	29
AT5G54600	3535
AT5G54610	71
AT5G54620	0
AT5G54630	26
AT5G54640	120
AT5G54650	37
AT5G54660	135
AT5G54661	0
AT5G54670	33
AT5G54680	629
AT5G54690	24
AT5G54700	0
AT5G54710	199
AT5G54720	85
AT5G54730	209
AT5G54740	0
AT5G54745	0
AT5G54750	109
AT5G54760	336
AT5G54770	29885
AT5G54780	48
AT5G54790	0
AT5G54800	404
AT5G54810	932
AT5G54820	0
AT5G54830	43
AT5G54840	17
AT5G54850	6
AT5G54855	76
AT5G54860	287
AT5G54865	0
AT5G54870	247
AT5G54880	13
AT5G54890	14
AT5G54900	384
AT5G54910	83
AT5G54920	51
AT5G54930	162
AT5G54940	20785
AT5G54950	0
AT5G54960	651
AT5G54970	40
AT5G54980	31
AT5G54990	0
AT5G55000	72
AT5G55010	2
AT5G55020	5
AT5G55040	299
AT5G55045	0
AT5G55050	190
AT5G55055	0
AT5G55060	147
AT5G55070	844
AT5G55080	0
AT5G55090	13
AT5G55100	295
AT5G55110	0
AT5G55120	158
AT5G55125	72
AT5G55130	114
AT5G55131	0
AT5G55132	0
AT5G55135	0
AT5G55140	124
AT5G55150	3
AT5G55160	497
AT5G55170	6
AT5G55180	76
AT5G55190	763
AT5G55200	61
AT5G55210	116
AT5G55220	1482
AT5G55230	291
AT5G55240	1
AT5G55250	4
AT5G55260	66
AT5G55270	0
AT5G55280	518
AT5G55290	79
AT5G55300	252
AT5G55310	315
AT5G55320	0
AT5G55330	0
AT5G55340	0
AT5G55350	0
AT5G55360	0
AT5G55370	0
AT5G55380	56
AT5G55390	173
AT5G55400	143
AT5G55410	0
AT5G55420	0
AT5G55430	0
AT5G55440	0
AT5G55450	0
AT5G55460	8
AT5G55470	43
AT5G55480	92
AT5G55490	4
AT5G55500	24
AT5G55505	0
AT5G55507	0
AT5G55508	0
AT5G55510	62
AT5G55520	2
AT5G55530	126
AT5G55540	88
AT5G55550	40
AT5G55560	3
AT5G55565	0
AT5G55570	84
AT5G55580	88
AT5G55590	0
AT5G55600	108
AT5G55610	140
AT5G55620	235
AT5G55630	159
AT5G55640	63
AT5G55650	0
AT5G55660	318
AT5G55670	262
AT5G55680	0
AT5G55690	0
AT5G55700	175
AT5G55710	346
AT5G55720	0
AT5G55730	127
AT5G55740	114
AT5G55750	0
AT5G55760	49
AT5G55770	0
AT5G55780	0
AT5G55790	50
AT5G55800	0
AT5G55810	25
AT5G55820	21
AT5G55830	60
AT5G55835	8
AT5G55840	48
AT5G55850	272
AT5G55855	0
AT5G55856	0
AT5G55860	64
AT5G55870	0
AT5G55875	0
AT5G55880	0
AT5G55890	0
AT5G55893	0
AT5G55896	316
AT5G55900	21
AT5G55910	214
AT5G55920	173
AT5G55930	20
AT5G55940	173
AT5G55950	18
AT5G55960	129
AT5G55970	452
AT5G55980	0
AT5G55990	62
AT5G56000	448
AT5G56010	30356
AT5G56020	282
AT5G56030	88802
AT5G56040	137
AT5G56050	24
AT5G56060	0
AT5G56061	0
AT5G56070	0
AT5G56075	0
AT5G56080	0
AT5G56090	116
AT5G56100	72
AT5G56110	0
AT5G56120	20
AT5G56130	96
AT5G56140	397
AT5G56150	373
AT5G56160	13
AT5G56170	184
AT5G56180	116
AT5G56190	144
AT5G56200	1
AT5G56210	173
AT5G56220	8
AT5G56230	3
AT5G56240	55
AT5G56250	52
AT5G56260	349
AT5G56270	34
AT5G56280	84
AT5G56290	1000
AT5G56300	33
AT5G56310	7
AT5G56320	3
AT5G56325	0
AT5G56330	0
AT5G56340	109
AT5G56350	339
AT5G56360	203
AT5G56365	0
AT5G56367	0
AT5G56368	0
AT5G56369	0
AT5G56370	9
AT5G56380	35
AT5G56390	0
AT5G56400	0
AT5G56410	0
AT5G56420	20
AT5G56430	0
AT5G56440	1
AT5G56450	27
AT5G56452	0
AT5G56460	65
AT5G56470	0
AT5G56480	0
AT5G56490	3
AT5G56500	328
AT5G56510	0
AT5G56520	15
AT5G56530	34
AT5G56540	3
AT5G56544	2
AT5G56550	103
AT5G56555	0
AT5G56560	0
AT5G56570	0
AT5G56580	18
AT5G56590	77
AT5G56600	601
AT5G56605	0
AT5G56610	13
AT5G56620	0
AT5G56630	886
AT5G56640	0
AT5G56650	161
AT5G56660	80
AT5G56670	631
AT5G56680	231
AT5G56690	0
AT5G56700	1
AT5G56710	481
AT5G56720	18
AT5G56730	81
AT5G56740	107
AT5G56745	0
AT5G56747	7
AT5G56750	182
AT5G56760	201
AT5G56770	0
AT5G56780	15
AT5G56790	111
AT5G56795	12
AT5G56800	0
AT5G56810	1
AT5G56820	0
AT5G56830	0
AT5G56840	15
AT5G56850	1310
AT5G56860	294
AT5G56870	18
AT5G56880	0
AT5G56890	262
AT5G56900	187
AT5G56910	53
AT5G56920	0
AT5G56930	45
AT5G56940	88
AT5G56950	146
AT5G56960	2
AT5G56970	0
AT5G56975	0
AT5G56980	30
AT5G56985	0
AT5G56990	24
AT5G57000	37
AT5G57010	0
AT5G57015	154
AT5G57020	136
AT5G57030	772
AT5G57035	77
AT5G57040	1256
AT5G57050	833
AT5G57060	33
AT5G57070	27
AT5G57080	8
AT5G57090	0
AT5G57100	360
AT5G57110	224
AT5G57120	110
AT5G57123	27
AT5G57126	0
AT5G57130	39
AT5G57140	45
AT5G57150	54
AT5G57160	96
AT5G57170	112
AT5G57180	108
AT5G57190	57
AT5G57200	0
AT5G57210	135
AT5G57220	5
AT5G57230	17
AT5G57240	0
AT5G57250	49
AT5G57260	5
AT5G57270	54
AT5G57280	98
AT5G57290	603
AT5G57300	299
AT5G57320	9
AT5G57330	453
AT5G57340	20
AT5G57345	1754
AT5G57350	2702
AT5G57360	502
AT5G57370	78
AT5G57380	0
AT5G57390	12
AT5G57400	0
AT5G57410	18
AT5G57420	0
AT5G57440	163
AT5G57450	0
AT5G57460	67
AT5G57480	2
AT5G57490	139
AT5G57500	6
AT5G57510	1
AT5G57520	0
AT5G57530	0
AT5G57535	0
AT5G57540	0
AT5G57550	2
AT5G57560	96
AT5G57565	49
AT5G57567	0
AT5G57569	0
AT5G57570	0
AT5G57580	210
AT5G57590	38
AT5G57610	879
AT5G57620	0
AT5G57625	0
AT5G57630	9
AT5G57640	6
AT5G57650	0
AT5G57655	244
AT5G57660	438
AT5G57670	0
AT5G57685	8
AT5G57690	0
AT5G57700	46
AT5G57710	701
AT5G57720	0
AT5G57735	0
AT5G57740	31
AT5G57750	0
AT5G57760	3
AT5G57770	0
AT5G57780	10
AT5G57785	3
AT5G57790	27
AT5G57800	384
AT5G57810	2
AT5G57815	239
AT5G57820	0
AT5G57830	24
AT5G57840	12
AT5G57850	491
AT5G57860	77
AT5G57870	825
AT5G57880	24
AT5G57885	0
AT5G57887	8
AT5G57890	51
AT5G57900	332
AT5G57910	162
AT5G57920	10
AT5G57930	1372
AT5G57940	435
AT5G57950	63
AT5G57960	562
AT5G57970	3
AT5G57980	1
AT5G57990	507
AT5G58000	35
AT5G58003	47
AT5G58005	83
AT5G58010	0
AT5G58020	464
AT5G58030	242
AT5G58040	483
AT5G58050	23
AT5G58060	349
AT5G58070	16544
AT5G58080	11
AT5G58090	178
AT5G58100	286
AT5G58110	3461
AT5G58120	718
AT5G58130	38
AT5G58140	2310
AT5G58150	0
AT5G58160	438
AT5G58170	4
AT5G58180	0
AT5G58190	68
AT5G58200	336
AT5G58210	27
AT5G58220	256
AT5G58230	127
AT5G58240	164
AT5G58250	619
AT5G58260	1008
AT5G58270	400
AT5G58280	1
AT5G58290	431
AT5G58300	84
AT5G58310	311
AT5G58320	178
AT5G58330	5709
AT5G58340	154
AT5G58350	319
AT5G58360	2
AT5G58370	170
AT5G58375	61
AT5G58380	258
AT5G58390	5
AT5G58400	0
AT5G58410	288
AT5G58412	0
AT5G58420	555
AT5G58430	455
AT5G58440	168
AT5G58450	116
AT5G58460	1
AT5G58465	0
AT5G58470	346
AT5G58480	34
AT5G58490	585
AT5G58495	0
AT5G58500	1
AT5G58510	119
AT5G58520	39
AT5G58530	24
AT5G58540	50
AT5G58550	137
AT5G58560	200
AT5G58570	7
AT5G58575	45
AT5G58580	9
AT5G58590	988
AT5G58595	0
AT5G58600	6
AT5G58610	0
AT5G58620	529
AT5G58630	3
AT5G58640	106
AT5G58650	113
AT5G58660	4
AT5G58670	34
AT5G58680	1
AT5G58690	32
AT5G58700	10
AT5G58710	548
AT5G58720	352
AT5G58730	58
AT5G58740	305
AT5G58750	0
AT5G58760	126
AT5G58770	16194
AT5G58780	36
AT5G58782	0
AT5G58784	0
AT5G58787	643
AT5G58790	15
AT5G58800	340
AT5G58810	0
AT5G58820	0
AT5G58830	0
AT5G58840	5
AT5G58850	0
AT5G58860	0
AT5G58870	1615
AT5G58880	0
AT5G58890	0
AT5G58900	45
AT5G58910	0
AT5G58920	68
AT5G58930	130
AT5G58940	11
AT5G58950	926
AT5G58960	123
AT5G58970	48
AT5G58980	126
AT5G58990	44
AT5G59000	31
AT5G59010	21
AT5G59020	16
AT5G59030	161
AT5G59040	0
AT5G59050	96
AT5G59055	0
AT5G59060	0
AT5G59070	0
AT5G59080	105
AT5G59090	0
AT5G59100	0
AT5G59105	0
AT5G59110	0
AT5G59120	0
AT5G59130	155
AT5G59140	135
AT5G59150	89
AT5G59160	246
AT5G59170	2
AT5G59180	56
AT5G59190	1
AT5G59200	1
AT5G59210	74
AT5G59220	494
AT5G59230	1
AT5G59240	1
AT5G59250	1523
AT5G59260	1
AT5G59270	1
AT5G59280	0
AT5G59290	304
AT5G59300	97
AT5G59305	0
AT5G59310	10
AT5G59320	19
AT5G59330	0
AT5G59340	4
AT5G59350	42
AT5G59360	0
AT5G59370	0
AT5G59380	37
AT5G59385	0
AT5G59390	0
AT5G59395	0
AT5G59400	158
AT5G59410	32
AT5G59420	539
AT5G59430	233
AT5G59440	53
AT5G59450	42
AT5G59460	37
AT5G59470	8
AT5G59480	1103
AT5G59490	1
AT5G59500	82
AT5G59505	0
AT5G59510	0
AT5G59520	0
AT5G59530	1
AT5G59540	344
AT5G59550	86
AT5G59560	28
AT5G59570	25
AT5G59580	0
AT5G59590	0
AT5G59600	0
AT5G59610	95
AT5G59613	1122
AT5G59616	0
AT5G59620	0
AT5G59630	0
AT5G59640	0
AT5G59650	13
AT5G59660	5
AT5G59662	0
AT5G59670	143
AT5G59680	7
AT5G59690	332
AT5G59700	9
AT5G59710	462
AT5G59720	58027
AT5G59730	1
AT5G59732	1
AT5G59740	31
AT5G59750	429
AT5G59760	0
AT5G59770	234
AT5G59780	36
AT5G59790	19
AT5G59800	100
AT5G59810	0
AT5G59820	419
AT5G59830	151
AT5G59840	129
AT5G59845	6
AT5G59850	266
AT5G59860	1
AT5G59865	1
AT5G59870	176
AT5G59880	1761
AT5G59890	963
AT5G59895	0
AT5G59900	33
AT5G59910	1106
AT5G59920	220
AT5G59930	0
AT5G59940	0
AT5G59945	0
AT5G59950	192
AT5G59960	215
AT5G59970	80
AT5G59980	12
AT5G59990	7
AT5G60000	0
AT5G60010	0
AT5G60020	22
AT5G60022	1
AT5G60030	19
AT5G60040	38
AT5G60050	8
AT5G60060	0
AT5G60070	0
AT5G60080	0
AT5G60090	0
AT5G60100	5
AT5G60110	0
AT5G60120	218
AT5G60130	13
AT5G60140	0
AT5G60142	4
AT5G60150	3
AT5G60160	355
AT5G60170	749
AT5G60180	4
AT5G60190	34
AT5G60200	35
AT5G60210	20
AT5G60215	0
AT5G60220	1
AT5G60230	3
AT5G60240	0
AT5G60250	2
AT5G60260	0
AT5G60265	0
AT5G60270	43
AT5G60280	12
AT5G60285	0
AT5G60290	6
AT5G60300	42
AT5G60310	1
AT5G60320	0
AT5G60335	9
AT5G60340	262
AT5G60350	0
AT5G60360	2998
AT5G60370	41
AT5G60380	0
AT5G60390	9334
AT5G60400	24
AT5G60408	0
AT5G60410	667
AT5G60430	28
AT5G60440	3
AT5G60450	82
AT5G60460	19
AT5G60470	1
AT5G60480	0
AT5G60490	4
AT5G60500	0
AT5G60510	0
AT5G60520	0
AT5G60530	1
AT5G60540	261
AT5G60550	101
AT5G60553	0
AT5G60560	0
AT5G60570	76
AT5G60580	46
AT5G60590	33
AT5G60600	5552
AT5G60610	32
AT5G60615	0
AT5G60620	224
AT5G60630	0
AT5G60640	361
AT5G60650	1
AT5G60660	16
AT5G60670	142
AT5G60680	335
AT5G60690	193
AT5G60700	116
AT5G60710	46
AT5G60720	3
AT5G60730	2
AT5G60740	0
AT5G60750	113
AT5G60760	1
AT5G60770	0
AT5G60780	2
AT5G60790	4777
AT5G60800	145
AT5G60805	0
AT5G60810	0
AT5G60820	19
AT5G60830	0
AT5G60840	31
AT5G60850	80
AT5G60860	20
AT5G60870	45
AT5G60880	1
AT5G60890	51
AT5G60900	10
AT5G60910	11
AT5G60920	151
AT5G60930	22
AT5G60940	95
AT5G60945	0
AT5G60950	17
AT5G60960	143
AT5G60963	0
AT5G60964	0
AT5G60966	0
AT5G60970	14
AT5G60978	0
AT5G60980	210
AT5G60990	126
AT5G61000	60
AT5G61010	86
AT5G61020	357
AT5G61030	169
AT5G61040	32
AT5G61050	0
AT5G61060	249
AT5G61070	11
AT5G61090	0
AT5G61100	0
AT5G61110	0
AT5G61120	0
AT5G61130	411
AT5G61140	497
AT5G61150	193
AT5G61160	1
AT5G61170	735
AT5G61180	4
AT5G61190	335
AT5G61200	21
AT5G61210	359
AT5G61220	90
AT5G61230	103
AT5G61240	99
AT5G61250	20
AT5G61260	5
AT5G61270	308
AT5G61280	4
AT5G61290	3
AT5G61300	27
AT5G61310	50
AT5G61320	2
AT5G61330	157
AT5G61340	31
AT5G61345	0
AT5G61350	31
AT5G61360	4
AT5G61370	0
AT5G61380	65
AT5G61390	31
AT5G61400	2
AT5G61410	7375
AT5G61412	3
AT5G61420	157
AT5G61430	0
AT5G61440	7
AT5G61445	0
AT5G61450	50
AT5G61455	0
AT5G61460	46
AT5G61470	0
AT5G61480	26
AT5G61490	1
AT5G61495	0
AT5G61500	272
AT5G61510	1967
AT5G61520	51
AT5G61530	207
AT5G61540	37
AT5G61550	3
AT5G61560	22
AT5G61570	9
AT5G61580	123
AT5G61590	4
AT5G61600	16
AT5G61605	0
AT5G61610	0
AT5G61620	0
AT5G61630	0
AT5G61640	30
AT5G61650	0
AT5G61660	0
AT5G61670	1021
AT5G61680	0
AT5G61690	0
AT5G61700	0
AT5G61710	0
AT5G61720	0
AT5G61730	0
AT5G61740	8
AT5G61750	0
AT5G61760	84
AT5G61770	37
AT5G61780	287
AT5G61790	2697
AT5G61800	5
AT5G61810	372
AT5G61820	3522
AT5G61830	204
AT5G61835	0
AT5G61840	128
AT5G61850	0
AT5G61865	6
AT5G61880	22
AT5G61890	0
AT5G61900	1
AT5G61910	69
AT5G61920	4
AT5G61930	18
AT5G61940	5
AT5G61950	7
AT5G61960	712
AT5G61970	251
AT5G61980	39
AT5G61990	12
AT5G61997	0
AT5G62000	1527
AT5G62020	1447
AT5G62030	269
AT5G62040	1
AT5G62050	218
AT5G62060	0
AT5G62065	0
AT5G62070	169
AT5G62080	0
AT5G62090	1256
AT5G62100	65
AT5G62110	0
AT5G62120	0
AT5G62130	619
AT5G62140	419
AT5G62150	1
AT5G62160	0
AT5G62162	0
AT5G62165	1
AT5G62170	12
AT5G62180	10
AT5G62190	521
AT5G62200	218
AT5G62210	46
AT5G62220	140
AT5G62230	10
AT5G62240	0
AT5G62250	0
AT5G62260	5
AT5G62270	128
AT5G62280	2
AT5G62290	82
AT5G62300	673
AT5G62310	0
AT5G62320	0
AT5G62330	0
AT5G62340	0
AT5G62350	79
AT5G62360	0
AT5G62370	3
AT5G62380	16
AT5G62390	420
AT5G62400	0
AT5G62410	33
AT5G62420	0
AT5G62430	902
AT5G62440	136
AT5G62460	189
AT5G62470	488
AT5G62480	0
AT5G62490	0
AT5G62500	37
AT5G62510	0
AT5G62520	249
AT5G62530	424
AT5G62540	403
AT5G62550	31
AT5G62560	73
AT5G62570	501
AT5G62573	0
AT5G62575	220
AT5G62580	111
AT5G62600	153
AT5G62610	250
AT5G62620	476
AT5G62623	0
AT5G62627	0
AT5G62630	22
AT5G62640	108
AT5G62650	161
AT5G62660	0
AT5G62670	1566
AT5G62680	210
AT5G62690	463
AT5G62700	394
AT5G62710	20
AT5G62720	208
AT5G62730	116
AT5G62740	158
AT5G62750	0
AT5G62760	63
AT5G62770	9
AT5G62780	5
AT5G62790	2018
AT5G62800	0
AT5G62810	603
AT5G62820	15
AT5G62830	0
AT5G62840	93
AT5G62848	0
AT5G62850	1
AT5G62860	0
AT5G62865	5
AT5G62880	64
AT5G62890	790
AT5G62900	19
AT5G62910	189
AT5G62920	65
AT5G62930	158
AT5G62940	33
AT5G62950	58
AT5G62960	19
AT5G62970	0
AT5G62980	61
AT5G62990	11
AT5G62998	2
AT5G63000	193
AT5G63010	22
AT5G63020	111
AT5G63030	340
AT5G63040	93
AT5G63050	76
AT5G63060	125
AT5G63063	0
AT5G63070	0
AT5G63080	49
AT5G63085	0
AT5G63087	3
AT5G63090	0
AT5G63100	54
AT5G63110	154
AT5G63120	74
AT5G63130	199
AT5G63135	32
AT5G63140	21
AT5G63145	0
AT5G63150	68
AT5G63160	2148
AT5G63170	0
AT5G63180	205
AT5G63190	94
AT5G63195	0
AT5G63200	181
AT5G63220	95
AT5G63225	0
AT5G63230	0
AT5G63240	0
AT5G63250	0
AT5G63260	112
AT5G63270	0
AT5G63280	31
AT5G63290	19
AT5G63300	8
AT5G63310	1549
AT5G63320	1101
AT5G63340	1
AT5G63350	36
AT5G63370	2034
AT5G63375	0
AT5G63380	458
AT5G63390	8
AT5G63400	853
AT5G63410	55
AT5G63420	353
AT5G63440	58
AT5G63450	3
AT5G63460	128
AT5G63470	76
AT5G63480	5
AT5G63490	120
AT5G63500	72
AT5G63510	376
AT5G63520	144
AT5G63530	634
AT5G63540	6
AT5G63550	77
AT5G63560	0
AT5G63570	1159
AT5G63580	11
AT5G63590	2
AT5G63595	0
AT5G63600	0
AT5G63610	76
AT5G63620	72
AT5G63625	3
AT5G63630	33
AT5G63640	106
AT5G63650	2
AT5G63660	0
AT5G63670	289
AT5G63680	142
AT5G63690	6
AT5G63700	202
AT5G63710	130
AT5G63715	0
AT5G63720	0
AT5G63730	0
AT5G63740	0
AT5G63750	1
AT5G63760	40
AT5G63770	99
AT5G63780	143
AT5G63790	638
AT5G63800	171
AT5G63810	50
AT5G63820	1
AT5G63830	66
AT5G63840	462
AT5G63850	515
AT5G63860	548
AT5G63870	183
AT5G63880	28
AT5G63890	940
AT5G63900	0
AT5G63905	33
AT5G63910	107
AT5G63920	25
AT5G63930	45
AT5G63940	174
AT5G63941	0
AT5G63950	49
AT5G63960	47
AT5G63970	11
AT5G63980	248
AT5G63990	23
AT5G64000	0
AT5G64010	18
AT5G64020	45
AT5G64030	257
AT5G64040	16826
AT5G64050	594
AT5G64060	3
AT5G64070	630
AT5G64080	21
AT5G64090	60
AT5G64100	0
AT5G64110	0
AT5G64120	26
AT5G64130	756
AT5G64140	269
AT5G64150	70
AT5G64160	26
AT5G64170	2070
AT5G64180	430
AT5G64190	0
AT5G64200	465
AT5G64210	0
AT5G64220	317
AT5G64230	334
AT5G64240	832
AT5G64250	286
AT5G64260	189
AT5G64270	1632
AT5G64280	298
AT5G64290	1563
AT5G64300	695
AT5G64310	1594
AT5G64320	25
AT5G64330	83
AT5G64340	54
AT5G64350	1581
AT5G64360	72
AT5G64370	227
AT5G64380	131
AT5G64390	144
AT5G64395	0
AT5G64400	4598
AT5G64401	0
AT5G64410	132
AT5G64420	143
AT5G64430	266
AT5G64440	189
AT5G64450	0
AT5G64460	908
AT5G64470	62
AT5G64480	91
AT5G64490	0
AT5G64500	389
AT5G64501	2
AT5G64505	0
AT5G64510	2321
AT5G64520	40
AT5G64530	3
AT5G64540	2
AT5G64550	277
AT5G64560	46
AT5G64570	28
AT5G64572	0
AT5G64580	355
AT5G64590	0
AT5G64600	26
AT5G64610	108
AT5G64620	32
AT5G64630	15
AT5G64640	18
AT5G64650	60
AT5G64660	18
AT5G64667	11
AT5G64670	253
AT5G64680	60
AT5G64685	2
AT5G64687	1
AT5G64690	4
AT5G64700	73
AT5G64710	15
AT5G64720	1
AT5G64730	51
AT5G64735	0
AT5G64740	1079
AT5G64750	21
AT5G64760	84
AT5G64770	361
AT5G64780	22
AT5G64790	0
AT5G64800	0
AT5G64810	0
AT5G64813	54
AT5G64816	5
AT5G64820	1
AT5G64830	74
AT5G64840	5647
AT5G64850	463
AT5G64855	0
AT5G64860	117
AT5G64870	49
AT5G64880	51
AT5G64890	0
AT5G64900	3
AT5G64905	0
AT5G64910	2
AT5G64920	74
AT5G64930	211
AT5G64940	3962
AT5G64950	402
AT5G64960	632
AT5G64970	19
AT5G64980	26
AT5G64990	7
AT5G65000	73
AT5G65005	0
AT5G65010	1027
AT5G65015	0
AT5G65020	73
AT5G65030	7
AT5G65040	5
AT5G65050	158
AT5G65060	54
AT5G65070	25
AT5G65080	11
AT5G65090	1
AT5G65100	0
AT5G65110	809
AT5G65120	18
AT5G65130	1
AT5G65140	93
AT5G65158	0
AT5G65160	0
AT5G65165	0
AT5G65170	3
AT5G65180	43
AT5G65200	18
AT5G65205	24
AT5G65207	15
AT5G65210	51
AT5G65220	2710
AT5G65225	1
AT5G65230	1
AT5G65240	34
AT5G65250	150
AT5G65260	469
AT5G65270	90
AT5G65274	0
AT5G65280	14
AT5G65290	40
AT5G65300	35
AT5G65305	0
AT5G65310	38
AT5G65320	0
AT5G65330	0
AT5G65340	0
AT5G65350	1
AT5G65360	135
AT5G65370	1
AT5G65380	882
AT5G65390	4
AT5G65400	36
AT5G65410	61
AT5G65420	7
AT5G65430	870
AT5G65440	211
AT5G65445	0
AT5G65450	46
AT5G65460	193
AT5G65470	411
AT5G65480	382
AT5G65490	399
AT5G65495	9
AT5G65500	5
AT5G65510	2
AT5G65520	15
AT5G65530	3
AT5G65535	0
AT5G65540	67
AT5G65550	0
AT5G65560	20
AT5G65570	4
AT5G65575	9
AT5G65580	0
AT5G65590	7
AT5G65600	0
AT5G65609	2
AT5G65610	0
AT5G65613	2
AT5G65615	0
AT5G65620	1365
AT5G65630	1839
AT5G65640	13
AT5G65650	14
AT5G65660	20
AT5G65670	562
AT5G65676	2
AT5G65683	127
AT5G65685	301
AT5G65687	28
AT5G65690	0
AT5G65700	207
AT5G65710	41
AT5G65720	733
AT5G65730	811
AT5G65740	45
AT5G65750	425
AT5G65760	132
AT5G65770	0
AT5G65780	296
AT5G65790	0
AT5G65800	0
AT5G65810	77
AT5G65820	28
AT5G65830	13
AT5G65840	621
AT5G65850	1
AT5G65860	24
AT5G65870	35
AT5G65880	23
AT5G65890	89
AT5G65900	325
AT5G65910	96
AT5G65920	155
AT5G65925	8
AT5G65930	89
AT5G65940	405
AT5G65950	338
AT5G65960	121
AT5G65970	26
AT5G65980	0
AT5G65990	264
AT5G66000	10
AT5G66005	40
AT5G66010	53
AT5G66020	6
AT5G66030	316
AT5G66040	464
AT5G66045	0
AT5G66050	252
AT5G66052	179
AT5G66053	0
AT5G66055	831
AT5G66060	162
AT5G66070	369
AT5G66080	10
AT5G66090	858
AT5G66100	301
AT5G66110	4
AT5G66120	953
AT5G66130	7
AT5G66140	180
AT5G66150	7
AT5G66160	95
AT5G66170	9
AT5G66180	76
AT5G66190	11054
AT5G66200	188
AT5G66210	450
AT5G66220	0
AT5G66230	23
AT5G66240	423
AT5G66250	91
AT5G66260	0
AT5G66270	7
AT5G66280	0
AT5G66290	28
AT5G66300	11
AT5G66310	39
AT5G66320	37
AT5G66330	0
AT5G66335	0
AT5G66340	0
AT5G66350	2
AT5G66360	38
AT5G66370	0
AT5G66380	46
AT5G66390	0
AT5G66400	283
AT5G66410	91
AT5G66420	180
AT5G66430	0
AT5G66440	10
AT5G66450	89
AT5G66455	4
AT5G66460	97
AT5G66470	489
AT5G66480	43
AT5G66490	72
AT5G66500	16
AT5G66510	550
AT5G66520	0
AT5G66530	952
AT5G66535	0
AT5G66540	104
AT5G66550	242
AT5G66558	0
AT5G66560	0
AT5G66562	0
AT5G66564	0
AT5G66567	0
AT5G66568	0
AT5G66570	36803
AT5G66580	15
AT5G66590	20
AT5G66595	1
AT5G66600	59
AT5G66607	1
AT5G66610	42
AT5G66620	444
AT5G66630	36
AT5G66631	16
AT5G66640	7
AT5G66650	13
AT5G66658	7
AT5G66660	0
AT5G66670	0
AT5G66675	141
AT5G66680	216
AT5G66690	0
AT5G66700	0
AT5G66710	0
AT5G66720	551
AT5G66730	157
AT5G66740	127
AT5G66750	51
AT5G66755	0
AT5G66760	917
AT5G66770	53
AT5G66780	0
AT5G66790	5
AT5G66800	8
AT5G66810	189
AT5G66815	0
AT5G66816	0
AT5G66817	0
AT5G66820	98
AT5G66830	0
AT5G66840	6
AT5G66850	307
AT5G66860	149
AT5G66870	0
AT5G66880	394
AT5G66890	1
AT5G66900	181
AT5G66910	23
AT5G66920	45
AT5G66930	79
AT5G66940	0
AT5G66950	49
AT5G66960	11
AT5G66970	0
AT5G66980	0
AT5G66985	0
AT5G66990	0
AT5G67000	0
AT5G67010	0
AT5G67020	0
AT5G67030	4335
AT5G67040	0
AT5G67050	2
AT5G67060	1
AT5G67070	120
AT5G67080	1
AT5G67090	0
AT5G67100	47
AT5G67110	0
AT5G67120	0
AT5G67130	68
AT5G67140	88
AT5G67150	95
AT5G67160	36
AT5G67170	36
AT5G67180	23
AT5G67190	73
AT5G67200	47
AT5G67210	9
AT5G67220	437
AT5G67230	21
AT5G67240	71
AT5G67245	2
AT5G67250	286
AT5G67260	168
AT5G67265	0
AT5G67270	20
AT5G67280	41
AT5G67290	169
AT5G67300	809
AT5G67310	31
AT5G67320	255
AT5G67330	266
AT5G67340	23
AT5G67350	36
AT5G67360	892
AT5G67370	2408
AT5G67380	213
AT5G67385	956
AT5G67390	3
AT5G67400	0
AT5G67410	0
AT5G67411	0
AT5G67420	161
AT5G67430	0
AT5G67440	120
AT5G67450	4
AT5G67455	0
AT5G67460	6
AT5G67470	110
AT5G67480	1277
AT5G67488	1
AT5G67490	1
AT5G67500	492
AT5G67510	98
AT5G67520	17
AT5G67530	147
AT5G67540	66
AT5G67550	8
AT5G67560	193
AT5G67570	73
AT5G67580	181
AT5G67590	767
AT5G67600	449
AT5G67610	126
AT5G67620	7
AT5G67630	53
AT5G67640	31
ATCG00010	5
ATCG00020	2091
ATCG00030	2
ATCG00040	21
ATCG00050	0
ATCG00060	0
ATCG00065	4
ATCG00070	162
ATCG00080	129
ATCG00090	44
ATCG00100	38
ATCG00110	16
ATCG00120	707
ATCG00130	156
ATCG00140	144
ATCG00150	81
ATCG00160	16
ATCG00170	66
ATCG00180	102
ATCG00190	241
ATCG00200	0
ATCG00210	8
ATCG00220	51
ATCG00230	0
ATCG00240	0
ATCG00250	0
ATCG00260	1
ATCG00270	227
ATCG00280	535
ATCG00290	17
ATCG00300	29
ATCG00310	0
ATCG00320	0
ATCG00330	100
ATCG00340	443
ATCG00350	370
ATCG00360	5
ATCG00370	1
ATCG00380	13
ATCG00390	0
ATCG00400	11
ATCG00410	1
ATCG00420	51
ATCG00430	88
ATCG00440	56
ATCG00450	8
ATCG00460	0
ATCG00470	165
ATCG00480	831
ATCG00490	1637
ATCG00500	9
ATCG00510	3
ATCG00520	22
ATCG00530	59
ATCG00540	81
ATCG00550	34
ATCG00560	23
ATCG00570	7
ATCG00580	19
ATCG00590	8
ATCG00600	3
ATCG00610	1
ATCG00620	3
ATCG00630	188
ATCG00640	7
ATCG00650	2
ATCG00660	7
ATCG00670	56
ATCG00680	412
ATCG00690	23
ATCG00700	7
ATCG00710	28
ATCG00720	98
ATCG00730	64
ATCG00740	33
ATCG00750	20
ATCG00760	5
ATCG00770	13
ATCG00780	57
ATCG00790	52
ATCG00800	37
ATCG00810	12
ATCG00820	4
ATCG00830	7
ATCG00840	1
ATCG00850	0
ATCG00860	0
ATCG00870	0
ATCG00880	0
ATCG00890	1
ATCG00900	1
ATCG00905	0
ATCG00910	0
ATCG00920	30
ATCG00930	0
ATCG00940	0
ATCG00950	82
ATCG00960	1
ATCG00970	0
ATCG00980	0
ATCG00990	0
ATCG01000	0
ATCG01010	8
ATCG01020	130
ATCG01030	0
ATCG01040	3
ATCG01050	35
ATCG01060	13
ATCG01070	8
ATCG01080	9
ATCG01090	6
ATCG01100	23
ATCG01110	12
ATCG01120	0
ATCG01130	17
ATCG01140	0
ATCG01150	0
ATCG01160	0
ATCG01170	3
ATCG01180	193
ATCG01190	0
ATCG01200	0
ATCG01210	118
ATCG01220	0
ATCG01230	0
ATCG01240	1
ATCG01250	2
ATCG01260	0
ATCG01270	0
ATCG01280	0
ATCG01290	0
ATCG01300	1
ATCG01310	2
ATCG09900	2
ATMG00010	16
ATMG00020	13619
ATMG00030	2897
ATMG00040	59
ATMG00050	0
ATMG00060	239
ATMG00070	102
ATMG00080	186
ATMG00090	1162
ATMG00100	0
ATMG00110	123
ATMG00120	21
ATMG00130	29
ATMG00140	43
ATMG00150	31
ATMG00160	445
ATMG00170	0
ATMG00180	0
ATMG00190	0
ATMG00200	3
ATMG00210	0
ATMG00220	0
ATMG00230	0
ATMG00240	1
ATMG00250	0
ATMG00260	0
ATMG00270	0
ATMG00280	3
ATMG00285	0
ATMG00290	0
ATMG00300	0
ATMG00310	0
ATMG00320	0
ATMG00330	0
ATMG00340	0
ATMG00350	0
ATMG00360	0
ATMG00370	0
ATMG00380	0
ATMG00390	0
ATMG00400	0
ATMG00410	0
ATMG00420	0
ATMG00430	0
ATMG00440	0
ATMG00450	3
ATMG00460	0
ATMG00470	0
ATMG00480	0
ATMG00490	0
ATMG00500	0
ATMG00510	3
ATMG00513	18
ATMG00516	11
ATMG00520	15
ATMG00530	0
ATMG00540	0
ATMG00550	0
ATMG00560	17
ATMG00570	0
ATMG00580	0
ATMG00590	0
ATMG00600	0
ATMG00610	0
ATMG00620	0
ATMG00630	117
ATMG00640	120
ATMG00650	91
ATMG00660	299
ATMG00665	17
ATMG00670	253
ATMG00680	10
ATMG00690	825
ATMG00700	0
ATMG00710	12
ATMG00720	11
ATMG00730	0
ATMG00740	0
ATMG00750	0
ATMG00760	0
ATMG00770	0
ATMG00780	0
ATMG00790	0
ATMG00800	0
ATMG00810	27
ATMG00820	0
ATMG00830	3
ATMG00840	0
ATMG00850	0
ATMG00860	0
ATMG00870	0
ATMG00880	0
ATMG00890	0
ATMG00900	0
ATMG00910	0
ATMG00920	0
ATMG00930	0
ATMG00940	1
ATMG00950	0
ATMG00960	9
ATMG00970	5
ATMG00980	10
ATMG00990	6
ATMG01000	0
ATMG01010	1
ATMG01020	4
ATMG01030	2
ATMG01040	0
ATMG01050	6
ATMG01060	0
ATMG01070	0
ATMG01080	8
ATMG01090	10
ATMG01100	2
ATMG01110	2
ATMG01120	74
ATMG01130	87
ATMG01140	1
ATMG01150	0
ATMG01160	0
ATMG01170	134
ATMG01180	0
ATMG01190	15
ATMG01200	15
ATMG01210	0
ATMG01220	35
ATMG01230	0
ATMG01240	0
ATMG01250	4
ATMG01260	1
ATMG01270	0
ATMG01275	4
ATMG01280	3
ATMG01290	0
ATMG01300	0
ATMG01310	0
ATMG01320	1
ATMG01330	8
ATMG01340	0
ATMG01350	14
ATMG01360	474
ATMG01370	185
ATMG01380	117
ATMG01390	10844
ATMG01400	4
ATMG01410	25
ATMG09390	0
ATMG09440	0
ATMG09450	0
ATMG09510	0
ATMG09520	0
ATMG09560	0
ATMG09720	0
ATMG09730	0
ATMG09740	3
ATMG09750	2
ATMG09790	0
ATMG09800	0
ATMG09830	0
ATMG09950	0
ATMG09960	1
ATMG09980	1
ath-miR156a-3p	0
ath-miR156a-5p	0
ath-miR156b-3p	0
ath-miR156b-5p	0
ath-miR156c-3p	0
ath-miR156c-5p	0
ath-miR156d-3p	0
ath-miR156d-5p	0
ath-miR156e	0
ath-miR156f-3p	0
ath-miR156f-5p	0
ath-miR156g	0
ath-miR156h	0
ath-miR156i	0
ath-miR156j	0
ath-miR157a-3p	0
ath-miR157a-5p	0
ath-miR157b-3p	0
ath-miR157b-5p	0
ath-miR157c-3p	0
ath-miR157c-5p	0
ath-miR157d	0
ath-miR158a-3p	0
ath-miR158a-5p	0
ath-miR158b	0
ath-miR159a	0
ath-miR159b-3p	0
ath-miR159b-5p	0
ath-miR159c	0
ath-miR160a-3p	0
ath-miR160a-5p	0
ath-miR160b	0
ath-miR160c-3p	0
ath-miR160c-5p	0
ath-miR161.1	0
ath-miR161.2	0
ath-miR162a-3p	0
ath-miR162a-5p	0
ath-miR162b-3p	0
ath-miR162b-5p	0
ath-miR163	0
ath-miR164a	0
ath-miR164b-3p	0
ath-miR164b-5p	0
ath-miR164c-3p	0
ath-miR164c-5p	0
ath-miR165a-3p	0
ath-miR165a-5p	0
ath-miR165b	0
ath-miR166a-3p	0
ath-miR166a-5p	0
ath-miR166b-3p	0
ath-miR166b-5p	0
ath-miR166c	0
ath-miR166d	0
ath-miR166e-3p	0
ath-miR166e-5p	0
ath-miR166f	0
ath-miR166g	0
ath-miR167a-3p	0
ath-miR167a-5p	0
ath-miR167b	0
ath-miR167c-3p	0
ath-miR167c-5p	0
ath-miR167d	0
ath-miR168a-3p	0
ath-miR168a-5p	0
ath-miR168b-3p	0
ath-miR168b-5p	0
ath-miR169a-3p	0
ath-miR169a-5p	0
ath-miR169b-3p	0
ath-miR169b-5p	0
ath-miR169c	0
ath-miR169d	0
ath-miR169e	0
ath-miR169f-3p	0
ath-miR169f-5p	0
ath-miR169g-3p	0
ath-miR169g-5p	0
ath-miR169h	0
ath-miR169i	0
ath-miR169j	0
ath-miR169k	0
ath-miR169l	0
ath-miR169m	0
ath-miR169n	0
ath-miR170-3p	0
ath-miR170-5p	0
ath-miR171a-3p	0
ath-miR171a-5p	0
ath-miR171b-3p	0
ath-miR171b-5p	0
ath-miR171c-3p	0
ath-miR171c-5p	0
ath-miR172a	0
ath-miR172b-3p	0
ath-miR172b-5p	0
ath-miR172c	0
ath-miR172d-3p	0
ath-miR172d-5p	0
ath-miR172e-3p	0
ath-miR172e-5p	0
ath-miR173-3p	0
ath-miR173-5p	0
ath-miR1886.1	0
ath-miR1886.2	0
ath-miR1886.3	0
ath-miR1887	0
ath-miR1888a	0
ath-miR1888b	0
ath-miR2111a-3p	0
ath-miR2111a-5p	0
ath-miR2111b-3p	0
ath-miR2111b-5p	0
ath-miR2112-3p	0
ath-miR2112-5p	0
ath-miR2933a	0
ath-miR2933b	0
ath-miR2934-3p	0
ath-miR2934-5p	0
ath-miR2936	0
ath-miR2937	0
ath-miR2938	0
ath-miR2939	0
ath-miR319a	0
ath-miR319b	0
ath-miR319c	0
ath-miR3434-3p	0
ath-miR3434-5p	0
ath-miR3440b-3p	0
ath-miR3440b-5p	0
ath-miR390a-3p	0
ath-miR390a-5p	0
ath-miR390b-3p	0
ath-miR390b-5p	0
ath-miR391-3p	0
ath-miR391-5p	0
ath-miR3932a	0
ath-miR3932b-3p	0
ath-miR3932b-5p	0
ath-miR3933	0
ath-miR393a-3p	0
ath-miR393a-5p	0
ath-miR393b-3p	0
ath-miR393b-5p	0
ath-miR394a	0
ath-miR394b-3p	0
ath-miR394b-5p	0
ath-miR395a	0
ath-miR395b	0
ath-miR395c	0
ath-miR395d	0
ath-miR395e	0
ath-miR395f	0
ath-miR396a-3p	0
ath-miR396a-5p	0
ath-miR396b-3p	0
ath-miR396b-5p	0
ath-miR397a	0
ath-miR397b	0
ath-miR398a-3p	0
ath-miR398a-5p	0
ath-miR398b-3p	0
ath-miR398b-5p	0
ath-miR398c-3p	0
ath-miR398c-5p	0
ath-miR399a	0
ath-miR399b	0
ath-miR399c-3p	0
ath-miR399c-5p	0
ath-miR399d	0
ath-miR399e	0
ath-miR399f	0
ath-miR400	0
ath-miR401	0
ath-miR402	0
ath-miR403-3p	0
ath-miR403-5p	0
ath-miR404	0
ath-miR405a	0
ath-miR405b	0
ath-miR405d	0
ath-miR406	0
ath-miR407	0
ath-miR408-3p	0
ath-miR408-5p	0
ath-miR413	0
ath-miR414	0
ath-miR415	0
ath-miR416	0
ath-miR417	0
ath-miR418	0
ath-miR419	0
ath-miR420	0
ath-miR4221	0
ath-miR4227	0
ath-miR4228-3p	0
ath-miR4228-5p	0
ath-miR4239	0
ath-miR4240	0
ath-miR4243	0
ath-miR4245	0
ath-miR426	0
ath-miR447a-3p	0
ath-miR447a.2-3p	0
ath-miR447b	0
ath-miR447c-3p	0
ath-miR447c-5p	0
ath-miR472-3p	0
ath-miR472-5p	0
ath-miR5012	0
ath-miR5013	0
ath-miR5014a-3p	0
ath-miR5014a-5p	0
ath-miR5014b	0
ath-miR5015	0
ath-miR5016	0
ath-miR5017-3p	0
ath-miR5017-5p	0
ath-miR5018	0
ath-miR5019	0
ath-miR5020a	0
ath-miR5020b	0
ath-miR5020c	0
ath-miR5021	0
ath-miR5022	0
ath-miR5023	0
ath-miR5024-3p	0
ath-miR5024-5p	0
ath-miR5025	0
ath-miR5026	0
ath-miR5027	0
ath-miR5028	0
ath-miR5029	0
ath-miR5595a	0
ath-miR5628	0
ath-miR5629	0
ath-miR5630a	0
ath-miR5630b	0
ath-miR5631	0
ath-miR5632-3p	0
ath-miR5632-5p	0
ath-miR5633	0
ath-miR5634	0
ath-miR5635a	0
ath-miR5635b	0
ath-miR5635c	0
ath-miR5635d	0
ath-miR5636	0
ath-miR5637	0
ath-miR5638a	0
ath-miR5638b	0
ath-miR5639-3p	0
ath-miR5639-5p	0
ath-miR5640	0
ath-miR5641	0
ath-miR5642a	0
ath-miR5642b	0
ath-miR5643a	0
ath-miR5643b	0
ath-miR5644	0
ath-miR5645a	0
ath-miR5645b	0
ath-miR5645c	0
ath-miR5645d	0
ath-miR5645e	0
ath-miR5645f	0
ath-miR5646	0
ath-miR5647	0
ath-miR5648-3p	0
ath-miR5648-5p	0
ath-miR5649a	0
ath-miR5649b	0
ath-miR5650	0
ath-miR5651	0
ath-miR5652	0
ath-miR5653	0
ath-miR5654-3p	0
ath-miR5654-5p	0
ath-miR5655	0
ath-miR5656	0
ath-miR5657	0
ath-miR5658	0
ath-miR5659	0
ath-miR5660	0
ath-miR5661	0
ath-miR5662	0
ath-miR5663-3p	0
ath-miR5663-5p	0
ath-miR5664	0
ath-miR5665	0
ath-miR5666	0
ath-miR5995b	0
ath-miR5996	0
ath-miR5997	0
ath-miR5998a	0
ath-miR5998b	0
ath-miR5999	0
ath-miR771	0
ath-miR773a	0
ath-miR773b-3p	0
ath-miR773b-5p	0
ath-miR774a	0
ath-miR774b-3p	0
ath-miR774b-5p	0
ath-miR775	0
ath-miR776	0
ath-miR777	0
ath-miR778	0
ath-miR779.1	0
ath-miR779.2	0
ath-miR780.1	0
ath-miR780.2	0
ath-miR781a	0
ath-miR781b	0
ath-miR782	0
ath-miR8121	0
ath-miR8165	0
ath-miR8166	0
ath-miR8167a	0
ath-miR8167b	0
ath-miR8167c	0
ath-miR8167d	0
ath-miR8167e	0
ath-miR8167f	0
ath-miR8168	0
ath-miR8169	0
ath-miR8170-3p	0
ath-miR8170-5p	0
ath-miR8171	0
ath-miR8172	0
ath-miR8173	0
ath-miR8174	0
ath-miR8175	0
ath-miR8176	0
ath-miR8177	0
ath-miR8178	0
ath-miR8179	0
ath-miR8180	0
ath-miR8181	0
ath-miR8182	0
ath-miR8183	0
ath-miR8184	0
ath-miR822-3p	0
ath-miR822-5p	0
ath-miR823	0
ath-miR824-3p	0
ath-miR824-5p	0
ath-miR825	0
ath-miR826a	0
ath-miR826b	0
ath-miR827	0
ath-miR828	0
ath-miR829-3p.1	0
ath-miR829-3p.2	0
ath-miR829-5p	0
ath-miR830-3p	0
ath-miR830-5p	0
ath-miR831-3p	0
ath-miR831-5p	0
ath-miR832-3p	0
ath-miR832-5p	0
ath-miR833a-3p	0
ath-miR833a-5p	0
ath-miR833b	0
ath-miR834	0
ath-miR835-3p	0
ath-miR835-5p	0
ath-miR836	0
ath-miR837-3p	0
ath-miR837-5p	0
ath-miR838	0
ath-miR839-5p	0
ath-miR840-3p	0
ath-miR840-5p	0
ath-miR841a-3p	0
ath-miR841a-5p	0
ath-miR841b-3p	0
ath-miR841b-5p	0
ath-miR842	0
ath-miR843	0
ath-miR844-3p	0
ath-miR844-5p	0
ath-miR845a	0
ath-miR845b	0
ath-miR846-3p	0
ath-miR846-5p	0
ath-miR847	0
ath-miR848	0
ath-miR849	0
ath-miR850	0
ath-miR851-3p	0
ath-miR851-5p	0
ath-miR852	0
ath-miR853	0
ath-miR854a	0
ath-miR854b	0
ath-miR854c	0
ath-miR854d	0
ath-miR854e	0
ath-miR855	0
ath-miR856	0
ath-miR857	0
ath-miR858a	0
ath-miR858b	0
ath-miR859	0
ath-miR860	0
ath-miR861-3p	0
ath-miR861-5p	0
ath-miR862-3p	0
ath-miR862-5p	0
ath-miR863-3p	0
ath-miR863-5p	0
ath-miR864-3p	0
ath-miR864-5p	0
ath-miR865-3p	0
ath-miR865-5p	0
ath-miR866-3p	0
ath-miR866-5p	0
ath-miR867	0
ath-miR868-3p	0
ath-miR868-5p	0
ath-miR869.1	0
ath-miR869.2	0
ath-miR870-3p	0
ath-miR870-5p	0
```
