## Supplemental_Data1_Codes for "Expanding the synthetic biology toolbox with a library of constitutive and repressible promoters": SRR3724778.tabular

```
AT1G01010	58
AT1G01020	75
AT1G01030	19
AT1G01040	275
AT1G01046	1
AT1G01050	413
AT1G01060	4370
AT1G01070	9
AT1G01080	336
AT1G01090	1818
AT1G01100	3449
AT1G01110	2
AT1G01120	501
AT1G01130	16
AT1G01140	880
AT1G01150	0
AT1G01160	72
AT1G01170	129
AT1G01180	21
AT1G01183	0
AT1G01190	6
AT1G01200	1
AT1G01210	59
AT1G01220	107
AT1G01225	12
AT1G01230	51
AT1G01240	206
AT1G01250	11
AT1G01260	43
AT1G01270	0
AT1G01280	0
AT1G01290	79
AT1G01300	49
AT1G01305	1
AT1G01310	14
AT1G01320	3163
AT1G01335	0
AT1G01340	55
AT1G01350	254
AT1G01355	0
AT1G01360	284
AT1G01370	5
AT1G01380	1
AT1G01390	111
AT1G01400	0
AT1G01410	0
AT1G01420	44
AT1G01430	179
AT1G01440	64
AT1G01448	8
AT1G01450	0
AT1G01453	0
AT1G01460	0
AT1G01470	813
AT1G01480	3
AT1G01490	415
AT1G01500	83
AT1G01510	205
AT1G01520	177
AT1G01530	2
AT1G01540	345
AT1G01550	548
AT1G01560	13
AT1G01570	5
AT1G01580	16
AT1G01590	0
AT1G01600	3
AT1G01610	433
AT1G01620	928
AT1G01630	148
AT1G01640	1
AT1G01650	133
AT1G01660	3
AT1G01670	4
AT1G01680	4
AT1G01690	12
AT1G01695	2
AT1G01700	5
AT1G01710	129
AT1G01715	27
AT1G01720	2982
AT1G01725	67
AT1G01730	223
AT1G01740	53
AT1G01750	8
AT1G01760	21
AT1G01770	62
AT1G01780	36
AT1G01790	1491
AT1G01800	385
AT1G01810	2
AT1G01820	336
AT1G01830	391
AT1G01840	0
AT1G01860	39
AT1G01870	0
AT1G01880	9
AT1G01890	0
AT1G01900	2
AT1G01910	293
AT1G01920	136
AT1G01930	212
AT1G01940	338
AT1G01950	215
AT1G01960	281
AT1G01970	259
AT1G01980	2
AT1G01990	190
AT1G02000	88
AT1G02010	77
AT1G02020	114
AT1G02030	3
AT1G02040	0
AT1G02050	35
AT1G02060	27
AT1G02065	2
AT1G02067	0
AT1G02070	0
AT1G02080	253
AT1G02090	849
AT1G02100	231
AT1G02110	409
AT1G02120	494
AT1G02130	108
AT1G02136	0
AT1G02140	788
AT1G02145	59
AT1G02150	1228
AT1G02160	30
AT1G02170	134
AT1G02180	13
AT1G02190	0
AT1G02205	110
AT1G02210	0
AT1G02220	25
AT1G02228	0
AT1G02230	10
AT1G02250	0
AT1G02260	23
AT1G02270	142
AT1G02280	944
AT1G02290	75
AT1G02300	14
AT1G02305	304
AT1G02310	0
AT1G02320	0
AT1G02330	112
AT1G02335	3
AT1G02340	11
AT1G02350	2
AT1G02360	6
AT1G02370	46
AT1G02380	55
AT1G02390	72
AT1G02400	43
AT1G02405	0
AT1G02410	100
AT1G02420	0
AT1G02430	0
AT1G02440	1
AT1G02450	1
AT1G02460	19
AT1G02470	10
AT1G02475	68
AT1G02480	0
AT1G02490	0
AT1G02500	2137
AT1G02510	1
AT1G02520	2
AT1G02530	0
AT1G02540	0
AT1G02550	0
AT1G02560	1494
AT1G02570	0
AT1G02575	0
AT1G02580	0
AT1G02590	0
AT1G02600	0
AT1G02610	14
AT1G02620	8
AT1G02630	1
AT1G02640	47
AT1G02650	16
AT1G02660	251
AT1G02670	13
AT1G02680	90
AT1G02681	1
AT1G02690	37
AT1G02700	38
AT1G02705	0
AT1G02710	0
AT1G02720	15
AT1G02730	77
AT1G02740	36
AT1G02750	43
AT1G02760	0
AT1G02770	4
AT1G02780	12173
AT1G02790	0
AT1G02800	0
AT1G02810	0
AT1G02813	0
AT1G02816	102
AT1G02820	919
AT1G02830	0
AT1G02840	780
AT1G02850	26
AT1G02860	152
AT1G02870	44
AT1G02880	34
AT1G02890	926
AT1G02900	2
AT1G02910	756
AT1G02920	14
AT1G02930	19
AT1G02940	0
AT1G02950	10
AT1G02952	0
AT1G02960	80
AT1G02965	0
AT1G02970	10
AT1G02980	11
AT1G02990	107
AT1G03000	96
AT1G03010	0
AT1G03020	0
AT1G03030	96
AT1G03040	181
AT1G03050	1
AT1G03055	48
AT1G03060	457
AT1G03070	1169
AT1G03080	823
AT1G03090	95
AT1G03100	4
AT1G03103	0
AT1G03106	0
AT1G03110	40
AT1G03120	1
AT1G03130	4070
AT1G03140	605
AT1G03150	33
AT1G03160	263
AT1G03165	1
AT1G03170	1
AT1G03180	15
AT1G03190	48
AT1G03200	0
AT1G03210	50
AT1G03220	152
AT1G03230	16
AT1G03240	0
AT1G03250	152
AT1G03260	32
AT1G03270	7
AT1G03280	214
AT1G03290	248
AT1G03300	0
AT1G03310	212
AT1G03320	1
AT1G03325	0
AT1G03330	119
AT1G03340	10
AT1G03350	504
AT1G03360	129
AT1G03365	194
AT1G03370	147
AT1G03380	190
AT1G03390	1
AT1G03395	0
AT1G03400	119
AT1G03410	3
AT1G03420	0
AT1G03430	22
AT1G03440	39
AT1G03445	1
AT1G03457	7
AT1G03470	41
AT1G03475	1347
AT1G03490	0
AT1G03495	35
AT1G03502	0
AT1G03506	0
AT1G03510	5
AT1G03515	0
AT1G03520	28
AT1G03530	124
AT1G03540	10
AT1G03545	0
AT1G03550	7
AT1G03560	26
AT1G03570	0
AT1G03580	3
AT1G03590	256
AT1G03600	1528
AT1G03610	425
AT1G03620	4
AT1G03630	2654
AT1G03640	0
AT1G03650	19
AT1G03660	2
AT1G03670	0
AT1G03680	801
AT1G03687	33
AT1G03700	0
AT1G03710	1
AT1G03720	0
AT1G03730	12
AT1G03740	49
AT1G03743	0
AT1G03746	0
AT1G03750	20
AT1G03760	50
AT1G03770	15
AT1G03780	5
AT1G03790	0
AT1G03800	3
AT1G03810	0
AT1G03820	1
AT1G03830	39
AT1G03840	0
AT1G03850	5
AT1G03860	479
AT1G03870	103
AT1G03880	0
AT1G03890	0
AT1G03900	593
AT1G03905	14
AT1G03910	452
AT1G03920	5
AT1G03930	156
AT1G03935	0
AT1G03940	24
AT1G03950	51
AT1G03960	28
AT1G03970	141
AT1G03980	2
AT1G03982	0
AT1G03987	0
AT1G03990	16
AT1G03993	0
AT1G03997	1
AT1G04000	26
AT1G04003	0
AT1G04007	2
AT1G04010	49
AT1G04013	5
AT1G04017	0
AT1G04020	24
AT1G04023	0
AT1G04027	0
AT1G04030	17
AT1G04033	0
AT1G04037	0
AT1G04040	382
AT1G04043	0
AT1G04047	35
AT1G04050	20
AT1G04053	2
AT1G04057	0
AT1G04063	1
AT1G04067	0
AT1G04070	8
AT1G04073	0
AT1G04077	0
AT1G04080	760
AT1G04083	0
AT1G04087	0
AT1G04090	5
AT1G04093	0
AT1G04097	1
AT1G04100	21
AT1G04103	0
AT1G04105	0
AT1G04110	5
AT1G04117	0
AT1G04120	378
AT1G04123	0
AT1G04127	0
AT1G04130	345
AT1G04133	0
AT1G04137	0
AT1G04140	238
AT1G04143	0
AT1G04147	0
AT1G04150	0
AT1G04153	0
AT1G04157	0
AT1G04160	170
AT1G04163	0
AT1G04167	0
AT1G04170	714
AT1G04173	0
AT1G04177	0
AT1G04180	0
AT1G04183	0
AT1G04187	0
AT1G04190	184
AT1G04193	0
AT1G04197	1
AT1G04200	56
AT1G04203	0
AT1G04207	0
AT1G04210	343
AT1G04213	0
AT1G04217	0
AT1G04220	56
AT1G04223	2
AT1G04227	0
AT1G04230	61
AT1G04233	0
AT1G04237	0
AT1G04240	64
AT1G04243	0
AT1G04247	5
AT1G04250	1049
AT1G04253	0
AT1G04257	0
AT1G04260	48
AT1G04263	0
AT1G04267	0
AT1G04270	1893
AT1G04273	2
AT1G04277	3
AT1G04280	43
AT1G04283	0
AT1G04287	0
AT1G04290	15
AT1G04293	0
AT1G04295	0
AT1G04297	0
AT1G04300	431
AT1G04303	0
AT1G04307	0
AT1G04310	38
AT1G04313	0
AT1G04320	0
AT1G04323	0
AT1G04327	0
AT1G04330	1
AT1G04333	0
AT1G04337	4
AT1G04340	18
AT1G04343	0
AT1G04347	0
AT1G04350	524
AT1G04353	1
AT1G04357	2
AT1G04360	1
AT1G04363	0
AT1G04367	1
AT1G04370	0
AT1G04373	0
AT1G04377	0
AT1G04380	1
AT1G04383	0
AT1G04387	0
AT1G04390	30
AT1G04393	0
AT1G04397	0
AT1G04400	687
AT1G04403	0
AT1G04407	0
AT1G04410	5288
AT1G04413	0
AT1G04417	0
AT1G04420	2281
AT1G04423	5
AT1G04425	4
AT1G04427	1
AT1G04430	564
AT1G04433	0
AT1G04437	0
AT1G04440	177
AT1G04443	0
AT1G04445	2
AT1G04447	0
AT1G04450	0
AT1G04453	0
AT1G04455	0
AT1G04457	0
AT1G04463	0
AT1G04467	0
AT1G04470	0
AT1G04473	0
AT1G04477	1
AT1G04480	2084
AT1G04483	0
AT1G04487	0
AT1G04490	4
AT1G04493	0
AT1G04497	0
AT1G04500	0
AT1G04503	0
AT1G04507	0
AT1G04510	214
AT1G04513	0
AT1G04517	0
AT1G04520	88
AT1G04523	0
AT1G04527	0
AT1G04530	1750
AT1G04533	0
AT1G04537	0
AT1G04540	15
AT1G04547	0
AT1G04550	260
AT1G04555	7
AT1G04557	0
AT1G04560	0
AT1G04563	0
AT1G04567	0
AT1G04570	234
AT1G04573	0
AT1G04577	4
AT1G04580	0
AT1G04583	0
AT1G04587	3
AT1G04590	159
AT1G04593	0
AT1G04597	0
AT1G04600	3
AT1G04603	0
AT1G04607	0
AT1G04610	0
AT1G04620	158
AT1G04623	0
AT1G04625	0
AT1G04630	247
AT1G04635	9
AT1G04640	215
AT1G04643	0
AT1G04645	0
AT1G04647	0
AT1G04650	12
AT1G04653	0
AT1G04657	0
AT1G04660	1
AT1G04667	0
AT1G04670	0
AT1G04673	0
AT1G04677	0
AT1G04680	235
AT1G04683	0
AT1G04687	0
AT1G04690	323
AT1G04693	0
AT1G04697	0
AT1G04700	13
AT1G04703	0
AT1G04707	0
AT1G04710	136
AT1G04713	0
AT1G04717	0
AT1G04720	0
AT1G04723	4
AT1G04730	34
AT1G04733	0
AT1G04737	7
AT1G04743	0
AT1G04747	0
AT1G04750	235
AT1G04753	0
AT1G04760	3
AT1G04763	0
AT1G04767	0
AT1G04770	68
AT1G04773	0
AT1G04778	0
AT1G04780	289
AT1G04783	0
AT1G04787	0
AT1G04790	57
AT1G04793	0
AT1G04797	0
AT1G04800	102
AT1G04803	0
AT1G04807	0
AT1G04810	457
AT1G04813	0
AT1G04817	0
AT1G04820	2061
AT1G04823	0
AT1G04827	1
AT1G04830	99
AT1G04833	0
AT1G04837	0
AT1G04840	7
AT1G04847	0
AT1G04850	855
AT1G04853	0
AT1G04857	0
AT1G04860	216
AT1G04863	0
AT1G04867	0
AT1G04870	84
AT1G04873	0
AT1G04877	0
AT1G04880	1
AT1G04883	0
AT1G04887	0
AT1G04890	0
AT1G04893	4
AT1G04895	0
AT1G04897	0
AT1G04900	59
AT1G04907	0
AT1G04910	61
AT1G04913	8
AT1G04917	0
AT1G04920	7
AT1G04923	0
AT1G04927	1
AT1G04930	26
AT1G04933	0
AT1G04937	0
AT1G04940	33
AT1G04943	0
AT1G04945	53
AT1G04947	0
AT1G04950	108
AT1G04953	0
AT1G04957	0
AT1G04960	164
AT1G04963	0
AT1G04967	0
AT1G04970	98
AT1G04973	4
AT1G04977	0
AT1G04980	246
AT1G04983	0
AT1G04985	431
AT1G04987	0
AT1G04990	37
AT1G04993	0
AT1G04997	0
AT1G05000	33
AT1G05003	0
AT1G05005	0
AT1G05007	0
AT1G05010	1664
AT1G05013	0
AT1G05017	14
AT1G05020	2
AT1G05023	0
AT1G05027	0
AT1G05030	103
AT1G05033	2
AT1G05035	0
AT1G05037	0
AT1G05040	0
AT1G05043	3
AT1G05047	0
AT1G05053	0
AT1G05055	59
AT1G05057	0
AT1G05060	65
AT1G05061	2
AT1G05065	0
AT1G05067	0
AT1G05070	190
AT1G05073	0
AT1G05077	0
AT1G05080	0
AT1G05083	0
AT1G05085	0
AT1G05087	1
AT1G05090	1
AT1G05093	0
AT1G05097	0
AT1G05100	147
AT1G05103	0
AT1G05107	0
AT1G05113	0
AT1G05117	0
AT1G05120	89
AT1G05123	0
AT1G05127	0
AT1G05133	1
AT1G05135	110
AT1G05136	0
AT1G05137	0
AT1G05140	424
AT1G05143	1
AT1G05147	0
AT1G05150	103
AT1G05153	0
AT1G05160	78
AT1G05163	0
AT1G05170	559
AT1G05173	0
AT1G05177	0
AT1G05180	229
AT1G05183	14
AT1G05187	0
AT1G05190	3771
AT1G05193	2
AT1G05197	0
AT1G05200	168
AT1G05203	2
AT1G05205	59
AT1G05207	57
AT1G05210	18
AT1G05213	3
AT1G05217	0
AT1G05220	1
AT1G05223	0
AT1G05227	0
AT1G05230	85
AT1G05233	0
AT1G05237	0
AT1G05240	0
AT1G05243	0
AT1G05247	0
AT1G05250	0
AT1G05253	0
AT1G05257	0
AT1G05260	0
AT1G05263	0
AT1G05267	0
AT1G05270	140
AT1G05273	0
AT1G05277	4
AT1G05280	0
AT1G05283	0
AT1G05287	0
AT1G05290	0
AT1G05291	0
AT1G05293	0
AT1G05297	1
AT1G05300	1
AT1G05303	0
AT1G05307	0
AT1G05310	0
AT1G05313	0
AT1G05317	0
AT1G05320	101
AT1G05323	0
AT1G05327	0
AT1G05330	7
AT1G05333	0
AT1G05337	0
AT1G05340	48
AT1G05343	5
AT1G05347	0
AT1G05350	195
AT1G05353	0
AT1G05357	0
AT1G05360	31
AT1G05363	1
AT1G05367	0
AT1G05370	0
AT1G05373	0
AT1G05377	0
AT1G05380	201
AT1G05383	0
AT1G05385	576
AT1G05387	0
AT1G05390	0
AT1G05397	0
AT1G05400	1
AT1G05407	0
AT1G05410	121
AT1G05413	0
AT1G05417	0
AT1G05420	0
AT1G05423	0
AT1G05427	0
AT1G05430	120
AT1G05433	0
AT1G05440	3
AT1G05443	0
AT1G05447	0
AT1G05450	1
AT1G05453	0
AT1G05460	24
AT1G05463	0
AT1G05467	3
AT1G05470	52
AT1G05473	0
AT1G05477	0
AT1G05483	0
AT1G05487	0
AT1G05490	1
AT1G05493	0
AT1G05497	0
AT1G05500	259
AT1G05507	0
AT1G05510	0
AT1G05517	0
AT1G05520	92
AT1G05523	0
AT1G05527	0
AT1G05530	0
AT1G05533	1
AT1G05537	0
AT1G05540	33
AT1G05543	0
AT1G05547	0
AT1G05550	1
AT1G05553	0
AT1G05557	1
AT1G05560	0
AT1G05562	0
AT1G05563	0
AT1G05567	0
AT1G05570	69
AT1G05575	3
AT1G05577	0
AT1G05580	0
AT1G05583	0
AT1G05587	0
AT1G05590	43
AT1G05593	0
AT1G05597	0
AT1G05600	21
AT1G05603	0
AT1G05607	0
AT1G05610	2
AT1G05613	1
AT1G05615	0
AT1G05617	0
AT1G05620	16
AT1G05623	0
AT1G05627	0
AT1G05630	89
AT1G05633	0
AT1G05637	0
AT1G05640	16
AT1G05643	0
AT1G05647	0
AT1G05650	0
AT1G05653	0
AT1G05657	0
AT1G05660	0
AT1G05663	0
AT1G05667	0
AT1G05670	25
AT1G05673	0
AT1G05675	7
AT1G05680	23
AT1G05683	0
AT1G05687	0
AT1G05690	114
AT1G05693	0
AT1G05697	0
AT1G05700	1
AT1G05703	0
AT1G05707	0
AT1G05710	20
AT1G05713	0
AT1G05717	0
AT1G05720	29
AT1G05723	0
AT1G05727	0
AT1G05730	15
AT1G05733	0
AT1G05737	0
AT1G05740	0
AT1G05747	0
AT1G05750	15
AT1G05753	0
AT1G05757	0
AT1G05760	0
AT1G05763	3
AT1G05767	0
AT1G05770	2
AT1G05773	8
AT1G05777	6
AT1G05780	15
AT1G05783	2
AT1G05785	12
AT1G05787	0
AT1G05790	131
AT1G05793	0
AT1G05797	0
AT1G05800	0
AT1G05803	0
AT1G05805	26
AT1G05807	0
AT1G05810	29
AT1G05813	0
AT1G05817	0
AT1G05820	18
AT1G05823	0
AT1G05827	0
AT1G05830	98
AT1G05833	3
AT1G05835	1
AT1G05837	0
AT1G05840	114
AT1G05843	0
AT1G05847	0
AT1G05850	2656
AT1G05853	0
AT1G05857	0
AT1G05860	80
AT1G05863	0
AT1G05867	0
AT1G05870	308
AT1G05873	0
AT1G05880	1
AT1G05887	0
AT1G05890	342
AT1G05893	0
AT1G05894	10
AT1G05897	0
AT1G05900	134
AT1G05903	0
AT1G05907	0
AT1G05910	106
AT1G05913	0
AT1G05917	0
AT1G05920	0
AT1G05927	0
AT1G05930	0
AT1G05933	0
AT1G05937	0
AT1G05940	69
AT1G05943	0
AT1G05947	0
AT1G05950	10
AT1G05953	0
AT1G05957	0
AT1G05960	201
AT1G05963	0
AT1G05967	0
AT1G05970	31
AT1G05973	0
AT1G05977	0
AT1G05980	0
AT1G05983	0
AT1G05987	0
AT1G05990	0
AT1G05993	0
AT1G05997	0
AT1G06000	0
AT1G06002	0
AT1G06003	0
AT1G06007	0
AT1G06010	49
AT1G06013	0
AT1G06017	0
AT1G06020	2
AT1G06023	0
AT1G06027	0
AT1G06030	77
AT1G06033	2
AT1G06037	0
AT1G06040	1356
AT1G06043	0
AT1G06045	0
AT1G06047	0
AT1G06050	15
AT1G06053	0
AT1G06057	0
AT1G06060	70
AT1G06063	0
AT1G06067	0
AT1G06070	95
AT1G06073	0
AT1G06080	15
AT1G06083	6
AT1G06087	0
AT1G06090	0
AT1G06093	0
AT1G06097	0
AT1G06100	1
AT1G06103	0
AT1G06110	255
AT1G06113	0
AT1G06117	0
AT1G06120	0
AT1G06123	0
AT1G06127	0
AT1G06130	135
AT1G06133	0
AT1G06135	0
AT1G06137	0
AT1G06140	13
AT1G06143	26
AT1G06147	0
AT1G06148	0
AT1G06150	190
AT1G06153	0
AT1G06157	0
AT1G06160	0
AT1G06163	0
AT1G06170	1
AT1G06173	0
AT1G06177	0
AT1G06180	26
AT1G06187	0
AT1G06190	554
AT1G06197	0
AT1G06200	177
AT1G06203	0
AT1G06207	2
AT1G06210	169
AT1G06213	0
AT1G06217	0
AT1G06220	385
AT1G06225	0
AT1G06227	1
AT1G06230	456
AT1G06233	0
AT1G06237	0
AT1G06240	118
AT1G06243	0
AT1G06247	0
AT1G06250	25
AT1G06253	0
AT1G06257	0
AT1G06260	0
AT1G06263	0
AT1G06265	10
AT1G06267	1
AT1G06270	11
AT1G06273	0
AT1G06277	0
AT1G06280	0
AT1G06283	0
AT1G06287	0
AT1G06290	164
AT1G06293	0
AT1G06297	0
AT1G06303	0
AT1G06307	0
AT1G06310	1
AT1G06313	0
AT1G06317	0
AT1G06320	0
AT1G06323	0
AT1G06327	0
AT1G06330	0
AT1G06333	0
AT1G06337	0
AT1G06340	0
AT1G06343	0
AT1G06347	0
AT1G06350	0
AT1G06353	0
AT1G06357	1
AT1G06360	20
AT1G06363	0
AT1G06370	4
AT1G06373	0
AT1G06377	0
AT1G06380	89
AT1G06383	0
AT1G06387	0
AT1G06390	157
AT1G06393	0
AT1G06397	0
AT1G06400	423
AT1G06403	0
AT1G06407	0
AT1G06410	1062
AT1G06413	0
AT1G06417	0
AT1G06420	8
AT1G06423	0
AT1G06427	0
AT1G06430	7934
AT1G06433	0
AT1G06437	0
AT1G06440	8
AT1G06443	0
AT1G06447	0
AT1G06450	4
AT1G06453	0
AT1G06457	2
AT1G06460	174
AT1G06463	0
AT1G06467	0
AT1G06470	61
AT1G06473	0
AT1G06475	0
AT1G06480	0
AT1G06483	0
AT1G06487	1
AT1G06490	17
AT1G06493	0
AT1G06497	0
AT1G06500	37
AT1G06507	0
AT1G06510	89
AT1G06513	0
AT1G06515	15
AT1G06517	0
AT1G06520	2
AT1G06523	0
AT1G06527	0
AT1G06530	0
AT1G06533	0
AT1G06537	13
AT1G06540	3
AT1G06543	0
AT1G06547	1
AT1G06550	286
AT1G06553	4
AT1G06557	0
AT1G06560	36
AT1G06567	0
AT1G06570	967
AT1G06573	3
AT1G06577	0
AT1G06580	16
AT1G06583	0
AT1G06587	0
AT1G06590	30
AT1G06593	0
AT1G06597	0
AT1G06603	0
AT1G06607	0
AT1G06610	0
AT1G06613	0
AT1G06617	0
AT1G06620	8
AT1G06623	0
AT1G06627	0
AT1G06630	93
AT1G06633	0
AT1G06637	0
AT1G06640	164
AT1G06643	0
AT1G06645	60
AT1G06647	0
AT1G06650	124
AT1G06653	0
AT1G06657	0
AT1G06660	8
AT1G06663	0
AT1G06667	0
AT1G06670	320
AT1G06673	1
AT1G06677	0
AT1G06680	25771
AT1G06683	0
AT1G06687	0
AT1G06690	1054
AT1G06693	0
AT1G06697	0
AT1G06700	329
AT1G06703	0
AT1G06707	0
AT1G06710	21
AT1G06713	0
AT1G06717	1
AT1G06720	202
AT1G06723	0
AT1G06727	0
AT1G06730	103
AT1G06733	0
AT1G06737	2
AT1G06740	6
AT1G06743	0
AT1G06747	0
AT1G06750	2
AT1G06753	1
AT1G06757	0
AT1G06760	247
AT1G06770	56
AT1G06773	0
AT1G06777	0
AT1G06780	38
AT1G06783	0
AT1G06787	0
AT1G06790	68
AT1G06797	0
AT1G06800	27
AT1G06810	0
AT1G06817	0
AT1G06820	153
AT1G06823	0
AT1G06827	0
AT1G06830	71
AT1G06837	0
AT1G06840	69
AT1G06850	4
AT1G06853	0
AT1G06857	0
AT1G06860	0
AT1G06863	0
AT1G06867	0
AT1G06870	91
AT1G06873	0
AT1G06877	0
AT1G06880	0
AT1G06883	0
AT1G06890	98
AT1G06897	0
AT1G06900	171
AT1G06903	0
AT1G06907	0
AT1G06910	23
AT1G06913	0
AT1G06917	0
AT1G06920	0
AT1G06923	0
AT1G06925	0
AT1G06927	0
AT1G06930	0
AT1G06933	0
AT1G06937	0
AT1G06943	0
AT1G06947	0
AT1G06950	1775
AT1G06953	0
AT1G06957	0
AT1G06960	111
AT1G06963	0
AT1G06967	0
AT1G06970	1
AT1G06973	0
AT1G06977	3
AT1G06980	10
AT1G06983	2
AT1G06987	0
AT1G06990	0
AT1G06993	0
AT1G06997	0
AT1G07000	73
AT1G07003	0
AT1G07007	0
AT1G07010	669
AT1G07013	0
AT1G07017	3
AT1G07020	3
AT1G07023	0
AT1G07025	1
AT1G07027	0
AT1G07030	277
AT1G07040	86
AT1G07050	7
AT1G07051	0
AT1G07060	0
AT1G07070	41
AT1G07080	307
AT1G07090	6
AT1G07100	0
AT1G07110	1168
AT1G07117	0
AT1G07119	1
AT1G07120	1
AT1G07123	0
AT1G07127	0
AT1G07128	0
AT1G07130	0
AT1G07133	0
AT1G07135	9
AT1G07137	0
AT1G07140	1449
AT1G07143	1
AT1G07147	0
AT1G07150	36
AT1G07157	0
AT1G07160	5
AT1G07163	0
AT1G07167	2
AT1G07170	59
AT1G07173	0
AT1G07175	0
AT1G07177	0
AT1G07180	3891
AT1G07183	0
AT1G07187	21
AT1G07190	0
AT1G07193	0
AT1G07197	0
AT1G07200	561
AT1G07210	177
AT1G07220	37
AT1G07230	121
AT1G07233	0
AT1G07237	0
AT1G07240	115
AT1G07243	0
AT1G07247	0
AT1G07250	644
AT1G07253	0
AT1G07257	0
AT1G07260	6
AT1G07263	0
AT1G07267	0
AT1G07270	4
AT1G07273	0
AT1G07277	0
AT1G07280	355
AT1G07283	0
AT1G07287	0
AT1G07290	6
AT1G07293	0
AT1G07297	0
AT1G07300	20
AT1G07303	0
AT1G07310	102
AT1G07313	0
AT1G07317	0
AT1G07320	4417
AT1G07323	14
AT1G07327	0
AT1G07330	186
AT1G07333	0
AT1G07337	0
AT1G07340	0
AT1G07343	0
AT1G07347	0
AT1G07350	3822
AT1G07353	0
AT1G07357	0
AT1G07360	178
AT1G07367	0
AT1G07370	38
AT1G07373	0
AT1G07380	35
AT1G07383	0
AT1G07390	42
AT1G07393	0
AT1G07397	0
AT1G07400	110025
AT1G07407	0
AT1G07410	295
AT1G07413	0
AT1G07417	0
AT1G07420	83
AT1G07423	0
AT1G07430	49
AT1G07433	0
AT1G07437	0
AT1G07440	228
AT1G07447	0
AT1G07450	4
AT1G07453	0
AT1G07457	0
AT1G07460	0
AT1G07463	0
AT1G07467	0
AT1G07470	61
AT1G07473	0
AT1G07476	0
AT1G07477	0
AT1G07480	95
AT1G07483	0
AT1G07485	0
AT1G07487	0
AT1G07490	0
AT1G07493	0
AT1G07497	0
AT1G07500	0
AT1G07503	0
AT1G07507	0
AT1G07510	445
AT1G07513	0
AT1G07517	4
AT1G07520	0
AT1G07523	0
AT1G07527	0
AT1G07530	189
AT1G07533	0
AT1G07537	0
AT1G07540	0
AT1G07543	1
AT1G07547	0
AT1G07550	0
AT1G07553	0
AT1G07557	0
AT1G07560	0
AT1G07563	0
AT1G07567	0
AT1G07570	254
AT1G07573	0
AT1G07580	0
AT1G07583	0
AT1G07587	0
AT1G07590	2711
AT1G07593	0
AT1G07597	0
AT1G07600	0
AT1G07603	1
AT1G07607	9
AT1G07610	208
AT1G07613	0
AT1G07615	52
AT1G07617	0
AT1G07620	26
AT1G07623	0
AT1G07627	0
AT1G07630	104
AT1G07633	0
AT1G07637	0
AT1G07640	125
AT1G07645	0
AT1G07647	0
AT1G07650	103
AT1G07653	0
AT1G07657	0
AT1G07660	58
AT1G07663	0
AT1G07667	0
AT1G07670	440
AT1G07673	0
AT1G07680	0
AT1G07683	0
AT1G07690	0
AT1G07693	1
AT1G07697	0
AT1G07700	433
AT1G07702	0
AT1G07703	0
AT1G07705	41
AT1G07707	0
AT1G07710	4
AT1G07717	0
AT1G07720	283
AT1G07723	0
AT1G07725	0
AT1G07727	0
AT1G07728	1
AT1G07730	0
AT1G07733	1
AT1G07737	0
AT1G07740	10
AT1G07743	1
AT1G07745	13
AT1G07747	0
AT1G07750	163
AT1G07753	0
AT1G07757	0
AT1G07760	0
AT1G07763	0
AT1G07767	0
AT1G07770	1473
AT1G07773	0
AT1G07777	0
AT1G07780	6
AT1G07783	0
AT1G07787	0
AT1G07790	96
AT1G07793	0
AT1G07795	0
AT1G07800	0
AT1G07803	0
AT1G07807	4
AT1G07810	122
AT1G07813	0
AT1G07820	70
AT1G07823	0
AT1G07827	0
AT1G07830	105
AT1G07833	0
AT1G07837	0
AT1G07840	64
AT1G07843	0
AT1G07847	0
AT1G07850	1
AT1G07853	0
AT1G07857	0
AT1G07860	0
AT1G07863	0
AT1G07867	0
AT1G07870	91
AT1G07873	0
AT1G07877	0
AT1G07880	26
AT1G07883	0
AT1G07885	0
AT1G07887	0
AT1G07890	8104
AT1G07893	0
AT1G07897	39
AT1G07900	19
AT1G07901	0
AT1G07902	13
AT1G07903	0
AT1G07907	3
AT1G07910	154
AT1G07913	0
AT1G07917	0
AT1G07920	1374
AT1G07923	0
AT1G07927	0
AT1G07930	3178
AT1G07933	0
AT1G07937	0
AT1G07940	1986
AT1G07943	0
AT1G07947	0
AT1G07950	57
AT1G07957	0
AT1G07960	61
AT1G07963	0
AT1G07967	0
AT1G07970	55
AT1G07973	0
AT1G07977	0
AT1G07980	55
AT1G07983	0
AT1G07985	0
AT1G07987	0
AT1G07990	459
AT1G07993	0
AT1G07997	0
AT1G08000	27
AT1G08003	0
AT1G08005	0
AT1G08007	0
AT1G08010	47
AT1G08013	0
AT1G08017	0
AT1G08023	0
AT1G08027	0
AT1G08030	55
AT1G08033	0
AT1G08035	0
AT1G08037	0
AT1G08040	62
AT1G08043	0
AT1G08047	0
AT1G08050	29
AT1G08053	0
AT1G08057	0
AT1G08060	151
AT1G08063	0
AT1G08065	0
AT1G08070	8
AT1G08073	0
AT1G08077	0
AT1G08080	0
AT1G08087	0
AT1G08090	0
AT1G08093	0
AT1G08097	0
AT1G08100	0
AT1G08103	3
AT1G08105	0
AT1G08107	0
AT1G08110	469
AT1G08113	0
AT1G08115	0
AT1G08117	0
AT1G08120	0
AT1G08123	0
AT1G08125	146
AT1G08127	0
AT1G08130	164
AT1G08133	0
AT1G08135	0
AT1G08137	0
AT1G08140	0
AT1G08143	0
AT1G08147	0
AT1G08150	0
AT1G08153	0
AT1G08157	0
AT1G08160	0
AT1G08163	0
AT1G08165	0
AT1G08170	1
AT1G08173	0
AT1G08177	0
AT1G08180	13
AT1G08183	0
AT1G08190	855
AT1G08193	0
AT1G08200	1507
AT1G08207	0
AT1G08210	57
AT1G08213	0
AT1G08217	0
AT1G08220	22
AT1G08223	0
AT1G08227	0
AT1G08230	47
AT1G08237	0
AT1G08240	0
AT1G08247	0
AT1G08250	0
AT1G08253	0
AT1G08257	1
AT1G08260	46
AT1G08263	0
AT1G08267	0
AT1G08270	14
AT1G08273	0
AT1G08277	0
AT1G08280	14
AT1G08283	0
AT1G08287	0
AT1G08290	6
AT1G08293	0
AT1G08297	0
AT1G08300	97
AT1G08303	0
AT1G08307	0
AT1G08310	7
AT1G08313	0
AT1G08315	0
AT1G08317	0
AT1G08320	0
AT1G08323	0
AT1G08327	0
AT1G08333	0
AT1G08337	0
AT1G08340	11
AT1G08343	0
AT1G08347	0
AT1G08350	5
AT1G08353	0
AT1G08357	0
AT1G08360	2997
AT1G08363	0
AT1G08367	0
AT1G08370	75
AT1G08377	0
AT1G08380	8491
AT1G08383	0
AT1G08387	0
AT1G08390	21
AT1G08393	0
AT1G08397	0
AT1G08400	61
AT1G08403	0
AT1G08410	220
AT1G08413	0
AT1G08417	0
AT1G08420	513
AT1G08427	0
AT1G08430	0
AT1G08433	0
AT1G08437	0
AT1G08440	0
AT1G08443	0
AT1G08447	0
AT1G08450	385
AT1G08453	0
AT1G08457	0
AT1G08460	538
AT1G08463	0
AT1G08465	22
AT1G08470	78
AT1G08473	0
AT1G08477	0
AT1G08480	250
AT1G08483	0
AT1G08487	0
AT1G08490	327
AT1G08493	0
AT1G08497	0
AT1G08500	3
AT1G08503	0
AT1G08507	3
AT1G08510	481
AT1G08513	0
AT1G08517	0
AT1G08520	1584
AT1G08523	0
AT1G08530	45
AT1G08533	0
AT1G08537	0
AT1G08540	862
AT1G08543	0
AT1G08547	0
AT1G08550	559
AT1G08553	0
AT1G08557	0
AT1G08560	379
AT1G08563	0
AT1G08567	0
AT1G08570	2186
AT1G08573	3
AT1G08577	0
AT1G08580	73
AT1G08583	0
AT1G08587	0
AT1G08590	0
AT1G08592	0
AT1G08597	0
AT1G08600	106
AT1G08603	0
AT1G08607	0
AT1G08610	61
AT1G08613	0
AT1G08620	116
AT1G08623	0
AT1G08627	0
AT1G08630	7
AT1G08633	4
AT1G08637	0
AT1G08640	657
AT1G08643	0
AT1G08645	0
AT1G08647	0
AT1G08650	425
AT1G08653	0
AT1G08657	0
AT1G08660	69
AT1G08663	0
AT1G08667	0
AT1G08670	0
AT1G08673	0
AT1G08677	0
AT1G08680	69
AT1G08683	0
AT1G08695	0
AT1G08697	0
AT1G08700	136
AT1G08703	0
AT1G08707	0
AT1G08710	41
AT1G08713	0
AT1G08717	0
AT1G08720	103
AT1G08723	0
AT1G08727	0
AT1G08730	4
AT1G08733	0
AT1G08735	0
AT1G08737	0
AT1G08740	0
AT1G08743	0
AT1G08747	1
AT1G08750	13
AT1G08753	0
AT1G08757	0
AT1G08760	67
AT1G08763	0
AT1G08767	0
AT1G08770	41
AT1G08773	0
AT1G08777	0
AT1G08780	88
AT1G08783	0
AT1G08787	0
AT1G08790	0
AT1G08793	0
AT1G08797	0
AT1G08800	149
AT1G08803	0
AT1G08807	0
AT1G08810	36
AT1G08813	3
AT1G08817	0
AT1G08820	187
AT1G08823	0
AT1G08827	0
AT1G08830	1159
AT1G08833	0
AT1G08840	31
AT1G08843	0
AT1G08845	27
AT1G08847	2
AT1G08853	0
AT1G08857	3
AT1G08860	2
AT1G08863	0
AT1G08867	0
AT1G08870	0
AT1G08877	0
AT1G08880	182
AT1G08883	0
AT1G08887	0
AT1G08890	4
AT1G08893	0
AT1G08897	0
AT1G08900	34
AT1G08903	0
AT1G08907	0
AT1G08910	195
AT1G08913	0
AT1G08920	61
AT1G08923	0
AT1G08927	0
AT1G08930	377
AT1G08933	0
AT1G08937	0
AT1G08940	31
AT1G08947	0
AT1G08950	0
AT1G08953	0
AT1G08960	21
AT1G08963	0
AT1G08967	0
AT1G08970	162
AT1G08973	2
AT1G08977	0
AT1G08980	86
AT1G08983	0
AT1G08985	0
AT1G08987	1
AT1G08990	0
AT1G08993	0
AT1G08997	0
AT1G09000	16
AT1G09003	0
AT1G09007	0
AT1G09010	272
AT1G09013	0
AT1G09017	0
AT1G09020	128
AT1G09023	1
AT1G09027	0
AT1G09030	0
AT1G09033	0
AT1G09037	0
AT1G09040	11
AT1G09043	0
AT1G09047	0
AT1G09050	16
AT1G09053	0
AT1G09057	0
AT1G09060	472
AT1G09063	0
AT1G09067	0
AT1G09070	4518
AT1G09073	0
AT1G09077	0
AT1G09080	3
AT1G09083	4
AT1G09087	3
AT1G09090	0
AT1G09097	0
AT1G09100	89
AT1G09103	0
AT1G09107	0
AT1G09110	0
AT1G09113	0
AT1G09117	0
AT1G09123	0
AT1G09127	0
AT1G09130	1476
AT1G09133	0
AT1G09137	0
AT1G09140	921
AT1G09143	0
AT1G09147	0
AT1G09150	189
AT1G09153	0
AT1G09155	0
AT1G09157	2
AT1G09160	303
AT1G09163	0
AT1G09167	0
AT1G09170	2
AT1G09173	0
AT1G09176	1
AT1G09177	0
AT1G09180	17
AT1G09183	0
AT1G09187	0
AT1G09190	20
AT1G09193	0
AT1G09195	18
AT1G09197	0
AT1G09200	259
AT1G09207	0
AT1G09210	968
AT1G09213	0
AT1G09217	0
AT1G09220	15
AT1G09223	0
AT1G09227	0
AT1G09230	70
AT1G09233	0
AT1G09237	0
AT1G09240	32
AT1G09243	0
AT1G09245	0
AT1G09247	0
AT1G09250	83
AT1G09253	0
AT1G09257	0
AT1G09260	1
AT1G09263	0
AT1G09267	2
AT1G09270	392
AT1G09273	0
AT1G09277	0
AT1G09280	70
AT1G09283	0
AT1G09287	43
AT1G09290	61
AT1G09293	0
AT1G09297	0
AT1G09300	70
AT1G09303	0
AT1G09307	0
AT1G09310	4393
AT1G09313	0
AT1G09317	0
AT1G09320	61
AT1G09323	0
AT1G09327	0
AT1G09330	136
AT1G09333	0
AT1G09337	0
AT1G09340	17721
AT1G09343	0
AT1G09350	7
AT1G09353	0
AT1G09357	0
AT1G09360	0
AT1G09363	1
AT1G09367	0
AT1G09370	0
AT1G09373	0
AT1G09377	0
AT1G09380	3
AT1G09383	0
AT1G09387	0
AT1G09390	8
AT1G09393	0
AT1G09397	0
AT1G09400	5
AT1G09407	0
AT1G09410	9
AT1G09415	39
AT1G09417	0
AT1G09420	16
AT1G09421	0
AT1G09423	0
AT1G09427	0
AT1G09430	568
AT1G09433	0
AT1G09437	0
AT1G09440	32
AT1G09443	0
AT1G09447	0
AT1G09450	2
AT1G09453	0
AT1G09457	0
AT1G09460	1
AT1G09463	0
AT1G09467	7
AT1G09470	6
AT1G09473	0
AT1G09477	0
AT1G09480	3
AT1G09483	0
AT1G09486	0
AT1G09487	0
AT1G09490	92
AT1G09493	0
AT1G09497	0
AT1G09500	132
AT1G09503	0
AT1G09507	0
AT1G09510	0
AT1G09513	0
AT1G09517	1
AT1G09520	67
AT1G09523	0
AT1G09527	0
AT1G09530	36
AT1G09533	3
AT1G09537	1
AT1G09540	0
AT1G09543	17
AT1G09547	0
AT1G09550	0
AT1G09553	0
AT1G09557	0
AT1G09560	55
AT1G09563	0
AT1G09567	0
AT1G09570	876
AT1G09573	0
AT1G09575	16
AT1G09577	0
AT1G09580	15
AT1G09583	0
AT1G09587	0
AT1G09590	800
AT1G09593	0
AT1G09597	0
AT1G09600	1
AT1G09603	0
AT1G09607	0
AT1G09610	0
AT1G09613	0
AT1G09617	0
AT1G09620	784
AT1G09623	0
AT1G09625	0
AT1G09627	2
AT1G09630	32
AT1G09633	4
AT1G09637	0
AT1G09640	1174
AT1G09645	56
AT1G09647	0
AT1G09650	0
AT1G09653	0
AT1G09657	0
AT1G09660	67
AT1G09663	0
AT1G09665	0
AT1G09667	0
AT1G09673	0
AT1G09677	1
AT1G09680	3
AT1G09683	0
AT1G09687	2
AT1G09690	1732
AT1G09693	1
AT1G09697	0
AT1G09700	65
AT1G09703	0
AT1G09710	63
AT1G09713	0
AT1G09717	0
AT1G09720	1
AT1G09723	0
AT1G09730	182
AT1G09733	0
AT1G09737	0
AT1G09740	25
AT1G09743	0
AT1G09747	0
AT1G09750	45
AT1G09753	0
AT1G09757	1
AT1G09760	193
AT1G09763	0
AT1G09767	0
AT1G09770	744
AT1G09773	0
AT1G09777	0
AT1G09780	947
AT1G09783	0
AT1G09787	2
AT1G09790	0
AT1G09793	0
AT1G09794	11
AT1G09795	595
AT1G09797	12
AT1G09800	26
AT1G09803	0
AT1G09807	0
AT1G09810	67
AT1G09812	6
AT1G09813	0
AT1G09815	73
AT1G09817	0
AT1G09820	29
AT1G09823	2
AT1G09827	0
AT1G09830	401
AT1G09833	0
AT1G09837	0
AT1G09840	91
AT1G09843	0
AT1G09847	0
AT1G09850	157
AT1G09853	0
AT1G09857	0
AT1G09860	1
AT1G09863	3
AT1G09867	0
AT1G09870	128
AT1G09873	0
AT1G09877	0
AT1G09880	0
AT1G09883	0
AT1G09887	0
AT1G09890	6
AT1G09893	0
AT1G09897	3
AT1G09900	88
AT1G09903	0
AT1G09907	0
AT1G09910	55
AT1G09913	1
AT1G09917	2
AT1G09920	205
AT1G09923	0
AT1G09927	0
AT1G09930	2
AT1G09932	20
AT1G09935	0
AT1G09937	0
AT1G09940	211
AT1G09947	0
AT1G09950	139
AT1G09953	0
AT1G09957	0
AT1G09960	14
AT1G09963	1
AT1G09967	0
AT1G09970	647
AT1G09973	0
AT1G09977	0
AT1G09980	72
AT1G09983	0
AT1G09987	0
AT1G09993	0
AT1G09995	5
AT1G09997	0
AT1G10000	3
AT1G10010	0
AT1G10020	68
AT1G10030	20
AT1G10040	10
AT1G10050	264
AT1G10060	63
AT1G10070	13
AT1G10090	260
AT1G10095	39
AT1G10100	0
AT1G10110	1
AT1G10120	39
AT1G10130	119
AT1G10140	27
AT1G10150	0
AT1G10155	149
AT1G10160	57
AT1G10170	4703
AT1G10180	77
AT1G10190	0
AT1G10200	78
AT1G10210	21
AT1G10220	1
AT1G10225	0
AT1G10230	142
AT1G10240	30
AT1G10250	0
AT1G10260	0
AT1G10270	85
AT1G10280	18
AT1G10290	431
AT1G10300	0
AT1G10310	151
AT1G10320	95
AT1G10330	3
AT1G10340	17
AT1G10350	79
AT1G10360	253
AT1G10370	3259
AT1G10380	14
AT1G10385	0
AT1G10390	505
AT1G10395	0
AT1G10400	0
AT1G10410	131
AT1G10417	1
AT1G10419	0
AT1G10430	67
AT1G10440	0
AT1G10450	113
AT1G10455	0
AT1G10460	6
AT1G10470	498
AT1G10480	0
AT1G10490	135
AT1G10500	264
AT1G10510	662
AT1G10520	18
AT1G10522	230
AT1G10530	6
AT1G10538	0
AT1G10540	2
AT1G10550	1
AT1G10560	10
AT1G10570	76
AT1G10580	199
AT1G10585	9
AT1G10586	0
AT1G10588	0
AT1G10590	573
AT1G10600	111
AT1G10610	89
AT1G10620	1
AT1G10630	362
AT1G10640	13
AT1G10650	185
AT1G10657	20
AT1G10660	87
AT1G10670	2517
AT1G10680	0
AT1G10682	14
AT1G10690	2
AT1G10700	61
AT1G10705	0
AT1G10710	0
AT1G10715	0
AT1G10717	0
AT1G10720	213
AT1G10730	31
AT1G10740	587
AT1G10745	0
AT1G10747	0
AT1G10750	2
AT1G10760	574
AT1G10770	0
AT1G10780	6
AT1G10790	0
AT1G10800	0
AT1G10810	2
AT1G10820	42
AT1G10830	212
AT1G10840	422
AT1G10850	76
AT1G10865	103
AT1G10870	90
AT1G10875	0
AT1G10880	0
AT1G10890	435
AT1G10900	425
AT1G10910	230
AT1G10920	39
AT1G10930	56
AT1G10940	713
AT1G10950	594
AT1G10960	5065
AT1G10970	528
AT1G10980	29
AT1G10990	1
AT1G11000	32
AT1G11010	0
AT1G11020	54
AT1G11030	0
AT1G11040	0
AT1G11050	0
AT1G11055	0
AT1G11060	69
AT1G11070	1
AT1G11080	0
AT1G11090	0
AT1G11100	17
AT1G11110	0
AT1G11112	0
AT1G11120	0
AT1G11125	1
AT1G11130	23
AT1G11145	0
AT1G11150	6
AT1G11160	17
AT1G11170	7
AT1G11175	39
AT1G11180	54
AT1G11185	0
AT1G11190	0
AT1G11200	21
AT1G11210	39
AT1G11220	2
AT1G11230	0
AT1G11240	161
AT1G11250	0
AT1G11260	317
AT1G11265	0
AT1G11270	46
AT1G11280	122
AT1G11290	25
AT1G11300	7
AT1G11303	57
AT1G11310	139
AT1G11320	29
AT1G11330	119
AT1G11340	13
AT1G11350	154
AT1G11360	54
AT1G11362	0
AT1G11370	0
AT1G11380	59
AT1G11390	55
AT1G11400	216
AT1G11410	118
AT1G11420	2
AT1G11430	564
AT1G11440	43
AT1G11450	0
AT1G11460	0
AT1G11470	0
AT1G11475	152
AT1G11480	322
AT1G11482	0
AT1G11490	0
AT1G11500	0
AT1G11510	0
AT1G11520	0
AT1G11530	80
AT1G11540	1
AT1G11545	14
AT1G11550	0
AT1G11560	0
AT1G11570	1
AT1G11572	0
AT1G11580	28
AT1G11590	0
AT1G11591	0
AT1G11592	2
AT1G11593	0
AT1G11595	0
AT1G11600	0
AT1G11608	0
AT1G11610	0
AT1G11620	0
AT1G11630	71
AT1G11640	0
AT1G11650	1327
AT1G11655	1
AT1G11660	911
AT1G11670	21
AT1G11680	200
AT1G11684	0
AT1G11690	0
AT1G11700	135
AT1G11710	22
AT1G11720	365
AT1G11730	3
AT1G11735	0
AT1G11740	2
AT1G11750	804
AT1G11755	27
AT1G11760	21
AT1G11765	0
AT1G11770	0
AT1G11780	16
AT1G11785	0
AT1G11790	189
AT1G11800	67
AT1G11803	0
AT1G11806	0
AT1G11810	0
AT1G11820	315
AT1G11840	1788
AT1G11850	64
AT1G11860	15361
AT1G11870	185
AT1G11880	34
AT1G11890	134
AT1G11900	5
AT1G11905	39
AT1G11910	2398
AT1G11915	0
AT1G11920	0
AT1G11925	0
AT1G11930	432
AT1G11940	12
AT1G11950	38
AT1G11960	384
AT1G11970	0
AT1G11980	0
AT1G11990	3
AT1G12000	497
AT1G12010	42
AT1G12013	1
AT1G12015	0
AT1G12020	22
AT1G12030	0
AT1G12040	3
AT1G12050	118
AT1G12060	133
AT1G12064	1
AT1G12070	0
AT1G12080	45
AT1G12090	56
AT1G12100	0
AT1G12110	522
AT1G12120	108
AT1G12130	0
AT1G12140	207
AT1G12150	0
AT1G12160	0
AT1G12170	0
AT1G12180	0
AT1G12190	0
AT1G12200	96
AT1G12210	0
AT1G12211	0
AT1G12220	61
AT1G12230	139
AT1G12240	432
AT1G12244	42
AT1G12250	699
AT1G12260	1
AT1G12270	417
AT1G12280	165
AT1G12290	55
AT1G12294	0
AT1G12300	10
AT1G12310	0
AT1G12320	20
AT1G12330	76
AT1G12340	0
AT1G12350	86
AT1G12360	246
AT1G12370	68
AT1G12380	13
AT1G12390	13
AT1G12400	13
AT1G12410	822
AT1G12411	0
AT1G12420	113
AT1G12430	153
AT1G12440	92
AT1G12450	11
AT1G12460	28
AT1G12470	418
AT1G12480	21
AT1G12490	2
AT1G12500	71
AT1G12510	0
AT1G12520	589
AT1G12530	19
AT1G12540	0
AT1G12550	46
AT1G12560	0
AT1G12570	0
AT1G12580	281
AT1G12590	0
AT1G12600	0
AT1G12610	1
AT1G12615	0
AT1G12620	15
AT1G12630	0
AT1G12640	164
AT1G12650	711
AT1G12660	0
AT1G12663	0
AT1G12665	0
AT1G12667	0
AT1G12669	0
AT1G12670	0
AT1G12672	0
AT1G12680	146
AT1G12700	7
AT1G12710	66
AT1G12720	0
AT1G12725	0
AT1G12730	15
AT1G12740	0
AT1G12750	50
AT1G12760	367
AT1G12770	514
AT1G12775	5
AT1G12780	261
AT1G12790	16
AT1G12800	2282
AT1G12805	0
AT1G12810	59
AT1G12820	59
AT1G12830	0
AT1G12840	713
AT1G12845	0
AT1G12850	98
AT1G12855	0
AT1G12860	64
AT1G12870	0
AT1G12880	69
AT1G12890	7
AT1G12900	10561
AT1G12910	107
AT1G12920	703
AT1G12930	55
AT1G12935	0
AT1G12940	0
AT1G12950	0
AT1G12960	0
AT1G12970	83
AT1G12980	0
AT1G12990	107
AT1G13000	24
AT1G13010	0
AT1G13020	621
AT1G13030	73
AT1G13040	4
AT1G13050	5
AT1G13060	426
AT1G13070	0
AT1G13080	489
AT1G13090	323
AT1G13100	30
AT1G13110	175
AT1G13120	144
AT1G13130	0
AT1G13140	0
AT1G13143	0
AT1G13145	34
AT1G13150	3
AT1G13160	146
AT1G13170	84
AT1G13180	24
AT1G13190	213
AT1G13195	64
AT1G13200	0
AT1G13210	31
AT1G13220	117
AT1G13230	0
AT1G13240	0
AT1G13245	115
AT1G13250	31
AT1G13260	111
AT1G13270	200
AT1G13280	24
AT1G13290	0
AT1G13300	0
AT1G13310	5
AT1G13320	281
AT1G13330	2
AT1G13340	34
AT1G13350	437
AT1G13360	561
AT1G13370	8
AT1G13380	45
AT1G13390	143
AT1G13400	0
AT1G13410	9
AT1G13420	1
AT1G13430	0
AT1G13440	9171
AT1G13448	1
AT1G13450	119
AT1G13460	79
AT1G13470	1
AT1G13480	1
AT1G13485	0
AT1G13490	0
AT1G13500	0
AT1G13510	0
AT1G13520	0
AT1G13530	0
AT1G13540	0
AT1G13550	1
AT1G13560	235
AT1G13570	12
AT1G13580	21
AT1G13590	0
AT1G13600	4
AT1G13605	0
AT1G13607	0
AT1G13608	0
AT1G13609	5
AT1G13610	2
AT1G13620	0
AT1G13630	7
AT1G13635	0
AT1G13640	565
AT1G13650	285
AT1G13660	0
AT1G13670	0
AT1G13680	0
AT1G13690	472
AT1G13700	4
AT1G13710	0
AT1G13720	0
AT1G13730	170
AT1G13740	206
AT1G13750	14
AT1G13755	0
AT1G13760	0
AT1G13770	16
AT1G13780	15
AT1G13790	18
AT1G13800	2
AT1G13805	0
AT1G13810	62
AT1G13820	298
AT1G13825	0
AT1G13830	0
AT1G13840	0
AT1G13850	0
AT1G13860	14
AT1G13870	50
AT1G13880	71
AT1G13890	0
AT1G13900	74
AT1G13910	5
AT1G13920	21
AT1G13930	1430
AT1G13940	68
AT1G13950	81
AT1G13960	62
AT1G13970	1
AT1G13980	259
AT1G13990	197
AT1G14000	457
AT1G14010	89
AT1G14020	45
AT1G14030	177
AT1G14040	2
AT1G14048	0
AT1G14060	76
AT1G14071	1
AT1G14080	0
AT1G14090	56
AT1G14100	0
AT1G14110	0
AT1G14120	0
AT1G14130	23
AT1G14140	61
AT1G14150	171
AT1G14160	0
AT1G14170	16
AT1G14180	29
AT1G14182	1
AT1G14185	2
AT1G14190	43
AT1G14200	3615
AT1G14205	181
AT1G14210	37
AT1G14220	0
AT1G14230	41
AT1G14240	0
AT1G14250	30
AT1G14260	1
AT1G14270	355
AT1G14280	441
AT1G14290	57
AT1G14300	45
AT1G14310	49
AT1G14315	0
AT1G14320	4683
AT1G14330	70
AT1G14340	46
AT1G14345	294
AT1G14350	37
AT1G14360	666
AT1G14370	20
AT1G14380	140
AT1G14390	0
AT1G14400	435
AT1G14410	87
AT1G14420	0
AT1G14430	2
AT1G14440	4
AT1G14450	11
AT1G14453	0
AT1G14455	0
AT1G14460	55
AT1G14470	4
AT1G14480	6
AT1G14490	0
AT1G14500	0
AT1G14510	237
AT1G14518	0
AT1G14520	29
AT1G14530	47
AT1G14540	1
AT1G14550	0
AT1G14560	45
AT1G14570	125
AT1G14580	52
AT1G14590	297
AT1G14600	28
AT1G14610	832
AT1G14620	80
AT1G14630	2
AT1G14640	39
AT1G14642	3
AT1G14650	339
AT1G14660	15
AT1G14670	152
AT1G14680	9
AT1G14685	113
AT1G14686	1
AT1G14687	9
AT1G14688	0
AT1G14690	157
AT1G14700	54
AT1G14710	347
AT1G14720	72
AT1G14730	1
AT1G14740	293
AT1G14750	0
AT1G14755	0
AT1G14760	0
AT1G14770	26
AT1G14780	0
AT1G14790	46
AT1G14800	0
AT1G14810	877
AT1G14820	74
AT1G14830	351
AT1G14840	254
AT1G14850	172
AT1G14860	2
AT1G14870	4
AT1G14880	6
AT1G14890	14
AT1G14900	46
AT1G14910	91
AT1G14920	105
AT1G14930	2
AT1G14940	0
AT1G14950	0
AT1G14960	0
AT1G14970	50
AT1G14980	2846
AT1G14990	16
AT1G15000	0
AT1G15002	0
AT1G15010	9
AT1G15015	0
AT1G15020	41
AT1G15030	101
AT1G15040	2
AT1G15050	2
AT1G15060	213
AT1G15080	4
AT1G15085	0
AT1G15090	0
AT1G15100	86
AT1G15110	41
AT1G15120	434
AT1G15125	12
AT1G15130	391
AT1G15140	410
AT1G15150	0
AT1G15160	41
AT1G15165	57
AT1G15170	23
AT1G15175	4
AT1G15180	135
AT1G15190	6
AT1G15200	586
AT1G15210	0
AT1G15215	7
AT1G15220	21
AT1G15230	531
AT1G15240	248
AT1G15250	97
AT1G15260	75
AT1G15270	614
AT1G15280	278
AT1G15290	1665
AT1G15300	3
AT1G15310	22
AT1G15320	1
AT1G15330	0
AT1G15340	1609
AT1G15350	44
AT1G15360	0
AT1G15370	82
AT1G15380	0
AT1G15385	0
AT1G15390	389
AT1G15400	160
AT1G15405	0
AT1G15410	771
AT1G15415	4
AT1G15420	151
AT1G15430	74
AT1G15440	211
AT1G15450	0
AT1G15460	0
AT1G15470	87
AT1G15480	36
AT1G15490	32
AT1G15500	910
AT1G15510	96
AT1G15520	8
AT1G15530	72
AT1G15540	1
AT1G15550	64
AT1G15560	0
AT1G15570	8
AT1G15580	8
AT1G15590	0
AT1G15600	0
AT1G15610	0
AT1G15620	2
AT1G15625	2
AT1G15630	0
AT1G15640	0
AT1G15650	0
AT1G15660	37
AT1G15670	33
AT1G15680	0
AT1G15690	3821
AT1G15700	0
AT1G15710	102
AT1G15720	0
AT1G15730	612
AT1G15740	446
AT1G15750	779
AT1G15757	0
AT1G15760	19
AT1G15770	0
AT1G15772	0
AT1G15780	158
AT1G15790	9
AT1G15800	24
AT1G15810	125
AT1G15820	37466
AT1G15825	6
AT1G15830	194
AT1G15840	0
AT1G15850	0
AT1G15860	156
AT1G15870	4
AT1G15880	198
AT1G15885	13
AT1G15890	7
AT1G15900	0
AT1G15910	106
AT1G15920	166
AT1G15930	1502
AT1G15940	780
AT1G15950	175
AT1G15960	55
AT1G15970	179
AT1G15980	1920
AT1G15990	16
AT1G16000	58
AT1G16010	658
AT1G16020	390
AT1G16022	65
AT1G16025	10
AT1G16030	188885
AT1G16040	627
AT1G16060	1
AT1G16070	1
AT1G16080	2285
AT1G16090	24
AT1G16100	0
AT1G16110	18
AT1G16120	0
AT1G16130	5
AT1G16140	0
AT1G16150	0
AT1G16160	0
AT1G16170	15
AT1G16180	311
AT1G16190	40
AT1G16210	753
AT1G16220	12
AT1G16225	0
AT1G16230	0
AT1G16240	264
AT1G16250	39
AT1G16260	107
AT1G16270	90
AT1G16280	149
AT1G16290	0
AT1G16300	27
AT1G16310	15
AT1G16320	227
AT1G16330	7
AT1G16340	35
AT1G16350	502
AT1G16360	0
AT1G16370	1
AT1G16380	0
AT1G16390	4
AT1G16400	5
AT1G16410	269
AT1G16420	2
AT1G16430	85
AT1G16440	0
AT1G16445	24
AT1G16450	0
AT1G16460	266
AT1G16470	199
AT1G16480	14
AT1G16489	1
AT1G16490	0
AT1G16500	52
AT1G16510	7
AT1G16515	2
AT1G16520	61
AT1G16530	0
AT1G16540	71
AT1G16550	30
AT1G16560	92
AT1G16570	44
AT1G16590	5
AT1G16600	0
AT1G16610	147
AT1G16620	0
AT1G16630	71
AT1G16635	3
AT1G16640	11
AT1G16650	65
AT1G16660	0
AT1G16670	39
AT1G16680	118
AT1G16690	30
AT1G16700	553
AT1G16705	1
AT1G16710	148
AT1G16720	2349
AT1G16730	99
AT1G16740	191
AT1G16750	61
AT1G16760	0
AT1G16770	3
AT1G16780	59
AT1G16790	0
AT1G16800	42
AT1G16810	212
AT1G16820	2
AT1G16825	7
AT1G16830	5
AT1G16840	146
AT1G16850	37
AT1G16860	117
AT1G16870	151
AT1G16880	2246
AT1G16890	293
AT1G16900	36
AT1G16905	0
AT1G16910	0
AT1G16916	15
AT1G16920	120
AT1G16930	7
AT1G16940	0
AT1G16945	0
AT1G16950	0
AT1G16960	41
AT1G16970	52
AT1G16980	0
AT1G17000	0
AT1G17010	0
AT1G17020	15
AT1G17030	0
AT1G17040	48
AT1G17050	1083
AT1G17060	3
AT1G17065	0
AT1G17070	130
AT1G17080	220
AT1G17090	19
AT1G17100	1199
AT1G17110	188
AT1G17120	88
AT1G17130	171
AT1G17140	164
AT1G17145	78
AT1G17147	3
AT1G17150	0
AT1G17160	62
AT1G17170	22
AT1G17180	0
AT1G17190	20
AT1G17200	57
AT1G17210	490
AT1G17220	3479
AT1G17230	0
AT1G17232	0
AT1G17235	0
AT1G17240	1
AT1G17250	0
AT1G17255	6
AT1G17260	6
AT1G17270	17
AT1G17275	0
AT1G17277	0
AT1G17280	319
AT1G17285	0
AT1G17290	581
AT1G17300	0
AT1G17310	0
AT1G17330	47
AT1G17340	81
AT1G17345	0
AT1G17350	46
AT1G17360	378
AT1G17370	654
AT1G17380	16
AT1G17390	0
AT1G17400	0
AT1G17410	51
AT1G17420	59
AT1G17430	5
AT1G17440	105
AT1G17450	58
AT1G17455	17
AT1G17460	11
AT1G17470	425
AT1G17480	5
AT1G17490	101
AT1G17495	0
AT1G17500	46
AT1G17510	5
AT1G17520	52
AT1G17530	112
AT1G17540	1
AT1G17545	0
AT1G17550	235
AT1G17560	28
AT1G17570	0
AT1G17580	147
AT1G17590	10
AT1G17600	28
AT1G17610	0
AT1G17615	0
AT1G17620	37
AT1G17630	7
AT1G17640	17
AT1G17650	297
AT1G17660	0
AT1G17665	11
AT1G17670	0
AT1G17680	115
AT1G17690	103
AT1G17700	1
AT1G17710	8
AT1G17720	258
AT1G17730	176
AT1G17744	0
AT1G17745	105
AT1G17750	8
AT1G17760	61
AT1G17770	0
AT1G17780	99
AT1G17790	41
AT1G17800	0
AT1G17810	0
AT1G17820	0
AT1G17830	7
AT1G17840	534
AT1G17850	76
AT1G17860	21
AT1G17870	12484
AT1G17880	883
AT1G17890	100
AT1G17900	0
AT1G17910	0
AT1G17920	2
AT1G17930	50
AT1G17940	96
AT1G17950	0
AT1G17960	1
AT1G17970	25
AT1G17980	101
AT1G17990	0
AT1G18000	0
AT1G18010	0
AT1G18020	0
AT1G18030	72
AT1G18040	20
AT1G18050	0
AT1G18060	1255
AT1G18070	1375
AT1G18075	0
AT1G18080	4216
AT1G18090	33
AT1G18100	1
AT1G18120	0
AT1G18130	0
AT1G18140	0
AT1G18150	91
AT1G18160	181
AT1G18170	269
AT1G18180	16
AT1G18190	68
AT1G18191	0
AT1G18193	0
AT1G18197	0
AT1G18200	20
AT1G18210	176
AT1G18220	0
AT1G18230	0
AT1G18240	0
AT1G18250	3
AT1G18260	486
AT1G18265	11
AT1G18270	203
AT1G18280	0
AT1G18290	0
AT1G18300	328
AT1G18310	0
AT1G18320	4
AT1G18330	88
AT1G18335	38
AT1G18340	11
AT1G18350	0
AT1G18360	40
AT1G18370	15
AT1G18382	0
AT1G18390	16
AT1G18400	18
AT1G18410	0
AT1G18415	3
AT1G18420	0
AT1G18430	0
AT1G18440	75
AT1G18450	371
AT1G18460	519
AT1G18470	141
AT1G18480	163
AT1G18485	107
AT1G18486	0
AT1G18490	106
AT1G18500	561
AT1G18510	0
AT1G18520	0
AT1G18530	0
AT1G18540	1989
AT1G18550	24
AT1G18560	14
AT1G18570	17
AT1G18580	44
AT1G18590	100
AT1G18600	43
AT1G18610	38
AT1G18620	213
AT1G18630	34
AT1G18640	102
AT1G18650	33
AT1G18660	387
AT1G18670	19
AT1G18680	51
AT1G18690	19
AT1G18700	80
AT1G18710	42
AT1G18720	106
AT1G18730	538
AT1G18735	0
AT1G18740	252
AT1G18745	6
AT1G18750	35
AT1G18760	0
AT1G18770	0
AT1G18773	28
AT1G18780	0
AT1G18790	0
AT1G18800	486
AT1G18810	237
AT1G18820	0
AT1G18830	8
AT1G18835	0
AT1G18840	150
AT1G18850	81
AT1G18860	0
AT1G18870	10
AT1G18871	0
AT1G18879	0
AT1G18880	5
AT1G18890	160
AT1G18900	155
AT1G18910	19
AT1G18930	0
AT1G18940	4
AT1G18950	152
AT1G18960	1
AT1G18970	0
AT1G18975	0
AT1G18980	0
AT1G18990	13
AT1G19000	1412
AT1G19010	68
AT1G19020	101
AT1G19025	21
AT1G19030	0
AT1G19040	6
AT1G19050	274
AT1G19060	0
AT1G19070	1
AT1G19080	10
AT1G19086	0
AT1G19090	0
AT1G19100	31
AT1G19110	786
AT1G19115	0
AT1G19120	127
AT1G19130	88
AT1G19140	602
AT1G19150	789
AT1G19160	2
AT1G19170	50
AT1G19180	74
AT1G19190	3
AT1G19200	14
AT1G19210	0
AT1G19220	26
AT1G19230	5
AT1G19240	23
AT1G19250	0
AT1G19260	0
AT1G19270	70
AT1G19290	42
AT1G19300	20
AT1G19310	10
AT1G19320	0
AT1G19330	35
AT1G19340	11
AT1G19350	561
AT1G19360	33
AT1G19370	61
AT1G19371	0
AT1G19373	0
AT1G19376	0
AT1G19380	16
AT1G19390	0
AT1G19392	0
AT1G19394	0
AT1G19396	1
AT1G19397	6
AT1G19400	1267
AT1G19410	0
AT1G19415	1
AT1G19420	1
AT1G19430	116
AT1G19440	75
AT1G19450	471
AT1G19460	1
AT1G19464	0
AT1G19470	2
AT1G19480	14
AT1G19485	133
AT1G19490	306
AT1G19500	0
AT1G19510	27
AT1G19520	208
AT1G19530	0
AT1G19540	0
AT1G19550	0
AT1G19560	0
AT1G19565	0
AT1G19570	400
AT1G19580	205
AT1G19600	345
AT1G19610	0
AT1G19620	0
AT1G19630	2
AT1G19640	132
AT1G19650	181
AT1G19660	572
AT1G19670	157
AT1G19680	87
AT1G19690	54
AT1G19700	514
AT1G19710	47
AT1G19715	803
AT1G19720	564
AT1G19730	113
AT1G19740	475
AT1G19750	6
AT1G19770	190
AT1G19780	0
AT1G19790	3
AT1G19800	137
AT1G19810	0
AT1G19830	0
AT1G19835	508
AT1G19840	4
AT1G19850	34
AT1G19860	164
AT1G19870	275
AT1G19880	224
AT1G19890	0
AT1G19900	0
AT1G19910	484
AT1G19920	689
AT1G19930	0
AT1G19940	3
AT1G19950	19
AT1G19960	18
AT1G19968	0
AT1G19970	33
AT1G19980	72
AT1G19990	87
AT1G20000	0
AT1G20010	241
AT1G20015	0
AT1G20020	3573
AT1G20030	56
AT1G20040	0
AT1G20050	72
AT1G20060	6
AT1G20065	4
AT1G20070	0
AT1G20080	1
AT1G20090	163
AT1G20100	698
AT1G20110	621
AT1G20120	6
AT1G20130	0
AT1G20132	0
AT1G20135	0
AT1G20140	114
AT1G20150	0
AT1G20160	30
AT1G20170	0
AT1G20180	0
AT1G20190	11
AT1G20200	250
AT1G20210	0
AT1G20220	1383
AT1G20225	123
AT1G20230	10
AT1G20240	0
AT1G20250	0
AT1G20260	935
AT1G20270	52
AT1G20280	0
AT1G20290	0
AT1G20300	30
AT1G20310	7
AT1G20320	0
AT1G20330	363
AT1G20340	36878
AT1G20350	26
AT1G20360	0
AT1G20370	97
AT1G20375	0
AT1G20380	10
AT1G20390	36
AT1G20400	1
AT1G20405	0
AT1G20410	18
AT1G20420	0
AT1G20430	70
AT1G20440	24934
AT1G20450	9204
AT1G20460	45
AT1G20470	39
AT1G20480	10
AT1G20490	28
AT1G20500	0
AT1G20510	112
AT1G20515	0
AT1G20520	0
AT1G20530	4
AT1G20540	67
AT1G20550	11
AT1G20560	116
AT1G20570	0
AT1G20575	57
AT1G20580	246
AT1G20590	0
AT1G20600	0
AT1G20610	12
AT1G20620	741
AT1G20630	148
AT1G20640	783
AT1G20650	98
AT1G20657	0
AT1G20670	89
AT1G20680	1
AT1G20683	0
AT1G20687	0
AT1G20690	0
AT1G20691	0
AT1G20693	368
AT1G20696	447
AT1G20700	0
AT1G20710	0
AT1G20720	7
AT1G20730	0
AT1G20735	0
AT1G20740	0
AT1G20750	0
AT1G20760	341
AT1G20770	112
AT1G20780	117
AT1G20790	0
AT1G20795	0
AT1G20800	0
AT1G20803	0
AT1G20810	437
AT1G20816	108
AT1G20820	0
AT1G20823	125
AT1G20830	113
AT1G20840	9
AT1G20850	85
AT1G20860	0
AT1G20870	16
AT1G20875	0
AT1G20880	16
AT1G20890	21
AT1G20900	0
AT1G20910	59
AT1G20920	2025
AT1G20923	0
AT1G20925	0
AT1G20930	5
AT1G20940	0
AT1G20950	328
AT1G20960	1850
AT1G20970	887
AT1G20980	294
AT1G20990	0
AT1G21000	991
AT1G21010	67
AT1G21020	0
AT1G21040	0
AT1G21050	106
AT1G21060	66
AT1G21065	730
AT1G21070	15
AT1G21080	205
AT1G21090	1
AT1G21100	2
AT1G21110	2
AT1G21120	12
AT1G21130	93
AT1G21140	4
AT1G21150	5
AT1G21160	172
AT1G21170	98
AT1G21190	71
AT1G21200	49
AT1G21202	0
AT1G21210	0
AT1G21220	1
AT1G21230	0
AT1G21240	2
AT1G21245	0
AT1G21250	204
AT1G21260	25
AT1G21270	70
AT1G21280	0
AT1G21286	0
AT1G21290	0
AT1G21300	0
AT1G21310	4
AT1G21313	0
AT1G21320	0
AT1G21323	0
AT1G21326	1
AT1G21330	0
AT1G21340	5
AT1G21350	192
AT1G21360	1
AT1G21370	20
AT1G21380	183
AT1G21390	11
AT1G21395	0
AT1G21400	150
AT1G21410	419
AT1G21420	0
AT1G21430	0
AT1G21440	185
AT1G21450	199
AT1G21460	241
AT1G21470	3
AT1G21475	0
AT1G21480	17
AT1G21490	0
AT1G21500	308
AT1G21510	0
AT1G21520	28
AT1G21525	0
AT1G21528	0
AT1G21529	3
AT1G21530	1
AT1G21540	22
AT1G21550	2509
AT1G21560	331
AT1G21580	916
AT1G21590	300
AT1G21600	436
AT1G21610	157
AT1G21620	0
AT1G21630	300
AT1G21640	1082
AT1G21650	177
AT1G21651	0
AT1G21660	369
AT1G21670	87
AT1G21680	1249
AT1G21690	102
AT1G21695	3
AT1G21700	165
AT1G21710	66
AT1G21720	217
AT1G21722	0
AT1G21730	32
AT1G21738	0
AT1G21740	48
AT1G21750	244
AT1G21760	378
AT1G21770	1
AT1G21780	295
AT1G21790	57
AT1G21800	0
AT1G21810	5
AT1G21830	19
AT1G21835	0
AT1G21840	2
AT1G21850	0
AT1G21860	0
AT1G21864	0
AT1G21866	0
AT1G21870	0
AT1G21880	8
AT1G21890	0
AT1G21900	156
AT1G21910	8
AT1G21920	148
AT1G21925	0
AT1G21928	0
AT1G21930	59
AT1G21940	116
AT1G21945	1
AT1G21950	0
AT1G21960	0
AT1G21970	0
AT1G21973	0
AT1G21980	210
AT1G21990	0
AT1G22000	0
AT1G22010	0
AT1G22015	0
AT1G22020	169
AT1G22030	2
AT1G22040	218
AT1G22050	10
AT1G22060	235
AT1G22065	0
AT1G22070	44
AT1G22080	0
AT1G22090	0
AT1G22100	0
AT1G22110	5
AT1G22120	0
AT1G22130	0
AT1G22140	172
AT1G22150	0
AT1G22160	40
AT1G22170	17
AT1G22180	50
AT1G22190	273
AT1G22200	144
AT1G22210	0
AT1G22220	0
AT1G22230	8
AT1G22240	0
AT1G22250	0
AT1G22260	1
AT1G22270	224
AT1G22275	20
AT1G22280	142
AT1G22290	0
AT1G22300	1077
AT1G22310	62
AT1G22320	0
AT1G22330	9
AT1G22340	8
AT1G22350	51
AT1G22360	42
AT1G22370	35
AT1G22380	36
AT1G22400	116
AT1G22403	23
AT1G22410	819
AT1G22420	0
AT1G22430	147
AT1G22440	0
AT1G22450	717
AT1G22460	1
AT1G22470	5
AT1G22480	0
AT1G22490	18
AT1G22500	12
AT1G22510	18
AT1G22520	170
AT1G22530	388
AT1G22540	11
AT1G22550	5
AT1G22560	0
AT1G22570	14
AT1G22580	0
AT1G22590	89
AT1G22600	1
AT1G22610	0
AT1G22620	190
AT1G22630	231
AT1G22640	161
AT1G22650	44
AT1G22660	36
AT1G22670	1
AT1G22680	0
AT1G22690	48
AT1G22700	389
AT1G22710	625
AT1G22720	0
AT1G22730	219
AT1G22740	18
AT1G22750	215
AT1G22760	0
AT1G22770	213
AT1G22780	910
AT1G22790	120
AT1G22800	0
AT1G22810	0
AT1G22830	23
AT1G22840	427
AT1G22850	994
AT1G22860	138
AT1G22870	41
AT1G22880	19
AT1G22882	149
AT1G22885	13
AT1G22890	18
AT1G22900	5
AT1G22910	42
AT1G22920	113
AT1G22930	2935
AT1G22940	110
AT1G22950	109
AT1G22960	51
AT1G22970	84
AT1G22980	0
AT1G22985	517
AT1G22990	3
AT1G23000	2
AT1G23010	5
AT1G23020	56
AT1G23030	161
AT1G23037	0
AT1G23040	18
AT1G23050	0
AT1G23052	0
AT1G23060	4
AT1G23070	0
AT1G23080	106
AT1G23090	304
AT1G23100	32
AT1G23110	0
AT1G23120	5
AT1G23130	6962
AT1G23140	37
AT1G23145	0
AT1G23147	0
AT1G23150	10
AT1G23160	0
AT1G23170	18
AT1G23180	454
AT1G23190	817
AT1G23200	6
AT1G23201	0
AT1G23205	58
AT1G23210	0
AT1G23220	68
AT1G23230	99
AT1G23240	0
AT1G23250	0
AT1G23260	227
AT1G23270	0
AT1G23280	110
AT1G23290	0
AT1G23300	2
AT1G23310	29921
AT1G23320	0
AT1G23330	258
AT1G23340	1
AT1G23350	0
AT1G23360	160
AT1G23380	1
AT1G23390	435
AT1G23400	437
AT1G23410	0
AT1G23420	0
AT1G23440	262
AT1G23450	3
AT1G23460	13
AT1G23465	5
AT1G23470	7
AT1G23480	14
AT1G23490	2376
AT1G23500	0
AT1G23510	0
AT1G23520	0
AT1G23530	11
AT1G23540	3
AT1G23550	110
AT1G23560	1
AT1G23570	0
AT1G23580	0
AT1G23590	0
AT1G23600	0
AT1G23610	0
AT1G23620	0
AT1G23640	0
AT1G23645	0
AT1G23650	0
AT1G23660	0
AT1G23670	0
AT1G23680	0
AT1G23690	0
AT1G23700	0
AT1G23710	241
AT1G23720	0
AT1G23730	27
AT1G23740	1856
AT1G23750	83
AT1G23760	0
AT1G23770	0
AT1G23780	266
AT1G23790	2
AT1G23800	18
AT1G23810	0
AT1G23820	608
AT1G23830	0
AT1G23840	13
AT1G23850	5
AT1G23860	181
AT1G23870	389
AT1G23880	21
AT1G23890	3
AT1G23900	238
AT1G23910	0
AT1G23915	0
AT1G23920	0
AT1G23930	0
AT1G23935	9
AT1G23950	105
AT1G23960	176
AT1G23965	1
AT1G23970	31
AT1G23980	6
AT1G23985	0
AT1G23990	0
AT1G23995	0
AT1G24000	0
AT1G24010	0
AT1G24020	67
AT1G24030	20
AT1G24040	172
AT1G24050	254
AT1G24060	0
AT1G24062	0
AT1G24068	0
AT1G24070	7
AT1G24080	0
AT1G24090	6
AT1G24095	8
AT1G24100	355
AT1G24110	0
AT1G24120	114
AT1G24130	0
AT1G24140	10
AT1G24145	4
AT1G24147	18
AT1G24148	30
AT1G24150	67
AT1G24159	0
AT1G24160	299
AT1G24170	73
AT1G24180	612
AT1G24190	190
AT1G24200	0
AT1G24210	4
AT1G24212	0
AT1G24220	0
AT1G24230	0
AT1G24240	11
AT1G24250	2
AT1G24256	0
AT1G24260	3
AT1G24265	12
AT1G24267	129
AT1G24270	0
AT1G24280	13
AT1G24290	2
AT1G24300	197
AT1G24310	68
AT1G24320	2
AT1G24330	69
AT1G24340	170
AT1G24350	43
AT1G24360	765
AT1G24370	0
AT1G24380	0
AT1G24388	0
AT1G24390	0
AT1G24400	17
AT1G24405	1
AT1G24420	0
AT1G24430	0
AT1G24440	60
AT1G24450	23
AT1G24460	493
AT1G24470	1
AT1G24475	0
AT1G24480	0
AT1G24485	0
AT1G24490	244
AT1G24510	1391
AT1G24520	0
AT1G24530	7
AT1G24540	0
AT1G24545	0
AT1G24560	255
AT1G24570	5
AT1G24575	20
AT1G24577	2
AT1G24580	129
AT1G24590	0
AT1G24600	21
AT1G24610	114
AT1G24620	0
AT1G24625	21
AT1G24640	0
AT1G24650	0
AT1G24657	0
AT1G24660	0
AT1G24686	0
AT1G24706	498
AT1G24733	0
AT1G24735	11
AT1G24764	102
AT1G24792	0
AT1G24793	0
AT1G24800	0
AT1G24807	0
AT1G24822	0
AT1G24851	0
AT1G24879	0
AT1G24880	0
AT1G24881	0
AT1G24909	0
AT1G24938	0
AT1G24967	0
AT1G24996	0
AT1G25025	0
AT1G25053	0
AT1G25054	0
AT1G25055	0
AT1G25083	0
AT1G25097	0
AT1G25098	0
AT1G25112	0
AT1G25141	0
AT1G25145	0
AT1G25150	0
AT1G25155	0
AT1G25175	0
AT1G25180	0
AT1G25209	0
AT1G25210	0
AT1G25211	0
AT1G25220	48
AT1G25230	2
AT1G25240	0
AT1G25250	7
AT1G25260	279
AT1G25270	0
AT1G25275	65
AT1G25277	2
AT1G25280	207
AT1G25290	71
AT1G25300	0
AT1G25310	0
AT1G25320	6
AT1G25330	0
AT1G25340	0
AT1G25350	397
AT1G25360	1
AT1G25370	50
AT1G25375	42
AT1G25380	106
AT1G25390	42
AT1G25400	69
AT1G25410	0
AT1G25420	266
AT1G25422	0
AT1G25425	3
AT1G25430	42
AT1G25440	1285
AT1G25450	5
AT1G25460	0
AT1G25470	45
AT1G25480	21
AT1G25490	203
AT1G25500	3
AT1G25510	0
AT1G25520	305
AT1G25530	2
AT1G25540	54
AT1G25550	69
AT1G25560	67
AT1G25570	73
AT1G25580	41
AT1G25682	227
AT1G25784	0
AT1G25886	0
AT1G25988	0
AT1G26090	80
AT1G26100	3
AT1G26110	404
AT1G26120	45
AT1G26130	81
AT1G26140	0
AT1G26150	214
AT1G26160	177
AT1G26170	92
AT1G26180	85
AT1G26190	31
AT1G26200	1
AT1G26208	6
AT1G26210	0
AT1G26218	3
AT1G26220	0
AT1G26225	2
AT1G26230	171
AT1G26233	2
AT1G26235	0
AT1G26240	0
AT1G26250	0
AT1G26255	0
AT1G26260	5
AT1G26270	436
AT1G26290	0
AT1G26300	118
AT1G26310	0
AT1G26320	0
AT1G26330	6
AT1G26340	48
AT1G26350	0
AT1G26355	0
AT1G26360	0
AT1G26370	114
AT1G26380	0
AT1G26390	0
AT1G26400	0
AT1G26410	0
AT1G26420	0
AT1G26430	0
AT1G26440	58
AT1G26450	11
AT1G26460	149
AT1G26470	173
AT1G26480	0
AT1G26490	0
AT1G26500	2
AT1G26510	2
AT1G26515	0
AT1G26520	15
AT1G26530	0
AT1G26540	20
AT1G26550	1545
AT1G26558	5
AT1G26560	292
AT1G26570	47
AT1G26580	654
AT1G26590	0
AT1G26600	5
AT1G26610	2
AT1G26620	39
AT1G26630	3089
AT1G26640	133
AT1G26650	60
AT1G26660	18
AT1G26665	54
AT1G26670	394
AT1G26680	0
AT1G26690	42
AT1G26700	0
AT1G26710	0
AT1G26720	0
AT1G26730	16
AT1G26740	54
AT1G26750	67
AT1G26760	5
AT1G26761	126
AT1G26762	0
AT1G26770	58
AT1G26773	0
AT1G26780	0
AT1G26790	70
AT1G26795	0
AT1G26796	0
AT1G26797	0
AT1G26798	0
AT1G26799	0
AT1G26800	2794
AT1G26810	23
AT1G26815	0
AT1G26820	0
AT1G26830	347
AT1G26840	27
AT1G26850	1663
AT1G26860	0
AT1G26870	0
AT1G26880	615
AT1G26890	0
AT1G26900	20
AT1G26910	62
AT1G26911	2
AT1G26920	54
AT1G26921	0
AT1G26930	34
AT1G26940	28
AT1G26945	9
AT1G26950	0
AT1G26960	20
AT1G26970	0
AT1G26973	0
AT1G26975	0
AT1G26976	0
AT1G26985	0
AT1G26990	0
AT1G27000	466
AT1G27008	1
AT1G27020	25
AT1G27030	19
AT1G27040	0
AT1G27045	2
AT1G27050	95
AT1G27060	43
AT1G27070	60
AT1G27080	6
AT1G27090	1387
AT1G27100	270
AT1G27110	9
AT1G27120	77
AT1G27130	383
AT1G27135	0
AT1G27140	0
AT1G27150	72
AT1G27160	1
AT1G27170	27
AT1G27180	9
AT1G27190	80
AT1G27200	157
AT1G27210	68
AT1G27220	0
AT1G27240	0
AT1G27250	0
AT1G27260	0
AT1G27270	0
AT1G27280	0
AT1G27285	27
AT1G27290	136
AT1G27300	133
AT1G27310	415
AT1G27320	798
AT1G27330	131
AT1G27340	143
AT1G27350	107
AT1G27360	12
AT1G27370	25
AT1G27380	0
AT1G27385	95
AT1G27390	146
AT1G27400	866
AT1G27410	28
AT1G27420	20
AT1G27430	249
AT1G27435	149
AT1G27440	14
AT1G27450	818
AT1G27460	40
AT1G27461	0
AT1G27470	103
AT1G27480	213
AT1G27490	1
AT1G27500	31
AT1G27510	575
AT1G27520	138
AT1G27530	240
AT1G27535	0
AT1G27540	42
AT1G27550	0
AT1G27555	0
AT1G27560	0
AT1G27565	0
AT1G27570	0
AT1G27580	0
AT1G27595	146
AT1G27600	155
AT1G27610	0
AT1G27620	1
AT1G27630	48
AT1G27640	0
AT1G27650	385
AT1G27660	16
AT1G27670	0
AT1G27671	0
AT1G27680	68
AT1G27690	67
AT1G27695	48
AT1G27700	84
AT1G27710	0
AT1G27720	67
AT1G27730	321
AT1G27740	0
AT1G27750	88
AT1G27752	176
AT1G27760	1211
AT1G27770	324
AT1G27780	0
AT1G27790	0
AT1G27800	0
AT1G27810	0
AT1G27815	0
AT1G27820	0
AT1G27840	94
AT1G27850	171
AT1G27860	0
AT1G27870	0
AT1G27880	17
AT1G27890	0
AT1G27900	92
AT1G27910	179
AT1G27920	0
AT1G27921	4
AT1G27930	64
AT1G27940	16
AT1G27950	599
AT1G27960	19
AT1G27970	96
AT1G27980	51
AT1G27990	1
AT1G28000	0
AT1G28002	0
AT1G28005	0
AT1G28010	77
AT1G28020	0
AT1G28030	0
AT1G28040	0
AT1G28050	35
AT1G28060	276
AT1G28070	3
AT1G28080	0
AT1G28090	69
AT1G28100	39
AT1G28110	31
AT1G28120	167
AT1G28130	4
AT1G28135	5
AT1G28140	553
AT1G28150	276
AT1G28160	0
AT1G28170	0
AT1G28180	0
AT1G28190	19
AT1G28200	147
AT1G28210	55
AT1G28220	0
AT1G28230	5
AT1G28240	63
AT1G28250	12
AT1G28260	24
AT1G28265	0
AT1G28270	0
AT1G28280	22
AT1G28290	13
AT1G28300	0
AT1G28305	0
AT1G28306	0
AT1G28310	30
AT1G28320	99
AT1G28323	0
AT1G28327	0
AT1G28330	34
AT1G28335	0
AT1G28340	115
AT1G28350	163
AT1G28360	1
AT1G28370	6
AT1G28375	0
AT1G28380	249
AT1G28390	2
AT1G28395	60
AT1G28400	44
AT1G28410	39
AT1G28420	309
AT1G28430	0
AT1G28440	127
AT1G28447	0
AT1G28450	0
AT1G28455	0
AT1G28460	0
AT1G28465	0
AT1G28470	3
AT1G28480	4
AT1G28490	156
AT1G28500	0
AT1G28510	95
AT1G28520	310
AT1G28530	48
AT1G28540	11
AT1G28550	2
AT1G28560	78
AT1G28570	51
AT1G28580	131
AT1G28590	0
AT1G28591	0
AT1G28600	73
AT1G28610	44
AT1G28620	3
AT1G28630	0
AT1G28640	0
AT1G28650	0
AT1G28660	27
AT1G28670	61
AT1G28680	11
AT1G28685	1
AT1G28690	4
AT1G28695	0
AT1G28700	0
AT1G28710	41
AT1G28715	6
AT1G28720	0
AT1G28730	1
AT1G28740	0
AT1G28750	0
AT1G28760	24
AT1G28765	15
AT1G28770	0
AT1G28780	0
AT1G28790	0
AT1G28800	0
AT1G28810	0
AT1G28815	1
AT1G28820	1
AT1G28830	0
AT1G28840	1
AT1G28850	0
AT1G28860	0
AT1G28870	0
AT1G28880	0
AT1G28890	0
AT1G28900	0
AT1G28910	0
AT1G28920	1
AT1G28930	0
AT1G28940	0
AT1G28950	0
AT1G28960	128
AT1G28970	0
AT1G28980	0
AT1G28990	0
AT1G29000	0
AT1G29005	0
AT1G29010	0
AT1G29020	0
AT1G29025	1
AT1G29030	113
AT1G29040	115
AT1G29041	0
AT1G29050	104
AT1G29060	20
AT1G29070	2341
AT1G29071	0
AT1G29075	0
AT1G29080	0
AT1G29090	0
AT1G29100	0
AT1G29110	1
AT1G29120	191
AT1G29140	0
AT1G29150	1093
AT1G29160	8
AT1G29170	109
AT1G29179	0
AT1G29180	0
AT1G29190	0
AT1G29195	1
AT1G29200	1
AT1G29210	0
AT1G29220	216
AT1G29230	6
AT1G29240	21
AT1G29250	217
AT1G29260	186
AT1G29265	0
AT1G29270	0
AT1G29280	2
AT1G29290	0
AT1G29300	8
AT1G29310	80
AT1G29320	172
AT1G29330	90
AT1G29340	497
AT1G29350	40
AT1G29355	0
AT1G29357	7
AT1G29360	0
AT1G29370	39
AT1G29380	14
AT1G29390	167
AT1G29395	81
AT1G29400	868
AT1G29410	19
AT1G29418	29
AT1G29420	0
AT1G29430	11
AT1G29435	0
AT1G29440	5
AT1G29450	14
AT1G29460	4
AT1G29465	22
AT1G29470	3087
AT1G29475	0
AT1G29480	0
AT1G29490	0
AT1G29500	11
AT1G29510	23
AT1G29520	17
AT1G29530	258
AT1G29535	0
AT1G29540	0
AT1G29550	59
AT1G29560	10
AT1G29570	0
AT1G29580	0
AT1G29590	11
AT1G29600	39
AT1G29620	0
AT1G29630	16
AT1G29640	56
AT1G29650	0
AT1G29660	654
AT1G29670	275
AT1G29680	5
AT1G29690	88
AT1G29700	487
AT1G29710	26
AT1G29715	0
AT1G29720	243
AT1G29730	15
AT1G29740	4
AT1G29750	52
AT1G29760	89
AT1G29770	17
AT1G29775	0
AT1G29780	0
AT1G29785	25
AT1G29790	80
AT1G29800	65
AT1G29810	80
AT1G29820	92
AT1G29830	4
AT1G29840	16
AT1G29850	742
AT1G29860	0
AT1G29870	0
AT1G29880	1301
AT1G29890	67
AT1G29900	1270
AT1G29910	29117
AT1G29920	44834
AT1G29930	72783
AT1G29940	213
AT1G29950	104
AT1G29960	16
AT1G29962	0
AT1G29965	0
AT1G29970	79
AT1G29980	6
AT1G29990	152
AT1G30000	77
AT1G30010	21
AT1G30020	0
AT1G30030	0
AT1G30040	8
AT1G30050	1
AT1G30060	10
AT1G30070	8930
AT1G30080	0
AT1G30090	126
AT1G30100	1
AT1G30110	18
AT1G30120	741
AT1G30130	42
AT1G30135	3
AT1G30140	0
AT1G30150	0
AT1G30160	2
AT1G30170	0
AT1G30180	0
AT1G30190	5
AT1G30200	229
AT1G30210	48
AT1G30220	10
AT1G30230	6707
AT1G30240	105
AT1G30250	75
AT1G30260	120
AT1G30270	96
AT1G30280	2
AT1G30282	0
AT1G30290	26
AT1G30300	19
AT1G30310	0
AT1G30320	281
AT1G30330	13
AT1G30340	0
AT1G30350	0
AT1G30360	376
AT1G30370	1
AT1G30380	16731
AT1G30390	38
AT1G30400	719
AT1G30410	84
AT1G30420	23
AT1G30430	0
AT1G30440	139
AT1G30450	52
AT1G30455	0
AT1G30460	166
AT1G30470	489
AT1G30473	0
AT1G30475	12
AT1G30480	230
AT1G30490	65
AT1G30500	58
AT1G30510	30
AT1G30515	0
AT1G30520	121
AT1G30530	833
AT1G30540	38
AT1G30545	13
AT1G30550	0
AT1G30560	0
AT1G30570	31
AT1G30580	1163
AT1G30590	205
AT1G30600	7
AT1G30610	106
AT1G30620	12
AT1G30630	339
AT1G30640	62
AT1G30650	0
AT1G30660	0
AT1G30670	0
AT1G30680	466
AT1G30690	934
AT1G30700	0
AT1G30710	0
AT1G30720	2
AT1G30730	0
AT1G30740	1
AT1G30750	0
AT1G30755	62
AT1G30757	0
AT1G30760	0
AT1G30780	0
AT1G30784	0
AT1G30790	0
AT1G30795	0
AT1G30800	0
AT1G30810	186
AT1G30814	0
AT1G30820	78
AT1G30825	16
AT1G30830	0
AT1G30835	38
AT1G30840	1
AT1G30845	9
AT1G30850	0
AT1G30860	36
AT1G30870	0
AT1G30880	272
AT1G30890	57
AT1G30900	6
AT1G30910	199
AT1G30920	0
AT1G30921	0
AT1G30925	0
AT1G30930	0
AT1G30935	0
AT1G30940	0
AT1G30945	0
AT1G30950	0
AT1G30960	37
AT1G30970	64
AT1G30972	0
AT1G30974	0
AT1G30975	0
AT1G30980	0
AT1G30990	0
AT1G31000	0
AT1G31010	39
AT1G31020	44
AT1G31030	0
AT1G31040	0
AT1G31050	1
AT1G31070	67
AT1G31072	0
AT1G31080	0
AT1G31090	0
AT1G31093	0
AT1G31095	0
AT1G31100	0
AT1G31110	0
AT1G31120	16
AT1G31130	101
AT1G31140	0
AT1G31150	41
AT1G31160	125
AT1G31163	0
AT1G31166	0
AT1G31170	463
AT1G31173	0
AT1G31175	36
AT1G31180	867
AT1G31190	527
AT1G31200	6
AT1G31210	0
AT1G31220	30
AT1G31230	338
AT1G31240	6
AT1G31243	0
AT1G31245	0
AT1G31250	0
AT1G31255	0
AT1G31258	2
AT1G31260	0
AT1G31270	2
AT1G31274	0
AT1G31280	118
AT1G31290	3
AT1G31300	119
AT1G31310	0
AT1G31320	13
AT1G31330	9056
AT1G31335	23
AT1G31340	641
AT1G31350	52
AT1G31355	4
AT1G31358	0
AT1G31360	41
AT1G31370	4
AT1G31380	0
AT1G31390	0
AT1G31400	0
AT1G31410	158
AT1G31420	712
AT1G31430	5
AT1G31440	435
AT1G31450	0
AT1G31460	18
AT1G31470	8
AT1G31480	79
AT1G31485	0
AT1G31490	0
AT1G31500	71
AT1G31510	0
AT1G31520	0
AT1G31530	0
AT1G31540	204
AT1G31550	16
AT1G31555	0
AT1G31570	1
AT1G31580	1154
AT1G31600	53
AT1G31620	0
AT1G31630	0
AT1G31640	0
AT1G31650	182
AT1G31660	177
AT1G31670	0
AT1G31690	10
AT1G31710	2
AT1G31720	1
AT1G31730	247
AT1G31740	0
AT1G31750	20
AT1G31760	11
AT1G31770	23
AT1G31772	0
AT1G31780	64
AT1G31790	17
AT1G31800	579
AT1G31810	153
AT1G31812	5008
AT1G31814	45
AT1G31817	113
AT1G31820	27
AT1G31830	31
AT1G31835	9
AT1G31840	2
AT1G31850	53
AT1G31860	145
AT1G31870	217
AT1G31880	8
AT1G31885	0
AT1G31900	5
AT1G31910	1240
AT1G31920	0
AT1G31930	138
AT1G31935	1
AT1G31940	76
AT1G31950	8
AT1G31960	1
AT1G31970	579
AT1G31983	0
AT1G31990	0
AT1G31993	0
AT1G32000	0
AT1G32010	0
AT1G32020	0
AT1G32030	0
AT1G32040	0
AT1G32045	0
AT1G32049	0
AT1G32050	630
AT1G32060	8311
AT1G32070	324
AT1G32080	1831
AT1G32090	84
AT1G32100	13
AT1G32110	0
AT1G32120	56
AT1G32127	25
AT1G32130	614
AT1G32140	0
AT1G32150	63
AT1G32160	292
AT1G32170	7
AT1G32172	2
AT1G32180	0
AT1G32190	13
AT1G32200	419
AT1G32210	104
AT1G32220	913
AT1G32225	0
AT1G32230	5073
AT1G32240	21
AT1G32250	0
AT1G32260	26
AT1G32270	0
AT1G32280	0
AT1G32300	0
AT1G32310	87
AT1G32320	0
AT1G32330	54
AT1G32337	0
AT1G32340	131
AT1G32350	0
AT1G32360	105
AT1G32361	0
AT1G32370	26
AT1G32375	0
AT1G32380	149
AT1G32385	2
AT1G32390	0
AT1G32400	683
AT1G32410	31
AT1G32415	7
AT1G32420	0
AT1G32430	0
AT1G32440	321
AT1G32450	150
AT1G32460	0
AT1G32470	4146
AT1G32480	1
AT1G32490	378
AT1G32500	411
AT1G32505	0
AT1G32510	1
AT1G32520	271
AT1G32530	363
AT1G32540	17
AT1G32550	246
AT1G32560	4
AT1G32570	0
AT1G32575	0
AT1G32580	376
AT1G32582	1
AT1G32583	3
AT1G32585	0
AT1G32590	0
AT1G32600	0
AT1G32610	4
AT1G32620	0
AT1G32630	7
AT1G32640	0
AT1G32650	0
AT1G32660	0
AT1G32680	0
AT1G32690	2
AT1G32700	159
AT1G32710	0
AT1G32713	0
AT1G32720	0
AT1G32730	50
AT1G32740	10
AT1G32750	548
AT1G32760	15
AT1G32763	0
AT1G32770	0
AT1G32780	59
AT1G32790	411
AT1G32810	239
AT1G32820	0
AT1G32830	0
AT1G32840	0
AT1G32850	0
AT1G32860	74
AT1G32870	829
AT1G32880	8
AT1G32890	9
AT1G32900	7050
AT1G32910	0
AT1G32920	63
AT1G32928	8
AT1G32930	21
AT1G32940	33
AT1G32950	0
AT1G32960	2
AT1G32970	0
AT1G32975	0
AT1G32980	0
AT1G32990	817
AT1G32992	0
AT1G33000	0
AT1G33010	0
AT1G33020	0
AT1G33030	0
AT1G33040	694
AT1G33050	329
AT1G33055	3
AT1G33060	50
AT1G33070	0
AT1G33080	48
AT1G33090	0
AT1G33100	0
AT1G33102	17
AT1G33110	668
AT1G33120	826
AT1G33130	0
AT1G33135	0
AT1G33140	1765
AT1G33160	3
AT1G33170	280
AT1G33180	0
AT1G33190	0
AT1G33200	0
AT1G33220	0
AT1G33230	142
AT1G33240	178
AT1G33250	91
AT1G33260	136
AT1G33265	13
AT1G33270	166
AT1G33280	0
AT1G33290	539
AT1G33300	0
AT1G33320	0
AT1G33330	38
AT1G33340	76
AT1G33350	194
AT1G33355	0
AT1G33360	46
AT1G33370	0
AT1G33380	0
AT1G33390	186
AT1G33400	46
AT1G33410	235
AT1G33415	40
AT1G33420	0
AT1G33430	0
AT1G33440	1
AT1G33450	0
AT1G33460	0
AT1G33470	32
AT1G33475	7
AT1G33480	42
AT1G33490	86
AT1G33500	2
AT1G33510	0
AT1G33520	182
AT1G33530	0
AT1G33540	0
AT1G33550	0
AT1G33560	32
AT1G33570	0
AT1G33580	0
AT1G33590	86
AT1G33600	38
AT1G33607	0
AT1G33610	22
AT1G33612	4
AT1G33615	10
AT1G33640	0
AT1G33660	3
AT1G33670	0
AT1G33680	275
AT1G33700	27
AT1G33710	0
AT1G33720	28
AT1G33730	0
AT1G33740	0
AT1G33743	0
AT1G33750	0
AT1G33760	0
AT1G33770	40
AT1G33780	57
AT1G33785	0
AT1G33790	3
AT1G33800	5
AT1G33810	409
AT1G33811	23
AT1G33813	0
AT1G33817	0
AT1G33820	0
AT1G33830	0
AT1G33835	0
AT1G33840	0
AT1G33850	0
AT1G33855	0
AT1G33860	0
AT1G33870	0
AT1G33880	0
AT1G33890	0
AT1G33900	0
AT1G33910	0
AT1G33920	0
AT1G33930	2
AT1G33940	0
AT1G33945	0
AT1G33950	0
AT1G33960	4
AT1G33970	126
AT1G33980	208
AT1G33990	424
AT1G34000	547
AT1G34010	49
AT1G34015	0
AT1G34020	35
AT1G34030	1023
AT1G34040	0
AT1G34042	0
AT1G34044	1
AT1G34046	0
AT1G34047	0
AT1G34049	0
AT1G34050	0
AT1G34060	25
AT1G34065	21
AT1G34070	0
AT1G34080	0
AT1G34090	0
AT1G34095	0
AT1G34097	0
AT1G34100	3
AT1G34110	108
AT1G34120	24
AT1G34130	52
AT1G34140	0
AT1G34150	44
AT1G34160	3
AT1G34170	0
AT1G34180	0
AT1G34190	226
AT1G34200	24
AT1G34210	144
AT1G34220	220
AT1G34230	0
AT1G34240	0
AT1G34245	3
AT1G34250	0
AT1G34260	158
AT1G34270	14
AT1G34281	0
AT1G34290	0
AT1G34300	87
AT1G34310	0
AT1G34315	3
AT1G34317	0
AT1G34320	168
AT1G34330	0
AT1G34340	21
AT1G34350	31
AT1G34355	3
AT1G34360	26
AT1G34370	162
AT1G34380	35
AT1G34390	0
AT1G34392	0
AT1G34400	0
AT1G34403	0
AT1G34405	0
AT1G34410	0
AT1G34418	10
AT1G34420	23
AT1G34430	572
AT1G34440	0
AT1G34460	1
AT1G34470	26
AT1G34480	1
AT1G34490	0
AT1G34500	0
AT1G34510	0
AT1G34520	0
AT1G34530	0
AT1G34540	0
AT1G34545	0
AT1G34550	141
AT1G34560	0
AT1G34570	86
AT1G34575	0
AT1G34580	7
AT1G34590	0
AT1G34600	0
AT1G34610	0
AT1G34620	0
AT1G34630	38
AT1G34640	4
AT1G34650	0
AT1G34660	0
AT1G34670	0
AT1G34680	0
AT1G34690	0
AT1G34700	0
AT1G34710	0
AT1G34720	0
AT1G34730	0
AT1G34740	0
AT1G34750	95
AT1G34760	22
AT1G34770	19
AT1G34780	54
AT1G34790	0
AT1G34792	0
AT1G34795	0
AT1G34797	0
AT1G34800	0
AT1G34803	0
AT1G34805	0
AT1G34807	0
AT1G34808	0
AT1G34810	0
AT1G34812	0
AT1G34813	0
AT1G34815	0
AT1G34817	0
AT1G34818	0
AT1G34820	0
AT1G34822	0
AT1G34823	0
AT1G34825	0
AT1G34827	0
AT1G34828	0
AT1G34830	0
AT1G34836	0
AT1G34840	0
AT1G34842	0
AT1G34844	3
AT1G34850	0
AT1G34855	0
AT1G34860	0
AT1G34904	0
AT1G34910	0
AT1G34930	0
AT1G34967	0
AT1G35030	0
AT1G35035	0
AT1G35040	0
AT1G35050	1
AT1G35060	0
AT1G35080	0
AT1G35090	0
AT1G35100	0
AT1G35110	0
AT1G35112	13
AT1G35115	436
AT1G35120	0
AT1G35130	0
AT1G35140	11
AT1G35143	0
AT1G35146	0
AT1G35150	0
AT1G35160	324
AT1G35170	0
AT1G35180	4
AT1G35181	0
AT1G35183	0
AT1G35186	0
AT1G35190	61
AT1G35200	0
AT1G35210	4
AT1G35215	0
AT1G35220	34
AT1G35230	0
AT1G35240	0
AT1G35242	0
AT1G35250	0
AT1G35255	0
AT1G35260	0
AT1G35270	0
AT1G35280	0
AT1G35290	3
AT1G35300	0
AT1G35310	0
AT1G35320	2
AT1G35330	0
AT1G35340	65
AT1G35350	41
AT1G35353	0
AT1G35360	0
AT1G35365	0
AT1G35370	0
AT1G35375	0
AT1G35380	0
AT1G35390	0
AT1G35400	0
AT1G35405	0
AT1G35410	0
AT1G35420	382
AT1G35430	27
AT1G35435	0
AT1G35440	0
AT1G35450	0
AT1G35460	163
AT1G35465	0
AT1G35467	0
AT1G35470	84
AT1G35480	0
AT1G35490	0
AT1G35500	0
AT1G35501	0
AT1G35510	146
AT1G35513	1
AT1G35515	0
AT1G35516	76
AT1G35520	0
AT1G35530	8
AT1G35535	0
AT1G35537	0
AT1G35540	0
AT1G35545	0
AT1G35550	0
AT1G35560	38
AT1G35570	0
AT1G35580	445
AT1G35590	0
AT1G35600	0
AT1G35610	0
AT1G35612	13
AT1G35614	0
AT1G35617	0
AT1G35620	128
AT1G35625	0
AT1G35630	0
AT1G35640	0
AT1G35645	0
AT1G35647	0
AT1G35650	0
AT1G35660	237
AT1G35663	0
AT1G35670	197
AT1G35680	1877
AT1G35690	0
AT1G35700	0
AT1G35710	220
AT1G35720	519
AT1G35730	35
AT1G35735	11
AT1G35740	0
AT1G35745	0
AT1G35750	0
AT1G35760	0
AT1G35770	0
AT1G35780	68
AT1G35790	0
AT1G35820	0
AT1G35830	0
AT1G35840	0
AT1G35850	0
AT1G35860	0
AT1G35870	0
AT1G35880	0
AT1G35890	0
AT1G35895	0
AT1G35910	3
AT1G35920	0
AT1G35930	0
AT1G35940	0
AT1G35950	0
AT1G35960	0
AT1G35970	0
AT1G35980	0
AT1G35990	0
AT1G35995	0
AT1G36000	0
AT1G36005	0
AT1G36010	0
AT1G36020	0
AT1G36030	0
AT1G36035	0
AT1G36040	0
AT1G36050	75
AT1G36060	0
AT1G36070	50
AT1G36078	0
AT1G36080	0
AT1G36085	0
AT1G36090	0
AT1G36095	0
AT1G36100	0
AT1G36105	0
AT1G36110	0
AT1G36120	0
AT1G36130	0
AT1G36140	0
AT1G36150	0
AT1G36160	1810
AT1G36180	30
AT1G36185	0
AT1G36190	0
AT1G36200	0
AT1G36210	0
AT1G36220	0
AT1G36225	0
AT1G36230	0
AT1G36240	0
AT1G36250	0
AT1G36260	0
AT1G36270	0
AT1G36272	0
AT1G36280	87
AT1G36290	0
AT1G36300	0
AT1G36305	0
AT1G36310	146
AT1G36320	1087
AT1G36325	0
AT1G36330	0
AT1G36340	0
AT1G36350	0
AT1G36360	0
AT1G36370	110
AT1G36380	14
AT1G36390	131
AT1G36395	0
AT1G36400	0
AT1G36403	0
AT1G36406	0
AT1G36420	0
AT1G36430	0
AT1G36440	0
AT1G36441	0
AT1G36445	0
AT1G36450	0
AT1G36460	0
AT1G36470	0
AT1G36480	0
AT1G36485	0
AT1G36490	0
AT1G36495	0
AT1G36500	0
AT1G36510	0
AT1G36520	0
AT1G36530	0
AT1G36540	0
AT1G36550	0
AT1G36560	0
AT1G36570	0
AT1G36580	0
AT1G36590	0
AT1G36595	0
AT1G36600	0
AT1G36605	0
AT1G36610	0
AT1G36620	0
AT1G36622	0
AT1G36623	0
AT1G36627	0
AT1G36630	88
AT1G36640	0
AT1G36650	0
AT1G36660	0
AT1G36670	0
AT1G36675	0
AT1G36680	0
AT1G36690	0
AT1G36700	0
AT1G36710	0
AT1G36720	0
AT1G36730	4738
AT1G36740	0
AT1G36745	0
AT1G36750	0
AT1G36756	0
AT1G36763	0
AT1G36770	0
AT1G36775	0
AT1G36790	0
AT1G36795	0
AT1G36800	0
AT1G36810	0
AT1G36830	0
AT1G36840	0
AT1G36850	0
AT1G36880	0
AT1G36890	0
AT1G36910	0
AT1G36915	0
AT1G36920	0
AT1G36922	0
AT1G36925	0
AT1G36927	0
AT1G36933	0
AT1G36936	0
AT1G36940	2
AT1G36942	0
AT1G36950	0
AT1G36960	0
AT1G36970	0
AT1G36975	0
AT1G36980	271
AT1G36990	136
AT1G36992	0
AT1G37000	0
AT1G37010	0
AT1G37012	0
AT1G37015	0
AT1G37020	0
AT1G37030	0
AT1G37035	0
AT1G37036	0
AT1G37037	0
AT1G37038	0
AT1G37040	0
AT1G37045	0
AT1G37050	0
AT1G37057	0
AT1G37060	0
AT1G37063	0
AT1G37070	0
AT1G37080	0
AT1G37090	0
AT1G37095	0
AT1G37100	0
AT1G37110	0
AT1G37113	0
AT1G37120	0
AT1G37130	5940
AT1G37140	0
AT1G37150	0
AT1G37160	0
AT1G37170	0
AT1G37180	0
AT1G37190	0
AT1G37200	0
AT1G37210	0
AT1G37275	0
AT1G37340	0
AT1G37405	0
AT1G37471	0
AT1G37537	0
AT1G37603	0
AT1G37669	0
AT1G37735	0
AT1G37801	0
AT1G37867	0
AT1G37933	0
AT1G37999	0
AT1G38065	0
AT1G38131	8
AT1G38140	0
AT1G38149	0
AT1G38158	0
AT1G38167	0
AT1G38176	0
AT1G38185	0
AT1G38194	0
AT1G38203	0
AT1G38212	0
AT1G38221	0
AT1G38230	0
AT1G38240	0
AT1G38250	0
AT1G38260	0
AT1G38270	0
AT1G38280	0
AT1G38290	0
AT1G38300	0
AT1G38310	0
AT1G38320	0
AT1G38330	0
AT1G38340	0
AT1G38350	0
AT1G38360	0
AT1G38380	0
AT1G38390	0
AT1G38400	0
AT1G38410	0
AT1G38416	0
AT1G38423	0
AT1G38430	7
AT1G38440	0
AT1G38450	0
AT1G38460	0
AT1G38550	0
AT1G38710	0
AT1G38790	0
AT1G38870	0
AT1G39030	0
AT1G39060	0
AT1G39070	0
AT1G39110	0
AT1G39190	0
AT1G39270	0
AT1G39350	0
AT1G39430	0
AT1G39510	0
AT1G39511	0
AT1G39513	0
AT1G39515	0
AT1G39590	0
AT1G39670	0
AT1G39750	0
AT1G39830	0
AT1G39910	0
AT1G39990	0
AT1G40069	0
AT1G40070	0
AT1G40071	0
AT1G40072	0
AT1G40073	0
AT1G40074	0
AT1G40075	0
AT1G40076	0
AT1G40077	0
AT1G40078	0
AT1G40079	0
AT1G40080	0
AT1G40081	0
AT1G40083	0
AT1G40084	0
AT1G40085	0
AT1G40086	0
AT1G40087	0
AT1G40089	0
AT1G40090	0
AT1G40091	0
AT1G40093	0
AT1G40095	0
AT1G40097	0
AT1G40099	0
AT1G40100	0
AT1G40101	0
AT1G40103	0
AT1G40104	0
AT1G40105	0
AT1G40106	0
AT1G40107	0
AT1G40109	0
AT1G40112	0
AT1G40113	0
AT1G40115	0
AT1G40117	0
AT1G40118	0
AT1G40119	0
AT1G40121	0
AT1G40123	0
AT1G40124	0
AT1G40125	0
AT1G40127	0
AT1G40129	0
AT1G40130	0
AT1G40131	0
AT1G40133	0
AT1G40135	0
AT1G40136	0
AT1G40137	0
AT1G40139	0
AT1G40141	0
AT1G40143	0
AT1G40150	0
AT1G40230	0
AT1G40310	0
AT1G40390	0
AT1G40470	0
AT1G40630	0
AT1G41115	0
AT1G41600	0
AT1G41630	0
AT1G41650	0
AT1G41660	0
AT1G41680	0
AT1G41690	0
AT1G41700	0
AT1G41710	0
AT1G41720	0
AT1G41723	0
AT1G41726	0
AT1G41730	0
AT1G41740	0
AT1G41743	0
AT1G41746	0
AT1G41750	0
AT1G41755	0
AT1G41760	0
AT1G41770	0
AT1G41775	0
AT1G41790	0
AT1G41795	0
AT1G41797	0
AT1G41798	0
AT1G41803	0
AT1G41810	0
AT1G41820	0
AT1G41825	0
AT1G41827	0
AT1G41830	247
AT1G41835	14
AT1G41840	0
AT1G41850	0
AT1G41855	0
AT1G41860	0
AT1G41870	0
AT1G41880	495
AT1G41890	0
AT1G41893	0
AT1G41896	0
AT1G41900	0
AT1G41910	0
AT1G41920	0
AT1G41930	0
AT1G42003	0
AT1G42040	0
AT1G42045	0
AT1G42050	0
AT1G42060	0
AT1G42070	0
AT1G42080	0
AT1G42090	0
AT1G42100	0
AT1G42110	0
AT1G42120	0
AT1G42130	0
AT1G42140	0
AT1G42150	0
AT1G42160	0
AT1G42170	0
AT1G42180	0
AT1G42190	0
AT1G42200	0
AT1G42210	0
AT1G42220	0
AT1G42230	0
AT1G42240	0
AT1G42250	0
AT1G42260	0
AT1G42270	0
AT1G42280	0
AT1G42290	0
AT1G42300	0
AT1G42310	0
AT1G42320	0
AT1G42350	0
AT1G42360	0
AT1G42365	0
AT1G42367	0
AT1G42370	0
AT1G42375	0
AT1G42377	0
AT1G42380	0
AT1G42385	0
AT1G42390	0
AT1G42393	0
AT1G42396	0
AT1G42400	0
AT1G42410	0
AT1G42420	0
AT1G42430	157
AT1G42440	276
AT1G42450	0
AT1G42460	0
AT1G42470	123
AT1G42480	48
AT1G42490	0
AT1G42500	0
AT1G42510	0
AT1G42515	0
AT1G42520	0
AT1G42525	0
AT1G42530	0
AT1G42540	106
AT1G42550	2453
AT1G42560	1
AT1G42570	0
AT1G42580	0
AT1G42590	0
AT1G42595	0
AT1G42600	0
AT1G42602	0
AT1G42605	0
AT1G42610	0
AT1G42615	0
AT1G42620	0
AT1G42630	0
AT1G42635	0
AT1G42650	0
AT1G42655	0
AT1G42680	0
AT1G42690	0
AT1G42695	0
AT1G42697	0
AT1G42698	0
AT1G42700	0
AT1G42703	0
AT1G42705	0
AT1G42710	0
AT1G42718	0
AT1G42727	0
AT1G42736	0
AT1G42740	0
AT1G42745	0
AT1G42780	0
AT1G42816	0
AT1G42852	0
AT1G42888	0
AT1G42924	0
AT1G42960	258
AT1G42970	22418
AT1G42980	23
AT1G42990	388
AT1G43000	6
AT1G43005	0
AT1G43010	0
AT1G43020	0
AT1G43030	0
AT1G43040	0
AT1G43050	0
AT1G43060	0
AT1G43070	0
AT1G43080	0
AT1G43090	0
AT1G43100	0
AT1G43110	0
AT1G43120	0
AT1G43130	30
AT1G43140	0
AT1G43145	0
AT1G43150	0
AT1G43160	9
AT1G43170	10336
AT1G43171	0
AT1G43180	0
AT1G43190	217
AT1G43195	0
AT1G43200	0
AT1G43205	0
AT1G43210	0
AT1G43220	0
AT1G43230	0
AT1G43240	0
AT1G43245	30
AT1G43250	5
AT1G43260	0
AT1G43270	0
AT1G43280	0
AT1G43290	0
AT1G43300	0
AT1G43310	0
AT1G43320	0
AT1G43330	0
AT1G43387	0
AT1G43415	0
AT1G43444	0
AT1G43502	0
AT1G43560	242
AT1G43570	0
AT1G43575	0
AT1G43580	90
AT1G43590	0
AT1G43600	0
AT1G43605	2
AT1G43610	0
AT1G43620	35
AT1G43630	0
AT1G43640	0
AT1G43650	16
AT1G43660	0
AT1G43665	0
AT1G43666	0
AT1G43667	0
AT1G43670	1477
AT1G43675	3
AT1G43680	0
AT1G43690	192
AT1G43700	228
AT1G43710	640
AT1G43715	0
AT1G43720	0
AT1G43722	0
AT1G43723	0
AT1G43724	0
AT1G43725	0
AT1G43730	0
AT1G43740	0
AT1G43745	0
AT1G43750	0
AT1G43755	0
AT1G43760	0
AT1G43763	0
AT1G43765	0
AT1G43766	0
AT1G43770	56
AT1G43775	0
AT1G43777	0
AT1G43780	0
AT1G43781	0
AT1G43785	0
AT1G43790	21
AT1G43800	0
AT1G43810	0
AT1G43815	0
AT1G43820	0
AT1G43825	0
AT1G43830	0
AT1G43835	0
AT1G43840	0
AT1G43845	0
AT1G43850	52
AT1G43860	273
AT1G43870	0
AT1G43880	0
AT1G43883	0
AT1G43886	38
AT1G43890	535
AT1G43895	0
AT1G43897	0
AT1G43900	160
AT1G43910	150
AT1G43920	0
AT1G43930	0
AT1G43940	0
AT1G43950	0
AT1G43960	0
AT1G43970	0
AT1G43980	3
AT1G43990	0
AT1G43995	0
AT1G43997	7
AT1G44000	511
AT1G44010	0
AT1G44020	0
AT1G44030	0
AT1G44040	0
AT1G44045	0
AT1G44050	0
AT1G44060	0
AT1G44070	0
AT1G44075	0
AT1G44080	0
AT1G44085	0
AT1G44090	0
AT1G44100	49
AT1G44110	5
AT1G44120	0
AT1G44125	0
AT1G44130	0
AT1G44140	0
AT1G44150	0
AT1G44160	0
AT1G44170	55
AT1G44180	1
AT1G44191	0
AT1G44224	0
AT1G44286	0
AT1G44318	0
AT1G44350	70
AT1G44370	0
AT1G44382	0
AT1G44414	37
AT1G44446	959
AT1G44478	0
AT1G44500	0
AT1G44510	0
AT1G44542	0
AT1G44570	0
AT1G44575	13901
AT1G44580	0
AT1G44608	0
AT1G44641	0
AT1G44707	0
AT1G44740	4
AT1G44750	50
AT1G44760	41
AT1G44770	174
AT1G44780	18
AT1G44790	91
AT1G44800	26
AT1G44810	117
AT1G44820	136
AT1G44830	0
AT1G44835	58
AT1G44840	0
AT1G44850	0
AT1G44860	0
AT1G44870	0
AT1G44875	0
AT1G44880	0
AT1G44890	5
AT1G44895	0
AT1G44900	53
AT1G44910	170
AT1G44920	519
AT1G44935	0
AT1G44940	0
AT1G44941	0
AT1G44960	30
AT1G44970	0
AT1G44980	0
AT1G44990	0
AT1G45000	542
AT1G45010	58
AT1G45015	0
AT1G45020	0
AT1G45030	0
AT1G45035	0
AT1G45040	0
AT1G45050	45
AT1G45063	0
AT1G45070	0
AT1G45080	0
AT1G45090	0
AT1G45100	0
AT1G45110	51
AT1G45120	15
AT1G45130	55
AT1G45140	0
AT1G45145	277
AT1G45150	78
AT1G45160	253
AT1G45163	0
AT1G45165	0
AT1G45170	47
AT1G45180	34
AT1G45190	0
AT1G45191	45
AT1G45201	275
AT1G45207	41
AT1G45211	0
AT1G45215	0
AT1G45221	0
AT1G45223	0
AT1G45225	0
AT1G45227	0
AT1G45229	3
AT1G45230	262
AT1G45231	35
AT1G45233	27
AT1G45234	0
AT1G45236	1
AT1G45238	0
AT1G45240	0
AT1G45242	0
AT1G45243	0
AT1G45244	0
AT1G45246	0
AT1G45248	28
AT1G45249	483
AT1G45256	0
AT1G45332	135
AT1G45403	0
AT1G45474	1271
AT1G45545	4
AT1G45616	4
AT1G45688	220
AT1G45760	0
AT1G45832	0
AT1G45904	0
AT1G45976	243
AT1G46048	0
AT1G46120	0
AT1G46192	0
AT1G46264	0
AT1G46336	0
AT1G46408	0
AT1G46480	2
AT1G46552	0
AT1G46554	2
AT1G46624	0
AT1G46696	0
AT1G46768	13
AT1G46840	0
AT1G46912	0
AT1G46984	0
AT1G47056	202
AT1G47128	4856
AT1G47130	0
AT1G47200	198
AT1G47210	28
AT1G47220	0
AT1G47230	9
AT1G47240	50
AT1G47250	7
AT1G47260	917
AT1G47265	0
AT1G47270	70
AT1G47271	0
AT1G47278	135
AT1G47280	1
AT1G47290	30
AT1G47300	0
AT1G47310	77
AT1G47317	0
AT1G47320	0
AT1G47330	36
AT1G47340	27
AT1G47350	0
AT1G47360	0
AT1G47370	0
AT1G47380	66
AT1G47389	0
AT1G47390	0
AT1G47395	11
AT1G47400	10
AT1G47405	0
AT1G47410	24
AT1G47420	1249
AT1G47430	0
AT1G47435	0
AT1G47440	7
AT1G47450	0
AT1G47460	0
AT1G47465	0
AT1G47470	0
AT1G47480	4
AT1G47485	0
AT1G47490	205
AT1G47495	0
AT1G47497	0
AT1G47500	99
AT1G47510	52
AT1G47520	43
AT1G47530	443
AT1G47540	0
AT1G47550	189
AT1G47560	6
AT1G47565	17
AT1G47570	43
AT1G47578	5
AT1G47580	113
AT1G47590	0
AT1G47595	0
AT1G47600	0
AT1G47603	0
AT1G47606	0
AT1G47610	0
AT1G47620	0
AT1G47625	0
AT1G47630	0
AT1G47640	47
AT1G47650	0
AT1G47655	3
AT1G47657	0
AT1G47660	0
AT1G47670	5
AT1G47680	0
AT1G47690	0
AT1G47695	0
AT1G47700	0
AT1G47705	0
AT1G47710	121
AT1G47720	15
AT1G47730	0
AT1G47740	54
AT1G47750	36
AT1G47760	0
AT1G47765	0
AT1G47770	0
AT1G47780	0
AT1G47783	0
AT1G47786	0
AT1G47790	0
AT1G47800	0
AT1G47810	0
AT1G47813	0
AT1G47816	0
AT1G47820	29
AT1G47830	159
AT1G47840	12
AT1G47845	0
AT1G47860	35
AT1G47870	29
AT1G47880	0
AT1G47885	0
AT1G47890	0
AT1G47900	192
AT1G47910	0
AT1G47915	0
AT1G47920	0
AT1G47930	0
AT1G47940	0
AT1G47950	1
AT1G47960	39
AT1G47970	398
AT1G47980	0
AT1G47990	0
AT1G48000	12
AT1G48010	0
AT1G48020	9
AT1G48030	1782
AT1G48040	74
AT1G48050	80
AT1G48060	3
AT1G48070	0
AT1G48080	0
AT1G48090	383
AT1G48095	0
AT1G48100	54
AT1G48110	281
AT1G48120	78
AT1G48130	0
AT1G48140	28
AT1G48145	0
AT1G48150	0
AT1G48160	151
AT1G48170	21
AT1G48175	21
AT1G48180	0
AT1G48190	0
AT1G48195	0
AT1G48200	20
AT1G48210	43
AT1G48220	0
AT1G48230	58
AT1G48240	121
AT1G48250	0
AT1G48260	28
AT1G48267	0
AT1G48268	0
AT1G48270	13
AT1G48280	9
AT1G48285	0
AT1G48290	0
AT1G48300	2243
AT1G48310	61
AT1G48315	3
AT1G48320	0
AT1G48325	0
AT1G48330	5
AT1G48340	0
AT1G48350	1284
AT1G48355	0
AT1G48360	46
AT1G48370	5
AT1G48380	48
AT1G48390	1
AT1G48400	0
AT1G48405	8
AT1G48410	234
AT1G48420	496
AT1G48422	0
AT1G48430	212
AT1G48440	74
AT1G48450	2881
AT1G48460	164
AT1G48470	0
AT1G48480	172
AT1G48490	273
AT1G48500	0
AT1G48510	0
AT1G48520	686
AT1G48530	1
AT1G48540	109
AT1G48550	32
AT1G48560	3
AT1G48570	247
AT1G48580	9
AT1G48590	0
AT1G48600	3979
AT1G48605	4
AT1G48610	112
AT1G48620	260
AT1G48625	0
AT1G48630	344
AT1G48635	93
AT1G48640	0
AT1G48650	595
AT1G48660	0
AT1G48670	0
AT1G48680	0
AT1G48690	0
AT1G48698	0
AT1G48700	0
AT1G48710	59
AT1G48720	16
AT1G48725	0
AT1G48730	0
AT1G48740	5
AT1G48742	0
AT1G48745	53
AT1G48750	0
AT1G48760	97
AT1G48770	55
AT1G48780	13
AT1G48790	78
AT1G48800	0
AT1G48810	0
AT1G48820	0
AT1G48830	2210
AT1G48840	148
AT1G48850	564
AT1G48860	554
AT1G48870	7
AT1G48880	9
AT1G48890	0
AT1G48900	324
AT1G48910	0
AT1G48912	0
AT1G48920	4038
AT1G48930	2
AT1G48940	0
AT1G48950	157
AT1G48953	0
AT1G48960	13
AT1G48970	86
AT1G48980	0
AT1G48990	0
AT1G49000	7
AT1G49005	0
AT1G49010	143
AT1G49015	0
AT1G49020	0
AT1G49030	0
AT1G49032	48
AT1G49040	305
AT1G49050	64
AT1G49060	0
AT1G49070	0
AT1G49080	0
AT1G49090	0
AT1G49100	0
AT1G49110	0
AT1G49120	0
AT1G49130	245
AT1G49140	177
AT1G49150	0
AT1G49160	40
AT1G49170	37
AT1G49180	39
AT1G49190	0
AT1G49200	15
AT1G49205	0
AT1G49210	1
AT1G49220	1
AT1G49225	0
AT1G49230	4
AT1G49240	849
AT1G49245	18
AT1G49250	5
AT1G49260	0
AT1G49270	0
AT1G49280	0
AT1G49290	0
AT1G49300	349
AT1G49310	5
AT1G49320	6
AT1G49330	0
AT1G49340	459
AT1G49350	22
AT1G49360	5
AT1G49370	2
AT1G49380	480
AT1G49390	0
AT1G49400	52
AT1G49405	12
AT1G49410	126
AT1G49420	0
AT1G49430	120
AT1G49435	0
AT1G49440	0
AT1G49450	9
AT1G49460	0
AT1G49470	34
AT1G49475	2
AT1G49480	174
AT1G49490	10
AT1G49500	21
AT1G49510	51
AT1G49520	45
AT1G49530	11
AT1G49540	46
AT1G49550	0
AT1G49560	87
AT1G49570	0
AT1G49580	119
AT1G49590	170
AT1G49600	657
AT1G49610	2
AT1G49620	21
AT1G49630	217
AT1G49640	0
AT1G49650	79
AT1G49660	159
AT1G49670	219
AT1G49680	0
AT1G49690	0
AT1G49700	35
AT1G49710	266
AT1G49715	0
AT1G49720	32
AT1G49730	66
AT1G49740	215
AT1G49750	242
AT1G49760	734
AT1G49770	0
AT1G49780	69
AT1G49790	16
AT1G49800	0
AT1G49810	1
AT1G49820	174
AT1G49830	0
AT1G49832	5
AT1G49840	147
AT1G49850	15
AT1G49860	0
AT1G49870	12
AT1G49880	14
AT1G49890	108
AT1G49900	6
AT1G49910	1
AT1G49920	3
AT1G49930	0
AT1G49938	0
AT1G49940	3
AT1G49950	558
AT1G49952	1
AT1G49960	2
AT1G49970	1606
AT1G49975	137
AT1G49980	80
AT1G49990	9
AT1G50000	42
AT1G50010	782
AT1G50020	414
AT1G50030	292
AT1G50040	10
AT1G50050	0
AT1G50055	0
AT1G50060	0
AT1G50070	0
AT1G50080	0
AT1G50090	0
AT1G50100	0
AT1G50110	23
AT1G50120	81
AT1G50130	1
AT1G50140	269
AT1G50160	0
AT1G50170	173
AT1G50180	54
AT1G50190	2
AT1G50200	2593
AT1G50210	0
AT1G50220	0
AT1G50240	9
AT1G50250	8458
AT1G50260	359
AT1G50270	22
AT1G50280	24
AT1G50290	23
AT1G50300	128
AT1G50310	5
AT1G50320	559
AT1G50325	0
AT1G50330	0
AT1G50340	0
AT1G50350	0
AT1G50360	71
AT1G50370	135
AT1G50380	198
AT1G50390	2
AT1G50400	5
AT1G50410	106
AT1G50420	116
AT1G50430	257
AT1G50440	46
AT1G50450	445
AT1G50460	247
AT1G50470	0
AT1G50480	630
AT1G50490	16
AT1G50500	131
AT1G50510	39
AT1G50520	6
AT1G50530	0
AT1G50550	0
AT1G50560	3
AT1G50570	141
AT1G50575	93
AT1G50580	1
AT1G50590	12
AT1G50600	355
AT1G50610	0
AT1G50620	56
AT1G50630	53
AT1G50640	372
AT1G50650	0
AT1G50659	1
AT1G50660	393
AT1G50670	133
AT1G50680	0
AT1G50690	0
AT1G50700	12
AT1G50710	41
AT1G50720	0
AT1G50730	69
AT1G50732	85
AT1G50735	0
AT1G50740	40
AT1G50745	1
AT1G50750	2
AT1G50760	0
AT1G50770	0
AT1G50780	0
AT1G50790	9
AT1G50810	0
AT1G50820	0
AT1G50830	0
AT1G50840	542
AT1G50850	0
AT1G50860	0
AT1G50870	0
AT1G50880	0
AT1G50890	62
AT1G50900	332
AT1G50910	0
AT1G50920	1706
AT1G50930	0
AT1G50940	88
AT1G50950	6
AT1G50960	0
AT1G50970	22
AT1G50980	0
AT1G50990	0
AT1G51000	0
AT1G51010	0
AT1G51020	0
AT1G51030	0
AT1G51035	0
AT1G51040	0
AT1G51050	0
AT1G51055	0
AT1G51060	291
AT1G51070	501
AT1G51080	55
AT1G51085	0
AT1G51090	51
AT1G51100	189
AT1G51110	924
AT1G51120	0
AT1G51130	18
AT1G51140	175
AT1G51150	0
AT1G51160	31
AT1G51170	20
AT1G51172	0
AT1G51175	0
AT1G51190	0
AT1G51200	1874
AT1G51210	0
AT1G51220	0
AT1G51230	0
AT1G51240	0
AT1G51250	0
AT1G51260	0
AT1G51270	69
AT1G51290	0
AT1G51300	0
AT1G51310	219
AT1G51320	0
AT1G51330	0
AT1G51340	165
AT1G51350	112
AT1G51355	0
AT1G51360	51
AT1G51370	26
AT1G51380	22
AT1G51390	54
AT1G51400	1
AT1G51402	0
AT1G51405	5
AT1G51410	1
AT1G51420	0
AT1G51430	35
AT1G51440	251
AT1G51450	51
AT1G51460	2
AT1G51470	0
AT1G51480	0
AT1G51490	0
AT1G51500	657
AT1G51510	340
AT1G51520	3
AT1G51530	0
AT1G51538	0
AT1G51540	42
AT1G51550	18
AT1G51560	104
AT1G51570	427
AT1G51580	96
AT1G51590	84
AT1G51600	76
AT1G51610	35
AT1G51620	9
AT1G51630	111
AT1G51640	0
AT1G51645	0
AT1G51650	741
AT1G51660	60
AT1G51670	11
AT1G51680	1275
AT1G51690	307
AT1G51700	102
AT1G51710	494
AT1G51720	198
AT1G51730	384
AT1G51740	35
AT1G51745	141
AT1G51750	1
AT1G51760	91
AT1G51770	0
AT1G51780	0
AT1G51790	1
AT1G51800	7
AT1G51802	0
AT1G51805	260
AT1G51810	0
AT1G51820	2
AT1G51823	0
AT1G51830	0
AT1G51840	0
AT1G51850	1
AT1G51860	4
AT1G51870	0
AT1G51880	0
AT1G51890	3
AT1G51900	0
AT1G51910	0
AT1G51913	0
AT1G51915	0
AT1G51920	0
AT1G51930	0
AT1G51940	6
AT1G51950	179
AT1G51960	1
AT1G51965	28
AT1G51970	0
AT1G51980	1590
AT1G51990	0
AT1G52000	383
AT1G52010	0
AT1G52020	0
AT1G52030	5
AT1G52040	138
AT1G52050	0
AT1G52060	0
AT1G52070	0
AT1G52080	53
AT1G52085	0
AT1G52087	0
AT1G52090	0
AT1G52100	0
AT1G52110	0
AT1G52120	0
AT1G52130	0
AT1G52140	12
AT1G52150	48
AT1G52155	0
AT1G52160	55
AT1G52170	0
AT1G52180	0
AT1G52185	0
AT1G52190	77
AT1G52191	0
AT1G52200	8
AT1G52210	0
AT1G52211	0
AT1G52220	1139
AT1G52230	2114
AT1G52240	20
AT1G52245	2
AT1G52260	26
AT1G52270	0
AT1G52280	201
AT1G52290	49
AT1G52300	1979
AT1G52310	79
AT1G52315	18
AT1G52320	84
AT1G52325	0
AT1G52330	1
AT1G52340	112
AT1G52342	120
AT1G52343	0
AT1G52347	30
AT1G52350	0
AT1G52360	629
AT1G52370	68
AT1G52380	213
AT1G52390	0
AT1G52400	269
AT1G52410	99
AT1G52415	0
AT1G52420	227
AT1G52430	1
AT1G52440	0
AT1G52450	3
AT1G52460	0
AT1G52470	0
AT1G52490	0
AT1G52495	0
AT1G52500	97
AT1G52510	659
AT1G52520	57
AT1G52530	0
AT1G52540	99
AT1G52550	49
AT1G52560	930
AT1G52565	115
AT1G52570	13
AT1G52580	1
AT1G52590	196
AT1G52600	50
AT1G52603	0
AT1G52610	0
AT1G52615	0
AT1G52618	8
AT1G52620	26
AT1G52630	29
AT1G52640	1
AT1G52650	0
AT1G52660	0
AT1G52670	100
AT1G52680	0
AT1G52690	12
AT1G52695	0
AT1G52696	0
AT1G52700	2
AT1G52710	5
AT1G52720	30
AT1G52730	251
AT1G52740	275
AT1G52750	1
AT1G52760	204
AT1G52770	8
AT1G52780	47
AT1G52790	1
AT1G52800	2
AT1G52810	0
AT1G52820	40
AT1G52825	18
AT1G52827	24
AT1G52830	5
AT1G52840	0
AT1G52850	0
AT1G52855	12
AT1G52857	0
AT1G52860	0
AT1G52870	8360
AT1G52880	42
AT1G52890	70
AT1G52900	0
AT1G52905	1
AT1G52910	2
AT1G52920	4
AT1G52930	232
AT1G52940	0
AT1G52942	0
AT1G52950	0
AT1G52960	0
AT1G52970	0
AT1G52980	841
AT1G52990	2
AT1G53000	144
AT1G53010	0
AT1G53020	0
AT1G53023	0
AT1G53025	19
AT1G53030	23
AT1G53035	3
AT1G53040	25
AT1G53050	46
AT1G53060	5
AT1G53070	0
AT1G53080	1
AT1G53090	205
AT1G53100	0
AT1G53110	55
AT1G53120	105
AT1G53130	0
AT1G53140	13
AT1G53160	5
AT1G53163	1
AT1G53165	82
AT1G53170	74
AT1G53180	8
AT1G53190	208
AT1G53200	34
AT1G53210	1791
AT1G53220	0
AT1G53230	1
AT1G53233	1
AT1G53240	2312
AT1G53250	85
AT1G53260	1
AT1G53265	0
AT1G53270	1
AT1G53280	752
AT1G53282	0
AT1G53285	0
AT1G53290	35
AT1G53300	109
AT1G53310	357
AT1G53320	263
AT1G53325	0
AT1G53330	3
AT1G53340	0
AT1G53345	1
AT1G53350	38
AT1G53360	0
AT1G53366	0
AT1G53370	0
AT1G53380	134
AT1G53390	54
AT1G53400	229
AT1G53410	1
AT1G53420	0
AT1G53430	104
AT1G53440	23
AT1G53450	31
AT1G53460	61
AT1G53470	28
AT1G53480	0
AT1G53490	3
AT1G53500	75
AT1G53510	149
AT1G53520	148
AT1G53530	55
AT1G53540	237276
AT1G53541	16
AT1G53542	20
AT1G53550	29
AT1G53560	95
AT1G53570	313
AT1G53580	172
AT1G53590	325
AT1G53600	1
AT1G53610	0
AT1G53620	0
AT1G53625	0
AT1G53630	0
AT1G53633	4
AT1G53635	0
AT1G53640	0
AT1G53645	216
AT1G53650	32
AT1G53655	0
AT1G53660	0
AT1G53670	716
AT1G53680	51
AT1G53683	1
AT1G53687	0
AT1G53690	18
AT1G53700	2
AT1G53705	0
AT1G53708	0
AT1G53710	24
AT1G53720	116
AT1G53730	474
AT1G53750	1412
AT1G53760	23
AT1G53770	48
AT1G53780	305
AT1G53790	2
AT1G53800	143
AT1G53801	0
AT1G53810	0
AT1G53815	0
AT1G53820	0
AT1G53830	0
AT1G53840	204
AT1G53850	336
AT1G53860	1
AT1G53870	0
AT1G53875	0
AT1G53880	0
AT1G53885	0
AT1G53887	1
AT1G53890	0
AT1G53900	0
AT1G53903	0
AT1G53910	174
AT1G53920	7
AT1G53930	0
AT1G53935	0
AT1G53940	0
AT1G53945	0
AT1G53950	0
AT1G53970	0
AT1G53980	0
AT1G53990	0
AT1G54000	0
AT1G54010	0
AT1G54020	0
AT1G54030	38
AT1G54035	0
AT1G54040	89
AT1G54050	33764
AT1G54060	536
AT1G54070	0
AT1G54080	304
AT1G54090	103
AT1G54095	0
AT1G54100	788
AT1G54110	71
AT1G54115	80
AT1G54120	2
AT1G54130	530
AT1G54140	31
AT1G54150	98
AT1G54160	26
AT1G54170	100
AT1G54180	8
AT1G54200	5
AT1G54210	32
AT1G54215	1
AT1G54217	3
AT1G54220	224
AT1G54230	0
AT1G54240	0
AT1G54250	16
AT1G54260	39
AT1G54270	751
AT1G54280	0
AT1G54290	158
AT1G54300	0
AT1G54310	167
AT1G54320	218
AT1G54330	0
AT1G54340	157
AT1G54350	432
AT1G54355	1
AT1G54360	73
AT1G54370	138
AT1G54380	100
AT1G54385	16
AT1G54390	22
AT1G54400	0
AT1G54410	5113
AT1G54420	0
AT1G54430	0
AT1G54440	118
AT1G54445	0
AT1G54450	4
AT1G54460	97
AT1G54470	0
AT1G54475	0
AT1G54490	148
AT1G54500	647
AT1G54510	14
AT1G54520	698
AT1G54530	1
AT1G54540	0
AT1G54550	0
AT1G54560	2
AT1G54570	99
AT1G54575	22
AT1G54580	175
AT1G54590	0
AT1G54600	0
AT1G54610	176
AT1G54620	0
AT1G54630	158
AT1G54640	0
AT1G54650	14
AT1G54660	1
AT1G54670	0
AT1G54680	13
AT1G54690	29
AT1G54700	0
AT1G54710	172
AT1G54720	0
AT1G54730	28
AT1G54740	51
AT1G54750	0
AT1G54760	0
AT1G54770	30
AT1G54773	0
AT1G54775	0
AT1G54780	1936
AT1G54790	6
AT1G54820	12
AT1G54830	93
AT1G54840	0
AT1G54850	47
AT1G54860	0
AT1G54870	0
AT1G54890	0
AT1G54905	0
AT1G54920	214
AT1G54923	0
AT1G54926	0
AT1G54930	0
AT1G54940	0
AT1G54950	0
AT1G54953	0
AT1G54955	0
AT1G54957	0
AT1G54960	14
AT1G54970	0
AT1G54980	0
AT1G54985	0
AT1G54990	117
AT1G55000	230
AT1G55010	1
AT1G55020	198
AT1G55030	0
AT1G55035	0
AT1G55040	50
AT1G55050	3
AT1G55060	1
AT1G55070	0
AT1G55080	11
AT1G55090	189
AT1G55100	0
AT1G55110	64
AT1G55120	12
AT1G55130	21
AT1G55140	80
AT1G55150	136
AT1G55152	0
AT1G55160	65
AT1G55170	62
AT1G55175	4
AT1G55180	17
AT1G55190	0
AT1G55200	3
AT1G55205	6
AT1G55207	0
AT1G55210	83
AT1G55220	0
AT1G55221	0
AT1G55230	0
AT1G55240	0
AT1G55250	326
AT1G55260	51
AT1G55265	0
AT1G55270	86
AT1G55280	34
AT1G55290	0
AT1G55300	118
AT1G55310	639
AT1G55320	175
AT1G55325	171
AT1G55330	0
AT1G55335	0
AT1G55340	461
AT1G55350	400
AT1G55360	361
AT1G55365	0
AT1G55370	116
AT1G55380	0
AT1G55390	0
AT1G55400	0
AT1G55410	0
AT1G55420	0
AT1G55430	0
AT1G55440	0
AT1G55450	179
AT1G55460	226
AT1G55470	0
AT1G55475	18
AT1G55480	4010
AT1G55490	8860
AT1G55500	184
AT1G55510	53
AT1G55520	103
AT1G55525	0
AT1G55530	2519
AT1G55535	40
AT1G55540	77
AT1G55546	0
AT1G55550	8
AT1G55560	0
AT1G55570	0
AT1G55580	1
AT1G55590	52
AT1G55591	0
AT1G55600	0
AT1G55604	0
AT1G55610	16
AT1G55620	327
AT1G55625	0
AT1G55630	28
AT1G55640	0
AT1G55650	0
AT1G55660	0
AT1G55670	1275
AT1G55673	0
AT1G55675	28
AT1G55680	594
AT1G55690	76
AT1G55700	0
AT1G55710	0
AT1G55720	0
AT1G55730	24
AT1G55740	9
AT1G55750	43
AT1G55755	0
AT1G55760	8
AT1G55770	0
AT1G55775	0
AT1G55790	0
AT1G55800	2
AT1G55803	0
AT1G55805	328
AT1G55810	194
AT1G55820	30
AT1G55830	52
AT1G55840	269
AT1G55850	547
AT1G55860	383
AT1G55865	7
AT1G55870	52
AT1G55880	64
AT1G55890	86
AT1G55900	49
AT1G55910	103
AT1G55915	41
AT1G55917	0
AT1G55920	120
AT1G55928	0
AT1G55930	115
AT1G55940	0
AT1G55945	0
AT1G55947	0
AT1G55950	33
AT1G55960	2489
AT1G55964	0
AT1G55970	66
AT1G55980	6
AT1G55990	0
AT1G56000	97
AT1G56010	3
AT1G56020	7
AT1G56030	0
AT1G56040	0
AT1G56045	119
AT1G56050	940
AT1G56060	3
AT1G56070	16169
AT1G56080	5
AT1G56085	1
AT1G56090	31
AT1G56100	0
AT1G56105	0
AT1G56110	1108
AT1G56120	11
AT1G56130	14
AT1G56140	55
AT1G56145	37
AT1G56150	28
AT1G56160	0
AT1G56165	7
AT1G56170	0
AT1G56180	165
AT1G56190	4293
AT1G56200	617
AT1G56210	16
AT1G56220	977
AT1G56225	0
AT1G56230	52
AT1G56233	0
AT1G56240	0
AT1G56242	0
AT1G56250	0
AT1G56260	3
AT1G56270	0
AT1G56280	3032
AT1G56290	63
AT1G56300	54
AT1G56310	30
AT1G56320	1
AT1G56330	486
AT1G56340	1200
AT1G56345	25
AT1G56350	28
AT1G56360	0
AT1G56380	0
AT1G56385	0
AT1G56390	0
AT1G56400	0
AT1G56410	5
AT1G56415	0
AT1G56418	0
AT1G56420	58
AT1G56423	108
AT1G56430	67
AT1G56440	146
AT1G56450	371
AT1G56460	113
AT1G56470	3
AT1G56480	0
AT1G56490	0
AT1G56500	1142
AT1G56510	241
AT1G56520	90
AT1G56530	0
AT1G56540	36
AT1G56550	0
AT1G56553	0
AT1G56555	1
AT1G56560	82
AT1G56570	14
AT1G56580	0
AT1G56590	98
AT1G56600	130
AT1G56605	0
AT1G56610	46
AT1G56612	16
AT1G56620	0
AT1G56630	0
AT1G56640	0
AT1G56650	7
AT1G56660	271
AT1G56670	12
AT1G56675	0
AT1G56680	0
AT1G56690	10
AT1G56700	151
AT1G56710	1
AT1G56720	45
AT1G56730	0
AT1G56740	0
AT1G56750	0
AT1G56760	0
AT1G56770	0
AT1G56780	0
AT1G56790	0
AT1G56800	0
AT1G56810	0
AT1G56820	0
AT1G56830	0
AT1G56840	0
AT1G56850	0
AT1G56860	0
AT1G56870	0
AT1G56880	0
AT1G56890	0
AT1G56900	0
AT1G56910	0
AT1G56920	0
AT1G56930	0
AT1G56940	0
AT1G56950	0
AT1G56960	0
AT1G56970	0
AT1G56980	0
AT1G56990	0
AT1G57000	0
AT1G57010	0
AT1G57020	0
AT1G57030	0
AT1G57040	0
AT1G57050	0
AT1G57060	0
AT1G57070	0
AT1G57080	0
AT1G57090	0
AT1G57100	0
AT1G57110	0
AT1G57120	0
AT1G57130	0
AT1G57140	0
AT1G57150	0
AT1G57160	0
AT1G57170	0
AT1G57180	0
AT1G57190	0
AT1G57200	0
AT1G57210	0
AT1G57220	0
AT1G57230	0
AT1G57240	0
AT1G57250	0
AT1G57260	0
AT1G57270	0
AT1G57280	0
AT1G57290	0
AT1G57300	0
AT1G57310	0
AT1G57320	0
AT1G57330	0
AT1G57340	0
AT1G57350	0
AT1G57360	0
AT1G57370	0
AT1G57380	0
AT1G57390	0
AT1G57400	0
AT1G57410	0
AT1G57420	0
AT1G57430	0
AT1G57440	0
AT1G57450	0
AT1G57460	0
AT1G57470	0
AT1G57480	0
AT1G57490	0
AT1G57500	0
AT1G57510	0
AT1G57520	0
AT1G57530	0
AT1G57540	23
AT1G57550	0
AT1G57560	3
AT1G57565	0
AT1G57570	0
AT1G57580	0
AT1G57590	14
AT1G57600	25
AT1G57610	127
AT1G57613	0
AT1G57620	35
AT1G57630	6
AT1G57640	0
AT1G57650	0
AT1G57660	364
AT1G57670	0
AT1G57680	145
AT1G57690	0
AT1G57700	43
AT1G57710	0
AT1G57720	2806
AT1G57730	0
AT1G57740	0
AT1G57750	0
AT1G57760	0
AT1G57765	56
AT1G57770	606
AT1G57775	0
AT1G57777	0
AT1G57780	0
AT1G57790	23
AT1G57800	0
AT1G57810	0
AT1G57820	105
AT1G57830	0
AT1G57835	0
AT1G57840	0
AT1G57850	0
AT1G57860	492
AT1G57870	50
AT1G57900	0
AT1G57906	0
AT1G57943	0
AT1G57980	5
AT1G57990	50
AT1G58007	0
AT1G58010	0
AT1G58020	0
AT1G58025	135
AT1G58030	253
AT1G58037	0
AT1G58040	0
AT1G58050	0
AT1G58055	0
AT1G58060	81
AT1G58070	21
AT1G58080	562
AT1G58090	0
AT1G58100	87
AT1G58110	42
AT1G58120	6
AT1G58130	7
AT1G58140	0
AT1G58150	21
AT1G58160	1
AT1G58170	26
AT1G58180	176
AT1G58190	1
AT1G58200	440
AT1G58210	53
AT1G58215	1
AT1G58220	44
AT1G58223	0
AT1G58225	4
AT1G58230	153
AT1G58235	39
AT1G58242	0
AT1G58245	0
AT1G58248	0
AT1G58250	300
AT1G58260	0
AT1G58265	0
AT1G58270	17
AT1G58280	136
AT1G58290	5725
AT1G58300	20
AT1G58310	0
AT1G58320	0
AT1G58330	0
AT1G58340	8
AT1G58350	87
AT1G58360	314
AT1G58370	11
AT1G58380	116
AT1G58390	0
AT1G58400	1
AT1G58410	0
AT1G58420	1
AT1G58430	0
AT1G58440	51
AT1G58450	0
AT1G58460	0
AT1G58470	24
AT1G58520	729
AT1G58525	0
AT1G58561	288
AT1G58590	12
AT1G58602	943
AT1G58643	0
AT1G58684	0
AT1G58725	0
AT1G58766	0
AT1G58807	1
AT1G58808	0
AT1G58848	3
AT1G58889	1
AT1G58936	0
AT1G58983	0
AT1G59030	0
AT1G59077	0
AT1G59124	2
AT1G59171	0
AT1G59218	8
AT1G59265	2
AT1G59312	0
AT1G59359	0
AT1G59406	0
AT1G59453	0
AT1G59460	0
AT1G59470	0
AT1G59500	0
AT1G59510	17
AT1G59520	57
AT1G59530	1
AT1G59540	14
AT1G59550	0
AT1G59560	20
AT1G59570	0
AT1G59580	94
AT1G59590	16
AT1G59600	84
AT1G59610	367
AT1G59620	73
AT1G59630	0
AT1G59640	10
AT1G59650	61
AT1G59660	19
AT1G59670	0
AT1G59675	0
AT1G59680	0
AT1G59690	0
AT1G59700	325
AT1G59710	90
AT1G59720	23
AT1G59722	0
AT1G59723	0
AT1G59724	0
AT1G59725	1
AT1G59730	0
AT1G59740	10
AT1G59750	384
AT1G59760	207
AT1G59770	0
AT1G59780	0
AT1G59790	0
AT1G59800	0
AT1G59810	2
AT1G59820	138
AT1G59830	107
AT1G59833	0
AT1G59835	0
AT1G59840	155
AT1G59850	2
AT1G59860	30284
AT1G59865	852
AT1G59870	1249
AT1G59880	0
AT1G59885	0
AT1G59890	74
AT1G59900	799
AT1G59910	175
AT1G59920	0
AT1G59930	0
AT1G59940	0
AT1G59950	0
AT1G59960	48
AT1G59970	17
AT1G59980	295
AT1G59990	282
AT1G60000	500
AT1G60010	349
AT1G60020	0
AT1G60025	0
AT1G60030	1
AT1G60040	0
AT1G60050	0
AT1G60060	8
AT1G60070	282
AT1G60072	0
AT1G60073	0
AT1G60075	0
AT1G60080	48
AT1G60090	0
AT1G60095	0
AT1G60110	1
AT1G60120	0
AT1G60130	0
AT1G60140	312
AT1G60150	0
AT1G60160	203
AT1G60170	359
AT1G60180	1
AT1G60190	736
AT1G60200	401
AT1G60220	96
AT1G60230	110
AT1G60240	0
AT1G60250	0
AT1G60260	131
AT1G60270	116
AT1G60280	0
AT1G60290	0
AT1G60300	0
AT1G60310	0
AT1G60320	0
AT1G60330	0
AT1G60340	0
AT1G60350	2
AT1G60360	1
AT1G60370	0
AT1G60380	0
AT1G60390	0
AT1G60400	0
AT1G60410	0
AT1G60420	252
AT1G60430	38
AT1G60440	85
AT1G60450	0
AT1G60460	1
AT1G60470	0
AT1G60480	0
AT1G60490	125
AT1G60500	0
AT1G60505	0
AT1G60510	0
AT1G60520	0
AT1G60525	9
AT1G60530	0
AT1G60540	0
AT1G60545	0
AT1G60550	689
AT1G60560	45
AT1G60570	0
AT1G60580	0
AT1G60590	163
AT1G60600	124
AT1G60610	19
AT1G60620	30
AT1G60625	0
AT1G60630	7
AT1G60640	207
AT1G60650	105
AT1G60660	46
AT1G60670	74
AT1G60680	2
AT1G60690	90
AT1G60700	6
AT1G60710	1179
AT1G60720	0
AT1G60730	68
AT1G60740	1
AT1G60750	2
AT1G60760	1
AT1G60770	135
AT1G60780	318
AT1G60783	0
AT1G60787	0
AT1G60790	289
AT1G60800	388
AT1G60810	72
AT1G60815	0
AT1G60820	0
AT1G60830	0
AT1G60835	0
AT1G60840	0
AT1G60850	24
AT1G60860	20
AT1G60870	153
AT1G60880	1
AT1G60890	44
AT1G60900	314
AT1G60910	0
AT1G60913	0
AT1G60920	0
AT1G60930	21
AT1G60940	1025
AT1G60950	13830
AT1G60960	65
AT1G60970	0
AT1G60980	0
AT1G60983	0
AT1G60985	0
AT1G60986	0
AT1G60987	0
AT1G60989	44
AT1G60990	176
AT1G60995	37
AT1G61000	40
AT1G61010	212
AT1G61020	0
AT1G61030	65
AT1G61040	261
AT1G61050	0
AT1G61060	0
AT1G61065	7
AT1G61070	0
AT1G61080	0
AT1G61090	0
AT1G61093	0
AT1G61095	0
AT1G61097	0
AT1G61100	212
AT1G61105	0
AT1G61110	0
AT1G61120	2
AT1G61130	0
AT1G61140	347
AT1G61150	269
AT1G61160	0
AT1G61165	0
AT1G61170	14
AT1G61180	44
AT1G61190	421
AT1G61200	0
AT1G61210	618
AT1G61215	13
AT1G61224	0
AT1G61226	0
AT1G61230	0
AT1G61240	25
AT1G61250	168
AT1G61255	0
AT1G61260	11
AT1G61270	0
AT1G61275	0
AT1G61280	4
AT1G61290	1
AT1G61300	202
AT1G61310	44
AT1G61320	0
AT1G61330	0
AT1G61340	556
AT1G61350	87
AT1G61360	40
AT1G61370	12
AT1G61380	94
AT1G61390	2
AT1G61400	5
AT1G61410	3
AT1G61415	0
AT1G61420	9
AT1G61430	23
AT1G61440	2
AT1G61450	2
AT1G61460	39
AT1G61470	68
AT1G61475	0
AT1G61480	0
AT1G61490	12
AT1G61500	15
AT1G61510	0
AT1G61520	23712
AT1G61540	0
AT1G61542	0
AT1G61550	2
AT1G61560	8
AT1G61562	0
AT1G61563	0
AT1G61565	0
AT1G61566	0
AT1G61570	253
AT1G61575	0
AT1G61580	700
AT1G61590	0
AT1G61600	14
AT1G61610	34
AT1G61620	561
AT1G61630	0
AT1G61640	54
AT1G61650	0
AT1G61660	149
AT1G61665	2
AT1G61667	7
AT1G61670	61
AT1G61680	0
AT1G61685	0
AT1G61688	0
AT1G61690	161
AT1G61700	0
AT1G61710	0
AT1G61720	0
AT1G61730	79
AT1G61732	0
AT1G61740	135
AT1G61750	0
AT1G61760	0
AT1G61770	75
AT1G61780	134
AT1G61790	247
AT1G61795	3
AT1G61800	29
AT1G61810	0
AT1G61820	4
AT1G61830	0
AT1G61840	0
AT1G61850	125
AT1G61860	5
AT1G61870	99
AT1G61880	0
AT1G61890	72
AT1G61900	81
AT1G61910	0
AT1G61920	1
AT1G61930	0
AT1G61940	0
AT1G61950	0
AT1G61960	20
AT1G61970	20
AT1G61980	47
AT1G61990	75
AT1G62000	1
AT1G62010	40
AT1G62020	270
AT1G62030	33
AT1G62035	0
AT1G62040	123
AT1G62045	7
AT1G62050	30
AT1G62055	0
AT1G62060	0
AT1G62070	0
AT1G62075	0
AT1G62080	0
AT1G62085	28
AT1G62090	0
AT1G62095	0
AT1G62110	13
AT1G62120	13
AT1G62130	43
AT1G62150	27
AT1G62160	0
AT1G62170	1
AT1G62180	1660
AT1G62190	0
AT1G62200	22
AT1G62210	0
AT1G62214	0
AT1G62220	0
AT1G62225	0
AT1G62230	0
AT1G62240	0
AT1G62250	445
AT1G62260	7
AT1G62262	0
AT1G62270	0
AT1G62280	0
AT1G62290	30
AT1G62300	30
AT1G62305	5
AT1G62310	64
AT1G62320	0
AT1G62330	51
AT1G62333	0
AT1G62340	0
AT1G62350	8
AT1G62355	0
AT1G62360	0
AT1G62370	7
AT1G62380	2353
AT1G62390	2884
AT1G62400	7
AT1G62410	0
AT1G62420	0
AT1G62421	0
AT1G62422	19
AT1G62430	34
AT1G62440	2
AT1G62450	0
AT1G62460	0
AT1G62480	196
AT1G62490	0
AT1G62500	0
AT1G62510	11
AT1G62515	0
AT1G62520	16
AT1G62530	0
AT1G62540	33
AT1G62550	0
AT1G62560	114
AT1G62570	262
AT1G62580	0
AT1G62590	1
AT1G62600	174
AT1G62610	25
AT1G62620	1
AT1G62630	91
AT1G62640	103
AT1G62650	1
AT1G62660	94
AT1G62670	1
AT1G62680	14
AT1G62690	0
AT1G62695	0
AT1G62700	0
AT1G62710	6
AT1G62720	2
AT1G62730	321
AT1G62740	2741
AT1G62750	9908
AT1G62760	4
AT1G62766	0
AT1G62770	0
AT1G62780	917
AT1G62790	5
AT1G62800	9
AT1G62810	20
AT1G62820	72
AT1G62830	47
AT1G62835	1
AT1G62840	0
AT1G62850	41
AT1G62860	5
AT1G62870	4
AT1G62880	5
AT1G62886	0
AT1G62890	0
AT1G62895	0
AT1G62900	0
AT1G62910	0
AT1G62914	3
AT1G62915	6
AT1G62920	1
AT1G62930	8
AT1G62935	0
AT1G62940	0
AT1G62950	75
AT1G62960	312
AT1G62970	17
AT1G62975	10
AT1G62978	0
AT1G62980	0
AT1G62981	1
AT1G62990	4
AT1G63000	186
AT1G63005	0
AT1G63010	141
AT1G63020	76
AT1G63030	0
AT1G63040	0
AT1G63050	38
AT1G63055	0
AT1G63057	0
AT1G63060	0
AT1G63070	0
AT1G63080	5
AT1G63090	161
AT1G63100	3
AT1G63105	0
AT1G63110	107
AT1G63120	37
AT1G63130	2
AT1G63140	0
AT1G63150	1
AT1G63160	14
AT1G63170	184
AT1G63180	31
AT1G63190	0
AT1G63200	0
AT1G63205	0
AT1G63206	0
AT1G63210	0
AT1G63220	36
AT1G63230	2
AT1G63240	7
AT1G63245	0
AT1G63250	37
AT1G63260	64
AT1G63270	18
AT1G63280	0
AT1G63290	294
AT1G63295	1
AT1G63300	17
AT1G63310	47
AT1G63320	0
AT1G63330	0
AT1G63340	2
AT1G63350	21
AT1G63360	183
AT1G63370	0
AT1G63380	0
AT1G63390	0
AT1G63400	1
AT1G63410	0
AT1G63420	45
AT1G63430	116
AT1G63440	68
AT1G63450	1
AT1G63460	59
AT1G63470	31
AT1G63480	18
AT1G63490	101
AT1G63500	248
AT1G63510	0
AT1G63520	0
AT1G63522	0
AT1G63530	5
AT1G63535	0
AT1G63540	0
AT1G63550	0
AT1G63570	4
AT1G63580	2
AT1G63590	0
AT1G63600	0
AT1G63610	533
AT1G63615	0
AT1G63630	0
AT1G63640	132
AT1G63650	2
AT1G63660	327
AT1G63670	66
AT1G63680	170
AT1G63690	114
AT1G63700	111
AT1G63710	0
AT1G63720	13
AT1G63730	9
AT1G63740	16
AT1G63750	43
AT1G63760	9
AT1G63770	926
AT1G63780	144
AT1G63790	0
AT1G63800	143
AT1G63810	166
AT1G63820	1
AT1G63830	56
AT1G63835	0
AT1G63840	24
AT1G63850	125
AT1G63855	26
AT1G63860	60
AT1G63870	0
AT1G63880	90
AT1G63900	177
AT1G63910	0
AT1G63920	0
AT1G63930	2
AT1G63940	835
AT1G63950	0
AT1G63960	3
AT1G63970	326
AT1G63980	588
AT1G63990	1
AT1G64000	0
AT1G64010	0
AT1G64020	0
AT1G64030	0
AT1G64035	0
AT1G64040	334
AT1G64050	89
AT1G64060	64
AT1G64065	16
AT1G64070	3
AT1G64080	7
AT1G64090	366
AT1G64100	0
AT1G64105	0
AT1G64107	0
AT1G64110	1
AT1G64120	0
AT1G64130	3
AT1G64140	2077
AT1G64150	156
AT1G64160	0
AT1G64170	0
AT1G64180	31
AT1G64185	12
AT1G64190	53
AT1G64195	1
AT1G64200	360
AT1G64210	0
AT1G64220	0
AT1G64230	565
AT1G64235	0
AT1G64240	0
AT1G64250	0
AT1G64253	0
AT1G64255	0
AT1G64260	0
AT1G64270	11
AT1G64280	106
AT1G64290	0
AT1G64295	0
AT1G64300	16
AT1G64310	3
AT1G64320	2
AT1G64330	252
AT1G64340	0
AT1G64350	81
AT1G64355	121
AT1G64360	198
AT1G64370	10718
AT1G64380	58
AT1G64385	66
AT1G64390	230
AT1G64400	664
AT1G64405	0
AT1G64410	0
AT1G64420	0
AT1G64430	307
AT1G64440	143
AT1G64450	2
AT1G64455	0
AT1G64460	75
AT1G64480	0
AT1G64490	78
AT1G64500	1908
AT1G64510	1754
AT1G64520	234
AT1G64530	113
AT1G64540	1
AT1G64550	541
AT1G64560	16
AT1G64561	5
AT1G64563	118
AT1G64570	104
AT1G64572	24
AT1G64580	10
AT1G64583	1
AT1G64584	0
AT1G64585	0
AT1G64590	0
AT1G64600	105
AT1G64610	42
AT1G64618	0
AT1G64620	35
AT1G64625	6
AT1G64630	119
AT1G64633	0
AT1G64640	3
AT1G64650	33
AT1G64660	110
AT1G64670	46
AT1G64680	2129
AT1G64690	12
AT1G64700	11
AT1G64710	141
AT1G64720	8537
AT1G64730	0
AT1G64740	191
AT1G64750	523
AT1G64760	15
AT1G64770	835
AT1G64780	485
AT1G64790	525
AT1G64795	0
AT1G64800	0
AT1G64810	169
AT1G64820	0
AT1G64830	0
AT1G64840	155
AT1G64850	423
AT1G64860	1735
AT1G64870	0
AT1G64880	255
AT1G64890	2
AT1G64900	436
AT1G64910	0
AT1G64920	0
AT1G64930	0
AT1G64940	3
AT1G64950	410
AT1G64960	68
AT1G64970	324
AT1G64980	245
AT1G64990	118
AT1G65000	4
AT1G65010	560
AT1G65020	84
AT1G65030	48
AT1G65032	8
AT1G65040	275
AT1G65050	0
AT1G65060	306
AT1G65070	296
AT1G65080	52
AT1G65090	1
AT1G65110	0
AT1G65113	0
AT1G65120	12
AT1G65130	0
AT1G65140	0
AT1G65150	35
AT1G65160	0
AT1G65165	0
AT1G65170	0
AT1G65180	1
AT1G65190	486
AT1G65200	0
AT1G65210	0
AT1G65220	551
AT1G65230	326
AT1G65240	3
AT1G65250	20
AT1G65260	2761
AT1G65270	94
AT1G65280	256
AT1G65290	781
AT1G65295	73
AT1G65300	0
AT1G65310	18
AT1G65320	159
AT1G65330	0
AT1G65340	0
AT1G65342	0
AT1G65346	0
AT1G65347	2
AT1G65349	0
AT1G65350	1
AT1G65352	0
AT1G65360	0
AT1G65365	0
AT1G65370	57
AT1G65380	17
AT1G65385	0
AT1G65390	62
AT1G65410	81
AT1G65420	2
AT1G65425	0
AT1G65430	172
AT1G65440	1443
AT1G65450	1
AT1G65470	43
AT1G65480	18
AT1G65481	0
AT1G65483	0
AT1G65484	1
AT1G65485	1
AT1G65486	17
AT1G65490	648
AT1G65500	7
AT1G65510	0
AT1G65520	23
AT1G65540	401
AT1G65541	0
AT1G65550	0
AT1G65560	119
AT1G65570	0
AT1G65580	180
AT1G65585	0
AT1G65590	70
AT1G65610	1
AT1G65620	3
AT1G65630	0
AT1G65640	0
AT1G65642	1
AT1G65650	206
AT1G65660	821
AT1G65670	0
AT1G65680	0
AT1G65681	0
AT1G65690	0
AT1G65700	53
AT1G65710	4
AT1G65720	185
AT1G65730	2
AT1G65735	0
AT1G65740	0
AT1G65750	0
AT1G65760	0
AT1G65770	0
AT1G65780	0
AT1G65790	4
AT1G65800	119
AT1G65810	0
AT1G65820	218
AT1G65830	0
AT1G65840	79
AT1G65845	15
AT1G65850	0
AT1G65860	137
AT1G65870	31
AT1G65875	0
AT1G65880	0
AT1G65890	0
AT1G65900	2
AT1G65910	4
AT1G65920	9
AT1G65930	4826
AT1G65940	0
AT1G65950	81
AT1G65960	2153
AT1G65970	10
AT1G65980	3035
AT1G65985	5
AT1G65990	0
AT1G66000	0
AT1G66010	0
AT1G66020	0
AT1G66030	0
AT1G66040	0
AT1G66045	0
AT1G66050	1
AT1G66060	6
AT1G66070	141
AT1G66080	694
AT1G66090	94
AT1G66100	738
AT1G66110	0
AT1G66120	1
AT1G66130	560
AT1G66140	25
AT1G66145	0
AT1G66150	212
AT1G66160	63
AT1G66170	0
AT1G66173	1
AT1G66180	186
AT1G66190	30
AT1G66200	5249
AT1G66210	1
AT1G66220	0
AT1G66230	117
AT1G66235	0
AT1G66240	824
AT1G66245	0
AT1G66250	16
AT1G66260	783
AT1G66270	0
AT1G66280	0
AT1G66290	0
AT1G66300	0
AT1G66310	0
AT1G66320	0
AT1G66330	1163
AT1G66340	68
AT1G66345	7
AT1G66350	32
AT1G66360	1
AT1G66370	0
AT1G66380	0
AT1G66390	6
AT1G66400	76
AT1G66410	874
AT1G66420	0
AT1G66430	253
AT1G66440	0
AT1G66450	0
AT1G66460	1
AT1G66465	0
AT1G66470	0
AT1G66480	6
AT1G66490	0
AT1G66500	295
AT1G66510	442
AT1G66520	52
AT1G66530	100
AT1G66534	0
AT1G66540	180
AT1G66550	0
AT1G66560	0
AT1G66570	0
AT1G66580	2171
AT1G66590	18
AT1G66600	0
AT1G66610	0
AT1G66620	15
AT1G66630	0
AT1G66640	0
AT1G66650	6
AT1G66660	36
AT1G66670	844
AT1G66680	215
AT1G66690	0
AT1G66700	0
AT1G66710	0
AT1G66720	0
AT1G66725	111
AT1G66730	89
AT1G66740	72
AT1G66750	32
AT1G66760	37
AT1G66770	0
AT1G66780	0
AT1G66783	0
AT1G66795	0
AT1G66800	0
AT1G66810	43
AT1G66820	0
AT1G66830	3
AT1G66840	224
AT1G66850	0
AT1G66852	0
AT1G66855	0
AT1G66860	0
AT1G66870	0
AT1G66880	55
AT1G66890	46
AT1G66900	67
AT1G66910	59
AT1G66920	25
AT1G66930	1
AT1G66940	10
AT1G66950	0
AT1G66960	0
AT1G66970	379
AT1G66980	115
AT1G66990	2
AT1G67000	0
AT1G67010	1
AT1G67020	0
AT1G67025	0
AT1G67030	0
AT1G67035	0
AT1G67040	17
AT1G67050	31
AT1G67060	40
AT1G67070	97
AT1G67080	173
AT1G67090	44857
AT1G67100	0
AT1G67105	1
AT1G67110	0
AT1G67120	358
AT1G67130	0
AT1G67140	343
AT1G67148	0
AT1G67150	0
AT1G67160	0
AT1G67170	46
AT1G67180	3
AT1G67190	72
AT1G67195	89
AT1G67200	0
AT1G67210	21
AT1G67220	0
AT1G67230	1042
AT1G67235	0
AT1G67238	0
AT1G67240	0
AT1G67250	254
AT1G67260	0
AT1G67265	0
AT1G67270	0
AT1G67280	1357
AT1G67290	0
AT1G67300	255
AT1G67310	274
AT1G67320	50
AT1G67325	122
AT1G67328	0
AT1G67330	0
AT1G67340	90
AT1G67350	307
AT1G67360	11245
AT1G67365	85
AT1G67370	6
AT1G67390	0
AT1G67400	4
AT1G67410	30
AT1G67420	0
AT1G67430	2759
AT1G67440	417
AT1G67450	0
AT1G67455	0
AT1G67460	3
AT1G67470	19
AT1G67480	357
AT1G67481	0
AT1G67490	34
AT1G67500	47
AT1G67510	2
AT1G67520	1
AT1G67530	132
AT1G67540	0
AT1G67550	78
AT1G67560	151
AT1G67570	7
AT1G67580	287
AT1G67590	72
AT1G67600	1
AT1G67610	0
AT1G67620	23
AT1G67623	1
AT1G67626	0
AT1G67630	41
AT1G67635	0
AT1G67640	0
AT1G67645	0
AT1G67650	8
AT1G67660	29
AT1G67670	0
AT1G67680	456
AT1G67690	27
AT1G67700	2909
AT1G67710	11
AT1G67720	59
AT1G67730	161
AT1G67740	2002
AT1G67750	21
AT1G67760	0
AT1G67770	0
AT1G67775	0
AT1G67780	2
AT1G67785	813
AT1G67790	0
AT1G67792	11
AT1G67800	51
AT1G67810	6
AT1G67820	13
AT1G67830	25
AT1G67840	403
AT1G67850	115
AT1G67855	0
AT1G67856	7
AT1G67860	527
AT1G67865	670
AT1G67870	19053
AT1G67880	34
AT1G67890	307
AT1G67900	362
AT1G67910	5
AT1G67920	26
AT1G67930	140
AT1G67940	127
AT1G67950	116
AT1G67960	59
AT1G67970	16
AT1G67980	0
AT1G67990	0
AT1G68000	44
AT1G68010	14752
AT1G68020	346
AT1G68030	6
AT1G68040	0
AT1G68050	6
AT1G68060	223
AT1G68070	60
AT1G68080	27
AT1G68090	0
AT1G68100	34
AT1G68110	41
AT1G68120	7
AT1G68130	85
AT1G68140	1452
AT1G68150	0
AT1G68160	39
AT1G68170	0
AT1G68180	2
AT1G68185	10
AT1G68190	135
AT1G68200	0
AT1G68210	0
AT1G68220	34
AT1G68230	12
AT1G68238	39
AT1G68240	1
AT1G68250	0
AT1G68260	57
AT1G68270	0
AT1G68280	0
AT1G68285	0
AT1G68290	0
AT1G68300	689
AT1G68310	81
AT1G68320	0
AT1G68325	0
AT1G68330	0
AT1G68340	85
AT1G68350	0
AT1G68360	0
AT1G68370	182
AT1G68380	0
AT1G68390	1
AT1G68400	22
AT1G68410	279
AT1G68420	0
AT1G68430	5
AT1G68440	1184
AT1G68450	0
AT1G68460	4
AT1G68470	3
AT1G68480	0
AT1G68490	417
AT1G68500	17
AT1G68510	0
AT1G68520	1558
AT1G68526	14
AT1G68530	869
AT1G68540	35
AT1G68550	142
AT1G68560	272
AT1G68568	2
AT1G68570	225
AT1G68580	445
AT1G68585	32
AT1G68590	574
AT1G68600	55
AT1G68610	1
AT1G68620	113
AT1G68630	0
AT1G68640	0
AT1G68650	25
AT1G68660	587
AT1G68670	138
AT1G68680	16
AT1G68690	18
AT1G68700	0
AT1G68710	63
AT1G68720	214
AT1G68723	0
AT1G68725	0
AT1G68730	39
AT1G68735	0
AT1G68740	10
AT1G68750	0
AT1G68760	7
AT1G68765	0
AT1G68770	0
AT1G68780	44
AT1G68790	259
AT1G68795	1
AT1G68800	1
AT1G68810	21
AT1G68820	71
AT1G68825	0
AT1G68830	1651
AT1G68840	137
AT1G68845	0
AT1G68850	0
AT1G68860	0
AT1G68862	2
AT1G68870	10
AT1G68872	8
AT1G68875	0
AT1G68877	0
AT1G68880	0
AT1G68890	543
AT1G68905	1
AT1G68907	0
AT1G68910	158
AT1G68920	87
AT1G68930	58
AT1G68935	0
AT1G68937	0
AT1G68940	0
AT1G68945	20
AT1G68950	0
AT1G68960	0
AT1G68970	0
AT1G68980	17
AT1G68990	145
AT1G69000	0
AT1G69010	106
AT1G69020	16
AT1G69030	142
AT1G69040	64
AT1G69050	0
AT1G69060	56
AT1G69070	217
AT1G69080	2
AT1G69085	0
AT1G69090	0
AT1G69100	0
AT1G69110	0
AT1G69120	0
AT1G69130	0
AT1G69140	1
AT1G69150	0
AT1G69160	154
AT1G69170	10
AT1G69180	0
AT1G69190	0
AT1G69200	307
AT1G69210	9
AT1G69220	199
AT1G69230	3
AT1G69240	0
AT1G69250	119
AT1G69252	118
AT1G69260	119
AT1G69270	7
AT1G69280	11
AT1G69290	11
AT1G69295	211
AT1G69300	0
AT1G69310	19
AT1G69320	0
AT1G69325	9
AT1G69330	10
AT1G69340	234
AT1G69350	10
AT1G69360	54
AT1G69370	13
AT1G69380	15
AT1G69390	182
AT1G69400	7
AT1G69410	703
AT1G69420	130
AT1G69430	2
AT1G69440	5
AT1G69450	33
AT1G69460	245
AT1G69470	3
AT1G69480	53
AT1G69485	1
AT1G69490	140
AT1G69500	0
AT1G69510	784
AT1G69520	6
AT1G69523	92
AT1G69526	54
AT1G69530	338
AT1G69540	5
AT1G69543	0
AT1G69550	83
AT1G69560	0
AT1G69570	7
AT1G69572	0
AT1G69580	33
AT1G69587	1
AT1G69588	0
AT1G69590	0
AT1G69600	0
AT1G69610	116
AT1G69620	2112
AT1G69630	0
AT1G69640	105
AT1G69650	0
AT1G69660	2
AT1G69670	90
AT1G69680	25
AT1G69690	16
AT1G69700	45
AT1G69710	0
AT1G69720	15
AT1G69730	176
AT1G69740	1434
AT1G69750	63
AT1G69760	287
AT1G69770	86
AT1G69780	14
AT1G69790	14
AT1G69792	0
AT1G69795	0
AT1G69797	0
AT1G69800	116
AT1G69810	0
AT1G69818	0
AT1G69820	0
AT1G69825	0
AT1G69828	0
AT1G69830	109
AT1G69840	677
AT1G69850	141
AT1G69860	0
AT1G69870	267
AT1G69880	0
AT1G69890	11
AT1G69900	6
AT1G69910	19
AT1G69920	0
AT1G69930	3
AT1G69935	109
AT1G69940	0
AT1G69950	26
AT1G69960	57
AT1G69970	0
AT1G69980	142
AT1G69981	0
AT1G69990	0
AT1G70000	154
AT1G70010	0
AT1G70020	5
AT1G70030	1
AT1G70040	0
AT1G70050	0
AT1G70060	276
AT1G70070	228
AT1G70080	1
AT1G70090	262
AT1G70100	88
AT1G70110	1
AT1G70120	0
AT1G70130	0
AT1G70140	37
AT1G70150	21
AT1G70160	172
AT1G70170	0
AT1G70175	0
AT1G70180	213
AT1G70185	0
AT1G70190	68
AT1G70200	314
AT1G70209	0
AT1G70210	28
AT1G70220	8
AT1G70230	64
AT1G70250	145
AT1G70260	3
AT1G70270	0
AT1G70280	92
AT1G70290	671
AT1G70300	132
AT1G70310	347
AT1G70320	1219
AT1G70330	43
AT1G70335	0
AT1G70340	6
AT1G70350	20
AT1G70360	45
AT1G70370	394
AT1G70380	0
AT1G70390	0
AT1G70400	3
AT1G70410	1895
AT1G70420	26
AT1G70430	3
AT1G70440	15
AT1G70450	0
AT1G70460	1
AT1G70470	0
AT1G70475	0
AT1G70480	315
AT1G70490	1196
AT1G70500	1
AT1G70505	36
AT1G70510	0
AT1G70518	20
AT1G70520	76
AT1G70530	72
AT1G70540	0
AT1G70550	16
AT1G70560	44
AT1G70570	420
AT1G70580	848
AT1G70581	0
AT1G70590	439
AT1G70600	1134
AT1G70610	736
AT1G70620	478
AT1G70630	30
AT1G70640	33
AT1G70645	0
AT1G70650	9
AT1G70660	37
AT1G70670	18
AT1G70680	0
AT1G70690	7
AT1G70700	267
AT1G70710	9
AT1G70720	0
AT1G70730	660
AT1G70740	16
AT1G70750	93
AT1G70760	0
AT1G70770	593
AT1G70780	744
AT1G70790	143
AT1G70800	50
AT1G70810	165
AT1G70820	87
AT1G70830	83
AT1G70840	0
AT1G70850	1
AT1G70860	0
AT1G70870	0
AT1G70880	0
AT1G70885	0
AT1G70890	62
AT1G70895	2
AT1G70900	81
AT1G70910	0
AT1G70920	3
AT1G70940	210
AT1G70944	0
AT1G70949	0
AT1G70950	0
AT1G70960	0
AT1G70970	0
AT1G70980	174
AT1G70985	5
AT1G70990	0
AT1G71000	3470
AT1G71002	0
AT1G71010	223
AT1G71015	6
AT1G71020	110
AT1G71030	59
AT1G71040	112
AT1G71050	3
AT1G71060	7
AT1G71070	33
AT1G71080	115
AT1G71090	155
AT1G71100	58
AT1G71110	26
AT1G71120	0
AT1G71130	52
AT1G71140	34
AT1G71150	0
AT1G71160	0
AT1G71170	238
AT1G71180	36
AT1G71190	5
AT1G71200	0
AT1G71210	45
AT1G71220	145
AT1G71230	12
AT1G71235	0
AT1G71240	216
AT1G71250	0
AT1G71260	153
AT1G71270	152
AT1G71280	0
AT1G71290	0
AT1G71300	0
AT1G71310	39
AT1G71320	0
AT1G71330	39
AT1G71340	211
AT1G71350	112
AT1G71360	177
AT1G71370	0
AT1G71380	2
AT1G71390	0
AT1G71400	4
AT1G71410	86
AT1G71420	5
AT1G71430	17
AT1G71440	63
AT1G71450	0
AT1G71460	39
AT1G71470	0
AT1G71480	116
AT1G71490	12
AT1G71500	3170
AT1G71520	2
AT1G71528	0
AT1G71530	0
AT1G71680	0
AT1G71690	0
AT1G71691	0
AT1G71692	0
AT1G71695	85
AT1G71696	45
AT1G71697	244
AT1G71700	0
AT1G71710	271
AT1G71720	703
AT1G71730	295
AT1G71740	2
AT1G71750	22
AT1G71760	2
AT1G71770	4
AT1G71780	23
AT1G71790	73
AT1G71800	16
AT1G71810	380
AT1G71820	330
AT1G71828	0
AT1G71830	12
AT1G71840	404
AT1G71850	77
AT1G71860	193
AT1G71865	27
AT1G71866	1
AT1G71870	3
AT1G71880	105
AT1G71890	0
AT1G71900	32
AT1G71910	5
AT1G71920	2
AT1G71930	0
AT1G71940	23
AT1G71950	196
AT1G71960	88
AT1G71970	26
AT1G71980	109
AT1G71990	18
AT1G72000	0
AT1G72010	83
AT1G72020	667
AT1G72030	320
AT1G72040	461
AT1G72050	226
AT1G72060	0
AT1G72070	1
AT1G72080	0
AT1G72090	286
AT1G72100	1
AT1G72110	0
AT1G72120	37
AT1G72125	0
AT1G72130	100
AT1G72131	1
AT1G72140	5
AT1G72141	0
AT1G72150	729
AT1G72160	240
AT1G72170	57
AT1G72175	139
AT1G72180	95
AT1G72190	19
AT1G72200	2
AT1G72210	5
AT1G72220	1
AT1G72230	0
AT1G72240	5
AT1G72250	62
AT1G72260	0
AT1G72270	1
AT1G72275	31
AT1G72280	10
AT1G72290	0
AT1G72300	173
AT1G72310	34
AT1G72320	173
AT1G72330	52
AT1G72340	165
AT1G72350	0
AT1G72360	11
AT1G72370	5170
AT1G72390	109
AT1G72410	226
AT1G72416	33
AT1G72420	28
AT1G72430	176
AT1G72440	298
AT1G72450	108
AT1G72460	0
AT1G72470	29
AT1G72480	64
AT1G72490	9
AT1G72500	422
AT1G72510	346
AT1G72520	54
AT1G72530	2
AT1G72540	1
AT1G72545	0
AT1G72550	130
AT1G72560	63
AT1G72570	0
AT1G72580	0
AT1G72590	0
AT1G72600	1
AT1G72610	3
AT1G72620	2
AT1G72630	21
AT1G72640	706
AT1G72645	99
AT1G72650	249
AT1G72660	171
AT1G72670	23
AT1G72680	142
AT1G72690	8
AT1G72700	83
AT1G72710	193
AT1G72720	3
AT1G72730	37
AT1G72740	116
AT1G72750	577
AT1G72755	0
AT1G72760	29
AT1G72770	1408
AT1G72780	0
AT1G72790	19
AT1G72800	30
AT1G72810	82
AT1G72820	170
AT1G72830	8
AT1G72840	20
AT1G72850	1
AT1G72852	1
AT1G72855	0
AT1G72860	0
AT1G72870	0
AT1G72880	130
AT1G72890	31
AT1G72900	73
AT1G72910	22
AT1G72920	15
AT1G72930	367
AT1G72940	54
AT1G72950	6
AT1G72960	0
AT1G72970	41
AT1G72980	0
AT1G72990	30
AT1G73000	0
AT1G73010	8
AT1G73020	38
AT1G73030	176
AT1G73040	12
AT1G73050	0
AT1G73060	1249
AT1G73065	0
AT1G73066	10
AT1G73080	113
AT1G73090	65
AT1G73100	48
AT1G73110	308
AT1G73120	0
AT1G73130	39
AT1G73140	0
AT1G73150	16
AT1G73160	0
AT1G73165	2
AT1G73170	436
AT1G73175	0
AT1G73177	19
AT1G73180	108
AT1G73190	1
AT1G73200	203
AT1G73210	8
AT1G73220	2
AT1G73230	875
AT1G73240	31
AT1G73250	56
AT1G73260	1
AT1G73270	0
AT1G73280	0
AT1G73290	0
AT1G73300	0
AT1G73310	7
AT1G73320	21
AT1G73325	17
AT1G73330	3
AT1G73340	2
AT1G73350	176
AT1G73360	11
AT1G73370	23
AT1G73380	128
AT1G73390	419
AT1G73400	15
AT1G73410	1
AT1G73430	62
AT1G73440	35
AT1G73445	1
AT1G73450	56
AT1G73460	157
AT1G73470	134
AT1G73480	1294
AT1G73490	129
AT1G73500	76
AT1G73510	1
AT1G73530	225
AT1G73540	295
AT1G73550	0
AT1G73560	0
AT1G73570	13
AT1G73580	0
AT1G73590	9
AT1G73600	2092
AT1G73603	0
AT1G73607	0
AT1G73610	0
AT1G73620	0
AT1G73630	9
AT1G73640	4
AT1G73650	320
AT1G73655	381
AT1G73660	525
AT1G73670	164
AT1G73680	209
AT1G73687	0
AT1G73690	19
AT1G73700	7
AT1G73710	170
AT1G73720	113
AT1G73730	83
AT1G73740	128
AT1G73750	592
AT1G73760	49
AT1G73770	21
AT1G73780	1
AT1G73790	0
AT1G73805	10
AT1G73810	1
AT1G73820	26
AT1G73830	20
AT1G73840	53
AT1G73850	28
AT1G73860	2
AT1G73870	823
AT1G73875	41
AT1G73880	81
AT1G73885	1422
AT1G73890	20
AT1G73900	0
AT1G73910	16
AT1G73920	919
AT1G73930	86
AT1G73940	110
AT1G73950	77
AT1G73960	170
AT1G73965	0
AT1G73970	46
AT1G73980	104
AT1G73990	640
AT1G74000	0
AT1G74010	1
AT1G74020	58
AT1G74030	117
AT1G74035	0
AT1G74040	548
AT1G74045	2
AT1G74050	1564
AT1G74055	0
AT1G74060	2437
AT1G74070	336
AT1G74080	0
AT1G74088	5
AT1G74090	321
AT1G74100	76
AT1G74110	0
AT1G74120	15
AT1G74130	1
AT1G74140	0
AT1G74150	5
AT1G74160	258
AT1G74170	52
AT1G74180	15
AT1G74190	0
AT1G74200	1
AT1G74205	0
AT1G74210	18
AT1G74220	0
AT1G74230	550
AT1G74240	32
AT1G74250	230
AT1G74260	1274
AT1G74270	912
AT1G74280	7
AT1G74290	9
AT1G74300	430
AT1G74310	196773
AT1G74320	372
AT1G74330	63
AT1G74340	25
AT1G74350	19
AT1G74360	45
AT1G74370	130
AT1G74380	191
AT1G74385	0
AT1G74390	29
AT1G74400	6
AT1G74410	20
AT1G74420	2
AT1G74430	8
AT1G74440	21
AT1G74450	166
AT1G74453	20
AT1G74456	13
AT1G74457	0
AT1G74458	5
AT1G74460	0
AT1G74470	21837
AT1G74480	4
AT1G74490	0
AT1G74500	0
AT1G74510	82
AT1G74520	159
AT1G74530	55
AT1G74540	0
AT1G74545	0
AT1G74550	0
AT1G74560	2132
AT1G74570	0
AT1G74580	17
AT1G74590	7
AT1G74600	11
AT1G74610	0
AT1G74620	0
AT1G74630	2
AT1G74640	297
AT1G74650	0
AT1G74660	1
AT1G74670	32
AT1G74675	0
AT1G74680	14
AT1G74690	326
AT1G74700	15
AT1G74710	42
AT1G74720	156
AT1G74730	1120
AT1G74740	47
AT1G74750	24
AT1G74770	2
AT1G74780	41
AT1G74790	115
AT1G74800	39
AT1G74810	60
AT1G74820	0
AT1G74830	0
AT1G74840	133
AT1G74850	184
AT1G74860	91
AT1G74870	11
AT1G74875	1
AT1G74880	1054
AT1G74890	21
AT1G74900	7
AT1G74910	351
AT1G74920	1085
AT1G74929	0
AT1G74930	15
AT1G74940	4
AT1G74950	58
AT1G74960	1067
AT1G74970	1004
AT1G74990	0
AT1G75000	12
AT1G75010	85
AT1G75020	38
AT1G75030	6
AT1G75040	53
AT1G75050	0
AT1G75060	3
AT1G75070	0
AT1G75080	47
AT1G75090	3
AT1G75100	582
AT1G75110	6
AT1G75120	5
AT1G75125	6
AT1G75130	59
AT1G75140	14
AT1G75150	16
AT1G75160	0
AT1G75163	3
AT1G75166	0
AT1G75170	223
AT1G75180	401
AT1G75190	56
AT1G75200	142
AT1G75210	344
AT1G75220	402
AT1G75230	47
AT1G75240	7
AT1G75250	11
AT1G75260	3
AT1G75261	0
AT1G75270	273
AT1G75280	513
AT1G75290	8
AT1G75295	3
AT1G75300	1
AT1G75310	73
AT1G75330	549
AT1G75335	16
AT1G75340	12
AT1G75350	2172
AT1G75360	3
AT1G75370	383
AT1G75380	325
AT1G75390	23
AT1G75394	0
AT1G75400	96
AT1G75410	209
AT1G75420	67
AT1G75430	0
AT1G75440	14
AT1G75450	11
AT1G75460	1569
AT1G75470	0
AT1G75480	1
AT1G75490	3
AT1G75500	129
AT1G75510	165
AT1G75520	0
AT1G75530	0
AT1G75540	23
AT1G75550	4
AT1G75560	277
AT1G75570	0
AT1G75580	16
AT1G75590	0
AT1G75600	3
AT1G75610	0
AT1G75620	0
AT1G75630	337
AT1G75640	0
AT1G75650	0
AT1G75660	177
AT1G75670	43
AT1G75680	738
AT1G75690	1163
AT1G75700	0
AT1G75710	65
AT1G75717	0
AT1G75720	4
AT1G75730	33
AT1G75740	0
AT1G75750	1151
AT1G75760	55
AT1G75770	114
AT1G75780	4
AT1G75785	0
AT1G75790	0
AT1G75800	52
AT1G75810	104
AT1G75820	105
AT1G75830	0
AT1G75840	135
AT1G75850	170
AT1G75860	1003
AT1G75870	0
AT1G75880	3
AT1G75890	1
AT1G75891	0
AT1G75900	19
AT1G75910	0
AT1G75920	0
AT1G75930	0
AT1G75940	0
AT1G75945	6
AT1G75950	2134
AT1G75960	2
AT1G75970	0
AT1G75980	50
AT1G75990	70
AT1G76000	0
AT1G76010	1404
AT1G76020	67
AT1G76030	1485
AT1G76040	16
AT1G76050	82
AT1G76060	59
AT1G76062	0
AT1G76065	16
AT1G76070	38
AT1G76080	3104
AT1G76090	44
AT1G76100	1114
AT1G76110	212
AT1G76120	16
AT1G76130	314
AT1G76135	0
AT1G76140	253
AT1G76150	189
AT1G76160	301
AT1G76170	94
AT1G76180	6008
AT1G76185	23
AT1G76190	27
AT1G76200	840
AT1G76210	0
AT1G76220	0
AT1G76230	0
AT1G76240	30
AT1G76250	2
AT1G76260	39
AT1G76270	23
AT1G76280	96
AT1G76290	0
AT1G76300	164
AT1G76310	11
AT1G76320	68
AT1G76330	0
AT1G76340	32
AT1G76350	176
AT1G76360	66
AT1G76370	0
AT1G76380	27
AT1G76390	39
AT1G76400	78
AT1G76405	95
AT1G76410	1
AT1G76420	0
AT1G76430	0
AT1G76440	24
AT1G76450	729
AT1G76460	50
AT1G76465	0
AT1G76470	0
AT1G76480	0
AT1G76490	2151
AT1G76500	0
AT1G76510	33
AT1G76520	73
AT1G76530	13
AT1G76540	15
AT1G76550	119
AT1G76560	30
AT1G76570	308
AT1G76580	70
AT1G76590	202
AT1G76600	6
AT1G76610	0
AT1G76620	41
AT1G76630	96
AT1G76640	0
AT1G76650	28
AT1G76660	73
AT1G76670	288
AT1G76680	368
AT1G76690	46
AT1G76700	76
AT1G76705	3
AT1G76710	35
AT1G76720	36
AT1G76728	0
AT1G76730	350
AT1G76740	10
AT1G76750	0
AT1G76760	9
AT1G76770	0
AT1G76780	1
AT1G76790	3
AT1G76800	40
AT1G76810	1814
AT1G76820	27
AT1G76830	0
AT1G76840	0
AT1G76850	349
AT1G76860	160
AT1G76870	12
AT1G76878	1
AT1G76880	0
AT1G76890	143
AT1G76892	2
AT1G76900	149
AT1G76910	0
AT1G76911	0
AT1G76920	86
AT1G76930	3
AT1G76940	92
AT1G76950	116
AT1G76952	1
AT1G76954	0
AT1G76955	1
AT1G76960	16
AT1G76965	1
AT1G76970	72
AT1G76980	43
AT1G76990	1623
AT1G76994	0
AT1G77000	106
AT1G77010	6
AT1G77020	9
AT1G77030	193
AT1G77040	0
AT1G77060	226
AT1G77080	260
AT1G77090	757
AT1G77093	0
AT1G77095	0
AT1G77100	0
AT1G77110	0
AT1G77120	42
AT1G77122	68
AT1G77130	76
AT1G77131	1
AT1G77138	0
AT1G77140	57
AT1G77145	5
AT1G77150	2
AT1G77160	0
AT1G77170	41
AT1G77180	2471
AT1G77190	0
AT1G77200	2
AT1G77210	8
AT1G77220	113
AT1G77230	38
AT1G77235	0
AT1G77240	1
AT1G77250	64
AT1G77260	145
AT1G77270	7
AT1G77280	81
AT1G77290	73
AT1G77300	398
AT1G77310	26
AT1G77320	46
AT1G77330	9
AT1G77340	0
AT1G77350	44
AT1G77360	2
AT1G77370	66
AT1G77380	3
AT1G77390	9
AT1G77400	12
AT1G77405	2
AT1G77410	54
AT1G77420	50
AT1G77440	265
AT1G77450	377
AT1G77460	220
AT1G77470	32
AT1G77480	85
AT1G77490	672
AT1G77500	79
AT1G77510	101
AT1G77520	0
AT1G77525	0
AT1G77530	1
AT1G77540	22
AT1G77550	68
AT1G77560	0
AT1G77570	30
AT1G77580	87
AT1G77590	843
AT1G77600	79
AT1G77610	40
AT1G77620	35
AT1G77630	17
AT1G77640	0
AT1G77650	0
AT1G77655	0
AT1G77660	9
AT1G77670	213
AT1G77680	761
AT1G77682	0
AT1G77690	4
AT1G77700	1
AT1G77710	720
AT1G77720	19
AT1G77730	0
AT1G77740	435
AT1G77750	140
AT1G77760	532
AT1G77765	1
AT1G77770	51
AT1G77780	0
AT1G77790	0
AT1G77800	628
AT1G77810	23
AT1G77815	0
AT1G77820	0
AT1G77830	0
AT1G77840	589
AT1G77850	12
AT1G77855	4
AT1G77860	0
AT1G77870	2
AT1G77880	1
AT1G77885	31
AT1G77890	22
AT1G77910	0
AT1G77920	30
AT1G77930	1096
AT1G77932	1
AT1G77940	1064
AT1G77950	0
AT1G77960	2
AT1G77980	0
AT1G77990	23
AT1G77992	0
AT1G78000	2
AT1G78010	230
AT1G78020	462
AT1G78030	1
AT1G78040	2890
AT1G78050	6
AT1G78060	107
AT1G78070	2443
AT1G78080	646
AT1G78090	0
AT1G78095	0
AT1G78100	549
AT1G78110	91
AT1G78120	4
AT1G78130	0
AT1G78140	158
AT1G78150	362
AT1G78160	0
AT1G78170	12
AT1G78172	3
AT1G78180	165
AT1G78190	19
AT1G78200	167
AT1G78206	0
AT1G78210	59
AT1G78220	0
AT1G78230	267
AT1G78240	86
AT1G78250	0
AT1G78260	0
AT1G78265	1
AT1G78270	0
AT1G78280	155
AT1G78290	388
AT1G78300	195
AT1G78310	11
AT1G78320	5
AT1G78330	0
AT1G78340	0
AT1G78350	0
AT1G78355	0
AT1G78360	0
AT1G78370	1639
AT1G78380	9245
AT1G78390	0
AT1G78400	0
AT1G78410	1
AT1G78420	346
AT1G78430	19
AT1G78440	7
AT1G78450	5
AT1G78460	24
AT1G78470	0
AT1G78476	0
AT1G78478	4
AT1G78480	0
AT1G78490	21
AT1G78500	0
AT1G78510	1727
AT1G78520	1
AT1G78530	3
AT1G78540	22
AT1G78550	29
AT1G78560	147
AT1G78570	2781
AT1G78580	410
AT1G78590	40
AT1G78600	230
AT1G78610	442
AT1G78620	235
AT1G78630	8605
AT1G78635	0
AT1G78640	0
AT1G78650	77
AT1G78660	93
AT1G78670	94
AT1G78680	144
AT1G78690	23
AT1G78700	35
AT1G78710	0
AT1G78720	0
AT1G78730	14
AT1G78740	0
AT1G78750	0
AT1G78760	1
AT1G78770	14
AT1G78780	14
AT1G78790	55
AT1G78800	55
AT1G78810	40
AT1G78815	0
AT1G78820	42
AT1G78830	110
AT1G78840	0
AT1G78850	137
AT1G78860	0
AT1G78865	0
AT1G78870	131
AT1G78880	85
AT1G78890	53
AT1G78895	11
AT1G78900	1921
AT1G78910	20
AT1G78915	305
AT1G78920	289
AT1G78922	1
AT1G78930	45
AT1G78940	4
AT1G78950	1
AT1G78955	2
AT1G78960	29
AT1G78970	11
AT1G78980	0
AT1G78990	9
AT1G78995	79
AT1G79000	358
AT1G79010	1206
AT1G79020	39
AT1G79030	55
AT1G79040	21399
AT1G79050	492
AT1G79060	6
AT1G79070	17
AT1G79075	112
AT1G79080	110
AT1G79090	222
AT1G79100	0
AT1G79103	0
AT1G79110	125
AT1G79120	1
AT1G79130	0
AT1G79150	167
AT1G79160	346
AT1G79170	0
AT1G79180	1
AT1G79190	109
AT1G79200	60
AT1G79210	375
AT1G79220	9
AT1G79230	473
AT1G79240	0
AT1G79245	6103
AT1G79250	0
AT1G79260	58
AT1G79270	1794
AT1G79280	621
AT1G79290	0
AT1G79300	0
AT1G79310	2
AT1G79320	0
AT1G79330	0
AT1G79340	771
AT1G79350	214
AT1G79360	0
AT1G79370	0
AT1G79380	241
AT1G79390	29
AT1G79400	0
AT1G79410	29
AT1G79420	7
AT1G79430	181
AT1G79440	65
AT1G79450	1
AT1G79460	8
AT1G79470	47
AT1G79480	2
AT1G79485	0
AT1G79490	65
AT1G79500	48
AT1G79510	0
AT1G79520	789
AT1G79529	6
AT1G79530	37
AT1G79540	42
AT1G79550	4621
AT1G79560	704
AT1G79570	405
AT1G79580	0
AT1G79590	76
AT1G79600	1112
AT1G79610	50
AT1G79620	11
AT1G79630	44
AT1G79640	70
AT1G79650	98
AT1G79660	78
AT1G79670	42
AT1G79680	0
AT1G79690	238
AT1G79700	17
AT1G79710	14
AT1G79720	41
AT1G79730	208
AT1G79740	93
AT1G79750	1786
AT1G79760	3
AT1G79770	15
AT1G79780	19
AT1G79790	249
AT1G79800	1
AT1G79810	96
AT1G79820	59
AT1G79830	803
AT1G79840	55
AT1G79850	0
AT1G79860	1
AT1G79870	306
AT1G79880	135
AT1G79890	13
AT1G79900	9
AT1G79910	34
AT1G79915	40
AT1G79920	16413
AT1G79930	1700
AT1G79940	606
AT1G79950	141
AT1G79960	0
AT1G79970	163
AT1G79980	0
AT1G79985	46
AT1G79990	534
AT1G80000	169
AT1G80010	84
AT1G80020	301
AT1G80030	868
AT1G80040	321
AT1G80050	20
AT1G80060	7
AT1G80070	1167
AT1G80080	5
AT1G80090	0
AT1G80100	0
AT1G80110	38
AT1G80120	26
AT1G80130	264
AT1G80133	0
AT1G80140	0
AT1G80150	34
AT1G80160	16
AT1G80165	0
AT1G80170	8
AT1G80180	518
AT1G80190	45
AT1G80200	2
AT1G80210	44
AT1G80220	0
AT1G80230	702
AT1G80240	0
AT1G80245	35
AT1G80250	0
AT1G80260	87
AT1G80270	163
AT1G80280	44
AT1G80290	24
AT1G80300	1058
AT1G80310	0
AT1G80315	0
AT1G80320	0
AT1G80325	2
AT1G80330	0
AT1G80340	4
AT1G80350	125
AT1G80360	383
AT1G80370	5
AT1G80380	1660
AT1G80390	0
AT1G80400	58
AT1G80410	449
AT1G80420	62
AT1G80430	0
AT1G80440	140
AT1G80450	2
AT1G80460	391
AT1G80470	0
AT1G80480	708
AT1G80490	111
AT1G80500	105
AT1G80510	10
AT1G80520	17
AT1G80525	0
AT1G80530	88
AT1G80540	0
AT1G80550	69
AT1G80555	1
AT1G80560	270
AT1G80570	2
AT1G80580	0
AT1G80590	0
AT1G80600	1183
AT1G80610	21
AT1G80620	135
AT1G80625	0
AT1G80630	44
AT1G80640	110
AT1G80650	36
AT1G80660	10
AT1G80670	163
AT1G80680	185
AT1G80690	21
AT1G80700	9
AT1G80710	16
AT1G80720	19
AT1G80730	0
AT1G80740	0
AT1G80745	0
AT1G80750	214
AT1G80760	101
AT1G80770	524
AT1G80780	1018
AT1G80790	516
AT1G80800	88
AT1G80810	89
AT1G80820	10
AT1G80830	190
AT1G80840	32
AT1G80850	33
AT1G80860	16
AT1G80865	0
AT1G80870	35
AT1G80880	12
AT1G80890	26
AT1G80900	23
AT1G80910	130
AT1G80920	613
AT1G80930	419
AT1G80940	319
AT1G80950	106
AT1G80960	6
AT1G80970	9
AT1G80980	2
AT1G80990	0
AT1G81001	0
AT1G81020	0
AT2G01008	162
AT2G01010	28
AT2G01020	185
AT2G01021	3
AT2G01022	1
AT2G01023	0
AT2G01024	0
AT2G01026	0
AT2G01028	0
AT2G01029	0
AT2G01031	0
AT2G01034	0
AT2G01035	0
AT2G01037	0
AT2G01040	0
AT2G01045	0
AT2G01050	0
AT2G01060	179
AT2G01070	59
AT2G01080	20
AT2G01090	73
AT2G01100	357
AT2G01110	643
AT2G01120	19
AT2G01130	77
AT2G01140	1079
AT2G01150	8
AT2G01160	0
AT2G01170	11
AT2G01175	0
AT2G01180	19
AT2G01190	91
AT2G01200	0
AT2G01210	4
AT2G01220	231
AT2G01240	0
AT2G01250	5578
AT2G01260	255
AT2G01270	249
AT2G01275	2
AT2G01280	0
AT2G01290	171
AT2G01300	3
AT2G01310	0
AT2G01320	445
AT2G01330	31
AT2G01340	19
AT2G01350	442
AT2G01360	0
AT2G01370	0
AT2G01372	1
AT2G01379	0
AT2G01390	24
AT2G01400	59
AT2G01410	0
AT2G01420	177
AT2G01422	0
AT2G01430	0
AT2G01440	96
AT2G01450	410
AT2G01460	54
AT2G01470	233
AT2G01480	53
AT2G01490	391
AT2G01500	0
AT2G01505	3
AT2G01510	3
AT2G01520	0
AT2G01530	0
AT2G01540	38
AT2G01550	0
AT2G01554	0
AT2G01560	0
AT2G01570	356
AT2G01580	0
AT2G01590	160
AT2G01600	285
AT2G01610	2
AT2G01620	275
AT2G01630	45
AT2G01640	21
AT2G01650	79
AT2G01660	26
AT2G01667	0
AT2G01670	386
AT2G01680	219
AT2G01690	120
AT2G01700	0
AT2G01710	63
AT2G01720	69
AT2G01730	4
AT2G01735	33
AT2G01740	20
AT2G01750	109
AT2G01755	0
AT2G01760	21
AT2G01770	0
AT2G01780	0
AT2G01790	0
AT2G01800	0
AT2G01810	0
AT2G01818	0
AT2G01820	203
AT2G01830	45
AT2G01840	0
AT2G01850	290
AT2G01860	54
AT2G01870	21
AT2G01880	0
AT2G01890	68
AT2G01900	0
AT2G01905	1
AT2G01910	135
AT2G01913	9
AT2G01918	26
AT2G01920	0
AT2G01930	136
AT2G01940	6
AT2G01950	14
AT2G01960	0
AT2G01970	106
AT2G01973	0
AT2G01980	40
AT2G01990	20
AT2G02000	0
AT2G02010	12
AT2G02020	19
AT2G02023	0
AT2G02026	0
AT2G02030	0
AT2G02040	77
AT2G02050	419
AT2G02060	18
AT2G02061	9
AT2G02070	78
AT2G02080	36
AT2G02090	95
AT2G02100	17
AT2G02103	0
AT2G02110	0
AT2G02120	1
AT2G02130	96
AT2G02135	1
AT2G02140	0
AT2G02147	0
AT2G02148	21
AT2G02150	16
AT2G02160	1212
AT2G02170	77
AT2G02180	150
AT2G02190	0
AT2G02200	0
AT2G02205	0
AT2G02210	0
AT2G02220	237
AT2G02230	197
AT2G02240	2
AT2G02250	0
AT2G02260	0
AT2G02270	0
AT2G02280	0
AT2G02290	0
AT2G02300	0
AT2G02310	0
AT2G02320	0
AT2G02330	0
AT2G02340	0
AT2G02350	10
AT2G02360	45
AT2G02370	9
AT2G02380	0
AT2G02390	49
AT2G02400	31
AT2G02410	103
AT2G02430	4
AT2G02440	0
AT2G02450	16
AT2G02455	0
AT2G02470	114
AT2G02480	54
AT2G02490	0
AT2G02493	0
AT2G02497	0
AT2G02498	0
AT2G02500	230
AT2G02510	328
AT2G02515	0
AT2G02520	0
AT2G02525	0
AT2G02540	4
AT2G02550	0
AT2G02560	152
AT2G02570	167
AT2G02580	0
AT2G02590	24
AT2G02600	0
AT2G02610	0
AT2G02620	0
AT2G02630	0
AT2G02635	0
AT2G02640	0
AT2G02650	0
AT2G02660	0
AT2G02670	0
AT2G02680	0
AT2G02690	0
AT2G02695	0
AT2G02700	2
AT2G02710	972
AT2G02720	0
AT2G02730	109
AT2G02740	94
AT2G02741	0
AT2G02750	15
AT2G02760	236
AT2G02765	25
AT2G02770	0
AT2G02780	40
AT2G02790	98
AT2G02795	0
AT2G02800	229
AT2G02810	85
AT2G02820	26
AT2G02830	0
AT2G02835	0
AT2G02840	0
AT2G02850	0
AT2G02860	71
AT2G02870	136
AT2G02880	41
AT2G02890	0
AT2G02900	0
AT2G02910	32
AT2G02930	3
AT2G02950	43
AT2G02955	17
AT2G02960	30
AT2G02970	158
AT2G02980	18
AT2G02990	3
AT2G03000	0
AT2G03010	3
AT2G03020	8
AT2G03030	0
AT2G03040	0
AT2G03050	25
AT2G03060	23
AT2G03070	27
AT2G03080	0
AT2G03090	13
AT2G03100	0
AT2G03110	0
AT2G03120	179
AT2G03130	2
AT2G03140	273
AT2G03150	590
AT2G03160	1
AT2G03170	0
AT2G03180	0
AT2G03190	0
AT2G03200	1
AT2G03210	2
AT2G03220	34
AT2G03230	0
AT2G03240	43
AT2G03250	0
AT2G03260	1
AT2G03270	68
AT2G03280	18
AT2G03290	0
AT2G03291	0
AT2G03300	0
AT2G03310	53
AT2G03320	0
AT2G03330	10
AT2G03340	63
AT2G03350	113
AT2G03360	0
AT2G03370	0
AT2G03380	4
AT2G03390	424
AT2G03410	0
AT2G03420	0
AT2G03430	36
AT2G03440	205
AT2G03445	0
AT2G03450	14
AT2G03460	0
AT2G03470	286
AT2G03480	26
AT2G03490	0
AT2G03500	19
AT2G03505	16
AT2G03510	154
AT2G03520	1
AT2G03530	14
AT2G03540	0
AT2G03550	326
AT2G03560	0
AT2G03565	0
AT2G03567	0
AT2G03570	0
AT2G03580	0
AT2G03590	0
AT2G03600	0
AT2G03610	0
AT2G03620	61
AT2G03630	0
AT2G03640	420
AT2G03650	0
AT2G03660	0
AT2G03667	49
AT2G03670	15
AT2G03680	92
AT2G03690	295
AT2G03700	0
AT2G03710	93
AT2G03720	0
AT2G03730	723
AT2G03740	0
AT2G03750	166
AT2G03760	40
AT2G03770	0
AT2G03780	58
AT2G03790	0
AT2G03800	55
AT2G03810	50
AT2G03820	854
AT2G03821	0
AT2G03822	0
AT2G03823	0
AT2G03830	0
AT2G03840	0
AT2G03850	3
AT2G03855	0
AT2G03860	0
AT2G03870	120
AT2G03880	13
AT2G03885	0
AT2G03890	588
AT2G03895	0
AT2G03900	0
AT2G03905	0
AT2G03910	0
AT2G03913	0
AT2G03915	0
AT2G03920	0
AT2G03925	0
AT2G03930	0
AT2G03931	0
AT2G03932	0
AT2G03933	0
AT2G03934	0
AT2G03935	0
AT2G03936	0
AT2G03937	0
AT2G03940	0
AT2G03945	0
AT2G03950	0
AT2G03955	0
AT2G03958	0
AT2G03960	0
AT2G03965	0
AT2G03970	0
AT2G03972	0
AT2G03975	0
AT2G03980	60
AT2G03985	0
AT2G03990	0
AT2G03995	0
AT2G04000	0
AT2G04005	0
AT2G04010	0
AT2G04015	0
AT2G04020	0
AT2G04025	0
AT2G04030	5637
AT2G04031	0
AT2G04032	16
AT2G04033	2
AT2G04034	0
AT2G04035	0
AT2G04036	0
AT2G04037	0
AT2G04038	0
AT2G04039	306
AT2G04040	1
AT2G04041	0
AT2G04042	0
AT2G04043	0
AT2G04045	0
AT2G04046	0
AT2G04047	0
AT2G04050	5
AT2G04060	0
AT2G04062	0
AT2G04063	0
AT2G04065	1
AT2G04066	0
AT2G04070	6
AT2G04075	0
AT2G04080	17
AT2G04085	0
AT2G04090	0
AT2G04095	0
AT2G04100	7
AT2G04110	74
AT2G04115	0
AT2G04120	4
AT2G04125	0
AT2G04130	5
AT2G04135	162
AT2G04137	0
AT2G04140	0
AT2G04145	0
AT2G04150	0
AT2G04155	0
AT2G04160	121
AT2G04170	46
AT2G04175	0
AT2G04180	0
AT2G04185	0
AT2G04190	0
AT2G04195	0
AT2G04200	0
AT2G04205	0
AT2G04210	0
AT2G04215	0
AT2G04220	0
AT2G04225	0
AT2G04230	70
AT2G04235	15
AT2G04240	75
AT2G04250	0
AT2G04255	0
AT2G04260	0
AT2G04265	0
AT2G04270	229
AT2G04280	2
AT2G04285	0
AT2G04290	0
AT2G04295	0
AT2G04300	0
AT2G04305	77
AT2G04310	0
AT2G04315	0
AT2G04320	0
AT2G04325	1
AT2G04330	0
AT2G04335	0
AT2G04340	52
AT2G04345	0
AT2G04350	1102
AT2G04355	0
AT2G04360	223
AT2G04365	2
AT2G04375	0
AT2G04378	6
AT2G04380	0
AT2G04390	111
AT2G04395	0
AT2G04400	244
AT2G04405	0
AT2G04410	269
AT2G04420	0
AT2G04425	0
AT2G04430	26
AT2G04435	0
AT2G04440	0
AT2G04450	18
AT2G04455	0
AT2G04460	2
AT2G04465	0
AT2G04470	0
AT2G04480	0
AT2G04485	0
AT2G04490	0
AT2G04495	0
AT2G04500	0
AT2G04505	0
AT2G04510	0
AT2G04515	1
AT2G04520	839
AT2G04525	0
AT2G04530	112
AT2G04535	0
AT2G04540	71
AT2G04545	0
AT2G04550	98
AT2G04555	5
AT2G04560	11
AT2G04565	0
AT2G04570	32
AT2G04575	0
AT2G04580	0
AT2G04590	0
AT2G04595	0
AT2G04600	0
AT2G04605	0
AT2G04610	0
AT2G04615	0
AT2G04620	25
AT2G04621	0
AT2G04622	0
AT2G04625	1
AT2G04630	381
AT2G04635	0
AT2G04645	0
AT2G04650	11
AT2G04655	0
AT2G04660	35
AT2G04665	0
AT2G04670	0
AT2G04675	0
AT2G04680	0
AT2G04685	0
AT2G04690	60
AT2G04695	0
AT2G04700	574
AT2G04705	0
AT2G04710	0
AT2G04715	0
AT2G04720	0
AT2G04725	0
AT2G04730	0
AT2G04735	0
AT2G04740	119
AT2G04745	0
AT2G04750	0
AT2G04755	0
AT2G04760	0
AT2G04765	0
AT2G04770	0
AT2G04775	0
AT2G04780	39
AT2G04785	0
AT2G04790	99
AT2G04795	73
AT2G04800	0
AT2G04805	0
AT2G04810	0
AT2G04815	0
AT2G04820	0
AT2G04825	0
AT2G04830	0
AT2G04835	0
AT2G04840	0
AT2G04842	534
AT2G04845	84
AT2G04850	11
AT2G04852	1
AT2G04855	0
AT2G04860	8
AT2G04865	204
AT2G04870	0
AT2G04875	0
AT2G04880	112
AT2G04885	0
AT2G04890	74
AT2G04895	0
AT2G04900	75
AT2G04905	0
AT2G04910	0
AT2G04915	0
AT2G04920	0
AT2G04925	0
AT2G04930	0
AT2G04935	0
AT2G04940	59
AT2G04945	0
AT2G04950	0
AT2G04955	9
AT2G04965	32
AT2G04970	0
AT2G04975	0
AT2G04980	0
AT2G04985	0
AT2G04990	0
AT2G04995	0
AT2G05000	0
AT2G05005	0
AT2G05010	0
AT2G05015	0
AT2G05020	0
AT2G05025	0
AT2G05030	0
AT2G05035	0
AT2G05040	0
AT2G05045	0
AT2G05050	0
AT2G05060	3
AT2G05065	0
AT2G05070	6510
AT2G05075	37
AT2G05080	0
AT2G05082	0
AT2G05084	0
AT2G05085	0
AT2G05087	0
AT2G05090	0
AT2G05095	0
AT2G05100	10622
AT2G05105	0
AT2G05110	0
AT2G05115	0
AT2G05117	0
AT2G05120	87
AT2G05125	0
AT2G05130	0
AT2G05133	0
AT2G05140	0
AT2G05145	0
AT2G05150	0
AT2G05155	7
AT2G05160	28
AT2G05170	482
AT2G05171	1
AT2G05180	4
AT2G05185	5
AT2G05190	0
AT2G05200	0
AT2G05205	12
AT2G05210	53
AT2G05215	16
AT2G05220	272
AT2G05230	0
AT2G05240	0
AT2G05245	0
AT2G05250	0
AT2G05255	0
AT2G05260	17
AT2G05270	1
AT2G05280	1
AT2G05290	0
AT2G05294	0
AT2G05300	28
AT2G05310	212
AT2G05315	0
AT2G05320	40
AT2G05330	0
AT2G05335	0
AT2G05340	0
AT2G05350	0
AT2G05355	0
AT2G05360	0
AT2G05365	22
AT2G05370	0
AT2G05380	164
AT2G05390	0
AT2G05395	0
AT2G05400	0
AT2G05405	0
AT2G05410	0
AT2G05415	0
AT2G05420	0
AT2G05425	0
AT2G05430	0
AT2G05435	0
AT2G05440	4
AT2G05441	0
AT2G05445	0
AT2G05450	0
AT2G05455	0
AT2G05460	0
AT2G05465	0
AT2G05470	0
AT2G05475	0
AT2G05480	0
AT2G05485	0
AT2G05490	0
AT2G05495	0
AT2G05505	0
AT2G05510	0
AT2G05515	0
AT2G05518	1
AT2G05520	2366
AT2G05525	0
AT2G05530	0
AT2G05535	0
AT2G05540	82
AT2G05545	0
AT2G05550	0
AT2G05555	0
AT2G05560	0
AT2G05562	0
AT2G05564	0
AT2G05565	0
AT2G05567	0
AT2G05570	0
AT2G05575	0
AT2G05580	0
AT2G05585	0
AT2G05590	126
AT2G05600	0
AT2G05605	0
AT2G05610	0
AT2G05615	0
AT2G05620	1716
AT2G05625	0
AT2G05630	55
AT2G05632	92
AT2G05635	0
AT2G05640	0
AT2G05642	0
AT2G05645	0
AT2G05647	0
AT2G05655	0
AT2G05660	0
AT2G05665	1
AT2G05670	0
AT2G05675	0
AT2G05680	0
AT2G05685	0
AT2G05690	0
AT2G05695	0
AT2G05700	0
AT2G05705	0
AT2G05710	2169
AT2G05715	0
AT2G05720	0
AT2G05725	0
AT2G05730	0
AT2G05740	0
AT2G05750	0
AT2G05752	0
AT2G05753	1
AT2G05755	22
AT2G05760	6
AT2G05765	5
AT2G05770	0
AT2G05780	0
AT2G05785	0
AT2G05786	0
AT2G05790	132
AT2G05800	0
AT2G05801	0
AT2G05810	2
AT2G05812	0
AT2G05815	0
AT2G05820	0
AT2G05825	0
AT2G05830	484
AT2G05835	0
AT2G05840	403
AT2G05845	0
AT2G05850	0
AT2G05855	0
AT2G05860	0
AT2G05865	0
AT2G05870	0
AT2G05875	0
AT2G05880	0
AT2G05885	0
AT2G05890	0
AT2G05895	0
AT2G05900	0
AT2G05905	0
AT2G05910	5
AT2G05914	4
AT2G05915	0
AT2G05920	424
AT2G05925	0
AT2G05930	0
AT2G05935	0
AT2G05940	80
AT2G05945	0
AT2G05950	0
AT2G05960	0
AT2G05965	0
AT2G05970	0
AT2G05975	0
AT2G05980	0
AT2G05985	0
AT2G05990	581
AT2G05995	3
AT2G06000	54
AT2G06002	0
AT2G06005	37
AT2G06010	85
AT2G06020	0
AT2G06025	297
AT2G06035	0
AT2G06040	40
AT2G06045	1
AT2G06050	94
AT2G06060	0
AT2G06065	0
AT2G06070	0
AT2G06075	0
AT2G06080	0
AT2G06085	0
AT2G06090	0
AT2G06095	0
AT2G06100	0
AT2G06105	0
AT2G06110	0
AT2G06115	0
AT2G06120	0
AT2G06125	0
AT2G06130	0
AT2G06135	0
AT2G06140	0
AT2G06145	0
AT2G06150	0
AT2G06160	0
AT2G06165	0
AT2G06166	0
AT2G06170	0
AT2G06175	0
AT2G06180	0
AT2G06185	0
AT2G06190	0
AT2G06200	1
AT2G06210	306
AT2G06215	1
AT2G06220	0
AT2G06225	0
AT2G06230	0
AT2G06235	0
AT2G06240	0
AT2G06245	0
AT2G06250	0
AT2G06255	3
AT2G06260	0
AT2G06265	0
AT2G06270	0
AT2G06275	0
AT2G06280	0
AT2G06285	0
AT2G06290	0
AT2G06296	0
AT2G06303	0
AT2G06305	0
AT2G06310	0
AT2G06315	0
AT2G06330	0
AT2G06335	0
AT2G06340	0
AT2G06345	0
AT2G06350	0
AT2G06355	0
AT2G06365	0
AT2G06370	0
AT2G06375	0
AT2G06380	0
AT2G06385	0
AT2G06390	0
AT2G06395	0
AT2G06400	0
AT2G06405	0
AT2G06410	0
AT2G06415	0
AT2G06420	0
AT2G06425	0
AT2G06430	0
AT2G06435	0
AT2G06440	0
AT2G06445	0
AT2G06450	0
AT2G06455	0
AT2G06460	0
AT2G06465	0
AT2G06470	0
AT2G06475	0
AT2G06480	0
AT2G06485	0
AT2G06490	0
AT2G06495	0
AT2G06500	0
AT2G06505	0
AT2G06510	20
AT2G06515	0
AT2G06520	7620
AT2G06525	0
AT2G06530	536
AT2G06535	0
AT2G06540	0
AT2G06541	0
AT2G06550	0
AT2G06555	0
AT2G06560	0
AT2G06562	0
AT2G06565	0
AT2G06570	0
AT2G06575	0
AT2G06580	0
AT2G06585	0
AT2G06590	0
AT2G06595	0
AT2G06600	0
AT2G06605	0
AT2G06610	0
AT2G06615	0
AT2G06620	0
AT2G06625	0
AT2G06630	0
AT2G06635	0
AT2G06640	0
AT2G06645	0
AT2G06650	0
AT2G06655	0
AT2G06660	0
AT2G06665	0
AT2G06667	0
AT2G06670	0
AT2G06675	0
AT2G06680	0
AT2G06685	0
AT2G06690	0
AT2G06695	0
AT2G06700	0
AT2G06705	0
AT2G06710	0
AT2G06715	0
AT2G06720	0
AT2G06725	0
AT2G06740	0
AT2G06745	0
AT2G06750	0
AT2G06755	0
AT2G06760	0
AT2G06765	0
AT2G06770	0
AT2G06775	0
AT2G06780	0
AT2G06785	0
AT2G06790	0
AT2G06795	0
AT2G06800	0
AT2G06805	0
AT2G06810	0
AT2G06815	0
AT2G06820	0
AT2G06822	0
AT2G06830	0
AT2G06835	0
AT2G06840	0
AT2G06845	0
AT2G06850	864
AT2G06855	0
AT2G06860	0
AT2G06865	0
AT2G06870	0
AT2G06875	0
AT2G06880	0
AT2G06885	0
AT2G06890	0
AT2G06900	1
AT2G06902	0
AT2G06904	0
AT2G06905	0
AT2G06906	0
AT2G06908	0
AT2G06910	0
AT2G06912	0
AT2G06914	0
AT2G06917	0
AT2G06920	0
AT2G06922	0
AT2G06925	2
AT2G06930	0
AT2G06935	0
AT2G06940	0
AT2G06945	0
AT2G06950	97
AT2G06955	0
AT2G06960	0
AT2G06965	0
AT2G06967	0
AT2G06973	0
AT2G06975	0
AT2G06980	0
AT2G06983	0
AT2G06985	0
AT2G06990	149
AT2G06995	0
AT2G07000	0
AT2G07005	0
AT2G07010	0
AT2G07015	0
AT2G07020	0
AT2G07025	0
AT2G07030	0
AT2G07035	0
AT2G07040	0
AT2G07042	10
AT2G07045	0
AT2G07050	547
AT2G07055	0
AT2G07070	3
AT2G07080	0
AT2G07085	0
AT2G07090	0
AT2G07095	0
AT2G07100	0
AT2G07110	0
AT2G07115	0
AT2G07120	0
AT2G07130	0
AT2G07135	0
AT2G07140	0
AT2G07150	0
AT2G07155	0
AT2G07160	0
AT2G07165	0
AT2G07170	14
AT2G07175	0
AT2G07180	240
AT2G07185	0
AT2G07190	0
AT2G07195	0
AT2G07200	0
AT2G07205	0
AT2G07210	0
AT2G07212	0
AT2G07213	0
AT2G07215	0
AT2G07220	0
AT2G07225	0
AT2G07230	0
AT2G07235	0
AT2G07240	0
AT2G07245	0
AT2G07250	0
AT2G07255	0
AT2G07260	0
AT2G07265	0
AT2G07270	0
AT2G07275	0
AT2G07280	0
AT2G07285	0
AT2G07290	0
AT2G07295	0
AT2G07300	0
AT2G07305	0
AT2G07310	0
AT2G07315	0
AT2G07320	0
AT2G07325	0
AT2G07330	0
AT2G07335	0
AT2G07340	281
AT2G07345	11
AT2G07355	1
AT2G07360	400
AT2G07365	0
AT2G07375	0
AT2G07380	0
AT2G07385	0
AT2G07390	0
AT2G07395	0
AT2G07400	0
AT2G07405	0
AT2G07410	0
AT2G07415	0
AT2G07420	0
AT2G07425	0
AT2G07430	0
AT2G07435	0
AT2G07440	0
AT2G07445	0
AT2G07450	0
AT2G07455	0
AT2G07460	0
AT2G07470	0
AT2G07475	0
AT2G07480	0
AT2G07483	0
AT2G07485	0
AT2G07486	0
AT2G07490	0
AT2G07495	0
AT2G07500	0
AT2G07505	0
AT2G07510	0
AT2G07515	0
AT2G07520	0
AT2G07525	0
AT2G07530	0
AT2G07535	0
AT2G07540	0
AT2G07545	0
AT2G07550	0
AT2G07555	0
AT2G07560	0
AT2G07565	0
AT2G07570	0
AT2G07575	0
AT2G07580	0
AT2G07585	1
AT2G07590	0
AT2G07595	0
AT2G07599	11
AT2G07600	0
AT2G07605	3
AT2G07613	0
AT2G07615	0
AT2G07617	0
AT2G07620	0
AT2G07621	3
AT2G07623	0
AT2G07625	0
AT2G07626	0
AT2G07627	0
AT2G07628	1
AT2G07629	65
AT2G07630	0
AT2G07631	0
AT2G07632	0
AT2G07633	2
AT2G07634	0
AT2G07635	0
AT2G07636	0
AT2G07637	0
AT2G07638	17
AT2G07640	0
AT2G07641	0
AT2G07642	0
AT2G07643	1
AT2G07644	1
AT2G07645	0
AT2G07646	2
AT2G07648	5
AT2G07650	0
AT2G07652	5
AT2G07654	0
AT2G07655	0
AT2G07656	1
AT2G07658	0
AT2G07659	0
AT2G07660	0
AT2G07661	0
AT2G07662	15
AT2G07663	0
AT2G07664	1
AT2G07665	1
AT2G07666	0
AT2G07667	5
AT2G07669	0
AT2G07670	0
AT2G07671	6
AT2G07672	1
AT2G07673	0
AT2G07674	17
AT2G07675	5
AT2G07676	3
AT2G07677	55
AT2G07678	4
AT2G07680	74
AT2G07681	3
AT2G07682	7
AT2G07683	1
AT2G07684	0
AT2G07685	0
AT2G07686	0
AT2G07687	3
AT2G07688	5
AT2G07689	0
AT2G07690	70
AT2G07691	0
AT2G07692	0
AT2G07693	7
AT2G07694	2
AT2G07695	9
AT2G07696	2
AT2G07697	6
AT2G07698	113
AT2G07699	0
AT2G07700	0
AT2G07701	0
AT2G07702	0
AT2G07703	0
AT2G07704	0
AT2G07705	0
AT2G07706	16
AT2G07707	0
AT2G07708	0
AT2G07709	0
AT2G07710	0
AT2G07711	8
AT2G07712	4
AT2G07713	0
AT2G07714	4
AT2G07715	49
AT2G07716	0
AT2G07717	0
AT2G07718	4
AT2G07719	0
AT2G07720	0
AT2G07721	2
AT2G07722	0
AT2G07723	0
AT2G07724	0
AT2G07725	5
AT2G07726	0
AT2G07727	3
AT2G07728	1
AT2G07729	0
AT2G07730	0
AT2G07731	0
AT2G07732	3
AT2G07733	0
AT2G07734	0
AT2G07735	0
AT2G07736	0
AT2G07737	0
AT2G07738	1
AT2G07739	54
AT2G07740	0
AT2G07741	0
AT2G07742	0
AT2G07743	0
AT2G07744	0
AT2G07745	0
AT2G07746	0
AT2G07747	4
AT2G07748	0
AT2G07749	0
AT2G07750	1
AT2G07751	8
AT2G07752	0
AT2G07753	0
AT2G07754	0
AT2G07755	0
AT2G07756	0
AT2G07757	0
AT2G07758	0
AT2G07759	0
AT2G07760	0
AT2G07761	0
AT2G07762	0
AT2G07763	0
AT2G07764	0
AT2G07765	0
AT2G07766	0
AT2G07767	0
AT2G07768	2
AT2G07769	0
AT2G07770	0
AT2G07771	0
AT2G07772	0
AT2G07773	0
AT2G07774	5
AT2G07775	2
AT2G07776	0
AT2G07777	2
AT2G07778	0
AT2G07779	8
AT2G07780	0
AT2G07783	0
AT2G07784	0
AT2G07785	0
AT2G07786	0
AT2G07787	4
AT2G07788	0
AT2G07789	0
AT2G07790	0
AT2G07791	0
AT2G07792	0
AT2G07793	0
AT2G07794	0
AT2G07795	8
AT2G07798	7
AT2G07799	0
AT2G07800	0
AT2G07805	0
AT2G07806	5
AT2G07807	0
AT2G07808	0
AT2G07809	0
AT2G07810	0
AT2G07811	3
AT2G07812	0
AT2G07813	0
AT2G07815	0
AT2G07820	0
AT2G07825	0
AT2G07826	0
AT2G07827	4
AT2G07830	0
AT2G07835	4
AT2G07840	0
AT2G07845	0
AT2G07850	0
AT2G07855	0
AT2G07860	0
AT2G07865	0
AT2G07870	0
AT2G07875	6
AT2G07880	0
AT2G07885	0
AT2G07890	0
AT2G07895	0
AT2G07900	0
AT2G07905	0
AT2G07910	0
AT2G07915	0
AT2G07925	0
AT2G07935	0
AT2G07940	0
AT2G07945	0
AT2G07950	0
AT2G07960	0
AT2G07965	0
AT2G07970	0
AT2G07975	0
AT2G07981	0
AT2G07985	0
AT2G07990	0
AT2G07995	0
AT2G08000	0
AT2G08005	0
AT2G08010	0
AT2G08015	0
AT2G08020	0
AT2G08025	4
AT2G08030	0
AT2G08035	0
AT2G08040	0
AT2G08045	0
AT2G08050	0
AT2G08055	0
AT2G08060	0
AT2G08070	0
AT2G08075	0
AT2G08085	0
AT2G08090	0
AT2G08095	0
AT2G08100	20
AT2G08105	0
AT2G08110	0
AT2G08115	0
AT2G08120	0
AT2G08125	0
AT2G08130	0
AT2G08135	0
AT2G08150	0
AT2G08155	0
AT2G08160	0
AT2G08165	0
AT2G08175	0
AT2G08180	0
AT2G08190	0
AT2G08195	0
AT2G08200	0
AT2G08205	0
AT2G08210	0
AT2G08215	0
AT2G08220	2
AT2G08230	0
AT2G08235	0
AT2G08240	0
AT2G08245	2
AT2G08250	0
AT2G08255	0
AT2G08260	0
AT2G08265	0
AT2G08270	0
AT2G08275	0
AT2G08280	0
AT2G08285	0
AT2G08290	0
AT2G08295	0
AT2G08300	0
AT2G08305	0
AT2G08310	0
AT2G08315	0
AT2G08320	0
AT2G08330	0
AT2G08335	0
AT2G08340	3
AT2G08345	0
AT2G08350	2
AT2G08355	0
AT2G08360	0
AT2G08365	0
AT2G08370	0
AT2G08375	0
AT2G08380	0
AT2G08385	0
AT2G08390	0
AT2G08395	0
AT2G08400	0
AT2G08405	0
AT2G08410	0
AT2G08415	0
AT2G08420	0
AT2G08425	0
AT2G08430	0
AT2G08435	2
AT2G08440	1
AT2G08445	2
AT2G08450	1
AT2G08455	0
AT2G08460	0
AT2G08465	0
AT2G08470	0
AT2G08475	0
AT2G08480	0
AT2G08485	0
AT2G08490	0
AT2G08495	0
AT2G08500	0
AT2G08505	0
AT2G08510	0
AT2G08515	0
AT2G08520	0
AT2G08525	0
AT2G08530	1
AT2G08535	0
AT2G08540	0
AT2G08545	0
AT2G08550	0
AT2G08555	2
AT2G08560	0
AT2G08565	0
AT2G08570	0
AT2G08575	2
AT2G08580	0
AT2G08585	0
AT2G08590	0
AT2G08595	0
AT2G08610	12
AT2G08620	0
AT2G08625	0
AT2G08630	0
AT2G08635	0
AT2G08640	0
AT2G08645	0
AT2G08650	0
AT2G08655	0
AT2G08660	0
AT2G08665	0
AT2G08670	0
AT2G08675	0
AT2G08680	0
AT2G08685	0
AT2G08690	0
AT2G08695	0
AT2G08700	0
AT2G08705	0
AT2G08710	0
AT2G08715	0
AT2G08720	0
AT2G08725	2
AT2G08730	0
AT2G08735	1
AT2G08740	0
AT2G08745	0
AT2G08750	0
AT2G08755	0
AT2G08760	0
AT2G08765	10
AT2G08770	0
AT2G08775	0
AT2G08780	0
AT2G08790	0
AT2G08795	0
AT2G08800	0
AT2G08805	0
AT2G08815	0
AT2G08820	0
AT2G08825	0
AT2G08830	0
AT2G08835	0
AT2G08845	0
AT2G08850	0
AT2G08855	0
AT2G08860	0
AT2G08865	5
AT2G08870	0
AT2G08875	0
AT2G08880	0
AT2G08885	0
AT2G08890	0
AT2G08895	0
AT2G08900	3
AT2G08905	0
AT2G08910	0
AT2G08915	0
AT2G08920	0
AT2G08925	0
AT2G08930	0
AT2G08935	0
AT2G08940	0
AT2G08945	0
AT2G08950	1
AT2G08955	0
AT2G08960	0
AT2G08965	0
AT2G08970	0
AT2G08975	0
AT2G08980	0
AT2G08985	0
AT2G08986	0
AT2G08990	0
AT2G08995	0
AT2G09000	0
AT2G09005	0
AT2G09010	0
AT2G09015	0
AT2G09020	0
AT2G09025	5
AT2G09035	0
AT2G09040	0
AT2G09045	0
AT2G09050	2
AT2G09055	0
AT2G09060	0
AT2G09065	0
AT2G09070	0
AT2G09075	0
AT2G09080	0
AT2G09085	0
AT2G09090	0
AT2G09095	0
AT2G09100	0
AT2G09105	0
AT2G09110	0
AT2G09115	0
AT2G09120	0
AT2G09125	0
AT2G09130	0
AT2G09135	0
AT2G09140	0
AT2G09150	0
AT2G09155	0
AT2G09160	0
AT2G09165	2
AT2G09170	3
AT2G09175	0
AT2G09180	0
AT2G09185	0
AT2G09187	1
AT2G09190	1
AT2G09195	0
AT2G09200	0
AT2G09205	2
AT2G09210	0
AT2G09215	0
AT2G09220	0
AT2G09225	4
AT2G09230	0
AT2G09235	3
AT2G09240	0
AT2G09245	0
AT2G09250	0
AT2G09255	0
AT2G09260	0
AT2G09265	0
AT2G09270	0
AT2G09280	0
AT2G09285	0
AT2G09290	0
AT2G09295	0
AT2G09300	0
AT2G09305	0
AT2G09310	0
AT2G09315	0
AT2G09320	0
AT2G09325	0
AT2G09330	0
AT2G09335	0
AT2G09340	0
AT2G09345	0
AT2G09350	0
AT2G09355	0
AT2G09360	0
AT2G09365	0
AT2G09370	0
AT2G09375	0
AT2G09380	0
AT2G09385	0
AT2G09388	0
AT2G09390	0
AT2G09395	0
AT2G09400	0
AT2G09405	0
AT2G09410	0
AT2G09415	0
AT2G09420	0
AT2G09425	0
AT2G09430	0
AT2G09435	0
AT2G09440	1
AT2G09445	0
AT2G09450	0
AT2G09455	1
AT2G09460	0
AT2G09465	0
AT2G09470	0
AT2G09475	0
AT2G09480	0
AT2G09490	0
AT2G09495	1
AT2G09500	0
AT2G09505	0
AT2G09510	0
AT2G09515	0
AT2G09525	0
AT2G09530	0
AT2G09535	0
AT2G09540	0
AT2G09545	0
AT2G09550	0
AT2G09555	0
AT2G09560	0
AT2G09565	1
AT2G09570	0
AT2G09575	0
AT2G09585	0
AT2G09589	0
AT2G09590	0
AT2G09605	0
AT2G09610	0
AT2G09615	0
AT2G09620	0
AT2G09625	0
AT2G09630	0
AT2G09635	0
AT2G09640	0
AT2G09645	0
AT2G09650	0
AT2G09655	0
AT2G09660	0
AT2G09665	0
AT2G09670	0
AT2G09675	1
AT2G09680	0
AT2G09685	0
AT2G09690	0
AT2G09695	0
AT2G09700	0
AT2G09705	1
AT2G09710	4
AT2G09715	0
AT2G09720	0
AT2G09725	0
AT2G09730	0
AT2G09735	0
AT2G09740	0
AT2G09745	0
AT2G09750	0
AT2G09755	0
AT2G09760	0
AT2G09765	0
AT2G09770	0
AT2G09775	0
AT2G09780	0
AT2G09785	0
AT2G09790	0
AT2G09795	5
AT2G09800	0
AT2G09805	2
AT2G09810	0
AT2G09815	2
AT2G09820	0
AT2G09825	0
AT2G09830	0
AT2G09835	0
AT2G09838	1
AT2G09840	10
AT2G09845	0
AT2G09850	0
AT2G09860	0
AT2G09862	0
AT2G09865	0
AT2G09870	0
AT2G09875	0
AT2G09880	0
AT2G09885	1
AT2G09890	0
AT2G09895	0
AT2G09900	0
AT2G09905	0
AT2G09910	0
AT2G09915	0
AT2G09920	0
AT2G09925	0
AT2G09930	0
AT2G09935	0
AT2G09945	0
AT2G09950	0
AT2G09953	0
AT2G09955	0
AT2G09956	0
AT2G09960	0
AT2G09965	0
AT2G09970	0
AT2G09975	0
AT2G09990	225
AT2G09992	1
AT2G09994	0
AT2G09995	0
AT2G10000	0
AT2G10010	0
AT2G10020	0
AT2G10025	0
AT2G10030	0
AT2G10040	0
AT2G10045	3
AT2G10050	0
AT2G10070	0
AT2G10080	0
AT2G10090	0
AT2G10100	0
AT2G10105	0
AT2G10110	0
AT2G10120	0
AT2G10130	0
AT2G10140	0
AT2G10150	0
AT2G10160	0
AT2G10165	0
AT2G10170	0
AT2G10175	0
AT2G10180	0
AT2G10190	0
AT2G10200	0
AT2G10205	0
AT2G10210	0
AT2G10220	0
AT2G10223	0
AT2G10226	0
AT2G10230	0
AT2G10232	0
AT2G10234	0
AT2G10237	0
AT2G10240	0
AT2G10250	0
AT2G10253	0
AT2G10256	0
AT2G10260	0
AT2G10265	0
AT2G10270	0
AT2G10280	0
AT2G10285	0
AT2G10290	0
AT2G10300	0
AT2G10310	0
AT2G10320	0
AT2G10330	0
AT2G10350	0
AT2G10360	0
AT2G10370	0
AT2G10380	0
AT2G10390	0
AT2G10400	1
AT2G10405	0
AT2G10410	670
AT2G10420	0
AT2G10430	0
AT2G10440	0
AT2G10450	0
AT2G10455	0
AT2G10460	0
AT2G10465	0
AT2G10470	0
AT2G10480	0
AT2G10490	0
AT2G10500	0
AT2G10510	0
AT2G10520	0
AT2G10530	0
AT2G10535	0
AT2G10537	0
AT2G10540	0
AT2G10545	0
AT2G10550	0
AT2G10553	0
AT2G10555	0
AT2G10556	0
AT2G10557	0
AT2G10560	0
AT2G10570	0
AT2G10589	0
AT2G10590	0
AT2G10600	0
AT2G10602	0
AT2G10605	0
AT2G10606	0
AT2G10608	0
AT2G10610	0
AT2G10611	0
AT2G10614	0
AT2G10615	0
AT2G10617	0
AT2G10620	0
AT2G10625	0
AT2G10630	0
AT2G10640	0
AT2G10650	0
AT2G10660	0
AT2G10670	0
AT2G10680	0
AT2G10690	0
AT2G10710	0
AT2G10720	0
AT2G10730	0
AT2G10735	0
AT2G10740	0
AT2G10760	0
AT2G10770	0
AT2G10780	0
AT2G10790	0
AT2G10800	0
AT2G10802	0
AT2G10810	0
AT2G10820	0
AT2G10830	0
AT2G10833	0
AT2G10836	0
AT2G10840	0
AT2G10850	0
AT2G10860	0
AT2G10870	0
AT2G10880	0
AT2G10890	0
AT2G10895	0
AT2G10900	0
AT2G10910	0
AT2G10920	0
AT2G10921	0
AT2G10930	2
AT2G10931	2
AT2G10940	578
AT2G10950	92
AT2G10955	0
AT2G10960	0
AT2G10965	0
AT2G10970	0
AT2G10975	0
AT2G10980	0
AT2G10990	0
AT2G11000	70
AT2G11005	0
AT2G11010	0
AT2G11015	0
AT2G11020	0
AT2G11025	0
AT2G11030	0
AT2G11035	0
AT2G11040	0
AT2G11045	0
AT2G11050	0
AT2G11060	0
AT2G11070	0
AT2G11080	0
AT2G11090	0
AT2G11100	0
AT2G11110	0
AT2G11115	0
AT2G11120	0
AT2G11130	0
AT2G11135	0
AT2G11140	6
AT2G11150	0
AT2G11165	0
AT2G11166	0
AT2G11168	0
AT2G11170	0
AT2G11180	0
AT2G11190	0
AT2G11200	0
AT2G11205	0
AT2G11210	0
AT2G11215	0
AT2G11220	0
AT2G11225	0
AT2G11230	0
AT2G11235	0
AT2G11240	618
AT2G11270	1
AT2G11271	0
AT2G11280	0
AT2G11290	0
AT2G11300	0
AT2G11310	1
AT2G11320	0
AT2G11330	0
AT2G11340	0
AT2G11345	0
AT2G11350	0
AT2G11360	0
AT2G11370	0
AT2G11380	0
AT2G11390	0
AT2G11400	0
AT2G11405	0
AT2G11410	0
AT2G11420	0
AT2G11430	0
AT2G11440	0
AT2G11450	0
AT2G11460	0
AT2G11462	0
AT2G11465	0
AT2G11480	0
AT2G11485	0
AT2G11490	0
AT2G11500	0
AT2G11502	0
AT2G11504	0
AT2G11507	0
AT2G11510	0
AT2G11520	127
AT2G11522	0
AT2G11530	0
AT2G11550	0
AT2G11570	0
AT2G11590	0
AT2G11600	0
AT2G11610	0
AT2G11620	0
AT2G11623	0
AT2G11626	0
AT2G11630	0
AT2G11640	0
AT2G11650	0
AT2G11660	0
AT2G11670	0
AT2G11680	0
AT2G11690	0
AT2G11700	0
AT2G11720	0
AT2G11730	0
AT2G11740	0
AT2G11750	0
AT2G11770	0
AT2G11773	0
AT2G11775	0
AT2G11778	0
AT2G11780	32
AT2G11790	0
AT2G11800	0
AT2G11810	0
AT2G11815	0
AT2G11820	0
AT2G11830	0
AT2G11840	0
AT2G11850	0
AT2G11851	0
AT2G11852	0
AT2G11870	0
AT2G11880	16
AT2G11890	323
AT2G11891	6
AT2G11910	1309
AT2G11930	0
AT2G11940	2
AT2G11950	0
AT2G11970	0
AT2G11980	0
AT2G11983	0
AT2G11990	0
AT2G12000	0
AT2G12010	0
AT2G12020	0
AT2G12025	0
AT2G12040	0
AT2G12050	0
AT2G12060	0
AT2G12066	0
AT2G12083	0
AT2G12100	0
AT2G12110	0
AT2G12120	0
AT2G12130	0
AT2G12140	0
AT2G12150	0
AT2G12160	0
AT2G12170	1
AT2G12190	26
AT2G12195	0
AT2G12200	0
AT2G12205	0
AT2G12210	0
AT2G12230	0
AT2G12240	0
AT2G12250	0
AT2G12260	0
AT2G12270	0
AT2G12280	0
AT2G12290	0
AT2G12300	0
AT2G12305	0
AT2G12320	0
AT2G12325	0
AT2G12330	0
AT2G12340	0
AT2G12345	0
AT2G12360	0
AT2G12370	0
AT2G12380	0
AT2G12385	0
AT2G12390	0
AT2G12400	15
AT2G12405	0
AT2G12407	0
AT2G12408	0
AT2G12410	0
AT2G12420	2
AT2G12430	0
AT2G12440	0
AT2G12450	6
AT2G12460	10
AT2G12461	4
AT2G12462	21
AT2G12465	0
AT2G12470	0
AT2G12475	0
AT2G12480	0
AT2G12490	67
AT2G12500	1
AT2G12505	0
AT2G12510	0
AT2G12520	0
AT2G12530	0
AT2G12540	0
AT2G12550	54
AT2G12560	0
AT2G12570	0
AT2G12580	0
AT2G12590	0
AT2G12600	0
AT2G12610	0
AT2G12620	0
AT2G12630	0
AT2G12640	0
AT2G12646	0
AT2G12650	0
AT2G12660	0
AT2G12670	0
AT2G12680	0
AT2G12685	0
AT2G12690	0
AT2G12695	0
AT2G12700	0
AT2G12710	0
AT2G12720	0
AT2G12730	0
AT2G12740	0
AT2G12750	0
AT2G12760	0
AT2G12770	0
AT2G12780	0
AT2G12800	0
AT2G12810	0
AT2G12815	0
AT2G12820	0
AT2G12830	0
AT2G12832	0
AT2G12835	0
AT2G12840	0
AT2G12845	0
AT2G12850	0
AT2G12855	0
AT2G12860	0
AT2G12870	0
AT2G12875	0
AT2G12880	0
AT2G12890	0
AT2G12900	0
AT2G12905	0
AT2G12910	0
AT2G12920	0
AT2G12930	0
AT2G12935	0
AT2G12940	0
AT2G12945	0
AT2G12950	0
AT2G12960	0
AT2G12970	0
AT2G12980	0
AT2G12990	0
AT2G13000	0
AT2G13010	0
AT2G13020	0
AT2G13040	0
AT2G13050	0
AT2G13060	0
AT2G13070	0
AT2G13080	0
AT2G13090	0
AT2G13100	30
AT2G13105	0
AT2G13110	0
AT2G13115	0
AT2G13116	0
AT2G13118	0
AT2G13120	0
AT2G13125	0
AT2G13126	0
AT2G13128	0
AT2G13130	9
AT2G13140	0
AT2G13142	0
AT2G13143	0
AT2G13145	0
AT2G13146	0
AT2G13150	0
AT2G13160	0
AT2G13170	0
AT2G13175	0
AT2G13180	0
AT2G13190	0
AT2G13200	0
AT2G13230	0
AT2G13240	0
AT2G13250	0
AT2G13260	0
AT2G13270	0
AT2G13274	0
AT2G13275	0
AT2G13280	0
AT2G13290	66
AT2G13295	0
AT2G13300	0
AT2G13310	0
AT2G13320	0
AT2G13330	0
AT2G13335	0
AT2G13350	0
AT2G13360	8275
AT2G13370	484
AT2G13380	0
AT2G13390	0
AT2G13400	0
AT2G13410	0
AT2G13420	12
AT2G13422	0
AT2G13430	0
AT2G13431	0
AT2G13440	288
AT2G13450	0
AT2G13460	0
AT2G13463	0
AT2G13469	0
AT2G13470	0
AT2G13480	0
AT2G13490	0
AT2G13500	0
AT2G13510	0
AT2G13520	0
AT2G13530	0
AT2G13540	240
AT2G13542	0
AT2G13547	0
AT2G13550	1
AT2G13555	0
AT2G13560	497
AT2G13570	1
AT2G13580	0
AT2G13590	0
AT2G13600	7
AT2G13610	26
AT2G13620	0
AT2G13630	0
AT2G13640	2
AT2G13650	21
AT2G13660	0
AT2G13665	2
AT2G13680	2
AT2G13690	37
AT2G13700	0
AT2G13705	0
AT2G13706	0
AT2G13710	0
AT2G13720	0
AT2G13730	0
AT2G13740	0
AT2G13750	0
AT2G13760	0
AT2G13770	0
AT2G13790	183
AT2G13800	21
AT2G13810	1
AT2G13820	5
AT2G13830	0
AT2G13840	66
AT2G13845	0
AT2G13850	0
AT2G13851	0
AT2G13860	0
AT2G13865	0
AT2G13870	0
AT2G13890	0
AT2G13895	0
AT2G13900	0
AT2G13905	0
AT2G13910	0
AT2G13920	0
AT2G13930	0
AT2G13940	0
AT2G13950	0
AT2G13960	19
AT2G13965	0
AT2G13970	106
AT2G13975	45
AT2G13980	0
AT2G13985	0
AT2G13990	0
AT2G14000	0
AT2G14010	0
AT2G14020	0
AT2G14030	0
AT2G14040	0
AT2G14045	166
AT2G14050	60
AT2G14060	0
AT2G14070	0
AT2G14080	137
AT2G14090	14
AT2G14095	0
AT2G14100	0
AT2G14110	56
AT2G14115	3
AT2G14120	285
AT2G14130	0
AT2G14140	0
AT2G14150	0
AT2G14160	0
AT2G14170	90
AT2G14180	0
AT2G14190	0
AT2G14200	0
AT2G14210	0
AT2G14220	47
AT2G14230	2
AT2G14240	0
AT2G14245	0
AT2G14247	4
AT2G14255	56
AT2G14260	545
AT2G14265	0
AT2G14270	0
AT2G14280	0
AT2G14282	0
AT2G14285	97
AT2G14288	0
AT2G14289	0
AT2G14290	1
AT2G14300	0
AT2G14310	0
AT2G14320	0
AT2G14330	0
AT2G14335	0
AT2G14340	0
AT2G14350	0
AT2G14365	0
AT2G14370	0
AT2G14378	0
AT2G14380	0
AT2G14390	0
AT2G14395	0
AT2G14400	0
AT2G14405	0
AT2G14410	0
AT2G14415	0
AT2G14420	0
AT2G14430	0
AT2G14440	0
AT2G14450	0
AT2G14455	0
AT2G14460	11
AT2G14470	0
AT2G14475	0
AT2G14490	0
AT2G14500	0
AT2G14510	0
AT2G14520	22
AT2G14530	12
AT2G14535	0
AT2G14540	0
AT2G14550	0
AT2G14560	80
AT2G14570	0
AT2G14580	0
AT2G14590	0
AT2G14595	0
AT2G14600	0
AT2G14605	0
AT2G14610	0
AT2G14620	1
AT2G14630	0
AT2G14635	0
AT2G14640	0
AT2G14650	0
AT2G14660	57
AT2G14661	0
AT2G14670	0
AT2G14680	105
AT2G14690	1
AT2G14692	0
AT2G14695	0
AT2G14700	0
AT2G14710	1
AT2G14720	406
AT2G14730	0
AT2G14740	157
AT2G14750	418
AT2G14755	0
AT2G14760	0
AT2G14765	0
AT2G14770	0
AT2G14772	0
AT2G14774	0
AT2G14775	0
AT2G14777	0
AT2G14780	0
AT2G14790	0
AT2G14793	0
AT2G14796	0
AT2G14800	0
AT2G14810	0
AT2G14820	0
AT2G14825	17
AT2G14830	0
AT2G14835	108
AT2G14840	0
AT2G14843	0
AT2G14846	0
AT2G14850	55
AT2G14860	1
AT2G14870	0
AT2G14878	173
AT2G14880	376
AT2G14890	51
AT2G14900	5
AT2G14910	1277
AT2G14920	0
AT2G14930	0
AT2G14935	0
AT2G14940	0
AT2G14945	0
AT2G14950	0
AT2G14960	0
AT2G14970	0
AT2G14980	0
AT2G14990	0
AT2G15000	51
AT2G15010	0
AT2G15012	0
AT2G15013	0
AT2G15014	0
AT2G15015	0
AT2G15016	0
AT2G15017	0
AT2G15020	887
AT2G15025	0
AT2G15029	0
AT2G15030	9
AT2G15040	2
AT2G15042	23
AT2G15045	0
AT2G15050	207
AT2G15060	0
AT2G15070	0
AT2G15080	23
AT2G15090	8
AT2G15100	0
AT2G15110	0
AT2G15120	0
AT2G15128	3
AT2G15130	0
AT2G15140	0
AT2G15145	0
AT2G15150	0
AT2G15160	0
AT2G15170	0
AT2G15180	0
AT2G15185	0
AT2G15190	0
AT2G15200	0
AT2G15210	0
AT2G15220	4
AT2G15230	30
AT2G15240	34
AT2G15250	0
AT2G15260	0
AT2G15270	81
AT2G15271	0
AT2G15280	62
AT2G15290	433
AT2G15292	40
AT2G15300	8
AT2G15310	26
AT2G15318	0
AT2G15320	112
AT2G15325	0
AT2G15327	0
AT2G15330	0
AT2G15340	0
AT2G15345	0
AT2G15350	0
AT2G15360	0
AT2G15370	0
AT2G15380	0
AT2G15390	1
AT2G15400	0
AT2G15410	0
AT2G15420	0
AT2G15430	103
AT2G15440	4
AT2G15450	0
AT2G15460	0
AT2G15470	0
AT2G15480	16
AT2G15490	0
AT2G15500	0
AT2G15510	0
AT2G15520	0
AT2G15530	50
AT2G15535	0
AT2G15540	0
AT2G15550	0
AT2G15555	0
AT2G15560	145
AT2G15570	84
AT2G15580	189
AT2G15590	0
AT2G15600	0
AT2G15610	0
AT2G15620	1819
AT2G15630	4
AT2G15640	0
AT2G15650	0
AT2G15660	0
AT2G15670	0
AT2G15680	0
AT2G15690	38
AT2G15695	142
AT2G15700	0
AT2G15710	0
AT2G15720	0
AT2G15730	16
AT2G15740	0
AT2G15750	0
AT2G15760	10
AT2G15765	0
AT2G15770	0
AT2G15780	0
AT2G15790	180
AT2G15800	2
AT2G15810	135
AT2G15815	0
AT2G15820	87
AT2G15830	2
AT2G15840	4
AT2G15850	0
AT2G15860	161
AT2G15870	0
AT2G15880	46
AT2G15890	260
AT2G15900	79
AT2G15910	118
AT2G15920	0
AT2G15940	0
AT2G15950	0
AT2G15960	97
AT2G15970	156
AT2G15980	15
AT2G15990	0
AT2G16000	0
AT2G16005	0
AT2G16010	0
AT2G16015	0
AT2G16016	0
AT2G16018	0
AT2G16019	0
AT2G16020	0
AT2G16030	0
AT2G16040	0
AT2G16050	39
AT2G16060	31
AT2G16070	1069
AT2G16080	4
AT2G16090	42
AT2G16100	0
AT2G16110	0
AT2G16120	0
AT2G16130	0
AT2G16140	5
AT2G16145	0
AT2G16150	0
AT2G16160	0
AT2G16170	0
AT2G16180	0
AT2G16190	0
AT2G16200	0
AT2G16210	0
AT2G16220	0
AT2G16225	0
AT2G16230	0
AT2G16240	0
AT2G16245	1
AT2G16250	38
AT2G16260	0
AT2G16270	28
AT2G16280	268
AT2G16290	0
AT2G16300	0
AT2G16310	0
AT2G16320	0
AT2G16330	0
AT2G16340	0
AT2G16360	2
AT2G16365	455
AT2G16367	78
AT2G16370	93
AT2G16380	103
AT2G16385	0
AT2G16390	28
AT2G16400	171
AT2G16405	53
AT2G16410	0
AT2G16420	0
AT2G16430	195
AT2G16440	66
AT2G16450	0
AT2G16460	95
AT2G16485	483
AT2G16490	0
AT2G16500	1329
AT2G16505	0
AT2G16510	176
AT2G16520	0
AT2G16530	4
AT2G16535	0
AT2G16540	0
AT2G16550	0
AT2G16560	0
AT2G16570	4
AT2G16575	0
AT2G16580	1
AT2G16586	4
AT2G16592	0
AT2G16594	0
AT2G16595	4
AT2G16600	981
AT2G16610	0
AT2G16620	0
AT2G16630	14
AT2G16640	417
AT2G16650	27
AT2G16660	24
AT2G16670	0
AT2G16676	0
AT2G16680	0
AT2G16690	0
AT2G16700	49
AT2G16710	66
AT2G16720	99
AT2G16730	0
AT2G16740	45
AT2G16750	6
AT2G16760	0
AT2G16770	44
AT2G16780	71
AT2G16790	12
AT2G16800	226
AT2G16810	0
AT2G16820	0
AT2G16830	0
AT2G16832	0
AT2G16835	0
AT2G16840	0
AT2G16850	7
AT2G16860	209
AT2G16870	11
AT2G16880	22
AT2G16890	74
AT2G16895	0
AT2G16900	164
AT2G16905	0
AT2G16910	0
AT2G16920	148
AT2G16930	92
AT2G16940	638
AT2G16950	363
AT2G16953	0
AT2G16960	0
AT2G16970	0
AT2G16980	0
AT2G16990	15
AT2G17000	0
AT2G17010	0
AT2G17020	182
AT2G17030	41
AT2G17033	155
AT2G17036	14
AT2G17040	22
AT2G17043	0
AT2G17050	1
AT2G17055	0
AT2G17060	3
AT2G17064	0
AT2G17070	0
AT2G17080	0
AT2G17090	0
AT2G17110	34
AT2G17115	0
AT2G17120	141
AT2G17130	249
AT2G17140	11
AT2G17150	91
AT2G17160	0
AT2G17170	0
AT2G17180	0
AT2G17190	424
AT2G17200	611
AT2G17210	4
AT2G17220	147
AT2G17230	8
AT2G17240	339
AT2G17250	82
AT2G17260	10
AT2G17265	175
AT2G17270	19
AT2G17280	12
AT2G17290	128
AT2G17295	0
AT2G17300	21
AT2G17305	0
AT2G17310	0
AT2G17320	121
AT2G17330	0
AT2G17340	495
AT2G17350	64
AT2G17360	2116
AT2G17370	19
AT2G17380	219
AT2G17390	1395
AT2G17410	284
AT2G17420	607
AT2G17430	5
AT2G17440	56
AT2G17442	22
AT2G17450	42
AT2G17460	0
AT2G17470	2
AT2G17477	0
AT2G17480	117
AT2G17490	2
AT2G17500	114
AT2G17510	204
AT2G17520	151
AT2G17525	12
AT2G17530	40
AT2G17540	62
AT2G17550	49
AT2G17560	123
AT2G17570	23
AT2G17580	57
AT2G17590	0
AT2G17600	0
AT2G17610	0
AT2G17620	0
AT2G17630	20
AT2G17640	136
AT2G17650	36
AT2G17660	26
AT2G17670	55
AT2G17680	0
AT2G17690	0
AT2G17695	425
AT2G17700	74
AT2G17705	19
AT2G17710	13
AT2G17720	105
AT2G17723	0
AT2G17730	37
AT2G17740	3
AT2G17750	0
AT2G17760	24
AT2G17770	0
AT2G17780	34
AT2G17785	0
AT2G17787	50
AT2G17790	145
AT2G17800	116
AT2G17810	0
AT2G17820	143
AT2G17830	8
AT2G17840	2228
AT2G17845	0
AT2G17850	0
AT2G17860	0
AT2G17870	376
AT2G17880	25
AT2G17890	0
AT2G17900	139
AT2G17905	0
AT2G17910	0
AT2G17920	0
AT2G17930	328
AT2G17940	0
AT2G17950	0
AT2G17960	0
AT2G17970	45
AT2G17972	0
AT2G17975	20
AT2G17980	210
AT2G17990	267
AT2G18000	12
AT2G18010	0
AT2G18020	3494
AT2G18025	1
AT2G18030	44
AT2G18040	554
AT2G18042	0
AT2G18050	58
AT2G18060	0
AT2G18070	0
AT2G18080	0
AT2G18090	136
AT2G18100	9
AT2G18110	422
AT2G18115	0
AT2G18120	10
AT2G18130	0
AT2G18140	0
AT2G18150	1
AT2G18160	154
AT2G18170	51
AT2G18180	2
AT2G18190	0
AT2G18193	6
AT2G18196	2
AT2G18200	0
AT2G18210	0
AT2G18220	206
AT2G18230	245
AT2G18240	114
AT2G18245	44
AT2G18250	73
AT2G18260	11
AT2G18270	0
AT2G18280	291
AT2G18290	76
AT2G18300	139
AT2G18310	0
AT2G18320	0
AT2G18323	0
AT2G18328	30
AT2G18330	62
AT2G18340	1
AT2G18350	8
AT2G18360	0
AT2G18370	0
AT2G18380	0
AT2G18390	131
AT2G18400	41
AT2G18410	82
AT2G18420	0
AT2G18440	2273
AT2G18450	4
AT2G18460	0
AT2G18465	24
AT2G18470	0
AT2G18480	0
AT2G18490	0
AT2G18500	0
AT2G18510	426
AT2G18520	5
AT2G18530	0
AT2G18540	0
AT2G18550	0
AT2G18560	58
AT2G18570	12
AT2G18580	0
AT2G18590	0
AT2G18600	13
AT2G18620	0
AT2G18630	110
AT2G18640	0
AT2G18650	0
AT2G18660	0
AT2G18670	40
AT2G18680	8
AT2G18685	0
AT2G18690	8
AT2G18700	1913
AT2G18710	768
AT2G18720	1
AT2G18721	0
AT2G18730	279
AT2G18735	9
AT2G18740	366
AT2G18750	247
AT2G18760	89
AT2G18770	49
AT2G18780	20
AT2G18790	785
AT2G18800	0
AT2G18810	0
AT2G18820	0
AT2G18830	0
AT2G18840	24
AT2G18850	41
AT2G18860	75
AT2G18870	0
AT2G18876	48
AT2G18880	0
AT2G18890	29
AT2G18900	224
AT2G18910	41
AT2G18915	213
AT2G18917	2
AT2G18920	0
AT2G18938	0
AT2G18940	133
AT2G18950	75
AT2G18960	6549
AT2G18969	0
AT2G18970	0
AT2G18980	0
AT2G18990	92
AT2G19000	0
AT2G19010	0
AT2G19020	0
AT2G19030	0
AT2G19040	0
AT2G19045	0
AT2G19050	0
AT2G19060	0
AT2G19070	0
AT2G19080	67
AT2G19090	14
AT2G19100	0
AT2G19110	66
AT2G19120	28
AT2G19130	36
AT2G19140	1
AT2G19146	0
AT2G19150	0
AT2G19160	83
AT2G19170	14
AT2G19180	83
AT2G19190	1
AT2G19200	0
AT2G19210	0
AT2G19220	0
AT2G19230	0
AT2G19240	3
AT2G19250	17
AT2G19260	47
AT2G19270	140
AT2G19280	32
AT2G19290	3
AT2G19300	0
AT2G19310	5438
AT2G19320	0
AT2G19330	7
AT2G19340	3
AT2G19350	7
AT2G19360	0
AT2G19365	0
AT2G19380	18
AT2G19385	173
AT2G19390	86
AT2G19400	22
AT2G19410	0
AT2G19420	0
AT2G19425	0
AT2G19430	82
AT2G19440	0
AT2G19450	78
AT2G19460	19
AT2G19470	114
AT2G19480	3544
AT2G19490	31
AT2G19500	0
AT2G19510	0
AT2G19520	397
AT2G19530	12
AT2G19540	656
AT2G19550	4
AT2G19560	65
AT2G19570	0
AT2G19572	0
AT2G19580	25
AT2G19582	10
AT2G19590	27
AT2G19600	61
AT2G19610	1
AT2G19620	18
AT2G19630	0
AT2G19640	30
AT2G19650	93
AT2G19660	0
AT2G19670	27
AT2G19680	132
AT2G19690	26
AT2G19700	0
AT2G19710	53
AT2G19720	35
AT2G19730	1184
AT2G19740	317
AT2G19750	338
AT2G19755	0
AT2G19760	892
AT2G19770	0
AT2G19780	12
AT2G19790	206
AT2G19796	0
AT2G19800	0
AT2G19802	0
AT2G19803	0
AT2G19806	0
AT2G19810	13
AT2G19820	0
AT2G19825	0
AT2G19830	524
AT2G19840	0
AT2G19850	0
AT2G19860	184
AT2G19870	281
AT2G19880	56
AT2G19890	0
AT2G19893	0
AT2G19900	3
AT2G19910	1
AT2G19920	0
AT2G19930	7
AT2G19940	336
AT2G19950	199
AT2G19960	0
AT2G19970	0
AT2G19980	0
AT2G19990	2
AT2G20000	60
AT2G20010	92
AT2G20020	796
AT2G20030	0
AT2G20050	419
AT2G20060	198
AT2G20070	0
AT2G20080	0
AT2G20100	8
AT2G20110	5
AT2G20120	47
AT2G20130	39
AT2G20140	248
AT2G20142	5
AT2G20150	0
AT2G20160	0
AT2G20170	0
AT2G20180	45
AT2G20190	396
AT2G20208	0
AT2G20210	17
AT2G20230	307
AT2G20240	31
AT2G20250	15
AT2G20260	990
AT2G20270	396
AT2G20280	346
AT2G20290	66
AT2G20298	0
AT2G20300	60
AT2G20310	19
AT2G20320	45
AT2G20330	314
AT2G20340	111
AT2G20350	0
AT2G20360	645
AT2G20362	7
AT2G20370	178
AT2G20380	0
AT2G20390	133
AT2G20400	26
AT2G20410	20
AT2G20420	1145
AT2G20430	0
AT2G20440	19
AT2G20450	341
AT2G20460	0
AT2G20463	0
AT2G20465	0
AT2G20470	7
AT2G20480	7
AT2G20490	129
AT2G20495	98
AT2G20500	0
AT2G20510	1
AT2G20515	0
AT2G20520	0
AT2G20530	247
AT2G20540	5
AT2G20550	79
AT2G20555	6
AT2G20560	7297
AT2G20562	0
AT2G20570	661
AT2G20580	593
AT2G20585	24
AT2G20590	9
AT2G20595	0
AT2G20597	0
AT2G20600	0
AT2G20605	0
AT2G20610	492
AT2G20613	0
AT2G20616	0
AT2G20618	0
AT2G20619	0
AT2G20620	0
AT2G20625	0
AT2G20630	719
AT2G20635	12
AT2G20650	8
AT2G20660	0
AT2G20670	661
AT2G20680	11
AT2G20690	364
AT2G20700	0
AT2G20710	2
AT2G20720	0
AT2G20721	3
AT2G20722	1
AT2G20723	3
AT2G20724	42
AT2G20725	266
AT2G20740	72
AT2G20750	8
AT2G20760	934
AT2G20770	83
AT2G20780	87
AT2G20784	0
AT2G20790	139
AT2G20800	1
AT2G20805	0
AT2G20810	45
AT2G20815	7
AT2G20816	0
AT2G20818	0
AT2G20820	520
AT2G20825	0
AT2G20830	348
AT2G20835	2
AT2G20840	27
AT2G20850	54
AT2G20860	1822
AT2G20870	0
AT2G20873	0
AT2G20875	0
AT2G20880	56
AT2G20890	1691
AT2G20900	155
AT2G20910	1
AT2G20920	663
AT2G20921	0
AT2G20930	36
AT2G20940	67
AT2G20950	129
AT2G20960	220
AT2G20970	1
AT2G20980	13
AT2G20990	1814
AT2G20993	0
AT2G21000	0
AT2G21010	0
AT2G21020	0
AT2G21030	0
AT2G21040	0
AT2G21045	0
AT2G21050	1
AT2G21060	132
AT2G21070	14
AT2G21080	13
AT2G21090	19
AT2G21100	0
AT2G21105	0
AT2G21110	0
AT2G21120	107
AT2G21130	180
AT2G21140	3
AT2G21150	697
AT2G21160	383
AT2G21170	7205
AT2G21172	0
AT2G21180	63
AT2G21185	0
AT2G21187	0
AT2G21188	10
AT2G21190	175
AT2G21195	103
AT2G21200	4
AT2G21210	9
AT2G21220	0
AT2G21230	138
AT2G21235	0
AT2G21237	0
AT2G21240	105
AT2G21250	216
AT2G21260	1
AT2G21270	444
AT2G21280	406
AT2G21290	382
AT2G21300	1302
AT2G21310	3
AT2G21320	135
AT2G21330	39147
AT2G21340	419
AT2G21350	3
AT2G21360	0
AT2G21370	208
AT2G21380	144
AT2G21385	650
AT2G21390	720
AT2G21400	0
AT2G21410	155
AT2G21420	1
AT2G21430	24
AT2G21440	385
AT2G21450	0
AT2G21455	0
AT2G21460	0
AT2G21465	0
AT2G21470	170
AT2G21480	0
AT2G21490	0
AT2G21500	30
AT2G21510	1
AT2G21520	251
AT2G21530	451
AT2G21540	140
AT2G21550	0
AT2G21560	75
AT2G21570	0
AT2G21580	942
AT2G21590	13
AT2G21595	0
AT2G21600	58
AT2G21610	0
AT2G21620	363
AT2G21630	17
AT2G21640	32
AT2G21650	48
AT2G21655	0
AT2G21660	349
AT2G21670	0
AT2G21680	0
AT2G21690	0
AT2G21700	0
AT2G21710	44
AT2G21720	0
AT2G21725	0
AT2G21727	0
AT2G21730	0
AT2G21740	0
AT2G21750	0
AT2G21760	0
AT2G21770	7
AT2G21780	5
AT2G21790	164
AT2G21800	1
AT2G21810	0
AT2G21820	15
AT2G21830	58
AT2G21840	2
AT2G21850	5
AT2G21860	848
AT2G21870	5126
AT2G21880	5
AT2G21890	11
AT2G21895	2
AT2G21900	0
AT2G21905	0
AT2G21910	0
AT2G21920	0
AT2G21930	2
AT2G21940	176
AT2G21950	5
AT2G21960	410
AT2G21970	1294
AT2G21980	0
AT2G21990	1
AT2G22000	18
AT2G22010	392
AT2G22030	0
AT2G22040	0
AT2G22050	0
AT2G22055	0
AT2G22060	0
AT2G22070	9
AT2G22080	625
AT2G22088	1
AT2G22090	56
AT2G22100	77
AT2G22110	0
AT2G22120	65
AT2G22121	0
AT2G22122	7
AT2G22125	626
AT2G22140	3
AT2G22145	0
AT2G22150	0
AT2G22155	0
AT2G22160	0
AT2G22170	144
AT2G22180	0
AT2G22190	33
AT2G22200	7
AT2G22210	0
AT2G22220	0
AT2G22230	160
AT2G22240	26046
AT2G22241	0
AT2G22250	79
AT2G22260	18
AT2G22270	41
AT2G22280	0
AT2G22290	0
AT2G22300	234
AT2G22310	17
AT2G22320	0
AT2G22330	218
AT2G22335	0
AT2G22340	0
AT2G22345	0
AT2G22350	0
AT2G22360	475
AT2G22370	23
AT2G22380	0
AT2G22390	9
AT2G22400	175
AT2G22410	14
AT2G22420	7
AT2G22425	116
AT2G22426	0
AT2G22430	859
AT2G22440	0
AT2G22450	57
AT2G22460	0
AT2G22465	0
AT2G22470	52
AT2G22475	40
AT2G22480	74
AT2G22482	0
AT2G22490	116
AT2G22496	0
AT2G22500	47
AT2G22510	0
AT2G22520	0
AT2G22530	22
AT2G22540	529
AT2G22560	28
AT2G22570	15
AT2G22580	0
AT2G22590	3
AT2G22600	3
AT2G22610	14
AT2G22620	0
AT2G22630	0
AT2G22640	37
AT2G22650	32
AT2G22660	147
AT2G22668	0
AT2G22670	785
AT2G22680	19
AT2G22690	35
AT2G22710	0
AT2G22720	472
AT2G22730	9
AT2G22740	21
AT2G22750	0
AT2G22760	0
AT2G22770	1
AT2G22780	377
AT2G22790	17
AT2G22795	557
AT2G22800	54
AT2G22805	0
AT2G22807	0
AT2G22810	2
AT2G22820	0
AT2G22821	2
AT2G22830	32
AT2G22840	7
AT2G22850	1
AT2G22860	16
AT2G22870	58
AT2G22880	0
AT2G22890	3
AT2G22900	19
AT2G22905	3
AT2G22910	202
AT2G22920	0
AT2G22930	1
AT2G22940	0
AT2G22941	0
AT2G22942	0
AT2G22950	0
AT2G22955	0
AT2G22960	0
AT2G22970	20
AT2G22980	50
AT2G22990	689
AT2G23000	104
AT2G23010	10
AT2G23020	0
AT2G23030	0
AT2G23040	10
AT2G23050	0
AT2G23060	0
AT2G23067	0
AT2G23070	457
AT2G23080	75
AT2G23090	1429
AT2G23093	11
AT2G23096	3
AT2G23100	13
AT2G23110	19
AT2G23118	0
AT2G23120	481
AT2G23130	33
AT2G23140	126
AT2G23142	0
AT2G23148	0
AT2G23150	35
AT2G23160	0
AT2G23170	6
AT2G23180	27
AT2G23190	0
AT2G23200	32
AT2G23210	5
AT2G23220	0
AT2G23230	0
AT2G23240	0
AT2G23250	0
AT2G23260	0
AT2G23270	0
AT2G23290	60
AT2G23300	5
AT2G23310	76
AT2G23320	34
AT2G23321	0
AT2G23330	6
AT2G23340	418
AT2G23347	0
AT2G23348	0
AT2G23350	1498
AT2G23360	34
AT2G23370	71
AT2G23380	57
AT2G23390	341
AT2G23400	0
AT2G23410	0
AT2G23420	417
AT2G23430	62
AT2G23440	0
AT2G23445	0
AT2G23450	115
AT2G23460	317
AT2G23470	37
AT2G23480	0
AT2G23490	0
AT2G23500	0
AT2G23510	0
AT2G23520	120
AT2G23530	0
AT2G23540	0
AT2G23550	1
AT2G23560	4
AT2G23570	0
AT2G23580	0
AT2G23590	8
AT2G23600	906
AT2G23610	342
AT2G23620	1
AT2G23630	0
AT2G23640	0
AT2G23650	0
AT2G23660	0
AT2G23670	0
AT2G23672	0
AT2G23673	0
AT2G23680	18
AT2G23690	27
AT2G23700	10
AT2G23710	0
AT2G23720	0
AT2G23740	88
AT2G23755	4
AT2G23760	123
AT2G23770	15
AT2G23780	250
AT2G23790	497
AT2G23800	0
AT2G23808	0
AT2G23810	244
AT2G23820	134
AT2G23830	0
AT2G23834	0
AT2G23840	111
AT2G23850	0
AT2G23860	0
AT2G23870	0
AT2G23880	0
AT2G23890	111
AT2G23900	0
AT2G23910	33
AT2G23930	504
AT2G23940	122
AT2G23945	0
AT2G23950	126
AT2G23960	0
AT2G23970	0
AT2G23980	123
AT2G23985	10
AT2G23987	0
AT2G23990	0
AT2G24000	0
AT2G24010	2
AT2G24020	771
AT2G24030	5
AT2G24040	2
AT2G24050	582
AT2G24060	414
AT2G24070	1
AT2G24080	0
AT2G24090	1025
AT2G24100	1351
AT2G24103	2
AT2G24110	52
AT2G24120	1712
AT2G24130	0
AT2G24140	10
AT2G24150	95
AT2G24160	40
AT2G24165	3
AT2G24170	6
AT2G24180	117
AT2G24190	32
AT2G24195	0
AT2G24200	1243
AT2G24205	0
AT2G24210	0
AT2G24220	8
AT2G24230	95
AT2G24240	25
AT2G24250	14
AT2G24255	0
AT2G24260	62
AT2G24270	3042
AT2G24280	495
AT2G24285	9
AT2G24290	51
AT2G24300	22
AT2G24310	0
AT2G24320	0
AT2G24330	154
AT2G24340	0
AT2G24350	4
AT2G24360	449
AT2G24370	0
AT2G24380	0
AT2G24390	50
AT2G24395	84
AT2G24400	1
AT2G24410	0
AT2G24420	445
AT2G24430	3
AT2G24440	22
AT2G24450	0
AT2G24460	0
AT2G24470	0
AT2G24480	0
AT2G24490	25
AT2G24500	558
AT2G24510	0
AT2G24520	104
AT2G24530	23
AT2G24535	0
AT2G24540	0
AT2G24545	10
AT2G24550	449
AT2G24560	0
AT2G24570	63
AT2G24580	81
AT2G24590	185
AT2G24592	20
AT2G24600	62
AT2G24610	0
AT2G24615	0
AT2G24617	0
AT2G24620	0
AT2G24625	0
AT2G24630	10
AT2G24640	68
AT2G24645	9
AT2G24650	90
AT2G24660	0
AT2G24670	0
AT2G24680	24
AT2G24681	9
AT2G24683	4
AT2G24690	90
AT2G24692	1
AT2G24693	0
AT2G24696	0
AT2G24700	0
AT2G24710	0
AT2G24720	0
AT2G24730	0
AT2G24735	0
AT2G24740	0
AT2G24748	0
AT2G24750	1
AT2G24755	2
AT2G24760	0
AT2G24761	0
AT2G24762	2
AT2G24765	152
AT2G24780	1
AT2G24790	1142
AT2G24791	1
AT2G24800	0
AT2G24810	0
AT2G24820	635
AT2G24830	47
AT2G24840	0
AT2G24850	11
AT2G24860	215
AT2G24870	0
AT2G24880	0
AT2G24890	0
AT2G24900	0
AT2G24910	0
AT2G24915	0
AT2G24920	0
AT2G24930	0
AT2G24940	842
AT2G24945	2
AT2G24950	0
AT2G24960	15
AT2G24970	16
AT2G24980	0
AT2G24990	159
AT2G25000	7
AT2G25010	57
AT2G25011	0
AT2G25015	0
AT2G25020	0
AT2G25025	0
AT2G25030	0
AT2G25040	0
AT2G25050	35
AT2G25055	1
AT2G25060	4
AT2G25070	427
AT2G25080	980
AT2G25090	10
AT2G25095	4
AT2G25100	88
AT2G25110	249
AT2G25120	0
AT2G25125	0
AT2G25130	1
AT2G25140	3334
AT2G25150	5
AT2G25160	0
AT2G25169	1
AT2G25170	365
AT2G25171	0
AT2G25180	48
AT2G25185	0
AT2G25190	25
AT2G25200	18
AT2G25210	80
AT2G25215	0
AT2G25220	6
AT2G25230	2
AT2G25240	1
AT2G25250	17
AT2G25255	0
AT2G25260	1
AT2G25270	9
AT2G25280	65
AT2G25290	58
AT2G25295	0
AT2G25297	2
AT2G25300	20
AT2G25305	0
AT2G25310	170
AT2G25312	0
AT2G25320	230
AT2G25330	1
AT2G25340	0
AT2G25344	0
AT2G25350	57
AT2G25355	33
AT2G25360	0
AT2G25370	0
AT2G25380	0
AT2G25390	0
AT2G25400	0
AT2G25409	0
AT2G25410	0
AT2G25420	9
AT2G25430	1016
AT2G25440	0
AT2G25450	1378
AT2G25460	47
AT2G25470	5
AT2G25480	120
AT2G25482	0
AT2G25490	425
AT2G25500	0
AT2G25510	680
AT2G25520	181
AT2G25530	134
AT2G25540	0
AT2G25550	0
AT2G25560	34
AT2G25565	0
AT2G25570	59
AT2G25580	33
AT2G25590	28
AT2G25600	0
AT2G25605	127
AT2G25610	159
AT2G25620	176
AT2G25625	13
AT2G25630	0
AT2G25640	45
AT2G25650	26
AT2G25660	214
AT2G25670	989
AT2G25680	89
AT2G25685	0
AT2G25687	0
AT2G25690	43
AT2G25700	0
AT2G25710	67
AT2G25720	47
AT2G25730	126
AT2G25735	12
AT2G25737	21
AT2G25740	112
AT2G25760	330
AT2G25770	0
AT2G25780	0
AT2G25790	21
AT2G25800	63
AT2G25810	0
AT2G25820	4
AT2G25830	187
AT2G25840	447
AT2G25850	78
AT2G25870	756
AT2G25880	21
AT2G25890	0
AT2G25900	98
AT2G25905	0
AT2G25910	308
AT2G25920	54
AT2G25930	62
AT2G25940	1
AT2G25950	189
AT2G25964	4
AT2G25970	355
AT2G25975	0
AT2G25980	0
AT2G25990	0
AT2G26000	104
AT2G26010	0
AT2G26020	0
AT2G26030	39
AT2G26040	4
AT2G26050	0
AT2G26060	169
AT2G26070	12
AT2G26080	9031
AT2G26090	0
AT2G26100	27
AT2G26110	32
AT2G26120	0
AT2G26130	0
AT2G26135	4
AT2G26140	2399
AT2G26150	93032
AT2G26160	5
AT2G26170	92
AT2G26180	8
AT2G26190	249
AT2G26200	32
AT2G26210	247
AT2G26211	0
AT2G26215	0
AT2G26220	1
AT2G26230	62
AT2G26240	61
AT2G26250	1240
AT2G26260	20
AT2G26270	10
AT2G26280	545
AT2G26290	0
AT2G26300	184
AT2G26310	8
AT2G26320	0
AT2G26330	93
AT2G26340	540
AT2G26350	31
AT2G26355	8
AT2G26360	3
AT2G26370	0
AT2G26380	0
AT2G26390	0
AT2G26400	0
AT2G26410	0
AT2G26420	0
AT2G26430	232
AT2G26440	6
AT2G26450	0
AT2G26455	1
AT2G26460	120
AT2G26470	68
AT2G26480	0
AT2G26490	0
AT2G26500	5702
AT2G26510	40
AT2G26515	7
AT2G26520	0
AT2G26530	69
AT2G26540	192
AT2G26550	159
AT2G26560	4
AT2G26570	993
AT2G26580	29
AT2G26590	252
AT2G26600	79
AT2G26610	0
AT2G26620	0
AT2G26630	0
AT2G26640	64
AT2G26650	19
AT2G26660	102
AT2G26670	1185
AT2G26680	80
AT2G26690	1506
AT2G26692	6
AT2G26695	13
AT2G26700	1
AT2G26710	3
AT2G26720	0
AT2G26730	75
AT2G26740	174
AT2G26750	9
AT2G26760	14
AT2G26770	440
AT2G26780	145
AT2G26790	21
AT2G26800	474
AT2G26810	31
AT2G26820	0
AT2G26830	82
AT2G26840	27
AT2G26850	0
AT2G26860	39
AT2G26865	0
AT2G26870	8
AT2G26880	0
AT2G26882	0
AT2G26890	467
AT2G26900	285
AT2G26910	385
AT2G26920	140
AT2G26930	246
AT2G26940	0
AT2G26950	0
AT2G26960	0
AT2G26970	50
AT2G26975	81
AT2G26980	488
AT2G26990	287
AT2G27000	3
AT2G27010	0
AT2G27020	831
AT2G27030	229
AT2G27035	1
AT2G27040	180
AT2G27050	217
AT2G27060	58
AT2G27070	0
AT2G27080	23
AT2G27090	153
AT2G27100	616
AT2G27110	122
AT2G27120	0
AT2G27130	13
AT2G27140	12
AT2G27145	0
AT2G27150	74
AT2G27160	0
AT2G27170	161
AT2G27180	0
AT2G27190	64
AT2G27200	73
AT2G27210	222
AT2G27220	1
AT2G27229	0
AT2G27230	95
AT2G27240	0
AT2G27250	0
AT2G27260	46
AT2G27270	0
AT2G27280	14
AT2G27285	217
AT2G27290	576
AT2G27300	0
AT2G27310	16
AT2G27313	0
AT2G27315	0
AT2G27320	0
AT2G27330	14
AT2G27340	7
AT2G27350	427
AT2G27360	48
AT2G27370	0
AT2G27375	0
AT2G27380	0
AT2G27385	21
AT2G27389	0
AT2G27390	0
AT2G27395	0
AT2G27400	2
AT2G27402	225
AT2G27410	0
AT2G27420	368
AT2G27430	1
AT2G27440	4
AT2G27450	285
AT2G27460	38
AT2G27470	67
AT2G27480	24
AT2G27490	109
AT2G27500	68
AT2G27505	0
AT2G27507	0
AT2G27510	31
AT2G27520	0
AT2G27530	1651
AT2G27535	0
AT2G27540	0
AT2G27550	0
AT2G27560	0
AT2G27570	7
AT2G27580	929
AT2G27590	90
AT2G27600	378
AT2G27610	5
AT2G27630	2
AT2G27650	0
AT2G27660	9
AT2G27670	0
AT2G27680	1299
AT2G27690	1
AT2G27700	0
AT2G27710	2592
AT2G27720	4573
AT2G27730	639
AT2G27740	15
AT2G27750	0
AT2G27760	47
AT2G27770	14
AT2G27775	5
AT2G27780	1
AT2G27790	45
AT2G27800	9
AT2G27810	89
AT2G27820	271
AT2G27830	62
AT2G27840	119
AT2G27850	0
AT2G27860	619
AT2G27870	0
AT2G27880	0
AT2G27900	330
AT2G27920	16
AT2G27930	0
AT2G27935	0
AT2G27936	0
AT2G27940	0
AT2G27950	563
AT2G27960	95
AT2G27970	12
AT2G27980	223
AT2G27990	2
AT2G28000	16278
AT2G28010	0
AT2G28020	0
AT2G28030	0
AT2G28040	1
AT2G28050	8
AT2G28053	0
AT2G28056	2
AT2G28060	27
AT2G28070	29
AT2G28080	54
AT2G28085	0
AT2G28090	0
AT2G28100	16
AT2G28105	5
AT2G28110	4
AT2G28120	10
AT2G28130	9
AT2G28140	1
AT2G28150	94
AT2G28160	5
AT2G28170	0
AT2G28180	2
AT2G28190	3074
AT2G28200	40
AT2G28210	9
AT2G28220	0
AT2G28225	0
AT2G28230	56
AT2G28240	9
AT2G28250	5
AT2G28260	6
AT2G28270	0
AT2G28280	0
AT2G28290	583
AT2G28305	349
AT2G28310	51
AT2G28315	0
AT2G28320	278
AT2G28330	2
AT2G28340	0
AT2G28350	31
AT2G28355	0
AT2G28360	30
AT2G28370	215
AT2G28380	115
AT2G28390	97
AT2G28400	50
AT2G28405	0
AT2G28410	8
AT2G28420	2
AT2G28426	1
AT2G28430	120
AT2G28440	20
AT2G28450	87
AT2G28460	4
AT2G28470	367
AT2G28480	29
AT2G28490	0
AT2G28500	0
AT2G28510	10
AT2G28520	101
AT2G28540	271
AT2G28550	127
AT2G28560	0
AT2G28570	61
AT2G28580	1
AT2G28590	11
AT2G28600	112
AT2G28605	136
AT2G28610	0
AT2G28620	13
AT2G28625	0
AT2G28630	17
AT2G28640	0
AT2G28650	10
AT2G28660	2
AT2G28670	1
AT2G28671	0
AT2G28680	0
AT2G28690	0
AT2G28700	0
AT2G28710	3
AT2G28720	49
AT2G28725	0
AT2G28730	0
AT2G28740	422
AT2G28750	0
AT2G28755	0
AT2G28760	24
AT2G28770	0
AT2G28780	0
AT2G28790	2
AT2G28800	2588
AT2G28810	28
AT2G28815	1
AT2G28830	8
AT2G28840	84
AT2G28850	0
AT2G28860	0
AT2G28870	8
AT2G28880	76
AT2G28890	184
AT2G28900	165
AT2G28910	3512
AT2G28920	0
AT2G28930	49
AT2G28940	35
AT2G28950	206
AT2G28960	0
AT2G28970	0
AT2G28980	0
AT2G28990	0
AT2G29000	0
AT2G29010	0
AT2G29020	84
AT2G29030	0
AT2G29040	0
AT2G29045	0
AT2G29050	28
AT2G29060	0
AT2G29065	15
AT2G29070	23
AT2G29080	355
AT2G29090	6
AT2G29100	0
AT2G29110	3
AT2G29120	36
AT2G29125	0
AT2G29130	0
AT2G29140	157
AT2G29150	0
AT2G29160	0
AT2G29165	0
AT2G29170	20
AT2G29180	228
AT2G29190	167
AT2G29200	155
AT2G29210	476
AT2G29220	0
AT2G29230	0
AT2G29240	0
AT2G29250	0
AT2G29260	11
AT2G29263	0
AT2G29270	0
AT2G29280	0
AT2G29290	241
AT2G29300	72
AT2G29310	29
AT2G29320	42
AT2G29330	0
AT2G29340	205
AT2G29350	47
AT2G29360	177
AT2G29370	1
AT2G29380	3
AT2G29390	26
AT2G29400	306
AT2G29410	4
AT2G29420	26
AT2G29430	0
AT2G29440	10
AT2G29450	12147
AT2G29452	2
AT2G29460	12
AT2G29470	3
AT2G29480	4
AT2G29485	0
AT2G29490	93
AT2G29500	33704
AT2G29510	151
AT2G29520	0
AT2G29525	8
AT2G29530	71
AT2G29540	53
AT2G29550	385
AT2G29560	230
AT2G29570	46
AT2G29580	40
AT2G29590	66
AT2G29600	8
AT2G29605	0
AT2G29610	0
AT2G29620	3
AT2G29628	0
AT2G29630	3146
AT2G29640	23
AT2G29650	445
AT2G29654	0
AT2G29660	10
AT2G29670	728
AT2G29679	0
AT2G29680	5
AT2G29690	95
AT2G29700	264
AT2G29710	3
AT2G29720	39
AT2G29730	28
AT2G29735	0
AT2G29740	9
AT2G29750	2
AT2G29760	57
AT2G29770	0
AT2G29780	0
AT2G29790	0
AT2G29800	0
AT2G29810	0
AT2G29820	0
AT2G29830	0
AT2G29840	0
AT2G29850	0
AT2G29860	0
AT2G29870	0
AT2G29880	0
AT2G29890	19
AT2G29900	61
AT2G29910	59
AT2G29920	0
AT2G29925	0
AT2G29930	0
AT2G29940	39
AT2G29950	0
AT2G29960	187
AT2G29970	541
AT2G29980	227
AT2G29990	46
AT2G29995	9
AT2G30000	354
AT2G30010	29
AT2G30020	55
AT2G30040	169
AT2G30050	128
AT2G30060	550
AT2G30070	88
AT2G30080	10
AT2G30090	0
AT2G30100	334
AT2G30105	103
AT2G30110	2126
AT2G30115	0
AT2G30120	28
AT2G30130	0
AT2G30140	208
AT2G30150	233
AT2G30160	118
AT2G30170	315
AT2G30180	0
AT2G30190	0
AT2G30200	359
AT2G30210	0
AT2G30220	0
AT2G30230	21
AT2G30240	0
AT2G30250	145
AT2G30260	147
AT2G30270	70
AT2G30280	78
AT2G30290	0
AT2G30300	3
AT2G30310	0
AT2G30320	355
AT2G30330	75
AT2G30340	0
AT2G30350	87
AT2G30360	0
AT2G30362	2
AT2G30370	0
AT2G30380	0
AT2G30385	0
AT2G30390	965
AT2G30395	0
AT2G30400	0
AT2G30410	503
AT2G30420	9
AT2G30424	5
AT2G30430	0
AT2G30432	0
AT2G30440	577
AT2G30450	0
AT2G30460	39
AT2G30470	133
AT2G30480	189
AT2G30490	2881
AT2G30500	295
AT2G30505	31
AT2G30520	2545
AT2G30530	127
AT2G30540	18
AT2G30550	226
AT2G30560	1
AT2G30570	9653
AT2G30575	57
AT2G30580	29
AT2G30590	43
AT2G30600	111
AT2G30615	0
AT2G30620	745
AT2G30630	0
AT2G30640	12
AT2G30650	0
AT2G30660	0
AT2G30670	0
AT2G30680	0
AT2G30690	4
AT2G30695	94
AT2G30700	107
AT2G30710	68
AT2G30720	54
AT2G30730	0
AT2G30740	119
AT2G30750	0
AT2G30760	0
AT2G30766	13
AT2G30770	0
AT2G30780	31
AT2G30790	78
AT2G30800	259
AT2G30810	0
AT2G30820	29
AT2G30830	1
AT2G30840	0
AT2G30850	0
AT2G30860	1530
AT2G30870	846
AT2G30880	80
AT2G30890	2
AT2G30900	0
AT2G30910	39
AT2G30920	30
AT2G30925	0
AT2G30930	35
AT2G30933	0
AT2G30940	0
AT2G30942	0
AT2G30945	4
AT2G30950	8981
AT2G30960	34
AT2G30970	596
AT2G30980	147
AT2G30984	0
AT2G30985	0
AT2G30990	70
AT2G31005	0
AT2G31010	26
AT2G31018	0
AT2G31020	3
AT2G31030	0
AT2G31035	0
AT2G31040	285
AT2G31050	0
AT2G31060	227
AT2G31070	59
AT2G31080	0
AT2G31081	0
AT2G31082	0
AT2G31083	0
AT2G31085	0
AT2G31090	17
AT2G31100	0
AT2G31110	8
AT2G31130	49
AT2G31140	75
AT2G31141	89
AT2G31150	40
AT2G31160	5
AT2G31170	204
AT2G31180	0
AT2G31190	50
AT2G31200	599
AT2G31210	0
AT2G31215	0
AT2G31220	1
AT2G31230	14
AT2G31240	86
AT2G31250	1
AT2G31260	142
AT2G31265	0
AT2G31270	13
AT2G31280	121
AT2G31290	15
AT2G31300	7
AT2G31305	66
AT2G31310	0
AT2G31320	49
AT2G31335	0
AT2G31340	31
AT2G31345	0
AT2G31350	245
AT2G31360	113
AT2G31370	121
AT2G31380	439
AT2G31390	121
AT2G31400	739
AT2G31410	508
AT2G31420	0
AT2G31425	0
AT2G31430	0
AT2G31432	0
AT2G31440	92
AT2G31450	83
AT2G31460	0
AT2G31470	0
AT2G31480	0
AT2G31490	771
AT2G31500	0
AT2G31510	219
AT2G31520	0
AT2G31530	47
AT2G31540	0
AT2G31550	2
AT2G31560	976
AT2G31570	424
AT2G31580	128
AT2G31585	16
AT2G31590	1
AT2G31600	8
AT2G31610	1568
AT2G31620	0
AT2G31625	0
AT2G31650	46
AT2G31660	330
AT2G31670	425
AT2G31680	17
AT2G31690	0
AT2G31700	0
AT2G31710	44
AT2G31720	0
AT2G31725	29
AT2G31730	10
AT2G31740	135
AT2G31750	0
AT2G31751	22
AT2G31760	0
AT2G31770	0
AT2G31780	0
AT2G31790	348
AT2G31800	140
AT2G31810	754
AT2G31820	238
AT2G31830	10
AT2G31840	268
AT2G31850	0
AT2G31860	0
AT2G31862	0
AT2G31865	21
AT2G31870	14
AT2G31880	98
AT2G31890	219
AT2G31900	6
AT2G31902	1
AT2G31910	1
AT2G31920	0
AT2G31930	0
AT2G31940	1
AT2G31945	11
AT2G31953	0
AT2G31955	123
AT2G31957	0
AT2G31960	424
AT2G31970	148
AT2G31980	1
AT2G31981	0
AT2G31985	3
AT2G31990	9
AT2G32000	130
AT2G32010	95
AT2G32020	2
AT2G32030	11
AT2G32040	106
AT2G32050	0
AT2G32060	953
AT2G32070	168
AT2G32080	273
AT2G32090	48
AT2G32100	2
AT2G32110	0
AT2G32120	8929
AT2G32130	2
AT2G32140	11
AT2G32150	68
AT2G32160	171
AT2G32170	129
AT2G32179	2
AT2G32180	0
AT2G32190	10
AT2G32200	9
AT2G32210	12
AT2G32220	16
AT2G32230	335
AT2G32235	65
AT2G32240	2567
AT2G32250	92
AT2G32260	350
AT2G32270	0
AT2G32273	0
AT2G32275	0
AT2G32280	1
AT2G32290	72
AT2G32291	0
AT2G32295	36
AT2G32300	0
AT2G32310	0
AT2G32315	0
AT2G32320	69
AT2G32340	50
AT2G32350	0
AT2G32360	0
AT2G32370	0
AT2G32380	23
AT2G32390	23
AT2G32400	41
AT2G32410	38
AT2G32415	131
AT2G32430	96
AT2G32440	103
AT2G32450	106
AT2G32460	0
AT2G32470	0
AT2G32480	390
AT2G32487	8
AT2G32490	6
AT2G32500	329
AT2G32510	9
AT2G32520	242
AT2G32530	160
AT2G32540	246
AT2G32550	7
AT2G32560	339
AT2G32580	277
AT2G32590	18
AT2G32600	110
AT2G32610	0
AT2G32620	0
AT2G32630	22
AT2G32640	151
AT2G32645	0
AT2G32650	42
AT2G32660	0
AT2G32670	1
AT2G32680	10
AT2G32690	591
AT2G32698	0
AT2G32700	212
AT2G32710	102
AT2G32720	76
AT2G32730	494
AT2G32740	0
AT2G32750	0
AT2G32760	72
AT2G32765	7
AT2G32770	0
AT2G32780	0
AT2G32785	0
AT2G32788	0
AT2G32790	0
AT2G32795	17
AT2G32800	225
AT2G32810	163
AT2G32820	0
AT2G32830	1
AT2G32835	0
AT2G32840	30
AT2G32850	100
AT2G32860	13
AT2G32870	893
AT2G32880	302
AT2G32885	0
AT2G32890	0
AT2G32900	183
AT2G32905	1
AT2G32910	340
AT2G32920	583
AT2G32930	34
AT2G32940	3
AT2G32950	345
AT2G32960	45
AT2G32970	134
AT2G32980	37
AT2G32990	13
AT2G33000	3
AT2G33010	0
AT2G33020	0
AT2G33030	0
AT2G33040	1476
AT2G33050	0
AT2G33051	0
AT2G33060	9
AT2G33070	0
AT2G33080	0
AT2G33090	0
AT2G33100	2
AT2G33110	21
AT2G33120	315
AT2G33130	0
AT2G33140	0
AT2G33150	1483
AT2G33160	0
AT2G33170	69
AT2G33175	0
AT2G33180	211
AT2G33190	0
AT2G33200	0
AT2G33205	1
AT2G33210	491
AT2G33220	1052
AT2G33230	1
AT2G33233	0
AT2G33240	22
AT2G33250	294
AT2G33255	114
AT2G33260	9
AT2G33270	0
AT2G33280	8
AT2G33290	46
AT2G33300	0
AT2G33310	89
AT2G33320	45
AT2G33330	19
AT2G33340	470
AT2G33350	0
AT2G33360	80
AT2G33370	821
AT2G33380	1001
AT2G33385	0
AT2G33390	36
AT2G33400	16
AT2G33410	244
AT2G33420	0
AT2G33435	149
AT2G33450	81
AT2G33460	3
AT2G33470	211
AT2G33480	148
AT2G33490	80
AT2G33500	12
AT2G33510	33
AT2G33520	0
AT2G33530	522
AT2G33540	98
AT2G33550	104
AT2G33560	3
AT2G33570	90
AT2G33580	16
AT2G33585	46
AT2G33590	1799
AT2G33600	262
AT2G33610	116
AT2G33620	102
AT2G33630	162
AT2G33640	4
AT2G33650	0
AT2G33655	0
AT2G33660	0
AT2G33670	3
AT2G33680	12
AT2G33685	0
AT2G33690	0
AT2G33700	561
AT2G33705	0
AT2G33707	0
AT2G33710	1
AT2G33720	6
AT2G33730	968
AT2G33735	89
AT2G33740	301
AT2G33750	0
AT2G33760	1
AT2G33770	533
AT2G33775	1
AT2G33780	0
AT2G33790	0
AT2G33793	4
AT2G33796	0
AT2G33800	2873
AT2G33810	0
AT2G33815	0
AT2G33820	28
AT2G33830	5
AT2G33835	54
AT2G33840	111
AT2G33845	42
AT2G33847	0
AT2G33850	0
AT2G33855	139
AT2G33860	16
AT2G33870	0
AT2G33880	0
AT2G33890	0
AT2G33900	0
AT2G33910	0
AT2G33920	0
AT2G33930	0
AT2G33940	0
AT2G33950	0
AT2G33960	0
AT2G33970	0
AT2G33980	56
AT2G33990	139
AT2G34000	0
AT2G34010	0
AT2G34020	0
AT2G34030	0
AT2G34040	413
AT2G34050	21
AT2G34060	19
AT2G34070	471
AT2G34080	8
AT2G34090	11
AT2G34100	0
AT2G34110	0
AT2G34120	0
AT2G34123	0
AT2G34130	0
AT2G34135	0
AT2G34140	0
AT2G34150	13
AT2G34160	102
AT2G34170	51
AT2G34180	1
AT2G34185	0
AT2G34186	0
AT2G34190	8
AT2G34200	11
AT2G34202	0
AT2G34204	0
AT2G34208	0
AT2G34210	0
AT2G34220	3
AT2G34224	0
AT2G34230	2
AT2G34238	1
AT2G34240	3
AT2G34250	713
AT2G34260	66
AT2G34270	0
AT2G34280	0
AT2G34290	0
AT2G34300	185
AT2G34310	733
AT2G34315	0
AT2G34317	0
AT2G34320	0
AT2G34325	0
AT2G34330	0
AT2G34340	2
AT2G34350	0
AT2G34355	38
AT2G34357	391
AT2G34360	2
AT2G34370	1
AT2G34380	62
AT2G34390	6
AT2G34400	17
AT2G34410	48
AT2G34420	0
AT2G34430	1962
AT2G34440	0
AT2G34450	266
AT2G34460	992
AT2G34470	378
AT2G34480	4859
AT2G34490	21
AT2G34500	1
AT2G34510	45
AT2G34520	161
AT2G34530	5
AT2G34540	3
AT2G34555	0
AT2G34560	467
AT2G34570	92
AT2G34580	0
AT2G34585	55
AT2G34590	1602
AT2G34600	1
AT2G34610	0
AT2G34620	311
AT2G34630	292
AT2G34640	533
AT2G34650	2
AT2G34655	0
AT2G34660	968
AT2G34670	38
AT2G34680	404
AT2G34690	446
AT2G34700	0
AT2G34710	83
AT2G34720	300
AT2G34730	130
AT2G34740	0
AT2G34750	471
AT2G34760	3
AT2G34770	94
AT2G34780	113
AT2G34790	10
AT2G34810	252
AT2G34820	0
AT2G34825	0
AT2G34830	1
AT2G34835	0
AT2G34840	44
AT2G34850	6
AT2G34860	1431
AT2G34870	0
AT2G34880	0
AT2G34890	0
AT2G34900	171
AT2G34910	1
AT2G34920	9
AT2G34925	4
AT2G34930	132
AT2G34940	3
AT2G34950	0
AT2G34960	16
AT2G34970	156
AT2G34980	1
AT2G34985	0
AT2G34990	0
AT2G35000	0
AT2G35010	89
AT2G35020	60
AT2G35030	4
AT2G35035	2
AT2G35040	1082
AT2G35050	561
AT2G35060	162
AT2G35070	0
AT2G35075	0
AT2G35080	0
AT2G35090	0
AT2G35100	24
AT2G35110	79
AT2G35120	45
AT2G35130	249
AT2G35140	0
AT2G35150	4
AT2G35155	126
AT2G35160	2
AT2G35170	16
AT2G35180	0
AT2G35190	18
AT2G35200	0
AT2G35210	0
AT2G35215	0
AT2G35220	0
AT2G35230	6
AT2G35240	157
AT2G35250	0
AT2G35260	1150
AT2G35270	0
AT2G35280	0
AT2G35290	1
AT2G35300	1
AT2G35310	0
AT2G35320	74
AT2G35330	337
AT2G35340	29
AT2G35343	2
AT2G35345	4
AT2G35350	12
AT2G35360	11
AT2G35370	4067
AT2G35380	5
AT2G35382	0
AT2G35384	1
AT2G35387	1
AT2G35390	494
AT2G35410	871
AT2G35420	11
AT2G35430	29
AT2G35450	160
AT2G35460	0
AT2G35470	11
AT2G35480	10
AT2G35490	1072
AT2G35500	541
AT2G35510	349
AT2G35520	23
AT2G35530	59
AT2G35540	19
AT2G35550	7
AT2G35555	0
AT2G35570	3
AT2G35580	0
AT2G35585	2
AT2G35590	0
AT2G35600	7
AT2G35605	40
AT2G35610	68
AT2G35612	0
AT2G35613	0
AT2G35615	0
AT2G35620	52
AT2G35630	470
AT2G35635	439
AT2G35637	0
AT2G35640	0
AT2G35650	103
AT2G35658	3
AT2G35660	191
AT2G35670	2
AT2G35680	505
AT2G35690	114
AT2G35700	7
AT2G35710	6
AT2G35720	61
AT2G35730	2
AT2G35733	0
AT2G35736	18
AT2G35738	0
AT2G35740	0
AT2G35742	3
AT2G35743	0
AT2G35744	8
AT2G35747	0
AT2G35750	0
AT2G35760	131
AT2G35765	2
AT2G35770	0
AT2G35780	124
AT2G35790	166
AT2G35795	74
AT2G35800	602
AT2G35810	52
AT2G35820	119
AT2G35830	580
AT2G35840	1434
AT2G35850	0
AT2G35859	0
AT2G35860	52
AT2G35880	219
AT2G35890	3
AT2G35900	291
AT2G35910	0
AT2G35920	108
AT2G35930	22
AT2G35935	0
AT2G35940	608
AT2G35945	0
AT2G35950	7
AT2G35960	18
AT2G35965	0
AT2G35970	0
AT2G35980	0
AT2G35990	0
AT2G36000	330
AT2G36010	20
AT2G36020	0
AT2G36026	6
AT2G36030	0
AT2G36040	1
AT2G36050	7
AT2G36060	321
AT2G36070	139
AT2G36080	6
AT2G36090	1
AT2G36100	0
AT2G36110	0
AT2G36120	92
AT2G36130	187
AT2G36140	0
AT2G36145	392
AT2G36150	0
AT2G36160	803
AT2G36170	607
AT2G36180	0
AT2G36190	0
AT2G36200	26
AT2G36210	1
AT2G36220	9
AT2G36230	141
AT2G36240	132
AT2G36250	720
AT2G36255	0
AT2G36260	0
AT2G36270	2
AT2G36280	0
AT2G36290	101
AT2G36295	0
AT2G36300	38
AT2G36305	7
AT2G36307	1
AT2G36310	77
AT2G36320	143
AT2G36325	0
AT2G36330	81
AT2G36340	38
AT2G36350	52
AT2G36355	11
AT2G36360	54
AT2G36370	32
AT2G36380	37
AT2G36390	224
AT2G36400	1
AT2G36402	0
AT2G36410	76
AT2G36420	24
AT2G36430	37
AT2G36440	0
AT2G36450	0
AT2G36460	7516
AT2G36470	25
AT2G36480	90
AT2G36490	337
AT2G36500	22
AT2G36510	0
AT2G36520	0
AT2G36530	6601
AT2G36540	4
AT2G36550	0
AT2G36560	0
AT2G36570	25
AT2G36580	459
AT2G36590	44
AT2G36600	3
AT2G36610	0
AT2G36620	1560
AT2G36630	710
AT2G36640	2
AT2G36650	1
AT2G36660	2
AT2G36670	48
AT2G36680	75
AT2G36690	1
AT2G36695	1
AT2G36700	0
AT2G36710	0
AT2G36720	153
AT2G36724	0
AT2G36730	12
AT2G36740	113
AT2G36750	165
AT2G36760	1
AT2G36770	32
AT2G36780	71
AT2G36790	0
AT2G36792	2
AT2G36800	473
AT2G36810	226
AT2G36815	0
AT2G36830	1648
AT2G36835	744
AT2G36840	19
AT2G36850	451
AT2G36854	0
AT2G36860	0
AT2G36870	89
AT2G36880	1108
AT2G36885	35
AT2G36890	0
AT2G36895	570
AT2G36900	188
AT2G36910	347
AT2G36920	0
AT2G36930	155
AT2G36950	631
AT2G36960	53
AT2G36970	44
AT2G36980	18
AT2G36985	0
AT2G36990	780
AT2G37000	0
AT2G37010	0
AT2G37020	117
AT2G37025	5
AT2G37030	1
AT2G37035	46
AT2G37040	3049
AT2G37050	293
AT2G37060	18
AT2G37070	5
AT2G37080	231
AT2G37090	1
AT2G37100	12
AT2G37110	617
AT2G37120	55
AT2G37125	0
AT2G37130	17
AT2G37140	0
AT2G37150	114
AT2G37160	49
AT2G37170	801
AT2G37180	922
AT2G37190	976
AT2G37195	19
AT2G37200	78
AT2G37210	0
AT2G37220	7293
AT2G37230	165
AT2G37240	475
AT2G37250	368
AT2G37260	4
AT2G37270	971
AT2G37280	4
AT2G37290	0
AT2G37300	20
AT2G37310	17
AT2G37320	1
AT2G37330	13
AT2G37340	658
AT2G37360	0
AT2G37362	0
AT2G37370	0
AT2G37380	4
AT2G37390	1
AT2G37400	52
AT2G37410	518
AT2G37420	16
AT2G37430	0
AT2G37435	0
AT2G37440	0
AT2G37450	76
AT2G37460	21
AT2G37470	340
AT2G37480	466
AT2G37500	290
AT2G37510	11
AT2G37520	285
AT2G37530	1
AT2G37540	78
AT2G37550	361
AT2G37555	1
AT2G37560	6
AT2G37570	117
AT2G37580	8
AT2G37585	30
AT2G37590	4
AT2G37600	520
AT2G37610	0
AT2G37620	121
AT2G37630	277
AT2G37640	51
AT2G37650	132
AT2G37660	2172
AT2G37670	1
AT2G37678	25
AT2G37680	35
AT2G37690	258
AT2G37700	0
AT2G37710	225
AT2G37720	0
AT2G37730	0
AT2G37740	0
AT2G37750	6
AT2G37760	269
AT2G37770	131
AT2G37780	0
AT2G37790	96
AT2G37800	0
AT2G37805	0
AT2G37810	0
AT2G37820	0
AT2G37830	0
AT2G37840	48
AT2G37860	543
AT2G37870	0
AT2G37880	4
AT2G37890	24
AT2G37900	2
AT2G37910	0
AT2G37920	143
AT2G37925	1
AT2G37930	6
AT2G37940	120
AT2G37950	10
AT2G37960	2
AT2G37970	280
AT2G37975	30
AT2G37980	9
AT2G37990	136
AT2G38000	104
AT2G38010	96
AT2G38020	304
AT2G38025	223
AT2G38030	0
AT2G38040	3299
AT2G38050	10
AT2G38060	0
AT2G38070	7
AT2G38080	5
AT2G38090	2
AT2G38100	0
AT2G38110	1
AT2G38120	41
AT2G38130	45
AT2G38140	451
AT2G38150	1
AT2G38152	0
AT2G38160	14
AT2G38170	637
AT2G38180	19
AT2G38185	32
AT2G38195	0
AT2G38210	67
AT2G38220	0
AT2G38230	4096
AT2G38240	2
AT2G38250	19
AT2G38255	7
AT2G38260	63
AT2G38270	320
AT2G38280	273
AT2G38290	56
AT2G38300	14
AT2G38310	91
AT2G38320	1
AT2G38325	0
AT2G38330	243
AT2G38340	26
AT2G38350	1
AT2G38360	27
AT2G38365	0
AT2G38370	22
AT2G38380	0
AT2G38390	0
AT2G38400	49
AT2G38410	158
AT2G38420	20
AT2G38430	5
AT2G38440	276
AT2G38450	47
AT2G38460	30
AT2G38465	1
AT2G38470	73
AT2G38480	20
AT2G38490	3
AT2G38500	11
AT2G38510	0
AT2G38520	0
AT2G38530	5
AT2G38540	1180
AT2G38550	131
AT2G38560	366
AT2G38570	26
AT2G38580	79
AT2G38590	0
AT2G38600	0
AT2G38610	104
AT2G38620	3
AT2G38630	37
AT2G38640	243
AT2G38646	0
AT2G38650	109
AT2G38660	74
AT2G38670	99
AT2G38680	42
AT2G38690	0
AT2G38695	19
AT2G38700	203
AT2G38710	52
AT2G38720	19
AT2G38730	64
AT2G38740	401
AT2G38750	123
AT2G38760	14
AT2G38770	402
AT2G38780	268
AT2G38790	0
AT2G38800	1345
AT2G38810	40
AT2G38820	705
AT2G38823	11
AT2G38830	6
AT2G38840	52
AT2G38860	107
AT2G38870	170
AT2G38880	107
AT2G38890	1
AT2G38900	0
AT2G38905	0
AT2G38910	0
AT2G38920	0
AT2G38940	22
AT2G38950	196
AT2G38960	55
AT2G38970	86
AT2G38980	39
AT2G38990	0
AT2G38995	6
AT2G39000	373
AT2G39010	1256
AT2G39020	307
AT2G39030	1
AT2G39040	0
AT2G39050	58
AT2G39060	0
AT2G39080	354
AT2G39090	60
AT2G39100	38
AT2G39110	14
AT2G39120	7
AT2G39130	28
AT2G39140	77
AT2G39160	0
AT2G39170	68
AT2G39175	0
AT2G39180	3
AT2G39190	631
AT2G39200	1
AT2G39210	110
AT2G39220	41
AT2G39230	5
AT2G39240	9
AT2G39250	25
AT2G39260	276
AT2G39270	106
AT2G39280	81
AT2G39290	47
AT2G39300	25
AT2G39310	0
AT2G39320	0
AT2G39330	33
AT2G39340	138
AT2G39350	42
AT2G39355	0
AT2G39360	96
AT2G39370	0
AT2G39375	0
AT2G39380	0
AT2G39390	1401
AT2G39400	68
AT2G39410	0
AT2G39415	0
AT2G39420	43
AT2G39430	0
AT2G39435	11
AT2G39440	59
AT2G39445	9
AT2G39450	155
AT2G39460	1650
AT2G39470	1535
AT2G39480	76
AT2G39490	0
AT2G39500	34
AT2G39510	0
AT2G39518	0
AT2G39520	0
AT2G39530	0
AT2G39540	0
AT2G39550	44
AT2G39560	28
AT2G39570	965
AT2G39580	263
AT2G39590	0
AT2G39600	0
AT2G39610	0
AT2G39620	3
AT2G39630	65
AT2G39640	0
AT2G39650	36
AT2G39660	57
AT2G39670	936
AT2G39675	9
AT2G39681	13
AT2G39690	8
AT2G39700	40
AT2G39705	5
AT2G39710	28
AT2G39720	257
AT2G39725	10
AT2G39730	232305
AT2G39740	97
AT2G39750	81
AT2G39760	196
AT2G39770	1161
AT2G39780	185
AT2G39782	0
AT2G39790	0
AT2G39795	96
AT2G39800	768
AT2G39805	60
AT2G39810	120
AT2G39820	0
AT2G39830	13
AT2G39840	75
AT2G39850	119
AT2G39851	0
AT2G39855	0
AT2G39860	0
AT2G39865	0
AT2G39870	23
AT2G39880	14
AT2G39885	0
AT2G39890	51
AT2G39900	6
AT2G39910	13
AT2G39920	10
AT2G39930	91
AT2G39940	374
AT2G39950	350
AT2G39960	219
AT2G39970	184
AT2G39975	0
AT2G39980	162
AT2G39990	369
AT2G40000	1625
AT2G40004	0
AT2G40008	0
AT2G40010	21
AT2G40020	315
AT2G40030	54
AT2G40050	0
AT2G40060	326
AT2G40070	66
AT2G40080	19
AT2G40085	5
AT2G40090	47
AT2G40095	1
AT2G40100	580
AT2G40110	26
AT2G40113	0
AT2G40116	0
AT2G40120	19
AT2G40130	77
AT2G40140	211
AT2G40150	22
AT2G40160	9
AT2G40165	0
AT2G40170	0
AT2G40180	0
AT2G40190	25
AT2G40200	2
AT2G40205	41
AT2G40210	0
AT2G40220	0
AT2G40230	30
AT2G40240	23
AT2G40250	0
AT2G40260	20
AT2G40270	213
AT2G40280	57
AT2G40290	685
AT2G40300	418
AT2G40310	0
AT2G40316	44
AT2G40320	4
AT2G40330	3
AT2G40340	16
AT2G40350	0
AT2G40360	559
AT2G40370	0
AT2G40380	56
AT2G40390	20
AT2G40400	1588
AT2G40410	115
AT2G40420	30
AT2G40430	378
AT2G40435	0
AT2G40440	0
AT2G40450	0
AT2G40460	177
AT2G40470	0
AT2G40475	14
AT2G40480	58
AT2G40490	578
AT2G40500	5
AT2G40510	257
AT2G40520	71
AT2G40530	0
AT2G40540	197
AT2G40550	73
AT2G40560	0
AT2G40570	20
AT2G40580	6
AT2G40590	119
AT2G40600	80
AT2G40610	12
AT2G40620	10
AT2G40630	37
AT2G40640	24
AT2G40650	230
AT2G40660	280
AT2G40670	44
AT2G40680	0
AT2G40690	45
AT2G40700	103
AT2G40710	8
AT2G40711	11
AT2G40715	0
AT2G40720	8
AT2G40730	148
AT2G40740	0
AT2G40745	0
AT2G40750	4
AT2G40760	191
AT2G40765	101
AT2G40770	153
AT2G40780	49
AT2G40790	0
AT2G40800	105
AT2G40805	0
AT2G40810	58
AT2G40815	22
AT2G40820	14
AT2G40830	295
AT2G40840	229
AT2G40850	10
AT2G40860	174
AT2G40880	985
AT2G40890	639
AT2G40900	107
AT2G40910	0
AT2G40920	118
AT2G40925	2
AT2G40930	109
AT2G40935	18
AT2G40940	57
AT2G40950	174
AT2G40955	0
AT2G40960	91
AT2G40970	13
AT2G40980	68
AT2G40990	0
AT2G40995	0
AT2G41000	42
AT2G41010	25
AT2G41020	58
AT2G41040	193
AT2G41050	65
AT2G41060	195
AT2G41070	61
AT2G41080	23
AT2G41082	0
AT2G41090	2716
AT2G41100	767
AT2G41105	1
AT2G41110	202
AT2G41120	59
AT2G41130	17
AT2G41140	546
AT2G41150	32
AT2G41160	267
AT2G41170	110
AT2G41178	0
AT2G41180	0
AT2G41190	106
AT2G41200	7
AT2G41210	58
AT2G41220	191
AT2G41225	0
AT2G41230	0
AT2G41231	0
AT2G41240	0
AT2G41250	2167
AT2G41260	0
AT2G41270	0
AT2G41280	0
AT2G41290	83
AT2G41300	4
AT2G41310	79
AT2G41312	29
AT2G41330	29
AT2G41340	4
AT2G41342	0
AT2G41350	63
AT2G41355	0
AT2G41360	0
AT2G41370	5
AT2G41375	0
AT2G41380	21
AT2G41390	0
AT2G41391	0
AT2G41400	0
AT2G41410	266
AT2G41415	0
AT2G41417	0
AT2G41420	135
AT2G41430	1075
AT2G41440	31
AT2G41445	0
AT2G41450	5
AT2G41451	0
AT2G41460	68
AT2G41470	2
AT2G41473	0
AT2G41475	167
AT2G41480	2
AT2G41490	25
AT2G41500	193
AT2G41505	2
AT2G41510	0
AT2G41515	0
AT2G41520	126
AT2G41530	162
AT2G41540	40
AT2G41550	20
AT2G41560	196
AT2G41570	0
AT2G41580	0
AT2G41590	0
AT2G41600	31
AT2G41610	0
AT2G41616	0
AT2G41620	276
AT2G41630	643
AT2G41640	38
AT2G41650	141
AT2G41660	6
AT2G41670	30
AT2G41680	1760
AT2G41690	0
AT2G41700	95
AT2G41705	39
AT2G41710	56
AT2G41720	275
AT2G41730	0
AT2G41740	769
AT2G41745	0
AT2G41750	0
AT2G41760	24
AT2G41770	43
AT2G41780	2
AT2G41790	332
AT2G41800	0
AT2G41810	0
AT2G41820	93
AT2G41830	28
AT2G41835	53
AT2G41840	2993
AT2G41850	0
AT2G41860	0
AT2G41870	313
AT2G41880	62
AT2G41890	37
AT2G41900	428
AT2G41905	12
AT2G41910	0
AT2G41920	0
AT2G41930	0
AT2G41940	30
AT2G41945	39
AT2G41950	77
AT2G41960	189
AT2G41970	0
AT2G41980	121
AT2G41990	0
AT2G41997	0
AT2G42000	0
AT2G42005	1
AT2G42010	153
AT2G42020	0
AT2G42030	138
AT2G42040	33
AT2G42050	0
AT2G42060	1
AT2G42065	0
AT2G42070	150
AT2G42080	46
AT2G42090	0
AT2G42100	0
AT2G42110	2
AT2G42120	32
AT2G42130	657
AT2G42140	1
AT2G42150	55
AT2G42160	56
AT2G42170	8
AT2G42180	0
AT2G42190	505
AT2G42200	3
AT2G42210	1196
AT2G42220	1717
AT2G42230	75
AT2G42240	38
AT2G42247	0
AT2G42250	0
AT2G42260	8
AT2G42270	2393
AT2G42280	31
AT2G42290	16
AT2G42300	79
AT2G42310	134
AT2G42320	36
AT2G42330	105
AT2G42340	0
AT2G42350	0
AT2G42360	0
AT2G42365	2
AT2G42370	0
AT2G42380	8
AT2G42388	0
AT2G42390	38
AT2G42395	9
AT2G42400	135
AT2G42410	0
AT2G42420	0
AT2G42425	0
AT2G42430	0
AT2G42440	0
AT2G42450	42
AT2G42455	0
AT2G42460	0
AT2G42465	0
AT2G42470	0
AT2G42475	0
AT2G42480	0
AT2G42485	3
AT2G42490	502
AT2G42500	182
AT2G42510	20
AT2G42520	216
AT2G42530	77
AT2G42540	341
AT2G42550	0
AT2G42560	0
AT2G42570	5
AT2G42580	79
AT2G42590	1983
AT2G42600	4571
AT2G42610	20
AT2G42620	294
AT2G42640	13
AT2G42650	25
AT2G42660	0
AT2G42670	27
AT2G42680	362
AT2G42690	1067
AT2G42700	86
AT2G42710	138
AT2G42720	0
AT2G42725	0
AT2G42730	5
AT2G42740	35
AT2G42750	1417
AT2G42760	52
AT2G42770	222
AT2G42780	63
AT2G42790	258
AT2G42800	0
AT2G42810	313
AT2G42820	6
AT2G42830	0
AT2G42835	0
AT2G42840	0
AT2G42850	0
AT2G42860	1
AT2G42865	6
AT2G42870	2
AT2G42880	152
AT2G42885	0
AT2G42890	43
AT2G42900	10
AT2G42910	652
AT2G42920	25
AT2G42930	0
AT2G42940	1
AT2G42950	66
AT2G42955	1
AT2G42960	0
AT2G42970	0
AT2G42975	89
AT2G42980	31
AT2G42990	0
AT2G43000	0
AT2G43010	118
AT2G43020	930
AT2G43030	2057
AT2G43040	9
AT2G43050	1
AT2G43060	16
AT2G43070	76
AT2G43080	48
AT2G43090	630
AT2G43100	207
AT2G43110	76
AT2G43120	121
AT2G43130	76
AT2G43137	0
AT2G43138	1
AT2G43139	2
AT2G43140	0
AT2G43141	0
AT2G43150	33
AT2G43160	744
AT2G43180	148
AT2G43190	14
AT2G43200	32
AT2G43210	121
AT2G43220	0
AT2G43230	8
AT2G43235	89
AT2G43240	56
AT2G43250	35
AT2G43255	0
AT2G43260	44
AT2G43261	0
AT2G43270	0
AT2G43280	25
AT2G43290	240
AT2G43300	0
AT2G43310	2
AT2G43320	53
AT2G43330	232
AT2G43340	307
AT2G43350	48
AT2G43360	67
AT2G43370	16
AT2G43375	21
AT2G43386	0
AT2G43390	0
AT2G43400	89
AT2G43410	117
AT2G43420	61
AT2G43430	97
AT2G43440	6
AT2G43445	3
AT2G43450	0
AT2G43460	532
AT2G43465	13
AT2G43470	0
AT2G43480	0
AT2G43490	63
AT2G43500	343
AT2G43510	4
AT2G43520	10
AT2G43530	10
AT2G43535	2
AT2G43540	24
AT2G43550	24
AT2G43560	748
AT2G43570	10
AT2G43580	0
AT2G43590	8
AT2G43600	0
AT2G43610	1
AT2G43620	2
AT2G43630	448
AT2G43640	124
AT2G43650	257
AT2G43660	0
AT2G43670	0
AT2G43680	636
AT2G43690	1
AT2G43700	12
AT2G43710	2909
AT2G43720	19
AT2G43730	0
AT2G43740	0
AT2G43745	1
AT2G43750	2185
AT2G43760	80
AT2G43770	235
AT2G43780	47
AT2G43790	162
AT2G43795	0
AT2G43800	13
AT2G43810	37
AT2G43820	864
AT2G43830	4
AT2G43840	6
AT2G43850	22
AT2G43860	0
AT2G43865	0
AT2G43870	0
AT2G43880	0
AT2G43890	0
AT2G43900	317
AT2G43910	776
AT2G43920	49
AT2G43930	0
AT2G43932	0
AT2G43940	26
AT2G43945	289
AT2G43950	191
AT2G43960	0
AT2G43970	7331
AT2G43980	61
AT2G43990	3
AT2G44000	1
AT2G44010	0
AT2G44020	43
AT2G44030	2
AT2G44040	429
AT2G44050	334
AT2G44060	3057
AT2G44065	90
AT2G44070	0
AT2G44080	10
AT2G44090	255
AT2G44100	568
AT2G44110	0
AT2G44120	1750
AT2G44130	0
AT2G44140	117
AT2G44150	46
AT2G44160	1482
AT2G44170	47
AT2G44175	2
AT2G44180	124
AT2G44190	15
AT2G44195	5
AT2G44198	0
AT2G44200	279
AT2G44210	600
AT2G44220	0
AT2G44230	154
AT2G44240	0
AT2G44250	0
AT2G44255	0
AT2G44260	0
AT2G44270	51
AT2G44280	16
AT2G44290	53
AT2G44300	1
AT2G44310	371
AT2G44320	0
AT2G44330	0
AT2G44340	0
AT2G44350	823
AT2G44360	44
AT2G44370	1
AT2G44380	3
AT2G44383	0
AT2G44390	0
AT2G44400	0
AT2G44410	174
AT2G44420	27
AT2G44430	57
AT2G44440	85
AT2G44450	0
AT2G44460	0
AT2G44470	0
AT2G44480	0
AT2G44490	398
AT2G44500	21
AT2G44510	22
AT2G44520	67
AT2G44525	94
AT2G44530	258
AT2G44540	0
AT2G44550	0
AT2G44560	0
AT2G44570	0
AT2G44578	0
AT2G44580	23
AT2G44581	0
AT2G44590	0
AT2G44600	57
AT2G44610	217
AT2G44620	445
AT2G44630	5
AT2G44640	217
AT2G44650	675
AT2G44660	33
AT2G44670	161
AT2G44680	60
AT2G44690	4
AT2G44700	8
AT2G44710	358
AT2G44730	100
AT2G44735	3
AT2G44740	1
AT2G44745	0
AT2G44750	6
AT2G44760	270
AT2G44770	115
AT2G44780	0
AT2G44790	0
AT2G44798	2
AT2G44800	0
AT2G44810	0
AT2G44820	73
AT2G44830	42
AT2G44840	0
AT2G44850	12
AT2G44860	277
AT2G44870	378
AT2G44880	7
AT2G44890	0
AT2G44900	188
AT2G44910	0
AT2G44920	744
AT2G44925	0
AT2G44930	4
AT2G44940	17
AT2G44950	197
AT2G44970	329
AT2G44980	32
AT2G44990	0
AT2G44993	0
AT2G44995	2
AT2G45000	107
AT2G45010	56
AT2G45020	0
AT2G45023	11
AT2G45030	155
AT2G45040	0
AT2G45050	1
AT2G45060	126
AT2G45070	325
AT2G45080	4
AT2G45090	0
AT2G45100	32
AT2G45110	0
AT2G45120	5
AT2G45130	0
AT2G45135	0
AT2G45140	124
AT2G45150	21
AT2G45160	42
AT2G45170	104
AT2G45180	546
AT2G45190	13
AT2G45200	108
AT2G45210	3
AT2G45220	0
AT2G45230	0
AT2G45240	189
AT2G45243	0
AT2G45245	0
AT2G45250	45
AT2G45260	77
AT2G45270	119
AT2G45280	22
AT2G45290	63
AT2G45300	474
AT2G45310	0
AT2G45315	0
AT2G45320	17
AT2G45330	66
AT2G45340	187
AT2G45350	17
AT2G45360	5
AT2G45380	620
AT2G45390	0
AT2G45400	30
AT2G45403	0
AT2G45405	0
AT2G45406	0
AT2G45410	0
AT2G45420	0
AT2G45430	0
AT2G45440	264
AT2G45450	1
AT2G45460	32
AT2G45470	110
AT2G45480	0
AT2G45490	5
AT2G45500	68
AT2G45510	4
AT2G45520	179
AT2G45530	13
AT2G45540	333
AT2G45550	0
AT2G45560	54
AT2G45570	26
AT2G45580	0
AT2G45590	83
AT2G45600	27
AT2G45610	0
AT2G45620	409
AT2G45630	41
AT2G45640	246
AT2G45650	0
AT2G45660	142
AT2G45670	266
AT2G45680	0
AT2G45685	0
AT2G45690	40
AT2G45695	61
AT2G45700	99
AT2G45710	152
AT2G45720	24
AT2G45730	203
AT2G45740	865
AT2G45750	0
AT2G45760	3
AT2G45770	288
AT2G45780	0
AT2G45790	149
AT2G45800	1
AT2G45810	260
AT2G45820	1407
AT2G45830	5
AT2G45840	10
AT2G45850	75
AT2G45860	82
AT2G45870	2
AT2G45880	62
AT2G45890	1
AT2G45900	5
AT2G45910	217
AT2G45920	81
AT2G45930	2
AT2G45940	1
AT2G45950	290
AT2G45960	11702
AT2G45970	94
AT2G45980	527
AT2G45990	654
AT2G46000	21
AT2G46020	583
AT2G46030	253
AT2G46040	27
AT2G46050	0
AT2G46060	26
AT2G46070	60
AT2G46080	246
AT2G46090	94
AT2G46100	317
AT2G46110	35
AT2G46120	0
AT2G46130	0
AT2G46140	7
AT2G46150	0
AT2G46160	8
AT2G46170	207
AT2G46180	76
AT2G46190	0
AT2G46192	3
AT2G46200	39
AT2G46210	0
AT2G46220	707
AT2G46225	78
AT2G46230	225
AT2G46240	47895
AT2G46250	579
AT2G46255	0
AT2G46260	299
AT2G46270	386
AT2G46280	930
AT2G46290	14
AT2G46300	1
AT2G46308	0
AT2G46310	4
AT2G46320	138
AT2G46330	4
AT2G46340	743
AT2G46360	0
AT2G46370	206
AT2G46375	0
AT2G46380	26
AT2G46390	255
AT2G46400	30
AT2G46410	2
AT2G46420	114
AT2G46430	98
AT2G46440	131
AT2G46450	207
AT2G46455	1
AT2G46460	0
AT2G46470	79
AT2G46480	0
AT2G46490	35
AT2G46493	2
AT2G46494	0
AT2G46495	0
AT2G46500	369
AT2G46505	166
AT2G46510	173
AT2G46520	465
AT2G46530	24
AT2G46535	41
AT2G46540	100
AT2G46550	191
AT2G46560	325
AT2G46567	0
AT2G46570	2
AT2G46572	1
AT2G46580	51
AT2G46590	8
AT2G46600	405
AT2G46610	58
AT2G46620	28
AT2G46630	62
AT2G46640	13
AT2G46650	59
AT2G46660	25
AT2G46670	5
AT2G46680	242
AT2G46685	0
AT2G46690	76
AT2G46700	83
AT2G46710	166
AT2G46720	5
AT2G46730	6
AT2G46735	105
AT2G46740	0
AT2G46750	0
AT2G46760	0
AT2G46765	0
AT2G46770	0
AT2G46780	7
AT2G46790	870
AT2G46800	1100
AT2G46810	35
AT2G46820	5196
AT2G46830	3705
AT2G46840	0
AT2G46850	1
AT2G46860	0
AT2G46870	25
AT2G46880	0
AT2G46890	10
AT2G46900	350
AT2G46910	397
AT2G46915	566
AT2G46920	66
AT2G46930	48
AT2G46940	147
AT2G46950	0
AT2G46960	0
AT2G46970	1
AT2G46980	13
AT2G46990	0
AT2G46995	0
AT2G47000	20
AT2G47010	5
AT2G47015	0
AT2G47020	41
AT2G47030	0
AT2G47040	0
AT2G47050	0
AT2G47060	58
AT2G47070	797
AT2G47090	30
AT2G47100	0
AT2G47110	1613
AT2G47115	1
AT2G47120	0
AT2G47130	9
AT2G47140	3
AT2G47150	2
AT2G47160	52
AT2G47170	1209
AT2G47180	16006
AT2G47190	3
AT2G47200	0
AT2G47210	107
AT2G47220	30
AT2G47230	23
AT2G47240	148
AT2G47245	0
AT2G47250	374
AT2G47260	6
AT2G47270	4
AT2G47275	0
AT2G47280	0
AT2G47300	11
AT2G47310	36
AT2G47320	302
AT2G47330	275
AT2G47340	0
AT2G47350	87
AT2G47360	1
AT2G47370	24
AT2G47380	452
AT2G47390	395
AT2G47400	8952
AT2G47410	517
AT2G47420	226
AT2G47430	0
AT2G47440	96
AT2G47450	2105
AT2G47460	6
AT2G47470	401
AT2G47480	0
AT2G47485	23
AT2G47490	166
AT2G47500	58
AT2G47510	906
AT2G47520	0
AT2G47530	0
AT2G47540	0
AT2G47550	0
AT2G47560	0
AT2G47570	0
AT2G47580	114
AT2G47585	0
AT2G47590	1272
AT2G47600	132
AT2G47610	4368
AT2G47620	75
AT2G47630	145
AT2G47640	238
AT2G47650	72
AT2G47670	1
AT2G47680	13
AT2G47690	109
AT2G47700	213
AT2G47710	893
AT2G47720	0
AT2G47730	3375
AT2G47740	0
AT2G47750	17
AT2G47760	32
AT2G47770	24
AT2G47780	7
AT2G47790	113
AT2G47800	374
AT2G47810	0
AT2G47820	41
AT2G47830	42
AT2G47840	148
AT2G47844	0
AT2G47850	63
AT2G47860	21
AT2G47870	0
AT2G47880	66
AT2G47885	0
AT2G47890	115
AT2G47895	0
AT2G47900	190
AT2G47910	419
AT2G47920	15
AT2G47930	6
AT2G47935	0
AT2G47940	464
AT2G47950	3
AT2G47960	115
AT2G47970	184
AT2G47980	251
AT2G47990	76
AT2G48000	53
AT2G48010	49
AT2G48020	262
AT2G48030	30
AT2G48060	103
AT2G48070	401
AT2G48075	1
AT2G48080	5
AT2G48090	13
AT2G48100	281
AT2G48110	249
AT2G48120	132
AT2G48121	1
AT2G48130	0
AT2G48140	0
AT2G48150	0
AT2G48160	383
AT3G00970	3
AT3G00975	0
AT3G00980	0
AT3G00985	0
AT3G00995	0
AT3G01005	0
AT3G01010	0
AT3G01015	1
AT3G01020	0
AT3G01025	0
AT3G01030	0
AT3G01035	3
AT3G01040	157
AT3G01045	0
AT3G01050	156
AT3G01055	0
AT3G01060	1614
AT3G01065	0
AT3G01070	17
AT3G01075	0
AT3G01080	2
AT3G01085	0
AT3G01090	179
AT3G01095	0
AT3G01100	347
AT3G01105	0
AT3G01115	0
AT3G01120	3723
AT3G01125	0
AT3G01130	15
AT3G01135	0
AT3G01140	1
AT3G01142	6
AT3G01145	0
AT3G01150	89
AT3G01155	0
AT3G01160	285
AT3G01165	0
AT3G01170	84
AT3G01175	1
AT3G01180	394
AT3G01185	0
AT3G01190	0
AT3G01195	0
AT3G01200	11
AT3G01202	2
AT3G01205	0
AT3G01210	181
AT3G01215	0
AT3G01220	5
AT3G01225	0
AT3G01230	0
AT3G01235	0
AT3G01240	0
AT3G01250	0
AT3G01255	0
AT3G01260	0
AT3G01270	0
AT3G01275	0
AT3G01280	1527
AT3G01285	0
AT3G01290	591
AT3G01295	0
AT3G01300	40
AT3G01305	0
AT3G01310	68
AT3G01311	5
AT3G01313	0
AT3G01315	0
AT3G01316	0
AT3G01319	0
AT3G01320	232
AT3G01322	0
AT3G01323	0
AT3G01324	0
AT3G01325	0
AT3G01326	0
AT3G01327	0
AT3G01328	0
AT3G01329	0
AT3G01330	13
AT3G01331	0
AT3G01340	379
AT3G01345	0
AT3G01350	14
AT3G01360	40
AT3G01365	0
AT3G01370	572
AT3G01375	2
AT3G01380	24
AT3G01385	0
AT3G01390	1738
AT3G01395	0
AT3G01400	93
AT3G01410	16
AT3G01415	0
AT3G01420	0
AT3G01425	0
AT3G01430	27
AT3G01435	42
AT3G01440	190
AT3G01445	0
AT3G01450	9
AT3G01460	175
AT3G01470	95
AT3G01475	2
AT3G01480	1517
AT3G01485	0
AT3G01490	57
AT3G01495	0
AT3G01500	29192
AT3G01505	0
AT3G01510	217
AT3G01513	1
AT3G01515	0
AT3G01516	0
AT3G01520	252
AT3G01525	0
AT3G01530	1
AT3G01535	0
AT3G01540	1549
AT3G01545	0
AT3G01550	196
AT3G01555	0
AT3G01560	168
AT3G01565	0
AT3G01570	1
AT3G01572	0
AT3G01575	0
AT3G01580	6
AT3G01585	0
AT3G01590	199
AT3G01595	0
AT3G01600	2
AT3G01605	1
AT3G01610	164
AT3G01615	0
AT3G01620	0
AT3G01625	0
AT3G01630	0
AT3G01635	0
AT3G01640	86
AT3G01645	0
AT3G01650	205
AT3G01655	0
AT3G01660	62
AT3G01665	0
AT3G01670	234
AT3G01675	0
AT3G01680	184
AT3G01690	710
AT3G01695	0
AT3G01700	0
AT3G01705	0
AT3G01710	10
AT3G01715	0
AT3G01720	76
AT3G01730	0
AT3G01735	0
AT3G01740	191
AT3G01745	3
AT3G01750	9
AT3G01755	0
AT3G01760	0
AT3G01765	0
AT3G01770	207
AT3G01775	0
AT3G01780	276
AT3G01785	0
AT3G01790	373
AT3G01795	6
AT3G01800	98
AT3G01805	0
AT3G01810	394
AT3G01815	0
AT3G01820	352
AT3G01830	3
AT3G01835	0
AT3G01840	2
AT3G01845	0
AT3G01850	184
AT3G01855	0
AT3G01860	28
AT3G01865	0
AT3G01870	0
AT3G01880	0
AT3G01885	0
AT3G01890	48
AT3G01895	0
AT3G01900	0
AT3G01905	0
AT3G01910	1059
AT3G01915	0
AT3G01920	239
AT3G01925	17
AT3G01930	91
AT3G01935	0
AT3G01940	2
AT3G01945	0
AT3G01950	0
AT3G01960	11
AT3G01961	0
AT3G01965	0
AT3G01970	10
AT3G01975	0
AT3G01980	83
AT3G01985	0
AT3G01990	35
AT3G01995	0
AT3G02000	0
AT3G02010	0
AT3G02015	1
AT3G02020	288
AT3G02025	0
AT3G02030	15
AT3G02035	0
AT3G02040	39
AT3G02045	0
AT3G02050	229
AT3G02055	0
AT3G02060	256
AT3G02065	163
AT3G02070	42
AT3G02075	3
AT3G02080	1184
AT3G02085	0
AT3G02090	1747
AT3G02095	0
AT3G02100	0
AT3G02105	0
AT3G02110	48
AT3G02115	0
AT3G02120	9
AT3G02125	1
AT3G02130	141
AT3G02135	0
AT3G02140	195
AT3G02145	0
AT3G02150	77
AT3G02155	0
AT3G02160	17
AT3G02165	2
AT3G02170	213
AT3G02180	174
AT3G02190	43
AT3G02195	0
AT3G02200	394
AT3G02205	450
AT3G02210	10
AT3G02215	0
AT3G02220	311
AT3G02225	0
AT3G02230	90
AT3G02235	0
AT3G02240	0
AT3G02242	0
AT3G02245	0
AT3G02250	131
AT3G02255	0
AT3G02260	1609
AT3G02265	0
AT3G02270	0
AT3G02275	0
AT3G02280	45
AT3G02285	0
AT3G02290	64
AT3G02295	0
AT3G02300	224
AT3G02305	1
AT3G02310	1
AT3G02315	0
AT3G02320	82
AT3G02325	0
AT3G02330	5
AT3G02335	0
AT3G02340	114
AT3G02345	0
AT3G02350	500
AT3G02360	1061
AT3G02365	0
AT3G02370	12
AT3G02380	772
AT3G02385	0
AT3G02390	0
AT3G02395	2
AT3G02400	0
AT3G02405	0
AT3G02410	3
AT3G02415	0
AT3G02420	24
AT3G02425	0
AT3G02430	0
AT3G02435	0
AT3G02440	0
AT3G02445	0
AT3G02450	431
AT3G02455	0
AT3G02460	45
AT3G02465	0
AT3G02470	7077
AT3G02475	0
AT3G02480	133
AT3G02485	0
AT3G02490	78
AT3G02493	0
AT3G02495	2
AT3G02500	0
AT3G02505	0
AT3G02510	33
AT3G02515	1
AT3G02520	321
AT3G02525	4
AT3G02530	161
AT3G02535	0
AT3G02540	447
AT3G02545	1
AT3G02550	12
AT3G02555	127
AT3G02560	1017
AT3G02565	0
AT3G02570	136
AT3G02575	0
AT3G02580	26
AT3G02585	0
AT3G02590	0
AT3G02595	0
AT3G02600	101
AT3G02605	0
AT3G02610	1
AT3G02615	0
AT3G02620	2
AT3G02625	0
AT3G02630	127
AT3G02635	0
AT3G02640	2
AT3G02645	4
AT3G02650	110
AT3G02655	1
AT3G02660	140
AT3G02665	0
AT3G02670	0
AT3G02673	0
AT3G02677	1
AT3G02680	18
AT3G02685	0
AT3G02690	446
AT3G02695	0
AT3G02700	116
AT3G02705	0
AT3G02710	178
AT3G02715	0
AT3G02720	546
AT3G02725	0
AT3G02730	773
AT3G02735	0
AT3G02740	93
AT3G02745	0
AT3G02750	534
AT3G02755	0
AT3G02760	390
AT3G02765	0
AT3G02770	304
AT3G02775	0
AT3G02780	737
AT3G02785	0
AT3G02790	0
AT3G02795	0
AT3G02800	18
AT3G02805	0
AT3G02810	0
AT3G02815	0
AT3G02820	19
AT3G02825	0
AT3G02830	851
AT3G02832	2
AT3G02835	0
AT3G02840	3
AT3G02845	0
AT3G02850	6
AT3G02855	0
AT3G02860	123
AT3G02870	230
AT3G02875	32
AT3G02880	136
AT3G02885	0
AT3G02890	96
AT3G02895	0
AT3G02900	199
AT3G02905	0
AT3G02910	0
AT3G02915	0
AT3G02920	21
AT3G02925	0
AT3G02930	17
AT3G02935	0
AT3G02940	0
AT3G02945	0
AT3G02950	81
AT3G02955	0
AT3G02960	0
AT3G02970	0
AT3G02975	0
AT3G02980	0
AT3G02985	0
AT3G02990	284
AT3G02995	0
AT3G03000	25
AT3G03005	0
AT3G03010	25
AT3G03020	23
AT3G03025	10
AT3G03030	19
AT3G03035	0
AT3G03040	41
AT3G03045	0
AT3G03050	43
AT3G03055	0
AT3G03060	136
AT3G03065	0
AT3G03070	99
AT3G03075	0
AT3G03080	0
AT3G03085	0
AT3G03090	38
AT3G03095	0
AT3G03100	602
AT3G03105	29
AT3G03110	69
AT3G03115	0
AT3G03120	21
AT3G03125	0
AT3G03130	26
AT3G03135	1
AT3G03140	202
AT3G03145	0
AT3G03150	103
AT3G03155	0
AT3G03160	117
AT3G03165	17
AT3G03170	6
AT3G03175	0
AT3G03180	3
AT3G03190	0
AT3G03195	0
AT3G03200	0
AT3G03205	0
AT3G03210	16
AT3G03215	0
AT3G03220	45
AT3G03225	0
AT3G03230	0
AT3G03235	0
AT3G03240	0
AT3G03245	0
AT3G03250	802
AT3G03255	0
AT3G03260	0
AT3G03265	15
AT3G03270	295
AT3G03272	3
AT3G03275	1
AT3G03280	0
AT3G03285	0
AT3G03290	0
AT3G03295	0
AT3G03300	59
AT3G03305	46
AT3G03310	96
AT3G03320	98
AT3G03325	0
AT3G03330	216
AT3G03335	0
AT3G03340	183
AT3G03341	17
AT3G03345	0
AT3G03350	11
AT3G03355	1
AT3G03360	21
AT3G03365	0
AT3G03370	6
AT3G03375	0
AT3G03380	504
AT3G03385	0
AT3G03400	0
AT3G03405	0
AT3G03410	0
AT3G03415	0
AT3G03420	50
AT3G03425	0
AT3G03430	7
AT3G03435	0
AT3G03440	41
AT3G03445	0
AT3G03450	35
AT3G03455	0
AT3G03460	52
AT3G03465	0
AT3G03470	197
AT3G03475	0
AT3G03480	7
AT3G03490	145
AT3G03495	0
AT3G03500	0
AT3G03505	0
AT3G03510	0
AT3G03515	0
AT3G03520	106
AT3G03525	0
AT3G03530	4
AT3G03535	14
AT3G03540	0
AT3G03550	68
AT3G03555	0
AT3G03560	81
AT3G03570	24
AT3G03580	19
AT3G03585	0
AT3G03590	5
AT3G03595	0
AT3G03600	106
AT3G03605	0
AT3G03610	27
AT3G03615	0
AT3G03620	0
AT3G03625	0
AT3G03630	170
AT3G03635	0
AT3G03640	140
AT3G03645	0
AT3G03650	0
AT3G03655	0
AT3G03660	0
AT3G03665	0
AT3G03670	0
AT3G03675	0
AT3G03680	40
AT3G03685	0
AT3G03690	13
AT3G03695	0
AT3G03700	0
AT3G03702	2
AT3G03705	0
AT3G03710	485
AT3G03715	0
AT3G03720	227
AT3G03725	0
AT3G03726	0
AT3G03730	0
AT3G03735	0
AT3G03740	117
AT3G03745	0
AT3G03750	0
AT3G03755	0
AT3G03760	0
AT3G03765	0
AT3G03770	501
AT3G03773	25
AT3G03775	0
AT3G03776	2
AT3G03780	1876
AT3G03785	0
AT3G03790	298
AT3G03795	0
AT3G03800	0
AT3G03805	0
AT3G03810	52
AT3G03815	8
AT3G03820	2
AT3G03825	0
AT3G03826	0
AT3G03828	0
AT3G03830	6
AT3G03835	0
AT3G03840	1
AT3G03845	0
AT3G03847	0
AT3G03850	3
AT3G03852	0
AT3G03855	22
AT3G03860	91
AT3G03865	1
AT3G03870	113
AT3G03875	0
AT3G03880	165
AT3G03890	257
AT3G03895	0
AT3G03900	148
AT3G03905	0
AT3G03910	5
AT3G03915	0
AT3G03920	451
AT3G03925	0
AT3G03930	0
AT3G03935	0
AT3G03940	569
AT3G03945	0
AT3G03950	1109
AT3G03955	0
AT3G03960	1420
AT3G03965	1
AT3G03970	17
AT3G03975	0
AT3G03980	44
AT3G03985	0
AT3G03990	409
AT3G03995	0
AT3G04000	100
AT3G04005	0
AT3G04010	39
AT3G04015	0
AT3G04020	20
AT3G04025	0
AT3G04030	21
AT3G04035	0
AT3G04040	11
AT3G04045	0
AT3G04050	8
AT3G04055	0
AT3G04060	40
AT3G04065	0
AT3G04070	10
AT3G04080	159
AT3G04085	0
AT3G04090	161
AT3G04095	0
AT3G04100	0
AT3G04110	31
AT3G04115	0
AT3G04120	6599
AT3G04125	0
AT3G04130	46
AT3G04135	0
AT3G04140	258
AT3G04145	0
AT3G04150	0
AT3G04155	6
AT3G04160	13
AT3G04165	0
AT3G04170	0
AT3G04175	1
AT3G04180	0
AT3G04181	0
AT3G04184	1
AT3G04185	0
AT3G04190	0
AT3G04195	0
AT3G04200	0
AT3G04205	0
AT3G04210	37
AT3G04215	0
AT3G04220	0
AT3G04225	0
AT3G04230	45
AT3G04235	0
AT3G04240	553
AT3G04245	0
AT3G04250	0
AT3G04255	0
AT3G04260	850
AT3G04265	0
AT3G04270	0
AT3G04275	0
AT3G04280	0
AT3G04285	0
AT3G04290	3
AT3G04295	0
AT3G04300	1
AT3G04305	0
AT3G04310	46
AT3G04315	0
AT3G04320	0
AT3G04325	0
AT3G04330	0
AT3G04335	0
AT3G04340	448
AT3G04345	0
AT3G04350	180
AT3G04355	1
AT3G04360	0
AT3G04365	0
AT3G04370	0
AT3G04375	0
AT3G04380	31
AT3G04385	0
AT3G04390	0
AT3G04395	0
AT3G04400	3148
AT3G04405	0
AT3G04410	1
AT3G04415	0
AT3G04420	9
AT3G04425	0
AT3G04430	0
AT3G04435	0
AT3G04440	0
AT3G04443	1
AT3G04445	0
AT3G04450	11
AT3G04455	0
AT3G04460	84
AT3G04470	422
AT3G04475	0
AT3G04480	108
AT3G04485	5
AT3G04490	74
AT3G04495	0
AT3G04500	93
AT3G04505	0
AT3G04510	0
AT3G04515	0
AT3G04520	211
AT3G04525	0
AT3G04530	2
AT3G04535	0
AT3G04540	0
AT3G04545	0
AT3G04550	480
AT3G04555	0
AT3G04560	35
AT3G04565	0
AT3G04570	0
AT3G04575	0
AT3G04580	72
AT3G04585	0
AT3G04590	367
AT3G04595	0
AT3G04600	230
AT3G04605	160
AT3G04610	225
AT3G04615	0
AT3G04620	134
AT3G04625	0
AT3G04630	405
AT3G04635	0
AT3G04640	49
AT3G04645	0
AT3G04650	123
AT3G04655	0
AT3G04660	0
AT3G04665	0
AT3G04670	362
AT3G04675	0
AT3G04680	92
AT3G04685	0
AT3G04690	41
AT3G04695	2
AT3G04700	3
AT3G04705	0
AT3G04710	529
AT3G04715	0
AT3G04717	0
AT3G04720	4
AT3G04725	0
AT3G04730	477
AT3G04735	0
AT3G04740	329
AT3G04745	0
AT3G04750	43
AT3G04755	0
AT3G04760	213
AT3G04765	0
AT3G04770	49
AT3G04775	1
AT3G04780	124
AT3G04785	0
AT3G04790	639
AT3G04795	0
AT3G04800	2
AT3G04805	0
AT3G04810	106
AT3G04815	0
AT3G04820	53
AT3G04825	0
AT3G04830	211
AT3G04835	0
AT3G04840	2647
AT3G04845	0
AT3G04850	8
AT3G04854	26
AT3G04855	1
AT3G04860	36
AT3G04870	1083
AT3G04875	0
AT3G04880	126
AT3G04890	209
AT3G04895	0
AT3G04900	0
AT3G04903	0
AT3G04905	0
AT3G04910	398
AT3G04915	0
AT3G04920	955
AT3G04925	0
AT3G04930	208
AT3G04935	0
AT3G04940	201
AT3G04943	0
AT3G04945	0
AT3G04950	20
AT3G04955	0
AT3G04960	28
AT3G04965	3
AT3G04970	29
AT3G04975	1
AT3G04980	15
AT3G04985	0
AT3G04990	0
AT3G04995	0
AT3G05000	69
AT3G05005	0
AT3G05010	45
AT3G05015	0
AT3G05020	27
AT3G05025	0
AT3G05030	92
AT3G05035	0
AT3G05040	69
AT3G05045	0
AT3G05050	114
AT3G05055	4
AT3G05060	482
AT3G05070	316
AT3G05075	0
AT3G05080	0
AT3G05085	0
AT3G05090	280
AT3G05095	0
AT3G05100	109
AT3G05105	4
AT3G05110	0
AT3G05115	0
AT3G05120	95
AT3G05125	0
AT3G05130	56
AT3G05135	0
AT3G05140	1
AT3G05145	0
AT3G05150	0
AT3G05152	0
AT3G05155	0
AT3G05160	43
AT3G05165	143
AT3G05170	17
AT3G05175	0
AT3G05180	17
AT3G05185	0
AT3G05190	32
AT3G05195	0
AT3G05200	51
AT3G05205	0
AT3G05210	194
AT3G05215	0
AT3G05220	354
AT3G05225	0
AT3G05230	12
AT3G05235	0
AT3G05240	0
AT3G05245	0
AT3G05250	59
AT3G05260	1
AT3G05265	0
AT3G05270	153
AT3G05275	0
AT3G05280	39
AT3G05285	0
AT3G05290	56
AT3G05295	0
AT3G05300	0
AT3G05305	0
AT3G05310	0
AT3G05315	0
AT3G05320	32
AT3G05325	6
AT3G05327	7
AT3G05330	9
AT3G05335	3
AT3G05340	7
AT3G05345	82
AT3G05350	369
AT3G05355	2
AT3G05360	72
AT3G05365	1
AT3G05370	18
AT3G05375	0
AT3G05380	69
AT3G05385	0
AT3G05390	1
AT3G05395	0
AT3G05400	1
AT3G05410	53
AT3G05415	4
AT3G05420	228
AT3G05425	0
AT3G05430	43
AT3G05440	0
AT3G05445	1
AT3G05450	0
AT3G05455	0
AT3G05460	0
AT3G05465	0
AT3G05470	26
AT3G05475	0
AT3G05480	6
AT3G05485	0
AT3G05490	67
AT3G05495	0
AT3G05500	450
AT3G05505	0
AT3G05510	44
AT3G05515	0
AT3G05520	196
AT3G05525	0
AT3G05530	864
AT3G05535	0
AT3G05540	0
AT3G05545	288
AT3G05550	4
AT3G05555	0
AT3G05560	1303
AT3G05570	16
AT3G05575	0
AT3G05580	98
AT3G05585	0
AT3G05590	3468
AT3G05595	0
AT3G05600	0
AT3G05605	0
AT3G05610	0
AT3G05620	0
AT3G05625	154
AT3G05630	13
AT3G05635	0
AT3G05640	71
AT3G05645	0
AT3G05650	18
AT3G05655	0
AT3G05660	20
AT3G05665	0
AT3G05670	228
AT3G05675	53
AT3G05680	197
AT3G05685	16
AT3G05690	4
AT3G05695	0
AT3G05700	82
AT3G05705	0
AT3G05710	78
AT3G05715	0
AT3G05720	0
AT3G05725	0
AT3G05727	0
AT3G05730	203
AT3G05735	0
AT3G05740	29
AT3G05741	0
AT3G05745	0
AT3G05746	0
AT3G05750	87
AT3G05755	0
AT3G05760	142
AT3G05765	0
AT3G05770	0
AT3G05775	0
AT3G05780	0
AT3G05785	0
AT3G05790	2
AT3G05795	0
AT3G05800	10
AT3G05805	0
AT3G05810	112
AT3G05815	0
AT3G05820	5
AT3G05825	0
AT3G05830	80
AT3G05835	0
AT3G05840	838
AT3G05845	0
AT3G05850	58
AT3G05855	0
AT3G05858	0
AT3G05860	0
AT3G05870	9
AT3G05880	194
AT3G05885	0
AT3G05890	0
AT3G05895	0
AT3G05900	1
AT3G05905	2
AT3G05910	332
AT3G05915	0
AT3G05920	0
AT3G05925	0
AT3G05930	1
AT3G05932	4
AT3G05935	0
AT3G05936	13
AT3G05937	16
AT3G05940	22
AT3G05945	22
AT3G05950	0
AT3G05955	0
AT3G05960	0
AT3G05965	0
AT3G05970	197
AT3G05975	0
AT3G05980	0
AT3G05985	0
AT3G05990	49
AT3G05995	2
AT3G06000	0
AT3G06010	170
AT3G06015	0
AT3G06019	0
AT3G06020	15
AT3G06025	0
AT3G06030	7
AT3G06035	9
AT3G06040	146
AT3G06045	0
AT3G06050	458
AT3G06055	0
AT3G06060	88
AT3G06065	0
AT3G06070	34
AT3G06075	0
AT3G06080	342
AT3G06085	0
AT3G06090	0
AT3G06095	0
AT3G06100	1
AT3G06105	0
AT3G06110	79
AT3G06115	0
AT3G06120	0
AT3G06125	40
AT3G06130	63
AT3G06135	0
AT3G06140	7
AT3G06145	79
AT3G06150	225
AT3G06155	0
AT3G06160	8
AT3G06165	0
AT3G06170	74
AT3G06180	23
AT3G06185	0
AT3G06190	507
AT3G06200	92
AT3G06205	0
AT3G06210	106
AT3G06215	0
AT3G06220	0
AT3G06225	0
AT3G06230	0
AT3G06235	0
AT3G06240	95
AT3G06245	0
AT3G06250	96
AT3G06255	0
AT3G06260	1
AT3G06265	0
AT3G06270	141
AT3G06275	0
AT3G06280	1
AT3G06285	0
AT3G06290	204
AT3G06295	0
AT3G06300	71
AT3G06310	123
AT3G06315	0
AT3G06320	39
AT3G06325	0
AT3G06330	176
AT3G06335	0
AT3G06340	79
AT3G06345	3
AT3G06350	335
AT3G06355	395
AT3G06360	0
AT3G06370	3
AT3G06375	0
AT3G06380	278
AT3G06385	0
AT3G06390	6
AT3G06395	0
AT3G06400	943
AT3G06405	0
AT3G06410	100
AT3G06415	0
AT3G06420	117
AT3G06425	1
AT3G06430	250
AT3G06433	48
AT3G06435	0
AT3G06436	0
AT3G06437	7
AT3G06440	63
AT3G06445	0
AT3G06450	46
AT3G06455	8
AT3G06460	0
AT3G06465	0
AT3G06470	25
AT3G06475	0
AT3G06480	192
AT3G06483	253
AT3G06485	0
AT3G06490	0
AT3G06495	0
AT3G06500	704
AT3G06510	1026
AT3G06515	0
AT3G06520	148
AT3G06525	0
AT3G06530	328
AT3G06535	0
AT3G06540	144
AT3G06545	2
AT3G06550	204
AT3G06555	0
AT3G06560	0
AT3G06565	0
AT3G06570	87
AT3G06575	0
AT3G06580	150
AT3G06585	0
AT3G06590	78
AT3G06595	0
AT3G06600	3
AT3G06605	0
AT3G06610	288
AT3G06615	0
AT3G06620	155
AT3G06625	0
AT3G06630	5
AT3G06635	0
AT3G06640	0
AT3G06645	0
AT3G06650	527
AT3G06655	0
AT3G06660	122
AT3G06665	0
AT3G06670	820
AT3G06675	0
AT3G06680	73
AT3G06685	0
AT3G06690	6
AT3G06695	0
AT3G06700	398
AT3G06710	2
AT3G06715	0
AT3G06720	868
AT3G06725	0
AT3G06730	250
AT3G06735	0
AT3G06740	18
AT3G06745	0
AT3G06750	6
AT3G06755	1
AT3G06760	398
AT3G06765	0
AT3G06770	35
AT3G06775	0
AT3G06778	0
AT3G06780	126
AT3G06785	0
AT3G06790	164
AT3G06795	0
AT3G06805	0
AT3G06810	199
AT3G06815	0
AT3G06820	66
AT3G06830	0
AT3G06835	0
AT3G06840	0
AT3G06845	0
AT3G06850	69
AT3G06855	0
AT3G06860	300
AT3G06868	2
AT3G06870	0
AT3G06880	52
AT3G06890	0
AT3G06895	0
AT3G06900	0
AT3G06905	0
AT3G06910	32
AT3G06915	0
AT3G06920	24
AT3G06925	0
AT3G06930	85
AT3G06935	0
AT3G06940	101
AT3G06950	68
AT3G06955	0
AT3G06960	115
AT3G06962	0
AT3G06970	0
AT3G06975	0
AT3G06980	767
AT3G06985	0
AT3G06990	0
AT3G06995	0
AT3G07000	1
AT3G07005	0
AT3G07010	15
AT3G07020	167
AT3G07025	0
AT3G07030	51
AT3G07040	36
AT3G07045	0
AT3G07050	669
AT3G07055	0
AT3G07060	23
AT3G07065	0
AT3G07070	1
AT3G07075	0
AT3G07080	126
AT3G07085	0
AT3G07090	3160
AT3G07095	0
AT3G07100	524
AT3G07105	0
AT3G07110	1053
AT3G07115	0
AT3G07120	5
AT3G07125	0
AT3G07130	11
AT3G07135	0
AT3G07140	86
AT3G07150	124
AT3G07155	4
AT3G07160	351
AT3G07165	0
AT3G07170	267
AT3G07175	0
AT3G07180	103
AT3G07185	0
AT3G07190	28
AT3G07195	10
AT3G07200	36
AT3G07205	4
AT3G07210	34
AT3G07215	27
AT3G07220	169
AT3G07225	0
AT3G07230	307
AT3G07235	0
AT3G07245	0
AT3G07250	2
AT3G07255	0
AT3G07260	0
AT3G07265	0
AT3G07270	407
AT3G07273	0
AT3G07275	0
AT3G07280	67
AT3G07290	7
AT3G07295	0
AT3G07300	143
AT3G07305	0
AT3G07310	639
AT3G07315	0
AT3G07320	18
AT3G07325	0
AT3G07330	119
AT3G07335	0
AT3G07340	12
AT3G07345	0
AT3G07350	58
AT3G07355	9
AT3G07360	409
AT3G07365	0
AT3G07370	153
AT3G07375	0
AT3G07380	0
AT3G07385	0
AT3G07390	47
AT3G07395	0
AT3G07400	125
AT3G07405	0
AT3G07410	52
AT3G07415	0
AT3G07420	37
AT3G07425	0
AT3G07430	392
AT3G07435	0
AT3G07440	30
AT3G07450	0
AT3G07460	241
AT3G07465	0
AT3G07470	158
AT3G07475	0
AT3G07480	410
AT3G07485	0
AT3G07490	0
AT3G07495	0
AT3G07500	18
AT3G07505	0
AT3G07510	2
AT3G07515	0
AT3G07520	11
AT3G07522	1
AT3G07525	24
AT3G07530	12
AT3G07540	19
AT3G07545	0
AT3G07550	21
AT3G07555	5
AT3G07560	371
AT3G07565	186
AT3G07568	101
AT3G07570	30
AT3G07580	8
AT3G07585	0
AT3G07590	71
AT3G07600	0
AT3G07605	0
AT3G07610	156
AT3G07615	0
AT3G07620	0
AT3G07625	0
AT3G07630	90
AT3G07635	1
AT3G07640	36
AT3G07645	0
AT3G07650	81
AT3G07655	0
AT3G07660	285
AT3G07665	0
AT3G07670	319
AT3G07675	1
AT3G07680	119
AT3G07685	0
AT3G07690	32
AT3G07695	0
AT3G07700	1192
AT3G07705	1
AT3G07710	0
AT3G07715	7
AT3G07720	526
AT3G07725	4
AT3G07730	4
AT3G07735	11
AT3G07740	146
AT3G07745	0
AT3G07750	62
AT3G07755	0
AT3G07760	128
AT3G07765	0
AT3G07770	1376
AT3G07775	0
AT3G07780	391
AT3G07785	0
AT3G07790	361
AT3G07795	0
AT3G07800	57
AT3G07805	0
AT3G07810	63
AT3G07815	0
AT3G07820	0
AT3G07825	1
AT3G07830	0
AT3G07835	0
AT3G07840	0
AT3G07845	0
AT3G07850	0
AT3G07855	0
AT3G07860	48
AT3G07865	0
AT3G07870	95
AT3G07875	1
AT3G07880	396
AT3G07885	0
AT3G07890	161
AT3G07895	0
AT3G07900	0
AT3G07905	0
AT3G07910	84
AT3G07915	0
AT3G07920	0
AT3G07925	3
AT3G07930	32
AT3G07935	0
AT3G07940	171
AT3G07945	0
AT3G07950	130
AT3G07955	0
AT3G07960	8
AT3G07965	0
AT3G07970	0
AT3G07975	0
AT3G07980	53
AT3G07985	0
AT3G07990	24
AT3G07995	0
AT3G08000	30
AT3G08005	0
AT3G08010	423
AT3G08020	139
AT3G08025	0
AT3G08030	472
AT3G08035	0
AT3G08040	5
AT3G08045	0
AT3G08050	0
AT3G08055	0
AT3G08065	1
AT3G08070	0
AT3G08075	0
AT3G08080	0
AT3G08085	0
AT3G08090	0
AT3G08100	0
AT3G08105	0
AT3G08110	0
AT3G08115	1
AT3G08120	0
AT3G08125	0
AT3G08130	0
AT3G08135	0
AT3G08140	0
AT3G08150	0
AT3G08155	0
AT3G08160	0
AT3G08165	28
AT3G08170	0
AT3G08175	0
AT3G08185	0
AT3G08190	0
AT3G08200	0
AT3G08205	0
AT3G08210	0
AT3G08215	0
AT3G08220	0
AT3G08225	0
AT3G08230	0
AT3G08235	0
AT3G08240	2
AT3G08245	0
AT3G08250	0
AT3G08255	0
AT3G08260	0
AT3G08265	0
AT3G08270	0
AT3G08275	2
AT3G08280	0
AT3G08285	0
AT3G08290	0
AT3G08295	0
AT3G08300	0
AT3G08310	0
AT3G08315	0
AT3G08325	0
AT3G08330	0
AT3G08335	0
AT3G08340	0
AT3G08345	0
AT3G08350	0
AT3G08355	0
AT3G08360	0
AT3G08365	0
AT3G08370	0
AT3G08380	0
AT3G08390	0
AT3G08395	0
AT3G08400	0
AT3G08405	0
AT3G08410	0
AT3G08415	0
AT3G08420	0
AT3G08425	0
AT3G08430	0
AT3G08435	0
AT3G08450	0
AT3G08455	0
AT3G08460	0
AT3G08465	0
AT3G08470	0
AT3G08475	0
AT3G08480	0
AT3G08485	0
AT3G08490	0
AT3G08495	0
AT3G08500	0
AT3G08505	63
AT3G08510	290
AT3G08515	0
AT3G08520	328
AT3G08525	1
AT3G08530	1635
AT3G08535	0
AT3G08545	0
AT3G08550	145
AT3G08560	1
AT3G08570	15
AT3G08575	0
AT3G08580	6089
AT3G08585	0
AT3G08590	2968
AT3G08595	0
AT3G08600	24
AT3G08605	0
AT3G08610	635
AT3G08615	0
AT3G08620	26
AT3G08630	45
AT3G08635	1
AT3G08636	1
AT3G08640	199
AT3G08645	0
AT3G08650	521
AT3G08655	1
AT3G08660	16
AT3G08665	0
AT3G08670	21
AT3G08675	0
AT3G08680	120
AT3G08685	0
AT3G08690	227
AT3G08695	0
AT3G08700	8
AT3G08705	0
AT3G08710	49
AT3G08715	0
AT3G08720	174
AT3G08725	0
AT3G08730	2894
AT3G08735	0
AT3G08740	1439
AT3G08745	0
AT3G08750	0
AT3G08755	0
AT3G08760	44
AT3G08765	0
AT3G08770	4
AT3G08775	0
AT3G08780	50
AT3G08785	0
AT3G08790	0
AT3G08795	39
AT3G08800	5
AT3G08805	0
AT3G08810	5
AT3G08815	0
AT3G08820	11
AT3G08825	0
AT3G08835	0
AT3G08840	139
AT3G08845	0
AT3G08850	382
AT3G08855	0
AT3G08860	1
AT3G08870	7
AT3G08875	0
AT3G08880	15
AT3G08885	0
AT3G08890	56
AT3G08895	0
AT3G08900	1
AT3G08905	1
AT3G08910	71
AT3G08915	0
AT3G08920	177
AT3G08925	0
AT3G08930	166
AT3G08935	0
AT3G08940	7510
AT3G08943	198
AT3G08945	0
AT3G08947	17
AT3G08950	51
AT3G08960	508
AT3G08965	0
AT3G08970	1110
AT3G08975	0
AT3G08980	21
AT3G08985	0
AT3G08990	25
AT3G09000	49
AT3G09005	2
AT3G09010	9
AT3G09015	0
AT3G09020	3
AT3G09025	0
AT3G09030	86
AT3G09032	0
AT3G09035	17
AT3G09040	13
AT3G09045	0
AT3G09050	123
AT3G09055	0
AT3G09060	9
AT3G09065	0
AT3G09070	60
AT3G09075	0
AT3G09080	4
AT3G09085	72
AT3G09090	136
AT3G09095	0
AT3G09100	321
AT3G09105	0
AT3G09110	0
AT3G09115	0
AT3G09120	0
AT3G09125	0
AT3G09130	0
AT3G09135	0
AT3G09140	1
AT3G09145	0
AT3G09150	70
AT3G09155	0
AT3G09160	1
AT3G09162	12
AT3G09165	0
AT3G09170	0
AT3G09175	0
AT3G09180	90
AT3G09185	0
AT3G09190	8
AT3G09195	0
AT3G09200	4527
AT3G09205	0
AT3G09210	394
AT3G09220	0
AT3G09225	0
AT3G09230	86
AT3G09240	2
AT3G09245	0
AT3G09250	89
AT3G09255	0
AT3G09260	6
AT3G09265	1
AT3G09270	2
AT3G09275	0
AT3G09280	0
AT3G09285	0
AT3G09290	0
AT3G09295	0
AT3G09300	171
AT3G09305	0
AT3G09310	21
AT3G09315	0
AT3G09320	55
AT3G09325	0
AT3G09330	0
AT3G09335	0
AT3G09340	0
AT3G09345	0
AT3G09350	12832
AT3G09355	0
AT3G09360	192
AT3G09365	0
AT3G09370	72
AT3G09375	0
AT3G09380	0
AT3G09385	1
AT3G09390	5581
AT3G09395	0
AT3G09400	1
AT3G09405	2
AT3G09410	43
AT3G09415	0
AT3G09425	0
AT3G09430	5
AT3G09435	0
AT3G09440	108391
AT3G09445	0
AT3G09450	167
AT3G09455	22
AT3G09465	0
AT3G09470	110
AT3G09475	0
AT3G09480	17
AT3G09485	0
AT3G09490	12
AT3G09495	0
AT3G09500	1957
AT3G09505	0
AT3G09510	0
AT3G09515	3
AT3G09520	13
AT3G09525	0
AT3G09530	0
AT3G09540	12
AT3G09545	0
AT3G09550	4
AT3G09555	0
AT3G09560	235
AT3G09565	0
AT3G09570	267
AT3G09575	0
AT3G09580	98
AT3G09585	0
AT3G09590	11
AT3G09595	0
AT3G09600	511
AT3G09605	0
AT3G09615	0
AT3G09620	0
AT3G09625	0
AT3G09630	3060
AT3G09635	0
AT3G09640	1985
AT3G09645	0
AT3G09650	287
AT3G09655	0
AT3G09660	9
AT3G09665	0
AT3G09670	67
AT3G09675	0
AT3G09680	0
AT3G09685	0
AT3G09690	33
AT3G09695	0
AT3G09700	35
AT3G09705	0
AT3G09710	14
AT3G09720	102
AT3G09725	1
AT3G09730	1
AT3G09735	102
AT3G09740	368
AT3G09745	0
AT3G09750	2
AT3G09755	0
AT3G09760	102
AT3G09765	0
AT3G09770	148
AT3G09775	1
AT3G09780	2
AT3G09785	2
AT3G09790	0
AT3G09795	0
AT3G09800	39
AT3G09810	113
AT3G09815	0
AT3G09820	1763
AT3G09825	0
AT3G09830	98
AT3G09835	0
AT3G09840	7609
AT3G09845	0
AT3G09850	1131
AT3G09855	0
AT3G09860	317
AT3G09863	0
AT3G09865	0
AT3G09870	2
AT3G09875	0
AT3G09880	100
AT3G09890	80
AT3G09895	0
AT3G09900	37
AT3G09905	0
AT3G09910	1
AT3G09915	0
AT3G09920	485
AT3G09922	0
AT3G09925	0
AT3G09930	0
AT3G09935	0
AT3G09940	0
AT3G09945	0
AT3G09950	0
AT3G09955	2
AT3G09960	0
AT3G09965	0
AT3G09970	167
AT3G09980	872
AT3G09985	0
AT3G09990	0
AT3G09995	0
AT3G10000	0
AT3G10010	42
AT3G10015	1
AT3G10020	32463
AT3G10030	167
AT3G10035	0
AT3G10040	8
AT3G10050	587
AT3G10060	887
AT3G10070	22
AT3G10080	14
AT3G10090	74
AT3G10100	8
AT3G10110	14
AT3G10113	1
AT3G10114	0
AT3G10116	0
AT3G10120	0
AT3G10130	268
AT3G10140	31
AT3G10150	30
AT3G10160	181
AT3G10180	8
AT3G10185	0
AT3G10190	3
AT3G10195	0
AT3G10200	1
AT3G10210	21
AT3G10220	58
AT3G10230	1335
AT3G10240	0
AT3G10250	99
AT3G10260	63
AT3G10270	234
AT3G10280	0
AT3G10282	0
AT3G10290	0
AT3G10300	126
AT3G10310	19
AT3G10320	1
AT3G10330	88
AT3G10340	26
AT3G10350	495
AT3G10360	125
AT3G10370	109
AT3G10380	588
AT3G10390	100
AT3G10400	0
AT3G10405	291
AT3G10410	366
AT3G10415	0
AT3G10420	1724
AT3G10430	0
AT3G10439	0
AT3G10440	41
AT3G10450	83
AT3G10455	0
AT3G10460	0
AT3G10470	0
AT3G10480	116
AT3G10490	90
AT3G10500	168
AT3G10510	0
AT3G10520	151
AT3G10525	43
AT3G10527	0
AT3G10530	127
AT3G10540	35
AT3G10550	152
AT3G10560	3
AT3G10570	4
AT3G10572	66
AT3G10575	3
AT3G10580	0
AT3G10585	0
AT3G10590	0
AT3G10595	0
AT3G10600	0
AT3G10605	0
AT3G10610	253
AT3G10620	310
AT3G10630	58
AT3G10640	219
AT3G10650	363
AT3G10660	10
AT3G10670	396
AT3G10680	12
AT3G10690	485
AT3G10700	52
AT3G10710	0
AT3G10720	95
AT3G10730	42
AT3G10740	200
AT3G10745	1
AT3G10750	0
AT3G10760	99
AT3G10770	241
AT3G10780	0
AT3G10790	0
AT3G10800	654
AT3G10810	58
AT3G10815	0
AT3G10820	149
AT3G10840	221
AT3G10845	0
AT3G10850	923
AT3G10860	532
AT3G10870	11
AT3G10880	0
AT3G10890	0
AT3G10900	0
AT3G10910	21
AT3G10915	52
AT3G10920	1527
AT3G10930	7
AT3G10940	214
AT3G10950	0
AT3G10960	7
AT3G10970	752
AT3G10974	0
AT3G10980	111
AT3G10985	138
AT3G10986	0
AT3G10990	0
AT3G11000	1
AT3G11010	56
AT3G11020	52
AT3G11030	79
AT3G11040	7
AT3G11050	12
AT3G11060	0
AT3G11070	231
AT3G11080	3
AT3G11090	54
AT3G11100	184
AT3G11110	49
AT3G11120	344
AT3G11130	1162
AT3G11150	2
AT3G11160	0
AT3G11165	0
AT3G11170	2781
AT3G11180	0
AT3G11200	326
AT3G11210	16
AT3G11220	12
AT3G11230	50
AT3G11240	22
AT3G11250	146
AT3G11260	0
AT3G11270	56
AT3G11280	274
AT3G11285	0
AT3G11290	266
AT3G11300	0
AT3G11310	0
AT3G11320	24
AT3G11325	1
AT3G11330	214
AT3G11340	0
AT3G11350	0
AT3G11370	0
AT3G11380	0
AT3G11385	0
AT3G11390	0
AT3G11395	0
AT3G11397	54
AT3G11400	862
AT3G11402	2
AT3G11405	2
AT3G11410	620
AT3G11415	0
AT3G11420	68
AT3G11430	0
AT3G11435	0
AT3G11440	22
AT3G11450	411
AT3G11460	8
AT3G11470	130
AT3G11480	4
AT3G11490	109
AT3G11500	117
AT3G11505	0
AT3G11510	2543
AT3G11520	12
AT3G11530	80
AT3G11540	179
AT3G11550	2
AT3G11560	556
AT3G11570	0
AT3G11580	2
AT3G11590	247
AT3G11591	4
AT3G11600	9
AT3G11620	63
AT3G11630	3543
AT3G11640	2
AT3G11650	20
AT3G11660	124
AT3G11670	1090
AT3G11673	1
AT3G11680	1
AT3G11690	88
AT3G11700	133
AT3G11710	569
AT3G11720	42
AT3G11730	103
AT3G11740	0
AT3G11745	10
AT3G11750	17
AT3G11760	62
AT3G11770	55
AT3G11773	0
AT3G11780	74
AT3G11800	80
AT3G11810	32
AT3G11820	267
AT3G11825	0
AT3G11830	741
AT3G11840	17
AT3G11850	18
AT3G11860	0
AT3G11870	0
AT3G11880	87
AT3G11890	73
AT3G11900	165
AT3G11910	344
AT3G11920	0
AT3G11930	903
AT3G11940	2076
AT3G11945	369
AT3G11950	37
AT3G11960	239
AT3G11964	369
AT3G11970	0
AT3G11980	0
AT3G11990	0
AT3G12000	0
AT3G12010	144
AT3G12020	176
AT3G12030	0
AT3G12040	21
AT3G12050	11522
AT3G12060	5
AT3G12070	7
AT3G12080	773
AT3G12090	12
AT3G12100	34
AT3G12110	267
AT3G12120	982
AT3G12130	87
AT3G12140	292
AT3G12143	0
AT3G12145	1
AT3G12150	117
AT3G12160	0
AT3G12170	2
AT3G12180	5
AT3G12190	5
AT3G12200	96
AT3G12203	2
AT3G12210	43
AT3G12220	2
AT3G12230	0
AT3G12240	0
AT3G12250	42
AT3G12260	140
AT3G12270	136
AT3G12280	198
AT3G12290	349
AT3G12300	169
AT3G12320	1210
AT3G12340	173
AT3G12345	840
AT3G12350	281
AT3G12360	315
AT3G12370	86
AT3G12380	71
AT3G12385	0
AT3G12390	678
AT3G12400	180
AT3G12410	0
AT3G12420	0
AT3G12430	0
AT3G12440	0
AT3G12450	0
AT3G12460	0
AT3G12470	0
AT3G12480	201
AT3G12490	371
AT3G12500	1
AT3G12502	0
AT3G12510	0
AT3G12520	13
AT3G12530	7
AT3G12540	0
AT3G12545	1
AT3G12550	22
AT3G12560	117
AT3G12570	297
AT3G12580	275426
AT3G12585	1
AT3G12587	24
AT3G12590	87
AT3G12600	75
AT3G12610	27
AT3G12620	120
AT3G12630	487
AT3G12640	150
AT3G12650	44
AT3G12660	0
AT3G12670	355
AT3G12680	41
AT3G12685	72
AT3G12690	33
AT3G12700	0
AT3G12710	11
AT3G12720	0
AT3G12730	37
AT3G12740	306
AT3G12750	26
AT3G12760	198
AT3G12770	0
AT3G12775	5
AT3G12780	26199
AT3G12800	838
AT3G12810	207
AT3G12820	1
AT3G12830	17
AT3G12833	0
AT3G12835	0
AT3G12840	0
AT3G12850	0
AT3G12860	13
AT3G12870	2
AT3G12880	0
AT3G12890	0
AT3G12900	0
AT3G12910	0
AT3G12915	76
AT3G12920	188
AT3G12930	193
AT3G12940	21
AT3G12950	94
AT3G12955	2
AT3G12960	0
AT3G12965	39
AT3G12970	9
AT3G12977	0
AT3G12980	402
AT3G12981	0
AT3G12990	56
AT3G13000	28
AT3G13010	0
AT3G13020	23
AT3G13030	25
AT3G13040	938
AT3G13050	44
AT3G13060	136
AT3G13061	0
AT3G13062	486
AT3G13065	17
AT3G13070	392
AT3G13075	0
AT3G13080	382
AT3G13090	3
AT3G13100	41
AT3G13110	585
AT3G13120	1437
AT3G13130	1
AT3G13140	0
AT3G13150	12
AT3G13160	65
AT3G13170	1
AT3G13175	0
AT3G13180	307
AT3G13190	29
AT3G13200	959
AT3G13205	0
AT3G13210	2
AT3G13220	0
AT3G13222	28
AT3G13223	0
AT3G13224	123
AT3G13225	118
AT3G13226	80
AT3G13227	1
AT3G13228	0
AT3G13229	4
AT3G13230	100
AT3G13235	246
AT3G13240	8
AT3G13250	0
AT3G13260	0
AT3G13270	4
AT3G13275	6
AT3G13276	2
AT3G13277	96
AT3G13280	0
AT3G13290	135
AT3G13300	442
AT3G13310	129
AT3G13320	100
AT3G13330	140
AT3G13335	0
AT3G13340	131
AT3G13350	159
AT3G13360	367
AT3G13370	0
AT3G13380	64
AT3G13390	0
AT3G13400	1
AT3G13403	3
AT3G13404	3
AT3G13405	0
AT3G13410	515
AT3G13420	5
AT3G13430	40
AT3G13432	0
AT3G13433	0
AT3G13435	0
AT3G13437	7
AT3G13438	2
AT3G13440	67
AT3G13445	175
AT3G13450	78
AT3G13460	2186
AT3G13470	13112
AT3G13480	160
AT3G13490	501
AT3G13500	0
AT3G13510	175
AT3G13520	197
AT3G13525	0
AT3G13530	123
AT3G13540	0
AT3G13550	35
AT3G13560	13
AT3G13570	230
AT3G13580	822
AT3G13590	9
AT3G13600	3
AT3G13610	2
AT3G13620	79
AT3G13624	0
AT3G13630	0
AT3G13640	0
AT3G13650	0
AT3G13660	0
AT3G13662	0
AT3G13670	219
AT3G13672	7
AT3G13674	3
AT3G13677	24
AT3G13680	0
AT3G13682	6
AT3G13690	132
AT3G13700	0
AT3G13710	0
AT3G13720	24
AT3G13724	0
AT3G13730	19
AT3G13740	166
AT3G13750	2071
AT3G13760	3
AT3G13770	8
AT3G13772	102
AT3G13780	78
AT3G13782	21
AT3G13784	6
AT3G13790	192
AT3G13800	79
AT3G13810	55
AT3G13820	0
AT3G13825	0
AT3G13830	0
AT3G13840	3
AT3G13845	27
AT3G13850	7
AT3G13855	0
AT3G13857	0
AT3G13860	333
AT3G13870	873
AT3G13880	8
AT3G13882	103
AT3G13890	0
AT3G13898	0
AT3G13900	3
AT3G13910	85
AT3G13920	2538
AT3G13930	505
AT3G13940	75
AT3G13950	0
AT3G13960	0
AT3G13965	10
AT3G13970	7
AT3G13980	0
AT3G13990	91
AT3G14000	21
AT3G14010	199
AT3G14020	4
AT3G14025	2
AT3G14030	0
AT3G14040	0
AT3G14050	129
AT3G14060	0
AT3G14067	675
AT3G14070	5
AT3G14075	125
AT3G14080	56
AT3G14090	43
AT3G14100	258
AT3G14110	415
AT3G14120	110
AT3G14130	48
AT3G14140	0
AT3G14150	35
AT3G14160	86
AT3G14170	3
AT3G14172	87
AT3G14180	358
AT3G14185	0
AT3G14190	40
AT3G14200	204
AT3G14205	414
AT3G14210	1027
AT3G14220	88
AT3G14225	0
AT3G14230	596
AT3G14240	116
AT3G14250	0
AT3G14260	0
AT3G14270	354
AT3G14280	38
AT3G14290	219
AT3G14300	0
AT3G14310	101
AT3G14320	0
AT3G14330	44
AT3G14340	0
AT3G14350	256
AT3G14360	4
AT3G14362	0
AT3G14370	0
AT3G14380	0
AT3G14385	0
AT3G14390	431
AT3G14395	3
AT3G14400	336
AT3G14410	30
AT3G14415	7834
AT3G14420	22299
AT3G14430	23
AT3G14440	128
AT3G14450	43
AT3G14452	0
AT3G14460	11
AT3G14463	0
AT3G14467	0
AT3G14470	32
AT3G14475	0
AT3G14480	0
AT3G14490	0
AT3G14500	0
AT3G14510	0
AT3G14515	0
AT3G14517	0
AT3G14520	0
AT3G14530	1
AT3G14540	0
AT3G14550	3
AT3G14560	29
AT3G14570	96
AT3G14580	10
AT3G14590	122
AT3G14595	232
AT3G14600	771
AT3G14610	17
AT3G14620	820
AT3G14630	3
AT3G14640	3
AT3G14650	421
AT3G14660	1065
AT3G14670	4
AT3G14680	1
AT3G14690	458
AT3G14700	3
AT3G14710	0
AT3G14720	460
AT3G14730	6
AT3G14735	2
AT3G14740	24
AT3G14750	29
AT3G14760	9
AT3G14770	294
AT3G14780	10
AT3G14790	178
AT3G14800	54
AT3G14810	229
AT3G14820	0
AT3G14830	91
AT3G14840	58
AT3G14850	41
AT3G14855	0
AT3G14860	86
AT3G14870	35
AT3G14880	0
AT3G14890	105
AT3G14900	124
AT3G14910	53
AT3G14920	95
AT3G14930	669
AT3G14940	121
AT3G14950	3
AT3G14960	39
AT3G14970	1
AT3G14980	89
AT3G14981	0
AT3G14990	730
AT3G15000	497
AT3G15010	237
AT3G15020	157
AT3G15030	39
AT3G15040	59
AT3G15050	0
AT3G15055	0
AT3G15060	58
AT3G15070	82
AT3G15080	74
AT3G15090	228
AT3G15095	414
AT3G15110	63
AT3G15111	0
AT3G15115	62
AT3G15120	120
AT3G15130	4
AT3G15140	32
AT3G15150	38
AT3G15160	145
AT3G15170	0
AT3G15180	143
AT3G15190	2073
AT3G15200	9
AT3G15210	138
AT3G15220	58
AT3G15240	0
AT3G15250	0
AT3G15251	0
AT3G15260	505
AT3G15270	5
AT3G15280	1
AT3G15290	123
AT3G15300	0
AT3G15310	3
AT3G15320	0
AT3G15330	0
AT3G15340	93
AT3G15350	71
AT3G15351	40
AT3G15352	30
AT3G15353	7058
AT3G15354	516
AT3G15355	58
AT3G15356	43
AT3G15357	15
AT3G15358	9
AT3G15359	0
AT3G15360	1638
AT3G15370	0
AT3G15380	39
AT3G15390	43
AT3G15395	39
AT3G15400	45
AT3G15410	170
AT3G15420	7
AT3G15430	262
AT3G15440	1
AT3G15450	385
AT3G15460	45
AT3G15470	296
AT3G15480	140
AT3G15490	0
AT3G15500	28
AT3G15510	25
AT3G15518	3
AT3G15520	319
AT3G15530	55
AT3G15534	1
AT3G15536	0
AT3G15540	21
AT3G15548	0
AT3G15550	18
AT3G15570	28
AT3G15578	0
AT3G15580	229
AT3G15585	0
AT3G15590	317
AT3G15600	0
AT3G15602	0
AT3G15604	0
AT3G15605	0
AT3G15610	136
AT3G15620	8
AT3G15630	4
AT3G15635	0
AT3G15640	172
AT3G15650	3
AT3G15660	223
AT3G15670	0
AT3G15680	41
AT3G15690	128
AT3G15700	0
AT3G15710	81
AT3G15720	0
AT3G15730	2683
AT3G15740	6
AT3G15750	19
AT3G15760	77
AT3G15770	317
AT3G15780	173
AT3G15790	453
AT3G15800	0
AT3G15810	814
AT3G15820	94
AT3G15830	1
AT3G15840	441
AT3G15850	3570
AT3G15860	4
AT3G15870	4
AT3G15880	775
AT3G15890	33
AT3G15900	66
AT3G15909	0
AT3G15910	0
AT3G15920	225
AT3G15930	0
AT3G15935	0
AT3G15940	73
AT3G15950	7
AT3G15960	0
AT3G15970	106
AT3G15980	529
AT3G15990	22
AT3G16000	1649
AT3G16010	40
AT3G16020	5
AT3G16030	57
AT3G16040	133
AT3G16050	13092
AT3G16060	312
AT3G16070	1
AT3G16080	456
AT3G16090	118
AT3G16100	470
AT3G16110	116
AT3G16117	0
AT3G16120	0
AT3G16130	1
AT3G16140	1002
AT3G16150	11
AT3G16160	0
AT3G16170	126
AT3G16175	28
AT3G16180	14
AT3G16190	68
AT3G16200	40
AT3G16210	0
AT3G16220	249
AT3G16230	146
AT3G16240	1421
AT3G16250	190
AT3G16260	153
AT3G16270	285
AT3G16280	6
AT3G16290	405
AT3G16300	0
AT3G16310	172
AT3G16320	2
AT3G16330	6
AT3G16340	28
AT3G16350	57
AT3G16360	0
AT3G16370	519
AT3G16380	1
AT3G16390	0
AT3G16400	70
AT3G16410	0
AT3G16415	0
AT3G16420	75
AT3G16430	0
AT3G16432	0
AT3G16440	0
AT3G16450	0
AT3G16460	23
AT3G16470	169
AT3G16480	200
AT3G16490	0
AT3G16500	238
AT3G16510	9
AT3G16520	743
AT3G16525	0
AT3G16530	28
AT3G16540	1
AT3G16550	0
AT3G16552	0
AT3G16555	0
AT3G16560	69
AT3G16565	11
AT3G16570	137
AT3G16580	0
AT3G16590	0
AT3G16600	0
AT3G16610	5
AT3G16620	49
AT3G16630	286
AT3G16640	13619
AT3G16650	22
AT3G16660	28
AT3G16670	18
AT3G16680	0
AT3G16690	0
AT3G16700	1
AT3G16710	4
AT3G16712	2
AT3G16720	13
AT3G16730	20
AT3G16740	22
AT3G16750	19
AT3G16760	266
AT3G16770	1184
AT3G16780	637
AT3G16785	117
AT3G16800	96
AT3G16810	171
AT3G16820	0
AT3G16830	275
AT3G16840	220
AT3G16850	137
AT3G16857	136
AT3G16860	2
AT3G16870	19
AT3G16880	0
AT3G16890	4
AT3G16895	0
AT3G16900	0
AT3G16910	1333
AT3G16920	5
AT3G16930	0
AT3G16940	386
AT3G16950	286
AT3G16960	0
AT3G16970	0
AT3G16980	0
AT3G16990	82
AT3G17000	180
AT3G17010	0
AT3G17020	280
AT3G17030	109
AT3G17040	1049
AT3G17050	60
AT3G17060	0
AT3G17070	70
AT3G17080	0
AT3G17090	242
AT3G17100	23
AT3G17110	232
AT3G17120	28
AT3G17130	9
AT3G17140	0
AT3G17150	0
AT3G17152	0
AT3G17155	0
AT3G17160	123
AT3G17170	260
AT3G17180	5
AT3G17185	4
AT3G17190	0
AT3G17200	0
AT3G17203	0
AT3G17205	390
AT3G17210	129
AT3G17220	2
AT3G17225	5
AT3G17227	0
AT3G17230	0
AT3G17240	466
AT3G17250	26
AT3G17260	0
AT3G17261	0
AT3G17265	0
AT3G17270	0
AT3G17280	0
AT3G17290	0
AT3G17300	67
AT3G17310	115
AT3G17320	1
AT3G17330	278
AT3G17340	171
AT3G17350	9
AT3G17360	35
AT3G17365	19
AT3G17370	0
AT3G17380	6
AT3G17390	2697
AT3G17400	0
AT3G17410	293
AT3G17420	36
AT3G17430	34
AT3G17440	177
AT3G17450	111
AT3G17460	3
AT3G17465	480
AT3G17470	221
AT3G17480	0
AT3G17490	0
AT3G17500	0
AT3G17510	1381
AT3G17520	28
AT3G17530	0
AT3G17540	0
AT3G17550	0
AT3G17560	0
AT3G17570	0
AT3G17580	0
AT3G17590	45
AT3G17600	0
AT3G17609	303
AT3G17611	451
AT3G17620	2
AT3G17626	5
AT3G17630	46
AT3G17640	11
AT3G17650	219
AT3G17655	1
AT3G17660	53
AT3G17668	85
AT3G17670	64
AT3G17675	0
AT3G17680	7
AT3G17690	4
AT3G17700	83
AT3G17710	15
AT3G17712	13
AT3G17715	8
AT3G17717	0
AT3G17720	0
AT3G17730	4
AT3G17740	95
AT3G17750	252
AT3G17760	0
AT3G17765	0
AT3G17770	519
AT3G17780	53
AT3G17790	111
AT3G17800	2250
AT3G17810	309
AT3G17820	79
AT3G17830	69
AT3G17840	120
AT3G17850	356
AT3G17860	31
AT3G17880	146
AT3G17890	37
AT3G17900	172
AT3G17910	37
AT3G17920	62
AT3G17930	751
AT3G17940	127
AT3G17950	20
AT3G17970	223
AT3G17980	5
AT3G18000	28
AT3G18010	12
AT3G18020	9
AT3G18030	39
AT3G18035	343
AT3G18040	108
AT3G18050	109
AT3G18060	325
AT3G18070	4
AT3G18080	45
AT3G18090	22
AT3G18100	125
AT3G18110	277
AT3G18120	0
AT3G18130	514
AT3G18140	192
AT3G18145	26
AT3G18150	0
AT3G18160	32
AT3G18165	269
AT3G18170	35
AT3G18180	0
AT3G18190	701
AT3G18200	2
AT3G18210	77
AT3G18215	43
AT3G18217	2
AT3G18220	0
AT3G18230	32
AT3G18235	0
AT3G18240	62
AT3G18250	1
AT3G18260	1
AT3G18270	115
AT3G18280	20
AT3G18282	0
AT3G18290	685
AT3G18291	0
AT3G18295	35
AT3G18300	3
AT3G18310	60
AT3G18320	19
AT3G18330	0
AT3G18340	0
AT3G18350	61
AT3G18360	0
AT3G18362	1
AT3G18370	297
AT3G18380	72
AT3G18390	579
AT3G18400	0
AT3G18410	418
AT3G18420	226
AT3G18430	103
AT3G18440	156
AT3G18450	0
AT3G18460	0
AT3G18470	0
AT3G18480	181
AT3G18485	2
AT3G18490	1262
AT3G18500	116
AT3G18510	28
AT3G18518	0
AT3G18520	200
AT3G18524	46
AT3G18530	1
AT3G18535	4
AT3G18550	2
AT3G18560	22
AT3G18570	0
AT3G18580	49
AT3G18590	0
AT3G18600	194
AT3G18610	38
AT3G18620	19
AT3G18630	7
AT3G18640	120
AT3G18650	0
AT3G18660	4
AT3G18670	1
AT3G18680	146
AT3G18690	5
AT3G18700	0
AT3G18710	39
AT3G18715	0
AT3G18720	0
AT3G18730	24
AT3G18740	737
AT3G18750	458
AT3G18760	36
AT3G18770	23
AT3G18773	37
AT3G18775	0
AT3G18777	3
AT3G18780	5209
AT3G18790	239
AT3G18800	85
AT3G18810	1
AT3G18815	0
AT3G18820	615
AT3G18827	0
AT3G18830	345
AT3G18840	2
AT3G18845	0
AT3G18850	29
AT3G18860	210
AT3G18870	34
AT3G18880	0
AT3G18890	948
AT3G18895	0
AT3G18900	4
AT3G18905	0
AT3G18910	15
AT3G18915	0
AT3G18930	13
AT3G18940	166
AT3G18950	106
AT3G18952	0
AT3G18955	0
AT3G18957	0
AT3G18960	1
AT3G18970	18
AT3G18980	207
AT3G18990	109
AT3G19000	82
AT3G19002	0
AT3G19010	190
AT3G19020	32
AT3G19025	1
AT3G19030	125
AT3G19035	0
AT3G19040	3
AT3G19045	0
AT3G19050	32
AT3G19055	0
AT3G19070	0
AT3G19080	55
AT3G19085	0
AT3G19090	1
AT3G19100	272
AT3G19120	45
AT3G19130	178
AT3G19140	0
AT3G19150	129
AT3G19160	1
AT3G19170	4292
AT3G19180	77
AT3G19184	2
AT3G19190	199
AT3G19200	0
AT3G19210	14
AT3G19220	92
AT3G19230	8
AT3G19235	0
AT3G19240	278
AT3G19250	2
AT3G19260	32
AT3G19270	61
AT3G19274	1
AT3G19280	67
AT3G19290	458
AT3G19300	17
AT3G19310	0
AT3G19320	0
AT3G19323	0
AT3G19330	8
AT3G19340	254
AT3G19350	0
AT3G19360	41
AT3G19370	218
AT3G19380	28
AT3G19390	3
AT3G19400	27
AT3G19410	0
AT3G19420	401
AT3G19430	0
AT3G19440	16
AT3G19450	1562
AT3G19460	52
AT3G19470	9
AT3G19480	480
AT3G19490	155
AT3G19500	3
AT3G19508	24
AT3G19510	59
AT3G19515	119
AT3G19520	178
AT3G19530	0
AT3G19540	54
AT3G19550	0
AT3G19552	0
AT3G19553	43
AT3G19560	0
AT3G19565	0
AT3G19570	97
AT3G19580	119
AT3G19590	21
AT3G19595	0
AT3G19600	0
AT3G19610	0
AT3G19613	0
AT3G19615	0
AT3G19620	12
AT3G19630	42
AT3G19640	133
AT3G19650	188
AT3G19660	10
AT3G19663	0
AT3G19670	249
AT3G19680	108
AT3G19690	0
AT3G19700	0
AT3G19710	370
AT3G19720	1135
AT3G19740	189
AT3G19760	1126
AT3G19770	77
AT3G19780	32
AT3G19790	19
AT3G19800	131
AT3G19810	210
AT3G19820	1083
AT3G19830	477
AT3G19840	102
AT3G19850	46
AT3G19860	93
AT3G19870	193
AT3G19880	0
AT3G19890	0
AT3G19895	57
AT3G19900	304
AT3G19910	480
AT3G19920	3
AT3G19930	123
AT3G19940	0
AT3G19950	163
AT3G19960	361
AT3G19970	148
AT3G19980	95
AT3G19990	199
AT3G20000	202
AT3G20010	81
AT3G20015	8
AT3G20020	25
AT3G20030	0
AT3G20040	27
AT3G20050	702
AT3G20060	111
AT3G20070	47
AT3G20075	2
AT3G20080	26
AT3G20083	0
AT3G20085	0
AT3G20087	3
AT3G20090	11
AT3G20100	81
AT3G20110	1
AT3G20120	52
AT3G20130	4
AT3G20140	3
AT3G20150	18
AT3G20155	0
AT3G20160	0
AT3G20170	21
AT3G20180	0
AT3G20190	1
AT3G20200	36
AT3G20210	0
AT3G20220	0
AT3G20230	213
AT3G20240	43
AT3G20250	100
AT3G20260	4
AT3G20270	108
AT3G20280	14
AT3G20290	332
AT3G20300	140
AT3G20310	208
AT3G20320	166
AT3G20330	123
AT3G20340	6
AT3G20350	25
AT3G20360	0
AT3G20362	0
AT3G20365	0
AT3G20370	0
AT3G20380	0
AT3G20390	533
AT3G20395	0
AT3G20400	0
AT3G20410	143
AT3G20420	14
AT3G20430	100
AT3G20440	44
AT3G20450	2
AT3G20460	0
AT3G20470	23
AT3G20475	3
AT3G20480	8
AT3G20490	44
AT3G20500	437
AT3G20510	41
AT3G20520	0
AT3G20530	0
AT3G20540	226
AT3G20541	2
AT3G20550	140
AT3G20555	0
AT3G20557	0
AT3G20560	36
AT3G20570	2
AT3G20580	0
AT3G20590	0
AT3G20600	7
AT3G20610	0
AT3G20620	37
AT3G20630	289
AT3G20640	7
AT3G20650	68
AT3G20655	0
AT3G20660	10
AT3G20670	104
AT3G20680	26
AT3G20690	0
AT3G20700	0
AT3G20705	0
AT3G20710	0
AT3G20720	167
AT3G20730	6
AT3G20740	65
AT3G20750	0
AT3G20760	0
AT3G20770	470
AT3G20780	31
AT3G20790	214
AT3G20800	48
AT3G20810	17
AT3G20820	109
AT3G20830	9
AT3G20840	0
AT3G20850	0
AT3G20860	22
AT3G20865	2
AT3G20870	61
AT3G20880	0
AT3G20885	0
AT3G20890	72
AT3G20898	0
AT3G20900	0
AT3G20910	16
AT3G20920	177
AT3G20930	109
AT3G20935	0
AT3G20940	0
AT3G20950	0
AT3G20960	3
AT3G20970	131
AT3G20975	0
AT3G20978	0
AT3G20980	0
AT3G20990	0
AT3G20993	0
AT3G20997	0
AT3G21000	0
AT3G21010	8
AT3G21020	3
AT3G21030	1
AT3G21040	0
AT3G21050	16
AT3G21055	3384
AT3G21060	85
AT3G21070	88
AT3G21080	4
AT3G21090	1
AT3G21100	27
AT3G21110	153
AT3G21120	0
AT3G21130	0
AT3G21140	38
AT3G21150	189
AT3G21160	57
AT3G21165	0
AT3G21170	0
AT3G21175	54
AT3G21180	0
AT3G21190	42
AT3G21200	275
AT3G21210	0
AT3G21215	60
AT3G21220	72
AT3G21230	51
AT3G21240	28
AT3G21250	316
AT3G21260	22
AT3G21270	26
AT3G21280	52
AT3G21290	174
AT3G21295	59
AT3G21300	109
AT3G21305	0
AT3G21310	1
AT3G21320	0
AT3G21330	2
AT3G21340	0
AT3G21350	28
AT3G21351	1
AT3G21352	0
AT3G21360	65
AT3G21370	0
AT3G21371	0
AT3G21380	0
AT3G21390	121
AT3G21400	34
AT3G21405	0
AT3G21410	0
AT3G21420	5
AT3G21430	88
AT3G21450	0
AT3G21460	86
AT3G21465	33
AT3G21470	1
AT3G21473	0
AT3G21475	0
AT3G21480	28
AT3G21481	0
AT3G21490	0
AT3G21500	0
AT3G21510	36
AT3G21520	0
AT3G21530	31
AT3G21540	97
AT3G21550	6
AT3G21560	399
AT3G21570	0
AT3G21580	29
AT3G21590	0
AT3G21600	18
AT3G21610	56
AT3G21620	1
AT3G21630	57
AT3G21640	48
AT3G21650	47
AT3G21660	9
AT3G21670	1202
AT3G21680	0
AT3G21690	210
AT3G21700	94
AT3G21710	3
AT3G21720	0
AT3G21730	0
AT3G21740	36
AT3G21750	314
AT3G21755	3
AT3G21760	0
AT3G21770	1
AT3G21780	0
AT3G21781	0
AT3G21790	120
AT3G21791	0
AT3G21800	0
AT3G21805	0
AT3G21810	71
AT3G21820	98
AT3G21825	0
AT3G21830	0
AT3G21840	0
AT3G21850	0
AT3G21860	0
AT3G21865	289
AT3G21870	115
AT3G21880	2
AT3G21890	145
AT3G21900	0
AT3G21910	0
AT3G21920	0
AT3G21930	0
AT3G21933	0
AT3G21937	0
AT3G21940	0
AT3G21945	0
AT3G21950	16
AT3G21960	0
AT3G21965	0
AT3G21970	0
AT3G21980	0
AT3G21985	0
AT3G21990	0
AT3G22000	0
AT3G22010	0
AT3G22020	0
AT3G22022	0
AT3G22030	0
AT3G22040	0
AT3G22050	0
AT3G22053	0
AT3G22057	0
AT3G22060	76
AT3G22070	0
AT3G22072	0
AT3G22080	0
AT3G22085	0
AT3G22090	13
AT3G22100	57
AT3G22104	79
AT3G22110	538
AT3G22120	1
AT3G22121	0
AT3G22125	0
AT3G22133	0
AT3G22136	0
AT3G22142	0
AT3G22150	129
AT3G22160	3
AT3G22170	235
AT3G22180	11
AT3G22183	0
AT3G22190	60
AT3G22200	297
AT3G22210	51
AT3G22220	95
AT3G22230	1206
AT3G22231	44
AT3G22232	0
AT3G22234	0
AT3G22235	85
AT3G22237	0
AT3G22238	0
AT3G22240	1
AT3G22250	0
AT3G22260	13
AT3G22270	203
AT3G22275	0
AT3G22290	81
AT3G22300	51
AT3G22310	261
AT3G22320	702
AT3G22330	441
AT3G22333	0
AT3G22337	0
AT3G22340	0
AT3G22345	0
AT3G22350	0
AT3G22360	0
AT3G22370	683
AT3G22380	872
AT3G22400	10
AT3G22410	8
AT3G22415	0
AT3G22420	253
AT3G22421	0
AT3G22425	40
AT3G22430	45
AT3G22436	0
AT3G22440	742
AT3G22450	6
AT3G22460	6
AT3G22470	7
AT3G22480	117
AT3G22490	0
AT3G22492	0
AT3G22500	0
AT3G22510	0
AT3G22520	246
AT3G22530	0
AT3G22540	2
AT3G22550	85
AT3G22555	0
AT3G22560	4
AT3G22565	0
AT3G22570	0
AT3G22580	0
AT3G22590	56
AT3G22600	3
AT3G22620	1
AT3G22630	215
AT3G22640	0
AT3G22650	0
AT3G22660	240
AT3G22670	0
AT3G22680	31
AT3G22690	9
AT3G22700	0
AT3G22710	0
AT3G22720	0
AT3G22723	0
AT3G22730	0
AT3G22740	40
AT3G22750	53
AT3G22760	20
AT3G22770	0
AT3G22780	70
AT3G22790	33
AT3G22800	0
AT3G22810	21
AT3G22820	0
AT3G22830	1
AT3G22840	3746
AT3G22845	222
AT3G22850	208
AT3G22860	0
AT3G22870	0
AT3G22880	9
AT3G22886	1
AT3G22890	4881
AT3G22900	0
AT3G22910	45
AT3G22920	0
AT3G22930	3
AT3G22935	0
AT3G22937	0
AT3G22940	0
AT3G22942	13
AT3G22945	0
AT3G22950	151
AT3G22955	2
AT3G22960	965
AT3G22961	3
AT3G22970	262
AT3G22980	171
AT3G22990	127
AT3G23000	3010
AT3G23010	19
AT3G23020	20
AT3G23030	730
AT3G23050	1035
AT3G23060	0
AT3G23070	445
AT3G23080	244
AT3G23085	1
AT3G23090	25
AT3G23100	35
AT3G23109	0
AT3G23110	30
AT3G23120	9
AT3G23122	0
AT3G23123	0
AT3G23125	0
AT3G23130	0
AT3G23140	0
AT3G23145	0
AT3G23150	15
AT3G23160	25
AT3G23165	0
AT3G23167	0
AT3G23170	53
AT3G23172	0
AT3G23175	0
AT3G23180	0
AT3G23190	0
AT3G23200	6
AT3G23210	94
AT3G23220	0
AT3G23230	0
AT3G23240	0
AT3G23245	0
AT3G23250	2
AT3G23255	13
AT3G23260	8
AT3G23270	0
AT3G23280	106
AT3G23290	0
AT3G23300	256
AT3G23310	96
AT3G23320	0
AT3G23325	48
AT3G23326	1
AT3G23330	16
AT3G23340	106
AT3G23350	0
AT3G23360	0
AT3G23370	16
AT3G23380	0
AT3G23390	396
AT3G23400	787
AT3G23410	338
AT3G23420	0
AT3G23430	56
AT3G23440	1
AT3G23450	294
AT3G23460	0
AT3G23470	0
AT3G23480	12
AT3G23490	289
AT3G23510	84
AT3G23530	538
AT3G23540	195
AT3G23550	7
AT3G23560	13
AT3G23570	399
AT3G23580	217
AT3G23590	234
AT3G23600	809
AT3G23605	6
AT3G23610	14
AT3G23620	278
AT3G23630	0
AT3G23633	0
AT3G23635	0
AT3G23637	0
AT3G23640	170
AT3G23645	0
AT3G23650	0
AT3G23660	123
AT3G23670	15
AT3G23680	0
AT3G23685	0
AT3G23690	50
AT3G23700	574
AT3G23710	49
AT3G23715	0
AT3G23720	0
AT3G23725	0
AT3G23727	0
AT3G23730	6
AT3G23740	3
AT3G23750	118
AT3G23760	36
AT3G23770	0
AT3G23780	168
AT3G23790	32
AT3G23800	0
AT3G23805	133
AT3G23810	2153
AT3G23820	631
AT3G23830	104
AT3G23840	60
AT3G23860	0
AT3G23870	1
AT3G23880	94
AT3G23890	35
AT3G23900	232
AT3G23910	237
AT3G23920	13873
AT3G23930	11
AT3G23940	871
AT3G23950	0
AT3G23955	1
AT3G23960	0
AT3G23970	0
AT3G23980	242
AT3G23990	13467
AT3G24000	127
AT3G24005	7
AT3G24010	117
AT3G24020	0
AT3G24030	115
AT3G24040	33
AT3G24050	116
AT3G24060	0
AT3G24065	0
AT3G24068	0
AT3G24070	465
AT3G24080	343
AT3G24090	17
AT3G24093	0
AT3G24100	652
AT3G24110	10
AT3G24120	160
AT3G24130	0
AT3G24140	77
AT3G24150	59
AT3G24160	487
AT3G24170	2184
AT3G24180	281
AT3G24190	2026
AT3G24200	236
AT3G24210	0
AT3G24220	0
AT3G24225	0
AT3G24230	1
AT3G24240	0
AT3G24250	0
AT3G24255	10
AT3G24260	0
AT3G24270	0
AT3G24280	0
AT3G24290	0
AT3G24300	0
AT3G24310	0
AT3G24315	43
AT3G24320	30
AT3G24330	0
AT3G24332	0
AT3G24340	4
AT3G24350	101
AT3G24360	6
AT3G24365	0
AT3G24370	0
AT3G24380	0
AT3G24385	0
AT3G24390	0
AT3G24400	0
AT3G24420	184
AT3G24430	1305
AT3G24440	125
AT3G24450	0
AT3G24460	497
AT3G24463	205
AT3G24465	0
AT3G24480	133
AT3G24490	74
AT3G24495	97
AT3G24500	12473
AT3G24503	561
AT3G24506	107
AT3G24508	0
AT3G24510	0
AT3G24513	0
AT3G24514	0
AT3G24515	13
AT3G24516	0
AT3G24517	0
AT3G24518	6
AT3G24520	0
AT3G24530	206
AT3G24535	0
AT3G24540	0
AT3G24542	0
AT3G24550	183
AT3G24560	19
AT3G24570	68
AT3G24575	0
AT3G24580	0
AT3G24590	207
AT3G24600	2
AT3G24605	0
AT3G24610	0
AT3G24612	0
AT3G24614	0
AT3G24615	0
AT3G24620	0
AT3G24630	14
AT3G24640	0
AT3G24650	0
AT3G24660	26
AT3G24670	24
AT3G24675	0
AT3G24680	0
AT3G24690	0
AT3G24700	0
AT3G24710	0
AT3G24715	23
AT3G24730	21
AT3G24740	99
AT3G24750	11
AT3G24760	20
AT3G24770	12
AT3G24780	2
AT3G24790	0
AT3G24800	70
AT3G24810	10
AT3G24820	30
AT3G24830	1324
AT3G24840	46
AT3G24850	0
AT3G24860	16
AT3G24870	18
AT3G24880	18
AT3G24890	9
AT3G24900	0
AT3G24927	19
AT3G24929	7
AT3G24982	0
AT3G25010	17
AT3G25011	5
AT3G25012	0
AT3G25013	21
AT3G25014	2
AT3G25020	11
AT3G25030	45
AT3G25040	44
AT3G25050	0
AT3G25060	0
AT3G25070	118
AT3G25080	0
AT3G25090	0
AT3G25100	25
AT3G25110	91
AT3G25120	44
AT3G25130	8
AT3G25140	266
AT3G25150	215
AT3G25160	0
AT3G25165	0
AT3G25170	0
AT3G25180	0
AT3G25182	0
AT3G25190	0
AT3G25200	0
AT3G25210	22
AT3G25220	103
AT3G25221	0
AT3G25225	0
AT3G25230	11858
AT3G25240	8
AT3G25250	4
AT3G25260	0
AT3G25265	0
AT3G25270	0
AT3G25280	0
AT3G25290	4
AT3G25400	8
AT3G25410	123
AT3G25420	0
AT3G25430	21
AT3G25440	24
AT3G25450	0
AT3G25460	0
AT3G25470	639
AT3G25480	253
AT3G25485	0
AT3G25490	0
AT3G25493	0
AT3G25495	136
AT3G25500	109
AT3G25505	2
AT3G25510	5
AT3G25520	4464
AT3G25530	1253
AT3G25540	23
AT3G25545	64
AT3G25550	6
AT3G25560	74
AT3G25570	95
AT3G25573	0
AT3G25577	0
AT3G25580	77
AT3G25585	161
AT3G25590	101
AT3G25597	1
AT3G25600	26
AT3G25610	25
AT3G25620	13
AT3G25630	0
AT3G25640	1
AT3G25650	0
AT3G25655	0
AT3G25660	916
AT3G25670	32
AT3G25680	100
AT3G25690	1891
AT3G25700	10
AT3G25710	19
AT3G25715	0
AT3G25716	0
AT3G25717	24
AT3G25719	0
AT3G25720	0
AT3G25725	0
AT3G25727	0
AT3G25730	3
AT3G25740	47
AT3G25750	0
AT3G25760	41
AT3G25770	51
AT3G25780	12
AT3G25790	0
AT3G25795	0
AT3G25800	205
AT3G25805	77
AT3G25810	0
AT3G25815	0
AT3G25820	0
AT3G25826	0
AT3G25830	0
AT3G25840	336
AT3G25850	0
AT3G25855	3
AT3G25860	391
AT3G25870	8
AT3G25880	1
AT3G25882	2
AT3G25890	147
AT3G25900	8
AT3G25905	0
AT3G25910	647
AT3G25920	3436
AT3G25930	0
AT3G25940	27
AT3G25950	0
AT3G25960	0
AT3G25970	0
AT3G25980	22
AT3G25990	17
AT3G26000	385
AT3G26010	0
AT3G26020	90
AT3G26030	232
AT3G26040	8
AT3G26050	3
AT3G26060	2282
AT3G26070	1073
AT3G26080	147
AT3G26085	154
AT3G26090	24
AT3G26100	155
AT3G26110	0
AT3G26115	31
AT3G26120	0
AT3G26125	0
AT3G26130	0
AT3G26134	0
AT3G26135	8
AT3G26140	0
AT3G26147	0
AT3G26150	0
AT3G26160	0
AT3G26165	78
AT3G26170	86
AT3G26180	67
AT3G26190	0
AT3G26200	5
AT3G26210	10
AT3G26220	20
AT3G26230	40
AT3G26235	1
AT3G26237	0
AT3G26240	49
AT3G26250	0
AT3G26260	0
AT3G26265	0
AT3G26270	0
AT3G26280	275
AT3G26290	164
AT3G26295	0
AT3G26300	196
AT3G26310	60
AT3G26320	4
AT3G26330	0
AT3G26340	114
AT3G26350	6
AT3G26355	0
AT3G26360	134
AT3G26370	144
AT3G26380	61
AT3G26390	0
AT3G26395	17
AT3G26400	356
AT3G26410	27
AT3G26420	0
AT3G26430	0
AT3G26440	28
AT3G26445	0
AT3G26450	0
AT3G26460	1
AT3G26470	1
AT3G26480	1
AT3G26483	0
AT3G26486	0
AT3G26490	42
AT3G26500	35
AT3G26510	263
AT3G26512	0
AT3G26520	1639
AT3G26525	0
AT3G26530	0
AT3G26539	0
AT3G26540	9
AT3G26550	0
AT3G26560	757
AT3G26570	2222
AT3G26580	401
AT3G26590	112
AT3G26600	81
AT3G26605	0
AT3G26610	0
AT3G26612	22
AT3G26614	0
AT3G26616	0
AT3G26618	188
AT3G26620	0
AT3G26630	93
AT3G26640	81
AT3G26650	19205
AT3G26660	0
AT3G26670	87
AT3G26680	29
AT3G26690	17
AT3G26700	42
AT3G26710	1977
AT3G26720	199
AT3G26730	258
AT3G26740	200
AT3G26742	1
AT3G26744	268
AT3G26747	0
AT3G26750	10
AT3G26760	2
AT3G26770	2
AT3G26775	0
AT3G26780	152
AT3G26782	10
AT3G26790	8
AT3G26800	0
AT3G26805	0
AT3G26810	112
AT3G26812	0
AT3G26813	0
AT3G26815	1
AT3G26816	1
AT3G26818	6
AT3G26819	0
AT3G26820	0
AT3G26830	3
AT3G26840	35
AT3G26850	36
AT3G26855	0
AT3G26860	0
AT3G26870	0
AT3G26872	0
AT3G26880	0
AT3G26890	286
AT3G26900	667
AT3G26910	33
AT3G26920	29
AT3G26922	6
AT3G26930	0
AT3G26932	42
AT3G26934	0
AT3G26935	264
AT3G26940	0
AT3G26950	305
AT3G26960	6
AT3G26980	131
AT3G26990	40
AT3G27000	27
AT3G27010	60
AT3G27020	980
AT3G27025	98
AT3G27027	4
AT3G27030	13
AT3G27040	0
AT3G27050	843
AT3G27060	247
AT3G27070	0
AT3G27080	85
AT3G27090	1936
AT3G27095	1
AT3G27100	237
AT3G27110	401
AT3G27120	19
AT3G27140	0
AT3G27150	0
AT3G27160	1067
AT3G27170	213
AT3G27180	231
AT3G27185	0
AT3G27190	17
AT3G27200	8
AT3G27210	19
AT3G27220	57
AT3G27230	112
AT3G27240	399
AT3G27250	33
AT3G27260	617
AT3G27270	5
AT3G27280	239
AT3G27283	0
AT3G27290	1
AT3G27300	124
AT3G27310	46
AT3G27320	87
AT3G27321	0
AT3G27325	42
AT3G27327	0
AT3G27329	0
AT3G27330	28
AT3G27331	0
AT3G27340	142
AT3G27350	599
AT3G27355	0
AT3G27360	45
AT3G27380	869
AT3G27390	167
AT3G27400	2
AT3G27410	0
AT3G27415	0
AT3G27416	0
AT3G27420	13
AT3G27425	0
AT3G27430	353
AT3G27440	2
AT3G27450	0
AT3G27460	59
AT3G27470	50
AT3G27473	0
AT3G27475	0
AT3G27480	0
AT3G27490	0
AT3G27495	0
AT3G27500	0
AT3G27503	0
AT3G27510	0
AT3G27520	12
AT3G27530	416
AT3G27540	22
AT3G27550	28
AT3G27555	0
AT3G27560	23
AT3G27570	411
AT3G27580	10
AT3G27590	0
AT3G27600	0
AT3G27610	36
AT3G27620	2
AT3G27630	0
AT3G27640	6
AT3G27650	0
AT3G27660	4
AT3G27670	110
AT3G27680	0
AT3G27690	2246
AT3G27700	117
AT3G27710	0
AT3G27720	0
AT3G27730	1
AT3G27740	366
AT3G27750	52
AT3G27770	195
AT3G27785	0
AT3G27809	0
AT3G27810	0
AT3G27820	1170
AT3G27825	0
AT3G27830	837
AT3G27831	0
AT3G27835	0
AT3G27840	0
AT3G27845	0
AT3G27850	1072
AT3G27860	17
AT3G27865	4
AT3G27870	19
AT3G27880	6
AT3G27883	0
AT3G27884	0
AT3G27886	0
AT3G27890	168
AT3G27895	0
AT3G27900	3
AT3G27906	16
AT3G27910	0
AT3G27920	0
AT3G27925	1004
AT3G27930	68
AT3G27940	1
AT3G27950	0
AT3G27960	53
AT3G27965	0
AT3G27970	5
AT3G27980	0
AT3G27990	23
AT3G27997	116
AT3G27999	0
AT3G28005	0
AT3G28007	2
AT3G28010	0
AT3G28020	0
AT3G28030	115
AT3G28040	137
AT3G28050	184
AT3G28060	0
AT3G28070	43
AT3G28080	34
AT3G28100	14
AT3G28110	0
AT3G28120	0
AT3G28130	11
AT3G28140	30
AT3G28150	9
AT3G28153	5
AT3G28155	0
AT3G28157	0
AT3G28160	77
AT3G28170	0
AT3G28180	66
AT3G28190	0
AT3G28193	0
AT3G28200	55
AT3G28210	242
AT3G28216	1
AT3G28220	78
AT3G28223	0
AT3G28230	0
AT3G28240	0
AT3G28243	0
AT3G28250	0
AT3G28270	1860
AT3G28280	0
AT3G28290	0
AT3G28291	0
AT3G28295	0
AT3G28300	0
AT3G28310	0
AT3G28315	0
AT3G28320	0
AT3G28330	0
AT3G28335	0
AT3G28340	17
AT3G28345	9
AT3G28350	1
AT3G28360	0
AT3G28370	13
AT3G28380	0
AT3G28390	0
AT3G28400	0
AT3G28410	0
AT3G28412	0
AT3G28415	0
AT3G28420	0
AT3G28430	61
AT3G28450	63
AT3G28455	3
AT3G28460	176
AT3G28470	0
AT3G28480	75
AT3G28490	0
AT3G28500	3
AT3G28510	0
AT3G28520	0
AT3G28530	0
AT3G28540	90
AT3G28550	0
AT3G28560	0
AT3G28570	0
AT3G28580	0
AT3G28590	0
AT3G28600	0
AT3G28610	1
AT3G28611	0
AT3G28620	2
AT3G28630	2
AT3G28635	4
AT3G28640	5
AT3G28650	1
AT3G28660	8
AT3G28670	65
AT3G28674	0
AT3G28680	0
AT3G28685	0
AT3G28690	115
AT3G28695	0
AT3G28700	70
AT3G28705	1
AT3G28710	523
AT3G28715	284
AT3G28720	87
AT3G28730	380
AT3G28740	21
AT3G28750	10
AT3G28760	80
AT3G28770	11
AT3G28780	0
AT3G28785	0
AT3G28790	0
AT3G28800	0
AT3G28810	0
AT3G28820	0
AT3G28830	0
AT3G28840	36
AT3G28850	8
AT3G28853	0
AT3G28855	0
AT3G28857	2
AT3G28860	128
AT3G28865	0
AT3G28870	0
AT3G28875	0
AT3G28880	1
AT3G28890	0
AT3G28899	0
AT3G28900	454
AT3G28910	21
AT3G28915	0
AT3G28917	0
AT3G28918	0
AT3G28920	56
AT3G28922	0
AT3G28923	0
AT3G28925	0
AT3G28930	62
AT3G28940	544
AT3G28945	5
AT3G28950	42
AT3G28955	0
AT3G28956	7
AT3G28958	0
AT3G28960	5
AT3G28970	73
AT3G28980	0
AT3G28985	0
AT3G28990	0
AT3G29000	18
AT3G29010	10
AT3G29020	1
AT3G29030	195
AT3G29032	0
AT3G29033	0
AT3G29034	3
AT3G29035	13
AT3G29037	0
AT3G29040	0
AT3G29050	0
AT3G29060	0
AT3G29070	0
AT3G29075	151
AT3G29076	0
AT3G29077	0
AT3G29078	0
AT3G29080	0
AT3G29090	142
AT3G29095	0
AT3G29100	17
AT3G29105	0
AT3G29110	0
AT3G29120	3
AT3G29130	19
AT3G29140	2
AT3G29150	0
AT3G29152	0
AT3G29153	0
AT3G29156	4
AT3G29160	277
AT3G29170	42
AT3G29173	0
AT3G29175	0
AT3G29180	70
AT3G29185	309
AT3G29187	0
AT3G29190	2
AT3G29200	390
AT3G29205	0
AT3G29210	0
AT3G29220	0
AT3G29225	0
AT3G29230	126
AT3G29240	2088
AT3G29250	1
AT3G29252	0
AT3G29255	0
AT3G29260	0
AT3G29265	0
AT3G29270	40
AT3G29280	12
AT3G29290	172
AT3G29300	0
AT3G29305	0
AT3G29310	101
AT3G29320	441
AT3G29330	11
AT3G29340	0
AT3G29350	209
AT3G29360	668
AT3G29365	0
AT3G29370	0
AT3G29375	56
AT3G29380	0
AT3G29385	0
AT3G29390	181
AT3G29400	74
AT3G29410	0
AT3G29420	0
AT3G29430	0
AT3G29440	0
AT3G29450	0
AT3G29455	0
AT3G29460	0
AT3G29470	0
AT3G29480	0
AT3G29510	0
AT3G29515	0
AT3G29520	0
AT3G29525	0
AT3G29540	0
AT3G29545	0
AT3G29550	0
AT3G29560	0
AT3G29570	1
AT3G29572	0
AT3G29575	439
AT3G29577	0
AT3G29578	0
AT3G29580	0
AT3G29590	0
AT3G29595	0
AT3G29600	1
AT3G29610	0
AT3G29612	0
AT3G29615	0
AT3G29618	0
AT3G29620	0
AT3G29630	0
AT3G29631	0
AT3G29632	0
AT3G29633	0
AT3G29634	0
AT3G29635	0
AT3G29636	0
AT3G29637	0
AT3G29638	1
AT3G29639	0
AT3G29640	0
AT3G29641	0
AT3G29642	0
AT3G29643	0
AT3G29644	11
AT3G29645	0
AT3G29647	0
AT3G29648	0
AT3G29650	0
AT3G29660	0
AT3G29670	38
AT3G29680	15
AT3G29690	1
AT3G29695	0
AT3G29700	0
AT3G29710	0
AT3G29720	0
AT3G29725	0
AT3G29727	0
AT3G29730	0
AT3G29732	0
AT3G29734	0
AT3G29736	0
AT3G29738	0
AT3G29739	0
AT3G29740	0
AT3G29750	0
AT3G29755	0
AT3G29760	54
AT3G29762	0
AT3G29763	0
AT3G29764	0
AT3G29765	0
AT3G29766	0
AT3G29767	0
AT3G29768	0
AT3G29769	0
AT3G29770	33
AT3G29771	0
AT3G29772	0
AT3G29773	0
AT3G29774	0
AT3G29775	0
AT3G29776	16
AT3G29777	0
AT3G29778	1
AT3G29779	0
AT3G29780	0
AT3G29781	0
AT3G29782	0
AT3G29783	0
AT3G29784	0
AT3G29785	0
AT3G29786	1
AT3G29787	0
AT3G29788	0
AT3G29789	0
AT3G29790	0
AT3G29791	0
AT3G29792	0
AT3G29794	0
AT3G29796	0
AT3G29797	0
AT3G29798	1
AT3G29800	0
AT3G29805	0
AT3G29810	8
AT3G29820	0
AT3G29830	0
AT3G29970	0
AT3G30110	0
AT3G30120	0
AT3G30122	14
AT3G30145	0
AT3G30147	0
AT3G30150	0
AT3G30160	0
AT3G30165	0
AT3G30170	0
AT3G30180	22
AT3G30183	0
AT3G30187	0
AT3G30190	0
AT3G30200	0
AT3G30210	0
AT3G30211	0
AT3G30212	0
AT3G30213	0
AT3G30214	0
AT3G30216	0
AT3G30218	0
AT3G30219	0
AT3G30220	0
AT3G30222	0
AT3G30230	0
AT3G30235	0
AT3G30240	0
AT3G30245	0
AT3G30247	0
AT3G30250	0
AT3G30260	0
AT3G30280	0
AT3G30281	0
AT3G30290	0
AT3G30300	149
AT3G30305	7
AT3G30310	0
AT3G30320	0
AT3G30330	0
AT3G30335	0
AT3G30340	0
AT3G30345	0
AT3G30350	0
AT3G30360	0
AT3G30370	0
AT3G30380	32
AT3G30383	0
AT3G30384	0
AT3G30385	0
AT3G30386	0
AT3G30387	0
AT3G30388	0
AT3G30390	487
AT3G30393	0
AT3G30396	0
AT3G30400	0
AT3G30405	0
AT3G30410	0
AT3G30411	0
AT3G30413	0
AT3G30415	0
AT3G30416	0
AT3G30418	0
AT3G30420	0
AT3G30430	0
AT3G30433	0
AT3G30436	0
AT3G30440	0
AT3G30450	0
AT3G30455	0
AT3G30460	31
AT3G30465	0
AT3G30470	0
AT3G30480	0
AT3G30490	0
AT3G30500	0
AT3G30505	0
AT3G30510	0
AT3G30520	0
AT3G30525	0
AT3G30530	0
AT3G30540	0
AT3G30550	0
AT3G30560	0
AT3G30570	0
AT3G30580	0
AT3G30582	0
AT3G30585	0
AT3G30587	0
AT3G30590	0
AT3G30600	0
AT3G30610	0
AT3G30620	0
AT3G30630	0
AT3G30640	0
AT3G30645	0
AT3G30650	0
AT3G30655	0
AT3G30660	0
AT3G30663	0
AT3G30665	0
AT3G30668	0
AT3G30670	0
AT3G30680	0
AT3G30685	0
AT3G30690	0
AT3G30695	0
AT3G30700	0
AT3G30703	0
AT3G30705	0
AT3G30708	0
AT3G30709	0
AT3G30710	0
AT3G30711	0
AT3G30712	0
AT3G30713	0
AT3G30714	0
AT3G30715	0
AT3G30716	0
AT3G30717	0
AT3G30718	0
AT3G30719	0
AT3G30720	3
AT3G30721	0
AT3G30722	0
AT3G30724	0
AT3G30725	0
AT3G30727	0
AT3G30730	0
AT3G30733	0
AT3G30737	5
AT3G30739	0
AT3G30740	1
AT3G30742	0
AT3G30743	0
AT3G30744	0
AT3G30745	0
AT3G30746	0
AT3G30747	0
AT3G30748	0
AT3G30749	0
AT3G30750	0
AT3G30751	0
AT3G30755	0
AT3G30760	0
AT3G30763	0
AT3G30764	0
AT3G30765	0
AT3G30766	0
AT3G30767	0
AT3G30770	0
AT3G30775	200
AT3G30780	0
AT3G30790	0
AT3G30800	0
AT3G30802	0
AT3G30803	0
AT3G30805	0
AT3G30810	0
AT3G30811	0
AT3G30812	0
AT3G30813	0
AT3G30814	0
AT3G30815	0
AT3G30816	0
AT3G30817	0
AT3G30818	0
AT3G30819	0
AT3G30820	0
AT3G30821	0
AT3G30823	0
AT3G30825	0
AT3G30827	0
AT3G30830	0
AT3G30831	0
AT3G30832	0
AT3G30833	0
AT3G30834	0
AT3G30835	0
AT3G30836	0
AT3G30837	0
AT3G30838	0
AT3G30839	0
AT3G30840	0
AT3G30841	93
AT3G30842	0
AT3G30843	13
AT3G30844	13
AT3G30845	0
AT3G30846	0
AT3G30847	0
AT3G30848	0
AT3G30852	0
AT3G30859	0
AT3G30867	0
AT3G30875	4
AT3G30885	0
AT3G31005	0
AT3G31023	0
AT3G31161	0
AT3G31300	0
AT3G31310	0
AT3G31312	0
AT3G31314	0
AT3G31317	0
AT3G31320	0
AT3G31330	0
AT3G31340	0
AT3G31350	0
AT3G31355	0
AT3G31356	0
AT3G31357	0
AT3G31358	0
AT3G31359	0
AT3G31360	0
AT3G31365	0
AT3G31367	0
AT3G31370	0
AT3G31373	0
AT3G31374	0
AT3G31375	0
AT3G31377	0
AT3G31380	0
AT3G31390	0
AT3G31395	0
AT3G31402	0
AT3G31403	0
AT3G31406	0
AT3G31410	0
AT3G31420	0
AT3G31422	0
AT3G31425	0
AT3G31430	0
AT3G31440	0
AT3G31442	0
AT3G31450	0
AT3G31460	0
AT3G31470	0
AT3G31475	0
AT3G31490	0
AT3G31500	0
AT3G31510	0
AT3G31530	0
AT3G31540	0
AT3G31550	0
AT3G31560	0
AT3G31630	0
AT3G31720	0
AT3G31810	0
AT3G31900	0
AT3G31902	0
AT3G31903	0
AT3G31904	0
AT3G31905	0
AT3G31906	0
AT3G31908	0
AT3G31909	0
AT3G31910	0
AT3G31915	0
AT3G31920	0
AT3G31925	0
AT3G31930	0
AT3G31935	0
AT3G31940	0
AT3G31945	0
AT3G31950	0
AT3G31955	0
AT3G31960	0
AT3G31970	0
AT3G31980	0
AT3G31990	0
AT3G31993	0
AT3G31996	0
AT3G32000	0
AT3G32010	0
AT3G32020	0
AT3G32021	0
AT3G32022	0
AT3G32023	0
AT3G32024	0
AT3G32026	0
AT3G32027	0
AT3G32028	0
AT3G32029	0
AT3G32030	0
AT3G32031	0
AT3G32032	0
AT3G32033	0
AT3G32035	0
AT3G32040	0
AT3G32043	0
AT3G32047	0
AT3G32050	0
AT3G32060	0
AT3G32070	0
AT3G32080	0
AT3G32090	0
AT3G32091	0
AT3G32092	0
AT3G32093	0
AT3G32095	0
AT3G32110	0
AT3G32112	0
AT3G32115	0
AT3G32116	0
AT3G32118	0
AT3G32130	0
AT3G32135	0
AT3G32140	0
AT3G32150	0
AT3G32160	0
AT3G32164	0
AT3G32168	0
AT3G32172	0
AT3G32176	0
AT3G32180	0
AT3G32190	0
AT3G32195	0
AT3G32200	0
AT3G32205	0
AT3G32210	0
AT3G32220	0
AT3G32223	0
AT3G32226	0
AT3G32230	0
AT3G32240	0
AT3G32250	0
AT3G32260	0
AT3G32270	0
AT3G32275	0
AT3G32280	0
AT3G32290	0
AT3G32295	0
AT3G32300	0
AT3G32305	0
AT3G32310	0
AT3G32313	0
AT3G32316	0
AT3G32320	0
AT3G32330	0
AT3G32340	0
AT3G32360	0
AT3G32370	0
AT3G32371	0
AT3G32373	0
AT3G32375	0
AT3G32377	0
AT3G32380	0
AT3G32383	0
AT3G32385	0
AT3G32387	0
AT3G32389	0
AT3G32391	0
AT3G32393	0
AT3G32394	0
AT3G32395	0
AT3G32397	0
AT3G32400	0
AT3G32405	0
AT3G32410	0
AT3G32415	17
AT3G32420	0
AT3G32425	0
AT3G32435	0
AT3G32445	0
AT3G32455	0
AT3G32465	0
AT3G32475	0
AT3G32677	0
AT3G32880	0
AT3G32890	0
AT3G32893	0
AT3G32894	0
AT3G32895	0
AT3G32896	0
AT3G32897	0
AT3G32898	0
AT3G32899	0
AT3G32900	0
AT3G32901	0
AT3G32902	0
AT3G32903	0
AT3G32904	0
AT3G32910	0
AT3G32912	0
AT3G32914	0
AT3G32917	0
AT3G32920	0
AT3G32925	3
AT3G32930	239
AT3G32940	17
AT3G32950	0
AT3G32960	0
AT3G32962	0
AT3G32964	0
AT3G32966	0
AT3G32968	0
AT3G32970	0
AT3G32975	0
AT3G32980	1
AT3G32990	0
AT3G33000	0
AT3G33002	0
AT3G33004	0
AT3G33005	0
AT3G33006	0
AT3G33008	0
AT3G33009	0
AT3G33010	0
AT3G33011	0
AT3G33025	0
AT3G33030	0
AT3G33035	0
AT3G33045	0
AT3G33055	0
AT3G33058	0
AT3G33064	0
AT3G33065	0
AT3G33066	0
AT3G33067	0
AT3G33069	0
AT3G33070	0
AT3G33071	0
AT3G33072	0
AT3G33073	0
AT3G33074	0
AT3G33075	0
AT3G33076	0
AT3G33077	0
AT3G33079	0
AT3G33080	0
AT3G33081	0
AT3G33082	0
AT3G33083	0
AT3G33084	0
AT3G33085	0
AT3G33091	0
AT3G33094	0
AT3G33097	0
AT3G33100	0
AT3G33103	0
AT3G33106	0
AT3G33109	0
AT3G33112	0
AT3G33115	0
AT3G33118	0
AT3G33121	0
AT3G33124	0
AT3G33127	0
AT3G33130	0
AT3G33131	0
AT3G33133	0
AT3G33136	0
AT3G33139	0
AT3G33142	0
AT3G33145	0
AT3G33148	0
AT3G33151	0
AT3G33154	0
AT3G33157	0
AT3G33160	0
AT3G33163	0
AT3G33166	0
AT3G33169	0
AT3G33172	0
AT3G33175	0
AT3G33178	0
AT3G33181	0
AT3G33185	0
AT3G33187	0
AT3G33189	0
AT3G33193	0
AT3G33197	0
AT3G33201	0
AT3G33205	0
AT3G33215	0
AT3G33225	0
AT3G33230	0
AT3G33235	0
AT3G33293	0
AT3G33377	0
AT3G33393	0
AT3G33448	0
AT3G33494	0
AT3G33520	76
AT3G33528	1
AT3G33530	237
AT3G33537	0
AT3G33545	0
AT3G33555	0
AT3G33565	0
AT3G33570	0
AT3G33572	0
AT3G33575	0
AT3G33585	0
AT3G33595	0
AT3G34299	0
AT3G35003	0
AT3G35707	0
AT3G36411	0
AT3G36659	0
AT3G37820	0
AT3G38525	0
AT3G39230	0
AT3G39935	0
AT3G40640	0
AT3G41345	0
AT3G41761	0
AT3G41762	96
AT3G41768	12387
AT3G41979	0
AT3G42047	1
AT3G42050	1077
AT3G42052	48
AT3G42054	0
AT3G42057	0
AT3G42060	0
AT3G42065	0
AT3G42070	0
AT3G42075	0
AT3G42080	0
AT3G42083	0
AT3G42086	0
AT3G42090	0
AT3G42100	0
AT3G42110	0
AT3G42115	0
AT3G42120	0
AT3G42130	0
AT3G42140	0
AT3G42148	0
AT3G42150	29
AT3G42153	0
AT3G42155	0
AT3G42160	0
AT3G42170	339
AT3G42174	0
AT3G42178	0
AT3G42179	0
AT3G42180	0
AT3G42181	0
AT3G42182	0
AT3G42186	0
AT3G42190	0
AT3G42200	0
AT3G42203	0
AT3G42206	0
AT3G42220	0
AT3G42230	0
AT3G42233	0
AT3G42236	0
AT3G42240	0
AT3G42245	0
AT3G42250	0
AT3G42251	0
AT3G42252	0
AT3G42253	0
AT3G42254	0
AT3G42255	0
AT3G42256	0
AT3G42257	0
AT3G42258	0
AT3G42260	0
AT3G42270	0
AT3G42280	0
AT3G42290	0
AT3G42300	0
AT3G42305	0
AT3G42310	0
AT3G42313	0
AT3G42316	0
AT3G42320	0
AT3G42330	0
AT3G42340	0
AT3G42350	0
AT3G42353	0
AT3G42356	0
AT3G42360	3
AT3G42383	0
AT3G42386	1
AT3G42390	0
AT3G42400	0
AT3G42410	0
AT3G42420	0
AT3G42430	0
AT3G42431	0
AT3G42432	0
AT3G42433	0
AT3G42434	0
AT3G42436	0
AT3G42438	0
AT3G42440	0
AT3G42445	0
AT3G42450	0
AT3G42460	0
AT3G42466	0
AT3G42470	0
AT3G42471	0
AT3G42472	0
AT3G42473	0
AT3G42474	0
AT3G42476	0
AT3G42478	0
AT3G42480	0
AT3G42490	0
AT3G42500	0
AT3G42510	0
AT3G42520	0
AT3G42530	0
AT3G42535	0
AT3G42540	0
AT3G42542	0
AT3G42545	0
AT3G42550	0
AT3G42553	0
AT3G42556	0
AT3G42557	0
AT3G42560	0
AT3G42565	0
AT3G42570	1
AT3G42580	0
AT3G42590	0
AT3G42600	0
AT3G42610	0
AT3G42620	0
AT3G42621	0
AT3G42622	0
AT3G42624	0
AT3G42626	0
AT3G42628	0
AT3G42630	43
AT3G42640	82
AT3G42645	0
AT3G42646	0
AT3G42650	0
AT3G42653	0
AT3G42656	0
AT3G42658	0
AT3G42660	28
AT3G42670	71
AT3G42680	0
AT3G42690	0
AT3G42700	0
AT3G42710	0
AT3G42711	0
AT3G42712	0
AT3G42713	0
AT3G42714	0
AT3G42715	0
AT3G42716	0
AT3G42717	0
AT3G42718	0
AT3G42719	0
AT3G42720	0
AT3G42721	0
AT3G42722	0
AT3G42723	0
AT3G42724	0
AT3G42725	0
AT3G42726	0
AT3G42727	0
AT3G42730	0
AT3G42740	0
AT3G42750	0
AT3G42760	0
AT3G42763	0
AT3G42766	0
AT3G42770	0
AT3G42780	0
AT3G42783	0
AT3G42786	0
AT3G42790	516
AT3G42791	0
AT3G42792	0
AT3G42794	0
AT3G42796	0
AT3G42798	0
AT3G42800	0
AT3G42803	0
AT3G42806	68
AT3G42810	0
AT3G42820	0
AT3G42830	0
AT3G42835	0
AT3G42836	0
AT3G42837	0
AT3G42850	0
AT3G42860	4
AT3G42870	0
AT3G42875	0
AT3G42880	0
AT3G42883	0
AT3G42886	0
AT3G42890	0
AT3G42900	0
AT3G42910	0
AT3G42913	0
AT3G42916	0
AT3G42920	0
AT3G42922	0
AT3G42924	0
AT3G42927	0
AT3G42930	0
AT3G42935	0
AT3G42940	0
AT3G42945	0
AT3G42950	25
AT3G42960	0
AT3G42980	0
AT3G42990	0
AT3G42993	0
AT3G42995	0
AT3G42996	0
AT3G43000	0
AT3G43005	0
AT3G43020	0
AT3G43025	0
AT3G43040	0
AT3G43050	0
AT3G43060	0
AT3G43070	0
AT3G43080	0
AT3G43083	0
AT3G43090	0
AT3G43095	0
AT3G43100	0
AT3G43110	5
AT3G43120	0
AT3G43123	0
AT3G43126	0
AT3G43128	0
AT3G43130	0
AT3G43140	0
AT3G43141	0
AT3G43142	0
AT3G43144	0
AT3G43146	0
AT3G43147	0
AT3G43148	0
AT3G43150	0
AT3G43151	0
AT3G43152	0
AT3G43153	0
AT3G43154	0
AT3G43156	0
AT3G43157	0
AT3G43158	0
AT3G43160	4
AT3G43170	0
AT3G43175	0
AT3G43180	0
AT3G43190	0
AT3G43200	0
AT3G43205	0
AT3G43210	54
AT3G43220	263
AT3G43230	219
AT3G43240	110
AT3G43250	4
AT3G43251	0
AT3G43260	0
AT3G43270	44
AT3G43280	0
AT3G43290	0
AT3G43291	0
AT3G43300	477
AT3G43302	0
AT3G43303	0
AT3G43304	0
AT3G43307	0
AT3G43310	0
AT3G43315	0
AT3G43320	0
AT3G43330	0
AT3G43340	0
AT3G43350	0
AT3G43352	0
AT3G43355	0
AT3G43356	0
AT3G43357	0
AT3G43358	0
AT3G43359	0
AT3G43360	0
AT3G43370	0
AT3G43380	0
AT3G43390	0
AT3G43400	0
AT3G43410	0
AT3G43415	0
AT3G43420	0
AT3G43425	0
AT3G43430	6
AT3G43432	0
AT3G43433	0
AT3G43436	0
AT3G43440	25
AT3G43442	0
AT3G43444	0
AT3G43447	0
AT3G43450	0
AT3G43460	0
AT3G43470	0
AT3G43480	0
AT3G43485	0
AT3G43490	0
AT3G43500	0
AT3G43503	0
AT3G43505	0
AT3G43510	31
AT3G43520	483
AT3G43521	0
AT3G43522	0
AT3G43523	0
AT3G43524	0
AT3G43526	0
AT3G43528	0
AT3G43530	0
AT3G43540	326
AT3G43546	0
AT3G43550	0
AT3G43563	0
AT3G43566	0
AT3G43570	0
AT3G43571	0
AT3G43572	0
AT3G43573	0
AT3G43574	0
AT3G43575	0
AT3G43580	0
AT3G43583	0
AT3G43586	0
AT3G43590	94
AT3G43600	226
AT3G43610	61
AT3G43620	0
AT3G43622	0
AT3G43625	0
AT3G43630	0
AT3G43635	0
AT3G43640	0
AT3G43645	0
AT3G43650	0
AT3G43652	0
AT3G43654	0
AT3G43657	0
AT3G43660	0
AT3G43670	12
AT3G43675	0
AT3G43680	0
AT3G43681	0
AT3G43682	0
AT3G43684	0
AT3G43686	0
AT3G43688	0
AT3G43690	56
AT3G43700	14
AT3G43710	0
AT3G43715	0
AT3G43720	108
AT3G43723	0
AT3G43726	0
AT3G43730	0
AT3G43740	70
AT3G43750	0
AT3G43760	0
AT3G43770	0
AT3G43780	0
AT3G43790	0
AT3G43800	96
AT3G43810	777
AT3G43820	0
AT3G43825	0
AT3G43826	0
AT3G43828	0
AT3G43830	0
AT3G43832	0
AT3G43833	0
AT3G43835	0
AT3G43837	0
AT3G43840	0
AT3G43850	0
AT3G43860	0
AT3G43862	0
AT3G43863	0
AT3G43864	0
AT3G43867	0
AT3G43870	0
AT3G43880	0
AT3G43890	0
AT3G43910	0
AT3G43920	32
AT3G43930	0
AT3G43940	0
AT3G43950	0
AT3G43955	42
AT3G43960	10
AT3G43970	0
AT3G43980	70
AT3G43990	0
AT3G44000	0
AT3G44005	0
AT3G44006	0
AT3G44010	323
AT3G44020	86
AT3G44030	0
AT3G44035	0
AT3G44042	0
AT3G44045	0
AT3G44050	29
AT3G44060	0
AT3G44070	0
AT3G44080	0
AT3G44090	0
AT3G44093	0
AT3G44096	0
AT3G44100	180
AT3G44110	13666
AT3G44115	0
AT3G44117	0
AT3G44120	1
AT3G44130	0
AT3G44140	0
AT3G44150	19
AT3G44160	56
AT3G44170	0
AT3G44175	0
AT3G44180	0
AT3G44190	247
AT3G44200	89
AT3G44205	10
AT3G44210	0
AT3G44212	0
AT3G44215	0
AT3G44220	2
AT3G44230	0
AT3G44235	0
AT3G44240	0
AT3G44245	0
AT3G44250	0
AT3G44260	42
AT3G44261	0
AT3G44262	0
AT3G44264	0
AT3G44265	0
AT3G44267	0
AT3G44270	0
AT3G44274	0
AT3G44280	21
AT3G44290	0
AT3G44300	2
AT3G44310	6378
AT3G44320	19
AT3G44325	0
AT3G44326	0
AT3G44330	361
AT3G44340	292
AT3G44350	1
AT3G44370	41
AT3G44380	36
AT3G44390	0
AT3G44400	23
AT3G44405	0
AT3G44410	2
AT3G44420	0
AT3G44425	0
AT3G44428	0
AT3G44430	17
AT3G44435	0
AT3G44440	4
AT3G44444	0
AT3G44450	153
AT3G44460	0
AT3G44470	0
AT3G44480	324
AT3G44485	0
AT3G44490	0
AT3G44500	0
AT3G44510	0
AT3G44516	0
AT3G44530	52
AT3G44540	0
AT3G44550	0
AT3G44555	0
AT3G44560	0
AT3G44570	0
AT3G44580	1
AT3G44590	329
AT3G44600	158
AT3G44605	0
AT3G44610	12
AT3G44620	335
AT3G44630	222
AT3G44635	0
AT3G44640	0
AT3G44650	0
AT3G44660	0
AT3G44665	0
AT3G44670	235
AT3G44680	35
AT3G44690	16
AT3G44695	0
AT3G44700	0
AT3G44703	0
AT3G44704	0
AT3G44705	0
AT3G44710	0
AT3G44713	1
AT3G44716	2
AT3G44717	0
AT3G44718	0
AT3G44720	145
AT3G44730	13
AT3G44735	83
AT3G44740	35
AT3G44750	1097
AT3G44753	0
AT3G44755	0
AT3G44757	0
AT3G44760	0
AT3G44763	0
AT3G44765	1
AT3G44766	0
AT3G44769	1
AT3G44770	2
AT3G44780	0
AT3G44785	0
AT3G44790	1
AT3G44793	0
AT3G44796	0
AT3G44798	33
AT3G44800	0
AT3G44805	0
AT3G44810	0
AT3G44820	53
AT3G44830	0
AT3G44840	0
AT3G44850	80
AT3G44860	50
AT3G44870	0
AT3G44880	510
AT3G44890	2608
AT3G44900	9
AT3G44910	0
AT3G44920	0
AT3G44930	0
AT3G44935	0
AT3G44940	7
AT3G44950	0
AT3G44955	0
AT3G44960	6
AT3G44970	1
AT3G44980	0
AT3G44990	46
AT3G45000	1
AT3G45010	184
AT3G45020	17
AT3G45030	615
AT3G45040	69
AT3G45050	153
AT3G45060	11
AT3G45070	0
AT3G45080	0
AT3G45090	79
AT3G45093	0
AT3G45095	0
AT3G45100	76
AT3G45110	0
AT3G45120	0
AT3G45130	1
AT3G45140	2532
AT3G45150	0
AT3G45160	27
AT3G45170	0
AT3G45180	0
AT3G45190	465
AT3G45200	0
AT3G45210	54
AT3G45220	0
AT3G45230	14
AT3G45240	118
AT3G45243	0
AT3G45245	0
AT3G45248	0
AT3G45250	0
AT3G45252	0
AT3G45253	0
AT3G45256	0
AT3G45260	31
AT3G45270	0
AT3G45275	0
AT3G45280	0
AT3G45285	0
AT3G45290	18
AT3G45300	190
AT3G45310	80
AT3G45320	0
AT3G45330	0
AT3G45340	0
AT3G45350	0
AT3G45360	0
AT3G45370	0
AT3G45380	0
AT3G45390	4
AT3G45400	18
AT3G45410	6
AT3G45420	31
AT3G45430	7
AT3G45440	3
AT3G45443	45
AT3G45446	0
AT3G45450	0
AT3G45460	0
AT3G45470	0
AT3G45480	0
AT3G45490	0
AT3G45500	0
AT3G45510	0
AT3G45520	0
AT3G45525	0
AT3G45530	0
AT3G45540	0
AT3G45550	0
AT3G45555	2
AT3G45560	0
AT3G45570	0
AT3G45577	0
AT3G45580	0
AT3G45590	13
AT3G45600	43
AT3G45610	7
AT3G45620	123
AT3G45630	167
AT3G45638	1
AT3G45640	93
AT3G45645	0
AT3G45650	8
AT3G45660	0
AT3G45670	0
AT3G45673	0
AT3G45680	3
AT3G45690	0
AT3G45700	0
AT3G45710	2
AT3G45720	0
AT3G45730	54
AT3G45740	23
AT3G45750	39
AT3G45755	0
AT3G45760	0
AT3G45770	270
AT3G45775	0
AT3G45780	762
AT3G45790	0
AT3G45800	0
AT3G45810	0
AT3G45820	0
AT3G45830	185
AT3G45840	0
AT3G45850	137
AT3G45851	0
AT3G45860	44
AT3G45870	3
AT3G45880	7
AT3G45890	23
AT3G45900	124
AT3G45910	0
AT3G45920	0
AT3G45930	43
AT3G45935	0
AT3G45940	0
AT3G45950	0
AT3G45955	0
AT3G45960	0
AT3G45965	0
AT3G45970	42
AT3G45980	81
AT3G45990	0
AT3G46000	333
AT3G46010	415
AT3G46020	23
AT3G46030	359
AT3G46040	443
AT3G46050	0
AT3G46060	345
AT3G46070	17
AT3G46080	33
AT3G46086	0
AT3G46090	122
AT3G46100	446
AT3G46110	17
AT3G46120	0
AT3G46130	24
AT3G46140	0
AT3G46150	1
AT3G46160	0
AT3G46170	0
AT3G46180	6
AT3G46183	0
AT3G46186	0
AT3G46190	0
AT3G46200	74
AT3G46210	100
AT3G46220	498
AT3G46230	12468
AT3G46240	0
AT3G46250	0
AT3G46260	0
AT3G46270	0
AT3G46280	0
AT3G46290	37
AT3G46300	0
AT3G46310	0
AT3G46320	21
AT3G46330	0
AT3G46340	0
AT3G46345	0
AT3G46350	0
AT3G46355	0
AT3G46360	0
AT3G46370	9
AT3G46375	1
AT3G46380	0
AT3G46382	0
AT3G46384	0
AT3G46385	10
AT3G46387	0
AT3G46390	0
AT3G46400	0
AT3G46410	0
AT3G46420	0
AT3G46430	84
AT3G46440	48
AT3G46450	348
AT3G46460	150
AT3G46470	0
AT3G46480	0
AT3G46482	0
AT3G46484	0
AT3G46487	0
AT3G46490	16
AT3G46500	0
AT3G46510	405
AT3G46520	2
AT3G46530	375
AT3G46540	63
AT3G46550	16
AT3G46560	238
AT3G46565	0
AT3G46570	0
AT3G46580	32
AT3G46585	0
AT3G46590	363
AT3G46600	478
AT3G46610	136
AT3G46613	0
AT3G46614	0
AT3G46616	0
AT3G46617	0
AT3G46620	57
AT3G46630	109
AT3G46640	91
AT3G46650	0
AT3G46658	1
AT3G46660	0
AT3G46666	0
AT3G46668	9
AT3G46670	0
AT3G46680	4
AT3G46690	6
AT3G46700	0
AT3G46710	0
AT3G46720	0
AT3G46730	1
AT3G46735	0
AT3G46740	1047
AT3G46750	0
AT3G46760	0
AT3G46770	0
AT3G46780	12404
AT3G46790	129
AT3G46800	0
AT3G46810	0
AT3G46820	82
AT3G46830	223
AT3G46840	0
AT3G46845	3
AT3G46850	0
AT3G46860	0
AT3G46870	146
AT3G46875	0
AT3G46880	3
AT3G46890	0
AT3G46900	8
AT3G46910	0
AT3G46911	0
AT3G46920	50
AT3G46930	38
AT3G46940	55
AT3G46950	16
AT3G46960	104
AT3G46970	141
AT3G46980	91
AT3G46990	0
AT3G47000	256
AT3G47010	36
AT3G47020	0
AT3G47021	0
AT3G47030	1
AT3G47040	0
AT3G47050	0
AT3G47060	110
AT3G47070	3304
AT3G47080	368
AT3G47090	17
AT3G47100	3
AT3G47110	15
AT3G47120	137
AT3G47130	0
AT3G47140	0
AT3G47150	0
AT3G47160	111
AT3G47165	0
AT3G47170	0
AT3G47180	7
AT3G47190	0
AT3G47200	0
AT3G47210	1
AT3G47220	0
AT3G47230	0
AT3G47240	0
AT3G47250	240
AT3G47260	0
AT3G47270	0
AT3G47280	0
AT3G47290	312
AT3G47295	15
AT3G47300	29
AT3G47310	0
AT3G47320	0
AT3G47330	0
AT3G47340	34
AT3G47341	0
AT3G47342	4
AT3G47347	14
AT3G47348	16
AT3G47350	261
AT3G47360	1
AT3G47370	534
AT3G47380	4
AT3G47390	92
AT3G47400	0
AT3G47410	0
AT3G47420	391
AT3G47430	368
AT3G47440	2
AT3G47450	214
AT3G47460	28
AT3G47470	28674
AT3G47480	2
AT3G47490	209
AT3G47500	487
AT3G47510	13
AT3G47520	532
AT3G47530	6
AT3G47540	28
AT3G47550	26
AT3G47560	76
AT3G47570	33
AT3G47580	31
AT3G47590	52
AT3G47600	38
AT3G47610	120
AT3G47620	26
AT3G47630	57
AT3G47640	99
AT3G47650	1573
AT3G47660	3
AT3G47670	16
AT3G47675	10
AT3G47680	172
AT3G47690	47
AT3G47700	37
AT3G47710	0
AT3G47720	0
AT3G47730	158
AT3G47740	0
AT3G47750	24
AT3G47760	0
AT3G47770	0
AT3G47780	48
AT3G47790	0
AT3G47800	31
AT3G47810	219
AT3G47820	14
AT3G47830	14
AT3G47833	208
AT3G47836	29
AT3G47840	2
AT3G47850	89
AT3G47860	233
AT3G47870	0
AT3G47875	15
AT3G47890	166
AT3G47910	301
AT3G47920	0
AT3G47930	118
AT3G47940	31
AT3G47950	5
AT3G47960	127
AT3G47965	6
AT3G47980	1
AT3G47990	128
AT3G48000	1505
AT3G48010	2
AT3G48020	5
AT3G48030	196
AT3G48040	21
AT3G48050	340
AT3G48057	0
AT3G48058	0
AT3G48060	92
AT3G48070	765
AT3G48080	8
AT3G48090	163
AT3G48100	27
AT3G48110	786
AT3G48115	33
AT3G48120	58
AT3G48130	0
AT3G48131	0
AT3G48140	3021
AT3G48150	23
AT3G48160	2
AT3G48170	405
AT3G48180	2
AT3G48185	0
AT3G48187	3
AT3G48190	86
AT3G48195	83
AT3G48200	553
AT3G48201	0
AT3G48205	0
AT3G48208	0
AT3G48209	0
AT3G48210	7
AT3G48220	0
AT3G48230	0
AT3G48231	0
AT3G48235	0
AT3G48240	143
AT3G48250	10
AT3G48260	0
AT3G48270	0
AT3G48275	0
AT3G48280	75
AT3G48290	1
AT3G48298	0
AT3G48300	6
AT3G48310	194
AT3G48320	33
AT3G48330	144
AT3G48340	0
AT3G48343	0
AT3G48344	0
AT3G48346	0
AT3G48350	12
AT3G48360	185
AT3G48370	0
AT3G48380	72
AT3G48390	19
AT3G48400	0
AT3G48410	0
AT3G48420	1192
AT3G48425	35
AT3G48430	199
AT3G48440	13
AT3G48450	0
AT3G48460	245
AT3G48470	22
AT3G48475	0
AT3G48480	6
AT3G48490	4
AT3G48500	354
AT3G48510	1
AT3G48515	0
AT3G48520	12
AT3G48523	0
AT3G48526	0
AT3G48530	645
AT3G48540	2
AT3G48550	1
AT3G48560	4041
AT3G48570	12
AT3G48580	11
AT3G48590	119
AT3G48600	22
AT3G48610	147
AT3G48620	0
AT3G48630	0
AT3G48640	0
AT3G48650	29
AT3G48660	2
AT3G48670	74
AT3G48675	0
AT3G48680	252
AT3G48690	1220
AT3G48700	3
AT3G48710	148
AT3G48720	364
AT3G48730	1614
AT3G48740	737
AT3G48745	0
AT3G48750	72
AT3G48760	287
AT3G48770	2
AT3G48780	162
AT3G48790	5
AT3G48800	72
AT3G48810	30
AT3G48820	59
AT3G48830	32
AT3G48835	6
AT3G48840	0
AT3G48850	0
AT3G48860	237
AT3G48870	747
AT3G48880	160
AT3G48890	212
AT3G48900	6
AT3G48920	2
AT3G48930	1290
AT3G48940	0
AT3G48950	0
AT3G48960	0
AT3G48970	1
AT3G48980	15
AT3G48990	884
AT3G49000	72
AT3G49010	2470
AT3G49020	0
AT3G49030	0
AT3G49040	0
AT3G49045	0
AT3G49050	87
AT3G49055	9
AT3G49060	81
AT3G49070	4
AT3G49080	202
AT3G49100	52
AT3G49110	0
AT3G49115	0
AT3G49120	28
AT3G49130	1
AT3G49140	501
AT3G49142	3
AT3G49150	0
AT3G49155	1
AT3G49160	676
AT3G49162	0
AT3G49170	9
AT3G49180	48
AT3G49190	1
AT3G49200	0
AT3G49210	14
AT3G49220	87
AT3G49230	0
AT3G49240	0
AT3G49250	30
AT3G49260	78
AT3G49270	0
AT3G49280	0
AT3G49290	29
AT3G49300	0
AT3G49305	0
AT3G49307	0
AT3G49310	61
AT3G49320	50
AT3G49330	0
AT3G49340	0
AT3G49350	77
AT3G49360	30
AT3G49370	7
AT3G49380	1
AT3G49390	98
AT3G49400	13
AT3G49410	11
AT3G49420	5
AT3G49430	322
AT3G49440	0
AT3G49450	0
AT3G49460	0
AT3G49470	797
AT3G49480	1
AT3G49490	249
AT3G49500	133
AT3G49510	3
AT3G49520	0
AT3G49530	103
AT3G49540	1
AT3G49550	4
AT3G49551	0
AT3G49560	631
AT3G49570	2
AT3G49580	6
AT3G49590	210
AT3G49600	206
AT3G49601	327
AT3G49610	0
AT3G49620	0
AT3G49630	0
AT3G49640	54
AT3G49645	20
AT3G49650	30
AT3G49660	17
AT3G49668	0
AT3G49670	105
AT3G49680	567
AT3G49690	0
AT3G49700	0
AT3G49710	4
AT3G49720	150
AT3G49725	34
AT3G49730	3
AT3G49740	0
AT3G49744	0
AT3G49750	1
AT3G49760	0
AT3G49765	0
AT3G49770	0
AT3G49780	41
AT3G49790	385
AT3G49796	0
AT3G49800	400
AT3G49810	245
AT3G49820	0
AT3G49830	0
AT3G49832	0
AT3G49840	15
AT3G49845	0
AT3G49850	118
AT3G49860	1
AT3G49870	501
AT3G49880	36
AT3G49890	24
AT3G49900	13
AT3G49910	2022
AT3G49920	2
AT3G49925	0
AT3G49930	0
AT3G49940	29
AT3G49950	0
AT3G49960	0
AT3G49970	0
AT3G49980	0
AT3G49990	269
AT3G50000	291
AT3G50010	0
AT3G50020	0
AT3G50030	1
AT3G50040	5
AT3G50050	5
AT3G50060	80
AT3G50070	5
AT3G50080	75
AT3G50090	0
AT3G50100	17
AT3G50110	13
AT3G50120	1
AT3G50123	0
AT3G50130	0
AT3G50140	1
AT3G50150	0
AT3G50160	0
AT3G50170	0
AT3G50180	0
AT3G50190	1
AT3G50200	0
AT3G50210	49
AT3G50220	3
AT3G50230	0
AT3G50240	134
AT3G50250	0
AT3G50260	20
AT3G50270	49
AT3G50280	1
AT3G50290	0
AT3G50295	0
AT3G50300	0
AT3G50301	0
AT3G50310	2
AT3G50320	0
AT3G50330	0
AT3G50340	30
AT3G50350	34
AT3G50360	626
AT3G50370	439
AT3G50373	0
AT3G50376	0
AT3G50380	176
AT3G50390	0
AT3G50400	0
AT3G50410	9
AT3G50420	7
AT3G50430	19
AT3G50440	180
AT3G50450	0
AT3G50460	0
AT3G50470	8
AT3G50480	73
AT3G50490	0
AT3G50500	200
AT3G50505	0
AT3G50510	0
AT3G50520	89
AT3G50530	214
AT3G50540	0
AT3G50550	270
AT3G50560	382
AT3G50570	2
AT3G50580	0
AT3G50590	310
AT3G50610	1
AT3G50620	12
AT3G50625	0
AT3G50630	32
AT3G50640	0
AT3G50650	11
AT3G50660	32
AT3G50665	0
AT3G50670	889
AT3G50680	0
AT3G50685	433
AT3G50690	360
AT3G50700	10
AT3G50710	0
AT3G50720	0
AT3G50730	0
AT3G50740	65
AT3G50750	59
AT3G50755	0
AT3G50760	4
AT3G50770	4
AT3G50780	56
AT3G50790	377
AT3G50800	17
AT3G50808	0
AT3G50810	10
AT3G50820	16576
AT3G50825	9
AT3G50830	125
AT3G50835	4
AT3G50840	176
AT3G50845	9
AT3G50850	9
AT3G50860	61
AT3G50870	2
AT3G50880	56
AT3G50890	6
AT3G50895	0
AT3G50900	12
AT3G50910	445
AT3G50920	34
AT3G50925	0
AT3G50930	36
AT3G50940	4
AT3G50950	814
AT3G50960	14
AT3G50970	20
AT3G50980	0
AT3G50990	0
AT3G51000	187
AT3G51010	584
AT3G51020	0
AT3G51030	24
AT3G51040	44
AT3G51050	73
AT3G51060	1
AT3G51070	0
AT3G51075	0
AT3G51080	42
AT3G51090	6
AT3G51100	56
AT3G51110	71
AT3G51120	95
AT3G51130	183
AT3G51135	0
AT3G51140	410
AT3G51150	151
AT3G51160	205
AT3G51171	0
AT3G51180	11
AT3G51190	0
AT3G51200	0
AT3G51210	0
AT3G51220	2
AT3G51230	7
AT3G51238	1
AT3G51240	7
AT3G51250	235
AT3G51260	466
AT3G51265	0
AT3G51270	278
AT3G51280	13
AT3G51290	7
AT3G51300	0
AT3G51310	291
AT3G51320	18
AT3G51325	0
AT3G51330	4
AT3G51340	2
AT3G51350	0
AT3G51360	0
AT3G51370	475
AT3G51375	0
AT3G51380	0
AT3G51390	13
AT3G51400	2
AT3G51410	0
AT3G51420	557
AT3G51430	42
AT3G51440	11
AT3G51450	4
AT3G51460	232
AT3G51470	16
AT3G51478	3
AT3G51480	16
AT3G51490	11
AT3G51500	288
AT3G51510	416
AT3G51520	223
AT3G51530	33
AT3G51540	0
AT3G51550	472
AT3G51560	0
AT3G51570	0
AT3G51580	62
AT3G51590	0
AT3G51600	692
AT3G51610	56
AT3G51620	95
AT3G51630	179
AT3G51640	39
AT3G51642	0
AT3G51644	0
AT3G51650	39
AT3G51660	17
AT3G51670	238
AT3G51680	0
AT3G51690	0
AT3G51700	0
AT3G51710	4
AT3G51720	73
AT3G51730	679
AT3G51740	22
AT3G51750	65
AT3G51760	23
AT3G51770	146
AT3G51780	392
AT3G51790	195
AT3G51800	1704
AT3G51810	0
AT3G51820	1662
AT3G51830	105
AT3G51840	592
AT3G51850	255
AT3G51860	36
AT3G51870	77
AT3G51880	999
AT3G51890	111
AT3G51895	258
AT3G51910	971
AT3G51920	745
AT3G51930	7
AT3G51940	38
AT3G51950	538
AT3G51960	46
AT3G51970	3
AT3G51980	105
AT3G51990	25
AT3G52000	0
AT3G52003	0
AT3G52010	0
AT3G52020	0
AT3G52030	63
AT3G52040	3
AT3G52050	129
AT3G52055	0
AT3G52060	125
AT3G52070	0
AT3G52072	5
AT3G52075	0
AT3G52080	1
AT3G52090	52
AT3G52100	107
AT3G52105	3
AT3G52110	37
AT3G52115	8
AT3G52120	235
AT3G52130	0
AT3G52140	1034
AT3G52150	1477
AT3G52155	82
AT3G52160	3
AT3G52170	65
AT3G52180	39
AT3G52190	42
AT3G52200	224
AT3G52210	52
AT3G52220	1056
AT3G52230	1467
AT3G52240	85
AT3G52250	292
AT3G52260	16
AT3G52270	2
AT3G52280	126
AT3G52285	0
AT3G52290	50
AT3G52300	2939
AT3G52310	3
AT3G52320	0
AT3G52330	0
AT3G52340	985
AT3G52345	0
AT3G52350	2
AT3G52360	54
AT3G52370	66
AT3G52380	2417
AT3G52390	31
AT3G52400	81
AT3G52410	0
AT3G52420	2
AT3G52430	53
AT3G52440	0
AT3G52450	19
AT3G52460	1
AT3G52470	133
AT3G52480	9
AT3G52490	29
AT3G52500	67
AT3G52510	0
AT3G52520	1
AT3G52525	2
AT3G52526	2
AT3G52527	0
AT3G52530	4
AT3G52535	20
AT3G52540	3
AT3G52550	0
AT3G52560	483
AT3G52561	0
AT3G52565	0
AT3G52570	27
AT3G52580	366
AT3G52590	4279
AT3G52600	4
AT3G52605	0
AT3G52610	26
AT3G52620	0
AT3G52630	6
AT3G52640	70
AT3G52660	148
AT3G52670	23
AT3G52680	14
AT3G52690	0
AT3G52700	0
AT3G52705	0
AT3G52710	29
AT3G52720	756
AT3G52730	227
AT3G52740	184
AT3G52742	0
AT3G52748	1
AT3G52750	227
AT3G52760	56
AT3G52765	0
AT3G52770	2
AT3G52780	0
AT3G52790	0
AT3G52800	235
AT3G52810	0
AT3G52820	0
AT3G52830	2
AT3G52840	236
AT3G52850	543
AT3G52860	16
AT3G52870	601
AT3G52880	3705
AT3G52890	90
AT3G52900	22
AT3G52905	27
AT3G52910	0
AT3G52920	218
AT3G52930	1597
AT3G52940	54
AT3G52941	0
AT3G52950	244
AT3G52955	0
AT3G52957	0
AT3G52960	1483
AT3G52970	0
AT3G52980	0
AT3G52990	575
AT3G53000	100
AT3G53010	2
AT3G53015	0
AT3G53016	0
AT3G53020	2593
AT3G53030	149
AT3G53040	5
AT3G53050	0
AT3G53060	0
AT3G53065	0
AT3G53070	0
AT3G53075	0
AT3G53080	0
AT3G53090	80
AT3G53100	13
AT3G53110	774
AT3G53120	66
AT3G53130	258
AT3G53140	0
AT3G53150	0
AT3G53160	4
AT3G53170	52
AT3G53180	293
AT3G53190	30
AT3G53200	0
AT3G53210	2
AT3G53220	4
AT3G53230	1656
AT3G53232	0
AT3G53235	2
AT3G53240	67
AT3G53250	2
AT3G53260	2647
AT3G53270	51
AT3G53280	134
AT3G53290	0
AT3G53294	0
AT3G53300	0
AT3G53305	0
AT3G53310	28
AT3G53320	19
AT3G53330	0
AT3G53340	122
AT3G53342	0
AT3G53350	66
AT3G53360	8
AT3G53365	1
AT3G53370	17
AT3G53380	8
AT3G53390	125
AT3G53400	64
AT3G53403	6
AT3G53410	60
AT3G53420	7648
AT3G53430	4963
AT3G53440	28
AT3G53450	0
AT3G53460	4031
AT3G53470	180
AT3G53480	3
AT3G53490	17
AT3G53500	688
AT3G53510	15
AT3G53520	149
AT3G53530	7
AT3G53540	115
AT3G53550	0
AT3G53560	410
AT3G53570	62
AT3G53580	630
AT3G53590	0
AT3G53600	0
AT3G53610	80
AT3G53611	0
AT3G53620	73
AT3G53630	583
AT3G53640	0
AT3G53650	87
AT3G53670	128
AT3G53680	38
AT3G53690	6
AT3G53700	115
AT3G53710	813
AT3G53720	109
AT3G53730	107
AT3G53740	2603
AT3G53750	179
AT3G53760	17
AT3G53770	0
AT3G53775	0
AT3G53780	47
AT3G53790	0
AT3G53800	65
AT3G53810	123
AT3G53820	0
AT3G53830	1224
AT3G53840	3
AT3G53850	21
AT3G53860	1
AT3G53870	3130
AT3G53880	54
AT3G53890	536
AT3G53900	224
AT3G53910	0
AT3G53920	431
AT3G53930	71
AT3G53940	24
AT3G53950	30
AT3G53960	84
AT3G53965	0
AT3G53970	156
AT3G53980	0
AT3G53990	284
AT3G54000	89
AT3G54010	202
AT3G54020	172
AT3G54030	76
AT3G54040	3
AT3G54050	6506
AT3G54060	5
AT3G54065	0
AT3G54070	0
AT3G54080	17
AT3G54085	5
AT3G54090	377
AT3G54100	37
AT3G54110	248
AT3G54120	6
AT3G54130	125
AT3G54140	301
AT3G54150	0
AT3G54160	0
AT3G54170	124
AT3G54180	2
AT3G54190	189
AT3G54200	30
AT3G54210	6734
AT3G54220	187
AT3G54230	416
AT3G54240	0
AT3G54250	21
AT3G54260	27
AT3G54270	6
AT3G54280	646
AT3G54290	80
AT3G54300	249
AT3G54310	1
AT3G54320	30
AT3G54340	1
AT3G54350	204
AT3G54360	851
AT3G54363	10
AT3G54366	17
AT3G54380	104
AT3G54390	89
AT3G54400	43
AT3G54410	0
AT3G54420	7
AT3G54430	0
AT3G54440	186
AT3G54450	1
AT3G54460	274
AT3G54470	382
AT3G54480	176
AT3G54490	3
AT3G54500	4899
AT3G54510	2
AT3G54520	0
AT3G54530	0
AT3G54540	886
AT3G54550	0
AT3G54560	211
AT3G54570	0
AT3G54580	0
AT3G54590	0
AT3G54600	655
AT3G54610	34
AT3G54620	432
AT3G54625	0
AT3G54630	0
AT3G54640	202
AT3G54650	57
AT3G54660	1634
AT3G54670	125
AT3G54680	79
AT3G54690	254
AT3G54700	0
AT3G54710	9
AT3G54720	48
AT3G54730	0
AT3G54740	50
AT3G54750	53
AT3G54760	430
AT3G54770	0
AT3G54780	14
AT3G54790	54
AT3G54800	0
AT3G54810	33
AT3G54820	56
AT3G54823	1
AT3G54826	119
AT3G54830	74
AT3G54840	146
AT3G54850	82
AT3G54860	81
AT3G54870	1
AT3G54880	24
AT3G54890	28354
AT3G54900	806
AT3G54910	4
AT3G54920	197
AT3G54925	0
AT3G54930	19
AT3G54940	0
AT3G54950	157
AT3G54960	89
AT3G54970	56
AT3G54980	18
AT3G54990	2
AT3G55000	156
AT3G55005	88
AT3G55010	140
AT3G55020	393
AT3G55030	116
AT3G55040	648
AT3G55050	57
AT3G55060	12
AT3G55070	79
AT3G55080	97
AT3G55090	8
AT3G55100	0
AT3G55110	19
AT3G55120	387
AT3G55130	142
AT3G55140	90
AT3G55150	0
AT3G55160	56
AT3G55170	163
AT3G55180	0
AT3G55190	0
AT3G55200	5
AT3G55210	2
AT3G55220	26
AT3G55230	0
AT3G55240	14
AT3G55250	345
AT3G55252	0
AT3G55254	0
AT3G55258	0
AT3G55260	65
AT3G55270	119
AT3G55280	482
AT3G55290	21
AT3G55300	0
AT3G55310	3
AT3G55320	104
AT3G55330	915
AT3G55340	96
AT3G55350	22
AT3G55360	151
AT3G55370	9
AT3G55380	125
AT3G55390	2
AT3G55400	469
AT3G55410	704
AT3G55420	27
AT3G55430	136
AT3G55440	9460
AT3G55450	39
AT3G55460	448
AT3G55470	40
AT3G55480	310
AT3G55485	0
AT3G55490	5
AT3G55500	109
AT3G55510	91
AT3G55512	0
AT3G55513	0
AT3G55515	0
AT3G55520	237
AT3G55530	72
AT3G55540	0
AT3G55550	0
AT3G55560	49
AT3G55566	0
AT3G55570	0
AT3G55580	92
AT3G55590	0
AT3G55600	43
AT3G55605	47
AT3G55610	1280
AT3G55620	103
AT3G55630	397
AT3G55640	114
AT3G55646	197
AT3G55650	1
AT3G55660	4
AT3G55665	0
AT3G55670	0
AT3G55672	0
AT3G55677	0
AT3G55680	0
AT3G55690	9
AT3G55700	0
AT3G55710	25
AT3G55720	0
AT3G55730	50
AT3G55734	0
AT3G55735	0
AT3G55740	22
AT3G55750	375
AT3G55760	84
AT3G55770	576
AT3G55780	0
AT3G55790	0
AT3G55795	0
AT3G55800	12151
AT3G55810	6
AT3G55820	2
AT3G55830	59
AT3G55840	19
AT3G55850	58
AT3G55860	0
AT3G55870	0
AT3G55880	12
AT3G55890	0
AT3G55900	0
AT3G55910	1
AT3G55920	34
AT3G55930	0
AT3G55935	0
AT3G55940	17
AT3G55950	17
AT3G55960	194
AT3G55970	0
AT3G55980	443
AT3G55990	0
AT3G56000	8
AT3G56010	329
AT3G56020	175
AT3G56030	14
AT3G56040	532
AT3G56050	477
AT3G56060	31
AT3G56070	396
AT3G56080	98
AT3G56085	0
AT3G56090	2446
AT3G56100	7
AT3G56110	78
AT3G56120	60
AT3G56130	191
AT3G56140	531
AT3G56150	3238
AT3G56160	215
AT3G56170	57
AT3G56180	0
AT3G56190	412
AT3G56200	94
AT3G56210	74
AT3G56220	0
AT3G56230	1
AT3G56240	1532
AT3G56250	14
AT3G56260	79
AT3G56270	48
AT3G56275	9
AT3G56277	1
AT3G56280	1
AT3G56290	1938
AT3G56300	128
AT3G56310	411
AT3G56320	42
AT3G56330	28
AT3G56340	512
AT3G56350	1
AT3G56360	328
AT3G56370	333
AT3G56380	1
AT3G56390	0
AT3G56400	163
AT3G56408	1
AT3G56410	0
AT3G56420	0
AT3G56430	114
AT3G56440	15
AT3G56450	20
AT3G56460	376
AT3G56470	0
AT3G56480	69
AT3G56490	154
AT3G56500	1
AT3G56510	139
AT3G56520	0
AT3G56530	0
AT3G56540	0
AT3G56550	2
AT3G56560	0
AT3G56570	23
AT3G56580	33
AT3G56590	148
AT3G56600	2
AT3G56610	0
AT3G56620	9
AT3G56630	234
AT3G56640	21
AT3G56650	329
AT3G56660	1
AT3G56670	0
AT3G56680	371
AT3G56690	73
AT3G56700	0
AT3G56705	0
AT3G56710	5
AT3G56720	97
AT3G56730	5
AT3G56740	43
AT3G56750	104
AT3G56760	77
AT3G56770	1
AT3G56780	0
AT3G56790	14
AT3G56800	2577
AT3G56810	29
AT3G56820	15
AT3G56825	0
AT3G56830	21
AT3G56840	105
AT3G56850	120
AT3G56860	640
AT3G56870	3
AT3G56880	59
AT3G56890	3
AT3G56891	3
AT3G56900	29
AT3G56910	1605
AT3G56920	1
AT3G56930	43
AT3G56940	19252
AT3G56950	24
AT3G56960	62
AT3G56970	0
AT3G56980	3
AT3G56990	246
AT3G57000	237
AT3G57010	12
AT3G57020	372
AT3G57030	188
AT3G57040	262
AT3G57050	181
AT3G57060	44
AT3G57062	95
AT3G57070	276
AT3G57072	0
AT3G57080	53
AT3G57090	170
AT3G57100	0
AT3G57110	0
AT3G57120	24
AT3G57130	0
AT3G57140	23
AT3G57150	693
AT3G57157	6
AT3G57160	2
AT3G57170	32
AT3G57180	242
AT3G57190	317
AT3G57200	2
AT3G57210	0
AT3G57220	22
AT3G57230	63
AT3G57240	0
AT3G57250	0
AT3G57260	1
AT3G57270	0
AT3G57280	70
AT3G57290	865
AT3G57300	376
AT3G57310	1
AT3G57320	184
AT3G57330	475
AT3G57340	161
AT3G57350	74
AT3G57360	13
AT3G57370	1
AT3G57380	4
AT3G57390	101
AT3G57400	303
AT3G57410	885
AT3G57420	55
AT3G57430	30
AT3G57440	2
AT3G57450	152
AT3G57460	4
AT3G57465	0
AT3G57470	79
AT3G57480	25
AT3G57490	86
AT3G57500	0
AT3G57510	0
AT3G57520	884
AT3G57530	527
AT3G57540	63
AT3G57550	421
AT3G57560	131
AT3G57570	102
AT3G57580	16
AT3G57586	0
AT3G57587	1
AT3G57590	19
AT3G57600	5
AT3G57610	1009
AT3G57620	0
AT3G57630	45
AT3G57640	13
AT3G57645	0
AT3G57650	69
AT3G57660	251
AT3G57670	0
AT3G57680	43
AT3G57690	0
AT3G57700	0
AT3G57710	34
AT3G57720	1
AT3G57730	0
AT3G57740	0
AT3G57750	94
AT3G57760	100
AT3G57765	0
AT3G57770	17
AT3G57780	27
AT3G57785	43
AT3G57787	0
AT3G57790	32
AT3G57800	108
AT3G57810	150
AT3G57820	0
AT3G57830	53
AT3G57840	0
AT3G57850	0
AT3G57854	0
AT3G57860	8
AT3G57870	859
AT3G57880	843
AT3G57890	222
AT3G57900	0
AT3G57910	79
AT3G57920	0
AT3G57930	56
AT3G57940	67
AT3G57950	0
AT3G57960	0
AT3G57965	22
AT3G57970	0
AT3G57980	29
AT3G57990	382
AT3G58000	1
AT3G58010	238
AT3G58020	47
AT3G58030	195
AT3G58035	0
AT3G58040	158
AT3G58050	306
AT3G58060	0
AT3G58070	9
AT3G58090	10
AT3G58100	10
AT3G58110	343
AT3G58120	6
AT3G58130	12
AT3G58140	380
AT3G58150	2
AT3G58160	76
AT3G58165	0
AT3G58170	78
AT3G58180	108
AT3G58190	0
AT3G58193	0
AT3G58196	0
AT3G58200	9
AT3G58210	2
AT3G58220	60
AT3G58230	0
AT3G58240	0
AT3G58250	0
AT3G58260	0
AT3G58270	21
AT3G58280	0
AT3G58290	0
AT3G58300	0
AT3G58310	0
AT3G58320	0
AT3G58330	0
AT3G58340	0
AT3G58347	0
AT3G58350	23
AT3G58360	0
AT3G58370	0
AT3G58380	1
AT3G58390	0
AT3G58400	0
AT3G58410	0
AT3G58415	0
AT3G58420	0
AT3G58430	5
AT3G58440	1
AT3G58450	0
AT3G58460	83
AT3G58470	54
AT3G58480	0
AT3G58490	304
AT3G58500	445
AT3G58510	296
AT3G58520	18
AT3G58530	32
AT3G58540	0
AT3G58550	0
AT3G58560	175
AT3G58570	73
AT3G58580	66
AT3G58585	0
AT3G58590	9
AT3G58600	134
AT3G58610	3909
AT3G58620	74
AT3G58630	42
AT3G58640	381
AT3G58650	11
AT3G58660	414
AT3G58670	38
AT3G58680	1044
AT3G58690	26
AT3G58700	275
AT3G58710	5
AT3G58720	10
AT3G58730	993
AT3G58740	1
AT3G58750	73
AT3G58760	108
AT3G58770	4
AT3G58780	0
AT3G58790	34
AT3G58795	0
AT3G58800	31
AT3G58810	8
AT3G58820	13
AT3G58830	173
AT3G58840	351
AT3G58850	1
AT3G58860	0
AT3G58865	0
AT3G58875	0
AT3G58877	0
AT3G58880	0
AT3G58890	0
AT3G58900	19
AT3G58910	0
AT3G58920	0
AT3G58930	45
AT3G58940	10
AT3G58950	0
AT3G58960	0
AT3G58970	190
AT3G58975	13
AT3G58980	9
AT3G58990	68
AT3G59000	22
AT3G59010	33
AT3G59020	400
AT3G59030	8
AT3G59040	337
AT3G59050	207
AT3G59060	401
AT3G59068	0
AT3G59070	0
AT3G59080	5
AT3G59090	127
AT3G59100	191
AT3G59110	73
AT3G59120	0
AT3G59130	0
AT3G59140	154
AT3G59150	16
AT3G59160	0
AT3G59170	0
AT3G59180	0
AT3G59190	0
AT3G59200	0
AT3G59210	59
AT3G59220	7
AT3G59230	0
AT3G59240	0
AT3G59245	0
AT3G59250	6
AT3G59260	0
AT3G59270	1
AT3G59280	820
AT3G59290	60
AT3G59295	0
AT3G59300	90
AT3G59310	57
AT3G59320	25
AT3G59330	10
AT3G59340	0
AT3G59350	447
AT3G59360	74
AT3G59370	0
AT3G59380	112
AT3G59390	13
AT3G59400	18
AT3G59410	137
AT3G59415	0
AT3G59420	32
AT3G59430	65
AT3G59435	0
AT3G59440	0
AT3G59450	4
AT3G59455	0
AT3G59460	2
AT3G59470	52
AT3G59480	0
AT3G59490	51
AT3G59500	170
AT3G59510	1
AT3G59520	235
AT3G59530	151
AT3G59540	742
AT3G59550	4
AT3G59570	33
AT3G59580	34
AT3G59590	0
AT3G59600	101
AT3G59610	0
AT3G59620	0
AT3G59630	60
AT3G59640	40
AT3G59650	35
AT3G59660	87
AT3G59670	105
AT3G59680	8
AT3G59690	5
AT3G59695	0
AT3G59700	3
AT3G59710	0
AT3G59720	6
AT3G59730	59
AT3G59740	0
AT3G59750	4
AT3G59760	178
AT3G59765	4
AT3G59770	310
AT3G59780	1908
AT3G59790	4
AT3G59800	70
AT3G59810	103
AT3G59820	196
AT3G59830	0
AT3G59840	80
AT3G59845	0
AT3G59850	0
AT3G59860	0
AT3G59870	41
AT3G59880	22
AT3G59884	0
AT3G59890	87
AT3G59900	1
AT3G59910	495
AT3G59920	546
AT3G59923	0
AT3G59926	0
AT3G59930	2
AT3G59940	0
AT3G59950	95
AT3G59960	0
AT3G59970	1057
AT3G59980	354
AT3G59990	339
AT3G60000	2
AT3G60010	1
AT3G60020	3
AT3G60030	432
AT3G60040	8
AT3G60050	24
AT3G60060	0
AT3G60070	63
AT3G60075	0
AT3G60080	205
AT3G60090	0
AT3G60100	0
AT3G60110	40
AT3G60120	0
AT3G60130	140
AT3G60140	2
AT3G60150	19
AT3G60160	34
AT3G60164	0
AT3G60170	1
AT3G60176	0
AT3G60180	13
AT3G60190	439
AT3G60200	13
AT3G60210	315
AT3G60220	9
AT3G60238	0
AT3G60240	719
AT3G60245	1825
AT3G60250	685
AT3G60260	111
AT3G60270	0
AT3G60280	0
AT3G60286	2
AT3G60290	16
AT3G60300	431
AT3G60310	36
AT3G60320	173
AT3G60328	0
AT3G60330	3
AT3G60340	227
AT3G60350	163
AT3G60360	154
AT3G60370	175
AT3G60380	64
AT3G60390	33
AT3G60400	26
AT3G60410	169
AT3G60415	50
AT3G60420	0
AT3G60440	136
AT3G60450	32
AT3G60460	0
AT3G60470	0
AT3G60480	22
AT3G60490	0
AT3G60500	135
AT3G60510	16
AT3G60520	44
AT3G60530	31
AT3G60540	3
AT3G60550	0
AT3G60560	0
AT3G60565	0
AT3G60570	0
AT3G60580	6
AT3G60590	32
AT3G60600	405
AT3G60610	0
AT3G60613	0
AT3G60620	102
AT3G60630	30
AT3G60640	19
AT3G60650	0
AT3G60660	0
AT3G60670	0
AT3G60680	12
AT3G60690	61
AT3G60700	1
AT3G60710	1
AT3G60720	56
AT3G60730	1
AT3G60740	60
AT3G60750	12169
AT3G60760	2
AT3G60770	1357
AT3G60780	0
AT3G60790	0
AT3G60800	27
AT3G60805	0
AT3G60810	127
AT3G60820	218
AT3G60830	87
AT3G60840	29
AT3G60850	136
AT3G60860	202
AT3G60870	0
AT3G60880	140
AT3G60890	1
AT3G60900	0
AT3G60910	156
AT3G60920	7
AT3G60930	438
AT3G60935	3
AT3G60940	0
AT3G60950	0
AT3G60955	0
AT3G60957	0
AT3G60960	18
AT3G60961	0
AT3G60965	22
AT3G60966	0
AT3G60970	0
AT3G60972	0
AT3G60975	0
AT3G60980	37
AT3G60990	0
AT3G61010	69
AT3G61020	28
AT3G61028	0
AT3G61030	0
AT3G61035	0
AT3G61040	0
AT3G61050	660
AT3G61060	42
AT3G61070	139
AT3G61080	695
AT3G61090	2
AT3G61100	111
AT3G61105	0
AT3G61110	565
AT3G61111	0
AT3G61113	3
AT3G61117	0
AT3G61118	0
AT3G61120	0
AT3G61130	446
AT3G61140	185
AT3G61150	97
AT3G61160	5
AT3G61170	3
AT3G61172	0
AT3G61175	0
AT3G61177	0
AT3G61180	271
AT3G61182	0
AT3G61185	0
AT3G61190	5
AT3G61198	1
AT3G61200	34
AT3G61210	77
AT3G61220	757
AT3G61230	0
AT3G61240	146
AT3G61250	0
AT3G61260	1982
AT3G61270	0
AT3G61280	11
AT3G61290	0
AT3G61300	0
AT3G61310	55
AT3G61320	276
AT3G61330	1
AT3G61340	0
AT3G61350	27
AT3G61360	9
AT3G61370	59
AT3G61380	56
AT3G61390	0
AT3G61400	0
AT3G61410	25
AT3G61415	216
AT3G61420	208
AT3G61430	2162
AT3G61440	2861
AT3G61450	3
AT3G61460	26
AT3G61470	31815
AT3G61480	75
AT3G61490	15
AT3G61500	0
AT3G61510	0
AT3G61520	9
AT3G61530	14
AT3G61540	27
AT3G61545	0
AT3G61550	10
AT3G61560	95
AT3G61570	70
AT3G61571	0
AT3G61580	355
AT3G61590	49
AT3G61600	417
AT3G61610	15
AT3G61620	71
AT3G61630	139
AT3G61640	5
AT3G61650	41
AT3G61660	0
AT3G61670	89
AT3G61680	2
AT3G61690	164
AT3G61700	212
AT3G61710	114
AT3G61715	0
AT3G61720	0
AT3G61721	0
AT3G61723	0
AT3G61730	0
AT3G61740	154
AT3G61750	3
AT3G61755	0
AT3G61760	3
AT3G61770	144
AT3G61780	140
AT3G61790	141
AT3G61800	132
AT3G61810	0
AT3G61820	8
AT3G61825	0
AT3G61826	0
AT3G61829	0
AT3G61830	60
AT3G61840	1
AT3G61850	0
AT3G61860	207
AT3G61870	1410
AT3G61880	6
AT3G61890	560
AT3G61897	0
AT3G61898	0
AT3G61900	21
AT3G61910	4
AT3G61920	8
AT3G61930	0
AT3G61940	0
AT3G61950	3
AT3G61960	60
AT3G61962	0
AT3G61970	30
AT3G61980	44
AT3G61990	6
AT3G62000	55
AT3G62010	608
AT3G62020	1
AT3G62030	6681
AT3G62040	1
AT3G62050	10
AT3G62060	17
AT3G62070	15
AT3G62080	48
AT3G62090	0
AT3G62100	5
AT3G62110	75
AT3G62120	1034
AT3G62130	129
AT3G62140	72
AT3G62150	43
AT3G62160	9
AT3G62170	0
AT3G62180	0
AT3G62190	216
AT3G62200	14
AT3G62210	0
AT3G62220	45
AT3G62230	0
AT3G62240	132
AT3G62245	0
AT3G62250	1031
AT3G62260	1688
AT3G62270	6
AT3G62280	0
AT3G62285	0
AT3G62290	1991
AT3G62300	93
AT3G62310	360
AT3G62320	1
AT3G62330	126
AT3G62340	0
AT3G62350	0
AT3G62360	132
AT3G62370	59
AT3G62380	0
AT3G62390	9
AT3G62400	336
AT3G62410	4300
AT3G62420	695
AT3G62430	2
AT3G62440	0
AT3G62450	51
AT3G62455	25
AT3G62460	13
AT3G62470	29
AT3G62475	0
AT3G62480	0
AT3G62490	0
AT3G62499	0
AT3G62500	9
AT3G62510	1
AT3G62520	0
AT3G62528	0
AT3G62529	0
AT3G62530	1093
AT3G62540	2
AT3G62550	49
AT3G62560	350
AT3G62570	0
AT3G62580	45
AT3G62590	87
AT3G62600	537
AT3G62610	13
AT3G62615	0
AT3G62620	29
AT3G62630	12
AT3G62640	0
AT3G62650	90
AT3G62660	52
AT3G62670	0
AT3G62680	0
AT3G62690	5
AT3G62695	0
AT3G62700	336
AT3G62710	0
AT3G62720	14
AT3G62725	0
AT3G62730	0
AT3G62735	0
AT3G62740	1
AT3G62750	139
AT3G62760	0
AT3G62770	227
AT3G62780	5
AT3G62790	125
AT3G62800	34
AT3G62810	176
AT3G62820	37
AT3G62830	117
AT3G62840	924
AT3G62850	0
AT3G62860	25
AT3G62870	2972
AT3G62880	42
AT3G62890	8
AT3G62900	134
AT3G62910	341
AT3G62920	15
AT3G62930	11
AT3G62940	132
AT3G62950	38
AT3G62960	12
AT3G62970	47
AT3G62980	358
AT3G62990	0
AT3G63000	258
AT3G63003	0
AT3G63006	0
AT3G63010	34
AT3G63020	0
AT3G63030	8
AT3G63040	0
AT3G63050	2
AT3G63052	3
AT3G63060	133
AT3G63070	839
AT3G63080	85
AT3G63088	0
AT3G63090	39
AT3G63093	0
AT3G63095	0
AT3G63110	50
AT3G63120	130
AT3G63130	185
AT3G63140	4667
AT3G63150	139
AT3G63160	484
AT3G63170	165
AT3G63180	133
AT3G63190	1457
AT3G63200	81
AT3G63210	21
AT3G63215	0
AT3G63220	72
AT3G63230	0
AT3G63240	37
AT3G63250	121
AT3G63255	0
AT3G63260	150
AT3G63270	32
AT3G63280	14
AT3G63290	7
AT3G63300	41
AT3G63310	835
AT3G63320	16
AT3G63340	591
AT3G63350	240
AT3G63360	0
AT3G63370	45
AT3G63375	2
AT3G63380	19
AT3G63390	57
AT3G63400	911
AT3G63410	4159
AT3G63420	323
AT3G63430	11
AT3G63440	0
AT3G63445	23
AT3G63450	19
AT3G63460	437
AT3G63470	3
AT3G63480	30
AT3G63490	2929
AT3G63500	550
AT3G63510	141
AT3G63520	2404
AT3G63530	69
AT3G63540	1388
AT3G66652	54
AT3G66654	94
AT3G66656	0
AT3G66658	46
AT4G00005	0
AT4G00020	13
AT4G00026	134
AT4G00030	167
AT4G00040	243
AT4G00050	593
AT4G00060	217
AT4G00070	2
AT4G00080	0
AT4G00085	0
AT4G00090	205
AT4G00100	1118
AT4G00110	18
AT4G00114	0
AT4G00120	0
AT4G00130	0
AT4G00140	2
AT4G00150	53
AT4G00155	0
AT4G00160	0
AT4G00163	0
AT4G00165	0
AT4G00170	106
AT4G00180	54
AT4G00190	0
AT4G00200	6
AT4G00210	0
AT4G00220	1
AT4G00225	0
AT4G00230	21
AT4G00231	78
AT4G00232	0
AT4G00234	0
AT4G00236	0
AT4G00238	99
AT4G00240	26
AT4G00250	0
AT4G00260	0
AT4G00270	88
AT4G00280	0
AT4G00290	47
AT4G00295	0
AT4G00300	219
AT4G00305	0
AT4G00310	4
AT4G00315	0
AT4G00320	0
AT4G00330	134
AT4G00335	55
AT4G00340	178
AT4G00342	0
AT4G00350	3
AT4G00355	161
AT4G00356	0
AT4G00360	1118
AT4G00370	489
AT4G00380	30
AT4G00390	1
AT4G00400	91
AT4G00413	0
AT4G00416	0
AT4G00420	39
AT4G00430	1057
AT4G00440	261
AT4G00450	273
AT4G00460	5
AT4G00467	0
AT4G00480	3
AT4G00490	466
AT4G00500	130
AT4G00520	82
AT4G00525	24
AT4G00530	3
AT4G00540	0
AT4G00550	118
AT4G00560	112
AT4G00570	558
AT4G00580	0
AT4G00585	239
AT4G00590	54
AT4G00600	0
AT4G00610	0
AT4G00620	122
AT4G00630	352
AT4G00650	5
AT4G00651	0
AT4G00660	131
AT4G00670	3
AT4G00680	0
AT4G00690	2
AT4G00695	4
AT4G00700	1
AT4G00710	280
AT4G00720	317
AT4G00730	371
AT4G00740	99
AT4G00750	403
AT4G00752	52
AT4G00753	0
AT4G00755	238
AT4G00760	439
AT4G00770	2
AT4G00780	1726
AT4G00800	279
AT4G00810	748
AT4G00820	5
AT4G00830	348
AT4G00840	28
AT4G00850	14
AT4G00860	231
AT4G00870	6
AT4G00872	0
AT4G00880	25
AT4G00883	0
AT4G00885	0
AT4G00889	0
AT4G00890	0
AT4G00891	0
AT4G00893	0
AT4G00895	775
AT4G00900	186
AT4G00905	0
AT4G00910	0
AT4G00920	0
AT4G00925	0
AT4G00930	77
AT4G00940	84
AT4G00950	31
AT4G00953	0
AT4G00955	24
AT4G00960	21
AT4G00970	125
AT4G00975	14
AT4G00980	5
AT4G00985	0
AT4G00990	74
AT4G01000	1055
AT4G01010	10
AT4G01020	63
AT4G01023	3
AT4G01026	406
AT4G01030	26
AT4G01037	753
AT4G01040	83
AT4G01050	2880
AT4G01060	4
AT4G01070	764
AT4G01080	166
AT4G01090	78
AT4G01100	557
AT4G01110	7
AT4G01120	228
AT4G01130	0
AT4G01140	0
AT4G01150	9269
AT4G01160	5
AT4G01170	0
AT4G01180	1
AT4G01190	0
AT4G01200	16
AT4G01210	168
AT4G01220	20
AT4G01230	1
AT4G01240	0
AT4G01245	0
AT4G01250	20
AT4G01260	0
AT4G01265	0
AT4G01270	6
AT4G01280	263
AT4G01290	197
AT4G01310	3367
AT4G01320	379
AT4G01330	60
AT4G01335	0
AT4G01340	0
AT4G01350	0
AT4G01355	0
AT4G01360	26
AT4G01370	280
AT4G01380	0
AT4G01390	46
AT4G01395	305
AT4G01400	11
AT4G01410	6
AT4G01420	0
AT4G01430	1
AT4G01435	4
AT4G01440	11
AT4G01450	17
AT4G01455	0
AT4G01460	61
AT4G01470	0
AT4G01480	68
AT4G01490	64
AT4G01500	2
AT4G01505	0
AT4G01510	14
AT4G01515	0
AT4G01516	0
AT4G01520	0
AT4G01525	0
AT4G01530	0
AT4G01533	0
AT4G01535	1
AT4G01540	21
AT4G01550	63
AT4G01560	195
AT4G01570	39
AT4G01575	0
AT4G01580	3
AT4G01590	235
AT4G01593	36
AT4G01595	0
AT4G01600	27
AT4G01610	189
AT4G01630	0
AT4G01640	0
AT4G01650	47
AT4G01660	460
AT4G01670	2
AT4G01671	0
AT4G01680	3
AT4G01690	646
AT4G01700	21
AT4G01703	0
AT4G01710	13
AT4G01720	9
AT4G01730	6
AT4G01735	0
AT4G01740	3
AT4G01750	11
AT4G01760	0
AT4G01770	0
AT4G01780	0
AT4G01790	31
AT4G01800	2407
AT4G01810	348
AT4G01820	0
AT4G01830	1
AT4G01840	33
AT4G01850	2312
AT4G01860	82
AT4G01865	0
AT4G01870	99
AT4G01880	112
AT4G01883	110
AT4G01890	0
AT4G01895	8
AT4G01897	48
AT4G01900	197
AT4G01910	1
AT4G01915	35
AT4G01920	7
AT4G01925	0
AT4G01930	0
AT4G01935	37
AT4G01940	373
AT4G01950	71
AT4G01960	117
AT4G01970	2
AT4G01975	0
AT4G01980	1
AT4G01985	0
AT4G01990	53
AT4G01995	153
AT4G02000	2
AT4G02005	19
AT4G02010	33
AT4G02020	321
AT4G02030	97
AT4G02040	0
AT4G02050	58
AT4G02055	0
AT4G02060	70
AT4G02070	40
AT4G02075	16
AT4G02080	213
AT4G02090	0
AT4G02100	5
AT4G02110	30
AT4G02120	224
AT4G02130	61
AT4G02140	5
AT4G02150	104
AT4G02160	0
AT4G02170	0
AT4G02180	0
AT4G02190	0
AT4G02195	98
AT4G02200	38
AT4G02210	146
AT4G02220	96
AT4G02230	1719
AT4G02235	0
AT4G02250	0
AT4G02260	530
AT4G02270	0
AT4G02280	31
AT4G02290	0
AT4G02300	0
AT4G02310	0
AT4G02312	0
AT4G02314	0
AT4G02317	0
AT4G02320	0
AT4G02330	4
AT4G02340	60
AT4G02350	169
AT4G02360	2
AT4G02370	53
AT4G02380	305
AT4G02390	17
AT4G02400	128
AT4G02405	53
AT4G02410	91
AT4G02420	206
AT4G02425	119
AT4G02430	112
AT4G02440	174
AT4G02450	778
AT4G02460	49
AT4G02465	0
AT4G02480	1053
AT4G02482	4
AT4G02485	15
AT4G02487	0
AT4G02489	0
AT4G02490	0
AT4G02500	416
AT4G02510	4496
AT4G02520	10
AT4G02530	1854
AT4G02540	35
AT4G02541	4
AT4G02550	754
AT4G02555	3
AT4G02560	107
AT4G02570	1678
AT4G02580	568
AT4G02590	124
AT4G02600	157
AT4G02610	29
AT4G02620	120
AT4G02630	105
AT4G02640	128
AT4G02650	1
AT4G02655	0
AT4G02660	12
AT4G02670	1
AT4G02680	157
AT4G02690	1
AT4G02700	2
AT4G02710	65
AT4G02715	184
AT4G02720	0
AT4G02725	276
AT4G02730	17
AT4G02733	0
AT4G02735	0
AT4G02740	134
AT4G02750	12
AT4G02760	28
AT4G02770	5029
AT4G02780	0
AT4G02790	498
AT4G02800	15
AT4G02810	0
AT4G02820	55
AT4G02830	0
AT4G02840	55
AT4G02850	73
AT4G02860	164
AT4G02870	0
AT4G02880	242
AT4G02890	18566
AT4G02900	15
AT4G02910	0
AT4G02920	4955
AT4G02930	470
AT4G02940	307
AT4G02950	2
AT4G02960	0
AT4G02970	192
AT4G02980	86
AT4G02990	539
AT4G03000	304
AT4G03010	2
AT4G03020	718
AT4G03030	205
AT4G03038	0
AT4G03039	0
AT4G03040	0
AT4G03050	0
AT4G03060	46
AT4G03063	0
AT4G03070	14
AT4G03080	243
AT4G03090	79
AT4G03100	25
AT4G03110	98
AT4G03113	0
AT4G03115	12
AT4G03120	57
AT4G03130	0
AT4G03135	0
AT4G03140	2
AT4G03150	210
AT4G03153	0
AT4G03156	0
AT4G03157	0
AT4G03160	0
AT4G03165	0
AT4G03170	0
AT4G03175	0
AT4G03180	141
AT4G03190	6
AT4G03200	505
AT4G03205	30
AT4G03210	65
AT4G03220	4
AT4G03230	83
AT4G03240	162
AT4G03250	64
AT4G03260	1423
AT4G03270	10
AT4G03280	14662
AT4G03285	0
AT4G03290	0
AT4G03292	17
AT4G03295	0
AT4G03298	0
AT4G03300	0
AT4G03305	0
AT4G03310	0
AT4G03320	48
AT4G03330	0
AT4G03340	2
AT4G03350	0
AT4G03360	0
AT4G03364	0
AT4G03370	0
AT4G03376	1
AT4G03380	0
AT4G03390	33
AT4G03400	72
AT4G03405	0
AT4G03410	71
AT4G03415	211
AT4G03420	406
AT4G03430	3853
AT4G03435	0
AT4G03437	0
AT4G03438	0
AT4G03440	14
AT4G03443	5
AT4G03445	1
AT4G03450	7
AT4G03455	0
AT4G03460	0
AT4G03470	0
AT4G03480	0
AT4G03490	6
AT4G03495	0
AT4G03500	3
AT4G03505	0
AT4G03510	166
AT4G03520	570
AT4G03525	0
AT4G03530	0
AT4G03535	0
AT4G03540	0
AT4G03545	0
AT4G03550	287
AT4G03555	0
AT4G03560	286
AT4G03565	0
AT4G03566	0
AT4G03570	0
AT4G03575	0
AT4G03580	0
AT4G03585	0
AT4G03590	0
AT4G03595	2
AT4G03600	2
AT4G03605	0
AT4G03610	0
AT4G03620	0
AT4G03625	0
AT4G03630	0
AT4G03635	10
AT4G03640	0
AT4G03645	0
AT4G03650	0
AT4G03655	0
AT4G03660	0
AT4G03665	0
AT4G03670	0
AT4G03675	0
AT4G03680	0
AT4G03685	0
AT4G03690	0
AT4G03695	0
AT4G03700	0
AT4G03705	0
AT4G03710	0
AT4G03715	0
AT4G03720	0
AT4G03725	1
AT4G03726	0
AT4G03728	0
AT4G03730	0
AT4G03732	0
AT4G03740	0
AT4G03745	0
AT4G03750	0
AT4G03755	17
AT4G03760	0
AT4G03765	0
AT4G03770	0
AT4G03775	0
AT4G03780	0
AT4G03785	0
AT4G03790	0
AT4G03795	0
AT4G03800	0
AT4G03805	0
AT4G03810	0
AT4G03811	0
AT4G03813	0
AT4G03815	0
AT4G03816	0
AT4G03820	21
AT4G03823	0
AT4G03824	2
AT4G03825	0
AT4G03826	0
AT4G03830	0
AT4G03835	0
AT4G03837	0
AT4G03840	0
AT4G03845	4
AT4G03850	0
AT4G03855	0
AT4G03860	0
AT4G03865	0
AT4G03870	0
AT4G03873	0
AT4G03875	4
AT4G03876	0
AT4G03880	0
AT4G03885	0
AT4G03890	0
AT4G03895	0
AT4G03900	0
AT4G03905	0
AT4G03910	0
AT4G03911	0
AT4G03912	0
AT4G03913	0
AT4G03914	0
AT4G03915	0
AT4G03916	0
AT4G03920	0
AT4G03923	0
AT4G03925	0
AT4G03926	0
AT4G03930	14
AT4G03935	14
AT4G03940	64
AT4G03945	0
AT4G03950	0
AT4G03955	0
AT4G03960	96
AT4G03965	0
AT4G03970	0
AT4G03975	0
AT4G03976	0
AT4G03977	0
AT4G03978	0
AT4G03979	0
AT4G03980	0
AT4G03981	0
AT4G03985	0
AT4G03990	0
AT4G03995	0
AT4G04000	0
AT4G04005	1
AT4G04010	0
AT4G04015	0
AT4G04020	16800
AT4G04025	93
AT4G04030	0
AT4G04035	0
AT4G04040	619
AT4G04050	0
AT4G04055	0
AT4G04065	0
AT4G04070	0
AT4G04075	0
AT4G04077	0
AT4G04078	0
AT4G04080	0
AT4G04085	0
AT4G04090	0
AT4G04095	0
AT4G04100	0
AT4G04105	0
AT4G04110	0
AT4G04115	0
AT4G04120	0
AT4G04125	0
AT4G04130	0
AT4G04135	1
AT4G04140	0
AT4G04145	0
AT4G04150	0
AT4G04155	0
AT4G04157	0
AT4G04165	0
AT4G04167	1
AT4G04170	3
AT4G04175	0
AT4G04180	15
AT4G04185	0
AT4G04190	10
AT4G04195	0
AT4G04200	18
AT4G04205	0
AT4G04210	259
AT4G04215	0
AT4G04220	0
AT4G04221	0
AT4G04223	3
AT4G04225	0
AT4G04230	0
AT4G04235	0
AT4G04245	0
AT4G04250	0
AT4G04255	0
AT4G04260	1
AT4G04265	0
AT4G04270	0
AT4G04273	0
AT4G04275	0
AT4G04276	0
AT4G04280	0
AT4G04285	0
AT4G04290	0
AT4G04293	10
AT4G04295	0
AT4G04296	0
AT4G04300	0
AT4G04305	0
AT4G04310	0
AT4G04313	0
AT4G04315	0
AT4G04316	0
AT4G04320	80
AT4G04325	0
AT4G04330	6
AT4G04335	0
AT4G04340	194
AT4G04345	0
AT4G04350	264
AT4G04355	0
AT4G04360	11
AT4G04365	0
AT4G04370	24
AT4G04375	0
AT4G04380	0
AT4G04385	0
AT4G04390	0
AT4G04392	0
AT4G04393	0
AT4G04394	0
AT4G04395	0
AT4G04396	0
AT4G04398	0
AT4G04400	0
AT4G04402	0
AT4G04404	0
AT4G04405	0
AT4G04407	0
AT4G04408	0
AT4G04409	0
AT4G04410	16
AT4G04415	0
AT4G04420	0
AT4G04423	0
AT4G04425	1
AT4G04426	0
AT4G04430	0
AT4G04435	0
AT4G04440	0
AT4G04445	0
AT4G04450	0
AT4G04455	0
AT4G04460	2
AT4G04465	6
AT4G04470	52
AT4G04475	2
AT4G04480	0
AT4G04485	8
AT4G04490	23
AT4G04495	0
AT4G04500	3
AT4G04505	0
AT4G04510	0
AT4G04515	0
AT4G04520	0
AT4G04525	0
AT4G04530	0
AT4G04535	0
AT4G04540	0
AT4G04545	0
AT4G04547	0
AT4G04550	0
AT4G04555	0
AT4G04560	0
AT4G04565	21
AT4G04570	115
AT4G04580	0
AT4G04585	0
AT4G04590	0
AT4G04600	0
AT4G04601	0
AT4G04605	0
AT4G04610	803
AT4G04614	121
AT4G04615	2
AT4G04620	44
AT4G04625	0
AT4G04630	10
AT4G04632	0
AT4G04635	0
AT4G04640	6177
AT4G04645	0
AT4G04650	0
AT4G04653	0
AT4G04655	0
AT4G04660	0
AT4G04665	0
AT4G04670	67
AT4G04675	2
AT4G04680	0
AT4G04690	0
AT4G04692	165
AT4G04693	0
AT4G04695	24
AT4G04700	14
AT4G04710	0
AT4G04720	145
AT4G04730	1
AT4G04740	142
AT4G04745	6
AT4G04750	45
AT4G04755	0
AT4G04760	5
AT4G04765	0
AT4G04770	1166
AT4G04775	0
AT4G04780	47
AT4G04785	0
AT4G04790	16
AT4G04795	0
AT4G04800	86
AT4G04805	0
AT4G04810	3
AT4G04815	0
AT4G04820	0
AT4G04825	0
AT4G04830	48
AT4G04835	0
AT4G04840	100
AT4G04850	388
AT4G04855	0
AT4G04860	20
AT4G04865	0
AT4G04870	37
AT4G04875	0
AT4G04880	55
AT4G04885	130
AT4G04890	815
AT4G04895	0
AT4G04900	2
AT4G04905	0
AT4G04910	194
AT4G04920	85
AT4G04925	42
AT4G04930	0
AT4G04940	96
AT4G04945	0
AT4G04950	310
AT4G04955	64
AT4G04957	0
AT4G04960	33
AT4G04965	0
AT4G04970	121
AT4G04972	0
AT4G04975	0
AT4G04980	0
AT4G04985	0
AT4G04990	0
AT4G04995	0
AT4G05000	40
AT4G05005	0
AT4G05010	47
AT4G05015	0
AT4G05018	0
AT4G05020	856
AT4G05025	0
AT4G05030	0
AT4G05040	28
AT4G05045	0
AT4G05048	2
AT4G05049	2
AT4G05050	5381
AT4G05053	2
AT4G05055	0
AT4G05060	134
AT4G05065	0
AT4G05070	738
AT4G05071	0
AT4G05073	0
AT4G05075	0
AT4G05076	0
AT4G05080	0
AT4G05085	0
AT4G05087	0
AT4G05090	192
AT4G05091	1
AT4G05095	0
AT4G05097	0
AT4G05100	4
AT4G05105	0
AT4G05110	24
AT4G05115	0
AT4G05120	9
AT4G05125	0
AT4G05130	7
AT4G05133	0
AT4G05135	0
AT4G05140	0
AT4G05145	0
AT4G05150	168
AT4G05155	0
AT4G05160	140
AT4G05170	0
AT4G05180	5999
AT4G05190	11
AT4G05200	0
AT4G05205	0
AT4G05210	4
AT4G05215	0
AT4G05220	0
AT4G05225	0
AT4G05230	0
AT4G05235	0
AT4G05240	0
AT4G05245	0
AT4G05250	0
AT4G05255	0
AT4G05260	0
AT4G05270	0
AT4G05275	0
AT4G05280	0
AT4G05285	0
AT4G05290	0
AT4G05295	0
AT4G05300	0
AT4G05303	0
AT4G05305	0
AT4G05306	0
AT4G05310	1
AT4G05315	0
AT4G05320	34311
AT4G05330	19
AT4G05335	0
AT4G05340	0
AT4G05350	0
AT4G05355	0
AT4G05360	0
AT4G05365	0
AT4G05375	0
AT4G05380	0
AT4G05385	0
AT4G05390	85
AT4G05395	0
AT4G05400	76
AT4G05405	0
AT4G05410	194
AT4G05415	0
AT4G05420	339
AT4G05425	0
AT4G05430	0
AT4G05435	0
AT4G05440	75
AT4G05445	2
AT4G05450	26
AT4G05455	0
AT4G05460	130
AT4G05465	0
AT4G05470	0
AT4G05475	0
AT4G05485	0
AT4G05490	0
AT4G05495	0
AT4G05497	0
AT4G05500	0
AT4G05502	0
AT4G05505	0
AT4G05508	0
AT4G05510	0
AT4G05520	12
AT4G05523	0
AT4G05525	0
AT4G05526	0
AT4G05530	103
AT4G05535	0
AT4G05540	0
AT4G05545	0
AT4G05550	0
AT4G05553	0
AT4G05555	0
AT4G05556	0
AT4G05560	0
AT4G05565	0
AT4G05570	0
AT4G05575	0
AT4G05580	0
AT4G05581	0
AT4G05582	0
AT4G05583	0
AT4G05584	0
AT4G05585	0
AT4G05586	0
AT4G05587	0
AT4G05588	0
AT4G05589	0
AT4G05590	26
AT4G05591	0
AT4G05592	0
AT4G05593	0
AT4G05594	0
AT4G05595	0
AT4G05597	0
AT4G05600	0
AT4G05605	0
AT4G05610	0
AT4G05612	0
AT4G05613	0
AT4G05615	0
AT4G05616	0
AT4G05620	0
AT4G05625	0
AT4G05630	0
AT4G05631	23
AT4G05632	0
AT4G05633	0
AT4G05634	0
AT4G05635	0
AT4G05636	0
AT4G05638	0
AT4G05640	0
AT4G05645	0
AT4G05650	0
AT4G05655	0
AT4G05660	0
AT4G05665	0
AT4G05670	0
AT4G05675	0
AT4G05680	0
AT4G05685	1
AT4G05690	7
AT4G05695	0
AT4G05700	0
AT4G05705	0
AT4G05710	0
AT4G05715	0
AT4G05720	0
AT4G05730	0
AT4G05735	0
AT4G05740	0
AT4G05745	0
AT4G05750	0
AT4G05755	0
AT4G05760	1
AT4G05765	0
AT4G05770	0
AT4G05775	0
AT4G05780	0
AT4G05785	3
AT4G05790	0
AT4G05795	0
AT4G05800	0
AT4G05805	0
AT4G05810	0
AT4G05815	0
AT4G05840	0
AT4G05845	0
AT4G05850	0
AT4G05855	0
AT4G05860	0
AT4G05865	0
AT4G05870	0
AT4G05875	0
AT4G05880	0
AT4G05885	0
AT4G05890	0
AT4G05895	0
AT4G05900	0
AT4G05905	0
AT4G05910	0
AT4G05915	0
AT4G05918	0
AT4G05920	0
AT4G05925	0
AT4G05930	0
AT4G05935	0
AT4G05940	0
AT4G05945	0
AT4G05950	0
AT4G05965	0
AT4G05970	0
AT4G05975	0
AT4G05980	0
AT4G05985	0
AT4G05990	0
AT4G05995	0
AT4G06000	0
AT4G06005	0
AT4G06010	0
AT4G06015	0
AT4G06045	0
AT4G06050	0
AT4G06055	0
AT4G06060	5
AT4G06065	0
AT4G06070	0
AT4G06075	1
AT4G06080	0
AT4G06085	0
AT4G06090	0
AT4G06095	0
AT4G06105	0
AT4G06110	0
AT4G06115	0
AT4G06130	0
AT4G06135	0
AT4G06140	0
AT4G06145	0
AT4G06155	0
AT4G06160	0
AT4G06165	0
AT4G06170	0
AT4G06175	0
AT4G06185	0
AT4G06195	2
AT4G06196	0
AT4G06200	1
AT4G06205	0
AT4G06210	0
AT4G06215	0
AT4G06225	0
AT4G06235	0
AT4G06240	0
AT4G06245	0
AT4G06250	0
AT4G06255	0
AT4G06260	0
AT4G06265	0
AT4G06280	0
AT4G06285	0
AT4G06290	0
AT4G06295	0
AT4G06300	0
AT4G06305	1
AT4G06310	0
AT4G06315	2
AT4G06320	4
AT4G06330	0
AT4G06335	0
AT4G06340	0
AT4G06345	0
AT4G06365	0
AT4G06370	0
AT4G06375	0
AT4G06380	0
AT4G06385	0
AT4G06390	0
AT4G06395	1
AT4G06400	0
AT4G06405	0
AT4G06410	12
AT4G06415	0
AT4G06425	0
AT4G06440	0
AT4G06445	0
AT4G06450	0
AT4G06455	0
AT4G06460	0
AT4G06474	0
AT4G06477	0
AT4G06479	0
AT4G06480	0
AT4G06481	0
AT4G06482	0
AT4G06483	0
AT4G06484	0
AT4G06485	0
AT4G06486	0
AT4G06487	0
AT4G06488	0
AT4G06489	0
AT4G06490	0
AT4G06491	0
AT4G06492	0
AT4G06493	0
AT4G06494	0
AT4G06495	0
AT4G06496	0
AT4G06497	0
AT4G06498	0
AT4G06499	0
AT4G06500	0
AT4G06501	0
AT4G06502	0
AT4G06503	0
AT4G06504	0
AT4G06505	0
AT4G06506	0
AT4G06507	0
AT4G06508	0
AT4G06509	0
AT4G06510	0
AT4G06511	0
AT4G06512	0
AT4G06513	0
AT4G06514	0
AT4G06515	0
AT4G06516	0
AT4G06517	0
AT4G06518	0
AT4G06519	0
AT4G06520	0
AT4G06521	0
AT4G06522	0
AT4G06523	0
AT4G06524	0
AT4G06525	0
AT4G06526	0
AT4G06527	0
AT4G06528	0
AT4G06529	0
AT4G06530	0
AT4G06531	0
AT4G06532	0
AT4G06533	0
AT4G06534	21
AT4G06535	1
AT4G06536	5
AT4G06537	0
AT4G06538	0
AT4G06539	0
AT4G06540	0
AT4G06541	0
AT4G06542	0
AT4G06543	0
AT4G06544	0
AT4G06545	0
AT4G06546	0
AT4G06547	0
AT4G06548	0
AT4G06549	0
AT4G06550	0
AT4G06551	0
AT4G06552	0
AT4G06553	0
AT4G06554	0
AT4G06555	0
AT4G06556	0
AT4G06557	0
AT4G06558	0
AT4G06559	0
AT4G06560	0
AT4G06561	0
AT4G06562	0
AT4G06563	0
AT4G06564	0
AT4G06565	0
AT4G06566	13
AT4G06567	0
AT4G06568	0
AT4G06569	0
AT4G06570	0
AT4G06571	0
AT4G06572	0
AT4G06573	0
AT4G06574	0
AT4G06575	0
AT4G06576	0
AT4G06577	0
AT4G06578	0
AT4G06579	0
AT4G06580	0
AT4G06581	0
AT4G06582	0
AT4G06583	0
AT4G06584	0
AT4G06585	0
AT4G06586	0
AT4G06587	0
AT4G06588	0
AT4G06589	0
AT4G06590	0
AT4G06591	0
AT4G06592	0
AT4G06593	0
AT4G06594	0
AT4G06595	0
AT4G06596	0
AT4G06597	0
AT4G06598	25
AT4G06599	103
AT4G06600	0
AT4G06601	0
AT4G06602	0
AT4G06603	2
AT4G06604	0
AT4G06605	0
AT4G06606	0
AT4G06607	0
AT4G06608	0
AT4G06609	0
AT4G06610	0
AT4G06611	0
AT4G06612	0
AT4G06613	0
AT4G06614	0
AT4G06615	0
AT4G06616	0
AT4G06617	0
AT4G06618	0
AT4G06619	0
AT4G06620	0
AT4G06621	0
AT4G06622	0
AT4G06623	0
AT4G06624	0
AT4G06625	0
AT4G06626	0
AT4G06627	0
AT4G06628	0
AT4G06629	0
AT4G06630	0
AT4G06631	0
AT4G06632	0
AT4G06633	0
AT4G06634	86
AT4G06635	0
AT4G06636	0
AT4G06637	0
AT4G06638	0
AT4G06639	0
AT4G06640	0
AT4G06641	0
AT4G06642	0
AT4G06643	0
AT4G06644	0
AT4G06646	0
AT4G06648	0
AT4G06650	0
AT4G06652	0
AT4G06654	0
AT4G06655	0
AT4G06656	0
AT4G06658	0
AT4G06660	0
AT4G06664	0
AT4G06665	0
AT4G06666	0
AT4G06668	0
AT4G06670	0
AT4G06672	0
AT4G06674	0
AT4G06675	1
AT4G06676	25
AT4G06678	0
AT4G06680	0
AT4G06682	0
AT4G06684	0
AT4G06685	0
AT4G06686	0
AT4G06688	0
AT4G06692	0
AT4G06694	0
AT4G06695	0
AT4G06696	0
AT4G06697	0
AT4G06698	0
AT4G06699	0
AT4G06700	0
AT4G06701	13
AT4G06702	0
AT4G06704	0
AT4G06705	0
AT4G06708	0
AT4G06710	0
AT4G06712	0
AT4G06714	0
AT4G06715	0
AT4G06716	0
AT4G06718	0
AT4G06720	0
AT4G06722	0
AT4G06724	0
AT4G06725	0
AT4G06726	0
AT4G06728	0
AT4G06730	0
AT4G06732	0
AT4G06734	0
AT4G06735	0
AT4G06736	0
AT4G06738	0
AT4G06742	0
AT4G06744	1
AT4G06745	0
AT4G06746	53
AT4G06748	0
AT4G06750	0
AT4G06752	0
AT4G06755	0
AT4G06760	0
AT4G06765	0
AT4G06770	0
AT4G06775	0
AT4G06780	0
AT4G06785	0
AT4G06795	0
AT4G06800	0
AT4G06805	0
AT4G06810	0
AT4G06815	0
AT4G06820	0
AT4G06825	0
AT4G06830	0
AT4G06835	0
AT4G06845	0
AT4G06850	0
AT4G06855	0
AT4G06860	0
AT4G06865	0
AT4G06870	0
AT4G06875	0
AT4G06880	52
AT4G06885	0
AT4G06890	0
AT4G06895	0
AT4G06900	0
AT4G06905	2
AT4G06910	0
AT4G06915	0
AT4G06920	0
AT4G06925	0
AT4G06930	0
AT4G06935	0
AT4G06945	0
AT4G06950	0
AT4G06955	1
AT4G06960	0
AT4G06965	0
AT4G06970	0
AT4G06975	0
AT4G06980	1
AT4G06985	0
AT4G06990	0
AT4G06995	0
AT4G07000	0
AT4G07005	0
AT4G07010	0
AT4G07015	0
AT4G07020	0
AT4G07025	0
AT4G07030	0
AT4G07031	0
AT4G07040	0
AT4G07045	0
AT4G07050	0
AT4G07055	0
AT4G07060	0
AT4G07065	0
AT4G07070	0
AT4G07075	0
AT4G07080	0
AT4G07085	0
AT4G07090	0
AT4G07095	0
AT4G07100	0
AT4G07105	0
AT4G07110	0
AT4G07115	0
AT4G07120	0
AT4G07125	0
AT4G07130	0
AT4G07135	0
AT4G07145	0
AT4G07150	0
AT4G07160	0
AT4G07165	0
AT4G07170	0
AT4G07175	0
AT4G07180	0
AT4G07185	0
AT4G07190	4
AT4G07195	4
AT4G07200	0
AT4G07205	0
AT4G07210	1
AT4G07215	0
AT4G07220	0
AT4G07225	0
AT4G07230	0
AT4G07235	0
AT4G07240	0
AT4G07245	0
AT4G07250	0
AT4G07255	0
AT4G07260	0
AT4G07265	0
AT4G07270	0
AT4G07275	0
AT4G07280	0
AT4G07285	0
AT4G07290	1
AT4G07295	0
AT4G07300	0
AT4G07305	0
AT4G07310	0
AT4G07315	0
AT4G07320	0
AT4G07324	0
AT4G07325	0
AT4G07327	0
AT4G07330	0
AT4G07331	0
AT4G07332	0
AT4G07334	0
AT4G07335	0
AT4G07336	0
AT4G07338	0
AT4G07339	0
AT4G07340	0
AT4G07345	0
AT4G07350	0
AT4G07355	0
AT4G07360	0
AT4G07365	0
AT4G07370	0
AT4G07375	0
AT4G07380	0
AT4G07385	0
AT4G07390	53
AT4G07395	0
AT4G07400	17
AT4G07405	0
AT4G07408	0
AT4G07410	352
AT4G07415	0
AT4G07420	0
AT4G07425	0
AT4G07430	0
AT4G07435	0
AT4G07440	0
AT4G07445	0
AT4G07450	0
AT4G07452	0
AT4G07454	0
AT4G07455	22
AT4G07456	0
AT4G07458	0
AT4G07460	0
AT4G07465	0
AT4G07470	0
AT4G07475	0
AT4G07480	0
AT4G07485	0
AT4G07490	0
AT4G07491	0
AT4G07492	0
AT4G07493	0
AT4G07494	0
AT4G07495	0
AT4G07496	0
AT4G07498	0
AT4G07500	0
AT4G07502	0
AT4G07504	0
AT4G07505	0
AT4G07507	10
AT4G07510	0
AT4G07515	0
AT4G07516	0
AT4G07517	0
AT4G07518	0
AT4G07519	0
AT4G07520	0
AT4G07521	0
AT4G07522	0
AT4G07523	0
AT4G07524	0
AT4G07525	0
AT4G07526	0
AT4G07528	0
AT4G07530	0
AT4G07535	1
AT4G07540	0
AT4G07545	0
AT4G07550	0
AT4G07560	0
AT4G07563	0
AT4G07565	0
AT4G07566	0
AT4G07570	0
AT4G07575	0
AT4G07580	0
AT4G07583	0
AT4G07586	0
AT4G07590	0
AT4G07595	0
AT4G07600	0
AT4G07605	0
AT4G07620	0
AT4G07625	0
AT4G07630	0
AT4G07635	0
AT4G07640	0
AT4G07645	0
AT4G07650	0
AT4G07655	0
AT4G07660	0
AT4G07662	0
AT4G07664	0
AT4G07665	0
AT4G07666	0
AT4G07668	0
AT4G07670	0
AT4G07675	0
AT4G07680	0
AT4G07685	0
AT4G07686	0
AT4G07688	0
AT4G07690	0
AT4G07693	0
AT4G07696	0
AT4G07699	0
AT4G07700	0
AT4G07703	0
AT4G07706	0
AT4G07713	0
AT4G07715	0
AT4G07720	0
AT4G07725	0
AT4G07730	0
AT4G07733	0
AT4G07735	0
AT4G07736	0
AT4G07738	0
AT4G07740	0
AT4G07742	0
AT4G07744	0
AT4G07745	0
AT4G07747	0
AT4G07750	0
AT4G07755	0
AT4G07760	0
AT4G07765	0
AT4G07770	0
AT4G07775	0
AT4G07780	0
AT4G07785	0
AT4G07790	0
AT4G07795	0
AT4G07800	0
AT4G07803	0
AT4G07805	0
AT4G07806	0
AT4G07810	0
AT4G07812	0
AT4G07815	1
AT4G07820	0
AT4G07825	23
AT4G07830	0
AT4G07835	0
AT4G07840	0
AT4G07841	0
AT4G07843	0
AT4G07845	1
AT4G07846	0
AT4G07850	2
AT4G07855	0
AT4G07856	0
AT4G07862	0
AT4G07865	0
AT4G07868	0
AT4G07869	0
AT4G07874	0
AT4G07875	0
AT4G07890	0
AT4G07893	0
AT4G07895	0
AT4G07896	0
AT4G07905	0
AT4G07915	0
AT4G07917	0
AT4G07920	0
AT4G07925	0
AT4G07931	0
AT4G07932	0
AT4G07933	0
AT4G07934	0
AT4G07935	0
AT4G07936	0
AT4G07937	0
AT4G07938	0
AT4G07939	0
AT4G07940	0
AT4G07941	0
AT4G07942	0
AT4G07943	0
AT4G07944	0
AT4G07945	0
AT4G07946	0
AT4G07947	0
AT4G07950	54
AT4G07955	0
AT4G07960	1
AT4G07965	0
AT4G07967	0
AT4G07970	0
AT4G07975	0
AT4G07985	0
AT4G07990	121
AT4G07995	1
AT4G08000	0
AT4G08005	0
AT4G08010	0
AT4G08013	0
AT4G08015	0
AT4G08016	0
AT4G08020	0
AT4G08022	0
AT4G08025	0
AT4G08028	0
AT4G08030	0
AT4G08032	0
AT4G08033	0
AT4G08034	0
AT4G08035	25
AT4G08036	0
AT4G08038	0
AT4G08039	0
AT4G08040	9
AT4G08045	0
AT4G08050	0
AT4G08053	0
AT4G08054	0
AT4G08055	0
AT4G08056	0
AT4G08060	0
AT4G08065	0
AT4G08070	0
AT4G08071	0
AT4G08072	0
AT4G08074	0
AT4G08075	0
AT4G08076	0
AT4G08078	0
AT4G08080	0
AT4G08085	0
AT4G08090	0
AT4G08091	0
AT4G08092	0
AT4G08093	0
AT4G08094	0
AT4G08095	0
AT4G08096	0
AT4G08097	0
AT4G08098	0
AT4G08099	0
AT4G08100	3
AT4G08101	0
AT4G08102	0
AT4G08103	0
AT4G08104	0
AT4G08105	0
AT4G08106	0
AT4G08107	0
AT4G08108	0
AT4G08109	3
AT4G08110	158
AT4G08111	0
AT4G08112	15
AT4G08113	2
AT4G08114	0
AT4G08115	4
AT4G08116	0
AT4G08120	0
AT4G08125	0
AT4G08130	0
AT4G08131	0
AT4G08132	0
AT4G08134	0
AT4G08135	0
AT4G08136	0
AT4G08138	0
AT4G08140	0
AT4G08145	0
AT4G08150	0
AT4G08155	0
AT4G08160	5
AT4G08165	0
AT4G08170	81
AT4G08175	1
AT4G08180	256
AT4G08185	0
AT4G08190	0
AT4G08195	0
AT4G08200	0
AT4G08205	0
AT4G08210	2
AT4G08215	0
AT4G08220	20
AT4G08225	0
AT4G08230	206
AT4G08235	0
AT4G08240	39
AT4G08245	0
AT4G08250	14
AT4G08255	0
AT4G08260	0
AT4G08262	0
AT4G08263	0
AT4G08264	0
AT4G08265	0
AT4G08267	0
AT4G08270	0
AT4G08275	0
AT4G08280	295
AT4G08285	0
AT4G08290	67
AT4G08295	1
AT4G08300	35
AT4G08305	0
AT4G08310	166
AT4G08315	0
AT4G08320	90
AT4G08325	0
AT4G08330	8
AT4G08333	0
AT4G08335	0
AT4G08336	0
AT4G08340	0
AT4G08345	0
AT4G08347	0
AT4G08350	882
AT4G08355	0
AT4G08360	0
AT4G08365	0
AT4G08370	0
AT4G08375	0
AT4G08380	0
AT4G08385	0
AT4G08390	565
AT4G08395	0
AT4G08400	0
AT4G08405	0
AT4G08406	0
AT4G08410	0
AT4G08415	0
AT4G08420	0
AT4G08425	0
AT4G08430	0
AT4G08435	0
AT4G08445	0
AT4G08450	0
AT4G08455	32
AT4G08460	380
AT4G08465	0
AT4G08470	95
AT4G08475	0
AT4G08480	85
AT4G08485	0
AT4G08490	0
AT4G08495	0
AT4G08500	143
AT4G08505	8
AT4G08510	96
AT4G08515	0
AT4G08520	143
AT4G08525	0
AT4G08530	0
AT4G08535	0
AT4G08540	35
AT4G08545	0
AT4G08550	0
AT4G08555	3
AT4G08560	0
AT4G08565	0
AT4G08570	1
AT4G08575	0
AT4G08580	110
AT4G08585	0
AT4G08590	58
AT4G08593	0
AT4G08595	0
AT4G08596	0
AT4G08598	0
AT4G08599	0
AT4G08600	0
AT4G08602	0
AT4G08610	0
AT4G08615	1
AT4G08620	0
AT4G08625	1
AT4G08630	0
AT4G08635	0
AT4G08640	0
AT4G08645	0
AT4G08650	0
AT4G08652	0
AT4G08655	0
AT4G08657	0
AT4G08660	0
AT4G08665	0
AT4G08670	0
AT4G08680	0
AT4G08685	80
AT4G08690	23
AT4G08691	0
AT4G08692	0
AT4G08695	0
AT4G08700	19
AT4G08705	0
AT4G08710	0
AT4G08715	0
AT4G08720	0
AT4G08725	0
AT4G08730	0
AT4G08740	0
AT4G08750	0
AT4G08755	1
AT4G08760	0
AT4G08765	0
AT4G08770	0
AT4G08775	0
AT4G08780	0
AT4G08785	0
AT4G08790	20
AT4G08795	0
AT4G08800	0
AT4G08805	1
AT4G08810	133
AT4G08815	0
AT4G08820	0
AT4G08825	1
AT4G08830	0
AT4G08835	0
AT4G08840	0
AT4G08845	0
AT4G08850	183
AT4G08855	0
AT4G08860	0
AT4G08865	0
AT4G08867	0
AT4G08868	0
AT4G08869	0
AT4G08870	1181
AT4G08871	0
AT4G08872	0
AT4G08873	0
AT4G08874	0
AT4G08875	0
AT4G08876	0
AT4G08878	0
AT4G08880	0
AT4G08885	0
AT4G08890	0
AT4G08895	0
AT4G08900	91
AT4G08910	2
AT4G08915	0
AT4G08920	981
AT4G08925	0
AT4G08930	67
AT4G08935	0
AT4G08940	16
AT4G08945	1
AT4G08950	7
AT4G08953	0
AT4G08955	0
AT4G08956	0
AT4G08960	65
AT4G08965	0
AT4G08970	0
AT4G08975	0
AT4G08980	385
AT4G08985	0
AT4G08990	1
AT4G08991	3
AT4G08995	0
AT4G09000	582
AT4G09005	0
AT4G09010	2376
AT4G09012	6
AT4G09015	0
AT4G09020	51
AT4G09025	0
AT4G09030	0
AT4G09035	0
AT4G09040	424
AT4G09045	0
AT4G09055	0
AT4G09060	7
AT4G09065	0
AT4G09070	0
AT4G09075	0
AT4G09080	4
AT4G09085	1
AT4G09090	0
AT4G09100	0
AT4G09105	0
AT4G09110	0
AT4G09115	0
AT4G09120	0
AT4G09125	0
AT4G09130	3
AT4G09135	0
AT4G09140	68
AT4G09143	0
AT4G09145	0
AT4G09146	0
AT4G09150	4489
AT4G09153	0
AT4G09155	0
AT4G09160	96
AT4G09165	0
AT4G09170	0
AT4G09175	0
AT4G09180	55
AT4G09185	0
AT4G09190	0
AT4G09195	0
AT4G09200	0
AT4G09205	0
AT4G09210	0
AT4G09225	0
AT4G09230	0
AT4G09235	0
AT4G09240	0
AT4G09250	0
AT4G09255	0
AT4G09260	0
AT4G09265	0
AT4G09275	0
AT4G09280	0
AT4G09285	0
AT4G09290	0
AT4G09295	0
AT4G09300	1
AT4G09305	0
AT4G09310	0
AT4G09313	0
AT4G09315	0
AT4G09316	0
AT4G09320	4346
AT4G09325	0
AT4G09335	0
AT4G09340	118
AT4G09350	364
AT4G09355	0
AT4G09360	0
AT4G09365	0
AT4G09370	0
AT4G09375	2
AT4G09380	0
AT4G09385	0
AT4G09390	0
AT4G09395	0
AT4G09400	0
AT4G09405	0
AT4G09410	0
AT4G09415	0
AT4G09420	15
AT4G09425	0
AT4G09430	0
AT4G09432	1
AT4G09435	0
AT4G09440	0
AT4G09445	0
AT4G09450	0
AT4G09452	0
AT4G09455	0
AT4G09460	10
AT4G09462	0
AT4G09464	0
AT4G09465	0
AT4G09466	0
AT4G09467	0
AT4G09468	0
AT4G09470	0
AT4G09475	2
AT4G09480	0
AT4G09485	0
AT4G09490	1
AT4G09495	0
AT4G09500	8
AT4G09510	29
AT4G09515	0
AT4G09520	54
AT4G09525	0
AT4G09530	0
AT4G09535	0
AT4G09540	0
AT4G09545	0
AT4G09550	21
AT4G09555	0
AT4G09560	48
AT4G09565	0
AT4G09570	102
AT4G09575	0
AT4G09580	83
AT4G09584	0
AT4G09585	0
AT4G09589	0
AT4G09590	0
AT4G09595	0
AT4G09600	0
AT4G09605	0
AT4G09610	0
AT4G09620	232
AT4G09625	0
AT4G09630	64
AT4G09635	0
AT4G09640	39
AT4G09644	0
AT4G09645	0
AT4G09647	0
AT4G09649	4
AT4G09650	2085
AT4G09655	0
AT4G09660	0
AT4G09665	0
AT4G09670	343
AT4G09675	0
AT4G09680	172
AT4G09685	0
AT4G09690	0
AT4G09695	0
AT4G09700	0
AT4G09705	0
AT4G09710	0
AT4G09715	0
AT4G09720	128
AT4G09725	0
AT4G09730	604
AT4G09731	1
AT4G09735	0
AT4G09740	0
AT4G09745	0
AT4G09750	117
AT4G09755	0
AT4G09760	151
AT4G09765	0
AT4G09770	0
AT4G09775	0
AT4G09780	0
AT4G09784	0
AT4G09785	3
AT4G09790	0
AT4G09795	0
AT4G09800	1751
AT4G09810	6
AT4G09815	0
AT4G09820	3
AT4G09825	0
AT4G09830	72
AT4G09840	5
AT4G09845	27
AT4G09850	0
AT4G09855	0
AT4G09860	0
AT4G09865	0
AT4G09870	0
AT4G09875	0
AT4G09880	0
AT4G09885	0
AT4G09890	32
AT4G09895	0
AT4G09900	153
AT4G09905	0
AT4G09915	0
AT4G09920	6
AT4G09925	0
AT4G09930	0
AT4G09935	0
AT4G09940	0
AT4G09945	0
AT4G09950	16
AT4G09955	0
AT4G09960	0
AT4G09965	0
AT4G09970	46
AT4G09975	0
AT4G09980	134
AT4G09984	0
AT4G09985	0
AT4G09987	0
AT4G09990	4
AT4G09995	0
AT4G10000	79
AT4G10010	0
AT4G10020	1
AT4G10030	281
AT4G10040	625
AT4G10050	53
AT4G10060	434
AT4G10070	172
AT4G10080	573
AT4G10090	20
AT4G10100	46
AT4G10110	64
AT4G10115	0
AT4G10120	1964
AT4G10130	21
AT4G10140	10
AT4G10150	14
AT4G10160	2
AT4G10170	36
AT4G10180	59
AT4G10190	0
AT4G10200	1
AT4G10201	0
AT4G10210	0
AT4G10220	0
AT4G10230	0
AT4G10240	0
AT4G10250	37446
AT4G10260	6
AT4G10265	1
AT4G10270	0
AT4G10280	30
AT4G10290	0
AT4G10300	940
AT4G10305	0
AT4G10310	1
AT4G10320	688
AT4G10330	98
AT4G10340	33740
AT4G10345	0
AT4G10350	0
AT4G10360	154
AT4G10370	0
AT4G10380	24
AT4G10390	12
AT4G10400	10
AT4G10410	1
AT4G10414	2
AT4G10420	52
AT4G10430	389
AT4G10440	1
AT4G10450	365
AT4G10457	0
AT4G10460	0
AT4G10465	0
AT4G10470	80
AT4G10480	1314
AT4G10490	0
AT4G10500	0
AT4G10507	0
AT4G10510	0
AT4G10520	0
AT4G10530	0
AT4G10540	0
AT4G10550	23
AT4G10560	1
AT4G10570	73
AT4G10580	0
AT4G10590	146
AT4G10595	0
AT4G10600	8
AT4G10603	0
AT4G10610	221
AT4G10613	0
AT4G10620	53
AT4G10630	5
AT4G10640	0
AT4G10650	4
AT4G10655	0
AT4G10660	0
AT4G10670	0
AT4G10680	0
AT4G10690	16
AT4G10695	0
AT4G10700	0
AT4G10710	571
AT4G10720	0
AT4G10730	170
AT4G10740	0
AT4G10750	31
AT4G10760	143
AT4G10767	0
AT4G10770	102
AT4G10780	0
AT4G10790	400
AT4G10800	10
AT4G10810	41
AT4G10815	0
AT4G10820	0
AT4G10830	0
AT4G10840	453
AT4G10843	2
AT4G10850	0
AT4G10860	0
AT4G10865	0
AT4G10870	0
AT4G10880	0
AT4G10890	11
AT4G10895	0
AT4G10910	0
AT4G10920	538
AT4G10925	59
AT4G10930	84
AT4G10950	3
AT4G10955	20
AT4G10960	44
AT4G10970	130
AT4G10980	0
AT4G10990	0
AT4G11000	0
AT4G11010	1983
AT4G11020	0
AT4G11030	0
AT4G11040	0
AT4G11050	0
AT4G11060	45
AT4G11070	0
AT4G11080	20
AT4G11090	32
AT4G11100	379
AT4G11110	359
AT4G11120	172
AT4G11130	20
AT4G11140	1
AT4G11150	2566
AT4G11160	229
AT4G11170	0
AT4G11175	172
AT4G11177	0
AT4G11180	0
AT4G11190	0
AT4G11200	0
AT4G11210	0
AT4G11211	8
AT4G11213	0
AT4G11216	0
AT4G11220	631
AT4G11230	0
AT4G11240	101
AT4G11250	1
AT4G11260	885
AT4G11270	73
AT4G11280	211
AT4G11290	1
AT4G11300	32
AT4G11310	0
AT4G11320	1
AT4G11330	98
AT4G11340	0
AT4G11350	23
AT4G11355	0
AT4G11360	14
AT4G11370	7
AT4G11373	0
AT4G11375	0
AT4G11380	290
AT4G11385	0
AT4G11390	0
AT4G11393	0
AT4G11400	2
AT4G11402	0
AT4G11405	1
AT4G11410	142
AT4G11420	1841
AT4G11430	0
AT4G11440	12
AT4G11450	8
AT4G11460	4
AT4G11470	0
AT4G11480	0
AT4G11485	0
AT4G11490	0
AT4G11500	0
AT4G11510	0
AT4G11521	2
AT4G11530	4
AT4G11540	0
AT4G11543	0
AT4G11547	2
AT4G11550	11
AT4G11560	504
AT4G11570	2289
AT4G11580	0
AT4G11590	0
AT4G11600	885
AT4G11610	0
AT4G11630	93
AT4G11640	23
AT4G11642	0
AT4G11650	0
AT4G11653	0
AT4G11655	0
AT4G11660	637
AT4G11670	84
AT4G11680	37
AT4G11690	1
AT4G11700	1
AT4G11710	0
AT4G11720	0
AT4G11730	0
AT4G11740	448
AT4G11745	0
AT4G11750	0
AT4G11760	0
AT4G11770	0
AT4G11780	1
AT4G11790	133
AT4G11800	78
AT4G11810	1
AT4G11820	157
AT4G11830	206
AT4G11840	66
AT4G11845	9
AT4G11850	65
AT4G11860	120
AT4G11870	0
AT4G11880	0
AT4G11890	20
AT4G11900	32
AT4G11910	4
AT4G11911	0
AT4G11920	21
AT4G11930	0
AT4G11940	0
AT4G11945	0
AT4G11950	0
AT4G11960	131
AT4G11970	28
AT4G11980	70
AT4G11985	0
AT4G11990	16
AT4G12000	335
AT4G12005	8
AT4G12010	88
AT4G12020	213
AT4G12030	49
AT4G12040	489
AT4G12050	0
AT4G12060	264
AT4G12065	0
AT4G12070	33
AT4G12080	3
AT4G12090	0
AT4G12100	0
AT4G12110	45
AT4G12115	0
AT4G12120	58
AT4G12130	46
AT4G12135	0
AT4G12140	0
AT4G12150	0
AT4G12160	0
AT4G12170	0
AT4G12180	0
AT4G12190	0
AT4G12200	0
AT4G12210	1
AT4G12220	0
AT4G12230	34
AT4G12240	23
AT4G12250	14
AT4G12260	0
AT4G12270	0
AT4G12275	0
AT4G12280	0
AT4G12290	122
AT4G12300	115
AT4G12310	73
AT4G12320	164
AT4G12330	0
AT4G12334	0
AT4G12340	151
AT4G12350	0
AT4G12360	0
AT4G12370	0
AT4G12380	0
AT4G12382	3
AT4G12390	111
AT4G12400	77834
AT4G12405	0
AT4G12410	79
AT4G12420	414
AT4G12423	0
AT4G12426	0
AT4G12430	9
AT4G12440	0
AT4G12450	5
AT4G12460	116
AT4G12470	1
AT4G12480	1
AT4G12485	0
AT4G12490	0
AT4G12495	0
AT4G12500	0
AT4G12510	0
AT4G12520	0
AT4G12530	10
AT4G12540	7
AT4G12543	0
AT4G12545	0
AT4G12550	0
AT4G12555	0
AT4G12560	455
AT4G12570	77
AT4G12580	4
AT4G12590	160
AT4G12600	1053
AT4G12610	239
AT4G12617	0
AT4G12620	9
AT4G12640	47
AT4G12650	439
AT4G12670	85
AT4G12680	33
AT4G12690	42
AT4G12700	54
AT4G12710	55
AT4G12720	451
AT4G12730	155
AT4G12731	0
AT4G12735	1
AT4G12740	3
AT4G12750	28
AT4G12760	25
AT4G12770	235
AT4G12780	269
AT4G12790	388
AT4G12800	7247
AT4G12810	3
AT4G12820	0
AT4G12825	0
AT4G12830	379
AT4G12840	11
AT4G12850	9
AT4G12860	0
AT4G12870	0
AT4G12880	39
AT4G12890	0
AT4G12900	0
AT4G12910	66
AT4G12915	0
AT4G12917	30
AT4G12920	0
AT4G12930	0
AT4G12940	0
AT4G12950	0
AT4G12960	0
AT4G12970	19
AT4G12980	81
AT4G12990	30
AT4G13000	1
AT4G13010	1205
AT4G13020	153
AT4G13030	25
AT4G13040	83
AT4G13050	245
AT4G13060	0
AT4G13070	34
AT4G13075	0
AT4G13080	0
AT4G13090	0
AT4G13095	0
AT4G13100	147
AT4G13110	117
AT4G13120	13
AT4G13130	0
AT4G13150	69
AT4G13160	0
AT4G13170	310
AT4G13180	140
AT4G13190	1
AT4G13195	1
AT4G13200	793
AT4G13210	0
AT4G13215	1
AT4G13220	156
AT4G13230	0
AT4G13235	0
AT4G13240	0
AT4G13245	0
AT4G13250	731
AT4G13251	0
AT4G13252	0
AT4G13253	0
AT4G13254	0
AT4G13255	0
AT4G13256	0
AT4G13257	0
AT4G13258	0
AT4G13259	0
AT4G13260	8
AT4G13261	0
AT4G13262	0
AT4G13263	0
AT4G13264	0
AT4G13265	0
AT4G13266	0
AT4G13270	84
AT4G13280	0
AT4G13285	0
AT4G13290	0
AT4G13300	0
AT4G13310	0
AT4G13320	0
AT4G13330	9
AT4G13340	75
AT4G13345	48
AT4G13350	212
AT4G13360	163
AT4G13370	7
AT4G13380	0
AT4G13390	1
AT4G13395	39
AT4G13400	27
AT4G13410	19
AT4G13420	0
AT4G13430	2341
AT4G13440	0
AT4G13442	0
AT4G13445	0
AT4G13450	0
AT4G13455	0
AT4G13460	387
AT4G13470	0
AT4G13480	0
AT4G13490	0
AT4G13493	22
AT4G13494	6
AT4G13495	276
AT4G13500	104
AT4G13505	0
AT4G13510	0
AT4G13520	331
AT4G13530	353
AT4G13540	35
AT4G13550	612
AT4G13554	0
AT4G13555	0
AT4G13560	29
AT4G13564	0
AT4G13570	9
AT4G13572	13
AT4G13575	363
AT4G13577	10
AT4G13580	2
AT4G13590	414
AT4G13600	1
AT4G13610	0
AT4G13611	0
AT4G13615	1816
AT4G13620	4
AT4G13630	123
AT4G13640	68
AT4G13650	28
AT4G13660	0
AT4G13670	765
AT4G13680	3
AT4G13690	6
AT4G13700	0
AT4G13710	22
AT4G13720	170
AT4G13730	92
AT4G13750	104
AT4G13760	1
AT4G13770	1160
AT4G13780	387
AT4G13790	0
AT4G13800	76
AT4G13810	79
AT4G13820	3
AT4G13830	235
AT4G13840	179
AT4G13850	476
AT4G13860	0
AT4G13870	10
AT4G13880	23
AT4G13885	4
AT4G13890	0
AT4G13900	60
AT4G13918	1
AT4G13920	0
AT4G13930	1871
AT4G13940	17886
AT4G13950	12
AT4G13955	0
AT4G13960	0
AT4G13965	0
AT4G13968	0
AT4G13970	84
AT4G13980	49
AT4G13985	0
AT4G13990	5
AT4G13992	5
AT4G13996	0
AT4G14000	95
AT4G14010	0
AT4G14020	136
AT4G14030	1053
AT4G14040	673
AT4G14050	6
AT4G14060	0
AT4G14070	364
AT4G14080	0
AT4G14090	36
AT4G14096	47
AT4G14100	79
AT4G14103	5
AT4G14104	0
AT4G14105	0
AT4G14110	136
AT4G14120	7
AT4G14130	0
AT4G14135	0
AT4G14140	0
AT4G14145	36
AT4G14147	16
AT4G14149	0
AT4G14150	16
AT4G14160	408
AT4G14165	1
AT4G14170	30
AT4G14180	0
AT4G14190	79
AT4G14200	44
AT4G14210	751
AT4G14220	59
AT4G14225	1
AT4G14226	0
AT4G14230	36
AT4G14240	249
AT4G14245	1
AT4G14250	2
AT4G14260	0
AT4G14270	610
AT4G14272	0
AT4G14276	0
AT4G14280	0
AT4G14290	9
AT4G14300	1293
AT4G14301	0
AT4G14305	0
AT4G14310	34
AT4G14315	0
AT4G14320	957
AT4G14330	19
AT4G14340	112
AT4G14342	141
AT4G14345	0
AT4G14350	213
AT4G14358	0
AT4G14360	199
AT4G14365	78
AT4G14368	0
AT4G14370	4
AT4G14380	3
AT4G14385	162
AT4G14390	0
AT4G14400	569
AT4G14410	365
AT4G14415	0
AT4G14420	91
AT4G14430	396
AT4G14440	177
AT4G14450	0
AT4G14455	134
AT4G14460	0
AT4G14465	0
AT4G14470	0
AT4G14480	42
AT4G14490	16
AT4G14500	131
AT4G14504	0
AT4G14510	175
AT4G14520	12
AT4G14530	0
AT4G14540	175
AT4G14548	2
AT4G14550	46
AT4G14560	36
AT4G14570	139
AT4G14580	16
AT4G14590	4
AT4G14600	5
AT4G14605	64
AT4G14610	38
AT4G14615	69
AT4G14620	74
AT4G14630	0
AT4G14640	5
AT4G14650	0
AT4G14660	23
AT4G14661	0
AT4G14670	0
AT4G14675	0
AT4G14680	166
AT4G14690	378
AT4G14695	0
AT4G14700	2
AT4G14710	837
AT4G14713	5
AT4G14716	260
AT4G14720	39
AT4G14723	0
AT4G14730	0
AT4G14740	127
AT4G14743	0
AT4G14746	43
AT4G14750	21
AT4G14760	116
AT4G14770	24
AT4G14780	0
AT4G14785	0
AT4G14790	44
AT4G14800	142
AT4G14805	0
AT4G14810	0
AT4G14811	0
AT4G14815	0
AT4G14819	0
AT4G14820	13
AT4G14830	29
AT4G14840	18
AT4G14850	23
AT4G14860	2
AT4G14870	582
AT4G14880	2306
AT4G14890	0
AT4G14900	211
AT4G14905	45
AT4G14910	112
AT4G14920	165
AT4G14930	82
AT4G14940	0
AT4G14950	74
AT4G14960	2123
AT4G14965	117
AT4G14970	16
AT4G14980	0
AT4G14990	189
AT4G15000	1338
AT4G15010	50
AT4G15020	87
AT4G15025	0
AT4G15030	93
AT4G15040	0
AT4G15050	0
AT4G15053	0
AT4G15056	0
AT4G15060	0
AT4G15070	1
AT4G15075	0
AT4G15080	67
AT4G15090	107
AT4G15093	5
AT4G15096	0
AT4G15100	0
AT4G15110	1022
AT4G15120	0
AT4G15130	221
AT4G15140	20
AT4G15150	0
AT4G15160	0
AT4G15165	3
AT4G15180	455
AT4G15200	2
AT4G15210	2
AT4G15215	11
AT4G15230	1
AT4G15233	3
AT4G15236	1
AT4G15240	25
AT4G15242	1
AT4G15245	0
AT4G15248	280
AT4G15250	1
AT4G15258	0
AT4G15260	58
AT4G15270	1
AT4G15280	0
AT4G15290	0
AT4G15300	1
AT4G15310	0
AT4G15320	0
AT4G15330	0
AT4G15340	0
AT4G15345	0
AT4G15350	0
AT4G15360	0
AT4G15370	0
AT4G15380	0
AT4G15390	0
AT4G15393	0
AT4G15396	0
AT4G15398	0
AT4G15400	0
AT4G15410	229
AT4G15415	142
AT4G15417	2
AT4G15420	2377
AT4G15430	65
AT4G15440	33
AT4G15450	111
AT4G15460	0
AT4G15470	620
AT4G15475	112
AT4G15480	67
AT4G15490	552
AT4G15500	12
AT4G15510	226
AT4G15520	49
AT4G15530	2595
AT4G15540	66
AT4G15545	2314
AT4G15550	586
AT4G15560	3270
AT4G15562	0
AT4G15563	5
AT4G15570	88
AT4G15590	0
AT4G15610	7
AT4G15620	13
AT4G15630	163
AT4G15640	78
AT4G15650	1
AT4G15660	19
AT4G15670	18
AT4G15680	588
AT4G15690	43
AT4G15700	116
AT4G15710	8
AT4G15715	0
AT4G15720	0
AT4G15730	12
AT4G15733	0
AT4G15735	0
AT4G15740	0
AT4G15750	0
AT4G15755	0
AT4G15760	203
AT4G15765	24
AT4G15770	200
AT4G15775	0
AT4G15780	349
AT4G15790	89
AT4G15800	32
AT4G15802	292
AT4G15810	188
AT4G15820	31
AT4G15830	18
AT4G15840	235
AT4G15850	26
AT4G15860	0
AT4G15870	0
AT4G15880	582
AT4G15885	0
AT4G15890	23
AT4G15900	213
AT4G15910	21
AT4G15920	29
AT4G15930	178
AT4G15940	107
AT4G15950	27
AT4G15953	1
AT4G15955	16
AT4G15960	0
AT4G15970	0
AT4G15975	0
AT4G15980	0
AT4G15990	4
AT4G16000	35
AT4G16008	4
AT4G16010	0
AT4G16015	0
AT4G16020	0
AT4G16024	0
AT4G16030	0
AT4G16040	0
AT4G16045	0
AT4G16050	0
AT4G16060	78
AT4G16070	47
AT4G16080	0
AT4G16090	0
AT4G16095	0
AT4G16100	32
AT4G16105	0
AT4G16110	41
AT4G16120	3
AT4G16130	105
AT4G16140	4
AT4G16141	53
AT4G16143	1213
AT4G16144	16
AT4G16146	15
AT4G16150	335
AT4G16155	555
AT4G16160	1
AT4G16162	0
AT4G16165	0
AT4G16180	171
AT4G16190	734
AT4G16195	0
AT4G16200	0
AT4G16210	61
AT4G16215	0
AT4G16220	0
AT4G16230	0
AT4G16233	0
AT4G16235	0
AT4G16240	0
AT4G16250	104
AT4G16260	0
AT4G16265	23
AT4G16267	0
AT4G16270	12
AT4G16280	149
AT4G16295	0
AT4G16310	241
AT4G16330	50
AT4G16340	218
AT4G16350	3
AT4G16355	0
AT4G16360	98
AT4G16370	413
AT4G16380	172
AT4G16390	475
AT4G16400	33
AT4G16410	2
AT4G16420	241
AT4G16430	161
AT4G16440	101
AT4G16442	62
AT4G16444	40
AT4G16447	4
AT4G16450	219
AT4G16451	0
AT4G16460	0
AT4G16465	0
AT4G16470	24
AT4G16475	0
AT4G16480	125
AT4G16490	1282
AT4G16500	820
AT4G16510	28
AT4G16515	0
AT4G16520	251
AT4G16530	0
AT4G16535	2
AT4G16540	11
AT4G16545	0
AT4G16550	0
AT4G16555	0
AT4G16560	0
AT4G16563	5
AT4G16566	24
AT4G16570	26
AT4G16580	307
AT4G16590	18
AT4G16600	0
AT4G16610	1
AT4G16620	5
AT4G16630	395
AT4G16640	0
AT4G16650	134
AT4G16660	2159
AT4G16670	11
AT4G16680	530
AT4G16690	124
AT4G16695	113
AT4G16700	29
AT4G16710	71
AT4G16720	1241
AT4G16730	0
AT4G16740	0
AT4G16745	3
AT4G16748	0
AT4G16750	8
AT4G16760	848
AT4G16765	67
AT4G16770	40
AT4G16780	30
AT4G16790	94
AT4G16800	46
AT4G16807	7
AT4G16810	0
AT4G16820	0
AT4G16830	1172
AT4G16835	8
AT4G16840	14
AT4G16845	66
AT4G16850	16
AT4G16855	0
AT4G16857	6
AT4G16860	50
AT4G16870	38
AT4G16880	13
AT4G16890	573
AT4G16892	10
AT4G16900	65
AT4G16910	6
AT4G16915	0
AT4G16920	6
AT4G16930	0
AT4G16935	0
AT4G16940	21
AT4G16950	141
AT4G16955	0
AT4G16957	14
AT4G16960	10
AT4G16970	4
AT4G16980	0
AT4G16983	0
AT4G16990	1203
AT4G17000	12
AT4G17005	0
AT4G17010	42
AT4G17020	52
AT4G17030	30
AT4G17040	1548
AT4G17050	124
AT4G17060	248
AT4G17070	115
AT4G17080	162
AT4G17085	23
AT4G17090	10519
AT4G17098	30
AT4G17100	31
AT4G17140	244
AT4G17150	85
AT4G17160	0
AT4G17170	723
AT4G17180	17
AT4G17190	73
AT4G17200	0
AT4G17210	0
AT4G17215	6
AT4G17220	2
AT4G17230	216
AT4G17240	60
AT4G17243	4
AT4G17245	38
AT4G17250	1166
AT4G17260	40
AT4G17270	141
AT4G17280	1
AT4G17300	467
AT4G17310	23
AT4G17330	1070
AT4G17340	606
AT4G17350	158
AT4G17360	49
AT4G17370	141
AT4G17380	0
AT4G17390	1648
AT4G17410	145
AT4G17420	61
AT4G17430	18
AT4G17440	38
AT4G17450	0
AT4G17460	18
AT4G17470	0
AT4G17480	0
AT4G17483	5
AT4G17486	78
AT4G17490	4
AT4G17500	18
AT4G17505	0
AT4G17510	114
AT4G17512	0
AT4G17520	1923
AT4G17530	876
AT4G17540	75
AT4G17550	346
AT4G17560	802
AT4G17565	0
AT4G17570	102
AT4G17580	0
AT4G17585	0
AT4G17587	0
AT4G17590	0
AT4G17600	918
AT4G17610	52
AT4G17612	0
AT4G17615	49
AT4G17616	51
AT4G17620	192
AT4G17640	210
AT4G17650	144
AT4G17660	1
AT4G17670	8
AT4G17680	5
AT4G17690	0
AT4G17695	17
AT4G17700	0
AT4G17710	0
AT4G17713	0
AT4G17718	0
AT4G17720	210
AT4G17730	312
AT4G17740	265
AT4G17750	21
AT4G17760	2
AT4G17765	0
AT4G17770	293
AT4G17780	0
AT4G17785	0
AT4G17788	0
AT4G17790	90
AT4G17800	0
AT4G17810	28
AT4G17820	0
AT4G17830	203
AT4G17840	1359
AT4G17850	0
AT4G17860	0
AT4G17870	97
AT4G17880	287
AT4G17890	162
AT4G17895	136
AT4G17900	58
AT4G17905	3
AT4G17908	0
AT4G17910	8
AT4G17914	0
AT4G17915	11
AT4G17920	0
AT4G17940	175
AT4G17950	69
AT4G17960	25
AT4G17970	56
AT4G17975	0
AT4G17980	0
AT4G17990	0
AT4G18010	200
AT4G18020	164
AT4G18030	287
AT4G18040	451
AT4G18050	40
AT4G18060	234
AT4G18070	385
AT4G18080	1
AT4G18090	4
AT4G18100	1666
AT4G18110	0
AT4G18120	92
AT4G18130	276
AT4G18140	97
AT4G18150	0
AT4G18160	41
AT4G18170	4
AT4G18180	0
AT4G18190	0
AT4G18195	3
AT4G18197	5
AT4G18203	0
AT4G18205	55
AT4G18210	19
AT4G18215	0
AT4G18220	17
AT4G18230	94
AT4G18240	139
AT4G18250	0
AT4G18253	1
AT4G18255	0
AT4G18260	0
AT4G18270	24
AT4G18280	434
AT4G18290	26
AT4G18300	25
AT4G18310	0
AT4G18320	0
AT4G18330	0
AT4G18335	0
AT4G18340	28
AT4G18350	1
AT4G18360	0
AT4G18370	347
AT4G18372	12
AT4G18375	7
AT4G18380	38
AT4G18390	41
AT4G18395	0
AT4G18400	40
AT4G18410	0
AT4G18420	0
AT4G18422	1
AT4G18425	0
AT4G18430	1
AT4G18440	418
AT4G18450	1
AT4G18460	22
AT4G18465	50
AT4G18470	4
AT4G18480	3930
AT4G18490	14
AT4G18500	0
AT4G18501	0
AT4G18510	0
AT4G18520	63
AT4G18530	33
AT4G18540	0
AT4G18550	1
AT4G18570	155
AT4G18580	20
AT4G18590	77
AT4G18593	73
AT4G18596	1
AT4G18600	32
AT4G18610	1
AT4G18620	0
AT4G18630	4
AT4G18640	9
AT4G18650	0
AT4G18660	0
AT4G18670	49
AT4G18680	0
AT4G18690	0
AT4G18692	0
AT4G18700	716
AT4G18710	171
AT4G18720	0
AT4G18725	0
AT4G18730	2245
AT4G18740	198
AT4G18750	20
AT4G18760	11
AT4G18770	0
AT4G18780	7
AT4G18790	0
AT4G18800	43
AT4G18810	995
AT4G18815	0
AT4G18820	149
AT4G18823	0
AT4G18830	21
AT4G18840	10
AT4G18860	0
AT4G18870	0
AT4G18880	71
AT4G18890	21
AT4G18900	0
AT4G18905	217
AT4G18910	32
AT4G18920	0
AT4G18930	33
AT4G18940	0
AT4G18950	249
AT4G18960	0
AT4G18970	77
AT4G18975	163
AT4G18980	0
AT4G18990	0
AT4G19000	0
AT4G19003	165
AT4G19006	76
AT4G19010	42
AT4G19020	42
AT4G19030	0
AT4G19035	0
AT4G19038	0
AT4G19040	168
AT4G19045	7
AT4G19050	16
AT4G19060	112
AT4G19070	28
AT4G19080	13
AT4G19090	12
AT4G19095	0
AT4G19100	142
AT4G19110	565
AT4G19120	66
AT4G19130	7
AT4G19140	65
AT4G19150	347
AT4G19160	242
AT4G19170	1807
AT4G19180	26
AT4G19185	20
AT4G19190	174
AT4G19191	17
AT4G19200	2153
AT4G19210	451
AT4G19220	3
AT4G19230	8
AT4G19239	0
AT4G19240	0
AT4G19250	0
AT4G19260	0
AT4G19270	0
AT4G19275	0
AT4G19280	0
AT4G19290	0
AT4G19300	0
AT4G19305	0
AT4G19310	0
AT4G19320	0
AT4G19330	0
AT4G19340	0
AT4G19350	135
AT4G19360	0
AT4G19370	11
AT4G19380	15
AT4G19390	24
AT4G19395	11
AT4G19400	2
AT4G19410	304
AT4G19420	96
AT4G19430	0
AT4G19440	29
AT4G19450	218
AT4G19452	4
AT4G19460	16
AT4G19470	2
AT4G19480	0
AT4G19485	0
AT4G19490	281
AT4G19500	569
AT4G19510	398
AT4G19520	173
AT4G19530	259
AT4G19540	48
AT4G19550	21
AT4G19560	24
AT4G19570	2
AT4G19580	0
AT4G19590	1
AT4G19600	205
AT4G19610	197
AT4G19620	0
AT4G19630	0
AT4G19633	0
AT4G19640	557
AT4G19645	4
AT4G19650	22
AT4G19660	112
AT4G19670	254
AT4G19680	0
AT4G19690	0
AT4G19700	60
AT4G19710	374
AT4G19720	0
AT4G19730	0
AT4G19740	0
AT4G19750	0
AT4G19760	0
AT4G19770	0
AT4G19780	0
AT4G19790	0
AT4G19800	0
AT4G19810	0
AT4G19820	7
AT4G19830	86
AT4G19840	2299
AT4G19850	10
AT4G19860	284
AT4G19865	1
AT4G19870	20
AT4G19880	29
AT4G19890	15
AT4G19900	29
AT4G19902	0
AT4G19905	0
AT4G19910	0
AT4G19920	0
AT4G19925	0
AT4G19930	0
AT4G19940	0
AT4G19950	7
AT4G19960	188
AT4G19970	0
AT4G19975	0
AT4G19980	0
AT4G19985	107
AT4G19990	20
AT4G20000	2
AT4G20010	227
AT4G20020	432
AT4G20030	40
AT4G20040	0
AT4G20050	3
AT4G20060	24
AT4G20070	345
AT4G20080	2
AT4G20090	22
AT4G20095	0
AT4G20100	0
AT4G20110	13
AT4G20115	0
AT4G20130	313
AT4G20140	6
AT4G20150	729
AT4G20160	2
AT4G20170	224
AT4G20180	0
AT4G20190	0
AT4G20200	0
AT4G20210	0
AT4G20220	0
AT4G20230	0
AT4G20235	0
AT4G20240	0
AT4G20250	0
AT4G20260	1125
AT4G20270	83
AT4G20280	170
AT4G20290	0
AT4G20300	89
AT4G20310	18
AT4G20320	9
AT4G20325	14
AT4G20330	163
AT4G20340	63
AT4G20350	3
AT4G20360	1
AT4G20362	12
AT4G20365	0
AT4G20370	2
AT4G20380	189
AT4G20390	1
AT4G20400	228
AT4G20410	154
AT4G20420	0
AT4G20430	11
AT4G20440	298
AT4G20450	2
AT4G20460	10
AT4G20470	0
AT4G20480	59
AT4G20490	0
AT4G20500	0
AT4G20510	0
AT4G20520	0
AT4G20530	0
AT4G20535	0
AT4G20540	0
AT4G20545	0
AT4G20550	0
AT4G20555	0
AT4G20560	0
AT4G20565	0
AT4G20570	0
AT4G20575	0
AT4G20580	0
AT4G20590	0
AT4G20600	0
AT4G20610	0
AT4G20620	0
AT4G20630	0
AT4G20640	0
AT4G20645	0
AT4G20650	0
AT4G20670	0
AT4G20680	0
AT4G20690	0
AT4G20700	0
AT4G20703	0
AT4G20707	0
AT4G20710	0
AT4G20715	0
AT4G20720	4
AT4G20725	0
AT4G20730	5
AT4G20735	0
AT4G20740	28
AT4G20760	162
AT4G20770	2
AT4G20780	16
AT4G20790	0
AT4G20800	0
AT4G20810	0
AT4G20820	6
AT4G20830	497
AT4G20835	0
AT4G20840	45
AT4G20850	1906
AT4G20860	129
AT4G20870	117
AT4G20880	81
AT4G20890	615
AT4G20900	4
AT4G20910	51
AT4G20920	0
AT4G20930	32
AT4G20935	1
AT4G20940	17
AT4G20947	0
AT4G20953	0
AT4G20960	83
AT4G20970	2
AT4G20980	480
AT4G20990	0
AT4G21000	0
AT4G21010	0
AT4G21020	2
AT4G21030	0
AT4G21040	0
AT4G21050	0
AT4G21060	36
AT4G21063	0
AT4G21065	10
AT4G21070	20
AT4G21080	0
AT4G21090	113
AT4G21100	147
AT4G21105	493
AT4G21110	236
AT4G21120	2
AT4G21130	0
AT4G21140	40
AT4G21150	292
AT4G21160	126
AT4G21170	15
AT4G21180	59
AT4G21190	130
AT4G21192	54
AT4G21200	1
AT4G21210	839
AT4G21213	11
AT4G21215	75
AT4G21220	10
AT4G21230	0
AT4G21240	0
AT4G21250	0
AT4G21260	0
AT4G21270	16
AT4G21280	7918
AT4G21300	11
AT4G21310	12
AT4G21320	1309
AT4G21323	11
AT4G21326	19
AT4G21330	0
AT4G21340	0
AT4G21350	51
AT4G21360	0
AT4G21362	0
AT4G21363	0
AT4G21366	0
AT4G21370	0
AT4G21380	10
AT4G21390	2
AT4G21400	22
AT4G21410	39
AT4G21420	2
AT4G21430	60
AT4G21437	0
AT4G21440	17
AT4G21445	145
AT4G21450	491
AT4G21460	125
AT4G21470	174
AT4G21480	11
AT4G21490	9
AT4G21500	6
AT4G21510	17
AT4G21515	0
AT4G21520	28
AT4G21530	28
AT4G21534	64
AT4G21540	230
AT4G21550	3
AT4G21560	125
AT4G21570	466
AT4G21580	899
AT4G21585	9
AT4G21590	0
AT4G21595	0
AT4G21600	0
AT4G21605	0
AT4G21610	13
AT4G21620	124
AT4G21630	0
AT4G21640	0
AT4G21650	4
AT4G21660	1846
AT4G21670	55
AT4G21680	1
AT4G21690	0
AT4G21700	25
AT4G21705	17
AT4G21710	401
AT4G21720	8
AT4G21730	1
AT4G21740	5
AT4G21745	0
AT4G21750	347
AT4G21760	19
AT4G21770	58
AT4G21780	4
AT4G21790	347
AT4G21800	226
AT4G21810	197
AT4G21820	3
AT4G21830	0
AT4G21840	0
AT4G21850	0
AT4G21860	1118
AT4G21865	3
AT4G21870	34
AT4G21880	45
AT4G21890	60
AT4G21895	0
AT4G21900	24
AT4G21902	0
AT4G21903	2
AT4G21910	116
AT4G21920	2
AT4G21926	0
AT4G21930	8
AT4G21940	87
AT4G21950	0
AT4G21960	2087
AT4G21970	0
AT4G21980	220
AT4G21990	723
AT4G22000	88
AT4G22010	50
AT4G22020	1
AT4G22030	0
AT4G22035	0
AT4G22040	0
AT4G22050	0
AT4G22060	0
AT4G22065	0
AT4G22066	0
AT4G22070	0
AT4G22080	0
AT4G22090	0
AT4G22100	0
AT4G22105	0
AT4G22110	0
AT4G22115	0
AT4G22120	43
AT4G22130	33
AT4G22140	127
AT4G22150	82
AT4G22160	33
AT4G22165	0
AT4G22170	0
AT4G22180	0
AT4G22185	0
AT4G22190	121
AT4G22200	319
AT4G22210	0
AT4G22212	0
AT4G22214	0
AT4G22217	0
AT4G22220	1742
AT4G22230	0
AT4G22233	0
AT4G22235	0
AT4G22240	6346
AT4G22250	14
AT4G22260	214
AT4G22265	0
AT4G22270	6
AT4G22280	2
AT4G22285	152
AT4G22290	49
AT4G22300	16
AT4G22305	38
AT4G22310	165
AT4G22320	15
AT4G22330	91
AT4G22340	140
AT4G22350	640
AT4G22360	118
AT4G22370	2
AT4G22380	166
AT4G22390	2
AT4G22400	0
AT4G22410	0
AT4G22415	0
AT4G22430	0
AT4G22440	0
AT4G22450	0
AT4G22460	0
AT4G22463	0
AT4G22467	0
AT4G22470	0
AT4G22475	0
AT4G22485	0
AT4G22490	1
AT4G22495	0
AT4G22505	0
AT4G22510	0
AT4G22513	0
AT4G22517	0
AT4G22520	0
AT4G22530	22
AT4G22540	58
AT4G22545	6
AT4G22550	12
AT4G22560	5
AT4G22570	429
AT4G22580	40
AT4G22590	89
AT4G22600	0
AT4G22610	0
AT4G22620	14
AT4G22630	0
AT4G22635	0
AT4G22640	3
AT4G22650	0
AT4G22660	0
AT4G22666	0
AT4G22670	1607
AT4G22680	0
AT4G22690	191
AT4G22700	0
AT4G22710	0
AT4G22720	51
AT4G22730	26
AT4G22740	601
AT4G22745	178
AT4G22750	66
AT4G22754	0
AT4G22755	53
AT4G22756	27
AT4G22758	26
AT4G22760	16
AT4G22770	3
AT4G22780	93
AT4G22785	0
AT4G22790	14
AT4G22810	0
AT4G22820	384
AT4G22830	139
AT4G22840	21
AT4G22850	47
AT4G22860	0
AT4G22870	0
AT4G22880	5
AT4G22890	3653
AT4G22900	1
AT4G22910	4
AT4G22920	352
AT4G22930	317
AT4G22940	2
AT4G22950	8
AT4G22960	1
AT4G22970	28
AT4G22980	61
AT4G22990	95
AT4G23000	12
AT4G23010	62
AT4G23015	0
AT4G23020	40
AT4G23030	0
AT4G23040	73
AT4G23050	693
AT4G23060	59
AT4G23070	0
AT4G23080	0
AT4G23090	0
AT4G23100	2052
AT4G23110	0
AT4G23120	0
AT4G23130	11
AT4G23140	1
AT4G23150	0
AT4G23160	1
AT4G23170	19
AT4G23180	96
AT4G23190	30
AT4G23200	9
AT4G23205	0
AT4G23210	2
AT4G23215	1
AT4G23220	10
AT4G23230	7
AT4G23240	13
AT4G23250	87
AT4G23260	236
AT4G23270	41
AT4G23271	0
AT4G23280	5
AT4G23290	342
AT4G23300	73
AT4G23310	0
AT4G23320	3
AT4G23330	66
AT4G23340	0
AT4G23350	0
AT4G23355	0
AT4G23360	0
AT4G23364	0
AT4G23365	0
AT4G23370	0
AT4G23373	0
AT4G23375	0
AT4G23380	0
AT4G23387	0
AT4G23390	0
AT4G23400	569
AT4G23410	12
AT4G23420	11
AT4G23430	162
AT4G23440	54
AT4G23450	5
AT4G23460	190
AT4G23470	341
AT4G23490	33
AT4G23493	68
AT4G23496	2
AT4G23500	42
AT4G23510	0
AT4G23515	0
AT4G23520	0
AT4G23530	57
AT4G23540	58
AT4G23550	8
AT4G23560	0
AT4G23570	2057
AT4G23580	0
AT4G23590	0
AT4G23600	406
AT4G23610	1
AT4G23620	48
AT4G23630	3381
AT4G23635	0
AT4G23640	133
AT4G23650	1252
AT4G23660	64
AT4G23670	2033
AT4G23680	14
AT4G23690	0
AT4G23700	0
AT4G23710	506
AT4G23713	0
AT4G23720	0
AT4G23730	165
AT4G23740	245
AT4G23750	19
AT4G23760	11
AT4G23770	55
AT4G23780	1
AT4G23790	46
AT4G23800	68
AT4G23810	94
AT4G23820	75
AT4G23840	21
AT4G23850	2532
AT4G23860	196
AT4G23870	11
AT4G23880	5
AT4G23882	0
AT4G23885	28
AT4G23890	521
AT4G23895	26
AT4G23900	1
AT4G23910	84
AT4G23915	0
AT4G23920	34
AT4G23930	0
AT4G23940	264
AT4G23950	16
AT4G23960	0
AT4G23970	0
AT4G23980	94
AT4G23990	83
AT4G24000	6
AT4G24010	6
AT4G24015	3
AT4G24020	793
AT4G24025	0
AT4G24026	0
AT4G24030	0
AT4G24040	25
AT4G24050	23
AT4G24060	29
AT4G24070	0
AT4G24080	0
AT4G24090	206
AT4G24100	83
AT4G24110	2
AT4G24120	153
AT4G24130	47
AT4G24140	6
AT4G24150	1
AT4G24160	174
AT4G24170	1
AT4G24175	47
AT4G24180	3
AT4G24190	2695
AT4G24200	135
AT4G24204	0
AT4G24210	33
AT4G24220	990
AT4G24230	125
AT4G24231	0
AT4G24240	43
AT4G24250	2
AT4G24260	0
AT4G24265	3
AT4G24270	167
AT4G24275	2
AT4G24280	15794
AT4G24290	176
AT4G24300	0
AT4G24310	0
AT4G24320	7
AT4G24330	417
AT4G24340	0
AT4G24350	43
AT4G24370	45
AT4G24380	37
AT4G24390	34
AT4G24400	72
AT4G24410	47
AT4G24413	2
AT4G24415	33
AT4G24420	1
AT4G24430	0
AT4G24440	355
AT4G24450	78
AT4G24460	38
AT4G24470	137
AT4G24480	148
AT4G24490	117
AT4G24500	47
AT4G24510	59
AT4G24520	529
AT4G24530	33
AT4G24540	64
AT4G24550	187
AT4G24560	117
AT4G24565	0
AT4G24570	54
AT4G24580	2
AT4G24590	119
AT4G24600	0
AT4G24610	21
AT4G24615	0
AT4G24620	563
AT4G24630	120
AT4G24640	0
AT4G24644	0
AT4G24650	0
AT4G24652	1
AT4G24660	62
AT4G24670	60
AT4G24680	401
AT4G24690	2668
AT4G24700	176
AT4G24710	9
AT4G24715	0
AT4G24730	164
AT4G24740	363
AT4G24750	857
AT4G24760	96
AT4G24770	17541
AT4G24780	433
AT4G24790	48
AT4G24800	1031
AT4G24805	75
AT4G24810	144
AT4G24820	790
AT4G24830	806
AT4G24840	184
AT4G24860	0
AT4G24880	32
AT4G24890	3
AT4G24900	41
AT4G24910	2
AT4G24920	128
AT4G24930	554
AT4G24940	83
AT4G24950	4
AT4G24960	211
AT4G24970	62
AT4G24972	221
AT4G24973	0
AT4G24974	1
AT4G24975	0
AT4G24977	0
AT4G24980	0
AT4G24990	245
AT4G25000	11
AT4G25010	0
AT4G25020	20
AT4G25030	290
AT4G25040	0
AT4G25050	3152
AT4G25070	6
AT4G25080	2625
AT4G25090	1
AT4G25100	1607
AT4G25110	5
AT4G25120	22
AT4G25130	2729
AT4G25140	0
AT4G25150	4
AT4G25160	0
AT4G25170	488
AT4G25180	51
AT4G25190	0
AT4G25200	59953
AT4G25210	2977
AT4G25220	4
AT4G25225	15
AT4G25230	241
AT4G25235	0
AT4G25240	2
AT4G25250	1
AT4G25260	63
AT4G25270	36
AT4G25280	141
AT4G25290	427
AT4G25300	143
AT4G25310	0
AT4G25315	5
AT4G25320	53
AT4G25330	1
AT4G25340	2253
AT4G25350	6
AT4G25360	46
AT4G25370	842
AT4G25380	2
AT4G25390	81
AT4G25400	0
AT4G25410	0
AT4G25420	0
AT4G25430	0
AT4G25433	0
AT4G25434	8
AT4G25435	0
AT4G25440	98
AT4G25450	663
AT4G25470	24
AT4G25480	2
AT4G25490	17
AT4G25500	215
AT4G25510	0
AT4G25515	13
AT4G25520	150
AT4G25530	0
AT4G25540	16
AT4G25550	254
AT4G25560	1
AT4G25570	392
AT4G25580	1
AT4G25585	0
AT4G25590	0
AT4G25600	35
AT4G25610	130
AT4G25620	91
AT4G25630	261
AT4G25631	0
AT4G25635	0
AT4G25640	813
AT4G25650	811
AT4G25660	106
AT4G25670	491
AT4G25680	159
AT4G25690	414
AT4G25700	780
AT4G25707	8
AT4G25710	22
AT4G25719	0
AT4G25720	23
AT4G25730	598
AT4G25740	880
AT4G25750	0
AT4G25760	0
AT4G25770	80
AT4G25780	30
AT4G25790	0
AT4G25800	18
AT4G25810	4
AT4G25820	0
AT4G25830	178
AT4G25835	7
AT4G25840	35
AT4G25845	0
AT4G25850	3
AT4G25860	0
AT4G25870	47
AT4G25880	246
AT4G25885	0
AT4G25890	392
AT4G25900	41
AT4G25910	122
AT4G25920	0
AT4G25930	2
AT4G25940	28
AT4G25950	2
AT4G25960	152
AT4G25970	182
AT4G25980	5
AT4G25990	56
AT4G26000	97
AT4G26010	0
AT4G26020	3
AT4G26030	0
AT4G26040	0
AT4G26050	0
AT4G26055	0
AT4G26060	24
AT4G26070	43
AT4G26080	1340
AT4G26090	0
AT4G26095	1
AT4G26100	171
AT4G26110	1965
AT4G26120	7
AT4G26130	80
AT4G26140	31
AT4G26145	0
AT4G26150	83
AT4G26160	37
AT4G26170	2
AT4G26180	14
AT4G26190	273
AT4G26200	1
AT4G26210	81
AT4G26220	9
AT4G26225	0
AT4G26230	1217
AT4G26240	33
AT4G26250	0
AT4G26255	1
AT4G26260	0
AT4G26270	325
AT4G26280	0
AT4G26288	3
AT4G26290	0
AT4G26300	494
AT4G26310	29
AT4G26320	0
AT4G26330	0
AT4G26340	0
AT4G26350	0
AT4G26360	0
AT4G26365	0
AT4G26370	116
AT4G26375	0
AT4G26380	0
AT4G26385	0
AT4G26390	1
AT4G26400	138
AT4G26410	898
AT4G26415	3
AT4G26420	0
AT4G26430	26
AT4G26440	0
AT4G26450	205
AT4G26455	279
AT4G26460	0
AT4G26466	0
AT4G26470	9
AT4G26480	230
AT4G26483	0
AT4G26485	0
AT4G26488	1
AT4G26490	0
AT4G26500	0
AT4G26510	88
AT4G26520	174
AT4G26530	1865
AT4G26540	49
AT4G26542	0
AT4G26550	22
AT4G26555	223
AT4G26560	0
AT4G26570	110
AT4G26580	1
AT4G26582	0
AT4G26590	1
AT4G26600	283
AT4G26610	116
AT4G26620	175
AT4G26630	1653
AT4G26640	99
AT4G26650	292
AT4G26660	25
AT4G26670	14
AT4G26675	0
AT4G26680	8
AT4G26690	196
AT4G26700	1158
AT4G26701	6
AT4G26710	84
AT4G26720	154
AT4G26730	1
AT4G26740	0
AT4G26750	27
AT4G26760	34
AT4G26770	6
AT4G26780	1956
AT4G26790	2
AT4G26795	4
AT4G26800	8
AT4G26810	22
AT4G26820	0
AT4G26830	3
AT4G26840	504
AT4G26850	16675
AT4G26860	604
AT4G26870	287
AT4G26880	0
AT4G26890	0
AT4G26900	278
AT4G26910	123
AT4G26920	0
AT4G26930	1
AT4G26940	152
AT4G26950	21
AT4G26960	5
AT4G26965	39
AT4G26970	1221
AT4G26980	76
AT4G26990	54
AT4G27000	773
AT4G27010	53
AT4G27020	459
AT4G27030	518
AT4G27040	111
AT4G27050	61
AT4G27052	0
AT4G27060	118
AT4G27070	77
AT4G27080	85
AT4G27090	5174
AT4G27100	18
AT4G27110	0
AT4G27120	166
AT4G27130	325
AT4G27140	0
AT4G27150	0
AT4G27160	0
AT4G27170	0
AT4G27180	195
AT4G27190	0
AT4G27200	0
AT4G27210	0
AT4G27220	0
AT4G27230	181
AT4G27240	29
AT4G27250	0
AT4G27260	26
AT4G27270	24
AT4G27280	27
AT4G27290	0
AT4G27300	21
AT4G27310	347
AT4G27320	360
AT4G27330	0
AT4G27340	170
AT4G27350	434
AT4G27360	44
AT4G27370	74
AT4G27380	248
AT4G27390	144
AT4G27395	0
AT4G27400	0
AT4G27410	832
AT4G27415	0
AT4G27420	0
AT4G27430	747
AT4G27435	3
AT4G27440	507
AT4G27450	383
AT4G27460	10
AT4G27470	18
AT4G27480	3
AT4G27490	70
AT4G27500	1498
AT4G27510	14
AT4G27520	184
AT4G27530	2
AT4G27540	25
AT4G27550	0
AT4G27560	216
AT4G27565	0
AT4G27570	0
AT4G27580	3
AT4G27585	197
AT4G27590	1
AT4G27595	50
AT4G27597	0
AT4G27600	693
AT4G27610	182
AT4G27620	66
AT4G27630	35
AT4G27640	275
AT4G27650	245
AT4G27652	73
AT4G27654	0
AT4G27657	125
AT4G27660	12
AT4G27670	7202
AT4G27680	509
AT4G27690	53
AT4G27700	652
AT4G27710	63
AT4G27720	137
AT4G27730	14
AT4G27740	34
AT4G27745	48
AT4G27750	61
AT4G27760	114
AT4G27765	0
AT4G27780	45
AT4G27790	1
AT4G27800	1279
AT4G27810	0
AT4G27820	267
AT4G27830	240
AT4G27840	176
AT4G27845	0
AT4G27850	5
AT4G27852	0
AT4G27860	3
AT4G27870	114
AT4G27875	0
AT4G27880	89
AT4G27885	0
AT4G27890	2
AT4G27900	29
AT4G27910	84
AT4G27920	1
AT4G27940	573
AT4G27950	13
AT4G27960	733
AT4G27970	2
AT4G27980	0
AT4G27990	142
AT4G28000	0
AT4G28005	0
AT4G28010	22
AT4G28020	77
AT4G28025	566
AT4G28030	491
AT4G28040	5
AT4G28050	30
AT4G28060	242
AT4G28068	2
AT4G28070	41
AT4G28080	4610
AT4G28085	5
AT4G28088	0
AT4G28090	0
AT4G28100	63
AT4G28110	0
AT4G28130	0
AT4G28140	237
AT4G28150	44
AT4G28160	0
AT4G28162	4
AT4G28170	0
AT4G28180	0
AT4G28190	26
AT4G28200	229
AT4G28210	213
AT4G28220	262
AT4G28230	29
AT4G28240	26
AT4G28250	12
AT4G28260	378
AT4G28270	291
AT4G28280	5
AT4G28290	0
AT4G28300	308
AT4G28310	11
AT4G28320	12
AT4G28330	0
AT4G28340	0
AT4G28350	34
AT4G28360	120
AT4G28362	0
AT4G28365	0
AT4G28370	29
AT4G28380	5
AT4G28390	336
AT4G28395	0
AT4G28397	0
AT4G28400	203
AT4G28405	2
AT4G28410	0
AT4G28420	0
AT4G28430	1
AT4G28440	220
AT4G28450	163
AT4G28460	0
AT4G28470	402
AT4G28480	584
AT4G28485	3
AT4G28490	81
AT4G28500	2
AT4G28510	250
AT4G28520	0
AT4G28530	0
AT4G28540	72
AT4G28550	12
AT4G28556	1
AT4G28560	0
AT4G28570	72
AT4G28580	0
AT4G28590	76
AT4G28600	293
AT4G28610	237
AT4G28620	0
AT4G28630	38
AT4G28640	27
AT4G28650	3
AT4G28652	0
AT4G28660	1855
AT4G28670	0
AT4G28680	0
AT4G28690	3
AT4G28700	2
AT4G28703	0
AT4G28706	239
AT4G28710	122
AT4G28720	1
AT4G28730	146
AT4G28740	488
AT4G28750	2470
AT4G28755	0
AT4G28760	421
AT4G28770	139
AT4G28775	0
AT4G28780	27
AT4G28790	1
AT4G28800	0
AT4G28811	0
AT4G28815	0
AT4G28820	8
AT4G28830	27
AT4G28840	0
AT4G28850	0
AT4G28860	261
AT4G28870	0
AT4G28880	425
AT4G28890	0
AT4G28900	2
AT4G28910	353
AT4G28915	0
AT4G28920	0
AT4G28930	0
AT4G28940	0
AT4G28950	1
AT4G28960	0
AT4G28970	0
AT4G28980	229
AT4G28990	26
AT4G29000	25
AT4G29010	437
AT4G29020	30
AT4G29030	0
AT4G29033	0
AT4G29035	0
AT4G29037	0
AT4G29040	683
AT4G29050	2
AT4G29060	5135
AT4G29070	716
AT4G29080	59
AT4G29090	0
AT4G29100	151
AT4G29103	0
AT4G29110	17
AT4G29120	116
AT4G29130	326
AT4G29140	5
AT4G29150	0
AT4G29160	890
AT4G29170	16
AT4G29180	2
AT4G29190	109
AT4G29200	0
AT4G29210	57
AT4G29220	525
AT4G29230	12
AT4G29240	2
AT4G29250	0
AT4G29260	43
AT4G29270	0
AT4G29273	0
AT4G29276	0
AT4G29280	0
AT4G29281	0
AT4G29283	0
AT4G29285	0
AT4G29290	0
AT4G29300	0
AT4G29305	0
AT4G29310	21
AT4G29330	216
AT4G29340	5
AT4G29350	2624
AT4G29360	49
AT4G29370	0
AT4G29380	173
AT4G29390	144
AT4G29400	99
AT4G29410	688
AT4G29415	0
AT4G29420	73
AT4G29430	64
AT4G29440	54
AT4G29450	0
AT4G29460	0
AT4G29470	0
AT4G29480	252
AT4G29490	199
AT4G29510	112
AT4G29520	177
AT4G29530	12
AT4G29540	10
AT4G29548	0
AT4G29550	1
AT4G29560	5
AT4G29570	0
AT4G29580	1
AT4G29590	232
AT4G29600	0
AT4G29610	0
AT4G29620	0
AT4G29630	0
AT4G29640	0
AT4G29650	2
AT4G29654	0
AT4G29658	0
AT4G29660	25
AT4G29670	701
AT4G29680	61
AT4G29690	0
AT4G29700	3
AT4G29710	0
AT4G29720	66
AT4G29730	60
AT4G29735	123
AT4G29740	13
AT4G29750	208
AT4G29760	0
AT4G29770	39
AT4G29780	111
AT4G29790	243
AT4G29800	1
AT4G29810	98
AT4G29820	37
AT4G29830	94
AT4G29840	563
AT4G29850	0
AT4G29860	20
AT4G29870	31
AT4G29880	6
AT4G29890	111
AT4G29900	258
AT4G29905	3070
AT4G29910	29
AT4G29920	19
AT4G29930	4
AT4G29940	118
AT4G29950	546
AT4G29960	95
AT4G29970	0
AT4G29980	0
AT4G29990	2
AT4G30000	24
AT4G30010	777
AT4G30020	86
AT4G30030	0
AT4G30040	0
AT4G30050	0
AT4G30060	44
AT4G30064	0
AT4G30067	0
AT4G30070	0
AT4G30072	0
AT4G30074	0
AT4G30080	22
AT4G30090	6
AT4G30097	0
AT4G30100	419
AT4G30110	130
AT4G30120	1
AT4G30130	17
AT4G30140	0
AT4G30150	236
AT4G30160	203
AT4G30170	0
AT4G30180	0
AT4G30190	2128
AT4G30200	422
AT4G30210	1355
AT4G30220	129
AT4G30230	11
AT4G30240	179
AT4G30250	2
AT4G30260	104
AT4G30270	284
AT4G30280	26
AT4G30290	3
AT4G30300	0
AT4G30310	488
AT4G30320	0
AT4G30330	170
AT4G30340	96
AT4G30350	288
AT4G30360	36
AT4G30370	1
AT4G30380	0
AT4G30390	123
AT4G30400	57
AT4G30410	16
AT4G30420	0
AT4G30430	0
AT4G30440	259
AT4G30450	18
AT4G30460	122
AT4G30470	555
AT4G30480	622
AT4G30490	464
AT4G30500	6
AT4G30510	14
AT4G30520	30
AT4G30530	1540
AT4G30540	0
AT4G30550	161
AT4G30560	12
AT4G30570	39
AT4G30580	308
AT4G30590	0
AT4G30600	1672
AT4G30610	44
AT4G30620	190
AT4G30630	69
AT4G30640	0
AT4G30650	5
AT4G30660	0
AT4G30662	0
AT4G30670	0
AT4G30680	24
AT4G30690	165
AT4G30700	3
AT4G30710	8
AT4G30720	357
AT4G30730	0
AT4G30740	0
AT4G30750	34
AT4G30760	154
AT4G30770	0
AT4G30780	155
AT4G30790	162
AT4G30800	72
AT4G30810	229
AT4G30820	50
AT4G30825	121
AT4G30830	5
AT4G30840	56
AT4G30845	6
AT4G30850	4
AT4G30860	22
AT4G30870	10
AT4G30872	0
AT4G30880	0
AT4G30890	246
AT4G30900	57
AT4G30910	94
AT4G30920	1367
AT4G30930	73
AT4G30935	106
AT4G30940	64
AT4G30950	4095
AT4G30960	1012
AT4G30970	0
AT4G30972	0
AT4G30975	4
AT4G30980	8
AT4G30990	386
AT4G30993	288
AT4G30996	183
AT4G31000	81
AT4G31010	38
AT4G31020	1
AT4G31030	0
AT4G31040	316
AT4G31050	21
AT4G31060	5
AT4G31070	3
AT4G31073	0
AT4G31075	0
AT4G31080	269
AT4G31100	6
AT4G31110	2
AT4G31115	154
AT4G31120	117
AT4G31130	84
AT4G31140	105
AT4G31150	21
AT4G31160	202
AT4G31170	578
AT4G31180	604
AT4G31190	0
AT4G31196	0
AT4G31200	48
AT4G31210	148
AT4G31230	7
AT4G31240	36
AT4G31248	0
AT4G31250	0
AT4G31260	0
AT4G31265	0
AT4G31270	16
AT4G31280	0
AT4G31290	179
AT4G31300	451
AT4G31310	928
AT4G31320	0
AT4G31330	2
AT4G31340	380
AT4G31350	63
AT4G31351	7
AT4G31354	4
AT4G31355	16
AT4G31360	43
AT4G31370	4
AT4G31380	0
AT4G31390	954
AT4G31398	4
AT4G31400	7
AT4G31405	7
AT4G31408	18
AT4G31410	62
AT4G31420	99
AT4G31430	135
AT4G31440	11
AT4G31441	5
AT4G31450	234
AT4G31460	170
AT4G31470	0
AT4G31480	584
AT4G31490	349
AT4G31500	125
AT4G31510	82
AT4G31520	9
AT4G31530	415
AT4G31540	0
AT4G31550	119
AT4G31560	236
AT4G31570	305
AT4G31580	648
AT4G31590	161
AT4G31600	22
AT4G31610	0
AT4G31615	3
AT4G31620	4
AT4G31630	0
AT4G31640	0
AT4G31650	12
AT4G31660	0
AT4G31670	186
AT4G31680	0
AT4G31685	0
AT4G31690	0
AT4G31695	0
AT4G31700	3525
AT4G31710	0
AT4G31715	0
AT4G31720	200
AT4G31730	0
AT4G31740	0
AT4G31750	146
AT4G31760	1
AT4G31770	21
AT4G31780	503
AT4G31790	79
AT4G31800	48
AT4G31805	3
AT4G31810	88
AT4G31820	187
AT4G31830	0
AT4G31840	3
AT4G31850	94
AT4G31860	326
AT4G31870	460
AT4G31875	0
AT4G31877	1
AT4G31880	534
AT4G31890	9
AT4G31895	0
AT4G31900	0
AT4G31910	5
AT4G31920	30
AT4G31930	9
AT4G31940	0
AT4G31950	0
AT4G31960	0
AT4G31970	0
AT4G31980	52
AT4G31985	165
AT4G31990	872
AT4G32000	0
AT4G32010	212
AT4G32020	937
AT4G32030	186
AT4G32040	204
AT4G32050	67
AT4G32060	940
AT4G32070	236
AT4G32080	0
AT4G32090	0
AT4G32100	0
AT4G32105	0
AT4G32110	0
AT4G32120	61
AT4G32130	143
AT4G32140	82
AT4G32150	271
AT4G32160	114
AT4G32170	1
AT4G32175	53
AT4G32180	387
AT4G32190	1112
AT4G32200	28
AT4G32205	3
AT4G32208	88
AT4G32210	8
AT4G32212	0
AT4G32215	0
AT4G32220	0
AT4G32230	0
AT4G32240	275
AT4G32250	254
AT4G32260	8424
AT4G32265	0
AT4G32270	39
AT4G32272	16
AT4G32280	0
AT4G32285	348
AT4G32290	19
AT4G32295	20
AT4G32300	302
AT4G32320	262
AT4G32330	462
AT4G32340	129
AT4G32342	0
AT4G32350	100
AT4G32360	38
AT4G32370	0
AT4G32375	0
AT4G32380	0
AT4G32390	308
AT4G32400	137
AT4G32410	1080
AT4G32420	429
AT4G32430	2
AT4G32440	85
AT4G32445	0
AT4G32450	46
AT4G32460	7
AT4G32470	673
AT4G32475	0
AT4G32480	116
AT4G32490	0
AT4G32500	0
AT4G32510	0
AT4G32520	412
AT4G32530	147
AT4G32535	0
AT4G32540	1
AT4G32551	306
AT4G32560	43
AT4G32570	164
AT4G32580	0
AT4G32590	927
AT4G32600	314
AT4G32605	69
AT4G32610	932
AT4G32620	382
AT4G32630	1
AT4G32640	124
AT4G32650	15
AT4G32660	168
AT4G32670	33
AT4G32680	51
AT4G32690	50
AT4G32700	26
AT4G32710	64
AT4G32714	0
AT4G32717	0
AT4G32720	412
AT4G32730	83
AT4G32750	36
AT4G32760	268
AT4G32765	0
AT4G32770	1036
AT4G32780	0
AT4G32790	18
AT4G32800	7
AT4G32810	0
AT4G32820	68
AT4G32830	3
AT4G32840	26
AT4G32850	259
AT4G32860	0
AT4G32870	65
AT4G32880	16
AT4G32890	5
AT4G32900	164
AT4G32910	246
AT4G32915	96
AT4G32920	162
AT4G32930	365
AT4G32940	421
AT4G32950	0
AT4G32960	47
AT4G32970	27
AT4G32980	40
AT4G32990	2
AT4G33000	63
AT4G33010	14021
AT4G33020	0
AT4G33030	403
AT4G33040	42
AT4G33050	236
AT4G33060	178
AT4G33070	3
AT4G33080	528
AT4G33090	665
AT4G33100	8
AT4G33110	204
AT4G33120	1
AT4G33130	1
AT4G33140	32
AT4G33145	0
AT4G33150	60
AT4G33160	10
AT4G33170	0
AT4G33180	43
AT4G33200	193
AT4G33210	200
AT4G33220	120
AT4G33230	0
AT4G33240	350
AT4G33250	528
AT4G33260	12
AT4G33270	31
AT4G33280	2
AT4G33290	0
AT4G33300	204
AT4G33310	0
AT4G33320	0
AT4G33330	0
AT4G33350	218
AT4G33355	1
AT4G33360	62
AT4G33370	1
AT4G33380	252
AT4G33390	8
AT4G33400	48
AT4G33410	46
AT4G33420	5
AT4G33430	179
AT4G33440	166
AT4G33450	0
AT4G33460	96
AT4G33465	0
AT4G33467	9
AT4G33470	238
AT4G33480	224
AT4G33490	31
AT4G33495	104
AT4G33500	459
AT4G33510	1487
AT4G33520	768
AT4G33530	230
AT4G33540	268
AT4G33550	0
AT4G33560	34
AT4G33565	52
AT4G33580	585
AT4G33585	5
AT4G33590	0
AT4G33600	0
AT4G33610	0
AT4G33620	27
AT4G33625	29
AT4G33630	481
AT4G33640	81
AT4G33650	137
AT4G33660	226
AT4G33666	27
AT4G33670	243
AT4G33680	1157
AT4G33690	67
AT4G33700	58
AT4G33710	0
AT4G33720	0
AT4G33730	1
AT4G33735	0
AT4G33740	194
AT4G33760	441
AT4G33770	36
AT4G33780	121
AT4G33790	0
AT4G33800	0
AT4G33810	4
AT4G33820	0
AT4G33830	0
AT4G33840	0
AT4G33850	0
AT4G33860	0
AT4G33865	963
AT4G33870	0
AT4G33880	0
AT4G33885	0
AT4G33890	112
AT4G33900	0
AT4G33905	62
AT4G33910	95
AT4G33920	100
AT4G33925	9
AT4G33930	20
AT4G33940	258
AT4G33945	97
AT4G33950	143
AT4G33960	2
AT4G33970	3
AT4G33980	4
AT4G33985	10
AT4G33990	9
AT4G34000	1749
AT4G34020	112
AT4G34030	259
AT4G34035	0
AT4G34040	209
AT4G34050	880
AT4G34060	36
AT4G34065	0
AT4G34070	124
AT4G34071	0
AT4G34080	0
AT4G34090	721
AT4G34100	1126
AT4G34103	0
AT4G34110	5106
AT4G34120	360
AT4G34131	53
AT4G34135	234
AT4G34138	45
AT4G34139	1
AT4G34140	181
AT4G34150	482
AT4G34160	23
AT4G34170	0
AT4G34180	159
AT4G34190	2174
AT4G34200	730
AT4G34210	0
AT4G34215	130
AT4G34220	51
AT4G34230	469
AT4G34240	647
AT4G34250	6
AT4G34260	408
AT4G34265	99
AT4G34270	190
AT4G34280	104
AT4G34290	156
AT4G34300	2
AT4G34310	281
AT4G34320	0
AT4G34330	0
AT4G34332	1
AT4G34340	14
AT4G34345	0
AT4G34350	6065
AT4G34360	16
AT4G34370	181
AT4G34380	2
AT4G34390	122
AT4G34400	5
AT4G34410	1
AT4G34412	8
AT4G34415	0
AT4G34419	0
AT4G34420	0
AT4G34430	174
AT4G34440	2
AT4G34450	2155
AT4G34460	302
AT4G34470	0
AT4G34480	182
AT4G34490	669
AT4G34500	34
AT4G34510	4
AT4G34520	0
AT4G34530	0
AT4G34540	42
AT4G34550	67
AT4G34555	76
AT4G34560	77
AT4G34570	33
AT4G34580	9
AT4G34590	38
AT4G34600	3
AT4G34610	240
AT4G34620	8955
AT4G34630	421
AT4G34640	207
AT4G34650	59
AT4G34660	186
AT4G34670	2549
AT4G34680	61
AT4G34690	0
AT4G34695	0
AT4G34700	432
AT4G34710	2270
AT4G34720	627
AT4G34730	659
AT4G34740	218
AT4G34750	21
AT4G34760	18
AT4G34770	0
AT4G34780	0
AT4G34790	2
AT4G34800	0
AT4G34810	1
AT4G34830	468
AT4G34840	21
AT4G34850	1
AT4G34860	12
AT4G34870	1099
AT4G34880	2
AT4G34881	0
AT4G34890	238
AT4G34900	20
AT4G34910	78
AT4G34920	195
AT4G34930	3
AT4G34940	0
AT4G34950	76
AT4G34960	40
AT4G34970	0
AT4G34975	0
AT4G34980	163
AT4G34990	99
AT4G35000	3375
AT4G35010	0
AT4G35020	80
AT4G35025	0
AT4G35030	8
AT4G35040	194
AT4G35050	111
AT4G35060	15
AT4G35070	11
AT4G35080	171
AT4G35090	34478
AT4G35100	2535
AT4G35110	56
AT4G35120	0
AT4G35130	16
AT4G35140	108
AT4G35150	0
AT4G35160	0
AT4G35165	0
AT4G35170	0
AT4G35180	3
AT4G35190	2
AT4G35200	0
AT4G35210	0
AT4G35220	86
AT4G35230	261
AT4G35240	346
AT4G35250	2394
AT4G35260	306
AT4G35270	156
AT4G35280	0
AT4G35290	132
AT4G35295	2
AT4G35300	303
AT4G35310	356
AT4G35320	48
AT4G35335	38
AT4G35350	36
AT4G35360	171
AT4G35370	0
AT4G35375	0
AT4G35380	0
AT4G35390	0
AT4G35400	0
AT4G35410	19
AT4G35420	48
AT4G35430	0
AT4G35440	90
AT4G35450	5558
AT4G35460	203
AT4G35470	125
AT4G35480	6
AT4G35485	0
AT4G35490	232
AT4G35500	12
AT4G35510	51
AT4G35519	0
AT4G35520	11
AT4G35530	41
AT4G35540	43
AT4G35550	173
AT4G35560	122
AT4G35570	400
AT4G35580	137
AT4G35590	0
AT4G35600	35
AT4G35610	0
AT4G35620	2
AT4G35630	87
AT4G35640	16
AT4G35650	0
AT4G35655	0
AT4G35660	0
AT4G35670	0
AT4G35680	0
AT4G35685	7
AT4G35690	0
AT4G35700	0
AT4G35710	0
AT4G35720	0
AT4G35725	0
AT4G35730	21
AT4G35731	0
AT4G35733	0
AT4G35740	57
AT4G35750	502
AT4G35760	329
AT4G35770	47
AT4G35780	180
AT4G35783	9
AT4G35785	169
AT4G35790	184
AT4G35800	1317
AT4G35810	0
AT4G35820	0
AT4G35830	1604
AT4G35840	9
AT4G35850	155
AT4G35860	444
AT4G35870	30
AT4G35880	16
AT4G35890	166
AT4G35900	3
AT4G35905	28
AT4G35910	62
AT4G35920	144
AT4G35930	20
AT4G35940	64
AT4G35950	136
AT4G35970	14
AT4G35980	38
AT4G35985	406
AT4G35987	17
AT4G36000	5
AT4G36010	323
AT4G36020	458
AT4G36030	0
AT4G36032	0
AT4G36040	668
AT4G36050	9
AT4G36052	0
AT4G36060	0
AT4G36070	0
AT4G36080	135
AT4G36090	50
AT4G36100	0
AT4G36105	0
AT4G36110	1
AT4G36120	19
AT4G36130	856
AT4G36140	94
AT4G36150	30
AT4G36160	9
AT4G36170	0
AT4G36180	3
AT4G36190	128
AT4G36195	350
AT4G36197	0
AT4G36210	312
AT4G36220	451
AT4G36230	5
AT4G36240	40
AT4G36245	0
AT4G36250	276
AT4G36260	5
AT4G36270	10
AT4G36280	31
AT4G36290	54
AT4G36350	0
AT4G36360	1668
AT4G36370	0
AT4G36380	4
AT4G36390	665
AT4G36400	84
AT4G36410	17
AT4G36420	88
AT4G36430	2
AT4G36440	162
AT4G36450	4
AT4G36460	0
AT4G36470	74
AT4G36480	61
AT4G36490	9
AT4G36500	42
AT4G36510	0
AT4G36515	24
AT4G36520	155
AT4G36530	823
AT4G36540	163
AT4G36550	10
AT4G36560	0
AT4G36570	2
AT4G36580	143
AT4G36590	4
AT4G36600	6
AT4G36610	0
AT4G36620	0
AT4G36630	243
AT4G36635	0
AT4G36640	163
AT4G36648	1216
AT4G36650	27
AT4G36660	114
AT4G36670	6
AT4G36680	54
AT4G36690	1072
AT4G36700	0
AT4G36710	80
AT4G36720	58
AT4G36730	395
AT4G36740	0
AT4G36750	140
AT4G36760	217
AT4G36770	9
AT4G36780	173
AT4G36790	23
AT4G36791	0
AT4G36795	0
AT4G36800	452
AT4G36808	0
AT4G36810	4
AT4G36820	3
AT4G36830	4
AT4G36840	23
AT4G36850	21
AT4G36860	98
AT4G36870	140
AT4G36880	0
AT4G36890	85
AT4G36900	90
AT4G36910	206
AT4G36920	7
AT4G36925	0
AT4G36930	3
AT4G36940	160
AT4G36945	24
AT4G36950	0
AT4G36960	309
AT4G36970	65
AT4G36980	271
AT4G36990	2445
AT4G37000	259
AT4G37010	1
AT4G37020	16
AT4G37022	4
AT4G37030	6
AT4G37040	295
AT4G37050	0
AT4G37060	0
AT4G37070	0
AT4G37080	115
AT4G37090	106
AT4G37095	5
AT4G37100	53
AT4G37110	92
AT4G37120	486
AT4G37130	18
AT4G37140	0
AT4G37150	39
AT4G37160	0
AT4G37170	8
AT4G37175	0
AT4G37180	239
AT4G37190	60
AT4G37200	371
AT4G37210	169
AT4G37220	3
AT4G37225	0
AT4G37230	0
AT4G37235	2
AT4G37240	2
AT4G37250	110
AT4G37260	65
AT4G37270	341
AT4G37280	111
AT4G37290	0
AT4G37295	0
AT4G37300	416
AT4G37310	249
AT4G37320	157
AT4G37330	202
AT4G37340	0
AT4G37360	0
AT4G37370	61
AT4G37380	50
AT4G37390	0
AT4G37400	10
AT4G37409	0
AT4G37410	0
AT4G37420	1
AT4G37430	0
AT4G37432	0
AT4G37435	0
AT4G37440	293
AT4G37445	1
AT4G37450	15
AT4G37460	499
AT4G37470	106
AT4G37480	53
AT4G37483	8
AT4G37490	16
AT4G37500	0
AT4G37510	484
AT4G37520	21
AT4G37530	6
AT4G37540	50
AT4G37550	295
AT4G37553	2
AT4G37560	104
AT4G37570	0
AT4G37580	22
AT4G37590	170
AT4G37608	4
AT4G37610	393
AT4G37620	1
AT4G37630	4
AT4G37640	273
AT4G37650	34
AT4G37660	52
AT4G37670	68
AT4G37680	79
AT4G37682	2
AT4G37685	0
AT4G37690	4
AT4G37700	0
AT4G37705	0
AT4G37710	0
AT4G37720	0
AT4G37730	4
AT4G37740	3
AT4G37750	9
AT4G37760	1614
AT4G37770	0
AT4G37780	0
AT4G37790	214
AT4G37800	400
AT4G37810	4
AT4G37820	142
AT4G37830	650
AT4G37840	0
AT4G37850	0
AT4G37860	1
AT4G37870	472
AT4G37880	153
AT4G37890	2
AT4G37895	0
AT4G37900	18
AT4G37910	1731
AT4G37920	102
AT4G37925	686
AT4G37930	25355
AT4G37940	0
AT4G37950	0
AT4G37970	13
AT4G37980	1809
AT4G37990	252
AT4G38000	0
AT4G38005	0
AT4G38010	5
AT4G38020	77
AT4G38030	5
AT4G38040	36
AT4G38050	5
AT4G38060	980
AT4G38062	17
AT4G38065	0
AT4G38070	0
AT4G38080	9
AT4G38090	45
AT4G38092	0
AT4G38100	196
AT4G38120	85
AT4G38130	550
AT4G38140	0
AT4G38150	25
AT4G38160	164
AT4G38170	42
AT4G38180	13
AT4G38190	0
AT4G38200	139
AT4G38210	2
AT4G38213	0
AT4G38215	1
AT4G38220	294
AT4G38225	320
AT4G38230	45
AT4G38240	69
AT4G38250	0
AT4G38260	149
AT4G38270	90
AT4G38280	13
AT4G38290	1
AT4G38300	8
AT4G38310	0
AT4G38320	19
AT4G38330	2
AT4G38340	3
AT4G38350	190
AT4G38360	149
AT4G38370	59
AT4G38380	58
AT4G38390	0
AT4G38400	20
AT4G38401	0
AT4G38405	0
AT4G38410	0
AT4G38420	18
AT4G38430	1154
AT4G38440	219
AT4G38460	580
AT4G38470	175
AT4G38480	20
AT4G38490	175
AT4G38495	7
AT4G38500	73
AT4G38510	425
AT4G38520	320
AT4G38530	8
AT4G38540	12
AT4G38545	1
AT4G38550	0
AT4G38552	4
AT4G38560	7
AT4G38570	29
AT4G38580	20
AT4G38590	1
AT4G38600	750
AT4G38620	247
AT4G38630	509
AT4G38640	108
AT4G38650	13
AT4G38660	13
AT4G38670	3
AT4G38680	535
AT4G38690	158
AT4G38700	2
AT4G38710	1108
AT4G38730	40
AT4G38740	3148
AT4G38760	145
AT4G38770	715
AT4G38775	0
AT4G38780	17
AT4G38781	0
AT4G38790	71
AT4G38800	474
AT4G38810	1118
AT4G38820	0
AT4G38825	0
AT4G38830	8
AT4G38840	23
AT4G38850	12
AT4G38860	30
AT4G38870	0
AT4G38880	1
AT4G38890	84
AT4G38900	124
AT4G38905	0
AT4G38910	30
AT4G38920	603
AT4G38930	56
AT4G38932	145
AT4G38940	92
AT4G38950	605
AT4G38960	151
AT4G38970	46334
AT4G38980	128
AT4G38990	0
AT4G39000	0
AT4G39010	2
AT4G39020	0
AT4G39030	16
AT4G39040	903
AT4G39050	289
AT4G39060	0
AT4G39070	0
AT4G39080	1454
AT4G39090	2887
AT4G39100	448
AT4G39110	22
AT4G39120	24
AT4G39130	0
AT4G39140	62
AT4G39150	336
AT4G39160	67
AT4G39170	145
AT4G39180	29
AT4G39190	19
AT4G39195	0
AT4G39200	1006
AT4G39210	128
AT4G39220	47
AT4G39230	4
AT4G39235	125
AT4G39240	78
AT4G39250	0
AT4G39260	489
AT4G39270	144
AT4G39280	257
AT4G39290	0
AT4G39300	39
AT4G39320	3
AT4G39330	1289
AT4G39340	8
AT4G39345	0
AT4G39350	535
AT4G39360	15
AT4G39361	30
AT4G39363	34
AT4G39364	52
AT4G39366	35
AT4G39370	78
AT4G39380	23
AT4G39390	27
AT4G39400	326
AT4G39403	0
AT4G39404	1
AT4G39410	0
AT4G39420	369
AT4G39460	389
AT4G39470	152
AT4G39480	2
AT4G39490	0
AT4G39500	1
AT4G39510	50
AT4G39520	744
AT4G39530	9
AT4G39540	206
AT4G39550	4
AT4G39560	26
AT4G39570	22
AT4G39580	0
AT4G39590	0
AT4G39600	3
AT4G39610	0
AT4G39615	0
AT4G39620	97
AT4G39630	6
AT4G39640	140
AT4G39650	0
AT4G39660	348
AT4G39670	57
AT4G39672	0
AT4G39675	52
AT4G39680	482
AT4G39690	231
AT4G39700	1
AT4G39710	460
AT4G39720	0
AT4G39730	194
AT4G39740	27
AT4G39745	0
AT4G39750	0
AT4G39753	0
AT4G39756	0
AT4G39760	0
AT4G39770	61
AT4G39780	37
AT4G39790	7
AT4G39795	0
AT4G39800	5153
AT4G39810	4
AT4G39820	64
AT4G39830	0
AT4G39838	0
AT4G39840	0
AT4G39850	445
AT4G39860	106
AT4G39865	0
AT4G39870	67
AT4G39880	254
AT4G39890	19
AT4G39900	70
AT4G39910	199
AT4G39917	0
AT4G39920	27
AT4G39925	2
AT4G39930	6
AT4G39940	267
AT4G39950	20
AT4G39952	12
AT4G39955	15
AT4G39960	431
AT4G39970	949
AT4G39980	188
AT4G39985	2
AT4G39990	42
AT4G40000	18
AT4G40010	6
AT4G40011	0
AT4G40020	3
AT4G40030	974
AT4G40040	1075
AT4G40042	20
AT4G40045	51
AT4G40050	89
AT4G40060	202
AT4G40063	0
AT4G40065	1
AT4G40070	3
AT4G40080	0
AT4G40085	0
AT4G40090	0
AT4G40100	0
AT5G00730	0
AT5G00735	0
AT5G00740	0
AT5G00745	0
AT5G00750	0
AT5G00755	0
AT5G00760	5
AT5G00765	1
AT5G00770	0
AT5G00775	0
AT5G00780	1
AT5G00785	0
AT5G00790	0
AT5G00795	0
AT5G00800	0
AT5G00805	0
AT5G00810	0
AT5G00815	0
AT5G00820	0
AT5G00825	1
AT5G00835	0
AT5G00840	0
AT5G00845	0
AT5G00850	0
AT5G00855	0
AT5G00860	0
AT5G00865	1
AT5G00870	0
AT5G00875	1
AT5G00880	0
AT5G00885	0
AT5G00895	0
AT5G00900	0
AT5G00905	0
AT5G00910	0
AT5G00920	0
AT5G00925	1
AT5G00930	0
AT5G00935	0
AT5G00940	0
AT5G00950	0
AT5G00955	0
AT5G00960	0
AT5G00965	7
AT5G00970	0
AT5G00975	0
AT5G00980	48
AT5G00985	4
AT5G00990	0
AT5G00995	0
AT5G01005	0
AT5G01010	348
AT5G01015	16
AT5G01017	0
AT5G01020	473
AT5G01030	67
AT5G01040	2
AT5G01045	0
AT5G01050	0
AT5G01055	0
AT5G01060	1
AT5G01065	0
AT5G01070	0
AT5G01075	2
AT5G01080	0
AT5G01090	115
AT5G01095	0
AT5G01100	67
AT5G01105	0
AT5G01110	4
AT5G01115	0
AT5G01120	0
AT5G01125	0
AT5G01130	0
AT5G01135	0
AT5G01140	0
AT5G01145	0
AT5G01150	0
AT5G01155	0
AT5G01160	101
AT5G01165	0
AT5G01170	30
AT5G01175	11
AT5G01180	342
AT5G01185	0
AT5G01190	2
AT5G01195	0
AT5G01200	6
AT5G01205	0
AT5G01210	0
AT5G01215	0
AT5G01220	496
AT5G01225	0
AT5G01230	19
AT5G01235	0
AT5G01240	61
AT5G01245	0
AT5G01250	0
AT5G01255	0
AT5G01260	486
AT5G01265	0
AT5G01270	365
AT5G01275	0
AT5G01280	0
AT5G01285	0
AT5G01290	95
AT5G01295	0
AT5G01300	4
AT5G01305	0
AT5G01310	21
AT5G01315	0
AT5G01320	84
AT5G01325	0
AT5G01330	0
AT5G01335	6
AT5G01340	94
AT5G01345	0
AT5G01350	760
AT5G01360	1
AT5G01365	0
AT5G01370	25
AT5G01375	0
AT5G01380	0
AT5G01385	0
AT5G01390	53
AT5G01395	0
AT5G01400	155
AT5G01405	0
AT5G01410	6329
AT5G01415	0
AT5G01420	7
AT5G01425	0
AT5G01430	29
AT5G01435	0
AT5G01440	0
AT5G01445	5
AT5G01450	89
AT5G01455	0
AT5G01460	118
AT5G01465	0
AT5G01470	45
AT5G01475	0
AT5G01480	1
AT5G01485	0
AT5G01490	0
AT5G01495	0
AT5G01500	40
AT5G01505	1
AT5G01510	56
AT5G01515	0
AT5G01520	145
AT5G01530	21621
AT5G01535	0
AT5G01540	0
AT5G01542	0
AT5G01545	0
AT5G01550	4
AT5G01555	0
AT5G01560	95
AT5G01565	0
AT5G01570	10
AT5G01575	0
AT5G01580	0
AT5G01585	0
AT5G01590	938
AT5G01595	4
AT5G01600	5480
AT5G01605	0
AT5G01610	16
AT5G01615	0
AT5G01620	40
AT5G01630	8
AT5G01635	0
AT5G01640	1
AT5G01645	0
AT5G01650	169
AT5G01655	0
AT5G01660	4
AT5G01665	0
AT5G01670	128
AT5G01675	0
AT5G01680	4
AT5G01685	0
AT5G01690	0
AT5G01695	0
AT5G01700	3
AT5G01705	0
AT5G01710	279
AT5G01715	0
AT5G01720	41
AT5G01725	0
AT5G01730	8
AT5G01732	0
AT5G01735	0
AT5G01740	5
AT5G01745	0
AT5G01747	0
AT5G01750	1447
AT5G01755	0
AT5G01760	11
AT5G01765	0
AT5G01770	75
AT5G01775	0
AT5G01780	30
AT5G01785	0
AT5G01790	32
AT5G01795	0
AT5G01800	220
AT5G01805	0
AT5G01810	174
AT5G01815	0
AT5G01820	592
AT5G01825	0
AT5G01830	12
AT5G01835	0
AT5G01840	0
AT5G01845	0
AT5G01850	29
AT5G01855	0
AT5G01860	0
AT5G01865	0
AT5G01870	0
AT5G01875	0
AT5G01880	29
AT5G01881	0
AT5G01885	0
AT5G01890	46
AT5G01895	0
AT5G01900	0
AT5G01910	4
AT5G01915	0
AT5G01920	1054
AT5G01925	0
AT5G01930	100
AT5G01935	0
AT5G01940	14
AT5G01945	2
AT5G01950	33
AT5G01955	0
AT5G01960	91
AT5G01965	0
AT5G01970	70
AT5G01975	0
AT5G01980	129
AT5G01985	0
AT5G01990	117
AT5G01995	0
AT5G02000	0
AT5G02010	30
AT5G02015	0
AT5G02020	479
AT5G02025	0
AT5G02030	35
AT5G02035	0
AT5G02040	33
AT5G02045	0
AT5G02050	233
AT5G02055	0
AT5G02060	7
AT5G02065	0
AT5G02070	0
AT5G02075	0
AT5G02080	3
AT5G02085	0
AT5G02090	1
AT5G02095	0
AT5G02100	55
AT5G02105	0
AT5G02110	2
AT5G02115	0
AT5G02120	908
AT5G02125	0
AT5G02130	42
AT5G02135	0
AT5G02140	0
AT5G02145	0
AT5G02150	24
AT5G02155	0
AT5G02160	751
AT5G02170	5
AT5G02175	0
AT5G02180	17
AT5G02185	0
AT5G02190	0
AT5G02195	0
AT5G02200	0
AT5G02205	0
AT5G02210	0
AT5G02215	0
AT5G02220	9
AT5G02225	4
AT5G02230	104
AT5G02240	1408
AT5G02244	1
AT5G02245	0
AT5G02250	202
AT5G02255	0
AT5G02260	17
AT5G02265	0
AT5G02270	575
AT5G02275	0
AT5G02280	33
AT5G02290	66
AT5G02295	0
AT5G02305	0
AT5G02310	319
AT5G02315	0
AT5G02320	138
AT5G02325	0
AT5G02330	0
AT5G02335	0
AT5G02340	0
AT5G02345	0
AT5G02350	0
AT5G02355	0
AT5G02360	0
AT5G02365	0
AT5G02370	14
AT5G02375	0
AT5G02380	40447
AT5G02385	0
AT5G02390	2
AT5G02395	0
AT5G02400	15
AT5G02405	0
AT5G02410	8
AT5G02415	42
AT5G02420	2
AT5G02425	11
AT5G02430	64
AT5G02435	0
AT5G02440	7
AT5G02445	0
AT5G02450	1264
AT5G02455	0
AT5G02460	7
AT5G02465	0
AT5G02470	22
AT5G02480	347
AT5G02485	0
AT5G02490	2307
AT5G02495	0
AT5G02500	96883
AT5G02502	65
AT5G02505	0
AT5G02510	2
AT5G02515	5
AT5G02520	1
AT5G02525	0
AT5G02530	141
AT5G02535	0
AT5G02540	18
AT5G02550	0
AT5G02555	0
AT5G02560	23
AT5G02565	52
AT5G02570	0
AT5G02575	9
AT5G02580	0
AT5G02590	36
AT5G02595	1
AT5G02600	65
AT5G02605	2
AT5G02610	480
AT5G02615	0
AT5G02620	85
AT5G02630	20
AT5G02635	1
AT5G02640	0
AT5G02645	8
AT5G02650	92
AT5G02655	0
AT5G02660	0
AT5G02665	2
AT5G02670	15
AT5G02675	4
AT5G02680	24
AT5G02685	0
AT5G02690	6
AT5G02695	0
AT5G02700	0
AT5G02705	1
AT5G02710	116
AT5G02715	0
AT5G02720	0
AT5G02725	0
AT5G02730	0
AT5G02735	0
AT5G02740	88
AT5G02745	0
AT5G02750	3
AT5G02755	0
AT5G02760	40
AT5G02765	0
AT5G02770	650
AT5G02775	0
AT5G02780	0
AT5G02785	0
AT5G02790	973
AT5G02795	0
AT5G02800	174
AT5G02805	0
AT5G02810	494
AT5G02815	0
AT5G02820	76
AT5G02825	0
AT5G02830	503
AT5G02835	0
AT5G02840	594
AT5G02850	29
AT5G02855	0
AT5G02860	36
AT5G02865	1
AT5G02870	3577
AT5G02875	3
AT5G02880	272
AT5G02885	0
AT5G02890	43
AT5G02895	0
AT5G02900	0
AT5G02905	0
AT5G02910	23
AT5G02915	0
AT5G02920	0
AT5G02925	0
AT5G02930	0
AT5G02935	0
AT5G02940	217
AT5G02945	0
AT5G02950	65
AT5G02955	0
AT5G02960	2894
AT5G02965	0
AT5G02970	149
AT5G02975	0
AT5G02980	0
AT5G02985	0
AT5G02990	0
AT5G02995	0
AT5G03000	0
AT5G03005	0
AT5G03010	6
AT5G03015	0
AT5G03020	13
AT5G03025	0
AT5G03030	442
AT5G03035	0
AT5G03040	385
AT5G03045	0
AT5G03050	47
AT5G03055	1
AT5G03060	1
AT5G03065	0
AT5G03070	183
AT5G03075	0
AT5G03080	70
AT5G03085	0
AT5G03090	0
AT5G03095	0
AT5G03100	27
AT5G03105	0
AT5G03110	19
AT5G03115	0
AT5G03120	36
AT5G03125	0
AT5G03130	4
AT5G03135	0
AT5G03140	42
AT5G03145	0
AT5G03150	0
AT5G03155	0
AT5G03160	589
AT5G03165	1
AT5G03170	15
AT5G03175	0
AT5G03180	47
AT5G03185	0
AT5G03190	210
AT5G03195	2
AT5G03200	48
AT5G03204	4
AT5G03205	0
AT5G03210	794
AT5G03215	0
AT5G03220	6
AT5G03225	0
AT5G03230	33
AT5G03235	2
AT5G03240	6141
AT5G03245	0
AT5G03250	13
AT5G03255	1
AT5G03260	5
AT5G03265	0
AT5G03270	1
AT5G03275	0
AT5G03280	224
AT5G03285	15
AT5G03290	677
AT5G03295	0
AT5G03300	593
AT5G03305	0
AT5G03310	0
AT5G03315	1
AT5G03320	49
AT5G03325	0
AT5G03330	35
AT5G03335	0
AT5G03340	521
AT5G03345	67
AT5G03350	16
AT5G03355	2
AT5G03360	0
AT5G03370	363
AT5G03375	0
AT5G03377	0
AT5G03380	288
AT5G03385	0
AT5G03390	8
AT5G03395	1
AT5G03400	0
AT5G03405	0
AT5G03406	20
AT5G03415	25
AT5G03420	161
AT5G03425	0
AT5G03430	314
AT5G03435	5
AT5G03440	62
AT5G03445	0
AT5G03450	56
AT5G03452	0
AT5G03455	142
AT5G03460	296
AT5G03465	0
AT5G03470	33
AT5G03475	0
AT5G03480	0
AT5G03485	0
AT5G03490	102
AT5G03495	28
AT5G03500	22
AT5G03510	6
AT5G03515	0
AT5G03520	212
AT5G03525	0
AT5G03530	60
AT5G03535	0
AT5G03540	271
AT5G03545	2
AT5G03550	0
AT5G03552	1
AT5G03553	1
AT5G03555	284
AT5G03560	576
AT5G03565	0
AT5G03570	0
AT5G03575	0
AT5G03580	0
AT5G03585	0
AT5G03590	0
AT5G03595	0
AT5G03600	0
AT5G03605	1
AT5G03610	12
AT5G03615	2
AT5G03620	8
AT5G03625	0
AT5G03630	414
AT5G03635	0
AT5G03640	7
AT5G03645	0
AT5G03650	696
AT5G03660	535
AT5G03668	0
AT5G03670	2
AT5G03680	12
AT5G03685	0
AT5G03690	54
AT5G03695	0
AT5G03700	10
AT5G03705	1
AT5G03710	2
AT5G03715	0
AT5G03720	910
AT5G03730	405
AT5G03735	0
AT5G03740	811
AT5G03745	0
AT5G03750	0
AT5G03755	0
AT5G03760	365
AT5G03765	0
AT5G03770	9
AT5G03775	0
AT5G03780	19
AT5G03785	0
AT5G03790	0
AT5G03795	0
AT5G03800	20
AT5G03805	0
AT5G03810	0
AT5G03815	0
AT5G03820	0
AT5G03825	0
AT5G03830	14
AT5G03835	0
AT5G03840	0
AT5G03845	0
AT5G03850	532
AT5G03858	0
AT5G03860	0
AT5G03870	7
AT5G03875	0
AT5G03880	2423
AT5G03885	0
AT5G03890	11
AT5G03900	296
AT5G03905	61
AT5G03910	452
AT5G03915	0
AT5G03920	0
AT5G03925	0
AT5G03930	2
AT5G03935	0
AT5G03940	1604
AT5G03944	0
AT5G03945	0
AT5G03950	0
AT5G03955	5
AT5G03960	0
AT5G03965	0
AT5G03970	36
AT5G03975	0
AT5G03980	0
AT5G03985	0
AT5G03990	754
AT5G03995	1
AT5G04000	4
AT5G04005	0
AT5G04010	3
AT5G04015	0
AT5G04020	101
AT5G04025	0
AT5G04030	0
AT5G04035	0
AT5G04040	138
AT5G04045	0
AT5G04047	0
AT5G04050	21
AT5G04055	0
AT5G04060	108
AT5G04065	1
AT5G04070	14
AT5G04075	1
AT5G04080	111
AT5G04085	0
AT5G04090	60
AT5G04105	0
AT5G04110	84
AT5G04115	0
AT5G04120	0
AT5G04125	0
AT5G04130	423
AT5G04135	0
AT5G04140	26160
AT5G04145	0
AT5G04150	9
AT5G04160	17
AT5G04165	0
AT5G04170	185
AT5G04175	0
AT5G04180	1
AT5G04185	0
AT5G04190	12
AT5G04195	0
AT5G04200	4
AT5G04205	1
AT5G04210	3
AT5G04215	0
AT5G04220	47
AT5G04225	0
AT5G04230	88
AT5G04235	115
AT5G04238	0
AT5G04240	392
AT5G04245	0
AT5G04250	263
AT5G04255	0
AT5G04260	40
AT5G04267	0
AT5G04270	7
AT5G04275	0
AT5G04280	341
AT5G04290	175
AT5G04305	1
AT5G04310	7
AT5G04315	0
AT5G04320	42
AT5G04325	0
AT5G04330	6
AT5G04335	0
AT5G04340	268
AT5G04345	0
AT5G04347	0
AT5G04350	0
AT5G04355	0
AT5G04360	130
AT5G04365	0
AT5G04370	2
AT5G04375	0
AT5G04380	0
AT5G04385	0
AT5G04390	1
AT5G04395	0
AT5G04400	2
AT5G04405	0
AT5G04410	1175
AT5G04415	0
AT5G04420	106
AT5G04425	0
AT5G04430	939
AT5G04435	0
AT5G04440	325
AT5G04445	0
AT5G04455	0
AT5G04460	110
AT5G04465	0
AT5G04470	9
AT5G04475	0
AT5G04480	194
AT5G04490	64
AT5G04495	0
AT5G04500	0
AT5G04505	0
AT5G04510	28
AT5G04515	0
AT5G04520	36
AT5G04525	0
AT5G04530	10
AT5G04540	254
AT5G04545	0
AT5G04550	210
AT5G04560	198
AT5G04575	0
AT5G04585	0
AT5G04590	2301
AT5G04595	0
AT5G04600	368
AT5G04605	0
AT5G04610	0
AT5G04615	0
AT5G04620	34
AT5G04625	0
AT5G04630	0
AT5G04635	0
AT5G04640	0
AT5G04650	0
AT5G04660	0
AT5G04665	0
AT5G04670	194
AT5G04675	0
AT5G04680	5
AT5G04685	0
AT5G04690	3
AT5G04695	0
AT5G04700	5
AT5G04705	0
AT5G04710	184
AT5G04715	0
AT5G04720	188
AT5G04725	0
AT5G04730	0
AT5G04740	279
AT5G04745	0
AT5G04750	324
AT5G04755	0
AT5G04760	22
AT5G04765	0
AT5G04770	9
AT5G04775	0
AT5G04780	9
AT5G04781	6
AT5G04785	0
AT5G04790	0
AT5G04795	0
AT5G04800	684
AT5G04810	793
AT5G04815	0
AT5G04820	14
AT5G04825	0
AT5G04830	754
AT5G04840	62
AT5G04845	0
AT5G04850	236
AT5G04853	0
AT5G04855	0
AT5G04860	83
AT5G04865	0
AT5G04870	0
AT5G04880	26
AT5G04885	37
AT5G04890	63
AT5G04895	54
AT5G04900	208
AT5G04905	0
AT5G04910	86
AT5G04915	0
AT5G04920	298
AT5G04925	0
AT5G04930	304
AT5G04933	0
AT5G04935	0
AT5G04937	0
AT5G04940	122
AT5G04945	0
AT5G04950	41
AT5G04955	0
AT5G04960	0
AT5G04965	0
AT5G04970	0
AT5G04975	0
AT5G04980	73
AT5G04985	0
AT5G04990	110
AT5G04995	0
AT5G05000	170
AT5G05005	0
AT5G05010	854
AT5G05015	0
AT5G05020	0
AT5G05025	0
AT5G05030	0
AT5G05035	0
AT5G05040	0
AT5G05045	0
AT5G05050	0
AT5G05055	0
AT5G05060	111
AT5G05065	0
AT5G05070	0
AT5G05075	0
AT5G05080	240
AT5G05085	0
AT5G05090	0
AT5G05095	0
AT5G05100	198
AT5G05105	0
AT5G05110	78
AT5G05113	0
AT5G05120	0
AT5G05125	0
AT5G05130	14
AT5G05135	0
AT5G05140	102
AT5G05150	0
AT5G05155	0
AT5G05160	29
AT5G05170	1432
AT5G05175	0
AT5G05180	26
AT5G05185	0
AT5G05190	38
AT5G05195	0
AT5G05200	543
AT5G05205	0
AT5G05210	369
AT5G05215	0
AT5G05220	342
AT5G05230	104
AT5G05235	0
AT5G05240	29
AT5G05250	30
AT5G05255	0
AT5G05260	0
AT5G05265	0
AT5G05270	1472
AT5G05275	0
AT5G05280	0
AT5G05285	0
AT5G05290	0
AT5G05295	0
AT5G05300	0
AT5G05310	13
AT5G05315	0
AT5G05320	1
AT5G05325	0
AT5G05330	8
AT5G05335	0
AT5G05340	1
AT5G05350	4
AT5G05360	57
AT5G05365	5
AT5G05370	107
AT5G05375	0
AT5G05380	3
AT5G05385	0
AT5G05390	2
AT5G05395	0
AT5G05400	34
AT5G05410	5807
AT5G05415	0
AT5G05420	3
AT5G05425	0
AT5G05430	1
AT5G05435	3
AT5G05440	45
AT5G05445	0
AT5G05450	108
AT5G05455	0
AT5G05460	8
AT5G05465	0
AT5G05470	134
AT5G05475	0
AT5G05480	57
AT5G05485	0
AT5G05490	1
AT5G05495	0
AT5G05500	0
AT5G05505	0
AT5G05510	9
AT5G05515	0
AT5G05520	134
AT5G05525	0
AT5G05530	0
AT5G05535	0
AT5G05540	63
AT5G05545	0
AT5G05550	61
AT5G05555	0
AT5G05560	41
AT5G05565	0
AT5G05570	104
AT5G05580	280
AT5G05585	0
AT5G05590	2
AT5G05598	0
AT5G05600	19
AT5G05605	0
AT5G05610	158
AT5G05620	51
AT5G05625	0
AT5G05630	8
AT5G05635	0
AT5G05640	0
AT5G05645	0
AT5G05650	0
AT5G05653	0
AT5G05657	0
AT5G05660	276
AT5G05665	0
AT5G05670	56
AT5G05675	0
AT5G05680	46
AT5G05685	0
AT5G05690	689
AT5G05695	0
AT5G05700	105
AT5G05705	0
AT5G05710	73
AT5G05720	0
AT5G05725	13
AT5G05730	99
AT5G05735	0
AT5G05740	681
AT5G05745	0
AT5G05750	63
AT5G05755	0
AT5G05760	38
AT5G05765	0
AT5G05770	0
AT5G05780	339
AT5G05785	0
AT5G05790	23
AT5G05795	0
AT5G05800	182
AT5G05805	0
AT5G05810	1
AT5G05815	0
AT5G05820	33
AT5G05825	0
AT5G05830	41
AT5G05835	0
AT5G05840	7
AT5G05845	0
AT5G05850	23
AT5G05855	0
AT5G05860	87
AT5G05865	0
AT5G05870	62
AT5G05875	0
AT5G05880	0
AT5G05885	0
AT5G05890	4
AT5G05895	0
AT5G05900	0
AT5G05905	0
AT5G05910	2
AT5G05915	0
AT5G05920	17
AT5G05925	0
AT5G05930	202
AT5G05935	0
AT5G05940	11
AT5G05945	0
AT5G05950	16
AT5G05955	0
AT5G05960	10
AT5G05965	0
AT5G05970	102
AT5G05975	2
AT5G05980	195
AT5G05985	0
AT5G05987	25
AT5G05990	76
AT5G05995	0
AT5G06000	11
AT5G06005	0
AT5G06010	0
AT5G06015	0
AT5G06020	0
AT5G06025	0
AT5G06030	0
AT5G06035	0
AT5G06040	0
AT5G06043	0
AT5G06045	0
AT5G06050	74
AT5G06055	0
AT5G06060	259
AT5G06065	0
AT5G06070	0
AT5G06075	0
AT5G06080	0
AT5G06085	0
AT5G06090	0
AT5G06095	0
AT5G06100	37
AT5G06105	0
AT5G06110	647
AT5G06115	0
AT5G06120	101
AT5G06125	0
AT5G06130	267
AT5G06140	285
AT5G06145	0
AT5G06150	4
AT5G06155	0
AT5G06160	193
AT5G06165	0
AT5G06170	0
AT5G06175	0
AT5G06180	15
AT5G06185	0
AT5G06190	4
AT5G06200	2
AT5G06205	0
AT5G06210	97
AT5G06220	743
AT5G06230	11
AT5G06235	0
AT5G06240	30
AT5G06245	0
AT5G06250	2
AT5G06255	0
AT5G06260	70
AT5G06265	57
AT5G06270	14
AT5G06275	0
AT5G06278	8
AT5G06280	21
AT5G06285	0
AT5G06290	1214
AT5G06295	0
AT5G06300	7
AT5G06305	0
AT5G06310	9
AT5G06320	124
AT5G06325	0
AT5G06330	16
AT5G06335	0
AT5G06340	563
AT5G06345	0
AT5G06350	132
AT5G06360	490
AT5G06365	0
AT5G06370	209
AT5G06380	0
AT5G06385	0
AT5G06390	96
AT5G06395	0
AT5G06400	21
AT5G06405	0
AT5G06410	16
AT5G06415	0
AT5G06420	7
AT5G06425	0
AT5G06430	24
AT5G06435	0
AT5G06440	339
AT5G06445	0
AT5G06450	65
AT5G06455	0
AT5G06460	166
AT5G06465	0
AT5G06470	2
AT5G06475	0
AT5G06480	4
AT5G06490	0
AT5G06495	0
AT5G06500	0
AT5G06505	0
AT5G06510	10
AT5G06515	0
AT5G06520	17
AT5G06525	0
AT5G06530	685
AT5G06535	2
AT5G06540	3
AT5G06545	0
AT5G06550	49
AT5G06560	120
AT5G06565	0
AT5G06570	1
AT5G06575	0
AT5G06580	184
AT5G06585	0
AT5G06590	17
AT5G06595	0
AT5G06600	723
AT5G06605	0
AT5G06610	8
AT5G06615	0
AT5G06620	7
AT5G06630	0
AT5G06634	0
AT5G06635	0
AT5G06640	0
AT5G06645	0
AT5G06650	0
AT5G06655	0
AT5G06660	87
AT5G06665	0
AT5G06670	78
AT5G06675	0
AT5G06680	53
AT5G06685	0
AT5G06690	32
AT5G06695	0
AT5G06700	301
AT5G06705	0
AT5G06710	48
AT5G06715	0
AT5G06720	1
AT5G06730	0
AT5G06735	0
AT5G06740	1
AT5G06745	0
AT5G06750	93
AT5G06755	1
AT5G06760	49
AT5G06765	0
AT5G06770	54
AT5G06775	0
AT5G06780	132
AT5G06785	0
AT5G06790	47
AT5G06795	0
AT5G06800	4
AT5G06805	0
AT5G06810	32
AT5G06811	13
AT5G06815	0
AT5G06820	10
AT5G06825	1
AT5G06830	49
AT5G06835	1
AT5G06839	0
AT5G06845	0
AT5G06850	60
AT5G06855	0
AT5G06860	1
AT5G06865	0
AT5G06870	12
AT5G06875	0
AT5G06880	0
AT5G06885	0
AT5G06890	0
AT5G06900	0
AT5G06905	0
AT5G06910	212
AT5G06915	0
AT5G06920	0
AT5G06925	0
AT5G06930	1
AT5G06935	0
AT5G06940	0
AT5G06945	0
AT5G06950	68
AT5G06955	0
AT5G06960	103
AT5G06965	0
AT5G06970	476
AT5G06975	0
AT5G06980	1121
AT5G06985	0
AT5G06990	10
AT5G06995	0
AT5G07000	13
AT5G07005	0
AT5G07010	1
AT5G07015	0
AT5G07020	929
AT5G07025	0
AT5G07030	3
AT5G07035	0
AT5G07040	0
AT5G07050	0
AT5G07055	0
AT5G07060	1
AT5G07065	0
AT5G07070	66
AT5G07075	0
AT5G07080	13
AT5G07090	3091
AT5G07095	0
AT5G07100	5
AT5G07105	0
AT5G07110	3
AT5G07115	0
AT5G07120	94
AT5G07125	0
AT5G07130	4
AT5G07135	0
AT5G07140	8
AT5G07145	0
AT5G07150	0
AT5G07152	1
AT5G07155	0
AT5G07160	0
AT5G07165	0
AT5G07170	0
AT5G07175	0
AT5G07180	20
AT5G07185	0
AT5G07190	0
AT5G07195	0
AT5G07200	0
AT5G07205	0
AT5G07210	0
AT5G07215	0
AT5G07220	321
AT5G07225	0
AT5G07230	0
AT5G07240	153
AT5G07250	57
AT5G07255	0
AT5G07260	0
AT5G07265	0
AT5G07270	133
AT5G07275	0
AT5G07280	12
AT5G07285	1
AT5G07290	129
AT5G07295	0
AT5G07300	70
AT5G07310	0
AT5G07315	0
AT5G07320	40
AT5G07322	0
AT5G07325	0
AT5G07330	158
AT5G07335	0
AT5G07340	146
AT5G07345	0
AT5G07350	1379
AT5G07355	0
AT5G07360	57
AT5G07365	0
AT5G07370	200
AT5G07380	8
AT5G07385	0
AT5G07390	0
AT5G07395	0
AT5G07400	9
AT5G07405	0
AT5G07410	0
AT5G07415	0
AT5G07420	0
AT5G07425	0
AT5G07430	0
AT5G07435	0
AT5G07440	82
AT5G07445	0
AT5G07450	0
AT5G07455	0
AT5G07460	61
AT5G07465	0
AT5G07470	225
AT5G07475	0
AT5G07480	0
AT5G07485	0
AT5G07490	0
AT5G07495	0
AT5G07500	0
AT5G07505	0
AT5G07510	0
AT5G07515	0
AT5G07520	0
AT5G07525	0
AT5G07530	0
AT5G07535	0
AT5G07540	0
AT5G07545	0
AT5G07550	0
AT5G07555	0
AT5G07560	0
AT5G07565	0
AT5G07570	0
AT5G07571	0
AT5G07572	0
AT5G07575	0
AT5G07580	68
AT5G07585	0
AT5G07590	16
AT5G07595	0
AT5G07600	0
AT5G07605	0
AT5G07610	4
AT5G07615	0
AT5G07620	1
AT5G07625	0
AT5G07630	27
AT5G07635	0
AT5G07640	2
AT5G07650	0
AT5G07655	0
AT5G07660	3
AT5G07665	0
AT5G07670	93
AT5G07675	0
AT5G07680	6
AT5G07685	0
AT5G07690	49
AT5G07695	0
AT5G07700	1
AT5G07705	0
AT5G07710	68
AT5G07715	0
AT5G07720	7
AT5G07725	0
AT5G07730	14
AT5G07735	0
AT5G07740	444
AT5G07745	0
AT5G07760	0
AT5G07770	15
AT5G07775	0
AT5G07780	4
AT5G07785	0
AT5G07790	85
AT5G07795	0
AT5G07800	1
AT5G07805	0
AT5G07810	3
AT5G07815	0
AT5G07820	42
AT5G07825	0
AT5G07830	12
AT5G07835	0
AT5G07840	14
AT5G07845	0
AT5G07850	0
AT5G07855	0
AT5G07860	99
AT5G07865	0
AT5G07870	16
AT5G07875	0
AT5G07880	1
AT5G07885	0
AT5G07890	144
AT5G07895	0
AT5G07900	40
AT5G07905	0
AT5G07910	118
AT5G07915	0
AT5G07920	235
AT5G07925	0
AT5G07930	0
AT5G07935	0
AT5G07940	72
AT5G07945	0
AT5G07950	52
AT5G07955	0
AT5G07960	33
AT5G07965	0
AT5G07970	174
AT5G07975	0
AT5G07980	44
AT5G07985	0
AT5G07990	6
AT5G07995	0
AT5G08000	4
AT5G08005	0
AT5G08010	69
AT5G08015	0
AT5G08020	43
AT5G08025	0
AT5G08030	13
AT5G08035	0
AT5G08040	732
AT5G08045	0
AT5G08050	980
AT5G08055	0
AT5G08060	366
AT5G08065	0
AT5G08070	13
AT5G08075	0
AT5G08080	292
AT5G08085	0
AT5G08090	0
AT5G08095	0
AT5G08100	188
AT5G08105	0
AT5G08110	22
AT5G08115	0
AT5G08120	95
AT5G08125	0
AT5G08130	169
AT5G08135	32
AT5G08139	44
AT5G08141	0
AT5G08150	0
AT5G08160	115
AT5G08165	0
AT5G08170	92
AT5G08175	0
AT5G08180	327
AT5G08185	1
AT5G08190	31
AT5G08195	0
AT5G08200	61
AT5G08205	0
AT5G08210	0
AT5G08215	0
AT5G08225	0
AT5G08230	82
AT5G08235	2
AT5G08240	0
AT5G08250	3
AT5G08255	0
AT5G08260	57
AT5G08265	0
AT5G08270	25
AT5G08275	0
AT5G08280	1421
AT5G08285	0
AT5G08290	580
AT5G08300	283
AT5G08305	5
AT5G08310	6
AT5G08315	0
AT5G08320	27
AT5G08330	43
AT5G08335	4
AT5G08340	69
AT5G08350	0
AT5G08360	2
AT5G08370	72
AT5G08375	0
AT5G08380	345
AT5G08385	0
AT5G08390	100
AT5G08391	0
AT5G08395	0
AT5G08400	66
AT5G08410	391
AT5G08415	161
AT5G08420	448
AT5G08425	0
AT5G08430	255
AT5G08435	0
AT5G08440	96
AT5G08445	0
AT5G08450	385
AT5G08455	0
AT5G08460	0
AT5G08465	0
AT5G08470	116
AT5G08475	0
AT5G08480	0
AT5G08485	0
AT5G08490	2
AT5G08495	6
AT5G08500	72
AT5G08505	0
AT5G08510	21
AT5G08515	0
AT5G08520	69
AT5G08525	1
AT5G08530	2591
AT5G08535	93
AT5G08540	402
AT5G08550	92
AT5G08560	157
AT5G08565	5
AT5G08570	545
AT5G08575	0
AT5G08580	15
AT5G08585	0
AT5G08590	371
AT5G08595	0
AT5G08600	43
AT5G08605	0
AT5G08610	1102
AT5G08615	0
AT5G08620	193
AT5G08630	87
AT5G08635	0
AT5G08640	851
AT5G08645	0
AT5G08650	1414
AT5G08655	0
AT5G08660	75
AT5G08665	0
AT5G08670	1785
AT5G08675	0
AT5G08680	1054
AT5G08685	0
AT5G08690	2292
AT5G08695	0
AT5G08705	0
AT5G08710	114
AT5G08712	0
AT5G08715	0
AT5G08717	0
AT5G08720	398
AT5G08725	0
AT5G08730	3
AT5G08735	0
AT5G08740	411
AT5G08745	0
AT5G08750	81
AT5G08755	0
AT5G08760	32
AT5G08765	0
AT5G08770	24
AT5G08775	0
AT5G08780	67
AT5G08785	0
AT5G08790	172
AT5G08800	0
AT5G08805	1
AT5G08810	0
AT5G08815	0
AT5G08820	0
AT5G08825	0
AT5G08830	0
AT5G08835	0
AT5G08840	0
AT5G08845	0
AT5G08850	0
AT5G08855	0
AT5G08860	0
AT5G08865	0
AT5G08870	0
AT5G08875	0
AT5G08880	0
AT5G08885	0
AT5G08890	0
AT5G08895	1
AT5G08900	0
AT5G08905	0
AT5G08910	0
AT5G08915	0
AT5G08920	0
AT5G08925	0
AT5G08930	0
AT5G08935	0
AT5G08940	0
AT5G08945	0
AT5G08950	0
AT5G08955	0
AT5G08960	0
AT5G08965	0
AT5G08970	0
AT5G08975	2
AT5G08980	0
AT5G08985	0
AT5G08990	0
AT5G08995	0
AT5G09000	0
AT5G09005	0
AT5G09010	0
AT5G09015	0
AT5G09020	0
AT5G09025	0
AT5G09030	0
AT5G09035	0
AT5G09040	0
AT5G09045	0
AT5G09050	0
AT5G09055	0
AT5G09060	0
AT5G09065	0
AT5G09070	0
AT5G09080	0
AT5G09085	0
AT5G09090	0
AT5G09095	0
AT5G09100	0
AT5G09105	0
AT5G09110	0
AT5G09120	0
AT5G09125	2
AT5G09130	0
AT5G09135	0
AT5G09140	0
AT5G09145	0
AT5G09150	0
AT5G09155	0
AT5G09160	0
AT5G09165	0
AT5G09170	0
AT5G09175	0
AT5G09185	0
AT5G09190	0
AT5G09195	6
AT5G09200	0
AT5G09205	0
AT5G09210	0
AT5G09215	0
AT5G09220	1462
AT5G09225	81
AT5G09230	230
AT5G09235	0
AT5G09240	19
AT5G09245	0
AT5G09250	56
AT5G09255	0
AT5G09260	62
AT5G09265	0
AT5G09270	13
AT5G09275	0
AT5G09280	0
AT5G09285	0
AT5G09290	0
AT5G09295	1
AT5G09300	9
AT5G09305	0
AT5G09310	20
AT5G09315	19
AT5G09320	0
AT5G09325	0
AT5G09330	132
AT5G09335	0
AT5G09340	0
AT5G09345	0
AT5G09350	42
AT5G09360	0
AT5G09365	0
AT5G09370	0
AT5G09375	0
AT5G09380	18
AT5G09385	2
AT5G09390	366
AT5G09395	0
AT5G09400	83
AT5G09405	0
AT5G09410	123
AT5G09415	0
AT5G09420	28
AT5G09425	0
AT5G09430	2
AT5G09435	0
AT5G09440	83
AT5G09443	0
AT5G09445	0
AT5G09450	33
AT5G09455	0
AT5G09460	117
AT5G09465	0
AT5G09470	1
AT5G09475	0
AT5G09480	0
AT5G09490	0
AT5G09495	0
AT5G09500	0
AT5G09505	0
AT5G09510	1044
AT5G09513	0
AT5G09515	0
AT5G09520	0
AT5G09530	9
AT5G09535	1
AT5G09540	9
AT5G09545	0
AT5G09550	0
AT5G09555	0
AT5G09560	0
AT5G09565	0
AT5G09570	7
AT5G09580	13
AT5G09585	1
AT5G09590	41200
AT5G09595	0
AT5G09600	63
AT5G09605	0
AT5G09610	34
AT5G09615	0
AT5G09620	216
AT5G09630	0
AT5G09635	0
AT5G09640	1
AT5G09645	0
AT5G09650	3131
AT5G09655	0
AT5G09660	14671
AT5G09665	0
AT5G09670	204
AT5G09675	1
AT5G09680	106
AT5G09685	0
AT5G09690	15
AT5G09695	0
AT5G09700	0
AT5G09705	0
AT5G09710	6
AT5G09711	0
AT5G09715	0
AT5G09720	0
AT5G09730	45
AT5G09735	0
AT5G09740	126
AT5G09750	0
AT5G09755	0
AT5G09760	96
AT5G09765	0
AT5G09770	54
AT5G09775	0
AT5G09780	0
AT5G09785	13
AT5G09790	5
AT5G09795	0
AT5G09800	5
AT5G09805	0
AT5G09810	2136
AT5G09815	0
AT5G09820	138
AT5G09825	0
AT5G09830	259
AT5G09835	0
AT5G09840	46
AT5G09845	0
AT5G09850	140
AT5G09855	0
AT5G09860	213
AT5G09865	0
AT5G09870	1182
AT5G09875	0
AT5G09876	2
AT5G09880	633
AT5G09885	0
AT5G09890	97
AT5G09895	0
AT5G09900	744
AT5G09910	0
AT5G09915	0
AT5G09920	236
AT5G09925	0
AT5G09930	134
AT5G09940	0
AT5G09945	0
AT5G09950	7
AT5G09955	0
AT5G09960	55
AT5G09965	0
AT5G09970	1
AT5G09975	0
AT5G09976	1
AT5G09978	0
AT5G09980	0
AT5G09990	43
AT5G09995	26
AT5G10000	0
AT5G10010	584
AT5G10020	21
AT5G10030	41
AT5G10040	0
AT5G10050	100
AT5G10060	56
AT5G10070	109
AT5G10080	7
AT5G10090	0
AT5G10100	1
AT5G10110	38
AT5G10120	0
AT5G10130	0
AT5G10140	14
AT5G10150	399
AT5G10160	103
AT5G10170	400
AT5G10180	526
AT5G10190	74
AT5G10200	30
AT5G10210	1
AT5G10220	0
AT5G10230	0
AT5G10235	0
AT5G10240	132
AT5G10250	29
AT5G10260	20
AT5G10270	94
AT5G10278	0
AT5G10280	0
AT5G10290	165
AT5G10300	10
AT5G10310	0
AT5G10320	33
AT5G10330	33
AT5G10336	0
AT5G10340	44
AT5G10350	240
AT5G10360	2529
AT5G10370	47
AT5G10380	62
AT5G10390	52
AT5G10400	87
AT5G10410	10
AT5G10420	0
AT5G10430	2
AT5G10435	0
AT5G10440	2
AT5G10450	2614
AT5G10455	0
AT5G10460	222
AT5G10470	526
AT5G10480	81
AT5G10490	219
AT5G10500	0
AT5G10510	1
AT5G10520	2
AT5G10525	0
AT5G10530	0
AT5G10540	344
AT5G10550	1415
AT5G10560	130
AT5G10570	0
AT5G10572	0
AT5G10580	0
AT5G10590	0
AT5G10600	0
AT5G10605	3
AT5G10610	51
AT5G10620	59
AT5G10625	0
AT5G10630	102
AT5G10650	135
AT5G10660	0
AT5G10670	1
AT5G10680	0
AT5G10690	228
AT5G10695	106
AT5G10700	268
AT5G10710	218
AT5G10720	0
AT5G10730	72
AT5G10740	49
AT5G10745	17
AT5G10750	41
AT5G10760	3
AT5G10770	20
AT5G10780	81
AT5G10790	57
AT5G10800	36
AT5G10810	55
AT5G10820	8
AT5G10830	7
AT5G10840	164
AT5G10850	2
AT5G10860	272
AT5G10870	23
AT5G10880	0
AT5G10890	16
AT5G10900	12
AT5G10910	151
AT5G10920	465
AT5G10930	626
AT5G10940	273
AT5G10945	1
AT5G10946	65
AT5G10950	236
AT5G10960	767
AT5G10965	2
AT5G10970	0
AT5G10980	312
AT5G10990	1
AT5G11000	101
AT5G11010	25
AT5G11020	6
AT5G11030	54
AT5G11040	199
AT5G11050	0
AT5G11060	212
AT5G11070	140
AT5G11080	0
AT5G11090	554
AT5G11100	42
AT5G11110	277
AT5G11130	0
AT5G11140	0
AT5G11150	30
AT5G11160	26
AT5G11170	738
AT5G11180	0
AT5G11190	0
AT5G11200	322
AT5G11210	2
AT5G11220	0
AT5G11225	0
AT5G11230	24
AT5G11240	101
AT5G11242	0
AT5G11250	46
AT5G11260	514
AT5G11270	438
AT5G11280	73
AT5G11290	2
AT5G11300	1
AT5G11310	52
AT5G11320	0
AT5G11325	0
AT5G11330	276
AT5G11340	73
AT5G11350	73
AT5G11360	0
AT5G11370	0
AT5G11380	156
AT5G11390	40
AT5G11400	0
AT5G11410	2
AT5G11412	0
AT5G11416	0
AT5G11420	518
AT5G11425	0
AT5G11430	168
AT5G11440	0
AT5G11450	707
AT5G11460	23
AT5G11470	28
AT5G11475	0
AT5G11480	633
AT5G11490	172
AT5G11500	1447
AT5G11510	38
AT5G11520	268
AT5G11530	78
AT5G11540	0
AT5G11550	19
AT5G11560	287
AT5G11565	0
AT5G11570	0
AT5G11580	277
AT5G11590	48
AT5G11600	59
AT5G11610	1
AT5G11620	2
AT5G11630	22
AT5G11640	41
AT5G11650	643
AT5G11660	0
AT5G11670	392
AT5G11680	858
AT5G11690	65
AT5G11700	358
AT5G11710	452
AT5G11720	110
AT5G11730	43
AT5G11740	566
AT5G11750	38
AT5G11760	150
AT5G11770	840
AT5G11780	3
AT5G11790	210
AT5G11800	37
AT5G11810	72
AT5G11820	0
AT5G11830	0
AT5G11840	192
AT5G11850	139
AT5G11860	70
AT5G11870	0
AT5G11880	408
AT5G11890	82
AT5G11900	229
AT5G11910	94
AT5G11920	3
AT5G11930	3
AT5G11940	0
AT5G11950	118
AT5G11960	95
AT5G11970	6
AT5G11975	0
AT5G11977	0
AT5G11980	120
AT5G11990	0
AT5G12000	0
AT5G12010	282
AT5G12020	59605
AT5G12030	87973
AT5G12040	227
AT5G12043	0
AT5G12050	42
AT5G12060	0
AT5G12070	0
AT5G12080	191
AT5G12085	0
AT5G12090	0
AT5G12100	47
AT5G12110	7069
AT5G12120	564
AT5G12130	123
AT5G12140	1859
AT5G12150	976
AT5G12170	83
AT5G12180	3
AT5G12190	35
AT5G12200	146
AT5G12210	172
AT5G12220	109
AT5G12230	54
AT5G12235	0
AT5G12236	0
AT5G12240	90
AT5G12250	877
AT5G12260	39
AT5G12270	0
AT5G12280	5
AT5G12290	146
AT5G12300	12
AT5G12310	563
AT5G12320	127
AT5G12330	0
AT5G12340	0
AT5G12350	81
AT5G12360	4
AT5G12370	328
AT5G12380	0
AT5G12390	62
AT5G12400	370
AT5G12410	205
AT5G12420	35
AT5G12430	130
AT5G12440	70
AT5G12450	0
AT5G12460	0
AT5G12470	931
AT5G12480	174
AT5G12840	348
AT5G12850	158
AT5G12860	1405
AT5G12870	0
AT5G12880	1
AT5G12890	87
AT5G12900	77
AT5G12910	0
AT5G12920	10
AT5G12930	3
AT5G12940	8
AT5G12950	22
AT5G12960	0
AT5G12970	2
AT5G12980	74
AT5G12990	2
AT5G13000	473
AT5G13010	631
AT5G13020	385
AT5G13030	815
AT5G13050	50
AT5G13060	9
AT5G13070	311
AT5G13080	1
AT5G13090	120
AT5G13100	451
AT5G13110	135
AT5G13120	739
AT5G13130	0
AT5G13140	55
AT5G13150	28
AT5G13160	190
AT5G13170	9
AT5G13180	228
AT5G13181	1
AT5G13190	236
AT5G13200	954
AT5G13205	30
AT5G13210	127
AT5G13220	8
AT5G13225	0
AT5G13230	1
AT5G13240	160
AT5G13250	5
AT5G13260	174
AT5G13270	44
AT5G13280	480
AT5G13290	26
AT5G13295	0
AT5G13300	146
AT5G13310	134
AT5G13320	7
AT5G13330	12
AT5G13340	12
AT5G13350	0
AT5G13360	217
AT5G13370	372
AT5G13380	0
AT5G13390	145
AT5G13400	57
AT5G13410	330
AT5G13420	321
AT5G13430	180
AT5G13440	408
AT5G13450	1383
AT5G13460	31
AT5G13470	45
AT5G13475	0
AT5G13480	29
AT5G13485	1
AT5G13490	145
AT5G13500	37
AT5G13510	431
AT5G13520	80
AT5G13530	234
AT5G13548	0
AT5G13550	60
AT5G13560	379
AT5G13565	0
AT5G13570	91
AT5G13580	2
AT5G13590	243
AT5G13600	0
AT5G13610	27
AT5G13620	10
AT5G13630	50573
AT5G13640	538
AT5G13650	6873
AT5G13655	27
AT5G13660	11
AT5G13670	1
AT5G13680	240
AT5G13690	107
AT5G13700	35
AT5G13710	358
AT5G13720	84
AT5G13730	208
AT5G13740	180
AT5G13750	65
AT5G13760	80
AT5G13770	1159
AT5G13780	164
AT5G13790	40
AT5G13800	499
AT5G13810	272
AT5G13820	84
AT5G13825	0
AT5G13830	2
AT5G13840	12
AT5G13845	0
AT5G13850	534
AT5G13860	21
AT5G13870	38
AT5G13880	40
AT5G13887	0
AT5G13890	18
AT5G13900	0
AT5G13910	0
AT5G13920	36
AT5G13930	5523
AT5G13940	2
AT5G13950	408
AT5G13960	40
AT5G13970	144
AT5G13980	435
AT5G13990	5
AT5G14000	2
AT5G14010	0
AT5G14020	8
AT5G14030	274
AT5G14035	0
AT5G14040	2404
AT5G14050	370
AT5G14060	1096
AT5G14070	6
AT5G14080	47
AT5G14090	9
AT5G14100	62
AT5G14105	39
AT5G14110	0
AT5G14120	251
AT5G14130	0
AT5G14140	2
AT5G14150	0
AT5G14160	0
AT5G14170	293
AT5G14180	0
AT5G14200	670
AT5G14210	102
AT5G14220	265
AT5G14230	13
AT5G14240	291
AT5G14250	191
AT5G14260	1026
AT5G14270	235
AT5G14275	0
AT5G14280	15
AT5G14285	15
AT5G14290	0
AT5G14300	0
AT5G14310	90
AT5G14320	2285
AT5G14330	0
AT5G14340	0
AT5G14345	0
AT5G14350	15
AT5G14360	0
AT5G14370	98
AT5G14380	1
AT5G14390	40
AT5G14400	0
AT5G14410	32
AT5G14420	64
AT5G14430	194
AT5G14440	208
AT5G14450	24
AT5G14460	451
AT5G14470	1
AT5G14480	11
AT5G14490	0
AT5G14495	0
AT5G14500	129
AT5G14510	6
AT5G14515	0
AT5G14520	587
AT5G14530	29
AT5G14540	147
AT5G14545	0
AT5G14550	63
AT5G14560	0
AT5G14565	0
AT5G14570	187
AT5G14580	56
AT5G14590	226
AT5G14600	40
AT5G14602	0
AT5G14610	68
AT5G14620	50
AT5G14640	127
AT5G14650	1
AT5G14660	334
AT5G14670	0
AT5G14680	218
AT5G14690	0
AT5G14700	67
AT5G14710	36
AT5G14720	219
AT5G14730	7
AT5G14740	14479
AT5G14750	0
AT5G14760	1040
AT5G14770	24
AT5G14780	826
AT5G14790	61
AT5G14800	490
AT5G14810	2
AT5G14820	0
AT5G14830	15
AT5G14840	27
AT5G14850	10
AT5G14860	0
AT5G14870	2
AT5G14880	314
AT5G14890	2
AT5G14895	2
AT5G14900	0
AT5G14910	983
AT5G14920	13
AT5G14930	17
AT5G14940	27
AT5G14950	61
AT5G14960	5
AT5G14970	832
AT5G14980	0
AT5G14990	0
AT5G14995	0
AT5G15000	0
AT5G15008	0
AT5G15010	5
AT5G15020	350
AT5G15022	0
AT5G15025	5
AT5G15030	0
AT5G15040	1
AT5G15050	38
AT5G15060	0
AT5G15070	28
AT5G15080	93
AT5G15090	2439
AT5G15100	0
AT5G15110	0
AT5G15120	0
AT5G15130	0
AT5G15140	0
AT5G15150	0
AT5G15160	2
AT5G15170	66
AT5G15175	0
AT5G15180	1
AT5G15190	10
AT5G15200	3923
AT5G15210	49
AT5G15220	86
AT5G15230	63
AT5G15240	18
AT5G15250	31
AT5G15260	50
AT5G15265	0
AT5G15270	97
AT5G15280	60
AT5G15290	0
AT5G15300	4
AT5G15310	76
AT5G15320	234
AT5G15330	50
AT5G15340	57
AT5G15350	157
AT5G15360	0
AT5G15380	0
AT5G15390	177
AT5G15400	185
AT5G15410	268
AT5G15420	0
AT5G15430	17
AT5G15440	191
AT5G15450	43119
AT5G15460	45
AT5G15470	116
AT5G15480	3
AT5G15490	98
AT5G15500	91
AT5G15510	29
AT5G15520	57
AT5G15530	21
AT5G15533	0
AT5G15537	38
AT5G15540	210
AT5G15546	0
AT5G15550	168
AT5G15560	0
AT5G15570	79
AT5G15580	34
AT5G15581	0
AT5G15600	30
AT5G15610	212
AT5G15620	2
AT5G15630	2
AT5G15640	40
AT5G15650	527
AT5G15660	4
AT5G15670	0
AT5G15680	144
AT5G15685	0
AT5G15690	0
AT5G15700	134
AT5G15710	22
AT5G15720	1
AT5G15725	0
AT5G15730	78
AT5G15740	366
AT5G15745	0
AT5G15750	83
AT5G15760	50
AT5G15770	0
AT5G15780	13
AT5G15790	10
AT5G15800	7
AT5G15802	35
AT5G15805	0
AT5G15810	131
AT5G15815	0
AT5G15820	41
AT5G15830	9
AT5G15833	0
AT5G15840	13
AT5G15843	0
AT5G15845	9
AT5G15850	0
AT5G15853	0
AT5G15860	251
AT5G15870	227
AT5G15880	118
AT5G15890	2
AT5G15900	2
AT5G15910	315
AT5G15920	94
AT5G15930	42
AT5G15940	0
AT5G15950	2270
AT5G15960	548
AT5G15970	1877
AT5G15980	95
AT5G15990	0
AT5G15995	0
AT5G16000	81
AT5G16010	752
AT5G16020	14
AT5G16023	0
AT5G16030	367
AT5G16040	37
AT5G16050	1332
AT5G16060	115
AT5G16070	320
AT5G16080	2
AT5G16090	0
AT5G16100	0
AT5G16110	299
AT5G16120	176
AT5G16130	2363
AT5G16140	171
AT5G16150	522
AT5G16160	4
AT5G16170	1
AT5G16180	139
AT5G16190	3
AT5G16200	26
AT5G16210	304
AT5G16220	67
AT5G16230	3
AT5G16235	0
AT5G16240	87
AT5G16250	9
AT5G16260	513
AT5G16270	422
AT5G16280	190
AT5G16285	0
AT5G16290	238
AT5G16300	131
AT5G16310	34
AT5G16320	35
AT5G16330	0
AT5G16336	0
AT5G16340	1
AT5G16350	1
AT5G16360	6
AT5G16370	135
AT5G16375	0
AT5G16380	73
AT5G16390	346
AT5G16400	272
AT5G16410	0
AT5G16420	20
AT5G16430	0
AT5G16440	190
AT5G16450	82
AT5G16453	1
AT5G16460	0
AT5G16470	913
AT5G16480	75
AT5G16486	1
AT5G16490	3
AT5G16500	0
AT5G16505	279
AT5G16510	125
AT5G16520	15
AT5G16530	3
AT5G16540	206
AT5G16550	176
AT5G16560	34
AT5G16570	10
AT5G16580	0
AT5G16590	113
AT5G16600	10
AT5G16610	60
AT5G16620	810
AT5G16630	112
AT5G16640	3
AT5G16650	400
AT5G16660	301
AT5G16680	207
AT5G16690	20
AT5G16700	0
AT5G16710	1853
AT5G16715	586
AT5G16720	43
AT5G16730	612
AT5G16740	1
AT5G16750	185
AT5G16760	151
AT5G16770	0
AT5G16780	772
AT5G16790	20
AT5G16800	120
AT5G16810	235
AT5G16820	42
AT5G16830	113
AT5G16840	331
AT5G16850	1
AT5G16860	2
AT5G16870	49
AT5G16880	661
AT5G16890	9
AT5G16900	4
AT5G16910	78
AT5G16920	0
AT5G16930	87
AT5G16940	6
AT5G16950	30
AT5G16960	6
AT5G16970	384
AT5G16980	34
AT5G16990	172
AT5G17000	303
AT5G17010	183
AT5G17020	355
AT5G17030	3
AT5G17040	17
AT5G17050	1219
AT5G17060	68
AT5G17070	51
AT5G17080	0
AT5G17090	0
AT5G17100	0
AT5G17110	0
AT5G17120	0
AT5G17125	0
AT5G17130	0
AT5G17140	0
AT5G17150	1
AT5G17160	23
AT5G17165	4
AT5G17167	0
AT5G17170	2358
AT5G17180	0
AT5G17190	128
AT5G17200	0
AT5G17210	8
AT5G17220	66
AT5G17230	1970
AT5G17240	105
AT5G17250	84
AT5G17260	1
AT5G17270	474
AT5G17280	0
AT5G17290	161
AT5G17300	1342
AT5G17305	0
AT5G17310	1538
AT5G17320	0
AT5G17330	6
AT5G17340	0
AT5G17345	0
AT5G17350	119
AT5G17360	11
AT5G17370	79
AT5G17380	1022
AT5G17390	14
AT5G17400	507
AT5G17410	161
AT5G17420	21
AT5G17430	0
AT5G17440	160
AT5G17450	51
AT5G17460	35
AT5G17470	0
AT5G17480	0
AT5G17490	3
AT5G17500	0
AT5G17510	93
AT5G17520	40
AT5G17522	0
AT5G17523	0
AT5G17530	224
AT5G17540	8
AT5G17550	399
AT5G17560	548
AT5G17570	23
AT5G17580	39
AT5G17590	0
AT5G17600	139
AT5G17610	72
AT5G17620	36
AT5G17630	70
AT5G17640	97
AT5G17650	150
AT5G17660	89
AT5G17670	585
AT5G17680	12
AT5G17690	109
AT5G17700	32
AT5G17710	1996
AT5G17720	0
AT5G17725	0
AT5G17730	0
AT5G17740	0
AT5G17750	0
AT5G17760	194
AT5G17770	799
AT5G17780	54
AT5G17790	191
AT5G17800	2
AT5G17810	0
AT5G17820	0
AT5G17830	0
AT5G17840	60
AT5G17847	0
AT5G17850	265
AT5G17860	34
AT5G17870	1703
AT5G17880	119
AT5G17890	181
AT5G17900	195
AT5G17910	289
AT5G17920	17340
AT5G17930	160
AT5G17950	0
AT5G17960	0
AT5G17970	0
AT5G17980	45
AT5G17990	414
AT5G18000	0
AT5G18005	0
AT5G18010	1
AT5G18015	0
AT5G18020	7
AT5G18030	8
AT5G18037	0
AT5G18040	185
AT5G18050	0
AT5G18060	1
AT5G18065	181
AT5G18070	36
AT5G18080	32
AT5G18085	0
AT5G18090	0
AT5G18100	152
AT5G18110	273
AT5G18120	56
AT5G18130	243
AT5G18140	128
AT5G18150	0
AT5G18160	0
AT5G18170	247
AT5G18180	0
AT5G18190	444
AT5G18200	71
AT5G18202	0
AT5G18210	8
AT5G18220	2
AT5G18230	302
AT5G18240	2
AT5G18245	1
AT5G18250	22
AT5G18255	28
AT5G18260	3
AT5G18270	3
AT5G18280	148
AT5G18290	1
AT5G18300	0
AT5G18310	76
AT5G18320	18
AT5G18330	0
AT5G18340	261
AT5G18350	0
AT5G18360	8
AT5G18370	19
AT5G18380	1940
AT5G18390	25
AT5G18400	194
AT5G18403	0
AT5G18404	3
AT5G18407	0
AT5G18410	182
AT5G18420	168
AT5G18430	3
AT5G18440	31
AT5G18450	0
AT5G18460	52
AT5G18470	5
AT5G18475	9
AT5G18480	74
AT5G18490	67
AT5G18500	308
AT5G18510	0
AT5G18520	181
AT5G18525	71
AT5G18540	3
AT5G18550	24
AT5G18560	0
AT5G18570	372
AT5G18580	334
AT5G18590	110
AT5G18600	163
AT5G18610	142
AT5G18620	302
AT5G18630	162
AT5G18633	0
AT5G18636	0
AT5G18640	47
AT5G18650	200
AT5G18660	881
AT5G18661	1
AT5G18670	3545
AT5G18680	71
AT5G18690	0
AT5G18700	121
AT5G18705	0
AT5G18710	4
AT5G18720	0
AT5G18730	0
AT5G18735	0
AT5G18740	2
AT5G18748	0
AT5G18750	30
AT5G18755	0
AT5G18760	89
AT5G18770	22
AT5G18780	27
AT5G18790	31
AT5G18800	228
AT5G18810	3
AT5G18820	136
AT5G18830	192
AT5G18840	0
AT5G18850	42
AT5G18860	31
AT5G18870	0
AT5G18880	0
AT5G18890	0
AT5G18900	90
AT5G18910	0
AT5G18920	20
AT5G18930	1
AT5G18933	0
AT5G18937	0
AT5G18940	49
AT5G18950	26
AT5G18960	92
AT5G18970	5
AT5G18980	160
AT5G18990	0
AT5G19000	387
AT5G19010	179
AT5G19015	0
AT5G19020	16
AT5G19025	27
AT5G19030	38
AT5G19040	0
AT5G19050	64
AT5G19060	0
AT5G19070	43
AT5G19080	26
AT5G19090	83
AT5G19095	0
AT5G19097	0
AT5G19100	0
AT5G19110	0
AT5G19120	322
AT5G19130	29
AT5G19140	1451
AT5G19150	81
AT5G19151	5
AT5G19160	6
AT5G19165	0
AT5G19170	2
AT5G19172	0
AT5G19175	0
AT5G19180	310
AT5G19190	13
AT5G19200	27
AT5G19210	19
AT5G19220	938
AT5G19221	6
AT5G19230	4
AT5G19240	277
AT5G19250	139
AT5G19260	63
AT5G19270	0
AT5G19280	211
AT5G19290	121
AT5G19300	43
AT5G19310	71
AT5G19315	0
AT5G19320	167
AT5G19330	423
AT5G19340	2
AT5G19350	303
AT5G19360	2
AT5G19370	482
AT5G19380	1
AT5G19390	411
AT5G19400	495
AT5G19410	16
AT5G19420	63
AT5G19430	192
AT5G19440	162
AT5G19450	207
AT5G19460	78
AT5G19470	0
AT5G19473	0
AT5G19480	136
AT5G19485	175
AT5G19490	1
AT5G19500	117
AT5G19510	2568
AT5G19520	0
AT5G19530	39
AT5G19540	633
AT5G19550	186
AT5G19560	1
AT5G19570	7
AT5G19580	15
AT5G19590	293
AT5G19595	0
AT5G19600	0
AT5G19610	0
AT5G19620	179
AT5G19630	45
AT5G19633	0
AT5G19640	0
AT5G19650	1
AT5G19660	73
AT5G19670	16
AT5G19675	0
AT5G19680	110
AT5G19690	325
AT5G19700	0
AT5G19710	0
AT5G19720	0
AT5G19730	95
AT5G19740	33
AT5G19750	118
AT5G19760	3144
AT5G19770	619
AT5G19780	518
AT5G19790	6
AT5G19800	0
AT5G19810	0
AT5G19820	838
AT5G19830	33
AT5G19840	17
AT5G19850	560
AT5G19855	979
AT5G19860	193
AT5G19870	2
AT5G19875	119
AT5G19880	0
AT5G19890	0
AT5G19900	499
AT5G19910	16
AT5G19920	46
AT5G19930	35
AT5G19940	3733
AT5G19950	47
AT5G19960	73
AT5G19970	20
AT5G19980	34
AT5G19990	684
AT5G20000	266
AT5G20010	1477
AT5G20020	999
AT5G20030	3
AT5G20040	248
AT5G20045	0
AT5G20050	59
AT5G20060	205
AT5G20070	1101
AT5G20080	416
AT5G20090	198
AT5G20100	0
AT5G20110	19
AT5G20120	51
AT5G20130	635
AT5G20140	449
AT5G20150	163
AT5G20160	380
AT5G20165	69
AT5G20170	86
AT5G20180	67
AT5G20190	781
AT5G20200	156
AT5G20220	69
AT5G20225	5
AT5G20230	379
AT5G20240	6
AT5G20250	991
AT5G20260	1
AT5G20270	80
AT5G20280	756
AT5G20290	4444
AT5G20300	314
AT5G20310	2
AT5G20320	103
AT5G20330	0
AT5G20340	0
AT5G20350	292
AT5G20360	236
AT5G20370	4
AT5G20380	452
AT5G20390	0
AT5G20400	10
AT5G20410	20
AT5G20420	3
AT5G20430	0
AT5G20440	0
AT5G20447	0
AT5G20450	12
AT5G20460	0
AT5G20470	0
AT5G20480	4
AT5G20490	419
AT5G20500	255
AT5G20510	25
AT5G20520	229
AT5G20540	27
AT5G20550	0
AT5G20560	0
AT5G20570	87
AT5G20580	19
AT5G20590	95
AT5G20600	161
AT5G20610	221
AT5G20620	607
AT5G20630	30
AT5G20635	0
AT5G20640	0
AT5G20650	20
AT5G20660	78
AT5G20670	28
AT5G20680	55
AT5G20690	4
AT5G20700	1804
AT5G20710	2
AT5G20720	6391
AT5G20730	292
AT5G20740	14
AT5G20750	0
AT5G20760	0
AT5G20770	0
AT5G20780	1
AT5G20790	43
AT5G20800	0
AT5G20810	1
AT5G20820	3
AT5G20830	2196
AT5G20840	240
AT5G20850	18
AT5G20852	0
AT5G20854	0
AT5G20856	0
AT5G20858	0
AT5G20860	0
AT5G20870	4
AT5G20880	4
AT5G20885	18
AT5G20890	864
AT5G20900	129
AT5G20910	78
AT5G20920	685
AT5G20930	75
AT5G20935	33
AT5G20940	0
AT5G20950	180
AT5G20960	39
AT5G20970	15
AT5G20980	69
AT5G20990	330
AT5G20995	0
AT5G21010	41
AT5G21020	1108
AT5G21030	1
AT5G21040	180
AT5G21050	7
AT5G21060	317
AT5G21070	29
AT5G21080	0
AT5G21090	509
AT5G21100	197
AT5G21105	52
AT5G21120	0
AT5G21125	0
AT5G21130	0
AT5G21140	9
AT5G21150	0
AT5G21160	335
AT5G21170	71
AT5G21222	458
AT5G21274	410
AT5G21280	3
AT5G21326	719
AT5G21378	0
AT5G21430	1057
AT5G21482	82
AT5G21535	0
AT5G21900	34
AT5G21910	1
AT5G21920	115
AT5G21930	519
AT5G21940	1139
AT5G21950	10
AT5G21960	1
AT5G21970	36
AT5G21990	556
AT5G22000	501
AT5G22010	189
AT5G22020	409
AT5G22030	304
AT5G22040	51
AT5G22044	0
AT5G22050	124
AT5G22060	2655
AT5G22070	21
AT5G22080	211
AT5G22090	693
AT5G22100	104
AT5G22110	12
AT5G22120	151
AT5G22130	15
AT5G22140	8
AT5G22145	0
AT5G22150	0
AT5G22160	0
AT5G22170	0
AT5G22180	0
AT5G22190	0
AT5G22200	0
AT5G22210	144
AT5G22220	53
AT5G22240	0
AT5G22250	23
AT5G22260	0
AT5G22270	9
AT5G22280	89
AT5G22290	193
AT5G22300	111
AT5G22310	5
AT5G22315	0
AT5G22320	125
AT5G22330	123
AT5G22340	493
AT5G22350	150
AT5G22355	1
AT5G22360	78
AT5G22370	34
AT5G22380	2
AT5G22390	314
AT5G22400	54
AT5G22410	2
AT5G22420	0
AT5G22430	0
AT5G22440	306
AT5G22450	226
AT5G22460	1
AT5G22470	0
AT5G22480	126
AT5G22490	0
AT5G22500	2
AT5G22505	0
AT5G22510	659
AT5G22520	0
AT5G22530	0
AT5G22540	0
AT5G22545	0
AT5G22550	0
AT5G22555	0
AT5G22560	0
AT5G22570	0
AT5G22580	65
AT5G22590	0
AT5G22600	0
AT5G22608	10
AT5G22610	3
AT5G22620	419
AT5G22630	33
AT5G22640	1167
AT5G22650	2160
AT5G22660	0
AT5G22670	0
AT5G22680	0
AT5G22690	65
AT5G22700	90
AT5G22720	1
AT5G22730	26
AT5G22740	34
AT5G22750	38
AT5G22760	101
AT5G22765	0
AT5G22770	221
AT5G22780	191
AT5G22785	0
AT5G22788	2
AT5G22790	54
AT5G22791	0
AT5G22792	0
AT5G22794	7
AT5G22796	0
AT5G22799	3
AT5G22800	1176
AT5G22810	0
AT5G22820	102
AT5G22830	203
AT5G22840	99
AT5G22850	93
AT5G22860	21
AT5G22870	0
AT5G22875	9
AT5G22880	465
AT5G22890	0
AT5G22900	0
AT5G22910	0
AT5G22920	114
AT5G22930	3
AT5G22940	6
AT5G22950	141
AT5G22960	0
AT5G22970	0
AT5G22980	0
AT5G22990	0
AT5G23000	0
AT5G23010	488
AT5G23020	84
AT5G23030	0
AT5G23035	0
AT5G23040	477
AT5G23050	414
AT5G23060	2599
AT5G23065	0
AT5G23070	57
AT5G23080	198
AT5G23090	78
AT5G23100	25
AT5G23110	316
AT5G23115	0
AT5G23120	2660
AT5G23130	21
AT5G23140	94
AT5G23150	319
AT5G23155	6
AT5G23160	1
AT5G23170	1
AT5G23180	0
AT5G23190	0
AT5G23200	32
AT5G23210	35
AT5G23212	0
AT5G23220	0
AT5G23230	0
AT5G23235	0
AT5G23240	0
AT5G23250	130
AT5G23260	0
AT5G23270	1
AT5G23280	19
AT5G23290	67
AT5G23300	100
AT5G23310	199
AT5G23320	3
AT5G23330	79
AT5G23340	161
AT5G23350	11
AT5G23360	27
AT5G23370	7
AT5G23380	19
AT5G23390	35
AT5G23395	84
AT5G23400	3
AT5G23405	37
AT5G23410	16
AT5G23411	0
AT5G23413	0
AT5G23420	112
AT5G23430	44
AT5G23440	224
AT5G23450	581
AT5G23460	5
AT5G23470	0
AT5G23480	67
AT5G23490	42
AT5G23510	18
AT5G23520	67
AT5G23530	1
AT5G23535	62
AT5G23540	433
AT5G23550	17
AT5G23570	62
AT5G23575	46
AT5G23580	103
AT5G23590	403
AT5G23600	0
AT5G23610	199
AT5G23630	317
AT5G23650	0
AT5G23660	125
AT5G23665	0
AT5G23670	179
AT5G23680	37
AT5G23690	57
AT5G23700	1
AT5G23710	0
AT5G23720	54
AT5G23730	160
AT5G23740	1394
AT5G23750	383
AT5G23760	196
AT5G23770	4
AT5G23780	4
AT5G23790	0
AT5G23800	11
AT5G23810	5
AT5G23820	10
AT5G23830	0
AT5G23840	0
AT5G23850	15
AT5G23860	108
AT5G23870	14
AT5G23880	91
AT5G23890	1076
AT5G23900	1185
AT5G23903	0
AT5G23908	0
AT5G23910	9
AT5G23920	247
AT5G23930	1
AT5G23940	0
AT5G23950	13
AT5G23955	16
AT5G23960	0
AT5G23970	0
AT5G23980	0
AT5G23990	0
AT5G24000	32
AT5G24010	14
AT5G24020	165
AT5G24030	48
AT5G24040	0
AT5G24050	0
AT5G24060	166
AT5G24065	0
AT5G24070	0
AT5G24080	10
AT5G24090	0
AT5G24100	0
AT5G24105	6
AT5G24110	0
AT5G24120	3638
AT5G24130	0
AT5G24140	4
AT5G24150	1102
AT5G24155	96
AT5G24160	63
AT5G24165	587
AT5G24170	17
AT5G24180	0
AT5G24190	5
AT5G24200	3
AT5G24205	0
AT5G24206	0
AT5G24210	204
AT5G24215	0
AT5G24220	0
AT5G24230	1
AT5G24240	0
AT5G24260	64
AT5G24270	7
AT5G24275	1
AT5G24280	19
AT5G24290	1
AT5G24300	853
AT5G24310	21
AT5G24313	0
AT5G24314	793
AT5G24316	0
AT5G24318	41
AT5G24320	160
AT5G24330	2
AT5G24340	94
AT5G24350	210
AT5G24352	9
AT5G24355	0
AT5G24360	42
AT5G24370	0
AT5G24380	65
AT5G24390	24
AT5G24400	162
AT5G24410	0
AT5G24420	76
AT5G24430	237
AT5G24440	0
AT5G24450	112
AT5G24460	193
AT5G24470	45
AT5G24480	0
AT5G24490	906
AT5G24500	217
AT5G24510	1
AT5G24520	163
AT5G24530	85
AT5G24540	0
AT5G24550	0
AT5G24557	0
AT5G24560	0
AT5G24570	7
AT5G24575	0
AT5G24580	45
AT5G24590	169
AT5G24600	0
AT5G24610	84
AT5G24620	57
AT5G24630	19
AT5G24640	0
AT5G24650	426
AT5G24655	11
AT5G24660	220
AT5G24670	215
AT5G24680	29
AT5G24690	1055
AT5G24710	554
AT5G24735	103
AT5G24740	176
AT5G24750	21
AT5G24760	63
AT5G24770	6
AT5G24775	0
AT5G24780	0
AT5G24790	0
AT5G24800	199
AT5G24810	520
AT5G24820	0
AT5G24825	0
AT5G24830	24
AT5G24840	31
AT5G24850	549
AT5G24860	0
AT5G24870	167
AT5G24879	0
AT5G24880	2
AT5G24890	267
AT5G24900	0
AT5G24910	0
AT5G24915	0
AT5G24920	9
AT5G24930	2729
AT5G24940	6
AT5G24950	0
AT5G24960	0
AT5G24970	31
AT5G24980	11
AT5G24990	11
AT5G25000	0
AT5G25010	1
AT5G25020	0
AT5G25030	0
AT5G25040	88
AT5G25045	0
AT5G25050	3
AT5G25060	1071
AT5G25070	180
AT5G25080	134
AT5G25090	1
AT5G25100	188
AT5G25110	1
AT5G25120	116
AT5G25130	166
AT5G25140	128
AT5G25150	103
AT5G25160	0
AT5G25170	33
AT5G25180	0
AT5G25190	3
AT5G25195	0
AT5G25200	0
AT5G25205	0
AT5G25210	2
AT5G25220	593
AT5G25230	5
AT5G25240	13
AT5G25250	40
AT5G25260	8
AT5G25265	266
AT5G25270	325
AT5G25280	8142
AT5G25290	0
AT5G25300	0
AT5G25305	0
AT5G25310	0
AT5G25320	0
AT5G25330	0
AT5G25340	4
AT5G25350	411
AT5G25360	193
AT5G25370	6
AT5G25380	0
AT5G25390	0
AT5G25400	0
AT5G25410	0
AT5G25415	0
AT5G25420	0
AT5G25425	0
AT5G25430	0
AT5G25440	51
AT5G25450	1071
AT5G25451	0
AT5G25460	364
AT5G25470	1
AT5G25475	21
AT5G25480	15
AT5G25490	8
AT5G25500	10
AT5G25510	104
AT5G25520	612
AT5G25530	0
AT5G25540	99
AT5G25550	0
AT5G25560	413
AT5G25570	16
AT5G25580	22
AT5G25585	0
AT5G25590	161
AT5G25600	1
AT5G25610	3387
AT5G25615	0
AT5G25620	32
AT5G25625	0
AT5G25630	1087
AT5G25640	1
AT5G25750	0
AT5G25754	97
AT5G25755	1
AT5G25756	5
AT5G25757	58
AT5G25760	44
AT5G25770	44
AT5G25780	273
AT5G25790	3
AT5G25800	14
AT5G25810	2
AT5G25820	0
AT5G25830	0
AT5G25840	247
AT5G25850	0
AT5G25860	0
AT5G25870	0
AT5G25880	0
AT5G25890	33
AT5G25900	90
AT5G25910	1
AT5G25920	1
AT5G25930	21
AT5G25940	27
AT5G25950	0
AT5G25955	0
AT5G25960	0
AT5G25970	0
AT5G25980	1136
AT5G25990	0
AT5G25995	7
AT5G26000	4294
AT5G26010	7
AT5G26015	0
AT5G26020	0
AT5G26030	298
AT5G26038	0
AT5G26040	3
AT5G26050	0
AT5G26060	0
AT5G26070	0
AT5G26080	0
AT5G26090	0
AT5G26100	0
AT5G26110	67
AT5G26120	0
AT5G26130	0
AT5G26140	0
AT5G26146	0
AT5G26147	0
AT5G26150	0
AT5G26160	22
AT5G26170	1
AT5G26180	67
AT5G26190	5
AT5G26200	55
AT5G26210	496
AT5G26220	1
AT5G26230	4
AT5G26233	0
AT5G26236	0
AT5G26240	85
AT5G26250	0
AT5G26260	0
AT5G26262	0
AT5G26270	1
AT5G26280	2
AT5G26283	0
AT5G26286	0
AT5G26290	0
AT5G26300	0
AT5G26310	0
AT5G26320	0
AT5G26330	2
AT5G26340	43
AT5G26345	0
AT5G26350	0
AT5G26360	1178
AT5G26570	304
AT5G26580	0
AT5G26582	0
AT5G26590	0
AT5G26594	0
AT5G26600	137
AT5G26610	114
AT5G26617	0
AT5G26618	0
AT5G26620	0
AT5G26622	7
AT5G26630	1
AT5G26640	0
AT5G26642	0
AT5G26650	0
AT5G26660	1
AT5G26667	271
AT5G26670	10
AT5G26673	0
AT5G26680	39
AT5G26690	1
AT5G26692	0
AT5G26700	7
AT5G26710	308
AT5G26717	0
AT5G26720	18
AT5G26730	0
AT5G26731	7
AT5G26740	54
AT5G26742	3198
AT5G26749	5
AT5G26751	203
AT5G26760	320
AT5G26770	78
AT5G26775	0
AT5G26780	171
AT5G26790	2
AT5G26800	75
AT5G26805	0
AT5G26810	0
AT5G26820	403
AT5G26830	485
AT5G26840	0
AT5G26850	122
AT5G26860	633
AT5G26865	5
AT5G26880	242
AT5G26890	0
AT5G26900	0
AT5G26910	111
AT5G26920	32
AT5G26930	0
AT5G26940	74
AT5G26950	0
AT5G26955	0
AT5G26960	30
AT5G26970	0
AT5G26980	25
AT5G26990	93
AT5G27000	4
AT5G27010	0
AT5G27020	2
AT5G27030	135
AT5G27035	0
AT5G27037	0
AT5G27043	0
AT5G27050	0
AT5G27060	1
AT5G27065	0
AT5G27070	0
AT5G27080	0
AT5G27090	0
AT5G27093	0
AT5G27095	0
AT5G27100	22
AT5G27110	13
AT5G27120	741
AT5G27130	0
AT5G27140	0
AT5G27150	260
AT5G27160	0
AT5G27170	0
AT5G27180	0
AT5G27190	0
AT5G27200	0
AT5G27210	7
AT5G27220	1
AT5G27230	3
AT5G27238	0
AT5G27240	32
AT5G27247	0
AT5G27250	6
AT5G27260	0
AT5G27270	114
AT5G27280	13
AT5G27290	307
AT5G27300	44
AT5G27310	0
AT5G27320	46
AT5G27330	45
AT5G27340	0
AT5G27345	0
AT5G27350	148
AT5G27360	25
AT5G27370	1
AT5G27380	200
AT5G27390	106
AT5G27395	86
AT5G27400	5
AT5G27410	60
AT5G27420	40
AT5G27430	60
AT5G27440	0
AT5G27450	45
AT5G27460	198
AT5G27470	943
AT5G27480	0
AT5G27490	23
AT5G27493	0
AT5G27495	0
AT5G27500	0
AT5G27505	0
AT5G27510	1
AT5G27520	45
AT5G27530	0
AT5G27540	518
AT5G27550	31
AT5G27560	1101
AT5G27570	0
AT5G27580	0
AT5G27590	0
AT5G27600	165
AT5G27603	0
AT5G27606	0
AT5G27607	0
AT5G27610	27
AT5G27620	22
AT5G27630	7
AT5G27640	1213
AT5G27650	308
AT5G27660	438
AT5G27670	198
AT5G27680	13
AT5G27690	29
AT5G27700	936
AT5G27705	0
AT5G27710	29
AT5G27715	0
AT5G27720	210
AT5G27730	85
AT5G27740	96
AT5G27750	12
AT5G27760	74
AT5G27765	0
AT5G27770	1236
AT5G27771	0
AT5G27780	0
AT5G27790	0
AT5G27800	0
AT5G27807	0
AT5G27810	0
AT5G27820	33
AT5G27830	51
AT5G27840	155
AT5G27845	84
AT5G27850	3768
AT5G27860	133
AT5G27870	0
AT5G27880	0
AT5G27882	1
AT5G27885	0
AT5G27889	0
AT5G27890	8
AT5G27893	3
AT5G27895	6
AT5G27900	0
AT5G27902	0
AT5G27905	0
AT5G27910	0
AT5G27920	11
AT5G27925	0
AT5G27927	0
AT5G27930	31
AT5G27940	1
AT5G27944	0
AT5G27945	0
AT5G27947	0
AT5G27950	169
AT5G27960	0
AT5G27965	0
AT5G27970	183
AT5G27980	0
AT5G27990	116
AT5G28000	0
AT5G28010	6
AT5G28020	301
AT5G28030	418
AT5G28040	122
AT5G28050	666
AT5G28053	0
AT5G28056	0
AT5G28060	2448
AT5G28065	0
AT5G28067	0
AT5G28073	0
AT5G28076	0
AT5G28080	0
AT5G28085	0
AT5G28090	0
AT5G28100	0
AT5G28110	0
AT5G28120	0
AT5G28130	0
AT5G28140	0
AT5G28141	0
AT5G28143	0
AT5G28145	3
AT5G28150	76
AT5G28160	0
AT5G28165	0
AT5G28170	0
AT5G28173	0
AT5G28176	0
AT5G28180	0
AT5G28190	0
AT5G28200	0
AT5G28210	0
AT5G28220	47
AT5G28225	0
AT5G28230	0
AT5G28232	0
AT5G28235	0
AT5G28237	3
AT5G28240	0
AT5G28250	0
AT5G28253	0
AT5G28260	0
AT5G28262	11
AT5G28263	1
AT5G28266	0
AT5G28270	0
AT5G28280	0
AT5G28285	0
AT5G28287	0
AT5G28288	0
AT5G28290	17
AT5G28295	0
AT5G28300	39
AT5G28310	0
AT5G28320	5
AT5G28330	5
AT5G28335	2
AT5G28340	3
AT5G28345	0
AT5G28350	102
AT5G28360	0
AT5G28370	0
AT5G28380	1
AT5G28390	4
AT5G28400	7
AT5G28405	0
AT5G28410	0
AT5G28415	1
AT5G28420	0
AT5G28430	6
AT5G28440	0
AT5G28442	2
AT5G28450	64
AT5G28460	0
AT5G28462	0
AT5G28463	0
AT5G28464	0
AT5G28466	0
AT5G28468	0
AT5G28469	0
AT5G28470	0
AT5G28480	0
AT5G28482	0
AT5G28484	0
AT5G28487	0
AT5G28490	0
AT5G28491	0
AT5G28495	0
AT5G28497	0
AT5G28500	697
AT5G28510	0
AT5G28515	0
AT5G28520	0
AT5G28523	0
AT5G28524	0
AT5G28525	0
AT5G28526	0
AT5G28527	0
AT5G28530	43
AT5G28535	0
AT5G28540	8074
AT5G28545	0
AT5G28550	0
AT5G28560	0
AT5G28570	0
AT5G28580	0
AT5G28590	0
AT5G28593	0
AT5G28596	0
AT5G28600	0
AT5G28605	0
AT5G28610	1
AT5G28615	0
AT5G28620	0
AT5G28622	5
AT5G28623	0
AT5G28624	0
AT5G28625	0
AT5G28626	5
AT5G28627	0
AT5G28630	53
AT5G28635	0
AT5G28637	0
AT5G28640	14
AT5G28641	0
AT5G28643	0
AT5G28644	0
AT5G28646	0
AT5G28650	1
AT5G28655	0
AT5G28660	0
AT5G28662	0
AT5G28664	0
AT5G28667	0
AT5G28670	0
AT5G28671	0
AT5G28672	0
AT5G28673	0
AT5G28675	0
AT5G28680	0
AT5G28690	0
AT5G28692	0
AT5G28696	0
AT5G28698	0
AT5G28700	2
AT5G28710	0
AT5G28712	0
AT5G28715	0
AT5G28720	0
AT5G28730	0
AT5G28740	824
AT5G28750	1616
AT5G28760	0
AT5G28765	0
AT5G28770	173
AT5G28773	0
AT5G28776	0
AT5G28780	0
AT5G28785	0
AT5G28790	0
AT5G28810	0
AT5G28820	0
AT5G28823	0
AT5G28824	0
AT5G28826	0
AT5G28830	51
AT5G28840	1834
AT5G28845	0
AT5G28850	63
AT5G28860	0
AT5G28865	0
AT5G28870	0
AT5G28880	0
AT5G28885	0
AT5G28886	0
AT5G28888	0
AT5G28890	0
AT5G28892	0
AT5G28894	0
AT5G28897	0
AT5G28900	86
AT5G28910	72
AT5G28913	3
AT5G28916	0
AT5G28917	0
AT5G28919	0
AT5G28920	2
AT5G28923	0
AT5G28926	0
AT5G28927	0
AT5G28928	0
AT5G28929	0
AT5G28930	0
AT5G28935	0
AT5G28937	0
AT5G28940	0
AT5G28950	0
AT5G28960	0
AT5G28970	0
AT5G28980	0
AT5G28990	0
AT5G28993	0
AT5G28996	0
AT5G29000	51
AT5G29015	0
AT5G29020	0
AT5G29022	0
AT5G29024	0
AT5G29026	0
AT5G29028	0
AT5G29029	0
AT5G29030	0
AT5G29031	0
AT5G29032	0
AT5G29033	0
AT5G29034	0
AT5G29035	0
AT5G29036	0
AT5G29037	0
AT5G29040	5
AT5G29041	0
AT5G29043	0
AT5G29046	0
AT5G29050	0
AT5G29053	0
AT5G29054	0
AT5G29056	0
AT5G29058	0
AT5G29060	0
AT5G29070	0
AT5G29075	0
AT5G29090	0
AT5G29100	0
AT5G29210	0
AT5G29295	0
AT5G29337	0
AT5G29380	0
AT5G29408	0
AT5G29436	0
AT5G29465	0
AT5G29550	0
AT5G29560	0
AT5G29562	0
AT5G29565	0
AT5G29568	0
AT5G29571	0
AT5G29574	0
AT5G29577	0
AT5G29580	0
AT5G29591	0
AT5G29602	0
AT5G29613	0
AT5G29624	0
AT5G29629	0
AT5G29635	0
AT5G29646	0
AT5G29708	0
AT5G29720	0
AT5G29762	0
AT5G29805	0
AT5G29890	0
AT5G29975	0
AT5G30060	0
AT5G30102	0
AT5G30123	0
AT5G30189	0
AT5G30207	0
AT5G30218	0
AT5G30247	0
AT5G30269	0
AT5G30276	0
AT5G30341	0
AT5G30360	0
AT5G30380	1
AT5G30390	0
AT5G30400	0
AT5G30406	0
AT5G30410	0
AT5G30420	0
AT5G30428	0
AT5G30440	0
AT5G30450	0
AT5G30460	0
AT5G30470	0
AT5G30480	0
AT5G30490	119
AT5G30495	38
AT5G30500	0
AT5G30510	7763
AT5G30520	0
AT5G30532	0
AT5G30545	0
AT5G30584	0
AT5G30628	0
AT5G30648	0
AT5G30673	0
AT5G30721	0
AT5G30762	0
AT5G30852	0
AT5G30870	0
AT5G30942	0
AT5G31032	0
AT5G31087	0
AT5G31092	0
AT5G31122	0
AT5G31212	0
AT5G31302	0
AT5G31314	0
AT5G31355	0
AT5G31412	0
AT5G31496	0
AT5G31511	0
AT5G31536	0
AT5G31572	0
AT5G31637	0
AT5G31651	0
AT5G31662	0
AT5G31668	0
AT5G31685	0
AT5G31702	0
AT5G31719	0
AT5G31736	0
AT5G31752	0
AT5G31753	0
AT5G31758	0
AT5G31770	0
AT5G31778	0
AT5G31787	0
AT5G31804	0
AT5G31807	0
AT5G31821	0
AT5G31838	0
AT5G31842	0
AT5G31845	0
AT5G31855	0
AT5G31873	0
AT5G31884	0
AT5G31891	0
AT5G31905	0
AT5G31909	0
AT5G31919	0
AT5G31923	0
AT5G31927	0
AT5G31932	0
AT5G31945	0
AT5G31962	0
AT5G31963	0
AT5G31980	0
AT5G31981	0
AT5G31989	0
AT5G31999	0
AT5G32002	0
AT5G32017	0
AT5G32022	0
AT5G32035	0
AT5G32037	0
AT5G32042	0
AT5G32053	0
AT5G32060	0
AT5G32070	0
AT5G32071	0
AT5G32072	0
AT5G32082	0
AT5G32089	0
AT5G32103	0
AT5G32107	0
AT5G32112	0
AT5G32122	0
AT5G32125	0
AT5G32136	0
AT5G32143	0
AT5G32161	0
AT5G32162	0
AT5G32169	0
AT5G32179	0
AT5G32197	0
AT5G32215	0
AT5G32228	0
AT5G32241	0
AT5G32254	0
AT5G32267	0
AT5G32280	0
AT5G32293	0
AT5G32306	0
AT5G32312	0
AT5G32345	0
AT5G32358	0
AT5G32386	0
AT5G32400	0
AT5G32402	0
AT5G32404	0
AT5G32405	0
AT5G32406	0
AT5G32408	0
AT5G32410	0
AT5G32420	0
AT5G32423	0
AT5G32426	0
AT5G32430	0
AT5G32431	0
AT5G32433	0
AT5G32434	0
AT5G32436	0
AT5G32440	285
AT5G32450	271
AT5G32460	0
AT5G32470	87
AT5G32471	0
AT5G32473	0
AT5G32475	0
AT5G32481	0
AT5G32482	0
AT5G32483	0
AT5G32484	0
AT5G32485	0
AT5G32486	0
AT5G32487	0
AT5G32488	0
AT5G32489	0
AT5G32490	0
AT5G32495	0
AT5G32505	0
AT5G32510	0
AT5G32511	0
AT5G32512	0
AT5G32513	0
AT5G32514	0
AT5G32515	0
AT5G32516	0
AT5G32517	0
AT5G32518	0
AT5G32519	0
AT5G32520	0
AT5G32521	0
AT5G32522	0
AT5G32525	0
AT5G32540	0
AT5G32563	0
AT5G32566	0
AT5G32569	0
AT5G32572	0
AT5G32576	0
AT5G32580	0
AT5G32590	0
AT5G32591	0
AT5G32592	0
AT5G32593	0
AT5G32594	0
AT5G32595	0
AT5G32596	0
AT5G32598	0
AT5G32600	0
AT5G32605	0
AT5G32610	0
AT5G32613	0
AT5G32616	0
AT5G32619	0
AT5G32620	0
AT5G32621	0
AT5G32622	0
AT5G32623	0
AT5G32624	0
AT5G32625	0
AT5G32626	0
AT5G32627	0
AT5G32628	0
AT5G32630	0
AT5G32654	0
AT5G32670	0
AT5G32678	0
AT5G32690	0
AT5G32702	0
AT5G32726	0
AT5G32750	0
AT5G32775	0
AT5G32800	0
AT5G32825	0
AT5G32850	0
AT5G32875	0
AT5G32900	0
AT5G32925	0
AT5G32950	0
AT5G32975	0
AT5G33000	0
AT5G33025	0
AT5G33050	0
AT5G33070	0
AT5G33075	0
AT5G33100	0
AT5G33125	0
AT5G33150	0
AT5G33175	0
AT5G33200	0
AT5G33202	0
AT5G33204	0
AT5G33207	0
AT5G33210	1
AT5G33220	0
AT5G33223	0
AT5G33226	0
AT5G33230	0
AT5G33232	0
AT5G33234	0
AT5G33237	0
AT5G33240	0
AT5G33250	0
AT5G33251	0
AT5G33252	0
AT5G33253	0
AT5G33254	0
AT5G33255	0
AT5G33256	0
AT5G33257	0
AT5G33258	0
AT5G33259	0
AT5G33260	0
AT5G33270	0
AT5G33280	64
AT5G33285	0
AT5G33290	5
AT5G33300	4
AT5G33303	0
AT5G33306	0
AT5G33310	0
AT5G33315	0
AT5G33320	82
AT5G33330	2
AT5G33340	0
AT5G33350	0
AT5G33355	0
AT5G33360	0
AT5G33365	0
AT5G33370	0
AT5G33380	0
AT5G33381	0
AT5G33382	1
AT5G33383	0
AT5G33384	0
AT5G33385	0
AT5G33386	0
AT5G33387	0
AT5G33388	0
AT5G33389	0
AT5G33390	0
AT5G33391	0
AT5G33392	0
AT5G33393	0
AT5G33395	0
AT5G33398	0
AT5G33399	0
AT5G33400	0
AT5G33402	0
AT5G33404	0
AT5G33405	0
AT5G33406	0
AT5G33410	0
AT5G33415	0
AT5G33420	0
AT5G33422	0
AT5G33424	0
AT5G33427	0
AT5G33428	0
AT5G33431	0
AT5G33432	0
AT5G33433	0
AT5G33434	0
AT5G33436	0
AT5G33438	0
AT5G33439	0
AT5G33441	0
AT5G33442	0
AT5G33533	0
AT5G33624	0
AT5G33715	0
AT5G33806	0
AT5G33898	0
AT5G33990	0
AT5G34082	0
AT5G34174	0
AT5G34266	0
AT5G34358	0
AT5G34376	0
AT5G34394	0
AT5G34412	0
AT5G34431	0
AT5G34450	0
AT5G34460	0
AT5G34480	0
AT5G34500	0
AT5G34520	0
AT5G34540	0
AT5G34560	0
AT5G34581	0
AT5G34602	0
AT5G34623	0
AT5G34644	0
AT5G34665	0
AT5G34686	0
AT5G34696	0
AT5G34707	0
AT5G34728	0
AT5G34749	0
AT5G34770	0
AT5G34780	1
AT5G34790	31
AT5G34795	6
AT5G34800	18
AT5G34810	0
AT5G34820	0
AT5G34825	0
AT5G34828	0
AT5G34829	0
AT5G34830	0
AT5G34831	0
AT5G34832	0
AT5G34833	0
AT5G34834	0
AT5G34835	0
AT5G34836	0
AT5G34837	0
AT5G34838	0
AT5G34839	0
AT5G34840	0
AT5G34841	0
AT5G34842	0
AT5G34843	0
AT5G34844	0
AT5G34845	0
AT5G34846	0
AT5G34847	0
AT5G34848	0
AT5G34849	0
AT5G34850	978
AT5G34851	1
AT5G34852	0
AT5G34853	276
AT5G34854	0
AT5G34855	0
AT5G34856	0
AT5G34857	0
AT5G34858	0
AT5G34859	0
AT5G34860	0
AT5G34861	0
AT5G34862	0
AT5G34863	0
AT5G34864	0
AT5G34865	0
AT5G34866	0
AT5G34867	0
AT5G34868	0
AT5G34869	0
AT5G34870	0
AT5G34871	0
AT5G34880	0
AT5G34881	0
AT5G34882	0
AT5G34883	0
AT5G34885	0
AT5G34887	0
AT5G34890	0
AT5G34895	0
AT5G34900	0
AT5G34903	0
AT5G34905	0
AT5G34908	0
AT5G34910	0
AT5G34920	0
AT5G34925	0
AT5G34930	37
AT5G34940	17
AT5G34945	0
AT5G34950	0
AT5G34960	0
AT5G34965	0
AT5G34970	0
AT5G34980	0
AT5G34985	0
AT5G34990	0
AT5G35000	0
AT5G35010	0
AT5G35020	0
AT5G35021	0
AT5G35023	0
AT5G35025	0
AT5G35030	0
AT5G35035	0
AT5G35040	0
AT5G35045	0
AT5G35046	0
AT5G35048	0
AT5G35050	0
AT5G35052	0
AT5G35057	0
AT5G35061	0
AT5G35065	0
AT5G35067	0
AT5G35069	0
AT5G35070	0
AT5G35073	0
AT5G35076	0
AT5G35080	71
AT5G35090	0
AT5G35100	190
AT5G35110	1
AT5G35111	0
AT5G35113	0
AT5G35116	0
AT5G35118	0
AT5G35120	0
AT5G35130	0
AT5G35140	0
AT5G35142	0
AT5G35145	0
AT5G35146	0
AT5G35148	0
AT5G35150	0
AT5G35160	142
AT5G35170	1121
AT5G35180	364
AT5G35190	0
AT5G35195	0
AT5G35200	262
AT5G35205	0
AT5G35207	0
AT5G35210	578
AT5G35220	172
AT5G35230	0
AT5G35240	0
AT5G35250	0
AT5G35260	0
AT5G35270	0
AT5G35280	0
AT5G35300	0
AT5G35310	0
AT5G35320	3143
AT5G35330	76
AT5G35331	0
AT5G35332	0
AT5G35334	0
AT5G35336	0
AT5G35337	0
AT5G35338	0
AT5G35339	0
AT5G35340	0
AT5G35341	0
AT5G35344	0
AT5G35348	0
AT5G35353	0
AT5G35354	0
AT5G35356	0
AT5G35360	1139
AT5G35370	17
AT5G35375	0
AT5G35380	0
AT5G35390	1
AT5G35400	26
AT5G35405	0
AT5G35407	1
AT5G35410	27
AT5G35413	0
AT5G35416	0
AT5G35420	0
AT5G35425	0
AT5G35430	141
AT5G35450	93
AT5G35460	594
AT5G35475	0
AT5G35480	22
AT5G35490	9
AT5G35495	4
AT5G35510	0
AT5G35520	160
AT5G35525	0
AT5G35530	974
AT5G35535	0
AT5G35540	0
AT5G35550	0
AT5G35555	0
AT5G35560	58
AT5G35570	114
AT5G35575	0
AT5G35580	3
AT5G35590	521
AT5G35600	0
AT5G35601	0
AT5G35602	0
AT5G35603	0
AT5G35604	0
AT5G35605	0
AT5G35606	0
AT5G35607	0
AT5G35608	0
AT5G35610	0
AT5G35615	0
AT5G35620	542
AT5G35630	17579
AT5G35640	2
AT5G35643	0
AT5G35646	0
AT5G35650	0
AT5G35655	0
AT5G35657	0
AT5G35660	0
AT5G35670	29
AT5G35680	659
AT5G35688	0
AT5G35690	134
AT5G35695	0
AT5G35698	0
AT5G35700	112
AT5G35710	0
AT5G35715	0
AT5G35720	0
AT5G35725	0
AT5G35730	46
AT5G35732	1
AT5G35735	41
AT5G35736	0
AT5G35737	0
AT5G35738	2
AT5G35740	32
AT5G35750	112
AT5G35753	23
AT5G35756	0
AT5G35760	0
AT5G35770	0
AT5G35775	0
AT5G35777	53
AT5G35780	1
AT5G35790	672
AT5G35791	0
AT5G35792	0
AT5G35794	0
AT5G35796	0
AT5G35798	0
AT5G35800	0
AT5G35802	0
AT5G35805	0
AT5G35810	0
AT5G35820	0
AT5G35830	0
AT5G35840	188
AT5G35860	0
AT5G35870	0
AT5G35880	0
AT5G35890	0
AT5G35900	0
AT5G35910	213
AT5G35912	0
AT5G35913	0
AT5G35914	0
AT5G35915	0
AT5G35917	0
AT5G35918	0
AT5G35920	0
AT5G35923	0
AT5G35926	5
AT5G35927	0
AT5G35930	49
AT5G35932	0
AT5G35935	1
AT5G35940	0
AT5G35945	0
AT5G35950	0
AT5G35960	4
AT5G35965	0
AT5G35970	4220
AT5G35980	268
AT5G35995	48
AT5G36000	0
AT5G36001	0
AT5G36002	0
AT5G36005	0
AT5G36010	0
AT5G36015	0
AT5G36020	0
AT5G36030	0
AT5G36035	0
AT5G36040	0
AT5G36050	0
AT5G36060	0
AT5G36070	0
AT5G36075	0
AT5G36080	0
AT5G36090	0
AT5G36100	0
AT5G36110	0
AT5G36120	27
AT5G36125	0
AT5G36130	0
AT5G36140	0
AT5G36150	0
AT5G36160	784
AT5G36170	849
AT5G36180	0
AT5G36185	0
AT5G36190	0
AT5G36200	0
AT5G36210	206
AT5G36220	60
AT5G36223	0
AT5G36225	0
AT5G36226	0
AT5G36228	0
AT5G36230	848
AT5G36240	0
AT5G36250	123
AT5G36260	0
AT5G36270	0
AT5G36275	0
AT5G36280	0
AT5G36290	282
AT5G36293	0
AT5G36296	0
AT5G36297	0
AT5G36300	0
AT5G36310	0
AT5G36320	0
AT5G36330	0
AT5G36340	0
AT5G36350	0
AT5G36360	0
AT5G36370	0
AT5G36380	0
AT5G36390	0
AT5G36400	0
AT5G36410	0
AT5G36420	0
AT5G36430	0
AT5G36440	0
AT5G36450	0
AT5G36460	0
AT5G36470	0
AT5G36480	0
AT5G36490	0
AT5G36500	0
AT5G36510	0
AT5G36520	0
AT5G36530	0
AT5G36540	0
AT5G36550	0
AT5G36650	0
AT5G36655	0
AT5G36657	0
AT5G36658	0
AT5G36659	0
AT5G36660	0
AT5G36661	0
AT5G36662	0
AT5G36670	0
AT5G36680	0
AT5G36685	0
AT5G36690	0
AT5G36700	1
AT5G36710	0
AT5G36720	0
AT5G36722	0
AT5G36730	0
AT5G36732	0
AT5G36734	0
AT5G36736	0
AT5G36737	0
AT5G36738	0
AT5G36739	0
AT5G36740	0
AT5G36770	0
AT5G36775	0
AT5G36780	0
AT5G36790	3
AT5G36800	0
AT5G36805	0
AT5G36810	0
AT5G36820	0
AT5G36825	0
AT5G36830	0
AT5G36840	0
AT5G36850	0
AT5G36860	0
AT5G36870	0
AT5G36880	504
AT5G36890	48
AT5G36900	0
AT5G36903	0
AT5G36904	0
AT5G36905	0
AT5G36907	0
AT5G36910	306
AT5G36920	7
AT5G36925	16
AT5G36930	71
AT5G36935	0
AT5G36937	1
AT5G36940	41
AT5G36950	78
AT5G36960	0
AT5G36970	0
AT5G36980	0
AT5G36990	0
AT5G37000	1
AT5G37010	10
AT5G37017	0
AT5G37020	59
AT5G37030	0
AT5G37040	0
AT5G37050	0
AT5G37055	47
AT5G37060	0
AT5G37070	130
AT5G37072	0
AT5G37080	0
AT5G37090	0
AT5G37100	0
AT5G37110	0
AT5G37120	0
AT5G37125	0
AT5G37130	146
AT5G37140	0
AT5G37145	0
AT5G37150	0
AT5G37160	0
AT5G37165	0
AT5G37170	0
AT5G37175	0
AT5G37180	6
AT5G37190	115
AT5G37200	0
AT5G37210	0
AT5G37220	0
AT5G37230	0
AT5G37240	1
AT5G37247	2
AT5G37250	0
AT5G37260	570
AT5G37270	0
AT5G37280	0
AT5G37290	53
AT5G37300	22
AT5G37310	40
AT5G37320	0
AT5G37330	0
AT5G37340	308
AT5G37350	619
AT5G37352	0
AT5G37360	457
AT5G37370	244
AT5G37380	264
AT5G37381	0
AT5G37383	0
AT5G37385	0
AT5G37390	0
AT5G37400	39
AT5G37410	25
AT5G37415	2
AT5G37420	0
AT5G37430	0
AT5G37440	70
AT5G37442	0
AT5G37445	0
AT5G37450	0
AT5G37460	0
AT5G37470	0
AT5G37473	0
AT5G37474	0
AT5G37475	271
AT5G37476	0
AT5G37478	0
AT5G37480	43
AT5G37485	2
AT5G37490	0
AT5G37500	30
AT5G37510	1394
AT5G37520	0
AT5G37530	21
AT5G37540	89
AT5G37550	58
AT5G37560	0
AT5G37570	10
AT5G37590	59
AT5G37600	144
AT5G37610	0
AT5G37620	0
AT5G37630	33
AT5G37640	0
AT5G37650	0
AT5G37660	6
AT5G37665	0
AT5G37670	1417
AT5G37680	158
AT5G37690	0
AT5G37710	150
AT5G37715	0
AT5G37720	435
AT5G37730	0
AT5G37732	0
AT5G37740	10
AT5G37750	15
AT5G37760	0
AT5G37770	267
AT5G37780	269
AT5G37790	59
AT5G37793	1
AT5G37795	0
AT5G37800	0
AT5G37810	0
AT5G37820	0
AT5G37830	285
AT5G37840	0
AT5G37850	372
AT5G37860	1
AT5G37870	0
AT5G37872	0
AT5G37875	0
AT5G37880	0
AT5G37890	24
AT5G37900	0
AT5G37910	0
AT5G37920	0
AT5G37930	80
AT5G37940	0
AT5G37950	0
AT5G37960	0
AT5G37970	0
AT5G37980	0
AT5G37990	0
AT5G38000	0
AT5G38005	1
AT5G38010	0
AT5G38020	0
AT5G38030	0
AT5G38035	0
AT5G38037	0
AT5G38040	12
AT5G38050	23
AT5G38060	13
AT5G38070	6
AT5G38080	1
AT5G38090	0
AT5G38096	0
AT5G38100	1
AT5G38110	41
AT5G38120	15
AT5G38130	0
AT5G38140	28
AT5G38150	95
AT5G38155	0
AT5G38160	0
AT5G38170	0
AT5G38180	0
AT5G38190	0
AT5G38192	0
AT5G38195	0
AT5G38197	0
AT5G38200	10
AT5G38210	0
AT5G38212	0
AT5G38220	38
AT5G38230	0
AT5G38240	9
AT5G38250	2
AT5G38260	0
AT5G38270	0
AT5G38275	0
AT5G38280	0
AT5G38285	0
AT5G38290	51
AT5G38300	10
AT5G38310	0
AT5G38317	0
AT5G38320	0
AT5G38330	0
AT5G38340	0
AT5G38344	0
AT5G38350	0
AT5G38360	42
AT5G38365	0
AT5G38378	0
AT5G38380	26
AT5G38383	0
AT5G38386	0
AT5G38390	0
AT5G38391	0
AT5G38392	0
AT5G38393	0
AT5G38396	0
AT5G38397	0
AT5G38400	0
AT5G38410	13972
AT5G38420	4684
AT5G38430	6224
AT5G38435	0
AT5G38437	0
AT5G38440	0
AT5G38450	0
AT5G38460	4
AT5G38470	587
AT5G38480	1364
AT5G38490	0
AT5G38500	4
AT5G38510	276
AT5G38520	2061
AT5G38530	178
AT5G38540	0
AT5G38550	0
AT5G38560	161
AT5G38565	2
AT5G38570	0
AT5G38580	0
AT5G38590	26
AT5G38595	0
AT5G38600	71
AT5G38610	8
AT5G38620	0
AT5G38630	53
AT5G38640	83
AT5G38650	0
AT5G38660	1111
AT5G38670	0
AT5G38680	0
AT5G38690	86
AT5G38700	0
AT5G38705	0
AT5G38710	14
AT5G38720	142
AT5G38730	6
AT5G38740	0
AT5G38743	0
AT5G38747	0
AT5G38750	0
AT5G38760	0
AT5G38770	0
AT5G38780	9
AT5G38790	0
AT5G38800	0
AT5G38810	0
AT5G38820	0
AT5G38830	255
AT5G38840	154
AT5G38850	100
AT5G38860	32
AT5G38865	8
AT5G38870	5
AT5G38880	196
AT5G38890	73
AT5G38895	344
AT5G38900	0
AT5G38905	0
AT5G38910	0
AT5G38920	0
AT5G38930	0
AT5G38940	0
AT5G38950	0
AT5G38960	0
AT5G38970	0
AT5G38975	0
AT5G38980	143
AT5G38990	106
AT5G39000	0
AT5G39010	0
AT5G39020	7
AT5G39024	0
AT5G39030	76
AT5G39040	86
AT5G39050	183
AT5G39060	0
AT5G39070	0
AT5G39080	195
AT5G39090	13
AT5G39095	0
AT5G39100	0
AT5G39110	0
AT5G39120	0
AT5G39130	0
AT5G39140	0
AT5G39150	0
AT5G39155	0
AT5G39160	0
AT5G39170	0
AT5G39180	0
AT5G39185	0
AT5G39190	1
AT5G39200	0
AT5G39205	0
AT5G39210	75
AT5G39220	0
AT5G39230	0
AT5G39240	0
AT5G39245	0
AT5G39250	33
AT5G39260	0
AT5G39270	0
AT5G39280	0
AT5G39290	0
AT5G39300	0
AT5G39310	0
AT5G39320	98
AT5G39330	0
AT5G39340	124
AT5G39350	12
AT5G39360	36
AT5G39365	0
AT5G39370	0
AT5G39380	35
AT5G39390	0
AT5G39400	0
AT5G39410	32
AT5G39420	1
AT5G39430	0
AT5G39440	0
AT5G39450	18
AT5G39460	0
AT5G39470	0
AT5G39471	0
AT5G39473	0
AT5G39480	0
AT5G39490	0
AT5G39493	0
AT5G39500	191
AT5G39510	482
AT5G39520	9
AT5G39530	551
AT5G39532	0
AT5G39533	0
AT5G39535	0
AT5G39540	0
AT5G39550	14
AT5G39560	0
AT5G39570	3281
AT5G39580	1
AT5G39590	583
AT5G39600	81
AT5G39610	16
AT5G39620	0
AT5G39630	0
AT5G39635	0
AT5G39640	0
AT5G39645	0
AT5G39650	1
AT5G39660	516
AT5G39670	9
AT5G39680	1
AT5G39690	0
AT5G39693	0
AT5G39700	0
AT5G39710	94
AT5G39715	0
AT5G39720	0
AT5G39730	193
AT5G39740	2859
AT5G39750	0
AT5G39760	9
AT5G39770	1
AT5G39775	0
AT5G39785	136
AT5G39790	24
AT5G39800	5
AT5G39810	0
AT5G39820	0
AT5G39830	435
AT5G39840	32
AT5G39850	80
AT5G39860	50
AT5G39861	0
AT5G39862	0
AT5G39863	0
AT5G39865	4
AT5G39870	0
AT5G39880	0
AT5G39890	0
AT5G39895	0
AT5G39900	7
AT5G39910	0
AT5G39920	0
AT5G39930	0
AT5G39940	47
AT5G39950	358
AT5G39955	0
AT5G39960	59
AT5G39970	4
AT5G39980	67
AT5G39990	29
AT5G39995	0
AT5G40000	0
AT5G40010	6
AT5G40020	1
AT5G40030	2
AT5G40040	0
AT5G40050	0
AT5G40060	54
AT5G40070	0
AT5G40080	22
AT5G40090	4
AT5G40100	1
AT5G40110	0
AT5G40120	0
AT5G40130	1
AT5G40140	20
AT5G40150	15
AT5G40153	0
AT5G40155	0
AT5G40160	283
AT5G40170	50
AT5G40180	2
AT5G40190	42
AT5G40200	181
AT5G40210	2
AT5G40212	0
AT5G40220	0
AT5G40230	1
AT5G40240	9
AT5G40250	60
AT5G40260	0
AT5G40270	39
AT5G40275	0
AT5G40280	26
AT5G40290	0
AT5G40300	19
AT5G40310	0
AT5G40315	0
AT5G40316	3
AT5G40320	0
AT5G40330	4
AT5G40340	492
AT5G40348	0
AT5G40350	0
AT5G40360	0
AT5G40370	1358
AT5G40380	81
AT5G40382	0
AT5G40384	0
AT5G40390	440
AT5G40395	0
AT5G40400	30
AT5G40405	4
AT5G40410	4
AT5G40420	0
AT5G40430	0
AT5G40440	21
AT5G40450	1495
AT5G40460	3
AT5G40470	19
AT5G40480	128
AT5G40490	117
AT5G40500	51
AT5G40510	1
AT5G40520	47
AT5G40530	34
AT5G40540	24
AT5G40545	0
AT5G40550	14
AT5G40560	0
AT5G40570	7
AT5G40580	132
AT5G40590	0
AT5G40595	0
AT5G40600	78
AT5G40605	0
AT5G40610	273
AT5G40620	0
AT5G40630	1
AT5G40640	19
AT5G40645	2
AT5G40650	344
AT5G40660	115
AT5G40670	87
AT5G40680	0
AT5G40690	21
AT5G40700	22
AT5G40710	12
AT5G40720	16
AT5G40730	0
AT5G40740	22
AT5G40750	0
AT5G40760	57
AT5G40770	1502
AT5G40780	23
AT5G40790	11
AT5G40800	1
AT5G40810	545
AT5G40820	17
AT5G40830	89
AT5G40840	5
AT5G40850	375
AT5G40855	0
AT5G40860	1
AT5G40870	29
AT5G40880	150
AT5G40890	1219
AT5G40900	0
AT5G40910	152
AT5G40920	41
AT5G40930	266
AT5G40940	5
AT5G40942	1
AT5G40945	0
AT5G40950	3544
AT5G40960	0
AT5G40970	6
AT5G40980	0
AT5G40981	0
AT5G40990	0
AT5G41000	7
AT5G41010	218
AT5G41020	104
AT5G41025	0
AT5G41030	0
AT5G41040	1
AT5G41050	39
AT5G41060	13
AT5G41070	24
AT5G41071	0
AT5G41080	31
AT5G41090	0
AT5G41100	30
AT5G41109	0
AT5G41110	28
AT5G41120	12
AT5G41130	25
AT5G41140	116
AT5G41150	40
AT5G41160	2
AT5G41170	6
AT5G41180	25
AT5G41190	283
AT5G41200	0
AT5G41210	398
AT5G41220	54
AT5G41240	55
AT5G41250	0
AT5G41260	118
AT5G41265	0
AT5G41270	49
AT5G41280	0
AT5G41290	0
AT5G41300	0
AT5G41310	0
AT5G41315	3
AT5G41320	0
AT5G41330	51
AT5G41340	187
AT5G41350	66
AT5G41360	243
AT5G41370	171
AT5G41380	0
AT5G41390	0
AT5G41400	13
AT5G41401	0
AT5G41410	94
AT5G41420	0
AT5G41430	0
AT5G41440	0
AT5G41450	0
AT5G41460	10
AT5G41470	3
AT5G41471	0
AT5G41480	85
AT5G41490	0
AT5G41491	0
AT5G41494	0
AT5G41500	0
AT5G41505	0
AT5G41510	0
AT5G41520	2760
AT5G41530	0
AT5G41540	0
AT5G41550	0
AT5G41560	10
AT5G41570	0
AT5G41580	25
AT5G41590	5
AT5G41600	121
AT5G41605	0
AT5G41610	0
AT5G41612	0
AT5G41620	71
AT5G41630	0
AT5G41640	0
AT5G41650	2
AT5G41660	0
AT5G41663	0
AT5G41670	125
AT5G41675	0
AT5G41680	1
AT5G41685	32
AT5G41690	44
AT5G41700	1058
AT5G41710	9
AT5G41720	0
AT5G41730	0
AT5G41740	104
AT5G41750	43
AT5G41755	0
AT5G41760	58
AT5G41761	19
AT5G41763	0
AT5G41765	0
AT5G41770	257
AT5G41780	11
AT5G41790	2707
AT5G41800	32
AT5G41810	51
AT5G41820	23
AT5G41830	0
AT5G41835	0
AT5G41840	0
AT5G41850	9
AT5G41860	0
AT5G41870	21
AT5G41880	44
AT5G41890	0
AT5G41900	49
AT5G41905	0
AT5G41908	0
AT5G41910	17
AT5G41920	15
AT5G41940	139
AT5G41950	243
AT5G41960	27
AT5G41970	460
AT5G41980	3
AT5G41990	904
AT5G42000	43
AT5G42010	10
AT5G42020	4041
AT5G42030	378
AT5G42040	2
AT5G42050	718
AT5G42053	0
AT5G42060	44
AT5G42070	270
AT5G42080	1237
AT5G42090	4
AT5G42092	0
AT5G42100	147
AT5G42110	37
AT5G42120	1
AT5G42130	174
AT5G42140	53
AT5G42146	7
AT5G42150	376
AT5G42170	0
AT5G42180	1
AT5G42190	272
AT5G42200	5
AT5G42210	1
AT5G42220	503
AT5G42223	0
AT5G42230	1
AT5G42232	0
AT5G42235	0
AT5G42240	147
AT5G42242	0
AT5G42250	41
AT5G42260	0
AT5G42265	0
AT5G42270	10965
AT5G42280	12
AT5G42290	0
AT5G42300	1167
AT5G42310	559
AT5G42320	66
AT5G42323	0
AT5G42325	1
AT5G42330	1
AT5G42340	0
AT5G42350	18
AT5G42360	19
AT5G42370	14
AT5G42380	14
AT5G42390	2093
AT5G42400	82
AT5G42410	0
AT5G42420	13
AT5G42430	0
AT5G42440	5
AT5G42445	10
AT5G42450	5
AT5G42460	17
AT5G42470	115
AT5G42480	295
AT5G42490	3
AT5G42500	0
AT5G42504	0
AT5G42505	0
AT5G42510	0
AT5G42520	104
AT5G42530	478
AT5G42540	296
AT5G42560	136
AT5G42565	0
AT5G42567	0
AT5G42568	0
AT5G42570	241
AT5G42580	1
AT5G42590	0
AT5G42600	0
AT5G42610	3
AT5G42620	113
AT5G42630	0
AT5G42635	0
AT5G42640	0
AT5G42645	0
AT5G42650	846
AT5G42655	1
AT5G42660	45
AT5G42670	124
AT5G42677	0
AT5G42680	79
AT5G42690	1
AT5G42700	2
AT5G42710	2
AT5G42720	29
AT5G42730	12
AT5G42740	919
AT5G42750	24
AT5G42760	281
AT5G42765	379
AT5G42770	80
AT5G42780	5
AT5G42785	0
AT5G42790	765
AT5G42797	0
AT5G42800	6
AT5G42810	180
AT5G42820	10
AT5G42825	0
AT5G42830	2
AT5G42840	0
AT5G42850	90
AT5G42860	5
AT5G42870	128
AT5G42880	6
AT5G42890	105
AT5G42895	0
AT5G42900	8
AT5G42905	0
AT5G42910	0
AT5G42920	98
AT5G42930	0
AT5G42940	219
AT5G42950	805
AT5G42955	0
AT5G42957	0
AT5G42960	58
AT5G42965	3
AT5G42970	166
AT5G42980	8258
AT5G42990	67
AT5G43000	1
AT5G43010	211
AT5G43015	0
AT5G43020	3
AT5G43030	0
AT5G43035	0
AT5G43040	0
AT5G43050	30
AT5G43060	25
AT5G43064	0
AT5G43065	0
AT5G43066	0
AT5G43068	0
AT5G43070	65
AT5G43080	10
AT5G43090	0
AT5G43100	214
AT5G43105	0
AT5G43110	0
AT5G43120	0
AT5G43130	520
AT5G43140	23
AT5G43150	202
AT5G43155	5
AT5G43160	13
AT5G43170	13
AT5G43175	0
AT5G43180	4
AT5G43185	0
AT5G43190	90
AT5G43196	0
AT5G43200	0
AT5G43210	15
AT5G43211	0
AT5G43230	0
AT5G43240	4
AT5G43250	3
AT5G43260	192
AT5G43270	44
AT5G43280	77
AT5G43285	0
AT5G43290	0
AT5G43300	62
AT5G43310	111
AT5G43320	253
AT5G43330	295
AT5G43340	0
AT5G43350	0
AT5G43360	0
AT5G43370	0
AT5G43380	32
AT5G43390	0
AT5G43400	51
AT5G43401	0
AT5G43403	40
AT5G43405	0
AT5G43410	0
AT5G43415	0
AT5G43420	34
AT5G43430	97
AT5G43440	25
AT5G43450	184
AT5G43455	0
AT5G43460	227
AT5G43470	406
AT5G43480	0
AT5G43490	0
AT5G43500	40
AT5G43510	0
AT5G43513	0
AT5G43516	0
AT5G43518	0
AT5G43520	0
AT5G43525	0
AT5G43530	0
AT5G43535	0
AT5G43540	0
AT5G43550	0
AT5G43560	425
AT5G43570	0
AT5G43580	0
AT5G43590	0
AT5G43600	41
AT5G43603	0
AT5G43610	0
AT5G43620	69
AT5G43630	943
AT5G43640	0
AT5G43650	0
AT5G43660	8
AT5G43670	38
AT5G43680	43
AT5G43690	0
AT5G43695	0
AT5G43700	118
AT5G43710	22
AT5G43720	79
AT5G43725	5
AT5G43730	10
AT5G43740	77
AT5G43745	94
AT5G43750	503
AT5G43755	0
AT5G43760	272
AT5G43770	2
AT5G43780	722
AT5G43790	18
AT5G43800	0
AT5G43810	50
AT5G43820	16
AT5G43822	23
AT5G43830	1062
AT5G43840	0
AT5G43850	1930
AT5G43860	3
AT5G43870	189
AT5G43880	244
AT5G43890	0
AT5G43900	360
AT5G43910	16
AT5G43920	255
AT5G43930	60
AT5G43935	0
AT5G43940	1626
AT5G43950	256
AT5G43960	268
AT5G43970	134
AT5G43980	10
AT5G43990	22
AT5G44000	161
AT5G44005	30
AT5G44010	4
AT5G44020	609
AT5G44030	29
AT5G44040	33
AT5G44050	69
AT5G44060	16
AT5G44063	2
AT5G44065	0
AT5G44070	336
AT5G44080	176
AT5G44090	233
AT5G44100	264
AT5G44110	183
AT5G44120	0
AT5G44130	196
AT5G44140	0
AT5G44150	6
AT5G44160	4
AT5G44170	12
AT5G44180	235
AT5G44190	305
AT5G44200	238
AT5G44210	8
AT5G44220	0
AT5G44230	9
AT5G44240	118
AT5G44250	51
AT5G44255	0
AT5G44260	7
AT5G44265	0
AT5G44270	2
AT5G44280	27
AT5G44283	0
AT5G44286	2
AT5G44290	203
AT5G44300	0
AT5G44306	41
AT5G44310	0
AT5G44313	0
AT5G44316	0
AT5G44320	254
AT5G44330	0
AT5G44340	2213
AT5G44345	0
AT5G44350	2
AT5G44360	0
AT5G44370	17
AT5G44375	0
AT5G44380	0
AT5G44390	12
AT5G44400	16
AT5G44410	43
AT5G44415	0
AT5G44416	0
AT5G44417	0
AT5G44418	0
AT5G44420	10
AT5G44430	4
AT5G44440	0
AT5G44450	67
AT5G44460	0
AT5G44470	0
AT5G44480	0
AT5G44490	18
AT5G44495	0
AT5G44500	28
AT5G44510	123
AT5G44520	125
AT5G44530	68
AT5G44540	7
AT5G44550	0
AT5G44555	0
AT5G44560	12
AT5G44562	0
AT5G44563	0
AT5G44565	3
AT5G44566	0
AT5G44567	0
AT5G44568	5
AT5G44569	2
AT5G44570	0
AT5G44572	0
AT5G44574	0
AT5G44575	7
AT5G44578	1
AT5G44580	181
AT5G44582	10
AT5G44585	0
AT5G44590	0
AT5G44600	39
AT5G44610	0
AT5G44620	0
AT5G44630	0
AT5G44635	46
AT5G44640	0
AT5G44650	697
AT5G44660	36
AT5G44670	53
AT5G44680	62
AT5G44690	0
AT5G44700	0
AT5G44705	0
AT5G44710	30
AT5G44720	450
AT5G44730	31
AT5G44740	32
AT5G44750	173
AT5G44760	0
AT5G44770	0
AT5G44780	12
AT5G44785	162
AT5G44790	152
AT5G44800	360
AT5G44820	20
AT5G44830	0
AT5G44840	0
AT5G44850	0
AT5G44860	23
AT5G44870	205
AT5G44875	0
AT5G44880	0
AT5G44890	0
AT5G44900	0
AT5G44910	0
AT5G44920	0
AT5G44925	0
AT5G44930	27
AT5G44940	0
AT5G44950	0
AT5G44960	0
AT5G44970	0
AT5G44973	0
AT5G44980	4
AT5G44990	0
AT5G45000	2
AT5G45010	12
AT5G45020	12
AT5G45030	0
AT5G45040	7
AT5G45050	111
AT5G45060	165
AT5G45070	0
AT5G45080	11
AT5G45082	0
AT5G45085	0
AT5G45090	0
AT5G45095	0
AT5G45100	56
AT5G45105	0
AT5G45110	212
AT5G45113	0
AT5G45115	2
AT5G45116	0
AT5G45120	0
AT5G45130	255
AT5G45140	153
AT5G45150	1
AT5G45160	83
AT5G45170	726
AT5G45180	1
AT5G45190	397
AT5G45200	0
AT5G45210	0
AT5G45220	1
AT5G45230	0
AT5G45240	0
AT5G45250	140
AT5G45260	64
AT5G45275	31
AT5G45276	3
AT5G45277	0
AT5G45280	35
AT5G45290	44
AT5G45300	109
AT5G45307	0
AT5G45310	1
AT5G45320	1
AT5G45330	10
AT5G45340	31
AT5G45350	3134
AT5G45360	285
AT5G45370	10
AT5G45380	38
AT5G45390	2300
AT5G45400	24
AT5G45410	862
AT5G45420	180
AT5G45430	1255
AT5G45440	14
AT5G45450	0
AT5G45455	0
AT5G45460	10
AT5G45469	0
AT5G45470	0
AT5G45472	6
AT5G45475	0
AT5G45480	0
AT5G45490	266
AT5G45500	221
AT5G45510	315
AT5G45520	16
AT5G45530	1
AT5G45540	2
AT5G45550	64
AT5G45560	13
AT5G45570	0
AT5G45573	0
AT5G45576	0
AT5G45580	0
AT5G45590	24
AT5G45595	0
AT5G45600	54
AT5G45605	0
AT5G45610	33
AT5G45620	151
AT5G45630	57
AT5G45640	4
AT5G45650	51
AT5G45660	7
AT5G45670	10
AT5G45680	709
AT5G45690	0
AT5G45700	2
AT5G45710	68
AT5G45715	0
AT5G45720	24
AT5G45730	0
AT5G45740	3
AT5G45745	0
AT5G45750	47
AT5G45760	20
AT5G45770	6
AT5G45775	959
AT5G45780	25
AT5G45790	10
AT5G45800	93
AT5G45810	2
AT5G45820	84
AT5G45830	0
AT5G45840	11
AT5G45850	2
AT5G45860	0
AT5G45870	0
AT5G45875	0
AT5G45880	0
AT5G45890	0
AT5G45900	42
AT5G45905	0
AT5G45910	0
AT5G45920	11
AT5G45930	628
AT5G45940	26
AT5G45950	20
AT5G45960	2
AT5G45970	0
AT5G45980	0
AT5G45990	7
AT5G46000	0
AT5G46010	0
AT5G46020	1225
AT5G46025	0
AT5G46030	326
AT5G46040	0
AT5G46050	2
AT5G46060	0
AT5G46070	448
AT5G46080	10
AT5G46085	0
AT5G46090	6
AT5G46100	10
AT5G46105	0
AT5G46110	5120
AT5G46115	9
AT5G46120	0
AT5G46130	0
AT5G46140	8
AT5G46150	49
AT5G46160	158
AT5G46170	358
AT5G46180	172
AT5G46190	67
AT5G46195	0
AT5G46200	0
AT5G46210	746
AT5G46220	8
AT5G46230	9
AT5G46240	66
AT5G46250	880
AT5G46260	29
AT5G46270	105
AT5G46280	74
AT5G46290	875
AT5G46295	3
AT5G46297	0
AT5G46300	0
AT5G46310	0
AT5G46315	4
AT5G46320	0
AT5G46325	0
AT5G46330	18
AT5G46340	16
AT5G46350	4
AT5G46360	0
AT5G46370	0
AT5G46380	0
AT5G46390	185
AT5G46395	0
AT5G46400	23
AT5G46410	84
AT5G46420	1316
AT5G46430	562
AT5G46440	1
AT5G46450	229
AT5G46460	29
AT5G46470	454
AT5G46490	130
AT5G46500	18
AT5G46510	76
AT5G46520	3
AT5G46530	0
AT5G46540	0
AT5G46550	146
AT5G46560	81
AT5G46570	95
AT5G46580	339
AT5G46590	0
AT5G46595	0
AT5G46600	2
AT5G46610	0
AT5G46620	74
AT5G46630	382
AT5G46640	25
AT5G46645	0
AT5G46650	0
AT5G46660	0
AT5G46665	0
AT5G46670	1
AT5G46680	12
AT5G46690	5
AT5G46700	106
AT5G46710	26
AT5G46720	1
AT5G46730	65
AT5G46740	22
AT5G46750	433
AT5G46760	169
AT5G46770	0
AT5G46780	19
AT5G46790	50
AT5G46795	1
AT5G46800	813
AT5G46810	0
AT5G46820	0
AT5G46825	0
AT5G46830	2
AT5G46840	278
AT5G46845	0
AT5G46850	21
AT5G46860	247
AT5G46870	41
AT5G46871	21
AT5G46873	0
AT5G46874	0
AT5G46875	0
AT5G46877	0
AT5G46880	24
AT5G46890	0
AT5G46900	0
AT5G46910	87
AT5G46915	1
AT5G46920	40
AT5G46930	0
AT5G46940	0
AT5G46950	0
AT5G46960	0
AT5G46970	0
AT5G46980	0
AT5G46990	0
AT5G47000	0
AT5G47010	331
AT5G47020	92
AT5G47030	1017
AT5G47040	1823
AT5G47050	161
AT5G47060	35
AT5G47070	104
AT5G47075	0
AT5G47077	0
AT5G47080	169
AT5G47090	250
AT5G47100	65
AT5G47110	1257
AT5G47120	4275
AT5G47130	1
AT5G47140	134
AT5G47150	0
AT5G47160	7
AT5G47170	0
AT5G47175	0
AT5G47180	29
AT5G47190	1184
AT5G47200	309
AT5G47210	3430
AT5G47220	19
AT5G47225	0
AT5G47229	0
AT5G47230	21
AT5G47240	4
AT5G47250	37
AT5G47260	0
AT5G47280	0
AT5G47290	0
AT5G47300	0
AT5G47310	206
AT5G47320	302
AT5G47330	17
AT5G47340	0
AT5G47350	0
AT5G47360	5
AT5G47370	50
AT5G47380	29
AT5G47390	162
AT5G47400	78
AT5G47420	118
AT5G47430	344
AT5G47435	311
AT5G47440	30
AT5G47445	7
AT5G47450	0
AT5G47455	7
AT5G47460	6
AT5G47470	2
AT5G47480	414
AT5G47490	64
AT5G47500	1
AT5G47510	17
AT5G47520	88
AT5G47530	1
AT5G47540	210
AT5G47550	38
AT5G47560	716
AT5G47570	928
AT5G47580	24
AT5G47590	40
AT5G47600	9
AT5G47610	964
AT5G47620	538
AT5G47630	122
AT5G47635	0
AT5G47640	287
AT5G47650	132
AT5G47660	82
AT5G47670	10
AT5G47680	369
AT5G47690	1122
AT5G47700	1974
AT5G47710	154
AT5G47720	114
AT5G47730	41
AT5G47740	1
AT5G47750	239
AT5G47760	110
AT5G47770	276
AT5G47780	208
AT5G47790	45
AT5G47800	11
AT5G47810	48
AT5G47815	0
AT5G47818	0
AT5G47820	277
AT5G47830	985
AT5G47840	1232
AT5G47850	0
AT5G47860	155
AT5G47870	113
AT5G47880	674
AT5G47890	452
AT5G47900	12
AT5G47910	226
AT5G47920	5
AT5G47930	670
AT5G47940	18
AT5G47950	0
AT5G47960	9
AT5G47970	81
AT5G47980	0
AT5G47990	0
AT5G48000	0
AT5G48010	0
AT5G48020	214
AT5G48030	506
AT5G48040	8
AT5G48050	0
AT5G48060	3
AT5G48070	0
AT5G48090	0
AT5G48100	0
AT5G48110	0
AT5G48120	285
AT5G48130	0
AT5G48140	0
AT5G48150	242
AT5G48160	520
AT5G48170	1
AT5G48175	0
AT5G48180	1271
AT5G48190	0
AT5G48200	0
AT5G48205	0
AT5G48210	0
AT5G48220	508
AT5G48230	383
AT5G48240	126
AT5G48250	44
AT5G48270	0
AT5G48280	0
AT5G48290	0
AT5G48300	1277
AT5G48310	8
AT5G48320	4
AT5G48330	38
AT5G48335	139
AT5G48340	48
AT5G48350	0
AT5G48360	59
AT5G48370	29
AT5G48375	0
AT5G48380	204
AT5G48385	258
AT5G48390	3
AT5G48400	3
AT5G48410	3
AT5G48412	34
AT5G48420	0
AT5G48430	0
AT5G48440	136
AT5G48450	17
AT5G48460	40
AT5G48465	0
AT5G48470	216
AT5G48480	79
AT5G48485	0
AT5G48490	15
AT5G48500	41
AT5G48510	0
AT5G48515	0
AT5G48520	44
AT5G48530	64
AT5G48540	151
AT5G48543	0
AT5G48545	86
AT5G48550	0
AT5G48560	4
AT5G48570	30453
AT5G48575	1
AT5G48580	193
AT5G48590	319
AT5G48595	0
AT5G48600	70
AT5G48605	0
AT5G48610	70
AT5G48620	270
AT5G48630	61
AT5G48640	36
AT5G48650	0
AT5G48655	226
AT5G48657	1
AT5G48660	21
AT5G48670	2
AT5G48675	0
AT5G48680	55
AT5G48690	8
AT5G48700	0
AT5G48710	0
AT5G48720	24
AT5G48730	73
AT5G48740	3
AT5G48750	0
AT5G48760	200
AT5G48770	0
AT5G48775	2
AT5G48780	3
AT5G48790	476
AT5G48800	20
AT5G48810	424
AT5G48820	1
AT5G48830	98
AT5G48835	0
AT5G48840	133
AT5G48850	5
AT5G48860	0
AT5G48870	81
AT5G48880	639
AT5G48890	0
AT5G48900	15
AT5G48905	0
AT5G48910	101
AT5G48920	3
AT5G48930	726
AT5G48940	0
AT5G48945	0
AT5G48950	0
AT5G48953	0
AT5G48960	230
AT5G48965	25
AT5G48970	65
AT5G48980	0
AT5G48990	28
AT5G49000	31
AT5G49010	17
AT5G49015	7
AT5G49020	59
AT5G49030	647
AT5G49040	0
AT5G49050	0
AT5G49060	31
AT5G49070	2
AT5G49080	0
AT5G49090	0
AT5G49100	97
AT5G49110	18
AT5G49120	2
AT5G49130	0
AT5G49138	0
AT5G49140	0
AT5G49150	0
AT5G49152	0
AT5G49160	126
AT5G49170	0
AT5G49180	2
AT5G49190	4
AT5G49200	9
AT5G49210	231
AT5G49215	23
AT5G49220	128
AT5G49230	90
AT5G49240	0
AT5G49250	0
AT5G49260	0
AT5G49270	2
AT5G49280	2
AT5G49290	1
AT5G49300	5
AT5G49301	0
AT5G49305	0
AT5G49310	0
AT5G49320	0
AT5G49330	35
AT5G49340	0
AT5G49350	0
AT5G49360	248
AT5G49390	79
AT5G49400	263
AT5G49410	10
AT5G49420	0
AT5G49430	199
AT5G49435	0
AT5G49440	511
AT5G49450	185
AT5G49460	381
AT5G49465	0
AT5G49470	84
AT5G49480	834
AT5G49490	0
AT5G49500	14
AT5G49510	193
AT5G49520	4
AT5G49525	0
AT5G49530	76
AT5G49540	65
AT5G49550	39
AT5G49555	125
AT5G49560	29
AT5G49570	104
AT5G49580	83
AT5G49590	0
AT5G49600	0
AT5G49610	28
AT5G49615	0
AT5G49620	0
AT5G49630	63
AT5G49640	0
AT5G49645	8
AT5G49650	206
AT5G49660	55
AT5G49665	109
AT5G49680	18
AT5G49690	0
AT5G49700	29
AT5G49710	74
AT5G49720	1131
AT5G49730	541
AT5G49740	569
AT5G49743	0
AT5G49746	0
AT5G49750	0
AT5G49760	136
AT5G49770	0
AT5G49780	0
AT5G49790	0
AT5G49800	12
AT5G49810	454
AT5G49820	331
AT5G49830	260
AT5G49840	318
AT5G49850	0
AT5G49860	0
AT5G49870	0
AT5G49880	118
AT5G49890	147
AT5G49900	35
AT5G49910	5899
AT5G49920	64
AT5G49930	254
AT5G49940	445
AT5G49945	41
AT5G49950	46
AT5G49960	33
AT5G49970	455
AT5G49980	207
AT5G49990	34
AT5G50000	197
AT5G50010	0
AT5G50020	58
AT5G50030	1
AT5G50040	0
AT5G50050	0
AT5G50060	0
AT5G50070	0
AT5G50080	0
AT5G50090	2
AT5G50100	654
AT5G50110	53
AT5G50111	0
AT5G50115	0
AT5G50120	0
AT5G50130	3
AT5G50140	0
AT5G50150	18
AT5G50160	52
AT5G50170	44
AT5G50175	0
AT5G50180	67
AT5G50190	0
AT5G50200	3
AT5G50210	540
AT5G50220	0
AT5G50230	155
AT5G50240	245
AT5G50250	576
AT5G50260	0
AT5G50270	0
AT5G50280	70
AT5G50290	0
AT5G50300	0
AT5G50310	284
AT5G50315	19
AT5G50320	145
AT5G50330	11
AT5G50335	1
AT5G50340	50
AT5G50345	0
AT5G50350	54
AT5G50360	12
AT5G50361	1
AT5G50365	0
AT5G50370	87
AT5G50375	10
AT5G50380	164
AT5G50390	12
AT5G50400	90
AT5G50410	46
AT5G50420	38
AT5G50423	0
AT5G50430	106
AT5G50440	22
AT5G50443	0
AT5G50450	9
AT5G50460	123
AT5G50470	0
AT5G50480	0
AT5G50490	0
AT5G50500	0
AT5G50510	0
AT5G50520	0
AT5G50530	1
AT5G50540	0
AT5G50550	0
AT5G50560	0
AT5G50562	0
AT5G50565	0
AT5G50570	0
AT5G50580	0
AT5G50590	0
AT5G50600	0
AT5G50610	0
AT5G50620	0
AT5G50630	0
AT5G50640	2
AT5G50650	0
AT5G50660	0
AT5G50665	0
AT5G50670	0
AT5G50680	0
AT5G50690	0
AT5G50700	0
AT5G50710	0
AT5G50715	0
AT5G50717	0
AT5G50720	12
AT5G50740	143
AT5G50750	5
AT5G50760	0
AT5G50770	0
AT5G50780	137
AT5G50790	2
AT5G50800	9
AT5G50805	0
AT5G50810	128
AT5G50820	29
AT5G50830	0
AT5G50840	63
AT5G50850	784
AT5G50860	183
AT5G50870	153
AT5G50890	22
AT5G50900	46
AT5G50910	0
AT5G50915	42
AT5G50920	20086
AT5G50930	10
AT5G50940	3
AT5G50950	260
AT5G50960	1082
AT5G50970	41
AT5G50990	8
AT5G50995	0
AT5G51000	0
AT5G51010	373
AT5G51020	386
AT5G51030	6
AT5G51040	549
AT5G51050	81
AT5G51055	0
AT5G51060	0
AT5G51070	1626
AT5G51080	17
AT5G51090	0
AT5G51100	231
AT5G51105	0
AT5G51110	1355
AT5G51120	226
AT5G51130	147
AT5G51140	120
AT5G51150	43
AT5G51160	0
AT5G51170	23
AT5G51174	1
AT5G51180	107
AT5G51190	0
AT5G51195	0
AT5G51200	241
AT5G51210	0
AT5G51220	101
AT5G51230	195
AT5G51250	0
AT5G51260	74
AT5G51270	0
AT5G51280	204
AT5G51290	113
AT5G51300	150
AT5G51310	2
AT5G51320	0
AT5G51330	0
AT5G51340	68
AT5G51350	5
AT5G51360	0
AT5G51370	46
AT5G51380	4
AT5G51390	23
AT5G51400	135
AT5G51410	316
AT5G51420	2
AT5G51430	646
AT5G51440	6783
AT5G51450	183
AT5G51451	6
AT5G51460	115
AT5G51465	1
AT5G51470	1
AT5G51480	0
AT5G51490	0
AT5G51500	0
AT5G51510	33
AT5G51520	0
AT5G51530	9
AT5G51540	68
AT5G51545	316
AT5G51550	24
AT5G51560	37
AT5G51570	137
AT5G51580	0
AT5G51585	0
AT5G51590	2
AT5G51600	10
AT5G51610	0
AT5G51620	52
AT5G51630	35
AT5G51640	15
AT5G51650	0
AT5G51660	119
AT5G51670	4
AT5G51680	0
AT5G51690	21
AT5G51700	76
AT5G51710	60
AT5G51720	976
AT5G51730	45
AT5G51740	431
AT5G51750	16
AT5G51760	0
AT5G51770	55
AT5G51780	0
AT5G51790	0
AT5G51795	3
AT5G51800	0
AT5G51810	0
AT5G51820	511
AT5G51830	69
AT5G51840	72
AT5G51845	0
AT5G51850	2
AT5G51860	0
AT5G51870	0
AT5G51880	122
AT5G51890	40
AT5G51900	0
AT5G51910	6
AT5G51915	0
AT5G51920	12
AT5G51930	0
AT5G51940	305
AT5G51950	0
AT5G51960	25
AT5G51970	1709
AT5G51980	102
AT5G51990	3
AT5G52000	0
AT5G52010	102
AT5G52020	5
AT5G52030	91
AT5G52040	475
AT5G52045	0
AT5G52050	10
AT5G52055	0
AT5G52060	705
AT5G52065	0
AT5G52067	0
AT5G52070	68
AT5G52080	0
AT5G52090	0
AT5G52100	71
AT5G52110	61
AT5G52115	0
AT5G52120	8
AT5G52130	0
AT5G52140	0
AT5G52145	0
AT5G52150	0
AT5G52155	0
AT5G52160	0
AT5G52170	5
AT5G52180	0
AT5G52190	0
AT5G52200	227
AT5G52210	48
AT5G52220	12
AT5G52230	32
AT5G52240	248
AT5G52250	34
AT5G52260	0
AT5G52270	0
AT5G52272	0
AT5G52280	76
AT5G52290	2
AT5G52300	64
AT5G52310	2811
AT5G52320	26
AT5G52330	0
AT5G52340	5
AT5G52350	0
AT5G52355	0
AT5G52360	0
AT5G52370	66
AT5G52380	16
AT5G52390	0
AT5G52400	0
AT5G52410	61
AT5G52415	0
AT5G52420	120
AT5G52430	40
AT5G52440	339
AT5G52450	38
AT5G52460	0
AT5G52470	1794
AT5G52471	0
AT5G52480	0
AT5G52490	0
AT5G52495	0
AT5G52500	0
AT5G52510	172
AT5G52520	460
AT5G52530	724
AT5G52540	91
AT5G52545	6
AT5G52547	1
AT5G52550	322
AT5G52560	198
AT5G52570	515
AT5G52580	602
AT5G52600	31
AT5G52605	0
AT5G52610	0
AT5G52620	1
AT5G52630	88
AT5G52640	240043
AT5G52650	1555
AT5G52655	0
AT5G52660	120
AT5G52670	0
AT5G52680	0
AT5G52690	0
AT5G52700	0
AT5G52710	0
AT5G52720	0
AT5G52730	0
AT5G52740	3
AT5G52750	31
AT5G52760	6
AT5G52770	1
AT5G52780	450
AT5G52790	2
AT5G52797	0
AT5G52800	2
AT5G52810	123
AT5G52815	0
AT5G52820	229
AT5G52830	23
AT5G52840	830
AT5G52850	9
AT5G52860	0
AT5G52870	38
AT5G52880	32
AT5G52882	157
AT5G52890	68
AT5G52900	105
AT5G52910	14
AT5G52920	1468
AT5G52930	1
AT5G52940	0
AT5G52950	14
AT5G52960	364
AT5G52965	0
AT5G52970	1394
AT5G52975	1
AT5G52980	18
AT5G52990	15
AT5G53000	305
AT5G53010	55
AT5G53020	76
AT5G53030	18
AT5G53040	0
AT5G53045	6
AT5G53048	9
AT5G53050	226
AT5G53060	30
AT5G53070	52
AT5G53080	64
AT5G53090	18
AT5G53100	0
AT5G53110	0
AT5G53120	569
AT5G53130	202
AT5G53135	0
AT5G53140	803
AT5G53150	196
AT5G53160	447
AT5G53170	927
AT5G53180	141
AT5G53190	0
AT5G53200	41
AT5G53210	3
AT5G53220	15
AT5G53230	0
AT5G53240	0
AT5G53250	0
AT5G53260	0
AT5G53270	0
AT5G53280	169
AT5G53290	1
AT5G53300	1000
AT5G53310	193
AT5G53320	2
AT5G53330	148
AT5G53340	54
AT5G53350	531
AT5G53360	11
AT5G53370	418
AT5G53380	0
AT5G53390	0
AT5G53400	1431
AT5G53410	0
AT5G53420	41
AT5G53430	44
AT5G53440	261
AT5G53450	181
AT5G53460	1062
AT5G53470	97
AT5G53480	392
AT5G53486	14
AT5G53487	0
AT5G53490	660
AT5G53500	115
AT5G53510	0
AT5G53520	0
AT5G53530	95
AT5G53540	139
AT5G53550	63
AT5G53560	504
AT5G53570	75
AT5G53580	478
AT5G53590	23
AT5G53592	0
AT5G53600	0
AT5G53610	0
AT5G53620	161
AT5G53635	0
AT5G53637	0
AT5G53640	1
AT5G53650	111
AT5G53660	0
AT5G53670	0
AT5G53680	3
AT5G53700	0
AT5G53710	24
AT5G53720	0
AT5G53730	11
AT5G53740	17
AT5G53742	4
AT5G53750	17
AT5G53760	46
AT5G53770	77
AT5G53775	0
AT5G53780	0
AT5G53790	0
AT5G53800	160
AT5G53810	0
AT5G53815	6
AT5G53820	0
AT5G53830	3
AT5G53840	0
AT5G53850	657
AT5G53860	589
AT5G53870	11
AT5G53880	165
AT5G53890	85
AT5G53895	4
AT5G53900	128
AT5G53902	8
AT5G53905	0
AT5G53910	0
AT5G53920	24
AT5G53930	79
AT5G53940	60
AT5G53950	1
AT5G53960	0
AT5G53970	475
AT5G53980	0
AT5G53990	0
AT5G54000	0
AT5G54010	0
AT5G54020	0
AT5G54030	0
AT5G54035	0
AT5G54040	0
AT5G54043	0
AT5G54045	0
AT5G54050	0
AT5G54060	1
AT5G54062	0
AT5G54064	3
AT5G54067	0
AT5G54070	0
AT5G54075	0
AT5G54080	175
AT5G54090	23
AT5G54095	0
AT5G54100	93
AT5G54110	442
AT5G54130	477
AT5G54140	9
AT5G54145	11
AT5G54148	4
AT5G54150	0
AT5G54160	928
AT5G54165	587
AT5G54170	2117
AT5G54180	54
AT5G54190	0
AT5G54200	16
AT5G54203	0
AT5G54206	0
AT5G54210	0
AT5G54215	0
AT5G54220	0
AT5G54225	0
AT5G54230	0
AT5G54240	14
AT5G54250	232
AT5G54260	24
AT5G54270	28787
AT5G54280	278
AT5G54290	439
AT5G54300	74
AT5G54310	190
AT5G54320	0
AT5G54330	0
AT5G54340	0
AT5G54350	0
AT5G54360	0
AT5G54365	0
AT5G54370	0
AT5G54375	0
AT5G54380	64
AT5G54390	604
AT5G54400	0
AT5G54410	0
AT5G54420	0
AT5G54430	224
AT5G54440	254
AT5G54450	1
AT5G54460	0
AT5G54470	60
AT5G54480	0
AT5G54490	18
AT5G54500	161
AT5G54510	16
AT5G54520	26
AT5G54530	7
AT5G54540	572
AT5G54550	2
AT5G54560	2
AT5G54569	7
AT5G54570	0
AT5G54580	241
AT5G54585	110
AT5G54590	14
AT5G54600	2566
AT5G54610	97
AT5G54620	0
AT5G54630	82
AT5G54640	44
AT5G54650	40
AT5G54660	85
AT5G54661	0
AT5G54670	44
AT5G54680	417
AT5G54690	11
AT5G54700	0
AT5G54710	191
AT5G54720	39
AT5G54730	179
AT5G54740	0
AT5G54745	0
AT5G54750	94
AT5G54760	206
AT5G54770	27934
AT5G54780	43
AT5G54790	0
AT5G54800	172
AT5G54810	517
AT5G54820	0
AT5G54830	67
AT5G54840	26
AT5G54850	7
AT5G54855	57
AT5G54860	126
AT5G54865	0
AT5G54870	122
AT5G54880	21
AT5G54890	19
AT5G54900	274
AT5G54910	189
AT5G54920	20
AT5G54930	96
AT5G54940	12814
AT5G54950	5
AT5G54960	1290
AT5G54970	22
AT5G54980	6
AT5G54990	0
AT5G55000	66
AT5G55010	0
AT5G55020	0
AT5G55040	384
AT5G55045	0
AT5G55050	45
AT5G55055	0
AT5G55060	77
AT5G55070	437
AT5G55080	0
AT5G55090	5
AT5G55100	204
AT5G55110	0
AT5G55120	253
AT5G55125	42
AT5G55130	59
AT5G55131	0
AT5G55132	0
AT5G55135	0
AT5G55140	85
AT5G55150	2
AT5G55160	635
AT5G55170	1
AT5G55180	51
AT5G55190	492
AT5G55200	114
AT5G55210	114
AT5G55220	1184
AT5G55230	348
AT5G55240	0
AT5G55250	13
AT5G55260	46
AT5G55270	0
AT5G55280	498
AT5G55290	29
AT5G55300	281
AT5G55310	185
AT5G55320	0
AT5G55330	0
AT5G55340	0
AT5G55350	0
AT5G55360	0
AT5G55370	0
AT5G55380	37
AT5G55390	165
AT5G55400	89
AT5G55410	0
AT5G55420	0
AT5G55430	0
AT5G55440	2
AT5G55450	2
AT5G55460	7
AT5G55470	18
AT5G55480	69
AT5G55490	4
AT5G55500	34
AT5G55505	0
AT5G55507	0
AT5G55508	0
AT5G55510	74
AT5G55520	5
AT5G55530	248
AT5G55540	63
AT5G55550	43
AT5G55560	3
AT5G55565	0
AT5G55570	80
AT5G55580	74
AT5G55590	0
AT5G55600	170
AT5G55610	223
AT5G55620	204
AT5G55630	156
AT5G55640	51
AT5G55650	0
AT5G55660	714
AT5G55670	353
AT5G55680	1
AT5G55690	0
AT5G55700	238
AT5G55710	110
AT5G55720	0
AT5G55730	135
AT5G55740	113
AT5G55750	0
AT5G55760	33
AT5G55770	0
AT5G55780	0
AT5G55790	28
AT5G55800	0
AT5G55810	8
AT5G55820	6
AT5G55830	8
AT5G55835	4
AT5G55840	28
AT5G55850	294
AT5G55855	0
AT5G55856	0
AT5G55860	184
AT5G55870	0
AT5G55875	0
AT5G55880	0
AT5G55890	0
AT5G55893	1
AT5G55896	207
AT5G55900	34
AT5G55910	416
AT5G55920	478
AT5G55930	8
AT5G55940	219
AT5G55950	3
AT5G55960	178
AT5G55970	235
AT5G55980	0
AT5G55990	45
AT5G56000	628
AT5G56010	49121
AT5G56020	67
AT5G56030	115834
AT5G56040	108
AT5G56050	9
AT5G56060	0
AT5G56061	0
AT5G56070	0
AT5G56075	0
AT5G56080	0
AT5G56090	65
AT5G56100	92
AT5G56110	0
AT5G56120	19
AT5G56130	55
AT5G56140	246
AT5G56150	248
AT5G56160	13
AT5G56170	99
AT5G56180	104
AT5G56190	134
AT5G56200	0
AT5G56210	226
AT5G56220	6
AT5G56230	0
AT5G56240	118
AT5G56250	37
AT5G56260	343
AT5G56270	36
AT5G56280	56
AT5G56290	617
AT5G56300	12
AT5G56310	0
AT5G56320	1
AT5G56325	0
AT5G56330	0
AT5G56340	181
AT5G56350	313
AT5G56360	261
AT5G56365	0
AT5G56367	0
AT5G56368	0
AT5G56369	0
AT5G56370	6
AT5G56380	28
AT5G56390	0
AT5G56400	0
AT5G56410	0
AT5G56420	31
AT5G56430	0
AT5G56440	0
AT5G56450	38
AT5G56452	0
AT5G56460	45
AT5G56470	0
AT5G56480	0
AT5G56490	1
AT5G56500	289
AT5G56510	0
AT5G56520	17
AT5G56530	41
AT5G56540	0
AT5G56544	0
AT5G56550	124
AT5G56555	0
AT5G56560	0
AT5G56570	0
AT5G56580	13
AT5G56590	92
AT5G56600	372
AT5G56605	0
AT5G56610	0
AT5G56620	0
AT5G56630	412
AT5G56640	0
AT5G56650	76
AT5G56660	46
AT5G56670	595
AT5G56680	643
AT5G56690	0
AT5G56700	1
AT5G56710	2190
AT5G56720	1
AT5G56730	77
AT5G56740	197
AT5G56745	0
AT5G56747	7
AT5G56750	179
AT5G56760	283
AT5G56770	0
AT5G56780	23
AT5G56790	57
AT5G56795	15
AT5G56800	0
AT5G56810	5
AT5G56820	0
AT5G56830	0
AT5G56840	11
AT5G56850	806
AT5G56860	236
AT5G56870	19
AT5G56880	0
AT5G56890	186
AT5G56900	172
AT5G56910	62
AT5G56920	0
AT5G56930	45
AT5G56940	68
AT5G56950	398
AT5G56960	2
AT5G56970	0
AT5G56975	0
AT5G56980	19
AT5G56985	0
AT5G56990	10
AT5G57000	37
AT5G57010	0
AT5G57015	115
AT5G57020	113
AT5G57030	601
AT5G57035	59
AT5G57040	900
AT5G57050	241
AT5G57060	21
AT5G57070	29
AT5G57080	9
AT5G57090	0
AT5G57100	93
AT5G57110	88
AT5G57120	583
AT5G57123	2
AT5G57126	0
AT5G57130	48
AT5G57140	42
AT5G57150	71
AT5G57160	101
AT5G57170	17
AT5G57180	583
AT5G57190	53
AT5G57200	0
AT5G57210	118
AT5G57220	0
AT5G57230	7
AT5G57240	2
AT5G57250	59
AT5G57260	1
AT5G57270	39
AT5G57280	139
AT5G57290	690
AT5G57300	212
AT5G57320	2
AT5G57330	455
AT5G57340	10
AT5G57345	1054
AT5G57350	1695
AT5G57360	646
AT5G57370	177
AT5G57380	1
AT5G57390	3
AT5G57400	0
AT5G57410	18
AT5G57420	0
AT5G57440	80
AT5G57450	3
AT5G57460	207
AT5G57480	5
AT5G57490	82
AT5G57500	3
AT5G57510	1
AT5G57520	1
AT5G57530	0
AT5G57535	0
AT5G57540	0
AT5G57550	2
AT5G57560	146
AT5G57565	4
AT5G57567	3
AT5G57569	0
AT5G57570	5
AT5G57580	227
AT5G57590	19
AT5G57610	723
AT5G57620	0
AT5G57625	0
AT5G57630	20
AT5G57640	5
AT5G57650	0
AT5G57655	573
AT5G57660	558
AT5G57670	0
AT5G57685	2
AT5G57690	0
AT5G57700	25
AT5G57710	919
AT5G57720	0
AT5G57735	0
AT5G57740	21
AT5G57750	0
AT5G57760	3
AT5G57770	3
AT5G57780	1
AT5G57785	13
AT5G57790	13
AT5G57800	767
AT5G57810	0
AT5G57815	103
AT5G57820	1
AT5G57830	14
AT5G57840	5
AT5G57850	393
AT5G57860	77
AT5G57870	1413
AT5G57880	20
AT5G57885	0
AT5G57887	1
AT5G57890	80
AT5G57900	253
AT5G57910	107
AT5G57920	9
AT5G57930	1207
AT5G57940	365
AT5G57950	68
AT5G57960	402
AT5G57970	14
AT5G57980	2
AT5G57990	791
AT5G58000	31
AT5G58003	79
AT5G58005	68
AT5G58010	4
AT5G58020	635
AT5G58030	589
AT5G58040	803
AT5G58050	13
AT5G58060	303
AT5G58070	4340
AT5G58080	6
AT5G58090	199
AT5G58100	241
AT5G58110	2109
AT5G58120	322
AT5G58130	71
AT5G58140	1781
AT5G58150	0
AT5G58160	235
AT5G58170	2
AT5G58180	1
AT5G58190	53
AT5G58200	193
AT5G58210	72
AT5G58220	141
AT5G58230	140
AT5G58240	36
AT5G58250	525
AT5G58260	485
AT5G58270	346
AT5G58280	0
AT5G58290	560
AT5G58300	61
AT5G58310	33
AT5G58320	203
AT5G58330	3197
AT5G58340	80
AT5G58350	292
AT5G58360	5
AT5G58370	196
AT5G58375	43
AT5G58380	246
AT5G58390	0
AT5G58400	0
AT5G58410	261
AT5G58412	0
AT5G58420	1160
AT5G58430	304
AT5G58440	209
AT5G58450	132
AT5G58460	0
AT5G58465	0
AT5G58470	254
AT5G58480	42
AT5G58490	308
AT5G58495	0
AT5G58500	0
AT5G58510	112
AT5G58520	57
AT5G58530	17
AT5G58540	41
AT5G58550	48
AT5G58560	50
AT5G58570	18
AT5G58575	58
AT5G58580	7
AT5G58590	435
AT5G58595	0
AT5G58600	5
AT5G58610	0
AT5G58620	129
AT5G58630	0
AT5G58640	113
AT5G58650	14
AT5G58660	2
AT5G58670	34
AT5G58680	3
AT5G58690	30
AT5G58700	11
AT5G58710	727
AT5G58720	547
AT5G58730	86
AT5G58740	127
AT5G58750	0
AT5G58760	202
AT5G58770	8378
AT5G58780	65
AT5G58782	0
AT5G58784	0
AT5G58787	468
AT5G58790	15
AT5G58800	207
AT5G58810	0
AT5G58820	0
AT5G58830	0
AT5G58840	4
AT5G58850	0
AT5G58860	0
AT5G58870	1468
AT5G58880	0
AT5G58890	0
AT5G58900	38
AT5G58910	0
AT5G58920	81
AT5G58930	175
AT5G58940	39
AT5G58950	1240
AT5G58960	168
AT5G58970	13
AT5G58980	24
AT5G58990	39
AT5G59000	29
AT5G59010	25
AT5G59020	15
AT5G59030	104
AT5G59040	0
AT5G59050	81
AT5G59055	0
AT5G59060	0
AT5G59070	0
AT5G59080	78
AT5G59090	0
AT5G59100	0
AT5G59105	0
AT5G59110	0
AT5G59120	0
AT5G59130	122
AT5G59140	112
AT5G59150	72
AT5G59160	431
AT5G59170	3
AT5G59180	93
AT5G59190	1
AT5G59200	0
AT5G59210	111
AT5G59220	338
AT5G59230	1
AT5G59240	3
AT5G59250	590
AT5G59260	1
AT5G59270	0
AT5G59280	0
AT5G59290	365
AT5G59300	69
AT5G59305	0
AT5G59310	9
AT5G59320	25
AT5G59330	0
AT5G59340	3
AT5G59350	118
AT5G59360	1
AT5G59370	1
AT5G59380	34
AT5G59385	0
AT5G59390	5
AT5G59395	0
AT5G59400	92
AT5G59410	16
AT5G59420	800
AT5G59430	460
AT5G59440	92
AT5G59450	53
AT5G59460	54
AT5G59470	13
AT5G59480	414
AT5G59490	1
AT5G59500	108
AT5G59505	0
AT5G59510	1
AT5G59520	0
AT5G59530	0
AT5G59540	205
AT5G59550	92
AT5G59560	19
AT5G59570	26
AT5G59580	0
AT5G59590	0
AT5G59600	0
AT5G59610	57
AT5G59613	1041
AT5G59616	0
AT5G59620	0
AT5G59630	0
AT5G59640	0
AT5G59650	5
AT5G59660	2
AT5G59662	0
AT5G59670	96
AT5G59680	18
AT5G59690	460
AT5G59700	16
AT5G59710	236
AT5G59720	108978
AT5G59730	0
AT5G59732	0
AT5G59740	15
AT5G59750	328
AT5G59760	3
AT5G59770	72
AT5G59780	115
AT5G59790	60
AT5G59800	67
AT5G59810	0
AT5G59820	383
AT5G59830	133
AT5G59840	70
AT5G59845	0
AT5G59850	470
AT5G59860	2
AT5G59865	3
AT5G59870	255
AT5G59880	1751
AT5G59890	417
AT5G59895	0
AT5G59900	43
AT5G59910	2661
AT5G59920	122
AT5G59930	0
AT5G59940	0
AT5G59945	0
AT5G59950	467
AT5G59960	192
AT5G59970	89
AT5G59980	30
AT5G59990	12
AT5G60000	0
AT5G60010	0
AT5G60020	3
AT5G60022	1
AT5G60030	87
AT5G60040	61
AT5G60050	33
AT5G60060	0
AT5G60070	0
AT5G60080	0
AT5G60090	0
AT5G60100	12
AT5G60110	0
AT5G60120	43
AT5G60130	11
AT5G60140	1
AT5G60142	9
AT5G60150	6
AT5G60160	284
AT5G60170	537
AT5G60180	1
AT5G60190	17
AT5G60200	35
AT5G60210	51
AT5G60215	0
AT5G60220	0
AT5G60230	5
AT5G60240	0
AT5G60250	1
AT5G60260	1
AT5G60265	0
AT5G60270	37
AT5G60280	17
AT5G60285	0
AT5G60290	2
AT5G60300	22
AT5G60310	0
AT5G60320	0
AT5G60335	2
AT5G60340	375
AT5G60350	0
AT5G60360	1907
AT5G60370	37
AT5G60380	0
AT5G60390	11773
AT5G60400	82
AT5G60408	2
AT5G60410	419
AT5G60430	32
AT5G60440	3
AT5G60450	33
AT5G60460	81
AT5G60470	3
AT5G60480	0
AT5G60490	1
AT5G60500	0
AT5G60510	0
AT5G60520	0
AT5G60530	0
AT5G60540	117
AT5G60550	103
AT5G60553	0
AT5G60560	0
AT5G60570	184
AT5G60580	50
AT5G60590	19
AT5G60600	4853
AT5G60610	69
AT5G60615	0
AT5G60620	164
AT5G60630	1
AT5G60640	389
AT5G60650	0
AT5G60660	0
AT5G60670	455
AT5G60680	264
AT5G60690	95
AT5G60700	48
AT5G60710	103
AT5G60720	2
AT5G60730	2
AT5G60740	0
AT5G60750	112
AT5G60760	1
AT5G60770	0
AT5G60780	1
AT5G60790	3234
AT5G60800	146
AT5G60805	0
AT5G60810	0
AT5G60820	38
AT5G60830	0
AT5G60840	74
AT5G60850	74
AT5G60860	44
AT5G60870	38
AT5G60880	1
AT5G60890	57
AT5G60900	24
AT5G60910	10
AT5G60920	96
AT5G60930	40
AT5G60940	47
AT5G60945	0
AT5G60950	21
AT5G60960	285
AT5G60963	0
AT5G60964	0
AT5G60966	0
AT5G60970	45
AT5G60978	0
AT5G60980	250
AT5G60990	200
AT5G61000	37
AT5G61010	189
AT5G61020	536
AT5G61030	204
AT5G61040	77
AT5G61050	0
AT5G61060	140
AT5G61070	11
AT5G61090	1
AT5G61100	0
AT5G61110	0
AT5G61120	0
AT5G61130	187
AT5G61140	320
AT5G61150	440
AT5G61160	4
AT5G61170	1001
AT5G61180	1
AT5G61190	241
AT5G61200	20
AT5G61210	287
AT5G61220	105
AT5G61230	225
AT5G61240	84
AT5G61250	8
AT5G61260	4
AT5G61270	194
AT5G61280	5
AT5G61290	2
AT5G61300	16
AT5G61310	85
AT5G61320	0
AT5G61330	224
AT5G61340	18
AT5G61345	0
AT5G61350	37
AT5G61360	0
AT5G61370	9
AT5G61380	100
AT5G61390	37
AT5G61400	4
AT5G61410	3446
AT5G61412	1
AT5G61420	48
AT5G61430	1
AT5G61440	4
AT5G61445	0
AT5G61450	51
AT5G61455	0
AT5G61460	28
AT5G61470	0
AT5G61480	38
AT5G61490	0
AT5G61495	0
AT5G61500	183
AT5G61510	834
AT5G61520	40
AT5G61530	121
AT5G61540	38
AT5G61550	1
AT5G61560	27
AT5G61570	27
AT5G61580	64
AT5G61590	21
AT5G61600	21
AT5G61605	0
AT5G61610	0
AT5G61620	0
AT5G61630	0
AT5G61640	50
AT5G61650	0
AT5G61660	0
AT5G61670	655
AT5G61680	0
AT5G61690	0
AT5G61700	0
AT5G61710	0
AT5G61720	0
AT5G61730	0
AT5G61740	4
AT5G61750	0
AT5G61760	54
AT5G61770	112
AT5G61780	433
AT5G61790	2874
AT5G61800	5
AT5G61810	357
AT5G61820	2197
AT5G61830	193
AT5G61835	0
AT5G61840	199
AT5G61850	0
AT5G61865	4
AT5G61880	20
AT5G61890	0
AT5G61900	1
AT5G61910	28
AT5G61920	9
AT5G61930	19
AT5G61940	11
AT5G61950	19
AT5G61960	491
AT5G61970	266
AT5G61980	29
AT5G61990	25
AT5G61997	0
AT5G62000	1355
AT5G62020	623
AT5G62030	266
AT5G62040	3
AT5G62050	139
AT5G62060	0
AT5G62065	0
AT5G62070	243
AT5G62080	0
AT5G62090	464
AT5G62100	35
AT5G62110	0
AT5G62120	0
AT5G62130	209
AT5G62140	318
AT5G62150	1
AT5G62160	0
AT5G62162	0
AT5G62165	0
AT5G62170	18
AT5G62180	24
AT5G62190	1150
AT5G62200	121
AT5G62210	21
AT5G62220	133
AT5G62230	2
AT5G62240	0
AT5G62250	1
AT5G62260	1
AT5G62270	158
AT5G62280	62
AT5G62290	83
AT5G62300	487
AT5G62310	0
AT5G62320	0
AT5G62330	0
AT5G62340	0
AT5G62350	159
AT5G62360	1
AT5G62370	8
AT5G62380	6
AT5G62390	769
AT5G62400	0
AT5G62410	57
AT5G62420	0
AT5G62430	430
AT5G62440	264
AT5G62460	89
AT5G62470	146
AT5G62480	0
AT5G62490	1
AT5G62500	30
AT5G62510	0
AT5G62520	150
AT5G62530	246
AT5G62540	290
AT5G62550	19
AT5G62560	65
AT5G62570	281
AT5G62573	0
AT5G62575	126
AT5G62580	118
AT5G62600	118
AT5G62610	180
AT5G62620	133
AT5G62623	0
AT5G62627	0
AT5G62630	21
AT5G62640	83
AT5G62650	102
AT5G62660	0
AT5G62670	1053
AT5G62680	74
AT5G62690	785
AT5G62700	474
AT5G62710	21
AT5G62720	73
AT5G62730	17
AT5G62740	164
AT5G62750	0
AT5G62760	51
AT5G62770	24
AT5G62780	1
AT5G62790	1444
AT5G62800	0
AT5G62810	357
AT5G62820	6
AT5G62830	0
AT5G62840	83
AT5G62848	0
AT5G62850	1
AT5G62860	0
AT5G62865	5
AT5G62880	60
AT5G62890	323
AT5G62900	19
AT5G62910	438
AT5G62920	72
AT5G62930	114
AT5G62940	27
AT5G62950	52
AT5G62960	8
AT5G62970	0
AT5G62980	29
AT5G62990	21
AT5G62998	5
AT5G63000	234
AT5G63010	15
AT5G63020	84
AT5G63030	230
AT5G63040	48
AT5G63050	84
AT5G63060	61
AT5G63063	0
AT5G63070	0
AT5G63080	40
AT5G63085	0
AT5G63087	0
AT5G63090	0
AT5G63100	61
AT5G63110	143
AT5G63120	179
AT5G63130	78
AT5G63135	65
AT5G63140	7
AT5G63145	2
AT5G63150	61
AT5G63160	1220
AT5G63170	0
AT5G63180	54
AT5G63190	123
AT5G63195	0
AT5G63200	211
AT5G63220	100
AT5G63225	0
AT5G63230	0
AT5G63240	0
AT5G63250	0
AT5G63260	41
AT5G63270	0
AT5G63280	20
AT5G63290	13
AT5G63300	12
AT5G63310	1434
AT5G63320	1263
AT5G63340	1
AT5G63350	22
AT5G63370	1181
AT5G63375	0
AT5G63380	282
AT5G63390	5
AT5G63400	574
AT5G63410	41
AT5G63420	321
AT5G63440	53
AT5G63450	2
AT5G63460	89
AT5G63470	134
AT5G63480	20
AT5G63490	146
AT5G63500	7
AT5G63510	390
AT5G63520	147
AT5G63530	846
AT5G63540	2
AT5G63550	191
AT5G63560	0
AT5G63570	988
AT5G63580	1
AT5G63590	0
AT5G63595	0
AT5G63600	0
AT5G63610	99
AT5G63620	45
AT5G63625	0
AT5G63630	23
AT5G63640	196
AT5G63650	3
AT5G63660	0
AT5G63670	401
AT5G63680	113
AT5G63690	30
AT5G63700	209
AT5G63710	114
AT5G63715	0
AT5G63720	0
AT5G63730	0
AT5G63740	0
AT5G63750	1
AT5G63760	81
AT5G63770	115
AT5G63780	204
AT5G63790	319
AT5G63800	152
AT5G63810	36
AT5G63820	2
AT5G63830	67
AT5G63840	329
AT5G63850	137
AT5G63860	332
AT5G63870	156
AT5G63880	38
AT5G63890	566
AT5G63900	0
AT5G63905	19
AT5G63910	127
AT5G63920	10
AT5G63930	25
AT5G63940	122
AT5G63941	0
AT5G63950	56
AT5G63960	34
AT5G63970	7
AT5G63980	215
AT5G63990	19
AT5G64000	0
AT5G64010	22
AT5G64020	66
AT5G64030	504
AT5G64040	22471
AT5G64050	576
AT5G64060	1
AT5G64070	698
AT5G64080	13
AT5G64090	87
AT5G64100	0
AT5G64110	0
AT5G64120	4
AT5G64130	974
AT5G64140	197
AT5G64150	62
AT5G64160	33
AT5G64170	1167
AT5G64180	220
AT5G64190	3
AT5G64200	290
AT5G64210	1
AT5G64220	239
AT5G64230	242
AT5G64240	695
AT5G64250	270
AT5G64260	94
AT5G64270	2519
AT5G64280	142
AT5G64290	565
AT5G64300	398
AT5G64310	328
AT5G64320	37
AT5G64330	72
AT5G64340	156
AT5G64350	2196
AT5G64360	75
AT5G64370	214
AT5G64380	73
AT5G64390	63
AT5G64395	0
AT5G64400	3111
AT5G64401	0
AT5G64410	84
AT5G64420	275
AT5G64430	163
AT5G64440	78
AT5G64450	0
AT5G64460	1094
AT5G64470	72
AT5G64480	228
AT5G64490	7
AT5G64500	266
AT5G64501	0
AT5G64505	0
AT5G64510	334
AT5G64520	26
AT5G64530	0
AT5G64540	2
AT5G64550	182
AT5G64560	61
AT5G64570	31
AT5G64572	0
AT5G64580	608
AT5G64590	0
AT5G64600	72
AT5G64610	116
AT5G64620	5
AT5G64630	16
AT5G64640	11
AT5G64650	30
AT5G64660	15
AT5G64667	2
AT5G64670	180
AT5G64680	55
AT5G64685	1
AT5G64687	2
AT5G64690	0
AT5G64700	7
AT5G64710	15
AT5G64720	0
AT5G64730	29
AT5G64735	0
AT5G64740	1055
AT5G64750	33
AT5G64760	66
AT5G64770	346
AT5G64780	27
AT5G64790	0
AT5G64800	1
AT5G64810	0
AT5G64813	61
AT5G64816	5
AT5G64820	5
AT5G64830	107
AT5G64840	6952
AT5G64850	269
AT5G64855	0
AT5G64860	31
AT5G64870	41
AT5G64880	27
AT5G64890	0
AT5G64900	2
AT5G64905	0
AT5G64910	0
AT5G64920	199
AT5G64930	146
AT5G64940	3249
AT5G64950	205
AT5G64960	417
AT5G64970	5
AT5G64980	13
AT5G64990	1
AT5G65000	51
AT5G65005	0
AT5G65010	686
AT5G65015	0
AT5G65020	97
AT5G65030	4
AT5G65040	2
AT5G65050	134
AT5G65060	43
AT5G65070	25
AT5G65080	1
AT5G65090	0
AT5G65100	0
AT5G65110	495
AT5G65120	11
AT5G65130	2
AT5G65140	42
AT5G65158	0
AT5G65160	1
AT5G65165	0
AT5G65170	0
AT5G65180	30
AT5G65200	35
AT5G65205	27
AT5G65207	72
AT5G65210	31
AT5G65220	8770
AT5G65225	1
AT5G65230	0
AT5G65240	35
AT5G65250	173
AT5G65260	404
AT5G65270	111
AT5G65274	0
AT5G65280	13
AT5G65290	25
AT5G65300	15
AT5G65305	0
AT5G65310	41
AT5G65320	0
AT5G65330	0
AT5G65340	0
AT5G65350	8
AT5G65360	157
AT5G65370	0
AT5G65380	398
AT5G65390	1
AT5G65400	37
AT5G65410	44
AT5G65420	3
AT5G65430	1066
AT5G65440	98
AT5G65445	0
AT5G65450	23
AT5G65460	161
AT5G65470	255
AT5G65480	306
AT5G65490	440
AT5G65495	8
AT5G65500	2
AT5G65510	0
AT5G65520	32
AT5G65530	2
AT5G65535	0
AT5G65540	31
AT5G65550	0
AT5G65560	21
AT5G65570	24
AT5G65575	18
AT5G65580	0
AT5G65590	8
AT5G65600	2
AT5G65609	8
AT5G65610	4
AT5G65613	0
AT5G65615	0
AT5G65620	819
AT5G65630	1169
AT5G65640	22
AT5G65650	11
AT5G65660	5
AT5G65670	564
AT5G65676	0
AT5G65683	217
AT5G65685	187
AT5G65687	20
AT5G65690	0
AT5G65700	173
AT5G65710	36
AT5G65720	728
AT5G65730	313
AT5G65740	28
AT5G65750	365
AT5G65760	78
AT5G65770	0
AT5G65780	216
AT5G65790	0
AT5G65800	1
AT5G65810	76
AT5G65820	104
AT5G65830	11
AT5G65840	336
AT5G65850	8
AT5G65860	76
AT5G65870	30
AT5G65880	35
AT5G65890	114
AT5G65900	163
AT5G65910	115
AT5G65920	88
AT5G65925	12
AT5G65930	142
AT5G65940	295
AT5G65950	481
AT5G65960	85
AT5G65970	14
AT5G65980	0
AT5G65990	114
AT5G66000	12
AT5G66005	19
AT5G66010	86
AT5G66020	0
AT5G66030	384
AT5G66040	78
AT5G66045	0
AT5G66050	157
AT5G66052	45
AT5G66053	0
AT5G66055	433
AT5G66060	79
AT5G66070	146
AT5G66080	12
AT5G66090	939
AT5G66100	168
AT5G66110	8
AT5G66120	629
AT5G66130	7
AT5G66140	177
AT5G66150	1
AT5G66160	71
AT5G66170	13
AT5G66180	95
AT5G66190	14399
AT5G66200	193
AT5G66210	246
AT5G66220	0
AT5G66230	22
AT5G66240	317
AT5G66250	190
AT5G66260	0
AT5G66270	10
AT5G66280	0
AT5G66290	33
AT5G66300	3
AT5G66310	58
AT5G66320	43
AT5G66330	1
AT5G66335	0
AT5G66340	0
AT5G66350	4
AT5G66360	29
AT5G66370	0
AT5G66380	13
AT5G66390	0
AT5G66400	1697
AT5G66410	141
AT5G66420	129
AT5G66430	0
AT5G66440	12
AT5G66450	61
AT5G66455	2
AT5G66460	72
AT5G66470	813
AT5G66480	59
AT5G66490	140
AT5G66500	11
AT5G66510	469
AT5G66520	0
AT5G66530	334
AT5G66535	0
AT5G66540	327
AT5G66550	210
AT5G66558	1
AT5G66560	0
AT5G66562	0
AT5G66564	0
AT5G66567	0
AT5G66568	0
AT5G66570	58674
AT5G66580	24
AT5G66590	45
AT5G66595	0
AT5G66600	50
AT5G66607	2
AT5G66610	25
AT5G66620	174
AT5G66630	19
AT5G66631	23
AT5G66640	1
AT5G66650	13
AT5G66658	11
AT5G66660	0
AT5G66670	1
AT5G66675	75
AT5G66680	159
AT5G66690	0
AT5G66700	0
AT5G66710	0
AT5G66720	385
AT5G66730	218
AT5G66740	116
AT5G66750	39
AT5G66755	0
AT5G66760	860
AT5G66770	47
AT5G66780	2
AT5G66790	4
AT5G66800	7
AT5G66810	149
AT5G66815	0
AT5G66816	0
AT5G66817	0
AT5G66820	67
AT5G66830	0
AT5G66840	2
AT5G66850	274
AT5G66860	234
AT5G66870	0
AT5G66880	197
AT5G66890	0
AT5G66900	206
AT5G66910	24
AT5G66920	42
AT5G66930	44
AT5G66940	0
AT5G66950	114
AT5G66960	5
AT5G66970	0
AT5G66980	0
AT5G66985	0
AT5G66990	0
AT5G67000	0
AT5G67010	0
AT5G67020	4
AT5G67030	4056
AT5G67040	0
AT5G67050	1
AT5G67060	0
AT5G67070	62
AT5G67080	0
AT5G67090	0
AT5G67100	54
AT5G67110	2
AT5G67120	0
AT5G67130	60
AT5G67140	67
AT5G67150	86
AT5G67160	50
AT5G67170	21
AT5G67180	14
AT5G67190	83
AT5G67200	42
AT5G67210	6
AT5G67220	365
AT5G67230	16
AT5G67240	168
AT5G67245	3
AT5G67250	367
AT5G67260	228
AT5G67265	0
AT5G67270	13
AT5G67280	60
AT5G67290	317
AT5G67300	246
AT5G67310	19
AT5G67320	210
AT5G67330	168
AT5G67340	26
AT5G67350	38
AT5G67360	814
AT5G67370	1202
AT5G67380	165
AT5G67385	682
AT5G67390	6
AT5G67400	0
AT5G67410	1
AT5G67411	0
AT5G67420	144
AT5G67430	0
AT5G67440	250
AT5G67450	12
AT5G67455	0
AT5G67460	0
AT5G67470	99
AT5G67480	610
AT5G67488	0
AT5G67490	0
AT5G67500	212
AT5G67510	116
AT5G67520	82
AT5G67530	270
AT5G67540	56
AT5G67550	1
AT5G67560	251
AT5G67570	112
AT5G67580	89
AT5G67590	436
AT5G67600	173
AT5G67610	70
AT5G67620	5
AT5G67630	131
AT5G67640	34
ATCG00010	9
ATCG00020	14240
ATCG00030	0
ATCG00040	19
ATCG00050	2
ATCG00060	0
ATCG00065	0
ATCG00070	49
ATCG00080	75
ATCG00090	36
ATCG00100	12
ATCG00110	2
ATCG00120	259
ATCG00130	68
ATCG00140	112
ATCG00150	16
ATCG00160	4
ATCG00170	13
ATCG00180	23
ATCG00190	44
ATCG00200	2
ATCG00210	9
ATCG00220	16
ATCG00230	0
ATCG00240	0
ATCG00250	0
ATCG00260	1
ATCG00270	1641
ATCG00280	2363
ATCG00290	34
ATCG00300	70
ATCG00310	0
ATCG00320	0
ATCG00330	136
ATCG00340	893
ATCG00350	1003
ATCG00360	10
ATCG00370	6
ATCG00380	16
ATCG00390	0
ATCG00400	4
ATCG00410	2
ATCG00420	24
ATCG00430	31
ATCG00440	14
ATCG00450	6
ATCG00460	0
ATCG00470	161
ATCG00480	291
ATCG00490	5019
ATCG00500	28
ATCG00510	5
ATCG00520	45
ATCG00530	81
ATCG00540	92
ATCG00550	60
ATCG00560	37
ATCG00570	22
ATCG00580	27
ATCG00590	3
ATCG00600	10
ATCG00610	2
ATCG00620	5
ATCG00630	23
ATCG00640	9
ATCG00650	6
ATCG00660	3
ATCG00670	29
ATCG00680	1411
ATCG00690	34
ATCG00700	15
ATCG00710	79
ATCG00720	302
ATCG00730	128
ATCG00740	21
ATCG00750	24
ATCG00760	4
ATCG00770	9
ATCG00780	25
ATCG00790	22
ATCG00800	22
ATCG00810	10
ATCG00820	5
ATCG00830	0
ATCG00840	0
ATCG00850	0
ATCG00860	0
ATCG00870	0
ATCG00880	0
ATCG00890	0
ATCG00900	0
ATCG00905	0
ATCG00910	0
ATCG00920	494
ATCG00930	0
ATCG00940	0
ATCG00950	910
ATCG00960	0
ATCG00970	0
ATCG00980	0
ATCG00990	0
ATCG01000	3
ATCG01010	18
ATCG01020	70
ATCG01030	0
ATCG01040	1
ATCG01050	113
ATCG01060	56
ATCG01070	14
ATCG01080	14
ATCG01090	30
ATCG01100	48
ATCG01110	29
ATCG01120	3
ATCG01130	21
ATCG01140	0
ATCG01150	0
ATCG01160	1
ATCG01170	4
ATCG01180	2526
ATCG01190	0
ATCG01200	0
ATCG01210	1471
ATCG01220	0
ATCG01230	0
ATCG01240	1
ATCG01250	1
ATCG01260	0
ATCG01270	0
ATCG01280	0
ATCG01290	0
ATCG01300	0
ATCG01310	0
ATCG09900	5
ATMG00010	12
ATMG00020	30235
ATMG00030	2215
ATMG00040	100
ATMG00050	0
ATMG00060	170
ATMG00070	165
ATMG00080	305
ATMG00090	595
ATMG00100	0
ATMG00110	59
ATMG00120	14
ATMG00130	23
ATMG00140	43
ATMG00150	19
ATMG00160	238
ATMG00170	0
ATMG00180	0
ATMG00190	0
ATMG00200	8
ATMG00210	0
ATMG00220	0
ATMG00230	0
ATMG00240	1
ATMG00250	0
ATMG00260	0
ATMG00270	0
ATMG00280	1
ATMG00285	0
ATMG00290	0
ATMG00300	0
ATMG00310	0
ATMG00320	0
ATMG00330	0
ATMG00340	0
ATMG00350	0
ATMG00360	0
ATMG00370	0
ATMG00380	2
ATMG00390	0
ATMG00400	0
ATMG00410	0
ATMG00420	0
ATMG00430	0
ATMG00440	0
ATMG00450	1
ATMG00460	0
ATMG00470	0
ATMG00480	0
ATMG00490	0
ATMG00500	0
ATMG00510	5
ATMG00513	10
ATMG00516	1
ATMG00520	7
ATMG00530	0
ATMG00540	0
ATMG00550	0
ATMG00560	43
ATMG00570	1
ATMG00580	0
ATMG00590	0
ATMG00600	0
ATMG00610	0
ATMG00620	0
ATMG00630	64
ATMG00640	138
ATMG00650	46
ATMG00660	508
ATMG00665	11
ATMG00670	208
ATMG00680	14
ATMG00690	390
ATMG00700	0
ATMG00710	10
ATMG00720	6
ATMG00730	2
ATMG00740	0
ATMG00750	0
ATMG00760	0
ATMG00770	0
ATMG00780	0
ATMG00790	0
ATMG00800	0
ATMG00810	42
ATMG00820	0
ATMG00830	2
ATMG00840	0
ATMG00850	0
ATMG00860	0
ATMG00870	0
ATMG00880	0
ATMG00890	0
ATMG00900	0
ATMG00910	0
ATMG00920	0
ATMG00930	0
ATMG00940	1
ATMG00950	0
ATMG00960	7
ATMG00970	1
ATMG00980	19
ATMG00990	2
ATMG01000	0
ATMG01010	0
ATMG01020	5
ATMG01030	1
ATMG01040	0
ATMG01050	4
ATMG01060	0
ATMG01070	0
ATMG01080	13
ATMG01090	8
ATMG01100	3
ATMG01110	5
ATMG01120	68
ATMG01130	71
ATMG01140	0
ATMG01150	1
ATMG01160	0
ATMG01170	55
ATMG01180	0
ATMG01190	15
ATMG01200	9
ATMG01210	0
ATMG01220	3
ATMG01230	0
ATMG01240	0
ATMG01250	1
ATMG01260	0
ATMG01270	0
ATMG01275	2
ATMG01280	6
ATMG01290	0
ATMG01300	1
ATMG01310	0
ATMG01320	5
ATMG01330	0
ATMG01340	0
ATMG01350	11
ATMG01360	442
ATMG01370	41
ATMG01380	57
ATMG01390	25083
ATMG01400	0
ATMG01410	11
ATMG09390	0
ATMG09440	0
ATMG09450	0
ATMG09510	0
ATMG09520	0
ATMG09560	0
ATMG09720	0
ATMG09730	0
ATMG09740	1
ATMG09750	2
ATMG09790	0
ATMG09800	0
ATMG09830	0
ATMG09950	0
ATMG09960	0
ATMG09980	1
ath-miR156a-3p	0
ath-miR156a-5p	0
ath-miR156b-3p	0
ath-miR156b-5p	0
ath-miR156c-3p	0
ath-miR156c-5p	0
ath-miR156d-3p	0
ath-miR156d-5p	0
ath-miR156e	0
ath-miR156f-3p	0
ath-miR156f-5p	0
ath-miR156g	0
ath-miR156h	0
ath-miR156i	0
ath-miR156j	0
ath-miR157a-3p	0
ath-miR157a-5p	0
ath-miR157b-3p	0
ath-miR157b-5p	0
ath-miR157c-3p	0
ath-miR157c-5p	0
ath-miR157d	0
ath-miR158a-3p	0
ath-miR158a-5p	0
ath-miR158b	0
ath-miR159a	0
ath-miR159b-3p	0
ath-miR159b-5p	0
ath-miR159c	0
ath-miR160a-3p	0
ath-miR160a-5p	0
ath-miR160b	0
ath-miR160c-3p	0
ath-miR160c-5p	0
ath-miR161.1	0
ath-miR161.2	0
ath-miR162a-3p	0
ath-miR162a-5p	0
ath-miR162b-3p	0
ath-miR162b-5p	0
ath-miR163	0
ath-miR164a	0
ath-miR164b-3p	0
ath-miR164b-5p	0
ath-miR164c-3p	0
ath-miR164c-5p	0
ath-miR165a-3p	0
ath-miR165a-5p	0
ath-miR165b	0
ath-miR166a-3p	0
ath-miR166a-5p	0
ath-miR166b-3p	0
ath-miR166b-5p	0
ath-miR166c	0
ath-miR166d	0
ath-miR166e-3p	0
ath-miR166e-5p	0
ath-miR166f	0
ath-miR166g	0
ath-miR167a-3p	0
ath-miR167a-5p	0
ath-miR167b	0
ath-miR167c-3p	0
ath-miR167c-5p	0
ath-miR167d	0
ath-miR168a-3p	0
ath-miR168a-5p	0
ath-miR168b-3p	0
ath-miR168b-5p	0
ath-miR169a-3p	0
ath-miR169a-5p	0
ath-miR169b-3p	0
ath-miR169b-5p	0
ath-miR169c	0
ath-miR169d	0
ath-miR169e	0
ath-miR169f-3p	0
ath-miR169f-5p	0
ath-miR169g-3p	0
ath-miR169g-5p	0
ath-miR169h	0
ath-miR169i	0
ath-miR169j	0
ath-miR169k	0
ath-miR169l	0
ath-miR169m	0
ath-miR169n	0
ath-miR170-3p	0
ath-miR170-5p	0
ath-miR171a-3p	0
ath-miR171a-5p	0
ath-miR171b-3p	0
ath-miR171b-5p	0
ath-miR171c-3p	0
ath-miR171c-5p	0
ath-miR172a	0
ath-miR172b-3p	0
ath-miR172b-5p	0
ath-miR172c	0
ath-miR172d-3p	0
ath-miR172d-5p	0
ath-miR172e-3p	0
ath-miR172e-5p	0
ath-miR173-3p	0
ath-miR173-5p	0
ath-miR1886.1	0
ath-miR1886.2	0
ath-miR1886.3	0
ath-miR1887	0
ath-miR1888a	0
ath-miR1888b	0
ath-miR2111a-3p	0
ath-miR2111a-5p	0
ath-miR2111b-3p	0
ath-miR2111b-5p	0
ath-miR2112-3p	0
ath-miR2112-5p	0
ath-miR2933a	0
ath-miR2933b	0
ath-miR2934-3p	0
ath-miR2934-5p	0
ath-miR2936	0
ath-miR2937	0
ath-miR2938	0
ath-miR2939	0
ath-miR319a	0
ath-miR319b	0
ath-miR319c	0
ath-miR3434-3p	0
ath-miR3434-5p	0
ath-miR3440b-3p	0
ath-miR3440b-5p	0
ath-miR390a-3p	0
ath-miR390a-5p	0
ath-miR390b-3p	0
ath-miR390b-5p	0
ath-miR391-3p	0
ath-miR391-5p	0
ath-miR3932a	0
ath-miR3932b-3p	0
ath-miR3932b-5p	0
ath-miR3933	0
ath-miR393a-3p	0
ath-miR393a-5p	0
ath-miR393b-3p	0
ath-miR393b-5p	0
ath-miR394a	0
ath-miR394b-3p	0
ath-miR394b-5p	0
ath-miR395a	0
ath-miR395b	0
ath-miR395c	0
ath-miR395d	0
ath-miR395e	0
ath-miR395f	0
ath-miR396a-3p	0
ath-miR396a-5p	0
ath-miR396b-3p	0
ath-miR396b-5p	0
ath-miR397a	0
ath-miR397b	0
ath-miR398a-3p	0
ath-miR398a-5p	0
ath-miR398b-3p	0
ath-miR398b-5p	0
ath-miR398c-3p	0
ath-miR398c-5p	0
ath-miR399a	0
ath-miR399b	0
ath-miR399c-3p	0
ath-miR399c-5p	0
ath-miR399d	0
ath-miR399e	0
ath-miR399f	0
ath-miR400	0
ath-miR401	0
ath-miR402	0
ath-miR403-3p	0
ath-miR403-5p	0
ath-miR404	0
ath-miR405a	0
ath-miR405b	0
ath-miR405d	0
ath-miR406	0
ath-miR407	0
ath-miR408-3p	0
ath-miR408-5p	0
ath-miR413	0
ath-miR414	0
ath-miR415	0
ath-miR416	0
ath-miR417	0
ath-miR418	0
ath-miR419	0
ath-miR420	0
ath-miR4221	0
ath-miR4227	0
ath-miR4228-3p	0
ath-miR4228-5p	0
ath-miR4239	0
ath-miR4240	0
ath-miR4243	0
ath-miR4245	0
ath-miR426	0
ath-miR447a-3p	0
ath-miR447a.2-3p	0
ath-miR447b	0
ath-miR447c-3p	0
ath-miR447c-5p	0
ath-miR472-3p	0
ath-miR472-5p	0
ath-miR5012	0
ath-miR5013	0
ath-miR5014a-3p	0
ath-miR5014a-5p	0
ath-miR5014b	0
ath-miR5015	0
ath-miR5016	0
ath-miR5017-3p	0
ath-miR5017-5p	0
ath-miR5018	0
ath-miR5019	0
ath-miR5020a	0
ath-miR5020b	0
ath-miR5020c	0
ath-miR5021	0
ath-miR5022	0
ath-miR5023	0
ath-miR5024-3p	0
ath-miR5024-5p	0
ath-miR5025	0
ath-miR5026	0
ath-miR5027	0
ath-miR5028	0
ath-miR5029	0
ath-miR5595a	0
ath-miR5628	0
ath-miR5629	0
ath-miR5630a	0
ath-miR5630b	0
ath-miR5631	0
ath-miR5632-3p	0
ath-miR5632-5p	0
ath-miR5633	0
ath-miR5634	0
ath-miR5635a	0
ath-miR5635b	0
ath-miR5635c	0
ath-miR5635d	0
ath-miR5636	0
ath-miR5637	0
ath-miR5638a	0
ath-miR5638b	0
ath-miR5639-3p	0
ath-miR5639-5p	0
ath-miR5640	0
ath-miR5641	0
ath-miR5642a	0
ath-miR5642b	0
ath-miR5643a	0
ath-miR5643b	0
ath-miR5644	0
ath-miR5645a	0
ath-miR5645b	0
ath-miR5645c	0
ath-miR5645d	0
ath-miR5645e	0
ath-miR5645f	0
ath-miR5646	0
ath-miR5647	0
ath-miR5648-3p	0
ath-miR5648-5p	0
ath-miR5649a	0
ath-miR5649b	0
ath-miR5650	0
ath-miR5651	0
ath-miR5652	0
ath-miR5653	0
ath-miR5654-3p	0
ath-miR5654-5p	0
ath-miR5655	0
ath-miR5656	0
ath-miR5657	0
ath-miR5658	0
ath-miR5659	0
ath-miR5660	0
ath-miR5661	0
ath-miR5662	0
ath-miR5663-3p	0
ath-miR5663-5p	0
ath-miR5664	0
ath-miR5665	0
ath-miR5666	0
ath-miR5995b	0
ath-miR5996	0
ath-miR5997	0
ath-miR5998a	0
ath-miR5998b	0
ath-miR5999	0
ath-miR771	0
ath-miR773a	0
ath-miR773b-3p	0
ath-miR773b-5p	0
ath-miR774a	0
ath-miR774b-3p	0
ath-miR774b-5p	0
ath-miR775	0
ath-miR776	0
ath-miR777	0
ath-miR778	0
ath-miR779.1	0
ath-miR779.2	0
ath-miR780.1	0
ath-miR780.2	0
ath-miR781a	0
ath-miR781b	0
ath-miR782	0
ath-miR8121	0
ath-miR8165	0
ath-miR8166	0
ath-miR8167a	0
ath-miR8167b	0
ath-miR8167c	0
ath-miR8167d	0
ath-miR8167e	0
ath-miR8167f	0
ath-miR8168	0
ath-miR8169	0
ath-miR8170-3p	0
ath-miR8170-5p	0
ath-miR8171	0
ath-miR8172	0
ath-miR8173	0
ath-miR8174	0
ath-miR8175	0
ath-miR8176	0
ath-miR8177	0
ath-miR8178	0
ath-miR8179	0
ath-miR8180	0
ath-miR8181	0
ath-miR8182	0
ath-miR8183	0
ath-miR8184	0
ath-miR822-3p	0
ath-miR822-5p	0
ath-miR823	0
ath-miR824-3p	0
ath-miR824-5p	0
ath-miR825	0
ath-miR826a	0
ath-miR826b	0
ath-miR827	0
ath-miR828	0
ath-miR829-3p.1	0
ath-miR829-3p.2	0
ath-miR829-5p	0
ath-miR830-3p	0
ath-miR830-5p	0
ath-miR831-3p	0
ath-miR831-5p	0
ath-miR832-3p	0
ath-miR832-5p	0
ath-miR833a-3p	0
ath-miR833a-5p	0
ath-miR833b	0
ath-miR834	0
ath-miR835-3p	0
ath-miR835-5p	0
ath-miR836	0
ath-miR837-3p	0
ath-miR837-5p	0
ath-miR838	0
ath-miR839-5p	0
ath-miR840-3p	0
ath-miR840-5p	0
ath-miR841a-3p	0
ath-miR841a-5p	0
ath-miR841b-3p	0
ath-miR841b-5p	0
ath-miR842	0
ath-miR843	0
ath-miR844-3p	0
ath-miR844-5p	0
ath-miR845a	0
ath-miR845b	0
ath-miR846-3p	0
ath-miR846-5p	0
ath-miR847	0
ath-miR848	0
ath-miR849	0
ath-miR850	0
ath-miR851-3p	0
ath-miR851-5p	0
ath-miR852	0
ath-miR853	0
ath-miR854a	0
ath-miR854b	0
ath-miR854c	0
ath-miR854d	0
ath-miR854e	0
ath-miR855	0
ath-miR856	0
ath-miR857	0
ath-miR858a	0
ath-miR858b	0
ath-miR859	0
ath-miR860	0
ath-miR861-3p	0
ath-miR861-5p	0
ath-miR862-3p	0
ath-miR862-5p	0
ath-miR863-3p	0
ath-miR863-5p	0
ath-miR864-3p	0
ath-miR864-5p	0
ath-miR865-3p	0
ath-miR865-5p	0
ath-miR866-3p	0
ath-miR866-5p	0
ath-miR867	0
ath-miR868-3p	0
ath-miR868-5p	0
ath-miR869.1	0
ath-miR869.2	0
ath-miR870-3p	0
ath-miR870-5p	0
```
