## Supplemental_Data1_Codes for "Expanding the synthetic biology toolbox with a library of constitutive and repressible promoters": SRR3724782.tabular

```
AT1G01010	56
AT1G01020	185
AT1G01030	92
AT1G01040	296
AT1G01046	2
AT1G01050	465
AT1G01060	390
AT1G01070	12
AT1G01080	309
AT1G01090	964
AT1G01100	783
AT1G01110	20
AT1G01120	210
AT1G01130	3
AT1G01140	2527
AT1G01150	0
AT1G01160	198
AT1G01170	428
AT1G01180	100
AT1G01183	0
AT1G01190	28
AT1G01200	0
AT1G01210	72
AT1G01220	106
AT1G01225	9
AT1G01230	105
AT1G01240	850
AT1G01250	11
AT1G01260	113
AT1G01270	0
AT1G01280	0
AT1G01290	47
AT1G01300	21
AT1G01305	0
AT1G01310	3
AT1G01320	5067
AT1G01335	1
AT1G01340	62
AT1G01350	208
AT1G01355	5
AT1G01360	566
AT1G01370	9
AT1G01380	10
AT1G01390	39
AT1G01400	0
AT1G01410	0
AT1G01420	41
AT1G01430	250
AT1G01440	139
AT1G01448	55
AT1G01450	0
AT1G01453	0
AT1G01460	0
AT1G01470	3832
AT1G01480	0
AT1G01490	624
AT1G01500	87
AT1G01510	161
AT1G01520	74
AT1G01530	0
AT1G01540	446
AT1G01550	907
AT1G01560	3
AT1G01570	13
AT1G01580	6
AT1G01590	0
AT1G01600	2
AT1G01610	259
AT1G01620	10224
AT1G01630	109
AT1G01640	5
AT1G01650	358
AT1G01660	5
AT1G01670	12
AT1G01680	0
AT1G01690	3
AT1G01695	0
AT1G01700	10
AT1G01710	475
AT1G01715	71
AT1G01720	3354
AT1G01725	100
AT1G01730	62
AT1G01740	31
AT1G01750	4
AT1G01760	36
AT1G01770	881
AT1G01780	172
AT1G01790	1134
AT1G01800	453
AT1G01810	1
AT1G01820	416
AT1G01830	465
AT1G01840	1
AT1G01860	83
AT1G01870	0
AT1G01880	10
AT1G01890	0
AT1G01900	11
AT1G01910	292
AT1G01920	101
AT1G01930	221
AT1G01940	936
AT1G01950	80
AT1G01960	401
AT1G01970	148
AT1G01980	0
AT1G01990	159
AT1G02000	81
AT1G02010	67
AT1G02020	145
AT1G02030	1
AT1G02040	0
AT1G02050	19
AT1G02060	36
AT1G02065	0
AT1G02067	0
AT1G02070	0
AT1G02080	754
AT1G02090	561
AT1G02100	583
AT1G02110	313
AT1G02120	445
AT1G02130	212
AT1G02136	0
AT1G02140	1070
AT1G02145	138
AT1G02150	844
AT1G02160	50
AT1G02170	312
AT1G02180	33
AT1G02190	0
AT1G02205	476
AT1G02210	0
AT1G02220	86
AT1G02228	0
AT1G02230	45
AT1G02250	0
AT1G02260	38
AT1G02270	179
AT1G02280	812
AT1G02290	189
AT1G02300	633
AT1G02305	1101
AT1G02310	0
AT1G02320	0
AT1G02330	111
AT1G02335	18
AT1G02340	67
AT1G02350	10
AT1G02360	4
AT1G02370	17
AT1G02380	71
AT1G02390	53
AT1G02400	97
AT1G02405	3
AT1G02410	249
AT1G02420	4
AT1G02430	2
AT1G02440	2
AT1G02450	0
AT1G02460	145
AT1G02470	11
AT1G02475	609
AT1G02480	0
AT1G02490	0
AT1G02500	1391
AT1G02510	0
AT1G02520	4
AT1G02530	0
AT1G02540	0
AT1G02550	0
AT1G02560	1806
AT1G02570	0
AT1G02575	0
AT1G02580	0
AT1G02590	0
AT1G02600	0
AT1G02610	336
AT1G02620	273
AT1G02630	13
AT1G02640	1524
AT1G02650	17
AT1G02660	1020
AT1G02670	115
AT1G02680	160
AT1G02681	2
AT1G02690	6
AT1G02700	90
AT1G02705	0
AT1G02710	0
AT1G02720	11
AT1G02730	16
AT1G02740	37
AT1G02750	147
AT1G02760	0
AT1G02770	3
AT1G02780	2410
AT1G02790	0
AT1G02800	0
AT1G02810	0
AT1G02813	0
AT1G02816	209
AT1G02820	29
AT1G02830	0
AT1G02840	1917
AT1G02850	46
AT1G02860	347
AT1G02870	48
AT1G02880	76
AT1G02890	2086
AT1G02900	16
AT1G02910	620
AT1G02920	22
AT1G02930	34
AT1G02940	0
AT1G02950	52
AT1G02952	1
AT1G02960	187
AT1G02965	0
AT1G02970	6
AT1G02980	1
AT1G02990	198
AT1G03000	288
AT1G03010	5
AT1G03020	3
AT1G03030	174
AT1G03040	346
AT1G03050	0
AT1G03055	30
AT1G03060	631
AT1G03070	2450
AT1G03080	1215
AT1G03090	6115
AT1G03100	3
AT1G03103	0
AT1G03106	0
AT1G03110	8
AT1G03120	14
AT1G03130	16574
AT1G03140	1390
AT1G03150	204
AT1G03160	243
AT1G03165	2
AT1G03170	2
AT1G03180	41
AT1G03190	114
AT1G03200	6
AT1G03210	37
AT1G03220	4519
AT1G03230	239
AT1G03240	0
AT1G03250	106
AT1G03260	39
AT1G03270	15
AT1G03280	206
AT1G03290	496
AT1G03300	0
AT1G03310	107
AT1G03320	0
AT1G03325	0
AT1G03330	273
AT1G03340	33
AT1G03350	238
AT1G03360	57
AT1G03365	169
AT1G03370	144
AT1G03380	584
AT1G03390	0
AT1G03395	0
AT1G03400	411
AT1G03410	14
AT1G03420	0
AT1G03430	92
AT1G03440	96
AT1G03445	1
AT1G03457	38
AT1G03470	234
AT1G03475	1318
AT1G03490	0
AT1G03495	10
AT1G03502	0
AT1G03506	0
AT1G03510	6
AT1G03515	0
AT1G03520	149
AT1G03530	98
AT1G03540	8
AT1G03545	1
AT1G03550	12
AT1G03560	34
AT1G03570	0
AT1G03580	19
AT1G03590	324
AT1G03600	3401
AT1G03610	1161
AT1G03620	49
AT1G03630	2798
AT1G03640	0
AT1G03650	11
AT1G03660	0
AT1G03670	0
AT1G03680	1905
AT1G03687	65
AT1G03700	0
AT1G03710	1
AT1G03720	0
AT1G03730	24
AT1G03740	108
AT1G03743	0
AT1G03746	1
AT1G03750	49
AT1G03760	61
AT1G03770	6
AT1G03780	4
AT1G03790	0
AT1G03800	1
AT1G03810	0
AT1G03820	1
AT1G03830	6
AT1G03840	0
AT1G03850	63
AT1G03860	1587
AT1G03870	78
AT1G03880	0
AT1G03890	0
AT1G03900	565
AT1G03905	21
AT1G03910	574
AT1G03920	15
AT1G03930	212
AT1G03935	18
AT1G03940	29
AT1G03950	100
AT1G03960	64
AT1G03970	236
AT1G03980	1
AT1G03982	0
AT1G03987	5
AT1G03990	57
AT1G03993	0
AT1G03997	0
AT1G04000	52
AT1G04003	0
AT1G04007	6
AT1G04010	78
AT1G04013	12
AT1G04017	0
AT1G04020	5
AT1G04023	0
AT1G04027	0
AT1G04030	17
AT1G04033	0
AT1G04037	6
AT1G04040	303
AT1G04043	0
AT1G04047	5
AT1G04050	4
AT1G04053	0
AT1G04057	0
AT1G04063	0
AT1G04067	0
AT1G04070	13
AT1G04073	0
AT1G04077	0
AT1G04080	880
AT1G04083	5
AT1G04087	0
AT1G04090	3
AT1G04093	0
AT1G04097	2
AT1G04100	25
AT1G04103	0
AT1G04105	0
AT1G04110	1
AT1G04117	0
AT1G04120	518
AT1G04123	0
AT1G04127	0
AT1G04130	434
AT1G04133	6
AT1G04137	0
AT1G04140	742
AT1G04143	0
AT1G04147	3
AT1G04150	0
AT1G04153	2
AT1G04157	9
AT1G04160	143
AT1G04163	0
AT1G04167	0
AT1G04170	316
AT1G04173	0
AT1G04177	0
AT1G04180	5
AT1G04183	0
AT1G04187	2
AT1G04190	89
AT1G04193	1
AT1G04197	5
AT1G04200	34
AT1G04203	0
AT1G04207	0
AT1G04210	401
AT1G04213	0
AT1G04217	31
AT1G04220	17
AT1G04223	11
AT1G04227	0
AT1G04230	80
AT1G04233	0
AT1G04237	0
AT1G04240	95
AT1G04243	0
AT1G04247	1
AT1G04250	231
AT1G04253	0
AT1G04257	0
AT1G04260	71
AT1G04263	0
AT1G04267	4
AT1G04270	878
AT1G04273	3
AT1G04277	5
AT1G04280	123
AT1G04283	0
AT1G04287	0
AT1G04290	11
AT1G04293	0
AT1G04295	0
AT1G04297	0
AT1G04300	1121
AT1G04303	0
AT1G04307	0
AT1G04310	97
AT1G04313	0
AT1G04320	0
AT1G04323	0
AT1G04327	0
AT1G04330	1
AT1G04333	0
AT1G04337	2
AT1G04340	77
AT1G04343	0
AT1G04347	0
AT1G04350	651
AT1G04353	0
AT1G04357	0
AT1G04360	10
AT1G04363	0
AT1G04367	1
AT1G04370	0
AT1G04373	0
AT1G04377	0
AT1G04380	1
AT1G04383	0
AT1G04387	0
AT1G04390	172
AT1G04393	2
AT1G04397	0
AT1G04400	2130
AT1G04403	0
AT1G04407	0
AT1G04410	5932
AT1G04413	1
AT1G04417	0
AT1G04420	1686
AT1G04423	0
AT1G04425	0
AT1G04427	2
AT1G04430	300
AT1G04433	0
AT1G04437	1
AT1G04440	2859
AT1G04443	0
AT1G04445	0
AT1G04447	0
AT1G04450	0
AT1G04453	1
AT1G04455	0
AT1G04457	0
AT1G04463	0
AT1G04467	2
AT1G04470	0
AT1G04473	1
AT1G04477	4
AT1G04480	790
AT1G04483	0
AT1G04487	0
AT1G04490	2
AT1G04493	0
AT1G04497	0
AT1G04500	3
AT1G04503	0
AT1G04507	0
AT1G04510	309
AT1G04513	1
AT1G04517	0
AT1G04520	7
AT1G04523	0
AT1G04527	0
AT1G04530	299
AT1G04533	0
AT1G04537	0
AT1G04540	5
AT1G04547	0
AT1G04550	120
AT1G04555	49
AT1G04557	0
AT1G04560	0
AT1G04563	0
AT1G04567	1
AT1G04570	140
AT1G04573	0
AT1G04577	0
AT1G04580	1
AT1G04583	0
AT1G04587	2
AT1G04590	111
AT1G04593	0
AT1G04597	0
AT1G04600	7
AT1G04603	1
AT1G04607	0
AT1G04610	1
AT1G04620	394
AT1G04623	0
AT1G04625	0
AT1G04630	214
AT1G04635	8
AT1G04640	250
AT1G04643	0
AT1G04645	0
AT1G04647	0
AT1G04650	4
AT1G04653	0
AT1G04657	0
AT1G04660	7
AT1G04667	0
AT1G04670	0
AT1G04673	0
AT1G04677	0
AT1G04680	134
AT1G04683	0
AT1G04687	0
AT1G04690	300
AT1G04693	0
AT1G04697	3
AT1G04700	2
AT1G04703	0
AT1G04707	0
AT1G04710	135
AT1G04713	0
AT1G04717	0
AT1G04720	0
AT1G04723	7
AT1G04730	14
AT1G04733	0
AT1G04737	1
AT1G04743	0
AT1G04747	0
AT1G04750	450
AT1G04753	0
AT1G04760	0
AT1G04763	1
AT1G04767	0
AT1G04770	38
AT1G04773	0
AT1G04778	0
AT1G04780	592
AT1G04783	0
AT1G04787	0
AT1G04790	203
AT1G04793	0
AT1G04797	1
AT1G04800	363
AT1G04803	0
AT1G04807	0
AT1G04810	1233
AT1G04813	0
AT1G04817	0
AT1G04820	412
AT1G04823	0
AT1G04827	4
AT1G04830	157
AT1G04833	0
AT1G04837	0
AT1G04840	7
AT1G04847	0
AT1G04850	650
AT1G04853	2
AT1G04857	0
AT1G04860	255
AT1G04863	0
AT1G04867	0
AT1G04870	36
AT1G04873	0
AT1G04877	5
AT1G04880	3
AT1G04883	1
AT1G04887	0
AT1G04890	0
AT1G04893	4
AT1G04895	0
AT1G04897	0
AT1G04900	25
AT1G04907	1
AT1G04910	116
AT1G04913	8
AT1G04917	0
AT1G04920	21
AT1G04923	0
AT1G04927	1
AT1G04930	20
AT1G04933	0
AT1G04937	0
AT1G04940	33
AT1G04943	0
AT1G04945	18
AT1G04947	0
AT1G04950	199
AT1G04953	0
AT1G04957	0
AT1G04960	512
AT1G04963	0
AT1G04967	0
AT1G04970	697
AT1G04973	8
AT1G04977	0
AT1G04980	207
AT1G04983	1
AT1G04985	546
AT1G04987	0
AT1G04990	73
AT1G04993	0
AT1G04997	12
AT1G05000	51
AT1G05003	0
AT1G05005	0
AT1G05007	0
AT1G05010	1083
AT1G05013	2
AT1G05017	1
AT1G05020	5
AT1G05023	4
AT1G05027	0
AT1G05030	123
AT1G05033	0
AT1G05035	0
AT1G05037	0
AT1G05040	0
AT1G05043	4
AT1G05047	0
AT1G05053	0
AT1G05055	41
AT1G05057	0
AT1G05060	44
AT1G05061	1
AT1G05065	1
AT1G05067	0
AT1G05070	115
AT1G05073	0
AT1G05077	1
AT1G05080	0
AT1G05083	2
AT1G05085	0
AT1G05087	4
AT1G05090	0
AT1G05093	0
AT1G05097	0
AT1G05100	120
AT1G05103	0
AT1G05107	0
AT1G05113	0
AT1G05117	0
AT1G05120	120
AT1G05123	0
AT1G05127	0
AT1G05133	0
AT1G05135	1113
AT1G05136	0
AT1G05137	0
AT1G05140	569
AT1G05143	6
AT1G05147	0
AT1G05150	114
AT1G05153	1
AT1G05160	120
AT1G05163	1
AT1G05170	438
AT1G05173	0
AT1G05177	0
AT1G05180	328
AT1G05183	0
AT1G05187	0
AT1G05190	2998
AT1G05193	0
AT1G05197	0
AT1G05200	356
AT1G05203	0
AT1G05205	58
AT1G05207	77
AT1G05210	21
AT1G05213	13
AT1G05217	0
AT1G05220	0
AT1G05223	0
AT1G05227	0
AT1G05230	61
AT1G05233	0
AT1G05237	0
AT1G05240	0
AT1G05243	0
AT1G05247	0
AT1G05250	0
AT1G05253	0
AT1G05257	0
AT1G05260	0
AT1G05263	0
AT1G05267	0
AT1G05270	432
AT1G05273	0
AT1G05277	17
AT1G05280	0
AT1G05283	0
AT1G05287	0
AT1G05290	0
AT1G05291	0
AT1G05293	1
AT1G05297	0
AT1G05300	19
AT1G05303	0
AT1G05307	0
AT1G05310	7
AT1G05313	0
AT1G05317	0
AT1G05320	36
AT1G05323	0
AT1G05327	0
AT1G05330	2
AT1G05333	0
AT1G05337	0
AT1G05340	519
AT1G05343	0
AT1G05347	0
AT1G05350	84
AT1G05353	0
AT1G05357	0
AT1G05360	60
AT1G05363	0
AT1G05367	0
AT1G05370	1
AT1G05373	0
AT1G05377	0
AT1G05380	333
AT1G05383	0
AT1G05385	909
AT1G05387	0
AT1G05390	0
AT1G05397	1
AT1G05400	7
AT1G05407	0
AT1G05410	72
AT1G05413	0
AT1G05417	0
AT1G05420	3
AT1G05423	0
AT1G05427	0
AT1G05430	191
AT1G05433	0
AT1G05440	0
AT1G05443	0
AT1G05447	0
AT1G05450	0
AT1G05453	0
AT1G05460	30
AT1G05463	0
AT1G05467	5
AT1G05470	19
AT1G05473	1
AT1G05477	0
AT1G05483	0
AT1G05487	0
AT1G05490	0
AT1G05493	0
AT1G05497	0
AT1G05500	310
AT1G05507	0
AT1G05510	0
AT1G05517	0
AT1G05520	190
AT1G05523	0
AT1G05527	15
AT1G05530	0
AT1G05533	6
AT1G05537	0
AT1G05540	90
AT1G05543	0
AT1G05547	0
AT1G05550	0
AT1G05553	0
AT1G05557	0
AT1G05560	0
AT1G05562	0
AT1G05563	0
AT1G05567	0
AT1G05570	113
AT1G05575	14
AT1G05577	0
AT1G05580	0
AT1G05583	0
AT1G05587	0
AT1G05590	50
AT1G05593	0
AT1G05597	0
AT1G05600	78
AT1G05603	0
AT1G05607	0
AT1G05610	5
AT1G05613	0
AT1G05615	1
AT1G05617	0
AT1G05620	13
AT1G05623	0
AT1G05627	0
AT1G05630	33
AT1G05633	0
AT1G05637	0
AT1G05640	5
AT1G05643	0
AT1G05647	0
AT1G05650	0
AT1G05653	0
AT1G05657	0
AT1G05660	0
AT1G05663	0
AT1G05667	0
AT1G05670	53
AT1G05673	0
AT1G05675	2
AT1G05680	69
AT1G05683	0
AT1G05687	0
AT1G05690	98
AT1G05693	0
AT1G05697	0
AT1G05700	4
AT1G05703	2
AT1G05707	0
AT1G05710	22
AT1G05713	0
AT1G05717	0
AT1G05720	29
AT1G05723	0
AT1G05727	0
AT1G05730	9
AT1G05733	0
AT1G05737	0
AT1G05740	1
AT1G05747	0
AT1G05750	37
AT1G05753	0
AT1G05757	10
AT1G05760	0
AT1G05763	5
AT1G05767	0
AT1G05770	11
AT1G05773	16
AT1G05777	2
AT1G05780	23
AT1G05783	7
AT1G05785	31
AT1G05787	0
AT1G05790	401
AT1G05793	0
AT1G05797	0
AT1G05800	0
AT1G05803	0
AT1G05805	197
AT1G05807	0
AT1G05810	73
AT1G05813	0
AT1G05817	0
AT1G05820	105
AT1G05823	0
AT1G05827	0
AT1G05830	162
AT1G05833	3
AT1G05835	2
AT1G05837	0
AT1G05840	429
AT1G05843	0
AT1G05847	0
AT1G05850	3018
AT1G05853	0
AT1G05857	0
AT1G05860	100
AT1G05863	0
AT1G05867	0
AT1G05870	49
AT1G05873	0
AT1G05880	0
AT1G05887	0
AT1G05890	775
AT1G05893	0
AT1G05894	5
AT1G05897	0
AT1G05900	163
AT1G05903	0
AT1G05907	0
AT1G05910	62
AT1G05913	1
AT1G05917	0
AT1G05920	0
AT1G05927	0
AT1G05930	0
AT1G05933	1
AT1G05937	0
AT1G05940	339
AT1G05943	0
AT1G05947	0
AT1G05950	6
AT1G05953	0
AT1G05957	0
AT1G05960	346
AT1G05963	0
AT1G05967	0
AT1G05970	155
AT1G05973	0
AT1G05977	1
AT1G05980	0
AT1G05983	0
AT1G05987	0
AT1G05990	0
AT1G05993	0
AT1G05997	1
AT1G06000	0
AT1G06002	0
AT1G06003	0
AT1G06007	0
AT1G06010	64
AT1G06013	0
AT1G06017	1
AT1G06020	1
AT1G06023	0
AT1G06027	1
AT1G06030	10
AT1G06033	4
AT1G06037	0
AT1G06040	1333
AT1G06043	1
AT1G06045	0
AT1G06047	0
AT1G06050	51
AT1G06053	0
AT1G06057	0
AT1G06060	130
AT1G06063	0
AT1G06067	0
AT1G06070	215
AT1G06073	1
AT1G06080	5
AT1G06083	47
AT1G06087	3
AT1G06090	0
AT1G06093	0
AT1G06097	0
AT1G06100	1
AT1G06103	0
AT1G06110	393
AT1G06113	0
AT1G06117	0
AT1G06120	0
AT1G06123	0
AT1G06127	0
AT1G06130	375
AT1G06133	0
AT1G06135	0
AT1G06137	0
AT1G06140	1
AT1G06143	30
AT1G06147	0
AT1G06148	5
AT1G06150	331
AT1G06153	0
AT1G06157	0
AT1G06160	4
AT1G06163	0
AT1G06170	1
AT1G06173	0
AT1G06177	0
AT1G06180	17
AT1G06187	0
AT1G06190	600
AT1G06197	0
AT1G06200	534
AT1G06203	0
AT1G06207	0
AT1G06210	214
AT1G06213	0
AT1G06217	0
AT1G06220	225
AT1G06225	0
AT1G06227	49
AT1G06230	691
AT1G06233	0
AT1G06237	0
AT1G06240	146
AT1G06243	0
AT1G06247	0
AT1G06250	47
AT1G06253	0
AT1G06257	0
AT1G06260	0
AT1G06263	4
AT1G06265	16
AT1G06267	28
AT1G06270	12
AT1G06273	39
AT1G06277	13
AT1G06280	0
AT1G06283	5
AT1G06287	0
AT1G06290	515
AT1G06293	0
AT1G06297	0
AT1G06303	0
AT1G06307	0
AT1G06310	0
AT1G06313	2
AT1G06317	0
AT1G06320	0
AT1G06323	0
AT1G06327	0
AT1G06330	0
AT1G06333	0
AT1G06337	0
AT1G06340	0
AT1G06343	0
AT1G06347	0
AT1G06350	0
AT1G06353	0
AT1G06357	0
AT1G06360	2
AT1G06363	0
AT1G06370	63
AT1G06373	0
AT1G06377	0
AT1G06380	9
AT1G06383	0
AT1G06387	0
AT1G06390	253
AT1G06393	0
AT1G06397	0
AT1G06400	701
AT1G06403	0
AT1G06407	0
AT1G06410	863
AT1G06413	0
AT1G06417	1
AT1G06420	0
AT1G06423	0
AT1G06427	0
AT1G06430	6031
AT1G06433	0
AT1G06437	0
AT1G06440	3
AT1G06443	0
AT1G06447	0
AT1G06450	4
AT1G06453	0
AT1G06457	0
AT1G06460	327
AT1G06463	0
AT1G06467	0
AT1G06470	162
AT1G06473	15
AT1G06475	0
AT1G06480	0
AT1G06483	0
AT1G06487	1
AT1G06490	51
AT1G06493	0
AT1G06497	1
AT1G06500	36
AT1G06507	0
AT1G06510	131
AT1G06513	0
AT1G06515	40
AT1G06517	0
AT1G06520	5
AT1G06523	0
AT1G06527	0
AT1G06530	0
AT1G06533	0
AT1G06537	1
AT1G06540	2
AT1G06543	0
AT1G06547	0
AT1G06550	87
AT1G06553	1
AT1G06557	0
AT1G06560	89
AT1G06567	1
AT1G06570	5211
AT1G06573	47
AT1G06577	2
AT1G06580	35
AT1G06583	0
AT1G06587	0
AT1G06590	17
AT1G06593	0
AT1G06597	0
AT1G06603	0
AT1G06607	0
AT1G06610	0
AT1G06613	0
AT1G06617	0
AT1G06620	2
AT1G06623	0
AT1G06627	0
AT1G06630	408
AT1G06633	0
AT1G06637	0
AT1G06640	395
AT1G06643	0
AT1G06645	282
AT1G06647	0
AT1G06650	363
AT1G06653	0
AT1G06657	0
AT1G06660	2
AT1G06663	0
AT1G06667	0
AT1G06670	274
AT1G06673	0
AT1G06677	0
AT1G06680	34447
AT1G06683	0
AT1G06687	0
AT1G06690	514
AT1G06693	0
AT1G06697	0
AT1G06700	679
AT1G06703	0
AT1G06707	0
AT1G06710	17
AT1G06713	0
AT1G06717	4
AT1G06720	79
AT1G06723	0
AT1G06727	2
AT1G06730	91
AT1G06733	0
AT1G06737	1
AT1G06740	18
AT1G06743	3
AT1G06747	0
AT1G06750	0
AT1G06753	3
AT1G06757	5
AT1G06760	432
AT1G06770	49
AT1G06773	0
AT1G06777	0
AT1G06780	80
AT1G06783	0
AT1G06787	0
AT1G06790	52
AT1G06797	0
AT1G06800	14
AT1G06810	0
AT1G06817	0
AT1G06820	166
AT1G06823	0
AT1G06827	0
AT1G06830	43
AT1G06837	2
AT1G06840	144
AT1G06850	17
AT1G06853	0
AT1G06857	0
AT1G06860	0
AT1G06863	0
AT1G06867	0
AT1G06870	44
AT1G06873	0
AT1G06877	5
AT1G06880	0
AT1G06883	0
AT1G06890	184
AT1G06897	0
AT1G06900	157
AT1G06903	0
AT1G06907	0
AT1G06910	16
AT1G06913	0
AT1G06917	0
AT1G06920	1
AT1G06923	0
AT1G06925	0
AT1G06927	0
AT1G06930	0
AT1G06933	5
AT1G06937	0
AT1G06943	0
AT1G06947	0
AT1G06950	906
AT1G06953	0
AT1G06957	0
AT1G06960	27
AT1G06963	0
AT1G06967	0
AT1G06970	0
AT1G06973	0
AT1G06977	1
AT1G06980	1
AT1G06983	4
AT1G06987	0
AT1G06990	0
AT1G06993	0
AT1G06997	0
AT1G07000	90
AT1G07003	0
AT1G07007	0
AT1G07010	948
AT1G07013	0
AT1G07017	1
AT1G07020	31
AT1G07023	0
AT1G07025	0
AT1G07027	1
AT1G07030	260
AT1G07040	1174
AT1G07050	0
AT1G07051	0
AT1G07060	0
AT1G07070	31
AT1G07080	578
AT1G07090	6
AT1G07100	0
AT1G07110	1246
AT1G07117	0
AT1G07119	1
AT1G07120	0
AT1G07123	0
AT1G07127	0
AT1G07128	0
AT1G07130	0
AT1G07133	0
AT1G07135	39
AT1G07137	0
AT1G07140	942
AT1G07143	0
AT1G07147	0
AT1G07150	146
AT1G07157	0
AT1G07160	1
AT1G07163	0
AT1G07167	1
AT1G07170	170
AT1G07173	0
AT1G07175	0
AT1G07177	0
AT1G07180	1533
AT1G07183	0
AT1G07187	145
AT1G07190	1
AT1G07193	0
AT1G07197	0
AT1G07200	974
AT1G07210	191
AT1G07220	76
AT1G07230	309
AT1G07233	0
AT1G07237	0
AT1G07240	177
AT1G07243	0
AT1G07247	0
AT1G07250	526
AT1G07253	0
AT1G07257	0
AT1G07260	7
AT1G07263	0
AT1G07267	0
AT1G07270	0
AT1G07273	0
AT1G07277	0
AT1G07280	726
AT1G07283	0
AT1G07287	0
AT1G07290	5
AT1G07293	0
AT1G07297	0
AT1G07300	23
AT1G07303	0
AT1G07310	361
AT1G07313	2
AT1G07317	0
AT1G07320	3786
AT1G07323	88
AT1G07327	0
AT1G07330	34
AT1G07333	0
AT1G07337	0
AT1G07340	0
AT1G07343	0
AT1G07347	0
AT1G07350	8421
AT1G07353	0
AT1G07357	0
AT1G07360	300
AT1G07367	0
AT1G07370	17
AT1G07373	0
AT1G07380	60
AT1G07383	0
AT1G07390	15
AT1G07393	0
AT1G07397	0
AT1G07400	30795
AT1G07407	0
AT1G07410	155
AT1G07413	0
AT1G07417	0
AT1G07420	96
AT1G07423	0
AT1G07430	43
AT1G07433	0
AT1G07437	0
AT1G07440	798
AT1G07447	0
AT1G07450	7
AT1G07453	0
AT1G07457	0
AT1G07460	0
AT1G07463	0
AT1G07467	0
AT1G07470	63
AT1G07473	0
AT1G07476	0
AT1G07477	0
AT1G07480	97
AT1G07483	0
AT1G07485	0
AT1G07487	0
AT1G07490	1
AT1G07493	0
AT1G07497	0
AT1G07500	0
AT1G07503	0
AT1G07507	0
AT1G07510	412
AT1G07513	2
AT1G07517	10
AT1G07520	0
AT1G07523	0
AT1G07527	0
AT1G07530	565
AT1G07533	0
AT1G07537	0
AT1G07540	1
AT1G07543	0
AT1G07547	1
AT1G07550	0
AT1G07553	0
AT1G07557	0
AT1G07560	0
AT1G07563	0
AT1G07567	0
AT1G07570	206
AT1G07573	0
AT1G07580	0
AT1G07583	0
AT1G07587	11
AT1G07590	9075
AT1G07593	0
AT1G07597	0
AT1G07600	0
AT1G07603	2
AT1G07607	12
AT1G07610	469
AT1G07613	0
AT1G07615	71
AT1G07617	0
AT1G07620	6
AT1G07623	0
AT1G07627	0
AT1G07630	81
AT1G07633	1
AT1G07637	1
AT1G07640	303
AT1G07645	0
AT1G07647	0
AT1G07650	87
AT1G07653	4
AT1G07657	0
AT1G07660	50
AT1G07663	1
AT1G07667	0
AT1G07670	1142
AT1G07673	0
AT1G07680	0
AT1G07683	0
AT1G07690	0
AT1G07693	1
AT1G07697	0
AT1G07700	746
AT1G07702	0
AT1G07703	1
AT1G07705	123
AT1G07707	0
AT1G07710	8
AT1G07717	0
AT1G07720	372
AT1G07723	0
AT1G07725	0
AT1G07727	0
AT1G07728	0
AT1G07730	0
AT1G07733	0
AT1G07737	0
AT1G07740	13
AT1G07743	16
AT1G07745	57
AT1G07747	0
AT1G07750	61
AT1G07753	0
AT1G07757	0
AT1G07760	0
AT1G07763	0
AT1G07767	0
AT1G07770	712
AT1G07773	0
AT1G07777	0
AT1G07780	5
AT1G07783	0
AT1G07787	0
AT1G07790	108
AT1G07793	1
AT1G07795	0
AT1G07800	0
AT1G07803	0
AT1G07807	0
AT1G07810	237
AT1G07813	0
AT1G07820	110
AT1G07823	0
AT1G07827	0
AT1G07830	77
AT1G07833	0
AT1G07837	0
AT1G07840	161
AT1G07843	0
AT1G07847	0
AT1G07850	2
AT1G07853	0
AT1G07857	0
AT1G07860	0
AT1G07863	0
AT1G07867	0
AT1G07870	240
AT1G07873	0
AT1G07877	12
AT1G07880	19
AT1G07883	0
AT1G07885	5
AT1G07887	0
AT1G07890	6027
AT1G07893	0
AT1G07897	2
AT1G07900	32
AT1G07901	12
AT1G07902	40
AT1G07903	0
AT1G07907	0
AT1G07910	153
AT1G07913	0
AT1G07917	0
AT1G07920	453
AT1G07923	0
AT1G07927	0
AT1G07930	758
AT1G07933	0
AT1G07937	0
AT1G07940	497
AT1G07943	0
AT1G07947	0
AT1G07950	58
AT1G07957	2
AT1G07960	143
AT1G07963	1
AT1G07967	2
AT1G07970	64
AT1G07973	0
AT1G07977	0
AT1G07980	83
AT1G07983	0
AT1G07985	25
AT1G07987	0
AT1G07990	316
AT1G07993	2
AT1G07997	0
AT1G08000	35
AT1G08003	0
AT1G08005	0
AT1G08007	0
AT1G08010	43
AT1G08013	0
AT1G08017	0
AT1G08023	0
AT1G08027	0
AT1G08030	135
AT1G08033	0
AT1G08035	0
AT1G08037	0
AT1G08040	238
AT1G08043	0
AT1G08047	3
AT1G08050	42
AT1G08053	0
AT1G08057	0
AT1G08060	226
AT1G08063	0
AT1G08065	0
AT1G08070	5
AT1G08073	0
AT1G08077	0
AT1G08080	0
AT1G08087	0
AT1G08090	0
AT1G08093	0
AT1G08097	0
AT1G08100	0
AT1G08103	0
AT1G08105	0
AT1G08107	0
AT1G08110	888
AT1G08113	1
AT1G08115	1
AT1G08117	0
AT1G08120	0
AT1G08123	0
AT1G08125	98
AT1G08127	0
AT1G08130	18
AT1G08133	0
AT1G08135	0
AT1G08137	0
AT1G08140	0
AT1G08143	0
AT1G08147	0
AT1G08150	1
AT1G08153	0
AT1G08157	0
AT1G08160	15
AT1G08163	0
AT1G08165	1
AT1G08170	0
AT1G08173	0
AT1G08177	0
AT1G08180	17
AT1G08183	0
AT1G08190	521
AT1G08193	0
AT1G08200	719
AT1G08207	0
AT1G08210	143
AT1G08213	1
AT1G08217	0
AT1G08220	19
AT1G08223	0
AT1G08227	0
AT1G08230	185
AT1G08237	0
AT1G08240	0
AT1G08247	0
AT1G08250	0
AT1G08253	0
AT1G08257	0
AT1G08260	28
AT1G08263	0
AT1G08267	0
AT1G08270	5
AT1G08273	0
AT1G08277	0
AT1G08280	7
AT1G08283	0
AT1G08287	0
AT1G08290	9
AT1G08293	0
AT1G08297	0
AT1G08300	166
AT1G08303	0
AT1G08307	0
AT1G08310	4
AT1G08313	0
AT1G08315	0
AT1G08317	0
AT1G08320	3
AT1G08323	0
AT1G08327	0
AT1G08333	4
AT1G08337	0
AT1G08340	12
AT1G08343	0
AT1G08347	0
AT1G08350	18
AT1G08353	0
AT1G08357	0
AT1G08360	957
AT1G08363	0
AT1G08367	0
AT1G08370	224
AT1G08377	0
AT1G08380	15494
AT1G08383	0
AT1G08387	0
AT1G08390	25
AT1G08393	2
AT1G08397	0
AT1G08400	40
AT1G08403	0
AT1G08410	118
AT1G08413	0
AT1G08417	0
AT1G08420	668
AT1G08427	0
AT1G08430	0
AT1G08433	0
AT1G08437	0
AT1G08440	0
AT1G08443	0
AT1G08447	0
AT1G08450	289
AT1G08453	0
AT1G08457	0
AT1G08460	423
AT1G08463	0
AT1G08465	76
AT1G08470	58
AT1G08473	0
AT1G08477	0
AT1G08480	252
AT1G08483	0
AT1G08487	0
AT1G08490	353
AT1G08493	0
AT1G08497	0
AT1G08500	29
AT1G08503	0
AT1G08507	1
AT1G08510	1450
AT1G08513	0
AT1G08517	0
AT1G08520	1276
AT1G08523	0
AT1G08530	42
AT1G08533	0
AT1G08537	0
AT1G08540	852
AT1G08543	0
AT1G08547	0
AT1G08550	1227
AT1G08553	0
AT1G08557	0
AT1G08560	176
AT1G08563	1
AT1G08567	0
AT1G08570	3557
AT1G08573	0
AT1G08577	0
AT1G08580	52
AT1G08583	0
AT1G08587	0
AT1G08590	0
AT1G08592	0
AT1G08597	0
AT1G08600	263
AT1G08603	0
AT1G08607	0
AT1G08610	18
AT1G08613	0
AT1G08620	193
AT1G08623	0
AT1G08627	0
AT1G08630	192
AT1G08633	20
AT1G08637	0
AT1G08640	291
AT1G08643	0
AT1G08645	0
AT1G08647	0
AT1G08650	444
AT1G08653	0
AT1G08657	0
AT1G08660	155
AT1G08663	0
AT1G08667	0
AT1G08670	0
AT1G08673	0
AT1G08677	0
AT1G08680	359
AT1G08683	0
AT1G08695	0
AT1G08697	6
AT1G08700	331
AT1G08703	0
AT1G08707	0
AT1G08710	112
AT1G08713	0
AT1G08717	0
AT1G08720	351
AT1G08723	0
AT1G08727	0
AT1G08730	4
AT1G08733	0
AT1G08735	0
AT1G08737	0
AT1G08740	0
AT1G08743	0
AT1G08747	14
AT1G08750	55
AT1G08753	0
AT1G08757	1
AT1G08760	156
AT1G08763	0
AT1G08767	0
AT1G08770	74
AT1G08773	0
AT1G08777	0
AT1G08780	71
AT1G08783	0
AT1G08787	0
AT1G08790	1
AT1G08793	0
AT1G08797	0
AT1G08800	179
AT1G08803	0
AT1G08807	0
AT1G08810	58
AT1G08813	0
AT1G08817	0
AT1G08820	185
AT1G08823	0
AT1G08827	0
AT1G08830	2322
AT1G08833	0
AT1G08840	6
AT1G08843	0
AT1G08845	32
AT1G08847	0
AT1G08853	0
AT1G08857	7
AT1G08860	2
AT1G08863	0
AT1G08867	0
AT1G08870	0
AT1G08877	0
AT1G08880	172
AT1G08883	0
AT1G08887	0
AT1G08890	45
AT1G08893	0
AT1G08897	0
AT1G08900	496
AT1G08903	0
AT1G08907	1
AT1G08910	458
AT1G08913	0
AT1G08920	653
AT1G08923	0
AT1G08927	0
AT1G08930	215
AT1G08933	0
AT1G08937	1
AT1G08940	19
AT1G08947	0
AT1G08950	0
AT1G08953	0
AT1G08960	23
AT1G08963	0
AT1G08967	3
AT1G08970	196
AT1G08973	9
AT1G08977	0
AT1G08980	1278
AT1G08983	0
AT1G08985	0
AT1G08987	0
AT1G08990	0
AT1G08993	0
AT1G08997	0
AT1G09000	2
AT1G09003	0
AT1G09007	0
AT1G09010	779
AT1G09013	0
AT1G09017	0
AT1G09020	312
AT1G09023	3
AT1G09027	0
AT1G09030	0
AT1G09033	0
AT1G09037	0
AT1G09040	14
AT1G09043	1
AT1G09047	0
AT1G09050	8
AT1G09053	0
AT1G09057	0
AT1G09060	757
AT1G09063	0
AT1G09067	0
AT1G09070	9724
AT1G09073	0
AT1G09077	1
AT1G09080	6
AT1G09083	1
AT1G09087	2
AT1G09090	1
AT1G09097	0
AT1G09100	113
AT1G09103	1
AT1G09107	0
AT1G09110	1
AT1G09113	0
AT1G09117	0
AT1G09123	0
AT1G09127	0
AT1G09130	1538
AT1G09133	0
AT1G09137	0
AT1G09140	4681
AT1G09143	0
AT1G09147	0
AT1G09150	217
AT1G09153	0
AT1G09155	0
AT1G09157	1
AT1G09160	285
AT1G09163	1
AT1G09167	0
AT1G09170	0
AT1G09173	0
AT1G09176	0
AT1G09177	0
AT1G09180	27
AT1G09183	0
AT1G09187	0
AT1G09190	9
AT1G09193	1
AT1G09195	50
AT1G09197	0
AT1G09200	60
AT1G09207	0
AT1G09210	702
AT1G09213	0
AT1G09217	2
AT1G09220	2
AT1G09223	0
AT1G09227	0
AT1G09230	237
AT1G09233	0
AT1G09237	0
AT1G09240	177
AT1G09243	0
AT1G09245	0
AT1G09247	0
AT1G09250	133
AT1G09253	0
AT1G09257	0
AT1G09260	2
AT1G09263	0
AT1G09267	3
AT1G09270	448
AT1G09273	0
AT1G09277	0
AT1G09280	140
AT1G09283	0
AT1G09287	50
AT1G09290	37
AT1G09293	0
AT1G09297	4
AT1G09300	64
AT1G09303	0
AT1G09307	0
AT1G09310	3816
AT1G09313	0
AT1G09317	0
AT1G09320	85
AT1G09323	0
AT1G09327	0
AT1G09330	144
AT1G09333	0
AT1G09337	0
AT1G09340	11722
AT1G09343	0
AT1G09350	30
AT1G09353	0
AT1G09357	0
AT1G09360	0
AT1G09363	1
AT1G09367	2
AT1G09370	0
AT1G09373	0
AT1G09377	0
AT1G09380	0
AT1G09383	0
AT1G09387	0
AT1G09390	122
AT1G09393	0
AT1G09397	0
AT1G09400	17
AT1G09407	0
AT1G09410	10
AT1G09415	250
AT1G09417	0
AT1G09420	48
AT1G09421	1
AT1G09423	0
AT1G09427	1
AT1G09430	1533
AT1G09433	0
AT1G09437	0
AT1G09440	35
AT1G09443	0
AT1G09447	0
AT1G09450	1
AT1G09453	0
AT1G09457	0
AT1G09460	48
AT1G09463	0
AT1G09467	46
AT1G09470	13
AT1G09473	0
AT1G09477	0
AT1G09480	5
AT1G09483	0
AT1G09486	6
AT1G09487	0
AT1G09490	227
AT1G09493	0
AT1G09497	0
AT1G09500	224
AT1G09503	0
AT1G09507	0
AT1G09510	1
AT1G09513	5
AT1G09517	0
AT1G09520	128
AT1G09523	0
AT1G09527	0
AT1G09530	169
AT1G09533	38
AT1G09537	7
AT1G09540	0
AT1G09543	23
AT1G09547	0
AT1G09550	0
AT1G09553	0
AT1G09557	0
AT1G09560	164
AT1G09563	0
AT1G09567	0
AT1G09570	5249
AT1G09573	1
AT1G09575	210
AT1G09577	0
AT1G09580	23
AT1G09583	0
AT1G09587	0
AT1G09590	173
AT1G09593	0
AT1G09597	0
AT1G09600	0
AT1G09603	0
AT1G09607	0
AT1G09610	0
AT1G09613	0
AT1G09617	0
AT1G09620	705
AT1G09623	0
AT1G09625	0
AT1G09627	0
AT1G09630	20
AT1G09633	6
AT1G09637	1
AT1G09640	1031
AT1G09645	68
AT1G09647	2
AT1G09650	1
AT1G09653	0
AT1G09657	0
AT1G09660	163
AT1G09663	0
AT1G09665	0
AT1G09667	0
AT1G09673	0
AT1G09677	1
AT1G09680	5
AT1G09683	0
AT1G09687	6
AT1G09690	1010
AT1G09693	0
AT1G09697	1
AT1G09700	62
AT1G09703	0
AT1G09710	192
AT1G09713	0
AT1G09717	0
AT1G09720	0
AT1G09723	0
AT1G09730	277
AT1G09733	0
AT1G09737	0
AT1G09740	105
AT1G09743	0
AT1G09747	0
AT1G09750	171
AT1G09753	0
AT1G09757	1
AT1G09760	243
AT1G09763	0
AT1G09767	0
AT1G09770	1269
AT1G09773	0
AT1G09777	3
AT1G09780	332
AT1G09783	5
AT1G09787	0
AT1G09790	0
AT1G09793	0
AT1G09794	20
AT1G09795	867
AT1G09797	0
AT1G09800	24
AT1G09803	3
AT1G09807	0
AT1G09810	76
AT1G09812	1
AT1G09813	0
AT1G09815	32
AT1G09817	0
AT1G09820	8
AT1G09823	1
AT1G09827	0
AT1G09830	287
AT1G09833	0
AT1G09837	0
AT1G09840	120
AT1G09843	0
AT1G09847	0
AT1G09850	241
AT1G09853	0
AT1G09857	0
AT1G09860	1
AT1G09863	8
AT1G09867	0
AT1G09870	192
AT1G09873	0
AT1G09877	0
AT1G09880	0
AT1G09883	0
AT1G09887	0
AT1G09890	19
AT1G09893	0
AT1G09897	15
AT1G09900	63
AT1G09903	0
AT1G09907	4
AT1G09910	99
AT1G09913	0
AT1G09917	3
AT1G09920	204
AT1G09923	0
AT1G09927	0
AT1G09930	0
AT1G09932	0
AT1G09935	0
AT1G09937	0
AT1G09940	224
AT1G09947	0
AT1G09950	63
AT1G09953	0
AT1G09957	0
AT1G09960	29
AT1G09963	0
AT1G09967	0
AT1G09970	945
AT1G09973	0
AT1G09977	0
AT1G09980	78
AT1G09983	0
AT1G09987	0
AT1G09993	3
AT1G09995	11
AT1G09997	0
AT1G10000	14
AT1G10010	0
AT1G10020	70
AT1G10030	60
AT1G10040	39
AT1G10050	495
AT1G10060	66
AT1G10070	625
AT1G10090	456
AT1G10095	87
AT1G10100	0
AT1G10110	1
AT1G10120	47
AT1G10130	195
AT1G10140	374
AT1G10150	0
AT1G10155	68
AT1G10160	230
AT1G10170	6506
AT1G10180	107
AT1G10190	0
AT1G10200	285
AT1G10210	118
AT1G10220	4
AT1G10225	7
AT1G10230	73
AT1G10240	133
AT1G10250	0
AT1G10260	0
AT1G10270	33
AT1G10280	48
AT1G10290	248
AT1G10300	0
AT1G10310	94
AT1G10320	110
AT1G10330	4
AT1G10340	17
AT1G10350	80
AT1G10360	905
AT1G10370	835
AT1G10380	131
AT1G10385	1
AT1G10390	815
AT1G10395	0
AT1G10400	1
AT1G10410	226
AT1G10417	0
AT1G10419	0
AT1G10430	135
AT1G10440	0
AT1G10450	157
AT1G10455	0
AT1G10460	34
AT1G10470	1507
AT1G10480	0
AT1G10490	57
AT1G10500	1072
AT1G10510	480
AT1G10520	45
AT1G10522	101
AT1G10530	2
AT1G10538	0
AT1G10540	2
AT1G10550	1
AT1G10560	20
AT1G10570	72
AT1G10580	99
AT1G10585	12
AT1G10586	0
AT1G10588	0
AT1G10590	613
AT1G10600	277
AT1G10610	110
AT1G10620	0
AT1G10630	258
AT1G10640	2
AT1G10650	164
AT1G10657	52
AT1G10660	314
AT1G10670	1346
AT1G10680	0
AT1G10682	108
AT1G10690	33
AT1G10700	92
AT1G10705	0
AT1G10710	0
AT1G10715	0
AT1G10717	0
AT1G10720	158
AT1G10730	45
AT1G10740	762
AT1G10745	0
AT1G10747	0
AT1G10750	8
AT1G10760	764
AT1G10770	0
AT1G10780	0
AT1G10790	1
AT1G10800	2
AT1G10810	13
AT1G10820	143
AT1G10830	304
AT1G10840	723
AT1G10850	10
AT1G10865	112
AT1G10870	105
AT1G10875	0
AT1G10880	0
AT1G10890	602
AT1G10900	1045
AT1G10910	500
AT1G10920	101
AT1G10930	47
AT1G10940	1725
AT1G10950	794
AT1G10960	12134
AT1G10970	197
AT1G10980	1
AT1G10990	1
AT1G11000	29
AT1G11010	0
AT1G11020	82
AT1G11030	0
AT1G11040	0
AT1G11050	0
AT1G11055	0
AT1G11060	139
AT1G11070	6
AT1G11080	39
AT1G11090	0
AT1G11100	54
AT1G11110	0
AT1G11112	0
AT1G11120	0
AT1G11125	1
AT1G11130	31
AT1G11145	0
AT1G11150	14
AT1G11160	21
AT1G11170	26
AT1G11175	254
AT1G11180	218
AT1G11185	0
AT1G11190	8
AT1G11200	30
AT1G11210	4
AT1G11220	4
AT1G11230	0
AT1G11240	185
AT1G11250	0
AT1G11260	10612
AT1G11265	0
AT1G11270	126
AT1G11280	50
AT1G11290	30
AT1G11300	6
AT1G11303	26
AT1G11310	726
AT1G11320	14
AT1G11330	43
AT1G11340	41
AT1G11350	139
AT1G11360	109
AT1G11362	0
AT1G11370	0
AT1G11380	198
AT1G11390	99
AT1G11400	385
AT1G11410	198
AT1G11420	1
AT1G11430	572
AT1G11440	29
AT1G11450	2
AT1G11460	0
AT1G11470	0
AT1G11475	100
AT1G11480	853
AT1G11482	0
AT1G11490	2
AT1G11500	3
AT1G11510	0
AT1G11520	0
AT1G11530	230
AT1G11540	0
AT1G11545	7
AT1G11550	0
AT1G11560	0
AT1G11570	3
AT1G11572	0
AT1G11580	18
AT1G11590	0
AT1G11591	0
AT1G11592	35
AT1G11593	0
AT1G11595	0
AT1G11600	0
AT1G11608	0
AT1G11610	0
AT1G11620	0
AT1G11630	52
AT1G11640	0
AT1G11650	1064
AT1G11655	0
AT1G11660	1776
AT1G11670	0
AT1G11680	240
AT1G11684	0
AT1G11690	0
AT1G11700	17
AT1G11710	26
AT1G11720	141
AT1G11730	3
AT1G11735	1
AT1G11740	0
AT1G11750	1181
AT1G11755	43
AT1G11760	70
AT1G11765	0
AT1G11770	0
AT1G11780	45
AT1G11785	4
AT1G11790	234
AT1G11800	51
AT1G11803	0
AT1G11806	0
AT1G11810	0
AT1G11820	507
AT1G11840	2091
AT1G11850	73
AT1G11860	12177
AT1G11870	173
AT1G11880	55
AT1G11890	140
AT1G11900	4
AT1G11905	27
AT1G11910	5702
AT1G11915	3
AT1G11920	0
AT1G11925	0
AT1G11930	423
AT1G11940	14
AT1G11950	29
AT1G11960	847
AT1G11970	1
AT1G11980	0
AT1G11990	2
AT1G12000	79
AT1G12010	75
AT1G12013	0
AT1G12015	1
AT1G12020	37
AT1G12030	0
AT1G12040	6
AT1G12050	392
AT1G12060	240
AT1G12064	1
AT1G12070	0
AT1G12080	42
AT1G12090	71
AT1G12100	0
AT1G12110	199
AT1G12120	65
AT1G12130	1
AT1G12140	149
AT1G12150	0
AT1G12160	2
AT1G12170	0
AT1G12180	0
AT1G12190	0
AT1G12200	13
AT1G12210	1
AT1G12211	0
AT1G12220	194
AT1G12230	515
AT1G12240	2216
AT1G12244	92
AT1G12250	646
AT1G12260	11
AT1G12270	417
AT1G12280	204
AT1G12290	173
AT1G12294	0
AT1G12300	8
AT1G12310	0
AT1G12320	26
AT1G12330	119
AT1G12340	0
AT1G12350	119
AT1G12360	451
AT1G12370	24
AT1G12380	2
AT1G12390	54
AT1G12400	26
AT1G12410	1389
AT1G12411	0
AT1G12420	205
AT1G12430	101
AT1G12440	725
AT1G12450	40
AT1G12460	16
AT1G12470	633
AT1G12480	33
AT1G12490	7
AT1G12500	57
AT1G12510	0
AT1G12520	1284
AT1G12530	69
AT1G12540	0
AT1G12550	24
AT1G12560	0
AT1G12570	1
AT1G12580	305
AT1G12590	0
AT1G12600	1
AT1G12610	2
AT1G12615	0
AT1G12620	33
AT1G12630	0
AT1G12640	598
AT1G12650	704
AT1G12660	0
AT1G12663	0
AT1G12665	0
AT1G12667	0
AT1G12669	0
AT1G12670	0
AT1G12672	0
AT1G12680	218
AT1G12700	27
AT1G12710	87
AT1G12720	0
AT1G12725	0
AT1G12730	87
AT1G12740	0
AT1G12750	37
AT1G12760	779
AT1G12770	515
AT1G12775	10
AT1G12780	4632
AT1G12790	140
AT1G12800	757
AT1G12805	0
AT1G12810	205
AT1G12820	183
AT1G12830	0
AT1G12840	926
AT1G12845	4
AT1G12850	93
AT1G12855	0
AT1G12860	157
AT1G12870	0
AT1G12880	123
AT1G12890	1
AT1G12900	5794
AT1G12910	543
AT1G12920	623
AT1G12930	107
AT1G12935	0
AT1G12940	1
AT1G12950	0
AT1G12960	0
AT1G12970	175
AT1G12980	0
AT1G12990	175
AT1G13000	52
AT1G13010	0
AT1G13020	276
AT1G13030	27
AT1G13040	13
AT1G13050	15
AT1G13060	483
AT1G13070	0
AT1G13080	1245
AT1G13090	484
AT1G13100	32
AT1G13110	129
AT1G13120	125
AT1G13130	0
AT1G13140	0
AT1G13143	0
AT1G13145	28
AT1G13150	9
AT1G13160	83
AT1G13170	15
AT1G13180	19
AT1G13190	565
AT1G13195	91
AT1G13200	0
AT1G13210	23
AT1G13220	170
AT1G13230	0
AT1G13240	0
AT1G13245	976
AT1G13250	50
AT1G13260	475
AT1G13270	204
AT1G13280	109
AT1G13290	0
AT1G13300	0
AT1G13310	4
AT1G13320	429
AT1G13330	2
AT1G13340	59
AT1G13350	570
AT1G13360	1054
AT1G13370	6
AT1G13380	131
AT1G13390	427
AT1G13400	0
AT1G13410	0
AT1G13420	0
AT1G13430	1
AT1G13440	4468
AT1G13448	20
AT1G13450	683
AT1G13460	87
AT1G13470	1
AT1G13480	0
AT1G13485	0
AT1G13490	0
AT1G13500	0
AT1G13510	0
AT1G13520	0
AT1G13530	0
AT1G13540	1
AT1G13550	0
AT1G13560	359
AT1G13570	81
AT1G13580	10
AT1G13590	0
AT1G13600	12
AT1G13605	0
AT1G13607	0
AT1G13608	0
AT1G13609	0
AT1G13610	2
AT1G13620	0
AT1G13630	9
AT1G13635	0
AT1G13640	770
AT1G13650	38
AT1G13660	1
AT1G13670	0
AT1G13680	0
AT1G13690	377
AT1G13700	74
AT1G13710	0
AT1G13720	0
AT1G13730	54
AT1G13740	172
AT1G13750	19
AT1G13755	0
AT1G13760	0
AT1G13770	57
AT1G13780	35
AT1G13790	16
AT1G13800	6
AT1G13805	0
AT1G13810	33
AT1G13820	546
AT1G13825	0
AT1G13830	1
AT1G13840	0
AT1G13850	0
AT1G13860	34
AT1G13870	30
AT1G13880	206
AT1G13890	2
AT1G13900	138
AT1G13910	13
AT1G13920	28
AT1G13930	2273
AT1G13940	175
AT1G13950	59
AT1G13960	267
AT1G13970	3
AT1G13980	205
AT1G13990	1015
AT1G14000	307
AT1G14010	106
AT1G14020	31
AT1G14030	235
AT1G14040	5
AT1G14048	0
AT1G14060	19
AT1G14071	0
AT1G14080	0
AT1G14090	79
AT1G14100	1
AT1G14110	0
AT1G14120	0
AT1G14130	30
AT1G14140	52
AT1G14150	455
AT1G14160	1
AT1G14170	10
AT1G14180	12
AT1G14182	0
AT1G14185	1
AT1G14190	2
AT1G14200	590
AT1G14205	297
AT1G14210	97
AT1G14220	0
AT1G14230	68
AT1G14240	0
AT1G14250	45
AT1G14260	1
AT1G14270	823
AT1G14280	441
AT1G14290	196
AT1G14300	118
AT1G14310	90
AT1G14315	0
AT1G14320	1368
AT1G14330	138
AT1G14340	72
AT1G14345	360
AT1G14350	34
AT1G14360	827
AT1G14370	38
AT1G14380	47
AT1G14390	3
AT1G14400	1880
AT1G14410	76
AT1G14420	0
AT1G14430	4
AT1G14440	54
AT1G14450	67
AT1G14453	0
AT1G14455	0
AT1G14460	45
AT1G14470	9
AT1G14480	3
AT1G14490	3
AT1G14500	0
AT1G14510	303
AT1G14518	1
AT1G14520	21
AT1G14530	119
AT1G14540	6
AT1G14550	0
AT1G14560	109
AT1G14570	372
AT1G14580	15
AT1G14590	237
AT1G14600	11
AT1G14610	413
AT1G14620	59
AT1G14630	6
AT1G14640	49
AT1G14642	4
AT1G14650	518
AT1G14660	52
AT1G14670	244
AT1G14680	0
AT1G14685	292
AT1G14686	0
AT1G14687	6
AT1G14688	0
AT1G14690	437
AT1G14700	203
AT1G14710	463
AT1G14720	138
AT1G14730	13
AT1G14740	832
AT1G14750	7
AT1G14755	0
AT1G14760	0
AT1G14770	21
AT1G14780	2
AT1G14790	52
AT1G14800	0
AT1G14810	206
AT1G14820	30
AT1G14830	210
AT1G14840	48
AT1G14850	144
AT1G14860	25
AT1G14870	19
AT1G14880	10
AT1G14890	172
AT1G14900	14
AT1G14910	407
AT1G14920	67
AT1G14930	0
AT1G14940	0
AT1G14950	0
AT1G14960	0
AT1G14970	27
AT1G14980	1509
AT1G14990	45
AT1G15000	0
AT1G15002	0
AT1G15010	128
AT1G15015	0
AT1G15020	82
AT1G15030	299
AT1G15040	2
AT1G15050	1
AT1G15060	188
AT1G15080	6
AT1G15085	0
AT1G15090	0
AT1G15100	230
AT1G15110	353
AT1G15120	781
AT1G15125	22
AT1G15130	552
AT1G15140	299
AT1G15150	2
AT1G15160	16
AT1G15165	77
AT1G15170	54
AT1G15175	48
AT1G15180	338
AT1G15190	2
AT1G15200	599
AT1G15210	0
AT1G15215	30
AT1G15220	26
AT1G15230	603
AT1G15240	506
AT1G15250	35
AT1G15260	39
AT1G15270	1067
AT1G15280	468
AT1G15290	2540
AT1G15300	15
AT1G15310	5
AT1G15320	0
AT1G15330	11
AT1G15340	1577
AT1G15350	181
AT1G15360	0
AT1G15370	134
AT1G15380	46
AT1G15385	0
AT1G15390	148
AT1G15400	232
AT1G15405	0
AT1G15410	399
AT1G15415	2
AT1G15420	96
AT1G15430	93
AT1G15440	124
AT1G15450	0
AT1G15460	0
AT1G15470	36
AT1G15480	18
AT1G15490	28
AT1G15500	740
AT1G15510	95
AT1G15520	9
AT1G15530	88
AT1G15540	0
AT1G15550	663
AT1G15560	0
AT1G15570	3
AT1G15580	32
AT1G15590	0
AT1G15600	0
AT1G15610	0
AT1G15620	0
AT1G15625	3
AT1G15630	0
AT1G15640	0
AT1G15650	0
AT1G15660	17
AT1G15670	709
AT1G15680	0
AT1G15690	5983
AT1G15700	0
AT1G15710	96
AT1G15720	2
AT1G15730	565
AT1G15740	1860
AT1G15750	1024
AT1G15757	0
AT1G15760	1
AT1G15770	0
AT1G15772	0
AT1G15780	270
AT1G15790	17
AT1G15800	53
AT1G15810	105
AT1G15820	24109
AT1G15825	46
AT1G15830	558
AT1G15840	2
AT1G15850	0
AT1G15860	551
AT1G15870	3
AT1G15880	371
AT1G15885	58
AT1G15890	17
AT1G15900	0
AT1G15910	94
AT1G15920	325
AT1G15930	744
AT1G15940	441
AT1G15950	251
AT1G15960	96
AT1G15970	152
AT1G15980	1595
AT1G15990	5
AT1G16000	74
AT1G16010	357
AT1G16020	55
AT1G16022	1
AT1G16025	3
AT1G16030	32258
AT1G16040	420
AT1G16060	0
AT1G16070	15
AT1G16080	1594
AT1G16090	9
AT1G16100	0
AT1G16110	48
AT1G16120	0
AT1G16130	3
AT1G16140	0
AT1G16150	4
AT1G16160	0
AT1G16170	32
AT1G16180	1303
AT1G16190	63
AT1G16210	644
AT1G16220	11
AT1G16225	0
AT1G16230	0
AT1G16240	991
AT1G16250	125
AT1G16260	174
AT1G16270	255
AT1G16280	151
AT1G16290	0
AT1G16300	12
AT1G16310	11
AT1G16320	1072
AT1G16330	5
AT1G16340	57
AT1G16350	420
AT1G16360	0
AT1G16370	2
AT1G16380	0
AT1G16390	4
AT1G16400	3
AT1G16410	63
AT1G16420	1
AT1G16430	32
AT1G16440	0
AT1G16445	6
AT1G16450	0
AT1G16460	322
AT1G16470	246
AT1G16480	6
AT1G16489	0
AT1G16490	0
AT1G16500	13
AT1G16510	21
AT1G16515	5
AT1G16520	60
AT1G16530	0
AT1G16540	113
AT1G16550	6
AT1G16560	179
AT1G16570	80
AT1G16590	14
AT1G16600	0
AT1G16610	254
AT1G16620	0
AT1G16630	22
AT1G16635	4
AT1G16640	8
AT1G16650	29
AT1G16660	0
AT1G16670	68
AT1G16680	246
AT1G16690	12
AT1G16700	448
AT1G16705	3
AT1G16710	308
AT1G16720	1384
AT1G16730	221
AT1G16740	102
AT1G16750	37
AT1G16760	0
AT1G16770	4
AT1G16780	70
AT1G16790	0
AT1G16800	22
AT1G16810	367
AT1G16820	7
AT1G16825	28
AT1G16830	0
AT1G16840	509
AT1G16850	78
AT1G16860	131
AT1G16870	174
AT1G16880	2324
AT1G16890	937
AT1G16900	121
AT1G16905	0
AT1G16910	0
AT1G16916	70
AT1G16920	63
AT1G16930	15
AT1G16940	0
AT1G16945	0
AT1G16950	0
AT1G16960	60
AT1G16970	44
AT1G16980	1
AT1G17000	0
AT1G17010	0
AT1G17020	9
AT1G17030	1
AT1G17040	110
AT1G17050	328
AT1G17060	3
AT1G17065	0
AT1G17070	82
AT1G17080	566
AT1G17090	36
AT1G17100	1045
AT1G17110	286
AT1G17120	121
AT1G17130	244
AT1G17140	175
AT1G17145	626
AT1G17147	24
AT1G17150	0
AT1G17160	129
AT1G17170	6
AT1G17180	0
AT1G17190	7
AT1G17200	250
AT1G17210	902
AT1G17220	2110
AT1G17230	0
AT1G17232	0
AT1G17235	0
AT1G17240	1
AT1G17250	0
AT1G17255	3
AT1G17260	6
AT1G17270	19
AT1G17275	0
AT1G17277	0
AT1G17280	437
AT1G17285	1
AT1G17290	1678
AT1G17300	0
AT1G17310	0
AT1G17330	43
AT1G17340	192
AT1G17345	0
AT1G17350	57
AT1G17360	291
AT1G17370	825
AT1G17380	15
AT1G17390	0
AT1G17400	0
AT1G17410	57
AT1G17420	67
AT1G17430	1
AT1G17440	319
AT1G17450	86
AT1G17455	41
AT1G17460	118
AT1G17470	557
AT1G17480	4
AT1G17490	70
AT1G17495	0
AT1G17500	43
AT1G17510	15
AT1G17520	167
AT1G17530	362
AT1G17540	1
AT1G17545	0
AT1G17550	489
AT1G17560	4
AT1G17570	0
AT1G17580	168
AT1G17590	30
AT1G17600	26
AT1G17610	3
AT1G17615	0
AT1G17620	31
AT1G17630	1
AT1G17640	72
AT1G17650	361
AT1G17660	0
AT1G17665	18
AT1G17670	0
AT1G17680	206
AT1G17690	135
AT1G17700	11
AT1G17710	22
AT1G17720	323
AT1G17730	124
AT1G17744	0
AT1G17745	37
AT1G17750	0
AT1G17760	82
AT1G17770	0
AT1G17780	561
AT1G17790	54
AT1G17800	0
AT1G17810	0
AT1G17820	0
AT1G17830	9
AT1G17840	277
AT1G17850	43
AT1G17860	1
AT1G17870	5521
AT1G17880	509
AT1G17890	59
AT1G17900	0
AT1G17910	0
AT1G17920	6
AT1G17930	52
AT1G17940	209
AT1G17950	0
AT1G17960	3
AT1G17970	126
AT1G17980	183
AT1G17990	18
AT1G18000	3
AT1G18010	4
AT1G18020	5
AT1G18030	163
AT1G18040	49
AT1G18050	0
AT1G18060	1270
AT1G18070	821
AT1G18075	3
AT1G18080	1095
AT1G18090	17
AT1G18100	0
AT1G18120	0
AT1G18130	0
AT1G18140	0
AT1G18150	148
AT1G18160	455
AT1G18170	264
AT1G18180	24
AT1G18190	146
AT1G18191	0
AT1G18193	0
AT1G18197	0
AT1G18200	8
AT1G18210	147
AT1G18220	0
AT1G18230	0
AT1G18240	0
AT1G18250	1
AT1G18260	969
AT1G18265	12
AT1G18270	1018
AT1G18280	0
AT1G18290	0
AT1G18300	579
AT1G18310	1
AT1G18320	2
AT1G18330	855
AT1G18335	65
AT1G18340	38
AT1G18350	0
AT1G18360	43
AT1G18370	0
AT1G18382	0
AT1G18390	10
AT1G18400	58
AT1G18410	0
AT1G18415	5
AT1G18420	0
AT1G18430	0
AT1G18440	89
AT1G18450	357
AT1G18460	1100
AT1G18470	886
AT1G18480	89
AT1G18485	91
AT1G18486	0
AT1G18490	149
AT1G18500	550
AT1G18510	0
AT1G18520	0
AT1G18530	0
AT1G18540	318
AT1G18550	2
AT1G18560	16
AT1G18570	67
AT1G18580	55
AT1G18590	21
AT1G18600	58
AT1G18610	89
AT1G18620	768
AT1G18630	58
AT1G18640	91
AT1G18650	61
AT1G18660	444
AT1G18670	13
AT1G18680	134
AT1G18690	45
AT1G18700	389
AT1G18710	18
AT1G18720	571
AT1G18730	740
AT1G18735	0
AT1G18740	302
AT1G18745	16
AT1G18750	95
AT1G18760	0
AT1G18770	0
AT1G18773	62
AT1G18780	0
AT1G18790	0
AT1G18800	101
AT1G18810	129
AT1G18820	0
AT1G18830	104
AT1G18835	0
AT1G18840	18
AT1G18850	22
AT1G18860	0
AT1G18870	18
AT1G18871	0
AT1G18879	0
AT1G18880	7
AT1G18890	102
AT1G18900	64
AT1G18910	20
AT1G18930	0
AT1G18940	1
AT1G18950	301
AT1G18960	2
AT1G18970	0
AT1G18975	0
AT1G18980	0
AT1G18990	24
AT1G19000	3418
AT1G19010	290
AT1G19020	140
AT1G19025	17
AT1G19030	0
AT1G19040	0
AT1G19050	338
AT1G19060	0
AT1G19070	5
AT1G19080	19
AT1G19086	0
AT1G19090	0
AT1G19100	50
AT1G19110	460
AT1G19115	0
AT1G19120	58
AT1G19130	115
AT1G19140	508
AT1G19150	1094
AT1G19160	6
AT1G19170	80
AT1G19180	234
AT1G19190	0
AT1G19200	39
AT1G19210	2
AT1G19220	408
AT1G19230	11
AT1G19240	49
AT1G19250	0
AT1G19260	0
AT1G19270	271
AT1G19290	48
AT1G19300	63
AT1G19310	48
AT1G19320	0
AT1G19330	9
AT1G19340	5
AT1G19350	672
AT1G19360	41
AT1G19370	61
AT1G19371	3
AT1G19373	0
AT1G19376	0
AT1G19380	23
AT1G19390	0
AT1G19392	0
AT1G19394	6
AT1G19396	67
AT1G19397	38
AT1G19400	1863
AT1G19410	2
AT1G19415	3
AT1G19420	8
AT1G19430	156
AT1G19440	22
AT1G19450	560
AT1G19460	0
AT1G19464	0
AT1G19470	0
AT1G19480	17
AT1G19485	193
AT1G19490	200
AT1G19500	0
AT1G19510	77
AT1G19520	86
AT1G19530	7
AT1G19540	12
AT1G19550	0
AT1G19560	0
AT1G19565	7
AT1G19570	2169
AT1G19580	326
AT1G19600	280
AT1G19610	24
AT1G19620	0
AT1G19630	2
AT1G19640	113
AT1G19650	111
AT1G19660	3864
AT1G19670	99
AT1G19680	135
AT1G19690	38
AT1G19700	324
AT1G19710	15
AT1G19715	1295
AT1G19720	971
AT1G19730	117
AT1G19740	555
AT1G19750	5
AT1G19770	534
AT1G19780	0
AT1G19790	1
AT1G19800	97
AT1G19810	0
AT1G19830	1
AT1G19835	441
AT1G19840	8
AT1G19850	9
AT1G19860	243
AT1G19870	418
AT1G19880	332
AT1G19890	0
AT1G19900	0
AT1G19910	1134
AT1G19920	306
AT1G19930	0
AT1G19940	1
AT1G19950	23
AT1G19960	67
AT1G19968	6
AT1G19970	73
AT1G19980	111
AT1G19990	21
AT1G20000	0
AT1G20010	171
AT1G20015	0
AT1G20020	5076
AT1G20030	270
AT1G20040	0
AT1G20050	174
AT1G20060	3
AT1G20065	2
AT1G20070	0
AT1G20080	3
AT1G20090	199
AT1G20100	764
AT1G20110	795
AT1G20120	12
AT1G20130	0
AT1G20132	0
AT1G20135	0
AT1G20140	45
AT1G20150	3
AT1G20160	308
AT1G20170	0
AT1G20180	0
AT1G20190	24
AT1G20200	306
AT1G20210	0
AT1G20220	1084
AT1G20225	239
AT1G20230	3
AT1G20240	0
AT1G20250	0
AT1G20260	1292
AT1G20270	103
AT1G20280	0
AT1G20290	0
AT1G20300	22
AT1G20310	2
AT1G20320	0
AT1G20330	412
AT1G20340	32546
AT1G20350	113
AT1G20360	0
AT1G20370	43
AT1G20375	0
AT1G20380	32
AT1G20390	58
AT1G20400	2
AT1G20405	0
AT1G20410	3
AT1G20420	0
AT1G20430	39
AT1G20440	31539
AT1G20450	12203
AT1G20460	122
AT1G20470	5
AT1G20480	11
AT1G20490	20
AT1G20500	0
AT1G20510	51
AT1G20515	0
AT1G20520	0
AT1G20530	4
AT1G20540	182
AT1G20550	15
AT1G20560	245
AT1G20570	9
AT1G20575	139
AT1G20580	180
AT1G20590	0
AT1G20600	1
AT1G20610	5
AT1G20620	9114
AT1G20630	951
AT1G20640	825
AT1G20650	252
AT1G20657	0
AT1G20670	169
AT1G20680	2
AT1G20683	0
AT1G20687	0
AT1G20690	0
AT1G20691	0
AT1G20693	72
AT1G20696	176
AT1G20700	1
AT1G20710	0
AT1G20720	3
AT1G20730	0
AT1G20735	0
AT1G20740	2
AT1G20750	1
AT1G20760	447
AT1G20770	120
AT1G20780	134
AT1G20790	0
AT1G20795	0
AT1G20800	0
AT1G20803	0
AT1G20810	475
AT1G20816	57
AT1G20820	0
AT1G20823	58
AT1G20830	109
AT1G20840	42
AT1G20850	423
AT1G20860	0
AT1G20870	2
AT1G20875	0
AT1G20880	258
AT1G20890	73
AT1G20900	3
AT1G20910	99
AT1G20920	2241
AT1G20923	0
AT1G20925	1
AT1G20930	6
AT1G20940	0
AT1G20950	82
AT1G20960	1290
AT1G20970	1136
AT1G20980	507
AT1G20990	1
AT1G21000	1455
AT1G21010	224
AT1G21020	0
AT1G21040	0
AT1G21050	47
AT1G21060	96
AT1G21065	1368
AT1G21070	14
AT1G21080	269
AT1G21090	6
AT1G21100	5
AT1G21110	1
AT1G21120	1
AT1G21130	144
AT1G21140	11
AT1G21150	13
AT1G21160	242
AT1G21170	74
AT1G21190	124
AT1G21200	77
AT1G21202	0
AT1G21210	11
AT1G21220	1
AT1G21230	0
AT1G21240	2
AT1G21245	0
AT1G21250	183
AT1G21260	23
AT1G21270	33
AT1G21280	0
AT1G21286	0
AT1G21290	0
AT1G21300	0
AT1G21310	24
AT1G21313	0
AT1G21320	0
AT1G21323	0
AT1G21326	0
AT1G21330	0
AT1G21340	5
AT1G21350	600
AT1G21360	9
AT1G21370	114
AT1G21380	320
AT1G21390	12
AT1G21395	0
AT1G21400	1077
AT1G21410	974
AT1G21420	0
AT1G21430	0
AT1G21440	167
AT1G21450	904
AT1G21460	500
AT1G21470	16
AT1G21475	0
AT1G21480	89
AT1G21490	0
AT1G21500	836
AT1G21510	4
AT1G21520	135
AT1G21525	4
AT1G21528	0
AT1G21529	32
AT1G21530	1
AT1G21540	72
AT1G21550	4831
AT1G21560	155
AT1G21580	4436
AT1G21590	625
AT1G21600	953
AT1G21610	486
AT1G21620	0
AT1G21630	669
AT1G21640	1715
AT1G21650	46
AT1G21651	1
AT1G21660	434
AT1G21670	1378
AT1G21680	11319
AT1G21690	102
AT1G21695	2
AT1G21700	172
AT1G21710	35
AT1G21720	416
AT1G21722	0
AT1G21730	29
AT1G21738	0
AT1G21740	8
AT1G21750	152
AT1G21760	812
AT1G21770	17
AT1G21780	621
AT1G21790	124
AT1G21800	0
AT1G21810	6
AT1G21830	124
AT1G21835	0
AT1G21840	26
AT1G21850	0
AT1G21860	0
AT1G21864	0
AT1G21866	0
AT1G21870	0
AT1G21880	8
AT1G21890	0
AT1G21900	165
AT1G21910	62
AT1G21920	1919
AT1G21925	0
AT1G21928	0
AT1G21930	141
AT1G21940	100
AT1G21945	0
AT1G21950	0
AT1G21960	0
AT1G21970	0
AT1G21973	0
AT1G21980	137
AT1G21990	0
AT1G22000	0
AT1G22010	0
AT1G22015	0
AT1G22020	250
AT1G22030	4
AT1G22040	511
AT1G22050	56
AT1G22060	69
AT1G22065	1
AT1G22070	57
AT1G22080	0
AT1G22090	0
AT1G22100	0
AT1G22110	4
AT1G22120	0
AT1G22130	20
AT1G22140	243
AT1G22150	0
AT1G22160	35
AT1G22170	6
AT1G22180	29
AT1G22190	1550
AT1G22200	201
AT1G22210	0
AT1G22220	0
AT1G22230	3
AT1G22240	1
AT1G22250	1
AT1G22260	1
AT1G22270	83
AT1G22275	6
AT1G22280	252
AT1G22290	0
AT1G22300	750
AT1G22310	164
AT1G22320	0
AT1G22330	12
AT1G22340	2
AT1G22350	155
AT1G22360	81
AT1G22370	411
AT1G22380	182
AT1G22400	1310
AT1G22403	108
AT1G22410	318
AT1G22420	0
AT1G22430	291
AT1G22440	2
AT1G22450	588
AT1G22460	0
AT1G22470	36
AT1G22480	9
AT1G22490	44
AT1G22500	95
AT1G22510	141
AT1G22520	69
AT1G22530	91
AT1G22540	22
AT1G22550	6
AT1G22560	0
AT1G22570	75
AT1G22580	0
AT1G22590	31
AT1G22600	0
AT1G22610	0
AT1G22620	404
AT1G22630	368
AT1G22640	516
AT1G22650	26
AT1G22660	72
AT1G22670	0
AT1G22680	0
AT1G22690	42
AT1G22700	490
AT1G22710	2152
AT1G22720	0
AT1G22730	352
AT1G22740	69
AT1G22750	486
AT1G22760	0
AT1G22770	354
AT1G22780	543
AT1G22790	101
AT1G22800	0
AT1G22810	0
AT1G22830	32
AT1G22840	850
AT1G22850	1733
AT1G22860	254
AT1G22870	90
AT1G22880	60
AT1G22882	125
AT1G22885	30
AT1G22890	536
AT1G22900	7
AT1G22910	92
AT1G22920	121
AT1G22930	4914
AT1G22940	181
AT1G22950	75
AT1G22960	61
AT1G22970	88
AT1G22980	7
AT1G22985	382
AT1G22990	2
AT1G23000	37
AT1G23010	30
AT1G23020	627
AT1G23030	123
AT1G23037	0
AT1G23040	247
AT1G23050	0
AT1G23052	0
AT1G23060	2
AT1G23070	0
AT1G23080	287
AT1G23090	2145
AT1G23100	15
AT1G23110	0
AT1G23120	4
AT1G23130	13323
AT1G23140	15
AT1G23145	0
AT1G23147	0
AT1G23150	23
AT1G23160	0
AT1G23170	3
AT1G23180	1136
AT1G23190	471
AT1G23200	18
AT1G23201	0
AT1G23205	16
AT1G23210	1
AT1G23220	77
AT1G23230	175
AT1G23240	0
AT1G23250	0
AT1G23260	162
AT1G23270	0
AT1G23280	65
AT1G23290	0
AT1G23300	0
AT1G23310	33114
AT1G23320	0
AT1G23330	297
AT1G23340	1
AT1G23350	0
AT1G23360	98
AT1G23380	2
AT1G23390	2141
AT1G23400	1083
AT1G23410	0
AT1G23420	0
AT1G23440	545
AT1G23450	8
AT1G23460	89
AT1G23465	3
AT1G23470	4
AT1G23480	53
AT1G23490	1295
AT1G23500	0
AT1G23510	0
AT1G23520	0
AT1G23530	17
AT1G23540	3
AT1G23550	87
AT1G23560	0
AT1G23570	1
AT1G23580	0
AT1G23590	0
AT1G23600	0
AT1G23610	0
AT1G23620	0
AT1G23640	0
AT1G23645	0
AT1G23650	0
AT1G23660	0
AT1G23670	0
AT1G23680	0
AT1G23690	0
AT1G23700	1
AT1G23710	385
AT1G23720	0
AT1G23730	56
AT1G23740	3223
AT1G23750	60
AT1G23760	2
AT1G23770	0
AT1G23780	396
AT1G23790	2
AT1G23800	14
AT1G23810	0
AT1G23820	584
AT1G23830	0
AT1G23840	10
AT1G23850	13
AT1G23860	596
AT1G23870	1591
AT1G23880	52
AT1G23890	14
AT1G23900	281
AT1G23910	0
AT1G23915	0
AT1G23920	0
AT1G23930	0
AT1G23935	5
AT1G23950	103
AT1G23960	659
AT1G23965	0
AT1G23970	59
AT1G23980	8
AT1G23985	0
AT1G23990	0
AT1G23995	0
AT1G24000	0
AT1G24010	0
AT1G24020	21
AT1G24030	54
AT1G24040	273
AT1G24050	349
AT1G24060	0
AT1G24062	0
AT1G24068	0
AT1G24070	2
AT1G24080	0
AT1G24090	3
AT1G24095	18
AT1G24100	150
AT1G24110	0
AT1G24120	90
AT1G24130	0
AT1G24140	7
AT1G24145	10
AT1G24147	7
AT1G24148	31
AT1G24150	23
AT1G24159	0
AT1G24160	620
AT1G24170	43
AT1G24180	511
AT1G24190	344
AT1G24200	0
AT1G24210	10
AT1G24212	0
AT1G24220	0
AT1G24230	0
AT1G24240	6
AT1G24250	0
AT1G24256	0
AT1G24260	3
AT1G24265	21
AT1G24267	349
AT1G24270	0
AT1G24280	9
AT1G24290	6
AT1G24300	302
AT1G24310	24
AT1G24320	0
AT1G24330	96
AT1G24340	437
AT1G24350	129
AT1G24360	324
AT1G24370	0
AT1G24380	0
AT1G24388	0
AT1G24390	0
AT1G24400	102
AT1G24405	2
AT1G24420	0
AT1G24430	0
AT1G24440	337
AT1G24450	43
AT1G24460	464
AT1G24470	0
AT1G24475	0
AT1G24480	0
AT1G24485	0
AT1G24490	217
AT1G24510	1149
AT1G24520	0
AT1G24530	11
AT1G24540	0
AT1G24545	0
AT1G24560	218
AT1G24570	0
AT1G24575	30
AT1G24577	11
AT1G24580	40
AT1G24590	0
AT1G24600	31
AT1G24610	212
AT1G24620	0
AT1G24625	9
AT1G24640	0
AT1G24650	0
AT1G24657	0
AT1G24660	0
AT1G24686	0
AT1G24706	715
AT1G24733	0
AT1G24735	3
AT1G24764	99
AT1G24792	0
AT1G24793	0
AT1G24800	0
AT1G24807	0
AT1G24822	0
AT1G24851	0
AT1G24879	0
AT1G24880	1
AT1G24881	0
AT1G24909	0
AT1G24938	0
AT1G24967	0
AT1G24996	0
AT1G25025	0
AT1G25053	0
AT1G25054	0
AT1G25055	0
AT1G25083	0
AT1G25097	0
AT1G25098	0
AT1G25112	0
AT1G25141	0
AT1G25145	0
AT1G25150	0
AT1G25155	0
AT1G25175	0
AT1G25180	0
AT1G25209	0
AT1G25210	0
AT1G25211	0
AT1G25220	53
AT1G25230	247
AT1G25240	0
AT1G25250	1
AT1G25260	138
AT1G25270	0
AT1G25275	741
AT1G25277	8
AT1G25280	246
AT1G25290	157
AT1G25300	0
AT1G25310	0
AT1G25320	23
AT1G25330	0
AT1G25340	0
AT1G25350	384
AT1G25360	6
AT1G25370	12
AT1G25375	25
AT1G25380	167
AT1G25390	89
AT1G25400	89
AT1G25410	0
AT1G25420	281
AT1G25422	0
AT1G25425	6
AT1G25430	61
AT1G25440	1462
AT1G25450	13
AT1G25460	1
AT1G25470	93
AT1G25480	66
AT1G25490	453
AT1G25500	17
AT1G25510	1
AT1G25520	498
AT1G25530	9
AT1G25540	328
AT1G25550	414
AT1G25560	324
AT1G25570	100
AT1G25580	26
AT1G25682	431
AT1G25784	0
AT1G25886	0
AT1G25988	0
AT1G26090	100
AT1G26100	4
AT1G26110	604
AT1G26120	124
AT1G26130	96
AT1G26140	0
AT1G26150	609
AT1G26160	163
AT1G26170	75
AT1G26180	142
AT1G26190	30
AT1G26200	0
AT1G26208	11
AT1G26210	0
AT1G26218	6
AT1G26220	0
AT1G26225	0
AT1G26230	114
AT1G26233	0
AT1G26235	0
AT1G26240	0
AT1G26250	0
AT1G26255	0
AT1G26260	3
AT1G26270	463
AT1G26290	0
AT1G26300	91
AT1G26310	0
AT1G26320	0
AT1G26330	1
AT1G26340	61
AT1G26350	0
AT1G26355	0
AT1G26360	0
AT1G26370	69
AT1G26380	5
AT1G26390	0
AT1G26400	0
AT1G26410	0
AT1G26420	5
AT1G26430	0
AT1G26440	200
AT1G26450	70
AT1G26460	66
AT1G26470	94
AT1G26480	0
AT1G26490	0
AT1G26500	1
AT1G26510	1
AT1G26515	0
AT1G26520	11
AT1G26530	3
AT1G26540	1
AT1G26550	1235
AT1G26558	7
AT1G26560	80
AT1G26570	8
AT1G26580	5694
AT1G26590	0
AT1G26600	16
AT1G26610	2
AT1G26620	73
AT1G26630	2247
AT1G26640	87
AT1G26650	66
AT1G26660	44
AT1G26665	241
AT1G26670	544
AT1G26680	0
AT1G26690	213
AT1G26700	0
AT1G26710	0
AT1G26720	0
AT1G26730	4
AT1G26740	77
AT1G26750	74
AT1G26760	0
AT1G26761	137
AT1G26762	0
AT1G26770	397
AT1G26773	0
AT1G26780	0
AT1G26790	20
AT1G26795	0
AT1G26796	0
AT1G26797	0
AT1G26798	0
AT1G26799	0
AT1G26800	1785
AT1G26810	11
AT1G26815	0
AT1G26820	11
AT1G26830	971
AT1G26840	2
AT1G26850	1093
AT1G26860	0
AT1G26870	0
AT1G26880	244
AT1G26890	1
AT1G26900	57
AT1G26910	16
AT1G26911	0
AT1G26920	605
AT1G26921	0
AT1G26930	25
AT1G26940	46
AT1G26945	36
AT1G26950	0
AT1G26960	10
AT1G26970	0
AT1G26973	0
AT1G26975	0
AT1G26976	0
AT1G26985	0
AT1G26990	0
AT1G27000	790
AT1G27008	0
AT1G27020	11
AT1G27030	36
AT1G27040	0
AT1G27045	3
AT1G27050	14
AT1G27060	19
AT1G27070	105
AT1G27080	1
AT1G27090	3914
AT1G27100	654
AT1G27110	2
AT1G27120	52
AT1G27130	95
AT1G27135	0
AT1G27140	0
AT1G27150	266
AT1G27160	0
AT1G27170	82
AT1G27180	32
AT1G27190	246
AT1G27200	104
AT1G27210	110
AT1G27220	0
AT1G27240	0
AT1G27250	0
AT1G27260	0
AT1G27270	0
AT1G27280	0
AT1G27285	39
AT1G27290	1216
AT1G27300	506
AT1G27310	622
AT1G27320	2288
AT1G27330	185
AT1G27340	215
AT1G27350	235
AT1G27360	21
AT1G27370	68
AT1G27380	0
AT1G27385	364
AT1G27390	155
AT1G27400	510
AT1G27410	115
AT1G27420	96
AT1G27430	333
AT1G27435	165
AT1G27440	25
AT1G27450	593
AT1G27460	18
AT1G27461	0
AT1G27470	66
AT1G27480	151
AT1G27490	0
AT1G27500	32
AT1G27510	896
AT1G27520	536
AT1G27530	743
AT1G27535	0
AT1G27540	82
AT1G27550	0
AT1G27555	0
AT1G27560	0
AT1G27565	0
AT1G27570	0
AT1G27580	0
AT1G27595	408
AT1G27600	162
AT1G27610	0
AT1G27620	2
AT1G27630	219
AT1G27640	1
AT1G27650	983
AT1G27660	25
AT1G27670	8
AT1G27671	0
AT1G27680	43
AT1G27690	77
AT1G27695	111
AT1G27700	83
AT1G27710	0
AT1G27720	49
AT1G27730	717
AT1G27740	0
AT1G27750	274
AT1G27752	321
AT1G27760	862
AT1G27770	418
AT1G27780	0
AT1G27790	0
AT1G27800	0
AT1G27810	0
AT1G27815	0
AT1G27820	0
AT1G27840	209
AT1G27850	136
AT1G27860	0
AT1G27870	0
AT1G27880	5
AT1G27890	0
AT1G27900	196
AT1G27910	215
AT1G27920	1
AT1G27921	51
AT1G27930	107
AT1G27940	10
AT1G27950	315
AT1G27960	47
AT1G27970	603
AT1G27980	75
AT1G27990	1
AT1G28000	0
AT1G28002	0
AT1G28005	0
AT1G28010	60
AT1G28020	0
AT1G28030	0
AT1G28040	0
AT1G28050	43
AT1G28060	428
AT1G28070	37
AT1G28080	1
AT1G28090	82
AT1G28100	257
AT1G28110	30
AT1G28120	315
AT1G28130	16
AT1G28135	0
AT1G28140	586
AT1G28150	473
AT1G28160	0
AT1G28170	0
AT1G28180	0
AT1G28190	26
AT1G28200	304
AT1G28210	49
AT1G28220	0
AT1G28230	17
AT1G28240	148
AT1G28250	70
AT1G28260	459
AT1G28265	0
AT1G28270	0
AT1G28280	255
AT1G28290	76
AT1G28300	0
AT1G28305	0
AT1G28306	0
AT1G28310	98
AT1G28320	287
AT1G28323	0
AT1G28327	0
AT1G28330	1328
AT1G28335	0
AT1G28340	134
AT1G28350	123
AT1G28360	0
AT1G28370	11
AT1G28375	0
AT1G28380	147
AT1G28390	2
AT1G28395	16
AT1G28400	107
AT1G28410	80
AT1G28420	512
AT1G28430	0
AT1G28440	235
AT1G28447	0
AT1G28450	0
AT1G28455	0
AT1G28460	0
AT1G28465	0
AT1G28470	5
AT1G28480	4
AT1G28490	179
AT1G28500	0
AT1G28510	74
AT1G28520	757
AT1G28530	27
AT1G28540	39
AT1G28550	3
AT1G28560	25
AT1G28570	29
AT1G28580	232
AT1G28590	0
AT1G28591	0
AT1G28600	357
AT1G28610	139
AT1G28620	4
AT1G28630	0
AT1G28640	0
AT1G28650	0
AT1G28660	31
AT1G28670	36
AT1G28680	13
AT1G28685	1
AT1G28690	8
AT1G28695	0
AT1G28700	0
AT1G28710	17
AT1G28715	41
AT1G28720	0
AT1G28730	2
AT1G28740	0
AT1G28750	0
AT1G28760	127
AT1G28765	22
AT1G28770	0
AT1G28780	0
AT1G28790	0
AT1G28800	0
AT1G28810	0
AT1G28815	0
AT1G28820	0
AT1G28830	1
AT1G28840	0
AT1G28850	0
AT1G28860	0
AT1G28870	0
AT1G28880	0
AT1G28890	2
AT1G28900	0
AT1G28910	0
AT1G28920	0
AT1G28930	1
AT1G28940	1
AT1G28950	0
AT1G28960	349
AT1G28970	1
AT1G28980	0
AT1G28990	0
AT1G29000	0
AT1G29005	0
AT1G29010	0
AT1G29020	0
AT1G29025	0
AT1G29030	155
AT1G29040	112
AT1G29041	0
AT1G29050	128
AT1G29060	26
AT1G29070	3201
AT1G29071	0
AT1G29075	0
AT1G29080	0
AT1G29090	6
AT1G29100	0
AT1G29110	1
AT1G29120	217
AT1G29140	0
AT1G29150	1444
AT1G29160	6
AT1G29170	52
AT1G29179	0
AT1G29180	0
AT1G29190	0
AT1G29195	11
AT1G29200	4
AT1G29210	0
AT1G29220	260
AT1G29230	9
AT1G29240	88
AT1G29250	70
AT1G29260	821
AT1G29265	0
AT1G29270	0
AT1G29280	0
AT1G29290	0
AT1G29300	4
AT1G29310	47
AT1G29320	36
AT1G29330	170
AT1G29340	632
AT1G29350	80
AT1G29355	0
AT1G29357	81
AT1G29360	0
AT1G29370	119
AT1G29380	56
AT1G29390	444
AT1G29395	795
AT1G29400	2193
AT1G29410	45
AT1G29418	93
AT1G29420	1
AT1G29430	24
AT1G29435	0
AT1G29440	15
AT1G29450	31
AT1G29460	62
AT1G29465	124
AT1G29470	1982
AT1G29475	1
AT1G29480	0
AT1G29490	1
AT1G29500	35
AT1G29510	25
AT1G29520	38
AT1G29530	91
AT1G29535	0
AT1G29540	0
AT1G29550	35
AT1G29560	13
AT1G29570	0
AT1G29580	0
AT1G29590	8
AT1G29600	178
AT1G29620	0
AT1G29630	7
AT1G29640	149
AT1G29650	0
AT1G29660	268
AT1G29670	590
AT1G29680	2
AT1G29690	190
AT1G29700	395
AT1G29710	10
AT1G29715	0
AT1G29720	60
AT1G29730	7
AT1G29740	3
AT1G29750	128
AT1G29760	322
AT1G29770	53
AT1G29775	0
AT1G29780	0
AT1G29785	117
AT1G29790	133
AT1G29800	123
AT1G29810	90
AT1G29820	156
AT1G29830	6
AT1G29840	18
AT1G29850	543
AT1G29860	0
AT1G29870	0
AT1G29880	670
AT1G29890	67
AT1G29900	384
AT1G29910	25204
AT1G29920	57700
AT1G29930	86472
AT1G29940	134
AT1G29950	218
AT1G29960	12
AT1G29962	0
AT1G29965	1
AT1G29970	432
AT1G29980	2
AT1G29990	154
AT1G30000	105
AT1G30010	24
AT1G30020	0
AT1G30030	0
AT1G30040	11
AT1G30050	0
AT1G30060	1
AT1G30070	3023
AT1G30080	1
AT1G30090	298
AT1G30100	2
AT1G30110	12
AT1G30120	455
AT1G30130	184
AT1G30135	2
AT1G30140	0
AT1G30150	0
AT1G30160	1
AT1G30170	0
AT1G30180	0
AT1G30190	52
AT1G30200	488
AT1G30210	83
AT1G30220	51
AT1G30230	3094
AT1G30240	145
AT1G30250	324
AT1G30260	412
AT1G30270	164
AT1G30280	3
AT1G30282	0
AT1G30290	44
AT1G30300	42
AT1G30310	0
AT1G30320	211
AT1G30330	659
AT1G30340	0
AT1G30350	0
AT1G30360	1915
AT1G30370	0
AT1G30380	15557
AT1G30390	29
AT1G30400	1211
AT1G30410	148
AT1G30420	10
AT1G30430	0
AT1G30440	97
AT1G30450	93
AT1G30455	0
AT1G30460	185
AT1G30470	391
AT1G30473	0
AT1G30475	96
AT1G30480	178
AT1G30490	612
AT1G30500	220
AT1G30510	20
AT1G30515	0
AT1G30520	211
AT1G30530	167
AT1G30540	86
AT1G30545	36
AT1G30550	0
AT1G30560	0
AT1G30570	82
AT1G30580	804
AT1G30590	463
AT1G30600	6
AT1G30610	174
AT1G30620	27
AT1G30630	361
AT1G30640	119
AT1G30650	0
AT1G30660	1
AT1G30670	0
AT1G30680	113
AT1G30690	175
AT1G30700	8
AT1G30710	0
AT1G30720	16
AT1G30730	5
AT1G30740	0
AT1G30750	0
AT1G30755	68
AT1G30757	0
AT1G30760	2
AT1G30780	0
AT1G30784	0
AT1G30790	0
AT1G30795	0
AT1G30800	0
AT1G30810	436
AT1G30814	0
AT1G30820	622
AT1G30825	67
AT1G30830	0
AT1G30835	188
AT1G30840	16
AT1G30845	10
AT1G30850	0
AT1G30860	55
AT1G30870	0
AT1G30880	240
AT1G30890	47
AT1G30900	9
AT1G30910	221
AT1G30920	0
AT1G30921	0
AT1G30925	0
AT1G30930	0
AT1G30935	3
AT1G30940	0
AT1G30945	0
AT1G30950	0
AT1G30960	11
AT1G30970	674
AT1G30972	0
AT1G30974	0
AT1G30975	0
AT1G30980	0
AT1G30990	0
AT1G31000	0
AT1G31010	15
AT1G31020	18
AT1G31030	0
AT1G31040	5
AT1G31050	0
AT1G31070	49
AT1G31072	0
AT1G31080	0
AT1G31090	0
AT1G31093	0
AT1G31095	0
AT1G31100	0
AT1G31110	0
AT1G31120	77
AT1G31130	831
AT1G31140	0
AT1G31150	36
AT1G31160	144
AT1G31163	0
AT1G31166	0
AT1G31170	375
AT1G31173	11
AT1G31175	74
AT1G31180	166
AT1G31190	283
AT1G31200	1
AT1G31210	0
AT1G31220	113
AT1G31230	109
AT1G31240	9
AT1G31243	0
AT1G31245	0
AT1G31250	0
AT1G31255	0
AT1G31258	4
AT1G31260	0
AT1G31270	0
AT1G31274	0
AT1G31280	304
AT1G31290	13
AT1G31300	279
AT1G31310	0
AT1G31320	5
AT1G31330	24418
AT1G31335	336
AT1G31340	631
AT1G31350	57
AT1G31355	4
AT1G31358	0
AT1G31360	54
AT1G31370	1
AT1G31380	0
AT1G31390	0
AT1G31400	0
AT1G31410	135
AT1G31420	581
AT1G31430	1
AT1G31440	174
AT1G31450	0
AT1G31460	15
AT1G31470	30
AT1G31480	218
AT1G31485	0
AT1G31490	0
AT1G31500	50
AT1G31510	0
AT1G31520	0
AT1G31530	0
AT1G31540	288
AT1G31550	17
AT1G31555	0
AT1G31570	1
AT1G31580	2819
AT1G31600	260
AT1G31620	0
AT1G31630	0
AT1G31640	0
AT1G31650	186
AT1G31660	93
AT1G31670	0
AT1G31690	21
AT1G31710	10
AT1G31720	4
AT1G31730	503
AT1G31740	0
AT1G31750	7
AT1G31760	3
AT1G31770	30
AT1G31772	0
AT1G31780	116
AT1G31790	27
AT1G31800	589
AT1G31810	113
AT1G31812	5253
AT1G31814	75
AT1G31817	69
AT1G31820	195
AT1G31830	180
AT1G31835	7
AT1G31840	3
AT1G31850	168
AT1G31860	62
AT1G31870	119
AT1G31880	10
AT1G31885	0
AT1G31900	4
AT1G31910	602
AT1G31920	0
AT1G31930	307
AT1G31935	34
AT1G31940	61
AT1G31950	11
AT1G31960	0
AT1G31970	248
AT1G31983	0
AT1G31990	0
AT1G31993	0
AT1G32000	0
AT1G32010	0
AT1G32020	0
AT1G32030	0
AT1G32040	0
AT1G32045	0
AT1G32049	0
AT1G32050	1424
AT1G32060	12528
AT1G32070	622
AT1G32080	1301
AT1G32090	1287
AT1G32100	34
AT1G32110	0
AT1G32120	66
AT1G32127	108
AT1G32130	742
AT1G32140	0
AT1G32150	90
AT1G32160	334
AT1G32170	82
AT1G32172	0
AT1G32180	0
AT1G32190	16
AT1G32200	469
AT1G32210	276
AT1G32220	715
AT1G32225	0
AT1G32230	5777
AT1G32240	23
AT1G32250	0
AT1G32260	76
AT1G32270	1
AT1G32280	0
AT1G32300	0
AT1G32310	74
AT1G32320	0
AT1G32330	134
AT1G32337	0
AT1G32340	146
AT1G32350	2
AT1G32360	322
AT1G32361	0
AT1G32370	110
AT1G32375	1
AT1G32380	97
AT1G32385	0
AT1G32390	4
AT1G32400	921
AT1G32410	77
AT1G32415	9
AT1G32420	0
AT1G32430	0
AT1G32440	194
AT1G32450	66
AT1G32460	8
AT1G32470	4349
AT1G32480	0
AT1G32490	523
AT1G32500	334
AT1G32505	0
AT1G32510	0
AT1G32520	192
AT1G32530	606
AT1G32540	171
AT1G32550	324
AT1G32560	2
AT1G32570	0
AT1G32575	1
AT1G32580	391
AT1G32582	0
AT1G32583	1
AT1G32585	0
AT1G32590	0
AT1G32600	0
AT1G32610	3
AT1G32620	0
AT1G32630	18
AT1G32640	0
AT1G32650	0
AT1G32660	0
AT1G32680	0
AT1G32690	8
AT1G32700	613
AT1G32710	0
AT1G32713	0
AT1G32720	0
AT1G32730	17
AT1G32740	13
AT1G32750	760
AT1G32760	33
AT1G32763	0
AT1G32770	0
AT1G32780	67
AT1G32790	894
AT1G32810	271
AT1G32820	0
AT1G32830	0
AT1G32840	0
AT1G32850	0
AT1G32860	71
AT1G32870	802
AT1G32880	14
AT1G32890	1
AT1G32900	2512
AT1G32910	0
AT1G32920	416
AT1G32928	128
AT1G32930	17
AT1G32940	83
AT1G32950	8
AT1G32960	0
AT1G32970	0
AT1G32975	0
AT1G32980	0
AT1G32990	1462
AT1G32992	0
AT1G33000	0
AT1G33010	0
AT1G33020	0
AT1G33030	0
AT1G33040	206
AT1G33050	2361
AT1G33055	419
AT1G33060	97
AT1G33070	0
AT1G33080	88
AT1G33090	0
AT1G33100	0
AT1G33102	19
AT1G33110	1288
AT1G33120	206
AT1G33130	0
AT1G33135	0
AT1G33140	264
AT1G33160	2
AT1G33170	56
AT1G33180	0
AT1G33190	0
AT1G33200	1
AT1G33220	0
AT1G33230	264
AT1G33240	325
AT1G33250	152
AT1G33260	26
AT1G33265	46
AT1G33270	166
AT1G33280	0
AT1G33290	830
AT1G33300	0
AT1G33320	0
AT1G33330	62
AT1G33340	86
AT1G33350	66
AT1G33355	0
AT1G33360	151
AT1G33370	0
AT1G33380	0
AT1G33390	97
AT1G33400	66
AT1G33410	149
AT1G33415	125
AT1G33420	0
AT1G33430	0
AT1G33440	15
AT1G33450	0
AT1G33460	0
AT1G33470	115
AT1G33475	23
AT1G33480	53
AT1G33490	234
AT1G33500	1
AT1G33510	0
AT1G33520	455
AT1G33530	0
AT1G33540	0
AT1G33550	0
AT1G33560	47
AT1G33570	0
AT1G33580	0
AT1G33590	359
AT1G33600	370
AT1G33607	0
AT1G33610	64
AT1G33612	13
AT1G33615	38
AT1G33640	0
AT1G33660	18
AT1G33670	0
AT1G33680	738
AT1G33700	231
AT1G33710	0
AT1G33720	57
AT1G33730	1
AT1G33740	0
AT1G33743	0
AT1G33750	0
AT1G33760	8
AT1G33770	515
AT1G33780	289
AT1G33785	0
AT1G33790	8
AT1G33800	9
AT1G33810	464
AT1G33811	176
AT1G33813	1
AT1G33817	0
AT1G33820	0
AT1G33830	0
AT1G33835	0
AT1G33840	0
AT1G33850	0
AT1G33855	0
AT1G33860	0
AT1G33870	0
AT1G33880	0
AT1G33890	0
AT1G33900	0
AT1G33910	0
AT1G33920	0
AT1G33930	2
AT1G33940	0
AT1G33945	0
AT1G33950	0
AT1G33960	5
AT1G33970	528
AT1G33980	459
AT1G33990	563
AT1G34000	978
AT1G34010	50
AT1G34015	0
AT1G34020	50
AT1G34030	450
AT1G34040	0
AT1G34042	0
AT1G34044	10
AT1G34046	0
AT1G34047	0
AT1G34049	0
AT1G34050	0
AT1G34060	162
AT1G34065	14
AT1G34070	0
AT1G34080	0
AT1G34090	0
AT1G34095	0
AT1G34097	0
AT1G34100	4
AT1G34110	143
AT1G34120	56
AT1G34130	223
AT1G34140	0
AT1G34150	105
AT1G34160	16
AT1G34170	0
AT1G34180	5
AT1G34190	420
AT1G34200	62
AT1G34210	157
AT1G34220	410
AT1G34230	0
AT1G34240	0
AT1G34245	1
AT1G34250	0
AT1G34260	239
AT1G34270	27
AT1G34281	0
AT1G34290	0
AT1G34300	168
AT1G34310	0
AT1G34315	10
AT1G34317	1
AT1G34320	241
AT1G34330	0
AT1G34340	22
AT1G34350	45
AT1G34355	3
AT1G34360	36
AT1G34370	410
AT1G34380	21
AT1G34390	0
AT1G34392	0
AT1G34400	0
AT1G34403	0
AT1G34405	0
AT1G34410	0
AT1G34418	85
AT1G34420	18
AT1G34430	366
AT1G34440	0
AT1G34460	43
AT1G34470	100
AT1G34480	9
AT1G34490	0
AT1G34500	0
AT1G34510	0
AT1G34520	0
AT1G34530	0
AT1G34540	0
AT1G34545	0
AT1G34550	124
AT1G34560	0
AT1G34570	127
AT1G34575	0
AT1G34580	4
AT1G34590	1
AT1G34600	0
AT1G34610	0
AT1G34620	0
AT1G34630	134
AT1G34640	26
AT1G34650	0
AT1G34660	0
AT1G34670	0
AT1G34680	0
AT1G34690	0
AT1G34700	0
AT1G34710	0
AT1G34720	0
AT1G34730	0
AT1G34740	0
AT1G34750	72
AT1G34760	233
AT1G34770	29
AT1G34780	285
AT1G34790	0
AT1G34792	0
AT1G34795	0
AT1G34797	0
AT1G34800	0
AT1G34803	0
AT1G34805	0
AT1G34807	0
AT1G34808	0
AT1G34810	0
AT1G34812	0
AT1G34813	0
AT1G34815	0
AT1G34817	0
AT1G34818	0
AT1G34820	0
AT1G34822	0
AT1G34823	0
AT1G34825	0
AT1G34827	0
AT1G34828	0
AT1G34830	0
AT1G34836	0
AT1G34840	0
AT1G34842	0
AT1G34844	13
AT1G34850	0
AT1G34855	0
AT1G34860	0
AT1G34904	0
AT1G34910	0
AT1G34930	0
AT1G34967	0
AT1G35030	0
AT1G35035	0
AT1G35040	0
AT1G35050	1
AT1G35060	0
AT1G35080	0
AT1G35090	0
AT1G35100	0
AT1G35110	0
AT1G35112	20
AT1G35115	288
AT1G35120	0
AT1G35130	0
AT1G35140	100
AT1G35143	0
AT1G35146	0
AT1G35150	0
AT1G35160	408
AT1G35170	0
AT1G35180	30
AT1G35181	0
AT1G35183	0
AT1G35186	0
AT1G35190	141
AT1G35200	1
AT1G35210	5
AT1G35215	0
AT1G35220	48
AT1G35230	2
AT1G35240	0
AT1G35242	0
AT1G35250	0
AT1G35255	0
AT1G35260	0
AT1G35270	0
AT1G35280	0
AT1G35290	1
AT1G35300	0
AT1G35310	1
AT1G35320	6
AT1G35330	0
AT1G35340	351
AT1G35350	72
AT1G35353	0
AT1G35360	0
AT1G35365	0
AT1G35370	0
AT1G35375	0
AT1G35380	0
AT1G35390	0
AT1G35400	0
AT1G35405	0
AT1G35410	0
AT1G35420	1030
AT1G35430	74
AT1G35435	0
AT1G35440	0
AT1G35450	0
AT1G35460	255
AT1G35465	0
AT1G35467	0
AT1G35470	147
AT1G35480	0
AT1G35490	0
AT1G35500	0
AT1G35501	0
AT1G35510	248
AT1G35513	17
AT1G35515	6
AT1G35516	290
AT1G35520	0
AT1G35530	4
AT1G35535	0
AT1G35537	0
AT1G35540	0
AT1G35545	0
AT1G35550	0
AT1G35560	27
AT1G35570	0
AT1G35580	1178
AT1G35590	0
AT1G35600	0
AT1G35610	0
AT1G35612	420
AT1G35614	0
AT1G35617	0
AT1G35620	383
AT1G35625	1
AT1G35630	0
AT1G35640	0
AT1G35645	0
AT1G35647	0
AT1G35650	0
AT1G35660	693
AT1G35663	0
AT1G35670	111
AT1G35680	927
AT1G35690	0
AT1G35700	0
AT1G35710	304
AT1G35720	332
AT1G35730	448
AT1G35735	58
AT1G35740	0
AT1G35745	0
AT1G35750	0
AT1G35760	0
AT1G35770	0
AT1G35780	77
AT1G35790	0
AT1G35820	0
AT1G35830	11
AT1G35840	0
AT1G35850	0
AT1G35860	0
AT1G35870	0
AT1G35880	0
AT1G35890	0
AT1G35895	0
AT1G35910	1
AT1G35920	0
AT1G35930	0
AT1G35940	0
AT1G35950	0
AT1G35960	0
AT1G35970	0
AT1G35980	0
AT1G35990	0
AT1G35995	0
AT1G36000	0
AT1G36005	0
AT1G36010	0
AT1G36020	0
AT1G36030	0
AT1G36035	0
AT1G36040	0
AT1G36050	186
AT1G36060	5
AT1G36070	146
AT1G36078	0
AT1G36080	0
AT1G36085	0
AT1G36090	0
AT1G36095	0
AT1G36100	0
AT1G36105	0
AT1G36110	0
AT1G36120	0
AT1G36130	0
AT1G36140	0
AT1G36150	0
AT1G36160	1274
AT1G36180	40
AT1G36185	0
AT1G36190	0
AT1G36200	0
AT1G36210	0
AT1G36220	0
AT1G36225	0
AT1G36230	0
AT1G36240	0
AT1G36250	0
AT1G36260	0
AT1G36270	0
AT1G36272	0
AT1G36280	49
AT1G36290	0
AT1G36300	0
AT1G36305	0
AT1G36310	65
AT1G36320	887
AT1G36325	0
AT1G36330	0
AT1G36340	0
AT1G36350	0
AT1G36360	0
AT1G36370	70
AT1G36380	78
AT1G36390	132
AT1G36395	0
AT1G36400	0
AT1G36403	0
AT1G36406	0
AT1G36420	0
AT1G36430	0
AT1G36440	0
AT1G36441	0
AT1G36445	0
AT1G36450	0
AT1G36460	0
AT1G36470	0
AT1G36480	0
AT1G36485	0
AT1G36490	0
AT1G36495	0
AT1G36500	0
AT1G36510	0
AT1G36520	0
AT1G36530	0
AT1G36540	0
AT1G36550	0
AT1G36560	0
AT1G36570	0
AT1G36580	0
AT1G36590	0
AT1G36595	0
AT1G36600	0
AT1G36605	0
AT1G36610	0
AT1G36620	0
AT1G36622	3
AT1G36623	0
AT1G36627	0
AT1G36630	429
AT1G36640	0
AT1G36650	0
AT1G36660	0
AT1G36670	0
AT1G36675	0
AT1G36680	0
AT1G36690	0
AT1G36700	0
AT1G36710	0
AT1G36720	0
AT1G36730	4491
AT1G36740	0
AT1G36745	0
AT1G36750	0
AT1G36756	0
AT1G36763	0
AT1G36770	0
AT1G36775	0
AT1G36790	0
AT1G36795	0
AT1G36800	0
AT1G36810	0
AT1G36830	0
AT1G36840	0
AT1G36850	0
AT1G36880	0
AT1G36890	0
AT1G36910	0
AT1G36915	0
AT1G36920	0
AT1G36922	0
AT1G36925	0
AT1G36927	0
AT1G36933	0
AT1G36936	0
AT1G36940	4
AT1G36942	0
AT1G36950	0
AT1G36960	0
AT1G36970	0
AT1G36975	0
AT1G36980	868
AT1G36990	156
AT1G36992	0
AT1G37000	0
AT1G37010	0
AT1G37012	0
AT1G37015	0
AT1G37020	0
AT1G37030	0
AT1G37035	0
AT1G37036	0
AT1G37037	0
AT1G37038	0
AT1G37040	0
AT1G37045	0
AT1G37050	0
AT1G37057	0
AT1G37060	0
AT1G37063	0
AT1G37070	0
AT1G37080	0
AT1G37090	0
AT1G37095	0
AT1G37100	0
AT1G37110	0
AT1G37113	0
AT1G37120	0
AT1G37130	1460
AT1G37140	0
AT1G37150	2
AT1G37160	0
AT1G37170	0
AT1G37180	0
AT1G37190	0
AT1G37200	0
AT1G37210	0
AT1G37275	0
AT1G37340	3
AT1G37405	0
AT1G37471	0
AT1G37537	0
AT1G37603	0
AT1G37669	0
AT1G37735	0
AT1G37801	0
AT1G37867	0
AT1G37933	0
AT1G37999	0
AT1G38065	0
AT1G38131	9
AT1G38140	0
AT1G38149	0
AT1G38158	0
AT1G38167	0
AT1G38176	0
AT1G38185	0
AT1G38194	0
AT1G38203	0
AT1G38212	0
AT1G38221	0
AT1G38230	0
AT1G38240	0
AT1G38250	0
AT1G38260	0
AT1G38270	0
AT1G38280	0
AT1G38290	0
AT1G38300	0
AT1G38310	0
AT1G38320	0
AT1G38330	0
AT1G38340	0
AT1G38350	0
AT1G38360	0
AT1G38380	0
AT1G38390	0
AT1G38400	0
AT1G38410	0
AT1G38416	0
AT1G38423	0
AT1G38430	94
AT1G38440	0
AT1G38450	0
AT1G38460	0
AT1G38550	0
AT1G38710	0
AT1G38790	0
AT1G38870	0
AT1G39030	0
AT1G39060	0
AT1G39070	0
AT1G39110	0
AT1G39190	0
AT1G39270	0
AT1G39350	0
AT1G39430	0
AT1G39510	0
AT1G39511	1
AT1G39513	0
AT1G39515	0
AT1G39590	0
AT1G39670	0
AT1G39750	0
AT1G39830	0
AT1G39910	0
AT1G39990	0
AT1G40069	0
AT1G40070	0
AT1G40071	0
AT1G40072	0
AT1G40073	0
AT1G40074	0
AT1G40075	0
AT1G40076	0
AT1G40077	0
AT1G40078	0
AT1G40079	0
AT1G40080	0
AT1G40081	0
AT1G40083	0
AT1G40084	0
AT1G40085	0
AT1G40086	0
AT1G40087	0
AT1G40089	1
AT1G40090	0
AT1G40091	0
AT1G40093	0
AT1G40095	0
AT1G40097	0
AT1G40099	0
AT1G40100	0
AT1G40101	0
AT1G40103	0
AT1G40104	0
AT1G40105	0
AT1G40106	0
AT1G40107	0
AT1G40109	0
AT1G40112	0
AT1G40113	0
AT1G40115	0
AT1G40117	0
AT1G40118	0
AT1G40119	0
AT1G40121	0
AT1G40123	0
AT1G40124	0
AT1G40125	0
AT1G40127	0
AT1G40129	0
AT1G40130	0
AT1G40131	0
AT1G40133	0
AT1G40135	0
AT1G40136	0
AT1G40137	0
AT1G40139	0
AT1G40141	0
AT1G40143	0
AT1G40150	0
AT1G40230	0
AT1G40310	0
AT1G40390	0
AT1G40470	0
AT1G40630	0
AT1G41115	0
AT1G41600	0
AT1G41630	0
AT1G41650	0
AT1G41660	0
AT1G41680	0
AT1G41690	0
AT1G41700	0
AT1G41710	0
AT1G41720	0
AT1G41723	0
AT1G41726	0
AT1G41730	0
AT1G41740	0
AT1G41743	0
AT1G41746	0
AT1G41750	0
AT1G41755	0
AT1G41760	0
AT1G41770	0
AT1G41775	0
AT1G41790	0
AT1G41795	0
AT1G41797	0
AT1G41798	0
AT1G41803	0
AT1G41810	0
AT1G41820	0
AT1G41825	0
AT1G41827	0
AT1G41830	333
AT1G41835	25
AT1G41840	0
AT1G41850	0
AT1G41855	0
AT1G41860	0
AT1G41870	0
AT1G41880	198
AT1G41890	0
AT1G41893	0
AT1G41896	0
AT1G41900	0
AT1G41910	0
AT1G41920	0
AT1G41930	0
AT1G42003	0
AT1G42040	0
AT1G42045	0
AT1G42050	8
AT1G42060	0
AT1G42070	0
AT1G42080	0
AT1G42090	0
AT1G42100	0
AT1G42110	0
AT1G42120	0
AT1G42130	0
AT1G42140	0
AT1G42150	0
AT1G42160	0
AT1G42170	0
AT1G42180	0
AT1G42190	0
AT1G42200	0
AT1G42210	0
AT1G42220	0
AT1G42230	0
AT1G42240	0
AT1G42250	0
AT1G42260	0
AT1G42270	0
AT1G42280	0
AT1G42290	0
AT1G42300	0
AT1G42310	0
AT1G42320	0
AT1G42350	0
AT1G42360	0
AT1G42365	0
AT1G42367	0
AT1G42370	0
AT1G42375	0
AT1G42377	0
AT1G42380	0
AT1G42385	0
AT1G42390	0
AT1G42393	0
AT1G42396	0
AT1G42400	0
AT1G42410	0
AT1G42420	0
AT1G42430	330
AT1G42440	254
AT1G42450	0
AT1G42460	0
AT1G42470	536
AT1G42480	68
AT1G42490	0
AT1G42500	0
AT1G42510	0
AT1G42515	0
AT1G42520	0
AT1G42525	0
AT1G42530	0
AT1G42540	384
AT1G42550	4090
AT1G42560	2
AT1G42570	0
AT1G42580	0
AT1G42590	0
AT1G42595	0
AT1G42600	0
AT1G42602	0
AT1G42605	0
AT1G42610	0
AT1G42615	0
AT1G42620	0
AT1G42630	0
AT1G42635	0
AT1G42650	0
AT1G42655	0
AT1G42680	0
AT1G42690	0
AT1G42695	0
AT1G42697	0
AT1G42698	0
AT1G42700	0
AT1G42703	0
AT1G42705	0
AT1G42710	0
AT1G42718	0
AT1G42727	0
AT1G42736	0
AT1G42740	0
AT1G42745	0
AT1G42780	0
AT1G42816	0
AT1G42852	0
AT1G42888	0
AT1G42924	0
AT1G42960	1286
AT1G42970	20338
AT1G42980	17
AT1G42990	425
AT1G43000	2
AT1G43005	0
AT1G43010	0
AT1G43020	0
AT1G43030	0
AT1G43040	0
AT1G43050	0
AT1G43060	0
AT1G43070	0
AT1G43080	0
AT1G43090	0
AT1G43100	0
AT1G43110	0
AT1G43120	0
AT1G43130	313
AT1G43140	0
AT1G43145	0
AT1G43150	0
AT1G43160	17
AT1G43170	3622
AT1G43171	0
AT1G43180	0
AT1G43190	416
AT1G43195	0
AT1G43200	0
AT1G43205	0
AT1G43210	0
AT1G43220	0
AT1G43230	0
AT1G43240	0
AT1G43245	96
AT1G43250	0
AT1G43260	0
AT1G43270	0
AT1G43280	0
AT1G43290	0
AT1G43300	0
AT1G43310	0
AT1G43320	0
AT1G43330	0
AT1G43387	0
AT1G43415	0
AT1G43444	0
AT1G43502	0
AT1G43560	391
AT1G43570	0
AT1G43575	0
AT1G43580	224
AT1G43590	14
AT1G43600	0
AT1G43605	2
AT1G43610	0
AT1G43620	35
AT1G43630	0
AT1G43640	0
AT1G43650	30
AT1G43660	0
AT1G43665	0
AT1G43666	0
AT1G43667	0
AT1G43670	3265
AT1G43675	104
AT1G43680	0
AT1G43690	290
AT1G43700	613
AT1G43710	263
AT1G43715	0
AT1G43720	0
AT1G43722	0
AT1G43723	0
AT1G43724	0
AT1G43725	0
AT1G43730	0
AT1G43740	0
AT1G43745	0
AT1G43750	0
AT1G43755	0
AT1G43760	0
AT1G43763	0
AT1G43765	6
AT1G43766	0
AT1G43770	56
AT1G43775	0
AT1G43777	0
AT1G43780	0
AT1G43781	0
AT1G43785	2
AT1G43790	68
AT1G43800	0
AT1G43810	0
AT1G43815	0
AT1G43820	0
AT1G43825	0
AT1G43830	0
AT1G43835	0
AT1G43840	0
AT1G43845	0
AT1G43850	304
AT1G43860	115
AT1G43870	0
AT1G43880	0
AT1G43883	0
AT1G43886	463
AT1G43890	564
AT1G43895	0
AT1G43897	0
AT1G43900	187
AT1G43910	63
AT1G43920	0
AT1G43930	0
AT1G43940	0
AT1G43950	0
AT1G43960	0
AT1G43970	0
AT1G43980	1
AT1G43990	0
AT1G43995	0
AT1G43997	10
AT1G44000	431
AT1G44010	0
AT1G44020	0
AT1G44030	0
AT1G44040	0
AT1G44045	0
AT1G44050	0
AT1G44060	0
AT1G44070	0
AT1G44075	0
AT1G44080	0
AT1G44085	0
AT1G44090	0
AT1G44100	43
AT1G44110	1
AT1G44120	0
AT1G44125	0
AT1G44130	0
AT1G44140	0
AT1G44150	0
AT1G44160	0
AT1G44170	224
AT1G44180	0
AT1G44191	0
AT1G44224	0
AT1G44286	0
AT1G44318	0
AT1G44350	308
AT1G44370	0
AT1G44382	0
AT1G44414	196
AT1G44446	1777
AT1G44478	1
AT1G44500	0
AT1G44510	0
AT1G44542	0
AT1G44570	0
AT1G44575	10354
AT1G44580	0
AT1G44608	0
AT1G44641	0
AT1G44707	0
AT1G44740	4
AT1G44750	198
AT1G44760	56
AT1G44770	579
AT1G44780	9
AT1G44790	133
AT1G44800	67
AT1G44810	109
AT1G44820	393
AT1G44830	0
AT1G44835	46
AT1G44840	0
AT1G44850	0
AT1G44860	0
AT1G44870	0
AT1G44875	0
AT1G44880	0
AT1G44890	12
AT1G44895	0
AT1G44900	11
AT1G44910	189
AT1G44920	677
AT1G44935	0
AT1G44940	0
AT1G44941	0
AT1G44960	64
AT1G44970	0
AT1G44980	0
AT1G44990	0
AT1G45000	412
AT1G45010	32
AT1G45015	0
AT1G45020	0
AT1G45030	0
AT1G45035	0
AT1G45040	0
AT1G45050	147
AT1G45063	0
AT1G45070	0
AT1G45080	0
AT1G45090	0
AT1G45100	0
AT1G45110	11
AT1G45120	66
AT1G45130	182
AT1G45140	0
AT1G45145	662
AT1G45150	126
AT1G45160	312
AT1G45163	0
AT1G45165	0
AT1G45170	109
AT1G45180	37
AT1G45190	0
AT1G45191	19
AT1G45201	331
AT1G45207	30
AT1G45211	0
AT1G45215	0
AT1G45221	0
AT1G45223	0
AT1G45225	0
AT1G45227	0
AT1G45229	17
AT1G45230	325
AT1G45231	27
AT1G45233	28
AT1G45234	0
AT1G45236	0
AT1G45238	0
AT1G45240	1
AT1G45242	0
AT1G45243	0
AT1G45244	0
AT1G45246	0
AT1G45248	35
AT1G45249	138
AT1G45256	0
AT1G45332	139
AT1G45403	0
AT1G45474	1150
AT1G45545	19
AT1G45616	4
AT1G45688	214
AT1G45760	0
AT1G45832	0
AT1G45904	0
AT1G45976	730
AT1G46048	0
AT1G46120	0
AT1G46192	0
AT1G46264	19
AT1G46336	0
AT1G46408	0
AT1G46480	2
AT1G46552	3
AT1G46554	75
AT1G46624	1
AT1G46696	0
AT1G46768	49
AT1G46840	0
AT1G46912	0
AT1G46984	1
AT1G47056	204
AT1G47128	20417
AT1G47130	0
AT1G47200	110
AT1G47210	10
AT1G47220	0
AT1G47230	11
AT1G47240	57
AT1G47250	23
AT1G47260	771
AT1G47265	0
AT1G47270	120
AT1G47271	2
AT1G47278	183
AT1G47280	0
AT1G47290	28
AT1G47300	0
AT1G47310	224
AT1G47317	0
AT1G47320	0
AT1G47330	144
AT1G47340	27
AT1G47350	0
AT1G47360	0
AT1G47370	6
AT1G47380	79
AT1G47389	0
AT1G47390	0
AT1G47395	0
AT1G47400	0
AT1G47405	0
AT1G47410	23
AT1G47420	1133
AT1G47430	0
AT1G47435	0
AT1G47440	6
AT1G47450	0
AT1G47460	0
AT1G47465	0
AT1G47470	0
AT1G47480	5
AT1G47485	0
AT1G47490	182
AT1G47495	0
AT1G47497	0
AT1G47500	97
AT1G47510	304
AT1G47520	52
AT1G47530	917
AT1G47540	0
AT1G47550	278
AT1G47560	5
AT1G47565	40
AT1G47570	112
AT1G47578	3
AT1G47580	676
AT1G47590	0
AT1G47595	0
AT1G47600	0
AT1G47603	1
AT1G47606	0
AT1G47610	0
AT1G47620	0
AT1G47625	0
AT1G47630	0
AT1G47640	218
AT1G47650	0
AT1G47655	13
AT1G47657	0
AT1G47660	0
AT1G47670	21
AT1G47680	0
AT1G47690	0
AT1G47695	0
AT1G47700	0
AT1G47705	0
AT1G47710	173
AT1G47720	19
AT1G47730	0
AT1G47740	95
AT1G47750	61
AT1G47760	4
AT1G47765	0
AT1G47770	0
AT1G47780	0
AT1G47783	0
AT1G47786	0
AT1G47790	0
AT1G47800	0
AT1G47810	0
AT1G47813	1
AT1G47816	0
AT1G47820	32
AT1G47830	101
AT1G47840	8
AT1G47845	0
AT1G47860	11
AT1G47870	51
AT1G47880	0
AT1G47885	0
AT1G47890	0
AT1G47900	68
AT1G47910	0
AT1G47915	0
AT1G47920	0
AT1G47930	1
AT1G47940	0
AT1G47950	0
AT1G47960	158
AT1G47970	394
AT1G47980	0
AT1G47990	0
AT1G48000	2
AT1G48010	0
AT1G48020	3
AT1G48030	3151
AT1G48040	68
AT1G48050	155
AT1G48060	4
AT1G48070	0
AT1G48080	0
AT1G48090	410
AT1G48095	0
AT1G48100	31
AT1G48110	348
AT1G48120	80
AT1G48130	0
AT1G48140	57
AT1G48145	0
AT1G48150	0
AT1G48160	174
AT1G48170	42
AT1G48175	28
AT1G48180	0
AT1G48190	0
AT1G48195	1
AT1G48200	39
AT1G48210	135
AT1G48220	1
AT1G48230	78
AT1G48240	123
AT1G48250	0
AT1G48260	114
AT1G48267	0
AT1G48268	0
AT1G48270	21
AT1G48280	26
AT1G48285	0
AT1G48290	0
AT1G48300	1851
AT1G48310	56
AT1G48315	7
AT1G48320	0
AT1G48325	0
AT1G48330	31
AT1G48340	0
AT1G48350	1914
AT1G48355	0
AT1G48360	18
AT1G48370	15
AT1G48380	78
AT1G48390	4
AT1G48400	0
AT1G48405	3
AT1G48410	903
AT1G48420	1036
AT1G48422	0
AT1G48430	370
AT1G48440	376
AT1G48450	3819
AT1G48460	73
AT1G48470	0
AT1G48480	51
AT1G48490	532
AT1G48500	7
AT1G48510	0
AT1G48520	429
AT1G48530	0
AT1G48540	209
AT1G48550	137
AT1G48560	11
AT1G48570	104
AT1G48580	4
AT1G48590	0
AT1G48600	3591
AT1G48605	9
AT1G48610	37
AT1G48620	303
AT1G48625	0
AT1G48630	50
AT1G48635	217
AT1G48640	1
AT1G48650	198
AT1G48660	0
AT1G48670	0
AT1G48680	0
AT1G48690	0
AT1G48698	0
AT1G48700	1
AT1G48710	14
AT1G48720	5
AT1G48725	8
AT1G48730	0
AT1G48740	2
AT1G48742	0
AT1G48745	21
AT1G48750	0
AT1G48760	147
AT1G48770	59
AT1G48780	37
AT1G48790	338
AT1G48800	0
AT1G48810	0
AT1G48820	0
AT1G48830	457
AT1G48840	562
AT1G48850	479
AT1G48860	368
AT1G48870	7
AT1G48880	16
AT1G48890	0
AT1G48900	359
AT1G48910	0
AT1G48912	0
AT1G48920	602
AT1G48930	0
AT1G48940	0
AT1G48950	156
AT1G48953	0
AT1G48960	17
AT1G48970	311
AT1G48980	1
AT1G48990	0
AT1G49000	6
AT1G49005	0
AT1G49010	248
AT1G49015	0
AT1G49020	0
AT1G49030	0
AT1G49032	515
AT1G49040	294
AT1G49050	167
AT1G49060	0
AT1G49070	0
AT1G49080	0
AT1G49090	0
AT1G49100	0
AT1G49110	0
AT1G49120	1
AT1G49130	2039
AT1G49140	417
AT1G49150	0
AT1G49160	56
AT1G49170	61
AT1G49180	148
AT1G49190	0
AT1G49200	14
AT1G49205	0
AT1G49210	23
AT1G49220	1
AT1G49225	0
AT1G49230	3
AT1G49240	1077
AT1G49245	73
AT1G49250	0
AT1G49260	0
AT1G49270	0
AT1G49280	0
AT1G49290	0
AT1G49300	826
AT1G49310	49
AT1G49320	36
AT1G49330	0
AT1G49340	286
AT1G49350	26
AT1G49360	31
AT1G49370	8
AT1G49380	301
AT1G49390	2
AT1G49400	42
AT1G49405	24
AT1G49410	54
AT1G49420	0
AT1G49430	20
AT1G49435	0
AT1G49440	0
AT1G49450	9
AT1G49460	0
AT1G49470	52
AT1G49475	3
AT1G49480	505
AT1G49490	148
AT1G49500	357
AT1G49510	174
AT1G49520	71
AT1G49530	9
AT1G49540	61
AT1G49550	0
AT1G49560	221
AT1G49570	0
AT1G49580	21
AT1G49590	205
AT1G49600	228
AT1G49610	3
AT1G49620	14
AT1G49630	53
AT1G49640	0
AT1G49650	273
AT1G49660	126
AT1G49670	149
AT1G49680	0
AT1G49690	0
AT1G49700	5
AT1G49710	723
AT1G49715	0
AT1G49720	155
AT1G49730	159
AT1G49740	770
AT1G49750	1029
AT1G49760	241
AT1G49770	0
AT1G49780	37
AT1G49790	20
AT1G49800	0
AT1G49810	0
AT1G49820	339
AT1G49830	0
AT1G49832	5
AT1G49840	326
AT1G49850	84
AT1G49860	0
AT1G49870	1
AT1G49880	83
AT1G49890	165
AT1G49900	40
AT1G49910	2
AT1G49920	3
AT1G49930	0
AT1G49938	4
AT1G49940	16
AT1G49950	577
AT1G49952	2
AT1G49960	2
AT1G49970	2985
AT1G49975	160
AT1G49980	88
AT1G49990	5
AT1G50000	26
AT1G50010	413
AT1G50020	567
AT1G50030	606
AT1G50040	74
AT1G50050	1
AT1G50055	24
AT1G50060	0
AT1G50070	0
AT1G50080	0
AT1G50090	0
AT1G50100	0
AT1G50110	9
AT1G50120	111
AT1G50130	0
AT1G50140	538
AT1G50160	0
AT1G50170	198
AT1G50180	27
AT1G50190	0
AT1G50200	2514
AT1G50210	0
AT1G50220	0
AT1G50240	5
AT1G50250	4270
AT1G50260	422
AT1G50270	21
AT1G50280	33
AT1G50290	198
AT1G50300	213
AT1G50310	4
AT1G50320	1257
AT1G50325	0
AT1G50330	0
AT1G50340	0
AT1G50350	0
AT1G50360	69
AT1G50370	450
AT1G50380	235
AT1G50390	14
AT1G50400	2
AT1G50410	172
AT1G50420	205
AT1G50430	279
AT1G50440	95
AT1G50450	460
AT1G50460	188
AT1G50470	0
AT1G50480	2162
AT1G50490	20
AT1G50500	196
AT1G50510	85
AT1G50520	20
AT1G50530	0
AT1G50550	1
AT1G50560	1
AT1G50570	216
AT1G50575	57
AT1G50580	0
AT1G50590	57
AT1G50600	713
AT1G50610	0
AT1G50620	66
AT1G50630	149
AT1G50640	1416
AT1G50650	0
AT1G50659	1
AT1G50660	373
AT1G50670	229
AT1G50680	0
AT1G50690	0
AT1G50700	8
AT1G50710	36
AT1G50720	0
AT1G50730	233
AT1G50732	391
AT1G50735	0
AT1G50740	172
AT1G50745	14
AT1G50750	0
AT1G50760	0
AT1G50770	0
AT1G50780	0
AT1G50790	3
AT1G50810	0
AT1G50820	0
AT1G50830	1
AT1G50840	355
AT1G50850	0
AT1G50860	0
AT1G50870	0
AT1G50880	0
AT1G50890	44
AT1G50900	319
AT1G50910	6
AT1G50920	511
AT1G50930	0
AT1G50940	158
AT1G50950	17
AT1G50960	0
AT1G50970	37
AT1G50980	0
AT1G50990	0
AT1G51000	0
AT1G51010	0
AT1G51020	0
AT1G51030	0
AT1G51035	0
AT1G51040	0
AT1G51050	0
AT1G51055	0
AT1G51060	99
AT1G51070	354
AT1G51080	17
AT1G51085	0
AT1G51090	18
AT1G51100	108
AT1G51110	951
AT1G51120	0
AT1G51130	13
AT1G51140	107
AT1G51150	0
AT1G51160	181
AT1G51170	51
AT1G51172	0
AT1G51175	0
AT1G51190	0
AT1G51200	2862
AT1G51210	0
AT1G51220	0
AT1G51230	0
AT1G51240	0
AT1G51250	0
AT1G51260	0
AT1G51270	91
AT1G51290	0
AT1G51300	0
AT1G51310	267
AT1G51320	0
AT1G51330	0
AT1G51340	209
AT1G51350	251
AT1G51355	4
AT1G51360	148
AT1G51370	60
AT1G51380	15
AT1G51390	60
AT1G51400	62
AT1G51402	0
AT1G51405	5
AT1G51410	0
AT1G51420	0
AT1G51430	100
AT1G51440	119
AT1G51450	59
AT1G51460	1
AT1G51470	0
AT1G51480	0
AT1G51490	0
AT1G51500	922
AT1G51510	277
AT1G51520	3
AT1G51530	0
AT1G51538	0
AT1G51540	45
AT1G51550	46
AT1G51560	74
AT1G51570	342
AT1G51580	59
AT1G51590	164
AT1G51600	123
AT1G51610	59
AT1G51620	3
AT1G51630	92
AT1G51640	0
AT1G51645	3
AT1G51650	1080
AT1G51660	62
AT1G51670	2
AT1G51680	611
AT1G51690	477
AT1G51700	191
AT1G51710	1027
AT1G51720	393
AT1G51730	322
AT1G51740	105
AT1G51745	103
AT1G51750	0
AT1G51760	319
AT1G51770	0
AT1G51780	0
AT1G51790	1
AT1G51800	0
AT1G51802	0
AT1G51805	162
AT1G51810	0
AT1G51820	0
AT1G51823	0
AT1G51830	0
AT1G51840	0
AT1G51850	0
AT1G51860	2
AT1G51870	1
AT1G51880	0
AT1G51890	0
AT1G51900	0
AT1G51910	0
AT1G51913	0
AT1G51915	0
AT1G51920	1
AT1G51930	0
AT1G51940	36
AT1G51950	430
AT1G51960	0
AT1G51965	70
AT1G51970	0
AT1G51980	1445
AT1G51990	0
AT1G52000	324
AT1G52010	0
AT1G52020	0
AT1G52030	2
AT1G52040	7
AT1G52050	0
AT1G52060	0
AT1G52070	0
AT1G52080	48
AT1G52085	0
AT1G52087	0
AT1G52090	0
AT1G52100	0
AT1G52110	0
AT1G52120	0
AT1G52130	0
AT1G52140	66
AT1G52150	470
AT1G52155	32
AT1G52160	76
AT1G52170	0
AT1G52180	0
AT1G52185	0
AT1G52190	182
AT1G52191	0
AT1G52200	6
AT1G52210	0
AT1G52211	0
AT1G52220	2396
AT1G52230	5973
AT1G52240	18
AT1G52245	26
AT1G52260	40
AT1G52270	6
AT1G52280	21
AT1G52290	23
AT1G52300	729
AT1G52310	123
AT1G52315	1
AT1G52320	235
AT1G52325	0
AT1G52330	0
AT1G52340	103
AT1G52342	268
AT1G52343	5
AT1G52347	57
AT1G52350	0
AT1G52360	493
AT1G52370	194
AT1G52380	152
AT1G52390	2
AT1G52400	122
AT1G52410	118
AT1G52415	0
AT1G52420	495
AT1G52430	0
AT1G52440	0
AT1G52450	0
AT1G52460	0
AT1G52470	0
AT1G52490	0
AT1G52495	0
AT1G52500	60
AT1G52510	771
AT1G52520	76
AT1G52530	0
AT1G52540	46
AT1G52550	115
AT1G52560	2846
AT1G52565	154
AT1G52570	4
AT1G52580	0
AT1G52590	240
AT1G52600	141
AT1G52603	0
AT1G52610	0
AT1G52615	0
AT1G52618	39
AT1G52620	18
AT1G52630	27
AT1G52640	2
AT1G52650	1
AT1G52660	0
AT1G52670	99
AT1G52680	0
AT1G52690	9
AT1G52695	0
AT1G52696	0
AT1G52700	21
AT1G52710	142
AT1G52720	179
AT1G52730	187
AT1G52740	1021
AT1G52750	1
AT1G52760	275
AT1G52770	5
AT1G52780	109
AT1G52790	0
AT1G52800	2
AT1G52810	0
AT1G52820	58
AT1G52825	61
AT1G52827	306
AT1G52830	9
AT1G52840	0
AT1G52850	0
AT1G52855	42
AT1G52857	0
AT1G52860	0
AT1G52870	26511
AT1G52880	45
AT1G52890	15
AT1G52900	0
AT1G52905	3
AT1G52910	3
AT1G52920	1
AT1G52930	52
AT1G52940	0
AT1G52942	0
AT1G52950	0
AT1G52960	0
AT1G52970	0
AT1G52980	547
AT1G52990	0
AT1G53000	120
AT1G53010	0
AT1G53020	0
AT1G53023	0
AT1G53025	12
AT1G53030	115
AT1G53035	3
AT1G53040	23
AT1G53050	110
AT1G53060	21
AT1G53070	1
AT1G53080	0
AT1G53090	192
AT1G53100	1
AT1G53110	129
AT1G53120	83
AT1G53130	0
AT1G53140	1
AT1G53160	29
AT1G53163	3
AT1G53165	255
AT1G53170	178
AT1G53180	2
AT1G53190	434
AT1G53200	38
AT1G53210	5240
AT1G53220	0
AT1G53230	3
AT1G53233	0
AT1G53240	1290
AT1G53250	160
AT1G53260	1
AT1G53265	0
AT1G53270	7
AT1G53280	848
AT1G53282	0
AT1G53285	0
AT1G53290	30
AT1G53300	88
AT1G53310	255
AT1G53320	763
AT1G53325	0
AT1G53330	4
AT1G53340	0
AT1G53345	1
AT1G53350	74
AT1G53360	0
AT1G53366	0
AT1G53370	0
AT1G53380	140
AT1G53390	58
AT1G53400	634
AT1G53410	17
AT1G53420	1
AT1G53430	88
AT1G53440	62
AT1G53450	228
AT1G53460	108
AT1G53470	11
AT1G53480	0
AT1G53490	4
AT1G53500	35
AT1G53510	463
AT1G53520	407
AT1G53530	65
AT1G53540	74982
AT1G53541	0
AT1G53542	2
AT1G53550	1
AT1G53560	1239
AT1G53570	706
AT1G53580	1741
AT1G53590	536
AT1G53600	3
AT1G53610	0
AT1G53620	0
AT1G53625	2
AT1G53630	0
AT1G53633	0
AT1G53635	0
AT1G53640	0
AT1G53645	90
AT1G53650	59
AT1G53655	1
AT1G53660	0
AT1G53670	1010
AT1G53680	19
AT1G53683	0
AT1G53687	3
AT1G53690	15
AT1G53700	2
AT1G53705	0
AT1G53708	0
AT1G53710	100
AT1G53720	167
AT1G53730	1874
AT1G53750	867
AT1G53760	52
AT1G53770	58
AT1G53780	704
AT1G53790	12
AT1G53800	222
AT1G53801	0
AT1G53810	0
AT1G53815	0
AT1G53820	0
AT1G53830	2
AT1G53840	436
AT1G53850	204
AT1G53860	10
AT1G53870	0
AT1G53875	0
AT1G53880	0
AT1G53885	0
AT1G53887	2
AT1G53890	1
AT1G53900	0
AT1G53903	0
AT1G53910	910
AT1G53920	7
AT1G53930	0
AT1G53935	1
AT1G53940	0
AT1G53945	0
AT1G53950	0
AT1G53970	0
AT1G53980	0
AT1G53990	0
AT1G54000	0
AT1G54010	1
AT1G54020	0
AT1G54030	154
AT1G54035	0
AT1G54040	293
AT1G54050	12596
AT1G54060	418
AT1G54070	0
AT1G54080	558
AT1G54090	81
AT1G54095	0
AT1G54100	6222
AT1G54110	92
AT1G54115	150
AT1G54120	31
AT1G54130	731
AT1G54140	55
AT1G54150	187
AT1G54160	41
AT1G54170	187
AT1G54180	5
AT1G54200	29
AT1G54210	195
AT1G54215	1
AT1G54217	3
AT1G54220	103
AT1G54230	0
AT1G54240	0
AT1G54250	52
AT1G54260	90
AT1G54270	362
AT1G54280	0
AT1G54290	280
AT1G54300	0
AT1G54310	142
AT1G54320	385
AT1G54330	3
AT1G54340	395
AT1G54350	353
AT1G54355	4
AT1G54360	232
AT1G54370	192
AT1G54380	68
AT1G54385	2
AT1G54390	139
AT1G54400	0
AT1G54410	6401
AT1G54420	0
AT1G54430	0
AT1G54440	78
AT1G54445	0
AT1G54450	6
AT1G54460	106
AT1G54470	0
AT1G54475	0
AT1G54490	492
AT1G54500	682
AT1G54510	35
AT1G54520	1540
AT1G54530	0
AT1G54540	0
AT1G54550	0
AT1G54560	5
AT1G54570	102
AT1G54575	45
AT1G54580	179
AT1G54590	1
AT1G54600	0
AT1G54610	263
AT1G54620	0
AT1G54630	276
AT1G54640	0
AT1G54650	23
AT1G54660	0
AT1G54670	0
AT1G54680	51
AT1G54690	22
AT1G54700	0
AT1G54710	400
AT1G54720	0
AT1G54730	174
AT1G54740	325
AT1G54750	0
AT1G54760	0
AT1G54770	59
AT1G54773	7
AT1G54775	0
AT1G54780	3035
AT1G54790	5
AT1G54820	14
AT1G54830	187
AT1G54840	0
AT1G54850	44
AT1G54860	0
AT1G54870	0
AT1G54890	0
AT1G54905	0
AT1G54920	226
AT1G54923	0
AT1G54926	0
AT1G54930	1
AT1G54940	0
AT1G54950	0
AT1G54953	0
AT1G54955	0
AT1G54957	0
AT1G54960	4
AT1G54970	0
AT1G54980	0
AT1G54985	0
AT1G54990	67
AT1G55000	528
AT1G55010	1
AT1G55020	137
AT1G55030	0
AT1G55035	0
AT1G55040	7
AT1G55050	2
AT1G55060	0
AT1G55070	0
AT1G55080	72
AT1G55090	412
AT1G55100	0
AT1G55110	105
AT1G55120	16
AT1G55130	44
AT1G55140	51
AT1G55150	196
AT1G55152	0
AT1G55160	111
AT1G55170	57
AT1G55175	8
AT1G55180	16
AT1G55190	0
AT1G55200	0
AT1G55205	1
AT1G55207	0
AT1G55210	125
AT1G55220	0
AT1G55221	0
AT1G55230	0
AT1G55240	0
AT1G55250	394
AT1G55260	46
AT1G55265	0
AT1G55270	113
AT1G55280	319
AT1G55290	1
AT1G55300	133
AT1G55310	1362
AT1G55320	83
AT1G55325	307
AT1G55330	0
AT1G55335	0
AT1G55340	333
AT1G55350	672
AT1G55360	122
AT1G55365	0
AT1G55370	220
AT1G55380	1
AT1G55390	0
AT1G55400	0
AT1G55410	0
AT1G55420	0
AT1G55430	0
AT1G55440	0
AT1G55450	105
AT1G55460	218
AT1G55470	0
AT1G55475	39
AT1G55480	2085
AT1G55490	2270
AT1G55500	143
AT1G55510	874
AT1G55520	284
AT1G55525	0
AT1G55530	3125
AT1G55535	44
AT1G55540	98
AT1G55546	0
AT1G55550	8
AT1G55560	0
AT1G55570	0
AT1G55580	3
AT1G55590	185
AT1G55591	0
AT1G55600	0
AT1G55604	0
AT1G55610	14
AT1G55620	385
AT1G55625	0
AT1G55630	32
AT1G55640	0
AT1G55650	0
AT1G55660	0
AT1G55670	3894
AT1G55673	0
AT1G55675	83
AT1G55680	785
AT1G55690	60
AT1G55700	0
AT1G55710	0
AT1G55720	0
AT1G55730	116
AT1G55740	22
AT1G55750	64
AT1G55755	0
AT1G55760	9
AT1G55770	0
AT1G55775	0
AT1G55790	0
AT1G55800	3
AT1G55803	4
AT1G55805	1250
AT1G55810	2292
AT1G55820	150
AT1G55830	69
AT1G55840	194
AT1G55850	407
AT1G55860	865
AT1G55865	1
AT1G55870	136
AT1G55880	94
AT1G55890	44
AT1G55900	38
AT1G55910	69
AT1G55915	17
AT1G55917	0
AT1G55920	155
AT1G55928	0
AT1G55930	87
AT1G55940	0
AT1G55945	0
AT1G55947	0
AT1G55950	0
AT1G55960	1205
AT1G55964	1
AT1G55970	104
AT1G55980	65
AT1G55990	0
AT1G56000	85
AT1G56010	31
AT1G56020	4
AT1G56030	0
AT1G56040	0
AT1G56045	188
AT1G56050	94
AT1G56060	2
AT1G56070	4017
AT1G56080	2
AT1G56085	0
AT1G56090	119
AT1G56100	0
AT1G56105	0
AT1G56110	106
AT1G56120	3
AT1G56130	1
AT1G56140	59
AT1G56145	205
AT1G56150	95
AT1G56160	0
AT1G56165	2
AT1G56170	0
AT1G56180	169
AT1G56190	4128
AT1G56200	1637
AT1G56210	38
AT1G56220	6597
AT1G56225	0
AT1G56230	112
AT1G56233	0
AT1G56240	0
AT1G56242	0
AT1G56250	0
AT1G56260	21
AT1G56270	1
AT1G56280	4555
AT1G56290	144
AT1G56300	182
AT1G56310	90
AT1G56320	3
AT1G56330	340
AT1G56340	566
AT1G56345	12
AT1G56350	22
AT1G56360	0
AT1G56380	0
AT1G56385	0
AT1G56390	0
AT1G56400	0
AT1G56410	4
AT1G56415	0
AT1G56418	0
AT1G56420	58
AT1G56423	99
AT1G56430	27
AT1G56440	615
AT1G56450	399
AT1G56460	305
AT1G56470	0
AT1G56480	0
AT1G56490	0
AT1G56500	990
AT1G56510	226
AT1G56520	47
AT1G56530	0
AT1G56540	7
AT1G56550	0
AT1G56553	0
AT1G56555	0
AT1G56560	96
AT1G56570	7
AT1G56580	0
AT1G56590	106
AT1G56600	689
AT1G56605	0
AT1G56610	47
AT1G56612	76
AT1G56620	0
AT1G56630	0
AT1G56640	0
AT1G56650	1
AT1G56660	613
AT1G56670	19
AT1G56675	0
AT1G56680	0
AT1G56690	2
AT1G56700	247
AT1G56710	0
AT1G56720	44
AT1G56730	0
AT1G56740	0
AT1G56750	0
AT1G56760	0
AT1G56770	0
AT1G56780	0
AT1G56790	0
AT1G56800	0
AT1G56810	0
AT1G56820	0
AT1G56830	0
AT1G56840	0
AT1G56850	0
AT1G56860	0
AT1G56870	0
AT1G56880	0
AT1G56890	0
AT1G56900	0
AT1G56910	0
AT1G56920	0
AT1G56930	0
AT1G56940	0
AT1G56950	0
AT1G56960	0
AT1G56970	0
AT1G56980	0
AT1G56990	0
AT1G57000	0
AT1G57010	0
AT1G57020	0
AT1G57030	0
AT1G57040	0
AT1G57050	0
AT1G57060	0
AT1G57070	0
AT1G57080	0
AT1G57090	0
AT1G57100	0
AT1G57110	0
AT1G57120	0
AT1G57130	0
AT1G57140	0
AT1G57150	0
AT1G57160	0
AT1G57170	0
AT1G57180	0
AT1G57190	0
AT1G57200	0
AT1G57210	0
AT1G57220	0
AT1G57230	0
AT1G57240	0
AT1G57250	0
AT1G57260	0
AT1G57270	0
AT1G57280	0
AT1G57290	0
AT1G57300	0
AT1G57310	0
AT1G57320	0
AT1G57330	0
AT1G57340	0
AT1G57350	0
AT1G57360	0
AT1G57370	0
AT1G57380	0
AT1G57390	0
AT1G57400	0
AT1G57410	0
AT1G57420	0
AT1G57430	0
AT1G57440	0
AT1G57450	0
AT1G57460	0
AT1G57470	0
AT1G57480	0
AT1G57490	0
AT1G57500	0
AT1G57510	0
AT1G57520	0
AT1G57530	0
AT1G57540	67
AT1G57550	0
AT1G57560	1
AT1G57565	0
AT1G57570	0
AT1G57580	0
AT1G57590	1
AT1G57600	44
AT1G57610	59
AT1G57613	0
AT1G57620	12
AT1G57630	0
AT1G57640	0
AT1G57650	0
AT1G57660	214
AT1G57670	1
AT1G57680	287
AT1G57690	0
AT1G57700	14
AT1G57710	0
AT1G57720	1090
AT1G57730	0
AT1G57740	0
AT1G57750	0
AT1G57760	0
AT1G57765	76
AT1G57770	422
AT1G57775	0
AT1G57777	0
AT1G57780	0
AT1G57790	31
AT1G57800	0
AT1G57810	0
AT1G57820	226
AT1G57830	0
AT1G57835	0
AT1G57840	0
AT1G57850	1
AT1G57860	180
AT1G57870	82
AT1G57900	0
AT1G57906	0
AT1G57943	0
AT1G57980	29
AT1G57990	229
AT1G58007	0
AT1G58010	0
AT1G58020	0
AT1G58025	173
AT1G58030	1561
AT1G58037	0
AT1G58040	0
AT1G58050	0
AT1G58055	0
AT1G58060	201
AT1G58070	60
AT1G58080	451
AT1G58090	0
AT1G58100	200
AT1G58110	114
AT1G58120	12
AT1G58130	21
AT1G58140	0
AT1G58150	88
AT1G58160	1
AT1G58170	147
AT1G58180	1940
AT1G58190	18
AT1G58200	1683
AT1G58210	53
AT1G58215	5
AT1G58220	171
AT1G58223	0
AT1G58225	3
AT1G58230	279
AT1G58235	98
AT1G58242	0
AT1G58245	0
AT1G58248	0
AT1G58250	440
AT1G58260	0
AT1G58265	0
AT1G58270	66
AT1G58280	132
AT1G58290	4981
AT1G58300	10
AT1G58310	0
AT1G58320	0
AT1G58330	0
AT1G58340	31
AT1G58350	373
AT1G58360	2390
AT1G58370	23
AT1G58380	53
AT1G58390	1
AT1G58400	3
AT1G58410	1
AT1G58420	1
AT1G58430	0
AT1G58440	114
AT1G58450	0
AT1G58460	0
AT1G58470	160
AT1G58520	542
AT1G58525	0
AT1G58561	568
AT1G58590	29
AT1G58602	354
AT1G58643	0
AT1G58684	0
AT1G58725	0
AT1G58766	0
AT1G58807	0
AT1G58808	0
AT1G58848	26
AT1G58889	6
AT1G58936	0
AT1G58983	0
AT1G59030	0
AT1G59077	0
AT1G59124	2
AT1G59171	0
AT1G59218	4
AT1G59265	1
AT1G59312	0
AT1G59359	0
AT1G59406	0
AT1G59453	0
AT1G59460	0
AT1G59470	0
AT1G59500	0
AT1G59510	36
AT1G59520	169
AT1G59530	0
AT1G59540	2
AT1G59550	0
AT1G59560	13
AT1G59570	0
AT1G59580	141
AT1G59590	76
AT1G59600	74
AT1G59610	507
AT1G59620	222
AT1G59630	0
AT1G59640	10
AT1G59650	127
AT1G59660	269
AT1G59670	0
AT1G59675	0
AT1G59680	0
AT1G59690	0
AT1G59700	576
AT1G59710	101
AT1G59720	59
AT1G59722	0
AT1G59723	0
AT1G59724	0
AT1G59725	0
AT1G59730	0
AT1G59740	22
AT1G59750	429
AT1G59760	266
AT1G59770	0
AT1G59780	0
AT1G59790	0
AT1G59800	0
AT1G59810	0
AT1G59820	332
AT1G59830	253
AT1G59833	0
AT1G59835	0
AT1G59840	255
AT1G59850	0
AT1G59860	7886
AT1G59865	135
AT1G59870	624
AT1G59880	0
AT1G59885	0
AT1G59890	219
AT1G59900	1447
AT1G59910	179
AT1G59920	0
AT1G59930	2
AT1G59940	0
AT1G59950	0
AT1G59960	46
AT1G59970	14
AT1G59980	601
AT1G59990	139
AT1G60000	754
AT1G60010	430
AT1G60020	0
AT1G60025	0
AT1G60030	5
AT1G60040	0
AT1G60050	0
AT1G60060	2
AT1G60070	158
AT1G60072	0
AT1G60073	0
AT1G60075	0
AT1G60080	42
AT1G60090	0
AT1G60095	0
AT1G60110	0
AT1G60120	0
AT1G60130	0
AT1G60140	2373
AT1G60150	2
AT1G60160	1630
AT1G60170	645
AT1G60180	0
AT1G60190	660
AT1G60200	825
AT1G60220	164
AT1G60230	79
AT1G60240	0
AT1G60250	0
AT1G60260	413
AT1G60270	26
AT1G60280	0
AT1G60290	0
AT1G60300	0
AT1G60310	0
AT1G60320	0
AT1G60330	0
AT1G60340	1
AT1G60350	2
AT1G60360	8
AT1G60370	0
AT1G60380	0
AT1G60390	2
AT1G60400	0
AT1G60410	0
AT1G60420	336
AT1G60430	65
AT1G60440	144
AT1G60450	0
AT1G60460	1
AT1G60470	0
AT1G60480	0
AT1G60490	205
AT1G60500	0
AT1G60505	0
AT1G60510	0
AT1G60520	1
AT1G60525	16
AT1G60530	1
AT1G60540	0
AT1G60545	7
AT1G60550	1610
AT1G60560	38
AT1G60570	0
AT1G60580	0
AT1G60590	82
AT1G60600	132
AT1G60610	33
AT1G60620	60
AT1G60625	0
AT1G60630	32
AT1G60640	63
AT1G60650	209
AT1G60660	21
AT1G60670	113
AT1G60680	2
AT1G60690	52
AT1G60700	31
AT1G60710	761
AT1G60720	0
AT1G60730	139
AT1G60740	4
AT1G60750	2
AT1G60760	0
AT1G60770	55
AT1G60780	331
AT1G60783	0
AT1G60787	0
AT1G60790	312
AT1G60800	651
AT1G60810	22
AT1G60815	0
AT1G60820	0
AT1G60830	1
AT1G60835	0
AT1G60840	0
AT1G60850	32
AT1G60860	41
AT1G60870	544
AT1G60880	0
AT1G60890	17
AT1G60900	369
AT1G60910	0
AT1G60913	0
AT1G60920	0
AT1G60930	26
AT1G60940	1543
AT1G60950	10114
AT1G60960	52
AT1G60970	2
AT1G60980	0
AT1G60983	0
AT1G60985	0
AT1G60986	0
AT1G60987	0
AT1G60989	42
AT1G60990	375
AT1G60995	83
AT1G61000	27
AT1G61010	224
AT1G61020	0
AT1G61030	120
AT1G61040	353
AT1G61050	0
AT1G61060	0
AT1G61065	43
AT1G61070	0
AT1G61080	0
AT1G61090	0
AT1G61093	0
AT1G61095	0
AT1G61097	0
AT1G61100	533
AT1G61105	0
AT1G61110	0
AT1G61120	2
AT1G61130	0
AT1G61140	413
AT1G61150	277
AT1G61160	0
AT1G61165	0
AT1G61170	10
AT1G61180	82
AT1G61190	197
AT1G61200	0
AT1G61210	503
AT1G61215	38
AT1G61224	0
AT1G61226	0
AT1G61230	0
AT1G61240	65
AT1G61250	512
AT1G61255	1
AT1G61260	47
AT1G61270	0
AT1G61275	1
AT1G61280	3
AT1G61290	2
AT1G61300	199
AT1G61310	32
AT1G61320	0
AT1G61330	0
AT1G61340	1153
AT1G61350	90
AT1G61360	16
AT1G61370	8
AT1G61380	57
AT1G61390	1
AT1G61400	10
AT1G61410	2
AT1G61415	0
AT1G61420	6
AT1G61430	51
AT1G61440	0
AT1G61450	1
AT1G61460	45
AT1G61470	43
AT1G61475	0
AT1G61480	0
AT1G61490	4
AT1G61500	71
AT1G61510	0
AT1G61520	57050
AT1G61540	0
AT1G61542	0
AT1G61550	0
AT1G61560	3
AT1G61562	0
AT1G61563	0
AT1G61565	0
AT1G61566	0
AT1G61570	58
AT1G61575	0
AT1G61580	166
AT1G61590	0
AT1G61600	10
AT1G61610	12
AT1G61620	960
AT1G61630	0
AT1G61640	70
AT1G61650	0
AT1G61660	848
AT1G61665	0
AT1G61667	6
AT1G61670	125
AT1G61680	3
AT1G61685	0
AT1G61688	0
AT1G61690	541
AT1G61700	0
AT1G61710	2
AT1G61720	1
AT1G61730	77
AT1G61732	0
AT1G61740	933
AT1G61750	0
AT1G61760	0
AT1G61770	101
AT1G61780	392
AT1G61790	404
AT1G61795	22
AT1G61800	32
AT1G61810	4
AT1G61820	2
AT1G61830	16
AT1G61840	0
AT1G61850	314
AT1G61860	1
AT1G61870	62
AT1G61880	0
AT1G61890	165
AT1G61900	241
AT1G61910	0
AT1G61920	0
AT1G61930	0
AT1G61940	0
AT1G61950	0
AT1G61960	25
AT1G61970	62
AT1G61980	32
AT1G61990	48
AT1G62000	0
AT1G62010	21
AT1G62020	246
AT1G62030	67
AT1G62035	3
AT1G62040	466
AT1G62045	23
AT1G62050	31
AT1G62055	0
AT1G62060	0
AT1G62070	0
AT1G62075	0
AT1G62080	0
AT1G62085	22
AT1G62090	0
AT1G62095	0
AT1G62110	3
AT1G62120	13
AT1G62130	112
AT1G62150	6
AT1G62160	1
AT1G62170	0
AT1G62180	385
AT1G62190	0
AT1G62200	64
AT1G62210	0
AT1G62214	0
AT1G62220	0
AT1G62225	0
AT1G62230	0
AT1G62240	0
AT1G62250	283
AT1G62260	7
AT1G62262	0
AT1G62270	0
AT1G62280	0
AT1G62290	158
AT1G62300	47
AT1G62305	39
AT1G62310	706
AT1G62320	1
AT1G62330	55
AT1G62333	0
AT1G62340	0
AT1G62350	3
AT1G62355	0
AT1G62360	0
AT1G62370	11
AT1G62380	2216
AT1G62390	2091
AT1G62400	28
AT1G62410	0
AT1G62420	3
AT1G62421	0
AT1G62422	57
AT1G62430	201
AT1G62440	22
AT1G62450	0
AT1G62460	0
AT1G62480	1190
AT1G62490	6
AT1G62500	0
AT1G62510	1277
AT1G62515	0
AT1G62520	20
AT1G62530	0
AT1G62540	20
AT1G62550	0
AT1G62560	18
AT1G62570	484
AT1G62580	1
AT1G62590	12
AT1G62600	176
AT1G62610	8
AT1G62620	1
AT1G62630	60
AT1G62640	83
AT1G62650	0
AT1G62660	363
AT1G62670	10
AT1G62680	12
AT1G62690	0
AT1G62695	0
AT1G62700	6
AT1G62710	9
AT1G62720	7
AT1G62730	154
AT1G62740	2520
AT1G62750	7650
AT1G62760	77
AT1G62766	0
AT1G62770	19
AT1G62780	343
AT1G62790	14
AT1G62800	11
AT1G62810	40
AT1G62820	56
AT1G62830	55
AT1G62835	0
AT1G62840	0
AT1G62850	146
AT1G62860	8
AT1G62870	1
AT1G62880	38
AT1G62886	0
AT1G62890	0
AT1G62895	0
AT1G62900	1
AT1G62910	0
AT1G62914	38
AT1G62915	19
AT1G62920	9
AT1G62930	7
AT1G62935	0
AT1G62940	0
AT1G62950	71
AT1G62960	239
AT1G62970	63
AT1G62975	1
AT1G62978	0
AT1G62980	0
AT1G62981	5
AT1G62990	4
AT1G63000	95
AT1G63005	0
AT1G63010	636
AT1G63020	65
AT1G63030	0
AT1G63040	1
AT1G63050	70
AT1G63055	0
AT1G63057	0
AT1G63060	0
AT1G63070	0
AT1G63080	13
AT1G63090	382
AT1G63100	5
AT1G63105	0
AT1G63110	166
AT1G63120	170
AT1G63130	35
AT1G63140	0
AT1G63150	5
AT1G63160	10
AT1G63170	269
AT1G63180	160
AT1G63190	0
AT1G63200	0
AT1G63205	0
AT1G63206	0
AT1G63210	0
AT1G63220	5
AT1G63230	3
AT1G63240	79
AT1G63245	0
AT1G63250	19
AT1G63260	26
AT1G63270	50
AT1G63280	0
AT1G63290	182
AT1G63295	1
AT1G63300	21
AT1G63310	105
AT1G63320	0
AT1G63330	0
AT1G63340	0
AT1G63350	3
AT1G63360	166
AT1G63370	0
AT1G63380	1
AT1G63390	0
AT1G63400	2
AT1G63410	0
AT1G63420	41
AT1G63430	202
AT1G63440	48
AT1G63450	3
AT1G63460	75
AT1G63470	9
AT1G63480	47
AT1G63490	273
AT1G63500	456
AT1G63510	0
AT1G63520	5
AT1G63522	0
AT1G63530	90
AT1G63535	0
AT1G63540	0
AT1G63550	0
AT1G63570	3
AT1G63580	0
AT1G63590	0
AT1G63600	0
AT1G63610	387
AT1G63615	0
AT1G63630	0
AT1G63640	51
AT1G63650	2
AT1G63660	131
AT1G63670	62
AT1G63680	294
AT1G63690	754
AT1G63700	222
AT1G63710	0
AT1G63720	26
AT1G63730	18
AT1G63740	97
AT1G63750	52
AT1G63760	23
AT1G63770	3664
AT1G63780	122
AT1G63790	0
AT1G63800	611
AT1G63810	46
AT1G63820	0
AT1G63830	220
AT1G63835	0
AT1G63840	129
AT1G63850	94
AT1G63855	50
AT1G63860	72
AT1G63870	1
AT1G63880	280
AT1G63900	293
AT1G63910	0
AT1G63920	0
AT1G63930	0
AT1G63940	226
AT1G63950	0
AT1G63960	1
AT1G63970	469
AT1G63980	324
AT1G63990	0
AT1G64000	0
AT1G64010	2
AT1G64020	2
AT1G64030	0
AT1G64035	0
AT1G64040	722
AT1G64050	209
AT1G64060	104
AT1G64065	33
AT1G64070	0
AT1G64080	6
AT1G64090	323
AT1G64100	0
AT1G64105	0
AT1G64107	0
AT1G64110	4
AT1G64120	0
AT1G64130	0
AT1G64140	1417
AT1G64150	126
AT1G64160	0
AT1G64170	0
AT1G64180	18
AT1G64185	19
AT1G64190	180
AT1G64195	3
AT1G64200	2302
AT1G64210	13
AT1G64220	1
AT1G64230	2977
AT1G64235	0
AT1G64240	0
AT1G64250	2
AT1G64253	0
AT1G64255	0
AT1G64260	1
AT1G64270	54
AT1G64280	250
AT1G64290	0
AT1G64295	0
AT1G64300	31
AT1G64310	1
AT1G64320	0
AT1G64330	53
AT1G64340	0
AT1G64350	94
AT1G64355	317
AT1G64360	314
AT1G64370	9294
AT1G64380	43
AT1G64385	104
AT1G64390	53
AT1G64400	86
AT1G64405	0
AT1G64410	0
AT1G64420	0
AT1G64430	776
AT1G64440	153
AT1G64450	3
AT1G64455	0
AT1G64460	96
AT1G64480	0
AT1G64490	64
AT1G64500	1050
AT1G64510	1443
AT1G64520	765
AT1G64530	73
AT1G64540	0
AT1G64550	326
AT1G64560	63
AT1G64561	66
AT1G64563	599
AT1G64570	181
AT1G64572	19
AT1G64580	13
AT1G64583	1
AT1G64584	0
AT1G64585	0
AT1G64590	0
AT1G64600	25
AT1G64610	86
AT1G64618	2
AT1G64620	93
AT1G64625	1
AT1G64630	196
AT1G64633	0
AT1G64640	13
AT1G64650	54
AT1G64660	1185
AT1G64670	46
AT1G64680	2015
AT1G64690	5
AT1G64700	10
AT1G64710	78
AT1G64720	20367
AT1G64730	0
AT1G64740	483
AT1G64750	493
AT1G64760	35
AT1G64770	938
AT1G64780	692
AT1G64790	369
AT1G64795	0
AT1G64800	0
AT1G64810	337
AT1G64820	1
AT1G64830	0
AT1G64840	162
AT1G64850	484
AT1G64860	1907
AT1G64870	0
AT1G64880	70
AT1G64890	13
AT1G64900	729
AT1G64910	0
AT1G64920	0
AT1G64930	0
AT1G64940	1
AT1G64950	794
AT1G64960	87
AT1G64970	274
AT1G64980	185
AT1G64990	650
AT1G65000	52
AT1G65010	31
AT1G65020	187
AT1G65030	42
AT1G65032	12
AT1G65040	459
AT1G65050	0
AT1G65060	39
AT1G65070	334
AT1G65080	21
AT1G65090	0
AT1G65110	2
AT1G65113	0
AT1G65120	1
AT1G65130	3
AT1G65140	0
AT1G65150	43
AT1G65160	0
AT1G65165	0
AT1G65170	0
AT1G65180	1
AT1G65190	162
AT1G65200	0
AT1G65210	0
AT1G65220	605
AT1G65230	620
AT1G65240	3
AT1G65250	5
AT1G65260	2382
AT1G65270	216
AT1G65280	574
AT1G65290	651
AT1G65295	57
AT1G65300	0
AT1G65310	10
AT1G65320	303
AT1G65330	0
AT1G65340	0
AT1G65342	0
AT1G65346	0
AT1G65347	0
AT1G65349	0
AT1G65350	0
AT1G65352	0
AT1G65360	0
AT1G65365	0
AT1G65370	11
AT1G65380	36
AT1G65385	0
AT1G65390	1
AT1G65410	109
AT1G65420	2
AT1G65425	1
AT1G65430	315
AT1G65440	1608
AT1G65450	0
AT1G65470	7
AT1G65480	40
AT1G65481	0
AT1G65483	0
AT1G65484	1
AT1G65485	0
AT1G65486	102
AT1G65490	1547
AT1G65500	21
AT1G65510	22
AT1G65520	47
AT1G65540	305
AT1G65541	0
AT1G65550	0
AT1G65560	73
AT1G65570	0
AT1G65580	1117
AT1G65585	0
AT1G65590	625
AT1G65610	2
AT1G65620	8
AT1G65630	0
AT1G65640	0
AT1G65642	0
AT1G65650	137
AT1G65660	1683
AT1G65670	0
AT1G65680	0
AT1G65681	0
AT1G65690	2
AT1G65700	34
AT1G65710	0
AT1G65720	777
AT1G65730	0
AT1G65735	0
AT1G65740	0
AT1G65750	0
AT1G65760	4
AT1G65770	0
AT1G65780	0
AT1G65790	2
AT1G65800	452
AT1G65810	0
AT1G65820	321
AT1G65830	0
AT1G65840	191
AT1G65845	60
AT1G65850	0
AT1G65860	13
AT1G65870	4
AT1G65875	0
AT1G65880	0
AT1G65890	2
AT1G65900	3
AT1G65910	7
AT1G65920	10
AT1G65930	3225
AT1G65940	0
AT1G65950	160
AT1G65960	1604
AT1G65970	30
AT1G65980	7586
AT1G65985	0
AT1G65990	0
AT1G66000	0
AT1G66010	0
AT1G66020	0
AT1G66030	0
AT1G66040	0
AT1G66045	0
AT1G66050	1
AT1G66060	4
AT1G66070	123
AT1G66080	317
AT1G66090	67
AT1G66100	569
AT1G66110	7
AT1G66120	0
AT1G66130	553
AT1G66140	100
AT1G66145	0
AT1G66150	648
AT1G66160	62
AT1G66170	3
AT1G66173	17
AT1G66180	583
AT1G66190	75
AT1G66200	3227
AT1G66210	0
AT1G66220	0
AT1G66230	288
AT1G66235	4
AT1G66240	1108
AT1G66245	0
AT1G66250	45
AT1G66260	871
AT1G66270	0
AT1G66280	0
AT1G66290	0
AT1G66300	0
AT1G66310	0
AT1G66320	0
AT1G66330	900
AT1G66340	219
AT1G66345	10
AT1G66350	36
AT1G66360	0
AT1G66370	0
AT1G66380	0
AT1G66390	1
AT1G66400	99
AT1G66410	376
AT1G66420	0
AT1G66430	156
AT1G66440	0
AT1G66450	0
AT1G66460	2
AT1G66465	1
AT1G66470	0
AT1G66480	10
AT1G66490	0
AT1G66500	850
AT1G66510	679
AT1G66520	36
AT1G66530	84
AT1G66534	0
AT1G66540	64
AT1G66550	0
AT1G66560	0
AT1G66570	0
AT1G66580	1156
AT1G66590	29
AT1G66600	1
AT1G66610	0
AT1G66620	1
AT1G66630	0
AT1G66640	0
AT1G66650	6
AT1G66660	29
AT1G66670	894
AT1G66680	150
AT1G66690	3
AT1G66700	0
AT1G66710	0
AT1G66720	0
AT1G66725	9
AT1G66730	76
AT1G66740	93
AT1G66750	74
AT1G66760	211
AT1G66770	0
AT1G66780	0
AT1G66783	0
AT1G66795	0
AT1G66800	0
AT1G66810	41
AT1G66820	0
AT1G66830	1
AT1G66840	177
AT1G66850	0
AT1G66852	0
AT1G66855	0
AT1G66860	0
AT1G66870	0
AT1G66880	105
AT1G66890	56
AT1G66900	142
AT1G66910	108
AT1G66920	3
AT1G66930	0
AT1G66940	11
AT1G66950	0
AT1G66960	2
AT1G66970	1187
AT1G66980	433
AT1G66990	1
AT1G67000	5
AT1G67010	13
AT1G67020	0
AT1G67025	0
AT1G67030	0
AT1G67035	4
AT1G67040	19
AT1G67050	186
AT1G67060	67
AT1G67070	109
AT1G67080	466
AT1G67090	59435
AT1G67100	0
AT1G67105	1
AT1G67110	0
AT1G67120	194
AT1G67130	0
AT1G67140	215
AT1G67148	0
AT1G67150	0
AT1G67160	1
AT1G67170	62
AT1G67180	2
AT1G67190	85
AT1G67195	80
AT1G67200	0
AT1G67210	23
AT1G67220	0
AT1G67230	538
AT1G67235	0
AT1G67238	0
AT1G67240	0
AT1G67250	143
AT1G67260	0
AT1G67265	105
AT1G67270	0
AT1G67280	1956
AT1G67290	1
AT1G67300	391
AT1G67310	622
AT1G67320	33
AT1G67325	507
AT1G67328	0
AT1G67330	0
AT1G67340	366
AT1G67350	484
AT1G67360	4409
AT1G67365	198
AT1G67370	32
AT1G67390	0
AT1G67400	9
AT1G67410	40
AT1G67420	8
AT1G67430	858
AT1G67440	454
AT1G67450	0
AT1G67455	0
AT1G67460	6
AT1G67470	21
AT1G67480	514
AT1G67481	0
AT1G67490	154
AT1G67500	50
AT1G67510	20
AT1G67520	11
AT1G67530	347
AT1G67540	0
AT1G67550	140
AT1G67560	212
AT1G67570	24
AT1G67580	765
AT1G67590	42
AT1G67600	6
AT1G67610	0
AT1G67620	10
AT1G67623	2
AT1G67626	0
AT1G67630	10
AT1G67635	0
AT1G67640	1
AT1G67645	0
AT1G67650	1
AT1G67660	60
AT1G67670	0
AT1G67680	427
AT1G67690	15
AT1G67700	1864
AT1G67710	21
AT1G67720	47
AT1G67730	286
AT1G67740	12188
AT1G67750	19
AT1G67760	0
AT1G67770	0
AT1G67775	0
AT1G67780	0
AT1G67785	549
AT1G67790	0
AT1G67792	14
AT1G67800	53
AT1G67810	14
AT1G67820	33
AT1G67830	89
AT1G67840	576
AT1G67850	149
AT1G67855	1
AT1G67856	57
AT1G67860	1074
AT1G67865	2342
AT1G67870	13167
AT1G67880	83
AT1G67890	266
AT1G67900	671
AT1G67910	208
AT1G67920	171
AT1G67930	104
AT1G67940	59
AT1G67950	57
AT1G67960	70
AT1G67970	28
AT1G67980	0
AT1G67990	0
AT1G68000	205
AT1G68010	15175
AT1G68020	863
AT1G68030	6
AT1G68040	0
AT1G68050	1
AT1G68060	43
AT1G68070	147
AT1G68080	27
AT1G68090	0
AT1G68100	93
AT1G68110	84
AT1G68120	5
AT1G68130	80
AT1G68140	2289
AT1G68150	0
AT1G68160	85
AT1G68170	0
AT1G68180	3
AT1G68185	39
AT1G68190	1640
AT1G68200	3
AT1G68210	0
AT1G68220	71
AT1G68230	75
AT1G68238	8
AT1G68240	1
AT1G68250	0
AT1G68260	95
AT1G68270	0
AT1G68280	0
AT1G68285	0
AT1G68290	8
AT1G68300	1781
AT1G68310	97
AT1G68320	8
AT1G68325	0
AT1G68330	8
AT1G68340	67
AT1G68350	0
AT1G68360	3
AT1G68370	143
AT1G68380	0
AT1G68390	2
AT1G68400	39
AT1G68410	397
AT1G68420	0
AT1G68430	7
AT1G68440	1459
AT1G68450	1
AT1G68460	0
AT1G68470	5
AT1G68480	0
AT1G68490	899
AT1G68500	34
AT1G68510	0
AT1G68520	3549
AT1G68526	20
AT1G68530	3217
AT1G68540	35
AT1G68550	161
AT1G68560	2395
AT1G68568	1
AT1G68570	198
AT1G68580	968
AT1G68585	261
AT1G68590	1098
AT1G68600	76
AT1G68610	1
AT1G68620	250
AT1G68630	0
AT1G68640	2
AT1G68650	24
AT1G68660	1110
AT1G68670	709
AT1G68680	63
AT1G68690	24
AT1G68700	1
AT1G68710	185
AT1G68720	279
AT1G68723	0
AT1G68725	0
AT1G68730	77
AT1G68735	0
AT1G68740	46
AT1G68750	0
AT1G68760	9
AT1G68765	0
AT1G68770	0
AT1G68780	32
AT1G68790	288
AT1G68795	19
AT1G68800	5
AT1G68810	42
AT1G68820	216
AT1G68825	0
AT1G68830	1643
AT1G68840	629
AT1G68845	0
AT1G68850	0
AT1G68860	0
AT1G68862	22
AT1G68870	28
AT1G68872	9
AT1G68875	0
AT1G68877	0
AT1G68880	0
AT1G68890	483
AT1G68905	0
AT1G68907	0
AT1G68910	135
AT1G68920	477
AT1G68930	38
AT1G68935	0
AT1G68937	0
AT1G68940	0
AT1G68945	54
AT1G68950	0
AT1G68960	0
AT1G68970	0
AT1G68980	31
AT1G68990	44
AT1G69000	0
AT1G69010	159
AT1G69020	18
AT1G69030	114
AT1G69040	174
AT1G69050	4
AT1G69060	110
AT1G69070	83
AT1G69080	16
AT1G69085	0
AT1G69090	0
AT1G69100	0
AT1G69110	0
AT1G69120	0
AT1G69130	0
AT1G69140	6
AT1G69150	0
AT1G69160	412
AT1G69170	66
AT1G69180	0
AT1G69190	0
AT1G69200	43
AT1G69210	13
AT1G69220	451
AT1G69230	9
AT1G69240	0
AT1G69250	119
AT1G69252	389
AT1G69260	24
AT1G69270	11
AT1G69280	2
AT1G69290	11
AT1G69295	479
AT1G69300	0
AT1G69310	35
AT1G69320	4
AT1G69325	16
AT1G69330	13
AT1G69340	415
AT1G69350	6
AT1G69360	198
AT1G69370	44
AT1G69380	12
AT1G69390	473
AT1G69400	8
AT1G69410	2125
AT1G69420	163
AT1G69430	9
AT1G69440	7
AT1G69450	37
AT1G69460	319
AT1G69470	1
AT1G69480	76
AT1G69485	5
AT1G69490	806
AT1G69500	0
AT1G69510	1008
AT1G69520	11
AT1G69523	108
AT1G69526	43
AT1G69530	893
AT1G69540	19
AT1G69543	0
AT1G69550	183
AT1G69560	0
AT1G69570	31
AT1G69572	0
AT1G69580	78
AT1G69587	14
AT1G69588	0
AT1G69590	0
AT1G69600	0
AT1G69610	74
AT1G69620	1018
AT1G69630	0
AT1G69640	254
AT1G69650	0
AT1G69660	2
AT1G69670	208
AT1G69680	153
AT1G69690	119
AT1G69700	31
AT1G69710	1
AT1G69720	15
AT1G69730	301
AT1G69740	1353
AT1G69750	146
AT1G69760	322
AT1G69770	21
AT1G69780	23
AT1G69790	58
AT1G69792	0
AT1G69795	0
AT1G69797	0
AT1G69800	107
AT1G69810	0
AT1G69818	0
AT1G69820	0
AT1G69825	0
AT1G69828	0
AT1G69830	225
AT1G69840	466
AT1G69850	555
AT1G69860	0
AT1G69870	518
AT1G69880	0
AT1G69890	63
AT1G69900	3
AT1G69910	118
AT1G69920	0
AT1G69930	0
AT1G69935	294
AT1G69940	0
AT1G69950	20
AT1G69960	86
AT1G69970	32
AT1G69980	123
AT1G69981	0
AT1G69990	0
AT1G70000	81
AT1G70010	0
AT1G70020	16
AT1G70030	1
AT1G70040	0
AT1G70050	0
AT1G70060	255
AT1G70070	319
AT1G70080	0
AT1G70090	294
AT1G70100	249
AT1G70110	0
AT1G70120	0
AT1G70130	1
AT1G70140	60
AT1G70150	65
AT1G70160	774
AT1G70170	0
AT1G70175	0
AT1G70180	734
AT1G70185	0
AT1G70190	58
AT1G70200	171
AT1G70209	0
AT1G70210	33
AT1G70220	0
AT1G70230	53
AT1G70250	144
AT1G70260	2
AT1G70270	0
AT1G70280	167
AT1G70290	5166
AT1G70300	582
AT1G70310	725
AT1G70320	2541
AT1G70330	87
AT1G70335	0
AT1G70340	1
AT1G70350	26
AT1G70360	67
AT1G70370	527
AT1G70380	0
AT1G70390	0
AT1G70400	0
AT1G70410	1400
AT1G70420	61
AT1G70430	39
AT1G70440	32
AT1G70450	0
AT1G70460	4
AT1G70470	6
AT1G70475	0
AT1G70480	211
AT1G70490	646
AT1G70500	8
AT1G70505	222
AT1G70510	2
AT1G70518	54
AT1G70520	360
AT1G70530	344
AT1G70540	0
AT1G70550	19
AT1G70560	15
AT1G70570	337
AT1G70580	426
AT1G70581	4
AT1G70590	557
AT1G70600	376
AT1G70610	885
AT1G70620	1059
AT1G70630	12
AT1G70640	122
AT1G70645	0
AT1G70650	4
AT1G70660	214
AT1G70670	60
AT1G70680	0
AT1G70690	23
AT1G70700	1691
AT1G70710	60
AT1G70720	0
AT1G70730	937
AT1G70740	88
AT1G70750	119
AT1G70760	0
AT1G70770	448
AT1G70780	1954
AT1G70790	174
AT1G70800	61
AT1G70810	352
AT1G70820	448
AT1G70830	431
AT1G70840	0
AT1G70850	6
AT1G70860	0
AT1G70870	0
AT1G70880	2
AT1G70885	0
AT1G70890	160
AT1G70895	15
AT1G70900	378
AT1G70910	0
AT1G70920	4
AT1G70940	855
AT1G70944	0
AT1G70949	0
AT1G70950	4
AT1G70960	0
AT1G70970	0
AT1G70980	365
AT1G70985	5
AT1G70990	0
AT1G71000	1593
AT1G71002	1
AT1G71010	827
AT1G71015	6
AT1G71020	157
AT1G71030	654
AT1G71040	284
AT1G71050	12
AT1G71060	1
AT1G71070	32
AT1G71080	178
AT1G71090	584
AT1G71100	31
AT1G71110	29
AT1G71120	0
AT1G71130	108
AT1G71140	54
AT1G71150	0
AT1G71160	0
AT1G71170	339
AT1G71180	69
AT1G71190	86
AT1G71200	0
AT1G71210	49
AT1G71220	222
AT1G71230	15
AT1G71235	1
AT1G71240	590
AT1G71250	1
AT1G71260	141
AT1G71270	117
AT1G71280	2
AT1G71290	0
AT1G71300	0
AT1G71310	93
AT1G71320	0
AT1G71330	104
AT1G71340	964
AT1G71350	212
AT1G71360	54
AT1G71370	1
AT1G71380	0
AT1G71390	0
AT1G71400	1
AT1G71410	168
AT1G71420	1
AT1G71430	5
AT1G71440	46
AT1G71450	0
AT1G71460	38
AT1G71470	0
AT1G71480	127
AT1G71490	8
AT1G71500	3060
AT1G71520	1
AT1G71528	1
AT1G71530	0
AT1G71680	0
AT1G71690	0
AT1G71691	0
AT1G71692	0
AT1G71695	801
AT1G71696	146
AT1G71697	539
AT1G71700	0
AT1G71710	330
AT1G71720	676
AT1G71730	437
AT1G71740	0
AT1G71750	10
AT1G71760	2
AT1G71770	0
AT1G71780	46
AT1G71790	134
AT1G71800	79
AT1G71810	219
AT1G71820	292
AT1G71828	0
AT1G71830	17
AT1G71840	214
AT1G71850	8
AT1G71860	423
AT1G71865	21
AT1G71866	1
AT1G71870	6
AT1G71880	142
AT1G71890	3
AT1G71900	60
AT1G71910	29
AT1G71920	1
AT1G71930	6
AT1G71940	43
AT1G71950	608
AT1G71960	165
AT1G71970	43
AT1G71980	706
AT1G71990	31
AT1G72000	0
AT1G72010	202
AT1G72020	1203
AT1G72030	461
AT1G72040	171
AT1G72050	191
AT1G72060	35
AT1G72070	18
AT1G72080	0
AT1G72090	318
AT1G72100	1
AT1G72110	0
AT1G72120	118
AT1G72125	9
AT1G72130	114
AT1G72131	2
AT1G72140	0
AT1G72141	0
AT1G72150	4746
AT1G72160	419
AT1G72170	80
AT1G72175	310
AT1G72180	488
AT1G72190	48
AT1G72200	17
AT1G72210	3
AT1G72220	0
AT1G72230	7
AT1G72240	1
AT1G72250	46
AT1G72260	0
AT1G72270	0
AT1G72275	63
AT1G72280	9
AT1G72290	0
AT1G72300	322
AT1G72310	83
AT1G72320	165
AT1G72330	89
AT1G72340	165
AT1G72350	0
AT1G72360	18
AT1G72370	738
AT1G72390	517
AT1G72410	297
AT1G72416	452
AT1G72420	34
AT1G72430	543
AT1G72440	135
AT1G72450	187
AT1G72460	0
AT1G72470	15
AT1G72480	101
AT1G72490	8
AT1G72500	350
AT1G72510	380
AT1G72520	5
AT1G72530	46
AT1G72540	43
AT1G72545	2
AT1G72550	248
AT1G72560	131
AT1G72570	0
AT1G72580	0
AT1G72590	0
AT1G72600	2
AT1G72610	3
AT1G72620	0
AT1G72630	58
AT1G72640	731
AT1G72645	2236
AT1G72650	972
AT1G72660	1699
AT1G72670	19
AT1G72680	839
AT1G72690	10
AT1G72700	67
AT1G72710	976
AT1G72720	0
AT1G72730	22
AT1G72740	250
AT1G72750	888
AT1G72755	0
AT1G72760	66
AT1G72770	1945
AT1G72780	0
AT1G72790	36
AT1G72800	243
AT1G72810	72
AT1G72820	1332
AT1G72830	42
AT1G72840	32
AT1G72850	3
AT1G72852	4
AT1G72855	0
AT1G72860	0
AT1G72870	1
AT1G72880	438
AT1G72890	88
AT1G72900	190
AT1G72910	21
AT1G72920	1
AT1G72930	99
AT1G72940	23
AT1G72950	5
AT1G72960	2
AT1G72970	40
AT1G72980	2
AT1G72990	34
AT1G73000	0
AT1G73010	11
AT1G73020	22
AT1G73030	245
AT1G73040	45
AT1G73050	0
AT1G73060	1166
AT1G73065	0
AT1G73066	33
AT1G73080	145
AT1G73090	97
AT1G73100	69
AT1G73110	246
AT1G73120	0
AT1G73130	129
AT1G73140	1
AT1G73150	50
AT1G73160	0
AT1G73165	4
AT1G73170	373
AT1G73175	0
AT1G73177	23
AT1G73180	99
AT1G73190	0
AT1G73200	338
AT1G73210	15
AT1G73220	0
AT1G73230	529
AT1G73240	144
AT1G73250	155
AT1G73260	3
AT1G73270	0
AT1G73280	0
AT1G73290	0
AT1G73300	1
AT1G73310	38
AT1G73320	31
AT1G73325	3
AT1G73330	13
AT1G73340	3
AT1G73350	207
AT1G73360	8
AT1G73370	108
AT1G73380	161
AT1G73390	617
AT1G73400	24
AT1G73410	0
AT1G73430	220
AT1G73440	37
AT1G73445	15
AT1G73450	62
AT1G73460	172
AT1G73470	239
AT1G73480	4882
AT1G73490	149
AT1G73500	225
AT1G73510	1
AT1G73530	325
AT1G73540	1006
AT1G73550	2
AT1G73560	0
AT1G73570	19
AT1G73580	0
AT1G73590	5
AT1G73600	483
AT1G73603	0
AT1G73607	0
AT1G73610	3
AT1G73620	8
AT1G73630	34
AT1G73640	1
AT1G73650	221
AT1G73655	1247
AT1G73660	740
AT1G73670	180
AT1G73680	387
AT1G73687	0
AT1G73690	42
AT1G73700	8
AT1G73710	179
AT1G73720	108
AT1G73730	80
AT1G73740	308
AT1G73750	7072
AT1G73760	87
AT1G73770	14
AT1G73780	0
AT1G73790	5
AT1G73805	14
AT1G73810	1
AT1G73820	38
AT1G73830	90
AT1G73840	365
AT1G73850	81
AT1G73860	2
AT1G73870	451
AT1G73875	87
AT1G73880	109
AT1G73885	1653
AT1G73890	44
AT1G73900	0
AT1G73910	34
AT1G73920	2320
AT1G73930	67
AT1G73940	41
AT1G73950	160
AT1G73960	255
AT1G73965	1
AT1G73970	119
AT1G73980	540
AT1G73990	926
AT1G74000	0
AT1G74010	5
AT1G74020	98
AT1G74030	25
AT1G74035	0
AT1G74040	348
AT1G74045	0
AT1G74050	933
AT1G74055	0
AT1G74060	1031
AT1G74070	605
AT1G74080	0
AT1G74088	9
AT1G74090	115
AT1G74100	126
AT1G74110	0
AT1G74120	33
AT1G74130	0
AT1G74140	0
AT1G74150	2
AT1G74160	298
AT1G74170	127
AT1G74180	56
AT1G74190	0
AT1G74200	0
AT1G74205	0
AT1G74210	45
AT1G74220	0
AT1G74230	1484
AT1G74240	117
AT1G74250	177
AT1G74260	505
AT1G74270	308
AT1G74280	17
AT1G74290	2
AT1G74300	38
AT1G74310	30809
AT1G74320	303
AT1G74330	34
AT1G74340	87
AT1G74350	23
AT1G74360	32
AT1G74370	254
AT1G74380	92
AT1G74385	0
AT1G74390	12
AT1G74400	2
AT1G74410	49
AT1G74420	0
AT1G74430	2
AT1G74440	10
AT1G74450	170
AT1G74453	28
AT1G74456	19
AT1G74457	0
AT1G74458	9
AT1G74460	0
AT1G74470	16492
AT1G74480	1
AT1G74490	0
AT1G74500	0
AT1G74510	99
AT1G74520	188
AT1G74530	202
AT1G74540	0
AT1G74545	0
AT1G74550	0
AT1G74560	210
AT1G74570	0
AT1G74580	36
AT1G74590	9
AT1G74600	8
AT1G74610	0
AT1G74620	0
AT1G74630	0
AT1G74640	193
AT1G74650	0
AT1G74660	2
AT1G74670	1029
AT1G74675	0
AT1G74680	65
AT1G74690	85
AT1G74700	8
AT1G74710	44
AT1G74720	184
AT1G74730	418
AT1G74740	37
AT1G74750	25
AT1G74770	2
AT1G74780	68
AT1G74790	122
AT1G74800	21
AT1G74810	44
AT1G74820	0
AT1G74830	0
AT1G74840	302
AT1G74850	230
AT1G74860	90
AT1G74870	0
AT1G74875	8
AT1G74880	2242
AT1G74890	10
AT1G74900	2
AT1G74910	1643
AT1G74920	1327
AT1G74929	0
AT1G74930	88
AT1G74940	109
AT1G74950	163
AT1G74960	1331
AT1G74970	1452
AT1G74990	0
AT1G75000	22
AT1G75010	110
AT1G75020	55
AT1G75030	6
AT1G75040	17
AT1G75050	0
AT1G75060	5
AT1G75070	0
AT1G75080	128
AT1G75090	3
AT1G75100	715
AT1G75110	3
AT1G75120	20
AT1G75125	5
AT1G75130	98
AT1G75140	21
AT1G75150	2
AT1G75160	0
AT1G75163	17
AT1G75166	11
AT1G75170	135
AT1G75180	409
AT1G75190	102
AT1G75200	84
AT1G75210	147
AT1G75220	1853
AT1G75230	133
AT1G75240	15
AT1G75250	1
AT1G75260	8
AT1G75261	0
AT1G75270	176
AT1G75280	641
AT1G75290	26
AT1G75295	22
AT1G75300	0
AT1G75310	116
AT1G75330	935
AT1G75335	6
AT1G75340	239
AT1G75350	2604
AT1G75360	28
AT1G75370	976
AT1G75380	4924
AT1G75390	86
AT1G75394	2
AT1G75400	298
AT1G75410	1316
AT1G75420	69
AT1G75430	0
AT1G75440	119
AT1G75450	10
AT1G75460	1786
AT1G75470	2
AT1G75480	0
AT1G75490	120
AT1G75500	528
AT1G75510	149
AT1G75520	0
AT1G75530	0
AT1G75540	250
AT1G75550	16
AT1G75560	419
AT1G75570	0
AT1G75580	60
AT1G75590	5
AT1G75600	5
AT1G75610	0
AT1G75620	1
AT1G75630	556
AT1G75640	3
AT1G75650	0
AT1G75660	600
AT1G75670	49
AT1G75680	592
AT1G75690	1951
AT1G75700	3
AT1G75710	14
AT1G75717	0
AT1G75720	6
AT1G75730	403
AT1G75740	0
AT1G75750	4508
AT1G75760	147
AT1G75770	180
AT1G75780	9
AT1G75785	0
AT1G75790	0
AT1G75800	81
AT1G75810	120
AT1G75820	162
AT1G75830	0
AT1G75840	125
AT1G75850	424
AT1G75860	619
AT1G75870	0
AT1G75880	29
AT1G75890	2
AT1G75891	0
AT1G75900	102
AT1G75910	0
AT1G75920	0
AT1G75930	0
AT1G75940	0
AT1G75945	24
AT1G75950	2624
AT1G75960	10
AT1G75970	0
AT1G75980	135
AT1G75990	34
AT1G76000	0
AT1G76010	1752
AT1G76020	151
AT1G76030	1463
AT1G76040	69
AT1G76050	103
AT1G76060	59
AT1G76062	0
AT1G76065	37
AT1G76070	47
AT1G76080	4250
AT1G76090	129
AT1G76100	1828
AT1G76110	1212
AT1G76120	33
AT1G76130	560
AT1G76135	0
AT1G76140	369
AT1G76150	981
AT1G76160	572
AT1G76170	87
AT1G76180	5850
AT1G76185	80
AT1G76190	15
AT1G76200	783
AT1G76210	0
AT1G76220	0
AT1G76230	0
AT1G76240	6
AT1G76250	6
AT1G76260	26
AT1G76270	22
AT1G76280	131
AT1G76290	0
AT1G76300	137
AT1G76310	5
AT1G76320	143
AT1G76330	0
AT1G76340	42
AT1G76350	161
AT1G76360	32
AT1G76370	0
AT1G76380	22
AT1G76390	26
AT1G76400	186
AT1G76405	125
AT1G76410	93
AT1G76420	0
AT1G76430	0
AT1G76440	40
AT1G76450	1431
AT1G76460	359
AT1G76465	0
AT1G76470	0
AT1G76480	0
AT1G76490	3038
AT1G76500	0
AT1G76510	59
AT1G76520	23
AT1G76530	26
AT1G76540	5
AT1G76550	62
AT1G76560	110
AT1G76570	224
AT1G76580	251
AT1G76590	861
AT1G76600	140
AT1G76610	0
AT1G76620	26
AT1G76630	145
AT1G76640	0
AT1G76650	179
AT1G76660	126
AT1G76670	210
AT1G76680	56
AT1G76690	14
AT1G76700	191
AT1G76705	7
AT1G76710	73
AT1G76720	36
AT1G76728	0
AT1G76730	411
AT1G76740	1
AT1G76750	0
AT1G76760	16
AT1G76770	0
AT1G76780	24
AT1G76790	0
AT1G76800	124
AT1G76810	1717
AT1G76820	52
AT1G76830	0
AT1G76840	0
AT1G76850	218
AT1G76860	277
AT1G76870	7
AT1G76878	8
AT1G76880	0
AT1G76890	264
AT1G76892	0
AT1G76900	480
AT1G76910	0
AT1G76911	0
AT1G76920	265
AT1G76930	3
AT1G76940	231
AT1G76950	107
AT1G76952	4
AT1G76954	0
AT1G76955	5
AT1G76960	37
AT1G76965	2
AT1G76970	213
AT1G76980	48
AT1G76990	1141
AT1G76994	0
AT1G77000	449
AT1G77010	1
AT1G77020	31
AT1G77030	89
AT1G77040	0
AT1G77060	278
AT1G77080	411
AT1G77090	573
AT1G77093	0
AT1G77095	0
AT1G77100	0
AT1G77110	0
AT1G77120	93
AT1G77122	93
AT1G77130	223
AT1G77131	1
AT1G77138	0
AT1G77140	87
AT1G77145	7
AT1G77150	0
AT1G77160	0
AT1G77170	61
AT1G77180	2830
AT1G77190	1
AT1G77200	1
AT1G77210	284
AT1G77220	243
AT1G77230	16
AT1G77235	1
AT1G77240	0
AT1G77250	42
AT1G77260	182
AT1G77270	6
AT1G77280	31
AT1G77290	119
AT1G77300	320
AT1G77310	4
AT1G77320	5
AT1G77330	1
AT1G77340	0
AT1G77350	102
AT1G77360	3
AT1G77370	299
AT1G77380	39
AT1G77390	2
AT1G77400	6
AT1G77405	5
AT1G77410	144
AT1G77420	60
AT1G77440	473
AT1G77450	152
AT1G77460	219
AT1G77470	44
AT1G77480	419
AT1G77490	1825
AT1G77500	43
AT1G77510	150
AT1G77520	0
AT1G77525	0
AT1G77530	1
AT1G77540	98
AT1G77550	43
AT1G77560	0
AT1G77570	9
AT1G77580	40
AT1G77590	661
AT1G77600	65
AT1G77610	84
AT1G77620	17
AT1G77630	26
AT1G77640	1
AT1G77650	0
AT1G77655	0
AT1G77660	16
AT1G77670	84
AT1G77680	952
AT1G77682	1
AT1G77690	20
AT1G77700	9
AT1G77710	1181
AT1G77720	4
AT1G77730	1
AT1G77740	1286
AT1G77750	65
AT1G77760	86
AT1G77765	2
AT1G77770	148
AT1G77780	0
AT1G77790	0
AT1G77800	681
AT1G77810	31
AT1G77815	0
AT1G77820	0
AT1G77830	0
AT1G77840	206
AT1G77850	48
AT1G77855	1
AT1G77860	0
AT1G77870	1
AT1G77880	1
AT1G77885	49
AT1G77890	85
AT1G77910	0
AT1G77920	59
AT1G77930	732
AT1G77932	0
AT1G77940	361
AT1G77950	0
AT1G77960	4
AT1G77980	0
AT1G77990	25
AT1G77992	0
AT1G78000	3
AT1G78010	138
AT1G78020	774
AT1G78030	0
AT1G78040	2538
AT1G78050	10
AT1G78060	264
AT1G78070	2738
AT1G78080	2648
AT1G78090	3
AT1G78095	0
AT1G78100	165
AT1G78110	211
AT1G78120	23
AT1G78130	1
AT1G78140	310
AT1G78150	936
AT1G78160	0
AT1G78170	18
AT1G78172	2
AT1G78180	73
AT1G78190	10
AT1G78200	216
AT1G78206	0
AT1G78210	34
AT1G78220	0
AT1G78230	332
AT1G78240	619
AT1G78250	0
AT1G78260	10
AT1G78265	0
AT1G78270	0
AT1G78280	454
AT1G78290	1463
AT1G78300	290
AT1G78310	91
AT1G78320	7
AT1G78330	0
AT1G78340	2
AT1G78350	0
AT1G78355	0
AT1G78360	0
AT1G78370	405
AT1G78380	17228
AT1G78390	4
AT1G78400	0
AT1G78410	1
AT1G78420	1150
AT1G78430	0
AT1G78440	0
AT1G78450	130
AT1G78460	388
AT1G78470	0
AT1G78476	1
AT1G78478	0
AT1G78480	0
AT1G78490	78
AT1G78500	0
AT1G78510	815
AT1G78520	0
AT1G78530	6
AT1G78540	99
AT1G78550	88
AT1G78560	152
AT1G78570	418
AT1G78580	236
AT1G78590	61
AT1G78600	370
AT1G78610	411
AT1G78620	380
AT1G78630	3710
AT1G78635	0
AT1G78640	0
AT1G78650	5
AT1G78660	250
AT1G78670	363
AT1G78680	240
AT1G78690	56
AT1G78700	109
AT1G78710	0
AT1G78720	6
AT1G78730	16
AT1G78740	0
AT1G78750	19
AT1G78760	0
AT1G78770	5
AT1G78780	29
AT1G78790	124
AT1G78800	100
AT1G78810	16
AT1G78815	0
AT1G78820	181
AT1G78830	1978
AT1G78840	1
AT1G78850	914
AT1G78860	3
AT1G78865	0
AT1G78870	238
AT1G78880	324
AT1G78890	335
AT1G78895	72
AT1G78900	1946
AT1G78910	23
AT1G78915	303
AT1G78920	670
AT1G78922	1
AT1G78930	43
AT1G78940	2
AT1G78950	1
AT1G78955	2
AT1G78960	37
AT1G78970	18
AT1G78980	0
AT1G78990	28
AT1G78995	120
AT1G79000	824
AT1G79010	585
AT1G79020	103
AT1G79030	87
AT1G79040	36246
AT1G79050	181
AT1G79060	8
AT1G79070	14
AT1G79075	26
AT1G79080	23
AT1G79090	392
AT1G79100	0
AT1G79103	2
AT1G79110	41
AT1G79120	2
AT1G79130	0
AT1G79150	17
AT1G79160	232
AT1G79170	4
AT1G79180	1
AT1G79190	102
AT1G79200	46
AT1G79210	313
AT1G79220	22
AT1G79230	978
AT1G79240	0
AT1G79245	60299
AT1G79250	1
AT1G79260	73
AT1G79270	2556
AT1G79280	759
AT1G79290	0
AT1G79300	0
AT1G79310	0
AT1G79320	0
AT1G79330	0
AT1G79340	536
AT1G79350	287
AT1G79360	0
AT1G79370	0
AT1G79380	219
AT1G79390	75
AT1G79400	0
AT1G79410	17
AT1G79420	4
AT1G79430	380
AT1G79440	343
AT1G79450	4
AT1G79460	7
AT1G79470	5
AT1G79480	13
AT1G79485	0
AT1G79490	26
AT1G79500	83
AT1G79510	0
AT1G79520	1922
AT1G79529	6
AT1G79530	41
AT1G79540	60
AT1G79550	4335
AT1G79560	298
AT1G79570	1110
AT1G79580	8
AT1G79590	132
AT1G79600	1752
AT1G79610	83
AT1G79620	38
AT1G79630	87
AT1G79640	128
AT1G79650	106
AT1G79660	169
AT1G79670	109
AT1G79680	0
AT1G79690	265
AT1G79700	714
AT1G79710	44
AT1G79720	44
AT1G79730	272
AT1G79740	186
AT1G79750	1315
AT1G79760	4
AT1G79770	5
AT1G79780	31
AT1G79790	481
AT1G79800	0
AT1G79810	92
AT1G79820	80
AT1G79830	660
AT1G79840	50
AT1G79850	0
AT1G79860	0
AT1G79870	262
AT1G79880	205
AT1G79890	2
AT1G79900	2
AT1G79910	50
AT1G79915	13
AT1G79920	5881
AT1G79930	637
AT1G79940	368
AT1G79950	77
AT1G79960	0
AT1G79970	287
AT1G79980	0
AT1G79985	148
AT1G79990	314
AT1G80000	371
AT1G80010	179
AT1G80020	384
AT1G80030	523
AT1G80040	539
AT1G80050	32
AT1G80060	22
AT1G80070	1101
AT1G80080	18
AT1G80090	0
AT1G80100	0
AT1G80110	101
AT1G80120	33
AT1G80130	91
AT1G80133	0
AT1G80140	0
AT1G80150	29
AT1G80160	527
AT1G80165	0
AT1G80170	44
AT1G80180	3381
AT1G80190	170
AT1G80200	8
AT1G80210	125
AT1G80220	0
AT1G80230	569
AT1G80240	1
AT1G80245	29
AT1G80250	0
AT1G80260	160
AT1G80270	9
AT1G80280	36
AT1G80290	33
AT1G80300	1066
AT1G80310	0
AT1G80315	0
AT1G80320	0
AT1G80325	10
AT1G80330	1
AT1G80340	1
AT1G80350	133
AT1G80360	447
AT1G80370	6
AT1G80380	1639
AT1G80390	0
AT1G80400	125
AT1G80410	574
AT1G80420	827
AT1G80430	0
AT1G80440	3260
AT1G80450	9
AT1G80460	526
AT1G80470	1
AT1G80480	1742
AT1G80490	75
AT1G80500	198
AT1G80510	29
AT1G80520	5
AT1G80525	0
AT1G80530	70
AT1G80540	0
AT1G80550	194
AT1G80555	2
AT1G80560	155
AT1G80570	24
AT1G80580	0
AT1G80590	0
AT1G80600	893
AT1G80610	14
AT1G80620	75
AT1G80625	1
AT1G80630	91
AT1G80640	110
AT1G80650	197
AT1G80660	59
AT1G80670	1157
AT1G80680	127
AT1G80690	18
AT1G80700	2
AT1G80710	9
AT1G80720	6
AT1G80730	0
AT1G80740	0
AT1G80745	0
AT1G80750	156
AT1G80760	119
AT1G80770	284
AT1G80780	1295
AT1G80790	533
AT1G80800	258
AT1G80810	36
AT1G80820	1
AT1G80830	880
AT1G80840	60
AT1G80850	23
AT1G80860	82
AT1G80865	0
AT1G80870	31
AT1G80880	5
AT1G80890	51
AT1G80900	26
AT1G80910	68
AT1G80920	14412
AT1G80930	701
AT1G80940	423
AT1G80950	249
AT1G80960	88
AT1G80970	11
AT1G80980	13
AT1G80990	0
AT1G81001	2
AT1G81020	0
AT2G01008	29
AT2G01010	5
AT2G01020	429
AT2G01021	0
AT2G01022	0
AT2G01023	0
AT2G01024	0
AT2G01026	0
AT2G01028	0
AT2G01029	0
AT2G01031	0
AT2G01034	0
AT2G01035	0
AT2G01037	0
AT2G01040	0
AT2G01045	0
AT2G01050	0
AT2G01060	233
AT2G01070	60
AT2G01080	21
AT2G01090	158
AT2G01100	725
AT2G01110	1002
AT2G01120	9
AT2G01130	32
AT2G01140	842
AT2G01150	31
AT2G01160	0
AT2G01170	49
AT2G01175	1
AT2G01180	47
AT2G01190	443
AT2G01200	0
AT2G01210	4
AT2G01220	743
AT2G01240	0
AT2G01250	567
AT2G01260	80
AT2G01270	278
AT2G01275	5
AT2G01280	3
AT2G01290	176
AT2G01300	59
AT2G01310	0
AT2G01320	984
AT2G01330	48
AT2G01340	56
AT2G01350	572
AT2G01360	0
AT2G01370	0
AT2G01372	0
AT2G01379	0
AT2G01390	30
AT2G01400	80
AT2G01410	3
AT2G01420	543
AT2G01422	0
AT2G01430	1
AT2G01440	80
AT2G01450	1470
AT2G01460	190
AT2G01470	442
AT2G01480	119
AT2G01490	953
AT2G01500	0
AT2G01505	1
AT2G01510	2
AT2G01520	0
AT2G01530	0
AT2G01540	79
AT2G01550	0
AT2G01554	0
AT2G01560	0
AT2G01570	563
AT2G01580	0
AT2G01590	355
AT2G01600	672
AT2G01610	2
AT2G01620	334
AT2G01630	89
AT2G01640	27
AT2G01650	95
AT2G01660	34
AT2G01667	0
AT2G01670	452
AT2G01680	248
AT2G01690	304
AT2G01700	0
AT2G01710	163
AT2G01720	201
AT2G01730	3
AT2G01735	116
AT2G01740	7
AT2G01750	57
AT2G01755	0
AT2G01760	23
AT2G01770	0
AT2G01780	0
AT2G01790	0
AT2G01800	0
AT2G01810	0
AT2G01818	0
AT2G01820	254
AT2G01830	98
AT2G01840	1
AT2G01850	1662
AT2G01860	150
AT2G01870	70
AT2G01880	0
AT2G01890	48
AT2G01900	0
AT2G01905	3
AT2G01910	451
AT2G01913	8
AT2G01918	99
AT2G01920	1
AT2G01930	543
AT2G01940	75
AT2G01950	44
AT2G01960	0
AT2G01970	211
AT2G01973	0
AT2G01980	109
AT2G01990	65
AT2G02000	0
AT2G02010	5
AT2G02020	43
AT2G02023	0
AT2G02026	0
AT2G02030	0
AT2G02040	174
AT2G02050	490
AT2G02060	60
AT2G02061	15
AT2G02070	216
AT2G02080	178
AT2G02090	235
AT2G02100	627
AT2G02103	0
AT2G02110	0
AT2G02120	2
AT2G02130	685
AT2G02135	0
AT2G02140	0
AT2G02147	1
AT2G02148	94
AT2G02150	10
AT2G02160	1778
AT2G02170	87
AT2G02180	494
AT2G02190	0
AT2G02200	0
AT2G02205	0
AT2G02210	0
AT2G02220	390
AT2G02230	384
AT2G02240	0
AT2G02250	0
AT2G02260	0
AT2G02270	0
AT2G02280	0
AT2G02290	0
AT2G02300	0
AT2G02310	0
AT2G02320	0
AT2G02330	0
AT2G02340	0
AT2G02350	24
AT2G02360	291
AT2G02370	80
AT2G02380	2
AT2G02390	593
AT2G02400	44
AT2G02410	224
AT2G02430	2
AT2G02440	0
AT2G02450	259
AT2G02455	2
AT2G02470	159
AT2G02480	13
AT2G02490	0
AT2G02493	0
AT2G02497	0
AT2G02498	0
AT2G02500	181
AT2G02510	334
AT2G02515	0
AT2G02520	0
AT2G02525	0
AT2G02540	10
AT2G02550	0
AT2G02560	341
AT2G02570	498
AT2G02580	0
AT2G02590	30
AT2G02600	0
AT2G02610	0
AT2G02620	0
AT2G02630	0
AT2G02635	0
AT2G02640	0
AT2G02650	0
AT2G02660	0
AT2G02670	0
AT2G02680	0
AT2G02690	0
AT2G02695	0
AT2G02700	13
AT2G02710	4372
AT2G02720	3
AT2G02730	259
AT2G02740	33
AT2G02741	0
AT2G02750	10
AT2G02760	1968
AT2G02765	93
AT2G02770	0
AT2G02780	26
AT2G02790	22
AT2G02795	0
AT2G02800	181
AT2G02810	140
AT2G02820	69
AT2G02830	0
AT2G02835	0
AT2G02840	0
AT2G02850	2
AT2G02860	84
AT2G02870	211
AT2G02880	38
AT2G02890	0
AT2G02900	0
AT2G02910	55
AT2G02930	13
AT2G02950	119
AT2G02955	22
AT2G02960	120
AT2G02970	282
AT2G02980	32
AT2G02990	5
AT2G03000	0
AT2G03010	19
AT2G03020	18
AT2G03030	0
AT2G03040	0
AT2G03050	37
AT2G03060	105
AT2G03070	82
AT2G03080	0
AT2G03090	13
AT2G03100	0
AT2G03110	1
AT2G03120	345
AT2G03130	0
AT2G03140	410
AT2G03150	875
AT2G03160	0
AT2G03170	0
AT2G03180	0
AT2G03190	0
AT2G03200	13
AT2G03210	0
AT2G03220	83
AT2G03230	0
AT2G03240	75
AT2G03250	0
AT2G03260	0
AT2G03270	159
AT2G03280	34
AT2G03290	0
AT2G03291	0
AT2G03300	0
AT2G03310	296
AT2G03320	0
AT2G03330	90
AT2G03340	154
AT2G03350	81
AT2G03360	0
AT2G03370	0
AT2G03380	5
AT2G03390	396
AT2G03410	1
AT2G03420	0
AT2G03430	34
AT2G03440	336
AT2G03445	0
AT2G03450	5
AT2G03460	0
AT2G03470	543
AT2G03480	35
AT2G03490	0
AT2G03500	22
AT2G03505	14
AT2G03510	84
AT2G03520	1
AT2G03530	81
AT2G03540	0
AT2G03550	300
AT2G03560	0
AT2G03565	0
AT2G03567	0
AT2G03570	0
AT2G03580	0
AT2G03590	6
AT2G03600	0
AT2G03610	0
AT2G03620	118
AT2G03630	3
AT2G03640	997
AT2G03650	0
AT2G03660	0
AT2G03667	66
AT2G03670	9
AT2G03680	341
AT2G03690	214
AT2G03700	0
AT2G03710	360
AT2G03720	0
AT2G03730	1070
AT2G03740	1
AT2G03750	685
AT2G03760	777
AT2G03770	5
AT2G03780	140
AT2G03790	0
AT2G03800	80
AT2G03810	62
AT2G03820	376
AT2G03821	0
AT2G03822	0
AT2G03823	0
AT2G03830	0
AT2G03840	0
AT2G03850	0
AT2G03855	1
AT2G03860	0
AT2G03870	158
AT2G03880	4
AT2G03885	0
AT2G03890	1326
AT2G03895	0
AT2G03900	0
AT2G03905	0
AT2G03910	0
AT2G03913	0
AT2G03915	0
AT2G03920	0
AT2G03925	0
AT2G03930	0
AT2G03931	0
AT2G03932	0
AT2G03933	0
AT2G03934	0
AT2G03935	0
AT2G03936	0
AT2G03937	0
AT2G03940	0
AT2G03945	0
AT2G03950	0
AT2G03955	0
AT2G03958	0
AT2G03960	0
AT2G03965	0
AT2G03970	0
AT2G03972	0
AT2G03975	0
AT2G03980	143
AT2G03985	0
AT2G03990	0
AT2G03995	0
AT2G04000	0
AT2G04005	0
AT2G04010	0
AT2G04015	0
AT2G04020	0
AT2G04025	0
AT2G04030	5687
AT2G04031	0
AT2G04032	21
AT2G04033	1
AT2G04034	0
AT2G04035	0
AT2G04036	0
AT2G04037	0
AT2G04038	1
AT2G04039	484
AT2G04040	3
AT2G04041	0
AT2G04042	0
AT2G04043	0
AT2G04045	0
AT2G04046	0
AT2G04047	0
AT2G04050	7
AT2G04060	0
AT2G04062	0
AT2G04063	0
AT2G04065	0
AT2G04066	0
AT2G04070	0
AT2G04075	0
AT2G04080	32
AT2G04085	0
AT2G04090	0
AT2G04095	0
AT2G04100	7
AT2G04110	138
AT2G04115	0
AT2G04120	0
AT2G04125	0
AT2G04130	0
AT2G04135	196
AT2G04137	0
AT2G04140	0
AT2G04145	1
AT2G04150	1
AT2G04155	0
AT2G04160	282
AT2G04170	84
AT2G04175	0
AT2G04180	0
AT2G04185	0
AT2G04190	0
AT2G04195	0
AT2G04200	0
AT2G04205	0
AT2G04210	0
AT2G04215	0
AT2G04220	0
AT2G04225	0
AT2G04230	99
AT2G04235	6
AT2G04240	215
AT2G04250	0
AT2G04255	0
AT2G04260	0
AT2G04265	0
AT2G04270	268
AT2G04280	1
AT2G04285	0
AT2G04290	0
AT2G04295	0
AT2G04300	0
AT2G04305	110
AT2G04310	0
AT2G04315	0
AT2G04320	0
AT2G04325	0
AT2G04330	0
AT2G04335	0
AT2G04340	143
AT2G04345	0
AT2G04350	1286
AT2G04355	0
AT2G04360	243
AT2G04365	80
AT2G04375	0
AT2G04378	47
AT2G04380	0
AT2G04390	112
AT2G04395	0
AT2G04400	119
AT2G04405	0
AT2G04410	305
AT2G04420	1
AT2G04425	0
AT2G04430	46
AT2G04435	0
AT2G04440	0
AT2G04450	9
AT2G04455	0
AT2G04460	13
AT2G04465	0
AT2G04470	0
AT2G04480	0
AT2G04485	0
AT2G04490	2
AT2G04495	0
AT2G04500	0
AT2G04505	0
AT2G04510	0
AT2G04515	0
AT2G04520	1512
AT2G04525	0
AT2G04530	156
AT2G04535	1
AT2G04540	83
AT2G04545	0
AT2G04550	364
AT2G04555	10
AT2G04560	25
AT2G04565	0
AT2G04570	57
AT2G04575	0
AT2G04580	1
AT2G04590	0
AT2G04595	0
AT2G04600	0
AT2G04605	0
AT2G04610	0
AT2G04615	0
AT2G04620	51
AT2G04621	0
AT2G04622	0
AT2G04625	0
AT2G04630	203
AT2G04635	0
AT2G04645	0
AT2G04650	4
AT2G04655	0
AT2G04660	19
AT2G04665	0
AT2G04670	0
AT2G04675	0
AT2G04680	0
AT2G04685	0
AT2G04690	1153
AT2G04695	0
AT2G04700	1062
AT2G04705	0
AT2G04710	0
AT2G04715	0
AT2G04720	0
AT2G04725	5
AT2G04730	0
AT2G04735	0
AT2G04740	97
AT2G04745	0
AT2G04750	0
AT2G04755	0
AT2G04760	0
AT2G04765	0
AT2G04770	0
AT2G04775	0
AT2G04780	46
AT2G04785	0
AT2G04790	108
AT2G04795	184
AT2G04800	0
AT2G04805	0
AT2G04810	0
AT2G04815	0
AT2G04820	0
AT2G04825	0
AT2G04830	0
AT2G04835	0
AT2G04840	0
AT2G04842	627
AT2G04845	26
AT2G04850	23
AT2G04852	0
AT2G04855	0
AT2G04860	2
AT2G04865	584
AT2G04870	0
AT2G04875	0
AT2G04880	244
AT2G04885	0
AT2G04890	101
AT2G04895	0
AT2G04900	366
AT2G04905	0
AT2G04910	0
AT2G04915	0
AT2G04920	0
AT2G04925	0
AT2G04930	0
AT2G04935	0
AT2G04940	86
AT2G04945	0
AT2G04950	0
AT2G04955	4
AT2G04965	2
AT2G04970	0
AT2G04975	0
AT2G04980	0
AT2G04985	0
AT2G04990	0
AT2G04995	0
AT2G05000	0
AT2G05005	0
AT2G05010	0
AT2G05015	0
AT2G05020	0
AT2G05025	0
AT2G05030	0
AT2G05035	0
AT2G05040	0
AT2G05045	0
AT2G05050	0
AT2G05060	0
AT2G05065	0
AT2G05070	16072
AT2G05075	55
AT2G05080	0
AT2G05082	0
AT2G05084	0
AT2G05085	0
AT2G05087	0
AT2G05090	0
AT2G05095	0
AT2G05100	18205
AT2G05105	0
AT2G05110	0
AT2G05115	0
AT2G05117	0
AT2G05120	19
AT2G05125	0
AT2G05130	0
AT2G05133	0
AT2G05140	0
AT2G05145	0
AT2G05150	0
AT2G05155	4
AT2G05160	164
AT2G05170	404
AT2G05171	0
AT2G05180	1
AT2G05185	10
AT2G05190	0
AT2G05200	0
AT2G05205	0
AT2G05210	79
AT2G05215	20
AT2G05220	177
AT2G05230	1
AT2G05240	1
AT2G05245	0
AT2G05250	0
AT2G05255	0
AT2G05260	39
AT2G05270	1
AT2G05280	8
AT2G05290	4
AT2G05294	0
AT2G05300	145
AT2G05310	1367
AT2G05315	0
AT2G05320	58
AT2G05330	0
AT2G05335	0
AT2G05340	0
AT2G05350	0
AT2G05355	0
AT2G05360	0
AT2G05365	17
AT2G05370	1
AT2G05380	1495
AT2G05390	0
AT2G05395	1
AT2G05400	0
AT2G05405	0
AT2G05410	0
AT2G05415	0
AT2G05420	0
AT2G05425	0
AT2G05430	0
AT2G05435	1
AT2G05440	24
AT2G05441	1
AT2G05445	0
AT2G05450	0
AT2G05455	0
AT2G05460	0
AT2G05465	0
AT2G05470	0
AT2G05475	0
AT2G05480	0
AT2G05485	0
AT2G05490	0
AT2G05495	0
AT2G05505	0
AT2G05510	0
AT2G05515	0
AT2G05518	19
AT2G05520	16947
AT2G05525	0
AT2G05530	0
AT2G05535	0
AT2G05540	903
AT2G05545	0
AT2G05550	0
AT2G05555	0
AT2G05560	0
AT2G05562	0
AT2G05564	0
AT2G05565	0
AT2G05567	0
AT2G05570	0
AT2G05575	0
AT2G05580	0
AT2G05585	0
AT2G05590	357
AT2G05600	0
AT2G05605	0
AT2G05610	0
AT2G05615	0
AT2G05620	1913
AT2G05625	0
AT2G05630	213
AT2G05632	72
AT2G05635	0
AT2G05640	0
AT2G05642	0
AT2G05645	0
AT2G05647	0
AT2G05655	0
AT2G05660	0
AT2G05665	1
AT2G05670	0
AT2G05675	0
AT2G05680	0
AT2G05685	0
AT2G05690	0
AT2G05695	0
AT2G05700	0
AT2G05705	0
AT2G05710	3193
AT2G05715	0
AT2G05720	0
AT2G05725	0
AT2G05730	0
AT2G05740	0
AT2G05750	0
AT2G05752	0
AT2G05753	0
AT2G05755	51
AT2G05760	23
AT2G05765	0
AT2G05770	0
AT2G05780	0
AT2G05785	0
AT2G05786	0
AT2G05790	54
AT2G05800	0
AT2G05801	0
AT2G05810	0
AT2G05812	1
AT2G05815	0
AT2G05820	0
AT2G05825	0
AT2G05830	362
AT2G05835	0
AT2G05840	383
AT2G05845	0
AT2G05850	0
AT2G05855	0
AT2G05860	0
AT2G05865	0
AT2G05870	0
AT2G05875	1
AT2G05880	0
AT2G05885	0
AT2G05890	0
AT2G05895	0
AT2G05900	0
AT2G05905	0
AT2G05910	2
AT2G05914	0
AT2G05915	0
AT2G05920	300
AT2G05925	0
AT2G05930	0
AT2G05935	0
AT2G05940	146
AT2G05945	0
AT2G05950	0
AT2G05960	0
AT2G05965	0
AT2G05970	0
AT2G05975	0
AT2G05980	0
AT2G05985	0
AT2G05990	206
AT2G05995	0
AT2G06000	97
AT2G06002	13
AT2G06005	36
AT2G06010	118
AT2G06020	0
AT2G06025	719
AT2G06035	0
AT2G06040	27
AT2G06045	0
AT2G06050	97
AT2G06060	0
AT2G06065	0
AT2G06070	0
AT2G06075	0
AT2G06080	0
AT2G06085	0
AT2G06090	0
AT2G06095	0
AT2G06100	0
AT2G06105	0
AT2G06110	0
AT2G06115	0
AT2G06120	0
AT2G06125	0
AT2G06130	0
AT2G06135	0
AT2G06140	0
AT2G06145	0
AT2G06150	0
AT2G06160	0
AT2G06165	0
AT2G06166	0
AT2G06170	0
AT2G06175	0
AT2G06180	0
AT2G06185	1
AT2G06190	0
AT2G06200	1
AT2G06210	315
AT2G06215	1
AT2G06220	0
AT2G06225	0
AT2G06230	0
AT2G06235	0
AT2G06240	0
AT2G06245	0
AT2G06250	0
AT2G06255	9
AT2G06260	0
AT2G06265	0
AT2G06270	0
AT2G06275	0
AT2G06280	0
AT2G06285	0
AT2G06290	0
AT2G06296	0
AT2G06303	0
AT2G06305	0
AT2G06310	0
AT2G06315	0
AT2G06330	0
AT2G06335	0
AT2G06340	0
AT2G06345	0
AT2G06350	0
AT2G06355	0
AT2G06365	0
AT2G06370	0
AT2G06375	0
AT2G06380	0
AT2G06385	0
AT2G06390	0
AT2G06395	1
AT2G06400	0
AT2G06405	0
AT2G06410	0
AT2G06415	0
AT2G06420	0
AT2G06425	0
AT2G06430	0
AT2G06435	0
AT2G06440	0
AT2G06445	0
AT2G06450	0
AT2G06455	0
AT2G06460	0
AT2G06465	0
AT2G06470	0
AT2G06475	0
AT2G06480	0
AT2G06485	1
AT2G06490	0
AT2G06495	0
AT2G06500	0
AT2G06505	0
AT2G06510	71
AT2G06515	0
AT2G06520	11473
AT2G06525	0
AT2G06530	611
AT2G06535	0
AT2G06540	0
AT2G06541	0
AT2G06550	0
AT2G06555	0
AT2G06560	2
AT2G06562	0
AT2G06565	0
AT2G06570	0
AT2G06575	1
AT2G06580	0
AT2G06585	0
AT2G06590	0
AT2G06595	0
AT2G06600	0
AT2G06605	0
AT2G06610	0
AT2G06615	0
AT2G06620	0
AT2G06625	0
AT2G06630	0
AT2G06635	0
AT2G06640	0
AT2G06645	0
AT2G06650	0
AT2G06655	0
AT2G06660	0
AT2G06665	0
AT2G06667	0
AT2G06670	0
AT2G06675	0
AT2G06680	0
AT2G06685	0
AT2G06690	0
AT2G06695	0
AT2G06700	0
AT2G06705	0
AT2G06710	0
AT2G06715	0
AT2G06720	0
AT2G06725	0
AT2G06740	0
AT2G06745	0
AT2G06750	0
AT2G06755	0
AT2G06760	0
AT2G06765	7
AT2G06770	0
AT2G06775	0
AT2G06780	0
AT2G06785	0
AT2G06790	0
AT2G06795	2
AT2G06800	0
AT2G06805	0
AT2G06810	0
AT2G06815	0
AT2G06820	0
AT2G06822	0
AT2G06830	0
AT2G06835	0
AT2G06840	0
AT2G06845	0
AT2G06850	423
AT2G06855	0
AT2G06860	0
AT2G06865	0
AT2G06870	0
AT2G06875	0
AT2G06880	0
AT2G06885	0
AT2G06890	0
AT2G06900	0
AT2G06902	1
AT2G06904	5
AT2G06905	0
AT2G06906	1
AT2G06908	0
AT2G06910	0
AT2G06912	0
AT2G06914	0
AT2G06917	0
AT2G06920	0
AT2G06922	0
AT2G06925	5
AT2G06930	0
AT2G06935	0
AT2G06940	0
AT2G06945	0
AT2G06950	25
AT2G06955	0
AT2G06960	0
AT2G06965	2
AT2G06967	0
AT2G06973	0
AT2G06975	0
AT2G06980	0
AT2G06983	0
AT2G06985	0
AT2G06990	155
AT2G06995	0
AT2G07000	0
AT2G07005	0
AT2G07010	0
AT2G07015	0
AT2G07020	0
AT2G07025	0
AT2G07030	0
AT2G07035	0
AT2G07040	0
AT2G07042	90
AT2G07045	0
AT2G07050	513
AT2G07055	0
AT2G07070	4
AT2G07080	0
AT2G07085	0
AT2G07090	0
AT2G07095	0
AT2G07100	0
AT2G07110	0
AT2G07115	0
AT2G07120	0
AT2G07130	0
AT2G07135	0
AT2G07140	0
AT2G07150	0
AT2G07155	0
AT2G07160	0
AT2G07165	0
AT2G07170	1
AT2G07175	0
AT2G07180	695
AT2G07185	0
AT2G07190	0
AT2G07195	0
AT2G07200	0
AT2G07205	0
AT2G07210	0
AT2G07212	0
AT2G07213	0
AT2G07215	0
AT2G07220	0
AT2G07225	0
AT2G07230	0
AT2G07235	0
AT2G07240	0
AT2G07245	0
AT2G07250	0
AT2G07255	0
AT2G07260	0
AT2G07265	0
AT2G07270	0
AT2G07275	0
AT2G07280	0
AT2G07285	0
AT2G07290	0
AT2G07295	0
AT2G07300	0
AT2G07305	0
AT2G07310	0
AT2G07315	0
AT2G07320	0
AT2G07325	0
AT2G07330	0
AT2G07335	0
AT2G07340	75
AT2G07345	5
AT2G07355	1
AT2G07360	445
AT2G07365	0
AT2G07375	0
AT2G07380	0
AT2G07385	0
AT2G07390	0
AT2G07395	0
AT2G07400	0
AT2G07405	0
AT2G07410	0
AT2G07415	0
AT2G07420	0
AT2G07425	0
AT2G07430	0
AT2G07435	0
AT2G07440	0
AT2G07445	0
AT2G07450	0
AT2G07455	0
AT2G07460	0
AT2G07470	0
AT2G07475	0
AT2G07480	0
AT2G07483	0
AT2G07485	0
AT2G07486	0
AT2G07490	0
AT2G07495	0
AT2G07500	0
AT2G07505	0
AT2G07510	0
AT2G07515	0
AT2G07520	0
AT2G07525	0
AT2G07530	0
AT2G07535	0
AT2G07540	0
AT2G07545	0
AT2G07550	0
AT2G07555	0
AT2G07560	0
AT2G07565	0
AT2G07570	0
AT2G07575	0
AT2G07580	0
AT2G07585	10
AT2G07590	0
AT2G07595	0
AT2G07599	7
AT2G07600	0
AT2G07605	0
AT2G07613	0
AT2G07615	0
AT2G07617	0
AT2G07620	0
AT2G07621	1
AT2G07623	0
AT2G07625	0
AT2G07626	0
AT2G07627	0
AT2G07628	0
AT2G07629	17
AT2G07630	0
AT2G07631	0
AT2G07632	0
AT2G07633	1
AT2G07634	2
AT2G07635	0
AT2G07636	0
AT2G07637	0
AT2G07638	33
AT2G07640	0
AT2G07641	0
AT2G07642	0
AT2G07643	2
AT2G07644	6
AT2G07645	0
AT2G07646	0
AT2G07648	0
AT2G07650	0
AT2G07652	8
AT2G07654	0
AT2G07655	0
AT2G07656	2
AT2G07658	0
AT2G07659	2
AT2G07660	0
AT2G07661	0
AT2G07662	11
AT2G07663	0
AT2G07664	0
AT2G07665	3
AT2G07666	0
AT2G07667	7
AT2G07669	4
AT2G07670	0
AT2G07671	9
AT2G07672	0
AT2G07673	0
AT2G07674	4
AT2G07675	3
AT2G07676	4
AT2G07677	30
AT2G07678	10
AT2G07680	62
AT2G07681	9
AT2G07682	11
AT2G07683	0
AT2G07684	0
AT2G07685	1
AT2G07686	0
AT2G07687	2
AT2G07688	3
AT2G07689	1
AT2G07690	19
AT2G07691	0
AT2G07692	0
AT2G07693	2
AT2G07694	1
AT2G07695	21
AT2G07696	1
AT2G07697	2
AT2G07698	211
AT2G07699	0
AT2G07700	0
AT2G07701	0
AT2G07702	0
AT2G07703	0
AT2G07704	0
AT2G07705	0
AT2G07706	18
AT2G07707	0
AT2G07708	0
AT2G07709	0
AT2G07710	0
AT2G07711	27
AT2G07712	2
AT2G07713	0
AT2G07714	2
AT2G07715	74
AT2G07716	0
AT2G07717	0
AT2G07718	1
AT2G07719	0
AT2G07720	0
AT2G07721	6
AT2G07722	0
AT2G07723	0
AT2G07724	0
AT2G07725	3
AT2G07726	0
AT2G07727	3
AT2G07728	5
AT2G07729	1
AT2G07730	0
AT2G07731	0
AT2G07732	0
AT2G07733	0
AT2G07734	0
AT2G07735	0
AT2G07736	0
AT2G07737	0
AT2G07738	4
AT2G07739	27
AT2G07740	0
AT2G07741	0
AT2G07742	0
AT2G07743	0
AT2G07744	0
AT2G07745	0
AT2G07746	0
AT2G07747	8
AT2G07748	0
AT2G07749	0
AT2G07750	1
AT2G07751	8
AT2G07752	0
AT2G07753	0
AT2G07754	0
AT2G07755	0
AT2G07756	0
AT2G07757	0
AT2G07758	0
AT2G07759	0
AT2G07760	0
AT2G07761	0
AT2G07762	0
AT2G07763	0
AT2G07764	0
AT2G07765	0
AT2G07766	0
AT2G07767	1
AT2G07768	0
AT2G07769	0
AT2G07770	0
AT2G07771	0
AT2G07772	0
AT2G07773	0
AT2G07774	12
AT2G07775	2
AT2G07776	0
AT2G07777	1
AT2G07778	0
AT2G07779	5
AT2G07780	0
AT2G07783	10
AT2G07784	0
AT2G07785	1
AT2G07786	0
AT2G07787	9
AT2G07788	0
AT2G07789	0
AT2G07790	0
AT2G07791	0
AT2G07792	0
AT2G07793	0
AT2G07794	0
AT2G07795	3
AT2G07798	15
AT2G07799	0
AT2G07800	0
AT2G07805	0
AT2G07806	2
AT2G07807	0
AT2G07808	0
AT2G07809	0
AT2G07810	0
AT2G07811	4
AT2G07812	0
AT2G07813	0
AT2G07815	0
AT2G07820	0
AT2G07825	0
AT2G07826	1
AT2G07827	7
AT2G07830	0
AT2G07835	7
AT2G07840	0
AT2G07845	0
AT2G07850	0
AT2G07855	0
AT2G07860	0
AT2G07865	0
AT2G07870	0
AT2G07875	29
AT2G07880	0
AT2G07885	0
AT2G07890	0
AT2G07895	0
AT2G07900	0
AT2G07905	0
AT2G07910	0
AT2G07915	0
AT2G07925	1
AT2G07935	0
AT2G07940	0
AT2G07945	0
AT2G07950	2
AT2G07960	0
AT2G07965	0
AT2G07970	0
AT2G07975	0
AT2G07981	0
AT2G07985	0
AT2G07990	0
AT2G07995	0
AT2G08000	0
AT2G08005	0
AT2G08010	0
AT2G08015	0
AT2G08020	0
AT2G08025	1
AT2G08030	0
AT2G08035	0
AT2G08040	0
AT2G08045	0
AT2G08050	0
AT2G08055	0
AT2G08060	0
AT2G08070	0
AT2G08075	0
AT2G08085	0
AT2G08090	0
AT2G08095	0
AT2G08100	24
AT2G08105	0
AT2G08110	0
AT2G08115	0
AT2G08120	0
AT2G08125	0
AT2G08130	0
AT2G08135	0
AT2G08150	0
AT2G08155	0
AT2G08160	0
AT2G08165	0
AT2G08175	0
AT2G08180	0
AT2G08190	0
AT2G08195	0
AT2G08200	0
AT2G08205	0
AT2G08210	0
AT2G08215	0
AT2G08220	5
AT2G08230	0
AT2G08235	0
AT2G08240	0
AT2G08245	0
AT2G08250	0
AT2G08255	0
AT2G08260	0
AT2G08265	0
AT2G08270	0
AT2G08275	0
AT2G08280	0
AT2G08285	0
AT2G08290	0
AT2G08295	0
AT2G08300	0
AT2G08305	0
AT2G08310	0
AT2G08315	0
AT2G08320	0
AT2G08330	0
AT2G08335	0
AT2G08340	3
AT2G08345	0
AT2G08350	4
AT2G08355	0
AT2G08360	1
AT2G08365	0
AT2G08370	0
AT2G08375	0
AT2G08380	0
AT2G08385	0
AT2G08390	0
AT2G08395	0
AT2G08400	0
AT2G08405	0
AT2G08410	0
AT2G08415	0
AT2G08420	0
AT2G08425	0
AT2G08430	1
AT2G08435	1
AT2G08440	18
AT2G08445	6
AT2G08450	8
AT2G08455	0
AT2G08460	0
AT2G08465	8
AT2G08470	0
AT2G08475	0
AT2G08480	0
AT2G08485	0
AT2G08490	0
AT2G08495	0
AT2G08500	0
AT2G08505	0
AT2G08510	0
AT2G08515	0
AT2G08520	0
AT2G08525	0
AT2G08530	1
AT2G08535	0
AT2G08540	0
AT2G08545	0
AT2G08550	0
AT2G08555	0
AT2G08560	0
AT2G08565	0
AT2G08570	0
AT2G08575	13
AT2G08580	2
AT2G08585	3
AT2G08590	0
AT2G08595	0
AT2G08610	7
AT2G08620	0
AT2G08625	0
AT2G08630	0
AT2G08635	0
AT2G08640	0
AT2G08645	0
AT2G08650	0
AT2G08655	0
AT2G08660	0
AT2G08665	0
AT2G08670	0
AT2G08675	0
AT2G08680	2
AT2G08685	0
AT2G08690	0
AT2G08695	0
AT2G08700	0
AT2G08705	0
AT2G08710	0
AT2G08715	0
AT2G08720	0
AT2G08725	2
AT2G08730	0
AT2G08735	12
AT2G08740	0
AT2G08745	0
AT2G08750	0
AT2G08755	0
AT2G08760	2
AT2G08765	91
AT2G08770	0
AT2G08775	0
AT2G08780	0
AT2G08790	0
AT2G08795	0
AT2G08800	0
AT2G08805	0
AT2G08815	0
AT2G08820	0
AT2G08825	0
AT2G08830	1
AT2G08835	1
AT2G08845	0
AT2G08850	0
AT2G08855	0
AT2G08860	0
AT2G08865	9
AT2G08870	0
AT2G08875	0
AT2G08880	0
AT2G08885	0
AT2G08890	1
AT2G08895	0
AT2G08900	0
AT2G08905	0
AT2G08910	0
AT2G08915	0
AT2G08920	0
AT2G08925	0
AT2G08930	0
AT2G08935	0
AT2G08940	0
AT2G08945	0
AT2G08950	3
AT2G08955	1
AT2G08960	0
AT2G08965	0
AT2G08970	0
AT2G08975	4
AT2G08980	0
AT2G08985	0
AT2G08986	0
AT2G08990	1
AT2G08995	0
AT2G09000	0
AT2G09005	0
AT2G09010	0
AT2G09015	0
AT2G09020	0
AT2G09025	15
AT2G09035	0
AT2G09040	0
AT2G09045	0
AT2G09050	1
AT2G09055	0
AT2G09060	0
AT2G09065	0
AT2G09070	0
AT2G09075	0
AT2G09080	0
AT2G09085	0
AT2G09090	1
AT2G09095	0
AT2G09100	0
AT2G09105	0
AT2G09110	0
AT2G09115	1
AT2G09120	0
AT2G09125	0
AT2G09130	0
AT2G09135	0
AT2G09140	0
AT2G09150	0
AT2G09155	0
AT2G09160	0
AT2G09165	10
AT2G09170	3
AT2G09175	0
AT2G09180	0
AT2G09185	0
AT2G09187	3
AT2G09190	6
AT2G09195	0
AT2G09200	0
AT2G09205	0
AT2G09210	0
AT2G09215	0
AT2G09220	0
AT2G09225	7
AT2G09230	0
AT2G09235	0
AT2G09240	0
AT2G09245	0
AT2G09250	0
AT2G09255	0
AT2G09260	0
AT2G09265	0
AT2G09270	0
AT2G09280	0
AT2G09285	0
AT2G09290	0
AT2G09295	0
AT2G09300	0
AT2G09305	5
AT2G09310	0
AT2G09315	0
AT2G09320	2
AT2G09325	0
AT2G09330	0
AT2G09335	0
AT2G09340	0
AT2G09345	0
AT2G09350	0
AT2G09355	0
AT2G09360	0
AT2G09365	0
AT2G09370	0
AT2G09375	0
AT2G09380	0
AT2G09385	0
AT2G09388	0
AT2G09390	0
AT2G09395	0
AT2G09400	1
AT2G09405	0
AT2G09410	0
AT2G09415	0
AT2G09420	0
AT2G09425	1
AT2G09430	0
AT2G09435	0
AT2G09440	3
AT2G09445	0
AT2G09450	1
AT2G09455	0
AT2G09460	0
AT2G09465	0
AT2G09470	0
AT2G09475	0
AT2G09480	0
AT2G09490	0
AT2G09495	1
AT2G09500	0
AT2G09505	0
AT2G09510	6
AT2G09515	0
AT2G09525	1
AT2G09530	0
AT2G09535	0
AT2G09540	1
AT2G09545	0
AT2G09550	0
AT2G09555	0
AT2G09560	0
AT2G09565	0
AT2G09570	0
AT2G09575	1
AT2G09585	0
AT2G09589	0
AT2G09590	0
AT2G09605	0
AT2G09610	0
AT2G09615	0
AT2G09620	0
AT2G09625	0
AT2G09630	0
AT2G09635	0
AT2G09640	0
AT2G09645	0
AT2G09650	0
AT2G09655	0
AT2G09660	0
AT2G09665	0
AT2G09670	0
AT2G09675	1
AT2G09680	0
AT2G09685	0
AT2G09690	0
AT2G09695	0
AT2G09700	0
AT2G09705	0
AT2G09710	1
AT2G09715	0
AT2G09720	0
AT2G09725	0
AT2G09730	0
AT2G09735	0
AT2G09740	0
AT2G09745	0
AT2G09750	0
AT2G09755	0
AT2G09760	0
AT2G09765	0
AT2G09770	0
AT2G09775	0
AT2G09780	0
AT2G09785	0
AT2G09790	0
AT2G09795	28
AT2G09800	0
AT2G09805	0
AT2G09810	0
AT2G09815	1
AT2G09820	0
AT2G09825	0
AT2G09830	0
AT2G09835	0
AT2G09838	1
AT2G09840	45
AT2G09845	0
AT2G09850	0
AT2G09860	0
AT2G09862	0
AT2G09865	0
AT2G09870	0
AT2G09875	0
AT2G09880	0
AT2G09885	0
AT2G09890	0
AT2G09895	0
AT2G09900	1
AT2G09905	0
AT2G09910	0
AT2G09915	0
AT2G09920	0
AT2G09925	0
AT2G09930	0
AT2G09935	0
AT2G09945	0
AT2G09950	0
AT2G09953	0
AT2G09955	0
AT2G09956	0
AT2G09960	0
AT2G09965	0
AT2G09970	0
AT2G09975	0
AT2G09990	156
AT2G09992	0
AT2G09994	0
AT2G09995	0
AT2G10000	0
AT2G10010	0
AT2G10020	0
AT2G10025	0
AT2G10030	0
AT2G10040	0
AT2G10045	14
AT2G10050	0
AT2G10070	0
AT2G10080	0
AT2G10090	0
AT2G10100	0
AT2G10105	0
AT2G10110	0
AT2G10120	0
AT2G10130	0
AT2G10140	0
AT2G10150	0
AT2G10160	0
AT2G10165	0
AT2G10170	0
AT2G10175	0
AT2G10180	0
AT2G10190	0
AT2G10200	0
AT2G10205	0
AT2G10210	0
AT2G10220	0
AT2G10223	0
AT2G10226	0
AT2G10230	0
AT2G10232	0
AT2G10234	0
AT2G10237	0
AT2G10240	0
AT2G10250	0
AT2G10253	0
AT2G10256	0
AT2G10260	0
AT2G10265	0
AT2G10270	0
AT2G10280	0
AT2G10285	0
AT2G10290	0
AT2G10300	0
AT2G10310	0
AT2G10320	0
AT2G10330	0
AT2G10350	0
AT2G10360	0
AT2G10370	0
AT2G10380	0
AT2G10390	0
AT2G10400	0
AT2G10405	0
AT2G10410	573
AT2G10420	0
AT2G10430	0
AT2G10440	0
AT2G10450	0
AT2G10455	0
AT2G10460	0
AT2G10465	0
AT2G10470	0
AT2G10480	0
AT2G10490	0
AT2G10500	0
AT2G10510	0
AT2G10520	0
AT2G10530	0
AT2G10535	0
AT2G10537	0
AT2G10540	0
AT2G10545	0
AT2G10550	0
AT2G10553	0
AT2G10555	0
AT2G10556	0
AT2G10557	0
AT2G10560	0
AT2G10570	0
AT2G10589	0
AT2G10590	0
AT2G10600	1
AT2G10602	0
AT2G10605	0
AT2G10606	0
AT2G10608	0
AT2G10610	0
AT2G10611	0
AT2G10614	0
AT2G10615	0
AT2G10617	0
AT2G10620	0
AT2G10625	0
AT2G10630	0
AT2G10640	0
AT2G10650	0
AT2G10660	0
AT2G10670	0
AT2G10680	0
AT2G10690	0
AT2G10710	0
AT2G10720	0
AT2G10730	0
AT2G10735	0
AT2G10740	0
AT2G10760	0
AT2G10770	0
AT2G10780	0
AT2G10790	0
AT2G10800	0
AT2G10802	0
AT2G10810	0
AT2G10820	0
AT2G10830	0
AT2G10833	0
AT2G10836	0
AT2G10840	0
AT2G10850	0
AT2G10860	0
AT2G10870	0
AT2G10880	0
AT2G10890	0
AT2G10895	0
AT2G10900	0
AT2G10910	0
AT2G10920	0
AT2G10921	0
AT2G10930	0
AT2G10931	4
AT2G10940	458
AT2G10950	113
AT2G10955	0
AT2G10960	0
AT2G10965	0
AT2G10970	0
AT2G10975	0
AT2G10980	1
AT2G10990	0
AT2G11000	109
AT2G11005	0
AT2G11010	0
AT2G11015	0
AT2G11020	0
AT2G11025	0
AT2G11030	0
AT2G11035	0
AT2G11040	0
AT2G11045	0
AT2G11050	2
AT2G11060	0
AT2G11070	0
AT2G11080	0
AT2G11090	0
AT2G11100	0
AT2G11110	0
AT2G11115	0
AT2G11120	0
AT2G11130	0
AT2G11135	0
AT2G11140	6
AT2G11150	0
AT2G11165	0
AT2G11166	0
AT2G11168	0
AT2G11170	0
AT2G11180	0
AT2G11190	0
AT2G11200	0
AT2G11205	0
AT2G11210	0
AT2G11215	0
AT2G11220	0
AT2G11225	0
AT2G11230	0
AT2G11235	0
AT2G11240	1070
AT2G11270	1
AT2G11271	0
AT2G11280	0
AT2G11290	0
AT2G11300	0
AT2G11310	6
AT2G11320	1
AT2G11330	0
AT2G11340	0
AT2G11345	0
AT2G11350	0
AT2G11360	0
AT2G11370	0
AT2G11380	0
AT2G11390	0
AT2G11400	0
AT2G11405	0
AT2G11410	0
AT2G11420	0
AT2G11430	0
AT2G11440	0
AT2G11450	0
AT2G11460	0
AT2G11462	0
AT2G11465	0
AT2G11480	0
AT2G11485	0
AT2G11490	0
AT2G11500	0
AT2G11502	0
AT2G11504	0
AT2G11507	0
AT2G11510	0
AT2G11520	166
AT2G11522	0
AT2G11530	0
AT2G11550	0
AT2G11570	0
AT2G11590	0
AT2G11600	0
AT2G11610	0
AT2G11620	1
AT2G11623	0
AT2G11626	0
AT2G11630	0
AT2G11640	0
AT2G11650	0
AT2G11660	0
AT2G11670	0
AT2G11680	0
AT2G11690	0
AT2G11700	0
AT2G11720	0
AT2G11730	0
AT2G11740	0
AT2G11750	0
AT2G11770	0
AT2G11773	0
AT2G11775	0
AT2G11778	11
AT2G11780	520
AT2G11790	0
AT2G11800	0
AT2G11810	0
AT2G11815	0
AT2G11820	0
AT2G11830	0
AT2G11840	0
AT2G11850	0
AT2G11851	0
AT2G11852	0
AT2G11870	0
AT2G11880	51
AT2G11890	409
AT2G11891	11
AT2G11910	235
AT2G11930	0
AT2G11940	1
AT2G11950	2
AT2G11970	0
AT2G11980	0
AT2G11983	0
AT2G11990	0
AT2G12000	0
AT2G12010	0
AT2G12020	0
AT2G12025	0
AT2G12040	0
AT2G12050	0
AT2G12060	0
AT2G12066	0
AT2G12083	0
AT2G12100	0
AT2G12110	0
AT2G12120	0
AT2G12130	0
AT2G12140	0
AT2G12150	0
AT2G12160	0
AT2G12170	0
AT2G12190	55
AT2G12195	0
AT2G12200	0
AT2G12205	0
AT2G12210	0
AT2G12230	0
AT2G12240	0
AT2G12250	0
AT2G12260	0
AT2G12270	0
AT2G12280	0
AT2G12290	0
AT2G12300	0
AT2G12305	0
AT2G12320	0
AT2G12325	0
AT2G12330	0
AT2G12340	0
AT2G12345	0
AT2G12360	0
AT2G12370	0
AT2G12380	0
AT2G12385	0
AT2G12390	0
AT2G12400	17
AT2G12405	0
AT2G12407	0
AT2G12408	0
AT2G12410	0
AT2G12420	1
AT2G12430	0
AT2G12440	1
AT2G12450	6
AT2G12460	10
AT2G12461	5
AT2G12462	4
AT2G12465	0
AT2G12470	0
AT2G12475	0
AT2G12480	0
AT2G12490	88
AT2G12500	1
AT2G12505	0
AT2G12510	0
AT2G12520	0
AT2G12530	0
AT2G12540	0
AT2G12550	29
AT2G12560	0
AT2G12570	0
AT2G12580	0
AT2G12590	0
AT2G12600	0
AT2G12610	0
AT2G12620	0
AT2G12630	0
AT2G12640	0
AT2G12646	0
AT2G12650	0
AT2G12660	0
AT2G12670	0
AT2G12680	0
AT2G12685	0
AT2G12690	0
AT2G12695	0
AT2G12700	0
AT2G12710	0
AT2G12720	0
AT2G12730	0
AT2G12740	0
AT2G12750	0
AT2G12760	0
AT2G12770	0
AT2G12780	0
AT2G12800	0
AT2G12810	0
AT2G12815	0
AT2G12820	0
AT2G12830	0
AT2G12832	0
AT2G12835	0
AT2G12840	0
AT2G12845	0
AT2G12850	0
AT2G12855	0
AT2G12860	0
AT2G12870	0
AT2G12875	0
AT2G12880	0
AT2G12890	0
AT2G12900	0
AT2G12905	0
AT2G12910	0
AT2G12920	0
AT2G12930	0
AT2G12935	0
AT2G12940	0
AT2G12945	0
AT2G12950	0
AT2G12960	0
AT2G12970	0
AT2G12980	0
AT2G12990	0
AT2G13000	0
AT2G13010	0
AT2G13020	0
AT2G13040	0
AT2G13050	0
AT2G13060	0
AT2G13070	0
AT2G13080	0
AT2G13090	0
AT2G13100	222
AT2G13105	0
AT2G13110	0
AT2G13115	0
AT2G13116	0
AT2G13118	0
AT2G13120	0
AT2G13125	0
AT2G13126	0
AT2G13128	0
AT2G13130	19
AT2G13140	0
AT2G13142	0
AT2G13143	0
AT2G13145	0
AT2G13146	0
AT2G13150	0
AT2G13160	0
AT2G13170	0
AT2G13175	0
AT2G13180	0
AT2G13190	0
AT2G13200	0
AT2G13230	0
AT2G13240	0
AT2G13250	0
AT2G13260	0
AT2G13270	0
AT2G13274	0
AT2G13275	0
AT2G13280	0
AT2G13290	118
AT2G13295	0
AT2G13300	0
AT2G13310	0
AT2G13320	0
AT2G13330	0
AT2G13335	0
AT2G13350	0
AT2G13360	19276
AT2G13370	862
AT2G13380	0
AT2G13390	0
AT2G13400	0
AT2G13410	0
AT2G13420	15
AT2G13422	0
AT2G13430	0
AT2G13431	1
AT2G13440	267
AT2G13450	0
AT2G13460	0
AT2G13463	0
AT2G13469	0
AT2G13470	0
AT2G13480	0
AT2G13490	0
AT2G13500	0
AT2G13510	0
AT2G13520	0
AT2G13530	0
AT2G13540	235
AT2G13542	0
AT2G13547	0
AT2G13550	5
AT2G13555	0
AT2G13560	482
AT2G13570	3
AT2G13580	0
AT2G13590	0
AT2G13600	4
AT2G13610	32
AT2G13620	0
AT2G13630	0
AT2G13640	0
AT2G13650	85
AT2G13660	0
AT2G13665	0
AT2G13680	1
AT2G13690	34
AT2G13700	0
AT2G13705	0
AT2G13706	0
AT2G13710	0
AT2G13720	0
AT2G13730	0
AT2G13740	0
AT2G13750	0
AT2G13760	0
AT2G13770	0
AT2G13790	261
AT2G13800	65
AT2G13810	3
AT2G13820	19
AT2G13830	0
AT2G13840	160
AT2G13845	0
AT2G13850	0
AT2G13851	0
AT2G13860	0
AT2G13865	0
AT2G13870	0
AT2G13890	0
AT2G13895	0
AT2G13900	0
AT2G13905	0
AT2G13910	0
AT2G13920	0
AT2G13930	0
AT2G13940	0
AT2G13950	0
AT2G13960	48
AT2G13965	0
AT2G13970	197
AT2G13975	68
AT2G13980	0
AT2G13985	0
AT2G13990	0
AT2G14000	0
AT2G14010	0
AT2G14020	0
AT2G14030	0
AT2G14040	0
AT2G14045	466
AT2G14050	37
AT2G14060	1
AT2G14070	1
AT2G14080	488
AT2G14090	100
AT2G14095	1
AT2G14100	0
AT2G14110	53
AT2G14115	17
AT2G14120	852
AT2G14130	0
AT2G14140	0
AT2G14150	0
AT2G14160	2
AT2G14170	912
AT2G14180	0
AT2G14190	0
AT2G14200	0
AT2G14210	0
AT2G14220	98
AT2G14230	0
AT2G14240	0
AT2G14245	0
AT2G14247	0
AT2G14255	101
AT2G14260	643
AT2G14265	0
AT2G14270	0
AT2G14280	0
AT2G14282	0
AT2G14285	72
AT2G14288	0
AT2G14289	0
AT2G14290	0
AT2G14300	0
AT2G14310	0
AT2G14320	0
AT2G14330	0
AT2G14335	0
AT2G14340	0
AT2G14350	0
AT2G14365	0
AT2G14370	0
AT2G14378	0
AT2G14380	0
AT2G14390	0
AT2G14395	0
AT2G14400	0
AT2G14405	0
AT2G14410	0
AT2G14415	0
AT2G14420	0
AT2G14430	0
AT2G14440	0
AT2G14450	0
AT2G14455	0
AT2G14460	17
AT2G14470	0
AT2G14475	0
AT2G14490	0
AT2G14500	0
AT2G14510	0
AT2G14520	36
AT2G14530	47
AT2G14535	0
AT2G14540	0
AT2G14550	0
AT2G14560	62
AT2G14570	0
AT2G14580	0
AT2G14590	0
AT2G14595	0
AT2G14600	0
AT2G14605	0
AT2G14610	3
AT2G14620	7
AT2G14630	0
AT2G14635	0
AT2G14640	0
AT2G14650	0
AT2G14660	16
AT2G14661	0
AT2G14670	0
AT2G14680	202
AT2G14690	3
AT2G14692	0
AT2G14695	0
AT2G14700	0
AT2G14710	0
AT2G14720	562
AT2G14730	0
AT2G14740	322
AT2G14750	171
AT2G14755	0
AT2G14760	0
AT2G14765	0
AT2G14770	0
AT2G14772	0
AT2G14774	0
AT2G14775	7
AT2G14777	0
AT2G14780	0
AT2G14790	0
AT2G14793	0
AT2G14796	0
AT2G14800	0
AT2G14810	0
AT2G14820	0
AT2G14825	33
AT2G14830	1
AT2G14835	178
AT2G14840	0
AT2G14843	0
AT2G14846	0
AT2G14850	75
AT2G14860	15
AT2G14870	0
AT2G14878	227
AT2G14880	691
AT2G14890	318
AT2G14900	16
AT2G14910	2035
AT2G14920	0
AT2G14930	0
AT2G14935	0
AT2G14940	0
AT2G14945	0
AT2G14950	2
AT2G14960	0
AT2G14970	0
AT2G14980	0
AT2G14990	0
AT2G15000	51
AT2G15010	0
AT2G15012	0
AT2G15013	0
AT2G15014	0
AT2G15015	0
AT2G15016	0
AT2G15017	0
AT2G15020	168
AT2G15025	0
AT2G15029	0
AT2G15030	4
AT2G15040	21
AT2G15042	34
AT2G15045	0
AT2G15050	426
AT2G15060	6
AT2G15070	0
AT2G15080	1067
AT2G15090	73
AT2G15100	0
AT2G15110	0
AT2G15120	0
AT2G15128	0
AT2G15130	0
AT2G15140	0
AT2G15145	0
AT2G15150	0
AT2G15160	0
AT2G15170	1
AT2G15180	0
AT2G15185	0
AT2G15190	0
AT2G15200	0
AT2G15210	0
AT2G15220	5
AT2G15230	98
AT2G15240	149
AT2G15250	0
AT2G15260	0
AT2G15270	120
AT2G15271	1
AT2G15280	31
AT2G15290	583
AT2G15292	226
AT2G15300	19
AT2G15310	78
AT2G15318	0
AT2G15320	126
AT2G15325	0
AT2G15327	0
AT2G15330	0
AT2G15340	0
AT2G15345	0
AT2G15350	0
AT2G15360	0
AT2G15370	0
AT2G15380	0
AT2G15390	6
AT2G15400	3
AT2G15410	0
AT2G15420	0
AT2G15430	71
AT2G15440	2
AT2G15450	0
AT2G15460	0
AT2G15470	0
AT2G15480	2
AT2G15490	0
AT2G15500	0
AT2G15510	0
AT2G15520	0
AT2G15530	101
AT2G15535	0
AT2G15540	0
AT2G15550	0
AT2G15555	1
AT2G15560	263
AT2G15570	170
AT2G15580	302
AT2G15590	0
AT2G15600	0
AT2G15610	0
AT2G15620	396
AT2G15630	2
AT2G15640	0
AT2G15650	0
AT2G15660	0
AT2G15670	0
AT2G15680	0
AT2G15690	16
AT2G15695	515
AT2G15700	0
AT2G15710	0
AT2G15720	0
AT2G15730	62
AT2G15740	0
AT2G15750	2
AT2G15760	0
AT2G15765	0
AT2G15770	0
AT2G15780	0
AT2G15790	661
AT2G15800	137
AT2G15810	1043
AT2G15815	0
AT2G15820	156
AT2G15830	46
AT2G15840	8
AT2G15850	0
AT2G15860	143
AT2G15870	0
AT2G15880	2913
AT2G15890	2921
AT2G15900	422
AT2G15910	336
AT2G15920	0
AT2G15940	3
AT2G15950	1
AT2G15960	3419
AT2G15970	1280
AT2G15980	49
AT2G15990	0
AT2G16000	0
AT2G16005	0
AT2G16010	0
AT2G16015	0
AT2G16016	0
AT2G16018	0
AT2G16019	0
AT2G16020	0
AT2G16030	0
AT2G16040	0
AT2G16050	225
AT2G16060	10
AT2G16070	962
AT2G16080	0
AT2G16090	97
AT2G16100	0
AT2G16110	0
AT2G16120	0
AT2G16130	0
AT2G16140	10
AT2G16145	0
AT2G16150	0
AT2G16160	0
AT2G16170	0
AT2G16180	0
AT2G16190	0
AT2G16200	0
AT2G16210	0
AT2G16220	0
AT2G16225	0
AT2G16230	0
AT2G16240	0
AT2G16245	2
AT2G16250	112
AT2G16260	0
AT2G16270	4
AT2G16280	110
AT2G16290	0
AT2G16300	0
AT2G16310	0
AT2G16320	0
AT2G16330	0
AT2G16340	0
AT2G16360	0
AT2G16365	313
AT2G16367	9
AT2G16370	171
AT2G16380	145
AT2G16385	0
AT2G16390	21
AT2G16400	160
AT2G16405	132
AT2G16410	0
AT2G16420	0
AT2G16430	269
AT2G16440	21
AT2G16450	0
AT2G16460	106
AT2G16485	457
AT2G16490	0
AT2G16500	924
AT2G16505	0
AT2G16510	302
AT2G16520	0
AT2G16530	9
AT2G16535	0
AT2G16540	0
AT2G16550	0
AT2G16560	0
AT2G16570	1
AT2G16575	1
AT2G16580	0
AT2G16586	7
AT2G16592	0
AT2G16594	0
AT2G16595	15
AT2G16600	4301
AT2G16610	0
AT2G16620	0
AT2G16630	49
AT2G16640	455
AT2G16650	22
AT2G16660	416
AT2G16670	0
AT2G16676	0
AT2G16680	0
AT2G16690	0
AT2G16700	238
AT2G16710	333
AT2G16720	130
AT2G16730	1
AT2G16740	157
AT2G16750	183
AT2G16760	0
AT2G16770	18
AT2G16780	47
AT2G16790	15
AT2G16800	222
AT2G16810	0
AT2G16820	0
AT2G16830	0
AT2G16832	0
AT2G16835	0
AT2G16840	0
AT2G16850	8
AT2G16860	428
AT2G16870	19
AT2G16880	59
AT2G16890	18
AT2G16895	0
AT2G16900	212
AT2G16905	0
AT2G16910	8
AT2G16920	213
AT2G16930	150
AT2G16940	974
AT2G16950	436
AT2G16953	0
AT2G16960	0
AT2G16970	0
AT2G16980	0
AT2G16990	49
AT2G17000	0
AT2G17010	0
AT2G17020	127
AT2G17030	120
AT2G17033	542
AT2G17036	71
AT2G17040	81
AT2G17043	0
AT2G17050	0
AT2G17055	0
AT2G17060	1
AT2G17064	0
AT2G17070	0
AT2G17080	0
AT2G17090	0
AT2G17110	145
AT2G17115	0
AT2G17120	140
AT2G17130	143
AT2G17140	7
AT2G17150	94
AT2G17160	0
AT2G17170	0
AT2G17180	1
AT2G17190	518
AT2G17200	980
AT2G17210	2
AT2G17220	139
AT2G17230	10
AT2G17240	405
AT2G17250	57
AT2G17260	11
AT2G17265	72
AT2G17270	16
AT2G17280	13
AT2G17290	53
AT2G17295	0
AT2G17300	25
AT2G17305	0
AT2G17310	0
AT2G17320	186
AT2G17330	0
AT2G17340	455
AT2G17350	145
AT2G17360	883
AT2G17370	29
AT2G17380	440
AT2G17390	1487
AT2G17410	485
AT2G17420	518
AT2G17430	7
AT2G17440	65
AT2G17442	22
AT2G17450	427
AT2G17460	0
AT2G17470	5
AT2G17477	0
AT2G17480	53
AT2G17490	1
AT2G17500	289
AT2G17510	146
AT2G17520	431
AT2G17525	50
AT2G17530	97
AT2G17540	112
AT2G17550	78
AT2G17560	74
AT2G17570	47
AT2G17580	44
AT2G17590	0
AT2G17600	0
AT2G17610	0
AT2G17620	0
AT2G17630	6
AT2G17640	218
AT2G17650	24
AT2G17660	17
AT2G17670	26
AT2G17680	0
AT2G17690	2
AT2G17695	404
AT2G17700	88
AT2G17705	38
AT2G17710	34
AT2G17720	43
AT2G17723	0
AT2G17730	115
AT2G17740	0
AT2G17750	0
AT2G17760	103
AT2G17770	0
AT2G17780	22
AT2G17785	0
AT2G17787	165
AT2G17790	207
AT2G17800	218
AT2G17810	0
AT2G17820	262
AT2G17830	10
AT2G17840	4845
AT2G17845	0
AT2G17850	0
AT2G17860	1
AT2G17870	355
AT2G17880	291
AT2G17890	0
AT2G17900	443
AT2G17905	0
AT2G17910	0
AT2G17920	0
AT2G17930	449
AT2G17940	0
AT2G17950	0
AT2G17960	0
AT2G17970	91
AT2G17972	0
AT2G17975	93
AT2G17980	227
AT2G17990	647
AT2G18000	17
AT2G18010	12
AT2G18020	1200
AT2G18025	0
AT2G18030	32
AT2G18040	319
AT2G18042	0
AT2G18050	23
AT2G18060	1
AT2G18070	0
AT2G18080	0
AT2G18090	368
AT2G18100	12
AT2G18110	281
AT2G18115	0
AT2G18120	7
AT2G18130	0
AT2G18140	0
AT2G18150	0
AT2G18160	627
AT2G18170	286
AT2G18180	4
AT2G18190	1
AT2G18193	14
AT2G18196	3
AT2G18200	0
AT2G18210	1
AT2G18220	55
AT2G18230	169
AT2G18240	114
AT2G18245	56
AT2G18250	187
AT2G18260	71
AT2G18270	0
AT2G18280	619
AT2G18290	108
AT2G18300	610
AT2G18310	0
AT2G18320	0
AT2G18323	0
AT2G18328	51
AT2G18330	43
AT2G18340	6
AT2G18350	33
AT2G18360	0
AT2G18370	0
AT2G18380	6
AT2G18390	101
AT2G18400	28
AT2G18410	121
AT2G18420	1
AT2G18440	4732
AT2G18450	0
AT2G18460	0
AT2G18465	20
AT2G18470	0
AT2G18480	0
AT2G18490	0
AT2G18500	0
AT2G18510	667
AT2G18520	5
AT2G18530	0
AT2G18540	0
AT2G18550	0
AT2G18560	121
AT2G18570	38
AT2G18580	0
AT2G18590	0
AT2G18600	6
AT2G18620	0
AT2G18630	148
AT2G18640	0
AT2G18650	8
AT2G18660	5
AT2G18670	251
AT2G18680	24
AT2G18685	0
AT2G18690	35
AT2G18700	8137
AT2G18710	1265
AT2G18720	0
AT2G18721	0
AT2G18730	112
AT2G18735	69
AT2G18740	164
AT2G18750	518
AT2G18760	84
AT2G18770	180
AT2G18780	26
AT2G18790	401
AT2G18800	0
AT2G18810	0
AT2G18820	0
AT2G18830	0
AT2G18840	86
AT2G18850	28
AT2G18860	72
AT2G18870	0
AT2G18876	89
AT2G18880	0
AT2G18890	145
AT2G18900	121
AT2G18910	33
AT2G18915	344
AT2G18917	11
AT2G18920	0
AT2G18938	1
AT2G18940	154
AT2G18950	138
AT2G18960	7105
AT2G18969	0
AT2G18970	0
AT2G18980	0
AT2G18990	32
AT2G19000	0
AT2G19010	0
AT2G19020	0
AT2G19030	0
AT2G19040	0
AT2G19045	0
AT2G19050	0
AT2G19060	0
AT2G19070	0
AT2G19080	168
AT2G19090	11
AT2G19100	1
AT2G19110	70
AT2G19120	13
AT2G19130	42
AT2G19140	0
AT2G19146	0
AT2G19150	0
AT2G19160	117
AT2G19170	37
AT2G19180	285
AT2G19190	1
AT2G19200	0
AT2G19210	0
AT2G19220	0
AT2G19230	0
AT2G19240	3
AT2G19250	50
AT2G19260	37
AT2G19270	350
AT2G19280	73
AT2G19290	0
AT2G19300	0
AT2G19310	9192
AT2G19320	0
AT2G19330	5
AT2G19340	4
AT2G19350	60
AT2G19360	0
AT2G19365	0
AT2G19380	1
AT2G19385	34
AT2G19390	139
AT2G19400	69
AT2G19410	0
AT2G19420	0
AT2G19425	0
AT2G19430	102
AT2G19440	0
AT2G19450	175
AT2G19460	30
AT2G19470	328
AT2G19480	807
AT2G19490	20
AT2G19500	0
AT2G19510	0
AT2G19520	165
AT2G19530	5
AT2G19540	301
AT2G19550	0
AT2G19560	211
AT2G19570	0
AT2G19572	0
AT2G19580	92
AT2G19582	24
AT2G19590	35
AT2G19600	58
AT2G19610	0
AT2G19620	24
AT2G19630	14
AT2G19640	44
AT2G19650	25
AT2G19660	0
AT2G19670	5
AT2G19680	121
AT2G19690	21
AT2G19700	0
AT2G19710	27
AT2G19720	32
AT2G19730	786
AT2G19740	149
AT2G19750	123
AT2G19755	0
AT2G19760	315
AT2G19770	0
AT2G19780	5
AT2G19790	390
AT2G19796	0
AT2G19800	5
AT2G19802	0
AT2G19803	0
AT2G19806	0
AT2G19810	145
AT2G19820	0
AT2G19825	0
AT2G19830	971
AT2G19840	0
AT2G19850	0
AT2G19860	286
AT2G19870	131
AT2G19880	71
AT2G19890	6
AT2G19893	0
AT2G19900	0
AT2G19910	2
AT2G19920	3
AT2G19930	30
AT2G19940	321
AT2G19950	149
AT2G19960	6
AT2G19970	5
AT2G19980	1
AT2G19990	1
AT2G20000	148
AT2G20010	151
AT2G20020	292
AT2G20030	0
AT2G20050	1042
AT2G20060	284
AT2G20070	0
AT2G20080	0
AT2G20100	14
AT2G20110	6
AT2G20120	249
AT2G20130	130
AT2G20140	237
AT2G20142	5
AT2G20150	0
AT2G20160	0
AT2G20170	0
AT2G20180	417
AT2G20190	477
AT2G20208	0
AT2G20210	64
AT2G20230	1101
AT2G20240	10
AT2G20250	69
AT2G20260	4054
AT2G20270	277
AT2G20280	437
AT2G20290	23
AT2G20298	0
AT2G20300	102
AT2G20310	49
AT2G20320	248
AT2G20330	398
AT2G20340	28
AT2G20350	0
AT2G20360	756
AT2G20362	14
AT2G20370	70
AT2G20380	0
AT2G20390	94
AT2G20400	66
AT2G20410	84
AT2G20420	493
AT2G20430	0
AT2G20440	50
AT2G20450	341
AT2G20460	1
AT2G20463	0
AT2G20465	0
AT2G20470	19
AT2G20480	9
AT2G20490	135
AT2G20495	137
AT2G20500	0
AT2G20510	1
AT2G20515	2
AT2G20520	0
AT2G20530	299
AT2G20540	5
AT2G20550	13
AT2G20555	1
AT2G20560	3811
AT2G20562	1
AT2G20570	377
AT2G20580	491
AT2G20585	43
AT2G20590	3
AT2G20595	0
AT2G20597	0
AT2G20600	0
AT2G20605	0
AT2G20610	92
AT2G20613	0
AT2G20616	0
AT2G20618	0
AT2G20619	0
AT2G20620	0
AT2G20625	0
AT2G20630	390
AT2G20635	6
AT2G20650	38
AT2G20660	0
AT2G20670	4147
AT2G20680	18
AT2G20690	222
AT2G20700	0
AT2G20710	0
AT2G20720	1
AT2G20721	4
AT2G20722	2
AT2G20723	2
AT2G20724	100
AT2G20725	330
AT2G20740	459
AT2G20750	13
AT2G20760	234
AT2G20770	155
AT2G20780	114
AT2G20784	0
AT2G20790	178
AT2G20800	0
AT2G20805	0
AT2G20810	98
AT2G20815	16
AT2G20816	0
AT2G20818	0
AT2G20820	827
AT2G20825	2
AT2G20830	467
AT2G20835	2
AT2G20840	25
AT2G20850	73
AT2G20860	2343
AT2G20870	2
AT2G20873	0
AT2G20875	17
AT2G20880	999
AT2G20890	2342
AT2G20900	288
AT2G20910	0
AT2G20920	1285
AT2G20921	0
AT2G20930	91
AT2G20940	110
AT2G20950	116
AT2G20960	675
AT2G20970	0
AT2G20980	4
AT2G20990	2015
AT2G20993	0
AT2G21000	1
AT2G21010	0
AT2G21020	0
AT2G21030	0
AT2G21040	0
AT2G21045	0
AT2G21050	2
AT2G21060	177
AT2G21070	63
AT2G21080	35
AT2G21090	16
AT2G21100	0
AT2G21105	0
AT2G21110	0
AT2G21120	341
AT2G21130	334
AT2G21140	45
AT2G21150	844
AT2G21160	291
AT2G21170	9628
AT2G21172	0
AT2G21180	144
AT2G21185	0
AT2G21187	4
AT2G21188	17
AT2G21190	357
AT2G21195	58
AT2G21200	7
AT2G21210	115
AT2G21220	1
AT2G21230	204
AT2G21235	0
AT2G21237	1
AT2G21240	542
AT2G21250	274
AT2G21260	2
AT2G21270	370
AT2G21280	665
AT2G21290	445
AT2G21300	613
AT2G21310	0
AT2G21320	128
AT2G21330	27357
AT2G21340	827
AT2G21350	5
AT2G21360	0
AT2G21370	263
AT2G21380	125
AT2G21385	377
AT2G21390	764
AT2G21400	0
AT2G21410	314
AT2G21420	1
AT2G21430	23
AT2G21440	277
AT2G21450	0
AT2G21455	0
AT2G21460	0
AT2G21465	0
AT2G21470	323
AT2G21480	1
AT2G21490	2
AT2G21500	303
AT2G21510	1
AT2G21520	364
AT2G21530	680
AT2G21540	133
AT2G21550	4
AT2G21560	214
AT2G21570	0
AT2G21580	475
AT2G21590	25
AT2G21595	0
AT2G21600	165
AT2G21610	0
AT2G21620	1835
AT2G21630	60
AT2G21640	228
AT2G21650	26
AT2G21655	0
AT2G21660	646
AT2G21670	0
AT2G21680	0
AT2G21690	0
AT2G21700	0
AT2G21710	45
AT2G21720	0
AT2G21725	0
AT2G21727	0
AT2G21730	6
AT2G21740	1
AT2G21750	0
AT2G21760	0
AT2G21770	4
AT2G21780	5
AT2G21790	40
AT2G21800	2
AT2G21810	0
AT2G21820	143
AT2G21830	28
AT2G21840	0
AT2G21850	4
AT2G21860	307
AT2G21870	2856
AT2G21880	110
AT2G21890	6
AT2G21895	2
AT2G21900	0
AT2G21905	0
AT2G21910	1
AT2G21920	0
AT2G21930	0
AT2G21940	572
AT2G21950	15
AT2G21960	949
AT2G21970	1285
AT2G21980	1
AT2G21990	6
AT2G22000	15
AT2G22010	566
AT2G22030	0
AT2G22040	0
AT2G22050	0
AT2G22055	0
AT2G22060	0
AT2G22070	4
AT2G22080	639
AT2G22088	5
AT2G22090	89
AT2G22100	48
AT2G22110	0
AT2G22120	66
AT2G22121	0
AT2G22122	1
AT2G22125	335
AT2G22140	0
AT2G22145	0
AT2G22150	0
AT2G22155	0
AT2G22160	0
AT2G22170	95
AT2G22180	0
AT2G22190	21
AT2G22200	3
AT2G22210	0
AT2G22220	0
AT2G22230	244
AT2G22240	15061
AT2G22241	0
AT2G22250	22
AT2G22260	12
AT2G22270	36
AT2G22280	0
AT2G22290	0
AT2G22300	452
AT2G22310	20
AT2G22320	0
AT2G22330	318
AT2G22335	0
AT2G22340	0
AT2G22345	0
AT2G22350	0
AT2G22360	944
AT2G22370	19
AT2G22380	0
AT2G22390	19
AT2G22400	90
AT2G22410	2
AT2G22420	26
AT2G22425	102
AT2G22426	0
AT2G22430	834
AT2G22440	1
AT2G22450	150
AT2G22460	1
AT2G22465	0
AT2G22470	224
AT2G22475	58
AT2G22480	120
AT2G22482	0
AT2G22490	114
AT2G22496	0
AT2G22500	32
AT2G22510	0
AT2G22520	0
AT2G22530	62
AT2G22540	1208
AT2G22560	41
AT2G22570	33
AT2G22580	0
AT2G22590	0
AT2G22600	2
AT2G22610	5
AT2G22620	3
AT2G22630	0
AT2G22640	69
AT2G22650	147
AT2G22660	325
AT2G22668	0
AT2G22670	370
AT2G22680	56
AT2G22690	113
AT2G22710	3
AT2G22720	601
AT2G22730	73
AT2G22740	34
AT2G22750	0
AT2G22760	1
AT2G22770	3
AT2G22780	509
AT2G22790	41
AT2G22795	114
AT2G22800	94
AT2G22805	0
AT2G22807	0
AT2G22810	35
AT2G22820	0
AT2G22821	3
AT2G22830	128
AT2G22840	25
AT2G22850	0
AT2G22860	229
AT2G22870	34
AT2G22880	0
AT2G22890	6
AT2G22900	27
AT2G22905	3
AT2G22910	249
AT2G22920	2
AT2G22930	0
AT2G22940	0
AT2G22941	0
AT2G22942	0
AT2G22950	0
AT2G22955	0
AT2G22960	0
AT2G22970	174
AT2G22980	2775
AT2G22990	22404
AT2G23000	115
AT2G23010	9
AT2G23020	0
AT2G23030	0
AT2G23040	9
AT2G23050	0
AT2G23060	0
AT2G23067	0
AT2G23070	976
AT2G23080	102
AT2G23090	2359
AT2G23093	18
AT2G23096	0
AT2G23100	29
AT2G23110	233
AT2G23118	0
AT2G23120	2773
AT2G23130	31
AT2G23140	134
AT2G23142	0
AT2G23148	0
AT2G23150	51
AT2G23160	0
AT2G23170	96
AT2G23180	20
AT2G23190	2
AT2G23200	149
AT2G23210	1
AT2G23220	0
AT2G23230	0
AT2G23240	0
AT2G23250	0
AT2G23260	0
AT2G23270	0
AT2G23290	126
AT2G23300	1
AT2G23310	234
AT2G23320	261
AT2G23321	0
AT2G23330	53
AT2G23340	894
AT2G23347	1
AT2G23348	15
AT2G23350	877
AT2G23360	19
AT2G23370	75
AT2G23380	74
AT2G23390	387
AT2G23400	0
AT2G23410	0
AT2G23420	169
AT2G23430	90
AT2G23440	0
AT2G23445	0
AT2G23450	469
AT2G23460	372
AT2G23470	17
AT2G23480	0
AT2G23490	0
AT2G23500	0
AT2G23510	1
AT2G23520	55
AT2G23530	1
AT2G23540	0
AT2G23550	2
AT2G23560	7
AT2G23570	0
AT2G23580	0
AT2G23590	20
AT2G23600	663
AT2G23610	320
AT2G23620	2
AT2G23630	0
AT2G23640	0
AT2G23650	0
AT2G23660	0
AT2G23670	0
AT2G23672	4
AT2G23673	1
AT2G23680	11
AT2G23690	9
AT2G23700	4
AT2G23710	0
AT2G23720	0
AT2G23740	70
AT2G23755	11
AT2G23760	742
AT2G23770	35
AT2G23780	619
AT2G23790	2038
AT2G23800	0
AT2G23808	0
AT2G23810	1441
AT2G23820	179
AT2G23830	0
AT2G23834	1
AT2G23840	163
AT2G23850	0
AT2G23860	0
AT2G23870	0
AT2G23880	0
AT2G23890	197
AT2G23900	0
AT2G23910	1
AT2G23930	299
AT2G23940	86
AT2G23945	2
AT2G23950	118
AT2G23960	1
AT2G23970	0
AT2G23980	126
AT2G23985	18
AT2G23987	0
AT2G23990	0
AT2G24000	0
AT2G24010	2
AT2G24020	1004
AT2G24030	8
AT2G24040	50
AT2G24050	246
AT2G24060	216
AT2G24070	1
AT2G24080	0
AT2G24090	1439
AT2G24100	847
AT2G24103	0
AT2G24110	87
AT2G24120	1686
AT2G24130	1
AT2G24140	37
AT2G24150	341
AT2G24160	242
AT2G24165	104
AT2G24170	9
AT2G24180	199
AT2G24190	22
AT2G24195	0
AT2G24200	957
AT2G24205	0
AT2G24210	0
AT2G24220	32
AT2G24230	62
AT2G24240	158
AT2G24250	35
AT2G24255	0
AT2G24260	63
AT2G24270	2669
AT2G24280	552
AT2G24285	0
AT2G24290	76
AT2G24300	34
AT2G24310	0
AT2G24320	2
AT2G24330	108
AT2G24340	0
AT2G24350	13
AT2G24360	390
AT2G24370	0
AT2G24380	0
AT2G24390	51
AT2G24395	46
AT2G24400	0
AT2G24410	0
AT2G24420	732
AT2G24430	1
AT2G24440	9
AT2G24450	0
AT2G24460	0
AT2G24470	0
AT2G24480	0
AT2G24490	15
AT2G24500	305
AT2G24510	0
AT2G24520	285
AT2G24530	101
AT2G24535	4
AT2G24540	0
AT2G24545	10
AT2G24550	1234
AT2G24560	0
AT2G24570	54
AT2G24580	130
AT2G24590	169
AT2G24592	54
AT2G24600	9
AT2G24610	0
AT2G24615	0
AT2G24617	0
AT2G24620	0
AT2G24625	0
AT2G24630	11
AT2G24640	104
AT2G24645	0
AT2G24650	202
AT2G24660	3
AT2G24670	0
AT2G24680	23
AT2G24681	5
AT2G24683	1
AT2G24690	134
AT2G24692	0
AT2G24693	0
AT2G24696	0
AT2G24700	0
AT2G24710	0
AT2G24720	0
AT2G24730	0
AT2G24735	0
AT2G24740	0
AT2G24748	0
AT2G24750	0
AT2G24755	6
AT2G24760	0
AT2G24761	0
AT2G24762	22
AT2G24765	197
AT2G24780	0
AT2G24790	2089
AT2G24791	1
AT2G24800	0
AT2G24810	0
AT2G24820	858
AT2G24830	130
AT2G24840	0
AT2G24850	5
AT2G24860	179
AT2G24870	2
AT2G24880	0
AT2G24890	0
AT2G24900	0
AT2G24910	0
AT2G24915	0
AT2G24920	0
AT2G24930	0
AT2G24940	2040
AT2G24945	51
AT2G24950	0
AT2G24960	88
AT2G24970	8
AT2G24980	0
AT2G24990	96
AT2G25000	2
AT2G25010	160
AT2G25011	0
AT2G25015	0
AT2G25020	0
AT2G25025	0
AT2G25030	0
AT2G25040	0
AT2G25050	106
AT2G25055	0
AT2G25060	3
AT2G25070	665
AT2G25080	7512
AT2G25090	138
AT2G25095	12
AT2G25100	41
AT2G25110	563
AT2G25120	0
AT2G25125	0
AT2G25130	0
AT2G25140	2231
AT2G25150	12
AT2G25160	0
AT2G25169	0
AT2G25170	459
AT2G25171	0
AT2G25180	113
AT2G25185	0
AT2G25190	77
AT2G25200	115
AT2G25210	124
AT2G25215	0
AT2G25220	11
AT2G25230	0
AT2G25240	0
AT2G25250	88
AT2G25255	0
AT2G25260	0
AT2G25270	17
AT2G25280	136
AT2G25290	67
AT2G25295	0
AT2G25297	0
AT2G25300	30
AT2G25305	0
AT2G25310	266
AT2G25312	0
AT2G25320	322
AT2G25330	0
AT2G25340	0
AT2G25344	0
AT2G25350	58
AT2G25355	13
AT2G25360	0
AT2G25370	0
AT2G25380	0
AT2G25390	0
AT2G25400	0
AT2G25409	0
AT2G25410	0
AT2G25420	30
AT2G25430	1116
AT2G25440	1
AT2G25450	6691
AT2G25460	243
AT2G25470	1
AT2G25480	26
AT2G25482	0
AT2G25490	514
AT2G25500	0
AT2G25510	2502
AT2G25520	165
AT2G25530	29
AT2G25540	0
AT2G25550	0
AT2G25560	81
AT2G25565	0
AT2G25570	97
AT2G25580	68
AT2G25590	113
AT2G25600	1
AT2G25605	115
AT2G25610	346
AT2G25620	103
AT2G25625	16
AT2G25630	0
AT2G25640	35
AT2G25650	30
AT2G25660	308
AT2G25670	826
AT2G25680	108
AT2G25685	0
AT2G25687	0
AT2G25690	33
AT2G25700	0
AT2G25710	70
AT2G25720	46
AT2G25730	362
AT2G25735	13
AT2G25737	61
AT2G25740	175
AT2G25760	1126
AT2G25770	0
AT2G25780	0
AT2G25790	66
AT2G25800	170
AT2G25810	0
AT2G25820	1
AT2G25830	140
AT2G25840	189
AT2G25850	449
AT2G25870	402
AT2G25880	11
AT2G25890	0
AT2G25900	2221
AT2G25905	0
AT2G25910	540
AT2G25920	171
AT2G25930	808
AT2G25940	1
AT2G25950	598
AT2G25964	17
AT2G25970	861
AT2G25975	0
AT2G25980	0
AT2G25990	0
AT2G26000	230
AT2G26010	4
AT2G26020	0
AT2G26030	238
AT2G26040	27
AT2G26050	0
AT2G26060	246
AT2G26070	42
AT2G26080	3092
AT2G26090	0
AT2G26100	61
AT2G26110	350
AT2G26120	0
AT2G26130	0
AT2G26135	0
AT2G26140	1076
AT2G26150	7203
AT2G26160	0
AT2G26170	54
AT2G26180	0
AT2G26190	109
AT2G26200	86
AT2G26210	314
AT2G26211	0
AT2G26215	0
AT2G26220	108
AT2G26230	187
AT2G26240	94
AT2G26250	867
AT2G26260	83
AT2G26270	4
AT2G26280	552
AT2G26290	0
AT2G26300	255
AT2G26310	6
AT2G26320	0
AT2G26330	127
AT2G26340	878
AT2G26350	159
AT2G26355	49
AT2G26360	2
AT2G26370	0
AT2G26380	0
AT2G26390	0
AT2G26400	0
AT2G26410	0
AT2G26420	0
AT2G26430	710
AT2G26440	13
AT2G26450	0
AT2G26455	0
AT2G26460	158
AT2G26470	41
AT2G26480	0
AT2G26490	0
AT2G26500	11756
AT2G26510	202
AT2G26515	10
AT2G26520	0
AT2G26530	150
AT2G26540	472
AT2G26550	62
AT2G26560	9
AT2G26570	1087
AT2G26580	40
AT2G26590	631
AT2G26600	258
AT2G26610	0
AT2G26620	0
AT2G26630	0
AT2G26640	55
AT2G26650	165
AT2G26660	350
AT2G26670	1001
AT2G26680	173
AT2G26690	5001
AT2G26692	14
AT2G26695	39
AT2G26700	5
AT2G26710	73
AT2G26720	0
AT2G26730	121
AT2G26740	413
AT2G26750	2
AT2G26760	2
AT2G26770	205
AT2G26780	199
AT2G26790	5
AT2G26800	992
AT2G26810	28
AT2G26820	0
AT2G26830	81
AT2G26840	32
AT2G26850	0
AT2G26860	236
AT2G26865	0
AT2G26870	15
AT2G26880	0
AT2G26882	0
AT2G26890	460
AT2G26900	564
AT2G26910	274
AT2G26920	295
AT2G26930	231
AT2G26940	0
AT2G26950	0
AT2G26960	1
AT2G26970	87
AT2G26975	303
AT2G26980	1050
AT2G26990	400
AT2G27000	1
AT2G27010	0
AT2G27020	366
AT2G27030	258
AT2G27035	7
AT2G27040	91
AT2G27050	585
AT2G27060	172
AT2G27070	0
AT2G27080	165
AT2G27090	166
AT2G27100	861
AT2G27110	145
AT2G27120	1
AT2G27130	14
AT2G27140	44
AT2G27145	0
AT2G27150	165
AT2G27160	0
AT2G27170	103
AT2G27180	1
AT2G27190	131
AT2G27200	126
AT2G27210	233
AT2G27220	0
AT2G27229	6
AT2G27230	301
AT2G27240	0
AT2G27250	0
AT2G27260	284
AT2G27270	2
AT2G27280	3
AT2G27285	154
AT2G27290	1385
AT2G27300	2
AT2G27310	175
AT2G27313	0
AT2G27315	0
AT2G27320	0
AT2G27330	28
AT2G27340	17
AT2G27350	414
AT2G27360	30
AT2G27370	0
AT2G27375	0
AT2G27380	0
AT2G27385	1076
AT2G27389	0
AT2G27390	0
AT2G27395	0
AT2G27400	56
AT2G27402	12
AT2G27410	0
AT2G27420	36
AT2G27430	1
AT2G27440	0
AT2G27450	714
AT2G27460	117
AT2G27470	10
AT2G27480	48
AT2G27490	115
AT2G27500	920
AT2G27505	3
AT2G27507	0
AT2G27510	52
AT2G27520	0
AT2G27530	1001
AT2G27535	0
AT2G27540	0
AT2G27550	0
AT2G27560	0
AT2G27570	0
AT2G27580	739
AT2G27590	31
AT2G27600	646
AT2G27610	3
AT2G27630	0
AT2G27650	0
AT2G27660	3
AT2G27670	0
AT2G27680	2650
AT2G27690	6
AT2G27700	0
AT2G27710	367
AT2G27720	1216
AT2G27730	481
AT2G27740	10
AT2G27750	0
AT2G27760	62
AT2G27770	18
AT2G27775	13
AT2G27780	0
AT2G27790	39
AT2G27800	26
AT2G27810	129
AT2G27820	386
AT2G27830	708
AT2G27840	26
AT2G27850	0
AT2G27860	285
AT2G27870	0
AT2G27880	0
AT2G27900	626
AT2G27920	23
AT2G27930	3
AT2G27935	0
AT2G27936	0
AT2G27940	0
AT2G27950	711
AT2G27960	159
AT2G27970	7
AT2G27980	216
AT2G27990	1
AT2G28000	13230
AT2G28010	0
AT2G28020	0
AT2G28030	0
AT2G28040	0
AT2G28050	3
AT2G28053	0
AT2G28056	0
AT2G28060	91
AT2G28070	71
AT2G28080	12
AT2G28085	1
AT2G28090	0
AT2G28100	27
AT2G28105	10
AT2G28110	141
AT2G28120	379
AT2G28130	56
AT2G28140	1
AT2G28150	40
AT2G28160	2
AT2G28170	0
AT2G28180	0
AT2G28190	11319
AT2G28200	25
AT2G28210	12
AT2G28220	0
AT2G28225	0
AT2G28230	117
AT2G28240	84
AT2G28250	13
AT2G28260	33
AT2G28270	0
AT2G28280	0
AT2G28290	969
AT2G28305	1334
AT2G28310	78
AT2G28315	21
AT2G28320	829
AT2G28330	6
AT2G28340	0
AT2G28350	138
AT2G28355	0
AT2G28360	24
AT2G28370	395
AT2G28380	88
AT2G28390	189
AT2G28400	357
AT2G28405	0
AT2G28410	52
AT2G28420	4
AT2G28426	2
AT2G28430	193
AT2G28440	10
AT2G28450	48
AT2G28460	4
AT2G28470	177
AT2G28480	52
AT2G28490	0
AT2G28500	3
AT2G28510	43
AT2G28520	130
AT2G28540	307
AT2G28550	103
AT2G28560	1
AT2G28570	76
AT2G28580	17
AT2G28590	10
AT2G28600	78
AT2G28605	327
AT2G28610	0
AT2G28620	1
AT2G28625	0
AT2G28630	204
AT2G28640	0
AT2G28650	5
AT2G28660	26
AT2G28670	3
AT2G28671	2
AT2G28680	0
AT2G28690	0
AT2G28700	0
AT2G28710	8
AT2G28720	129
AT2G28725	0
AT2G28730	0
AT2G28740	69
AT2G28750	0
AT2G28755	0
AT2G28760	25
AT2G28770	0
AT2G28780	0
AT2G28790	3
AT2G28800	3992
AT2G28810	230
AT2G28815	4
AT2G28830	20
AT2G28840	175
AT2G28850	0
AT2G28860	0
AT2G28870	10
AT2G28880	38
AT2G28890	65
AT2G28900	226
AT2G28910	1915
AT2G28920	0
AT2G28930	60
AT2G28940	30
AT2G28950	83
AT2G28960	0
AT2G28970	0
AT2G28980	0
AT2G28990	0
AT2G29000	0
AT2G29010	0
AT2G29020	193
AT2G29030	0
AT2G29040	0
AT2G29045	0
AT2G29050	15
AT2G29060	0
AT2G29065	9
AT2G29070	13
AT2G29080	371
AT2G29090	4
AT2G29100	0
AT2G29110	0
AT2G29120	50
AT2G29125	1
AT2G29130	1
AT2G29140	451
AT2G29150	0
AT2G29160	0
AT2G29165	0
AT2G29170	2
AT2G29180	168
AT2G29190	191
AT2G29200	77
AT2G29210	768
AT2G29220	0
AT2G29230	0
AT2G29240	0
AT2G29250	0
AT2G29260	4
AT2G29263	0
AT2G29270	1
AT2G29280	1
AT2G29290	1398
AT2G29300	565
AT2G29310	48
AT2G29320	141
AT2G29330	0
AT2G29340	1666
AT2G29350	65
AT2G29360	354
AT2G29370	3
AT2G29380	1
AT2G29390	83
AT2G29400	723
AT2G29410	13
AT2G29420	23
AT2G29430	0
AT2G29440	14
AT2G29450	8180
AT2G29452	2
AT2G29460	23
AT2G29470	1
AT2G29480	5
AT2G29485	0
AT2G29490	73
AT2G29500	34613
AT2G29510	126
AT2G29520	0
AT2G29525	31
AT2G29530	137
AT2G29540	23
AT2G29550	82
AT2G29560	110
AT2G29570	28
AT2G29580	49
AT2G29590	64
AT2G29600	0
AT2G29605	0
AT2G29610	0
AT2G29620	5
AT2G29628	0
AT2G29630	6204
AT2G29640	42
AT2G29650	593
AT2G29654	0
AT2G29660	32
AT2G29670	2123
AT2G29679	0
AT2G29680	16
AT2G29690	58
AT2G29700	174
AT2G29710	8
AT2G29720	33
AT2G29730	30
AT2G29735	0
AT2G29740	4
AT2G29750	0
AT2G29760	20
AT2G29770	0
AT2G29780	0
AT2G29790	0
AT2G29800	0
AT2G29810	0
AT2G29820	0
AT2G29830	0
AT2G29840	0
AT2G29850	0
AT2G29860	0
AT2G29870	0
AT2G29880	0
AT2G29890	7
AT2G29900	60
AT2G29910	109
AT2G29920	0
AT2G29925	0
AT2G29930	1
AT2G29940	88
AT2G29950	0
AT2G29960	188
AT2G29970	366
AT2G29980	205
AT2G29990	131
AT2G29995	38
AT2G30000	1475
AT2G30010	22
AT2G30020	130
AT2G30040	139
AT2G30050	88
AT2G30060	190
AT2G30070	125
AT2G30080	28
AT2G30090	0
AT2G30100	215
AT2G30105	76
AT2G30110	916
AT2G30115	1
AT2G30120	19
AT2G30130	0
AT2G30140	310
AT2G30150	88
AT2G30160	145
AT2G30170	478
AT2G30180	0
AT2G30190	0
AT2G30200	192
AT2G30210	0
AT2G30220	0
AT2G30230	84
AT2G30240	0
AT2G30250	848
AT2G30260	501
AT2G30270	130
AT2G30280	107
AT2G30290	0
AT2G30300	3
AT2G30310	1
AT2G30320	359
AT2G30330	80
AT2G30340	0
AT2G30350	176
AT2G30360	0
AT2G30362	3
AT2G30370	0
AT2G30380	0
AT2G30385	0
AT2G30390	746
AT2G30395	11
AT2G30400	3
AT2G30410	183
AT2G30420	15
AT2G30424	7
AT2G30430	0
AT2G30432	0
AT2G30440	521
AT2G30450	0
AT2G30460	22
AT2G30470	204
AT2G30480	1135
AT2G30490	1191
AT2G30500	185
AT2G30505	3
AT2G30520	2647
AT2G30530	144
AT2G30540	129
AT2G30550	346
AT2G30560	0
AT2G30570	17486
AT2G30575	58
AT2G30580	86
AT2G30590	107
AT2G30600	1821
AT2G30615	0
AT2G30620	868
AT2G30630	2
AT2G30640	21
AT2G30650	0
AT2G30660	0
AT2G30670	0
AT2G30680	0
AT2G30690	16
AT2G30695	104
AT2G30700	312
AT2G30710	62
AT2G30720	41
AT2G30730	0
AT2G30740	168
AT2G30750	1
AT2G30760	0
AT2G30766	13
AT2G30770	2
AT2G30780	38
AT2G30790	136
AT2G30800	206
AT2G30810	0
AT2G30820	1
AT2G30830	1
AT2G30840	0
AT2G30850	0
AT2G30860	475
AT2G30870	202
AT2G30880	95
AT2G30890	3
AT2G30900	0
AT2G30910	39
AT2G30920	63
AT2G30925	0
AT2G30930	28
AT2G30933	3
AT2G30940	0
AT2G30942	2
AT2G30945	10
AT2G30950	8949
AT2G30960	44
AT2G30970	467
AT2G30980	349
AT2G30984	0
AT2G30985	0
AT2G30990	195
AT2G31005	0
AT2G31010	19
AT2G31018	0
AT2G31020	1
AT2G31030	0
AT2G31035	0
AT2G31040	933
AT2G31050	0
AT2G31060	107
AT2G31070	134
AT2G31080	0
AT2G31081	0
AT2G31082	0
AT2G31083	1
AT2G31085	2
AT2G31090	64
AT2G31100	1
AT2G31110	22
AT2G31130	90
AT2G31140	80
AT2G31141	6
AT2G31150	198
AT2G31160	2
AT2G31170	93
AT2G31180	0
AT2G31190	190
AT2G31200	1550
AT2G31210	0
AT2G31215	0
AT2G31220	0
AT2G31230	10
AT2G31240	42
AT2G31250	8
AT2G31260	339
AT2G31265	0
AT2G31270	1
AT2G31280	178
AT2G31290	20
AT2G31300	13
AT2G31305	88
AT2G31310	0
AT2G31320	21
AT2G31335	0
AT2G31340	18
AT2G31345	0
AT2G31350	587
AT2G31360	242
AT2G31370	161
AT2G31380	225
AT2G31390	26
AT2G31400	1159
AT2G31410	162
AT2G31420	0
AT2G31425	0
AT2G31430	0
AT2G31432	0
AT2G31440	171
AT2G31450	93
AT2G31460	0
AT2G31470	0
AT2G31480	0
AT2G31490	630
AT2G31500	0
AT2G31510	499
AT2G31520	0
AT2G31530	112
AT2G31540	2
AT2G31550	2
AT2G31560	1298
AT2G31570	2782
AT2G31580	217
AT2G31585	132
AT2G31590	7
AT2G31600	51
AT2G31610	675
AT2G31620	0
AT2G31625	0
AT2G31650	57
AT2G31660	279
AT2G31670	649
AT2G31680	71
AT2G31690	0
AT2G31700	0
AT2G31710	26
AT2G31720	0
AT2G31725	9
AT2G31730	20
AT2G31740	146
AT2G31750	0
AT2G31751	76
AT2G31760	0
AT2G31770	0
AT2G31780	0
AT2G31790	209
AT2G31800	1072
AT2G31810	5934
AT2G31820	1010
AT2G31830	11
AT2G31840	332
AT2G31850	0
AT2G31860	0
AT2G31862	0
AT2G31865	84
AT2G31870	33
AT2G31880	302
AT2G31890	192
AT2G31900	7
AT2G31902	2
AT2G31910	2
AT2G31920	1
AT2G31930	0
AT2G31940	4
AT2G31945	37
AT2G31953	1
AT2G31955	168
AT2G31957	0
AT2G31960	1068
AT2G31970	251
AT2G31980	15
AT2G31981	0
AT2G31985	2
AT2G31990	9
AT2G32000	262
AT2G32010	251
AT2G32020	4
AT2G32030	0
AT2G32040	246
AT2G32050	0
AT2G32060	184
AT2G32070	151
AT2G32080	701
AT2G32090	350
AT2G32100	95
AT2G32110	0
AT2G32120	4908
AT2G32130	2
AT2G32140	40
AT2G32150	2300
AT2G32160	239
AT2G32170	267
AT2G32179	14
AT2G32180	0
AT2G32190	41
AT2G32200	10
AT2G32210	32
AT2G32220	7
AT2G32230	266
AT2G32235	22
AT2G32240	1116
AT2G32250	136
AT2G32260	510
AT2G32270	0
AT2G32273	0
AT2G32275	0
AT2G32280	13
AT2G32290	24
AT2G32291	0
AT2G32295	107
AT2G32300	1
AT2G32310	0
AT2G32315	0
AT2G32320	263
AT2G32340	94
AT2G32350	0
AT2G32360	0
AT2G32370	0
AT2G32380	10
AT2G32390	11
AT2G32400	24
AT2G32410	49
AT2G32415	103
AT2G32430	120
AT2G32440	200
AT2G32450	136
AT2G32460	0
AT2G32470	0
AT2G32480	317
AT2G32487	12
AT2G32490	4
AT2G32500	413
AT2G32510	25
AT2G32520	693
AT2G32530	572
AT2G32540	631
AT2G32550	41
AT2G32560	842
AT2G32580	198
AT2G32590	5
AT2G32600	206
AT2G32610	0
AT2G32620	0
AT2G32630	3
AT2G32640	103
AT2G32645	0
AT2G32650	108
AT2G32660	0
AT2G32670	0
AT2G32680	22
AT2G32690	4878
AT2G32698	0
AT2G32700	704
AT2G32710	210
AT2G32720	72
AT2G32730	517
AT2G32740	0
AT2G32750	3
AT2G32760	97
AT2G32765	0
AT2G32770	1
AT2G32780	0
AT2G32785	0
AT2G32788	0
AT2G32790	0
AT2G32795	17
AT2G32800	530
AT2G32810	173
AT2G32820	0
AT2G32830	1
AT2G32835	0
AT2G32840	31
AT2G32850	110
AT2G32860	560
AT2G32870	1449
AT2G32880	617
AT2G32885	24
AT2G32890	0
AT2G32900	238
AT2G32905	0
AT2G32910	393
AT2G32920	369
AT2G32930	52
AT2G32940	21
AT2G32950	115
AT2G32960	16
AT2G32970	289
AT2G32980	39
AT2G32990	2
AT2G33000	0
AT2G33010	0
AT2G33020	1
AT2G33030	0
AT2G33040	1461
AT2G33050	0
AT2G33051	7
AT2G33060	376
AT2G33070	0
AT2G33080	2
AT2G33090	0
AT2G33100	1
AT2G33110	23
AT2G33120	464
AT2G33130	0
AT2G33140	0
AT2G33150	9420
AT2G33160	0
AT2G33170	188
AT2G33175	1
AT2G33180	81
AT2G33190	0
AT2G33200	0
AT2G33205	1
AT2G33210	60
AT2G33220	823
AT2G33230	0
AT2G33233	0
AT2G33240	12
AT2G33250	265
AT2G33255	156
AT2G33260	0
AT2G33270	0
AT2G33280	4
AT2G33290	78
AT2G33300	0
AT2G33310	275
AT2G33320	20
AT2G33330	10
AT2G33340	649
AT2G33350	2
AT2G33360	76
AT2G33370	323
AT2G33380	4007
AT2G33385	11
AT2G33390	126
AT2G33400	12
AT2G33410	218
AT2G33420	0
AT2G33435	151
AT2G33450	700
AT2G33460	8
AT2G33470	464
AT2G33480	260
AT2G33490	177
AT2G33500	53
AT2G33510	34
AT2G33520	0
AT2G33530	249
AT2G33540	100
AT2G33550	75
AT2G33560	3
AT2G33570	49
AT2G33580	63
AT2G33585	39
AT2G33590	2519
AT2G33600	135
AT2G33610	168
AT2G33620	186
AT2G33630	327
AT2G33640	2
AT2G33650	0
AT2G33655	0
AT2G33660	0
AT2G33670	3
AT2G33680	2
AT2G33685	0
AT2G33690	0
AT2G33700	381
AT2G33705	0
AT2G33707	0
AT2G33710	2
AT2G33720	1
AT2G33730	771
AT2G33735	122
AT2G33740	1037
AT2G33750	6
AT2G33760	0
AT2G33770	1352
AT2G33775	2
AT2G33780	0
AT2G33790	0
AT2G33793	2
AT2G33796	0
AT2G33800	4898
AT2G33810	0
AT2G33815	0
AT2G33820	54
AT2G33830	216
AT2G33835	131
AT2G33840	133
AT2G33845	31
AT2G33847	1
AT2G33850	0
AT2G33855	376
AT2G33860	53
AT2G33870	0
AT2G33880	0
AT2G33890	0
AT2G33900	0
AT2G33910	0
AT2G33920	0
AT2G33930	0
AT2G33940	1
AT2G33950	1
AT2G33960	0
AT2G33970	0
AT2G33980	59
AT2G33990	49
AT2G34000	0
AT2G34010	0
AT2G34020	0
AT2G34030	2
AT2G34040	1059
AT2G34050	28
AT2G34060	7
AT2G34070	99
AT2G34080	0
AT2G34090	18
AT2G34100	0
AT2G34110	0
AT2G34120	0
AT2G34123	0
AT2G34130	0
AT2G34135	0
AT2G34140	0
AT2G34150	3
AT2G34160	104
AT2G34170	79
AT2G34180	6
AT2G34185	0
AT2G34186	0
AT2G34190	2
AT2G34200	12
AT2G34202	0
AT2G34204	0
AT2G34208	0
AT2G34210	0
AT2G34220	0
AT2G34224	0
AT2G34230	1
AT2G34238	0
AT2G34240	0
AT2G34250	814
AT2G34260	15
AT2G34270	0
AT2G34280	0
AT2G34290	0
AT2G34300	45
AT2G34310	513
AT2G34315	0
AT2G34317	0
AT2G34320	0
AT2G34325	0
AT2G34330	0
AT2G34340	4
AT2G34350	1
AT2G34355	116
AT2G34357	171
AT2G34360	7
AT2G34370	0
AT2G34380	70
AT2G34390	3
AT2G34400	9
AT2G34410	56
AT2G34420	0
AT2G34430	16913
AT2G34440	0
AT2G34450	158
AT2G34460	1665
AT2G34470	457
AT2G34480	1155
AT2G34490	4
AT2G34500	8
AT2G34510	239
AT2G34520	171
AT2G34530	20
AT2G34540	3
AT2G34555	0
AT2G34560	551
AT2G34570	23
AT2G34580	0
AT2G34585	96
AT2G34590	4481
AT2G34600	19
AT2G34610	0
AT2G34620	616
AT2G34630	184
AT2G34640	130
AT2G34650	6
AT2G34655	1
AT2G34660	1241
AT2G34670	13
AT2G34680	148
AT2G34690	515
AT2G34700	0
AT2G34710	112
AT2G34720	178
AT2G34730	196
AT2G34740	0
AT2G34750	497
AT2G34760	3
AT2G34770	714
AT2G34780	113
AT2G34790	18
AT2G34810	771
AT2G34820	0
AT2G34825	0
AT2G34830	0
AT2G34835	0
AT2G34840	110
AT2G34850	6
AT2G34860	1152
AT2G34870	0
AT2G34880	1
AT2G34890	1
AT2G34900	292
AT2G34910	0
AT2G34920	7
AT2G34925	3
AT2G34930	284
AT2G34940	0
AT2G34950	0
AT2G34960	13
AT2G34970	102
AT2G34980	2
AT2G34985	0
AT2G34990	0
AT2G35000	1
AT2G35010	122
AT2G35020	115
AT2G35030	9
AT2G35035	16
AT2G35040	334
AT2G35050	615
AT2G35060	841
AT2G35070	1
AT2G35075	5
AT2G35080	0
AT2G35090	0
AT2G35100	52
AT2G35110	189
AT2G35120	37
AT2G35130	144
AT2G35140	1
AT2G35150	6
AT2G35155	131
AT2G35160	7
AT2G35170	27
AT2G35180	0
AT2G35190	12
AT2G35200	0
AT2G35210	0
AT2G35215	0
AT2G35220	0
AT2G35230	195
AT2G35240	141
AT2G35250	1
AT2G35260	3815
AT2G35270	0
AT2G35280	0
AT2G35290	6
AT2G35300	1
AT2G35310	1
AT2G35320	154
AT2G35330	389
AT2G35340	53
AT2G35343	7
AT2G35345	17
AT2G35350	11
AT2G35360	47
AT2G35370	5969
AT2G35380	1
AT2G35382	0
AT2G35384	2
AT2G35387	0
AT2G35390	662
AT2G35410	925
AT2G35420	8
AT2G35430	18
AT2G35450	343
AT2G35460	0
AT2G35470	80
AT2G35480	2
AT2G35490	1219
AT2G35500	417
AT2G35510	393
AT2G35520	76
AT2G35530	76
AT2G35540	60
AT2G35550	6
AT2G35555	0
AT2G35570	1
AT2G35580	0
AT2G35585	1
AT2G35590	0
AT2G35600	6
AT2G35605	22
AT2G35610	99
AT2G35612	0
AT2G35613	0
AT2G35615	0
AT2G35620	77
AT2G35630	525
AT2G35635	1107
AT2G35637	0
AT2G35640	0
AT2G35650	40
AT2G35658	0
AT2G35660	229
AT2G35670	3
AT2G35680	2185
AT2G35690	357
AT2G35700	1
AT2G35710	1
AT2G35720	58
AT2G35730	0
AT2G35733	1
AT2G35736	25
AT2G35738	1
AT2G35740	0
AT2G35742	3
AT2G35743	0
AT2G35744	32
AT2G35747	0
AT2G35750	46
AT2G35760	128
AT2G35765	0
AT2G35770	0
AT2G35780	429
AT2G35790	108
AT2G35795	160
AT2G35800	934
AT2G35810	70
AT2G35820	495
AT2G35830	1400
AT2G35840	1214
AT2G35850	0
AT2G35859	0
AT2G35860	12
AT2G35880	76
AT2G35890	0
AT2G35900	265
AT2G35910	15
AT2G35920	124
AT2G35930	8
AT2G35935	0
AT2G35940	1501
AT2G35945	7
AT2G35950	66
AT2G35960	14
AT2G35965	0
AT2G35970	0
AT2G35980	0
AT2G35990	0
AT2G36000	1219
AT2G36010	7
AT2G36020	0
AT2G36026	37
AT2G36030	0
AT2G36040	3
AT2G36050	52
AT2G36060	643
AT2G36070	128
AT2G36080	206
AT2G36090	5
AT2G36100	1
AT2G36110	0
AT2G36120	1063
AT2G36130	190
AT2G36140	0
AT2G36145	461
AT2G36150	0
AT2G36160	688
AT2G36170	230
AT2G36180	0
AT2G36190	2
AT2G36200	2
AT2G36210	0
AT2G36220	180
AT2G36230	58
AT2G36240	192
AT2G36250	751
AT2G36255	0
AT2G36260	0
AT2G36270	1
AT2G36280	0
AT2G36290	104
AT2G36295	0
AT2G36300	38
AT2G36305	63
AT2G36307	9
AT2G36310	107
AT2G36320	435
AT2G36325	0
AT2G36330	137
AT2G36340	44
AT2G36350	72
AT2G36355	10
AT2G36360	195
AT2G36370	51
AT2G36380	69
AT2G36390	362
AT2G36400	6
AT2G36402	0
AT2G36410	57
AT2G36420	42
AT2G36430	21
AT2G36440	0
AT2G36450	0
AT2G36460	7705
AT2G36470	22
AT2G36480	129
AT2G36490	398
AT2G36500	4
AT2G36510	0
AT2G36520	0
AT2G36530	3159
AT2G36540	15
AT2G36550	0
AT2G36560	0
AT2G36570	17
AT2G36580	246
AT2G36590	43
AT2G36600	0
AT2G36610	0
AT2G36620	204
AT2G36630	792
AT2G36640	6
AT2G36650	2
AT2G36660	0
AT2G36670	60
AT2G36680	199
AT2G36690	1
AT2G36695	0
AT2G36700	0
AT2G36710	0
AT2G36720	227
AT2G36724	0
AT2G36730	10
AT2G36740	208
AT2G36750	214
AT2G36760	4
AT2G36770	153
AT2G36780	204
AT2G36790	0
AT2G36792	4
AT2G36800	572
AT2G36810	765
AT2G36815	5
AT2G36830	20939
AT2G36835	431
AT2G36840	37
AT2G36850	1370
AT2G36854	0
AT2G36860	0
AT2G36870	66
AT2G36880	276
AT2G36885	147
AT2G36890	0
AT2G36895	1117
AT2G36900	472
AT2G36910	249
AT2G36920	0
AT2G36930	293
AT2G36950	1427
AT2G36960	170
AT2G36970	9
AT2G36980	1
AT2G36985	0
AT2G36990	710
AT2G37000	0
AT2G37010	0
AT2G37020	69
AT2G37025	11
AT2G37030	1
AT2G37035	143
AT2G37040	495
AT2G37050	743
AT2G37060	216
AT2G37070	4
AT2G37080	88
AT2G37090	8
AT2G37100	7
AT2G37110	649
AT2G37120	56
AT2G37125	0
AT2G37130	120
AT2G37140	0
AT2G37150	544
AT2G37160	88
AT2G37170	12735
AT2G37180	14678
AT2G37190	307
AT2G37195	24
AT2G37200	201
AT2G37210	0
AT2G37220	5033
AT2G37230	42
AT2G37240	490
AT2G37250	230
AT2G37260	12
AT2G37270	424
AT2G37280	6
AT2G37290	0
AT2G37300	17
AT2G37310	8
AT2G37320	4
AT2G37330	19
AT2G37340	860
AT2G37360	0
AT2G37362	0
AT2G37370	0
AT2G37380	1
AT2G37390	0
AT2G37400	40
AT2G37410	992
AT2G37420	2
AT2G37430	1
AT2G37435	0
AT2G37440	0
AT2G37450	138
AT2G37460	34
AT2G37470	229
AT2G37480	1401
AT2G37500	233
AT2G37510	8
AT2G37520	661
AT2G37530	19
AT2G37540	138
AT2G37550	150
AT2G37555	0
AT2G37560	1
AT2G37570	189
AT2G37580	8
AT2G37585	11
AT2G37590	25
AT2G37600	81
AT2G37610	3
AT2G37620	41
AT2G37630	95
AT2G37640	73
AT2G37650	158
AT2G37660	1373
AT2G37670	1
AT2G37678	87
AT2G37680	66
AT2G37690	74
AT2G37700	0
AT2G37710	117
AT2G37720	1
AT2G37730	0
AT2G37740	0
AT2G37750	47
AT2G37760	567
AT2G37770	317
AT2G37780	0
AT2G37790	126
AT2G37800	0
AT2G37805	0
AT2G37810	0
AT2G37820	0
AT2G37830	0
AT2G37840	180
AT2G37860	181
AT2G37870	3
AT2G37880	0
AT2G37890	11
AT2G37900	83
AT2G37910	0
AT2G37920	217
AT2G37925	6
AT2G37930	12
AT2G37940	163
AT2G37950	3
AT2G37960	3
AT2G37970	336
AT2G37975	83
AT2G37980	5
AT2G37990	143
AT2G38000	359
AT2G38010	54
AT2G38020	379
AT2G38025	493
AT2G38030	0
AT2G38040	3477
AT2G38050	72
AT2G38060	1
AT2G38070	11
AT2G38080	91
AT2G38090	6
AT2G38100	0
AT2G38110	2
AT2G38120	391
AT2G38130	151
AT2G38140	1662
AT2G38150	0
AT2G38152	0
AT2G38160	4
AT2G38170	3015
AT2G38180	45
AT2G38185	203
AT2G38195	1
AT2G38210	33
AT2G38220	0
AT2G38230	2060
AT2G38240	9
AT2G38250	51
AT2G38255	18
AT2G38260	380
AT2G38270	391
AT2G38280	235
AT2G38290	122
AT2G38300	68
AT2G38310	164
AT2G38320	8
AT2G38325	0
AT2G38330	300
AT2G38340	28
AT2G38350	0
AT2G38360	39
AT2G38365	0
AT2G38370	24
AT2G38380	0
AT2G38390	0
AT2G38400	385
AT2G38410	307
AT2G38420	10
AT2G38430	3
AT2G38440	274
AT2G38450	94
AT2G38460	49
AT2G38465	37
AT2G38470	184
AT2G38480	27
AT2G38490	1
AT2G38500	20
AT2G38510	0
AT2G38520	1
AT2G38530	172
AT2G38540	11424
AT2G38550	131
AT2G38560	564
AT2G38570	25
AT2G38580	36
AT2G38590	0
AT2G38600	13
AT2G38610	207
AT2G38620	3
AT2G38630	40
AT2G38640	393
AT2G38646	0
AT2G38650	165
AT2G38660	68
AT2G38670	154
AT2G38680	94
AT2G38690	1
AT2G38695	48
AT2G38700	184
AT2G38710	206
AT2G38720	6
AT2G38730	49
AT2G38740	142
AT2G38750	37
AT2G38760	4
AT2G38770	213
AT2G38780	265
AT2G38790	0
AT2G38800	1564
AT2G38810	21
AT2G38820	1936
AT2G38823	27
AT2G38830	62
AT2G38840	165
AT2G38860	66
AT2G38870	967
AT2G38880	110
AT2G38890	0
AT2G38900	0
AT2G38905	0
AT2G38910	0
AT2G38920	0
AT2G38940	16
AT2G38950	307
AT2G38960	75
AT2G38970	32
AT2G38980	107
AT2G38990	0
AT2G38995	4
AT2G39000	839
AT2G39010	3198
AT2G39020	897
AT2G39030	2
AT2G39040	1
AT2G39050	98
AT2G39060	0
AT2G39080	432
AT2G39090	74
AT2G39100	128
AT2G39110	41
AT2G39120	10
AT2G39130	58
AT2G39140	258
AT2G39160	0
AT2G39170	113
AT2G39175	1
AT2G39180	3
AT2G39190	551
AT2G39200	6
AT2G39210	157
AT2G39220	14
AT2G39230	2
AT2G39240	3
AT2G39250	59
AT2G39260	352
AT2G39270	224
AT2G39280	56
AT2G39290	100
AT2G39300	1
AT2G39310	0
AT2G39320	0
AT2G39330	11
AT2G39340	698
AT2G39350	52
AT2G39355	0
AT2G39360	159
AT2G39370	0
AT2G39375	1
AT2G39380	0
AT2G39390	393
AT2G39400	244
AT2G39410	0
AT2G39415	0
AT2G39420	102
AT2G39430	0
AT2G39435	18
AT2G39440	25
AT2G39445	29
AT2G39450	219
AT2G39460	432
AT2G39470	1672
AT2G39480	173
AT2G39490	0
AT2G39500	63
AT2G39510	0
AT2G39518	0
AT2G39520	0
AT2G39530	0
AT2G39540	0
AT2G39550	208
AT2G39560	14
AT2G39570	2490
AT2G39580	1147
AT2G39590	0
AT2G39600	0
AT2G39610	0
AT2G39620	0
AT2G39630	172
AT2G39640	0
AT2G39650	17
AT2G39660	90
AT2G39670	247
AT2G39675	57
AT2G39681	129
AT2G39690	26
AT2G39700	26
AT2G39705	63
AT2G39710	36
AT2G39720	309
AT2G39725	21
AT2G39730	124057
AT2G39740	157
AT2G39750	186
AT2G39760	186
AT2G39770	335
AT2G39780	575
AT2G39782	0
AT2G39790	0
AT2G39795	15
AT2G39800	1572
AT2G39805	244
AT2G39810	139
AT2G39820	0
AT2G39830	25
AT2G39840	120
AT2G39850	654
AT2G39851	0
AT2G39855	0
AT2G39860	0
AT2G39865	0
AT2G39870	140
AT2G39880	9
AT2G39885	0
AT2G39890	165
AT2G39900	32
AT2G39910	33
AT2G39920	229
AT2G39930	234
AT2G39940	369
AT2G39950	683
AT2G39960	305
AT2G39970	298
AT2G39975	0
AT2G39980	626
AT2G39990	420
AT2G40000	8273
AT2G40004	3
AT2G40008	1
AT2G40010	5
AT2G40020	131
AT2G40030	22
AT2G40050	0
AT2G40060	584
AT2G40070	162
AT2G40080	4
AT2G40085	1
AT2G40090	62
AT2G40095	12
AT2G40100	884
AT2G40110	54
AT2G40113	0
AT2G40116	0
AT2G40120	30
AT2G40130	187
AT2G40140	600
AT2G40150	11
AT2G40160	3
AT2G40165	0
AT2G40170	1
AT2G40180	1
AT2G40190	27
AT2G40200	0
AT2G40205	15
AT2G40210	0
AT2G40220	0
AT2G40230	14
AT2G40240	6
AT2G40250	0
AT2G40260	26
AT2G40270	295
AT2G40280	73
AT2G40290	468
AT2G40300	1410
AT2G40310	0
AT2G40316	117
AT2G40320	22
AT2G40330	1
AT2G40340	6
AT2G40350	0
AT2G40360	312
AT2G40370	0
AT2G40380	136
AT2G40390	7
AT2G40400	1312
AT2G40410	273
AT2G40420	704
AT2G40430	289
AT2G40435	31
AT2G40440	0
AT2G40450	0
AT2G40460	172
AT2G40470	2
AT2G40475	16
AT2G40480	17
AT2G40490	639
AT2G40500	3
AT2G40510	300
AT2G40520	129
AT2G40530	6
AT2G40540	369
AT2G40550	31
AT2G40560	0
AT2G40570	63
AT2G40580	0
AT2G40590	131
AT2G40600	240
AT2G40610	100
AT2G40620	66
AT2G40630	42
AT2G40640	50
AT2G40650	221
AT2G40660	108
AT2G40670	170
AT2G40680	0
AT2G40690	46
AT2G40700	57
AT2G40710	2
AT2G40711	20
AT2G40715	3
AT2G40720	6
AT2G40730	251
AT2G40740	0
AT2G40745	0
AT2G40750	0
AT2G40760	210
AT2G40765	87
AT2G40770	166
AT2G40780	21
AT2G40790	0
AT2G40800	104
AT2G40805	0
AT2G40810	66
AT2G40815	28
AT2G40820	5
AT2G40830	852
AT2G40840	196
AT2G40850	57
AT2G40860	484
AT2G40880	3424
AT2G40890	1072
AT2G40900	163
AT2G40910	0
AT2G40920	113
AT2G40925	0
AT2G40930	236
AT2G40935	76
AT2G40940	209
AT2G40950	232
AT2G40955	0
AT2G40960	380
AT2G40970	85
AT2G40980	62
AT2G40990	0
AT2G40995	0
AT2G41000	23
AT2G41010	157
AT2G41020	133
AT2G41040	110
AT2G41050	55
AT2G41060	202
AT2G41070	22
AT2G41080	36
AT2G41082	1
AT2G41090	749
AT2G41100	347
AT2G41105	2
AT2G41110	64
AT2G41120	111
AT2G41130	29
AT2G41140	347
AT2G41150	40
AT2G41160	868
AT2G41170	101
AT2G41178	0
AT2G41180	0
AT2G41190	262
AT2G41200	55
AT2G41210	68
AT2G41220	119
AT2G41225	0
AT2G41230	0
AT2G41231	0
AT2G41240	0
AT2G41250	1438
AT2G41260	6
AT2G41270	0
AT2G41280	1
AT2G41290	70
AT2G41300	13
AT2G41310	80
AT2G41312	18
AT2G41330	10
AT2G41340	2
AT2G41342	0
AT2G41350	37
AT2G41355	0
AT2G41360	0
AT2G41370	47
AT2G41375	0
AT2G41380	7
AT2G41390	0
AT2G41391	0
AT2G41400	0
AT2G41410	292
AT2G41415	0
AT2G41417	0
AT2G41420	515
AT2G41430	4972
AT2G41440	121
AT2G41445	0
AT2G41450	0
AT2G41451	0
AT2G41460	32
AT2G41470	0
AT2G41473	0
AT2G41475	472
AT2G41480	1
AT2G41490	44
AT2G41500	205
AT2G41505	0
AT2G41510	6
AT2G41515	0
AT2G41520	106
AT2G41530	808
AT2G41540	26
AT2G41550	17
AT2G41560	636
AT2G41570	0
AT2G41580	0
AT2G41590	0
AT2G41600	89
AT2G41610	3
AT2G41616	0
AT2G41620	169
AT2G41630	1012
AT2G41640	151
AT2G41650	54
AT2G41660	4
AT2G41670	31
AT2G41680	1181
AT2G41690	0
AT2G41700	235
AT2G41705	105
AT2G41710	316
AT2G41720	364
AT2G41730	13
AT2G41740	452
AT2G41745	0
AT2G41750	1
AT2G41760	59
AT2G41770	28
AT2G41780	0
AT2G41790	361
AT2G41800	2
AT2G41810	0
AT2G41820	28
AT2G41830	12
AT2G41835	93
AT2G41840	1579
AT2G41850	0
AT2G41860	0
AT2G41870	807
AT2G41880	70
AT2G41890	65
AT2G41900	580
AT2G41905	62
AT2G41910	0
AT2G41920	0
AT2G41930	0
AT2G41940	371
AT2G41945	222
AT2G41950	73
AT2G41960	205
AT2G41970	0
AT2G41980	87
AT2G41990	0
AT2G41997	0
AT2G42000	0
AT2G42005	2
AT2G42010	259
AT2G42020	0
AT2G42030	198
AT2G42040	40
AT2G42050	0
AT2G42060	0
AT2G42065	0
AT2G42070	97
AT2G42080	32
AT2G42090	0
AT2G42100	0
AT2G42110	0
AT2G42120	22
AT2G42130	221
AT2G42140	4
AT2G42150	22
AT2G42160	211
AT2G42170	52
AT2G42180	0
AT2G42190	260
AT2G42200	2
AT2G42210	937
AT2G42220	2462
AT2G42230	39
AT2G42240	62
AT2G42247	8
AT2G42250	0
AT2G42260	0
AT2G42270	2273
AT2G42280	80
AT2G42290	20
AT2G42300	27
AT2G42310	270
AT2G42320	64
AT2G42330	891
AT2G42340	0
AT2G42350	3
AT2G42360	0
AT2G42365	5
AT2G42370	0
AT2G42380	15
AT2G42388	0
AT2G42390	54
AT2G42395	6
AT2G42400	312
AT2G42410	0
AT2G42420	0
AT2G42425	0
AT2G42430	0
AT2G42440	0
AT2G42450	78
AT2G42455	0
AT2G42460	0
AT2G42465	0
AT2G42470	0
AT2G42475	0
AT2G42480	0
AT2G42485	19
AT2G42490	510
AT2G42500	219
AT2G42510	9
AT2G42520	323
AT2G42530	32
AT2G42540	303
AT2G42550	0
AT2G42560	1
AT2G42570	5
AT2G42580	136
AT2G42590	2604
AT2G42600	4215
AT2G42610	15
AT2G42620	929
AT2G42640	20
AT2G42650	13
AT2G42660	0
AT2G42670	148
AT2G42680	1503
AT2G42690	986
AT2G42700	93
AT2G42710	75
AT2G42720	0
AT2G42725	0
AT2G42730	9
AT2G42740	51
AT2G42750	1993
AT2G42760	34
AT2G42770	201
AT2G42780	270
AT2G42790	627
AT2G42800	1
AT2G42810	481
AT2G42820	23
AT2G42830	0
AT2G42835	0
AT2G42840	8
AT2G42850	0
AT2G42860	3
AT2G42865	8
AT2G42870	22
AT2G42880	387
AT2G42885	0
AT2G42890	369
AT2G42900	48
AT2G42910	383
AT2G42920	119
AT2G42930	0
AT2G42940	0
AT2G42950	105
AT2G42955	0
AT2G42960	17
AT2G42970	0
AT2G42975	220
AT2G42980	23
AT2G42990	0
AT2G43000	1
AT2G43010	2203
AT2G43020	1867
AT2G43030	1897
AT2G43040	2
AT2G43050	1
AT2G43060	91
AT2G43070	155
AT2G43080	97
AT2G43090	775
AT2G43100	73
AT2G43110	13
AT2G43120	106
AT2G43130	71
AT2G43137	1
AT2G43138	0
AT2G43139	0
AT2G43140	0
AT2G43141	0
AT2G43150	251
AT2G43160	1873
AT2G43180	188
AT2G43190	10
AT2G43200	20
AT2G43210	229
AT2G43220	0
AT2G43230	15
AT2G43235	89
AT2G43240	60
AT2G43250	52
AT2G43255	2
AT2G43260	91
AT2G43261	0
AT2G43270	1
AT2G43280	72
AT2G43290	227
AT2G43300	0
AT2G43310	2
AT2G43320	57
AT2G43330	815
AT2G43340	161
AT2G43350	76
AT2G43360	41
AT2G43370	97
AT2G43375	27
AT2G43386	0
AT2G43390	1
AT2G43400	2277
AT2G43410	208
AT2G43420	60
AT2G43430	166
AT2G43440	0
AT2G43445	4
AT2G43450	0
AT2G43460	608
AT2G43465	17
AT2G43470	0
AT2G43480	0
AT2G43490	48
AT2G43500	228
AT2G43510	14
AT2G43520	64
AT2G43530	142
AT2G43535	51
AT2G43540	102
AT2G43550	30
AT2G43560	1214
AT2G43570	161
AT2G43580	4
AT2G43590	19
AT2G43600	0
AT2G43610	1
AT2G43620	18
AT2G43630	697
AT2G43640	127
AT2G43650	142
AT2G43660	0
AT2G43670	0
AT2G43680	919
AT2G43690	2
AT2G43700	7
AT2G43710	722
AT2G43720	10
AT2G43730	0
AT2G43740	0
AT2G43745	1
AT2G43750	2576
AT2G43760	172
AT2G43770	221
AT2G43780	35
AT2G43790	432
AT2G43795	1
AT2G43800	24
AT2G43810	191
AT2G43820	2359
AT2G43830	5
AT2G43840	8
AT2G43850	42
AT2G43860	0
AT2G43865	0
AT2G43870	0
AT2G43880	0
AT2G43890	0
AT2G43900	284
AT2G43910	457
AT2G43920	61
AT2G43930	6
AT2G43932	2
AT2G43940	20
AT2G43945	605
AT2G43950	375
AT2G43960	0
AT2G43970	6140
AT2G43980	90
AT2G43990	2
AT2G44000	2
AT2G44010	0
AT2G44020	29
AT2G44030	0
AT2G44040	96
AT2G44050	349
AT2G44060	1220
AT2G44065	159
AT2G44070	0
AT2G44080	98
AT2G44090	569
AT2G44100	1058
AT2G44110	0
AT2G44120	878
AT2G44130	0
AT2G44140	586
AT2G44150	122
AT2G44160	1044
AT2G44170	44
AT2G44175	0
AT2G44180	130
AT2G44190	13
AT2G44195	3
AT2G44198	0
AT2G44200	203
AT2G44210	398
AT2G44220	0
AT2G44230	26
AT2G44240	0
AT2G44250	0
AT2G44255	0
AT2G44260	0
AT2G44270	82
AT2G44280	52
AT2G44290	492
AT2G44300	19
AT2G44310	202
AT2G44320	0
AT2G44330	0
AT2G44340	0
AT2G44350	634
AT2G44360	47
AT2G44370	0
AT2G44380	1
AT2G44383	3
AT2G44390	0
AT2G44400	0
AT2G44410	385
AT2G44420	68
AT2G44430	90
AT2G44440	47
AT2G44450	0
AT2G44460	0
AT2G44470	0
AT2G44480	1
AT2G44490	147
AT2G44500	67
AT2G44510	37
AT2G44520	286
AT2G44525	121
AT2G44530	344
AT2G44540	0
AT2G44550	0
AT2G44560	0
AT2G44570	1
AT2G44578	0
AT2G44580	6
AT2G44581	0
AT2G44590	0
AT2G44600	22
AT2G44610	222
AT2G44620	595
AT2G44630	5
AT2G44640	195
AT2G44650	490
AT2G44660	38
AT2G44670	47
AT2G44680	60
AT2G44690	3
AT2G44700	14
AT2G44710	523
AT2G44730	43
AT2G44735	5
AT2G44740	9
AT2G44745	1
AT2G44750	43
AT2G44760	219
AT2G44770	54
AT2G44780	0
AT2G44790	7
AT2G44798	11
AT2G44800	0
AT2G44810	0
AT2G44820	148
AT2G44830	17
AT2G44840	0
AT2G44850	17
AT2G44860	464
AT2G44870	412
AT2G44880	2
AT2G44890	0
AT2G44900	295
AT2G44910	5
AT2G44920	718
AT2G44925	0
AT2G44930	19
AT2G44940	8
AT2G44950	216
AT2G44970	343
AT2G44980	37
AT2G44990	5
AT2G44993	0
AT2G44995	3
AT2G45000	183
AT2G45010	83
AT2G45020	0
AT2G45023	16
AT2G45030	101
AT2G45040	1
AT2G45050	2
AT2G45060	120
AT2G45070	458
AT2G45080	6
AT2G45090	0
AT2G45100	30
AT2G45110	0
AT2G45120	2
AT2G45130	0
AT2G45135	0
AT2G45140	178
AT2G45150	40
AT2G45160	219
AT2G45170	1494
AT2G45180	5749
AT2G45190	280
AT2G45200	137
AT2G45210	41
AT2G45220	1
AT2G45230	0
AT2G45240	273
AT2G45243	0
AT2G45245	3
AT2G45250	125
AT2G45260	50
AT2G45270	98
AT2G45280	11
AT2G45290	15
AT2G45300	103
AT2G45310	0
AT2G45315	0
AT2G45320	17
AT2G45330	229
AT2G45340	142
AT2G45350	41
AT2G45360	3
AT2G45380	1337
AT2G45390	0
AT2G45400	75
AT2G45403	0
AT2G45405	0
AT2G45406	0
AT2G45410	0
AT2G45420	3
AT2G45430	0
AT2G45440	160
AT2G45450	61
AT2G45460	33
AT2G45470	38
AT2G45480	0
AT2G45490	3
AT2G45500	153
AT2G45510	14
AT2G45520	122
AT2G45530	39
AT2G45540	114
AT2G45550	0
AT2G45560	192
AT2G45570	17
AT2G45580	0
AT2G45590	207
AT2G45600	80
AT2G45610	1
AT2G45620	902
AT2G45630	92
AT2G45640	328
AT2G45650	0
AT2G45660	649
AT2G45670	500
AT2G45680	0
AT2G45685	0
AT2G45690	64
AT2G45695	92
AT2G45700	309
AT2G45710	118
AT2G45720	94
AT2G45730	175
AT2G45740	2488
AT2G45750	3
AT2G45760	0
AT2G45770	246
AT2G45780	1
AT2G45790	190
AT2G45800	0
AT2G45810	501
AT2G45820	1560
AT2G45830	3
AT2G45840	6
AT2G45850	74
AT2G45860	59
AT2G45870	1
AT2G45880	195
AT2G45890	3
AT2G45900	12
AT2G45910	730
AT2G45920	369
AT2G45930	0
AT2G45940	1
AT2G45950	286
AT2G45960	41722
AT2G45970	164
AT2G45980	1462
AT2G45990	637
AT2G46000	15
AT2G46020	931
AT2G46030	696
AT2G46040	12
AT2G46050	5
AT2G46060	79
AT2G46070	203
AT2G46080	334
AT2G46090	103
AT2G46100	348
AT2G46110	11
AT2G46120	0
AT2G46130	0
AT2G46140	17
AT2G46150	0
AT2G46160	5
AT2G46170	110
AT2G46180	110
AT2G46190	0
AT2G46192	3
AT2G46200	20
AT2G46210	0
AT2G46220	7647
AT2G46225	68
AT2G46230	246
AT2G46240	10980
AT2G46250	130
AT2G46255	0
AT2G46260	432
AT2G46270	421
AT2G46280	397
AT2G46290	8
AT2G46300	0
AT2G46308	0
AT2G46310	27
AT2G46320	113
AT2G46330	41
AT2G46340	499
AT2G46360	0
AT2G46370	238
AT2G46375	0
AT2G46380	5
AT2G46390	357
AT2G46400	8
AT2G46410	1
AT2G46420	45
AT2G46430	74
AT2G46440	23
AT2G46450	73
AT2G46455	0
AT2G46460	0
AT2G46470	135
AT2G46480	0
AT2G46490	59
AT2G46493	1
AT2G46494	0
AT2G46495	0
AT2G46500	463
AT2G46505	245
AT2G46510	490
AT2G46520	362
AT2G46530	87
AT2G46535	4
AT2G46540	176
AT2G46550	579
AT2G46560	341
AT2G46567	0
AT2G46570	3
AT2G46572	1
AT2G46580	235
AT2G46590	24
AT2G46600	651
AT2G46610	165
AT2G46620	34
AT2G46630	164
AT2G46640	11
AT2G46650	8
AT2G46660	22
AT2G46670	7
AT2G46680	321
AT2G46685	1
AT2G46690	369
AT2G46700	120
AT2G46710	192
AT2G46720	46
AT2G46730	20
AT2G46735	169
AT2G46740	0
AT2G46750	0
AT2G46760	13
AT2G46765	0
AT2G46770	0
AT2G46780	29
AT2G46790	1565
AT2G46800	1990
AT2G46810	74
AT2G46820	9908
AT2G46830	8847
AT2G46840	1
AT2G46850	0
AT2G46860	0
AT2G46870	21
AT2G46880	0
AT2G46890	12
AT2G46900	552
AT2G46910	541
AT2G46915	393
AT2G46920	60
AT2G46930	74
AT2G46940	26
AT2G46950	1
AT2G46960	0
AT2G46970	12
AT2G46980	61
AT2G46990	0
AT2G46995	0
AT2G47000	17
AT2G47010	6
AT2G47015	0
AT2G47020	37
AT2G47030	0
AT2G47040	0
AT2G47050	2
AT2G47060	104
AT2G47070	572
AT2G47090	28
AT2G47100	0
AT2G47110	466
AT2G47115	0
AT2G47120	0
AT2G47130	3
AT2G47140	1
AT2G47150	1
AT2G47160	341
AT2G47170	802
AT2G47180	13600
AT2G47190	9
AT2G47200	0
AT2G47210	216
AT2G47220	57
AT2G47230	22
AT2G47240	44
AT2G47245	0
AT2G47250	198
AT2G47260	46
AT2G47270	14
AT2G47275	0
AT2G47280	0
AT2G47300	10
AT2G47310	41
AT2G47320	188
AT2G47330	184
AT2G47340	0
AT2G47350	173
AT2G47360	0
AT2G47370	9
AT2G47380	267
AT2G47390	740
AT2G47400	13037
AT2G47410	1096
AT2G47420	198
AT2G47430	0
AT2G47440	153
AT2G47450	4213
AT2G47460	8
AT2G47470	343
AT2G47480	1
AT2G47485	115
AT2G47490	151
AT2G47500	30
AT2G47510	470
AT2G47520	1
AT2G47530	0
AT2G47540	0
AT2G47550	0
AT2G47560	8
AT2G47570	0
AT2G47580	194
AT2G47585	0
AT2G47590	1305
AT2G47600	373
AT2G47610	1093
AT2G47620	96
AT2G47630	60
AT2G47640	88
AT2G47650	47
AT2G47670	1
AT2G47680	21
AT2G47690	329
AT2G47700	1297
AT2G47710	2250
AT2G47720	0
AT2G47730	12766
AT2G47740	0
AT2G47750	6
AT2G47760	138
AT2G47770	25
AT2G47780	16
AT2G47790	189
AT2G47800	223
AT2G47810	0
AT2G47820	24
AT2G47830	45
AT2G47840	118
AT2G47844	1
AT2G47850	131
AT2G47860	9
AT2G47870	0
AT2G47880	44
AT2G47885	0
AT2G47890	215
AT2G47895	0
AT2G47900	337
AT2G47910	550
AT2G47920	42
AT2G47930	2
AT2G47935	0
AT2G47940	1100
AT2G47950	2
AT2G47960	285
AT2G47970	283
AT2G47980	209
AT2G47990	21
AT2G48000	102
AT2G48010	165
AT2G48020	995
AT2G48030	17
AT2G48060	237
AT2G48070	308
AT2G48075	6
AT2G48080	0
AT2G48090	3
AT2G48100	438
AT2G48110	273
AT2G48120	56
AT2G48121	3
AT2G48130	0
AT2G48140	0
AT2G48150	2
AT2G48160	490
AT3G00970	0
AT3G00975	0
AT3G00980	0
AT3G00985	0
AT3G00995	0
AT3G01005	0
AT3G01010	0
AT3G01015	0
AT3G01020	0
AT3G01025	0
AT3G01030	0
AT3G01035	3
AT3G01040	376
AT3G01045	0
AT3G01050	300
AT3G01055	0
AT3G01060	894
AT3G01065	0
AT3G01070	88
AT3G01075	0
AT3G01080	3
AT3G01085	0
AT3G01090	401
AT3G01095	1
AT3G01100	1127
AT3G01105	0
AT3G01115	0
AT3G01120	1084
AT3G01125	0
AT3G01130	182
AT3G01135	0
AT3G01140	0
AT3G01142	2
AT3G01145	0
AT3G01150	189
AT3G01155	0
AT3G01160	72
AT3G01165	0
AT3G01170	114
AT3G01175	1
AT3G01180	264
AT3G01185	0
AT3G01190	0
AT3G01195	0
AT3G01200	18
AT3G01202	0
AT3G01205	0
AT3G01210	950
AT3G01215	0
AT3G01220	12
AT3G01225	0
AT3G01230	0
AT3G01235	2
AT3G01240	0
AT3G01250	0
AT3G01255	0
AT3G01260	0
AT3G01270	0
AT3G01275	0
AT3G01280	1196
AT3G01285	0
AT3G01290	72
AT3G01295	0
AT3G01300	97
AT3G01305	0
AT3G01310	518
AT3G01311	2
AT3G01313	0
AT3G01315	0
AT3G01316	0
AT3G01319	0
AT3G01320	565
AT3G01322	0
AT3G01323	0
AT3G01324	0
AT3G01325	0
AT3G01326	0
AT3G01327	0
AT3G01328	0
AT3G01329	0
AT3G01330	14
AT3G01331	0
AT3G01340	267
AT3G01345	1
AT3G01350	29
AT3G01360	61
AT3G01365	0
AT3G01370	883
AT3G01375	5
AT3G01380	91
AT3G01385	0
AT3G01390	1195
AT3G01395	0
AT3G01400	107
AT3G01410	9
AT3G01415	0
AT3G01420	0
AT3G01425	4
AT3G01430	26
AT3G01435	85
AT3G01440	192
AT3G01445	0
AT3G01450	11
AT3G01460	173
AT3G01470	171
AT3G01475	0
AT3G01480	1401
AT3G01485	0
AT3G01490	188
AT3G01495	0
AT3G01500	56996
AT3G01505	0
AT3G01510	190
AT3G01513	0
AT3G01515	0
AT3G01516	0
AT3G01520	669
AT3G01525	0
AT3G01530	0
AT3G01535	0
AT3G01540	1839
AT3G01545	0
AT3G01550	101
AT3G01555	0
AT3G01560	515
AT3G01565	0
AT3G01570	1
AT3G01572	0
AT3G01575	1
AT3G01580	1
AT3G01585	0
AT3G01590	284
AT3G01595	0
AT3G01600	3
AT3G01605	0
AT3G01610	178
AT3G01615	2
AT3G01620	1
AT3G01625	0
AT3G01630	5
AT3G01635	0
AT3G01640	109
AT3G01645	0
AT3G01650	609
AT3G01655	0
AT3G01660	71
AT3G01665	2
AT3G01670	685
AT3G01675	0
AT3G01680	658
AT3G01690	750
AT3G01695	0
AT3G01700	0
AT3G01705	0
AT3G01710	8
AT3G01715	0
AT3G01720	38
AT3G01730	0
AT3G01735	0
AT3G01740	162
AT3G01745	0
AT3G01750	9
AT3G01755	0
AT3G01760	0
AT3G01765	0
AT3G01770	501
AT3G01775	0
AT3G01780	146
AT3G01785	0
AT3G01790	136
AT3G01795	58
AT3G01800	43
AT3G01805	0
AT3G01810	196
AT3G01815	0
AT3G01820	188
AT3G01830	3
AT3G01835	0
AT3G01840	0
AT3G01845	0
AT3G01850	316
AT3G01855	0
AT3G01860	126
AT3G01865	0
AT3G01870	0
AT3G01880	0
AT3G01885	0
AT3G01890	60
AT3G01895	0
AT3G01900	0
AT3G01905	0
AT3G01910	1695
AT3G01915	0
AT3G01920	259
AT3G01925	3
AT3G01930	156
AT3G01935	0
AT3G01940	21
AT3G01945	0
AT3G01950	0
AT3G01960	14
AT3G01961	0
AT3G01965	1
AT3G01970	14
AT3G01975	0
AT3G01980	117
AT3G01985	0
AT3G01990	15
AT3G01995	0
AT3G02000	0
AT3G02010	0
AT3G02015	1
AT3G02020	18
AT3G02025	0
AT3G02030	8
AT3G02035	1
AT3G02040	1230
AT3G02045	0
AT3G02050	459
AT3G02055	0
AT3G02060	252
AT3G02065	247
AT3G02070	148
AT3G02075	0
AT3G02080	1135
AT3G02085	0
AT3G02090	1278
AT3G02095	0
AT3G02100	0
AT3G02105	0
AT3G02110	120
AT3G02115	0
AT3G02120	3
AT3G02125	0
AT3G02130	615
AT3G02135	0
AT3G02140	514
AT3G02145	0
AT3G02150	574
AT3G02155	0
AT3G02160	29
AT3G02165	2
AT3G02170	467
AT3G02180	172
AT3G02190	56
AT3G02195	0
AT3G02200	532
AT3G02205	66
AT3G02210	24
AT3G02215	0
AT3G02220	168
AT3G02225	0
AT3G02230	67
AT3G02235	0
AT3G02240	0
AT3G02242	0
AT3G02245	0
AT3G02250	167
AT3G02255	0
AT3G02260	2128
AT3G02265	1
AT3G02270	0
AT3G02275	0
AT3G02280	61
AT3G02285	0
AT3G02290	172
AT3G02295	0
AT3G02300	568
AT3G02305	0
AT3G02310	0
AT3G02315	0
AT3G02320	110
AT3G02325	0
AT3G02330	2
AT3G02335	0
AT3G02340	342
AT3G02345	0
AT3G02350	251
AT3G02360	903
AT3G02365	0
AT3G02370	67
AT3G02380	222
AT3G02385	0
AT3G02390	0
AT3G02395	0
AT3G02400	0
AT3G02405	0
AT3G02410	0
AT3G02415	0
AT3G02420	150
AT3G02425	0
AT3G02430	0
AT3G02435	4
AT3G02440	0
AT3G02445	7
AT3G02450	345
AT3G02455	2
AT3G02460	117
AT3G02465	1
AT3G02470	7813
AT3G02475	0
AT3G02480	86
AT3G02485	1
AT3G02490	34
AT3G02493	0
AT3G02495	1
AT3G02500	19
AT3G02505	0
AT3G02510	46
AT3G02515	0
AT3G02520	511
AT3G02525	0
AT3G02530	87
AT3G02535	0
AT3G02540	1216
AT3G02545	1
AT3G02550	294
AT3G02555	152
AT3G02560	302
AT3G02565	0
AT3G02570	101
AT3G02575	0
AT3G02580	87
AT3G02585	0
AT3G02590	0
AT3G02595	0
AT3G02600	155
AT3G02605	0
AT3G02610	2
AT3G02615	0
AT3G02620	3
AT3G02625	0
AT3G02630	50
AT3G02635	0
AT3G02640	4
AT3G02645	0
AT3G02650	10
AT3G02655	0
AT3G02660	91
AT3G02665	0
AT3G02670	1
AT3G02673	0
AT3G02677	3
AT3G02680	9
AT3G02685	0
AT3G02690	1048
AT3G02695	0
AT3G02700	257
AT3G02705	0
AT3G02710	206
AT3G02715	0
AT3G02720	378
AT3G02725	1
AT3G02730	731
AT3G02735	0
AT3G02740	414
AT3G02745	0
AT3G02750	926
AT3G02755	0
AT3G02760	212
AT3G02765	0
AT3G02770	188
AT3G02775	1
AT3G02780	875
AT3G02785	0
AT3G02790	0
AT3G02795	0
AT3G02800	46
AT3G02805	0
AT3G02810	0
AT3G02815	0
AT3G02820	25
AT3G02825	0
AT3G02830	1457
AT3G02832	2
AT3G02835	0
AT3G02840	4
AT3G02845	1
AT3G02850	2
AT3G02855	0
AT3G02860	372
AT3G02870	229
AT3G02875	80
AT3G02880	234
AT3G02885	0
AT3G02890	105
AT3G02895	0
AT3G02900	289
AT3G02905	0
AT3G02910	0
AT3G02915	0
AT3G02920	61
AT3G02925	0
AT3G02930	7
AT3G02935	0
AT3G02940	0
AT3G02945	0
AT3G02950	40
AT3G02955	0
AT3G02960	0
AT3G02970	0
AT3G02975	0
AT3G02980	2
AT3G02985	0
AT3G02990	123
AT3G02995	1
AT3G03000	2
AT3G03005	0
AT3G03010	37
AT3G03020	80
AT3G03025	3
AT3G03030	15
AT3G03035	0
AT3G03040	117
AT3G03045	0
AT3G03050	108
AT3G03055	0
AT3G03060	43
AT3G03065	0
AT3G03070	712
AT3G03075	0
AT3G03080	1
AT3G03085	0
AT3G03090	45
AT3G03095	0
AT3G03100	1114
AT3G03105	24
AT3G03110	182
AT3G03115	0
AT3G03120	102
AT3G03125	0
AT3G03130	4
AT3G03135	0
AT3G03140	202
AT3G03145	0
AT3G03150	814
AT3G03155	0
AT3G03160	137
AT3G03165	19
AT3G03170	6
AT3G03175	0
AT3G03180	25
AT3G03190	0
AT3G03195	0
AT3G03200	2
AT3G03205	0
AT3G03210	46
AT3G03215	0
AT3G03220	58
AT3G03225	1
AT3G03230	2
AT3G03235	0
AT3G03240	2
AT3G03245	0
AT3G03250	424
AT3G03255	0
AT3G03260	4
AT3G03265	103
AT3G03270	868
AT3G03272	1
AT3G03275	2
AT3G03280	0
AT3G03285	0
AT3G03290	0
AT3G03295	0
AT3G03300	168
AT3G03305	87
AT3G03310	765
AT3G03320	151
AT3G03325	1
AT3G03330	352
AT3G03335	0
AT3G03340	316
AT3G03341	233
AT3G03345	0
AT3G03350	24
AT3G03355	0
AT3G03360	19
AT3G03365	0
AT3G03370	8
AT3G03375	0
AT3G03380	793
AT3G03385	0
AT3G03400	0
AT3G03405	0
AT3G03410	0
AT3G03415	0
AT3G03420	121
AT3G03425	0
AT3G03430	0
AT3G03435	0
AT3G03440	99
AT3G03445	0
AT3G03450	7
AT3G03455	0
AT3G03460	30
AT3G03465	0
AT3G03470	1673
AT3G03475	0
AT3G03480	32
AT3G03490	122
AT3G03495	0
AT3G03500	2
AT3G03505	0
AT3G03510	0
AT3G03515	0
AT3G03520	301
AT3G03525	0
AT3G03530	1
AT3G03535	10
AT3G03540	0
AT3G03550	96
AT3G03555	0
AT3G03560	203
AT3G03570	91
AT3G03580	13
AT3G03585	0
AT3G03590	14
AT3G03595	0
AT3G03600	82
AT3G03605	1
AT3G03610	51
AT3G03615	0
AT3G03620	0
AT3G03625	0
AT3G03630	208
AT3G03635	0
AT3G03640	891
AT3G03645	0
AT3G03650	1
AT3G03655	0
AT3G03660	0
AT3G03665	0
AT3G03670	0
AT3G03675	0
AT3G03680	107
AT3G03685	0
AT3G03690	20
AT3G03695	0
AT3G03700	0
AT3G03702	0
AT3G03705	9
AT3G03710	257
AT3G03715	0
AT3G03720	543
AT3G03725	0
AT3G03726	0
AT3G03730	0
AT3G03735	0
AT3G03740	162
AT3G03745	0
AT3G03750	0
AT3G03755	0
AT3G03760	0
AT3G03765	1
AT3G03770	156
AT3G03773	23
AT3G03775	0
AT3G03776	1
AT3G03780	210
AT3G03785	0
AT3G03790	330
AT3G03795	0
AT3G03800	0
AT3G03805	1
AT3G03810	159
AT3G03815	13
AT3G03820	31
AT3G03825	0
AT3G03826	0
AT3G03828	0
AT3G03830	7
AT3G03835	0
AT3G03840	3
AT3G03845	0
AT3G03847	0
AT3G03850	7
AT3G03852	0
AT3G03855	135
AT3G03860	399
AT3G03865	0
AT3G03870	722
AT3G03875	0
AT3G03880	176
AT3G03890	614
AT3G03895	0
AT3G03900	53
AT3G03905	0
AT3G03910	4
AT3G03915	0
AT3G03920	325
AT3G03925	0
AT3G03930	0
AT3G03935	0
AT3G03940	804
AT3G03945	0
AT3G03950	2270
AT3G03955	0
AT3G03960	511
AT3G03965	19
AT3G03970	25
AT3G03975	0
AT3G03980	78
AT3G03985	0
AT3G03990	2106
AT3G03995	0
AT3G04000	897
AT3G04005	0
AT3G04010	65
AT3G04015	0
AT3G04020	28
AT3G04025	0
AT3G04030	74
AT3G04035	0
AT3G04040	24
AT3G04045	0
AT3G04050	11
AT3G04055	3
AT3G04060	157
AT3G04065	1
AT3G04070	34
AT3G04080	213
AT3G04085	0
AT3G04090	761
AT3G04095	0
AT3G04100	0
AT3G04110	26
AT3G04115	0
AT3G04120	4537
AT3G04125	0
AT3G04130	33
AT3G04135	0
AT3G04140	69
AT3G04145	0
AT3G04150	0
AT3G04155	13
AT3G04160	145
AT3G04165	9
AT3G04170	0
AT3G04175	8
AT3G04180	0
AT3G04181	1
AT3G04184	3
AT3G04185	0
AT3G04190	0
AT3G04195	0
AT3G04200	1
AT3G04205	0
AT3G04210	72
AT3G04215	0
AT3G04220	0
AT3G04225	0
AT3G04230	22
AT3G04235	0
AT3G04240	831
AT3G04245	0
AT3G04250	0
AT3G04255	0
AT3G04260	370
AT3G04265	0
AT3G04270	0
AT3G04275	2
AT3G04280	0
AT3G04285	6
AT3G04290	7
AT3G04295	0
AT3G04300	0
AT3G04305	0
AT3G04310	50
AT3G04315	0
AT3G04320	0
AT3G04325	0
AT3G04330	0
AT3G04335	0
AT3G04340	436
AT3G04345	0
AT3G04350	587
AT3G04355	0
AT3G04360	4
AT3G04365	0
AT3G04370	2
AT3G04375	0
AT3G04380	31
AT3G04385	0
AT3G04390	0
AT3G04395	0
AT3G04400	1164
AT3G04405	0
AT3G04410	0
AT3G04415	0
AT3G04420	2
AT3G04425	0
AT3G04430	0
AT3G04435	0
AT3G04440	0
AT3G04443	0
AT3G04445	0
AT3G04450	27
AT3G04455	0
AT3G04460	161
AT3G04470	274
AT3G04475	0
AT3G04480	214
AT3G04485	17
AT3G04490	185
AT3G04495	0
AT3G04500	325
AT3G04505	0
AT3G04510	0
AT3G04515	1
AT3G04520	222
AT3G04525	0
AT3G04530	1
AT3G04535	0
AT3G04540	0
AT3G04545	0
AT3G04550	278
AT3G04555	0
AT3G04560	187
AT3G04565	0
AT3G04570	0
AT3G04575	0
AT3G04580	41
AT3G04585	0
AT3G04590	432
AT3G04595	0
AT3G04600	311
AT3G04605	565
AT3G04610	323
AT3G04615	0
AT3G04620	158
AT3G04625	0
AT3G04630	2270
AT3G04635	0
AT3G04640	328
AT3G04645	0
AT3G04650	392
AT3G04655	0
AT3G04660	1
AT3G04665	0
AT3G04670	1621
AT3G04675	0
AT3G04680	112
AT3G04685	0
AT3G04690	75
AT3G04695	0
AT3G04700	2
AT3G04705	0
AT3G04710	548
AT3G04715	0
AT3G04717	0
AT3G04720	72
AT3G04725	0
AT3G04730	1215
AT3G04735	1
AT3G04740	431
AT3G04745	0
AT3G04750	118
AT3G04755	1
AT3G04760	254
AT3G04765	0
AT3G04770	36
AT3G04775	1
AT3G04780	123
AT3G04785	0
AT3G04790	253
AT3G04795	0
AT3G04800	0
AT3G04805	0
AT3G04810	166
AT3G04815	1
AT3G04820	41
AT3G04825	0
AT3G04830	183
AT3G04835	0
AT3G04840	485
AT3G04845	0
AT3G04850	18
AT3G04854	13
AT3G04855	0
AT3G04860	21
AT3G04870	1186
AT3G04875	0
AT3G04880	212
AT3G04890	180
AT3G04895	0
AT3G04900	0
AT3G04903	0
AT3G04905	0
AT3G04910	1451
AT3G04915	0
AT3G04920	459
AT3G04925	0
AT3G04930	413
AT3G04935	0
AT3G04940	217
AT3G04943	0
AT3G04945	0
AT3G04950	17
AT3G04955	0
AT3G04960	11
AT3G04965	5
AT3G04970	54
AT3G04975	0
AT3G04980	7
AT3G04985	0
AT3G04990	0
AT3G04995	0
AT3G05000	79
AT3G05005	0
AT3G05010	68
AT3G05015	0
AT3G05020	20
AT3G05025	0
AT3G05030	407
AT3G05035	3
AT3G05040	105
AT3G05045	0
AT3G05050	160
AT3G05055	63
AT3G05060	143
AT3G05070	163
AT3G05075	0
AT3G05080	0
AT3G05085	2
AT3G05090	658
AT3G05095	2
AT3G05100	199
AT3G05105	3
AT3G05110	2
AT3G05115	0
AT3G05120	387
AT3G05125	0
AT3G05130	20
AT3G05135	0
AT3G05140	0
AT3G05145	0
AT3G05150	0
AT3G05152	0
AT3G05155	0
AT3G05160	241
AT3G05165	451
AT3G05170	11
AT3G05175	1
AT3G05180	207
AT3G05185	0
AT3G05190	8
AT3G05195	0
AT3G05200	113
AT3G05205	0
AT3G05210	194
AT3G05215	0
AT3G05220	950
AT3G05225	0
AT3G05230	34
AT3G05235	0
AT3G05240	0
AT3G05245	0
AT3G05250	91
AT3G05260	0
AT3G05265	0
AT3G05270	126
AT3G05275	0
AT3G05280	143
AT3G05285	3
AT3G05290	105
AT3G05295	0
AT3G05300	0
AT3G05305	0
AT3G05310	0
AT3G05315	0
AT3G05320	56
AT3G05325	8
AT3G05327	7
AT3G05330	12
AT3G05335	6
AT3G05340	23
AT3G05345	70
AT3G05350	540
AT3G05355	3
AT3G05360	199
AT3G05365	1
AT3G05370	67
AT3G05375	0
AT3G05380	94
AT3G05385	0
AT3G05390	0
AT3G05395	0
AT3G05400	1
AT3G05410	46
AT3G05415	3
AT3G05420	153
AT3G05425	0
AT3G05430	13
AT3G05440	0
AT3G05445	0
AT3G05450	0
AT3G05455	0
AT3G05460	0
AT3G05465	0
AT3G05470	4
AT3G05475	0
AT3G05480	1
AT3G05485	0
AT3G05490	78
AT3G05495	0
AT3G05500	394
AT3G05505	0
AT3G05510	112
AT3G05515	0
AT3G05520	304
AT3G05525	0
AT3G05530	992
AT3G05535	0
AT3G05540	0
AT3G05545	505
AT3G05550	1
AT3G05555	0
AT3G05560	273
AT3G05570	51
AT3G05575	0
AT3G05580	102
AT3G05585	0
AT3G05590	1546
AT3G05595	0
AT3G05600	0
AT3G05605	0
AT3G05610	0
AT3G05620	15
AT3G05625	152
AT3G05630	40
AT3G05635	0
AT3G05640	1253
AT3G05645	0
AT3G05650	308
AT3G05655	0
AT3G05660	15
AT3G05665	0
AT3G05670	430
AT3G05675	41
AT3G05680	311
AT3G05685	13
AT3G05690	24
AT3G05695	0
AT3G05700	216
AT3G05705	0
AT3G05710	112
AT3G05715	0
AT3G05720	0
AT3G05725	0
AT3G05727	0
AT3G05730	925
AT3G05735	0
AT3G05740	5
AT3G05741	0
AT3G05745	0
AT3G05746	0
AT3G05750	57
AT3G05755	0
AT3G05760	217
AT3G05765	0
AT3G05770	0
AT3G05775	0
AT3G05780	0
AT3G05785	0
AT3G05790	3
AT3G05795	0
AT3G05800	19
AT3G05805	0
AT3G05810	89
AT3G05815	0
AT3G05820	0
AT3G05825	0
AT3G05830	80
AT3G05835	0
AT3G05840	749
AT3G05845	0
AT3G05850	119
AT3G05855	0
AT3G05858	0
AT3G05860	0
AT3G05870	56
AT3G05880	1280
AT3G05885	0
AT3G05890	27
AT3G05895	0
AT3G05900	1
AT3G05905	13
AT3G05910	149
AT3G05915	0
AT3G05920	0
AT3G05925	0
AT3G05930	0
AT3G05932	3
AT3G05935	0
AT3G05936	42
AT3G05937	10
AT3G05940	105
AT3G05945	31
AT3G05950	0
AT3G05955	2
AT3G05960	0
AT3G05965	0
AT3G05970	466
AT3G05975	0
AT3G05980	0
AT3G05985	0
AT3G05990	185
AT3G05995	1
AT3G06000	0
AT3G06010	158
AT3G06015	0
AT3G06019	0
AT3G06020	5
AT3G06025	0
AT3G06030	5
AT3G06035	29
AT3G06040	50
AT3G06045	0
AT3G06050	611
AT3G06055	0
AT3G06060	104
AT3G06065	0
AT3G06070	1142
AT3G06075	0
AT3G06080	1290
AT3G06085	0
AT3G06090	1
AT3G06095	0
AT3G06100	0
AT3G06105	0
AT3G06110	103
AT3G06115	0
AT3G06120	4
AT3G06125	141
AT3G06130	97
AT3G06135	0
AT3G06140	16
AT3G06145	18
AT3G06150	107
AT3G06155	0
AT3G06160	3
AT3G06165	0
AT3G06170	309
AT3G06180	61
AT3G06185	0
AT3G06190	792
AT3G06200	130
AT3G06205	0
AT3G06210	175
AT3G06215	0
AT3G06220	0
AT3G06225	0
AT3G06230	0
AT3G06235	0
AT3G06240	98
AT3G06245	0
AT3G06250	91
AT3G06255	0
AT3G06260	5
AT3G06265	0
AT3G06270	323
AT3G06275	0
AT3G06280	0
AT3G06285	0
AT3G06290	244
AT3G06295	0
AT3G06300	80
AT3G06310	126
AT3G06315	4
AT3G06320	60
AT3G06325	0
AT3G06330	293
AT3G06335	0
AT3G06340	130
AT3G06345	8
AT3G06350	423
AT3G06355	1492
AT3G06360	1
AT3G06370	11
AT3G06375	0
AT3G06380	1147
AT3G06385	0
AT3G06390	6
AT3G06395	0
AT3G06400	1563
AT3G06405	0
AT3G06410	128
AT3G06415	0
AT3G06420	1017
AT3G06425	1
AT3G06430	429
AT3G06433	119
AT3G06435	1
AT3G06436	0
AT3G06437	3
AT3G06440	102
AT3G06445	0
AT3G06450	65
AT3G06455	46
AT3G06460	0
AT3G06465	21
AT3G06470	318
AT3G06475	0
AT3G06480	474
AT3G06483	649
AT3G06485	0
AT3G06490	3
AT3G06495	0
AT3G06500	1975
AT3G06510	2012
AT3G06515	0
AT3G06520	118
AT3G06525	0
AT3G06530	86
AT3G06535	0
AT3G06540	215
AT3G06545	0
AT3G06550	133
AT3G06555	0
AT3G06560	0
AT3G06565	0
AT3G06570	96
AT3G06575	0
AT3G06580	426
AT3G06585	0
AT3G06590	75
AT3G06595	0
AT3G06600	2
AT3G06605	0
AT3G06610	302
AT3G06615	0
AT3G06620	181
AT3G06625	0
AT3G06630	11
AT3G06635	0
AT3G06640	0
AT3G06645	0
AT3G06650	635
AT3G06655	0
AT3G06660	491
AT3G06665	0
AT3G06670	1114
AT3G06675	0
AT3G06680	36
AT3G06685	0
AT3G06690	9
AT3G06695	0
AT3G06700	312
AT3G06710	3
AT3G06715	0
AT3G06720	501
AT3G06725	0
AT3G06730	64
AT3G06735	0
AT3G06740	9
AT3G06745	0
AT3G06750	158
AT3G06755	1
AT3G06760	611
AT3G06765	0
AT3G06770	54
AT3G06775	0
AT3G06778	15
AT3G06780	268
AT3G06785	0
AT3G06790	200
AT3G06795	0
AT3G06805	0
AT3G06810	521
AT3G06815	0
AT3G06820	98
AT3G06830	0
AT3G06835	1
AT3G06840	2
AT3G06845	0
AT3G06850	531
AT3G06855	0
AT3G06860	613
AT3G06868	2
AT3G06870	0
AT3G06880	14
AT3G06890	0
AT3G06895	0
AT3G06900	0
AT3G06905	0
AT3G06910	9
AT3G06915	0
AT3G06920	32
AT3G06925	0
AT3G06930	29
AT3G06935	0
AT3G06940	92
AT3G06950	76
AT3G06955	1
AT3G06960	212
AT3G06962	0
AT3G06970	1
AT3G06975	0
AT3G06980	830
AT3G06985	2
AT3G06990	0
AT3G06995	0
AT3G07000	0
AT3G07005	0
AT3G07010	74
AT3G07020	185
AT3G07025	0
AT3G07030	237
AT3G07040	57
AT3G07045	0
AT3G07050	49
AT3G07055	0
AT3G07060	23
AT3G07065	0
AT3G07070	0
AT3G07075	0
AT3G07080	39
AT3G07085	0
AT3G07090	2910
AT3G07095	0
AT3G07100	986
AT3G07105	0
AT3G07110	250
AT3G07115	0
AT3G07120	0
AT3G07125	0
AT3G07130	13
AT3G07135	0
AT3G07140	163
AT3G07150	538
AT3G07155	1
AT3G07160	632
AT3G07165	0
AT3G07170	169
AT3G07175	0
AT3G07180	225
AT3G07185	0
AT3G07190	30
AT3G07195	1
AT3G07200	36
AT3G07205	1
AT3G07210	71
AT3G07215	70
AT3G07220	292
AT3G07225	0
AT3G07230	138
AT3G07235	0
AT3G07245	0
AT3G07250	0
AT3G07255	0
AT3G07260	0
AT3G07265	0
AT3G07270	292
AT3G07273	0
AT3G07275	0
AT3G07280	294
AT3G07290	1
AT3G07295	0
AT3G07300	221
AT3G07305	0
AT3G07310	1007
AT3G07315	0
AT3G07320	7
AT3G07325	0
AT3G07330	169
AT3G07335	0
AT3G07340	59
AT3G07345	0
AT3G07350	440
AT3G07355	0
AT3G07360	291
AT3G07365	0
AT3G07370	395
AT3G07375	0
AT3G07380	0
AT3G07385	0
AT3G07390	114
AT3G07395	0
AT3G07400	149
AT3G07405	0
AT3G07410	38
AT3G07415	0
AT3G07420	92
AT3G07425	0
AT3G07430	208
AT3G07435	0
AT3G07440	67
AT3G07450	0
AT3G07460	49
AT3G07465	0
AT3G07470	53
AT3G07475	0
AT3G07480	683
AT3G07485	0
AT3G07490	0
AT3G07495	1
AT3G07500	62
AT3G07505	0
AT3G07510	1
AT3G07515	0
AT3G07520	38
AT3G07522	0
AT3G07525	43
AT3G07530	32
AT3G07540	34
AT3G07545	0
AT3G07550	100
AT3G07555	19
AT3G07560	2069
AT3G07565	485
AT3G07568	113
AT3G07570	57
AT3G07580	6
AT3G07585	0
AT3G07590	39
AT3G07600	0
AT3G07605	0
AT3G07610	181
AT3G07615	0
AT3G07620	0
AT3G07625	0
AT3G07630	117
AT3G07635	0
AT3G07640	111
AT3G07645	0
AT3G07650	239
AT3G07655	0
AT3G07660	412
AT3G07665	0
AT3G07670	183
AT3G07675	2
AT3G07680	521
AT3G07685	0
AT3G07690	49
AT3G07695	0
AT3G07700	1613
AT3G07705	5
AT3G07710	0
AT3G07715	34
AT3G07720	250
AT3G07725	59
AT3G07730	29
AT3G07735	29
AT3G07740	215
AT3G07745	0
AT3G07750	49
AT3G07755	0
AT3G07760	381
AT3G07765	2
AT3G07770	1566
AT3G07775	1
AT3G07780	822
AT3G07785	0
AT3G07790	491
AT3G07795	0
AT3G07800	47
AT3G07805	0
AT3G07810	173
AT3G07815	0
AT3G07820	0
AT3G07825	2
AT3G07830	0
AT3G07835	0
AT3G07840	0
AT3G07845	0
AT3G07850	0
AT3G07855	0
AT3G07860	37
AT3G07865	0
AT3G07870	451
AT3G07875	0
AT3G07880	636
AT3G07885	0
AT3G07890	387
AT3G07895	0
AT3G07900	0
AT3G07905	0
AT3G07910	90
AT3G07915	0
AT3G07920	0
AT3G07925	0
AT3G07930	40
AT3G07935	0
AT3G07940	228
AT3G07945	0
AT3G07950	65
AT3G07955	0
AT3G07960	10
AT3G07965	0
AT3G07970	0
AT3G07975	0
AT3G07980	37
AT3G07985	0
AT3G07990	17
AT3G07995	0
AT3G08000	11
AT3G08005	0
AT3G08010	599
AT3G08020	210
AT3G08025	0
AT3G08030	382
AT3G08035	0
AT3G08040	5
AT3G08045	0
AT3G08050	0
AT3G08055	0
AT3G08065	3
AT3G08070	0
AT3G08075	0
AT3G08080	0
AT3G08085	0
AT3G08090	0
AT3G08100	0
AT3G08105	0
AT3G08110	0
AT3G08115	10
AT3G08120	0
AT3G08125	0
AT3G08130	0
AT3G08135	0
AT3G08140	0
AT3G08150	0
AT3G08155	0
AT3G08160	0
AT3G08165	81
AT3G08170	0
AT3G08175	0
AT3G08185	0
AT3G08190	0
AT3G08200	0
AT3G08205	0
AT3G08210	0
AT3G08215	0
AT3G08220	15
AT3G08225	0
AT3G08230	0
AT3G08235	0
AT3G08240	2
AT3G08245	0
AT3G08250	1
AT3G08255	0
AT3G08260	0
AT3G08265	0
AT3G08270	0
AT3G08275	0
AT3G08280	0
AT3G08285	0
AT3G08290	0
AT3G08295	0
AT3G08300	0
AT3G08310	0
AT3G08315	0
AT3G08325	0
AT3G08330	0
AT3G08335	0
AT3G08340	0
AT3G08345	0
AT3G08350	0
AT3G08355	0
AT3G08360	0
AT3G08365	0
AT3G08370	0
AT3G08380	0
AT3G08390	0
AT3G08395	0
AT3G08400	0
AT3G08405	4
AT3G08410	0
AT3G08415	0
AT3G08420	0
AT3G08425	1
AT3G08430	0
AT3G08435	0
AT3G08450	0
AT3G08455	5
AT3G08460	0
AT3G08465	0
AT3G08470	0
AT3G08475	0
AT3G08480	0
AT3G08485	0
AT3G08490	1
AT3G08495	0
AT3G08500	3
AT3G08505	93
AT3G08510	581
AT3G08515	0
AT3G08520	221
AT3G08525	2
AT3G08530	1859
AT3G08535	0
AT3G08545	0
AT3G08550	310
AT3G08560	1
AT3G08570	2
AT3G08575	0
AT3G08580	4835
AT3G08585	0
AT3G08590	3759
AT3G08595	0
AT3G08600	22
AT3G08605	0
AT3G08610	684
AT3G08615	0
AT3G08620	34
AT3G08630	9
AT3G08635	3
AT3G08636	0
AT3G08640	61
AT3G08645	0
AT3G08650	993
AT3G08655	4
AT3G08660	3
AT3G08665	0
AT3G08670	81
AT3G08675	0
AT3G08680	47
AT3G08685	1
AT3G08690	806
AT3G08695	0
AT3G08700	2
AT3G08705	0
AT3G08710	109
AT3G08715	0
AT3G08720	66
AT3G08725	0
AT3G08730	1510
AT3G08735	0
AT3G08740	930
AT3G08745	0
AT3G08750	0
AT3G08755	0
AT3G08760	162
AT3G08765	0
AT3G08770	3
AT3G08775	0
AT3G08780	106
AT3G08785	0
AT3G08790	0
AT3G08795	12
AT3G08800	13
AT3G08805	0
AT3G08810	2
AT3G08815	0
AT3G08820	2
AT3G08825	0
AT3G08835	0
AT3G08840	359
AT3G08845	0
AT3G08850	642
AT3G08855	0
AT3G08860	0
AT3G08870	8
AT3G08875	0
AT3G08880	26
AT3G08885	24
AT3G08890	82
AT3G08895	0
AT3G08900	1
AT3G08905	1
AT3G08910	60
AT3G08915	0
AT3G08920	184
AT3G08925	0
AT3G08930	449
AT3G08935	0
AT3G08940	27797
AT3G08943	42
AT3G08945	0
AT3G08947	16
AT3G08950	54
AT3G08960	502
AT3G08965	0
AT3G08970	906
AT3G08975	0
AT3G08980	22
AT3G08985	1
AT3G08990	54
AT3G09000	51
AT3G09005	0
AT3G09010	13
AT3G09015	0
AT3G09020	10
AT3G09025	0
AT3G09030	136
AT3G09032	1
AT3G09035	30
AT3G09040	5
AT3G09045	0
AT3G09050	66
AT3G09055	2
AT3G09060	11
AT3G09065	0
AT3G09070	47
AT3G09075	1
AT3G09080	1
AT3G09085	110
AT3G09090	311
AT3G09095	0
AT3G09100	241
AT3G09105	0
AT3G09110	0
AT3G09115	0
AT3G09120	0
AT3G09125	0
AT3G09130	0
AT3G09135	0
AT3G09140	0
AT3G09145	3
AT3G09150	55
AT3G09155	0
AT3G09160	13
AT3G09162	14
AT3G09165	0
AT3G09170	0
AT3G09175	0
AT3G09180	224
AT3G09185	5
AT3G09190	2
AT3G09195	0
AT3G09200	930
AT3G09205	0
AT3G09210	277
AT3G09220	0
AT3G09225	0
AT3G09230	77
AT3G09240	1
AT3G09245	0
AT3G09250	82
AT3G09255	0
AT3G09260	1
AT3G09265	7
AT3G09270	0
AT3G09275	0
AT3G09280	0
AT3G09285	0
AT3G09290	0
AT3G09295	0
AT3G09300	197
AT3G09305	0
AT3G09310	18
AT3G09315	0
AT3G09320	103
AT3G09325	0
AT3G09330	1
AT3G09335	0
AT3G09340	0
AT3G09345	1
AT3G09350	3465
AT3G09355	0
AT3G09360	143
AT3G09365	0
AT3G09370	292
AT3G09375	2
AT3G09380	0
AT3G09385	0
AT3G09390	8569
AT3G09395	0
AT3G09400	2
AT3G09405	7
AT3G09410	38
AT3G09415	2
AT3G09425	0
AT3G09430	3
AT3G09435	0
AT3G09440	11583
AT3G09445	0
AT3G09450	131
AT3G09455	148
AT3G09465	0
AT3G09470	173
AT3G09475	0
AT3G09480	14
AT3G09485	0
AT3G09490	5
AT3G09495	0
AT3G09500	1287
AT3G09505	0
AT3G09510	0
AT3G09515	0
AT3G09520	13
AT3G09525	0
AT3G09530	0
AT3G09540	16
AT3G09545	0
AT3G09550	4
AT3G09555	0
AT3G09560	319
AT3G09565	0
AT3G09570	372
AT3G09575	0
AT3G09580	90
AT3G09585	0
AT3G09590	2
AT3G09595	1
AT3G09600	132
AT3G09605	0
AT3G09615	0
AT3G09620	1
AT3G09625	0
AT3G09630	929
AT3G09635	0
AT3G09640	5233
AT3G09645	0
AT3G09650	162
AT3G09655	0
AT3G09660	6
AT3G09665	0
AT3G09670	90
AT3G09675	0
AT3G09680	0
AT3G09685	0
AT3G09690	58
AT3G09695	0
AT3G09700	25
AT3G09705	0
AT3G09710	9
AT3G09720	65
AT3G09725	1
AT3G09730	7
AT3G09735	121
AT3G09740	350
AT3G09745	0
AT3G09750	0
AT3G09755	0
AT3G09760	209
AT3G09765	0
AT3G09770	486
AT3G09775	58
AT3G09780	1
AT3G09785	6
AT3G09790	0
AT3G09795	1
AT3G09800	33
AT3G09810	77
AT3G09815	0
AT3G09820	903
AT3G09825	0
AT3G09830	122
AT3G09835	0
AT3G09840	5999
AT3G09845	0
AT3G09850	2028
AT3G09855	0
AT3G09860	1021
AT3G09863	2
AT3G09865	0
AT3G09870	4
AT3G09875	0
AT3G09880	270
AT3G09890	47
AT3G09895	0
AT3G09900	99
AT3G09905	0
AT3G09910	3
AT3G09915	1
AT3G09920	466
AT3G09922	0
AT3G09925	0
AT3G09930	0
AT3G09935	0
AT3G09940	0
AT3G09945	0
AT3G09950	0
AT3G09955	3
AT3G09960	0
AT3G09965	0
AT3G09970	174
AT3G09980	569
AT3G09985	4
AT3G09990	0
AT3G09995	0
AT3G10000	0
AT3G10010	113
AT3G10015	0
AT3G10020	15606
AT3G10030	882
AT3G10035	0
AT3G10040	23
AT3G10050	170
AT3G10060	889
AT3G10070	42
AT3G10080	38
AT3G10090	62
AT3G10100	5
AT3G10110	0
AT3G10113	0
AT3G10114	0
AT3G10116	2
AT3G10120	0
AT3G10130	360
AT3G10140	50
AT3G10150	8
AT3G10160	280
AT3G10180	2
AT3G10185	0
AT3G10190	28
AT3G10195	0
AT3G10200	8
AT3G10210	71
AT3G10220	93
AT3G10230	576
AT3G10240	0
AT3G10250	344
AT3G10260	187
AT3G10270	351
AT3G10280	0
AT3G10282	0
AT3G10290	1
AT3G10300	194
AT3G10310	9
AT3G10320	0
AT3G10330	98
AT3G10340	16
AT3G10350	388
AT3G10360	256
AT3G10370	240
AT3G10380	1496
AT3G10390	270
AT3G10400	0
AT3G10405	1022
AT3G10410	689
AT3G10415	0
AT3G10420	1722
AT3G10430	0
AT3G10439	0
AT3G10440	40
AT3G10450	427
AT3G10455	0
AT3G10460	0
AT3G10470	1
AT3G10480	108
AT3G10490	251
AT3G10500	410
AT3G10510	0
AT3G10520	112
AT3G10525	61
AT3G10527	0
AT3G10530	25
AT3G10540	65
AT3G10550	658
AT3G10560	6
AT3G10570	11
AT3G10572	222
AT3G10575	0
AT3G10580	0
AT3G10585	0
AT3G10590	0
AT3G10595	0
AT3G10600	10
AT3G10605	6
AT3G10610	31
AT3G10620	187
AT3G10630	59
AT3G10640	565
AT3G10650	664
AT3G10660	2
AT3G10670	376
AT3G10680	32
AT3G10690	120
AT3G10700	108
AT3G10710	0
AT3G10720	215
AT3G10730	25
AT3G10740	2994
AT3G10745	0
AT3G10750	0
AT3G10760	108
AT3G10770	999
AT3G10780	0
AT3G10790	0
AT3G10800	1075
AT3G10810	267
AT3G10815	4
AT3G10820	282
AT3G10840	73
AT3G10845	0
AT3G10850	851
AT3G10860	1351
AT3G10870	18
AT3G10880	5
AT3G10890	0
AT3G10900	0
AT3G10910	20
AT3G10915	406
AT3G10920	1502
AT3G10930	31
AT3G10940	207
AT3G10950	0
AT3G10960	21
AT3G10970	857
AT3G10974	0
AT3G10980	120
AT3G10985	360
AT3G10986	0
AT3G10990	0
AT3G11000	1
AT3G11010	172
AT3G11020	53
AT3G11030	147
AT3G11040	19
AT3G11050	11
AT3G11060	0
AT3G11070	188
AT3G11080	13
AT3G11090	56
AT3G11100	438
AT3G11110	45
AT3G11120	70
AT3G11130	763
AT3G11150	1
AT3G11160	1
AT3G11165	0
AT3G11170	2203
AT3G11180	0
AT3G11200	512
AT3G11210	24
AT3G11220	62
AT3G11230	144
AT3G11240	82
AT3G11250	66
AT3G11260	15
AT3G11270	57
AT3G11280	598
AT3G11285	0
AT3G11290	114
AT3G11300	0
AT3G11310	0
AT3G11320	52
AT3G11325	0
AT3G11330	224
AT3G11340	7
AT3G11350	0
AT3G11370	0
AT3G11380	0
AT3G11385	0
AT3G11390	0
AT3G11395	0
AT3G11397	76
AT3G11400	671
AT3G11402	1
AT3G11405	2
AT3G11410	980
AT3G11415	1
AT3G11420	98
AT3G11430	0
AT3G11435	0
AT3G11440	58
AT3G11450	480
AT3G11460	5
AT3G11470	87
AT3G11480	0
AT3G11490	79
AT3G11500	167
AT3G11505	0
AT3G11510	530
AT3G11520	10
AT3G11530	262
AT3G11540	336
AT3G11550	44
AT3G11560	1007
AT3G11570	7
AT3G11580	138
AT3G11590	248
AT3G11591	0
AT3G11600	59
AT3G11620	154
AT3G11630	5185
AT3G11640	4
AT3G11650	101
AT3G11660	1759
AT3G11670	1174
AT3G11673	0
AT3G11680	1
AT3G11690	257
AT3G11700	239
AT3G11710	477
AT3G11720	175
AT3G11730	263
AT3G11740	0
AT3G11745	13
AT3G11750	10
AT3G11760	162
AT3G11770	213
AT3G11773	2
AT3G11780	300
AT3G11800	42
AT3G11810	233
AT3G11820	98
AT3G11825	0
AT3G11830	394
AT3G11840	13
AT3G11850	29
AT3G11860	0
AT3G11870	0
AT3G11880	180
AT3G11890	170
AT3G11900	284
AT3G11910	441
AT3G11920	0
AT3G11930	3206
AT3G11940	836
AT3G11945	571
AT3G11950	20
AT3G11960	442
AT3G11964	104
AT3G11970	0
AT3G11980	0
AT3G11990	0
AT3G12000	0
AT3G12010	262
AT3G12020	233
AT3G12030	0
AT3G12040	38
AT3G12050	6466
AT3G12060	1
AT3G12070	19
AT3G12080	1258
AT3G12090	85
AT3G12100	72
AT3G12110	24
AT3G12120	1699
AT3G12130	160
AT3G12140	683
AT3G12143	1
AT3G12145	10
AT3G12150	239
AT3G12160	0
AT3G12170	0
AT3G12180	46
AT3G12190	4
AT3G12200	131
AT3G12203	0
AT3G12210	105
AT3G12220	1
AT3G12230	0
AT3G12240	0
AT3G12250	58
AT3G12260	396
AT3G12270	48
AT3G12280	164
AT3G12290	885
AT3G12300	398
AT3G12320	812
AT3G12340	76
AT3G12345	1661
AT3G12350	322
AT3G12360	783
AT3G12370	51
AT3G12380	108
AT3G12385	0
AT3G12390	269
AT3G12400	462
AT3G12410	0
AT3G12420	0
AT3G12430	0
AT3G12440	0
AT3G12450	0
AT3G12460	0
AT3G12470	0
AT3G12480	307
AT3G12490	621
AT3G12500	0
AT3G12502	0
AT3G12510	0
AT3G12520	17
AT3G12530	13
AT3G12540	0
AT3G12545	1
AT3G12550	10
AT3G12560	113
AT3G12570	267
AT3G12580	42319
AT3G12585	1
AT3G12587	131
AT3G12590	96
AT3G12600	85
AT3G12610	36
AT3G12620	241
AT3G12630	842
AT3G12640	347
AT3G12650	32
AT3G12660	0
AT3G12670	220
AT3G12680	125
AT3G12685	74
AT3G12690	30
AT3G12700	4
AT3G12710	72
AT3G12720	0
AT3G12730	67
AT3G12740	480
AT3G12750	24
AT3G12760	994
AT3G12770	1
AT3G12775	0
AT3G12780	14789
AT3G12800	961
AT3G12810	162
AT3G12820	2
AT3G12830	38
AT3G12833	1
AT3G12835	0
AT3G12840	0
AT3G12850	0
AT3G12860	8
AT3G12870	0
AT3G12880	0
AT3G12890	0
AT3G12900	0
AT3G12910	0
AT3G12915	84
AT3G12920	135
AT3G12930	113
AT3G12940	50
AT3G12950	165
AT3G12955	0
AT3G12960	3
AT3G12965	22
AT3G12970	1
AT3G12977	0
AT3G12980	766
AT3G12981	4
AT3G12990	55
AT3G13000	20
AT3G13010	0
AT3G13020	18
AT3G13030	59
AT3G13040	736
AT3G13050	70
AT3G13060	264
AT3G13061	0
AT3G13062	1033
AT3G13065	39
AT3G13070	187
AT3G13075	0
AT3G13080	173
AT3G13090	2
AT3G13100	24
AT3G13110	277
AT3G13120	1642
AT3G13130	11
AT3G13140	0
AT3G13150	5
AT3G13160	22
AT3G13170	1
AT3G13175	0
AT3G13180	109
AT3G13190	14
AT3G13200	1214
AT3G13205	0
AT3G13210	1
AT3G13220	0
AT3G13222	85
AT3G13223	0
AT3G13224	408
AT3G13225	204
AT3G13226	106
AT3G13227	1
AT3G13228	0
AT3G13229	0
AT3G13230	57
AT3G13235	302
AT3G13240	21
AT3G13250	4
AT3G13260	0
AT3G13270	38
AT3G13275	20
AT3G13276	26
AT3G13277	581
AT3G13280	0
AT3G13290	176
AT3G13300	549
AT3G13310	625
AT3G13320	175
AT3G13330	206
AT3G13335	0
AT3G13340	354
AT3G13350	431
AT3G13360	514
AT3G13370	0
AT3G13380	113
AT3G13390	0
AT3G13400	4
AT3G13403	2
AT3G13404	3
AT3G13405	3
AT3G13410	725
AT3G13420	0
AT3G13430	99
AT3G13432	0
AT3G13433	0
AT3G13435	0
AT3G13437	0
AT3G13438	2
AT3G13440	74
AT3G13445	129
AT3G13450	1178
AT3G13460	2393
AT3G13470	8483
AT3G13480	39
AT3G13490	365
AT3G13500	0
AT3G13510	55
AT3G13520	283
AT3G13525	0
AT3G13530	165
AT3G13540	0
AT3G13550	113
AT3G13560	13
AT3G13570	124
AT3G13580	271
AT3G13590	16
AT3G13600	0
AT3G13610	2
AT3G13620	49
AT3G13624	0
AT3G13630	0
AT3G13640	0
AT3G13650	1
AT3G13660	0
AT3G13662	0
AT3G13670	1075
AT3G13672	4
AT3G13674	2
AT3G13677	48
AT3G13680	1
AT3G13682	24
AT3G13690	131
AT3G13700	0
AT3G13710	0
AT3G13720	77
AT3G13724	0
AT3G13730	102
AT3G13740	1112
AT3G13750	38466
AT3G13760	0
AT3G13770	0
AT3G13772	291
AT3G13780	74
AT3G13782	34
AT3G13784	319
AT3G13790	935
AT3G13800	188
AT3G13810	77
AT3G13820	0
AT3G13825	0
AT3G13830	2
AT3G13840	5
AT3G13845	73
AT3G13850	13
AT3G13855	0
AT3G13857	2
AT3G13860	506
AT3G13870	1324
AT3G13880	10
AT3G13882	243
AT3G13890	0
AT3G13898	0
AT3G13900	6
AT3G13910	92
AT3G13920	1699
AT3G13930	385
AT3G13940	18
AT3G13950	2
AT3G13960	1
AT3G13965	64
AT3G13970	6
AT3G13980	33
AT3G13990	242
AT3G14000	33
AT3G14010	712
AT3G14020	7
AT3G14025	0
AT3G14030	0
AT3G14040	0
AT3G14050	389
AT3G14060	25
AT3G14067	3455
AT3G14070	39
AT3G14075	215
AT3G14080	93
AT3G14090	97
AT3G14100	461
AT3G14110	550
AT3G14120	122
AT3G14130	93
AT3G14140	0
AT3G14150	128
AT3G14160	43
AT3G14170	24
AT3G14172	113
AT3G14180	271
AT3G14185	0
AT3G14190	6
AT3G14200	440
AT3G14205	336
AT3G14210	672
AT3G14220	112
AT3G14225	0
AT3G14230	1000
AT3G14240	56
AT3G14250	0
AT3G14260	0
AT3G14270	635
AT3G14280	6
AT3G14290	230
AT3G14300	0
AT3G14310	799
AT3G14320	0
AT3G14330	63
AT3G14340	0
AT3G14350	210
AT3G14360	3
AT3G14362	0
AT3G14370	0
AT3G14380	0
AT3G14385	0
AT3G14390	168
AT3G14395	0
AT3G14400	431
AT3G14410	27
AT3G14415	6236
AT3G14420	24372
AT3G14430	63
AT3G14440	175
AT3G14450	84
AT3G14452	0
AT3G14460	30
AT3G14463	0
AT3G14467	1
AT3G14470	37
AT3G14475	0
AT3G14480	0
AT3G14490	0
AT3G14500	0
AT3G14510	0
AT3G14515	0
AT3G14517	0
AT3G14520	0
AT3G14530	0
AT3G14540	0
AT3G14550	4
AT3G14560	201
AT3G14570	184
AT3G14580	0
AT3G14590	252
AT3G14595	1304
AT3G14600	585
AT3G14610	33
AT3G14620	1876
AT3G14630	17
AT3G14640	4
AT3G14650	609
AT3G14660	1614
AT3G14670	0
AT3G14680	0
AT3G14690	988
AT3G14700	0
AT3G14710	1
AT3G14720	205
AT3G14730	5
AT3G14735	0
AT3G14740	2
AT3G14750	89
AT3G14760	4
AT3G14770	333
AT3G14780	15
AT3G14790	56
AT3G14800	48
AT3G14810	266
AT3G14820	0
AT3G14830	229
AT3G14840	187
AT3G14850	17
AT3G14855	0
AT3G14860	238
AT3G14870	20
AT3G14880	2
AT3G14890	47
AT3G14900	26
AT3G14910	79
AT3G14920	206
AT3G14930	932
AT3G14940	133
AT3G14950	0
AT3G14960	67
AT3G14970	0
AT3G14980	67
AT3G14981	0
AT3G14990	1392
AT3G15000	321
AT3G15010	554
AT3G15020	122
AT3G15030	44
AT3G15040	165
AT3G15050	1
AT3G15055	0
AT3G15060	44
AT3G15070	339
AT3G15080	75
AT3G15090	100
AT3G15095	483
AT3G15110	119
AT3G15111	0
AT3G15115	18
AT3G15120	197
AT3G15130	8
AT3G15140	10
AT3G15150	14
AT3G15160	110
AT3G15170	0
AT3G15180	106
AT3G15190	1160
AT3G15200	4
AT3G15210	286
AT3G15220	158
AT3G15240	0
AT3G15250	0
AT3G15251	0
AT3G15260	92
AT3G15270	8
AT3G15280	0
AT3G15290	233
AT3G15300	3
AT3G15310	2
AT3G15320	0
AT3G15330	0
AT3G15340	35
AT3G15350	71
AT3G15351	104
AT3G15352	29
AT3G15353	11959
AT3G15354	363
AT3G15355	117
AT3G15356	74
AT3G15357	1
AT3G15358	40
AT3G15359	0
AT3G15360	2729
AT3G15370	3
AT3G15380	125
AT3G15390	16
AT3G15395	120
AT3G15400	79
AT3G15410	120
AT3G15420	14
AT3G15430	384
AT3G15440	3
AT3G15450	14553
AT3G15460	8
AT3G15470	114
AT3G15480	139
AT3G15490	0
AT3G15500	172
AT3G15510	48
AT3G15518	0
AT3G15520	614
AT3G15530	92
AT3G15534	0
AT3G15536	0
AT3G15540	20
AT3G15548	0
AT3G15550	9
AT3G15570	126
AT3G15578	0
AT3G15580	572
AT3G15585	0
AT3G15590	308
AT3G15600	0
AT3G15602	0
AT3G15604	0
AT3G15605	1
AT3G15610	233
AT3G15620	51
AT3G15630	332
AT3G15635	0
AT3G15640	338
AT3G15650	4
AT3G15660	301
AT3G15670	0
AT3G15680	8
AT3G15690	232
AT3G15700	0
AT3G15710	39
AT3G15720	0
AT3G15730	1150
AT3G15740	0
AT3G15750	11
AT3G15760	244
AT3G15770	973
AT3G15780	263
AT3G15790	145
AT3G15800	11
AT3G15810	460
AT3G15820	16
AT3G15830	0
AT3G15840	1672
AT3G15850	2960
AT3G15860	0
AT3G15870	0
AT3G15880	970
AT3G15890	54
AT3G15900	173
AT3G15909	0
AT3G15910	0
AT3G15920	271
AT3G15930	0
AT3G15935	0
AT3G15940	42
AT3G15950	6
AT3G15960	0
AT3G15970	291
AT3G15980	254
AT3G15990	18
AT3G16000	692
AT3G16010	59
AT3G16020	3
AT3G16030	17
AT3G16040	6
AT3G16050	2035
AT3G16060	85
AT3G16070	2
AT3G16080	188
AT3G16090	210
AT3G16100	290
AT3G16110	63
AT3G16117	0
AT3G16120	4
AT3G16130	0
AT3G16140	5622
AT3G16150	6
AT3G16160	2
AT3G16170	78
AT3G16175	39
AT3G16180	23
AT3G16190	396
AT3G16200	68
AT3G16210	0
AT3G16220	175
AT3G16230	168
AT3G16240	4351
AT3G16250	312
AT3G16260	320
AT3G16270	484
AT3G16280	5
AT3G16290	311
AT3G16300	0
AT3G16310	105
AT3G16320	3
AT3G16330	14
AT3G16340	43
AT3G16350	33
AT3G16360	0
AT3G16370	502
AT3G16380	0
AT3G16390	0
AT3G16400	195
AT3G16410	0
AT3G16415	0
AT3G16420	56
AT3G16430	0
AT3G16432	0
AT3G16440	0
AT3G16450	0
AT3G16460	13
AT3G16470	178
AT3G16480	164
AT3G16490	1
AT3G16500	315
AT3G16510	45
AT3G16520	1765
AT3G16525	0
AT3G16530	96
AT3G16540	0
AT3G16550	0
AT3G16552	0
AT3G16555	0
AT3G16560	36
AT3G16565	10
AT3G16570	224
AT3G16580	0
AT3G16590	0
AT3G16600	0
AT3G16610	2
AT3G16620	81
AT3G16630	216
AT3G16640	11560
AT3G16650	7
AT3G16660	67
AT3G16670	693
AT3G16680	0
AT3G16690	6
AT3G16700	5
AT3G16710	12
AT3G16712	0
AT3G16720	51
AT3G16730	14
AT3G16740	162
AT3G16750	41
AT3G16760	272
AT3G16770	1731
AT3G16780	175
AT3G16785	282
AT3G16800	146
AT3G16810	51
AT3G16820	0
AT3G16830	291
AT3G16840	216
AT3G16850	408
AT3G16857	453
AT3G16860	4
AT3G16870	3
AT3G16880	0
AT3G16890	25
AT3G16895	0
AT3G16900	1
AT3G16910	864
AT3G16920	41
AT3G16930	0
AT3G16940	334
AT3G16950	79
AT3G16960	0
AT3G16970	0
AT3G16980	0
AT3G16990	119
AT3G17000	468
AT3G17010	0
AT3G17020	847
AT3G17030	117
AT3G17040	2885
AT3G17050	168
AT3G17060	0
AT3G17070	272
AT3G17080	0
AT3G17090	772
AT3G17100	498
AT3G17110	1622
AT3G17120	18
AT3G17130	14
AT3G17140	0
AT3G17150	0
AT3G17152	0
AT3G17155	0
AT3G17160	36
AT3G17170	65
AT3G17180	10
AT3G17185	104
AT3G17190	0
AT3G17200	0
AT3G17203	0
AT3G17205	464
AT3G17210	629
AT3G17220	5
AT3G17225	12
AT3G17227	0
AT3G17230	0
AT3G17240	402
AT3G17250	42
AT3G17260	0
AT3G17261	0
AT3G17265	0
AT3G17270	0
AT3G17280	4
AT3G17290	0
AT3G17300	75
AT3G17310	80
AT3G17320	0
AT3G17330	422
AT3G17340	69
AT3G17350	69
AT3G17360	48
AT3G17365	57
AT3G17370	0
AT3G17380	38
AT3G17390	198
AT3G17400	4
AT3G17410	486
AT3G17420	10
AT3G17430	110
AT3G17440	277
AT3G17450	190
AT3G17460	13
AT3G17465	265
AT3G17470	424
AT3G17480	0
AT3G17490	0
AT3G17500	0
AT3G17510	456
AT3G17520	22
AT3G17530	0
AT3G17540	0
AT3G17550	0
AT3G17560	0
AT3G17570	0
AT3G17580	8
AT3G17590	72
AT3G17600	0
AT3G17609	45
AT3G17611	397
AT3G17620	0
AT3G17626	18
AT3G17630	14
AT3G17640	51
AT3G17650	358
AT3G17655	0
AT3G17660	55
AT3G17668	49
AT3G17670	58
AT3G17675	1
AT3G17680	8
AT3G17690	2
AT3G17700	169
AT3G17710	51
AT3G17712	17
AT3G17715	14
AT3G17717	0
AT3G17720	0
AT3G17730	3
AT3G17740	245
AT3G17750	215
AT3G17760	1
AT3G17765	0
AT3G17770	1534
AT3G17780	55
AT3G17790	715
AT3G17800	3103
AT3G17810	1337
AT3G17820	91
AT3G17830	17
AT3G17840	23
AT3G17850	434
AT3G17860	117
AT3G17880	166
AT3G17890	8
AT3G17900	164
AT3G17910	30
AT3G17920	97
AT3G17930	687
AT3G17940	197
AT3G17950	52
AT3G17970	230
AT3G17980	1
AT3G18000	12
AT3G18010	7
AT3G18020	17
AT3G18030	21
AT3G18035	757
AT3G18040	139
AT3G18050	310
AT3G18060	376
AT3G18070	5
AT3G18080	264
AT3G18090	7
AT3G18100	69
AT3G18110	82
AT3G18120	0
AT3G18130	36
AT3G18140	338
AT3G18145	8
AT3G18150	0
AT3G18160	55
AT3G18165	230
AT3G18170	21
AT3G18180	0
AT3G18190	478
AT3G18200	0
AT3G18210	120
AT3G18215	139
AT3G18217	1
AT3G18220	0
AT3G18230	172
AT3G18235	0
AT3G18240	15
AT3G18250	3
AT3G18260	19
AT3G18270	111
AT3G18280	288
AT3G18282	0
AT3G18290	1206
AT3G18291	0
AT3G18295	73
AT3G18300	6
AT3G18310	97
AT3G18320	198
AT3G18330	2
AT3G18340	0
AT3G18350	120
AT3G18360	3
AT3G18362	0
AT3G18370	391
AT3G18380	83
AT3G18390	1105
AT3G18400	0
AT3G18410	580
AT3G18420	99
AT3G18430	195
AT3G18440	166
AT3G18450	0
AT3G18460	0
AT3G18470	0
AT3G18480	138
AT3G18485	3
AT3G18490	1183
AT3G18500	93
AT3G18510	5
AT3G18518	0
AT3G18520	360
AT3G18524	26
AT3G18530	23
AT3G18535	132
AT3G18550	93
AT3G18560	103
AT3G18570	0
AT3G18580	14
AT3G18590	0
AT3G18600	27
AT3G18610	1
AT3G18620	41
AT3G18630	4
AT3G18640	101
AT3G18650	0
AT3G18660	21
AT3G18670	4
AT3G18680	321
AT3G18690	13
AT3G18700	0
AT3G18710	38
AT3G18715	0
AT3G18720	0
AT3G18730	7
AT3G18740	401
AT3G18750	172
AT3G18760	37
AT3G18770	117
AT3G18773	418
AT3G18775	1
AT3G18777	7
AT3G18780	3038
AT3G18790	197
AT3G18800	352
AT3G18810	0
AT3G18815	0
AT3G18820	942
AT3G18827	0
AT3G18830	160
AT3G18840	0
AT3G18845	1
AT3G18850	88
AT3G18860	343
AT3G18870	33
AT3G18880	0
AT3G18890	1110
AT3G18895	0
AT3G18900	8
AT3G18905	0
AT3G18910	18
AT3G18915	0
AT3G18930	129
AT3G18940	102
AT3G18950	17
AT3G18952	0
AT3G18955	0
AT3G18957	0
AT3G18960	8
AT3G18970	34
AT3G18980	319
AT3G18990	108
AT3G19000	45
AT3G19002	0
AT3G19010	109
AT3G19020	21
AT3G19025	0
AT3G19030	208
AT3G19035	0
AT3G19040	13
AT3G19045	0
AT3G19050	6
AT3G19055	0
AT3G19070	0
AT3G19080	45
AT3G19085	0
AT3G19090	0
AT3G19100	268
AT3G19120	41
AT3G19130	129
AT3G19140	0
AT3G19150	63
AT3G19160	0
AT3G19170	2443
AT3G19180	102
AT3G19184	2
AT3G19190	620
AT3G19200	0
AT3G19210	10
AT3G19220	102
AT3G19230	11
AT3G19235	0
AT3G19240	1942
AT3G19250	1
AT3G19260	66
AT3G19270	162
AT3G19274	0
AT3G19280	58
AT3G19290	1000
AT3G19300	20
AT3G19310	1
AT3G19320	0
AT3G19323	0
AT3G19330	0
AT3G19340	266
AT3G19350	0
AT3G19360	5
AT3G19370	48
AT3G19380	43
AT3G19390	3
AT3G19400	9
AT3G19410	0
AT3G19420	521
AT3G19430	2
AT3G19440	6
AT3G19450	305
AT3G19460	104
AT3G19470	40
AT3G19480	506
AT3G19490	182
AT3G19500	1
AT3G19508	5
AT3G19510	118
AT3G19515	223
AT3G19520	315
AT3G19530	0
AT3G19540	124
AT3G19550	2
AT3G19552	0
AT3G19553	70
AT3G19560	0
AT3G19565	0
AT3G19570	77
AT3G19580	299
AT3G19590	3
AT3G19595	0
AT3G19600	0
AT3G19610	0
AT3G19613	0
AT3G19615	0
AT3G19620	41
AT3G19630	63
AT3G19640	210
AT3G19650	87
AT3G19660	1
AT3G19663	0
AT3G19670	440
AT3G19680	67
AT3G19690	0
AT3G19700	0
AT3G19710	167
AT3G19720	1387
AT3G19740	305
AT3G19760	1002
AT3G19770	113
AT3G19780	67
AT3G19790	48
AT3G19800	961
AT3G19810	168
AT3G19820	958
AT3G19830	362
AT3G19840	193
AT3G19850	54
AT3G19860	679
AT3G19870	159
AT3G19880	0
AT3G19890	0
AT3G19895	120
AT3G19900	615
AT3G19910	647
AT3G19920	0
AT3G19930	121
AT3G19940	0
AT3G19950	272
AT3G19960	460
AT3G19970	308
AT3G19980	128
AT3G19990	490
AT3G20000	217
AT3G20010	127
AT3G20015	13
AT3G20020	41
AT3G20030	0
AT3G20040	25
AT3G20050	229
AT3G20060	1019
AT3G20070	65
AT3G20075	0
AT3G20080	20
AT3G20083	0
AT3G20085	0
AT3G20087	0
AT3G20090	8
AT3G20100	23
AT3G20110	0
AT3G20120	53
AT3G20130	8
AT3G20140	0
AT3G20150	3
AT3G20155	0
AT3G20160	0
AT3G20170	42
AT3G20180	1
AT3G20190	1
AT3G20200	9
AT3G20210	1
AT3G20220	0
AT3G20230	306
AT3G20240	28
AT3G20250	168
AT3G20260	12
AT3G20270	182
AT3G20280	51
AT3G20290	441
AT3G20300	523
AT3G20310	680
AT3G20320	182
AT3G20330	116
AT3G20340	106
AT3G20350	30
AT3G20360	0
AT3G20362	0
AT3G20365	0
AT3G20370	0
AT3G20380	0
AT3G20390	1520
AT3G20395	7
AT3G20400	0
AT3G20410	205
AT3G20420	23
AT3G20430	94
AT3G20440	10
AT3G20450	16
AT3G20460	0
AT3G20470	107
AT3G20475	3
AT3G20480	6
AT3G20490	10
AT3G20500	567
AT3G20510	92
AT3G20520	1
AT3G20530	0
AT3G20540	203
AT3G20541	1
AT3G20550	467
AT3G20555	0
AT3G20557	0
AT3G20560	44
AT3G20570	51
AT3G20580	3
AT3G20590	0
AT3G20600	38
AT3G20610	0
AT3G20620	60
AT3G20630	542
AT3G20640	9
AT3G20650	74
AT3G20655	0
AT3G20660	36
AT3G20670	129
AT3G20680	287
AT3G20690	0
AT3G20700	0
AT3G20705	0
AT3G20710	0
AT3G20720	303
AT3G20730	1
AT3G20740	69
AT3G20750	0
AT3G20760	0
AT3G20770	1564
AT3G20780	23
AT3G20790	204
AT3G20800	133
AT3G20810	12
AT3G20820	542
AT3G20830	25
AT3G20840	0
AT3G20850	0
AT3G20860	4
AT3G20865	22
AT3G20870	77
AT3G20880	0
AT3G20885	0
AT3G20890	91
AT3G20898	9
AT3G20900	0
AT3G20910	71
AT3G20920	215
AT3G20930	224
AT3G20935	0
AT3G20940	0
AT3G20950	0
AT3G20960	2
AT3G20970	204
AT3G20975	0
AT3G20978	0
AT3G20980	0
AT3G20990	0
AT3G20993	0
AT3G20997	0
AT3G21000	0
AT3G21010	20
AT3G21020	16
AT3G21030	3
AT3G21040	0
AT3G21050	4
AT3G21055	7638
AT3G21060	147
AT3G21070	153
AT3G21080	1
AT3G21090	3
AT3G21100	16
AT3G21110	62
AT3G21120	0
AT3G21130	0
AT3G21140	158
AT3G21150	45
AT3G21160	81
AT3G21165	0
AT3G21170	0
AT3G21175	81
AT3G21180	1
AT3G21190	44
AT3G21200	308
AT3G21210	8
AT3G21215	409
AT3G21220	121
AT3G21230	34
AT3G21240	18
AT3G21250	595
AT3G21260	81
AT3G21270	28
AT3G21280	78
AT3G21290	178
AT3G21295	126
AT3G21300	89
AT3G21305	0
AT3G21310	2
AT3G21320	6
AT3G21330	23
AT3G21340	0
AT3G21350	140
AT3G21351	3
AT3G21352	0
AT3G21360	118
AT3G21370	0
AT3G21371	0
AT3G21380	0
AT3G21390	70
AT3G21400	11
AT3G21405	0
AT3G21410	0
AT3G21420	59
AT3G21430	122
AT3G21450	0
AT3G21460	106
AT3G21465	27
AT3G21470	1
AT3G21473	0
AT3G21475	0
AT3G21480	10
AT3G21481	0
AT3G21490	0
AT3G21500	0
AT3G21510	32
AT3G21520	0
AT3G21530	64
AT3G21540	16
AT3G21550	21
AT3G21560	94
AT3G21570	0
AT3G21580	36
AT3G21590	0
AT3G21600	67
AT3G21610	149
AT3G21620	1
AT3G21630	236
AT3G21640	120
AT3G21650	128
AT3G21660	65
AT3G21670	928
AT3G21680	3
AT3G21690	338
AT3G21700	78
AT3G21710	3
AT3G21720	0
AT3G21730	0
AT3G21740	34
AT3G21750	345
AT3G21755	107
AT3G21760	0
AT3G21770	0
AT3G21780	0
AT3G21781	0
AT3G21790	498
AT3G21791	0
AT3G21800	0
AT3G21805	11
AT3G21810	119
AT3G21820	33
AT3G21825	0
AT3G21830	0
AT3G21840	0
AT3G21850	0
AT3G21860	0
AT3G21865	357
AT3G21870	473
AT3G21880	1
AT3G21890	31
AT3G21900	0
AT3G21910	0
AT3G21920	0
AT3G21930	0
AT3G21933	0
AT3G21937	0
AT3G21940	0
AT3G21945	0
AT3G21950	6
AT3G21960	0
AT3G21965	0
AT3G21970	0
AT3G21980	0
AT3G21985	0
AT3G21990	0
AT3G22000	0
AT3G22010	0
AT3G22020	0
AT3G22022	0
AT3G22030	0
AT3G22040	0
AT3G22050	0
AT3G22053	0
AT3G22057	0
AT3G22060	660
AT3G22070	0
AT3G22072	0
AT3G22080	0
AT3G22085	0
AT3G22090	95
AT3G22100	164
AT3G22104	98
AT3G22110	385
AT3G22120	0
AT3G22121	0
AT3G22125	0
AT3G22133	0
AT3G22136	0
AT3G22142	0
AT3G22150	459
AT3G22160	15
AT3G22170	656
AT3G22180	28
AT3G22183	0
AT3G22190	149
AT3G22200	1291
AT3G22210	129
AT3G22220	165
AT3G22230	272
AT3G22231	14
AT3G22232	0
AT3G22234	0
AT3G22235	27
AT3G22237	0
AT3G22238	0
AT3G22240	1
AT3G22250	0
AT3G22260	37
AT3G22270	402
AT3G22275	0
AT3G22290	200
AT3G22300	60
AT3G22310	53
AT3G22320	336
AT3G22330	216
AT3G22333	0
AT3G22337	0
AT3G22340	0
AT3G22345	0
AT3G22350	0
AT3G22360	0
AT3G22370	412
AT3G22380	1984
AT3G22400	21
AT3G22410	30
AT3G22415	13
AT3G22420	309
AT3G22421	0
AT3G22425	54
AT3G22430	95
AT3G22436	0
AT3G22440	2165
AT3G22450	6
AT3G22460	105
AT3G22470	8
AT3G22480	189
AT3G22490	0
AT3G22492	0
AT3G22500	0
AT3G22510	0
AT3G22520	125
AT3G22530	0
AT3G22540	1
AT3G22550	19
AT3G22555	0
AT3G22560	3
AT3G22565	0
AT3G22570	0
AT3G22580	0
AT3G22590	84
AT3G22600	1
AT3G22620	0
AT3G22630	270
AT3G22640	4
AT3G22650	1
AT3G22660	76
AT3G22670	0
AT3G22680	79
AT3G22690	4
AT3G22700	2
AT3G22710	0
AT3G22720	0
AT3G22723	0
AT3G22730	0
AT3G22740	15
AT3G22750	256
AT3G22760	95
AT3G22770	0
AT3G22780	48
AT3G22790	6
AT3G22800	0
AT3G22810	22
AT3G22820	5
AT3G22830	0
AT3G22840	1076
AT3G22845	312
AT3G22850	247
AT3G22860	2
AT3G22870	0
AT3G22880	10
AT3G22886	0
AT3G22890	2915
AT3G22900	7
AT3G22910	58
AT3G22920	0
AT3G22930	1
AT3G22935	0
AT3G22937	0
AT3G22940	0
AT3G22942	41
AT3G22945	0
AT3G22950	135
AT3G22955	0
AT3G22960	1681
AT3G22961	15
AT3G22970	874
AT3G22980	176
AT3G22990	141
AT3G23000	876
AT3G23010	13
AT3G23020	24
AT3G23030	2076
AT3G23050	1214
AT3G23060	0
AT3G23070	259
AT3G23080	1174
AT3G23085	1
AT3G23090	11
AT3G23100	59
AT3G23109	0
AT3G23110	27
AT3G23120	8
AT3G23122	0
AT3G23123	0
AT3G23125	0
AT3G23130	0
AT3G23140	0
AT3G23145	0
AT3G23150	101
AT3G23160	44
AT3G23165	0
AT3G23167	0
AT3G23170	178
AT3G23172	0
AT3G23175	0
AT3G23180	2
AT3G23190	1
AT3G23200	20
AT3G23210	43
AT3G23220	0
AT3G23230	0
AT3G23240	1
AT3G23245	0
AT3G23250	4
AT3G23255	89
AT3G23260	38
AT3G23270	0
AT3G23280	353
AT3G23290	1
AT3G23300	178
AT3G23310	211
AT3G23320	0
AT3G23325	86
AT3G23326	0
AT3G23330	8
AT3G23340	122
AT3G23350	0
AT3G23360	0
AT3G23370	3
AT3G23380	1
AT3G23390	156
AT3G23400	1639
AT3G23410	132
AT3G23420	0
AT3G23430	83
AT3G23440	3
AT3G23450	523
AT3G23460	0
AT3G23470	0
AT3G23480	110
AT3G23490	978
AT3G23510	112
AT3G23530	417
AT3G23540	364
AT3G23550	8
AT3G23560	89
AT3G23570	346
AT3G23580	191
AT3G23590	353
AT3G23600	943
AT3G23605	35
AT3G23610	20
AT3G23620	110
AT3G23630	1
AT3G23633	0
AT3G23635	0
AT3G23637	0
AT3G23640	496
AT3G23645	0
AT3G23650	0
AT3G23660	202
AT3G23670	3
AT3G23680	0
AT3G23685	0
AT3G23690	197
AT3G23700	1192
AT3G23710	147
AT3G23715	0
AT3G23720	0
AT3G23725	0
AT3G23727	0
AT3G23730	4
AT3G23740	3
AT3G23750	265
AT3G23760	144
AT3G23770	0
AT3G23780	77
AT3G23790	90
AT3G23800	0
AT3G23805	37
AT3G23810	293
AT3G23820	2018
AT3G23830	25
AT3G23840	141
AT3G23860	1
AT3G23870	1
AT3G23880	107
AT3G23890	1
AT3G23900	263
AT3G23910	330
AT3G23920	22989
AT3G23930	16
AT3G23940	367
AT3G23950	0
AT3G23955	0
AT3G23960	0
AT3G23970	0
AT3G23980	239
AT3G23990	10705
AT3G24000	17
AT3G24005	1
AT3G24010	106
AT3G24020	2
AT3G24030	69
AT3G24040	92
AT3G24050	196
AT3G24060	0
AT3G24065	3
AT3G24068	0
AT3G24070	495
AT3G24080	211
AT3G24090	12
AT3G24093	0
AT3G24100	1777
AT3G24110	10
AT3G24120	165
AT3G24130	0
AT3G24140	167
AT3G24150	59
AT3G24160	977
AT3G24170	1521
AT3G24180	392
AT3G24190	1267
AT3G24200	275
AT3G24210	0
AT3G24220	0
AT3G24225	0
AT3G24230	1
AT3G24240	0
AT3G24250	0
AT3G24255	13
AT3G24260	0
AT3G24270	0
AT3G24280	0
AT3G24290	0
AT3G24300	0
AT3G24310	0
AT3G24315	106
AT3G24320	23
AT3G24330	0
AT3G24332	0
AT3G24340	1
AT3G24350	192
AT3G24360	10
AT3G24365	0
AT3G24370	0
AT3G24380	0
AT3G24385	0
AT3G24390	0
AT3G24400	0
AT3G24420	183
AT3G24430	774
AT3G24440	54
AT3G24450	4
AT3G24460	755
AT3G24463	549
AT3G24465	0
AT3G24480	137
AT3G24490	161
AT3G24495	69
AT3G24500	9970
AT3G24503	322
AT3G24506	126
AT3G24508	0
AT3G24510	0
AT3G24513	0
AT3G24514	0
AT3G24515	4
AT3G24516	0
AT3G24517	0
AT3G24518	1
AT3G24520	3
AT3G24530	76
AT3G24535	0
AT3G24540	0
AT3G24542	0
AT3G24550	480
AT3G24560	22
AT3G24570	123
AT3G24575	0
AT3G24580	0
AT3G24590	185
AT3G24600	0
AT3G24605	0
AT3G24610	0
AT3G24612	0
AT3G24614	0
AT3G24615	0
AT3G24620	0
AT3G24630	19
AT3G24640	0
AT3G24650	0
AT3G24660	9
AT3G24670	35
AT3G24675	0
AT3G24680	0
AT3G24690	0
AT3G24700	0
AT3G24710	0
AT3G24715	28
AT3G24730	62
AT3G24740	360
AT3G24750	3
AT3G24760	70
AT3G24770	55
AT3G24780	0
AT3G24790	0
AT3G24800	120
AT3G24810	7
AT3G24820	64
AT3G24830	680
AT3G24840	50
AT3G24850	0
AT3G24860	34
AT3G24870	74
AT3G24880	70
AT3G24890	9
AT3G24900	4
AT3G24927	52
AT3G24929	13
AT3G24982	0
AT3G25010	8
AT3G25011	0
AT3G25012	0
AT3G25013	96
AT3G25014	7
AT3G25020	72
AT3G25030	3
AT3G25040	118
AT3G25050	0
AT3G25060	0
AT3G25070	183
AT3G25080	0
AT3G25090	0
AT3G25100	0
AT3G25110	56
AT3G25120	202
AT3G25130	0
AT3G25140	257
AT3G25150	329
AT3G25160	0
AT3G25165	0
AT3G25170	0
AT3G25180	1
AT3G25182	0
AT3G25190	2
AT3G25200	0
AT3G25210	23
AT3G25220	146
AT3G25221	0
AT3G25225	0
AT3G25230	3998
AT3G25240	1
AT3G25250	1
AT3G25260	0
AT3G25265	0
AT3G25270	0
AT3G25280	0
AT3G25290	3
AT3G25400	9
AT3G25410	84
AT3G25420	0
AT3G25430	7
AT3G25440	24
AT3G25450	0
AT3G25460	1
AT3G25470	376
AT3G25480	213
AT3G25485	0
AT3G25490	0
AT3G25493	0
AT3G25495	1214
AT3G25500	34
AT3G25505	0
AT3G25510	1
AT3G25520	1288
AT3G25530	908
AT3G25540	86
AT3G25545	94
AT3G25550	1
AT3G25560	77
AT3G25570	324
AT3G25573	0
AT3G25577	0
AT3G25580	29
AT3G25585	397
AT3G25590	103
AT3G25597	20
AT3G25600	59
AT3G25610	24
AT3G25620	32
AT3G25630	0
AT3G25640	2
AT3G25650	0
AT3G25655	0
AT3G25660	809
AT3G25670	21
AT3G25680	69
AT3G25690	3607
AT3G25700	21
AT3G25710	79
AT3G25715	0
AT3G25716	0
AT3G25717	122
AT3G25719	0
AT3G25720	0
AT3G25725	0
AT3G25727	0
AT3G25730	6
AT3G25740	83
AT3G25750	0
AT3G25760	129
AT3G25770	115
AT3G25780	5
AT3G25790	0
AT3G25795	0
AT3G25800	491
AT3G25805	190
AT3G25810	0
AT3G25815	0
AT3G25820	0
AT3G25826	0
AT3G25830	0
AT3G25840	1051
AT3G25850	0
AT3G25855	3
AT3G25860	190
AT3G25870	45
AT3G25880	2
AT3G25882	2
AT3G25890	128
AT3G25900	5
AT3G25905	3
AT3G25910	944
AT3G25920	4409
AT3G25930	0
AT3G25940	21
AT3G25950	0
AT3G25960	0
AT3G25970	1
AT3G25980	4
AT3G25990	13
AT3G26000	1224
AT3G26010	1
AT3G26020	151
AT3G26030	372
AT3G26040	12
AT3G26050	0
AT3G26060	4223
AT3G26070	1681
AT3G26080	130
AT3G26085	277
AT3G26090	19
AT3G26100	494
AT3G26110	0
AT3G26115	47
AT3G26120	0
AT3G26125	0
AT3G26130	0
AT3G26134	1
AT3G26135	2
AT3G26140	0
AT3G26147	0
AT3G26150	0
AT3G26160	0
AT3G26165	726
AT3G26170	750
AT3G26180	779
AT3G26190	0
AT3G26200	28
AT3G26210	93
AT3G26220	477
AT3G26230	310
AT3G26235	1
AT3G26237	0
AT3G26240	554
AT3G26250	0
AT3G26260	0
AT3G26265	0
AT3G26270	0
AT3G26280	517
AT3G26290	211
AT3G26295	0
AT3G26300	266
AT3G26310	115
AT3G26320	16
AT3G26330	0
AT3G26340	50
AT3G26350	21
AT3G26355	0
AT3G26360	106
AT3G26370	184
AT3G26380	94
AT3G26390	0
AT3G26395	46
AT3G26400	357
AT3G26410	26
AT3G26420	0
AT3G26430	6
AT3G26440	123
AT3G26445	0
AT3G26450	0
AT3G26460	1
AT3G26470	2
AT3G26480	0
AT3G26483	0
AT3G26486	0
AT3G26490	29
AT3G26500	178
AT3G26510	6296
AT3G26512	0
AT3G26520	15732
AT3G26525	0
AT3G26530	0
AT3G26539	3
AT3G26540	35
AT3G26550	0
AT3G26560	506
AT3G26570	1807
AT3G26580	1776
AT3G26590	53
AT3G26600	111
AT3G26605	0
AT3G26610	0
AT3G26612	60
AT3G26614	0
AT3G26616	0
AT3G26618	192
AT3G26620	0
AT3G26630	202
AT3G26640	115
AT3G26650	27347
AT3G26660	0
AT3G26670	103
AT3G26680	12
AT3G26690	327
AT3G26700	51
AT3G26710	1264
AT3G26720	299
AT3G26730	717
AT3G26740	9158
AT3G26742	1
AT3G26744	516
AT3G26747	0
AT3G26750	26
AT3G26760	28
AT3G26770	1
AT3G26775	0
AT3G26780	208
AT3G26782	14
AT3G26790	26
AT3G26800	1
AT3G26805	0
AT3G26810	249
AT3G26812	0
AT3G26813	0
AT3G26815	2
AT3G26816	0
AT3G26818	1
AT3G26819	2
AT3G26820	0
AT3G26830	7
AT3G26840	15
AT3G26850	26
AT3G26855	0
AT3G26860	0
AT3G26870	0
AT3G26872	0
AT3G26880	0
AT3G26890	971
AT3G26900	1058
AT3G26910	279
AT3G26920	90
AT3G26922	5
AT3G26930	0
AT3G26932	70
AT3G26934	0
AT3G26935	163
AT3G26940	0
AT3G26950	194
AT3G26960	12
AT3G26980	102
AT3G26990	77
AT3G27000	38
AT3G27010	59
AT3G27020	2653
AT3G27025	264
AT3G27027	52
AT3G27030	153
AT3G27040	0
AT3G27050	735
AT3G27060	84
AT3G27070	0
AT3G27080	90
AT3G27090	2485
AT3G27095	0
AT3G27100	402
AT3G27110	407
AT3G27120	11
AT3G27140	0
AT3G27150	0
AT3G27160	2008
AT3G27170	106
AT3G27180	68
AT3G27185	1
AT3G27190	22
AT3G27200	23
AT3G27210	54
AT3G27220	38
AT3G27230	122
AT3G27240	575
AT3G27250	16
AT3G27260	640
AT3G27270	6
AT3G27280	113
AT3G27283	0
AT3G27290	1
AT3G27300	137
AT3G27310	88
AT3G27320	80
AT3G27321	0
AT3G27325	129
AT3G27327	0
AT3G27329	0
AT3G27330	26
AT3G27331	0
AT3G27340	131
AT3G27350	323
AT3G27355	0
AT3G27360	45
AT3G27380	872
AT3G27390	362
AT3G27400	3
AT3G27410	0
AT3G27415	0
AT3G27416	0
AT3G27420	85
AT3G27425	0
AT3G27430	422
AT3G27440	2
AT3G27450	1
AT3G27460	41
AT3G27470	107
AT3G27473	0
AT3G27475	0
AT3G27480	0
AT3G27490	0
AT3G27495	0
AT3G27500	0
AT3G27503	0
AT3G27510	0
AT3G27520	6
AT3G27530	416
AT3G27540	22
AT3G27550	21
AT3G27555	0
AT3G27560	119
AT3G27570	268
AT3G27580	39
AT3G27590	0
AT3G27600	0
AT3G27610	63
AT3G27620	1
AT3G27630	1
AT3G27640	2
AT3G27650	2
AT3G27660	0
AT3G27670	312
AT3G27680	0
AT3G27690	1505
AT3G27700	250
AT3G27710	0
AT3G27720	0
AT3G27730	0
AT3G27740	197
AT3G27750	57
AT3G27770	2557
AT3G27785	0
AT3G27809	0
AT3G27810	0
AT3G27820	1058
AT3G27825	0
AT3G27830	972
AT3G27831	0
AT3G27835	0
AT3G27840	0
AT3G27845	0
AT3G27850	1445
AT3G27860	36
AT3G27865	3
AT3G27870	106
AT3G27880	14
AT3G27883	0
AT3G27884	0
AT3G27886	0
AT3G27890	341
AT3G27895	0
AT3G27900	1
AT3G27906	73
AT3G27910	0
AT3G27920	0
AT3G27925	1572
AT3G27930	60
AT3G27940	6
AT3G27950	0
AT3G27960	50
AT3G27965	0
AT3G27970	1
AT3G27980	0
AT3G27990	143
AT3G27997	524
AT3G27999	0
AT3G28005	0
AT3G28007	18
AT3G28010	0
AT3G28020	0
AT3G28030	91
AT3G28040	265
AT3G28050	254
AT3G28060	0
AT3G28070	21
AT3G28080	46
AT3G28100	66
AT3G28110	0
AT3G28120	0
AT3G28130	14
AT3G28140	131
AT3G28150	29
AT3G28153	0
AT3G28155	0
AT3G28157	0
AT3G28160	5
AT3G28170	0
AT3G28180	93
AT3G28190	0
AT3G28193	0
AT3G28200	110
AT3G28210	584
AT3G28216	0
AT3G28220	499
AT3G28223	0
AT3G28230	0
AT3G28240	0
AT3G28243	0
AT3G28250	0
AT3G28270	1754
AT3G28280	0
AT3G28290	0
AT3G28291	0
AT3G28295	0
AT3G28300	0
AT3G28310	0
AT3G28315	0
AT3G28320	0
AT3G28330	0
AT3G28335	0
AT3G28340	41
AT3G28345	4
AT3G28350	0
AT3G28360	0
AT3G28370	12
AT3G28380	0
AT3G28390	0
AT3G28400	0
AT3G28410	0
AT3G28412	0
AT3G28415	0
AT3G28420	0
AT3G28430	121
AT3G28450	110
AT3G28455	18
AT3G28460	88
AT3G28470	0
AT3G28480	110
AT3G28490	0
AT3G28500	2
AT3G28510	0
AT3G28520	0
AT3G28530	0
AT3G28540	24
AT3G28550	1
AT3G28560	0
AT3G28570	1
AT3G28580	0
AT3G28590	0
AT3G28600	0
AT3G28610	0
AT3G28611	0
AT3G28620	3
AT3G28630	4
AT3G28635	6
AT3G28640	11
AT3G28650	9
AT3G28660	12
AT3G28670	144
AT3G28674	0
AT3G28680	0
AT3G28685	0
AT3G28690	752
AT3G28695	0
AT3G28700	85
AT3G28705	0
AT3G28710	998
AT3G28715	601
AT3G28720	256
AT3G28730	409
AT3G28740	520
AT3G28750	2
AT3G28760	48
AT3G28770	425
AT3G28780	0
AT3G28785	0
AT3G28790	0
AT3G28800	0
AT3G28810	0
AT3G28820	0
AT3G28830	3
AT3G28840	25
AT3G28850	27
AT3G28853	0
AT3G28855	0
AT3G28857	49
AT3G28860	623
AT3G28865	0
AT3G28870	0
AT3G28875	2
AT3G28880	3
AT3G28890	4
AT3G28899	0
AT3G28900	227
AT3G28910	26
AT3G28915	0
AT3G28917	0
AT3G28918	0
AT3G28920	72
AT3G28922	0
AT3G28923	0
AT3G28925	0
AT3G28930	33
AT3G28940	417
AT3G28945	7
AT3G28950	33
AT3G28955	0
AT3G28956	46
AT3G28958	0
AT3G28960	17
AT3G28970	123
AT3G28980	0
AT3G28985	0
AT3G28990	0
AT3G29000	42
AT3G29010	19
AT3G29020	0
AT3G29030	143
AT3G29032	0
AT3G29033	0
AT3G29034	0
AT3G29035	53
AT3G29037	0
AT3G29040	0
AT3G29050	0
AT3G29060	0
AT3G29070	0
AT3G29075	82
AT3G29076	0
AT3G29077	0
AT3G29078	0
AT3G29080	0
AT3G29090	215
AT3G29095	0
AT3G29100	27
AT3G29105	0
AT3G29110	0
AT3G29120	16
AT3G29130	56
AT3G29140	3
AT3G29150	0
AT3G29152	0
AT3G29153	0
AT3G29156	0
AT3G29160	266
AT3G29170	111
AT3G29173	5
AT3G29175	0
AT3G29180	206
AT3G29185	329
AT3G29187	0
AT3G29190	72
AT3G29200	319
AT3G29205	0
AT3G29210	0
AT3G29220	0
AT3G29225	0
AT3G29230	166
AT3G29240	7966
AT3G29250	0
AT3G29252	0
AT3G29255	0
AT3G29260	0
AT3G29265	0
AT3G29270	131
AT3G29280	20
AT3G29290	206
AT3G29300	0
AT3G29305	0
AT3G29310	82
AT3G29320	736
AT3G29330	12
AT3G29340	0
AT3G29350	214
AT3G29360	146
AT3G29365	0
AT3G29370	12
AT3G29375	26
AT3G29380	0
AT3G29385	0
AT3G29390	599
AT3G29400	69
AT3G29410	0
AT3G29420	0
AT3G29430	0
AT3G29440	0
AT3G29450	0
AT3G29455	0
AT3G29460	0
AT3G29470	0
AT3G29480	0
AT3G29510	0
AT3G29515	0
AT3G29520	0
AT3G29525	0
AT3G29540	0
AT3G29545	0
AT3G29550	0
AT3G29560	0
AT3G29570	0
AT3G29572	0
AT3G29575	496
AT3G29577	0
AT3G29578	0
AT3G29580	0
AT3G29590	0
AT3G29595	0
AT3G29600	0
AT3G29610	0
AT3G29612	0
AT3G29615	0
AT3G29618	0
AT3G29620	0
AT3G29630	0
AT3G29631	0
AT3G29632	0
AT3G29633	0
AT3G29634	0
AT3G29635	0
AT3G29636	0
AT3G29637	1
AT3G29638	9
AT3G29639	19
AT3G29640	0
AT3G29641	0
AT3G29642	0
AT3G29643	0
AT3G29644	71
AT3G29645	0
AT3G29647	0
AT3G29648	0
AT3G29650	0
AT3G29660	0
AT3G29670	341
AT3G29680	110
AT3G29690	0
AT3G29695	0
AT3G29700	0
AT3G29710	0
AT3G29720	0
AT3G29725	0
AT3G29727	0
AT3G29730	0
AT3G29732	0
AT3G29734	0
AT3G29736	0
AT3G29738	0
AT3G29739	0
AT3G29740	0
AT3G29750	0
AT3G29755	0
AT3G29760	105
AT3G29762	0
AT3G29763	0
AT3G29764	0
AT3G29765	0
AT3G29766	0
AT3G29767	0
AT3G29768	0
AT3G29769	0
AT3G29770	194
AT3G29771	0
AT3G29772	0
AT3G29773	0
AT3G29774	0
AT3G29775	0
AT3G29776	37
AT3G29777	0
AT3G29778	0
AT3G29779	0
AT3G29780	0
AT3G29781	0
AT3G29782	0
AT3G29783	0
AT3G29784	2
AT3G29785	0
AT3G29786	1
AT3G29787	0
AT3G29788	1
AT3G29789	0
AT3G29790	0
AT3G29791	0
AT3G29792	0
AT3G29794	0
AT3G29796	0
AT3G29797	0
AT3G29798	0
AT3G29800	0
AT3G29805	0
AT3G29810	163
AT3G29820	0
AT3G29830	0
AT3G29970	0
AT3G30110	0
AT3G30120	0
AT3G30122	60
AT3G30145	0
AT3G30147	0
AT3G30150	0
AT3G30160	0
AT3G30165	0
AT3G30170	0
AT3G30180	227
AT3G30183	0
AT3G30187	0
AT3G30190	0
AT3G30200	0
AT3G30210	0
AT3G30211	0
AT3G30212	0
AT3G30213	0
AT3G30214	4
AT3G30216	0
AT3G30218	0
AT3G30219	0
AT3G30220	0
AT3G30222	0
AT3G30230	0
AT3G30235	0
AT3G30240	0
AT3G30245	0
AT3G30247	0
AT3G30250	0
AT3G30260	0
AT3G30280	0
AT3G30281	0
AT3G30290	0
AT3G30300	195
AT3G30305	1
AT3G30310	0
AT3G30320	0
AT3G30330	0
AT3G30335	0
AT3G30340	1
AT3G30345	0
AT3G30350	0
AT3G30360	0
AT3G30370	0
AT3G30380	72
AT3G30383	0
AT3G30384	0
AT3G30385	0
AT3G30386	0
AT3G30387	0
AT3G30388	0
AT3G30390	3286
AT3G30393	0
AT3G30396	0
AT3G30400	0
AT3G30405	0
AT3G30410	0
AT3G30411	0
AT3G30413	0
AT3G30415	0
AT3G30416	0
AT3G30418	0
AT3G30420	0
AT3G30430	0
AT3G30433	0
AT3G30436	0
AT3G30440	0
AT3G30450	0
AT3G30455	0
AT3G30460	14
AT3G30465	0
AT3G30470	0
AT3G30480	0
AT3G30490	0
AT3G30500	0
AT3G30505	0
AT3G30510	0
AT3G30520	0
AT3G30525	0
AT3G30530	0
AT3G30540	0
AT3G30550	0
AT3G30560	0
AT3G30570	0
AT3G30580	0
AT3G30582	0
AT3G30585	0
AT3G30587	0
AT3G30590	0
AT3G30600	0
AT3G30610	0
AT3G30620	0
AT3G30630	0
AT3G30640	0
AT3G30645	0
AT3G30650	0
AT3G30655	0
AT3G30660	0
AT3G30663	0
AT3G30665	0
AT3G30668	0
AT3G30670	0
AT3G30680	0
AT3G30685	0
AT3G30690	0
AT3G30695	0
AT3G30700	0
AT3G30703	0
AT3G30705	0
AT3G30708	0
AT3G30709	0
AT3G30710	0
AT3G30711	0
AT3G30712	0
AT3G30713	1
AT3G30714	0
AT3G30715	0
AT3G30716	0
AT3G30717	0
AT3G30718	0
AT3G30719	0
AT3G30720	47
AT3G30721	0
AT3G30722	0
AT3G30724	0
AT3G30725	2
AT3G30727	0
AT3G30730	0
AT3G30733	0
AT3G30737	25
AT3G30739	0
AT3G30740	1
AT3G30742	0
AT3G30743	0
AT3G30744	0
AT3G30745	0
AT3G30746	0
AT3G30747	0
AT3G30748	0
AT3G30749	0
AT3G30750	0
AT3G30751	0
AT3G30755	0
AT3G30760	0
AT3G30763	0
AT3G30764	0
AT3G30765	0
AT3G30766	0
AT3G30767	0
AT3G30770	1
AT3G30775	675
AT3G30780	0
AT3G30790	0
AT3G30800	0
AT3G30802	0
AT3G30803	0
AT3G30805	0
AT3G30810	0
AT3G30811	0
AT3G30812	0
AT3G30813	0
AT3G30814	0
AT3G30815	0
AT3G30816	0
AT3G30817	0
AT3G30818	0
AT3G30819	0
AT3G30820	0
AT3G30821	0
AT3G30823	0
AT3G30825	0
AT3G30827	0
AT3G30830	0
AT3G30831	0
AT3G30832	0
AT3G30833	0
AT3G30834	0
AT3G30835	0
AT3G30836	0
AT3G30837	0
AT3G30838	0
AT3G30839	0
AT3G30840	0
AT3G30841	77
AT3G30842	8
AT3G30843	51
AT3G30844	16
AT3G30845	0
AT3G30846	0
AT3G30847	0
AT3G30848	0
AT3G30852	0
AT3G30859	0
AT3G30867	0
AT3G30875	2
AT3G30885	0
AT3G31005	0
AT3G31023	0
AT3G31161	0
AT3G31300	0
AT3G31310	0
AT3G31312	0
AT3G31314	0
AT3G31317	0
AT3G31320	0
AT3G31330	0
AT3G31340	0
AT3G31350	0
AT3G31355	0
AT3G31356	0
AT3G31357	0
AT3G31358	0
AT3G31359	0
AT3G31360	0
AT3G31365	0
AT3G31367	0
AT3G31370	0
AT3G31373	0
AT3G31374	0
AT3G31375	0
AT3G31377	0
AT3G31380	0
AT3G31390	0
AT3G31395	0
AT3G31402	0
AT3G31403	0
AT3G31406	0
AT3G31410	0
AT3G31420	0
AT3G31422	0
AT3G31425	0
AT3G31430	0
AT3G31440	0
AT3G31442	0
AT3G31450	0
AT3G31460	0
AT3G31470	0
AT3G31475	0
AT3G31490	0
AT3G31500	0
AT3G31510	0
AT3G31530	0
AT3G31540	0
AT3G31550	0
AT3G31560	0
AT3G31630	0
AT3G31720	0
AT3G31810	0
AT3G31900	0
AT3G31902	0
AT3G31903	0
AT3G31904	0
AT3G31905	0
AT3G31906	0
AT3G31908	0
AT3G31909	0
AT3G31910	0
AT3G31915	0
AT3G31920	0
AT3G31925	0
AT3G31930	0
AT3G31935	0
AT3G31940	0
AT3G31945	0
AT3G31950	0
AT3G31955	0
AT3G31960	0
AT3G31970	0
AT3G31980	0
AT3G31990	0
AT3G31993	0
AT3G31996	0
AT3G32000	0
AT3G32010	0
AT3G32020	0
AT3G32021	0
AT3G32022	0
AT3G32023	0
AT3G32024	0
AT3G32026	0
AT3G32027	0
AT3G32028	0
AT3G32029	0
AT3G32030	0
AT3G32031	0
AT3G32032	0
AT3G32033	0
AT3G32035	0
AT3G32040	0
AT3G32043	0
AT3G32047	0
AT3G32050	0
AT3G32060	0
AT3G32070	0
AT3G32080	0
AT3G32090	0
AT3G32091	0
AT3G32092	1
AT3G32093	0
AT3G32095	0
AT3G32110	0
AT3G32112	0
AT3G32115	0
AT3G32116	0
AT3G32118	0
AT3G32130	0
AT3G32135	0
AT3G32140	0
AT3G32150	0
AT3G32160	0
AT3G32164	0
AT3G32168	0
AT3G32172	0
AT3G32176	0
AT3G32180	0
AT3G32190	0
AT3G32195	0
AT3G32200	0
AT3G32205	0
AT3G32210	0
AT3G32220	0
AT3G32223	0
AT3G32226	0
AT3G32230	0
AT3G32240	0
AT3G32250	0
AT3G32260	0
AT3G32270	0
AT3G32275	0
AT3G32280	0
AT3G32290	0
AT3G32295	0
AT3G32300	0
AT3G32305	0
AT3G32310	0
AT3G32313	0
AT3G32316	0
AT3G32320	0
AT3G32330	0
AT3G32340	0
AT3G32360	0
AT3G32370	0
AT3G32371	0
AT3G32373	0
AT3G32375	0
AT3G32377	0
AT3G32380	0
AT3G32383	2
AT3G32385	0
AT3G32387	0
AT3G32389	0
AT3G32391	0
AT3G32393	0
AT3G32394	0
AT3G32395	0
AT3G32397	0
AT3G32400	1
AT3G32405	0
AT3G32410	0
AT3G32415	4
AT3G32420	0
AT3G32425	0
AT3G32435	0
AT3G32445	0
AT3G32455	0
AT3G32465	0
AT3G32475	0
AT3G32677	0
AT3G32880	0
AT3G32890	0
AT3G32893	0
AT3G32894	0
AT3G32895	0
AT3G32896	0
AT3G32897	0
AT3G32898	0
AT3G32899	0
AT3G32900	0
AT3G32901	0
AT3G32902	0
AT3G32903	0
AT3G32904	0
AT3G32910	0
AT3G32912	0
AT3G32914	0
AT3G32917	0
AT3G32920	1
AT3G32925	0
AT3G32930	583
AT3G32940	57
AT3G32950	0
AT3G32960	0
AT3G32962	0
AT3G32964	0
AT3G32966	0
AT3G32968	0
AT3G32970	0
AT3G32975	0
AT3G32980	4
AT3G32990	0
AT3G33000	0
AT3G33002	0
AT3G33004	0
AT3G33005	0
AT3G33006	0
AT3G33008	0
AT3G33009	0
AT3G33010	0
AT3G33011	0
AT3G33025	0
AT3G33030	0
AT3G33035	0
AT3G33045	0
AT3G33055	0
AT3G33058	0
AT3G33064	0
AT3G33065	0
AT3G33066	0
AT3G33067	1
AT3G33069	0
AT3G33070	0
AT3G33071	0
AT3G33072	0
AT3G33073	0
AT3G33074	0
AT3G33075	0
AT3G33076	0
AT3G33077	0
AT3G33079	0
AT3G33080	0
AT3G33081	0
AT3G33082	0
AT3G33083	0
AT3G33084	0
AT3G33085	0
AT3G33091	0
AT3G33094	0
AT3G33097	0
AT3G33100	0
AT3G33103	0
AT3G33106	0
AT3G33109	0
AT3G33112	0
AT3G33115	0
AT3G33118	3
AT3G33121	0
AT3G33124	0
AT3G33127	1
AT3G33130	30
AT3G33131	3
AT3G33133	0
AT3G33136	0
AT3G33139	0
AT3G33142	0
AT3G33145	0
AT3G33148	0
AT3G33151	0
AT3G33154	0
AT3G33157	0
AT3G33160	0
AT3G33163	0
AT3G33166	0
AT3G33169	0
AT3G33172	0
AT3G33175	0
AT3G33178	0
AT3G33181	0
AT3G33185	0
AT3G33187	0
AT3G33189	0
AT3G33193	0
AT3G33197	0
AT3G33201	0
AT3G33205	0
AT3G33215	0
AT3G33225	0
AT3G33230	0
AT3G33235	0
AT3G33293	0
AT3G33377	0
AT3G33393	0
AT3G33448	0
AT3G33494	0
AT3G33520	74
AT3G33528	1
AT3G33530	332
AT3G33537	0
AT3G33545	0
AT3G33555	0
AT3G33565	0
AT3G33570	0
AT3G33572	0
AT3G33575	0
AT3G33585	0
AT3G33595	0
AT3G34299	0
AT3G35003	0
AT3G35707	0
AT3G36411	0
AT3G36659	0
AT3G37820	0
AT3G38525	0
AT3G39230	0
AT3G39935	0
AT3G40640	0
AT3G41345	0
AT3G41761	0
AT3G41762	20
AT3G41768	4361
AT3G41979	0
AT3G42047	0
AT3G42050	1265
AT3G42052	194
AT3G42054	0
AT3G42057	0
AT3G42060	0
AT3G42065	0
AT3G42070	0
AT3G42075	0
AT3G42080	0
AT3G42083	0
AT3G42086	0
AT3G42090	1
AT3G42100	0
AT3G42110	1
AT3G42115	0
AT3G42120	0
AT3G42130	0
AT3G42140	0
AT3G42148	0
AT3G42150	157
AT3G42153	0
AT3G42155	0
AT3G42160	0
AT3G42170	258
AT3G42174	0
AT3G42178	0
AT3G42179	0
AT3G42180	0
AT3G42181	0
AT3G42182	0
AT3G42186	0
AT3G42190	0
AT3G42200	0
AT3G42203	0
AT3G42206	0
AT3G42220	0
AT3G42230	0
AT3G42233	0
AT3G42236	0
AT3G42240	0
AT3G42245	0
AT3G42250	0
AT3G42251	0
AT3G42252	0
AT3G42253	0
AT3G42254	0
AT3G42255	0
AT3G42256	0
AT3G42257	0
AT3G42258	0
AT3G42260	0
AT3G42270	0
AT3G42280	0
AT3G42290	0
AT3G42300	0
AT3G42305	0
AT3G42310	0
AT3G42313	0
AT3G42316	0
AT3G42320	1
AT3G42330	0
AT3G42340	0
AT3G42350	0
AT3G42353	1
AT3G42356	0
AT3G42360	5
AT3G42383	3
AT3G42386	0
AT3G42390	0
AT3G42400	0
AT3G42410	0
AT3G42420	0
AT3G42430	0
AT3G42431	0
AT3G42432	0
AT3G42433	0
AT3G42434	0
AT3G42436	0
AT3G42438	0
AT3G42440	0
AT3G42445	0
AT3G42450	0
AT3G42460	0
AT3G42466	0
AT3G42470	0
AT3G42471	0
AT3G42472	0
AT3G42473	0
AT3G42474	0
AT3G42476	0
AT3G42478	0
AT3G42480	0
AT3G42490	0
AT3G42500	0
AT3G42510	0
AT3G42520	0
AT3G42530	0
AT3G42535	0
AT3G42540	0
AT3G42542	0
AT3G42545	0
AT3G42550	0
AT3G42553	0
AT3G42556	0
AT3G42557	0
AT3G42560	0
AT3G42565	0
AT3G42570	0
AT3G42580	0
AT3G42590	0
AT3G42600	0
AT3G42610	0
AT3G42620	0
AT3G42621	0
AT3G42622	0
AT3G42624	0
AT3G42626	0
AT3G42628	0
AT3G42630	133
AT3G42640	96
AT3G42645	0
AT3G42646	0
AT3G42650	0
AT3G42653	0
AT3G42656	0
AT3G42658	0
AT3G42660	16
AT3G42670	34
AT3G42680	0
AT3G42690	0
AT3G42700	0
AT3G42710	0
AT3G42711	0
AT3G42712	0
AT3G42713	0
AT3G42714	0
AT3G42715	0
AT3G42716	0
AT3G42717	0
AT3G42718	0
AT3G42719	0
AT3G42720	0
AT3G42721	0
AT3G42722	0
AT3G42723	0
AT3G42724	0
AT3G42725	0
AT3G42726	0
AT3G42727	0
AT3G42730	0
AT3G42740	0
AT3G42750	0
AT3G42760	0
AT3G42763	0
AT3G42766	0
AT3G42770	0
AT3G42780	0
AT3G42783	0
AT3G42786	0
AT3G42790	680
AT3G42791	0
AT3G42792	0
AT3G42794	0
AT3G42796	0
AT3G42798	0
AT3G42800	4
AT3G42803	0
AT3G42806	88
AT3G42810	0
AT3G42820	0
AT3G42830	0
AT3G42835	0
AT3G42836	0
AT3G42837	0
AT3G42850	0
AT3G42860	16
AT3G42870	0
AT3G42875	0
AT3G42880	0
AT3G42883	0
AT3G42886	0
AT3G42890	0
AT3G42900	0
AT3G42910	0
AT3G42913	0
AT3G42916	0
AT3G42920	0
AT3G42922	0
AT3G42924	0
AT3G42927	0
AT3G42930	0
AT3G42935	0
AT3G42940	0
AT3G42945	0
AT3G42950	40
AT3G42960	0
AT3G42980	0
AT3G42990	0
AT3G42993	0
AT3G42995	0
AT3G42996	0
AT3G43000	0
AT3G43005	0
AT3G43020	0
AT3G43025	0
AT3G43040	0
AT3G43050	0
AT3G43060	0
AT3G43070	0
AT3G43080	0
AT3G43083	0
AT3G43090	0
AT3G43095	0
AT3G43100	0
AT3G43110	7
AT3G43120	0
AT3G43123	0
AT3G43126	0
AT3G43128	0
AT3G43130	0
AT3G43140	0
AT3G43141	0
AT3G43142	0
AT3G43144	0
AT3G43146	0
AT3G43147	0
AT3G43148	0
AT3G43150	0
AT3G43151	0
AT3G43152	0
AT3G43153	0
AT3G43154	0
AT3G43156	0
AT3G43157	0
AT3G43158	0
AT3G43160	2
AT3G43170	0
AT3G43175	0
AT3G43180	0
AT3G43190	1
AT3G43200	10
AT3G43205	1
AT3G43210	78
AT3G43220	305
AT3G43230	526
AT3G43240	362
AT3G43250	3
AT3G43251	0
AT3G43260	0
AT3G43270	376
AT3G43280	0
AT3G43290	0
AT3G43291	0
AT3G43300	447
AT3G43302	0
AT3G43303	0
AT3G43304	0
AT3G43307	0
AT3G43310	0
AT3G43315	0
AT3G43320	0
AT3G43330	0
AT3G43340	0
AT3G43350	0
AT3G43352	0
AT3G43355	0
AT3G43356	0
AT3G43357	0
AT3G43358	0
AT3G43359	0
AT3G43360	0
AT3G43370	0
AT3G43380	0
AT3G43390	0
AT3G43400	0
AT3G43410	0
AT3G43415	0
AT3G43420	0
AT3G43425	0
AT3G43430	30
AT3G43432	0
AT3G43433	0
AT3G43436	0
AT3G43440	96
AT3G43442	0
AT3G43444	0
AT3G43447	0
AT3G43450	0
AT3G43460	0
AT3G43470	0
AT3G43480	0
AT3G43485	0
AT3G43490	0
AT3G43500	0
AT3G43503	0
AT3G43505	0
AT3G43510	47
AT3G43520	727
AT3G43521	0
AT3G43522	0
AT3G43523	0
AT3G43524	0
AT3G43526	0
AT3G43528	0
AT3G43530	0
AT3G43540	405
AT3G43546	0
AT3G43550	0
AT3G43563	0
AT3G43566	0
AT3G43570	0
AT3G43571	0
AT3G43572	0
AT3G43573	0
AT3G43574	0
AT3G43575	0
AT3G43580	4
AT3G43583	0
AT3G43586	0
AT3G43590	111
AT3G43600	65
AT3G43610	101
AT3G43620	0
AT3G43622	0
AT3G43625	0
AT3G43630	0
AT3G43635	0
AT3G43640	0
AT3G43645	0
AT3G43650	0
AT3G43652	0
AT3G43654	0
AT3G43657	0
AT3G43660	0
AT3G43670	108
AT3G43675	0
AT3G43680	0
AT3G43681	0
AT3G43682	0
AT3G43684	0
AT3G43686	0
AT3G43688	0
AT3G43690	104
AT3G43700	73
AT3G43710	0
AT3G43715	1
AT3G43720	114
AT3G43723	0
AT3G43726	0
AT3G43730	0
AT3G43740	50
AT3G43750	0
AT3G43760	0
AT3G43770	0
AT3G43780	0
AT3G43790	5
AT3G43800	38
AT3G43810	222
AT3G43820	0
AT3G43825	0
AT3G43826	0
AT3G43828	0
AT3G43830	0
AT3G43832	2
AT3G43833	0
AT3G43835	0
AT3G43837	0
AT3G43840	3
AT3G43850	21
AT3G43860	0
AT3G43862	1
AT3G43863	0
AT3G43864	0
AT3G43867	0
AT3G43870	0
AT3G43880	0
AT3G43890	0
AT3G43910	0
AT3G43920	48
AT3G43930	0
AT3G43940	0
AT3G43950	0
AT3G43955	139
AT3G43960	2
AT3G43970	0
AT3G43980	69
AT3G43990	0
AT3G44000	0
AT3G44005	0
AT3G44006	0
AT3G44010	467
AT3G44020	203
AT3G44030	0
AT3G44035	0
AT3G44042	0
AT3G44045	0
AT3G44050	2
AT3G44060	0
AT3G44070	0
AT3G44080	0
AT3G44090	0
AT3G44093	0
AT3G44096	0
AT3G44100	327
AT3G44110	14250
AT3G44115	0
AT3G44117	0
AT3G44120	4
AT3G44130	0
AT3G44140	0
AT3G44150	73
AT3G44160	89
AT3G44170	0
AT3G44175	0
AT3G44180	0
AT3G44190	414
AT3G44200	331
AT3G44205	19
AT3G44210	0
AT3G44212	0
AT3G44215	0
AT3G44220	9
AT3G44230	0
AT3G44235	0
AT3G44240	0
AT3G44245	0
AT3G44250	0
AT3G44260	272
AT3G44261	0
AT3G44262	0
AT3G44264	0
AT3G44265	0
AT3G44267	0
AT3G44270	0
AT3G44274	0
AT3G44280	39
AT3G44290	0
AT3G44300	21
AT3G44310	4344
AT3G44320	28
AT3G44325	0
AT3G44326	0
AT3G44330	492
AT3G44340	274
AT3G44350	0
AT3G44370	47
AT3G44380	29
AT3G44390	0
AT3G44400	20
AT3G44405	0
AT3G44410	0
AT3G44420	2
AT3G44425	0
AT3G44428	0
AT3G44430	182
AT3G44435	0
AT3G44440	3
AT3G44444	0
AT3G44450	28
AT3G44460	0
AT3G44470	0
AT3G44480	327
AT3G44485	0
AT3G44490	0
AT3G44500	0
AT3G44510	0
AT3G44516	0
AT3G44530	59
AT3G44540	0
AT3G44550	0
AT3G44555	0
AT3G44560	0
AT3G44570	0
AT3G44580	0
AT3G44590	68
AT3G44600	141
AT3G44605	0
AT3G44610	49
AT3G44620	590
AT3G44630	304
AT3G44635	0
AT3G44640	0
AT3G44650	0
AT3G44660	0
AT3G44665	0
AT3G44670	555
AT3G44680	84
AT3G44690	22
AT3G44695	0
AT3G44700	0
AT3G44703	0
AT3G44704	0
AT3G44705	0
AT3G44710	0
AT3G44713	6
AT3G44716	13
AT3G44717	0
AT3G44718	0
AT3G44720	49
AT3G44730	10
AT3G44735	31
AT3G44740	8
AT3G44750	84
AT3G44753	2
AT3G44755	0
AT3G44757	0
AT3G44760	0
AT3G44763	0
AT3G44765	0
AT3G44766	0
AT3G44769	0
AT3G44770	0
AT3G44780	0
AT3G44785	0
AT3G44790	0
AT3G44793	0
AT3G44796	0
AT3G44798	45
AT3G44800	0
AT3G44805	0
AT3G44810	0
AT3G44820	33
AT3G44830	0
AT3G44840	0
AT3G44850	55
AT3G44860	15
AT3G44870	0
AT3G44880	969
AT3G44890	979
AT3G44900	11
AT3G44910	0
AT3G44920	0
AT3G44930	0
AT3G44935	0
AT3G44940	28
AT3G44950	0
AT3G44955	0
AT3G44960	7
AT3G44970	6
AT3G44980	0
AT3G44990	225
AT3G45000	0
AT3G45010	356
AT3G45020	20
AT3G45030	286
AT3G45040	161
AT3G45050	193
AT3G45060	12
AT3G45070	0
AT3G45080	0
AT3G45090	56
AT3G45093	0
AT3G45095	0
AT3G45100	147
AT3G45110	0
AT3G45120	0
AT3G45130	0
AT3G45140	935
AT3G45150	0
AT3G45160	116
AT3G45170	0
AT3G45180	1
AT3G45190	703
AT3G45200	0
AT3G45210	39
AT3G45220	0
AT3G45230	9
AT3G45240	367
AT3G45243	0
AT3G45245	0
AT3G45248	0
AT3G45250	0
AT3G45252	0
AT3G45253	0
AT3G45256	0
AT3G45260	303
AT3G45270	0
AT3G45275	0
AT3G45280	1
AT3G45285	0
AT3G45290	20
AT3G45300	4961
AT3G45310	167
AT3G45320	0
AT3G45330	0
AT3G45340	0
AT3G45350	0
AT3G45360	0
AT3G45370	0
AT3G45380	0
AT3G45390	26
AT3G45400	37
AT3G45410	0
AT3G45420	121
AT3G45430	6
AT3G45440	2
AT3G45443	45
AT3G45446	0
AT3G45450	0
AT3G45460	0
AT3G45470	0
AT3G45480	0
AT3G45490	1
AT3G45500	0
AT3G45510	0
AT3G45520	0
AT3G45525	0
AT3G45530	0
AT3G45540	0
AT3G45550	1
AT3G45555	0
AT3G45560	0
AT3G45570	0
AT3G45577	0
AT3G45580	0
AT3G45590	10
AT3G45600	159
AT3G45610	116
AT3G45620	165
AT3G45630	397
AT3G45638	4
AT3G45640	96
AT3G45645	0
AT3G45650	6
AT3G45660	1
AT3G45670	0
AT3G45673	0
AT3G45680	22
AT3G45690	0
AT3G45700	0
AT3G45710	0
AT3G45720	0
AT3G45730	49
AT3G45740	68
AT3G45750	118
AT3G45755	0
AT3G45760	0
AT3G45770	411
AT3G45775	0
AT3G45780	1738
AT3G45790	0
AT3G45800	0
AT3G45810	0
AT3G45820	0
AT3G45830	231
AT3G45840	0
AT3G45850	72
AT3G45851	0
AT3G45860	99
AT3G45870	6
AT3G45880	8
AT3G45890	39
AT3G45900	207
AT3G45910	0
AT3G45920	0
AT3G45930	7
AT3G45935	0
AT3G45940	0
AT3G45950	1
AT3G45955	0
AT3G45960	0
AT3G45965	0
AT3G45970	104
AT3G45980	96
AT3G45990	0
AT3G46000	820
AT3G46010	600
AT3G46020	36
AT3G46030	251
AT3G46040	382
AT3G46050	0
AT3G46060	699
AT3G46070	11
AT3G46080	336
AT3G46086	0
AT3G46090	258
AT3G46100	441
AT3G46110	12
AT3G46120	0
AT3G46130	42
AT3G46140	0
AT3G46150	0
AT3G46160	0
AT3G46170	0
AT3G46180	26
AT3G46183	0
AT3G46186	0
AT3G46190	0
AT3G46200	123
AT3G46210	77
AT3G46220	90
AT3G46230	6381
AT3G46240	0
AT3G46250	0
AT3G46260	0
AT3G46270	0
AT3G46280	1
AT3G46290	84
AT3G46300	0
AT3G46310	0
AT3G46320	7
AT3G46330	0
AT3G46340	0
AT3G46345	0
AT3G46350	0
AT3G46355	0
AT3G46360	0
AT3G46370	151
AT3G46375	0
AT3G46380	0
AT3G46382	0
AT3G46384	0
AT3G46385	76
AT3G46387	0
AT3G46390	0
AT3G46400	0
AT3G46410	0
AT3G46420	0
AT3G46430	284
AT3G46440	86
AT3G46450	389
AT3G46460	382
AT3G46470	0
AT3G46480	0
AT3G46482	0
AT3G46484	0
AT3G46487	0
AT3G46490	7
AT3G46500	0
AT3G46510	375
AT3G46520	1
AT3G46530	302
AT3G46540	190
AT3G46550	71
AT3G46560	94
AT3G46565	0
AT3G46570	0
AT3G46580	61
AT3G46585	0
AT3G46590	736
AT3G46600	1293
AT3G46610	126
AT3G46613	0
AT3G46614	0
AT3G46616	0
AT3G46617	0
AT3G46620	194
AT3G46630	140
AT3G46640	249
AT3G46650	2
AT3G46658	5
AT3G46660	0
AT3G46666	0
AT3G46668	5
AT3G46670	0
AT3G46680	3
AT3G46690	1
AT3G46700	0
AT3G46710	0
AT3G46720	0
AT3G46730	6
AT3G46735	0
AT3G46740	739
AT3G46750	0
AT3G46760	0
AT3G46770	1
AT3G46780	10182
AT3G46790	92
AT3G46800	0
AT3G46810	0
AT3G46820	79
AT3G46830	105
AT3G46840	0
AT3G46845	12
AT3G46850	0
AT3G46860	0
AT3G46870	59
AT3G46875	0
AT3G46880	0
AT3G46890	2
AT3G46900	5
AT3G46910	0
AT3G46911	0
AT3G46920	114
AT3G46930	62
AT3G46940	10
AT3G46950	3
AT3G46960	65
AT3G46970	118
AT3G46980	96
AT3G46990	3
AT3G47000	429
AT3G47010	42
AT3G47020	0
AT3G47021	0
AT3G47030	0
AT3G47040	0
AT3G47050	0
AT3G47060	173
AT3G47070	2245
AT3G47080	171
AT3G47090	9
AT3G47100	2
AT3G47110	21
AT3G47120	165
AT3G47130	0
AT3G47140	0
AT3G47150	0
AT3G47160	737
AT3G47165	0
AT3G47170	0
AT3G47180	6
AT3G47190	0
AT3G47200	0
AT3G47210	0
AT3G47220	2
AT3G47230	0
AT3G47240	0
AT3G47250	1044
AT3G47260	0
AT3G47270	0
AT3G47280	0
AT3G47290	334
AT3G47295	166
AT3G47300	72
AT3G47310	0
AT3G47320	0
AT3G47330	0
AT3G47340	5029
AT3G47341	0
AT3G47342	21
AT3G47347	55
AT3G47348	53
AT3G47350	803
AT3G47360	32
AT3G47370	297
AT3G47380	10
AT3G47390	110
AT3G47400	16
AT3G47410	0
AT3G47420	688
AT3G47430	649
AT3G47440	0
AT3G47450	208
AT3G47460	23
AT3G47470	93424
AT3G47480	22
AT3G47490	308
AT3G47500	339
AT3G47510	63
AT3G47520	406
AT3G47530	15
AT3G47540	51
AT3G47550	327
AT3G47560	303
AT3G47570	45
AT3G47580	26
AT3G47590	45
AT3G47600	59
AT3G47610	281
AT3G47620	344
AT3G47630	111
AT3G47640	38
AT3G47650	954
AT3G47660	4
AT3G47670	44
AT3G47675	30
AT3G47680	510
AT3G47690	25
AT3G47700	94
AT3G47710	0
AT3G47720	0
AT3G47730	278
AT3G47740	0
AT3G47750	27
AT3G47760	0
AT3G47770	0
AT3G47780	23
AT3G47790	0
AT3G47800	798
AT3G47810	378
AT3G47820	13
AT3G47830	3
AT3G47833	275
AT3G47836	119
AT3G47840	1
AT3G47850	169
AT3G47860	461
AT3G47870	0
AT3G47875	4
AT3G47890	138
AT3G47910	1086
AT3G47920	0
AT3G47930	100
AT3G47940	52
AT3G47950	2
AT3G47960	70
AT3G47965	8
AT3G47980	0
AT3G47990	388
AT3G48000	2060
AT3G48010	0
AT3G48020	0
AT3G48030	92
AT3G48040	40
AT3G48050	489
AT3G48057	0
AT3G48058	0
AT3G48060	164
AT3G48070	830
AT3G48080	2
AT3G48090	86
AT3G48100	48
AT3G48110	430
AT3G48115	163
AT3G48120	44
AT3G48130	0
AT3G48131	0
AT3G48140	3750
AT3G48150	12
AT3G48160	1
AT3G48170	694
AT3G48180	0
AT3G48185	11
AT3G48187	5
AT3G48190	129
AT3G48195	192
AT3G48200	1155
AT3G48201	0
AT3G48205	0
AT3G48208	0
AT3G48209	0
AT3G48210	5
AT3G48220	0
AT3G48230	0
AT3G48231	0
AT3G48235	0
AT3G48240	197
AT3G48250	6
AT3G48260	0
AT3G48270	0
AT3G48275	0
AT3G48280	141
AT3G48290	5
AT3G48298	0
AT3G48300	1
AT3G48310	440
AT3G48320	49
AT3G48330	371
AT3G48340	1
AT3G48343	0
AT3G48344	0
AT3G48346	1
AT3G48350	56
AT3G48360	1871
AT3G48370	0
AT3G48380	240
AT3G48390	117
AT3G48400	0
AT3G48410	4
AT3G48420	2183
AT3G48425	8
AT3G48430	187
AT3G48440	17
AT3G48450	2
AT3G48460	332
AT3G48470	30
AT3G48475	0
AT3G48480	1
AT3G48490	4
AT3G48500	443
AT3G48510	4
AT3G48515	0
AT3G48520	53
AT3G48523	0
AT3G48526	0
AT3G48530	2300
AT3G48540	2
AT3G48550	20
AT3G48560	5342
AT3G48570	30
AT3G48580	61
AT3G48590	450
AT3G48600	29
AT3G48610	68
AT3G48620	0
AT3G48630	0
AT3G48640	6
AT3G48650	46
AT3G48660	0
AT3G48670	50
AT3G48675	0
AT3G48680	375
AT3G48690	3194
AT3G48700	1
AT3G48710	115
AT3G48720	199
AT3G48730	729
AT3G48740	1871
AT3G48745	0
AT3G48750	233
AT3G48760	252
AT3G48770	1
AT3G48780	433
AT3G48790	15
AT3G48800	182
AT3G48810	42
AT3G48820	113
AT3G48830	16
AT3G48835	3
AT3G48840	0
AT3G48850	0
AT3G48860	293
AT3G48870	1095
AT3G48880	317
AT3G48890	500
AT3G48900	4
AT3G48920	0
AT3G48930	583
AT3G48940	0
AT3G48950	0
AT3G48960	0
AT3G48970	0
AT3G48980	13
AT3G48990	1769
AT3G49000	128
AT3G49010	638
AT3G49020	0
AT3G49030	0
AT3G49040	0
AT3G49045	0
AT3G49050	139
AT3G49055	2
AT3G49060	174
AT3G49070	3
AT3G49080	85
AT3G49100	73
AT3G49110	4
AT3G49115	0
AT3G49120	246
AT3G49130	6
AT3G49140	665
AT3G49142	7
AT3G49150	0
AT3G49155	0
AT3G49160	1086
AT3G49162	0
AT3G49170	15
AT3G49180	28
AT3G49190	2
AT3G49200	0
AT3G49210	19
AT3G49220	174
AT3G49230	2
AT3G49240	0
AT3G49250	11
AT3G49260	80
AT3G49270	0
AT3G49280	0
AT3G49290	45
AT3G49300	1
AT3G49305	0
AT3G49307	0
AT3G49310	161
AT3G49320	48
AT3G49330	2
AT3G49340	0
AT3G49350	85
AT3G49360	113
AT3G49370	9
AT3G49380	1
AT3G49390	103
AT3G49400	27
AT3G49410	5
AT3G49420	21
AT3G49430	463
AT3G49440	0
AT3G49450	0
AT3G49460	0
AT3G49470	566
AT3G49480	1
AT3G49490	622
AT3G49500	149
AT3G49510	1
AT3G49520	0
AT3G49530	161
AT3G49540	0
AT3G49550	15
AT3G49551	0
AT3G49560	342
AT3G49570	3
AT3G49580	1
AT3G49590	1155
AT3G49600	121
AT3G49601	1428
AT3G49610	0
AT3G49620	2
AT3G49630	0
AT3G49640	73
AT3G49645	156
AT3G49650	23
AT3G49660	10
AT3G49668	0
AT3G49670	89
AT3G49680	204
AT3G49690	1
AT3G49700	0
AT3G49710	6
AT3G49720	126
AT3G49725	23
AT3G49730	11
AT3G49740	0
AT3G49744	0
AT3G49750	5
AT3G49760	0
AT3G49765	0
AT3G49770	0
AT3G49780	1034
AT3G49790	1568
AT3G49796	9
AT3G49800	600
AT3G49810	291
AT3G49820	2
AT3G49830	0
AT3G49832	0
AT3G49840	87
AT3G49845	0
AT3G49850	75
AT3G49860	7
AT3G49870	1625
AT3G49880	120
AT3G49890	24
AT3G49900	10
AT3G49910	758
AT3G49920	13
AT3G49925	0
AT3G49930	3
AT3G49940	96
AT3G49950	0
AT3G49960	0
AT3G49970	1
AT3G49980	0
AT3G49990	121
AT3G50000	605
AT3G50010	0
AT3G50020	0
AT3G50030	0
AT3G50040	4
AT3G50050	20
AT3G50060	52
AT3G50070	19
AT3G50080	109
AT3G50090	0
AT3G50100	3
AT3G50110	11
AT3G50120	0
AT3G50123	0
AT3G50130	0
AT3G50140	0
AT3G50150	0
AT3G50160	0
AT3G50170	0
AT3G50180	0
AT3G50190	0
AT3G50200	0
AT3G50210	127
AT3G50220	15
AT3G50230	0
AT3G50240	163
AT3G50250	1
AT3G50260	377
AT3G50270	277
AT3G50280	2
AT3G50290	0
AT3G50295	0
AT3G50300	0
AT3G50301	0
AT3G50310	9
AT3G50320	0
AT3G50330	1
AT3G50340	104
AT3G50350	46
AT3G50360	337
AT3G50370	1094
AT3G50373	0
AT3G50376	0
AT3G50380	287
AT3G50390	0
AT3G50400	0
AT3G50410	23
AT3G50420	4
AT3G50430	81
AT3G50440	182
AT3G50450	3
AT3G50460	0
AT3G50470	35
AT3G50480	480
AT3G50490	0
AT3G50500	1006
AT3G50505	0
AT3G50510	1
AT3G50520	166
AT3G50530	136
AT3G50540	0
AT3G50550	90
AT3G50560	192
AT3G50570	15
AT3G50580	0
AT3G50590	243
AT3G50610	0
AT3G50620	23
AT3G50625	3
AT3G50630	70
AT3G50640	0
AT3G50650	139
AT3G50660	109
AT3G50665	0
AT3G50670	1332
AT3G50680	0
AT3G50685	596
AT3G50690	580
AT3G50700	628
AT3G50710	0
AT3G50720	0
AT3G50730	0
AT3G50740	102
AT3G50750	203
AT3G50755	0
AT3G50760	2
AT3G50770	8
AT3G50780	64
AT3G50790	232
AT3G50800	10
AT3G50808	0
AT3G50810	53
AT3G50820	18745
AT3G50825	82
AT3G50830	716
AT3G50835	1
AT3G50840	370
AT3G50845	13
AT3G50850	17
AT3G50860	65
AT3G50870	7
AT3G50880	79
AT3G50890	7
AT3G50895	0
AT3G50900	12
AT3G50910	508
AT3G50920	101
AT3G50925	0
AT3G50930	15
AT3G50940	2
AT3G50950	1128
AT3G50960	7
AT3G50970	22
AT3G50980	0
AT3G50990	0
AT3G51000	1261
AT3G51010	329
AT3G51020	0
AT3G51030	8
AT3G51040	88
AT3G51050	371
AT3G51060	0
AT3G51070	0
AT3G51075	1
AT3G51080	23
AT3G51090	49
AT3G51100	202
AT3G51110	212
AT3G51120	307
AT3G51130	597
AT3G51135	0
AT3G51140	403
AT3G51150	84
AT3G51160	48
AT3G51171	0
AT3G51180	30
AT3G51190	0
AT3G51200	0
AT3G51210	0
AT3G51220	6
AT3G51230	1
AT3G51238	0
AT3G51240	2
AT3G51250	292
AT3G51260	429
AT3G51265	0
AT3G51270	133
AT3G51280	1
AT3G51290	2
AT3G51300	3
AT3G51310	272
AT3G51320	20
AT3G51325	4
AT3G51330	33
AT3G51340	1
AT3G51350	0
AT3G51360	0
AT3G51370	1218
AT3G51375	0
AT3G51380	0
AT3G51390	131
AT3G51400	5
AT3G51410	0
AT3G51420	2311
AT3G51430	295
AT3G51440	104
AT3G51450	20
AT3G51460	211
AT3G51470	11
AT3G51478	1
AT3G51480	16
AT3G51490	2
AT3G51500	536
AT3G51510	1294
AT3G51520	1130
AT3G51530	97
AT3G51540	4
AT3G51550	882
AT3G51560	0
AT3G51570	0
AT3G51580	145
AT3G51590	0
AT3G51600	2918
AT3G51610	117
AT3G51620	245
AT3G51630	672
AT3G51640	114
AT3G51642	0
AT3G51644	0
AT3G51650	110
AT3G51660	262
AT3G51670	414
AT3G51680	0
AT3G51690	0
AT3G51700	0
AT3G51710	7
AT3G51720	42
AT3G51730	2063
AT3G51740	13
AT3G51750	31
AT3G51760	33
AT3G51770	128
AT3G51780	169
AT3G51790	198
AT3G51800	322
AT3G51810	1
AT3G51820	1105
AT3G51830	319
AT3G51840	4255
AT3G51850	461
AT3G51860	37
AT3G51870	249
AT3G51880	1091
AT3G51890	142
AT3G51895	853
AT3G51910	312
AT3G51920	268
AT3G51930	6
AT3G51940	92
AT3G51950	355
AT3G51960	18
AT3G51970	14
AT3G51980	129
AT3G51990	55
AT3G52000	0
AT3G52003	0
AT3G52010	1
AT3G52020	0
AT3G52030	215
AT3G52040	10
AT3G52050	171
AT3G52055	1
AT3G52060	1763
AT3G52070	0
AT3G52072	14
AT3G52075	0
AT3G52080	0
AT3G52090	328
AT3G52100	206
AT3G52105	69
AT3G52110	141
AT3G52115	7
AT3G52120	335
AT3G52130	0
AT3G52140	624
AT3G52150	1191
AT3G52155	221
AT3G52160	2
AT3G52170	7
AT3G52180	118
AT3G52190	118
AT3G52200	217
AT3G52210	32
AT3G52220	451
AT3G52230	1708
AT3G52240	459
AT3G52250	627
AT3G52260	64
AT3G52270	1
AT3G52280	137
AT3G52285	0
AT3G52290	34
AT3G52300	2627
AT3G52310	6
AT3G52320	0
AT3G52330	0
AT3G52340	250
AT3G52345	0
AT3G52350	1
AT3G52360	31
AT3G52370	49
AT3G52380	965
AT3G52390	26
AT3G52400	65
AT3G52410	0
AT3G52420	24
AT3G52430	37
AT3G52440	0
AT3G52450	27
AT3G52460	0
AT3G52470	107
AT3G52480	25
AT3G52490	77
AT3G52500	225
AT3G52510	0
AT3G52520	5
AT3G52525	13
AT3G52526	23
AT3G52527	0
AT3G52530	44
AT3G52535	48
AT3G52540	6
AT3G52550	0
AT3G52560	507
AT3G52561	0
AT3G52565	0
AT3G52570	46
AT3G52580	181
AT3G52590	1080
AT3G52600	0
AT3G52605	0
AT3G52610	48
AT3G52620	0
AT3G52630	8
AT3G52640	72
AT3G52660	185
AT3G52670	26
AT3G52680	7
AT3G52690	0
AT3G52700	0
AT3G52705	0
AT3G52710	18
AT3G52720	637
AT3G52730	397
AT3G52740	45
AT3G52742	0
AT3G52748	2
AT3G52750	335
AT3G52760	58
AT3G52765	0
AT3G52770	19
AT3G52780	0
AT3G52790	0
AT3G52800	230
AT3G52810	0
AT3G52820	1
AT3G52830	0
AT3G52840	1155
AT3G52850	1366
AT3G52860	42
AT3G52870	105
AT3G52880	3240
AT3G52890	201
AT3G52900	25
AT3G52905	10
AT3G52910	3
AT3G52920	144
AT3G52930	1228
AT3G52940	40
AT3G52941	0
AT3G52950	184
AT3G52955	0
AT3G52957	0
AT3G52960	598
AT3G52970	0
AT3G52980	0
AT3G52990	547
AT3G53000	94
AT3G53010	0
AT3G53015	0
AT3G53016	0
AT3G53020	788
AT3G53030	315
AT3G53040	2
AT3G53050	0
AT3G53060	1
AT3G53065	0
AT3G53070	0
AT3G53075	0
AT3G53080	0
AT3G53090	227
AT3G53100	224
AT3G53110	829
AT3G53120	181
AT3G53130	455
AT3G53140	0
AT3G53150	0
AT3G53160	14
AT3G53170	31
AT3G53180	883
AT3G53190	25
AT3G53200	0
AT3G53210	60
AT3G53220	12
AT3G53230	3772
AT3G53232	0
AT3G53235	10
AT3G53240	63
AT3G53250	0
AT3G53260	300
AT3G53270	61
AT3G53280	382
AT3G53290	0
AT3G53294	0
AT3G53300	0
AT3G53305	0
AT3G53310	9
AT3G53320	3
AT3G53330	0
AT3G53340	244
AT3G53342	0
AT3G53350	14
AT3G53360	2
AT3G53365	0
AT3G53370	28
AT3G53380	34
AT3G53390	118
AT3G53400	125
AT3G53403	6
AT3G53410	111
AT3G53420	43423
AT3G53430	1086
AT3G53440	38
AT3G53450	1
AT3G53460	6788
AT3G53470	490
AT3G53480	2
AT3G53490	26
AT3G53500	910
AT3G53510	36
AT3G53520	132
AT3G53530	9
AT3G53540	298
AT3G53550	7
AT3G53560	131
AT3G53570	182
AT3G53580	301
AT3G53590	0
AT3G53600	0
AT3G53610	110
AT3G53611	0
AT3G53620	237
AT3G53630	351
AT3G53640	0
AT3G53650	23
AT3G53670	140
AT3G53680	19
AT3G53690	2
AT3G53700	142
AT3G53710	533
AT3G53720	335
AT3G53730	92
AT3G53740	1241
AT3G53750	40
AT3G53760	7
AT3G53770	0
AT3G53775	0
AT3G53780	69
AT3G53790	0
AT3G53800	242
AT3G53810	149
AT3G53820	0
AT3G53830	1382
AT3G53840	2
AT3G53850	110
AT3G53860	11
AT3G53870	858
AT3G53880	13
AT3G53890	250
AT3G53900	113
AT3G53910	0
AT3G53920	619
AT3G53930	92
AT3G53940	48
AT3G53950	241
AT3G53960	555
AT3G53965	0
AT3G53970	503
AT3G53980	1
AT3G53990	2614
AT3G54000	171
AT3G54010	260
AT3G54020	289
AT3G54030	55
AT3G54040	10
AT3G54050	7504
AT3G54060	0
AT3G54065	0
AT3G54070	0
AT3G54080	42
AT3G54085	6
AT3G54090	308
AT3G54100	120
AT3G54110	268
AT3G54120	5
AT3G54130	80
AT3G54140	267
AT3G54150	0
AT3G54160	0
AT3G54170	206
AT3G54180	6
AT3G54190	373
AT3G54200	74
AT3G54210	4074
AT3G54220	100
AT3G54230	515
AT3G54240	1
AT3G54250	16
AT3G54260	37
AT3G54270	8
AT3G54280	415
AT3G54290	140
AT3G54300	232
AT3G54310	0
AT3G54320	50
AT3G54340	1
AT3G54350	320
AT3G54360	1754
AT3G54363	30
AT3G54366	164
AT3G54380	191
AT3G54390	73
AT3G54400	54
AT3G54410	0
AT3G54420	13
AT3G54430	0
AT3G54440	660
AT3G54450	0
AT3G54460	312
AT3G54470	122
AT3G54480	399
AT3G54490	0
AT3G54500	10454
AT3G54510	15
AT3G54520	0
AT3G54530	0
AT3G54540	1051
AT3G54550	1
AT3G54560	25
AT3G54570	0
AT3G54580	0
AT3G54590	0
AT3G54600	115
AT3G54610	88
AT3G54620	736
AT3G54625	1
AT3G54630	0
AT3G54640	186
AT3G54650	33
AT3G54660	1362
AT3G54670	200
AT3G54680	188
AT3G54690	84
AT3G54700	0
AT3G54710	1
AT3G54720	757
AT3G54730	0
AT3G54740	111
AT3G54750	21
AT3G54760	443
AT3G54770	0
AT3G54780	8
AT3G54790	113
AT3G54800	0
AT3G54810	46
AT3G54820	244
AT3G54823	1
AT3G54826	231
AT3G54830	47
AT3G54840	337
AT3G54850	230
AT3G54860	152
AT3G54870	0
AT3G54880	261
AT3G54890	59007
AT3G54900	774
AT3G54910	55
AT3G54920	130
AT3G54925	0
AT3G54930	5
AT3G54940	0
AT3G54950	339
AT3G54960	49
AT3G54970	72
AT3G54980	21
AT3G54990	0
AT3G55000	99
AT3G55005	31
AT3G55010	57
AT3G55020	452
AT3G55030	197
AT3G55040	307
AT3G55050	119
AT3G55060	4
AT3G55070	219
AT3G55080	128
AT3G55090	17
AT3G55100	0
AT3G55110	2
AT3G55120	47
AT3G55130	93
AT3G55140	130
AT3G55150	0
AT3G55160	13
AT3G55170	197
AT3G55180	0
AT3G55190	0
AT3G55200	9
AT3G55210	2
AT3G55220	31
AT3G55230	0
AT3G55240	341
AT3G55250	743
AT3G55252	0
AT3G55254	0
AT3G55258	0
AT3G55260	208
AT3G55270	320
AT3G55280	74
AT3G55290	26
AT3G55300	0
AT3G55310	0
AT3G55320	114
AT3G55330	961
AT3G55340	28
AT3G55350	17
AT3G55360	171
AT3G55370	80
AT3G55380	221
AT3G55390	28
AT3G55400	232
AT3G55410	550
AT3G55420	33
AT3G55430	695
AT3G55440	5808
AT3G55450	72
AT3G55460	603
AT3G55470	26
AT3G55480	841
AT3G55485	0
AT3G55490	9
AT3G55500	530
AT3G55510	14
AT3G55512	0
AT3G55513	0
AT3G55515	0
AT3G55520	319
AT3G55530	145
AT3G55540	0
AT3G55550	0
AT3G55560	124
AT3G55566	0
AT3G55570	0
AT3G55580	80
AT3G55590	0
AT3G55600	73
AT3G55605	14
AT3G55610	863
AT3G55620	283
AT3G55630	569
AT3G55640	160
AT3G55646	257
AT3G55650	0
AT3G55660	4
AT3G55665	0
AT3G55670	0
AT3G55672	0
AT3G55677	0
AT3G55680	0
AT3G55690	14
AT3G55700	0
AT3G55710	18
AT3G55720	0
AT3G55730	44
AT3G55734	0
AT3G55735	0
AT3G55740	109
AT3G55750	220
AT3G55760	79
AT3G55770	1258
AT3G55780	0
AT3G55790	0
AT3G55795	0
AT3G55800	9697
AT3G55810	0
AT3G55820	6
AT3G55830	233
AT3G55840	102
AT3G55850	108
AT3G55860	0
AT3G55870	0
AT3G55880	70
AT3G55890	11
AT3G55900	2
AT3G55910	0
AT3G55920	31
AT3G55930	0
AT3G55935	0
AT3G55940	50
AT3G55950	31
AT3G55960	152
AT3G55970	4
AT3G55980	470
AT3G55990	20
AT3G56000	35
AT3G56010	367
AT3G56020	102
AT3G56030	7
AT3G56040	840
AT3G56050	483
AT3G56060	102
AT3G56070	73
AT3G56080	141
AT3G56085	0
AT3G56090	1626
AT3G56100	0
AT3G56110	121
AT3G56120	26
AT3G56130	440
AT3G56140	1940
AT3G56150	1318
AT3G56160	311
AT3G56170	39
AT3G56180	0
AT3G56190	919
AT3G56200	30
AT3G56210	110
AT3G56220	0
AT3G56230	2
AT3G56240	827
AT3G56250	50
AT3G56260	68
AT3G56270	22
AT3G56275	11
AT3G56277	0
AT3G56280	0
AT3G56290	480
AT3G56300	10
AT3G56310	1333
AT3G56320	46
AT3G56330	27
AT3G56340	643
AT3G56350	0
AT3G56360	625
AT3G56370	71
AT3G56380	0
AT3G56390	0
AT3G56400	191
AT3G56408	7
AT3G56410	0
AT3G56420	0
AT3G56430	14
AT3G56440	26
AT3G56450	47
AT3G56460	354
AT3G56470	12
AT3G56480	65
AT3G56490	379
AT3G56500	0
AT3G56510	159
AT3G56520	0
AT3G56530	0
AT3G56540	0
AT3G56550	0
AT3G56560	0
AT3G56570	3
AT3G56580	84
AT3G56590	286
AT3G56600	0
AT3G56610	0
AT3G56620	45
AT3G56630	316
AT3G56640	42
AT3G56650	387
AT3G56660	3
AT3G56670	0
AT3G56680	591
AT3G56690	91
AT3G56700	0
AT3G56705	0
AT3G56710	21
AT3G56720	263
AT3G56730	7
AT3G56740	92
AT3G56750	152
AT3G56760	103
AT3G56770	15
AT3G56780	0
AT3G56790	24
AT3G56800	1638
AT3G56810	27
AT3G56820	69
AT3G56825	0
AT3G56830	24
AT3G56840	114
AT3G56850	189
AT3G56860	2220
AT3G56870	0
AT3G56880	554
AT3G56890	3
AT3G56891	0
AT3G56900	20
AT3G56910	1001
AT3G56920	0
AT3G56930	44
AT3G56940	23985
AT3G56950	36
AT3G56960	22
AT3G56970	0
AT3G56980	0
AT3G56990	190
AT3G57000	133
AT3G57010	29
AT3G57020	337
AT3G57030	183
AT3G57040	282
AT3G57050	302
AT3G57060	12
AT3G57062	96
AT3G57070	176
AT3G57072	0
AT3G57080	125
AT3G57090	265
AT3G57100	0
AT3G57110	0
AT3G57120	41
AT3G57130	0
AT3G57140	39
AT3G57150	93
AT3G57157	5
AT3G57160	10
AT3G57170	107
AT3G57180	80
AT3G57190	337
AT3G57200	2
AT3G57210	0
AT3G57220	17
AT3G57230	171
AT3G57240	1
AT3G57250	0
AT3G57260	25
AT3G57270	0
AT3G57280	176
AT3G57290	880
AT3G57300	790
AT3G57310	0
AT3G57320	119
AT3G57330	294
AT3G57340	301
AT3G57350	33
AT3G57360	5
AT3G57370	0
AT3G57380	12
AT3G57390	226
AT3G57400	983
AT3G57410	2024
AT3G57420	177
AT3G57430	31
AT3G57440	1
AT3G57450	118
AT3G57460	0
AT3G57465	0
AT3G57470	278
AT3G57480	66
AT3G57490	22
AT3G57500	1
AT3G57510	0
AT3G57520	669
AT3G57530	525
AT3G57540	109
AT3G57550	452
AT3G57560	111
AT3G57570	109
AT3G57580	13
AT3G57586	4
AT3G57587	0
AT3G57590	56
AT3G57600	9
AT3G57610	450
AT3G57620	0
AT3G57630	18
AT3G57640	31
AT3G57645	1
AT3G57650	310
AT3G57660	52
AT3G57670	11
AT3G57680	71
AT3G57690	0
AT3G57700	0
AT3G57710	49
AT3G57720	11
AT3G57730	0
AT3G57740	6
AT3G57750	239
AT3G57760	176
AT3G57765	1
AT3G57770	40
AT3G57780	12
AT3G57785	20
AT3G57787	0
AT3G57790	74
AT3G57800	202
AT3G57810	475
AT3G57820	2
AT3G57830	54
AT3G57840	0
AT3G57850	0
AT3G57854	0
AT3G57860	10
AT3G57870	1262
AT3G57880	1974
AT3G57890	285
AT3G57900	0
AT3G57910	96
AT3G57920	0
AT3G57930	134
AT3G57940	42
AT3G57950	0
AT3G57960	0
AT3G57965	7
AT3G57970	0
AT3G57980	27
AT3G57990	364
AT3G58000	16
AT3G58010	271
AT3G58020	41
AT3G58030	532
AT3G58035	0
AT3G58040	215
AT3G58050	652
AT3G58060	0
AT3G58070	16
AT3G58090	24
AT3G58100	15
AT3G58110	135
AT3G58120	24
AT3G58130	41
AT3G58140	450
AT3G58150	10
AT3G58160	82
AT3G58165	0
AT3G58170	179
AT3G58180	50
AT3G58190	0
AT3G58193	0
AT3G58196	0
AT3G58200	1
AT3G58210	0
AT3G58220	90
AT3G58230	0
AT3G58240	0
AT3G58250	0
AT3G58260	0
AT3G58270	21
AT3G58280	0
AT3G58290	0
AT3G58300	0
AT3G58310	0
AT3G58320	0
AT3G58330	0
AT3G58340	0
AT3G58347	0
AT3G58350	19
AT3G58360	0
AT3G58370	0
AT3G58380	3
AT3G58390	1
AT3G58400	0
AT3G58410	0
AT3G58415	0
AT3G58420	0
AT3G58430	8
AT3G58440	0
AT3G58450	0
AT3G58460	453
AT3G58470	43
AT3G58480	0
AT3G58490	574
AT3G58500	825
AT3G58510	387
AT3G58520	13
AT3G58530	135
AT3G58540	0
AT3G58550	0
AT3G58560	289
AT3G58570	102
AT3G58580	134
AT3G58585	0
AT3G58590	5
AT3G58600	131
AT3G58610	1729
AT3G58620	241
AT3G58630	56
AT3G58640	653
AT3G58650	3
AT3G58660	139
AT3G58670	184
AT3G58680	1633
AT3G58690	20
AT3G58700	81
AT3G58710	31
AT3G58720	116
AT3G58730	955
AT3G58740	1
AT3G58750	833
AT3G58760	141
AT3G58770	1
AT3G58780	0
AT3G58790	69
AT3G58795	0
AT3G58800	30
AT3G58810	9
AT3G58820	26
AT3G58830	93
AT3G58840	122
AT3G58850	15
AT3G58860	0
AT3G58865	0
AT3G58875	0
AT3G58877	0
AT3G58880	0
AT3G58890	0
AT3G58900	84
AT3G58910	0
AT3G58920	0
AT3G58930	24
AT3G58940	13
AT3G58950	0
AT3G58960	0
AT3G58970	265
AT3G58975	14
AT3G58980	5
AT3G58990	12
AT3G59000	40
AT3G59010	57
AT3G59020	718
AT3G59030	0
AT3G59040	400
AT3G59050	523
AT3G59060	1503
AT3G59068	1
AT3G59070	0
AT3G59080	93
AT3G59090	272
AT3G59100	1053
AT3G59110	149
AT3G59120	0
AT3G59130	0
AT3G59140	111
AT3G59150	22
AT3G59160	0
AT3G59170	0
AT3G59180	0
AT3G59190	0
AT3G59200	2
AT3G59210	57
AT3G59220	0
AT3G59230	0
AT3G59240	0
AT3G59245	0
AT3G59250	10
AT3G59260	0
AT3G59270	1
AT3G59280	1714
AT3G59290	163
AT3G59295	0
AT3G59300	175
AT3G59310	29
AT3G59320	17
AT3G59330	17
AT3G59340	0
AT3G59350	928
AT3G59360	182
AT3G59370	0
AT3G59380	281
AT3G59390	20
AT3G59400	21
AT3G59410	113
AT3G59415	0
AT3G59420	66
AT3G59430	129
AT3G59435	1
AT3G59440	0
AT3G59450	0
AT3G59455	0
AT3G59460	1
AT3G59470	113
AT3G59480	1
AT3G59490	138
AT3G59500	266
AT3G59510	5
AT3G59520	374
AT3G59530	262
AT3G59540	486
AT3G59550	0
AT3G59570	11
AT3G59580	79
AT3G59590	0
AT3G59600	285
AT3G59610	1
AT3G59620	0
AT3G59630	47
AT3G59640	49
AT3G59650	34
AT3G59660	206
AT3G59670	8
AT3G59680	13
AT3G59690	10
AT3G59695	0
AT3G59700	4
AT3G59710	11
AT3G59720	4
AT3G59730	51
AT3G59740	0
AT3G59750	4
AT3G59760	129
AT3G59765	1
AT3G59770	405
AT3G59780	2893
AT3G59790	1
AT3G59800	105
AT3G59810	85
AT3G59820	213
AT3G59830	2
AT3G59840	108
AT3G59845	0
AT3G59850	0
AT3G59860	0
AT3G59870	94
AT3G59880	10
AT3G59884	3
AT3G59890	9
AT3G59900	9
AT3G59910	505
AT3G59920	790
AT3G59923	0
AT3G59926	0
AT3G59930	80
AT3G59940	66
AT3G59950	186
AT3G59960	2
AT3G59970	1009
AT3G59980	172
AT3G59990	583
AT3G60000	0
AT3G60010	0
AT3G60020	0
AT3G60030	953
AT3G60040	30
AT3G60050	26
AT3G60060	0
AT3G60070	32
AT3G60075	0
AT3G60080	286
AT3G60090	0
AT3G60100	0
AT3G60110	14
AT3G60120	0
AT3G60130	1064
AT3G60140	14
AT3G60150	40
AT3G60160	88
AT3G60164	1
AT3G60170	0
AT3G60176	0
AT3G60180	36
AT3G60190	1784
AT3G60200	25
AT3G60210	777
AT3G60220	43
AT3G60238	0
AT3G60240	697
AT3G60245	1024
AT3G60250	831
AT3G60260	153
AT3G60270	0
AT3G60280	0
AT3G60286	11
AT3G60290	46
AT3G60300	683
AT3G60310	63
AT3G60320	222
AT3G60328	0
AT3G60330	0
AT3G60340	954
AT3G60350	226
AT3G60360	206
AT3G60370	290
AT3G60380	75
AT3G60390	16
AT3G60400	62
AT3G60410	84
AT3G60415	100
AT3G60420	0
AT3G60440	38
AT3G60450	27
AT3G60460	0
AT3G60470	0
AT3G60480	43
AT3G60490	6
AT3G60500	88
AT3G60510	56
AT3G60520	77
AT3G60530	78
AT3G60540	2
AT3G60550	0
AT3G60560	0
AT3G60565	0
AT3G60570	0
AT3G60580	10
AT3G60590	225
AT3G60600	979
AT3G60610	1
AT3G60613	0
AT3G60620	79
AT3G60630	84
AT3G60640	39
AT3G60650	0
AT3G60660	0
AT3G60670	49
AT3G60680	49
AT3G60690	267
AT3G60700	3
AT3G60710	29
AT3G60720	283
AT3G60730	2
AT3G60740	54
AT3G60750	7663
AT3G60760	0
AT3G60770	466
AT3G60780	0
AT3G60790	0
AT3G60800	53
AT3G60805	0
AT3G60810	268
AT3G60820	738
AT3G60830	118
AT3G60840	4
AT3G60850	317
AT3G60860	155
AT3G60870	0
AT3G60880	149
AT3G60890	0
AT3G60900	3
AT3G60910	298
AT3G60920	3
AT3G60930	607
AT3G60935	5
AT3G60940	1
AT3G60950	2
AT3G60955	0
AT3G60957	0
AT3G60960	26
AT3G60961	0
AT3G60965	20
AT3G60966	2
AT3G60970	1
AT3G60972	0
AT3G60975	0
AT3G60980	45
AT3G60990	0
AT3G61010	481
AT3G61020	90
AT3G61028	5
AT3G61030	0
AT3G61035	0
AT3G61040	0
AT3G61050	681
AT3G61060	1015
AT3G61070	723
AT3G61080	719
AT3G61090	0
AT3G61100	27
AT3G61105	0
AT3G61110	557
AT3G61111	0
AT3G61113	4
AT3G61117	0
AT3G61118	0
AT3G61120	0
AT3G61130	519
AT3G61140	206
AT3G61150	127
AT3G61160	8
AT3G61170	1
AT3G61172	0
AT3G61175	0
AT3G61177	0
AT3G61180	697
AT3G61182	0
AT3G61185	0
AT3G61190	0
AT3G61198	2
AT3G61200	274
AT3G61210	776
AT3G61220	381
AT3G61230	0
AT3G61240	209
AT3G61250	0
AT3G61260	3028
AT3G61270	0
AT3G61280	25
AT3G61290	0
AT3G61300	0
AT3G61310	63
AT3G61320	299
AT3G61330	0
AT3G61340	0
AT3G61350	54
AT3G61360	11
AT3G61370	28
AT3G61380	26
AT3G61390	15
AT3G61400	0
AT3G61410	56
AT3G61415	200
AT3G61420	760
AT3G61430	8408
AT3G61440	2918
AT3G61450	7
AT3G61460	257
AT3G61470	34031
AT3G61480	99
AT3G61490	34
AT3G61500	0
AT3G61510	0
AT3G61520	4
AT3G61530	61
AT3G61540	53
AT3G61545	0
AT3G61550	19
AT3G61560	23
AT3G61570	78
AT3G61571	0
AT3G61580	653
AT3G61590	120
AT3G61600	636
AT3G61610	8
AT3G61620	71
AT3G61630	237
AT3G61640	70
AT3G61650	19
AT3G61660	0
AT3G61670	43
AT3G61680	0
AT3G61690	252
AT3G61700	644
AT3G61710	188
AT3G61715	0
AT3G61720	0
AT3G61721	0
AT3G61723	0
AT3G61730	0
AT3G61740	154
AT3G61750	12
AT3G61755	0
AT3G61760	2
AT3G61770	206
AT3G61780	182
AT3G61790	311
AT3G61800	121
AT3G61810	0
AT3G61820	19
AT3G61825	0
AT3G61826	0
AT3G61829	0
AT3G61830	70
AT3G61840	0
AT3G61850	25
AT3G61860	444
AT3G61870	2642
AT3G61880	23
AT3G61890	604
AT3G61897	0
AT3G61898	5
AT3G61900	171
AT3G61910	0
AT3G61920	20
AT3G61930	0
AT3G61940	0
AT3G61950	5
AT3G61960	131
AT3G61962	0
AT3G61970	36
AT3G61980	101
AT3G61990	6
AT3G62000	33
AT3G62010	1211
AT3G62020	9
AT3G62030	5426
AT3G62040	2
AT3G62050	8
AT3G62060	30
AT3G62070	400
AT3G62080	96
AT3G62090	5
AT3G62100	54
AT3G62110	63
AT3G62120	514
AT3G62130	197
AT3G62140	108
AT3G62150	20
AT3G62160	11
AT3G62170	0
AT3G62180	0
AT3G62190	436
AT3G62200	72
AT3G62210	0
AT3G62220	113
AT3G62230	0
AT3G62240	273
AT3G62245	0
AT3G62250	667
AT3G62260	834
AT3G62270	2
AT3G62280	0
AT3G62285	0
AT3G62290	4875
AT3G62300	60
AT3G62310	258
AT3G62320	2
AT3G62330	381
AT3G62340	0
AT3G62350	0
AT3G62360	246
AT3G62370	52
AT3G62380	0
AT3G62390	61
AT3G62400	584
AT3G62410	1796
AT3G62420	917
AT3G62430	2
AT3G62440	0
AT3G62450	116
AT3G62455	3
AT3G62460	5
AT3G62470	36
AT3G62475	0
AT3G62480	0
AT3G62490	0
AT3G62499	5
AT3G62500	31
AT3G62510	5
AT3G62520	0
AT3G62528	0
AT3G62529	0
AT3G62530	1134
AT3G62540	1
AT3G62550	691
AT3G62560	976
AT3G62570	5
AT3G62580	262
AT3G62590	157
AT3G62600	422
AT3G62610	3
AT3G62615	0
AT3G62620	26
AT3G62630	17
AT3G62640	0
AT3G62650	506
AT3G62660	164
AT3G62670	0
AT3G62680	0
AT3G62690	24
AT3G62695	0
AT3G62700	528
AT3G62710	0
AT3G62720	82
AT3G62725	0
AT3G62730	0
AT3G62735	0
AT3G62740	100
AT3G62750	745
AT3G62760	0
AT3G62770	687
AT3G62780	12
AT3G62790	239
AT3G62800	46
AT3G62810	138
AT3G62820	265
AT3G62830	75
AT3G62840	555
AT3G62850	0
AT3G62860	199
AT3G62870	907
AT3G62880	102
AT3G62890	5
AT3G62900	354
AT3G62910	370
AT3G62920	14
AT3G62930	45
AT3G62940	168
AT3G62950	386
AT3G62960	5
AT3G62970	81
AT3G62980	955
AT3G62990	0
AT3G63000	405
AT3G63003	0
AT3G63006	0
AT3G63010	57
AT3G63020	0
AT3G63030	23
AT3G63040	0
AT3G63050	4
AT3G63052	0
AT3G63060	77
AT3G63070	705
AT3G63080	249
AT3G63088	2
AT3G63090	15
AT3G63093	0
AT3G63095	0
AT3G63110	28
AT3G63120	138
AT3G63130	26
AT3G63140	4446
AT3G63150	627
AT3G63160	438
AT3G63170	173
AT3G63180	310
AT3G63190	922
AT3G63200	20
AT3G63210	452
AT3G63215	0
AT3G63220	62
AT3G63230	0
AT3G63240	19
AT3G63250	120
AT3G63255	0
AT3G63260	223
AT3G63270	110
AT3G63280	4
AT3G63290	18
AT3G63300	28
AT3G63310	2130
AT3G63320	15
AT3G63340	1042
AT3G63350	114
AT3G63360	0
AT3G63370	59
AT3G63375	1
AT3G63380	7
AT3G63390	73
AT3G63400	938
AT3G63410	3006
AT3G63420	99
AT3G63430	3
AT3G63440	4
AT3G63445	51
AT3G63450	17
AT3G63460	756
AT3G63470	0
AT3G63480	38
AT3G63490	3462
AT3G63500	753
AT3G63510	110
AT3G63520	2821
AT3G63530	117
AT3G63540	1520
AT3G66652	54
AT3G66654	238
AT3G66656	0
AT3G66658	62
AT4G00005	0
AT4G00020	5
AT4G00026	102
AT4G00030	181
AT4G00040	96
AT4G00050	314
AT4G00060	359
AT4G00070	2
AT4G00080	0
AT4G00085	0
AT4G00090	346
AT4G00100	805
AT4G00110	12
AT4G00114	0
AT4G00120	0
AT4G00130	0
AT4G00140	0
AT4G00150	122
AT4G00155	0
AT4G00160	0
AT4G00163	0
AT4G00165	1
AT4G00170	254
AT4G00180	65
AT4G00190	0
AT4G00200	4
AT4G00210	3
AT4G00220	2
AT4G00225	0
AT4G00230	49
AT4G00231	118
AT4G00232	0
AT4G00234	0
AT4G00236	0
AT4G00238	50
AT4G00240	23
AT4G00250	0
AT4G00260	0
AT4G00270	138
AT4G00280	0
AT4G00290	41
AT4G00295	0
AT4G00300	219
AT4G00305	1
AT4G00310	2
AT4G00315	0
AT4G00320	0
AT4G00330	77
AT4G00335	100
AT4G00340	352
AT4G00342	0
AT4G00350	0
AT4G00355	293
AT4G00356	0
AT4G00360	726
AT4G00370	211
AT4G00380	6
AT4G00390	1
AT4G00400	130
AT4G00413	0
AT4G00416	0
AT4G00420	115
AT4G00430	3129
AT4G00440	314
AT4G00450	429
AT4G00460	0
AT4G00467	0
AT4G00480	2
AT4G00490	299
AT4G00500	170
AT4G00520	92
AT4G00525	2
AT4G00530	15
AT4G00540	0
AT4G00550	158
AT4G00560	296
AT4G00570	376
AT4G00580	0
AT4G00585	264
AT4G00590	104
AT4G00600	0
AT4G00610	0
AT4G00620	29
AT4G00630	527
AT4G00650	31
AT4G00651	0
AT4G00660	517
AT4G00670	10
AT4G00680	0
AT4G00690	3
AT4G00695	2
AT4G00700	1
AT4G00710	816
AT4G00720	915
AT4G00730	262
AT4G00740	82
AT4G00750	386
AT4G00752	111
AT4G00753	0
AT4G00755	210
AT4G00760	819
AT4G00770	2
AT4G00780	2409
AT4G00800	576
AT4G00810	309
AT4G00820	27
AT4G00830	681
AT4G00840	66
AT4G00850	18
AT4G00860	632
AT4G00870	4
AT4G00872	0
AT4G00880	26
AT4G00883	0
AT4G00885	0
AT4G00889	0
AT4G00890	6
AT4G00891	0
AT4G00893	0
AT4G00895	1364
AT4G00900	364
AT4G00905	0
AT4G00910	2
AT4G00920	0
AT4G00925	0
AT4G00930	40
AT4G00940	68
AT4G00950	21
AT4G00953	0
AT4G00955	19
AT4G00960	2
AT4G00970	33
AT4G00975	3
AT4G00980	4
AT4G00985	0
AT4G00990	91
AT4G01000	1691
AT4G01010	71
AT4G01020	71
AT4G01023	10
AT4G01026	1552
AT4G01030	26
AT4G01037	431
AT4G01040	185
AT4G01050	5883
AT4G01060	18
AT4G01070	238
AT4G01080	54
AT4G01090	48
AT4G01100	948
AT4G01110	3
AT4G01120	503
AT4G01130	21
AT4G01140	0
AT4G01150	17791
AT4G01160	1
AT4G01170	0
AT4G01180	0
AT4G01190	1
AT4G01200	6
AT4G01210	286
AT4G01220	14
AT4G01230	1
AT4G01240	0
AT4G01245	0
AT4G01250	93
AT4G01260	0
AT4G01265	0
AT4G01270	7
AT4G01280	339
AT4G01290	1154
AT4G01310	3799
AT4G01320	808
AT4G01330	599
AT4G01335	22
AT4G01340	0
AT4G01350	0
AT4G01355	0
AT4G01360	31
AT4G01370	463
AT4G01380	0
AT4G01390	85
AT4G01395	164
AT4G01400	6
AT4G01410	74
AT4G01420	0
AT4G01430	29
AT4G01435	20
AT4G01440	22
AT4G01450	244
AT4G01455	0
AT4G01460	127
AT4G01470	0
AT4G01480	51
AT4G01490	108
AT4G01500	1
AT4G01505	0
AT4G01510	44
AT4G01515	0
AT4G01516	0
AT4G01520	0
AT4G01525	0
AT4G01530	0
AT4G01533	0
AT4G01535	0
AT4G01540	10
AT4G01550	91
AT4G01560	155
AT4G01570	72
AT4G01575	0
AT4G01580	10
AT4G01590	120
AT4G01593	94
AT4G01595	0
AT4G01600	95
AT4G01610	679
AT4G01630	0
AT4G01640	0
AT4G01650	85
AT4G01660	156
AT4G01670	25
AT4G01671	0
AT4G01680	5
AT4G01690	734
AT4G01700	73
AT4G01703	0
AT4G01710	28
AT4G01720	44
AT4G01730	0
AT4G01735	0
AT4G01740	0
AT4G01750	6
AT4G01760	0
AT4G01770	0
AT4G01780	0
AT4G01790	33
AT4G01800	2222
AT4G01810	674
AT4G01820	0
AT4G01830	1
AT4G01840	149
AT4G01850	2107
AT4G01860	37
AT4G01865	0
AT4G01870	111
AT4G01880	79
AT4G01883	123
AT4G01890	0
AT4G01895	6
AT4G01897	77
AT4G01900	284
AT4G01910	3
AT4G01915	180
AT4G01920	4
AT4G01925	0
AT4G01930	0
AT4G01935	123
AT4G01940	506
AT4G01950	88
AT4G01960	159
AT4G01970	4
AT4G01975	0
AT4G01980	4
AT4G01985	5
AT4G01990	5
AT4G01995	291
AT4G02000	6
AT4G02005	279
AT4G02010	139
AT4G02020	409
AT4G02030	128
AT4G02040	0
AT4G02050	297
AT4G02055	0
AT4G02060	34
AT4G02070	29
AT4G02075	79
AT4G02080	513
AT4G02090	0
AT4G02100	8
AT4G02110	6
AT4G02120	456
AT4G02130	58
AT4G02140	18
AT4G02150	183
AT4G02160	0
AT4G02170	0
AT4G02180	0
AT4G02190	0
AT4G02195	71
AT4G02200	25
AT4G02210	385
AT4G02220	217
AT4G02230	976
AT4G02235	0
AT4G02250	0
AT4G02260	895
AT4G02270	0
AT4G02280	59
AT4G02290	1
AT4G02300	0
AT4G02310	0
AT4G02312	0
AT4G02314	0
AT4G02317	0
AT4G02320	1
AT4G02330	2
AT4G02340	123
AT4G02350	312
AT4G02360	4
AT4G02370	370
AT4G02380	129
AT4G02390	17
AT4G02400	80
AT4G02405	48
AT4G02410	109
AT4G02420	114
AT4G02425	147
AT4G02430	955
AT4G02440	336
AT4G02450	805
AT4G02460	61
AT4G02465	0
AT4G02480	2254
AT4G02482	6
AT4G02485	15
AT4G02487	0
AT4G02489	0
AT4G02490	0
AT4G02500	348
AT4G02510	4933
AT4G02520	59
AT4G02530	1875
AT4G02540	41
AT4G02541	0
AT4G02550	564
AT4G02555	0
AT4G02560	250
AT4G02570	2564
AT4G02580	864
AT4G02590	236
AT4G02600	159
AT4G02610	80
AT4G02620	409
AT4G02630	17
AT4G02640	214
AT4G02650	3
AT4G02655	0
AT4G02660	4
AT4G02670	2
AT4G02680	126
AT4G02690	4
AT4G02700	0
AT4G02710	32
AT4G02715	405
AT4G02720	0
AT4G02725	490
AT4G02730	37
AT4G02733	0
AT4G02735	0
AT4G02740	217
AT4G02750	9
AT4G02760	23
AT4G02770	13024
AT4G02780	3
AT4G02790	241
AT4G02800	3
AT4G02810	0
AT4G02820	20
AT4G02830	0
AT4G02840	227
AT4G02850	45
AT4G02860	111
AT4G02870	0
AT4G02880	338
AT4G02890	4209
AT4G02900	54
AT4G02910	0
AT4G02920	4843
AT4G02930	188
AT4G02940	339
AT4G02950	0
AT4G02960	0
AT4G02970	50
AT4G02980	655
AT4G02990	300
AT4G03000	331
AT4G03010	27
AT4G03020	437
AT4G03030	896
AT4G03038	0
AT4G03039	0
AT4G03040	0
AT4G03050	0
AT4G03060	2
AT4G03063	0
AT4G03070	17
AT4G03080	542
AT4G03090	75
AT4G03100	8
AT4G03110	446
AT4G03113	0
AT4G03115	126
AT4G03120	115
AT4G03130	1
AT4G03135	0
AT4G03140	1
AT4G03150	59
AT4G03153	0
AT4G03156	0
AT4G03157	0
AT4G03160	0
AT4G03165	0
AT4G03170	0
AT4G03175	0
AT4G03180	94
AT4G03190	55
AT4G03200	511
AT4G03205	78
AT4G03210	51
AT4G03220	0
AT4G03230	125
AT4G03240	262
AT4G03250	133
AT4G03260	2638
AT4G03270	4
AT4G03280	15568
AT4G03285	0
AT4G03290	0
AT4G03292	5
AT4G03295	1
AT4G03298	0
AT4G03300	0
AT4G03305	0
AT4G03310	0
AT4G03320	133
AT4G03330	2
AT4G03340	6
AT4G03350	0
AT4G03360	0
AT4G03364	0
AT4G03370	0
AT4G03376	0
AT4G03380	0
AT4G03390	131
AT4G03400	104
AT4G03405	0
AT4G03410	65
AT4G03415	440
AT4G03420	761
AT4G03430	4697
AT4G03435	0
AT4G03437	0
AT4G03438	0
AT4G03440	20
AT4G03443	2
AT4G03445	1
AT4G03450	6
AT4G03455	0
AT4G03460	1
AT4G03470	0
AT4G03480	0
AT4G03490	21
AT4G03495	0
AT4G03500	2
AT4G03505	2
AT4G03510	825
AT4G03520	2872
AT4G03525	0
AT4G03530	0
AT4G03535	0
AT4G03540	0
AT4G03545	0
AT4G03550	205
AT4G03555	0
AT4G03560	2011
AT4G03565	1
AT4G03566	0
AT4G03570	0
AT4G03575	0
AT4G03580	0
AT4G03585	0
AT4G03590	0
AT4G03595	0
AT4G03600	7
AT4G03605	0
AT4G03610	2
AT4G03620	0
AT4G03625	0
AT4G03630	0
AT4G03635	33
AT4G03640	0
AT4G03645	0
AT4G03650	0
AT4G03655	0
AT4G03660	0
AT4G03665	0
AT4G03670	0
AT4G03675	0
AT4G03680	0
AT4G03685	0
AT4G03690	0
AT4G03695	0
AT4G03700	0
AT4G03705	0
AT4G03710	0
AT4G03715	0
AT4G03720	0
AT4G03725	10
AT4G03726	0
AT4G03728	0
AT4G03730	0
AT4G03732	0
AT4G03740	0
AT4G03745	0
AT4G03750	0
AT4G03755	17
AT4G03760	0
AT4G03765	0
AT4G03770	0
AT4G03775	0
AT4G03780	0
AT4G03785	0
AT4G03790	1
AT4G03795	0
AT4G03800	0
AT4G03805	0
AT4G03810	0
AT4G03811	13
AT4G03813	9
AT4G03815	0
AT4G03816	4
AT4G03820	54
AT4G03823	2
AT4G03824	0
AT4G03825	0
AT4G03826	0
AT4G03830	0
AT4G03835	0
AT4G03837	0
AT4G03840	0
AT4G03845	54
AT4G03850	0
AT4G03855	0
AT4G03860	0
AT4G03865	0
AT4G03870	0
AT4G03873	0
AT4G03875	6
AT4G03876	0
AT4G03880	0
AT4G03885	0
AT4G03890	0
AT4G03895	0
AT4G03900	0
AT4G03905	1
AT4G03910	0
AT4G03911	0
AT4G03912	0
AT4G03913	0
AT4G03914	0
AT4G03915	0
AT4G03916	0
AT4G03920	0
AT4G03923	0
AT4G03925	0
AT4G03926	0
AT4G03930	28
AT4G03935	26
AT4G03940	216
AT4G03945	0
AT4G03950	0
AT4G03955	0
AT4G03960	327
AT4G03965	0
AT4G03970	0
AT4G03975	0
AT4G03976	0
AT4G03977	0
AT4G03978	0
AT4G03979	0
AT4G03980	0
AT4G03981	0
AT4G03985	0
AT4G03990	0
AT4G03995	0
AT4G04000	0
AT4G04005	2
AT4G04010	0
AT4G04015	2
AT4G04020	15955
AT4G04025	3
AT4G04030	0
AT4G04035	5
AT4G04040	985
AT4G04050	0
AT4G04055	0
AT4G04065	0
AT4G04070	0
AT4G04075	2
AT4G04077	0
AT4G04078	0
AT4G04080	0
AT4G04085	0
AT4G04090	0
AT4G04095	0
AT4G04100	0
AT4G04105	0
AT4G04110	0
AT4G04115	0
AT4G04120	0
AT4G04125	0
AT4G04130	0
AT4G04135	1
AT4G04140	0
AT4G04145	0
AT4G04150	0
AT4G04155	0
AT4G04157	0
AT4G04165	0
AT4G04167	23
AT4G04170	203
AT4G04175	0
AT4G04180	86
AT4G04185	0
AT4G04190	5
AT4G04195	0
AT4G04200	71
AT4G04205	0
AT4G04210	203
AT4G04215	0
AT4G04220	2
AT4G04221	2
AT4G04223	10
AT4G04225	2
AT4G04230	0
AT4G04235	0
AT4G04245	0
AT4G04250	0
AT4G04255	0
AT4G04260	1
AT4G04265	0
AT4G04270	0
AT4G04273	0
AT4G04275	0
AT4G04276	0
AT4G04280	0
AT4G04285	0
AT4G04290	0
AT4G04293	21
AT4G04295	0
AT4G04296	0
AT4G04300	0
AT4G04305	0
AT4G04310	0
AT4G04313	0
AT4G04315	0
AT4G04316	0
AT4G04320	212
AT4G04325	1
AT4G04330	41
AT4G04335	0
AT4G04340	541
AT4G04345	0
AT4G04350	370
AT4G04355	1
AT4G04360	4
AT4G04365	0
AT4G04370	25
AT4G04375	0
AT4G04380	0
AT4G04385	0
AT4G04390	0
AT4G04392	0
AT4G04393	0
AT4G04394	0
AT4G04395	0
AT4G04396	0
AT4G04398	0
AT4G04400	0
AT4G04402	0
AT4G04404	0
AT4G04405	0
AT4G04407	0
AT4G04408	0
AT4G04409	0
AT4G04410	13
AT4G04415	0
AT4G04420	0
AT4G04423	0
AT4G04425	0
AT4G04426	0
AT4G04430	0
AT4G04435	1
AT4G04440	0
AT4G04445	1
AT4G04450	2
AT4G04455	0
AT4G04460	6
AT4G04465	0
AT4G04470	125
AT4G04475	2
AT4G04480	0
AT4G04485	10
AT4G04490	9
AT4G04495	0
AT4G04500	6
AT4G04505	0
AT4G04510	0
AT4G04515	0
AT4G04520	0
AT4G04525	0
AT4G04530	0
AT4G04535	0
AT4G04540	0
AT4G04545	0
AT4G04547	0
AT4G04550	0
AT4G04555	0
AT4G04560	0
AT4G04565	3
AT4G04570	103
AT4G04580	0
AT4G04585	0
AT4G04590	0
AT4G04600	0
AT4G04601	0
AT4G04605	0
AT4G04610	89
AT4G04614	233
AT4G04615	1
AT4G04620	209
AT4G04625	0
AT4G04630	77
AT4G04632	0
AT4G04635	0
AT4G04640	6392
AT4G04645	0
AT4G04650	0
AT4G04653	0
AT4G04655	0
AT4G04660	0
AT4G04665	0
AT4G04670	21
AT4G04675	4
AT4G04680	0
AT4G04690	0
AT4G04692	1010
AT4G04693	0
AT4G04695	16
AT4G04700	3
AT4G04710	1
AT4G04720	296
AT4G04730	0
AT4G04740	384
AT4G04745	0
AT4G04750	18
AT4G04755	0
AT4G04760	5
AT4G04765	0
AT4G04770	1530
AT4G04775	0
AT4G04780	68
AT4G04785	0
AT4G04790	6
AT4G04795	0
AT4G04800	267
AT4G04805	0
AT4G04810	7
AT4G04815	0
AT4G04820	0
AT4G04825	1
AT4G04830	63
AT4G04835	0
AT4G04840	108
AT4G04850	316
AT4G04855	0
AT4G04860	70
AT4G04865	1
AT4G04870	23
AT4G04875	0
AT4G04880	120
AT4G04885	364
AT4G04890	331
AT4G04895	1
AT4G04900	0
AT4G04905	0
AT4G04910	244
AT4G04920	141
AT4G04925	35
AT4G04930	0
AT4G04940	20
AT4G04945	0
AT4G04950	158
AT4G04955	165
AT4G04957	0
AT4G04960	128
AT4G04965	0
AT4G04970	244
AT4G04972	1
AT4G04975	0
AT4G04980	0
AT4G04985	0
AT4G04990	0
AT4G04995	0
AT4G05000	107
AT4G05005	0
AT4G05010	99
AT4G05015	2
AT4G05018	0
AT4G05020	553
AT4G05025	0
AT4G05030	0
AT4G05040	79
AT4G05045	0
AT4G05048	0
AT4G05049	0
AT4G05050	6180
AT4G05053	9
AT4G05055	0
AT4G05060	385
AT4G05065	0
AT4G05070	2273
AT4G05071	13
AT4G05073	0
AT4G05075	0
AT4G05076	0
AT4G05080	0
AT4G05085	2
AT4G05087	2
AT4G05090	209
AT4G05091	0
AT4G05095	1
AT4G05097	0
AT4G05100	13
AT4G05105	0
AT4G05110	45
AT4G05115	0
AT4G05120	75
AT4G05125	0
AT4G05130	22
AT4G05133	0
AT4G05135	0
AT4G05140	0
AT4G05145	0
AT4G05150	1549
AT4G05155	0
AT4G05160	277
AT4G05170	0
AT4G05180	23589
AT4G05190	2
AT4G05200	0
AT4G05205	0
AT4G05210	0
AT4G05215	0
AT4G05220	0
AT4G05225	0
AT4G05230	0
AT4G05235	0
AT4G05240	0
AT4G05245	0
AT4G05250	0
AT4G05255	0
AT4G05260	0
AT4G05270	0
AT4G05275	1
AT4G05280	0
AT4G05285	0
AT4G05290	0
AT4G05295	0
AT4G05300	0
AT4G05303	0
AT4G05305	0
AT4G05306	0
AT4G05310	0
AT4G05315	0
AT4G05320	25481
AT4G05330	60
AT4G05335	0
AT4G05340	0
AT4G05350	0
AT4G05355	0
AT4G05360	0
AT4G05365	0
AT4G05375	0
AT4G05380	1
AT4G05385	0
AT4G05390	97
AT4G05395	0
AT4G05400	39
AT4G05405	4
AT4G05410	27
AT4G05415	0
AT4G05420	703
AT4G05425	0
AT4G05430	11
AT4G05435	0
AT4G05440	39
AT4G05445	0
AT4G05450	10
AT4G05455	0
AT4G05460	218
AT4G05465	0
AT4G05470	0
AT4G05475	0
AT4G05485	0
AT4G05490	0
AT4G05495	0
AT4G05497	1
AT4G05500	0
AT4G05502	0
AT4G05505	0
AT4G05508	0
AT4G05510	0
AT4G05520	47
AT4G05523	0
AT4G05525	0
AT4G05526	0
AT4G05530	100
AT4G05535	0
AT4G05540	1
AT4G05545	1
AT4G05550	0
AT4G05553	0
AT4G05555	0
AT4G05556	0
AT4G05560	0
AT4G05565	0
AT4G05570	0
AT4G05575	0
AT4G05580	0
AT4G05581	0
AT4G05582	0
AT4G05583	0
AT4G05584	0
AT4G05585	0
AT4G05586	0
AT4G05587	0
AT4G05588	0
AT4G05589	0
AT4G05590	25
AT4G05591	0
AT4G05592	0
AT4G05593	0
AT4G05594	0
AT4G05595	0
AT4G05597	0
AT4G05600	0
AT4G05605	0
AT4G05610	0
AT4G05612	0
AT4G05613	0
AT4G05615	0
AT4G05616	0
AT4G05620	0
AT4G05625	0
AT4G05630	0
AT4G05631	279
AT4G05632	0
AT4G05633	0
AT4G05634	0
AT4G05635	0
AT4G05636	0
AT4G05638	0
AT4G05640	0
AT4G05645	0
AT4G05650	2
AT4G05655	0
AT4G05660	0
AT4G05665	0
AT4G05670	0
AT4G05675	0
AT4G05680	0
AT4G05685	4
AT4G05690	1
AT4G05695	0
AT4G05700	0
AT4G05705	0
AT4G05710	0
AT4G05715	0
AT4G05720	0
AT4G05730	0
AT4G05735	0
AT4G05740	0
AT4G05745	0
AT4G05750	0
AT4G05755	0
AT4G05760	0
AT4G05765	0
AT4G05770	0
AT4G05775	0
AT4G05780	0
AT4G05785	0
AT4G05790	0
AT4G05795	0
AT4G05800	0
AT4G05805	0
AT4G05810	1
AT4G05815	0
AT4G05840	0
AT4G05845	0
AT4G05850	0
AT4G05855	0
AT4G05860	0
AT4G05865	0
AT4G05870	0
AT4G05875	0
AT4G05880	0
AT4G05885	0
AT4G05890	0
AT4G05895	0
AT4G05900	0
AT4G05905	0
AT4G05910	0
AT4G05915	0
AT4G05918	0
AT4G05920	0
AT4G05925	0
AT4G05930	0
AT4G05935	0
AT4G05940	0
AT4G05945	0
AT4G05950	0
AT4G05965	0
AT4G05970	0
AT4G05975	0
AT4G05980	0
AT4G05985	0
AT4G05990	0
AT4G05995	0
AT4G06000	0
AT4G06005	0
AT4G06010	0
AT4G06015	1
AT4G06045	0
AT4G06050	0
AT4G06055	0
AT4G06060	4
AT4G06065	0
AT4G06070	0
AT4G06075	7
AT4G06080	0
AT4G06085	0
AT4G06090	0
AT4G06095	0
AT4G06105	0
AT4G06110	0
AT4G06115	9
AT4G06130	0
AT4G06135	0
AT4G06140	0
AT4G06145	0
AT4G06155	0
AT4G06160	0
AT4G06165	0
AT4G06170	0
AT4G06175	0
AT4G06185	0
AT4G06195	3
AT4G06196	0
AT4G06200	0
AT4G06205	0
AT4G06210	0
AT4G06215	1
AT4G06225	4
AT4G06235	3
AT4G06240	0
AT4G06245	0
AT4G06250	0
AT4G06255	1
AT4G06260	0
AT4G06265	1
AT4G06280	0
AT4G06285	0
AT4G06290	0
AT4G06295	0
AT4G06300	0
AT4G06305	0
AT4G06310	4
AT4G06315	2
AT4G06320	4
AT4G06330	0
AT4G06335	0
AT4G06340	1
AT4G06345	0
AT4G06365	0
AT4G06370	0
AT4G06375	0
AT4G06380	0
AT4G06385	0
AT4G06390	0
AT4G06395	0
AT4G06400	0
AT4G06405	0
AT4G06410	195
AT4G06415	0
AT4G06425	0
AT4G06440	0
AT4G06445	0
AT4G06450	0
AT4G06455	0
AT4G06460	0
AT4G06474	0
AT4G06477	0
AT4G06479	0
AT4G06480	0
AT4G06481	0
AT4G06482	1
AT4G06483	0
AT4G06484	0
AT4G06485	1
AT4G06486	0
AT4G06487	0
AT4G06488	0
AT4G06489	0
AT4G06490	0
AT4G06491	0
AT4G06492	0
AT4G06493	0
AT4G06494	0
AT4G06495	0
AT4G06496	0
AT4G06497	0
AT4G06498	0
AT4G06499	0
AT4G06500	0
AT4G06501	0
AT4G06502	0
AT4G06503	0
AT4G06504	0
AT4G06505	0
AT4G06506	1
AT4G06507	0
AT4G06508	0
AT4G06509	0
AT4G06510	0
AT4G06511	0
AT4G06512	0
AT4G06513	0
AT4G06514	0
AT4G06515	0
AT4G06516	0
AT4G06517	1
AT4G06518	0
AT4G06519	0
AT4G06520	0
AT4G06521	0
AT4G06522	0
AT4G06523	0
AT4G06524	0
AT4G06525	0
AT4G06526	0
AT4G06527	0
AT4G06528	0
AT4G06529	0
AT4G06530	0
AT4G06531	0
AT4G06532	0
AT4G06533	0
AT4G06534	61
AT4G06535	2
AT4G06536	19
AT4G06537	0
AT4G06538	0
AT4G06539	0
AT4G06540	0
AT4G06541	0
AT4G06542	0
AT4G06543	0
AT4G06544	0
AT4G06545	0
AT4G06546	0
AT4G06547	0
AT4G06548	0
AT4G06549	0
AT4G06550	0
AT4G06551	0
AT4G06552	0
AT4G06553	0
AT4G06554	0
AT4G06555	0
AT4G06556	0
AT4G06557	0
AT4G06558	0
AT4G06559	0
AT4G06560	0
AT4G06561	0
AT4G06562	0
AT4G06563	0
AT4G06564	2
AT4G06565	2
AT4G06566	163
AT4G06567	0
AT4G06568	0
AT4G06569	0
AT4G06570	0
AT4G06571	0
AT4G06572	0
AT4G06573	0
AT4G06574	0
AT4G06575	0
AT4G06576	0
AT4G06577	0
AT4G06578	0
AT4G06579	0
AT4G06580	0
AT4G06581	0
AT4G06582	0
AT4G06583	0
AT4G06584	0
AT4G06585	0
AT4G06586	0
AT4G06587	1
AT4G06588	0
AT4G06589	0
AT4G06590	0
AT4G06591	0
AT4G06592	0
AT4G06593	0
AT4G06594	0
AT4G06595	0
AT4G06596	0
AT4G06597	0
AT4G06598	22
AT4G06599	174
AT4G06600	0
AT4G06601	0
AT4G06602	0
AT4G06603	0
AT4G06604	0
AT4G06605	0
AT4G06606	0
AT4G06607	0
AT4G06608	0
AT4G06609	0
AT4G06610	0
AT4G06611	0
AT4G06612	0
AT4G06613	0
AT4G06614	0
AT4G06615	0
AT4G06616	0
AT4G06617	0
AT4G06618	0
AT4G06619	0
AT4G06620	0
AT4G06621	0
AT4G06622	0
AT4G06623	0
AT4G06624	0
AT4G06625	1
AT4G06626	0
AT4G06627	0
AT4G06628	0
AT4G06629	0
AT4G06630	0
AT4G06631	0
AT4G06632	0
AT4G06633	0
AT4G06634	261
AT4G06635	0
AT4G06636	0
AT4G06637	0
AT4G06638	0
AT4G06639	0
AT4G06640	0
AT4G06641	0
AT4G06642	0
AT4G06643	0
AT4G06644	0
AT4G06646	0
AT4G06648	0
AT4G06650	0
AT4G06652	0
AT4G06654	0
AT4G06655	0
AT4G06656	0
AT4G06658	0
AT4G06660	16
AT4G06664	0
AT4G06665	0
AT4G06666	0
AT4G06668	0
AT4G06670	0
AT4G06672	0
AT4G06674	0
AT4G06675	0
AT4G06676	99
AT4G06678	0
AT4G06680	0
AT4G06682	0
AT4G06684	0
AT4G06685	0
AT4G06686	0
AT4G06688	0
AT4G06692	0
AT4G06694	0
AT4G06695	1
AT4G06696	0
AT4G06697	0
AT4G06698	0
AT4G06699	0
AT4G06700	0
AT4G06701	9
AT4G06702	0
AT4G06704	0
AT4G06705	0
AT4G06708	0
AT4G06710	0
AT4G06712	0
AT4G06714	0
AT4G06715	0
AT4G06716	0
AT4G06718	0
AT4G06720	0
AT4G06722	0
AT4G06724	0
AT4G06725	0
AT4G06726	0
AT4G06728	0
AT4G06730	0
AT4G06732	0
AT4G06734	0
AT4G06735	0
AT4G06736	0
AT4G06738	0
AT4G06742	0
AT4G06744	40
AT4G06745	0
AT4G06746	21
AT4G06748	0
AT4G06750	0
AT4G06752	0
AT4G06755	0
AT4G06760	0
AT4G06765	0
AT4G06770	3
AT4G06775	3
AT4G06780	0
AT4G06785	0
AT4G06795	0
AT4G06800	0
AT4G06805	0
AT4G06810	0
AT4G06815	0
AT4G06820	0
AT4G06825	0
AT4G06830	0
AT4G06835	0
AT4G06845	0
AT4G06850	1
AT4G06855	0
AT4G06860	0
AT4G06865	0
AT4G06870	0
AT4G06875	0
AT4G06880	95
AT4G06885	0
AT4G06890	0
AT4G06895	0
AT4G06900	0
AT4G06905	0
AT4G06910	3
AT4G06915	1
AT4G06920	0
AT4G06925	0
AT4G06930	0
AT4G06935	2
AT4G06945	1
AT4G06950	0
AT4G06955	2
AT4G06960	0
AT4G06965	0
AT4G06970	0
AT4G06975	0
AT4G06980	2
AT4G06985	0
AT4G06990	0
AT4G06995	1
AT4G07000	0
AT4G07005	0
AT4G07010	0
AT4G07015	0
AT4G07020	0
AT4G07025	0
AT4G07030	0
AT4G07031	0
AT4G07040	0
AT4G07045	0
AT4G07050	0
AT4G07055	0
AT4G07060	0
AT4G07065	0
AT4G07070	0
AT4G07075	0
AT4G07080	0
AT4G07085	1
AT4G07090	0
AT4G07095	0
AT4G07100	0
AT4G07105	0
AT4G07110	0
AT4G07115	0
AT4G07120	0
AT4G07125	0
AT4G07130	0
AT4G07135	0
AT4G07145	0
AT4G07150	0
AT4G07160	0
AT4G07165	0
AT4G07170	0
AT4G07175	0
AT4G07180	0
AT4G07185	0
AT4G07190	2
AT4G07195	4
AT4G07200	1
AT4G07205	0
AT4G07210	0
AT4G07215	0
AT4G07220	0
AT4G07225	0
AT4G07230	0
AT4G07235	0
AT4G07240	0
AT4G07245	0
AT4G07250	0
AT4G07255	0
AT4G07260	0
AT4G07265	0
AT4G07270	0
AT4G07275	0
AT4G07280	0
AT4G07285	0
AT4G07290	0
AT4G07295	0
AT4G07300	0
AT4G07305	0
AT4G07310	0
AT4G07315	0
AT4G07320	0
AT4G07324	0
AT4G07325	0
AT4G07327	0
AT4G07330	0
AT4G07331	0
AT4G07332	0
AT4G07334	0
AT4G07335	0
AT4G07336	0
AT4G07338	0
AT4G07339	0
AT4G07340	0
AT4G07345	0
AT4G07350	0
AT4G07355	0
AT4G07360	0
AT4G07365	5
AT4G07370	0
AT4G07375	0
AT4G07380	0
AT4G07385	0
AT4G07390	143
AT4G07395	0
AT4G07400	16
AT4G07405	0
AT4G07408	0
AT4G07410	207
AT4G07415	0
AT4G07420	0
AT4G07425	0
AT4G07430	0
AT4G07435	0
AT4G07440	0
AT4G07445	0
AT4G07450	0
AT4G07452	0
AT4G07454	0
AT4G07455	54
AT4G07456	0
AT4G07458	0
AT4G07460	0
AT4G07465	0
AT4G07470	0
AT4G07475	0
AT4G07480	0
AT4G07485	0
AT4G07490	1
AT4G07491	0
AT4G07492	1
AT4G07493	0
AT4G07494	0
AT4G07495	0
AT4G07496	0
AT4G07498	0
AT4G07500	0
AT4G07502	0
AT4G07504	0
AT4G07505	0
AT4G07507	123
AT4G07510	1
AT4G07515	0
AT4G07516	0
AT4G07517	0
AT4G07518	0
AT4G07519	0
AT4G07520	0
AT4G07521	0
AT4G07522	0
AT4G07523	0
AT4G07524	0
AT4G07525	0
AT4G07526	0
AT4G07528	0
AT4G07530	0
AT4G07535	1
AT4G07540	0
AT4G07545	0
AT4G07550	0
AT4G07560	0
AT4G07563	0
AT4G07565	0
AT4G07566	0
AT4G07570	0
AT4G07575	0
AT4G07580	0
AT4G07583	0
AT4G07586	0
AT4G07590	0
AT4G07595	0
AT4G07600	0
AT4G07605	1
AT4G07620	0
AT4G07625	0
AT4G07630	0
AT4G07635	0
AT4G07640	0
AT4G07645	0
AT4G07650	0
AT4G07655	0
AT4G07660	0
AT4G07662	0
AT4G07664	0
AT4G07665	0
AT4G07666	0
AT4G07668	0
AT4G07670	0
AT4G07675	0
AT4G07680	0
AT4G07685	0
AT4G07686	0
AT4G07688	0
AT4G07690	0
AT4G07693	0
AT4G07696	0
AT4G07699	0
AT4G07700	0
AT4G07703	0
AT4G07706	0
AT4G07713	0
AT4G07715	0
AT4G07720	0
AT4G07725	0
AT4G07730	0
AT4G07733	0
AT4G07735	4
AT4G07736	0
AT4G07738	0
AT4G07740	0
AT4G07742	0
AT4G07744	0
AT4G07745	0
AT4G07747	0
AT4G07750	0
AT4G07755	0
AT4G07760	0
AT4G07765	0
AT4G07770	0
AT4G07775	0
AT4G07780	0
AT4G07785	0
AT4G07790	0
AT4G07795	0
AT4G07800	0
AT4G07803	0
AT4G07805	0
AT4G07806	0
AT4G07810	0
AT4G07812	0
AT4G07815	0
AT4G07820	0
AT4G07825	93
AT4G07830	0
AT4G07835	0
AT4G07840	0
AT4G07841	0
AT4G07843	0
AT4G07845	0
AT4G07846	0
AT4G07850	0
AT4G07855	3
AT4G07856	0
AT4G07862	0
AT4G07865	0
AT4G07868	0
AT4G07869	0
AT4G07874	0
AT4G07875	0
AT4G07890	0
AT4G07893	0
AT4G07895	0
AT4G07896	0
AT4G07905	0
AT4G07915	0
AT4G07917	0
AT4G07920	0
AT4G07925	0
AT4G07931	0
AT4G07932	0
AT4G07933	0
AT4G07934	0
AT4G07935	0
AT4G07936	0
AT4G07937	0
AT4G07938	0
AT4G07939	0
AT4G07940	0
AT4G07941	0
AT4G07942	1
AT4G07943	0
AT4G07944	0
AT4G07945	0
AT4G07946	0
AT4G07947	0
AT4G07950	33
AT4G07955	0
AT4G07960	0
AT4G07965	0
AT4G07967	0
AT4G07970	0
AT4G07975	6
AT4G07985	2
AT4G07990	317
AT4G07995	0
AT4G08000	0
AT4G08005	0
AT4G08010	0
AT4G08013	0
AT4G08015	0
AT4G08016	0
AT4G08020	0
AT4G08022	0
AT4G08025	0
AT4G08028	0
AT4G08030	0
AT4G08032	0
AT4G08033	0
AT4G08034	0
AT4G08035	91
AT4G08036	0
AT4G08038	0
AT4G08039	0
AT4G08040	2
AT4G08045	0
AT4G08050	6
AT4G08053	0
AT4G08054	0
AT4G08055	0
AT4G08056	0
AT4G08060	0
AT4G08065	0
AT4G08070	0
AT4G08071	0
AT4G08072	0
AT4G08074	0
AT4G08075	0
AT4G08076	0
AT4G08078	0
AT4G08080	0
AT4G08085	0
AT4G08090	0
AT4G08091	0
AT4G08092	0
AT4G08093	0
AT4G08094	0
AT4G08095	0
AT4G08096	0
AT4G08097	0
AT4G08098	0
AT4G08099	0
AT4G08100	19
AT4G08101	0
AT4G08102	0
AT4G08103	0
AT4G08104	0
AT4G08105	0
AT4G08106	0
AT4G08107	0
AT4G08108	0
AT4G08109	4
AT4G08110	318
AT4G08111	0
AT4G08112	16
AT4G08113	2
AT4G08114	1
AT4G08115	11
AT4G08116	0
AT4G08120	0
AT4G08125	0
AT4G08130	0
AT4G08131	0
AT4G08132	0
AT4G08134	0
AT4G08135	0
AT4G08136	0
AT4G08138	0
AT4G08140	0
AT4G08145	7
AT4G08150	0
AT4G08155	0
AT4G08160	10
AT4G08165	0
AT4G08170	95
AT4G08175	1
AT4G08180	243
AT4G08185	0
AT4G08190	0
AT4G08195	0
AT4G08200	0
AT4G08205	0
AT4G08210	3
AT4G08215	0
AT4G08220	79
AT4G08225	0
AT4G08230	626
AT4G08235	0
AT4G08240	46
AT4G08245	0
AT4G08250	7
AT4G08255	0
AT4G08260	0
AT4G08262	0
AT4G08263	0
AT4G08264	0
AT4G08265	0
AT4G08267	0
AT4G08270	0
AT4G08275	0
AT4G08280	337
AT4G08285	0
AT4G08290	445
AT4G08295	0
AT4G08300	47
AT4G08305	0
AT4G08310	200
AT4G08315	0
AT4G08320	268
AT4G08325	0
AT4G08330	85
AT4G08333	0
AT4G08335	0
AT4G08336	0
AT4G08340	0
AT4G08345	0
AT4G08347	0
AT4G08350	954
AT4G08355	1
AT4G08360	0
AT4G08365	0
AT4G08370	0
AT4G08375	0
AT4G08380	0
AT4G08385	0
AT4G08390	486
AT4G08395	0
AT4G08400	0
AT4G08405	0
AT4G08406	0
AT4G08410	0
AT4G08415	1
AT4G08420	0
AT4G08425	0
AT4G08430	0
AT4G08435	0
AT4G08445	0
AT4G08450	0
AT4G08455	36
AT4G08460	348
AT4G08465	0
AT4G08470	148
AT4G08475	0
AT4G08480	219
AT4G08485	0
AT4G08490	0
AT4G08495	0
AT4G08500	257
AT4G08505	27
AT4G08510	236
AT4G08515	0
AT4G08520	116
AT4G08525	0
AT4G08530	1
AT4G08535	1
AT4G08540	210
AT4G08545	0
AT4G08550	0
AT4G08555	6
AT4G08560	0
AT4G08565	0
AT4G08570	0
AT4G08575	0
AT4G08580	202
AT4G08585	0
AT4G08590	189
AT4G08593	0
AT4G08595	0
AT4G08596	0
AT4G08598	0
AT4G08599	0
AT4G08600	0
AT4G08602	0
AT4G08610	0
AT4G08615	1
AT4G08620	0
AT4G08625	0
AT4G08630	0
AT4G08635	0
AT4G08640	0
AT4G08645	0
AT4G08650	0
AT4G08652	0
AT4G08655	0
AT4G08657	0
AT4G08660	0
AT4G08665	1
AT4G08670	0
AT4G08680	0
AT4G08685	73
AT4G08690	42
AT4G08691	0
AT4G08692	0
AT4G08695	0
AT4G08700	66
AT4G08705	2
AT4G08710	0
AT4G08715	1
AT4G08720	0
AT4G08725	0
AT4G08730	0
AT4G08740	0
AT4G08750	0
AT4G08755	2
AT4G08760	0
AT4G08765	0
AT4G08770	0
AT4G08775	0
AT4G08780	0
AT4G08785	1
AT4G08790	31
AT4G08795	0
AT4G08800	0
AT4G08805	0
AT4G08810	87
AT4G08815	0
AT4G08820	0
AT4G08825	1
AT4G08830	0
AT4G08835	0
AT4G08840	0
AT4G08845	0
AT4G08850	419
AT4G08855	0
AT4G08860	0
AT4G08865	0
AT4G08867	0
AT4G08868	0
AT4G08869	0
AT4G08870	909
AT4G08871	0
AT4G08872	0
AT4G08873	0
AT4G08874	5
AT4G08875	0
AT4G08876	0
AT4G08878	0
AT4G08880	0
AT4G08885	0
AT4G08890	0
AT4G08895	0
AT4G08900	117
AT4G08910	0
AT4G08915	0
AT4G08920	2116
AT4G08925	2
AT4G08930	174
AT4G08935	0
AT4G08940	13
AT4G08945	0
AT4G08950	48
AT4G08953	0
AT4G08955	0
AT4G08956	0
AT4G08960	104
AT4G08965	0
AT4G08970	0
AT4G08975	0
AT4G08980	994
AT4G08985	0
AT4G08990	0
AT4G08991	9
AT4G08995	0
AT4G09000	787
AT4G09005	0
AT4G09010	3412
AT4G09012	6
AT4G09015	0
AT4G09020	71
AT4G09025	0
AT4G09030	1
AT4G09035	0
AT4G09040	433
AT4G09045	0
AT4G09055	0
AT4G09060	2
AT4G09065	1
AT4G09070	0
AT4G09075	1
AT4G09080	6
AT4G09085	0
AT4G09090	0
AT4G09100	0
AT4G09105	0
AT4G09110	0
AT4G09115	0
AT4G09120	0
AT4G09125	0
AT4G09130	1
AT4G09135	0
AT4G09140	52
AT4G09143	0
AT4G09145	0
AT4G09146	0
AT4G09150	5236
AT4G09153	0
AT4G09155	0
AT4G09160	23
AT4G09165	0
AT4G09170	0
AT4G09175	18
AT4G09180	58
AT4G09185	0
AT4G09190	0
AT4G09195	0
AT4G09200	0
AT4G09205	0
AT4G09210	0
AT4G09225	0
AT4G09230	0
AT4G09235	0
AT4G09240	0
AT4G09250	0
AT4G09255	0
AT4G09260	0
AT4G09265	0
AT4G09275	0
AT4G09280	0
AT4G09285	0
AT4G09290	0
AT4G09295	0
AT4G09300	21
AT4G09305	0
AT4G09310	0
AT4G09313	0
AT4G09315	0
AT4G09316	0
AT4G09320	921
AT4G09325	0
AT4G09335	0
AT4G09340	160
AT4G09350	194
AT4G09355	0
AT4G09360	0
AT4G09365	2
AT4G09370	0
AT4G09375	14
AT4G09380	0
AT4G09385	0
AT4G09390	0
AT4G09395	0
AT4G09400	0
AT4G09405	0
AT4G09410	0
AT4G09415	0
AT4G09420	5
AT4G09425	0
AT4G09430	1
AT4G09432	3
AT4G09435	0
AT4G09440	0
AT4G09445	0
AT4G09450	0
AT4G09452	0
AT4G09455	0
AT4G09460	103
AT4G09462	0
AT4G09464	0
AT4G09465	0
AT4G09466	0
AT4G09467	0
AT4G09468	0
AT4G09470	0
AT4G09475	0
AT4G09480	0
AT4G09485	0
AT4G09490	14
AT4G09495	0
AT4G09500	8
AT4G09510	5
AT4G09515	0
AT4G09520	68
AT4G09525	0
AT4G09530	0
AT4G09535	0
AT4G09540	0
AT4G09545	0
AT4G09550	25
AT4G09555	0
AT4G09560	198
AT4G09565	0
AT4G09570	81
AT4G09575	0
AT4G09580	112
AT4G09584	0
AT4G09585	0
AT4G09589	0
AT4G09590	0
AT4G09595	0
AT4G09600	0
AT4G09605	0
AT4G09610	0
AT4G09620	212
AT4G09625	0
AT4G09630	169
AT4G09635	0
AT4G09640	61
AT4G09644	0
AT4G09645	0
AT4G09647	0
AT4G09649	0
AT4G09650	4526
AT4G09655	0
AT4G09660	0
AT4G09665	0
AT4G09670	712
AT4G09675	0
AT4G09680	312
AT4G09685	0
AT4G09690	0
AT4G09695	0
AT4G09700	0
AT4G09705	0
AT4G09710	0
AT4G09715	0
AT4G09720	137
AT4G09725	0
AT4G09730	305
AT4G09731	0
AT4G09735	0
AT4G09740	0
AT4G09745	0
AT4G09750	115
AT4G09755	0
AT4G09760	392
AT4G09765	1
AT4G09770	0
AT4G09775	0
AT4G09780	0
AT4G09784	0
AT4G09785	5
AT4G09790	0
AT4G09795	0
AT4G09800	826
AT4G09810	27
AT4G09815	0
AT4G09820	0
AT4G09825	0
AT4G09830	294
AT4G09840	1
AT4G09845	216
AT4G09850	0
AT4G09855	0
AT4G09860	0
AT4G09865	0
AT4G09870	0
AT4G09875	0
AT4G09880	0
AT4G09885	0
AT4G09890	101
AT4G09895	0
AT4G09900	157
AT4G09905	0
AT4G09915	0
AT4G09920	16
AT4G09925	0
AT4G09930	0
AT4G09935	0
AT4G09940	0
AT4G09945	0
AT4G09950	71
AT4G09955	0
AT4G09960	0
AT4G09965	0
AT4G09970	21
AT4G09975	0
AT4G09980	123
AT4G09984	0
AT4G09985	0
AT4G09987	0
AT4G09990	7
AT4G09995	0
AT4G10000	144
AT4G10010	0
AT4G10020	2
AT4G10030	333
AT4G10040	718
AT4G10050	73
AT4G10060	577
AT4G10070	373
AT4G10080	2005
AT4G10090	47
AT4G10100	104
AT4G10110	252
AT4G10115	0
AT4G10120	760
AT4G10130	40
AT4G10140	75
AT4G10150	23
AT4G10160	2
AT4G10170	119
AT4G10180	182
AT4G10190	0
AT4G10200	1
AT4G10201	0
AT4G10210	0
AT4G10220	0
AT4G10230	0
AT4G10240	0
AT4G10250	31637
AT4G10260	0
AT4G10265	1
AT4G10270	0
AT4G10280	28
AT4G10290	0
AT4G10300	767
AT4G10305	0
AT4G10310	13
AT4G10320	570
AT4G10330	457
AT4G10340	57666
AT4G10345	0
AT4G10350	0
AT4G10360	288
AT4G10370	0
AT4G10380	37
AT4G10390	1
AT4G10400	45
AT4G10410	0
AT4G10414	0
AT4G10420	53
AT4G10430	647
AT4G10440	0
AT4G10450	49
AT4G10457	0
AT4G10460	0
AT4G10465	0
AT4G10470	43
AT4G10480	324
AT4G10490	0
AT4G10500	2
AT4G10507	0
AT4G10510	0
AT4G10520	0
AT4G10530	0
AT4G10540	0
AT4G10550	32
AT4G10560	0
AT4G10570	110
AT4G10580	0
AT4G10590	303
AT4G10595	0
AT4G10600	18
AT4G10603	0
AT4G10610	409
AT4G10613	0
AT4G10620	27
AT4G10630	1
AT4G10640	0
AT4G10650	0
AT4G10655	0
AT4G10660	0
AT4G10670	0
AT4G10680	0
AT4G10690	9
AT4G10695	0
AT4G10700	0
AT4G10710	638
AT4G10720	0
AT4G10730	482
AT4G10740	0
AT4G10750	75
AT4G10760	64
AT4G10767	0
AT4G10770	66
AT4G10780	4
AT4G10790	786
AT4G10800	19
AT4G10810	118
AT4G10815	0
AT4G10820	0
AT4G10830	0
AT4G10840	439
AT4G10843	7
AT4G10850	0
AT4G10860	0
AT4G10865	0
AT4G10870	0
AT4G10880	0
AT4G10890	25
AT4G10895	0
AT4G10910	7
AT4G10920	3284
AT4G10925	527
AT4G10930	179
AT4G10950	0
AT4G10955	14
AT4G10960	23
AT4G10970	261
AT4G10980	0
AT4G10990	0
AT4G11000	3
AT4G11010	1228
AT4G11020	0
AT4G11030	0
AT4G11040	0
AT4G11050	0
AT4G11060	45
AT4G11070	0
AT4G11080	4
AT4G11090	52
AT4G11100	316
AT4G11110	562
AT4G11120	75
AT4G11130	21
AT4G11140	5
AT4G11150	2285
AT4G11160	237
AT4G11170	1
AT4G11175	222
AT4G11177	0
AT4G11180	0
AT4G11190	0
AT4G11200	2
AT4G11210	0
AT4G11211	51
AT4G11213	0
AT4G11216	0
AT4G11220	1842
AT4G11230	0
AT4G11240	258
AT4G11250	2
AT4G11260	750
AT4G11270	226
AT4G11280	224
AT4G11290	0
AT4G11300	48
AT4G11310	0
AT4G11320	0
AT4G11330	67
AT4G11340	0
AT4G11350	10
AT4G11355	0
AT4G11360	195
AT4G11370	18
AT4G11373	0
AT4G11375	0
AT4G11380	239
AT4G11385	0
AT4G11390	0
AT4G11393	0
AT4G11400	0
AT4G11402	0
AT4G11405	0
AT4G11410	107
AT4G11420	861
AT4G11430	0
AT4G11440	10
AT4G11450	9
AT4G11460	1
AT4G11470	2
AT4G11480	0
AT4G11485	0
AT4G11490	0
AT4G11500	0
AT4G11510	0
AT4G11521	5
AT4G11530	8
AT4G11540	0
AT4G11543	0
AT4G11547	0
AT4G11550	1
AT4G11560	479
AT4G11570	3799
AT4G11580	0
AT4G11590	0
AT4G11600	1069
AT4G11610	0
AT4G11630	126
AT4G11640	45
AT4G11642	0
AT4G11650	0
AT4G11653	0
AT4G11655	1
AT4G11660	958
AT4G11670	87
AT4G11680	66
AT4G11690	7
AT4G11700	1
AT4G11710	0
AT4G11720	0
AT4G11730	0
AT4G11740	877
AT4G11745	0
AT4G11750	0
AT4G11760	0
AT4G11770	0
AT4G11780	0
AT4G11790	157
AT4G11800	226
AT4G11810	5
AT4G11820	145
AT4G11830	450
AT4G11840	157
AT4G11845	69
AT4G11850	36
AT4G11860	224
AT4G11870	0
AT4G11880	0
AT4G11890	87
AT4G11900	296
AT4G11910	3
AT4G11911	0
AT4G11920	10
AT4G11930	0
AT4G11940	0
AT4G11945	0
AT4G11950	0
AT4G11960	953
AT4G11970	66
AT4G11980	89
AT4G11985	0
AT4G11990	26
AT4G12000	340
AT4G12005	94
AT4G12010	148
AT4G12020	300
AT4G12030	8
AT4G12040	918
AT4G12050	1
AT4G12060	346
AT4G12065	0
AT4G12070	90
AT4G12080	10
AT4G12090	1
AT4G12100	0
AT4G12110	57
AT4G12115	0
AT4G12120	102
AT4G12130	29
AT4G12135	0
AT4G12140	0
AT4G12150	0
AT4G12160	0
AT4G12170	0
AT4G12180	0
AT4G12190	0
AT4G12200	0
AT4G12210	0
AT4G12220	1
AT4G12230	148
AT4G12240	7
AT4G12250	28
AT4G12260	0
AT4G12270	0
AT4G12275	0
AT4G12280	0
AT4G12290	1197
AT4G12300	209
AT4G12310	310
AT4G12320	373
AT4G12330	0
AT4G12334	0
AT4G12340	366
AT4G12350	1
AT4G12360	0
AT4G12370	0
AT4G12380	1
AT4G12382	14
AT4G12390	139
AT4G12400	33565
AT4G12405	1
AT4G12410	75
AT4G12420	585
AT4G12423	0
AT4G12426	0
AT4G12430	41
AT4G12440	0
AT4G12450	2
AT4G12460	206
AT4G12470	0
AT4G12480	1
AT4G12485	0
AT4G12490	0
AT4G12495	0
AT4G12500	0
AT4G12510	0
AT4G12520	0
AT4G12530	11
AT4G12540	0
AT4G12543	0
AT4G12545	0
AT4G12550	0
AT4G12555	0
AT4G12560	1545
AT4G12570	301
AT4G12580	12
AT4G12590	367
AT4G12600	164
AT4G12610	290
AT4G12617	0
AT4G12620	1
AT4G12640	45
AT4G12650	465
AT4G12670	172
AT4G12680	71
AT4G12690	139
AT4G12700	32
AT4G12710	65
AT4G12720	177
AT4G12730	35
AT4G12731	0
AT4G12735	2
AT4G12740	5
AT4G12750	86
AT4G12760	75
AT4G12770	189
AT4G12780	263
AT4G12790	619
AT4G12800	25432
AT4G12810	1
AT4G12820	0
AT4G12825	0
AT4G12830	203
AT4G12840	11
AT4G12850	16
AT4G12860	0
AT4G12870	0
AT4G12880	41
AT4G12890	0
AT4G12900	6
AT4G12910	95
AT4G12915	0
AT4G12917	69
AT4G12920	0
AT4G12930	0
AT4G12940	0
AT4G12950	0
AT4G12960	5
AT4G12970	310
AT4G12980	260
AT4G12990	104
AT4G13000	0
AT4G13010	1508
AT4G13020	480
AT4G13030	94
AT4G13040	116
AT4G13050	130
AT4G13060	0
AT4G13070	31
AT4G13075	0
AT4G13080	0
AT4G13090	0
AT4G13095	0
AT4G13100	47
AT4G13110	192
AT4G13120	15
AT4G13130	0
AT4G13150	121
AT4G13160	0
AT4G13170	121
AT4G13180	255
AT4G13190	0
AT4G13195	16
AT4G13200	548
AT4G13210	0
AT4G13215	0
AT4G13220	249
AT4G13230	0
AT4G13235	1
AT4G13240	0
AT4G13245	0
AT4G13250	2009
AT4G13251	0
AT4G13252	0
AT4G13253	0
AT4G13254	0
AT4G13255	0
AT4G13256	0
AT4G13257	0
AT4G13258	0
AT4G13259	0
AT4G13260	26
AT4G13261	0
AT4G13262	0
AT4G13263	0
AT4G13264	0
AT4G13265	0
AT4G13266	0
AT4G13270	265
AT4G13280	0
AT4G13285	0
AT4G13290	0
AT4G13300	0
AT4G13310	0
AT4G13320	0
AT4G13330	14
AT4G13340	185
AT4G13345	126
AT4G13350	204
AT4G13360	290
AT4G13370	4
AT4G13380	0
AT4G13390	0
AT4G13395	178
AT4G13400	57
AT4G13410	1
AT4G13420	0
AT4G13430	1594
AT4G13440	0
AT4G13442	0
AT4G13445	0
AT4G13450	0
AT4G13455	0
AT4G13460	556
AT4G13470	0
AT4G13480	0
AT4G13490	0
AT4G13493	12
AT4G13494	0
AT4G13495	1134
AT4G13500	657
AT4G13505	0
AT4G13510	0
AT4G13520	636
AT4G13530	836
AT4G13540	35
AT4G13550	1124
AT4G13554	0
AT4G13555	0
AT4G13560	7
AT4G13564	0
AT4G13570	2
AT4G13572	84
AT4G13575	2016
AT4G13577	0
AT4G13580	3
AT4G13590	436
AT4G13600	6
AT4G13610	0
AT4G13611	0
AT4G13615	654
AT4G13620	1
AT4G13630	128
AT4G13640	112
AT4G13650	11
AT4G13660	0
AT4G13670	1430
AT4G13680	7
AT4G13690	1
AT4G13700	0
AT4G13710	19
AT4G13720	114
AT4G13730	173
AT4G13750	102
AT4G13760	0
AT4G13770	147
AT4G13780	411
AT4G13790	0
AT4G13800	183
AT4G13810	49
AT4G13820	18
AT4G13830	3955
AT4G13840	91
AT4G13850	207
AT4G13860	1
AT4G13870	20
AT4G13880	76
AT4G13885	36
AT4G13890	1
AT4G13900	112
AT4G13918	4
AT4G13920	0
AT4G13930	240
AT4G13940	4872
AT4G13950	15
AT4G13955	0
AT4G13960	0
AT4G13965	0
AT4G13968	0
AT4G13970	92
AT4G13980	85
AT4G13985	0
AT4G13990	5
AT4G13992	13
AT4G13996	0
AT4G14000	171
AT4G14010	0
AT4G14020	232
AT4G14030	977
AT4G14040	552
AT4G14050	5
AT4G14060	0
AT4G14070	827
AT4G14080	0
AT4G14090	11
AT4G14096	42
AT4G14100	61
AT4G14103	0
AT4G14104	0
AT4G14105	0
AT4G14110	180
AT4G14120	2
AT4G14130	1
AT4G14135	0
AT4G14140	0
AT4G14145	139
AT4G14147	41
AT4G14149	0
AT4G14150	4
AT4G14160	479
AT4G14165	0
AT4G14170	17
AT4G14180	0
AT4G14190	67
AT4G14200	22
AT4G14210	754
AT4G14220	113
AT4G14225	0
AT4G14226	0
AT4G14230	88
AT4G14240	125
AT4G14245	3
AT4G14250	0
AT4G14260	0
AT4G14270	1807
AT4G14272	0
AT4G14276	0
AT4G14280	0
AT4G14290	9
AT4G14300	1897
AT4G14301	0
AT4G14305	0
AT4G14310	18
AT4G14315	0
AT4G14320	710
AT4G14330	1
AT4G14340	145
AT4G14342	251
AT4G14345	0
AT4G14350	313
AT4G14358	0
AT4G14360	140
AT4G14365	24
AT4G14368	1
AT4G14370	22
AT4G14380	1
AT4G14385	563
AT4G14390	0
AT4G14400	190
AT4G14410	506
AT4G14415	0
AT4G14420	105
AT4G14430	1604
AT4G14440	110
AT4G14450	1
AT4G14455	103
AT4G14460	0
AT4G14465	0
AT4G14470	0
AT4G14480	86
AT4G14490	30
AT4G14500	544
AT4G14504	7
AT4G14510	496
AT4G14520	124
AT4G14530	1
AT4G14540	754
AT4G14548	25
AT4G14550	168
AT4G14560	252
AT4G14570	159
AT4G14580	22
AT4G14590	7
AT4G14600	59
AT4G14605	52
AT4G14610	24
AT4G14615	361
AT4G14620	419
AT4G14630	0
AT4G14640	1
AT4G14650	0
AT4G14660	16
AT4G14661	0
AT4G14670	0
AT4G14675	0
AT4G14680	59
AT4G14690	28
AT4G14695	5
AT4G14700	0
AT4G14710	678
AT4G14713	10
AT4G14716	610
AT4G14720	91
AT4G14723	0
AT4G14730	0
AT4G14740	186
AT4G14743	0
AT4G14746	227
AT4G14750	4
AT4G14760	44
AT4G14770	18
AT4G14780	0
AT4G14785	0
AT4G14790	51
AT4G14800	227
AT4G14805	0
AT4G14810	0
AT4G14811	0
AT4G14815	0
AT4G14819	0
AT4G14820	7
AT4G14830	32
AT4G14840	12
AT4G14850	11
AT4G14860	3
AT4G14870	549
AT4G14880	2523
AT4G14890	0
AT4G14900	424
AT4G14905	66
AT4G14910	212
AT4G14920	196
AT4G14930	1061
AT4G14940	9
AT4G14950	150
AT4G14960	973
AT4G14965	145
AT4G14970	11
AT4G14980	0
AT4G14990	719
AT4G15000	300
AT4G15010	86
AT4G15020	168
AT4G15025	0
AT4G15030	198
AT4G15040	0
AT4G15050	0
AT4G15053	0
AT4G15056	0
AT4G15060	0
AT4G15070	3
AT4G15075	0
AT4G15080	178
AT4G15090	229
AT4G15093	18
AT4G15096	0
AT4G15100	1
AT4G15110	1212
AT4G15120	1
AT4G15130	65
AT4G15140	10
AT4G15150	0
AT4G15160	0
AT4G15165	2
AT4G15180	674
AT4G15200	0
AT4G15210	3
AT4G15215	2
AT4G15230	7
AT4G15233	11
AT4G15236	3
AT4G15240	61
AT4G15242	0
AT4G15245	0
AT4G15248	39
AT4G15250	1
AT4G15258	7
AT4G15260	360
AT4G15270	0
AT4G15280	0
AT4G15290	0
AT4G15300	0
AT4G15310	0
AT4G15320	0
AT4G15330	0
AT4G15340	0
AT4G15345	0
AT4G15350	0
AT4G15360	0
AT4G15370	0
AT4G15380	3
AT4G15390	0
AT4G15393	0
AT4G15396	0
AT4G15398	0
AT4G15400	0
AT4G15410	240
AT4G15415	226
AT4G15417	1
AT4G15420	2080
AT4G15430	74
AT4G15440	11
AT4G15450	39
AT4G15460	0
AT4G15470	522
AT4G15475	165
AT4G15480	4
AT4G15490	1196
AT4G15500	5
AT4G15510	269
AT4G15520	75
AT4G15530	3490
AT4G15540	575
AT4G15545	2382
AT4G15550	1003
AT4G15560	6274
AT4G15562	0
AT4G15563	3
AT4G15570	81
AT4G15590	0
AT4G15610	5
AT4G15620	53
AT4G15630	58
AT4G15640	28
AT4G15650	0
AT4G15660	59
AT4G15670	55
AT4G15680	802
AT4G15690	277
AT4G15700	247
AT4G15710	4
AT4G15715	0
AT4G15720	0
AT4G15730	9
AT4G15733	0
AT4G15735	0
AT4G15740	0
AT4G15750	0
AT4G15755	0
AT4G15760	386
AT4G15765	182
AT4G15770	174
AT4G15775	0
AT4G15780	1184
AT4G15790	57
AT4G15800	131
AT4G15802	313
AT4G15810	49
AT4G15820	19
AT4G15830	2
AT4G15840	214
AT4G15850	26
AT4G15860	0
AT4G15870	0
AT4G15880	380
AT4G15885	0
AT4G15890	8
AT4G15900	338
AT4G15910	28
AT4G15920	9
AT4G15930	286
AT4G15940	214
AT4G15950	24
AT4G15953	1
AT4G15955	54
AT4G15960	12
AT4G15970	0
AT4G15975	0
AT4G15980	0
AT4G15990	12
AT4G16000	460
AT4G16008	81
AT4G16010	0
AT4G16015	2
AT4G16020	0
AT4G16024	1
AT4G16030	0
AT4G16040	0
AT4G16045	0
AT4G16050	1
AT4G16060	82
AT4G16070	120
AT4G16080	0
AT4G16090	0
AT4G16095	0
AT4G16100	67
AT4G16105	0
AT4G16110	121
AT4G16120	8
AT4G16130	619
AT4G16140	6
AT4G16141	24
AT4G16143	537
AT4G16144	86
AT4G16146	106
AT4G16150	712
AT4G16155	331
AT4G16160	0
AT4G16162	1
AT4G16165	0
AT4G16180	318
AT4G16190	2819
AT4G16195	0
AT4G16200	0
AT4G16210	84
AT4G16215	0
AT4G16220	0
AT4G16230	0
AT4G16233	0
AT4G16235	0
AT4G16240	1
AT4G16250	47
AT4G16260	0
AT4G16265	9
AT4G16267	0
AT4G16270	4
AT4G16280	637
AT4G16295	0
AT4G16310	294
AT4G16330	303
AT4G16340	186
AT4G16350	3
AT4G16355	0
AT4G16360	186
AT4G16370	437
AT4G16380	186
AT4G16390	286
AT4G16400	34
AT4G16410	78
AT4G16420	296
AT4G16430	141
AT4G16440	146
AT4G16442	50
AT4G16444	51
AT4G16447	8
AT4G16450	440
AT4G16451	0
AT4G16460	0
AT4G16465	0
AT4G16470	17
AT4G16475	0
AT4G16480	411
AT4G16490	362
AT4G16500	754
AT4G16510	24
AT4G16515	0
AT4G16520	2948
AT4G16530	0
AT4G16535	6
AT4G16540	13
AT4G16545	0
AT4G16550	0
AT4G16555	0
AT4G16560	0
AT4G16563	0
AT4G16566	39
AT4G16570	13
AT4G16580	232
AT4G16590	0
AT4G16600	0
AT4G16610	2
AT4G16620	7
AT4G16630	151
AT4G16640	0
AT4G16650	106
AT4G16660	1362
AT4G16670	165
AT4G16680	4033
AT4G16690	1365
AT4G16695	99
AT4G16700	5
AT4G16710	59
AT4G16720	881
AT4G16730	0
AT4G16740	0
AT4G16745	22
AT4G16748	0
AT4G16750	2
AT4G16760	2220
AT4G16765	92
AT4G16770	67
AT4G16780	69
AT4G16790	422
AT4G16800	87
AT4G16807	0
AT4G16810	0
AT4G16820	0
AT4G16830	1647
AT4G16835	4
AT4G16840	19
AT4G16845	172
AT4G16850	20
AT4G16855	0
AT4G16857	2
AT4G16860	133
AT4G16870	52
AT4G16880	9
AT4G16890	762
AT4G16892	20
AT4G16900	201
AT4G16910	17
AT4G16915	0
AT4G16920	14
AT4G16930	0
AT4G16935	0
AT4G16940	58
AT4G16950	307
AT4G16955	0
AT4G16957	10
AT4G16960	5
AT4G16970	10
AT4G16980	1
AT4G16983	0
AT4G16990	1795
AT4G17000	1
AT4G17005	0
AT4G17010	77
AT4G17020	81
AT4G17030	35
AT4G17040	1949
AT4G17050	216
AT4G17060	195
AT4G17070	298
AT4G17080	459
AT4G17085	25
AT4G17090	3336
AT4G17098	115
AT4G17100	36
AT4G17140	540
AT4G17150	103
AT4G17160	2
AT4G17170	1051
AT4G17180	15
AT4G17190	56
AT4G17200	0
AT4G17210	0
AT4G17215	13
AT4G17220	1
AT4G17230	597
AT4G17240	54
AT4G17243	14
AT4G17245	978
AT4G17250	1356
AT4G17260	32
AT4G17270	189
AT4G17280	0
AT4G17300	351
AT4G17310	20
AT4G17330	1211
AT4G17340	3965
AT4G17350	172
AT4G17360	37
AT4G17370	381
AT4G17380	0
AT4G17390	1050
AT4G17410	254
AT4G17420	122
AT4G17430	48
AT4G17440	46
AT4G17450	0
AT4G17460	68
AT4G17470	6
AT4G17480	0
AT4G17483	4
AT4G17486	162
AT4G17490	5
AT4G17500	135
AT4G17505	0
AT4G17510	181
AT4G17512	0
AT4G17520	473
AT4G17530	958
AT4G17540	84
AT4G17550	382
AT4G17560	799
AT4G17565	0
AT4G17570	126
AT4G17580	4
AT4G17585	1
AT4G17587	0
AT4G17590	0
AT4G17600	431
AT4G17610	34
AT4G17612	0
AT4G17615	108
AT4G17616	119
AT4G17620	306
AT4G17640	310
AT4G17650	161
AT4G17660	0
AT4G17670	6
AT4G17680	4
AT4G17690	0
AT4G17695	2
AT4G17700	0
AT4G17710	0
AT4G17713	0
AT4G17718	0
AT4G17720	153
AT4G17730	458
AT4G17740	234
AT4G17750	31
AT4G17760	1
AT4G17765	0
AT4G17770	75
AT4G17780	0
AT4G17785	0
AT4G17788	0
AT4G17790	84
AT4G17800	0
AT4G17810	89
AT4G17820	0
AT4G17830	357
AT4G17840	2644
AT4G17850	0
AT4G17860	0
AT4G17870	230
AT4G17880	80
AT4G17890	291
AT4G17895	156
AT4G17900	480
AT4G17905	3
AT4G17908	1
AT4G17910	109
AT4G17914	2
AT4G17915	6
AT4G17920	0
AT4G17940	526
AT4G17950	148
AT4G17960	34
AT4G17970	92
AT4G17975	0
AT4G17980	0
AT4G17990	0
AT4G18010	736
AT4G18020	490
AT4G18030	120
AT4G18040	227
AT4G18050	74
AT4G18060	99
AT4G18070	337
AT4G18080	0
AT4G18090	2
AT4G18100	508
AT4G18110	0
AT4G18120	266
AT4G18130	205
AT4G18140	345
AT4G18150	0
AT4G18160	190
AT4G18170	49
AT4G18180	0
AT4G18190	0
AT4G18195	3
AT4G18197	5
AT4G18203	0
AT4G18205	48
AT4G18210	60
AT4G18215	0
AT4G18220	27
AT4G18230	394
AT4G18240	614
AT4G18250	0
AT4G18253	3
AT4G18255	0
AT4G18260	16
AT4G18270	94
AT4G18280	2629
AT4G18290	143
AT4G18300	31
AT4G18310	0
AT4G18320	0
AT4G18330	0
AT4G18335	0
AT4G18340	113
AT4G18350	0
AT4G18360	1
AT4G18370	177
AT4G18372	11
AT4G18375	10
AT4G18380	81
AT4G18390	59
AT4G18395	2
AT4G18400	66
AT4G18410	0
AT4G18420	0
AT4G18422	0
AT4G18425	1
AT4G18430	0
AT4G18440	109
AT4G18450	0
AT4G18460	12
AT4G18465	81
AT4G18470	0
AT4G18480	2025
AT4G18490	77
AT4G18500	0
AT4G18501	2
AT4G18510	1
AT4G18520	56
AT4G18530	83
AT4G18540	0
AT4G18550	12
AT4G18570	79
AT4G18580	86
AT4G18590	71
AT4G18593	88
AT4G18596	2
AT4G18600	68
AT4G18610	7
AT4G18620	0
AT4G18630	1
AT4G18640	34
AT4G18650	0
AT4G18660	0
AT4G18670	461
AT4G18680	0
AT4G18690	0
AT4G18692	0
AT4G18700	1415
AT4G18710	829
AT4G18720	0
AT4G18725	0
AT4G18730	722
AT4G18740	191
AT4G18750	13
AT4G18760	26
AT4G18770	0
AT4G18780	49
AT4G18790	0
AT4G18800	40
AT4G18810	1557
AT4G18815	0
AT4G18820	221
AT4G18823	0
AT4G18830	31
AT4G18840	16
AT4G18860	0
AT4G18870	0
AT4G18880	274
AT4G18890	14
AT4G18900	0
AT4G18905	141
AT4G18910	60
AT4G18920	0
AT4G18930	45
AT4G18940	0
AT4G18950	830
AT4G18960	1
AT4G18970	164
AT4G18975	236
AT4G18980	0
AT4G18990	0
AT4G19000	0
AT4G19003	144
AT4G19006	114
AT4G19010	64
AT4G19020	43
AT4G19030	0
AT4G19035	0
AT4G19038	0
AT4G19040	229
AT4G19045	52
AT4G19050	138
AT4G19060	230
AT4G19070	177
AT4G19080	8
AT4G19090	37
AT4G19095	5
AT4G19100	200
AT4G19110	764
AT4G19120	118
AT4G19130	5
AT4G19140	100
AT4G19150	242
AT4G19160	2217
AT4G19170	1467
AT4G19180	60
AT4G19185	29
AT4G19190	597
AT4G19191	30
AT4G19200	3406
AT4G19210	1161
AT4G19220	8
AT4G19230	3
AT4G19239	0
AT4G19240	0
AT4G19250	0
AT4G19260	0
AT4G19270	0
AT4G19275	0
AT4G19280	0
AT4G19290	0
AT4G19300	0
AT4G19305	0
AT4G19310	0
AT4G19320	0
AT4G19330	0
AT4G19340	0
AT4G19350	87
AT4G19360	0
AT4G19370	0
AT4G19380	1
AT4G19390	36
AT4G19395	18
AT4G19400	12
AT4G19410	1000
AT4G19420	992
AT4G19430	9
AT4G19440	82
AT4G19450	188
AT4G19452	0
AT4G19460	2
AT4G19470	0
AT4G19480	0
AT4G19485	0
AT4G19490	769
AT4G19500	952
AT4G19510	561
AT4G19520	668
AT4G19530	535
AT4G19540	85
AT4G19550	11
AT4G19560	23
AT4G19570	2
AT4G19580	0
AT4G19590	0
AT4G19600	515
AT4G19610	184
AT4G19620	0
AT4G19630	0
AT4G19633	0
AT4G19640	1599
AT4G19645	114
AT4G19650	43
AT4G19660	993
AT4G19670	352
AT4G19680	0
AT4G19690	0
AT4G19700	309
AT4G19710	194
AT4G19720	0
AT4G19730	0
AT4G19740	0
AT4G19750	0
AT4G19760	0
AT4G19770	0
AT4G19780	0
AT4G19790	0
AT4G19800	0
AT4G19810	2
AT4G19820	11
AT4G19830	206
AT4G19840	1822
AT4G19850	25
AT4G19860	1741
AT4G19865	22
AT4G19870	75
AT4G19880	68
AT4G19890	41
AT4G19900	28
AT4G19902	0
AT4G19905	0
AT4G19910	0
AT4G19920	0
AT4G19925	0
AT4G19930	0
AT4G19940	0
AT4G19950	35
AT4G19960	661
AT4G19970	0
AT4G19975	3
AT4G19980	0
AT4G19985	87
AT4G19990	63
AT4G20000	0
AT4G20010	135
AT4G20020	637
AT4G20030	65
AT4G20040	1
AT4G20050	0
AT4G20060	44
AT4G20070	428
AT4G20080	0
AT4G20090	39
AT4G20095	0
AT4G20100	0
AT4G20110	54
AT4G20115	0
AT4G20130	365
AT4G20140	77
AT4G20150	949
AT4G20160	0
AT4G20170	106
AT4G20180	0
AT4G20190	0
AT4G20200	0
AT4G20210	0
AT4G20220	0
AT4G20230	0
AT4G20235	0
AT4G20240	0
AT4G20250	0
AT4G20260	1284
AT4G20270	147
AT4G20280	162
AT4G20290	0
AT4G20300	159
AT4G20310	38
AT4G20320	543
AT4G20325	9
AT4G20330	422
AT4G20340	76
AT4G20350	56
AT4G20360	0
AT4G20362	34
AT4G20365	0
AT4G20370	2
AT4G20380	819
AT4G20390	1
AT4G20400	184
AT4G20410	189
AT4G20420	0
AT4G20430	7
AT4G20440	107
AT4G20450	1
AT4G20460	14
AT4G20470	0
AT4G20480	335
AT4G20490	0
AT4G20500	0
AT4G20510	0
AT4G20520	0
AT4G20530	0
AT4G20535	0
AT4G20540	0
AT4G20545	0
AT4G20550	0
AT4G20555	0
AT4G20560	0
AT4G20565	0
AT4G20570	0
AT4G20575	0
AT4G20580	0
AT4G20590	0
AT4G20600	0
AT4G20610	0
AT4G20620	0
AT4G20630	0
AT4G20640	0
AT4G20645	0
AT4G20650	0
AT4G20670	0
AT4G20680	0
AT4G20690	1
AT4G20700	0
AT4G20703	0
AT4G20707	0
AT4G20710	0
AT4G20715	0
AT4G20720	17
AT4G20725	0
AT4G20730	2
AT4G20735	0
AT4G20740	66
AT4G20760	110
AT4G20770	2
AT4G20780	6
AT4G20790	0
AT4G20800	0
AT4G20810	0
AT4G20820	25
AT4G20830	735
AT4G20835	0
AT4G20840	157
AT4G20850	2013
AT4G20860	311
AT4G20870	567
AT4G20880	195
AT4G20890	287
AT4G20900	1
AT4G20910	55
AT4G20920	1
AT4G20930	132
AT4G20935	0
AT4G20940	8
AT4G20947	0
AT4G20953	0
AT4G20960	113
AT4G20970	1
AT4G20980	313
AT4G20990	0
AT4G21000	0
AT4G21010	0
AT4G21020	1
AT4G21030	0
AT4G21040	0
AT4G21050	0
AT4G21060	60
AT4G21063	1
AT4G21065	7
AT4G21070	20
AT4G21080	0
AT4G21090	297
AT4G21100	179
AT4G21105	1204
AT4G21110	594
AT4G21120	1
AT4G21130	0
AT4G21140	27
AT4G21150	210
AT4G21160	240
AT4G21170	27
AT4G21180	155
AT4G21190	181
AT4G21192	92
AT4G21200	2
AT4G21210	653
AT4G21213	98
AT4G21215	594
AT4G21220	9
AT4G21230	1
AT4G21240	0
AT4G21250	1
AT4G21260	0
AT4G21270	0
AT4G21280	17576
AT4G21300	3
AT4G21310	27
AT4G21320	11137
AT4G21323	60
AT4G21326	35
AT4G21330	0
AT4G21340	0
AT4G21350	108
AT4G21360	0
AT4G21362	0
AT4G21363	0
AT4G21366	0
AT4G21370	0
AT4G21380	27
AT4G21390	3
AT4G21400	2
AT4G21410	50
AT4G21420	10
AT4G21430	47
AT4G21437	2
AT4G21440	26
AT4G21445	271
AT4G21450	1386
AT4G21460	70
AT4G21470	378
AT4G21480	25
AT4G21490	2
AT4G21500	15
AT4G21510	70
AT4G21515	0
AT4G21520	89
AT4G21530	31
AT4G21534	114
AT4G21540	250
AT4G21550	19
AT4G21560	503
AT4G21570	1180
AT4G21580	3651
AT4G21585	21
AT4G21590	0
AT4G21595	0
AT4G21600	0
AT4G21605	0
AT4G21610	43
AT4G21620	476
AT4G21630	0
AT4G21640	0
AT4G21650	189
AT4G21660	2025
AT4G21670	50
AT4G21680	1
AT4G21690	0
AT4G21700	96
AT4G21705	14
AT4G21710	620
AT4G21720	21
AT4G21730	5
AT4G21740	11
AT4G21745	0
AT4G21750	419
AT4G21760	15
AT4G21770	54
AT4G21780	7
AT4G21790	1345
AT4G21800	248
AT4G21810	1264
AT4G21820	1
AT4G21830	0
AT4G21840	0
AT4G21850	0
AT4G21860	2233
AT4G21865	4
AT4G21870	53
AT4G21880	36
AT4G21890	15
AT4G21895	0
AT4G21900	12
AT4G21902	0
AT4G21903	1
AT4G21910	54
AT4G21920	1
AT4G21926	1
AT4G21930	4
AT4G21940	42
AT4G21950	0
AT4G21960	2881
AT4G21970	0
AT4G21980	1462
AT4G21990	104
AT4G22000	79
AT4G22010	45
AT4G22020	0
AT4G22030	0
AT4G22035	1
AT4G22040	0
AT4G22050	1
AT4G22060	1
AT4G22065	0
AT4G22066	0
AT4G22070	0
AT4G22080	0
AT4G22090	0
AT4G22100	0
AT4G22105	0
AT4G22110	0
AT4G22115	0
AT4G22120	169
AT4G22130	16
AT4G22140	170
AT4G22150	110
AT4G22160	59
AT4G22165	0
AT4G22170	7
AT4G22180	0
AT4G22185	0
AT4G22190	247
AT4G22200	635
AT4G22210	0
AT4G22212	0
AT4G22214	1
AT4G22217	0
AT4G22220	2315
AT4G22230	0
AT4G22233	0
AT4G22235	0
AT4G22240	9975
AT4G22250	8
AT4G22260	466
AT4G22265	0
AT4G22270	17
AT4G22280	1
AT4G22285	128
AT4G22290	69
AT4G22300	31
AT4G22305	94
AT4G22310	445
AT4G22320	2
AT4G22330	338
AT4G22340	328
AT4G22350	234
AT4G22360	292
AT4G22370	5
AT4G22380	78
AT4G22390	9
AT4G22400	0
AT4G22410	0
AT4G22415	0
AT4G22430	0
AT4G22440	0
AT4G22450	0
AT4G22460	0
AT4G22463	0
AT4G22467	0
AT4G22470	0
AT4G22475	0
AT4G22485	0
AT4G22490	45
AT4G22495	0
AT4G22505	0
AT4G22510	0
AT4G22513	0
AT4G22517	0
AT4G22520	0
AT4G22530	28
AT4G22540	295
AT4G22545	16
AT4G22550	32
AT4G22560	2
AT4G22570	374
AT4G22580	29
AT4G22590	45
AT4G22600	0
AT4G22610	0
AT4G22620	71
AT4G22630	0
AT4G22635	0
AT4G22640	0
AT4G22650	0
AT4G22660	0
AT4G22666	0
AT4G22670	4842
AT4G22680	1
AT4G22690	44
AT4G22700	0
AT4G22710	0
AT4G22720	108
AT4G22730	0
AT4G22740	1360
AT4G22745	112
AT4G22750	460
AT4G22754	0
AT4G22755	40
AT4G22756	77
AT4G22758	22
AT4G22760	30
AT4G22770	14
AT4G22780	173
AT4G22785	0
AT4G22790	16
AT4G22810	0
AT4G22820	414
AT4G22830	143
AT4G22840	11
AT4G22850	42
AT4G22860	6
AT4G22870	0
AT4G22880	3
AT4G22890	5009
AT4G22900	1
AT4G22910	19
AT4G22920	516
AT4G22930	235
AT4G22940	3
AT4G22950	11
AT4G22960	0
AT4G22970	19
AT4G22980	34
AT4G22990	285
AT4G23000	31
AT4G23010	122
AT4G23015	0
AT4G23020	3
AT4G23030	0
AT4G23040	163
AT4G23050	798
AT4G23060	327
AT4G23070	0
AT4G23080	0
AT4G23090	0
AT4G23100	1136
AT4G23110	0
AT4G23120	0
AT4G23130	2
AT4G23140	1
AT4G23150	0
AT4G23160	0
AT4G23170	126
AT4G23180	391
AT4G23190	60
AT4G23200	2
AT4G23205	0
AT4G23210	0
AT4G23215	1
AT4G23220	9
AT4G23230	5
AT4G23240	9
AT4G23250	72
AT4G23260	373
AT4G23270	110
AT4G23271	0
AT4G23280	1
AT4G23290	94
AT4G23300	95
AT4G23310	0
AT4G23320	1
AT4G23330	115
AT4G23340	0
AT4G23350	0
AT4G23355	0
AT4G23360	0
AT4G23364	0
AT4G23365	0
AT4G23370	0
AT4G23373	0
AT4G23375	0
AT4G23380	0
AT4G23387	0
AT4G23390	0
AT4G23400	1203
AT4G23410	94
AT4G23420	73
AT4G23430	292
AT4G23440	154
AT4G23450	18
AT4G23460	333
AT4G23470	386
AT4G23490	22
AT4G23493	500
AT4G23496	0
AT4G23500	214
AT4G23510	0
AT4G23515	0
AT4G23520	0
AT4G23530	98
AT4G23540	61
AT4G23550	2
AT4G23560	0
AT4G23570	2260
AT4G23580	0
AT4G23590	1
AT4G23600	915
AT4G23610	0
AT4G23620	26
AT4G23630	1629
AT4G23635	0
AT4G23640	332
AT4G23650	1047
AT4G23660	95
AT4G23670	5397
AT4G23680	128
AT4G23690	30
AT4G23700	1
AT4G23710	133
AT4G23713	0
AT4G23720	0
AT4G23730	387
AT4G23740	133
AT4G23750	13
AT4G23760	70
AT4G23770	22
AT4G23780	0
AT4G23790	24
AT4G23800	7
AT4G23810	10
AT4G23820	113
AT4G23840	20
AT4G23850	3116
AT4G23860	81
AT4G23870	73
AT4G23880	61
AT4G23882	0
AT4G23885	415
AT4G23890	801
AT4G23895	112
AT4G23900	6
AT4G23910	139
AT4G23915	0
AT4G23920	69
AT4G23930	7
AT4G23940	123
AT4G23950	8
AT4G23960	0
AT4G23970	0
AT4G23980	206
AT4G23990	44
AT4G24000	47
AT4G24010	1
AT4G24015	14
AT4G24020	1362
AT4G24025	0
AT4G24026	0
AT4G24030	1
AT4G24040	142
AT4G24050	120
AT4G24060	114
AT4G24070	0
AT4G24080	0
AT4G24090	160
AT4G24100	180
AT4G24110	3
AT4G24120	151
AT4G24130	28
AT4G24140	6
AT4G24150	1
AT4G24160	108
AT4G24170	0
AT4G24175	12
AT4G24180	13
AT4G24190	1567
AT4G24200	271
AT4G24204	0
AT4G24210	97
AT4G24220	1939
AT4G24230	1002
AT4G24231	5
AT4G24240	106
AT4G24250	15
AT4G24260	0
AT4G24265	0
AT4G24270	61
AT4G24275	8
AT4G24280	7191
AT4G24290	378
AT4G24300	0
AT4G24310	0
AT4G24320	7
AT4G24330	286
AT4G24340	1
AT4G24350	68
AT4G24370	71
AT4G24380	54
AT4G24390	83
AT4G24400	143
AT4G24410	126
AT4G24413	6
AT4G24415	88
AT4G24420	1
AT4G24430	3
AT4G24440	111
AT4G24450	79
AT4G24460	79
AT4G24470	170
AT4G24480	292
AT4G24490	230
AT4G24500	56
AT4G24510	105
AT4G24520	860
AT4G24530	35
AT4G24540	103
AT4G24550	411
AT4G24560	251
AT4G24565	0
AT4G24570	41
AT4G24580	0
AT4G24590	259
AT4G24600	0
AT4G24610	49
AT4G24615	0
AT4G24620	695
AT4G24630	174
AT4G24640	0
AT4G24644	0
AT4G24650	0
AT4G24652	1
AT4G24660	185
AT4G24670	129
AT4G24680	769
AT4G24690	3471
AT4G24700	84
AT4G24710	1
AT4G24715	0
AT4G24730	298
AT4G24740	656
AT4G24750	414
AT4G24760	99
AT4G24770	6938
AT4G24780	146
AT4G24790	76
AT4G24800	2232
AT4G24805	119
AT4G24810	112
AT4G24820	958
AT4G24830	151
AT4G24840	175
AT4G24860	10
AT4G24880	68
AT4G24890	0
AT4G24900	65
AT4G24910	6
AT4G24920	143
AT4G24930	859
AT4G24940	69
AT4G24950	0
AT4G24960	432
AT4G24970	26
AT4G24972	309
AT4G24973	0
AT4G24974	0
AT4G24975	0
AT4G24977	0
AT4G24980	0
AT4G24990	340
AT4G25000	13
AT4G25010	0
AT4G25020	19
AT4G25030	334
AT4G25040	0
AT4G25050	3035
AT4G25070	6
AT4G25080	3849
AT4G25090	0
AT4G25100	1679
AT4G25110	2
AT4G25120	13
AT4G25130	5031
AT4G25140	0
AT4G25150	25
AT4G25160	1
AT4G25170	1527
AT4G25180	189
AT4G25190	0
AT4G25200	14322
AT4G25210	124
AT4G25220	1
AT4G25225	57
AT4G25230	397
AT4G25235	0
AT4G25240	0
AT4G25250	0
AT4G25260	61
AT4G25270	24
AT4G25280	80
AT4G25290	380
AT4G25300	54
AT4G25310	1
AT4G25315	15
AT4G25320	15
AT4G25330	0
AT4G25340	998
AT4G25350	3
AT4G25360	86
AT4G25370	755
AT4G25380	7
AT4G25390	213
AT4G25400	0
AT4G25410	0
AT4G25420	7
AT4G25430	0
AT4G25433	7
AT4G25434	21
AT4G25435	0
AT4G25440	240
AT4G25450	520
AT4G25470	35
AT4G25480	2
AT4G25490	17
AT4G25500	515
AT4G25510	0
AT4G25515	23
AT4G25520	410
AT4G25530	0
AT4G25540	8
AT4G25550	486
AT4G25560	0
AT4G25570	1979
AT4G25580	4
AT4G25585	0
AT4G25590	0
AT4G25600	11
AT4G25610	204
AT4G25620	258
AT4G25630	17
AT4G25631	0
AT4G25635	0
AT4G25640	1555
AT4G25650	1704
AT4G25660	155
AT4G25670	948
AT4G25680	235
AT4G25690	1899
AT4G25700	1614
AT4G25707	10
AT4G25710	50
AT4G25719	0
AT4G25720	48
AT4G25730	78
AT4G25740	322
AT4G25750	1
AT4G25760	0
AT4G25770	91
AT4G25780	14
AT4G25790	1
AT4G25800	38
AT4G25810	115
AT4G25820	0
AT4G25830	170
AT4G25835	120
AT4G25840	47
AT4G25845	0
AT4G25850	28
AT4G25860	0
AT4G25870	20
AT4G25880	334
AT4G25885	9
AT4G25890	69
AT4G25900	39
AT4G25910	495
AT4G25920	0
AT4G25930	0
AT4G25940	115
AT4G25950	1
AT4G25960	317
AT4G25970	170
AT4G25980	4
AT4G25990	117
AT4G26000	241
AT4G26010	0
AT4G26020	1
AT4G26030	0
AT4G26040	0
AT4G26050	1
AT4G26055	1
AT4G26060	93
AT4G26070	123
AT4G26080	3968
AT4G26090	0
AT4G26095	1
AT4G26100	317
AT4G26110	460
AT4G26120	3
AT4G26130	166
AT4G26140	152
AT4G26145	0
AT4G26150	183
AT4G26160	267
AT4G26170	1
AT4G26180	54
AT4G26190	267
AT4G26200	5
AT4G26210	129
AT4G26220	13
AT4G26225	0
AT4G26230	531
AT4G26240	79
AT4G26250	0
AT4G26255	1
AT4G26260	0
AT4G26270	803
AT4G26280	0
AT4G26288	127
AT4G26290	0
AT4G26300	317
AT4G26310	95
AT4G26320	0
AT4G26330	1
AT4G26340	0
AT4G26350	0
AT4G26360	0
AT4G26365	0
AT4G26370	149
AT4G26375	0
AT4G26380	0
AT4G26385	0
AT4G26390	0
AT4G26400	420
AT4G26410	543
AT4G26415	13
AT4G26420	0
AT4G26430	22
AT4G26440	0
AT4G26450	231
AT4G26455	220
AT4G26460	0
AT4G26466	2
AT4G26470	1
AT4G26480	259
AT4G26483	0
AT4G26485	0
AT4G26488	4
AT4G26490	0
AT4G26500	0
AT4G26510	155
AT4G26520	167
AT4G26530	538
AT4G26540	53
AT4G26542	0
AT4G26550	48
AT4G26555	521
AT4G26560	0
AT4G26570	107
AT4G26580	12
AT4G26582	0
AT4G26590	0
AT4G26600	109
AT4G26610	159
AT4G26620	161
AT4G26630	1498
AT4G26640	147
AT4G26650	280
AT4G26660	4
AT4G26670	152
AT4G26675	0
AT4G26680	12
AT4G26690	390
AT4G26700	2482
AT4G26701	13
AT4G26710	1028
AT4G26720	101
AT4G26730	0
AT4G26740	0
AT4G26750	162
AT4G26760	9
AT4G26770	0
AT4G26780	418
AT4G26790	3
AT4G26795	5
AT4G26800	4
AT4G26810	3
AT4G26820	0
AT4G26830	8
AT4G26840	462
AT4G26850	3143
AT4G26860	374
AT4G26870	423
AT4G26880	0
AT4G26890	3
AT4G26900	180
AT4G26910	244
AT4G26920	0
AT4G26930	1
AT4G26940	181
AT4G26950	5
AT4G26960	7
AT4G26965	32
AT4G26970	1394
AT4G26980	85
AT4G26990	197
AT4G27000	700
AT4G27010	31
AT4G27020	1741
AT4G27030	378
AT4G27040	246
AT4G27050	102
AT4G27052	0
AT4G27060	66
AT4G27070	41
AT4G27080	119
AT4G27090	1626
AT4G27100	36
AT4G27110	0
AT4G27120	229
AT4G27130	671
AT4G27140	0
AT4G27150	0
AT4G27160	0
AT4G27170	0
AT4G27180	123
AT4G27190	0
AT4G27200	0
AT4G27210	0
AT4G27220	0
AT4G27230	74
AT4G27240	23
AT4G27250	0
AT4G27260	559
AT4G27270	9
AT4G27280	104
AT4G27290	1
AT4G27300	57
AT4G27310	306
AT4G27320	504
AT4G27330	0
AT4G27340	134
AT4G27350	350
AT4G27360	10
AT4G27370	147
AT4G27380	75
AT4G27390	142
AT4G27395	0
AT4G27400	0
AT4G27410	1848
AT4G27415	0
AT4G27420	0
AT4G27430	392
AT4G27435	72
AT4G27440	3721
AT4G27450	10064
AT4G27460	129
AT4G27470	364
AT4G27480	25
AT4G27490	10
AT4G27500	1216
AT4G27510	1
AT4G27520	383
AT4G27530	1
AT4G27540	77
AT4G27550	0
AT4G27560	47
AT4G27565	0
AT4G27570	0
AT4G27580	1
AT4G27585	114
AT4G27590	4
AT4G27595	11
AT4G27597	0
AT4G27600	752
AT4G27610	364
AT4G27620	68
AT4G27630	26
AT4G27640	152
AT4G27650	349
AT4G27652	156
AT4G27654	11
AT4G27657	186
AT4G27660	2
AT4G27670	26600
AT4G27680	686
AT4G27690	83
AT4G27700	803
AT4G27710	363
AT4G27720	84
AT4G27730	21
AT4G27740	227
AT4G27745	99
AT4G27750	221
AT4G27760	128
AT4G27765	0
AT4G27780	96
AT4G27790	1
AT4G27800	1839
AT4G27810	0
AT4G27820	119
AT4G27830	569
AT4G27840	103
AT4G27845	1
AT4G27850	0
AT4G27852	8
AT4G27860	35
AT4G27870	413
AT4G27875	0
AT4G27880	163
AT4G27885	0
AT4G27890	2
AT4G27900	21
AT4G27910	100
AT4G27920	0
AT4G27940	290
AT4G27950	47
AT4G27960	1277
AT4G27970	10
AT4G27980	0
AT4G27990	596
AT4G28000	0
AT4G28005	1
AT4G28010	14
AT4G28020	169
AT4G28025	1722
AT4G28030	1208
AT4G28040	36
AT4G28050	57
AT4G28060	288
AT4G28068	0
AT4G28070	26
AT4G28080	5714
AT4G28085	27
AT4G28088	0
AT4G28090	0
AT4G28100	78
AT4G28110	0
AT4G28130	1
AT4G28140	1451
AT4G28150	525
AT4G28160	0
AT4G28162	8
AT4G28170	0
AT4G28180	27
AT4G28190	42
AT4G28200	214
AT4G28210	160
AT4G28220	195
AT4G28230	22
AT4G28240	222
AT4G28250	34
AT4G28260	897
AT4G28270	746
AT4G28280	19
AT4G28290	0
AT4G28300	2970
AT4G28310	0
AT4G28320	11
AT4G28330	1
AT4G28340	0
AT4G28350	44
AT4G28360	69
AT4G28362	0
AT4G28365	0
AT4G28370	178
AT4G28380	27
AT4G28390	790
AT4G28395	0
AT4G28397	0
AT4G28400	224
AT4G28405	0
AT4G28410	0
AT4G28420	0
AT4G28430	0
AT4G28440	149
AT4G28450	81
AT4G28460	1
AT4G28470	361
AT4G28480	275
AT4G28485	0
AT4G28490	135
AT4G28500	5
AT4G28510	186
AT4G28520	0
AT4G28530	0
AT4G28540	196
AT4G28550	3
AT4G28556	0
AT4G28560	1
AT4G28570	161
AT4G28580	0
AT4G28590	23
AT4G28600	459
AT4G28610	226
AT4G28620	0
AT4G28630	114
AT4G28640	85
AT4G28650	3
AT4G28652	0
AT4G28660	390
AT4G28670	0
AT4G28680	0
AT4G28690	14
AT4G28700	0
AT4G28703	33
AT4G28706	439
AT4G28710	198
AT4G28720	19
AT4G28730	210
AT4G28740	320
AT4G28750	3958
AT4G28755	0
AT4G28760	667
AT4G28770	231
AT4G28775	0
AT4G28780	23
AT4G28790	0
AT4G28800	0
AT4G28811	0
AT4G28815	0
AT4G28820	4
AT4G28830	163
AT4G28840	0
AT4G28850	0
AT4G28860	513
AT4G28870	0
AT4G28880	523
AT4G28890	0
AT4G28900	7
AT4G28910	376
AT4G28915	0
AT4G28920	0
AT4G28930	0
AT4G28940	0
AT4G28950	1
AT4G28960	0
AT4G28970	0
AT4G28980	303
AT4G28990	40
AT4G29000	52
AT4G29010	1234
AT4G29020	58
AT4G29030	0
AT4G29033	0
AT4G29035	0
AT4G29037	0
AT4G29040	593
AT4G29050	7
AT4G29060	2136
AT4G29070	1557
AT4G29080	60
AT4G29090	0
AT4G29100	142
AT4G29103	0
AT4G29110	6
AT4G29120	131
AT4G29130	276
AT4G29140	7
AT4G29150	0
AT4G29160	612
AT4G29170	5
AT4G29180	2
AT4G29190	1215
AT4G29200	0
AT4G29210	133
AT4G29220	829
AT4G29230	63
AT4G29240	14
AT4G29250	0
AT4G29260	65
AT4G29270	0
AT4G29273	0
AT4G29276	0
AT4G29280	0
AT4G29281	0
AT4G29283	0
AT4G29285	0
AT4G29290	0
AT4G29300	0
AT4G29305	0
AT4G29310	26
AT4G29330	751
AT4G29340	26
AT4G29350	2044
AT4G29360	48
AT4G29370	0
AT4G29380	398
AT4G29390	86
AT4G29400	47
AT4G29410	534
AT4G29415	0
AT4G29420	52
AT4G29430	103
AT4G29440	76
AT4G29450	0
AT4G29460	0
AT4G29470	0
AT4G29480	469
AT4G29490	356
AT4G29510	53
AT4G29520	70
AT4G29530	37
AT4G29540	10
AT4G29548	0
AT4G29550	0
AT4G29560	6
AT4G29570	2
AT4G29580	0
AT4G29590	253
AT4G29600	0
AT4G29610	0
AT4G29620	0
AT4G29630	0
AT4G29640	1
AT4G29650	2
AT4G29654	0
AT4G29658	0
AT4G29660	46
AT4G29670	1882
AT4G29680	133
AT4G29690	0
AT4G29700	7
AT4G29710	0
AT4G29720	30
AT4G29730	16
AT4G29735	117
AT4G29740	10
AT4G29750	220
AT4G29760	0
AT4G29770	212
AT4G29780	151
AT4G29790	524
AT4G29800	0
AT4G29810	133
AT4G29820	80
AT4G29830	44
AT4G29840	431
AT4G29850	0
AT4G29860	29
AT4G29870	68
AT4G29880	8
AT4G29890	141
AT4G29900	870
AT4G29905	1398
AT4G29910	19
AT4G29920	11
AT4G29930	11
AT4G29940	217
AT4G29950	1800
AT4G29960	335
AT4G29970	0
AT4G29980	0
AT4G29990	14
AT4G30000	30
AT4G30010	729
AT4G30020	29
AT4G30030	0
AT4G30040	0
AT4G30050	0
AT4G30060	34
AT4G30064	0
AT4G30067	0
AT4G30070	0
AT4G30072	0
AT4G30074	0
AT4G30080	100
AT4G30090	0
AT4G30097	0
AT4G30100	518
AT4G30110	229
AT4G30120	6
AT4G30130	84
AT4G30140	0
AT4G30150	118
AT4G30160	714
AT4G30170	0
AT4G30180	3
AT4G30190	1048
AT4G30200	771
AT4G30210	1613
AT4G30220	145
AT4G30230	7
AT4G30240	280
AT4G30250	6
AT4G30260	260
AT4G30270	1426
AT4G30280	1
AT4G30290	7
AT4G30300	0
AT4G30310	794
AT4G30320	0
AT4G30330	37
AT4G30340	11
AT4G30350	212
AT4G30360	55
AT4G30370	1
AT4G30380	0
AT4G30390	312
AT4G30400	7
AT4G30410	8
AT4G30420	0
AT4G30430	1
AT4G30440	971
AT4G30450	155
AT4G30460	1571
AT4G30470	770
AT4G30480	235
AT4G30490	903
AT4G30500	38
AT4G30510	101
AT4G30520	75
AT4G30530	302
AT4G30540	0
AT4G30550	549
AT4G30560	16
AT4G30570	103
AT4G30580	503
AT4G30590	0
AT4G30600	1317
AT4G30610	39
AT4G30620	253
AT4G30630	120
AT4G30640	0
AT4G30650	4
AT4G30660	4
AT4G30662	0
AT4G30670	0
AT4G30680	17
AT4G30690	586
AT4G30700	3
AT4G30710	5
AT4G30720	269
AT4G30730	0
AT4G30740	0
AT4G30750	181
AT4G30760	197
AT4G30770	0
AT4G30780	199
AT4G30790	501
AT4G30800	6
AT4G30810	194
AT4G30820	39
AT4G30825	137
AT4G30830	3
AT4G30840	39
AT4G30845	6
AT4G30850	2
AT4G30860	32
AT4G30870	17
AT4G30872	0
AT4G30880	0
AT4G30890	346
AT4G30900	92
AT4G30910	106
AT4G30920	1201
AT4G30930	41
AT4G30935	250
AT4G30940	255
AT4G30950	3617
AT4G30960	1446
AT4G30970	0
AT4G30972	0
AT4G30975	5
AT4G30980	4
AT4G30990	202
AT4G30993	661
AT4G30996	95
AT4G31000	8
AT4G31010	54
AT4G31020	0
AT4G31030	0
AT4G31040	1194
AT4G31050	35
AT4G31060	17
AT4G31070	7
AT4G31073	0
AT4G31075	0
AT4G31080	390
AT4G31100	12
AT4G31110	1
AT4G31115	224
AT4G31120	190
AT4G31130	122
AT4G31140	113
AT4G31150	53
AT4G31160	326
AT4G31170	565
AT4G31180	466
AT4G31190	0
AT4G31196	0
AT4G31200	97
AT4G31210	143
AT4G31230	4
AT4G31240	301
AT4G31248	0
AT4G31250	2
AT4G31260	0
AT4G31265	0
AT4G31270	49
AT4G31280	0
AT4G31290	336
AT4G31300	457
AT4G31310	566
AT4G31320	0
AT4G31330	11
AT4G31340	461
AT4G31350	80
AT4G31351	5
AT4G31354	14
AT4G31355	20
AT4G31360	19
AT4G31370	2
AT4G31380	3
AT4G31390	475
AT4G31398	14
AT4G31400	31
AT4G31405	35
AT4G31408	69
AT4G31410	228
AT4G31420	247
AT4G31430	312
AT4G31440	9
AT4G31441	0
AT4G31450	212
AT4G31460	127
AT4G31470	0
AT4G31480	404
AT4G31490	185
AT4G31500	199
AT4G31510	242
AT4G31520	1
AT4G31530	666
AT4G31540	0
AT4G31550	98
AT4G31560	297
AT4G31570	429
AT4G31580	238
AT4G31590	43
AT4G31600	5
AT4G31610	0
AT4G31615	6
AT4G31620	25
AT4G31630	0
AT4G31640	0
AT4G31650	5
AT4G31660	0
AT4G31670	341
AT4G31680	0
AT4G31685	0
AT4G31690	0
AT4G31695	0
AT4G31700	436
AT4G31710	0
AT4G31715	0
AT4G31720	431
AT4G31730	1
AT4G31740	0
AT4G31750	409
AT4G31760	5
AT4G31770	20
AT4G31780	1576
AT4G31790	39
AT4G31800	87
AT4G31805	2
AT4G31810	36
AT4G31820	146
AT4G31830	0
AT4G31840	4
AT4G31850	126
AT4G31860	688
AT4G31870	62
AT4G31875	0
AT4G31877	1
AT4G31880	367
AT4G31890	21
AT4G31895	0
AT4G31900	0
AT4G31910	0
AT4G31920	50
AT4G31930	16
AT4G31940	0
AT4G31950	0
AT4G31960	0
AT4G31970	0
AT4G31980	128
AT4G31985	287
AT4G31990	1454
AT4G32000	10
AT4G32010	361
AT4G32020	5345
AT4G32030	338
AT4G32040	326
AT4G32050	150
AT4G32060	1365
AT4G32070	510
AT4G32080	0
AT4G32090	0
AT4G32100	0
AT4G32105	0
AT4G32110	0
AT4G32120	66
AT4G32130	241
AT4G32140	84
AT4G32150	662
AT4G32160	258
AT4G32170	0
AT4G32175	41
AT4G32180	373
AT4G32190	1002
AT4G32200	15
AT4G32205	2
AT4G32208	6
AT4G32210	47
AT4G32212	5
AT4G32215	0
AT4G32220	0
AT4G32230	0
AT4G32240	305
AT4G32250	369
AT4G32260	7655
AT4G32265	0
AT4G32270	73
AT4G32272	131
AT4G32280	66
AT4G32285	426
AT4G32290	37
AT4G32295	20
AT4G32300	646
AT4G32320	560
AT4G32330	283
AT4G32340	117
AT4G32342	0
AT4G32350	116
AT4G32360	61
AT4G32370	0
AT4G32375	0
AT4G32380	0
AT4G32390	204
AT4G32400	124
AT4G32410	1855
AT4G32420	391
AT4G32430	3
AT4G32440	588
AT4G32445	1
AT4G32450	508
AT4G32460	21
AT4G32470	1587
AT4G32475	0
AT4G32480	1136
AT4G32490	0
AT4G32500	0
AT4G32510	0
AT4G32520	278
AT4G32530	304
AT4G32535	1
AT4G32540	0
AT4G32551	752
AT4G32560	65
AT4G32570	85
AT4G32580	0
AT4G32590	1938
AT4G32600	345
AT4G32605	33
AT4G32610	632
AT4G32620	461
AT4G32630	3
AT4G32640	274
AT4G32650	9
AT4G32660	232
AT4G32670	27
AT4G32680	34
AT4G32690	69
AT4G32700	29
AT4G32710	65
AT4G32714	0
AT4G32717	0
AT4G32720	402
AT4G32730	139
AT4G32750	58
AT4G32760	1244
AT4G32765	0
AT4G32770	1243
AT4G32780	0
AT4G32790	9
AT4G32800	1
AT4G32810	0
AT4G32820	120
AT4G32830	4
AT4G32840	60
AT4G32850	1713
AT4G32860	3
AT4G32870	67
AT4G32880	88
AT4G32890	10
AT4G32900	164
AT4G32910	278
AT4G32915	75
AT4G32920	72
AT4G32930	327
AT4G32940	1827
AT4G32950	0
AT4G32960	107
AT4G32970	44
AT4G32980	139
AT4G32990	8
AT4G33000	143
AT4G33010	6217
AT4G33020	0
AT4G33030	547
AT4G33040	26
AT4G33050	119
AT4G33060	210
AT4G33070	0
AT4G33080	720
AT4G33090	1066
AT4G33100	37
AT4G33110	456
AT4G33120	0
AT4G33130	3
AT4G33140	50
AT4G33145	0
AT4G33150	347
AT4G33160	5
AT4G33170	6
AT4G33180	123
AT4G33200	167
AT4G33210	436
AT4G33220	111
AT4G33230	0
AT4G33240	891
AT4G33250	504
AT4G33260	12
AT4G33270	23
AT4G33280	2
AT4G33290	0
AT4G33300	455
AT4G33310	0
AT4G33320	0
AT4G33330	3
AT4G33350	261
AT4G33355	0
AT4G33360	70
AT4G33370	0
AT4G33380	489
AT4G33390	1
AT4G33400	11
AT4G33410	71
AT4G33420	202
AT4G33430	497
AT4G33440	159
AT4G33450	0
AT4G33460	176
AT4G33465	0
AT4G33467	51
AT4G33470	215
AT4G33480	158
AT4G33490	116
AT4G33495	56
AT4G33500	490
AT4G33510	2170
AT4G33520	695
AT4G33530	271
AT4G33540	194
AT4G33550	28
AT4G33560	28
AT4G33565	123
AT4G33580	378
AT4G33585	3
AT4G33590	0
AT4G33600	0
AT4G33610	0
AT4G33620	40
AT4G33625	65
AT4G33630	580
AT4G33640	159
AT4G33650	302
AT4G33660	1526
AT4G33666	495
AT4G33670	338
AT4G33680	777
AT4G33690	120
AT4G33700	118
AT4G33710	0
AT4G33720	0
AT4G33730	0
AT4G33735	0
AT4G33740	258
AT4G33760	246
AT4G33770	66
AT4G33780	193
AT4G33790	0
AT4G33800	0
AT4G33810	3
AT4G33820	0
AT4G33830	0
AT4G33840	0
AT4G33850	0
AT4G33860	0
AT4G33865	614
AT4G33870	0
AT4G33880	0
AT4G33885	0
AT4G33890	124
AT4G33900	0
AT4G33905	20
AT4G33910	167
AT4G33920	186
AT4G33925	4
AT4G33930	24
AT4G33940	598
AT4G33945	114
AT4G33950	160
AT4G33960	10
AT4G33970	0
AT4G33980	8
AT4G33985	18
AT4G33990	9
AT4G34000	2744
AT4G34020	828
AT4G34030	2357
AT4G34035	0
AT4G34040	224
AT4G34050	361
AT4G34060	59
AT4G34065	0
AT4G34070	130
AT4G34071	0
AT4G34080	0
AT4G34090	428
AT4G34100	2237
AT4G34103	0
AT4G34110	3395
AT4G34120	821
AT4G34131	142
AT4G34135	308
AT4G34138	1490
AT4G34139	2
AT4G34140	1185
AT4G34150	751
AT4G34160	20
AT4G34170	0
AT4G34180	550
AT4G34190	1482
AT4G34200	145
AT4G34210	0
AT4G34215	109
AT4G34220	101
AT4G34230	320
AT4G34240	1053
AT4G34250	488
AT4G34260	355
AT4G34265	150
AT4G34270	215
AT4G34280	170
AT4G34290	119
AT4G34300	0
AT4G34310	539
AT4G34320	3
AT4G34330	0
AT4G34332	0
AT4G34340	21
AT4G34345	0
AT4G34350	9517
AT4G34360	13
AT4G34370	406
AT4G34380	1
AT4G34390	192
AT4G34400	14
AT4G34410	1
AT4G34412	89
AT4G34415	0
AT4G34419	0
AT4G34420	0
AT4G34430	231
AT4G34440	2
AT4G34450	830
AT4G34460	348
AT4G34470	0
AT4G34480	1080
AT4G34490	225
AT4G34500	50
AT4G34510	7
AT4G34520	0
AT4G34530	0
AT4G34540	53
AT4G34550	3
AT4G34555	39
AT4G34560	314
AT4G34570	8
AT4G34580	3
AT4G34590	83
AT4G34600	5
AT4G34610	26
AT4G34620	5667
AT4G34630	161
AT4G34640	238
AT4G34650	19
AT4G34660	151
AT4G34670	1007
AT4G34680	163
AT4G34690	0
AT4G34695	0
AT4G34700	773
AT4G34710	1261
AT4G34720	994
AT4G34730	142
AT4G34740	123
AT4G34750	38
AT4G34760	232
AT4G34770	15
AT4G34780	1
AT4G34790	8
AT4G34800	0
AT4G34810	0
AT4G34830	946
AT4G34840	44
AT4G34850	2
AT4G34860	18
AT4G34870	1642
AT4G34880	3
AT4G34881	19
AT4G34890	1131
AT4G34900	9
AT4G34910	90
AT4G34920	252
AT4G34930	1
AT4G34940	0
AT4G34950	293
AT4G34960	12
AT4G34970	8
AT4G34975	0
AT4G34980	178
AT4G34990	106
AT4G35000	3199
AT4G35010	0
AT4G35020	183
AT4G35025	0
AT4G35030	4
AT4G35040	184
AT4G35050	49
AT4G35060	1
AT4G35070	12
AT4G35080	84
AT4G35090	27479
AT4G35100	11027
AT4G35110	121
AT4G35120	0
AT4G35130	3
AT4G35140	155
AT4G35150	0
AT4G35160	0
AT4G35165	0
AT4G35170	0
AT4G35180	1
AT4G35190	0
AT4G35200	0
AT4G35210	0
AT4G35220	161
AT4G35230	575
AT4G35240	516
AT4G35250	2242
AT4G35260	190
AT4G35270	97
AT4G35280	0
AT4G35290	487
AT4G35295	3
AT4G35300	368
AT4G35310	144
AT4G35320	13
AT4G35335	95
AT4G35350	81
AT4G35360	202
AT4G35370	0
AT4G35375	0
AT4G35380	0
AT4G35390	0
AT4G35400	0
AT4G35410	53
AT4G35420	104
AT4G35430	0
AT4G35440	359
AT4G35450	2808
AT4G35460	187
AT4G35470	404
AT4G35480	25
AT4G35485	0
AT4G35490	341
AT4G35500	27
AT4G35510	75
AT4G35519	0
AT4G35520	1
AT4G35530	73
AT4G35540	54
AT4G35550	563
AT4G35560	958
AT4G35570	193
AT4G35580	312
AT4G35590	3
AT4G35600	56
AT4G35610	0
AT4G35620	1
AT4G35630	41
AT4G35640	6
AT4G35650	0
AT4G35655	2
AT4G35660	0
AT4G35670	0
AT4G35680	0
AT4G35685	10
AT4G35690	1
AT4G35700	0
AT4G35710	1
AT4G35720	0
AT4G35725	0
AT4G35730	46
AT4G35731	0
AT4G35733	0
AT4G35740	108
AT4G35750	4148
AT4G35760	545
AT4G35770	7224
AT4G35780	408
AT4G35783	46
AT4G35785	231
AT4G35790	487
AT4G35800	1504
AT4G35810	0
AT4G35820	0
AT4G35830	2131
AT4G35840	31
AT4G35850	119
AT4G35860	1004
AT4G35870	66
AT4G35880	20
AT4G35890	351
AT4G35900	11
AT4G35905	35
AT4G35910	89
AT4G35920	171
AT4G35930	9
AT4G35940	70
AT4G35950	157
AT4G35970	32
AT4G35980	65
AT4G35985	941
AT4G35987	17
AT4G36000	4
AT4G36010	243
AT4G36020	195
AT4G36030	0
AT4G36032	0
AT4G36040	4921
AT4G36050	163
AT4G36052	4
AT4G36060	2
AT4G36070	1
AT4G36080	140
AT4G36090	46
AT4G36100	1
AT4G36105	1
AT4G36110	2
AT4G36120	14
AT4G36130	507
AT4G36140	144
AT4G36150	33
AT4G36160	3
AT4G36170	0
AT4G36180	13
AT4G36190	159
AT4G36195	635
AT4G36197	0
AT4G36210	311
AT4G36220	199
AT4G36230	5
AT4G36240	17
AT4G36245	0
AT4G36250	314
AT4G36260	14
AT4G36270	8
AT4G36280	12
AT4G36290	147
AT4G36350	0
AT4G36360	429
AT4G36370	0
AT4G36380	11
AT4G36390	582
AT4G36400	372
AT4G36410	95
AT4G36420	32
AT4G36430	0
AT4G36440	207
AT4G36450	9
AT4G36460	0
AT4G36470	22
AT4G36480	156
AT4G36490	15
AT4G36500	104
AT4G36510	0
AT4G36515	68
AT4G36520	140
AT4G36530	460
AT4G36540	443
AT4G36550	66
AT4G36560	0
AT4G36570	0
AT4G36580	36
AT4G36590	0
AT4G36600	6
AT4G36610	0
AT4G36620	0
AT4G36630	318
AT4G36635	0
AT4G36640	83
AT4G36648	2601
AT4G36650	109
AT4G36660	45
AT4G36670	44
AT4G36680	17
AT4G36690	2714
AT4G36700	0
AT4G36710	161
AT4G36720	99
AT4G36730	1573
AT4G36740	0
AT4G36750	372
AT4G36760	1043
AT4G36770	10
AT4G36780	676
AT4G36790	68
AT4G36791	1
AT4G36795	4
AT4G36800	1112
AT4G36808	0
AT4G36810	1
AT4G36820	1
AT4G36830	7
AT4G36840	59
AT4G36850	1018
AT4G36860	374
AT4G36870	470
AT4G36880	0
AT4G36890	133
AT4G36900	905
AT4G36910	254
AT4G36920	12
AT4G36925	0
AT4G36930	24
AT4G36940	102
AT4G36945	31
AT4G36950	0
AT4G36960	457
AT4G36970	28
AT4G36980	1324
AT4G36990	2841
AT4G37000	344
AT4G37010	0
AT4G37020	55
AT4G37022	18
AT4G37030	21
AT4G37040	349
AT4G37050	1
AT4G37060	0
AT4G37070	0
AT4G37080	122
AT4G37090	91
AT4G37095	2
AT4G37100	21
AT4G37110	27
AT4G37120	537
AT4G37130	58
AT4G37140	3
AT4G37150	11
AT4G37160	0
AT4G37170	8
AT4G37175	0
AT4G37180	838
AT4G37190	84
AT4G37200	501
AT4G37210	36
AT4G37220	343
AT4G37225	2
AT4G37230	3
AT4G37235	18
AT4G37240	7
AT4G37250	198
AT4G37260	198
AT4G37270	775
AT4G37280	137
AT4G37290	1
AT4G37295	0
AT4G37300	1436
AT4G37310	287
AT4G37320	174
AT4G37330	430
AT4G37340	0
AT4G37360	0
AT4G37370	219
AT4G37380	66
AT4G37390	2
AT4G37400	24
AT4G37409	0
AT4G37410	0
AT4G37420	0
AT4G37430	0
AT4G37432	0
AT4G37435	0
AT4G37440	483
AT4G37445	8
AT4G37450	14
AT4G37460	857
AT4G37470	190
AT4G37480	122
AT4G37483	20
AT4G37490	3
AT4G37500	0
AT4G37510	537
AT4G37520	572
AT4G37530	104
AT4G37540	69
AT4G37550	371
AT4G37553	1
AT4G37560	92
AT4G37570	0
AT4G37580	24
AT4G37590	1082
AT4G37608	7
AT4G37610	1733
AT4G37620	8
AT4G37630	11
AT4G37640	137
AT4G37650	77
AT4G37660	31
AT4G37670	10
AT4G37680	89
AT4G37682	2
AT4G37685	0
AT4G37690	3
AT4G37700	0
AT4G37705	0
AT4G37710	0
AT4G37720	0
AT4G37730	30
AT4G37740	10
AT4G37750	11
AT4G37760	2111
AT4G37770	3
AT4G37780	0
AT4G37790	539
AT4G37800	441
AT4G37810	0
AT4G37820	140
AT4G37830	1325
AT4G37840	0
AT4G37850	0
AT4G37860	0
AT4G37870	647
AT4G37880	201
AT4G37890	3
AT4G37895	0
AT4G37900	10
AT4G37910	467
AT4G37920	94
AT4G37925	787
AT4G37930	29477
AT4G37940	0
AT4G37950	1
AT4G37970	31
AT4G37980	2728
AT4G37990	559
AT4G38000	3
AT4G38005	0
AT4G38010	3
AT4G38020	304
AT4G38030	20
AT4G38040	81
AT4G38050	10
AT4G38060	3023
AT4G38062	1
AT4G38065	0
AT4G38070	2
AT4G38080	13
AT4G38090	239
AT4G38092	2
AT4G38100	153
AT4G38120	76
AT4G38130	605
AT4G38140	0
AT4G38150	32
AT4G38160	221
AT4G38170	57
AT4G38180	15
AT4G38190	0
AT4G38200	120
AT4G38210	0
AT4G38213	0
AT4G38215	1
AT4G38220	481
AT4G38225	558
AT4G38230	98
AT4G38240	240
AT4G38250	0
AT4G38260	193
AT4G38270	161
AT4G38280	149
AT4G38290	4
AT4G38300	2
AT4G38310	1
AT4G38320	12
AT4G38330	4
AT4G38340	1
AT4G38350	617
AT4G38360	379
AT4G38370	65
AT4G38380	53
AT4G38390	0
AT4G38400	16
AT4G38401	0
AT4G38405	0
AT4G38410	7
AT4G38420	28
AT4G38430	575
AT4G38440	189
AT4G38460	424
AT4G38470	1958
AT4G38480	24
AT4G38490	218
AT4G38495	40
AT4G38500	136
AT4G38510	677
AT4G38520	136
AT4G38530	18
AT4G38540	6
AT4G38545	3
AT4G38550	0
AT4G38552	12
AT4G38560	2
AT4G38570	212
AT4G38580	185
AT4G38590	0
AT4G38600	1163
AT4G38620	48
AT4G38630	518
AT4G38640	278
AT4G38650	26
AT4G38660	6
AT4G38670	40
AT4G38680	3005
AT4G38690	159
AT4G38700	19
AT4G38710	213
AT4G38730	77
AT4G38740	2352
AT4G38760	308
AT4G38770	1154
AT4G38775	0
AT4G38780	9
AT4G38781	0
AT4G38790	127
AT4G38800	1397
AT4G38810	1483
AT4G38820	0
AT4G38825	0
AT4G38830	0
AT4G38840	250
AT4G38850	5
AT4G38860	266
AT4G38870	0
AT4G38880	1
AT4G38890	75
AT4G38900	248
AT4G38905	0
AT4G38910	77
AT4G38920	1225
AT4G38930	254
AT4G38932	510
AT4G38940	96
AT4G38950	288
AT4G38960	31
AT4G38970	25407
AT4G38980	117
AT4G38990	0
AT4G39000	0
AT4G39010	7
AT4G39020	0
AT4G39030	26
AT4G39040	498
AT4G39050	117
AT4G39060	0
AT4G39070	9
AT4G39080	1080
AT4G39090	20554
AT4G39100	707
AT4G39110	114
AT4G39120	57
AT4G39130	0
AT4G39140	176
AT4G39150	279
AT4G39160	80
AT4G39170	120
AT4G39180	29
AT4G39190	21
AT4G39195	0
AT4G39200	1180
AT4G39210	87
AT4G39220	119
AT4G39230	8
AT4G39235	389
AT4G39240	61
AT4G39250	0
AT4G39260	471
AT4G39270	178
AT4G39280	161
AT4G39290	0
AT4G39300	28
AT4G39320	0
AT4G39330	1000
AT4G39340	3
AT4G39345	0
AT4G39350	375
AT4G39360	37
AT4G39361	282
AT4G39363	136
AT4G39364	136
AT4G39366	149
AT4G39370	31
AT4G39380	4
AT4G39390	38
AT4G39400	651
AT4G39403	1
AT4G39404	0
AT4G39410	4
AT4G39420	544
AT4G39460	454
AT4G39470	134
AT4G39480	2
AT4G39490	0
AT4G39500	0
AT4G39510	38
AT4G39520	1939
AT4G39530	1
AT4G39540	236
AT4G39550	16
AT4G39560	39
AT4G39570	49
AT4G39580	2
AT4G39590	0
AT4G39600	9
AT4G39610	0
AT4G39615	0
AT4G39620	150
AT4G39630	4
AT4G39640	279
AT4G39650	0
AT4G39660	363
AT4G39670	58
AT4G39672	0
AT4G39675	225
AT4G39680	564
AT4G39690	247
AT4G39700	12
AT4G39710	661
AT4G39720	7
AT4G39730	154
AT4G39740	15
AT4G39745	0
AT4G39750	0
AT4G39753	0
AT4G39756	0
AT4G39760	0
AT4G39770	41
AT4G39780	63
AT4G39790	2
AT4G39795	1
AT4G39800	1532
AT4G39810	4
AT4G39820	96
AT4G39830	1
AT4G39838	0
AT4G39840	0
AT4G39850	1020
AT4G39860	13
AT4G39865	0
AT4G39870	83
AT4G39880	149
AT4G39890	12
AT4G39900	105
AT4G39910	244
AT4G39917	0
AT4G39920	18
AT4G39925	8
AT4G39930	13
AT4G39940	41
AT4G39950	20
AT4G39952	13
AT4G39955	23
AT4G39960	276
AT4G39970	421
AT4G39980	115
AT4G39985	0
AT4G39990	37
AT4G40000	1
AT4G40010	7
AT4G40011	0
AT4G40020	0
AT4G40030	579
AT4G40040	1340
AT4G40042	73
AT4G40045	68
AT4G40050	192
AT4G40060	465
AT4G40063	0
AT4G40065	0
AT4G40070	7
AT4G40080	0
AT4G40085	0
AT4G40090	0
AT4G40100	0
AT5G00730	0
AT5G00735	0
AT5G00740	0
AT5G00745	0
AT5G00750	1
AT5G00755	0
AT5G00760	7
AT5G00765	6
AT5G00770	0
AT5G00775	0
AT5G00780	0
AT5G00785	0
AT5G00790	1
AT5G00795	0
AT5G00800	0
AT5G00805	0
AT5G00810	0
AT5G00815	0
AT5G00820	0
AT5G00825	0
AT5G00835	0
AT5G00840	0
AT5G00845	0
AT5G00850	0
AT5G00855	0
AT5G00860	0
AT5G00865	4
AT5G00870	0
AT5G00875	1
AT5G00880	0
AT5G00885	0
AT5G00895	0
AT5G00900	0
AT5G00905	0
AT5G00910	2
AT5G00920	0
AT5G00925	3
AT5G00930	0
AT5G00935	0
AT5G00940	0
AT5G00950	1
AT5G00955	0
AT5G00960	0
AT5G00965	8
AT5G00970	0
AT5G00975	0
AT5G00980	161
AT5G00985	110
AT5G00990	3
AT5G00995	0
AT5G01005	0
AT5G01010	543
AT5G01015	3
AT5G01017	0
AT5G01020	562
AT5G01030	131
AT5G01040	1
AT5G01045	0
AT5G01050	0
AT5G01055	0
AT5G01060	1
AT5G01065	0
AT5G01070	0
AT5G01075	7
AT5G01080	0
AT5G01090	206
AT5G01095	0
AT5G01100	241
AT5G01105	0
AT5G01110	9
AT5G01115	0
AT5G01120	0
AT5G01125	0
AT5G01130	0
AT5G01135	0
AT5G01140	0
AT5G01145	0
AT5G01150	0
AT5G01155	0
AT5G01160	97
AT5G01165	0
AT5G01170	25
AT5G01175	2
AT5G01180	433
AT5G01185	0
AT5G01190	0
AT5G01195	0
AT5G01200	26
AT5G01205	0
AT5G01210	0
AT5G01215	0
AT5G01220	355
AT5G01225	0
AT5G01230	39
AT5G01235	0
AT5G01240	131
AT5G01245	1
AT5G01250	0
AT5G01255	0
AT5G01260	171
AT5G01265	0
AT5G01270	179
AT5G01275	0
AT5G01280	0
AT5G01285	0
AT5G01290	92
AT5G01295	0
AT5G01300	3
AT5G01305	0
AT5G01310	36
AT5G01315	0
AT5G01320	20
AT5G01325	0
AT5G01330	0
AT5G01335	4
AT5G01340	75
AT5G01345	0
AT5G01350	2159
AT5G01360	5
AT5G01365	0
AT5G01370	14
AT5G01375	0
AT5G01380	29
AT5G01385	0
AT5G01390	204
AT5G01395	0
AT5G01400	306
AT5G01405	0
AT5G01410	2131
AT5G01415	0
AT5G01420	0
AT5G01425	0
AT5G01430	67
AT5G01435	0
AT5G01440	0
AT5G01445	2
AT5G01450	222
AT5G01455	0
AT5G01460	325
AT5G01465	0
AT5G01470	67
AT5G01475	0
AT5G01480	8
AT5G01485	0
AT5G01490	1
AT5G01495	0
AT5G01500	21
AT5G01505	0
AT5G01510	74
AT5G01515	0
AT5G01520	336
AT5G01530	29240
AT5G01535	0
AT5G01540	0
AT5G01542	0
AT5G01545	2
AT5G01550	3
AT5G01555	0
AT5G01560	135
AT5G01565	0
AT5G01570	16
AT5G01575	0
AT5G01580	0
AT5G01585	0
AT5G01590	494
AT5G01595	10
AT5G01600	10782
AT5G01605	0
AT5G01610	23
AT5G01615	0
AT5G01620	15
AT5G01630	4
AT5G01635	0
AT5G01640	6
AT5G01645	0
AT5G01650	457
AT5G01655	0
AT5G01660	1
AT5G01665	0
AT5G01670	188
AT5G01675	0
AT5G01680	0
AT5G01685	0
AT5G01690	0
AT5G01695	0
AT5G01700	19
AT5G01705	0
AT5G01710	350
AT5G01715	5
AT5G01720	61
AT5G01725	0
AT5G01730	1
AT5G01732	0
AT5G01735	0
AT5G01740	11
AT5G01745	0
AT5G01747	0
AT5G01750	3182
AT5G01755	0
AT5G01760	38
AT5G01765	0
AT5G01770	149
AT5G01775	3
AT5G01780	51
AT5G01785	0
AT5G01790	13
AT5G01795	0
AT5G01800	472
AT5G01805	0
AT5G01810	92
AT5G01815	0
AT5G01820	679
AT5G01825	0
AT5G01830	19
AT5G01835	0
AT5G01840	9
AT5G01845	0
AT5G01850	49
AT5G01855	0
AT5G01860	0
AT5G01865	0
AT5G01870	0
AT5G01875	0
AT5G01880	149
AT5G01881	0
AT5G01885	0
AT5G01890	22
AT5G01895	0
AT5G01900	0
AT5G01910	1
AT5G01915	0
AT5G01920	1750
AT5G01925	0
AT5G01930	204
AT5G01935	4
AT5G01940	14
AT5G01945	2
AT5G01950	62
AT5G01955	0
AT5G01960	602
AT5G01965	0
AT5G01970	27
AT5G01975	1
AT5G01980	277
AT5G01985	0
AT5G01990	785
AT5G01995	0
AT5G02000	1
AT5G02010	165
AT5G02015	0
AT5G02020	4064
AT5G02025	0
AT5G02030	70
AT5G02035	0
AT5G02040	77
AT5G02045	0
AT5G02050	137
AT5G02055	1
AT5G02060	67
AT5G02065	0
AT5G02070	0
AT5G02075	0
AT5G02080	17
AT5G02085	0
AT5G02090	8
AT5G02095	0
AT5G02100	35
AT5G02105	0
AT5G02110	0
AT5G02115	0
AT5G02120	1556
AT5G02125	0
AT5G02130	43
AT5G02135	0
AT5G02140	1
AT5G02145	0
AT5G02150	280
AT5G02155	9
AT5G02160	5282
AT5G02170	78
AT5G02175	0
AT5G02180	152
AT5G02185	0
AT5G02190	1
AT5G02195	0
AT5G02200	1
AT5G02205	0
AT5G02210	0
AT5G02215	0
AT5G02220	2
AT5G02225	1
AT5G02230	133
AT5G02240	1812
AT5G02244	0
AT5G02245	0
AT5G02250	296
AT5G02255	0
AT5G02260	42
AT5G02265	0
AT5G02270	48
AT5G02275	0
AT5G02280	27
AT5G02290	159
AT5G02295	0
AT5G02305	0
AT5G02310	537
AT5G02315	0
AT5G02320	124
AT5G02325	0
AT5G02330	0
AT5G02335	0
AT5G02340	0
AT5G02345	0
AT5G02350	0
AT5G02355	0
AT5G02360	0
AT5G02365	0
AT5G02370	6
AT5G02375	0
AT5G02380	17780
AT5G02385	0
AT5G02390	0
AT5G02395	0
AT5G02400	3
AT5G02405	0
AT5G02410	23
AT5G02415	13
AT5G02420	3
AT5G02425	30
AT5G02430	195
AT5G02435	0
AT5G02440	12
AT5G02445	0
AT5G02450	530
AT5G02455	0
AT5G02460	61
AT5G02465	0
AT5G02470	36
AT5G02480	326
AT5G02485	0
AT5G02490	302
AT5G02495	0
AT5G02500	28796
AT5G02502	44
AT5G02505	0
AT5G02510	0
AT5G02515	11
AT5G02520	2
AT5G02525	1
AT5G02530	287
AT5G02535	0
AT5G02540	100
AT5G02550	1
AT5G02555	0
AT5G02560	91
AT5G02565	6
AT5G02570	0
AT5G02575	3
AT5G02580	4
AT5G02590	30
AT5G02595	3
AT5G02600	261
AT5G02605	2
AT5G02610	258
AT5G02615	0
AT5G02620	240
AT5G02630	23
AT5G02635	0
AT5G02640	0
AT5G02645	5
AT5G02650	70
AT5G02655	0
AT5G02660	0
AT5G02665	0
AT5G02670	46
AT5G02675	0
AT5G02680	35
AT5G02685	0
AT5G02690	6
AT5G02695	0
AT5G02700	0
AT5G02705	3
AT5G02710	108
AT5G02715	0
AT5G02720	0
AT5G02725	0
AT5G02730	0
AT5G02735	0
AT5G02740	102
AT5G02745	1
AT5G02750	6
AT5G02755	0
AT5G02760	83
AT5G02765	0
AT5G02770	1804
AT5G02775	0
AT5G02780	0
AT5G02785	0
AT5G02790	2890
AT5G02795	0
AT5G02800	240
AT5G02805	0
AT5G02810	4606
AT5G02815	0
AT5G02820	66
AT5G02825	0
AT5G02830	352
AT5G02835	0
AT5G02840	1742
AT5G02850	66
AT5G02855	0
AT5G02860	139
AT5G02865	6
AT5G02870	746
AT5G02875	15
AT5G02880	728
AT5G02885	0
AT5G02890	15
AT5G02895	0
AT5G02900	0
AT5G02905	0
AT5G02910	38
AT5G02915	0
AT5G02920	0
AT5G02925	0
AT5G02930	0
AT5G02935	0
AT5G02940	333
AT5G02945	0
AT5G02950	63
AT5G02955	0
AT5G02960	1217
AT5G02965	0
AT5G02970	255
AT5G02975	0
AT5G02980	0
AT5G02985	0
AT5G02990	0
AT5G02995	0
AT5G03000	0
AT5G03005	0
AT5G03010	2
AT5G03015	0
AT5G03020	12
AT5G03025	0
AT5G03030	992
AT5G03035	0
AT5G03040	344
AT5G03045	0
AT5G03050	46
AT5G03055	0
AT5G03060	2
AT5G03065	0
AT5G03070	118
AT5G03075	0
AT5G03080	125
AT5G03085	2
AT5G03090	0
AT5G03095	0
AT5G03100	29
AT5G03105	0
AT5G03110	24
AT5G03115	0
AT5G03120	33
AT5G03125	0
AT5G03130	1
AT5G03135	0
AT5G03140	25
AT5G03145	0
AT5G03150	12
AT5G03155	0
AT5G03160	231
AT5G03165	4
AT5G03170	46
AT5G03175	2
AT5G03180	114
AT5G03185	0
AT5G03190	154
AT5G03195	1
AT5G03200	59
AT5G03204	3
AT5G03205	1
AT5G03210	312
AT5G03215	0
AT5G03220	42
AT5G03225	0
AT5G03230	212
AT5G03235	4
AT5G03240	8411
AT5G03245	0
AT5G03250	4
AT5G03255	0
AT5G03260	12
AT5G03265	0
AT5G03270	2
AT5G03275	0
AT5G03280	551
AT5G03285	205
AT5G03290	567
AT5G03295	0
AT5G03300	214
AT5G03305	0
AT5G03310	0
AT5G03315	2
AT5G03320	97
AT5G03325	1
AT5G03330	116
AT5G03335	0
AT5G03340	1376
AT5G03345	211
AT5G03350	27
AT5G03355	1
AT5G03360	0
AT5G03370	178
AT5G03375	0
AT5G03377	3
AT5G03380	579
AT5G03385	0
AT5G03390	2
AT5G03395	2
AT5G03400	0
AT5G03405	0
AT5G03406	53
AT5G03415	69
AT5G03420	238
AT5G03425	0
AT5G03430	553
AT5G03435	7
AT5G03440	126
AT5G03445	0
AT5G03450	191
AT5G03452	0
AT5G03455	551
AT5G03460	480
AT5G03465	0
AT5G03470	209
AT5G03475	1
AT5G03480	0
AT5G03485	4
AT5G03490	199
AT5G03495	13
AT5G03500	112
AT5G03510	5
AT5G03515	1
AT5G03520	159
AT5G03525	0
AT5G03530	58
AT5G03535	1
AT5G03540	545
AT5G03545	11
AT5G03550	0
AT5G03552	0
AT5G03553	0
AT5G03555	337
AT5G03560	1171
AT5G03565	0
AT5G03570	0
AT5G03575	0
AT5G03580	0
AT5G03585	1
AT5G03590	0
AT5G03595	0
AT5G03600	0
AT5G03605	0
AT5G03610	54
AT5G03615	4
AT5G03620	35
AT5G03625	0
AT5G03630	171
AT5G03635	0
AT5G03640	1
AT5G03645	0
AT5G03650	1000
AT5G03660	368
AT5G03668	0
AT5G03670	1
AT5G03680	9
AT5G03685	0
AT5G03690	89
AT5G03695	2
AT5G03700	25
AT5G03705	0
AT5G03710	15
AT5G03715	0
AT5G03720	650
AT5G03730	800
AT5G03735	0
AT5G03740	1187
AT5G03745	0
AT5G03750	0
AT5G03755	0
AT5G03760	124
AT5G03765	2
AT5G03770	32
AT5G03775	0
AT5G03780	13
AT5G03785	0
AT5G03790	0
AT5G03795	5
AT5G03800	15
AT5G03805	0
AT5G03810	0
AT5G03815	0
AT5G03820	0
AT5G03825	0
AT5G03830	173
AT5G03835	0
AT5G03840	0
AT5G03845	0
AT5G03850	242
AT5G03858	0
AT5G03860	2
AT5G03870	0
AT5G03875	13
AT5G03880	3124
AT5G03885	0
AT5G03890	76
AT5G03900	282
AT5G03905	144
AT5G03910	411
AT5G03915	0
AT5G03920	0
AT5G03925	0
AT5G03930	6
AT5G03935	1
AT5G03940	2384
AT5G03944	0
AT5G03945	0
AT5G03950	0
AT5G03955	5
AT5G03960	1
AT5G03965	0
AT5G03970	66
AT5G03975	0
AT5G03980	0
AT5G03985	0
AT5G03990	346
AT5G03995	0
AT5G04000	0
AT5G04005	0
AT5G04010	1
AT5G04015	0
AT5G04020	86
AT5G04025	0
AT5G04030	0
AT5G04035	0
AT5G04040	642
AT5G04045	0
AT5G04047	0
AT5G04050	43
AT5G04055	7
AT5G04060	87
AT5G04065	7
AT5G04070	41
AT5G04075	2
AT5G04080	184
AT5G04085	0
AT5G04090	156
AT5G04105	1
AT5G04110	90
AT5G04115	0
AT5G04120	0
AT5G04125	0
AT5G04130	221
AT5G04135	0
AT5G04140	16033
AT5G04145	0
AT5G04150	0
AT5G04160	13
AT5G04165	0
AT5G04170	306
AT5G04175	0
AT5G04180	0
AT5G04185	3
AT5G04190	58
AT5G04195	0
AT5G04200	2
AT5G04205	1
AT5G04210	8
AT5G04215	0
AT5G04220	254
AT5G04225	0
AT5G04230	20
AT5G04235	303
AT5G04238	0
AT5G04240	440
AT5G04245	0
AT5G04250	576
AT5G04255	0
AT5G04260	156
AT5G04267	0
AT5G04270	13
AT5G04275	0
AT5G04280	397
AT5G04290	330
AT5G04305	0
AT5G04310	45
AT5G04315	0
AT5G04320	61
AT5G04325	0
AT5G04330	7
AT5G04335	0
AT5G04340	403
AT5G04345	0
AT5G04347	0
AT5G04350	0
AT5G04355	0
AT5G04360	282
AT5G04365	0
AT5G04370	6
AT5G04375	0
AT5G04380	1
AT5G04385	0
AT5G04390	2
AT5G04395	0
AT5G04400	0
AT5G04405	0
AT5G04410	1323
AT5G04415	0
AT5G04420	95
AT5G04425	11
AT5G04430	829
AT5G04435	0
AT5G04440	550
AT5G04445	0
AT5G04455	0
AT5G04460	150
AT5G04465	0
AT5G04470	27
AT5G04475	0
AT5G04480	221
AT5G04490	501
AT5G04495	0
AT5G04500	0
AT5G04505	1
AT5G04510	107
AT5G04515	0
AT5G04520	41
AT5G04525	0
AT5G04530	6
AT5G04540	512
AT5G04545	0
AT5G04550	318
AT5G04560	439
AT5G04575	0
AT5G04585	0
AT5G04590	1021
AT5G04595	0
AT5G04600	258
AT5G04605	0
AT5G04610	0
AT5G04615	2
AT5G04620	12
AT5G04625	0
AT5G04630	0
AT5G04635	0
AT5G04640	0
AT5G04650	0
AT5G04660	0
AT5G04665	0
AT5G04670	157
AT5G04675	0
AT5G04680	32
AT5G04685	0
AT5G04690	38
AT5G04695	0
AT5G04700	19
AT5G04705	0
AT5G04710	255
AT5G04715	0
AT5G04720	573
AT5G04725	0
AT5G04730	0
AT5G04740	454
AT5G04745	0
AT5G04750	1418
AT5G04755	0
AT5G04760	107
AT5G04765	0
AT5G04770	165
AT5G04775	0
AT5G04780	26
AT5G04781	3
AT5G04785	0
AT5G04790	0
AT5G04795	0
AT5G04800	310
AT5G04810	1406
AT5G04815	1
AT5G04820	11
AT5G04825	0
AT5G04830	821
AT5G04840	29
AT5G04845	1
AT5G04850	233
AT5G04853	0
AT5G04855	0
AT5G04860	18
AT5G04865	0
AT5G04870	0
AT5G04880	104
AT5G04885	51
AT5G04890	127
AT5G04895	15
AT5G04900	446
AT5G04905	0
AT5G04910	151
AT5G04915	0
AT5G04920	438
AT5G04925	2
AT5G04930	308
AT5G04933	0
AT5G04935	0
AT5G04937	0
AT5G04940	233
AT5G04945	0
AT5G04950	9
AT5G04955	0
AT5G04960	0
AT5G04965	0
AT5G04970	0
AT5G04975	0
AT5G04980	83
AT5G04985	0
AT5G04990	116
AT5G04995	0
AT5G05000	75
AT5G05005	0
AT5G05010	630
AT5G05015	0
AT5G05020	0
AT5G05025	0
AT5G05030	0
AT5G05035	0
AT5G05040	0
AT5G05045	0
AT5G05050	0
AT5G05055	0
AT5G05060	224
AT5G05065	0
AT5G05070	0
AT5G05075	0
AT5G05080	474
AT5G05085	0
AT5G05090	1
AT5G05095	0
AT5G05100	673
AT5G05105	0
AT5G05110	268
AT5G05113	0
AT5G05120	0
AT5G05125	0
AT5G05130	50
AT5G05135	0
AT5G05140	619
AT5G05150	0
AT5G05155	0
AT5G05160	27
AT5G05170	1780
AT5G05175	0
AT5G05180	7
AT5G05185	0
AT5G05190	63
AT5G05195	0
AT5G05200	778
AT5G05205	0
AT5G05210	167
AT5G05215	0
AT5G05220	122
AT5G05230	138
AT5G05235	0
AT5G05240	5
AT5G05250	4
AT5G05255	0
AT5G05260	0
AT5G05265	1
AT5G05270	81
AT5G05275	0
AT5G05280	0
AT5G05285	0
AT5G05290	0
AT5G05295	0
AT5G05300	1
AT5G05310	91
AT5G05315	0
AT5G05320	1
AT5G05325	0
AT5G05330	14
AT5G05335	0
AT5G05340	1
AT5G05350	5
AT5G05360	125
AT5G05365	16
AT5G05370	105
AT5G05375	0
AT5G05380	7
AT5G05385	0
AT5G05390	0
AT5G05395	1
AT5G05400	46
AT5G05410	2103
AT5G05415	1
AT5G05420	1
AT5G05425	0
AT5G05430	1
AT5G05435	60
AT5G05440	207
AT5G05445	0
AT5G05450	151
AT5G05455	0
AT5G05460	28
AT5G05465	0
AT5G05470	61
AT5G05475	0
AT5G05480	225
AT5G05485	0
AT5G05490	10
AT5G05495	0
AT5G05500	2
AT5G05505	0
AT5G05510	2
AT5G05515	0
AT5G05520	215
AT5G05525	0
AT5G05530	0
AT5G05535	0
AT5G05540	98
AT5G05545	6
AT5G05550	110
AT5G05555	0
AT5G05560	54
AT5G05565	0
AT5G05570	235
AT5G05580	224
AT5G05585	0
AT5G05590	16
AT5G05598	0
AT5G05600	454
AT5G05605	0
AT5G05610	171
AT5G05620	24
AT5G05625	0
AT5G05630	23
AT5G05635	0
AT5G05640	0
AT5G05645	0
AT5G05650	0
AT5G05653	0
AT5G05657	0
AT5G05660	437
AT5G05665	0
AT5G05670	76
AT5G05675	0
AT5G05680	23
AT5G05685	0
AT5G05690	2684
AT5G05695	0
AT5G05700	194
AT5G05705	0
AT5G05710	158
AT5G05720	0
AT5G05725	1
AT5G05730	66
AT5G05735	0
AT5G05740	279
AT5G05745	0
AT5G05750	207
AT5G05755	0
AT5G05760	21
AT5G05765	0
AT5G05770	0
AT5G05780	273
AT5G05785	0
AT5G05790	12
AT5G05795	0
AT5G05800	562
AT5G05805	0
AT5G05810	8
AT5G05815	0
AT5G05820	25
AT5G05825	0
AT5G05830	23
AT5G05835	0
AT5G05840	38
AT5G05845	0
AT5G05850	26
AT5G05855	0
AT5G05860	132
AT5G05865	0
AT5G05870	66
AT5G05875	0
AT5G05880	0
AT5G05885	0
AT5G05890	16
AT5G05895	0
AT5G05900	0
AT5G05905	0
AT5G05910	0
AT5G05915	0
AT5G05920	44
AT5G05925	0
AT5G05930	727
AT5G05935	0
AT5G05940	9
AT5G05945	0
AT5G05950	105
AT5G05955	0
AT5G05960	37
AT5G05965	13
AT5G05970	51
AT5G05975	3
AT5G05980	251
AT5G05985	0
AT5G05987	68
AT5G05990	4
AT5G05995	0
AT5G06000	2
AT5G06005	0
AT5G06010	0
AT5G06015	0
AT5G06020	0
AT5G06025	0
AT5G06030	0
AT5G06035	0
AT5G06040	0
AT5G06043	0
AT5G06045	0
AT5G06050	35
AT5G06055	0
AT5G06060	343
AT5G06065	2
AT5G06070	0
AT5G06075	0
AT5G06080	0
AT5G06085	2
AT5G06090	0
AT5G06095	0
AT5G06100	177
AT5G06105	0
AT5G06110	354
AT5G06115	0
AT5G06120	241
AT5G06125	0
AT5G06130	575
AT5G06140	516
AT5G06145	0
AT5G06150	4
AT5G06155	0
AT5G06160	212
AT5G06165	8
AT5G06170	0
AT5G06175	0
AT5G06180	32
AT5G06185	0
AT5G06190	10
AT5G06200	1
AT5G06205	0
AT5G06210	156
AT5G06220	768
AT5G06230	12
AT5G06235	0
AT5G06240	54
AT5G06245	0
AT5G06250	3
AT5G06255	0
AT5G06260	162
AT5G06265	132
AT5G06270	12
AT5G06275	0
AT5G06278	21
AT5G06280	206
AT5G06285	0
AT5G06290	3010
AT5G06295	0
AT5G06300	10
AT5G06305	0
AT5G06310	11
AT5G06320	333
AT5G06325	0
AT5G06330	11
AT5G06335	0
AT5G06340	937
AT5G06345	0
AT5G06350	148
AT5G06360	310
AT5G06365	0
AT5G06370	1120
AT5G06380	0
AT5G06385	0
AT5G06390	95
AT5G06395	0
AT5G06400	2
AT5G06405	0
AT5G06410	26
AT5G06415	0
AT5G06420	21
AT5G06425	0
AT5G06430	17
AT5G06435	0
AT5G06440	474
AT5G06445	0
AT5G06450	72
AT5G06455	0
AT5G06460	101
AT5G06465	0
AT5G06470	2
AT5G06475	1
AT5G06480	2
AT5G06490	0
AT5G06495	0
AT5G06500	0
AT5G06505	0
AT5G06510	19
AT5G06515	0
AT5G06520	0
AT5G06525	0
AT5G06530	692
AT5G06535	0
AT5G06540	14
AT5G06545	1
AT5G06550	12
AT5G06560	286
AT5G06565	0
AT5G06570	26
AT5G06575	0
AT5G06580	265
AT5G06585	1
AT5G06590	3
AT5G06595	0
AT5G06600	779
AT5G06605	0
AT5G06610	10
AT5G06615	0
AT5G06620	5
AT5G06630	0
AT5G06634	0
AT5G06635	0
AT5G06640	0
AT5G06645	0
AT5G06650	0
AT5G06655	0
AT5G06660	82
AT5G06665	0
AT5G06670	56
AT5G06675	0
AT5G06680	52
AT5G06685	0
AT5G06690	595
AT5G06695	0
AT5G06700	598
AT5G06705	1
AT5G06710	99
AT5G06715	0
AT5G06720	2
AT5G06730	0
AT5G06735	0
AT5G06740	0
AT5G06745	0
AT5G06750	93
AT5G06755	0
AT5G06760	9
AT5G06765	0
AT5G06770	56
AT5G06775	0
AT5G06780	333
AT5G06785	0
AT5G06790	5
AT5G06795	1
AT5G06800	29
AT5G06805	2
AT5G06810	33
AT5G06811	35
AT5G06815	0
AT5G06820	27
AT5G06825	0
AT5G06830	99
AT5G06835	1
AT5G06839	1
AT5G06845	7
AT5G06850	127
AT5G06855	0
AT5G06860	9
AT5G06865	19
AT5G06870	339
AT5G06875	0
AT5G06880	0
AT5G06885	0
AT5G06890	0
AT5G06900	0
AT5G06905	0
AT5G06910	93
AT5G06915	0
AT5G06920	0
AT5G06925	0
AT5G06930	9
AT5G06935	0
AT5G06940	0
AT5G06945	0
AT5G06950	105
AT5G06955	0
AT5G06960	151
AT5G06965	0
AT5G06970	711
AT5G06975	0
AT5G06980	919
AT5G06985	0
AT5G06990	6
AT5G06995	0
AT5G07000	118
AT5G07005	1
AT5G07010	18
AT5G07015	0
AT5G07020	1693
AT5G07025	0
AT5G07030	98
AT5G07035	0
AT5G07040	0
AT5G07050	0
AT5G07055	0
AT5G07060	6
AT5G07065	0
AT5G07070	49
AT5G07075	0
AT5G07080	63
AT5G07090	888
AT5G07095	0
AT5G07100	60
AT5G07105	0
AT5G07110	1
AT5G07115	0
AT5G07120	64
AT5G07125	0
AT5G07130	12
AT5G07135	0
AT5G07140	4
AT5G07145	0
AT5G07150	0
AT5G07152	1
AT5G07155	0
AT5G07160	0
AT5G07165	0
AT5G07170	1
AT5G07175	1
AT5G07180	14
AT5G07185	0
AT5G07190	0
AT5G07195	0
AT5G07200	1
AT5G07205	0
AT5G07210	0
AT5G07215	0
AT5G07220	171
AT5G07225	0
AT5G07230	0
AT5G07240	196
AT5G07250	125
AT5G07255	0
AT5G07260	0
AT5G07265	0
AT5G07270	202
AT5G07275	0
AT5G07280	14
AT5G07285	8
AT5G07290	612
AT5G07295	0
AT5G07300	228
AT5G07310	0
AT5G07315	0
AT5G07320	47
AT5G07322	4
AT5G07325	1
AT5G07330	574
AT5G07335	0
AT5G07340	178
AT5G07345	0
AT5G07350	424
AT5G07355	0
AT5G07360	155
AT5G07365	0
AT5G07370	314
AT5G07380	30
AT5G07385	0
AT5G07390	0
AT5G07395	0
AT5G07400	18
AT5G07405	0
AT5G07410	0
AT5G07415	0
AT5G07420	0
AT5G07425	0
AT5G07430	0
AT5G07435	0
AT5G07440	380
AT5G07445	0
AT5G07450	0
AT5G07455	0
AT5G07460	18
AT5G07465	0
AT5G07470	687
AT5G07475	0
AT5G07480	0
AT5G07485	0
AT5G07490	0
AT5G07495	0
AT5G07500	0
AT5G07505	0
AT5G07510	1
AT5G07515	0
AT5G07520	0
AT5G07525	0
AT5G07530	0
AT5G07535	0
AT5G07540	0
AT5G07545	0
AT5G07550	0
AT5G07555	0
AT5G07560	0
AT5G07565	0
AT5G07570	1
AT5G07571	0
AT5G07572	0
AT5G07575	0
AT5G07580	7
AT5G07585	0
AT5G07590	7
AT5G07595	0
AT5G07600	0
AT5G07605	1
AT5G07610	3
AT5G07615	0
AT5G07620	0
AT5G07625	0
AT5G07630	49
AT5G07635	0
AT5G07640	1
AT5G07650	0
AT5G07655	0
AT5G07660	4
AT5G07665	0
AT5G07670	160
AT5G07675	0
AT5G07680	3
AT5G07685	1
AT5G07690	77
AT5G07695	0
AT5G07700	2
AT5G07705	0
AT5G07710	86
AT5G07715	0
AT5G07720	0
AT5G07725	2
AT5G07730	24
AT5G07735	0
AT5G07740	779
AT5G07745	0
AT5G07760	0
AT5G07770	96
AT5G07775	0
AT5G07780	0
AT5G07785	0
AT5G07790	140
AT5G07795	0
AT5G07800	7
AT5G07805	3
AT5G07810	12
AT5G07815	0
AT5G07820	39
AT5G07825	0
AT5G07830	102
AT5G07835	1
AT5G07840	46
AT5G07845	0
AT5G07850	0
AT5G07855	1
AT5G07860	137
AT5G07865	0
AT5G07870	87
AT5G07875	0
AT5G07880	2
AT5G07885	3
AT5G07890	141
AT5G07895	3
AT5G07900	29
AT5G07905	0
AT5G07910	59
AT5G07915	3
AT5G07920	332
AT5G07925	0
AT5G07930	0
AT5G07935	0
AT5G07940	160
AT5G07945	0
AT5G07950	57
AT5G07955	0
AT5G07960	88
AT5G07965	0
AT5G07970	372
AT5G07975	0
AT5G07980	86
AT5G07985	0
AT5G07990	11
AT5G07995	0
AT5G08000	1
AT5G08005	0
AT5G08010	98
AT5G08015	0
AT5G08020	0
AT5G08025	0
AT5G08030	9
AT5G08035	0
AT5G08040	382
AT5G08045	0
AT5G08050	1077
AT5G08055	2
AT5G08060	422
AT5G08065	0
AT5G08070	26
AT5G08075	0
AT5G08080	319
AT5G08085	0
AT5G08090	0
AT5G08095	0
AT5G08100	139
AT5G08105	0
AT5G08110	25
AT5G08115	0
AT5G08120	159
AT5G08125	0
AT5G08130	213
AT5G08135	112
AT5G08139	102
AT5G08141	0
AT5G08150	8
AT5G08160	71
AT5G08165	0
AT5G08170	204
AT5G08175	0
AT5G08180	46
AT5G08185	0
AT5G08190	100
AT5G08195	0
AT5G08200	100
AT5G08205	0
AT5G08210	0
AT5G08215	0
AT5G08225	1
AT5G08230	141
AT5G08235	5
AT5G08240	10
AT5G08250	0
AT5G08255	0
AT5G08260	46
AT5G08265	0
AT5G08270	24
AT5G08275	0
AT5G08280	833
AT5G08285	0
AT5G08290	861
AT5G08300	276
AT5G08305	8
AT5G08310	12
AT5G08315	0
AT5G08320	56
AT5G08330	76
AT5G08335	38
AT5G08340	165
AT5G08350	0
AT5G08360	1
AT5G08370	56
AT5G08375	0
AT5G08380	1525
AT5G08385	0
AT5G08390	70
AT5G08391	1
AT5G08395	0
AT5G08400	37
AT5G08410	724
AT5G08415	158
AT5G08420	449
AT5G08425	0
AT5G08430	316
AT5G08435	0
AT5G08440	191
AT5G08445	0
AT5G08450	395
AT5G08455	0
AT5G08460	0
AT5G08465	0
AT5G08470	299
AT5G08475	0
AT5G08480	0
AT5G08485	0
AT5G08490	2
AT5G08495	0
AT5G08500	266
AT5G08505	0
AT5G08510	29
AT5G08515	0
AT5G08520	559
AT5G08525	0
AT5G08530	2805
AT5G08535	236
AT5G08540	408
AT5G08550	135
AT5G08560	354
AT5G08565	15
AT5G08570	328
AT5G08575	0
AT5G08580	27
AT5G08585	0
AT5G08590	239
AT5G08595	1
AT5G08600	13
AT5G08605	0
AT5G08610	279
AT5G08615	0
AT5G08620	48
AT5G08630	127
AT5G08635	0
AT5G08640	114
AT5G08645	0
AT5G08650	969
AT5G08655	0
AT5G08660	123
AT5G08665	0
AT5G08670	2571
AT5G08675	0
AT5G08680	882
AT5G08685	0
AT5G08690	1204
AT5G08695	0
AT5G08705	0
AT5G08710	113
AT5G08712	0
AT5G08715	0
AT5G08717	1
AT5G08720	353
AT5G08725	4
AT5G08730	0
AT5G08735	2
AT5G08740	422
AT5G08745	0
AT5G08750	257
AT5G08755	3
AT5G08760	97
AT5G08765	0
AT5G08770	61
AT5G08775	0
AT5G08780	66
AT5G08785	0
AT5G08790	346
AT5G08800	0
AT5G08805	1
AT5G08810	3
AT5G08815	0
AT5G08820	0
AT5G08825	0
AT5G08830	0
AT5G08835	0
AT5G08840	1
AT5G08845	0
AT5G08850	0
AT5G08855	0
AT5G08860	0
AT5G08865	0
AT5G08870	0
AT5G08875	1
AT5G08880	0
AT5G08885	0
AT5G08890	0
AT5G08895	0
AT5G08900	0
AT5G08905	0
AT5G08910	0
AT5G08915	0
AT5G08920	0
AT5G08925	0
AT5G08930	0
AT5G08935	0
AT5G08940	0
AT5G08945	0
AT5G08950	0
AT5G08955	0
AT5G08960	0
AT5G08965	0
AT5G08970	0
AT5G08975	1
AT5G08980	0
AT5G08985	0
AT5G08990	0
AT5G08995	0
AT5G09000	0
AT5G09005	0
AT5G09010	0
AT5G09015	0
AT5G09020	0
AT5G09025	0
AT5G09030	0
AT5G09035	0
AT5G09040	0
AT5G09045	0
AT5G09050	0
AT5G09055	0
AT5G09060	0
AT5G09065	2
AT5G09070	0
AT5G09080	0
AT5G09085	0
AT5G09090	0
AT5G09095	0
AT5G09100	0
AT5G09105	0
AT5G09110	0
AT5G09120	0
AT5G09125	5
AT5G09130	0
AT5G09135	2
AT5G09140	0
AT5G09145	0
AT5G09150	0
AT5G09155	0
AT5G09160	0
AT5G09165	0
AT5G09170	0
AT5G09175	0
AT5G09185	0
AT5G09190	0
AT5G09195	7
AT5G09200	0
AT5G09205	0
AT5G09210	0
AT5G09215	0
AT5G09220	2171
AT5G09225	201
AT5G09230	157
AT5G09235	0
AT5G09240	7
AT5G09245	0
AT5G09250	24
AT5G09255	2
AT5G09260	30
AT5G09265	0
AT5G09270	22
AT5G09275	1
AT5G09280	0
AT5G09285	0
AT5G09290	1
AT5G09295	2
AT5G09300	29
AT5G09305	0
AT5G09310	118
AT5G09315	15
AT5G09320	3
AT5G09325	0
AT5G09330	209
AT5G09335	0
AT5G09340	0
AT5G09345	0
AT5G09350	22
AT5G09360	0
AT5G09365	0
AT5G09370	0
AT5G09375	0
AT5G09380	50
AT5G09385	5
AT5G09390	335
AT5G09395	0
AT5G09400	231
AT5G09405	0
AT5G09410	447
AT5G09415	0
AT5G09420	18
AT5G09425	0
AT5G09430	31
AT5G09435	0
AT5G09440	1226
AT5G09443	0
AT5G09445	0
AT5G09450	68
AT5G09455	0
AT5G09460	124
AT5G09465	0
AT5G09470	0
AT5G09475	1
AT5G09480	0
AT5G09490	0
AT5G09495	0
AT5G09500	0
AT5G09505	0
AT5G09510	292
AT5G09513	0
AT5G09515	0
AT5G09520	0
AT5G09530	9
AT5G09535	1
AT5G09540	13
AT5G09545	0
AT5G09550	0
AT5G09555	0
AT5G09560	0
AT5G09565	0
AT5G09570	13
AT5G09580	6
AT5G09585	1
AT5G09590	5977
AT5G09595	0
AT5G09600	28
AT5G09605	0
AT5G09610	1
AT5G09615	0
AT5G09620	411
AT5G09630	16
AT5G09635	0
AT5G09640	0
AT5G09645	0
AT5G09650	1262
AT5G09655	0
AT5G09660	15188
AT5G09665	0
AT5G09670	660
AT5G09675	0
AT5G09680	195
AT5G09685	0
AT5G09690	13
AT5G09695	0
AT5G09700	0
AT5G09705	0
AT5G09710	9
AT5G09711	0
AT5G09715	0
AT5G09720	0
AT5G09730	27
AT5G09735	0
AT5G09740	142
AT5G09750	0
AT5G09755	0
AT5G09760	83
AT5G09765	0
AT5G09770	146
AT5G09775	0
AT5G09780	0
AT5G09785	19
AT5G09790	17
AT5G09795	0
AT5G09800	3
AT5G09805	6
AT5G09810	4353
AT5G09815	0
AT5G09820	98
AT5G09825	0
AT5G09830	139
AT5G09835	0
AT5G09840	7
AT5G09845	0
AT5G09850	212
AT5G09855	0
AT5G09860	94
AT5G09865	0
AT5G09870	312
AT5G09875	0
AT5G09876	0
AT5G09880	889
AT5G09885	0
AT5G09890	166
AT5G09895	0
AT5G09900	640
AT5G09910	0
AT5G09915	0
AT5G09920	254
AT5G09925	0
AT5G09930	87
AT5G09940	0
AT5G09945	0
AT5G09950	3
AT5G09955	0
AT5G09960	247
AT5G09965	0
AT5G09970	0
AT5G09975	0
AT5G09976	1
AT5G09978	0
AT5G09980	4
AT5G09990	42
AT5G09995	19
AT5G10000	0
AT5G10010	264
AT5G10020	33
AT5G10030	35
AT5G10040	0
AT5G10050	158
AT5G10060	165
AT5G10070	126
AT5G10080	14
AT5G10090	2
AT5G10100	1
AT5G10110	25
AT5G10120	0
AT5G10130	1
AT5G10140	8
AT5G10150	265
AT5G10160	139
AT5G10170	514
AT5G10180	1660
AT5G10190	103
AT5G10200	122
AT5G10210	4
AT5G10220	0
AT5G10230	0
AT5G10235	0
AT5G10240	35
AT5G10250	67
AT5G10260	0
AT5G10270	118
AT5G10278	0
AT5G10280	0
AT5G10290	82
AT5G10300	40
AT5G10310	14
AT5G10320	45
AT5G10330	21
AT5G10336	0
AT5G10340	14
AT5G10350	440
AT5G10360	940
AT5G10370	15
AT5G10380	94
AT5G10390	5
AT5G10400	23
AT5G10410	8
AT5G10420	0
AT5G10430	10
AT5G10435	0
AT5G10440	0
AT5G10450	3315
AT5G10455	0
AT5G10460	312
AT5G10470	303
AT5G10480	261
AT5G10490	316
AT5G10500	0
AT5G10510	2
AT5G10520	1
AT5G10525	0
AT5G10530	0
AT5G10540	304
AT5G10550	465
AT5G10560	103
AT5G10570	1
AT5G10572	2
AT5G10580	0
AT5G10590	0
AT5G10600	1
AT5G10605	5
AT5G10610	133
AT5G10620	36
AT5G10625	3
AT5G10630	116
AT5G10650	330
AT5G10660	2
AT5G10670	0
AT5G10680	2
AT5G10690	287
AT5G10695	99
AT5G10700	32
AT5G10710	142
AT5G10720	0
AT5G10730	142
AT5G10740	96
AT5G10745	50
AT5G10750	68
AT5G10760	5
AT5G10770	53
AT5G10780	426
AT5G10790	74
AT5G10800	61
AT5G10810	149
AT5G10820	9
AT5G10830	6
AT5G10840	114
AT5G10850	2
AT5G10860	2254
AT5G10870	110
AT5G10880	1
AT5G10890	8
AT5G10900	30
AT5G10910	156
AT5G10920	183
AT5G10930	314
AT5G10940	432
AT5G10945	8
AT5G10946	553
AT5G10950	228
AT5G10960	1307
AT5G10965	6
AT5G10970	0
AT5G10980	337
AT5G10990	1
AT5G11000	25
AT5G11010	60
AT5G11020	25
AT5G11030	90
AT5G11040	154
AT5G11050	0
AT5G11060	1024
AT5G11070	524
AT5G11080	0
AT5G11090	1768
AT5G11100	92
AT5G11110	226
AT5G11130	0
AT5G11140	2
AT5G11150	18
AT5G11160	5
AT5G11170	901
AT5G11180	0
AT5G11190	0
AT5G11200	345
AT5G11210	0
AT5G11220	0
AT5G11225	0
AT5G11230	2
AT5G11240	38
AT5G11242	3
AT5G11250	74
AT5G11260	205
AT5G11270	301
AT5G11280	209
AT5G11290	0
AT5G11300	4
AT5G11310	33
AT5G11320	0
AT5G11325	0
AT5G11330	398
AT5G11340	210
AT5G11350	323
AT5G11360	0
AT5G11370	0
AT5G11380	221
AT5G11390	105
AT5G11400	0
AT5G11410	0
AT5G11412	0
AT5G11416	3
AT5G11420	546
AT5G11425	0
AT5G11430	173
AT5G11440	0
AT5G11450	449
AT5G11460	34
AT5G11470	7
AT5G11475	0
AT5G11480	338
AT5G11490	256
AT5G11500	1648
AT5G11510	23
AT5G11520	1351
AT5G11530	218
AT5G11540	4
AT5G11550	39
AT5G11560	539
AT5G11565	0
AT5G11570	0
AT5G11580	991
AT5G11590	5
AT5G11600	35
AT5G11610	4
AT5G11620	8
AT5G11630	24
AT5G11640	127
AT5G11650	962
AT5G11660	0
AT5G11670	296
AT5G11680	5266
AT5G11690	83
AT5G11700	1342
AT5G11710	233
AT5G11720	316
AT5G11730	170
AT5G11740	413
AT5G11750	28
AT5G11760	168
AT5G11770	1843
AT5G11780	2
AT5G11790	99
AT5G11800	76
AT5G11810	70
AT5G11820	0
AT5G11830	0
AT5G11840	599
AT5G11850	282
AT5G11860	272
AT5G11870	1
AT5G11880	314
AT5G11890	149
AT5G11900	130
AT5G11910	99
AT5G11920	2
AT5G11930	0
AT5G11940	0
AT5G11950	161
AT5G11960	393
AT5G11970	8
AT5G11975	0
AT5G11977	0
AT5G11980	38
AT5G11990	5
AT5G12000	0
AT5G12010	137
AT5G12020	20574
AT5G12030	30533
AT5G12040	654
AT5G12043	0
AT5G12050	241
AT5G12060	0
AT5G12070	0
AT5G12080	286
AT5G12085	0
AT5G12090	0
AT5G12100	143
AT5G12110	2855
AT5G12120	541
AT5G12130	158
AT5G12140	1452
AT5G12150	231
AT5G12170	67
AT5G12180	2
AT5G12190	51
AT5G12200	375
AT5G12210	248
AT5G12220	38
AT5G12230	220
AT5G12235	0
AT5G12236	0
AT5G12240	95
AT5G12250	522
AT5G12260	50
AT5G12270	0
AT5G12280	1
AT5G12290	149
AT5G12300	24
AT5G12310	605
AT5G12320	124
AT5G12330	0
AT5G12340	1
AT5G12350	251
AT5G12360	4
AT5G12370	281
AT5G12380	0
AT5G12390	273
AT5G12400	460
AT5G12410	250
AT5G12420	14
AT5G12430	173
AT5G12440	117
AT5G12450	2
AT5G12460	0
AT5G12470	1042
AT5G12480	182
AT5G12840	470
AT5G12850	137
AT5G12860	1124
AT5G12870	1
AT5G12880	1
AT5G12890	169
AT5G12900	363
AT5G12910	0
AT5G12920	0
AT5G12930	0
AT5G12940	17
AT5G12950	223
AT5G12960	0
AT5G12970	3
AT5G12980	99
AT5G12990	0
AT5G13000	398
AT5G13010	975
AT5G13020	555
AT5G13030	1050
AT5G13050	111
AT5G13060	1
AT5G13070	385
AT5G13080	3
AT5G13090	176
AT5G13100	255
AT5G13110	75
AT5G13120	1038
AT5G13130	0
AT5G13140	147
AT5G13150	7
AT5G13160	310
AT5G13170	4
AT5G13180	1506
AT5G13181	3
AT5G13190	415
AT5G13200	1020
AT5G13205	34
AT5G13210	154
AT5G13220	185
AT5G13225	0
AT5G13230	3
AT5G13240	607
AT5G13250	9
AT5G13260	107
AT5G13270	33
AT5G13280	321
AT5G13290	47
AT5G13295	0
AT5G13300	375
AT5G13310	107
AT5G13320	0
AT5G13330	110
AT5G13340	33
AT5G13350	0
AT5G13360	83
AT5G13370	475
AT5G13380	0
AT5G13390	366
AT5G13400	45
AT5G13410	622
AT5G13420	182
AT5G13430	241
AT5G13440	646
AT5G13450	1473
AT5G13460	5
AT5G13470	48
AT5G13475	0
AT5G13480	39
AT5G13485	0
AT5G13490	59
AT5G13500	66
AT5G13510	261
AT5G13520	78
AT5G13530	393
AT5G13548	0
AT5G13550	110
AT5G13560	466
AT5G13565	0
AT5G13570	260
AT5G13580	1
AT5G13590	511
AT5G13600	0
AT5G13610	25
AT5G13620	0
AT5G13630	19049
AT5G13640	1018
AT5G13650	2777
AT5G13655	3
AT5G13660	17
AT5G13670	0
AT5G13680	170
AT5G13690	205
AT5G13700	117
AT5G13710	231
AT5G13720	185
AT5G13730	494
AT5G13740	482
AT5G13750	255
AT5G13760	406
AT5G13770	1535
AT5G13780	538
AT5G13790	15
AT5G13800	893
AT5G13810	491
AT5G13820	173
AT5G13825	0
AT5G13830	1
AT5G13840	15
AT5G13845	0
AT5G13850	380
AT5G13860	27
AT5G13870	65
AT5G13880	83
AT5G13887	0
AT5G13890	54
AT5G13900	0
AT5G13910	0
AT5G13920	41
AT5G13930	1827
AT5G13940	0
AT5G13950	619
AT5G13960	20
AT5G13970	126
AT5G13980	735
AT5G13990	27
AT5G14000	1
AT5G14010	0
AT5G14020	9
AT5G14030	374
AT5G14035	0
AT5G14040	1371
AT5G14050	154
AT5G14060	550
AT5G14070	16
AT5G14080	171
AT5G14090	18
AT5G14100	25
AT5G14105	49
AT5G14110	6
AT5G14120	2484
AT5G14130	0
AT5G14140	11
AT5G14150	0
AT5G14160	0
AT5G14170	310
AT5G14180	5
AT5G14200	95
AT5G14210	213
AT5G14220	269
AT5G14230	2
AT5G14240	396
AT5G14250	219
AT5G14260	1162
AT5G14270	339
AT5G14275	0
AT5G14280	10
AT5G14285	28
AT5G14290	0
AT5G14300	0
AT5G14310	121
AT5G14320	3495
AT5G14330	7
AT5G14340	0
AT5G14345	0
AT5G14350	17
AT5G14360	8
AT5G14370	195
AT5G14380	2
AT5G14390	55
AT5G14400	0
AT5G14410	71
AT5G14420	398
AT5G14430	365
AT5G14440	302
AT5G14450	53
AT5G14460	198
AT5G14470	71
AT5G14480	71
AT5G14490	0
AT5G14495	0
AT5G14500	151
AT5G14510	45
AT5G14515	0
AT5G14520	355
AT5G14530	30
AT5G14540	455
AT5G14545	0
AT5G14550	59
AT5G14560	0
AT5G14565	0
AT5G14570	701
AT5G14580	19
AT5G14590	456
AT5G14600	15
AT5G14602	0
AT5G14610	61
AT5G14620	91
AT5G14640	220
AT5G14650	8
AT5G14660	196
AT5G14670	0
AT5G14680	222
AT5G14690	3
AT5G14700	40
AT5G14710	96
AT5G14720	438
AT5G14730	19
AT5G14740	41695
AT5G14750	0
AT5G14760	382
AT5G14770	68
AT5G14780	1711
AT5G14790	35
AT5G14800	433
AT5G14810	0
AT5G14820	0
AT5G14830	11
AT5G14840	105
AT5G14850	34
AT5G14860	1
AT5G14870	0
AT5G14880	469
AT5G14890	24
AT5G14895	1
AT5G14900	0
AT5G14910	798
AT5G14920	109
AT5G14930	10
AT5G14940	38
AT5G14950	152
AT5G14960	4
AT5G14970	1215
AT5G14980	0
AT5G14990	0
AT5G14995	0
AT5G15000	0
AT5G15008	0
AT5G15010	22
AT5G15020	767
AT5G15022	3
AT5G15025	4
AT5G15030	0
AT5G15040	0
AT5G15050	161
AT5G15060	0
AT5G15070	30
AT5G15080	131
AT5G15090	2163
AT5G15100	0
AT5G15110	0
AT5G15120	10
AT5G15130	0
AT5G15140	0
AT5G15150	0
AT5G15160	44
AT5G15170	68
AT5G15175	0
AT5G15180	1
AT5G15190	13
AT5G15200	1821
AT5G15210	142
AT5G15220	42
AT5G15230	215
AT5G15240	68
AT5G15250	211
AT5G15260	218
AT5G15265	0
AT5G15270	254
AT5G15280	48
AT5G15290	0
AT5G15300	0
AT5G15310	104
AT5G15320	309
AT5G15330	262
AT5G15340	54
AT5G15350	731
AT5G15360	0
AT5G15380	0
AT5G15390	255
AT5G15400	319
AT5G15410	395
AT5G15420	0
AT5G15430	3
AT5G15440	119
AT5G15450	15621
AT5G15460	66
AT5G15470	77
AT5G15480	0
AT5G15490	50
AT5G15500	91
AT5G15510	8
AT5G15520	25
AT5G15530	8
AT5G15533	0
AT5G15537	102
AT5G15540	445
AT5G15546	0
AT5G15550	151
AT5G15560	0
AT5G15570	214
AT5G15580	110
AT5G15581	0
AT5G15600	31
AT5G15610	321
AT5G15620	0
AT5G15630	31
AT5G15640	66
AT5G15650	509
AT5G15660	1
AT5G15670	0
AT5G15680	298
AT5G15685	0
AT5G15690	0
AT5G15700	59
AT5G15710	40
AT5G15720	5
AT5G15725	0
AT5G15730	103
AT5G15740	211
AT5G15745	0
AT5G15750	66
AT5G15760	21
AT5G15770	0
AT5G15780	362
AT5G15790	14
AT5G15800	3
AT5G15802	112
AT5G15805	0
AT5G15810	116
AT5G15815	0
AT5G15820	54
AT5G15830	32
AT5G15833	0
AT5G15840	11
AT5G15843	0
AT5G15845	16
AT5G15850	0
AT5G15853	0
AT5G15860	1140
AT5G15870	918
AT5G15880	233
AT5G15890	2
AT5G15900	1
AT5G15910	123
AT5G15920	44
AT5G15930	116
AT5G15940	8
AT5G15950	869
AT5G15960	416
AT5G15970	5459
AT5G15980	26
AT5G15990	0
AT5G15995	0
AT5G16000	53
AT5G16010	3109
AT5G16020	16
AT5G16023	0
AT5G16030	225
AT5G16040	49
AT5G16050	1307
AT5G16060	129
AT5G16070	119
AT5G16080	3
AT5G16090	0
AT5G16100	0
AT5G16110	4353
AT5G16120	1096
AT5G16130	413
AT5G16140	224
AT5G16150	2285
AT5G16160	28
AT5G16170	9
AT5G16180	488
AT5G16190	0
AT5G16200	66
AT5G16210	448
AT5G16220	152
AT5G16230	5
AT5G16235	1
AT5G16240	69
AT5G16250	29
AT5G16260	951
AT5G16270	711
AT5G16280	209
AT5G16285	0
AT5G16290	221
AT5G16300	164
AT5G16310	48
AT5G16320	34
AT5G16330	0
AT5G16336	0
AT5G16340	5
AT5G16350	4
AT5G16360	41
AT5G16370	1117
AT5G16375	0
AT5G16380	98
AT5G16390	430
AT5G16400	705
AT5G16410	17
AT5G16420	14
AT5G16430	0
AT5G16440	150
AT5G16450	58
AT5G16453	0
AT5G16460	0
AT5G16470	1180
AT5G16480	102
AT5G16486	0
AT5G16490	21
AT5G16500	0
AT5G16505	387
AT5G16510	42
AT5G16520	69
AT5G16530	13
AT5G16540	282
AT5G16550	356
AT5G16560	31
AT5G16570	2
AT5G16580	0
AT5G16590	48
AT5G16600	17
AT5G16610	181
AT5G16620	729
AT5G16630	289
AT5G16640	3
AT5G16650	1328
AT5G16660	1169
AT5G16680	328
AT5G16690	5
AT5G16700	0
AT5G16710	1638
AT5G16715	272
AT5G16720	25
AT5G16730	285
AT5G16740	1
AT5G16750	58
AT5G16760	155
AT5G16770	0
AT5G16780	1105
AT5G16790	9
AT5G16800	118
AT5G16810	239
AT5G16820	112
AT5G16830	370
AT5G16840	234
AT5G16850	2
AT5G16860	4
AT5G16870	28
AT5G16880	1254
AT5G16890	36
AT5G16900	5
AT5G16910	98
AT5G16920	0
AT5G16930	24
AT5G16940	27
AT5G16950	21
AT5G16960	4
AT5G16970	492
AT5G16980	18
AT5G16990	201
AT5G17000	143
AT5G17010	162
AT5G17020	824
AT5G17030	0
AT5G17040	2
AT5G17050	495
AT5G17060	72
AT5G17070	65
AT5G17080	0
AT5G17090	0
AT5G17100	0
AT5G17110	0
AT5G17120	0
AT5G17125	0
AT5G17130	0
AT5G17140	0
AT5G17150	4
AT5G17160	4
AT5G17165	16
AT5G17167	0
AT5G17170	3203
AT5G17180	0
AT5G17190	213
AT5G17200	0
AT5G17210	14
AT5G17220	7
AT5G17230	1332
AT5G17240	43
AT5G17250	115
AT5G17260	0
AT5G17270	607
AT5G17280	0
AT5G17290	388
AT5G17300	1208
AT5G17305	0
AT5G17310	3902
AT5G17320	0
AT5G17330	11
AT5G17340	0
AT5G17345	0
AT5G17350	92
AT5G17360	40
AT5G17370	101
AT5G17380	909
AT5G17390	21
AT5G17400	427
AT5G17410	202
AT5G17420	80
AT5G17430	0
AT5G17440	140
AT5G17450	102
AT5G17460	59
AT5G17470	0
AT5G17480	0
AT5G17490	10
AT5G17500	0
AT5G17510	115
AT5G17520	69
AT5G17522	0
AT5G17523	0
AT5G17530	253
AT5G17540	35
AT5G17550	308
AT5G17560	499
AT5G17570	21
AT5G17580	15
AT5G17590	0
AT5G17600	53
AT5G17610	170
AT5G17620	22
AT5G17630	87
AT5G17640	93
AT5G17650	285
AT5G17660	83
AT5G17670	524
AT5G17680	8
AT5G17690	234
AT5G17700	13
AT5G17710	1762
AT5G17720	0
AT5G17725	0
AT5G17730	0
AT5G17740	0
AT5G17750	0
AT5G17760	436
AT5G17770	424
AT5G17780	19
AT5G17790	146
AT5G17800	0
AT5G17810	0
AT5G17820	0
AT5G17830	6
AT5G17840	123
AT5G17847	6
AT5G17850	1436
AT5G17860	264
AT5G17870	1025
AT5G17880	137
AT5G17890	205
AT5G17900	497
AT5G17910	339
AT5G17920	4612
AT5G17930	138
AT5G17950	0
AT5G17960	0
AT5G17970	0
AT5G17980	27
AT5G17990	526
AT5G18000	0
AT5G18005	0
AT5G18010	19
AT5G18015	0
AT5G18020	27
AT5G18030	56
AT5G18037	0
AT5G18040	553
AT5G18050	12
AT5G18060	18
AT5G18065	473
AT5G18070	63
AT5G18080	46
AT5G18085	0
AT5G18090	0
AT5G18100	512
AT5G18110	835
AT5G18120	154
AT5G18130	926
AT5G18140	404
AT5G18150	0
AT5G18160	0
AT5G18170	499
AT5G18180	10
AT5G18190	664
AT5G18200	110
AT5G18202	0
AT5G18210	24
AT5G18220	2
AT5G18230	733
AT5G18240	35
AT5G18245	38
AT5G18250	34
AT5G18255	35
AT5G18260	6
AT5G18270	4
AT5G18280	113
AT5G18290	1
AT5G18300	2
AT5G18310	91
AT5G18320	3
AT5G18330	0
AT5G18340	382
AT5G18350	0
AT5G18360	14
AT5G18370	29
AT5G18380	822
AT5G18390	24
AT5G18400	496
AT5G18403	0
AT5G18404	9
AT5G18407	0
AT5G18410	122
AT5G18420	252
AT5G18430	5
AT5G18440	31
AT5G18450	0
AT5G18460	65
AT5G18470	2
AT5G18475	12
AT5G18480	188
AT5G18490	124
AT5G18500	85
AT5G18510	0
AT5G18520	567
AT5G18525	139
AT5G18540	22
AT5G18550	36
AT5G18560	0
AT5G18570	310
AT5G18580	356
AT5G18590	107
AT5G18600	795
AT5G18610	266
AT5G18620	99
AT5G18630	1148
AT5G18633	7
AT5G18636	0
AT5G18640	696
AT5G18650	1043
AT5G18660	322
AT5G18661	0
AT5G18670	1451
AT5G18680	144
AT5G18690	10
AT5G18700	186
AT5G18705	0
AT5G18710	0
AT5G18720	0
AT5G18730	0
AT5G18735	0
AT5G18740	0
AT5G18748	0
AT5G18750	21
AT5G18755	0
AT5G18760	176
AT5G18770	13
AT5G18780	56
AT5G18790	37
AT5G18800	410
AT5G18810	0
AT5G18820	68
AT5G18830	237
AT5G18840	0
AT5G18850	424
AT5G18860	179
AT5G18870	0
AT5G18880	0
AT5G18890	0
AT5G18900	121
AT5G18910	0
AT5G18920	11
AT5G18930	10
AT5G18933	1
AT5G18937	0
AT5G18940	94
AT5G18950	49
AT5G18960	172
AT5G18970	29
AT5G18980	367
AT5G18990	0
AT5G19000	674
AT5G19010	310
AT5G19015	0
AT5G19020	8
AT5G19025	35
AT5G19030	106
AT5G19040	0
AT5G19050	161
AT5G19060	2
AT5G19070	77
AT5G19080	81
AT5G19090	147
AT5G19095	0
AT5G19097	0
AT5G19100	0
AT5G19110	29
AT5G19120	4291
AT5G19130	176
AT5G19140	6984
AT5G19150	194
AT5G19151	19
AT5G19160	14
AT5G19165	0
AT5G19170	3
AT5G19172	0
AT5G19175	0
AT5G19180	788
AT5G19190	486
AT5G19200	41
AT5G19210	37
AT5G19220	586
AT5G19221	6
AT5G19230	58
AT5G19240	120
AT5G19250	127
AT5G19260	37
AT5G19270	0
AT5G19280	464
AT5G19290	618
AT5G19300	28
AT5G19310	92
AT5G19315	0
AT5G19320	97
AT5G19330	1027
AT5G19340	1
AT5G19350	422
AT5G19360	1
AT5G19370	389
AT5G19380	29
AT5G19390	401
AT5G19400	756
AT5G19410	1
AT5G19420	68
AT5G19430	211
AT5G19440	475
AT5G19450	546
AT5G19460	43
AT5G19470	1
AT5G19473	0
AT5G19480	395
AT5G19485	226
AT5G19490	9
AT5G19500	155
AT5G19510	1039
AT5G19520	0
AT5G19530	127
AT5G19540	793
AT5G19550	581
AT5G19560	0
AT5G19570	23
AT5G19580	49
AT5G19590	651
AT5G19595	0
AT5G19600	4
AT5G19610	0
AT5G19620	211
AT5G19630	179
AT5G19633	0
AT5G19640	0
AT5G19650	1
AT5G19660	207
AT5G19670	27
AT5G19675	0
AT5G19680	104
AT5G19690	337
AT5G19700	0
AT5G19710	0
AT5G19720	0
AT5G19730	99
AT5G19740	93
AT5G19750	67
AT5G19760	3385
AT5G19770	189
AT5G19780	243
AT5G19790	2
AT5G19800	0
AT5G19810	5
AT5G19820	1169
AT5G19830	15
AT5G19840	36
AT5G19850	359
AT5G19855	1146
AT5G19860	1606
AT5G19870	3
AT5G19875	1369
AT5G19880	0
AT5G19890	0
AT5G19900	437
AT5G19910	77
AT5G19920	22
AT5G19930	124
AT5G19940	5451
AT5G19950	60
AT5G19960	89
AT5G19970	8
AT5G19980	74
AT5G19990	379
AT5G20000	246
AT5G20010	4041
AT5G20020	2338
AT5G20030	7
AT5G20040	107
AT5G20045	0
AT5G20050	153
AT5G20060	514
AT5G20070	1221
AT5G20080	438
AT5G20090	490
AT5G20100	0
AT5G20110	8
AT5G20120	132
AT5G20130	291
AT5G20140	513
AT5G20150	454
AT5G20160	211
AT5G20165	242
AT5G20170	115
AT5G20180	50
AT5G20190	628
AT5G20200	267
AT5G20220	100
AT5G20225	7
AT5G20230	10067
AT5G20240	1
AT5G20250	19646
AT5G20260	6
AT5G20270	170
AT5G20280	733
AT5G20290	1758
AT5G20300	516
AT5G20310	0
AT5G20320	99
AT5G20330	0
AT5G20340	0
AT5G20350	598
AT5G20360	239
AT5G20370	2
AT5G20380	757
AT5G20390	0
AT5G20400	1
AT5G20410	14
AT5G20420	3
AT5G20430	0
AT5G20440	0
AT5G20447	0
AT5G20450	28
AT5G20460	0
AT5G20470	0
AT5G20480	15
AT5G20490	682
AT5G20500	197
AT5G20510	18
AT5G20520	420
AT5G20540	14
AT5G20550	0
AT5G20560	0
AT5G20570	206
AT5G20580	59
AT5G20590	115
AT5G20600	286
AT5G20610	349
AT5G20620	442
AT5G20630	197
AT5G20635	3
AT5G20640	2
AT5G20650	83
AT5G20660	241
AT5G20670	38
AT5G20680	136
AT5G20690	0
AT5G20700	551
AT5G20710	0
AT5G20720	5175
AT5G20730	281
AT5G20740	8
AT5G20750	0
AT5G20760	0
AT5G20770	0
AT5G20780	0
AT5G20790	16
AT5G20800	0
AT5G20810	3
AT5G20820	8
AT5G20830	3991
AT5G20840	356
AT5G20850	9
AT5G20852	0
AT5G20854	0
AT5G20856	0
AT5G20858	0
AT5G20860	0
AT5G20870	10
AT5G20880	22
AT5G20885	21
AT5G20890	306
AT5G20900	643
AT5G20910	129
AT5G20920	648
AT5G20930	65
AT5G20935	56
AT5G20940	1
AT5G20950	204
AT5G20960	31
AT5G20970	43
AT5G20980	69
AT5G20990	486
AT5G20995	0
AT5G21010	100
AT5G21020	2555
AT5G21030	2
AT5G21040	170
AT5G21050	1
AT5G21060	151
AT5G21070	40
AT5G21080	0
AT5G21090	1137
AT5G21100	157
AT5G21105	117
AT5G21120	0
AT5G21125	0
AT5G21130	0
AT5G21140	2
AT5G21150	0
AT5G21160	1089
AT5G21170	2445
AT5G21222	888
AT5G21274	213
AT5G21280	88
AT5G21326	754
AT5G21378	0
AT5G21430	859
AT5G21482	106
AT5G21535	0
AT5G21900	32
AT5G21910	7
AT5G21920	575
AT5G21930	1078
AT5G21940	4242
AT5G21950	33
AT5G21960	1
AT5G21970	41
AT5G21990	601
AT5G22000	2229
AT5G22010	129
AT5G22020	99
AT5G22030	341
AT5G22040	153
AT5G22044	0
AT5G22050	787
AT5G22060	3039
AT5G22070	44
AT5G22080	585
AT5G22090	1204
AT5G22100	38
AT5G22110	18
AT5G22120	182
AT5G22130	8
AT5G22140	2
AT5G22145	0
AT5G22150	0
AT5G22160	0
AT5G22170	0
AT5G22180	0
AT5G22190	0
AT5G22200	1
AT5G22210	142
AT5G22220	39
AT5G22240	0
AT5G22250	40
AT5G22260	0
AT5G22270	128
AT5G22280	205
AT5G22290	100
AT5G22300	103
AT5G22310	32
AT5G22315	0
AT5G22320	58
AT5G22330	98
AT5G22340	606
AT5G22350	209
AT5G22355	0
AT5G22360	121
AT5G22370	62
AT5G22380	0
AT5G22390	157
AT5G22400	31
AT5G22410	1
AT5G22420	0
AT5G22430	0
AT5G22440	119
AT5G22450	678
AT5G22460	5
AT5G22470	0
AT5G22480	46
AT5G22490	0
AT5G22500	6
AT5G22505	0
AT5G22510	927
AT5G22520	1
AT5G22530	0
AT5G22540	1
AT5G22545	0
AT5G22550	0
AT5G22555	0
AT5G22560	0
AT5G22570	0
AT5G22580	79
AT5G22590	0
AT5G22600	0
AT5G22608	11
AT5G22610	0
AT5G22620	518
AT5G22630	18
AT5G22640	1727
AT5G22650	776
AT5G22660	0
AT5G22670	0
AT5G22680	0
AT5G22690	36
AT5G22700	214
AT5G22720	0
AT5G22730	71
AT5G22740	123
AT5G22750	9
AT5G22760	205
AT5G22765	0
AT5G22770	224
AT5G22780	111
AT5G22785	0
AT5G22788	0
AT5G22790	26
AT5G22791	0
AT5G22792	0
AT5G22794	15
AT5G22796	9
AT5G22799	9
AT5G22800	724
AT5G22810	0
AT5G22820	124
AT5G22830	455
AT5G22840	66
AT5G22850	484
AT5G22860	39
AT5G22870	3
AT5G22875	127
AT5G22880	144
AT5G22890	0
AT5G22900	0
AT5G22910	0
AT5G22920	3277
AT5G22930	1
AT5G22940	3
AT5G22950	189
AT5G22960	0
AT5G22970	0
AT5G22980	0
AT5G22990	0
AT5G23000	0
AT5G23010	362
AT5G23020	32
AT5G23030	0
AT5G23035	0
AT5G23040	1363
AT5G23050	1532
AT5G23060	1890
AT5G23065	0
AT5G23070	77
AT5G23080	499
AT5G23090	146
AT5G23100	12
AT5G23110	700
AT5G23115	0
AT5G23120	4895
AT5G23130	81
AT5G23140	275
AT5G23150	772
AT5G23155	21
AT5G23160	0
AT5G23170	4
AT5G23180	0
AT5G23190	0
AT5G23200	64
AT5G23210	198
AT5G23212	0
AT5G23220	0
AT5G23230	0
AT5G23235	0
AT5G23240	1
AT5G23250	75
AT5G23260	0
AT5G23270	0
AT5G23280	64
AT5G23290	101
AT5G23300	24
AT5G23310	138
AT5G23320	9
AT5G23330	143
AT5G23340	353
AT5G23350	63
AT5G23360	80
AT5G23370	26
AT5G23380	50
AT5G23390	315
AT5G23395	90
AT5G23400	1
AT5G23405	28
AT5G23410	18
AT5G23411	0
AT5G23413	0
AT5G23420	16
AT5G23430	112
AT5G23440	235
AT5G23450	980
AT5G23460	24
AT5G23470	0
AT5G23480	59
AT5G23490	60
AT5G23510	16
AT5G23520	100
AT5G23530	1
AT5G23535	64
AT5G23540	336
AT5G23550	50
AT5G23570	50
AT5G23575	138
AT5G23580	57
AT5G23590	693
AT5G23600	0
AT5G23610	441
AT5G23630	612
AT5G23650	0
AT5G23660	518
AT5G23665	0
AT5G23670	453
AT5G23680	122
AT5G23690	25
AT5G23700	0
AT5G23710	0
AT5G23720	57
AT5G23730	25
AT5G23740	546
AT5G23750	44
AT5G23760	85
AT5G23770	11
AT5G23780	1
AT5G23790	0
AT5G23800	4
AT5G23810	26
AT5G23820	43
AT5G23830	0
AT5G23840	0
AT5G23850	38
AT5G23860	157
AT5G23870	24
AT5G23880	68
AT5G23890	704
AT5G23900	608
AT5G23903	0
AT5G23908	0
AT5G23910	1
AT5G23920	263
AT5G23930	0
AT5G23940	9
AT5G23950	4
AT5G23955	66
AT5G23960	0
AT5G23970	0
AT5G23980	14
AT5G23990	0
AT5G24000	47
AT5G24010	50
AT5G24020	99
AT5G24030	57
AT5G24040	0
AT5G24050	0
AT5G24060	335
AT5G24065	0
AT5G24070	0
AT5G24080	2
AT5G24090	1
AT5G24100	0
AT5G24105	10
AT5G24110	1
AT5G24120	704
AT5G24130	0
AT5G24140	1
AT5G24150	885
AT5G24155	77
AT5G24160	1085
AT5G24165	756
AT5G24170	40
AT5G24180	0
AT5G24190	1
AT5G24200	0
AT5G24205	4
AT5G24206	1
AT5G24210	1300
AT5G24215	63
AT5G24220	0
AT5G24230	3
AT5G24240	0
AT5G24260	153
AT5G24270	10
AT5G24275	0
AT5G24280	11
AT5G24290	0
AT5G24300	618
AT5G24310	8
AT5G24313	0
AT5G24314	675
AT5G24316	0
AT5G24318	76
AT5G24320	308
AT5G24330	1
AT5G24340	188
AT5G24350	421
AT5G24352	15
AT5G24355	0
AT5G24360	89
AT5G24370	1
AT5G24380	42
AT5G24390	25
AT5G24400	289
AT5G24410	0
AT5G24420	178
AT5G24430	80
AT5G24440	0
AT5G24450	313
AT5G24460	302
AT5G24470	97
AT5G24480	0
AT5G24490	5307
AT5G24500	143
AT5G24510	0
AT5G24520	313
AT5G24530	1228
AT5G24540	0
AT5G24550	0
AT5G24557	0
AT5G24560	0
AT5G24570	107
AT5G24575	5
AT5G24580	133
AT5G24590	291
AT5G24600	0
AT5G24610	397
AT5G24620	293
AT5G24630	14
AT5G24640	3
AT5G24650	424
AT5G24655	1
AT5G24660	37
AT5G24670	550
AT5G24680	63
AT5G24690	1237
AT5G24710	391
AT5G24735	375
AT5G24740	269
AT5G24750	12
AT5G24760	27
AT5G24770	123
AT5G24775	0
AT5G24780	8
AT5G24790	0
AT5G24800	718
AT5G24810	465
AT5G24820	4
AT5G24825	0
AT5G24830	48
AT5G24840	53
AT5G24850	172
AT5G24860	1
AT5G24870	332
AT5G24879	0
AT5G24880	0
AT5G24890	786
AT5G24900	0
AT5G24910	0
AT5G24915	0
AT5G24920	20
AT5G24930	2856
AT5G24940	65
AT5G24950	0
AT5G24960	0
AT5G24970	41
AT5G24980	34
AT5G24990	14
AT5G25000	0
AT5G25010	3
AT5G25020	0
AT5G25030	0
AT5G25040	221
AT5G25045	0
AT5G25050	48
AT5G25060	1298
AT5G25070	251
AT5G25080	201
AT5G25090	0
AT5G25100	453
AT5G25110	1
AT5G25120	290
AT5G25130	773
AT5G25140	763
AT5G25150	168
AT5G25160	0
AT5G25170	16
AT5G25180	0
AT5G25190	26
AT5G25195	0
AT5G25200	0
AT5G25205	0
AT5G25210	57
AT5G25220	758
AT5G25230	2
AT5G25240	17
AT5G25250	10
AT5G25260	1
AT5G25265	638
AT5G25270	1550
AT5G25280	27704
AT5G25290	0
AT5G25300	0
AT5G25305	0
AT5G25310	0
AT5G25320	0
AT5G25330	0
AT5G25340	0
AT5G25350	1492
AT5G25360	346
AT5G25370	21
AT5G25380	0
AT5G25390	0
AT5G25400	0
AT5G25410	0
AT5G25415	0
AT5G25420	0
AT5G25425	0
AT5G25430	0
AT5G25440	105
AT5G25450	1491
AT5G25451	0
AT5G25460	952
AT5G25470	5
AT5G25475	24
AT5G25480	30
AT5G25490	18
AT5G25500	2
AT5G25510	94
AT5G25520	825
AT5G25530	1
AT5G25540	340
AT5G25550	0
AT5G25560	2052
AT5G25570	4
AT5G25580	10
AT5G25585	0
AT5G25590	78
AT5G25600	0
AT5G25610	2951
AT5G25615	0
AT5G25620	11
AT5G25625	0
AT5G25630	1568
AT5G25640	1
AT5G25750	1
AT5G25754	180
AT5G25755	36
AT5G25756	1
AT5G25757	57
AT5G25760	182
AT5G25770	180
AT5G25780	188
AT5G25790	1
AT5G25800	12
AT5G25810	1
AT5G25820	1
AT5G25830	17
AT5G25840	342
AT5G25850	0
AT5G25860	0
AT5G25870	0
AT5G25880	0
AT5G25890	27
AT5G25900	516
AT5G25910	1
AT5G25920	0
AT5G25930	18
AT5G25940	71
AT5G25950	0
AT5G25955	0
AT5G25960	0
AT5G25970	0
AT5G25980	8201
AT5G25990	3
AT5G25995	11
AT5G26000	27481
AT5G26010	1
AT5G26015	0
AT5G26020	0
AT5G26030	164
AT5G26038	0
AT5G26040	47
AT5G26050	0
AT5G26060	0
AT5G26070	0
AT5G26080	0
AT5G26090	0
AT5G26100	0
AT5G26110	50
AT5G26120	0
AT5G26130	0
AT5G26140	0
AT5G26146	0
AT5G26147	0
AT5G26150	0
AT5G26160	123
AT5G26170	27
AT5G26180	26
AT5G26190	4
AT5G26200	18
AT5G26210	565
AT5G26220	2
AT5G26230	2
AT5G26233	1
AT5G26236	0
AT5G26240	258
AT5G26250	0
AT5G26260	1
AT5G26262	0
AT5G26270	2
AT5G26280	7
AT5G26283	0
AT5G26286	0
AT5G26290	0
AT5G26300	0
AT5G26310	0
AT5G26320	0
AT5G26330	18
AT5G26340	284
AT5G26345	0
AT5G26350	0
AT5G26360	668
AT5G26570	319
AT5G26580	0
AT5G26582	2
AT5G26590	0
AT5G26594	0
AT5G26600	275
AT5G26610	307
AT5G26617	0
AT5G26618	0
AT5G26620	0
AT5G26622	39
AT5G26630	0
AT5G26640	0
AT5G26642	0
AT5G26650	0
AT5G26660	0
AT5G26667	271
AT5G26670	11
AT5G26673	0
AT5G26680	32
AT5G26690	1
AT5G26692	0
AT5G26700	2
AT5G26710	217
AT5G26717	0
AT5G26720	23
AT5G26730	0
AT5G26731	3
AT5G26740	221
AT5G26742	3452
AT5G26749	9
AT5G26751	659
AT5G26760	497
AT5G26770	92
AT5G26775	0
AT5G26780	76
AT5G26790	3
AT5G26800	188
AT5G26805	0
AT5G26810	0
AT5G26820	572
AT5G26830	397
AT5G26840	0
AT5G26850	36
AT5G26860	436
AT5G26865	2
AT5G26880	377
AT5G26890	0
AT5G26900	0
AT5G26910	54
AT5G26920	13
AT5G26930	0
AT5G26940	88
AT5G26950	0
AT5G26955	0
AT5G26960	84
AT5G26970	3
AT5G26980	111
AT5G26990	119
AT5G27000	3
AT5G27010	0
AT5G27020	0
AT5G27030	72
AT5G27035	0
AT5G27037	1
AT5G27043	0
AT5G27050	0
AT5G27060	0
AT5G27065	0
AT5G27070	1
AT5G27080	0
AT5G27090	0
AT5G27093	0
AT5G27095	0
AT5G27100	20
AT5G27110	7
AT5G27120	40
AT5G27130	0
AT5G27140	0
AT5G27150	624
AT5G27160	0
AT5G27170	0
AT5G27180	0
AT5G27190	0
AT5G27200	0
AT5G27210	26
AT5G27220	0
AT5G27230	3
AT5G27238	0
AT5G27240	64
AT5G27247	3
AT5G27250	2
AT5G27260	0
AT5G27270	189
AT5G27280	162
AT5G27290	489
AT5G27300	97
AT5G27310	0
AT5G27320	273
AT5G27330	264
AT5G27340	0
AT5G27345	1
AT5G27350	397
AT5G27360	121
AT5G27370	0
AT5G27380	260
AT5G27390	276
AT5G27395	36
AT5G27400	14
AT5G27410	121
AT5G27420	69
AT5G27430	129
AT5G27440	0
AT5G27450	102
AT5G27460	340
AT5G27470	492
AT5G27480	0
AT5G27490	20
AT5G27493	0
AT5G27495	0
AT5G27500	0
AT5G27505	0
AT5G27510	0
AT5G27520	244
AT5G27530	0
AT5G27540	583
AT5G27550	15
AT5G27560	672
AT5G27570	0
AT5G27580	1
AT5G27590	0
AT5G27600	441
AT5G27603	0
AT5G27606	0
AT5G27607	0
AT5G27610	40
AT5G27620	40
AT5G27630	5
AT5G27640	1046
AT5G27650	441
AT5G27660	402
AT5G27670	343
AT5G27680	6
AT5G27690	279
AT5G27700	705
AT5G27705	0
AT5G27710	171
AT5G27715	0
AT5G27720	366
AT5G27730	393
AT5G27740	50
AT5G27750	2
AT5G27760	250
AT5G27765	0
AT5G27770	364
AT5G27771	0
AT5G27780	0
AT5G27790	0
AT5G27800	0
AT5G27807	0
AT5G27810	0
AT5G27820	56
AT5G27830	55
AT5G27840	345
AT5G27845	1701
AT5G27850	10621
AT5G27860	398
AT5G27870	0
AT5G27880	0
AT5G27882	0
AT5G27885	0
AT5G27889	15
AT5G27890	47
AT5G27893	3
AT5G27895	45
AT5G27900	0
AT5G27902	0
AT5G27905	0
AT5G27910	0
AT5G27920	48
AT5G27925	0
AT5G27927	0
AT5G27930	55
AT5G27940	0
AT5G27944	0
AT5G27945	0
AT5G27947	0
AT5G27950	766
AT5G27960	0
AT5G27965	0
AT5G27970	284
AT5G27980	1
AT5G27990	105
AT5G28000	0
AT5G28010	6
AT5G28020	239
AT5G28030	334
AT5G28040	188
AT5G28050	878
AT5G28053	0
AT5G28056	0
AT5G28060	985
AT5G28065	0
AT5G28067	0
AT5G28073	0
AT5G28076	0
AT5G28080	0
AT5G28085	1
AT5G28090	0
AT5G28100	1
AT5G28110	0
AT5G28120	0
AT5G28130	0
AT5G28140	0
AT5G28141	0
AT5G28143	0
AT5G28145	144
AT5G28150	41
AT5G28160	0
AT5G28165	0
AT5G28170	0
AT5G28173	0
AT5G28176	0
AT5G28180	0
AT5G28190	0
AT5G28200	0
AT5G28210	0
AT5G28220	33
AT5G28225	0
AT5G28230	2
AT5G28232	0
AT5G28235	0
AT5G28237	23
AT5G28240	0
AT5G28250	0
AT5G28253	0
AT5G28260	0
AT5G28262	31
AT5G28263	0
AT5G28266	0
AT5G28270	0
AT5G28280	7
AT5G28285	0
AT5G28287	0
AT5G28288	0
AT5G28290	37
AT5G28295	0
AT5G28300	103
AT5G28310	2
AT5G28320	16
AT5G28330	26
AT5G28335	1
AT5G28340	9
AT5G28345	0
AT5G28350	118
AT5G28360	0
AT5G28370	0
AT5G28380	0
AT5G28390	14
AT5G28400	18
AT5G28405	0
AT5G28410	0
AT5G28415	1
AT5G28420	2
AT5G28430	9
AT5G28440	2
AT5G28442	3
AT5G28450	41
AT5G28460	1
AT5G28462	0
AT5G28463	0
AT5G28464	0
AT5G28466	0
AT5G28468	0
AT5G28469	0
AT5G28470	0
AT5G28480	0
AT5G28482	0
AT5G28484	0
AT5G28487	1
AT5G28490	6
AT5G28491	0
AT5G28495	0
AT5G28497	0
AT5G28500	554
AT5G28510	0
AT5G28515	0
AT5G28520	0
AT5G28523	0
AT5G28524	0
AT5G28525	0
AT5G28526	1
AT5G28527	0
AT5G28530	71
AT5G28535	0
AT5G28540	2350
AT5G28545	0
AT5G28550	0
AT5G28560	0
AT5G28570	0
AT5G28580	0
AT5G28590	0
AT5G28593	0
AT5G28596	0
AT5G28600	0
AT5G28605	0
AT5G28610	0
AT5G28615	0
AT5G28620	0
AT5G28622	18
AT5G28623	0
AT5G28624	0
AT5G28625	0
AT5G28626	20
AT5G28627	0
AT5G28630	15
AT5G28635	0
AT5G28637	0
AT5G28640	127
AT5G28641	0
AT5G28643	0
AT5G28644	0
AT5G28646	1
AT5G28650	0
AT5G28655	0
AT5G28660	0
AT5G28662	0
AT5G28664	0
AT5G28667	0
AT5G28670	0
AT5G28671	0
AT5G28672	0
AT5G28673	0
AT5G28675	0
AT5G28680	0
AT5G28690	0
AT5G28692	0
AT5G28696	0
AT5G28698	0
AT5G28700	2
AT5G28710	0
AT5G28712	0
AT5G28715	0
AT5G28720	0
AT5G28730	0
AT5G28740	578
AT5G28750	2166
AT5G28760	0
AT5G28765	0
AT5G28770	1120
AT5G28773	0
AT5G28776	0
AT5G28780	0
AT5G28785	0
AT5G28790	0
AT5G28810	0
AT5G28820	0
AT5G28823	0
AT5G28824	0
AT5G28826	0
AT5G28830	121
AT5G28840	2034
AT5G28845	0
AT5G28850	92
AT5G28860	0
AT5G28865	0
AT5G28870	0
AT5G28880	0
AT5G28885	0
AT5G28886	0
AT5G28888	0
AT5G28890	0
AT5G28892	0
AT5G28894	0
AT5G28897	0
AT5G28900	97
AT5G28910	66
AT5G28913	9
AT5G28916	0
AT5G28917	0
AT5G28919	0
AT5G28920	0
AT5G28923	0
AT5G28926	0
AT5G28927	0
AT5G28928	0
AT5G28929	0
AT5G28930	0
AT5G28935	0
AT5G28937	0
AT5G28940	0
AT5G28950	0
AT5G28960	0
AT5G28970	0
AT5G28980	0
AT5G28990	0
AT5G28993	0
AT5G28996	0
AT5G29000	98
AT5G29015	0
AT5G29020	0
AT5G29022	0
AT5G29024	0
AT5G29026	0
AT5G29028	0
AT5G29029	0
AT5G29030	0
AT5G29031	0
AT5G29032	0
AT5G29033	0
AT5G29034	0
AT5G29035	0
AT5G29036	0
AT5G29037	5
AT5G29040	56
AT5G29041	0
AT5G29043	0
AT5G29046	0
AT5G29050	0
AT5G29053	0
AT5G29054	0
AT5G29056	0
AT5G29058	0
AT5G29060	0
AT5G29070	0
AT5G29075	1
AT5G29090	1
AT5G29100	0
AT5G29210	0
AT5G29295	0
AT5G29337	0
AT5G29380	0
AT5G29408	0
AT5G29436	1
AT5G29465	0
AT5G29550	0
AT5G29560	0
AT5G29562	4
AT5G29565	0
AT5G29568	0
AT5G29571	0
AT5G29574	0
AT5G29577	0
AT5G29580	0
AT5G29591	0
AT5G29602	0
AT5G29613	0
AT5G29624	0
AT5G29629	0
AT5G29635	0
AT5G29646	0
AT5G29708	0
AT5G29720	0
AT5G29762	0
AT5G29805	0
AT5G29890	0
AT5G29975	0
AT5G30060	0
AT5G30102	0
AT5G30123	0
AT5G30189	0
AT5G30207	0
AT5G30218	0
AT5G30247	0
AT5G30269	0
AT5G30276	0
AT5G30341	0
AT5G30360	0
AT5G30380	46
AT5G30390	0
AT5G30400	0
AT5G30406	0
AT5G30410	0
AT5G30420	0
AT5G30428	0
AT5G30440	0
AT5G30450	0
AT5G30460	0
AT5G30470	0
AT5G30480	0
AT5G30490	185
AT5G30495	121
AT5G30500	0
AT5G30510	3431
AT5G30520	0
AT5G30532	0
AT5G30545	0
AT5G30584	0
AT5G30628	0
AT5G30648	0
AT5G30673	0
AT5G30721	0
AT5G30762	1
AT5G30852	0
AT5G30870	0
AT5G30942	0
AT5G31032	0
AT5G31087	0
AT5G31092	0
AT5G31122	9
AT5G31212	0
AT5G31302	0
AT5G31314	0
AT5G31355	0
AT5G31412	0
AT5G31496	0
AT5G31511	0
AT5G31536	0
AT5G31572	0
AT5G31637	0
AT5G31651	0
AT5G31662	0
AT5G31668	0
AT5G31685	0
AT5G31702	0
AT5G31719	0
AT5G31736	0
AT5G31752	0
AT5G31753	0
AT5G31758	0
AT5G31770	0
AT5G31778	0
AT5G31787	0
AT5G31804	0
AT5G31807	0
AT5G31821	0
AT5G31838	0
AT5G31842	0
AT5G31845	0
AT5G31855	0
AT5G31873	0
AT5G31884	0
AT5G31891	0
AT5G31905	0
AT5G31909	0
AT5G31919	0
AT5G31923	0
AT5G31927	0
AT5G31932	0
AT5G31945	0
AT5G31962	0
AT5G31963	0
AT5G31980	0
AT5G31981	0
AT5G31989	0
AT5G31999	0
AT5G32002	0
AT5G32017	0
AT5G32022	11
AT5G32035	0
AT5G32037	0
AT5G32042	0
AT5G32053	4
AT5G32060	0
AT5G32070	0
AT5G32071	1
AT5G32072	0
AT5G32082	0
AT5G32089	0
AT5G32103	0
AT5G32107	0
AT5G32112	51
AT5G32122	0
AT5G32125	0
AT5G32136	0
AT5G32143	0
AT5G32161	0
AT5G32162	0
AT5G32169	0
AT5G32179	0
AT5G32197	1
AT5G32215	0
AT5G32228	0
AT5G32241	0
AT5G32254	0
AT5G32267	0
AT5G32280	0
AT5G32293	0
AT5G32306	0
AT5G32312	0
AT5G32345	0
AT5G32358	0
AT5G32386	0
AT5G32400	0
AT5G32402	0
AT5G32404	0
AT5G32405	0
AT5G32406	0
AT5G32408	0
AT5G32410	0
AT5G32420	0
AT5G32423	0
AT5G32426	0
AT5G32430	0
AT5G32431	0
AT5G32433	0
AT5G32434	0
AT5G32436	0
AT5G32440	696
AT5G32450	388
AT5G32460	0
AT5G32470	96
AT5G32471	0
AT5G32473	0
AT5G32475	0
AT5G32481	0
AT5G32482	0
AT5G32483	0
AT5G32484	0
AT5G32485	0
AT5G32486	0
AT5G32487	0
AT5G32488	0
AT5G32489	0
AT5G32490	0
AT5G32495	0
AT5G32505	0
AT5G32510	0
AT5G32511	0
AT5G32512	0
AT5G32513	0
AT5G32514	0
AT5G32515	0
AT5G32516	0
AT5G32517	0
AT5G32518	0
AT5G32519	0
AT5G32520	1
AT5G32521	0
AT5G32522	0
AT5G32525	0
AT5G32540	0
AT5G32563	0
AT5G32566	0
AT5G32569	0
AT5G32572	0
AT5G32576	0
AT5G32580	0
AT5G32590	0
AT5G32591	0
AT5G32592	0
AT5G32593	0
AT5G32594	0
AT5G32595	0
AT5G32596	0
AT5G32598	0
AT5G32600	0
AT5G32605	0
AT5G32610	0
AT5G32613	0
AT5G32616	0
AT5G32619	0
AT5G32620	0
AT5G32621	0
AT5G32622	0
AT5G32623	0
AT5G32624	0
AT5G32625	0
AT5G32626	0
AT5G32627	0
AT5G32628	0
AT5G32630	0
AT5G32654	0
AT5G32670	0
AT5G32678	0
AT5G32690	0
AT5G32702	0
AT5G32726	0
AT5G32750	0
AT5G32775	0
AT5G32800	0
AT5G32825	0
AT5G32850	0
AT5G32875	0
AT5G32900	0
AT5G32925	0
AT5G32950	0
AT5G32975	0
AT5G33000	0
AT5G33025	0
AT5G33050	2
AT5G33070	0
AT5G33075	0
AT5G33100	0
AT5G33125	0
AT5G33150	0
AT5G33175	0
AT5G33200	0
AT5G33202	0
AT5G33204	0
AT5G33207	0
AT5G33210	1
AT5G33220	0
AT5G33223	0
AT5G33226	0
AT5G33230	0
AT5G33232	0
AT5G33234	0
AT5G33237	0
AT5G33240	0
AT5G33250	0
AT5G33251	0
AT5G33252	0
AT5G33253	0
AT5G33254	0
AT5G33255	0
AT5G33256	0
AT5G33257	0
AT5G33258	0
AT5G33259	0
AT5G33260	0
AT5G33270	0
AT5G33280	204
AT5G33285	0
AT5G33290	16
AT5G33300	2
AT5G33303	0
AT5G33306	0
AT5G33310	0
AT5G33315	0
AT5G33320	146
AT5G33330	0
AT5G33340	0
AT5G33350	0
AT5G33355	0
AT5G33360	0
AT5G33365	0
AT5G33370	0
AT5G33380	0
AT5G33381	0
AT5G33382	1
AT5G33383	0
AT5G33384	0
AT5G33385	0
AT5G33386	0
AT5G33387	0
AT5G33388	0
AT5G33389	0
AT5G33390	0
AT5G33391	0
AT5G33392	0
AT5G33393	0
AT5G33395	0
AT5G33398	0
AT5G33399	0
AT5G33400	0
AT5G33402	0
AT5G33404	0
AT5G33405	0
AT5G33406	0
AT5G33410	0
AT5G33415	0
AT5G33420	0
AT5G33422	0
AT5G33424	0
AT5G33427	0
AT5G33428	0
AT5G33431	0
AT5G33432	0
AT5G33433	0
AT5G33434	0
AT5G33436	0
AT5G33438	0
AT5G33439	0
AT5G33441	0
AT5G33442	0
AT5G33533	0
AT5G33624	0
AT5G33715	0
AT5G33806	0
AT5G33898	0
AT5G33990	0
AT5G34082	0
AT5G34174	0
AT5G34266	0
AT5G34358	0
AT5G34376	0
AT5G34394	0
AT5G34412	0
AT5G34431	0
AT5G34450	0
AT5G34460	0
AT5G34480	0
AT5G34500	0
AT5G34520	0
AT5G34540	0
AT5G34560	0
AT5G34581	0
AT5G34602	0
AT5G34623	0
AT5G34644	0
AT5G34665	0
AT5G34686	0
AT5G34696	0
AT5G34707	0
AT5G34728	0
AT5G34749	0
AT5G34770	0
AT5G34780	1
AT5G34790	284
AT5G34795	77
AT5G34800	31
AT5G34810	0
AT5G34820	1
AT5G34825	0
AT5G34828	0
AT5G34829	0
AT5G34830	0
AT5G34831	0
AT5G34832	0
AT5G34833	0
AT5G34834	0
AT5G34835	0
AT5G34836	0
AT5G34837	0
AT5G34838	0
AT5G34839	0
AT5G34840	0
AT5G34841	0
AT5G34842	0
AT5G34843	0
AT5G34844	0
AT5G34845	0
AT5G34846	0
AT5G34847	0
AT5G34848	0
AT5G34849	0
AT5G34850	4310
AT5G34851	1
AT5G34852	0
AT5G34853	394
AT5G34854	0
AT5G34855	0
AT5G34856	0
AT5G34857	0
AT5G34858	0
AT5G34859	0
AT5G34860	0
AT5G34861	0
AT5G34862	0
AT5G34863	0
AT5G34864	0
AT5G34865	0
AT5G34866	0
AT5G34867	0
AT5G34868	0
AT5G34869	0
AT5G34870	0
AT5G34871	1
AT5G34880	0
AT5G34881	0
AT5G34882	0
AT5G34883	0
AT5G34885	0
AT5G34887	0
AT5G34890	0
AT5G34895	0
AT5G34900	0
AT5G34903	0
AT5G34905	0
AT5G34908	0
AT5G34910	0
AT5G34920	0
AT5G34925	0
AT5G34930	114
AT5G34940	40
AT5G34945	0
AT5G34950	0
AT5G34960	0
AT5G34965	0
AT5G34970	0
AT5G34980	0
AT5G34985	0
AT5G34990	0
AT5G35000	0
AT5G35010	0
AT5G35020	0
AT5G35021	0
AT5G35023	0
AT5G35025	0
AT5G35030	0
AT5G35035	0
AT5G35040	0
AT5G35045	0
AT5G35046	0
AT5G35048	0
AT5G35050	0
AT5G35052	0
AT5G35057	0
AT5G35061	0
AT5G35065	1
AT5G35067	0
AT5G35069	0
AT5G35070	0
AT5G35073	0
AT5G35076	0
AT5G35080	211
AT5G35090	0
AT5G35100	1707
AT5G35110	0
AT5G35111	0
AT5G35113	0
AT5G35116	0
AT5G35118	0
AT5G35120	0
AT5G35130	0
AT5G35140	0
AT5G35142	0
AT5G35145	0
AT5G35146	0
AT5G35148	0
AT5G35150	0
AT5G35160	275
AT5G35170	1510
AT5G35180	228
AT5G35190	0
AT5G35195	0
AT5G35200	455
AT5G35205	0
AT5G35207	1
AT5G35210	960
AT5G35220	227
AT5G35230	0
AT5G35240	0
AT5G35250	0
AT5G35260	0
AT5G35270	0
AT5G35280	0
AT5G35300	0
AT5G35310	0
AT5G35320	2034
AT5G35330	153
AT5G35331	0
AT5G35332	0
AT5G35334	0
AT5G35336	0
AT5G35337	0
AT5G35338	0
AT5G35339	0
AT5G35340	0
AT5G35341	0
AT5G35344	0
AT5G35348	0
AT5G35353	0
AT5G35354	0
AT5G35356	0
AT5G35360	568
AT5G35370	31
AT5G35375	0
AT5G35380	1
AT5G35390	0
AT5G35400	15
AT5G35405	0
AT5G35407	4
AT5G35410	62
AT5G35413	0
AT5G35416	0
AT5G35420	2
AT5G35425	0
AT5G35430	147
AT5G35450	73
AT5G35460	1011
AT5G35475	1
AT5G35480	232
AT5G35490	52
AT5G35495	2
AT5G35510	0
AT5G35520	148
AT5G35525	3
AT5G35530	1065
AT5G35535	0
AT5G35540	0
AT5G35550	0
AT5G35555	0
AT5G35560	335
AT5G35570	178
AT5G35575	0
AT5G35580	2
AT5G35590	545
AT5G35600	0
AT5G35601	0
AT5G35602	0
AT5G35603	0
AT5G35604	0
AT5G35605	0
AT5G35606	0
AT5G35607	0
AT5G35608	0
AT5G35610	0
AT5G35615	0
AT5G35620	285
AT5G35630	18205
AT5G35640	0
AT5G35643	0
AT5G35646	0
AT5G35650	0
AT5G35655	0
AT5G35657	0
AT5G35660	0
AT5G35670	64
AT5G35680	586
AT5G35688	0
AT5G35690	376
AT5G35695	0
AT5G35698	0
AT5G35700	109
AT5G35710	0
AT5G35715	0
AT5G35720	0
AT5G35725	0
AT5G35730	138
AT5G35732	12
AT5G35735	111
AT5G35736	0
AT5G35737	0
AT5G35738	6
AT5G35740	36
AT5G35750	162
AT5G35753	82
AT5G35756	0
AT5G35760	0
AT5G35770	0
AT5G35775	0
AT5G35777	449
AT5G35780	0
AT5G35790	1628
AT5G35791	0
AT5G35792	0
AT5G35794	0
AT5G35796	0
AT5G35798	0
AT5G35800	0
AT5G35802	0
AT5G35805	0
AT5G35810	0
AT5G35820	0
AT5G35830	0
AT5G35840	300
AT5G35860	0
AT5G35870	0
AT5G35880	0
AT5G35890	0
AT5G35900	0
AT5G35910	361
AT5G35912	0
AT5G35913	0
AT5G35914	0
AT5G35915	0
AT5G35917	0
AT5G35918	0
AT5G35920	0
AT5G35923	0
AT5G35926	27
AT5G35927	0
AT5G35930	101
AT5G35932	1
AT5G35935	54
AT5G35940	0
AT5G35945	0
AT5G35950	0
AT5G35960	3
AT5G35965	0
AT5G35970	1392
AT5G35980	1019
AT5G35995	49
AT5G36000	1
AT5G36001	0
AT5G36002	0
AT5G36005	0
AT5G36010	0
AT5G36015	0
AT5G36020	0
AT5G36030	0
AT5G36035	0
AT5G36040	0
AT5G36050	0
AT5G36060	0
AT5G36070	0
AT5G36075	0
AT5G36080	0
AT5G36090	0
AT5G36100	0
AT5G36110	0
AT5G36120	114
AT5G36125	0
AT5G36130	0
AT5G36140	0
AT5G36150	0
AT5G36160	1006
AT5G36170	881
AT5G36180	0
AT5G36185	0
AT5G36190	0
AT5G36200	0
AT5G36210	315
AT5G36220	60
AT5G36223	0
AT5G36225	0
AT5G36226	0
AT5G36228	0
AT5G36230	704
AT5G36240	0
AT5G36250	261
AT5G36260	0
AT5G36270	0
AT5G36275	0
AT5G36280	0
AT5G36290	348
AT5G36293	0
AT5G36296	0
AT5G36297	0
AT5G36300	0
AT5G36310	0
AT5G36320	0
AT5G36330	0
AT5G36340	0
AT5G36350	0
AT5G36360	0
AT5G36370	0
AT5G36380	0
AT5G36390	0
AT5G36400	0
AT5G36410	0
AT5G36420	0
AT5G36430	0
AT5G36440	0
AT5G36450	0
AT5G36460	0
AT5G36470	0
AT5G36480	0
AT5G36490	0
AT5G36500	0
AT5G36510	0
AT5G36520	0
AT5G36530	0
AT5G36540	0
AT5G36550	0
AT5G36650	0
AT5G36655	0
AT5G36657	0
AT5G36658	0
AT5G36659	0
AT5G36660	0
AT5G36661	0
AT5G36662	0
AT5G36670	0
AT5G36680	0
AT5G36685	0
AT5G36690	0
AT5G36700	5
AT5G36710	0
AT5G36720	0
AT5G36722	0
AT5G36730	0
AT5G36732	0
AT5G36734	0
AT5G36736	0
AT5G36737	0
AT5G36738	0
AT5G36739	0
AT5G36740	0
AT5G36770	0
AT5G36775	0
AT5G36780	0
AT5G36790	3
AT5G36800	0
AT5G36805	0
AT5G36810	0
AT5G36820	0
AT5G36825	0
AT5G36830	0
AT5G36840	0
AT5G36850	0
AT5G36860	0
AT5G36870	2
AT5G36880	475
AT5G36890	63
AT5G36900	0
AT5G36903	0
AT5G36904	0
AT5G36905	0
AT5G36907	0
AT5G36910	74
AT5G36920	0
AT5G36925	0
AT5G36930	177
AT5G36935	0
AT5G36937	1
AT5G36940	59
AT5G36950	29
AT5G36960	0
AT5G36970	0
AT5G36980	0
AT5G36990	0
AT5G37000	3
AT5G37010	1
AT5G37017	0
AT5G37020	118
AT5G37030	0
AT5G37040	0
AT5G37050	0
AT5G37055	91
AT5G37060	0
AT5G37070	156
AT5G37072	2
AT5G37080	0
AT5G37090	0
AT5G37100	0
AT5G37110	0
AT5G37120	0
AT5G37125	1
AT5G37130	238
AT5G37140	0
AT5G37145	0
AT5G37150	0
AT5G37160	0
AT5G37165	0
AT5G37170	0
AT5G37175	0
AT5G37180	24
AT5G37190	135
AT5G37200	0
AT5G37210	0
AT5G37220	0
AT5G37230	0
AT5G37240	4
AT5G37247	2
AT5G37250	0
AT5G37260	469
AT5G37270	0
AT5G37280	0
AT5G37290	54
AT5G37300	20
AT5G37310	124
AT5G37320	0
AT5G37330	0
AT5G37340	804
AT5G37350	608
AT5G37352	0
AT5G37360	831
AT5G37370	993
AT5G37380	404
AT5G37381	0
AT5G37383	0
AT5G37385	0
AT5G37390	0
AT5G37400	49
AT5G37410	60
AT5G37415	0
AT5G37420	0
AT5G37430	0
AT5G37440	69
AT5G37442	0
AT5G37445	0
AT5G37450	2
AT5G37460	0
AT5G37470	0
AT5G37473	0
AT5G37474	0
AT5G37475	243
AT5G37476	0
AT5G37478	0
AT5G37480	71
AT5G37485	6
AT5G37490	0
AT5G37500	121
AT5G37510	1201
AT5G37520	0
AT5G37530	15
AT5G37540	246
AT5G37550	22
AT5G37560	0
AT5G37570	10
AT5G37590	60
AT5G37600	191
AT5G37610	0
AT5G37620	0
AT5G37630	15
AT5G37640	0
AT5G37650	0
AT5G37660	45
AT5G37665	0
AT5G37670	3228
AT5G37680	187
AT5G37690	0
AT5G37710	432
AT5G37715	0
AT5G37720	536
AT5G37730	0
AT5G37732	0
AT5G37740	58
AT5G37750	11
AT5G37760	0
AT5G37770	340
AT5G37780	209
AT5G37790	19
AT5G37793	2
AT5G37795	0
AT5G37800	0
AT5G37810	0
AT5G37820	0
AT5G37830	351
AT5G37840	0
AT5G37850	405
AT5G37860	0
AT5G37870	0
AT5G37872	0
AT5G37875	0
AT5G37880	0
AT5G37890	35
AT5G37900	0
AT5G37910	0
AT5G37920	0
AT5G37930	140
AT5G37940	0
AT5G37950	0
AT5G37960	1
AT5G37970	0
AT5G37980	0
AT5G37990	0
AT5G38000	1
AT5G38005	2
AT5G38010	2
AT5G38020	0
AT5G38030	0
AT5G38035	0
AT5G38037	0
AT5G38040	9
AT5G38050	22
AT5G38060	57
AT5G38070	15
AT5G38080	0
AT5G38090	0
AT5G38096	0
AT5G38100	0
AT5G38110	15
AT5G38120	2
AT5G38130	0
AT5G38140	40
AT5G38150	179
AT5G38155	0
AT5G38160	0
AT5G38170	0
AT5G38180	0
AT5G38190	0
AT5G38192	0
AT5G38195	0
AT5G38197	0
AT5G38200	17
AT5G38210	0
AT5G38212	3
AT5G38220	43
AT5G38230	0
AT5G38240	8
AT5G38250	0
AT5G38260	0
AT5G38270	1
AT5G38275	0
AT5G38280	0
AT5G38285	0
AT5G38290	150
AT5G38300	9
AT5G38310	1
AT5G38317	0
AT5G38320	0
AT5G38330	0
AT5G38340	2
AT5G38344	0
AT5G38350	0
AT5G38360	83
AT5G38365	0
AT5G38378	0
AT5G38380	66
AT5G38383	0
AT5G38386	0
AT5G38390	0
AT5G38391	0
AT5G38392	0
AT5G38393	0
AT5G38396	0
AT5G38397	0
AT5G38400	0
AT5G38410	34451
AT5G38420	11181
AT5G38430	2855
AT5G38435	0
AT5G38437	0
AT5G38440	0
AT5G38450	0
AT5G38460	54
AT5G38470	823
AT5G38480	583
AT5G38490	0
AT5G38500	0
AT5G38510	213
AT5G38520	1058
AT5G38530	119
AT5G38540	0
AT5G38550	0
AT5G38560	301
AT5G38565	6
AT5G38570	0
AT5G38580	0
AT5G38590	13
AT5G38595	0
AT5G38600	150
AT5G38610	2
AT5G38620	0
AT5G38630	69
AT5G38640	166
AT5G38650	0
AT5G38660	934
AT5G38670	0
AT5G38680	0
AT5G38690	34
AT5G38700	1
AT5G38705	0
AT5G38710	61
AT5G38720	67
AT5G38730	12
AT5G38740	0
AT5G38743	2
AT5G38747	2
AT5G38750	0
AT5G38760	0
AT5G38770	1
AT5G38780	2
AT5G38790	0
AT5G38800	0
AT5G38810	0
AT5G38820	0
AT5G38830	251
AT5G38840	158
AT5G38850	295
AT5G38860	91
AT5G38865	84
AT5G38870	60
AT5G38880	142
AT5G38890	46
AT5G38895	1022
AT5G38900	2
AT5G38905	0
AT5G38910	0
AT5G38920	0
AT5G38930	0
AT5G38940	0
AT5G38950	0
AT5G38960	0
AT5G38970	0
AT5G38975	0
AT5G38980	404
AT5G38990	267
AT5G39000	0
AT5G39010	0
AT5G39020	7
AT5G39024	0
AT5G39030	156
AT5G39040	184
AT5G39050	789
AT5G39060	0
AT5G39070	3
AT5G39080	1262
AT5G39090	35
AT5G39095	0
AT5G39100	0
AT5G39110	0
AT5G39120	0
AT5G39130	0
AT5G39140	0
AT5G39150	0
AT5G39155	0
AT5G39160	4
AT5G39170	0
AT5G39180	0
AT5G39185	0
AT5G39190	6
AT5G39200	0
AT5G39205	0
AT5G39210	135
AT5G39220	0
AT5G39230	1
AT5G39240	0
AT5G39245	0
AT5G39250	41
AT5G39260	0
AT5G39270	0
AT5G39280	0
AT5G39290	0
AT5G39300	0
AT5G39310	0
AT5G39320	16
AT5G39330	3
AT5G39340	109
AT5G39350	13
AT5G39360	67
AT5G39365	0
AT5G39370	0
AT5G39380	12
AT5G39390	0
AT5G39400	1
AT5G39410	67
AT5G39420	3
AT5G39430	0
AT5G39440	0
AT5G39450	46
AT5G39460	0
AT5G39470	0
AT5G39471	11
AT5G39473	0
AT5G39480	0
AT5G39490	0
AT5G39493	0
AT5G39500	95
AT5G39510	514
AT5G39520	128
AT5G39530	1237
AT5G39532	0
AT5G39533	0
AT5G39535	2
AT5G39540	0
AT5G39550	2
AT5G39560	0
AT5G39570	1636
AT5G39580	4
AT5G39590	593
AT5G39600	72
AT5G39610	185
AT5G39620	0
AT5G39630	0
AT5G39635	0
AT5G39640	0
AT5G39645	0
AT5G39650	0
AT5G39660	400
AT5G39670	4
AT5G39680	1
AT5G39690	0
AT5G39693	0
AT5G39700	0
AT5G39710	29
AT5G39715	0
AT5G39720	0
AT5G39730	218
AT5G39740	659
AT5G39750	0
AT5G39760	8
AT5G39770	0
AT5G39775	0
AT5G39785	75
AT5G39790	80
AT5G39800	3
AT5G39810	0
AT5G39820	0
AT5G39830	302
AT5G39840	18
AT5G39850	15
AT5G39860	28
AT5G39861	0
AT5G39862	0
AT5G39863	0
AT5G39865	1
AT5G39870	0
AT5G39880	0
AT5G39890	0
AT5G39895	0
AT5G39900	9
AT5G39910	0
AT5G39920	0
AT5G39930	0
AT5G39940	72
AT5G39950	493
AT5G39955	0
AT5G39960	35
AT5G39970	0
AT5G39980	9
AT5G39990	35
AT5G39995	0
AT5G40000	0
AT5G40010	4
AT5G40020	12
AT5G40030	0
AT5G40040	0
AT5G40050	0
AT5G40060	58
AT5G40070	0
AT5G40080	16
AT5G40090	0
AT5G40100	2
AT5G40110	0
AT5G40120	0
AT5G40130	0
AT5G40140	17
AT5G40150	11
AT5G40153	0
AT5G40155	0
AT5G40160	129
AT5G40170	141
AT5G40180	3
AT5G40190	151
AT5G40200	83
AT5G40210	4
AT5G40212	0
AT5G40220	0
AT5G40230	0
AT5G40240	53
AT5G40250	331
AT5G40260	27
AT5G40270	78
AT5G40275	0
AT5G40280	72
AT5G40290	0
AT5G40300	49
AT5G40310	0
AT5G40315	0
AT5G40316	1
AT5G40320	0
AT5G40330	18
AT5G40340	669
AT5G40348	0
AT5G40350	0
AT5G40360	0
AT5G40370	1327
AT5G40380	323
AT5G40382	1
AT5G40384	0
AT5G40390	278
AT5G40395	0
AT5G40400	5
AT5G40405	3
AT5G40410	1
AT5G40420	0
AT5G40430	0
AT5G40440	55
AT5G40450	7348
AT5G40460	80
AT5G40470	59
AT5G40480	106
AT5G40490	214
AT5G40500	115
AT5G40510	0
AT5G40520	123
AT5G40530	88
AT5G40540	88
AT5G40545	0
AT5G40550	18
AT5G40560	0
AT5G40570	9
AT5G40580	253
AT5G40590	0
AT5G40595	0
AT5G40600	210
AT5G40605	0
AT5G40610	108
AT5G40620	0
AT5G40630	0
AT5G40640	16
AT5G40645	5
AT5G40650	262
AT5G40660	117
AT5G40670	314
AT5G40680	0
AT5G40690	138
AT5G40700	35
AT5G40710	63
AT5G40720	126
AT5G40730	7
AT5G40740	59
AT5G40750	0
AT5G40760	164
AT5G40770	1132
AT5G40780	20
AT5G40790	19
AT5G40800	7
AT5G40810	1122
AT5G40820	3
AT5G40830	65
AT5G40840	11
AT5G40850	508
AT5G40855	0
AT5G40860	0
AT5G40870	166
AT5G40880	106
AT5G40890	6461
AT5G40900	7
AT5G40910	385
AT5G40920	116
AT5G40930	490
AT5G40940	0
AT5G40942	0
AT5G40945	0
AT5G40950	2503
AT5G40960	3
AT5G40970	34
AT5G40980	0
AT5G40981	0
AT5G40990	0
AT5G41000	18
AT5G41010	80
AT5G41020	147
AT5G41025	0
AT5G41030	2
AT5G41040	8
AT5G41050	98
AT5G41060	39
AT5G41070	25
AT5G41071	1
AT5G41080	207
AT5G41090	0
AT5G41100	77
AT5G41109	0
AT5G41110	80
AT5G41120	16
AT5G41130	18
AT5G41140	40
AT5G41150	93
AT5G41160	1
AT5G41170	3
AT5G41180	15
AT5G41190	181
AT5G41200	0
AT5G41210	382
AT5G41220	62
AT5G41240	57
AT5G41250	0
AT5G41260	713
AT5G41265	0
AT5G41270	68
AT5G41280	0
AT5G41290	0
AT5G41300	0
AT5G41310	0
AT5G41315	0
AT5G41320	1
AT5G41330	144
AT5G41340	302
AT5G41350	199
AT5G41360	205
AT5G41370	270
AT5G41380	0
AT5G41390	0
AT5G41400	56
AT5G41401	0
AT5G41410	61
AT5G41420	0
AT5G41430	1
AT5G41440	0
AT5G41450	0
AT5G41460	18
AT5G41470	5
AT5G41471	0
AT5G41480	44
AT5G41490	1
AT5G41491	0
AT5G41494	0
AT5G41500	0
AT5G41505	0
AT5G41510	0
AT5G41520	910
AT5G41530	0
AT5G41540	0
AT5G41550	1
AT5G41560	255
AT5G41570	0
AT5G41580	97
AT5G41590	32
AT5G41600	415
AT5G41605	0
AT5G41610	0
AT5G41612	1
AT5G41620	80
AT5G41630	0
AT5G41640	0
AT5G41650	6
AT5G41660	0
AT5G41663	0
AT5G41670	89
AT5G41675	0
AT5G41680	2
AT5G41685	46
AT5G41690	83
AT5G41700	3009
AT5G41710	2
AT5G41720	0
AT5G41730	0
AT5G41740	96
AT5G41750	24
AT5G41755	2
AT5G41760	89
AT5G41761	164
AT5G41763	0
AT5G41765	0
AT5G41770	270
AT5G41780	2
AT5G41790	731
AT5G41800	33
AT5G41810	58
AT5G41820	11
AT5G41830	0
AT5G41835	0
AT5G41840	0
AT5G41850	15
AT5G41860	1
AT5G41870	32
AT5G41880	6
AT5G41890	0
AT5G41900	23
AT5G41905	0
AT5G41908	0
AT5G41910	25
AT5G41920	32
AT5G41940	199
AT5G41950	309
AT5G41960	146
AT5G41970	418
AT5G41980	12
AT5G41990	1545
AT5G42000	131
AT5G42010	13
AT5G42020	957
AT5G42030	736
AT5G42040	6
AT5G42050	2130
AT5G42053	0
AT5G42060	59
AT5G42070	300
AT5G42080	782
AT5G42090	4
AT5G42092	0
AT5G42100	173
AT5G42110	55
AT5G42120	0
AT5G42130	178
AT5G42140	99
AT5G42146	99
AT5G42150	432
AT5G42170	0
AT5G42180	0
AT5G42190	533
AT5G42200	69
AT5G42210	8
AT5G42220	1328
AT5G42223	0
AT5G42230	1
AT5G42232	0
AT5G42235	0
AT5G42240	190
AT5G42242	0
AT5G42250	17
AT5G42260	0
AT5G42265	0
AT5G42270	6855
AT5G42280	4
AT5G42290	0
AT5G42300	3246
AT5G42310	562
AT5G42320	89
AT5G42323	0
AT5G42325	0
AT5G42330	6
AT5G42340	0
AT5G42350	12
AT5G42360	55
AT5G42370	27
AT5G42380	9
AT5G42390	1803
AT5G42400	296
AT5G42410	0
AT5G42420	22
AT5G42430	0
AT5G42440	18
AT5G42445	1
AT5G42450	0
AT5G42460	23
AT5G42470	579
AT5G42480	185
AT5G42490	3
AT5G42500	0
AT5G42504	0
AT5G42505	0
AT5G42510	0
AT5G42520	342
AT5G42530	2626
AT5G42540	284
AT5G42560	359
AT5G42565	0
AT5G42567	0
AT5G42568	0
AT5G42570	231
AT5G42580	0
AT5G42590	0
AT5G42600	0
AT5G42610	1
AT5G42620	255
AT5G42630	0
AT5G42635	0
AT5G42640	0
AT5G42645	0
AT5G42650	276
AT5G42655	0
AT5G42660	74
AT5G42670	88
AT5G42677	0
AT5G42680	74
AT5G42690	2
AT5G42700	1
AT5G42710	8
AT5G42720	97
AT5G42730	26
AT5G42740	1424
AT5G42750	195
AT5G42760	115
AT5G42765	243
AT5G42770	41
AT5G42780	9
AT5G42785	0
AT5G42790	712
AT5G42797	0
AT5G42800	2
AT5G42810	183
AT5G42820	100
AT5G42825	0
AT5G42830	17
AT5G42840	0
AT5G42850	415
AT5G42860	4
AT5G42870	543
AT5G42880	4
AT5G42890	253
AT5G42895	0
AT5G42900	6
AT5G42905	0
AT5G42910	0
AT5G42920	358
AT5G42930	0
AT5G42940	461
AT5G42950	1063
AT5G42955	0
AT5G42957	0
AT5G42960	149
AT5G42965	3
AT5G42970	212
AT5G42980	15239
AT5G42990	179
AT5G43000	0
AT5G43010	116
AT5G43015	0
AT5G43020	18
AT5G43030	0
AT5G43035	0
AT5G43040	3
AT5G43050	59
AT5G43060	87
AT5G43064	0
AT5G43065	0
AT5G43066	0
AT5G43068	0
AT5G43070	34
AT5G43080	3
AT5G43090	0
AT5G43100	354
AT5G43105	0
AT5G43110	0
AT5G43120	0
AT5G43130	576
AT5G43140	24
AT5G43150	794
AT5G43155	5
AT5G43160	6
AT5G43170	5
AT5G43175	0
AT5G43180	15
AT5G43185	0
AT5G43190	345
AT5G43196	0
AT5G43200	0
AT5G43210	57
AT5G43211	0
AT5G43230	0
AT5G43240	0
AT5G43250	1
AT5G43260	857
AT5G43270	72
AT5G43280	179
AT5G43285	0
AT5G43290	4
AT5G43300	330
AT5G43310	100
AT5G43320	2421
AT5G43330	565
AT5G43340	0
AT5G43350	0
AT5G43360	0
AT5G43370	0
AT5G43380	16
AT5G43390	0
AT5G43400	26
AT5G43401	0
AT5G43403	75
AT5G43405	0
AT5G43410	0
AT5G43415	1
AT5G43420	35
AT5G43430	212
AT5G43440	193
AT5G43450	1106
AT5G43455	2
AT5G43460	806
AT5G43470	1052
AT5G43480	0
AT5G43490	0
AT5G43500	31
AT5G43510	0
AT5G43513	0
AT5G43516	0
AT5G43518	0
AT5G43520	0
AT5G43525	0
AT5G43530	0
AT5G43535	0
AT5G43540	0
AT5G43550	0
AT5G43560	1000
AT5G43570	0
AT5G43580	0
AT5G43590	0
AT5G43600	161
AT5G43603	0
AT5G43610	0
AT5G43620	276
AT5G43630	386
AT5G43640	0
AT5G43650	2
AT5G43660	5
AT5G43670	95
AT5G43680	57
AT5G43690	0
AT5G43695	0
AT5G43700	307
AT5G43710	56
AT5G43720	104
AT5G43725	4
AT5G43730	69
AT5G43740	87
AT5G43745	89
AT5G43750	676
AT5G43755	0
AT5G43760	287
AT5G43770	0
AT5G43780	656
AT5G43790	23
AT5G43800	0
AT5G43810	322
AT5G43820	20
AT5G43822	49
AT5G43830	1653
AT5G43840	4
AT5G43850	3599
AT5G43860	41
AT5G43870	80
AT5G43880	101
AT5G43890	1
AT5G43900	394
AT5G43910	14
AT5G43920	638
AT5G43930	290
AT5G43935	0
AT5G43940	1366
AT5G43950	468
AT5G43960	248
AT5G43970	118
AT5G43980	12
AT5G43990	9
AT5G44000	211
AT5G44005	303
AT5G44010	124
AT5G44020	1104
AT5G44030	65
AT5G44040	30
AT5G44050	19
AT5G44060	70
AT5G44063	15
AT5G44065	0
AT5G44070	127
AT5G44080	232
AT5G44090	1104
AT5G44100	347
AT5G44110	50
AT5G44120	3
AT5G44130	168
AT5G44140	1
AT5G44150	45
AT5G44160	3
AT5G44170	36
AT5G44180	576
AT5G44190	614
AT5G44200	229
AT5G44210	23
AT5G44220	0
AT5G44230	27
AT5G44240	307
AT5G44250	320
AT5G44255	1
AT5G44260	87
AT5G44265	0
AT5G44270	0
AT5G44280	26
AT5G44283	0
AT5G44286	0
AT5G44290	609
AT5G44300	0
AT5G44306	1
AT5G44310	0
AT5G44313	0
AT5G44316	0
AT5G44320	290
AT5G44330	0
AT5G44340	1091
AT5G44345	0
AT5G44350	0
AT5G44360	0
AT5G44370	19
AT5G44375	0
AT5G44380	0
AT5G44390	5
AT5G44400	5
AT5G44410	33
AT5G44415	0
AT5G44416	0
AT5G44417	2
AT5G44418	0
AT5G44420	2
AT5G44430	0
AT5G44440	0
AT5G44450	113
AT5G44460	0
AT5G44470	0
AT5G44480	1
AT5G44490	21
AT5G44495	0
AT5G44500	18
AT5G44510	228
AT5G44520	328
AT5G44530	366
AT5G44540	3
AT5G44550	0
AT5G44555	0
AT5G44560	7
AT5G44562	0
AT5G44563	0
AT5G44565	5
AT5G44566	0
AT5G44567	1
AT5G44568	42
AT5G44569	11
AT5G44570	1
AT5G44572	45
AT5G44574	8
AT5G44575	35
AT5G44578	13
AT5G44580	460
AT5G44582	10
AT5G44585	7
AT5G44590	0
AT5G44600	40
AT5G44610	0
AT5G44620	0
AT5G44630	0
AT5G44635	9
AT5G44640	0
AT5G44650	470
AT5G44660	276
AT5G44670	33
AT5G44680	164
AT5G44690	0
AT5G44700	0
AT5G44705	0
AT5G44710	32
AT5G44720	137
AT5G44730	55
AT5G44740	11
AT5G44750	138
AT5G44760	0
AT5G44770	0
AT5G44780	2
AT5G44785	88
AT5G44790	371
AT5G44800	396
AT5G44820	0
AT5G44830	0
AT5G44840	0
AT5G44850	0
AT5G44860	170
AT5G44870	224
AT5G44875	0
AT5G44880	0
AT5G44890	0
AT5G44900	0
AT5G44910	2
AT5G44920	0
AT5G44925	0
AT5G44930	27
AT5G44940	0
AT5G44950	0
AT5G44960	0
AT5G44970	0
AT5G44973	4
AT5G44980	21
AT5G44990	0
AT5G45000	0
AT5G45010	10
AT5G45020	40
AT5G45030	0
AT5G45040	38
AT5G45050	168
AT5G45060	313
AT5G45070	4
AT5G45080	28
AT5G45082	0
AT5G45085	0
AT5G45090	0
AT5G45095	2
AT5G45100	104
AT5G45105	0
AT5G45110	570
AT5G45113	0
AT5G45115	5
AT5G45116	0
AT5G45120	0
AT5G45130	939
AT5G45140	152
AT5G45150	4
AT5G45160	414
AT5G45170	439
AT5G45180	0
AT5G45190	637
AT5G45200	0
AT5G45210	0
AT5G45220	1
AT5G45230	0
AT5G45240	0
AT5G45250	100
AT5G45260	82
AT5G45275	70
AT5G45276	0
AT5G45277	0
AT5G45280	25
AT5G45290	24
AT5G45300	52
AT5G45307	0
AT5G45310	42
AT5G45320	4
AT5G45330	35
AT5G45340	40
AT5G45350	3121
AT5G45360	457
AT5G45370	41
AT5G45380	17
AT5G45390	2032
AT5G45400	14
AT5G45410	1099
AT5G45420	104
AT5G45430	1807
AT5G45440	3
AT5G45450	0
AT5G45455	0
AT5G45460	7
AT5G45469	0
AT5G45470	0
AT5G45472	5
AT5G45475	0
AT5G45480	0
AT5G45490	245
AT5G45500	231
AT5G45510	361
AT5G45520	63
AT5G45530	15
AT5G45540	18
AT5G45550	140
AT5G45560	21
AT5G45570	0
AT5G45573	0
AT5G45576	0
AT5G45580	0
AT5G45590	15
AT5G45595	0
AT5G45600	26
AT5G45605	0
AT5G45610	64
AT5G45620	315
AT5G45630	441
AT5G45640	10
AT5G45650	64
AT5G45660	146
AT5G45670	3
AT5G45680	566
AT5G45690	0
AT5G45700	1
AT5G45710	117
AT5G45715	0
AT5G45720	5
AT5G45730	0
AT5G45740	5
AT5G45745	0
AT5G45750	93
AT5G45760	33
AT5G45770	9
AT5G45775	147
AT5G45780	116
AT5G45790	4
AT5G45800	342
AT5G45810	0
AT5G45820	347
AT5G45830	38
AT5G45840	9
AT5G45850	4
AT5G45860	0
AT5G45870	0
AT5G45875	0
AT5G45880	0
AT5G45890	0
AT5G45900	114
AT5G45905	0
AT5G45910	0
AT5G45920	13
AT5G45930	278
AT5G45940	18
AT5G45950	83
AT5G45960	0
AT5G45970	5
AT5G45980	0
AT5G45990	10
AT5G46000	0
AT5G46010	0
AT5G46020	683
AT5G46025	0
AT5G46030	784
AT5G46040	2
AT5G46050	11
AT5G46060	0
AT5G46070	217
AT5G46080	42
AT5G46085	3
AT5G46090	12
AT5G46100	23
AT5G46105	0
AT5G46110	9966
AT5G46115	3
AT5G46120	0
AT5G46130	4
AT5G46140	24
AT5G46150	214
AT5G46160	89
AT5G46170	516
AT5G46180	1076
AT5G46190	288
AT5G46195	0
AT5G46200	0
AT5G46210	921
AT5G46220	26
AT5G46230	4
AT5G46240	195
AT5G46250	1404
AT5G46260	14
AT5G46270	147
AT5G46280	26
AT5G46290	298
AT5G46295	1
AT5G46297	0
AT5G46300	0
AT5G46310	0
AT5G46315	0
AT5G46320	0
AT5G46325	0
AT5G46330	15
AT5G46340	68
AT5G46350	10
AT5G46360	0
AT5G46370	0
AT5G46380	0
AT5G46390	235
AT5G46395	3
AT5G46400	65
AT5G46410	637
AT5G46420	901
AT5G46430	391
AT5G46440	5
AT5G46450	267
AT5G46460	15
AT5G46470	804
AT5G46490	240
AT5G46500	13
AT5G46510	36
AT5G46520	7
AT5G46530	12
AT5G46540	0
AT5G46550	138
AT5G46560	124
AT5G46570	58
AT5G46580	276
AT5G46590	1
AT5G46595	0
AT5G46600	3
AT5G46610	0
AT5G46620	42
AT5G46630	350
AT5G46640	21
AT5G46645	0
AT5G46650	0
AT5G46660	0
AT5G46665	0
AT5G46670	0
AT5G46680	15
AT5G46690	8
AT5G46700	15
AT5G46710	100
AT5G46720	18
AT5G46730	708
AT5G46740	8
AT5G46750	233
AT5G46760	302
AT5G46770	3
AT5G46780	114
AT5G46790	45
AT5G46795	0
AT5G46800	515
AT5G46810	0
AT5G46820	0
AT5G46825	0
AT5G46830	0
AT5G46840	197
AT5G46845	1
AT5G46850	25
AT5G46860	407
AT5G46870	13
AT5G46871	37
AT5G46873	0
AT5G46874	0
AT5G46875	0
AT5G46877	0
AT5G46880	26
AT5G46890	0
AT5G46900	0
AT5G46910	74
AT5G46915	9
AT5G46920	42
AT5G46930	0
AT5G46940	0
AT5G46950	0
AT5G46960	0
AT5G46970	0
AT5G46980	0
AT5G46990	0
AT5G47000	0
AT5G47010	374
AT5G47020	393
AT5G47030	2147
AT5G47040	3377
AT5G47050	156
AT5G47060	94
AT5G47070	252
AT5G47075	0
AT5G47077	0
AT5G47080	150
AT5G47090	364
AT5G47100	54
AT5G47110	1062
AT5G47120	2071
AT5G47130	1
AT5G47140	62
AT5G47150	0
AT5G47160	50
AT5G47170	0
AT5G47175	0
AT5G47180	136
AT5G47190	1786
AT5G47200	755
AT5G47210	957
AT5G47220	45
AT5G47225	0
AT5G47229	0
AT5G47230	5
AT5G47240	102
AT5G47250	56
AT5G47260	0
AT5G47280	0
AT5G47290	0
AT5G47300	0
AT5G47310	341
AT5G47320	198
AT5G47330	128
AT5G47340	0
AT5G47350	1
AT5G47360	17
AT5G47370	563
AT5G47380	27
AT5G47390	748
AT5G47400	105
AT5G47420	108
AT5G47430	755
AT5G47435	408
AT5G47440	119
AT5G47445	25
AT5G47450	1
AT5G47455	10
AT5G47460	2
AT5G47470	0
AT5G47480	879
AT5G47490	58
AT5G47500	41
AT5G47510	11
AT5G47520	88
AT5G47530	0
AT5G47540	165
AT5G47550	174
AT5G47560	798
AT5G47570	611
AT5G47580	52
AT5G47590	16
AT5G47600	0
AT5G47610	3522
AT5G47620	650
AT5G47630	27
AT5G47635	0
AT5G47640	114
AT5G47650	96
AT5G47660	88
AT5G47670	5
AT5G47680	254
AT5G47690	903
AT5G47700	575
AT5G47710	53
AT5G47720	229
AT5G47730	25
AT5G47740	0
AT5G47750	183
AT5G47760	177
AT5G47770	352
AT5G47780	485
AT5G47790	78
AT5G47800	11
AT5G47810	105
AT5G47815	0
AT5G47818	0
AT5G47820	228
AT5G47830	1704
AT5G47840	1414
AT5G47850	0
AT5G47860	702
AT5G47870	105
AT5G47880	338
AT5G47890	683
AT5G47900	127
AT5G47910	182
AT5G47920	3
AT5G47930	463
AT5G47940	45
AT5G47950	0
AT5G47960	0
AT5G47970	79
AT5G47980	0
AT5G47990	0
AT5G48000	0
AT5G48010	0
AT5G48020	195
AT5G48030	727
AT5G48040	25
AT5G48050	1
AT5G48060	22
AT5G48070	0
AT5G48090	1
AT5G48100	0
AT5G48110	0
AT5G48120	160
AT5G48130	0
AT5G48140	0
AT5G48150	172
AT5G48160	1593
AT5G48170	1
AT5G48175	0
AT5G48180	6031
AT5G48190	0
AT5G48200	0
AT5G48205	0
AT5G48210	0
AT5G48220	496
AT5G48230	136
AT5G48240	112
AT5G48250	177
AT5G48270	0
AT5G48280	0
AT5G48290	0
AT5G48300	3474
AT5G48310	0
AT5G48320	2
AT5G48330	45
AT5G48335	256
AT5G48340	154
AT5G48350	0
AT5G48360	15
AT5G48370	69
AT5G48375	0
AT5G48380	560
AT5G48385	639
AT5G48390	3
AT5G48400	7
AT5G48410	1
AT5G48412	286
AT5G48420	0
AT5G48430	0
AT5G48440	78
AT5G48450	1
AT5G48460	19
AT5G48465	0
AT5G48470	138
AT5G48480	163
AT5G48485	0
AT5G48490	30
AT5G48500	15
AT5G48510	0
AT5G48515	0
AT5G48520	22
AT5G48530	84
AT5G48540	104
AT5G48543	0
AT5G48545	115
AT5G48550	0
AT5G48560	7
AT5G48570	22280
AT5G48575	0
AT5G48580	107
AT5G48590	227
AT5G48595	0
AT5G48600	12
AT5G48605	0
AT5G48610	127
AT5G48620	1981
AT5G48630	131
AT5G48640	116
AT5G48650	0
AT5G48655	531
AT5G48657	5
AT5G48660	6
AT5G48670	1
AT5G48675	0
AT5G48680	105
AT5G48690	10
AT5G48700	0
AT5G48710	2
AT5G48720	33
AT5G48730	38
AT5G48740	14
AT5G48750	0
AT5G48760	122
AT5G48770	0
AT5G48775	4
AT5G48780	6
AT5G48790	470
AT5G48800	19
AT5G48810	838
AT5G48820	0
AT5G48830	50
AT5G48835	0
AT5G48840	84
AT5G48850	1
AT5G48860	0
AT5G48870	33
AT5G48880	47
AT5G48890	0
AT5G48900	126
AT5G48905	0
AT5G48910	38
AT5G48920	8
AT5G48930	1786
AT5G48940	3
AT5G48945	0
AT5G48950	1
AT5G48953	0
AT5G48960	323
AT5G48965	49
AT5G48970	125
AT5G48980	0
AT5G48990	44
AT5G49000	38
AT5G49010	18
AT5G49015	12
AT5G49020	35
AT5G49030	216
AT5G49040	0
AT5G49050	0
AT5G49060	45
AT5G49070	0
AT5G49080	0
AT5G49090	0
AT5G49100	55
AT5G49110	16
AT5G49120	1
AT5G49130	0
AT5G49138	0
AT5G49140	0
AT5G49150	0
AT5G49152	0
AT5G49160	37
AT5G49170	7
AT5G49180	0
AT5G49190	2
AT5G49200	2
AT5G49210	134
AT5G49215	9
AT5G49220	110
AT5G49230	67
AT5G49240	0
AT5G49250	0
AT5G49260	0
AT5G49270	0
AT5G49280	14
AT5G49290	8
AT5G49300	1
AT5G49301	0
AT5G49305	0
AT5G49310	0
AT5G49320	1
AT5G49330	22
AT5G49340	0
AT5G49350	0
AT5G49360	17526
AT5G49390	291
AT5G49400	254
AT5G49410	3
AT5G49420	0
AT5G49430	355
AT5G49435	0
AT5G49440	3188
AT5G49450	1221
AT5G49460	251
AT5G49465	0
AT5G49470	147
AT5G49480	305
AT5G49490	0
AT5G49500	18
AT5G49510	268
AT5G49520	67
AT5G49525	3
AT5G49530	198
AT5G49540	150
AT5G49550	49
AT5G49555	161
AT5G49560	36
AT5G49570	137
AT5G49580	169
AT5G49590	0
AT5G49600	0
AT5G49610	79
AT5G49615	0
AT5G49620	1
AT5G49630	131
AT5G49640	0
AT5G49645	25
AT5G49650	467
AT5G49660	541
AT5G49665	240
AT5G49680	4
AT5G49690	6
AT5G49700	151
AT5G49710	62
AT5G49720	1884
AT5G49730	1682
AT5G49740	898
AT5G49743	0
AT5G49746	0
AT5G49750	0
AT5G49760	138
AT5G49770	0
AT5G49780	1
AT5G49790	0
AT5G49800	11
AT5G49810	275
AT5G49820	355
AT5G49830	312
AT5G49840	727
AT5G49850	0
AT5G49860	0
AT5G49870	0
AT5G49880	98
AT5G49890	133
AT5G49900	30
AT5G49910	2818
AT5G49920	20
AT5G49930	211
AT5G49940	580
AT5G49945	33
AT5G49950	131
AT5G49960	9
AT5G49970	877
AT5G49980	877
AT5G49990	156
AT5G50000	199
AT5G50010	9
AT5G50020	112
AT5G50030	1
AT5G50040	0
AT5G50050	0
AT5G50060	0
AT5G50070	0
AT5G50080	0
AT5G50090	9
AT5G50100	818
AT5G50110	84
AT5G50111	0
AT5G50115	0
AT5G50120	4
AT5G50130	24
AT5G50140	0
AT5G50150	67
AT5G50160	154
AT5G50170	62
AT5G50175	0
AT5G50180	86
AT5G50190	0
AT5G50200	27
AT5G50210	1027
AT5G50220	0
AT5G50230	226
AT5G50240	555
AT5G50250	379
AT5G50260	3
AT5G50270	0
AT5G50280	65
AT5G50290	7
AT5G50300	0
AT5G50310	289
AT5G50315	10
AT5G50320	255
AT5G50330	12
AT5G50335	15
AT5G50340	39
AT5G50345	0
AT5G50350	21
AT5G50360	0
AT5G50361	0
AT5G50365	0
AT5G50370	72
AT5G50375	38
AT5G50380	305
AT5G50390	11
AT5G50400	167
AT5G50410	36
AT5G50420	16
AT5G50423	0
AT5G50430	156
AT5G50440	8
AT5G50443	1
AT5G50450	168
AT5G50460	163
AT5G50470	0
AT5G50480	0
AT5G50490	0
AT5G50500	0
AT5G50510	0
AT5G50520	0
AT5G50530	0
AT5G50540	0
AT5G50550	0
AT5G50560	0
AT5G50562	0
AT5G50565	0
AT5G50570	0
AT5G50580	1
AT5G50590	0
AT5G50600	0
AT5G50610	0
AT5G50620	0
AT5G50630	0
AT5G50640	3
AT5G50650	0
AT5G50660	0
AT5G50665	0
AT5G50670	0
AT5G50680	0
AT5G50690	0
AT5G50700	0
AT5G50710	0
AT5G50715	0
AT5G50717	0
AT5G50720	87
AT5G50740	9
AT5G50750	2
AT5G50760	0
AT5G50770	0
AT5G50780	286
AT5G50790	2
AT5G50800	8
AT5G50805	0
AT5G50810	72
AT5G50820	7
AT5G50830	2
AT5G50840	37
AT5G50850	1080
AT5G50860	104
AT5G50870	243
AT5G50890	29
AT5G50900	78
AT5G50910	0
AT5G50915	283
AT5G50920	20176
AT5G50930	25
AT5G50940	17
AT5G50950	554
AT5G50960	920
AT5G50970	72
AT5G50990	11
AT5G50995	0
AT5G51000	0
AT5G51010	901
AT5G51020	368
AT5G51030	3
AT5G51040	543
AT5G51050	118
AT5G51055	0
AT5G51060	4
AT5G51070	3175
AT5G51080	10
AT5G51090	0
AT5G51100	101
AT5G51105	0
AT5G51110	1667
AT5G51120	227
AT5G51130	93
AT5G51140	283
AT5G51150	439
AT5G51160	1
AT5G51170	91
AT5G51174	2
AT5G51180	316
AT5G51190	0
AT5G51195	0
AT5G51200	149
AT5G51210	0
AT5G51220	37
AT5G51230	245
AT5G51250	0
AT5G51260	99
AT5G51270	0
AT5G51280	125
AT5G51290	362
AT5G51300	241
AT5G51310	0
AT5G51320	0
AT5G51330	0
AT5G51340	130
AT5G51350	13
AT5G51360	0
AT5G51370	70
AT5G51380	23
AT5G51390	89
AT5G51400	356
AT5G51410	811
AT5G51420	1
AT5G51430	441
AT5G51440	3647
AT5G51450	328
AT5G51451	6
AT5G51460	178
AT5G51465	0
AT5G51470	2
AT5G51480	0
AT5G51490	0
AT5G51500	0
AT5G51510	61
AT5G51520	0
AT5G51530	2
AT5G51540	12
AT5G51545	249
AT5G51550	156
AT5G51560	27
AT5G51570	127
AT5G51580	2
AT5G51585	0
AT5G51590	2
AT5G51600	83
AT5G51610	0
AT5G51620	184
AT5G51630	66
AT5G51640	32
AT5G51650	0
AT5G51660	160
AT5G51670	8
AT5G51680	0
AT5G51690	122
AT5G51700	188
AT5G51710	59
AT5G51720	1170
AT5G51730	206
AT5G51740	344
AT5G51750	36
AT5G51760	1
AT5G51770	43
AT5G51780	0
AT5G51790	2
AT5G51795	10
AT5G51800	0
AT5G51810	16
AT5G51820	697
AT5G51830	52
AT5G51840	58
AT5G51845	0
AT5G51850	1
AT5G51860	0
AT5G51870	0
AT5G51880	298
AT5G51890	184
AT5G51900	0
AT5G51910	40
AT5G51915	0
AT5G51920	20
AT5G51930	0
AT5G51940	175
AT5G51950	0
AT5G51960	139
AT5G51970	8692
AT5G51980	195
AT5G51990	3
AT5G52000	0
AT5G52010	207
AT5G52020	2
AT5G52030	65
AT5G52040	372
AT5G52045	0
AT5G52050	60
AT5G52055	0
AT5G52060	300
AT5G52065	0
AT5G52067	0
AT5G52070	41
AT5G52080	0
AT5G52090	0
AT5G52100	192
AT5G52110	58
AT5G52115	0
AT5G52120	35
AT5G52130	0
AT5G52140	0
AT5G52145	0
AT5G52150	0
AT5G52155	0
AT5G52160	0
AT5G52170	1
AT5G52180	0
AT5G52190	0
AT5G52200	311
AT5G52210	115
AT5G52220	5
AT5G52230	38
AT5G52240	398
AT5G52250	27
AT5G52260	0
AT5G52270	0
AT5G52272	0
AT5G52280	17
AT5G52290	0
AT5G52300	7
AT5G52310	571
AT5G52320	32
AT5G52330	0
AT5G52340	3
AT5G52350	0
AT5G52355	0
AT5G52360	0
AT5G52370	68
AT5G52380	22
AT5G52390	0
AT5G52400	0
AT5G52410	63
AT5G52415	0
AT5G52420	233
AT5G52430	39
AT5G52440	1106
AT5G52450	170
AT5G52460	0
AT5G52470	913
AT5G52471	0
AT5G52480	0
AT5G52490	0
AT5G52495	0
AT5G52500	0
AT5G52510	96
AT5G52520	375
AT5G52530	1041
AT5G52540	174
AT5G52545	8
AT5G52547	5
AT5G52550	425
AT5G52560	448
AT5G52570	1613
AT5G52580	728
AT5G52600	27
AT5G52605	0
AT5G52610	0
AT5G52620	0
AT5G52630	66
AT5G52640	41826
AT5G52650	169
AT5G52655	0
AT5G52660	95
AT5G52670	0
AT5G52680	0
AT5G52690	0
AT5G52700	0
AT5G52710	0
AT5G52720	0
AT5G52730	0
AT5G52740	1
AT5G52750	12
AT5G52760	37
AT5G52770	3
AT5G52780	571
AT5G52790	7
AT5G52797	0
AT5G52800	1
AT5G52810	48
AT5G52815	0
AT5G52820	396
AT5G52830	50
AT5G52840	797
AT5G52850	1
AT5G52860	0
AT5G52870	49
AT5G52880	53
AT5G52882	102
AT5G52890	100
AT5G52900	723
AT5G52910	7
AT5G52920	637
AT5G52930	0
AT5G52940	0
AT5G52950	3
AT5G52960	403
AT5G52965	0
AT5G52970	1108
AT5G52975	0
AT5G52980	57
AT5G52990	14
AT5G53000	217
AT5G53010	159
AT5G53020	84
AT5G53030	26
AT5G53040	0
AT5G53045	57
AT5G53048	5
AT5G53050	364
AT5G53060	35
AT5G53070	52
AT5G53080	87
AT5G53090	43
AT5G53100	0
AT5G53110	8
AT5G53120	1987
AT5G53130	939
AT5G53135	1
AT5G53140	390
AT5G53150	651
AT5G53160	2037
AT5G53170	2221
AT5G53180	282
AT5G53190	0
AT5G53200	129
AT5G53210	3
AT5G53220	70
AT5G53230	0
AT5G53240	0
AT5G53250	0
AT5G53260	0
AT5G53270	0
AT5G53280	45
AT5G53290	0
AT5G53300	2976
AT5G53310	191
AT5G53320	0
AT5G53330	240
AT5G53340	50
AT5G53350	1212
AT5G53360	25
AT5G53370	581
AT5G53380	0
AT5G53390	0
AT5G53400	873
AT5G53410	0
AT5G53420	27
AT5G53430	151
AT5G53440	565
AT5G53450	520
AT5G53460	370
AT5G53470	37
AT5G53480	820
AT5G53486	52
AT5G53487	0
AT5G53490	846
AT5G53500	153
AT5G53510	0
AT5G53520	0
AT5G53530	173
AT5G53540	301
AT5G53550	266
AT5G53560	527
AT5G53570	205
AT5G53580	441
AT5G53590	28
AT5G53592	3
AT5G53600	1
AT5G53610	0
AT5G53620	188
AT5G53635	0
AT5G53637	0
AT5G53640	0
AT5G53650	192
AT5G53660	0
AT5G53670	0
AT5G53680	0
AT5G53700	0
AT5G53710	42
AT5G53720	2
AT5G53730	26
AT5G53740	1
AT5G53742	0
AT5G53750	27
AT5G53760	35
AT5G53770	63
AT5G53775	0
AT5G53780	0
AT5G53790	0
AT5G53800	329
AT5G53810	2
AT5G53815	8
AT5G53820	6
AT5G53830	73
AT5G53840	0
AT5G53850	1116
AT5G53860	646
AT5G53870	61
AT5G53880	41
AT5G53890	109
AT5G53895	0
AT5G53900	203
AT5G53902	3
AT5G53905	0
AT5G53910	0
AT5G53920	32
AT5G53930	180
AT5G53940	119
AT5G53950	0
AT5G53960	0
AT5G53970	2315
AT5G53980	0
AT5G53990	0
AT5G54000	0
AT5G54010	0
AT5G54020	0
AT5G54030	0
AT5G54035	0
AT5G54040	0
AT5G54043	0
AT5G54045	0
AT5G54050	0
AT5G54060	0
AT5G54062	0
AT5G54064	3
AT5G54067	0
AT5G54070	0
AT5G54075	0
AT5G54080	9974
AT5G54090	52
AT5G54095	0
AT5G54100	16
AT5G54110	274
AT5G54130	206
AT5G54140	10
AT5G54145	32
AT5G54148	1
AT5G54150	0
AT5G54160	1183
AT5G54165	933
AT5G54170	4554
AT5G54180	56
AT5G54190	1
AT5G54200	11
AT5G54203	0
AT5G54206	0
AT5G54210	0
AT5G54215	0
AT5G54220	0
AT5G54225	0
AT5G54230	0
AT5G54240	13
AT5G54250	457
AT5G54260	34
AT5G54270	45756
AT5G54280	270
AT5G54290	972
AT5G54300	313
AT5G54310	482
AT5G54320	0
AT5G54330	0
AT5G54340	0
AT5G54350	0
AT5G54360	0
AT5G54365	0
AT5G54370	0
AT5G54375	0
AT5G54380	140
AT5G54390	667
AT5G54400	0
AT5G54410	0
AT5G54420	0
AT5G54430	356
AT5G54440	149
AT5G54450	0
AT5G54460	0
AT5G54470	7
AT5G54480	0
AT5G54490	0
AT5G54500	238
AT5G54510	380
AT5G54520	74
AT5G54530	63
AT5G54540	934
AT5G54550	0
AT5G54560	0
AT5G54569	5
AT5G54570	1
AT5G54580	243
AT5G54585	227
AT5G54590	87
AT5G54600	3803
AT5G54610	135
AT5G54620	2
AT5G54630	306
AT5G54640	150
AT5G54650	81
AT5G54660	152
AT5G54661	0
AT5G54670	18
AT5G54680	1125
AT5G54690	16
AT5G54700	0
AT5G54710	16
AT5G54720	5
AT5G54730	1144
AT5G54740	0
AT5G54745	0
AT5G54750	88
AT5G54760	428
AT5G54770	17417
AT5G54780	38
AT5G54790	0
AT5G54800	303
AT5G54810	765
AT5G54820	0
AT5G54830	96
AT5G54840	62
AT5G54850	14
AT5G54855	105
AT5G54860	159
AT5G54865	0
AT5G54870	560
AT5G54880	5
AT5G54890	7
AT5G54900	186
AT5G54910	59
AT5G54920	20
AT5G54930	57
AT5G54940	15411
AT5G54950	7
AT5G54960	836
AT5G54970	13
AT5G54980	271
AT5G54990	0
AT5G55000	157
AT5G55010	7
AT5G55020	7
AT5G55040	834
AT5G55045	0
AT5G55050	225
AT5G55055	0
AT5G55060	232
AT5G55070	487
AT5G55080	0
AT5G55090	17
AT5G55100	637
AT5G55110	0
AT5G55120	128
AT5G55125	55
AT5G55130	112
AT5G55131	0
AT5G55132	0
AT5G55135	0
AT5G55140	166
AT5G55150	1
AT5G55160	579
AT5G55170	4
AT5G55180	100
AT5G55190	881
AT5G55200	53
AT5G55210	108
AT5G55220	467
AT5G55230	150
AT5G55240	1
AT5G55250	3
AT5G55260	58
AT5G55270	0
AT5G55280	185
AT5G55290	130
AT5G55300	614
AT5G55310	710
AT5G55320	0
AT5G55330	0
AT5G55340	0
AT5G55350	0
AT5G55360	0
AT5G55370	0
AT5G55380	31
AT5G55390	254
AT5G55400	57
AT5G55410	0
AT5G55420	0
AT5G55430	0
AT5G55440	0
AT5G55450	1
AT5G55460	8
AT5G55470	32
AT5G55480	37
AT5G55490	2
AT5G55500	66
AT5G55505	0
AT5G55507	0
AT5G55508	0
AT5G55510	33
AT5G55520	1
AT5G55530	496
AT5G55540	115
AT5G55550	85
AT5G55560	2
AT5G55565	0
AT5G55570	41
AT5G55580	31
AT5G55590	1
AT5G55600	473
AT5G55610	59
AT5G55620	101
AT5G55630	87
AT5G55640	76
AT5G55650	0
AT5G55660	506
AT5G55670	468
AT5G55680	1
AT5G55690	0
AT5G55700	640
AT5G55710	271
AT5G55720	0
AT5G55730	67
AT5G55740	110
AT5G55750	0
AT5G55760	12
AT5G55770	0
AT5G55780	1
AT5G55790	76
AT5G55800	0
AT5G55810	36
AT5G55820	10
AT5G55830	23
AT5G55835	3
AT5G55840	71
AT5G55850	397
AT5G55855	0
AT5G55856	0
AT5G55860	132
AT5G55870	0
AT5G55875	0
AT5G55880	0
AT5G55890	0
AT5G55893	0
AT5G55896	451
AT5G55900	19
AT5G55910	403
AT5G55920	70
AT5G55930	39
AT5G55940	146
AT5G55950	6
AT5G55960	150
AT5G55970	682
AT5G55980	0
AT5G55990	45
AT5G56000	98
AT5G56010	3064
AT5G56020	85
AT5G56030	16175
AT5G56040	93
AT5G56050	9
AT5G56060	0
AT5G56061	0
AT5G56070	0
AT5G56075	0
AT5G56080	0
AT5G56090	29
AT5G56100	1637
AT5G56110	0
AT5G56120	4
AT5G56130	55
AT5G56140	510
AT5G56150	368
AT5G56160	10
AT5G56170	180
AT5G56180	676
AT5G56190	515
AT5G56200	0
AT5G56210	250
AT5G56220	7
AT5G56230	2
AT5G56240	337
AT5G56250	38
AT5G56260	304
AT5G56270	37
AT5G56280	140
AT5G56290	1319
AT5G56300	23
AT5G56310	2
AT5G56320	9
AT5G56325	0
AT5G56330	0
AT5G56340	137
AT5G56350	297
AT5G56360	327
AT5G56365	0
AT5G56367	0
AT5G56368	0
AT5G56369	0
AT5G56370	19
AT5G56380	166
AT5G56390	0
AT5G56400	0
AT5G56410	0
AT5G56420	82
AT5G56430	0
AT5G56440	0
AT5G56450	57
AT5G56452	0
AT5G56460	33
AT5G56470	0
AT5G56480	0
AT5G56490	3
AT5G56500	164
AT5G56510	0
AT5G56520	114
AT5G56530	68
AT5G56540	6
AT5G56544	5
AT5G56550	1138
AT5G56555	9
AT5G56560	0
AT5G56570	0
AT5G56580	6
AT5G56590	111
AT5G56600	671
AT5G56605	0
AT5G56610	10
AT5G56620	0
AT5G56630	813
AT5G56640	0
AT5G56650	118
AT5G56660	51
AT5G56670	354
AT5G56680	125
AT5G56690	0
AT5G56700	7
AT5G56710	372
AT5G56720	18
AT5G56730	67
AT5G56740	62
AT5G56745	0
AT5G56747	12
AT5G56750	564
AT5G56760	382
AT5G56770	0
AT5G56780	27
AT5G56790	290
AT5G56795	31
AT5G56800	4
AT5G56810	6
AT5G56820	0
AT5G56830	0
AT5G56840	26
AT5G56850	1507
AT5G56860	415
AT5G56870	3220
AT5G56880	0
AT5G56890	133
AT5G56900	315
AT5G56910	105
AT5G56920	0
AT5G56930	95
AT5G56940	111
AT5G56950	80
AT5G56960	0
AT5G56970	2
AT5G56975	0
AT5G56980	211
AT5G56985	0
AT5G56990	29
AT5G57000	52
AT5G57010	0
AT5G57015	203
AT5G57020	367
AT5G57030	536
AT5G57035	84
AT5G57040	1557
AT5G57050	432
AT5G57060	52
AT5G57070	49
AT5G57080	7
AT5G57090	1
AT5G57100	571
AT5G57110	230
AT5G57120	127
AT5G57123	8
AT5G57126	0
AT5G57130	74
AT5G57140	264
AT5G57150	367
AT5G57160	135
AT5G57170	123
AT5G57180	422
AT5G57190	62
AT5G57200	0
AT5G57210	36
AT5G57220	8
AT5G57230	25
AT5G57240	0
AT5G57250	104
AT5G57260	20
AT5G57270	62
AT5G57280	79
AT5G57290	317
AT5G57300	351
AT5G57320	41
AT5G57330	555
AT5G57340	332
AT5G57345	2097
AT5G57350	6067
AT5G57360	598
AT5G57370	284
AT5G57380	0
AT5G57390	7
AT5G57400	1
AT5G57410	23
AT5G57420	0
AT5G57440	99
AT5G57450	2
AT5G57460	89
AT5G57480	4
AT5G57490	96
AT5G57500	4
AT5G57510	12
AT5G57520	1
AT5G57530	0
AT5G57535	0
AT5G57540	0
AT5G57550	0
AT5G57560	518
AT5G57565	265
AT5G57567	0
AT5G57569	0
AT5G57570	3
AT5G57580	387
AT5G57590	31
AT5G57610	796
AT5G57620	0
AT5G57625	0
AT5G57630	498
AT5G57640	22
AT5G57650	3
AT5G57655	21017
AT5G57660	3394
AT5G57670	4
AT5G57685	17
AT5G57690	1
AT5G57700	15
AT5G57710	1038
AT5G57720	0
AT5G57735	0
AT5G57740	62
AT5G57750	0
AT5G57760	2
AT5G57770	0
AT5G57780	34
AT5G57785	8
AT5G57790	45
AT5G57800	607
AT5G57810	0
AT5G57815	308
AT5G57820	0
AT5G57830	19
AT5G57840	16
AT5G57850	315
AT5G57860	97
AT5G57870	819
AT5G57880	68
AT5G57885	0
AT5G57887	39
AT5G57890	82
AT5G57900	983
AT5G57910	779
AT5G57920	14
AT5G57930	1002
AT5G57940	488
AT5G57950	80
AT5G57960	389
AT5G57970	5
AT5G57980	0
AT5G57990	306
AT5G58000	26
AT5G58003	49
AT5G58005	127
AT5G58010	2
AT5G58020	809
AT5G58030	155
AT5G58040	1076
AT5G58050	2
AT5G58060	317
AT5G58070	11693
AT5G58080	2
AT5G58090	459
AT5G58100	367
AT5G58110	3856
AT5G58120	243
AT5G58130	73
AT5G58140	1471
AT5G58150	0
AT5G58160	127
AT5G58170	2
AT5G58180	0
AT5G58190	134
AT5G58200	804
AT5G58210	49
AT5G58220	515
AT5G58230	127
AT5G58240	154
AT5G58250	690
AT5G58260	455
AT5G58270	399
AT5G58280	0
AT5G58290	899
AT5G58300	246
AT5G58310	126
AT5G58320	258
AT5G58330	5154
AT5G58340	162
AT5G58350	442
AT5G58360	25
AT5G58370	170
AT5G58375	145
AT5G58380	215
AT5G58390	2
AT5G58400	1
AT5G58410	446
AT5G58412	0
AT5G58420	314
AT5G58430	339
AT5G58440	177
AT5G58450	124
AT5G58460	0
AT5G58465	0
AT5G58470	821
AT5G58480	17
AT5G58490	568
AT5G58495	0
AT5G58500	1
AT5G58510	159
AT5G58520	56
AT5G58530	26
AT5G58540	36
AT5G58550	53
AT5G58560	268
AT5G58570	96
AT5G58575	96
AT5G58580	26
AT5G58590	1060
AT5G58595	0
AT5G58600	15
AT5G58610	1
AT5G58620	648
AT5G58630	2
AT5G58640	185
AT5G58650	307
AT5G58660	3
AT5G58670	22
AT5G58680	6
AT5G58690	4
AT5G58700	6
AT5G58710	597
AT5G58720	684
AT5G58730	79
AT5G58740	384
AT5G58750	0
AT5G58760	81
AT5G58770	8622
AT5G58780	78
AT5G58782	0
AT5G58784	0
AT5G58787	806
AT5G58790	11
AT5G58800	1052
AT5G58810	0
AT5G58820	0
AT5G58830	0
AT5G58840	11
AT5G58850	0
AT5G58860	0
AT5G58870	1066
AT5G58880	0
AT5G58890	0
AT5G58900	96
AT5G58910	0
AT5G58920	133
AT5G58930	45
AT5G58940	9
AT5G58950	1583
AT5G58960	145
AT5G58970	44
AT5G58980	167
AT5G58990	41
AT5G59000	24
AT5G59010	16
AT5G59020	10
AT5G59030	459
AT5G59040	0
AT5G59050	151
AT5G59055	0
AT5G59060	0
AT5G59070	0
AT5G59080	650
AT5G59090	0
AT5G59100	0
AT5G59105	0
AT5G59110	0
AT5G59120	0
AT5G59130	83
AT5G59140	236
AT5G59150	92
AT5G59160	305
AT5G59170	1
AT5G59180	54
AT5G59190	4
AT5G59200	2
AT5G59210	108
AT5G59220	629
AT5G59230	0
AT5G59240	0
AT5G59250	1278
AT5G59260	2
AT5G59270	0
AT5G59280	0
AT5G59290	281
AT5G59300	174
AT5G59305	0
AT5G59310	137
AT5G59320	313
AT5G59330	0
AT5G59340	9
AT5G59350	28
AT5G59360	1
AT5G59370	0
AT5G59380	56
AT5G59385	0
AT5G59390	1
AT5G59395	0
AT5G59400	329
AT5G59410	14
AT5G59420	2005
AT5G59430	1366
AT5G59440	143
AT5G59450	71
AT5G59460	46
AT5G59470	39
AT5G59480	599
AT5G59490	3
AT5G59500	109
AT5G59505	0
AT5G59510	5
AT5G59520	0
AT5G59530	1
AT5G59540	284
AT5G59550	90
AT5G59560	62
AT5G59570	37
AT5G59580	0
AT5G59590	6
AT5G59600	0
AT5G59610	79
AT5G59613	854
AT5G59616	0
AT5G59620	0
AT5G59630	0
AT5G59640	1
AT5G59650	2
AT5G59660	1
AT5G59662	1
AT5G59670	29
AT5G59680	0
AT5G59690	324
AT5G59700	41
AT5G59710	619
AT5G59720	101684
AT5G59730	0
AT5G59732	0
AT5G59740	4
AT5G59750	595
AT5G59760	4
AT5G59770	159
AT5G59780	99
AT5G59790	21
AT5G59800	74
AT5G59810	0
AT5G59820	392
AT5G59830	244
AT5G59840	280
AT5G59845	17
AT5G59850	106
AT5G59860	1
AT5G59865	1
AT5G59870	33
AT5G59880	1095
AT5G59890	720
AT5G59895	0
AT5G59900	12
AT5G59910	1288
AT5G59920	76
AT5G59930	0
AT5G59940	0
AT5G59945	0
AT5G59950	604
AT5G59960	622
AT5G59970	26
AT5G59980	15
AT5G59990	9
AT5G60000	0
AT5G60010	0
AT5G60020	44
AT5G60022	2
AT5G60030	66
AT5G60040	125
AT5G60050	29
AT5G60060	0
AT5G60070	0
AT5G60080	0
AT5G60090	0
AT5G60100	24
AT5G60110	0
AT5G60120	207
AT5G60130	4
AT5G60140	0
AT5G60142	2
AT5G60150	1
AT5G60160	627
AT5G60170	674
AT5G60180	0
AT5G60190	49
AT5G60200	69
AT5G60210	42
AT5G60215	0
AT5G60220	0
AT5G60230	8
AT5G60240	0
AT5G60250	0
AT5G60260	4
AT5G60265	0
AT5G60270	131
AT5G60280	39
AT5G60285	0
AT5G60290	12
AT5G60300	74
AT5G60310	4
AT5G60320	0
AT5G60335	0
AT5G60340	518
AT5G60350	0
AT5G60360	7609
AT5G60370	45
AT5G60380	3
AT5G60390	4766
AT5G60400	113
AT5G60408	0
AT5G60410	718
AT5G60430	50
AT5G60440	0
AT5G60450	73
AT5G60460	43
AT5G60470	2
AT5G60480	0
AT5G60490	18
AT5G60500	0
AT5G60510	0
AT5G60520	0
AT5G60530	7
AT5G60540	126
AT5G60550	190
AT5G60553	0
AT5G60560	0
AT5G60570	171
AT5G60580	178
AT5G60590	54
AT5G60600	4974
AT5G60610	62
AT5G60615	0
AT5G60620	407
AT5G60630	0
AT5G60640	340
AT5G60650	7
AT5G60660	16
AT5G60670	56
AT5G60680	1120
AT5G60690	115
AT5G60700	231
AT5G60710	107
AT5G60720	8
AT5G60730	0
AT5G60740	1
AT5G60750	157
AT5G60760	0
AT5G60770	0
AT5G60780	0
AT5G60790	2537
AT5G60800	187
AT5G60805	0
AT5G60810	0
AT5G60820	24
AT5G60830	2
AT5G60840	107
AT5G60850	721
AT5G60860	53
AT5G60870	41
AT5G60880	2
AT5G60890	65
AT5G60900	19
AT5G60910	13
AT5G60920	208
AT5G60930	5
AT5G60940	57
AT5G60945	0
AT5G60950	17
AT5G60960	178
AT5G60963	0
AT5G60964	0
AT5G60966	0
AT5G60970	163
AT5G60978	0
AT5G60980	419
AT5G60990	140
AT5G61000	1
AT5G61010	203
AT5G61020	307
AT5G61030	52
AT5G61040	64
AT5G61050	0
AT5G61060	241
AT5G61070	2
AT5G61090	0
AT5G61100	0
AT5G61110	0
AT5G61120	0
AT5G61130	163
AT5G61140	417
AT5G61150	438
AT5G61160	0
AT5G61170	359
AT5G61180	1
AT5G61190	426
AT5G61200	16
AT5G61210	518
AT5G61220	48
AT5G61230	467
AT5G61240	77
AT5G61250	13
AT5G61260	12
AT5G61270	223
AT5G61280	3
AT5G61290	2
AT5G61300	7
AT5G61310	45
AT5G61320	0
AT5G61330	442
AT5G61340	60
AT5G61345	0
AT5G61350	8
AT5G61360	12
AT5G61370	2
AT5G61380	432
AT5G61390	50
AT5G61400	4
AT5G61410	6011
AT5G61412	1
AT5G61420	54
AT5G61430	2
AT5G61440	76
AT5G61445	1
AT5G61450	139
AT5G61455	0
AT5G61460	12
AT5G61470	0
AT5G61480	28
AT5G61490	0
AT5G61495	0
AT5G61500	371
AT5G61510	2074
AT5G61520	21
AT5G61530	461
AT5G61540	59
AT5G61550	1
AT5G61560	119
AT5G61570	10
AT5G61580	181
AT5G61590	291
AT5G61600	196
AT5G61605	0
AT5G61610	2
AT5G61620	0
AT5G61630	0
AT5G61640	42
AT5G61650	0
AT5G61660	0
AT5G61670	1199
AT5G61680	0
AT5G61690	0
AT5G61700	0
AT5G61710	0
AT5G61720	0
AT5G61730	0
AT5G61740	7
AT5G61750	0
AT5G61760	86
AT5G61770	44
AT5G61780	337
AT5G61790	1061
AT5G61800	6
AT5G61810	199
AT5G61820	4494
AT5G61830	115
AT5G61835	0
AT5G61840	234
AT5G61850	0
AT5G61865	0
AT5G61880	84
AT5G61890	0
AT5G61900	0
AT5G61910	169
AT5G61920	14
AT5G61930	67
AT5G61940	9
AT5G61950	4
AT5G61960	1163
AT5G61970	205
AT5G61980	11
AT5G61990	81
AT5G61997	0
AT5G62000	2571
AT5G62020	1481
AT5G62030	419
AT5G62040	31
AT5G62050	206
AT5G62060	0
AT5G62065	0
AT5G62070	141
AT5G62080	0
AT5G62090	810
AT5G62100	43
AT5G62110	0
AT5G62120	0
AT5G62130	341
AT5G62140	137
AT5G62150	2
AT5G62160	0
AT5G62162	0
AT5G62165	0
AT5G62170	22
AT5G62180	17
AT5G62190	538
AT5G62200	492
AT5G62210	4
AT5G62220	55
AT5G62230	15
AT5G62240	0
AT5G62250	4
AT5G62260	9
AT5G62270	146
AT5G62280	194
AT5G62290	76
AT5G62300	615
AT5G62310	0
AT5G62320	1
AT5G62330	0
AT5G62340	0
AT5G62350	1082
AT5G62360	35
AT5G62370	5
AT5G62380	15
AT5G62390	327
AT5G62400	0
AT5G62410	9
AT5G62420	0
AT5G62430	180
AT5G62440	68
AT5G62460	221
AT5G62470	263
AT5G62480	0
AT5G62490	0
AT5G62500	36
AT5G62510	1
AT5G62520	230
AT5G62530	342
AT5G62540	678
AT5G62550	2
AT5G62560	80
AT5G62570	580
AT5G62573	0
AT5G62575	371
AT5G62580	132
AT5G62600	134
AT5G62610	202
AT5G62620	170
AT5G62623	0
AT5G62627	0
AT5G62630	133
AT5G62640	458
AT5G62650	142
AT5G62660	0
AT5G62670	627
AT5G62680	180
AT5G62690	210
AT5G62700	188
AT5G62710	10
AT5G62720	223
AT5G62730	51
AT5G62740	91
AT5G62750	0
AT5G62760	81
AT5G62770	18
AT5G62780	3
AT5G62790	1290
AT5G62800	0
AT5G62810	1080
AT5G62820	14
AT5G62830	0
AT5G62840	95
AT5G62848	0
AT5G62850	6
AT5G62860	0
AT5G62865	11
AT5G62880	127
AT5G62890	423
AT5G62900	131
AT5G62910	766
AT5G62920	229
AT5G62930	254
AT5G62940	60
AT5G62950	170
AT5G62960	60
AT5G62970	0
AT5G62980	106
AT5G62990	4
AT5G62998	2
AT5G63000	113
AT5G63010	28
AT5G63020	310
AT5G63030	543
AT5G63040	87
AT5G63050	171
AT5G63060	34
AT5G63063	0
AT5G63070	0
AT5G63080	114
AT5G63085	0
AT5G63087	0
AT5G63090	0
AT5G63100	24
AT5G63110	150
AT5G63120	127
AT5G63130	177
AT5G63135	25
AT5G63140	0
AT5G63145	0
AT5G63150	67
AT5G63160	1739
AT5G63170	0
AT5G63180	177
AT5G63190	847
AT5G63195	2
AT5G63200	598
AT5G63220	72
AT5G63225	0
AT5G63230	0
AT5G63240	0
AT5G63250	1
AT5G63260	129
AT5G63270	0
AT5G63280	96
AT5G63290	27
AT5G63300	4
AT5G63310	989
AT5G63320	822
AT5G63340	1
AT5G63350	20
AT5G63370	3169
AT5G63375	0
AT5G63380	276
AT5G63390	0
AT5G63400	556
AT5G63410	56
AT5G63420	176
AT5G63440	40
AT5G63450	4
AT5G63460	139
AT5G63470	500
AT5G63480	56
AT5G63490	417
AT5G63500	223
AT5G63510	337
AT5G63520	212
AT5G63530	518
AT5G63540	1
AT5G63550	21
AT5G63560	0
AT5G63570	505
AT5G63580	3
AT5G63590	1
AT5G63595	0
AT5G63600	0
AT5G63610	237
AT5G63620	808
AT5G63625	12
AT5G63630	38
AT5G63640	287
AT5G63650	5
AT5G63660	0
AT5G63670	394
AT5G63680	94
AT5G63690	9
AT5G63700	135
AT5G63710	178
AT5G63715	0
AT5G63720	0
AT5G63730	0
AT5G63740	0
AT5G63750	3
AT5G63760	148
AT5G63770	137
AT5G63780	386
AT5G63790	463
AT5G63800	1948
AT5G63810	190
AT5G63820	10
AT5G63830	187
AT5G63840	515
AT5G63850	387
AT5G63860	1032
AT5G63870	165
AT5G63880	109
AT5G63890	666
AT5G63900	0
AT5G63905	54
AT5G63910	233
AT5G63920	5
AT5G63930	41
AT5G63940	149
AT5G63941	0
AT5G63950	31
AT5G63960	26
AT5G63970	33
AT5G63980	69
AT5G63990	22
AT5G64000	0
AT5G64010	22
AT5G64020	71
AT5G64030	383
AT5G64040	17123
AT5G64050	267
AT5G64060	1
AT5G64070	907
AT5G64080	11
AT5G64090	106
AT5G64100	1
AT5G64110	0
AT5G64120	103
AT5G64130	618
AT5G64140	163
AT5G64150	30
AT5G64160	62
AT5G64170	1618
AT5G64180	591
AT5G64190	72
AT5G64200	888
AT5G64210	1
AT5G64220	209
AT5G64230	432
AT5G64240	2011
AT5G64250	476
AT5G64260	472
AT5G64270	2026
AT5G64280	322
AT5G64290	481
AT5G64300	378
AT5G64310	543
AT5G64320	17
AT5G64330	267
AT5G64340	273
AT5G64350	1657
AT5G64360	147
AT5G64370	418
AT5G64380	216
AT5G64390	342
AT5G64395	0
AT5G64400	4234
AT5G64401	0
AT5G64410	200
AT5G64420	152
AT5G64430	387
AT5G64440	139
AT5G64450	6
AT5G64460	842
AT5G64470	109
AT5G64480	111
AT5G64490	21
AT5G64500	743
AT5G64501	0
AT5G64505	0
AT5G64510	1375
AT5G64520	54
AT5G64530	13
AT5G64540	0
AT5G64550	172
AT5G64560	94
AT5G64570	323
AT5G64572	0
AT5G64580	360
AT5G64590	2
AT5G64600	56
AT5G64610	206
AT5G64620	57
AT5G64630	7
AT5G64640	12
AT5G64650	81
AT5G64660	19
AT5G64667	1
AT5G64670	86
AT5G64680	59
AT5G64685	2
AT5G64687	5
AT5G64690	2
AT5G64700	96
AT5G64710	15
AT5G64720	0
AT5G64730	84
AT5G64735	0
AT5G64740	1321
AT5G64750	56
AT5G64760	60
AT5G64770	355
AT5G64780	21
AT5G64790	0
AT5G64800	3
AT5G64810	0
AT5G64813	138
AT5G64816	1
AT5G64820	0
AT5G64830	111
AT5G64840	6343
AT5G64850	201
AT5G64855	0
AT5G64860	71
AT5G64870	31
AT5G64880	86
AT5G64890	0
AT5G64900	0
AT5G64905	0
AT5G64910	1
AT5G64920	262
AT5G64930	251
AT5G64940	2486
AT5G64950	57
AT5G64960	592
AT5G64970	11
AT5G64980	7
AT5G64990	5
AT5G65000	85
AT5G65005	0
AT5G65010	92
AT5G65015	0
AT5G65020	41
AT5G65030	13
AT5G65040	1
AT5G65050	276
AT5G65060	100
AT5G65070	14
AT5G65080	6
AT5G65090	0
AT5G65100	0
AT5G65110	3051
AT5G65120	14
AT5G65130	5
AT5G65140	80
AT5G65158	0
AT5G65160	11
AT5G65165	0
AT5G65170	13
AT5G65180	101
AT5G65200	63
AT5G65205	40
AT5G65207	518
AT5G65210	108
AT5G65220	2566
AT5G65225	1
AT5G65230	0
AT5G65240	85
AT5G65250	119
AT5G65260	691
AT5G65270	39
AT5G65274	0
AT5G65280	27
AT5G65290	65
AT5G65300	49
AT5G65305	0
AT5G65310	106
AT5G65320	0
AT5G65330	0
AT5G65340	0
AT5G65350	4
AT5G65360	35
AT5G65370	0
AT5G65380	2258
AT5G65390	6
AT5G65400	21
AT5G65410	79
AT5G65420	1
AT5G65430	1130
AT5G65440	90
AT5G65445	0
AT5G65450	27
AT5G65460	91
AT5G65470	254
AT5G65480	871
AT5G65490	686
AT5G65495	53
AT5G65500	3
AT5G65510	0
AT5G65520	77
AT5G65530	1
AT5G65535	0
AT5G65540	119
AT5G65550	1
AT5G65560	43
AT5G65570	9
AT5G65575	26
AT5G65580	0
AT5G65590	49
AT5G65600	1
AT5G65609	15
AT5G65610	4
AT5G65613	0
AT5G65615	0
AT5G65620	1022
AT5G65630	488
AT5G65640	3
AT5G65650	38
AT5G65660	106
AT5G65670	790
AT5G65676	1
AT5G65683	78
AT5G65685	166
AT5G65687	76
AT5G65690	0
AT5G65700	113
AT5G65710	101
AT5G65720	706
AT5G65730	743
AT5G65740	88
AT5G65750	634
AT5G65760	272
AT5G65770	0
AT5G65780	323
AT5G65790	0
AT5G65800	0
AT5G65810	48
AT5G65820	45
AT5G65830	15
AT5G65840	362
AT5G65850	11
AT5G65860	45
AT5G65870	13
AT5G65880	17
AT5G65890	69
AT5G65900	314
AT5G65910	276
AT5G65920	32
AT5G65925	9
AT5G65930	92
AT5G65940	475
AT5G65950	361
AT5G65960	165
AT5G65970	17
AT5G65980	0
AT5G65990	279
AT5G66000	7
AT5G66005	12
AT5G66010	102
AT5G66020	5
AT5G66030	490
AT5G66040	619
AT5G66045	0
AT5G66050	337
AT5G66052	1136
AT5G66053	0
AT5G66055	1171
AT5G66060	309
AT5G66070	205
AT5G66080	10
AT5G66090	2094
AT5G66100	500
AT5G66110	18
AT5G66120	862
AT5G66130	6
AT5G66140	170
AT5G66150	1
AT5G66160	219
AT5G66170	19
AT5G66180	120
AT5G66190	8013
AT5G66200	133
AT5G66210	111
AT5G66220	0
AT5G66230	2
AT5G66240	751
AT5G66250	259
AT5G66260	0
AT5G66270	40
AT5G66280	0
AT5G66290	97
AT5G66300	21
AT5G66310	51
AT5G66320	45
AT5G66330	4
AT5G66335	0
AT5G66340	0
AT5G66350	6
AT5G66360	92
AT5G66370	0
AT5G66380	17
AT5G66390	0
AT5G66400	493
AT5G66410	45
AT5G66420	129
AT5G66430	0
AT5G66440	89
AT5G66450	129
AT5G66455	12
AT5G66460	78
AT5G66470	242
AT5G66480	126
AT5G66490	213
AT5G66500	2
AT5G66510	396
AT5G66520	0
AT5G66530	610
AT5G66535	0
AT5G66540	138
AT5G66550	236
AT5G66558	1
AT5G66560	0
AT5G66562	0
AT5G66564	0
AT5G66567	0
AT5G66568	0
AT5G66570	44770
AT5G66580	161
AT5G66590	627
AT5G66595	1
AT5G66600	61
AT5G66607	4
AT5G66610	30
AT5G66620	103
AT5G66630	12
AT5G66631	19
AT5G66640	3
AT5G66650	24
AT5G66658	21
AT5G66660	1
AT5G66670	0
AT5G66675	64
AT5G66680	276
AT5G66690	0
AT5G66700	2
AT5G66710	0
AT5G66720	513
AT5G66730	247
AT5G66740	10
AT5G66750	7
AT5G66755	0
AT5G66760	504
AT5G66770	6
AT5G66780	0
AT5G66790	22
AT5G66800	0
AT5G66810	291
AT5G66815	0
AT5G66816	0
AT5G66817	0
AT5G66820	112
AT5G66830	1
AT5G66840	14
AT5G66850	574
AT5G66860	119
AT5G66870	0
AT5G66880	1060
AT5G66890	0
AT5G66900	131
AT5G66910	87
AT5G66920	92
AT5G66930	190
AT5G66940	0
AT5G66950	80
AT5G66960	2
AT5G66970	0
AT5G66980	0
AT5G66985	0
AT5G66990	0
AT5G67000	0
AT5G67010	0
AT5G67020	4
AT5G67030	3664
AT5G67040	0
AT5G67050	6
AT5G67060	8
AT5G67070	84
AT5G67080	9
AT5G67090	3
AT5G67100	18
AT5G67110	0
AT5G67120	0
AT5G67130	96
AT5G67140	30
AT5G67150	28
AT5G67160	14
AT5G67170	47
AT5G67180	26
AT5G67190	318
AT5G67200	6
AT5G67210	7
AT5G67220	368
AT5G67230	31
AT5G67240	150
AT5G67245	13
AT5G67250	229
AT5G67260	141
AT5G67265	0
AT5G67270	5
AT5G67280	54
AT5G67290	394
AT5G67300	369
AT5G67310	22
AT5G67320	342
AT5G67330	296
AT5G67340	5
AT5G67350	16
AT5G67360	438
AT5G67370	1258
AT5G67380	418
AT5G67385	538
AT5G67390	5
AT5G67400	0
AT5G67410	5
AT5G67411	4
AT5G67420	885
AT5G67430	0
AT5G67440	560
AT5G67450	21
AT5G67455	0
AT5G67460	5
AT5G67470	62
AT5G67480	2225
AT5G67488	10
AT5G67490	2
AT5G67500	461
AT5G67510	49
AT5G67520	238
AT5G67530	223
AT5G67540	124
AT5G67550	13
AT5G67560	179
AT5G67570	443
AT5G67580	213
AT5G67590	991
AT5G67600	876
AT5G67610	484
AT5G67620	0
AT5G67630	87
AT5G67640	26
ATCG00010	6
ATCG00020	1901
ATCG00030	0
ATCG00040	16
ATCG00050	0
ATCG00060	0
ATCG00065	2
ATCG00070	194
ATCG00080	143
ATCG00090	62
ATCG00100	22
ATCG00110	13
ATCG00120	325
ATCG00130	82
ATCG00140	78
ATCG00150	41
ATCG00160	6
ATCG00170	19
ATCG00180	45
ATCG00190	169
ATCG00200	0
ATCG00210	12
ATCG00220	78
ATCG00230	0
ATCG00240	0
ATCG00250	1
ATCG00260	0
ATCG00270	220
ATCG00280	454
ATCG00290	8
ATCG00300	25
ATCG00310	0
ATCG00320	0
ATCG00330	74
ATCG00340	236
ATCG00350	161
ATCG00360	4
ATCG00370	2
ATCG00380	5
ATCG00390	1
ATCG00400	4
ATCG00410	0
ATCG00420	28
ATCG00430	60
ATCG00440	25
ATCG00450	13
ATCG00460	1
ATCG00470	175
ATCG00480	1118
ATCG00490	880
ATCG00500	19
ATCG00510	5
ATCG00520	15
ATCG00530	53
ATCG00540	62
ATCG00550	26
ATCG00560	13
ATCG00570	8
ATCG00580	17
ATCG00590	7
ATCG00600	3
ATCG00610	1
ATCG00620	2
ATCG00630	228
ATCG00640	14
ATCG00650	2
ATCG00660	1
ATCG00670	57
ATCG00680	306
ATCG00690	25
ATCG00700	14
ATCG00710	28
ATCG00720	59
ATCG00730	46
ATCG00740	26
ATCG00750	14
ATCG00760	2
ATCG00770	11
ATCG00780	37
ATCG00790	45
ATCG00800	22
ATCG00810	15
ATCG00820	4
ATCG00830	6
ATCG00840	1
ATCG00850	0
ATCG00860	0
ATCG00870	0
ATCG00880	0
ATCG00890	0
ATCG00900	0
ATCG00905	2
ATCG00910	0
ATCG00920	12
ATCG00930	1
ATCG00940	0
ATCG00950	44
ATCG00960	0
ATCG00970	0
ATCG00980	0
ATCG00990	0
ATCG01000	0
ATCG01010	4
ATCG01020	184
ATCG01030	0
ATCG01040	7
ATCG01050	43
ATCG01060	13
ATCG01070	6
ATCG01080	5
ATCG01090	2
ATCG01100	11
ATCG01110	5
ATCG01120	0
ATCG01130	10
ATCG01140	0
ATCG01150	0
ATCG01160	0
ATCG01170	1
ATCG01180	106
ATCG01190	0
ATCG01200	0
ATCG01210	44
ATCG01220	0
ATCG01230	1
ATCG01240	1
ATCG01250	0
ATCG01260	0
ATCG01270	0
ATCG01280	0
ATCG01290	0
ATCG01300	0
ATCG01310	1
ATCG09900	2
ATMG00010	9
ATMG00020	5003
ATMG00030	972
ATMG00040	44
ATMG00050	0
ATMG00060	114
ATMG00070	104
ATMG00080	198
ATMG00090	999
ATMG00100	0
ATMG00110	69
ATMG00120	23
ATMG00130	20
ATMG00140	37
ATMG00150	23
ATMG00160	653
ATMG00170	0
ATMG00180	0
ATMG00190	0
ATMG00200	4
ATMG00210	0
ATMG00220	0
ATMG00230	0
ATMG00240	1
ATMG00250	0
ATMG00260	0
ATMG00270	0
ATMG00280	1
ATMG00285	0
ATMG00290	0
ATMG00300	0
ATMG00310	0
ATMG00320	0
ATMG00330	0
ATMG00340	0
ATMG00350	0
ATMG00360	0
ATMG00370	0
ATMG00380	1
ATMG00390	0
ATMG00400	0
ATMG00410	0
ATMG00420	0
ATMG00430	0
ATMG00440	0
ATMG00450	2
ATMG00460	0
ATMG00470	0
ATMG00480	0
ATMG00490	0
ATMG00500	0
ATMG00510	7
ATMG00513	15
ATMG00516	14
ATMG00520	16
ATMG00530	0
ATMG00540	0
ATMG00550	0
ATMG00560	13
ATMG00570	1
ATMG00580	0
ATMG00590	0
ATMG00600	0
ATMG00610	0
ATMG00620	0
ATMG00630	99
ATMG00640	164
ATMG00650	107
ATMG00660	233
ATMG00665	12
ATMG00670	179
ATMG00680	4
ATMG00690	883
ATMG00700	0
ATMG00710	4
ATMG00720	2
ATMG00730	1
ATMG00740	0
ATMG00750	0
ATMG00760	0
ATMG00770	0
ATMG00780	0
ATMG00790	0
ATMG00800	0
ATMG00810	15
ATMG00820	0
ATMG00830	3
ATMG00840	0
ATMG00850	0
ATMG00860	0
ATMG00870	0
ATMG00880	0
ATMG00890	0
ATMG00900	0
ATMG00910	0
ATMG00920	2
ATMG00930	0
ATMG00940	1
ATMG00950	0
ATMG00960	11
ATMG00970	7
ATMG00980	29
ATMG00990	6
ATMG01000	0
ATMG01010	0
ATMG01020	3
ATMG01030	1
ATMG01040	0
ATMG01050	2
ATMG01060	0
ATMG01070	0
ATMG01080	4
ATMG01090	10
ATMG01100	0
ATMG01110	2
ATMG01120	64
ATMG01130	70
ATMG01140	1
ATMG01150	0
ATMG01160	0
ATMG01170	151
ATMG01180	0
ATMG01190	23
ATMG01200	21
ATMG01210	0
ATMG01220	36
ATMG01230	1
ATMG01240	0
ATMG01250	1
ATMG01260	1
ATMG01270	0
ATMG01275	3
ATMG01280	2
ATMG01290	0
ATMG01300	0
ATMG01310	0
ATMG01320	3
ATMG01330	5
ATMG01340	0
ATMG01350	14
ATMG01360	449
ATMG01370	123
ATMG01380	56
ATMG01390	5460
ATMG01400	2
ATMG01410	7
ATMG09390	0
ATMG09440	0
ATMG09450	0
ATMG09510	0
ATMG09520	0
ATMG09560	0
ATMG09720	0
ATMG09730	0
ATMG09740	0
ATMG09750	2
ATMG09790	0
ATMG09800	0
ATMG09830	0
ATMG09950	0
ATMG09960	0
ATMG09980	0
ath-miR156a-3p	0
ath-miR156a-5p	0
ath-miR156b-3p	0
ath-miR156b-5p	0
ath-miR156c-3p	0
ath-miR156c-5p	0
ath-miR156d-3p	0
ath-miR156d-5p	0
ath-miR156e	0
ath-miR156f-3p	0
ath-miR156f-5p	0
ath-miR156g	0
ath-miR156h	0
ath-miR156i	0
ath-miR156j	0
ath-miR157a-3p	0
ath-miR157a-5p	0
ath-miR157b-3p	0
ath-miR157b-5p	0
ath-miR157c-3p	0
ath-miR157c-5p	0
ath-miR157d	0
ath-miR158a-3p	0
ath-miR158a-5p	0
ath-miR158b	0
ath-miR159a	0
ath-miR159b-3p	0
ath-miR159b-5p	0
ath-miR159c	0
ath-miR160a-3p	0
ath-miR160a-5p	0
ath-miR160b	0
ath-miR160c-3p	0
ath-miR160c-5p	0
ath-miR161.1	0
ath-miR161.2	0
ath-miR162a-3p	0
ath-miR162a-5p	0
ath-miR162b-3p	0
ath-miR162b-5p	0
ath-miR163	0
ath-miR164a	0
ath-miR164b-3p	0
ath-miR164b-5p	0
ath-miR164c-3p	0
ath-miR164c-5p	0
ath-miR165a-3p	0
ath-miR165a-5p	0
ath-miR165b	0
ath-miR166a-3p	0
ath-miR166a-5p	0
ath-miR166b-3p	0
ath-miR166b-5p	0
ath-miR166c	0
ath-miR166d	0
ath-miR166e-3p	0
ath-miR166e-5p	0
ath-miR166f	0
ath-miR166g	0
ath-miR167a-3p	0
ath-miR167a-5p	0
ath-miR167b	0
ath-miR167c-3p	0
ath-miR167c-5p	0
ath-miR167d	0
ath-miR168a-3p	0
ath-miR168a-5p	0
ath-miR168b-3p	0
ath-miR168b-5p	0
ath-miR169a-3p	0
ath-miR169a-5p	0
ath-miR169b-3p	0
ath-miR169b-5p	0
ath-miR169c	0
ath-miR169d	0
ath-miR169e	0
ath-miR169f-3p	0
ath-miR169f-5p	0
ath-miR169g-3p	0
ath-miR169g-5p	0
ath-miR169h	0
ath-miR169i	0
ath-miR169j	0
ath-miR169k	0
ath-miR169l	0
ath-miR169m	0
ath-miR169n	0
ath-miR170-3p	0
ath-miR170-5p	0
ath-miR171a-3p	0
ath-miR171a-5p	0
ath-miR171b-3p	0
ath-miR171b-5p	0
ath-miR171c-3p	0
ath-miR171c-5p	0
ath-miR172a	0
ath-miR172b-3p	0
ath-miR172b-5p	0
ath-miR172c	0
ath-miR172d-3p	0
ath-miR172d-5p	0
ath-miR172e-3p	0
ath-miR172e-5p	0
ath-miR173-3p	0
ath-miR173-5p	0
ath-miR1886.1	0
ath-miR1886.2	0
ath-miR1886.3	0
ath-miR1887	0
ath-miR1888a	0
ath-miR1888b	0
ath-miR2111a-3p	0
ath-miR2111a-5p	0
ath-miR2111b-3p	0
ath-miR2111b-5p	0
ath-miR2112-3p	0
ath-miR2112-5p	0
ath-miR2933a	0
ath-miR2933b	0
ath-miR2934-3p	0
ath-miR2934-5p	0
ath-miR2936	0
ath-miR2937	0
ath-miR2938	0
ath-miR2939	0
ath-miR319a	0
ath-miR319b	0
ath-miR319c	0
ath-miR3434-3p	0
ath-miR3434-5p	0
ath-miR3440b-3p	0
ath-miR3440b-5p	0
ath-miR390a-3p	0
ath-miR390a-5p	0
ath-miR390b-3p	0
ath-miR390b-5p	0
ath-miR391-3p	0
ath-miR391-5p	0
ath-miR3932a	0
ath-miR3932b-3p	0
ath-miR3932b-5p	0
ath-miR3933	0
ath-miR393a-3p	0
ath-miR393a-5p	0
ath-miR393b-3p	0
ath-miR393b-5p	0
ath-miR394a	0
ath-miR394b-3p	0
ath-miR394b-5p	0
ath-miR395a	0
ath-miR395b	0
ath-miR395c	0
ath-miR395d	0
ath-miR395e	0
ath-miR395f	0
ath-miR396a-3p	0
ath-miR396a-5p	0
ath-miR396b-3p	0
ath-miR396b-5p	0
ath-miR397a	0
ath-miR397b	0
ath-miR398a-3p	0
ath-miR398a-5p	0
ath-miR398b-3p	0
ath-miR398b-5p	0
ath-miR398c-3p	0
ath-miR398c-5p	0
ath-miR399a	0
ath-miR399b	0
ath-miR399c-3p	0
ath-miR399c-5p	0
ath-miR399d	0
ath-miR399e	0
ath-miR399f	0
ath-miR400	0
ath-miR401	0
ath-miR402	0
ath-miR403-3p	0
ath-miR403-5p	0
ath-miR404	0
ath-miR405a	0
ath-miR405b	0
ath-miR405d	0
ath-miR406	0
ath-miR407	0
ath-miR408-3p	0
ath-miR408-5p	0
ath-miR413	0
ath-miR414	0
ath-miR415	0
ath-miR416	0
ath-miR417	0
ath-miR418	0
ath-miR419	0
ath-miR420	0
ath-miR4221	0
ath-miR4227	0
ath-miR4228-3p	0
ath-miR4228-5p	0
ath-miR4239	0
ath-miR4240	0
ath-miR4243	0
ath-miR4245	0
ath-miR426	0
ath-miR447a-3p	0
ath-miR447a.2-3p	0
ath-miR447b	0
ath-miR447c-3p	0
ath-miR447c-5p	0
ath-miR472-3p	0
ath-miR472-5p	0
ath-miR5012	0
ath-miR5013	0
ath-miR5014a-3p	0
ath-miR5014a-5p	0
ath-miR5014b	0
ath-miR5015	0
ath-miR5016	0
ath-miR5017-3p	0
ath-miR5017-5p	0
ath-miR5018	0
ath-miR5019	0
ath-miR5020a	0
ath-miR5020b	0
ath-miR5020c	0
ath-miR5021	0
ath-miR5022	0
ath-miR5023	0
ath-miR5024-3p	0
ath-miR5024-5p	0
ath-miR5025	0
ath-miR5026	0
ath-miR5027	0
ath-miR5028	0
ath-miR5029	0
ath-miR5595a	0
ath-miR5628	0
ath-miR5629	0
ath-miR5630a	0
ath-miR5630b	0
ath-miR5631	0
ath-miR5632-3p	0
ath-miR5632-5p	0
ath-miR5633	0
ath-miR5634	0
ath-miR5635a	0
ath-miR5635b	0
ath-miR5635c	0
ath-miR5635d	0
ath-miR5636	0
ath-miR5637	0
ath-miR5638a	0
ath-miR5638b	0
ath-miR5639-3p	0
ath-miR5639-5p	0
ath-miR5640	0
ath-miR5641	0
ath-miR5642a	0
ath-miR5642b	0
ath-miR5643a	0
ath-miR5643b	0
ath-miR5644	0
ath-miR5645a	0
ath-miR5645b	0
ath-miR5645c	0
ath-miR5645d	0
ath-miR5645e	0
ath-miR5645f	0
ath-miR5646	0
ath-miR5647	0
ath-miR5648-3p	0
ath-miR5648-5p	0
ath-miR5649a	0
ath-miR5649b	0
ath-miR5650	0
ath-miR5651	0
ath-miR5652	0
ath-miR5653	0
ath-miR5654-3p	0
ath-miR5654-5p	0
ath-miR5655	0
ath-miR5656	0
ath-miR5657	0
ath-miR5658	0
ath-miR5659	0
ath-miR5660	0
ath-miR5661	0
ath-miR5662	0
ath-miR5663-3p	0
ath-miR5663-5p	0
ath-miR5664	0
ath-miR5665	0
ath-miR5666	0
ath-miR5995b	0
ath-miR5996	0
ath-miR5997	0
ath-miR5998a	0
ath-miR5998b	0
ath-miR5999	0
ath-miR771	0
ath-miR773a	0
ath-miR773b-3p	0
ath-miR773b-5p	0
ath-miR774a	0
ath-miR774b-3p	0
ath-miR774b-5p	0
ath-miR775	0
ath-miR776	0
ath-miR777	0
ath-miR778	0
ath-miR779.1	0
ath-miR779.2	0
ath-miR780.1	0
ath-miR780.2	0
ath-miR781a	0
ath-miR781b	0
ath-miR782	0
ath-miR8121	0
ath-miR8165	0
ath-miR8166	0
ath-miR8167a	0
ath-miR8167b	0
ath-miR8167c	0
ath-miR8167d	0
ath-miR8167e	0
ath-miR8167f	0
ath-miR8168	0
ath-miR8169	0
ath-miR8170-3p	0
ath-miR8170-5p	0
ath-miR8171	0
ath-miR8172	0
ath-miR8173	0
ath-miR8174	0
ath-miR8175	0
ath-miR8176	0
ath-miR8177	0
ath-miR8178	0
ath-miR8179	0
ath-miR8180	0
ath-miR8181	0
ath-miR8182	0
ath-miR8183	0
ath-miR8184	0
ath-miR822-3p	0
ath-miR822-5p	0
ath-miR823	0
ath-miR824-3p	0
ath-miR824-5p	0
ath-miR825	0
ath-miR826a	0
ath-miR826b	0
ath-miR827	0
ath-miR828	0
ath-miR829-3p.1	0
ath-miR829-3p.2	0
ath-miR829-5p	0
ath-miR830-3p	0
ath-miR830-5p	0
ath-miR831-3p	0
ath-miR831-5p	0
ath-miR832-3p	0
ath-miR832-5p	0
ath-miR833a-3p	0
ath-miR833a-5p	0
ath-miR833b	0
ath-miR834	0
ath-miR835-3p	0
ath-miR835-5p	0
ath-miR836	0
ath-miR837-3p	0
ath-miR837-5p	0
ath-miR838	0
ath-miR839-5p	0
ath-miR840-3p	0
ath-miR840-5p	0
ath-miR841a-3p	0
ath-miR841a-5p	0
ath-miR841b-3p	0
ath-miR841b-5p	0
ath-miR842	0
ath-miR843	0
ath-miR844-3p	0
ath-miR844-5p	0
ath-miR845a	0
ath-miR845b	0
ath-miR846-3p	0
ath-miR846-5p	0
ath-miR847	0
ath-miR848	0
ath-miR849	0
ath-miR850	0
ath-miR851-3p	0
ath-miR851-5p	0
ath-miR852	0
ath-miR853	0
ath-miR854a	0
ath-miR854b	0
ath-miR854c	0
ath-miR854d	0
ath-miR854e	0
ath-miR855	0
ath-miR856	0
ath-miR857	0
ath-miR858a	0
ath-miR858b	0
ath-miR859	0
ath-miR860	0
ath-miR861-3p	0
ath-miR861-5p	0
ath-miR862-3p	0
ath-miR862-5p	0
ath-miR863-3p	0
ath-miR863-5p	0
ath-miR864-3p	0
ath-miR864-5p	0
ath-miR865-3p	0
ath-miR865-5p	0
ath-miR866-3p	0
ath-miR866-5p	0
ath-miR867	0
ath-miR868-3p	0
ath-miR868-5p	0
ath-miR869.1	0
ath-miR869.2	0
ath-miR870-3p	0
ath-miR870-5p	0
```
