## Supplemental_Data1_Codes for "Expanding the synthetic biology toolbox with a library of constitutive and repressible promoters": SRR3724785.tabular

```
AT1G01010	46
AT1G01020	152
AT1G01030	38
AT1G01040	212
AT1G01046	3
AT1G01050	553
AT1G01060	2618
AT1G01070	11
AT1G01080	455
AT1G01090	2372
AT1G01100	1991
AT1G01110	3
AT1G01120	361
AT1G01130	6
AT1G01140	1220
AT1G01150	0
AT1G01160	164
AT1G01170	197
AT1G01180	59
AT1G01183	0
AT1G01190	25
AT1G01200	0
AT1G01210	83
AT1G01220	109
AT1G01225	10
AT1G01230	46
AT1G01240	336
AT1G01250	10
AT1G01260	76
AT1G01270	0
AT1G01280	0
AT1G01290	56
AT1G01300	119
AT1G01305	2
AT1G01310	14
AT1G01320	3774
AT1G01335	0
AT1G01340	217
AT1G01350	386
AT1G01355	8
AT1G01360	319
AT1G01370	21
AT1G01380	3
AT1G01390	117
AT1G01400	0
AT1G01410	0
AT1G01420	78
AT1G01430	239
AT1G01440	105
AT1G01448	28
AT1G01450	1
AT1G01453	0
AT1G01460	0
AT1G01470	2356
AT1G01480	1
AT1G01490	297
AT1G01500	121
AT1G01510	218
AT1G01520	129
AT1G01530	1
AT1G01540	485
AT1G01550	797
AT1G01560	10
AT1G01570	21
AT1G01580	14
AT1G01590	0
AT1G01600	1
AT1G01610	551
AT1G01620	4174
AT1G01630	287
AT1G01640	10
AT1G01650	347
AT1G01660	5
AT1G01670	4
AT1G01680	0
AT1G01690	11
AT1G01695	1
AT1G01700	8
AT1G01710	316
AT1G01715	60
AT1G01720	2969
AT1G01725	90
AT1G01730	131
AT1G01740	54
AT1G01750	2
AT1G01760	22
AT1G01770	208
AT1G01780	47
AT1G01790	1431
AT1G01800	542
AT1G01810	7
AT1G01820	478
AT1G01830	304
AT1G01840	2
AT1G01860	105
AT1G01870	0
AT1G01880	14
AT1G01890	0
AT1G01900	9
AT1G01910	568
AT1G01920	157
AT1G01930	276
AT1G01940	850
AT1G01950	136
AT1G01960	532
AT1G01970	280
AT1G01980	0
AT1G01990	220
AT1G02000	116
AT1G02010	51
AT1G02020	176
AT1G02030	4
AT1G02040	0
AT1G02050	28
AT1G02060	30
AT1G02065	0
AT1G02067	0
AT1G02070	1
AT1G02080	558
AT1G02090	823
AT1G02100	386
AT1G02110	458
AT1G02120	521
AT1G02130	201
AT1G02136	0
AT1G02140	1618
AT1G02145	115
AT1G02150	1543
AT1G02160	74
AT1G02170	263
AT1G02180	24
AT1G02190	4
AT1G02205	113
AT1G02210	0
AT1G02220	18
AT1G02228	0
AT1G02230	26
AT1G02250	0
AT1G02260	18
AT1G02270	352
AT1G02280	1317
AT1G02290	136
AT1G02300	187
AT1G02305	722
AT1G02310	3
AT1G02320	0
AT1G02330	115
AT1G02335	2
AT1G02340	38
AT1G02350	8
AT1G02360	6
AT1G02370	51
AT1G02380	42
AT1G02390	99
AT1G02400	87
AT1G02405	2
AT1G02410	225
AT1G02420	5
AT1G02430	0
AT1G02440	1
AT1G02450	4
AT1G02460	26
AT1G02470	10
AT1G02475	514
AT1G02480	0
AT1G02490	0
AT1G02500	2259
AT1G02510	2
AT1G02520	0
AT1G02530	1
AT1G02540	0
AT1G02550	0
AT1G02560	2461
AT1G02570	1
AT1G02575	0
AT1G02580	0
AT1G02590	0
AT1G02600	0
AT1G02610	87
AT1G02620	64
AT1G02630	6
AT1G02640	413
AT1G02650	19
AT1G02660	791
AT1G02670	260
AT1G02680	116
AT1G02681	2
AT1G02690	39
AT1G02700	92
AT1G02705	1
AT1G02710	0
AT1G02720	38
AT1G02730	74
AT1G02740	57
AT1G02750	95
AT1G02760	0
AT1G02770	2
AT1G02780	6836
AT1G02790	0
AT1G02800	0
AT1G02810	0
AT1G02813	0
AT1G02816	103
AT1G02820	310
AT1G02830	0
AT1G02840	1298
AT1G02850	22
AT1G02860	243
AT1G02870	149
AT1G02880	64
AT1G02890	1860
AT1G02900	9
AT1G02910	1045
AT1G02920	26
AT1G02930	24
AT1G02940	0
AT1G02950	24
AT1G02952	1
AT1G02960	119
AT1G02965	0
AT1G02970	24
AT1G02980	31
AT1G02990	105
AT1G03000	212
AT1G03010	0
AT1G03020	3
AT1G03030	141
AT1G03040	264
AT1G03050	1
AT1G03055	71
AT1G03060	319
AT1G03070	1521
AT1G03080	681
AT1G03090	2429
AT1G03100	10
AT1G03103	0
AT1G03106	0
AT1G03110	55
AT1G03120	7
AT1G03130	11947
AT1G03140	1226
AT1G03150	141
AT1G03160	292
AT1G03165	2
AT1G03170	2
AT1G03180	40
AT1G03190	53
AT1G03200	1
AT1G03210	65
AT1G03220	1002
AT1G03230	89
AT1G03240	0
AT1G03250	160
AT1G03260	31
AT1G03270	15
AT1G03280	357
AT1G03290	348
AT1G03300	0
AT1G03310	138
AT1G03320	1
AT1G03325	0
AT1G03330	212
AT1G03340	19
AT1G03350	253
AT1G03360	167
AT1G03365	113
AT1G03370	185
AT1G03380	371
AT1G03390	0
AT1G03395	0
AT1G03400	286
AT1G03410	5
AT1G03420	0
AT1G03430	56
AT1G03440	96
AT1G03445	0
AT1G03457	11
AT1G03470	114
AT1G03475	1903
AT1G03490	0
AT1G03495	26
AT1G03502	0
AT1G03506	1
AT1G03510	6
AT1G03515	0
AT1G03520	72
AT1G03530	154
AT1G03540	11
AT1G03545	0
AT1G03550	8
AT1G03560	43
AT1G03570	0
AT1G03580	14
AT1G03590	292
AT1G03600	3359
AT1G03610	930
AT1G03620	42
AT1G03630	2915
AT1G03640	0
AT1G03650	21
AT1G03660	1
AT1G03670	1
AT1G03680	2119
AT1G03687	60
AT1G03700	0
AT1G03710	0
AT1G03720	0
AT1G03730	48
AT1G03740	106
AT1G03743	2
AT1G03746	0
AT1G03750	55
AT1G03760	66
AT1G03770	20
AT1G03780	11
AT1G03790	0
AT1G03800	5
AT1G03810	0
AT1G03820	3
AT1G03830	18
AT1G03840	1
AT1G03850	21
AT1G03860	1349
AT1G03870	310
AT1G03880	0
AT1G03890	0
AT1G03900	574
AT1G03905	26
AT1G03910	780
AT1G03920	10
AT1G03930	270
AT1G03935	5
AT1G03940	37
AT1G03950	81
AT1G03960	73
AT1G03970	289
AT1G03980	3
AT1G03982	0
AT1G03987	0
AT1G03990	44
AT1G03993	0
AT1G03997	0
AT1G04000	40
AT1G04003	0
AT1G04007	12
AT1G04010	86
AT1G04013	11
AT1G04017	0
AT1G04020	38
AT1G04023	0
AT1G04027	3
AT1G04030	25
AT1G04033	1
AT1G04037	1
AT1G04040	697
AT1G04043	0
AT1G04047	23
AT1G04050	21
AT1G04053	1
AT1G04057	0
AT1G04063	0
AT1G04067	0
AT1G04070	34
AT1G04073	1
AT1G04077	0
AT1G04080	804
AT1G04083	26
AT1G04087	0
AT1G04090	5
AT1G04093	0
AT1G04097	0
AT1G04100	21
AT1G04103	0
AT1G04105	1
AT1G04110	4
AT1G04117	1
AT1G04120	443
AT1G04123	0
AT1G04127	0
AT1G04130	408
AT1G04133	1
AT1G04137	0
AT1G04140	533
AT1G04143	0
AT1G04147	6
AT1G04150	0
AT1G04153	1
AT1G04157	5
AT1G04160	267
AT1G04163	0
AT1G04167	0
AT1G04170	641
AT1G04173	1
AT1G04177	0
AT1G04180	0
AT1G04183	0
AT1G04187	1
AT1G04190	136
AT1G04193	0
AT1G04197	1
AT1G04200	91
AT1G04203	0
AT1G04207	0
AT1G04210	496
AT1G04213	0
AT1G04217	7
AT1G04220	8
AT1G04223	4
AT1G04227	0
AT1G04230	74
AT1G04233	0
AT1G04237	1
AT1G04240	63
AT1G04243	0
AT1G04247	3
AT1G04250	950
AT1G04253	0
AT1G04257	0
AT1G04260	53
AT1G04263	0
AT1G04267	3
AT1G04270	2484
AT1G04273	2
AT1G04277	2
AT1G04280	38
AT1G04283	0
AT1G04287	0
AT1G04290	28
AT1G04293	0
AT1G04295	0
AT1G04297	0
AT1G04300	724
AT1G04303	1
AT1G04307	0
AT1G04310	40
AT1G04313	0
AT1G04320	0
AT1G04323	0
AT1G04327	0
AT1G04330	2
AT1G04333	0
AT1G04337	1
AT1G04340	66
AT1G04343	0
AT1G04347	1
AT1G04350	562
AT1G04353	0
AT1G04357	4
AT1G04360	5
AT1G04363	0
AT1G04367	3
AT1G04370	0
AT1G04373	0
AT1G04377	0
AT1G04380	1
AT1G04383	0
AT1G04387	0
AT1G04390	94
AT1G04393	0
AT1G04397	0
AT1G04400	1766
AT1G04403	0
AT1G04407	0
AT1G04410	6426
AT1G04413	0
AT1G04417	3
AT1G04420	2653
AT1G04423	5
AT1G04425	3
AT1G04427	0
AT1G04430	654
AT1G04433	0
AT1G04437	0
AT1G04440	977
AT1G04443	0
AT1G04445	0
AT1G04447	0
AT1G04450	0
AT1G04453	0
AT1G04455	0
AT1G04457	0
AT1G04463	0
AT1G04467	4
AT1G04470	1
AT1G04473	0
AT1G04477	1
AT1G04480	1868
AT1G04483	0
AT1G04487	0
AT1G04490	3
AT1G04493	0
AT1G04497	0
AT1G04500	1
AT1G04503	0
AT1G04507	0
AT1G04510	316
AT1G04513	0
AT1G04517	0
AT1G04520	125
AT1G04523	0
AT1G04527	0
AT1G04530	909
AT1G04533	0
AT1G04537	0
AT1G04540	16
AT1G04547	0
AT1G04550	206
AT1G04555	15
AT1G04557	0
AT1G04560	0
AT1G04563	0
AT1G04567	1
AT1G04570	171
AT1G04573	0
AT1G04577	1
AT1G04580	2
AT1G04583	0
AT1G04587	2
AT1G04590	207
AT1G04593	0
AT1G04597	0
AT1G04600	5
AT1G04603	1
AT1G04607	0
AT1G04610	0
AT1G04620	408
AT1G04623	0
AT1G04625	0
AT1G04630	246
AT1G04635	17
AT1G04640	221
AT1G04643	0
AT1G04645	0
AT1G04647	0
AT1G04650	12
AT1G04653	0
AT1G04657	0
AT1G04660	2
AT1G04667	0
AT1G04670	0
AT1G04673	0
AT1G04677	0
AT1G04680	397
AT1G04683	0
AT1G04687	0
AT1G04690	297
AT1G04693	0
AT1G04697	1
AT1G04700	6
AT1G04703	0
AT1G04707	0
AT1G04710	212
AT1G04713	0
AT1G04717	0
AT1G04720	1
AT1G04723	5
AT1G04730	39
AT1G04733	0
AT1G04737	6
AT1G04743	0
AT1G04747	0
AT1G04750	641
AT1G04753	0
AT1G04760	2
AT1G04763	1
AT1G04767	0
AT1G04770	64
AT1G04773	0
AT1G04778	0
AT1G04780	535
AT1G04783	0
AT1G04787	0
AT1G04790	144
AT1G04793	0
AT1G04797	2
AT1G04800	118
AT1G04803	0
AT1G04807	0
AT1G04810	1235
AT1G04813	0
AT1G04817	0
AT1G04820	1554
AT1G04823	0
AT1G04827	10
AT1G04830	207
AT1G04833	0
AT1G04837	0
AT1G04840	2
AT1G04847	0
AT1G04850	625
AT1G04853	0
AT1G04857	0
AT1G04860	270
AT1G04863	0
AT1G04867	0
AT1G04870	168
AT1G04873	0
AT1G04877	1
AT1G04880	1
AT1G04883	1
AT1G04887	0
AT1G04890	0
AT1G04893	5
AT1G04895	0
AT1G04897	0
AT1G04900	72
AT1G04907	0
AT1G04910	106
AT1G04913	19
AT1G04917	0
AT1G04920	22
AT1G04923	0
AT1G04927	1
AT1G04930	46
AT1G04933	0
AT1G04937	0
AT1G04940	64
AT1G04943	0
AT1G04945	33
AT1G04947	0
AT1G04950	182
AT1G04953	0
AT1G04957	1
AT1G04960	304
AT1G04963	0
AT1G04967	0
AT1G04970	410
AT1G04973	16
AT1G04977	0
AT1G04980	376
AT1G04983	0
AT1G04985	741
AT1G04987	0
AT1G04990	38
AT1G04993	0
AT1G04997	4
AT1G05000	63
AT1G05003	0
AT1G05005	0
AT1G05007	0
AT1G05010	1822
AT1G05013	0
AT1G05017	20
AT1G05020	9
AT1G05023	3
AT1G05027	0
AT1G05030	118
AT1G05033	2
AT1G05035	0
AT1G05037	0
AT1G05040	0
AT1G05043	3
AT1G05047	0
AT1G05053	0
AT1G05055	68
AT1G05057	0
AT1G05060	68
AT1G05061	1
AT1G05065	4
AT1G05067	0
AT1G05070	231
AT1G05073	0
AT1G05077	0
AT1G05080	0
AT1G05083	0
AT1G05085	0
AT1G05087	6
AT1G05090	1
AT1G05093	0
AT1G05097	0
AT1G05100	59
AT1G05103	0
AT1G05107	0
AT1G05113	0
AT1G05117	0
AT1G05120	115
AT1G05123	1
AT1G05127	0
AT1G05133	0
AT1G05135	367
AT1G05136	1
AT1G05137	0
AT1G05140	582
AT1G05143	2
AT1G05147	0
AT1G05150	92
AT1G05153	1
AT1G05160	64
AT1G05163	0
AT1G05170	598
AT1G05173	0
AT1G05177	0
AT1G05180	315
AT1G05183	3
AT1G05187	0
AT1G05190	4193
AT1G05193	0
AT1G05197	0
AT1G05200	169
AT1G05203	5
AT1G05205	96
AT1G05207	96
AT1G05210	46
AT1G05213	25
AT1G05217	0
AT1G05220	0
AT1G05223	0
AT1G05227	0
AT1G05230	97
AT1G05233	0
AT1G05237	0
AT1G05240	0
AT1G05243	0
AT1G05247	0
AT1G05250	0
AT1G05253	0
AT1G05257	0
AT1G05260	0
AT1G05263	0
AT1G05267	0
AT1G05270	236
AT1G05273	0
AT1G05277	11
AT1G05280	0
AT1G05283	0
AT1G05287	0
AT1G05290	0
AT1G05291	0
AT1G05293	2
AT1G05297	2
AT1G05300	6
AT1G05303	0
AT1G05307	0
AT1G05310	5
AT1G05313	0
AT1G05317	0
AT1G05320	51
AT1G05323	0
AT1G05327	0
AT1G05330	4
AT1G05333	0
AT1G05337	0
AT1G05340	96
AT1G05343	2
AT1G05347	0
AT1G05350	194
AT1G05353	0
AT1G05357	0
AT1G05360	50
AT1G05363	1
AT1G05367	0
AT1G05370	2
AT1G05373	0
AT1G05377	0
AT1G05380	331
AT1G05383	0
AT1G05385	699
AT1G05387	0
AT1G05390	0
AT1G05397	0
AT1G05400	2
AT1G05407	0
AT1G05410	110
AT1G05413	0
AT1G05417	0
AT1G05420	0
AT1G05423	0
AT1G05427	0
AT1G05430	209
AT1G05433	0
AT1G05440	1
AT1G05443	0
AT1G05447	0
AT1G05450	0
AT1G05453	0
AT1G05460	38
AT1G05463	0
AT1G05467	1
AT1G05470	42
AT1G05473	0
AT1G05477	0
AT1G05483	0
AT1G05487	0
AT1G05490	0
AT1G05493	0
AT1G05497	0
AT1G05500	367
AT1G05507	0
AT1G05510	0
AT1G05517	0
AT1G05520	127
AT1G05523	0
AT1G05527	3
AT1G05530	0
AT1G05533	1
AT1G05537	0
AT1G05540	48
AT1G05543	1
AT1G05547	0
AT1G05550	1
AT1G05553	0
AT1G05557	1
AT1G05560	0
AT1G05562	0
AT1G05563	0
AT1G05567	0
AT1G05570	93
AT1G05575	1
AT1G05577	0
AT1G05580	0
AT1G05583	0
AT1G05587	0
AT1G05590	63
AT1G05593	0
AT1G05597	0
AT1G05600	61
AT1G05603	0
AT1G05607	0
AT1G05610	4
AT1G05613	0
AT1G05615	0
AT1G05617	0
AT1G05620	27
AT1G05623	0
AT1G05627	0
AT1G05630	105
AT1G05633	0
AT1G05637	0
AT1G05640	8
AT1G05643	0
AT1G05647	0
AT1G05650	0
AT1G05653	0
AT1G05657	0
AT1G05660	0
AT1G05663	0
AT1G05667	0
AT1G05670	43
AT1G05673	0
AT1G05675	13
AT1G05680	9
AT1G05683	0
AT1G05687	2
AT1G05690	94
AT1G05693	0
AT1G05697	0
AT1G05700	2
AT1G05703	1
AT1G05707	0
AT1G05710	24
AT1G05713	0
AT1G05717	0
AT1G05720	33
AT1G05723	0
AT1G05727	0
AT1G05730	13
AT1G05733	0
AT1G05737	0
AT1G05740	1
AT1G05747	0
AT1G05750	36
AT1G05753	0
AT1G05757	5
AT1G05760	0
AT1G05763	3
AT1G05767	0
AT1G05770	8
AT1G05773	7
AT1G05777	3
AT1G05780	77
AT1G05783	5
AT1G05785	30
AT1G05787	0
AT1G05790	262
AT1G05793	0
AT1G05797	0
AT1G05800	0
AT1G05803	0
AT1G05805	62
AT1G05807	0
AT1G05810	95
AT1G05813	0
AT1G05817	0
AT1G05820	137
AT1G05823	0
AT1G05827	0
AT1G05830	163
AT1G05833	3
AT1G05835	4
AT1G05837	0
AT1G05840	208
AT1G05843	0
AT1G05847	0
AT1G05850	4922
AT1G05853	0
AT1G05857	0
AT1G05860	144
AT1G05863	0
AT1G05867	1
AT1G05870	207
AT1G05873	0
AT1G05880	0
AT1G05887	0
AT1G05890	566
AT1G05893	0
AT1G05894	2
AT1G05897	0
AT1G05900	208
AT1G05903	0
AT1G05907	0
AT1G05910	100
AT1G05913	1
AT1G05917	0
AT1G05920	0
AT1G05927	0
AT1G05930	1
AT1G05933	4
AT1G05937	0
AT1G05940	344
AT1G05943	0
AT1G05947	0
AT1G05950	10
AT1G05953	0
AT1G05957	0
AT1G05960	294
AT1G05963	0
AT1G05967	0
AT1G05970	93
AT1G05973	0
AT1G05977	1
AT1G05980	0
AT1G05983	0
AT1G05987	0
AT1G05990	1
AT1G05993	1
AT1G05997	1
AT1G06000	1
AT1G06002	0
AT1G06003	0
AT1G06007	0
AT1G06010	65
AT1G06013	0
AT1G06017	0
AT1G06020	0
AT1G06023	0
AT1G06027	0
AT1G06030	47
AT1G06033	2
AT1G06037	0
AT1G06040	1591
AT1G06043	0
AT1G06045	0
AT1G06047	0
AT1G06050	28
AT1G06053	0
AT1G06057	0
AT1G06060	107
AT1G06063	0
AT1G06067	0
AT1G06070	248
AT1G06073	0
AT1G06080	25
AT1G06083	22
AT1G06087	4
AT1G06090	0
AT1G06093	0
AT1G06097	0
AT1G06100	4
AT1G06103	0
AT1G06110	370
AT1G06113	0
AT1G06117	1
AT1G06120	0
AT1G06123	5
AT1G06127	0
AT1G06130	408
AT1G06133	0
AT1G06135	0
AT1G06137	0
AT1G06140	7
AT1G06143	89
AT1G06147	0
AT1G06148	1
AT1G06150	163
AT1G06153	0
AT1G06157	0
AT1G06160	0
AT1G06163	0
AT1G06170	1
AT1G06173	1
AT1G06177	0
AT1G06180	12
AT1G06187	0
AT1G06190	1008
AT1G06197	0
AT1G06200	424
AT1G06203	1
AT1G06207	6
AT1G06210	221
AT1G06213	0
AT1G06217	0
AT1G06220	405
AT1G06225	0
AT1G06227	21
AT1G06230	654
AT1G06233	0
AT1G06237	0
AT1G06240	165
AT1G06243	0
AT1G06247	0
AT1G06250	51
AT1G06253	0
AT1G06257	0
AT1G06260	1
AT1G06263	1
AT1G06265	12
AT1G06267	8
AT1G06270	4
AT1G06273	13
AT1G06277	3
AT1G06280	0
AT1G06283	4
AT1G06287	0
AT1G06290	305
AT1G06293	0
AT1G06297	0
AT1G06303	0
AT1G06307	0
AT1G06310	0
AT1G06313	1
AT1G06317	0
AT1G06320	1
AT1G06323	0
AT1G06327	0
AT1G06330	0
AT1G06333	0
AT1G06337	0
AT1G06340	0
AT1G06343	0
AT1G06347	0
AT1G06350	0
AT1G06353	0
AT1G06357	0
AT1G06360	28
AT1G06363	0
AT1G06370	21
AT1G06373	0
AT1G06377	0
AT1G06380	42
AT1G06383	0
AT1G06387	0
AT1G06390	283
AT1G06393	0
AT1G06397	0
AT1G06400	506
AT1G06403	0
AT1G06407	0
AT1G06410	755
AT1G06413	0
AT1G06417	0
AT1G06420	3
AT1G06423	0
AT1G06427	0
AT1G06430	5468
AT1G06433	0
AT1G06437	0
AT1G06440	8
AT1G06443	0
AT1G06447	0
AT1G06450	8
AT1G06453	0
AT1G06457	0
AT1G06460	398
AT1G06463	1
AT1G06467	0
AT1G06470	160
AT1G06473	7
AT1G06475	0
AT1G06480	0
AT1G06483	0
AT1G06487	1
AT1G06490	20
AT1G06493	0
AT1G06497	0
AT1G06500	27
AT1G06507	0
AT1G06510	118
AT1G06513	0
AT1G06515	24
AT1G06517	0
AT1G06520	8
AT1G06523	0
AT1G06527	0
AT1G06530	0
AT1G06533	0
AT1G06537	20
AT1G06540	8
AT1G06543	0
AT1G06547	3
AT1G06550	422
AT1G06553	0
AT1G06557	0
AT1G06560	93
AT1G06567	0
AT1G06570	3102
AT1G06573	38
AT1G06577	0
AT1G06580	16
AT1G06583	0
AT1G06587	0
AT1G06590	28
AT1G06593	0
AT1G06597	0
AT1G06603	0
AT1G06607	0
AT1G06610	0
AT1G06613	0
AT1G06617	0
AT1G06620	5
AT1G06623	0
AT1G06627	0
AT1G06630	204
AT1G06633	0
AT1G06637	0
AT1G06640	286
AT1G06643	0
AT1G06645	213
AT1G06647	0
AT1G06650	340
AT1G06653	0
AT1G06657	0
AT1G06660	4
AT1G06663	0
AT1G06667	0
AT1G06670	350
AT1G06673	0
AT1G06677	0
AT1G06680	35513
AT1G06683	0
AT1G06687	0
AT1G06690	893
AT1G06693	0
AT1G06697	0
AT1G06700	481
AT1G06703	0
AT1G06707	0
AT1G06710	28
AT1G06713	0
AT1G06717	7
AT1G06720	321
AT1G06723	0
AT1G06727	0
AT1G06730	92
AT1G06733	0
AT1G06737	0
AT1G06740	11
AT1G06743	0
AT1G06747	0
AT1G06750	0
AT1G06753	3
AT1G06757	0
AT1G06760	140
AT1G06770	34
AT1G06773	0
AT1G06777	0
AT1G06780	60
AT1G06783	0
AT1G06787	0
AT1G06790	51
AT1G06797	0
AT1G06800	23
AT1G06810	0
AT1G06817	0
AT1G06820	222
AT1G06823	0
AT1G06827	0
AT1G06830	76
AT1G06837	0
AT1G06840	127
AT1G06850	25
AT1G06853	0
AT1G06857	0
AT1G06860	0
AT1G06863	0
AT1G06867	0
AT1G06870	83
AT1G06873	0
AT1G06877	2
AT1G06880	0
AT1G06883	0
AT1G06890	214
AT1G06897	0
AT1G06900	198
AT1G06903	0
AT1G06907	0
AT1G06910	14
AT1G06913	0
AT1G06917	0
AT1G06920	0
AT1G06923	0
AT1G06925	1
AT1G06927	0
AT1G06930	1
AT1G06933	0
AT1G06937	0
AT1G06943	0
AT1G06947	0
AT1G06950	2071
AT1G06953	0
AT1G06957	0
AT1G06960	95
AT1G06963	0
AT1G06967	0
AT1G06970	2
AT1G06973	0
AT1G06977	11
AT1G06980	9
AT1G06983	9
AT1G06987	0
AT1G06990	0
AT1G06993	0
AT1G06997	0
AT1G07000	134
AT1G07003	0
AT1G07007	0
AT1G07010	1096
AT1G07013	0
AT1G07017	3
AT1G07020	12
AT1G07023	0
AT1G07025	0
AT1G07027	0
AT1G07030	450
AT1G07040	289
AT1G07050	20
AT1G07051	0
AT1G07060	0
AT1G07070	70
AT1G07080	602
AT1G07090	14
AT1G07100	0
AT1G07110	1530
AT1G07117	0
AT1G07119	1
AT1G07120	1
AT1G07123	0
AT1G07127	0
AT1G07128	0
AT1G07130	0
AT1G07133	0
AT1G07135	38
AT1G07137	0
AT1G07140	1202
AT1G07143	0
AT1G07147	0
AT1G07150	51
AT1G07157	0
AT1G07160	2
AT1G07163	0
AT1G07167	1
AT1G07170	134
AT1G07173	0
AT1G07175	0
AT1G07177	0
AT1G07180	3107
AT1G07183	0
AT1G07187	73
AT1G07190	0
AT1G07193	0
AT1G07197	0
AT1G07200	556
AT1G07210	297
AT1G07220	61
AT1G07230	205
AT1G07233	0
AT1G07237	0
AT1G07240	179
AT1G07243	1
AT1G07247	0
AT1G07250	509
AT1G07253	0
AT1G07257	0
AT1G07260	9
AT1G07263	0
AT1G07267	0
AT1G07270	6
AT1G07273	0
AT1G07277	0
AT1G07280	480
AT1G07283	0
AT1G07287	0
AT1G07290	7
AT1G07293	0
AT1G07297	0
AT1G07300	23
AT1G07303	0
AT1G07310	323
AT1G07313	1
AT1G07317	0
AT1G07320	5179
AT1G07323	73
AT1G07327	0
AT1G07330	74
AT1G07333	0
AT1G07337	0
AT1G07340	2
AT1G07343	0
AT1G07347	0
AT1G07350	5177
AT1G07353	0
AT1G07357	0
AT1G07360	500
AT1G07367	0
AT1G07370	52
AT1G07373	0
AT1G07380	19
AT1G07383	0
AT1G07390	19
AT1G07393	0
AT1G07397	0
AT1G07400	70433
AT1G07407	0
AT1G07410	220
AT1G07413	0
AT1G07417	0
AT1G07420	119
AT1G07423	0
AT1G07430	13
AT1G07433	0
AT1G07437	0
AT1G07440	454
AT1G07447	0
AT1G07450	10
AT1G07453	0
AT1G07457	0
AT1G07460	0
AT1G07463	0
AT1G07467	0
AT1G07470	83
AT1G07473	0
AT1G07476	0
AT1G07477	1
AT1G07480	108
AT1G07483	0
AT1G07485	0
AT1G07487	0
AT1G07490	1
AT1G07493	0
AT1G07497	0
AT1G07500	0
AT1G07503	0
AT1G07507	0
AT1G07510	457
AT1G07513	6
AT1G07517	13
AT1G07520	0
AT1G07523	0
AT1G07527	0
AT1G07530	427
AT1G07533	0
AT1G07537	0
AT1G07540	2
AT1G07543	0
AT1G07547	1
AT1G07550	0
AT1G07553	0
AT1G07557	0
AT1G07560	0
AT1G07563	0
AT1G07567	0
AT1G07570	233
AT1G07573	0
AT1G07580	0
AT1G07583	0
AT1G07587	9
AT1G07590	4227
AT1G07593	0
AT1G07597	0
AT1G07600	0
AT1G07603	5
AT1G07607	16
AT1G07610	102
AT1G07613	0
AT1G07615	69
AT1G07617	0
AT1G07620	17
AT1G07623	0
AT1G07627	0
AT1G07630	70
AT1G07633	0
AT1G07637	0
AT1G07640	269
AT1G07645	0
AT1G07647	0
AT1G07650	120
AT1G07653	3
AT1G07657	0
AT1G07660	48
AT1G07663	1
AT1G07667	0
AT1G07670	749
AT1G07673	0
AT1G07680	0
AT1G07683	0
AT1G07690	0
AT1G07693	0
AT1G07697	0
AT1G07700	792
AT1G07702	0
AT1G07703	1
AT1G07705	87
AT1G07707	0
AT1G07710	2
AT1G07717	0
AT1G07720	242
AT1G07723	0
AT1G07725	0
AT1G07727	0
AT1G07728	3
AT1G07730	0
AT1G07733	0
AT1G07737	0
AT1G07740	10
AT1G07743	7
AT1G07745	41
AT1G07747	0
AT1G07750	132
AT1G07753	0
AT1G07757	0
AT1G07760	0
AT1G07763	0
AT1G07767	0
AT1G07770	1632
AT1G07773	0
AT1G07777	0
AT1G07780	19
AT1G07783	0
AT1G07787	0
AT1G07790	131
AT1G07793	0
AT1G07795	1
AT1G07800	0
AT1G07803	0
AT1G07807	3
AT1G07810	160
AT1G07813	0
AT1G07820	98
AT1G07823	0
AT1G07827	0
AT1G07830	131
AT1G07833	0
AT1G07837	0
AT1G07840	127
AT1G07843	0
AT1G07847	0
AT1G07850	2
AT1G07853	0
AT1G07857	0
AT1G07860	0
AT1G07863	0
AT1G07867	0
AT1G07870	237
AT1G07873	0
AT1G07877	12
AT1G07880	25
AT1G07883	0
AT1G07885	3
AT1G07887	0
AT1G07890	4962
AT1G07893	0
AT1G07897	21
AT1G07900	24
AT1G07901	5
AT1G07902	64
AT1G07903	0
AT1G07907	8
AT1G07910	385
AT1G07913	0
AT1G07917	0
AT1G07920	1324
AT1G07923	0
AT1G07927	0
AT1G07930	2492
AT1G07933	0
AT1G07937	0
AT1G07940	1436
AT1G07943	0
AT1G07947	0
AT1G07950	84
AT1G07957	1
AT1G07960	125
AT1G07963	1
AT1G07967	0
AT1G07970	92
AT1G07973	0
AT1G07977	0
AT1G07980	83
AT1G07983	0
AT1G07985	8
AT1G07987	0
AT1G07990	349
AT1G07993	7
AT1G07997	0
AT1G08000	31
AT1G08003	0
AT1G08005	0
AT1G08007	0
AT1G08010	60
AT1G08013	0
AT1G08017	0
AT1G08023	0
AT1G08027	0
AT1G08030	112
AT1G08033	0
AT1G08035	1
AT1G08037	0
AT1G08040	124
AT1G08043	0
AT1G08047	1
AT1G08050	40
AT1G08053	0
AT1G08057	0
AT1G08060	218
AT1G08063	0
AT1G08065	0
AT1G08070	17
AT1G08073	0
AT1G08077	1
AT1G08080	0
AT1G08087	0
AT1G08090	0
AT1G08093	0
AT1G08097	0
AT1G08100	0
AT1G08103	6
AT1G08105	0
AT1G08107	0
AT1G08110	876
AT1G08113	0
AT1G08115	1
AT1G08117	0
AT1G08120	0
AT1G08123	1
AT1G08125	112
AT1G08127	0
AT1G08130	134
AT1G08133	0
AT1G08135	1
AT1G08137	0
AT1G08140	0
AT1G08143	0
AT1G08147	0
AT1G08150	0
AT1G08153	0
AT1G08157	0
AT1G08160	1
AT1G08163	0
AT1G08165	1
AT1G08170	1
AT1G08173	0
AT1G08177	0
AT1G08180	5
AT1G08183	0
AT1G08190	650
AT1G08193	0
AT1G08200	1690
AT1G08207	0
AT1G08210	163
AT1G08213	1
AT1G08217	0
AT1G08220	45
AT1G08223	0
AT1G08227	0
AT1G08230	58
AT1G08237	0
AT1G08240	0
AT1G08247	0
AT1G08250	0
AT1G08253	0
AT1G08257	0
AT1G08260	54
AT1G08263	0
AT1G08267	0
AT1G08270	10
AT1G08273	0
AT1G08277	0
AT1G08280	33
AT1G08283	0
AT1G08287	0
AT1G08290	5
AT1G08293	1
AT1G08297	0
AT1G08300	200
AT1G08303	0
AT1G08307	0
AT1G08310	6
AT1G08313	0
AT1G08315	0
AT1G08317	0
AT1G08320	1
AT1G08323	0
AT1G08327	0
AT1G08333	1
AT1G08337	0
AT1G08340	9
AT1G08343	0
AT1G08347	0
AT1G08350	21
AT1G08353	0
AT1G08357	0
AT1G08360	2602
AT1G08363	0
AT1G08367	0
AT1G08370	199
AT1G08377	0
AT1G08380	16096
AT1G08383	0
AT1G08387	0
AT1G08390	42
AT1G08393	0
AT1G08397	0
AT1G08400	80
AT1G08403	0
AT1G08410	311
AT1G08413	0
AT1G08417	0
AT1G08420	698
AT1G08427	0
AT1G08430	0
AT1G08433	0
AT1G08437	0
AT1G08440	0
AT1G08443	0
AT1G08447	0
AT1G08450	297
AT1G08453	0
AT1G08457	0
AT1G08460	437
AT1G08463	0
AT1G08465	56
AT1G08470	98
AT1G08473	0
AT1G08477	0
AT1G08480	295
AT1G08483	0
AT1G08487	0
AT1G08490	592
AT1G08493	0
AT1G08497	0
AT1G08500	12
AT1G08503	0
AT1G08507	2
AT1G08510	644
AT1G08513	0
AT1G08517	0
AT1G08520	1865
AT1G08523	0
AT1G08530	54
AT1G08533	0
AT1G08537	0
AT1G08540	929
AT1G08543	0
AT1G08547	0
AT1G08550	1006
AT1G08553	0
AT1G08557	0
AT1G08560	253
AT1G08563	1
AT1G08567	0
AT1G08570	3281
AT1G08573	0
AT1G08577	0
AT1G08580	106
AT1G08583	0
AT1G08587	0
AT1G08590	0
AT1G08592	0
AT1G08597	0
AT1G08600	207
AT1G08603	0
AT1G08607	0
AT1G08610	61
AT1G08613	0
AT1G08620	119
AT1G08623	0
AT1G08627	0
AT1G08630	234
AT1G08633	2
AT1G08637	0
AT1G08640	1260
AT1G08643	0
AT1G08645	2
AT1G08647	0
AT1G08650	489
AT1G08653	0
AT1G08657	0
AT1G08660	115
AT1G08663	0
AT1G08667	0
AT1G08670	0
AT1G08673	0
AT1G08677	0
AT1G08680	275
AT1G08683	0
AT1G08695	0
AT1G08697	1
AT1G08700	375
AT1G08703	0
AT1G08707	0
AT1G08710	98
AT1G08713	0
AT1G08717	0
AT1G08720	256
AT1G08723	0
AT1G08727	0
AT1G08730	6
AT1G08733	0
AT1G08735	0
AT1G08737	0
AT1G08740	0
AT1G08743	0
AT1G08747	1
AT1G08750	62
AT1G08753	0
AT1G08757	3
AT1G08760	72
AT1G08763	0
AT1G08767	0
AT1G08770	60
AT1G08773	0
AT1G08777	0
AT1G08780	81
AT1G08783	0
AT1G08787	0
AT1G08790	0
AT1G08793	0
AT1G08797	0
AT1G08800	124
AT1G08803	0
AT1G08807	0
AT1G08810	70
AT1G08813	0
AT1G08817	0
AT1G08820	147
AT1G08823	0
AT1G08827	0
AT1G08830	1212
AT1G08833	0
AT1G08840	42
AT1G08843	0
AT1G08845	46
AT1G08847	5
AT1G08853	0
AT1G08857	1
AT1G08860	1
AT1G08863	0
AT1G08867	0
AT1G08870	0
AT1G08877	0
AT1G08880	308
AT1G08883	0
AT1G08887	0
AT1G08890	32
AT1G08893	0
AT1G08897	0
AT1G08900	200
AT1G08903	0
AT1G08907	0
AT1G08910	681
AT1G08913	0
AT1G08920	155
AT1G08923	4
AT1G08927	0
AT1G08930	442
AT1G08933	0
AT1G08937	3
AT1G08940	43
AT1G08947	0
AT1G08950	0
AT1G08953	0
AT1G08960	25
AT1G08963	0
AT1G08967	1
AT1G08970	196
AT1G08973	5
AT1G08977	0
AT1G08980	669
AT1G08983	0
AT1G08985	0
AT1G08987	0
AT1G08990	0
AT1G08993	0
AT1G08997	0
AT1G09000	9
AT1G09003	0
AT1G09007	1
AT1G09010	601
AT1G09013	0
AT1G09017	0
AT1G09020	269
AT1G09023	2
AT1G09027	0
AT1G09030	0
AT1G09033	0
AT1G09037	0
AT1G09040	11
AT1G09043	3
AT1G09047	1
AT1G09050	15
AT1G09053	0
AT1G09057	0
AT1G09060	659
AT1G09063	0
AT1G09067	0
AT1G09070	6747
AT1G09073	0
AT1G09077	0
AT1G09080	13
AT1G09083	9
AT1G09087	5
AT1G09090	0
AT1G09097	1
AT1G09100	136
AT1G09103	0
AT1G09107	0
AT1G09110	0
AT1G09113	0
AT1G09117	0
AT1G09123	0
AT1G09127	0
AT1G09130	2247
AT1G09133	0
AT1G09137	0
AT1G09140	2526
AT1G09143	0
AT1G09147	0
AT1G09150	257
AT1G09153	0
AT1G09155	3
AT1G09157	3
AT1G09160	394
AT1G09163	2
AT1G09167	0
AT1G09170	0
AT1G09173	0
AT1G09176	1
AT1G09177	0
AT1G09180	16
AT1G09183	0
AT1G09187	0
AT1G09190	14
AT1G09193	0
AT1G09195	18
AT1G09197	0
AT1G09200	204
AT1G09207	0
AT1G09210	1043
AT1G09213	0
AT1G09217	0
AT1G09220	6
AT1G09223	1
AT1G09227	0
AT1G09230	118
AT1G09233	0
AT1G09237	0
AT1G09240	35
AT1G09243	0
AT1G09245	0
AT1G09247	0
AT1G09250	47
AT1G09253	0
AT1G09257	0
AT1G09260	0
AT1G09263	1
AT1G09267	2
AT1G09270	456
AT1G09273	0
AT1G09277	0
AT1G09280	94
AT1G09283	0
AT1G09287	87
AT1G09290	63
AT1G09293	0
AT1G09297	1
AT1G09300	89
AT1G09303	0
AT1G09307	0
AT1G09310	5480
AT1G09313	0
AT1G09317	0
AT1G09320	101
AT1G09323	0
AT1G09327	0
AT1G09330	192
AT1G09333	0
AT1G09337	0
AT1G09340	17909
AT1G09343	0
AT1G09350	28
AT1G09353	1
AT1G09357	0
AT1G09360	0
AT1G09363	4
AT1G09367	2
AT1G09370	0
AT1G09373	0
AT1G09377	0
AT1G09380	2
AT1G09383	0
AT1G09387	0
AT1G09390	28
AT1G09393	0
AT1G09397	0
AT1G09400	7
AT1G09407	0
AT1G09410	3
AT1G09415	98
AT1G09417	0
AT1G09420	30
AT1G09421	1
AT1G09423	0
AT1G09427	1
AT1G09430	875
AT1G09433	0
AT1G09437	0
AT1G09440	35
AT1G09443	0
AT1G09447	3
AT1G09450	13
AT1G09453	0
AT1G09457	0
AT1G09460	12
AT1G09463	1
AT1G09467	61
AT1G09470	4
AT1G09473	0
AT1G09477	0
AT1G09480	9
AT1G09483	0
AT1G09486	10
AT1G09487	0
AT1G09490	190
AT1G09493	0
AT1G09497	0
AT1G09500	44
AT1G09503	0
AT1G09507	0
AT1G09510	0
AT1G09513	7
AT1G09517	0
AT1G09520	93
AT1G09523	0
AT1G09527	0
AT1G09530	71
AT1G09533	21
AT1G09537	4
AT1G09540	0
AT1G09543	23
AT1G09547	0
AT1G09550	0
AT1G09553	0
AT1G09557	0
AT1G09560	256
AT1G09563	0
AT1G09567	0
AT1G09570	2484
AT1G09573	0
AT1G09575	124
AT1G09577	0
AT1G09580	24
AT1G09583	0
AT1G09587	0
AT1G09590	847
AT1G09593	0
AT1G09597	0
AT1G09600	1
AT1G09603	0
AT1G09607	0
AT1G09610	1
AT1G09613	0
AT1G09617	0
AT1G09620	971
AT1G09623	0
AT1G09625	0
AT1G09627	0
AT1G09630	75
AT1G09633	1
AT1G09637	0
AT1G09640	2023
AT1G09645	82
AT1G09647	0
AT1G09650	0
AT1G09653	0
AT1G09657	0
AT1G09660	128
AT1G09663	0
AT1G09665	0
AT1G09667	0
AT1G09673	0
AT1G09677	0
AT1G09680	8
AT1G09683	0
AT1G09687	3
AT1G09690	2936
AT1G09693	3
AT1G09697	0
AT1G09700	75
AT1G09703	0
AT1G09710	302
AT1G09713	0
AT1G09717	0
AT1G09720	0
AT1G09723	0
AT1G09730	172
AT1G09733	0
AT1G09737	0
AT1G09740	72
AT1G09743	0
AT1G09747	0
AT1G09750	152
AT1G09753	0
AT1G09757	0
AT1G09760	263
AT1G09763	0
AT1G09767	0
AT1G09770	961
AT1G09773	0
AT1G09777	1
AT1G09780	909
AT1G09783	2
AT1G09787	1
AT1G09790	0
AT1G09793	0
AT1G09794	27
AT1G09795	1301
AT1G09797	9
AT1G09800	83
AT1G09803	0
AT1G09807	0
AT1G09810	79
AT1G09812	1
AT1G09813	0
AT1G09815	50
AT1G09817	0
AT1G09820	9
AT1G09823	4
AT1G09827	0
AT1G09830	577
AT1G09833	0
AT1G09837	0
AT1G09840	143
AT1G09843	0
AT1G09847	0
AT1G09850	375
AT1G09853	0
AT1G09857	0
AT1G09860	1
AT1G09863	5
AT1G09867	4
AT1G09870	179
AT1G09873	0
AT1G09877	0
AT1G09880	0
AT1G09883	0
AT1G09887	0
AT1G09890	7
AT1G09893	0
AT1G09897	6
AT1G09900	88
AT1G09903	0
AT1G09907	0
AT1G09910	71
AT1G09913	0
AT1G09917	3
AT1G09920	252
AT1G09923	0
AT1G09927	0
AT1G09930	0
AT1G09932	5
AT1G09935	0
AT1G09937	0
AT1G09940	300
AT1G09947	0
AT1G09950	354
AT1G09953	0
AT1G09957	0
AT1G09960	17
AT1G09963	0
AT1G09967	0
AT1G09970	954
AT1G09973	0
AT1G09977	0
AT1G09980	74
AT1G09983	0
AT1G09987	0
AT1G09993	1
AT1G09995	8
AT1G09997	0
AT1G10000	8
AT1G10010	1
AT1G10020	75
AT1G10030	80
AT1G10040	63
AT1G10050	517
AT1G10060	43
AT1G10070	868
AT1G10090	506
AT1G10095	65
AT1G10100	0
AT1G10110	0
AT1G10120	35
AT1G10130	290
AT1G10140	245
AT1G10150	0
AT1G10155	115
AT1G10160	62
AT1G10170	6028
AT1G10180	95
AT1G10190	0
AT1G10200	221
AT1G10210	61
AT1G10220	4
AT1G10225	1
AT1G10230	123
AT1G10240	43
AT1G10250	0
AT1G10260	0
AT1G10270	127
AT1G10280	45
AT1G10290	391
AT1G10300	0
AT1G10310	172
AT1G10320	153
AT1G10330	17
AT1G10340	10
AT1G10350	67
AT1G10360	660
AT1G10370	2095
AT1G10380	44
AT1G10385	0
AT1G10390	1049
AT1G10395	0
AT1G10400	2
AT1G10410	178
AT1G10417	1
AT1G10419	0
AT1G10430	143
AT1G10440	0
AT1G10450	166
AT1G10455	0
AT1G10460	12
AT1G10470	778
AT1G10480	0
AT1G10490	162
AT1G10500	702
AT1G10510	616
AT1G10520	45
AT1G10522	399
AT1G10530	2
AT1G10538	0
AT1G10540	0
AT1G10550	1
AT1G10560	5
AT1G10570	68
AT1G10580	204
AT1G10585	7
AT1G10586	0
AT1G10588	0
AT1G10590	1035
AT1G10600	237
AT1G10610	89
AT1G10620	0
AT1G10630	371
AT1G10640	15
AT1G10650	212
AT1G10657	37
AT1G10660	262
AT1G10670	2265
AT1G10680	0
AT1G10682	21
AT1G10690	7
AT1G10700	66
AT1G10705	0
AT1G10710	0
AT1G10715	0
AT1G10717	0
AT1G10720	176
AT1G10730	25
AT1G10740	795
AT1G10745	0
AT1G10747	0
AT1G10750	3
AT1G10760	692
AT1G10770	0
AT1G10780	7
AT1G10790	3
AT1G10800	0
AT1G10810	9
AT1G10820	97
AT1G10830	539
AT1G10840	874
AT1G10850	61
AT1G10865	120
AT1G10870	176
AT1G10875	0
AT1G10880	0
AT1G10890	482
AT1G10900	414
AT1G10910	312
AT1G10920	49
AT1G10930	184
AT1G10940	837
AT1G10950	1207
AT1G10960	7083
AT1G10970	516
AT1G10980	24
AT1G10990	1
AT1G11000	39
AT1G11010	0
AT1G11020	52
AT1G11030	0
AT1G11040	0
AT1G11050	0
AT1G11055	0
AT1G11060	136
AT1G11070	2
AT1G11080	3
AT1G11090	0
AT1G11100	85
AT1G11110	1
AT1G11112	0
AT1G11120	0
AT1G11125	0
AT1G11130	44
AT1G11145	0
AT1G11150	20
AT1G11160	25
AT1G11170	15
AT1G11175	128
AT1G11180	119
AT1G11185	0
AT1G11190	0
AT1G11200	30
AT1G11210	67
AT1G11220	7
AT1G11230	1
AT1G11240	197
AT1G11250	0
AT1G11260	3721
AT1G11265	0
AT1G11270	216
AT1G11280	125
AT1G11290	36
AT1G11300	6
AT1G11303	54
AT1G11310	409
AT1G11320	26
AT1G11330	125
AT1G11340	54
AT1G11350	206
AT1G11360	108
AT1G11362	0
AT1G11370	0
AT1G11380	143
AT1G11390	102
AT1G11400	424
AT1G11410	223
AT1G11420	1
AT1G11430	1152
AT1G11440	56
AT1G11450	1
AT1G11460	0
AT1G11470	0
AT1G11475	299
AT1G11480	655
AT1G11482	0
AT1G11490	0
AT1G11500	1
AT1G11510	0
AT1G11520	0
AT1G11530	167
AT1G11540	1
AT1G11545	25
AT1G11550	0
AT1G11560	0
AT1G11570	5
AT1G11572	0
AT1G11580	11
AT1G11590	0
AT1G11591	0
AT1G11592	31
AT1G11593	0
AT1G11595	0
AT1G11600	0
AT1G11608	0
AT1G11610	0
AT1G11620	0
AT1G11630	53
AT1G11640	0
AT1G11650	2003
AT1G11655	0
AT1G11660	1130
AT1G11670	37
AT1G11680	326
AT1G11684	0
AT1G11690	0
AT1G11700	64
AT1G11710	19
AT1G11720	224
AT1G11730	4
AT1G11735	0
AT1G11740	1
AT1G11750	1340
AT1G11755	41
AT1G11760	33
AT1G11765	0
AT1G11770	0
AT1G11780	51
AT1G11785	0
AT1G11790	333
AT1G11800	47
AT1G11803	0
AT1G11806	0
AT1G11810	0
AT1G11820	650
AT1G11840	2026
AT1G11850	110
AT1G11860	14410
AT1G11870	276
AT1G11880	111
AT1G11890	188
AT1G11900	6
AT1G11905	40
AT1G11910	3438
AT1G11915	1
AT1G11920	0
AT1G11925	0
AT1G11930	591
AT1G11940	20
AT1G11950	32
AT1G11960	1027
AT1G11970	3
AT1G11980	3
AT1G11990	7
AT1G12000	408
AT1G12010	64
AT1G12013	0
AT1G12015	0
AT1G12020	48
AT1G12030	0
AT1G12040	28
AT1G12050	316
AT1G12060	221
AT1G12064	0
AT1G12070	0
AT1G12080	25
AT1G12090	171
AT1G12100	0
AT1G12110	563
AT1G12120	107
AT1G12130	0
AT1G12140	247
AT1G12150	0
AT1G12160	2
AT1G12170	0
AT1G12180	0
AT1G12190	0
AT1G12200	82
AT1G12210	3
AT1G12211	0
AT1G12220	68
AT1G12230	492
AT1G12240	1194
AT1G12244	47
AT1G12250	802
AT1G12260	1
AT1G12270	771
AT1G12280	243
AT1G12290	289
AT1G12294	0
AT1G12300	11
AT1G12310	0
AT1G12320	7
AT1G12330	164
AT1G12340	0
AT1G12350	139
AT1G12360	283
AT1G12370	86
AT1G12380	27
AT1G12390	31
AT1G12400	21
AT1G12410	1607
AT1G12411	0
AT1G12420	86
AT1G12430	153
AT1G12440	400
AT1G12450	15
AT1G12460	38
AT1G12470	610
AT1G12480	36
AT1G12490	2
AT1G12500	135
AT1G12510	0
AT1G12520	647
AT1G12530	61
AT1G12540	0
AT1G12550	56
AT1G12560	0
AT1G12570	6
AT1G12580	300
AT1G12590	0
AT1G12600	2
AT1G12610	64
AT1G12615	0
AT1G12620	20
AT1G12630	0
AT1G12640	339
AT1G12650	680
AT1G12660	0
AT1G12663	0
AT1G12665	0
AT1G12667	0
AT1G12669	0
AT1G12670	0
AT1G12672	0
AT1G12680	203
AT1G12700	9
AT1G12710	301
AT1G12720	0
AT1G12725	0
AT1G12730	157
AT1G12740	1
AT1G12750	67
AT1G12760	487
AT1G12770	815
AT1G12775	6
AT1G12780	2389
AT1G12790	69
AT1G12800	1688
AT1G12805	0
AT1G12810	221
AT1G12820	58
AT1G12830	0
AT1G12840	1387
AT1G12845	0
AT1G12850	120
AT1G12855	0
AT1G12860	85
AT1G12870	2
AT1G12880	32
AT1G12890	5
AT1G12900	14034
AT1G12910	246
AT1G12920	748
AT1G12930	78
AT1G12935	0
AT1G12940	0
AT1G12950	0
AT1G12960	0
AT1G12970	183
AT1G12980	0
AT1G12990	208
AT1G13000	20
AT1G13010	0
AT1G13020	330
AT1G13030	77
AT1G13040	24
AT1G13050	16
AT1G13060	580
AT1G13070	0
AT1G13080	907
AT1G13090	565
AT1G13100	34
AT1G13110	214
AT1G13120	139
AT1G13130	0
AT1G13140	0
AT1G13143	0
AT1G13145	14
AT1G13150	4
AT1G13160	157
AT1G13170	55
AT1G13180	18
AT1G13190	323
AT1G13195	60
AT1G13200	0
AT1G13210	58
AT1G13220	144
AT1G13230	1
AT1G13240	0
AT1G13245	315
AT1G13250	57
AT1G13260	283
AT1G13270	390
AT1G13280	57
AT1G13290	0
AT1G13300	0
AT1G13310	4
AT1G13320	369
AT1G13330	3
AT1G13340	39
AT1G13350	580
AT1G13360	398
AT1G13370	6
AT1G13380	118
AT1G13390	356
AT1G13400	0
AT1G13410	6
AT1G13420	4
AT1G13430	2
AT1G13440	8396
AT1G13448	7
AT1G13450	594
AT1G13460	97
AT1G13470	3
AT1G13480	0
AT1G13485	0
AT1G13490	0
AT1G13500	0
AT1G13510	0
AT1G13520	0
AT1G13530	0
AT1G13540	0
AT1G13550	0
AT1G13560	478
AT1G13570	43
AT1G13580	9
AT1G13590	0
AT1G13600	2
AT1G13605	0
AT1G13607	0
AT1G13608	0
AT1G13609	5
AT1G13610	0
AT1G13620	0
AT1G13630	20
AT1G13635	1
AT1G13640	592
AT1G13650	136
AT1G13660	0
AT1G13670	0
AT1G13680	0
AT1G13690	610
AT1G13700	30
AT1G13710	1
AT1G13720	0
AT1G13730	187
AT1G13740	137
AT1G13750	19
AT1G13755	0
AT1G13760	0
AT1G13770	30
AT1G13780	33
AT1G13790	26
AT1G13800	3
AT1G13805	0
AT1G13810	62
AT1G13820	741
AT1G13825	0
AT1G13830	0
AT1G13840	0
AT1G13850	0
AT1G13860	21
AT1G13870	34
AT1G13880	156
AT1G13890	0
AT1G13900	126
AT1G13910	15
AT1G13920	12
AT1G13930	1662
AT1G13940	97
AT1G13950	95
AT1G13960	154
AT1G13970	2
AT1G13980	276
AT1G13990	720
AT1G14000	400
AT1G14010	97
AT1G14020	48
AT1G14030	261
AT1G14040	10
AT1G14048	0
AT1G14060	75
AT1G14071	0
AT1G14080	0
AT1G14090	85
AT1G14100	1
AT1G14110	0
AT1G14120	0
AT1G14130	22
AT1G14140	52
AT1G14150	574
AT1G14160	1
AT1G14170	11
AT1G14180	17
AT1G14182	0
AT1G14185	0
AT1G14190	45
AT1G14200	1476
AT1G14205	298
AT1G14210	114
AT1G14220	0
AT1G14230	79
AT1G14240	0
AT1G14250	28
AT1G14260	2
AT1G14270	903
AT1G14280	319
AT1G14290	154
AT1G14300	110
AT1G14310	71
AT1G14315	0
AT1G14320	5047
AT1G14330	47
AT1G14340	41
AT1G14345	486
AT1G14350	90
AT1G14360	1088
AT1G14370	32
AT1G14380	122
AT1G14390	5
AT1G14400	1325
AT1G14410	131
AT1G14420	0
AT1G14430	1
AT1G14440	19
AT1G14450	64
AT1G14453	1
AT1G14455	0
AT1G14460	43
AT1G14470	1
AT1G14480	4
AT1G14490	2
AT1G14500	0
AT1G14510	244
AT1G14518	0
AT1G14520	20
AT1G14530	43
AT1G14540	0
AT1G14550	0
AT1G14560	66
AT1G14570	344
AT1G14580	68
AT1G14590	437
AT1G14600	22
AT1G14610	650
AT1G14620	170
AT1G14630	2
AT1G14640	42
AT1G14642	1
AT1G14650	553
AT1G14660	28
AT1G14670	448
AT1G14680	4
AT1G14685	214
AT1G14686	0
AT1G14687	9
AT1G14688	0
AT1G14690	189
AT1G14700	73
AT1G14710	434
AT1G14720	114
AT1G14730	4
AT1G14740	538
AT1G14750	1
AT1G14755	0
AT1G14760	0
AT1G14770	37
AT1G14780	9
AT1G14790	35
AT1G14800	0
AT1G14810	978
AT1G14820	60
AT1G14830	362
AT1G14840	152
AT1G14850	200
AT1G14860	6
AT1G14870	16
AT1G14880	25
AT1G14890	54
AT1G14900	25
AT1G14910	266
AT1G14920	67
AT1G14930	0
AT1G14940	0
AT1G14950	0
AT1G14960	0
AT1G14970	37
AT1G14980	2197
AT1G14990	59
AT1G15000	0
AT1G15002	0
AT1G15010	113
AT1G15015	0
AT1G15020	60
AT1G15030	146
AT1G15040	1
AT1G15050	1
AT1G15060	253
AT1G15080	14
AT1G15085	1
AT1G15090	1
AT1G15100	139
AT1G15110	58
AT1G15120	683
AT1G15125	12
AT1G15130	552
AT1G15140	644
AT1G15150	0
AT1G15160	31
AT1G15165	64
AT1G15170	66
AT1G15175	10
AT1G15180	312
AT1G15190	5
AT1G15200	812
AT1G15210	0
AT1G15215	36
AT1G15220	27
AT1G15230	1036
AT1G15240	401
AT1G15250	102
AT1G15260	145
AT1G15270	979
AT1G15280	404
AT1G15290	2210
AT1G15300	15
AT1G15310	10
AT1G15320	1
AT1G15330	0
AT1G15340	1443
AT1G15350	136
AT1G15360	0
AT1G15370	176
AT1G15380	43
AT1G15385	0
AT1G15390	238
AT1G15400	211
AT1G15405	0
AT1G15410	380
AT1G15415	1
AT1G15420	184
AT1G15430	77
AT1G15440	347
AT1G15450	0
AT1G15460	0
AT1G15470	54
AT1G15480	53
AT1G15490	38
AT1G15500	1496
AT1G15510	117
AT1G15520	10
AT1G15530	118
AT1G15540	0
AT1G15550	183
AT1G15560	0
AT1G15570	13
AT1G15580	10
AT1G15590	0
AT1G15600	0
AT1G15610	0
AT1G15620	0
AT1G15625	2
AT1G15630	0
AT1G15640	0
AT1G15650	0
AT1G15660	32
AT1G15670	126
AT1G15680	0
AT1G15690	7445
AT1G15700	0
AT1G15710	172
AT1G15720	1
AT1G15730	601
AT1G15740	925
AT1G15750	1035
AT1G15757	0
AT1G15760	7
AT1G15770	0
AT1G15772	0
AT1G15780	327
AT1G15790	4
AT1G15800	28
AT1G15810	144
AT1G15820	26922
AT1G15825	13
AT1G15830	261
AT1G15840	0
AT1G15850	0
AT1G15860	485
AT1G15870	17
AT1G15880	428
AT1G15885	28
AT1G15890	11
AT1G15900	1
AT1G15910	78
AT1G15920	501
AT1G15930	2233
AT1G15940	1409
AT1G15950	345
AT1G15960	31
AT1G15970	164
AT1G15980	2131
AT1G15990	12
AT1G16000	75
AT1G16010	724
AT1G16020	398
AT1G16022	50
AT1G16025	43
AT1G16030	95543
AT1G16040	549
AT1G16060	2
AT1G16070	20
AT1G16080	2389
AT1G16090	31
AT1G16100	0
AT1G16110	12
AT1G16120	0
AT1G16130	15
AT1G16140	0
AT1G16150	0
AT1G16160	0
AT1G16170	30
AT1G16180	894
AT1G16190	132
AT1G16210	918
AT1G16220	20
AT1G16225	0
AT1G16230	0
AT1G16240	624
AT1G16250	83
AT1G16260	108
AT1G16270	130
AT1G16280	265
AT1G16290	0
AT1G16300	18
AT1G16310	11
AT1G16320	871
AT1G16330	6
AT1G16340	76
AT1G16350	668
AT1G16360	2
AT1G16370	1
AT1G16380	0
AT1G16390	8
AT1G16400	8
AT1G16410	84
AT1G16420	1
AT1G16430	67
AT1G16440	0
AT1G16445	53
AT1G16450	0
AT1G16460	359
AT1G16470	332
AT1G16480	6
AT1G16489	0
AT1G16490	0
AT1G16500	27
AT1G16510	1
AT1G16515	14
AT1G16520	82
AT1G16530	2
AT1G16540	91
AT1G16550	20
AT1G16560	209
AT1G16570	72
AT1G16590	11
AT1G16600	0
AT1G16610	316
AT1G16620	0
AT1G16630	81
AT1G16635	10
AT1G16640	18
AT1G16650	90
AT1G16660	0
AT1G16670	98
AT1G16680	142
AT1G16690	25
AT1G16700	501
AT1G16705	0
AT1G16710	185
AT1G16720	2061
AT1G16730	182
AT1G16740	171
AT1G16750	69
AT1G16760	0
AT1G16770	8
AT1G16780	53
AT1G16790	0
AT1G16800	25
AT1G16810	304
AT1G16820	10
AT1G16825	23
AT1G16830	7
AT1G16840	402
AT1G16850	125
AT1G16860	249
AT1G16870	279
AT1G16880	3164
AT1G16890	678
AT1G16900	120
AT1G16905	0
AT1G16910	1
AT1G16916	24
AT1G16920	119
AT1G16930	14
AT1G16940	0
AT1G16945	0
AT1G16950	0
AT1G16960	82
AT1G16970	60
AT1G16980	0
AT1G17000	0
AT1G17010	0
AT1G17020	4
AT1G17030	1
AT1G17040	68
AT1G17050	849
AT1G17060	2
AT1G17065	0
AT1G17070	110
AT1G17080	472
AT1G17090	23
AT1G17100	1868
AT1G17110	215
AT1G17120	112
AT1G17130	259
AT1G17140	168
AT1G17145	301
AT1G17147	6
AT1G17150	0
AT1G17160	76
AT1G17170	2
AT1G17180	0
AT1G17190	14
AT1G17200	178
AT1G17210	791
AT1G17220	2813
AT1G17230	0
AT1G17232	0
AT1G17235	0
AT1G17240	2
AT1G17250	0
AT1G17255	6
AT1G17260	4
AT1G17270	16
AT1G17275	0
AT1G17277	1
AT1G17280	419
AT1G17285	1
AT1G17290	1295
AT1G17300	1
AT1G17310	0
AT1G17330	63
AT1G17340	163
AT1G17345	0
AT1G17350	66
AT1G17360	324
AT1G17370	1187
AT1G17380	36
AT1G17390	0
AT1G17400	0
AT1G17410	38
AT1G17420	113
AT1G17430	8
AT1G17440	256
AT1G17450	96
AT1G17455	22
AT1G17460	94
AT1G17470	664
AT1G17480	5
AT1G17490	84
AT1G17495	0
AT1G17500	55
AT1G17510	12
AT1G17520	94
AT1G17530	246
AT1G17540	0
AT1G17545	0
AT1G17550	316
AT1G17560	13
AT1G17570	0
AT1G17580	183
AT1G17590	12
AT1G17600	34
AT1G17610	1
AT1G17615	0
AT1G17620	125
AT1G17630	9
AT1G17640	24
AT1G17650	456
AT1G17660	0
AT1G17665	60
AT1G17670	0
AT1G17680	123
AT1G17690	222
AT1G17700	1
AT1G17710	7
AT1G17720	377
AT1G17730	191
AT1G17744	0
AT1G17745	93
AT1G17750	4
AT1G17760	97
AT1G17770	0
AT1G17780	354
AT1G17790	40
AT1G17800	0
AT1G17810	0
AT1G17820	0
AT1G17830	20
AT1G17840	671
AT1G17850	75
AT1G17860	0
AT1G17870	6656
AT1G17880	1310
AT1G17890	107
AT1G17900	0
AT1G17910	0
AT1G17920	11
AT1G17930	49
AT1G17940	159
AT1G17950	1
AT1G17960	1
AT1G17970	100
AT1G17980	146
AT1G17990	0
AT1G18000	0
AT1G18010	0
AT1G18020	0
AT1G18030	80
AT1G18040	40
AT1G18050	2
AT1G18060	1670
AT1G18070	1327
AT1G18075	0
AT1G18080	3786
AT1G18090	25
AT1G18100	0
AT1G18120	0
AT1G18130	0
AT1G18140	0
AT1G18150	152
AT1G18160	261
AT1G18170	390
AT1G18180	29
AT1G18190	94
AT1G18191	0
AT1G18193	0
AT1G18197	1
AT1G18200	16
AT1G18210	190
AT1G18220	0
AT1G18230	0
AT1G18240	0
AT1G18250	5
AT1G18260	1057
AT1G18265	2
AT1G18270	486
AT1G18280	0
AT1G18290	0
AT1G18300	930
AT1G18310	0
AT1G18320	7
AT1G18330	225
AT1G18335	40
AT1G18340	33
AT1G18350	1
AT1G18360	76
AT1G18370	13
AT1G18382	0
AT1G18390	26
AT1G18400	53
AT1G18410	0
AT1G18415	3
AT1G18420	0
AT1G18430	0
AT1G18440	153
AT1G18450	412
AT1G18460	1156
AT1G18470	399
AT1G18480	182
AT1G18485	94
AT1G18486	0
AT1G18490	125
AT1G18500	839
AT1G18510	1
AT1G18520	0
AT1G18530	0
AT1G18540	1379
AT1G18550	13
AT1G18560	12
AT1G18570	16
AT1G18580	49
AT1G18590	60
AT1G18600	66
AT1G18610	74
AT1G18620	304
AT1G18630	82
AT1G18640	111
AT1G18650	91
AT1G18660	563
AT1G18670	37
AT1G18680	79
AT1G18690	12
AT1G18700	242
AT1G18710	38
AT1G18720	456
AT1G18730	852
AT1G18735	1
AT1G18740	436
AT1G18745	6
AT1G18750	85
AT1G18760	0
AT1G18770	0
AT1G18773	35
AT1G18780	0
AT1G18790	0
AT1G18800	364
AT1G18810	307
AT1G18820	0
AT1G18830	64
AT1G18835	0
AT1G18840	96
AT1G18850	93
AT1G18860	0
AT1G18870	3
AT1G18871	0
AT1G18879	0
AT1G18880	8
AT1G18890	87
AT1G18900	131
AT1G18910	32
AT1G18930	0
AT1G18940	4
AT1G18950	229
AT1G18960	0
AT1G18970	0
AT1G18975	0
AT1G18980	0
AT1G18990	18
AT1G19000	2564
AT1G19010	164
AT1G19020	111
AT1G19025	23
AT1G19030	1
AT1G19040	4
AT1G19050	258
AT1G19060	0
AT1G19070	2
AT1G19080	20
AT1G19086	0
AT1G19090	0
AT1G19100	47
AT1G19110	908
AT1G19115	0
AT1G19120	73
AT1G19130	97
AT1G19140	684
AT1G19150	1623
AT1G19160	4
AT1G19170	90
AT1G19180	340
AT1G19190	3
AT1G19200	13
AT1G19210	2
AT1G19220	186
AT1G19230	3
AT1G19240	38
AT1G19250	0
AT1G19260	0
AT1G19270	130
AT1G19290	51
AT1G19300	37
AT1G19310	34
AT1G19320	0
AT1G19330	49
AT1G19340	6
AT1G19350	896
AT1G19360	38
AT1G19370	86
AT1G19371	2
AT1G19373	1
AT1G19376	0
AT1G19380	36
AT1G19390	1
AT1G19392	0
AT1G19394	3
AT1G19396	17
AT1G19397	22
AT1G19400	2023
AT1G19410	3
AT1G19415	1
AT1G19420	2
AT1G19430	131
AT1G19440	83
AT1G19450	524
AT1G19460	0
AT1G19464	0
AT1G19470	2
AT1G19480	35
AT1G19485	132
AT1G19490	235
AT1G19500	1
AT1G19510	20
AT1G19520	152
AT1G19530	16
AT1G19540	16
AT1G19550	0
AT1G19560	0
AT1G19565	1
AT1G19570	1301
AT1G19580	359
AT1G19600	472
AT1G19610	2
AT1G19620	0
AT1G19630	0
AT1G19640	173
AT1G19650	124
AT1G19660	1218
AT1G19670	292
AT1G19680	104
AT1G19690	58
AT1G19700	551
AT1G19710	49
AT1G19715	1261
AT1G19720	726
AT1G19730	76
AT1G19740	566
AT1G19750	8
AT1G19770	541
AT1G19780	1
AT1G19790	0
AT1G19800	145
AT1G19810	0
AT1G19830	0
AT1G19835	445
AT1G19840	3
AT1G19850	42
AT1G19860	341
AT1G19870	305
AT1G19880	192
AT1G19890	0
AT1G19900	0
AT1G19910	1135
AT1G19920	723
AT1G19930	0
AT1G19940	7
AT1G19950	50
AT1G19960	43
AT1G19968	0
AT1G19970	56
AT1G19980	100
AT1G19990	39
AT1G20000	1
AT1G20010	287
AT1G20015	1
AT1G20020	5295
AT1G20030	361
AT1G20040	0
AT1G20050	149
AT1G20060	15
AT1G20065	3
AT1G20070	0
AT1G20080	0
AT1G20090	227
AT1G20100	755
AT1G20110	809
AT1G20120	17
AT1G20130	0
AT1G20132	0
AT1G20135	0
AT1G20140	163
AT1G20150	0
AT1G20160	143
AT1G20170	0
AT1G20180	0
AT1G20190	50
AT1G20200	398
AT1G20210	0
AT1G20220	1887
AT1G20225	269
AT1G20230	11
AT1G20240	0
AT1G20250	0
AT1G20260	1407
AT1G20270	106
AT1G20280	0
AT1G20290	0
AT1G20300	33
AT1G20310	7
AT1G20320	1
AT1G20330	483
AT1G20340	41329
AT1G20350	82
AT1G20360	0
AT1G20370	95
AT1G20375	0
AT1G20380	9
AT1G20390	40
AT1G20400	0
AT1G20405	0
AT1G20410	25
AT1G20420	0
AT1G20430	62
AT1G20440	20513
AT1G20450	10725
AT1G20460	64
AT1G20470	8
AT1G20480	9
AT1G20490	40
AT1G20500	0
AT1G20510	102
AT1G20515	1
AT1G20520	0
AT1G20530	4
AT1G20540	151
AT1G20550	31
AT1G20560	112
AT1G20570	3
AT1G20575	87
AT1G20580	345
AT1G20590	1
AT1G20600	0
AT1G20610	13
AT1G20620	4170
AT1G20630	559
AT1G20640	894
AT1G20650	199
AT1G20657	0
AT1G20670	173
AT1G20680	0
AT1G20683	0
AT1G20687	0
AT1G20690	0
AT1G20691	0
AT1G20693	186
AT1G20696	415
AT1G20700	0
AT1G20710	0
AT1G20720	13
AT1G20730	1
AT1G20735	1
AT1G20740	2
AT1G20750	0
AT1G20760	455
AT1G20770	150
AT1G20780	110
AT1G20790	0
AT1G20795	0
AT1G20800	0
AT1G20803	0
AT1G20810	685
AT1G20816	130
AT1G20820	0
AT1G20823	150
AT1G20830	181
AT1G20840	71
AT1G20850	160
AT1G20860	0
AT1G20870	16
AT1G20875	0
AT1G20880	131
AT1G20890	63
AT1G20900	0
AT1G20910	108
AT1G20920	2208
AT1G20923	0
AT1G20925	2
AT1G20930	13
AT1G20940	0
AT1G20950	349
AT1G20960	2496
AT1G20970	1165
AT1G20980	405
AT1G20990	1
AT1G21000	1543
AT1G21010	135
AT1G21020	0
AT1G21040	0
AT1G21050	100
AT1G21060	81
AT1G21065	1464
AT1G21070	25
AT1G21080	307
AT1G21090	1
AT1G21100	2
AT1G21110	0
AT1G21120	9
AT1G21130	137
AT1G21140	17
AT1G21150	5
AT1G21160	123
AT1G21170	65
AT1G21190	171
AT1G21200	65
AT1G21202	0
AT1G21210	12
AT1G21220	0
AT1G21230	0
AT1G21240	0
AT1G21245	0
AT1G21250	181
AT1G21260	19
AT1G21270	70
AT1G21280	0
AT1G21286	0
AT1G21290	0
AT1G21300	0
AT1G21310	17
AT1G21313	0
AT1G21320	1
AT1G21323	0
AT1G21326	8
AT1G21330	0
AT1G21340	6
AT1G21350	480
AT1G21360	3
AT1G21370	60
AT1G21380	373
AT1G21390	11
AT1G21395	0
AT1G21400	577
AT1G21410	689
AT1G21420	0
AT1G21430	0
AT1G21440	139
AT1G21450	357
AT1G21460	532
AT1G21470	3
AT1G21475	0
AT1G21480	97
AT1G21490	0
AT1G21500	504
AT1G21510	3
AT1G21520	36
AT1G21525	1
AT1G21528	0
AT1G21529	27
AT1G21530	0
AT1G21540	62
AT1G21550	1811
AT1G21560	208
AT1G21580	2396
AT1G21590	469
AT1G21600	1269
AT1G21610	386
AT1G21620	0
AT1G21630	634
AT1G21640	1238
AT1G21650	164
AT1G21651	0
AT1G21660	540
AT1G21670	500
AT1G21680	7044
AT1G21690	101
AT1G21695	3
AT1G21700	193
AT1G21710	40
AT1G21720	361
AT1G21722	1
AT1G21730	47
AT1G21738	0
AT1G21740	72
AT1G21750	310
AT1G21760	1097
AT1G21770	11
AT1G21780	564
AT1G21790	176
AT1G21800	0
AT1G21810	2
AT1G21830	41
AT1G21835	0
AT1G21840	6
AT1G21850	0
AT1G21860	0
AT1G21864	0
AT1G21866	0
AT1G21870	0
AT1G21880	29
AT1G21890	0
AT1G21900	252
AT1G21910	41
AT1G21920	394
AT1G21925	0
AT1G21928	0
AT1G21930	87
AT1G21940	175
AT1G21945	1
AT1G21950	0
AT1G21960	0
AT1G21970	0
AT1G21973	0
AT1G21980	226
AT1G21990	0
AT1G22000	0
AT1G22010	0
AT1G22015	0
AT1G22020	319
AT1G22030	6
AT1G22040	334
AT1G22050	34
AT1G22060	155
AT1G22065	0
AT1G22070	53
AT1G22080	0
AT1G22090	0
AT1G22100	0
AT1G22110	9
AT1G22120	1
AT1G22130	3
AT1G22140	228
AT1G22150	0
AT1G22160	57
AT1G22170	18
AT1G22180	28
AT1G22190	578
AT1G22200	290
AT1G22210	0
AT1G22220	1
AT1G22230	9
AT1G22240	2
AT1G22250	0
AT1G22260	7
AT1G22270	146
AT1G22275	22
AT1G22280	184
AT1G22290	0
AT1G22300	1059
AT1G22310	114
AT1G22320	0
AT1G22330	14
AT1G22340	3
AT1G22350	104
AT1G22360	70
AT1G22370	206
AT1G22380	102
AT1G22400	272
AT1G22403	43
AT1G22410	910
AT1G22420	0
AT1G22430	150
AT1G22440	0
AT1G22450	752
AT1G22460	0
AT1G22470	17
AT1G22480	15
AT1G22490	21
AT1G22500	65
AT1G22510	99
AT1G22520	123
AT1G22530	314
AT1G22540	18
AT1G22550	17
AT1G22560	0
AT1G22570	285
AT1G22580	0
AT1G22590	100
AT1G22600	4
AT1G22610	0
AT1G22620	239
AT1G22630	401
AT1G22640	194
AT1G22650	34
AT1G22660	57
AT1G22670	0
AT1G22680	0
AT1G22690	76
AT1G22700	672
AT1G22710	1151
AT1G22720	0
AT1G22730	218
AT1G22740	51
AT1G22750	432
AT1G22760	0
AT1G22770	484
AT1G22780	1316
AT1G22790	95
AT1G22800	0
AT1G22810	0
AT1G22830	46
AT1G22840	774
AT1G22850	2188
AT1G22860	184
AT1G22870	83
AT1G22880	59
AT1G22882	111
AT1G22885	19
AT1G22890	82
AT1G22900	5
AT1G22910	102
AT1G22920	136
AT1G22930	2743
AT1G22940	203
AT1G22950	207
AT1G22960	57
AT1G22970	74
AT1G22980	0
AT1G22985	605
AT1G22990	2
AT1G23000	15
AT1G23010	24
AT1G23020	204
AT1G23030	189
AT1G23037	0
AT1G23040	57
AT1G23050	0
AT1G23052	0
AT1G23060	2
AT1G23070	0
AT1G23080	185
AT1G23090	515
AT1G23100	51
AT1G23110	0
AT1G23120	0
AT1G23130	9231
AT1G23140	33
AT1G23145	0
AT1G23147	0
AT1G23150	21
AT1G23160	0
AT1G23170	22
AT1G23180	1051
AT1G23190	713
AT1G23200	16
AT1G23201	0
AT1G23205	105
AT1G23210	0
AT1G23220	88
AT1G23230	170
AT1G23240	0
AT1G23250	0
AT1G23260	212
AT1G23270	0
AT1G23280	184
AT1G23290	0
AT1G23300	0
AT1G23310	33785
AT1G23320	0
AT1G23330	323
AT1G23340	2
AT1G23350	0
AT1G23360	190
AT1G23380	1
AT1G23390	625
AT1G23400	727
AT1G23410	0
AT1G23420	0
AT1G23440	298
AT1G23450	5
AT1G23460	18
AT1G23465	2
AT1G23470	5
AT1G23480	38
AT1G23490	2205
AT1G23500	0
AT1G23510	0
AT1G23520	0
AT1G23530	5
AT1G23540	15
AT1G23550	212
AT1G23560	3
AT1G23570	0
AT1G23580	0
AT1G23590	0
AT1G23600	0
AT1G23610	0
AT1G23620	0
AT1G23640	0
AT1G23645	0
AT1G23650	0
AT1G23660	0
AT1G23670	0
AT1G23680	0
AT1G23690	0
AT1G23700	0
AT1G23710	394
AT1G23720	0
AT1G23730	22
AT1G23740	3303
AT1G23750	56
AT1G23760	0
AT1G23770	0
AT1G23780	558
AT1G23790	7
AT1G23800	11
AT1G23810	0
AT1G23820	1006
AT1G23830	0
AT1G23840	12
AT1G23850	11
AT1G23860	388
AT1G23870	832
AT1G23880	45
AT1G23890	12
AT1G23900	284
AT1G23910	0
AT1G23915	0
AT1G23920	0
AT1G23930	0
AT1G23935	5
AT1G23950	201
AT1G23960	499
AT1G23965	1
AT1G23970	48
AT1G23980	13
AT1G23985	0
AT1G23990	0
AT1G23995	0
AT1G24000	0
AT1G24010	0
AT1G24020	132
AT1G24030	39
AT1G24040	322
AT1G24050	383
AT1G24060	0
AT1G24062	0
AT1G24068	0
AT1G24070	1
AT1G24080	0
AT1G24090	12
AT1G24095	18
AT1G24100	206
AT1G24110	0
AT1G24120	100
AT1G24130	0
AT1G24140	6
AT1G24145	3
AT1G24147	36
AT1G24148	31
AT1G24150	66
AT1G24159	0
AT1G24160	555
AT1G24170	125
AT1G24180	628
AT1G24190	304
AT1G24200	0
AT1G24210	11
AT1G24212	0
AT1G24220	2
AT1G24230	0
AT1G24240	8
AT1G24250	0
AT1G24256	0
AT1G24260	7
AT1G24265	20
AT1G24267	354
AT1G24270	0
AT1G24280	28
AT1G24290	9
AT1G24300	336
AT1G24310	102
AT1G24320	1
AT1G24330	165
AT1G24340	362
AT1G24350	131
AT1G24360	1028
AT1G24370	0
AT1G24380	0
AT1G24388	0
AT1G24390	0
AT1G24400	101
AT1G24405	4
AT1G24420	1
AT1G24430	0
AT1G24440	121
AT1G24450	35
AT1G24460	496
AT1G24470	8
AT1G24475	0
AT1G24480	0
AT1G24485	0
AT1G24490	311
AT1G24510	1857
AT1G24520	0
AT1G24530	16
AT1G24540	0
AT1G24545	0
AT1G24560	215
AT1G24570	1
AT1G24575	27
AT1G24577	3
AT1G24580	81
AT1G24590	0
AT1G24600	12
AT1G24610	286
AT1G24620	0
AT1G24625	17
AT1G24640	0
AT1G24650	0
AT1G24657	0
AT1G24660	0
AT1G24686	0
AT1G24706	634
AT1G24733	0
AT1G24735	2
AT1G24764	90
AT1G24792	0
AT1G24793	0
AT1G24800	1
AT1G24807	0
AT1G24822	0
AT1G24851	0
AT1G24879	0
AT1G24880	2
AT1G24881	0
AT1G24909	0
AT1G24938	0
AT1G24967	0
AT1G24996	0
AT1G25025	0
AT1G25053	0
AT1G25054	0
AT1G25055	0
AT1G25083	0
AT1G25097	0
AT1G25098	1
AT1G25112	0
AT1G25141	0
AT1G25145	0
AT1G25150	0
AT1G25155	0
AT1G25175	0
AT1G25180	0
AT1G25209	0
AT1G25210	0
AT1G25211	0
AT1G25220	89
AT1G25230	48
AT1G25240	0
AT1G25250	7
AT1G25260	363
AT1G25270	0
AT1G25275	134
AT1G25277	4
AT1G25280	305
AT1G25290	123
AT1G25300	0
AT1G25310	0
AT1G25320	15
AT1G25330	0
AT1G25340	0
AT1G25350	491
AT1G25360	4
AT1G25370	37
AT1G25375	38
AT1G25380	156
AT1G25390	108
AT1G25400	248
AT1G25410	0
AT1G25420	225
AT1G25422	0
AT1G25425	16
AT1G25430	57
AT1G25440	1288
AT1G25450	20
AT1G25460	1
AT1G25470	45
AT1G25480	33
AT1G25490	362
AT1G25500	8
AT1G25510	7
AT1G25520	238
AT1G25530	7
AT1G25540	196
AT1G25550	195
AT1G25560	93
AT1G25570	82
AT1G25580	25
AT1G25682	500
AT1G25784	0
AT1G25886	0
AT1G25988	0
AT1G26090	158
AT1G26100	11
AT1G26110	653
AT1G26120	63
AT1G26130	67
AT1G26140	0
AT1G26150	375
AT1G26160	232
AT1G26170	114
AT1G26180	172
AT1G26190	110
AT1G26200	1
AT1G26208	7
AT1G26210	0
AT1G26218	17
AT1G26220	0
AT1G26225	0
AT1G26230	211
AT1G26233	2
AT1G26235	0
AT1G26240	0
AT1G26250	0
AT1G26255	0
AT1G26260	5
AT1G26270	504
AT1G26290	0
AT1G26300	67
AT1G26310	0
AT1G26320	0
AT1G26330	5
AT1G26340	80
AT1G26350	0
AT1G26355	0
AT1G26360	0
AT1G26370	80
AT1G26380	0
AT1G26390	0
AT1G26400	0
AT1G26410	0
AT1G26420	2
AT1G26430	0
AT1G26440	79
AT1G26450	31
AT1G26460	170
AT1G26470	165
AT1G26480	0
AT1G26490	0
AT1G26500	7
AT1G26510	0
AT1G26515	0
AT1G26520	19
AT1G26530	2
AT1G26540	5
AT1G26550	1131
AT1G26558	3
AT1G26560	285
AT1G26570	56
AT1G26580	1734
AT1G26590	0
AT1G26600	7
AT1G26610	3
AT1G26620	38
AT1G26630	5482
AT1G26640	119
AT1G26650	91
AT1G26660	50
AT1G26665	182
AT1G26670	459
AT1G26680	0
AT1G26690	134
AT1G26700	0
AT1G26710	0
AT1G26720	0
AT1G26730	6
AT1G26740	110
AT1G26750	89
AT1G26760	7
AT1G26761	150
AT1G26762	1
AT1G26770	199
AT1G26773	0
AT1G26780	0
AT1G26790	132
AT1G26795	0
AT1G26796	0
AT1G26797	0
AT1G26798	1
AT1G26799	1
AT1G26800	1662
AT1G26810	19
AT1G26815	0
AT1G26820	3
AT1G26830	557
AT1G26840	16
AT1G26850	1927
AT1G26860	0
AT1G26870	0
AT1G26880	931
AT1G26890	2
AT1G26900	21
AT1G26910	66
AT1G26911	0
AT1G26920	138
AT1G26921	0
AT1G26930	12
AT1G26940	48
AT1G26945	37
AT1G26950	0
AT1G26960	15
AT1G26970	0
AT1G26973	0
AT1G26975	0
AT1G26976	0
AT1G26985	0
AT1G26990	0
AT1G27000	831
AT1G27008	0
AT1G27020	53
AT1G27030	47
AT1G27040	0
AT1G27045	3
AT1G27050	45
AT1G27060	40
AT1G27070	61
AT1G27080	7
AT1G27090	2688
AT1G27100	560
AT1G27110	6
AT1G27120	74
AT1G27130	357
AT1G27135	0
AT1G27140	0
AT1G27150	204
AT1G27160	0
AT1G27170	79
AT1G27180	14
AT1G27190	147
AT1G27200	166
AT1G27210	123
AT1G27220	0
AT1G27240	0
AT1G27250	0
AT1G27260	0
AT1G27270	0
AT1G27280	0
AT1G27285	46
AT1G27290	642
AT1G27300	226
AT1G27310	679
AT1G27320	1588
AT1G27330	307
AT1G27340	153
AT1G27350	378
AT1G27360	10
AT1G27370	53
AT1G27380	1
AT1G27385	394
AT1G27390	289
AT1G27400	1386
AT1G27410	66
AT1G27420	59
AT1G27430	390
AT1G27435	185
AT1G27440	27
AT1G27450	999
AT1G27460	37
AT1G27461	0
AT1G27470	183
AT1G27480	331
AT1G27490	0
AT1G27500	48
AT1G27510	844
AT1G27520	291
AT1G27530	620
AT1G27535	0
AT1G27540	75
AT1G27550	0
AT1G27555	0
AT1G27560	0
AT1G27565	0
AT1G27570	0
AT1G27580	0
AT1G27595	366
AT1G27600	240
AT1G27610	0
AT1G27620	0
AT1G27630	203
AT1G27640	1
AT1G27650	921
AT1G27660	33
AT1G27670	1
AT1G27671	0
AT1G27680	57
AT1G27690	107
AT1G27695	66
AT1G27700	111
AT1G27710	0
AT1G27720	36
AT1G27730	709
AT1G27740	0
AT1G27750	290
AT1G27752	283
AT1G27760	1240
AT1G27770	413
AT1G27780	0
AT1G27790	0
AT1G27800	0
AT1G27810	0
AT1G27815	0
AT1G27820	0
AT1G27840	141
AT1G27850	167
AT1G27860	0
AT1G27870	0
AT1G27880	15
AT1G27890	1
AT1G27900	183
AT1G27910	243
AT1G27920	0
AT1G27921	13
AT1G27930	82
AT1G27940	37
AT1G27950	606
AT1G27960	15
AT1G27970	552
AT1G27980	41
AT1G27990	0
AT1G28000	1
AT1G28002	0
AT1G28005	0
AT1G28010	114
AT1G28020	0
AT1G28030	0
AT1G28040	0
AT1G28050	52
AT1G28060	532
AT1G28070	27
AT1G28080	1
AT1G28090	84
AT1G28100	209
AT1G28110	64
AT1G28120	393
AT1G28130	9
AT1G28135	2
AT1G28140	691
AT1G28150	387
AT1G28160	0
AT1G28170	0
AT1G28180	0
AT1G28190	21
AT1G28200	330
AT1G28210	64
AT1G28220	1
AT1G28230	9
AT1G28240	99
AT1G28250	50
AT1G28260	169
AT1G28265	0
AT1G28270	0
AT1G28280	126
AT1G28290	44
AT1G28300	0
AT1G28305	0
AT1G28306	0
AT1G28310	63
AT1G28320	237
AT1G28323	0
AT1G28327	0
AT1G28330	870
AT1G28335	0
AT1G28340	193
AT1G28350	189
AT1G28360	0
AT1G28370	9
AT1G28375	0
AT1G28380	323
AT1G28390	11
AT1G28395	59
AT1G28400	78
AT1G28410	72
AT1G28420	411
AT1G28430	0
AT1G28440	337
AT1G28447	0
AT1G28450	1
AT1G28455	0
AT1G28460	0
AT1G28465	0
AT1G28470	1
AT1G28480	3
AT1G28490	157
AT1G28500	0
AT1G28510	83
AT1G28520	303
AT1G28530	43
AT1G28540	23
AT1G28550	5
AT1G28560	76
AT1G28570	53
AT1G28580	152
AT1G28590	0
AT1G28591	0
AT1G28600	240
AT1G28610	60
AT1G28620	5
AT1G28630	0
AT1G28640	0
AT1G28650	0
AT1G28660	57
AT1G28670	62
AT1G28680	10
AT1G28685	0
AT1G28690	8
AT1G28695	0
AT1G28700	0
AT1G28710	32
AT1G28715	23
AT1G28720	0
AT1G28730	0
AT1G28740	0
AT1G28750	0
AT1G28760	57
AT1G28765	15
AT1G28770	0
AT1G28780	1
AT1G28790	0
AT1G28800	0
AT1G28810	0
AT1G28815	0
AT1G28820	1
AT1G28830	2
AT1G28840	0
AT1G28850	1
AT1G28860	0
AT1G28870	0
AT1G28880	0
AT1G28890	0
AT1G28900	0
AT1G28910	0
AT1G28920	2
AT1G28930	0
AT1G28940	0
AT1G28950	0
AT1G28960	266
AT1G28970	1
AT1G28980	0
AT1G28990	0
AT1G29000	0
AT1G29005	0
AT1G29010	0
AT1G29020	0
AT1G29025	3
AT1G29030	281
AT1G29040	112
AT1G29041	0
AT1G29050	99
AT1G29060	42
AT1G29070	4069
AT1G29071	1
AT1G29075	0
AT1G29080	0
AT1G29090	0
AT1G29100	0
AT1G29110	2
AT1G29120	209
AT1G29140	1
AT1G29150	1358
AT1G29160	2
AT1G29170	139
AT1G29179	0
AT1G29180	0
AT1G29190	0
AT1G29195	0
AT1G29200	1
AT1G29210	0
AT1G29220	268
AT1G29230	1
AT1G29240	45
AT1G29250	274
AT1G29260	523
AT1G29265	0
AT1G29270	0
AT1G29280	1
AT1G29290	0
AT1G29300	4
AT1G29310	153
AT1G29320	123
AT1G29330	114
AT1G29340	625
AT1G29350	93
AT1G29355	0
AT1G29357	26
AT1G29360	1
AT1G29370	115
AT1G29380	26
AT1G29390	425
AT1G29395	477
AT1G29400	1090
AT1G29410	22
AT1G29418	105
AT1G29420	0
AT1G29430	24
AT1G29435	0
AT1G29440	16
AT1G29450	24
AT1G29460	9
AT1G29465	46
AT1G29470	3422
AT1G29475	1
AT1G29480	0
AT1G29490	0
AT1G29500	50
AT1G29510	26
AT1G29520	13
AT1G29530	149
AT1G29535	0
AT1G29540	0
AT1G29550	38
AT1G29560	2
AT1G29570	0
AT1G29580	0
AT1G29590	11
AT1G29600	33
AT1G29620	0
AT1G29630	17
AT1G29640	32
AT1G29650	1
AT1G29660	1489
AT1G29670	414
AT1G29680	9
AT1G29690	228
AT1G29700	501
AT1G29710	9
AT1G29715	0
AT1G29720	269
AT1G29730	9
AT1G29740	1
AT1G29750	77
AT1G29760	196
AT1G29770	55
AT1G29775	0
AT1G29780	0
AT1G29785	109
AT1G29790	171
AT1G29800	110
AT1G29810	90
AT1G29820	87
AT1G29830	3
AT1G29840	14
AT1G29850	643
AT1G29860	0
AT1G29870	0
AT1G29880	1430
AT1G29890	145
AT1G29900	1331
AT1G29910	39448
AT1G29920	58381
AT1G29930	107476
AT1G29940	334
AT1G29950	155
AT1G29960	12
AT1G29962	0
AT1G29965	4
AT1G29970	243
AT1G29980	14
AT1G29990	163
AT1G30000	90
AT1G30010	29
AT1G30020	0
AT1G30030	0
AT1G30040	15
AT1G30050	0
AT1G30060	0
AT1G30070	6683
AT1G30080	0
AT1G30090	284
AT1G30100	5
AT1G30110	13
AT1G30120	948
AT1G30130	105
AT1G30135	5
AT1G30140	0
AT1G30150	0
AT1G30160	1
AT1G30170	1
AT1G30180	0
AT1G30190	11
AT1G30200	313
AT1G30210	55
AT1G30220	15
AT1G30230	5139
AT1G30240	101
AT1G30250	78
AT1G30260	100
AT1G30270	100
AT1G30280	7
AT1G30282	0
AT1G30290	28
AT1G30300	35
AT1G30310	0
AT1G30320	152
AT1G30330	108
AT1G30340	0
AT1G30350	0
AT1G30360	1660
AT1G30370	1
AT1G30380	13674
AT1G30390	31
AT1G30400	702
AT1G30410	94
AT1G30420	27
AT1G30430	0
AT1G30440	151
AT1G30450	100
AT1G30455	0
AT1G30460	243
AT1G30470	432
AT1G30473	1
AT1G30475	39
AT1G30480	277
AT1G30490	219
AT1G30500	185
AT1G30510	28
AT1G30515	0
AT1G30520	162
AT1G30530	1201
AT1G30540	77
AT1G30545	11
AT1G30550	0
AT1G30560	0
AT1G30570	51
AT1G30580	1697
AT1G30590	314
AT1G30600	14
AT1G30610	154
AT1G30620	41
AT1G30630	586
AT1G30640	101
AT1G30650	0
AT1G30660	0
AT1G30670	0
AT1G30680	411
AT1G30690	329
AT1G30700	0
AT1G30710	0
AT1G30720	0
AT1G30730	3
AT1G30740	0
AT1G30750	1
AT1G30755	69
AT1G30757	0
AT1G30760	0
AT1G30780	0
AT1G30784	0
AT1G30790	0
AT1G30795	0
AT1G30800	0
AT1G30810	382
AT1G30814	0
AT1G30820	745
AT1G30825	39
AT1G30830	0
AT1G30835	179
AT1G30840	6
AT1G30845	2
AT1G30850	0
AT1G30860	33
AT1G30870	1
AT1G30880	406
AT1G30890	49
AT1G30900	3
AT1G30910	222
AT1G30920	0
AT1G30921	0
AT1G30925	0
AT1G30930	0
AT1G30935	2
AT1G30940	0
AT1G30945	0
AT1G30950	1
AT1G30960	45
AT1G30970	302
AT1G30972	0
AT1G30974	0
AT1G30975	0
AT1G30980	0
AT1G30990	0
AT1G31000	0
AT1G31010	25
AT1G31020	57
AT1G31030	0
AT1G31040	2
AT1G31050	2
AT1G31070	68
AT1G31072	0
AT1G31080	0
AT1G31090	0
AT1G31093	0
AT1G31095	0
AT1G31100	0
AT1G31110	0
AT1G31120	42
AT1G31130	507
AT1G31140	0
AT1G31150	38
AT1G31160	170
AT1G31163	0
AT1G31166	0
AT1G31170	365
AT1G31173	18
AT1G31175	59
AT1G31180	628
AT1G31190	498
AT1G31200	8
AT1G31210	0
AT1G31220	78
AT1G31230	260
AT1G31240	8
AT1G31243	0
AT1G31245	0
AT1G31250	0
AT1G31255	0
AT1G31258	5
AT1G31260	0
AT1G31270	0
AT1G31274	0
AT1G31280	150
AT1G31290	9
AT1G31300	174
AT1G31310	1
AT1G31320	9
AT1G31330	20858
AT1G31335	59
AT1G31340	671
AT1G31350	87
AT1G31355	4
AT1G31358	0
AT1G31360	67
AT1G31370	3
AT1G31380	0
AT1G31390	0
AT1G31400	0
AT1G31410	184
AT1G31420	593
AT1G31430	8
AT1G31440	501
AT1G31450	0
AT1G31460	11
AT1G31470	14
AT1G31480	107
AT1G31485	0
AT1G31490	1
AT1G31500	131
AT1G31510	0
AT1G31520	0
AT1G31530	0
AT1G31540	178
AT1G31550	25
AT1G31555	0
AT1G31570	0
AT1G31580	5486
AT1G31600	133
AT1G31620	0
AT1G31630	0
AT1G31640	0
AT1G31650	176
AT1G31660	239
AT1G31670	0
AT1G31690	34
AT1G31710	6
AT1G31720	5
AT1G31730	491
AT1G31740	0
AT1G31750	13
AT1G31760	18
AT1G31770	25
AT1G31772	0
AT1G31780	124
AT1G31790	32
AT1G31800	796
AT1G31810	171
AT1G31812	4814
AT1G31814	41
AT1G31817	196
AT1G31820	68
AT1G31830	138
AT1G31835	15
AT1G31840	5
AT1G31850	119
AT1G31860	176
AT1G31870	153
AT1G31880	3
AT1G31885	0
AT1G31900	5
AT1G31910	1150
AT1G31920	0
AT1G31930	191
AT1G31935	8
AT1G31940	91
AT1G31950	11
AT1G31960	1
AT1G31970	586
AT1G31983	0
AT1G31990	0
AT1G31993	0
AT1G32000	0
AT1G32010	0
AT1G32020	0
AT1G32030	0
AT1G32040	0
AT1G32045	0
AT1G32049	0
AT1G32050	1350
AT1G32060	12577
AT1G32070	623
AT1G32080	2577
AT1G32090	672
AT1G32100	18
AT1G32110	0
AT1G32120	59
AT1G32127	35
AT1G32130	615
AT1G32140	0
AT1G32150	71
AT1G32160	344
AT1G32170	42
AT1G32172	0
AT1G32180	0
AT1G32190	18
AT1G32200	703
AT1G32210	259
AT1G32220	1265
AT1G32225	0
AT1G32230	4933
AT1G32240	39
AT1G32250	0
AT1G32260	78
AT1G32270	0
AT1G32280	0
AT1G32300	0
AT1G32310	76
AT1G32320	0
AT1G32330	153
AT1G32337	0
AT1G32340	166
AT1G32350	1
AT1G32360	231
AT1G32361	0
AT1G32370	48
AT1G32375	1
AT1G32380	215
AT1G32385	1
AT1G32390	2
AT1G32400	1251
AT1G32410	83
AT1G32415	8
AT1G32420	0
AT1G32430	0
AT1G32440	472
AT1G32450	84
AT1G32460	2
AT1G32470	5388
AT1G32480	0
AT1G32490	598
AT1G32500	821
AT1G32505	0
AT1G32510	0
AT1G32520	268
AT1G32530	507
AT1G32540	65
AT1G32550	499
AT1G32560	5
AT1G32570	0
AT1G32575	0
AT1G32580	705
AT1G32582	0
AT1G32583	11
AT1G32585	0
AT1G32590	0
AT1G32600	0
AT1G32610	1
AT1G32620	0
AT1G32630	11
AT1G32640	0
AT1G32650	0
AT1G32660	0
AT1G32680	0
AT1G32690	4
AT1G32700	302
AT1G32710	0
AT1G32713	0
AT1G32720	0
AT1G32730	32
AT1G32740	14
AT1G32750	601
AT1G32760	62
AT1G32763	0
AT1G32770	0
AT1G32780	110
AT1G32790	711
AT1G32810	263
AT1G32820	0
AT1G32830	0
AT1G32840	0
AT1G32850	0
AT1G32860	220
AT1G32870	942
AT1G32880	8
AT1G32890	13
AT1G32900	6850
AT1G32910	0
AT1G32920	226
AT1G32928	90
AT1G32930	11
AT1G32940	61
AT1G32950	4
AT1G32960	0
AT1G32970	0
AT1G32975	0
AT1G32980	0
AT1G32990	2144
AT1G32992	0
AT1G33000	0
AT1G33010	0
AT1G33020	0
AT1G33030	0
AT1G33040	414
AT1G33050	1776
AT1G33055	111
AT1G33060	67
AT1G33070	0
AT1G33080	57
AT1G33090	0
AT1G33100	0
AT1G33102	19
AT1G33110	775
AT1G33120	771
AT1G33130	0
AT1G33135	0
AT1G33140	1221
AT1G33160	4
AT1G33170	287
AT1G33180	0
AT1G33190	0
AT1G33200	0
AT1G33220	0
AT1G33230	333
AT1G33240	241
AT1G33250	145
AT1G33260	87
AT1G33265	52
AT1G33270	186
AT1G33280	0
AT1G33290	763
AT1G33300	0
AT1G33320	0
AT1G33330	97
AT1G33340	71
AT1G33350	234
AT1G33355	0
AT1G33360	142
AT1G33370	0
AT1G33380	0
AT1G33390	115
AT1G33400	72
AT1G33410	281
AT1G33415	90
AT1G33420	0
AT1G33430	0
AT1G33440	2
AT1G33450	0
AT1G33460	0
AT1G33470	115
AT1G33475	3
AT1G33480	38
AT1G33490	187
AT1G33500	11
AT1G33510	0
AT1G33520	322
AT1G33530	0
AT1G33540	0
AT1G33550	0
AT1G33560	46
AT1G33570	0
AT1G33580	0
AT1G33590	273
AT1G33600	196
AT1G33607	0
AT1G33610	40
AT1G33612	4
AT1G33615	42
AT1G33640	1
AT1G33660	11
AT1G33670	0
AT1G33680	416
AT1G33700	37
AT1G33710	0
AT1G33720	33
AT1G33730	3
AT1G33740	0
AT1G33743	0
AT1G33750	0
AT1G33760	6
AT1G33770	204
AT1G33780	133
AT1G33785	0
AT1G33790	5
AT1G33800	3
AT1G33810	639
AT1G33811	109
AT1G33813	0
AT1G33817	0
AT1G33820	0
AT1G33830	0
AT1G33835	0
AT1G33840	0
AT1G33850	0
AT1G33855	1
AT1G33860	0
AT1G33870	0
AT1G33880	0
AT1G33890	0
AT1G33900	0
AT1G33910	0
AT1G33920	0
AT1G33930	4
AT1G33940	0
AT1G33945	0
AT1G33950	0
AT1G33960	1
AT1G33970	424
AT1G33980	348
AT1G33990	471
AT1G34000	1163
AT1G34010	40
AT1G34015	0
AT1G34020	50
AT1G34030	1014
AT1G34040	0
AT1G34042	0
AT1G34044	2
AT1G34046	0
AT1G34047	0
AT1G34049	0
AT1G34050	0
AT1G34060	4
AT1G34065	20
AT1G34070	0
AT1G34080	0
AT1G34090	0
AT1G34095	0
AT1G34097	0
AT1G34100	9
AT1G34110	102
AT1G34120	45
AT1G34130	178
AT1G34140	0
AT1G34150	79
AT1G34160	21
AT1G34170	0
AT1G34180	2
AT1G34190	393
AT1G34200	41
AT1G34210	126
AT1G34220	420
AT1G34230	0
AT1G34240	0
AT1G34245	0
AT1G34250	0
AT1G34260	258
AT1G34270	33
AT1G34281	0
AT1G34290	0
AT1G34300	212
AT1G34310	0
AT1G34315	3
AT1G34317	1
AT1G34320	188
AT1G34330	0
AT1G34340	42
AT1G34350	79
AT1G34355	9
AT1G34360	42
AT1G34370	300
AT1G34380	50
AT1G34390	0
AT1G34392	0
AT1G34400	0
AT1G34403	0
AT1G34405	0
AT1G34410	0
AT1G34418	107
AT1G34420	16
AT1G34430	611
AT1G34440	0
AT1G34460	12
AT1G34470	100
AT1G34480	0
AT1G34490	0
AT1G34500	0
AT1G34510	0
AT1G34520	0
AT1G34530	0
AT1G34540	0
AT1G34545	0
AT1G34550	258
AT1G34560	0
AT1G34570	147
AT1G34575	0
AT1G34580	12
AT1G34590	0
AT1G34600	0
AT1G34610	0
AT1G34620	0
AT1G34630	75
AT1G34640	18
AT1G34650	0
AT1G34660	0
AT1G34670	0
AT1G34680	0
AT1G34690	0
AT1G34700	0
AT1G34710	0
AT1G34720	0
AT1G34730	0
AT1G34740	0
AT1G34750	103
AT1G34760	106
AT1G34770	26
AT1G34780	200
AT1G34790	0
AT1G34792	0
AT1G34795	0
AT1G34797	0
AT1G34800	0
AT1G34803	0
AT1G34805	0
AT1G34807	0
AT1G34808	0
AT1G34810	0
AT1G34812	0
AT1G34813	0
AT1G34815	0
AT1G34817	0
AT1G34818	0
AT1G34820	0
AT1G34822	0
AT1G34823	0
AT1G34825	0
AT1G34827	0
AT1G34828	0
AT1G34830	0
AT1G34836	0
AT1G34840	0
AT1G34842	0
AT1G34844	12
AT1G34850	0
AT1G34855	0
AT1G34860	0
AT1G34904	0
AT1G34910	0
AT1G34930	0
AT1G34967	0
AT1G35030	0
AT1G35035	0
AT1G35040	0
AT1G35050	6
AT1G35060	0
AT1G35080	0
AT1G35090	0
AT1G35100	0
AT1G35110	0
AT1G35112	38
AT1G35115	554
AT1G35120	0
AT1G35130	0
AT1G35140	123
AT1G35143	0
AT1G35146	0
AT1G35150	0
AT1G35160	455
AT1G35170	0
AT1G35180	27
AT1G35181	0
AT1G35183	0
AT1G35186	0
AT1G35190	94
AT1G35200	0
AT1G35210	7
AT1G35215	0
AT1G35220	60
AT1G35230	5
AT1G35240	0
AT1G35242	0
AT1G35250	0
AT1G35255	0
AT1G35260	0
AT1G35270	0
AT1G35280	0
AT1G35290	3
AT1G35300	0
AT1G35310	0
AT1G35320	6
AT1G35330	0
AT1G35340	306
AT1G35350	59
AT1G35353	0
AT1G35360	0
AT1G35365	0
AT1G35370	0
AT1G35375	0
AT1G35380	0
AT1G35390	0
AT1G35400	0
AT1G35405	0
AT1G35410	1
AT1G35420	688
AT1G35430	49
AT1G35435	0
AT1G35440	0
AT1G35450	0
AT1G35460	303
AT1G35465	0
AT1G35467	0
AT1G35470	184
AT1G35480	0
AT1G35490	0
AT1G35500	0
AT1G35501	0
AT1G35510	411
AT1G35513	9
AT1G35515	8
AT1G35516	138
AT1G35520	0
AT1G35530	3
AT1G35535	0
AT1G35537	0
AT1G35540	0
AT1G35545	0
AT1G35550	0
AT1G35560	54
AT1G35570	0
AT1G35580	928
AT1G35590	0
AT1G35600	0
AT1G35610	1
AT1G35612	142
AT1G35614	0
AT1G35617	0
AT1G35620	268
AT1G35625	1
AT1G35630	0
AT1G35640	0
AT1G35645	0
AT1G35647	0
AT1G35650	0
AT1G35660	451
AT1G35663	0
AT1G35670	152
AT1G35680	2161
AT1G35690	0
AT1G35700	0
AT1G35710	293
AT1G35720	531
AT1G35730	259
AT1G35735	105
AT1G35740	1
AT1G35745	0
AT1G35750	0
AT1G35760	0
AT1G35770	0
AT1G35780	76
AT1G35790	0
AT1G35820	0
AT1G35830	1
AT1G35840	0
AT1G35850	0
AT1G35860	0
AT1G35870	0
AT1G35880	1
AT1G35890	0
AT1G35895	0
AT1G35910	0
AT1G35920	0
AT1G35930	0
AT1G35940	0
AT1G35950	0
AT1G35960	0
AT1G35970	0
AT1G35980	0
AT1G35990	0
AT1G35995	0
AT1G36000	0
AT1G36005	0
AT1G36010	0
AT1G36020	0
AT1G36030	0
AT1G36035	0
AT1G36040	0
AT1G36050	202
AT1G36060	0
AT1G36070	71
AT1G36078	0
AT1G36080	0
AT1G36085	0
AT1G36090	0
AT1G36095	0
AT1G36100	0
AT1G36105	0
AT1G36110	0
AT1G36120	0
AT1G36130	0
AT1G36140	0
AT1G36150	0
AT1G36160	1881
AT1G36180	39
AT1G36185	0
AT1G36190	1
AT1G36200	0
AT1G36210	0
AT1G36220	0
AT1G36225	0
AT1G36230	0
AT1G36240	0
AT1G36250	0
AT1G36260	0
AT1G36270	0
AT1G36272	0
AT1G36280	65
AT1G36290	0
AT1G36300	0
AT1G36305	0
AT1G36310	128
AT1G36320	1385
AT1G36325	0
AT1G36330	0
AT1G36340	0
AT1G36350	0
AT1G36360	0
AT1G36370	147
AT1G36380	21
AT1G36390	201
AT1G36395	0
AT1G36400	0
AT1G36403	0
AT1G36406	0
AT1G36420	0
AT1G36430	0
AT1G36440	0
AT1G36441	0
AT1G36445	0
AT1G36450	0
AT1G36460	0
AT1G36470	0
AT1G36480	0
AT1G36485	0
AT1G36490	0
AT1G36495	0
AT1G36500	0
AT1G36510	0
AT1G36520	0
AT1G36530	0
AT1G36540	0
AT1G36550	0
AT1G36560	0
AT1G36570	0
AT1G36580	0
AT1G36590	0
AT1G36595	0
AT1G36600	0
AT1G36605	0
AT1G36610	0
AT1G36620	0
AT1G36622	0
AT1G36623	0
AT1G36627	0
AT1G36630	454
AT1G36640	0
AT1G36650	0
AT1G36660	0
AT1G36670	0
AT1G36675	1
AT1G36680	0
AT1G36690	0
AT1G36700	0
AT1G36710	0
AT1G36720	0
AT1G36730	4901
AT1G36740	0
AT1G36745	0
AT1G36750	0
AT1G36756	0
AT1G36763	0
AT1G36770	0
AT1G36775	0
AT1G36790	0
AT1G36795	0
AT1G36800	0
AT1G36810	0
AT1G36830	0
AT1G36840	0
AT1G36850	0
AT1G36880	0
AT1G36890	0
AT1G36910	0
AT1G36915	0
AT1G36920	0
AT1G36922	0
AT1G36925	0
AT1G36927	0
AT1G36933	0
AT1G36936	0
AT1G36940	1
AT1G36942	0
AT1G36950	0
AT1G36960	0
AT1G36970	0
AT1G36975	0
AT1G36980	663
AT1G36990	168
AT1G36992	0
AT1G37000	0
AT1G37010	0
AT1G37012	0
AT1G37015	0
AT1G37020	0
AT1G37030	0
AT1G37035	0
AT1G37036	0
AT1G37037	0
AT1G37038	0
AT1G37040	0
AT1G37045	0
AT1G37050	0
AT1G37057	0
AT1G37060	0
AT1G37063	0
AT1G37070	0
AT1G37080	0
AT1G37090	0
AT1G37095	0
AT1G37100	0
AT1G37110	0
AT1G37113	0
AT1G37120	0
AT1G37130	5475
AT1G37140	0
AT1G37150	1
AT1G37160	0
AT1G37170	0
AT1G37180	0
AT1G37190	0
AT1G37200	0
AT1G37210	0
AT1G37275	0
AT1G37340	0
AT1G37405	0
AT1G37471	0
AT1G37537	0
AT1G37603	0
AT1G37669	0
AT1G37735	0
AT1G37801	0
AT1G37867	1
AT1G37933	0
AT1G37999	0
AT1G38065	0
AT1G38131	7
AT1G38140	0
AT1G38149	0
AT1G38158	0
AT1G38167	0
AT1G38176	0
AT1G38185	0
AT1G38194	0
AT1G38203	0
AT1G38212	0
AT1G38221	0
AT1G38230	0
AT1G38240	0
AT1G38250	0
AT1G38260	0
AT1G38270	0
AT1G38280	0
AT1G38290	0
AT1G38300	0
AT1G38310	0
AT1G38320	0
AT1G38330	0
AT1G38340	0
AT1G38350	0
AT1G38360	0
AT1G38380	0
AT1G38390	0
AT1G38400	0
AT1G38410	0
AT1G38416	0
AT1G38423	0
AT1G38430	49
AT1G38440	0
AT1G38450	0
AT1G38460	0
AT1G38550	0
AT1G38710	0
AT1G38790	0
AT1G38870	0
AT1G39030	0
AT1G39060	0
AT1G39070	0
AT1G39110	0
AT1G39190	0
AT1G39270	0
AT1G39350	0
AT1G39430	0
AT1G39510	0
AT1G39511	0
AT1G39513	0
AT1G39515	0
AT1G39590	0
AT1G39670	0
AT1G39750	0
AT1G39830	0
AT1G39910	0
AT1G39990	0
AT1G40069	0
AT1G40070	0
AT1G40071	0
AT1G40072	0
AT1G40073	0
AT1G40074	0
AT1G40075	0
AT1G40076	0
AT1G40077	0
AT1G40078	0
AT1G40079	0
AT1G40080	0
AT1G40081	0
AT1G40083	0
AT1G40084	0
AT1G40085	0
AT1G40086	0
AT1G40087	0
AT1G40089	0
AT1G40090	0
AT1G40091	0
AT1G40093	0
AT1G40095	0
AT1G40097	0
AT1G40099	0
AT1G40100	0
AT1G40101	0
AT1G40103	0
AT1G40104	0
AT1G40105	0
AT1G40106	0
AT1G40107	0
AT1G40109	0
AT1G40112	0
AT1G40113	0
AT1G40115	0
AT1G40117	0
AT1G40118	0
AT1G40119	0
AT1G40121	1
AT1G40123	0
AT1G40124	0
AT1G40125	0
AT1G40127	0
AT1G40129	0
AT1G40130	0
AT1G40131	0
AT1G40133	0
AT1G40135	0
AT1G40136	0
AT1G40137	0
AT1G40139	0
AT1G40141	0
AT1G40143	0
AT1G40150	0
AT1G40230	0
AT1G40310	0
AT1G40390	0
AT1G40470	0
AT1G40630	0
AT1G41115	0
AT1G41600	0
AT1G41630	0
AT1G41650	0
AT1G41660	0
AT1G41680	0
AT1G41690	0
AT1G41700	0
AT1G41710	0
AT1G41720	0
AT1G41723	0
AT1G41726	0
AT1G41730	0
AT1G41740	0
AT1G41743	0
AT1G41746	0
AT1G41750	0
AT1G41755	0
AT1G41760	0
AT1G41770	0
AT1G41775	0
AT1G41790	0
AT1G41795	0
AT1G41797	0
AT1G41798	0
AT1G41803	0
AT1G41810	0
AT1G41820	0
AT1G41825	0
AT1G41827	0
AT1G41830	675
AT1G41835	97
AT1G41840	0
AT1G41850	0
AT1G41855	0
AT1G41860	0
AT1G41870	0
AT1G41880	615
AT1G41890	0
AT1G41893	0
AT1G41896	0
AT1G41900	0
AT1G41910	0
AT1G41920	0
AT1G41930	0
AT1G42003	0
AT1G42040	0
AT1G42045	0
AT1G42050	6
AT1G42060	0
AT1G42070	0
AT1G42080	0
AT1G42090	0
AT1G42100	0
AT1G42110	0
AT1G42120	0
AT1G42130	0
AT1G42140	0
AT1G42150	0
AT1G42160	0
AT1G42170	0
AT1G42180	0
AT1G42190	0
AT1G42200	0
AT1G42210	0
AT1G42220	0
AT1G42230	0
AT1G42240	0
AT1G42250	0
AT1G42260	0
AT1G42270	0
AT1G42280	0
AT1G42290	0
AT1G42300	0
AT1G42310	0
AT1G42320	0
AT1G42350	0
AT1G42360	0
AT1G42365	0
AT1G42367	0
AT1G42370	0
AT1G42375	0
AT1G42377	0
AT1G42380	0
AT1G42385	0
AT1G42390	0
AT1G42393	0
AT1G42396	0
AT1G42400	0
AT1G42410	0
AT1G42420	0
AT1G42430	185
AT1G42440	350
AT1G42450	0
AT1G42460	0
AT1G42470	243
AT1G42480	86
AT1G42490	0
AT1G42500	0
AT1G42510	0
AT1G42515	0
AT1G42520	0
AT1G42525	0
AT1G42530	0
AT1G42540	167
AT1G42550	2636
AT1G42560	2
AT1G42570	0
AT1G42580	0
AT1G42590	0
AT1G42595	0
AT1G42600	0
AT1G42602	0
AT1G42605	0
AT1G42610	0
AT1G42615	0
AT1G42620	0
AT1G42630	0
AT1G42635	0
AT1G42650	0
AT1G42655	0
AT1G42680	0
AT1G42690	0
AT1G42695	0
AT1G42697	0
AT1G42698	0
AT1G42700	0
AT1G42703	0
AT1G42705	0
AT1G42710	0
AT1G42718	0
AT1G42727	0
AT1G42736	0
AT1G42740	0
AT1G42745	0
AT1G42780	0
AT1G42816	0
AT1G42852	0
AT1G42888	0
AT1G42924	0
AT1G42960	1057
AT1G42970	32005
AT1G42980	15
AT1G42990	447
AT1G43000	4
AT1G43005	0
AT1G43010	0
AT1G43020	1
AT1G43030	0
AT1G43040	0
AT1G43050	0
AT1G43060	0
AT1G43070	0
AT1G43080	0
AT1G43090	0
AT1G43100	0
AT1G43110	0
AT1G43120	0
AT1G43130	197
AT1G43140	0
AT1G43145	0
AT1G43150	0
AT1G43160	35
AT1G43170	9922
AT1G43171	1
AT1G43180	0
AT1G43190	408
AT1G43195	0
AT1G43200	0
AT1G43205	0
AT1G43210	0
AT1G43220	0
AT1G43230	0
AT1G43240	0
AT1G43245	126
AT1G43250	1
AT1G43260	0
AT1G43270	0
AT1G43280	0
AT1G43290	0
AT1G43300	0
AT1G43310	0
AT1G43320	0
AT1G43330	0
AT1G43387	0
AT1G43415	0
AT1G43444	0
AT1G43502	0
AT1G43560	825
AT1G43570	0
AT1G43575	0
AT1G43580	145
AT1G43590	6
AT1G43600	0
AT1G43605	2
AT1G43610	0
AT1G43620	37
AT1G43630	0
AT1G43640	1
AT1G43650	15
AT1G43660	0
AT1G43665	0
AT1G43666	0
AT1G43667	0
AT1G43670	2472
AT1G43675	35
AT1G43680	0
AT1G43690	266
AT1G43700	523
AT1G43710	481
AT1G43715	0
AT1G43720	0
AT1G43722	0
AT1G43723	0
AT1G43724	0
AT1G43725	0
AT1G43730	0
AT1G43740	0
AT1G43745	0
AT1G43750	0
AT1G43755	0
AT1G43760	0
AT1G43763	0
AT1G43765	3
AT1G43766	0
AT1G43770	34
AT1G43775	0
AT1G43777	0
AT1G43780	0
AT1G43781	0
AT1G43785	0
AT1G43790	29
AT1G43800	0
AT1G43810	0
AT1G43815	0
AT1G43820	0
AT1G43825	0
AT1G43830	0
AT1G43835	0
AT1G43840	0
AT1G43845	0
AT1G43850	160
AT1G43860	354
AT1G43870	0
AT1G43880	0
AT1G43883	1
AT1G43886	162
AT1G43890	661
AT1G43895	1
AT1G43897	0
AT1G43900	276
AT1G43910	118
AT1G43920	0
AT1G43930	0
AT1G43940	0
AT1G43950	0
AT1G43960	0
AT1G43970	0
AT1G43980	0
AT1G43990	0
AT1G43995	0
AT1G43997	7
AT1G44000	715
AT1G44010	0
AT1G44020	0
AT1G44030	0
AT1G44040	0
AT1G44045	0
AT1G44050	0
AT1G44060	1
AT1G44070	0
AT1G44075	0
AT1G44080	0
AT1G44085	0
AT1G44090	0
AT1G44100	63
AT1G44110	11
AT1G44120	0
AT1G44125	2
AT1G44130	0
AT1G44140	0
AT1G44150	0
AT1G44160	0
AT1G44170	94
AT1G44180	0
AT1G44191	1
AT1G44224	0
AT1G44286	0
AT1G44318	0
AT1G44350	247
AT1G44370	0
AT1G44382	0
AT1G44414	113
AT1G44446	1803
AT1G44478	0
AT1G44500	0
AT1G44510	0
AT1G44542	0
AT1G44570	0
AT1G44575	18286
AT1G44580	0
AT1G44608	1
AT1G44641	0
AT1G44707	0
AT1G44740	8
AT1G44750	140
AT1G44760	69
AT1G44770	353
AT1G44780	16
AT1G44790	110
AT1G44800	18
AT1G44810	121
AT1G44820	368
AT1G44830	2
AT1G44835	77
AT1G44840	0
AT1G44850	0
AT1G44860	0
AT1G44870	0
AT1G44875	0
AT1G44880	0
AT1G44890	3
AT1G44895	0
AT1G44900	61
AT1G44910	125
AT1G44920	1008
AT1G44935	0
AT1G44940	0
AT1G44941	0
AT1G44960	79
AT1G44970	1
AT1G44980	0
AT1G44990	0
AT1G45000	741
AT1G45010	116
AT1G45015	0
AT1G45020	0
AT1G45030	0
AT1G45035	0
AT1G45040	0
AT1G45050	99
AT1G45063	0
AT1G45070	0
AT1G45080	0
AT1G45090	0
AT1G45100	0
AT1G45110	63
AT1G45120	42
AT1G45130	70
AT1G45140	0
AT1G45145	414
AT1G45150	93
AT1G45160	335
AT1G45163	2
AT1G45165	0
AT1G45170	75
AT1G45180	39
AT1G45190	0
AT1G45191	100
AT1G45201	347
AT1G45207	43
AT1G45211	0
AT1G45215	0
AT1G45221	0
AT1G45223	0
AT1G45225	0
AT1G45227	0
AT1G45229	3
AT1G45230	453
AT1G45231	45
AT1G45233	41
AT1G45234	0
AT1G45236	0
AT1G45238	0
AT1G45240	0
AT1G45242	0
AT1G45243	0
AT1G45244	0
AT1G45246	0
AT1G45248	15
AT1G45249	245
AT1G45256	0
AT1G45332	247
AT1G45403	0
AT1G45474	1455
AT1G45545	17
AT1G45616	5
AT1G45688	456
AT1G45760	0
AT1G45832	0
AT1G45904	0
AT1G45976	583
AT1G46048	0
AT1G46120	0
AT1G46192	0
AT1G46264	2
AT1G46336	0
AT1G46408	0
AT1G46480	5
AT1G46552	0
AT1G46554	16
AT1G46624	0
AT1G46696	0
AT1G46768	62
AT1G46840	0
AT1G46912	0
AT1G46984	0
AT1G47056	180
AT1G47128	10382
AT1G47130	0
AT1G47200	279
AT1G47210	55
AT1G47220	0
AT1G47230	23
AT1G47240	108
AT1G47250	34
AT1G47260	1088
AT1G47265	0
AT1G47270	95
AT1G47271	1
AT1G47278	181
AT1G47280	0
AT1G47290	35
AT1G47300	0
AT1G47310	142
AT1G47317	0
AT1G47320	0
AT1G47330	97
AT1G47340	48
AT1G47350	0
AT1G47360	0
AT1G47370	5
AT1G47380	120
AT1G47389	0
AT1G47390	0
AT1G47395	4
AT1G47400	3
AT1G47405	0
AT1G47410	24
AT1G47420	1186
AT1G47430	0
AT1G47435	0
AT1G47440	15
AT1G47450	0
AT1G47460	0
AT1G47465	0
AT1G47470	0
AT1G47480	13
AT1G47485	0
AT1G47490	298
AT1G47495	0
AT1G47497	0
AT1G47500	176
AT1G47510	60
AT1G47520	28
AT1G47530	787
AT1G47540	0
AT1G47550	230
AT1G47560	7
AT1G47565	17
AT1G47570	191
AT1G47578	2
AT1G47580	404
AT1G47590	0
AT1G47595	0
AT1G47600	0
AT1G47603	0
AT1G47606	0
AT1G47610	0
AT1G47620	0
AT1G47625	0
AT1G47630	1
AT1G47640	178
AT1G47650	0
AT1G47655	8
AT1G47657	0
AT1G47660	0
AT1G47670	16
AT1G47680	0
AT1G47690	0
AT1G47695	0
AT1G47700	0
AT1G47705	0
AT1G47710	318
AT1G47720	35
AT1G47730	0
AT1G47740	89
AT1G47750	43
AT1G47760	0
AT1G47765	0
AT1G47770	0
AT1G47780	0
AT1G47783	0
AT1G47786	0
AT1G47790	0
AT1G47800	0
AT1G47810	0
AT1G47813	0
AT1G47816	0
AT1G47820	31
AT1G47830	155
AT1G47840	18
AT1G47845	0
AT1G47860	16
AT1G47870	87
AT1G47880	0
AT1G47885	0
AT1G47890	0
AT1G47900	137
AT1G47910	0
AT1G47915	0
AT1G47920	0
AT1G47930	0
AT1G47940	0
AT1G47950	0
AT1G47960	70
AT1G47970	434
AT1G47980	0
AT1G47990	1
AT1G48000	3
AT1G48010	0
AT1G48020	7
AT1G48030	2890
AT1G48040	68
AT1G48050	123
AT1G48060	5
AT1G48070	0
AT1G48080	0
AT1G48090	491
AT1G48095	0
AT1G48100	57
AT1G48110	308
AT1G48120	117
AT1G48130	0
AT1G48140	37
AT1G48145	0
AT1G48150	0
AT1G48160	181
AT1G48170	33
AT1G48175	26
AT1G48180	0
AT1G48190	0
AT1G48195	0
AT1G48200	51
AT1G48210	81
AT1G48220	0
AT1G48230	51
AT1G48240	137
AT1G48250	0
AT1G48260	42
AT1G48267	1
AT1G48268	0
AT1G48270	18
AT1G48280	21
AT1G48285	0
AT1G48290	0
AT1G48300	2760
AT1G48310	76
AT1G48315	3
AT1G48320	0
AT1G48325	0
AT1G48330	13
AT1G48340	0
AT1G48350	2622
AT1G48355	0
AT1G48360	28
AT1G48370	12
AT1G48380	60
AT1G48390	0
AT1G48400	0
AT1G48405	3
AT1G48410	469
AT1G48420	759
AT1G48422	0
AT1G48430	274
AT1G48440	381
AT1G48450	5136
AT1G48460	269
AT1G48470	0
AT1G48480	230
AT1G48490	260
AT1G48500	4
AT1G48510	0
AT1G48520	641
AT1G48530	0
AT1G48540	250
AT1G48550	98
AT1G48560	15
AT1G48570	298
AT1G48580	7
AT1G48590	0
AT1G48600	3620
AT1G48605	18
AT1G48610	82
AT1G48620	277
AT1G48625	0
AT1G48630	505
AT1G48635	183
AT1G48640	0
AT1G48650	617
AT1G48660	0
AT1G48670	0
AT1G48680	0
AT1G48690	0
AT1G48698	0
AT1G48700	3
AT1G48710	112
AT1G48720	14
AT1G48725	11
AT1G48730	0
AT1G48740	10
AT1G48742	0
AT1G48745	27
AT1G48750	0
AT1G48760	162
AT1G48770	56
AT1G48780	60
AT1G48790	244
AT1G48800	0
AT1G48810	0
AT1G48820	2
AT1G48830	1322
AT1G48840	499
AT1G48850	844
AT1G48860	537
AT1G48870	6
AT1G48880	24
AT1G48890	0
AT1G48900	343
AT1G48910	0
AT1G48912	0
AT1G48920	2505
AT1G48930	1
AT1G48940	0
AT1G48950	235
AT1G48953	0
AT1G48960	19
AT1G48970	213
AT1G48980	0
AT1G48990	0
AT1G49000	9
AT1G49005	0
AT1G49010	152
AT1G49015	0
AT1G49020	0
AT1G49030	0
AT1G49032	199
AT1G49040	290
AT1G49050	106
AT1G49060	0
AT1G49070	0
AT1G49080	0
AT1G49090	0
AT1G49100	0
AT1G49110	0
AT1G49120	0
AT1G49130	709
AT1G49140	434
AT1G49150	0
AT1G49160	21
AT1G49170	80
AT1G49180	72
AT1G49190	0
AT1G49200	10
AT1G49205	0
AT1G49210	10
AT1G49220	1
AT1G49225	0
AT1G49230	0
AT1G49240	1539
AT1G49245	40
AT1G49250	3
AT1G49260	0
AT1G49270	0
AT1G49280	0
AT1G49290	0
AT1G49300	658
AT1G49310	10
AT1G49320	14
AT1G49330	0
AT1G49340	473
AT1G49350	30
AT1G49360	27
AT1G49370	3
AT1G49380	728
AT1G49390	0
AT1G49400	65
AT1G49405	18
AT1G49410	248
AT1G49420	0
AT1G49430	228
AT1G49435	0
AT1G49440	0
AT1G49450	8
AT1G49460	0
AT1G49470	50
AT1G49475	2
AT1G49480	309
AT1G49490	96
AT1G49500	111
AT1G49510	127
AT1G49520	58
AT1G49530	12
AT1G49540	64
AT1G49550	0
AT1G49560	146
AT1G49570	0
AT1G49580	92
AT1G49590	194
AT1G49600	644
AT1G49610	2
AT1G49620	15
AT1G49630	177
AT1G49640	0
AT1G49650	160
AT1G49660	206
AT1G49670	217
AT1G49680	0
AT1G49690	0
AT1G49700	17
AT1G49710	575
AT1G49715	0
AT1G49720	104
AT1G49730	136
AT1G49740	407
AT1G49750	859
AT1G49760	808
AT1G49770	0
AT1G49780	84
AT1G49790	39
AT1G49800	0
AT1G49810	0
AT1G49820	378
AT1G49830	0
AT1G49832	7
AT1G49840	283
AT1G49850	58
AT1G49860	0
AT1G49870	12
AT1G49880	83
AT1G49890	167
AT1G49900	44
AT1G49910	5
AT1G49920	5
AT1G49930	0
AT1G49938	4
AT1G49940	2
AT1G49950	746
AT1G49952	1
AT1G49960	0
AT1G49970	2576
AT1G49975	122
AT1G49980	129
AT1G49990	8
AT1G50000	39
AT1G50010	864
AT1G50020	471
AT1G50030	405
AT1G50040	105
AT1G50050	0
AT1G50055	15
AT1G50060	0
AT1G50070	0
AT1G50080	0
AT1G50090	0
AT1G50100	0
AT1G50110	8
AT1G50120	121
AT1G50130	1
AT1G50140	477
AT1G50160	0
AT1G50170	210
AT1G50180	36
AT1G50190	2
AT1G50200	2291
AT1G50210	0
AT1G50220	0
AT1G50240	16
AT1G50250	6310
AT1G50260	359
AT1G50270	16
AT1G50280	32
AT1G50290	90
AT1G50300	142
AT1G50310	3
AT1G50320	1524
AT1G50325	0
AT1G50330	0
AT1G50340	0
AT1G50350	0
AT1G50360	63
AT1G50370	343
AT1G50380	221
AT1G50390	7
AT1G50400	3
AT1G50410	158
AT1G50420	206
AT1G50430	337
AT1G50440	71
AT1G50450	635
AT1G50460	413
AT1G50470	0
AT1G50480	1433
AT1G50490	28
AT1G50500	167
AT1G50510	90
AT1G50520	12
AT1G50530	0
AT1G50550	0
AT1G50560	2
AT1G50570	202
AT1G50575	125
AT1G50580	0
AT1G50590	36
AT1G50600	440
AT1G50610	1
AT1G50620	80
AT1G50630	131
AT1G50640	810
AT1G50650	0
AT1G50659	1
AT1G50660	447
AT1G50670	220
AT1G50680	0
AT1G50690	0
AT1G50700	9
AT1G50710	73
AT1G50720	0
AT1G50730	119
AT1G50732	266
AT1G50735	0
AT1G50740	118
AT1G50745	11
AT1G50750	1
AT1G50760	0
AT1G50770	0
AT1G50780	3
AT1G50790	10
AT1G50810	0
AT1G50820	0
AT1G50830	1
AT1G50840	624
AT1G50850	0
AT1G50860	0
AT1G50870	0
AT1G50880	0
AT1G50890	52
AT1G50900	562
AT1G50910	9
AT1G50920	1555
AT1G50930	0
AT1G50940	104
AT1G50950	13
AT1G50960	0
AT1G50970	22
AT1G50980	0
AT1G50990	0
AT1G51000	0
AT1G51010	0
AT1G51020	0
AT1G51030	0
AT1G51035	0
AT1G51040	0
AT1G51050	0
AT1G51055	1
AT1G51060	278
AT1G51070	575
AT1G51080	37
AT1G51085	0
AT1G51090	88
AT1G51100	152
AT1G51110	1191
AT1G51120	0
AT1G51130	17
AT1G51140	172
AT1G51150	0
AT1G51160	94
AT1G51170	31
AT1G51172	0
AT1G51175	0
AT1G51190	0
AT1G51200	4127
AT1G51210	0
AT1G51220	0
AT1G51230	0
AT1G51240	0
AT1G51250	0
AT1G51260	0
AT1G51270	68
AT1G51290	0
AT1G51300	0
AT1G51310	308
AT1G51320	0
AT1G51330	0
AT1G51340	211
AT1G51350	268
AT1G51355	1
AT1G51360	136
AT1G51370	68
AT1G51380	54
AT1G51390	73
AT1G51400	23
AT1G51402	0
AT1G51405	18
AT1G51410	0
AT1G51420	0
AT1G51430	82
AT1G51440	160
AT1G51450	80
AT1G51460	2
AT1G51470	0
AT1G51480	0
AT1G51490	0
AT1G51500	1258
AT1G51510	514
AT1G51520	6
AT1G51530	0
AT1G51538	1
AT1G51540	44
AT1G51550	44
AT1G51560	96
AT1G51570	523
AT1G51580	105
AT1G51590	132
AT1G51600	87
AT1G51610	127
AT1G51620	5
AT1G51630	125
AT1G51640	0
AT1G51645	1
AT1G51650	1069
AT1G51660	101
AT1G51670	4
AT1G51680	829
AT1G51690	410
AT1G51700	190
AT1G51710	931
AT1G51720	289
AT1G51730	319
AT1G51740	94
AT1G51745	111
AT1G51750	0
AT1G51760	142
AT1G51770	1
AT1G51780	0
AT1G51790	0
AT1G51800	4
AT1G51802	0
AT1G51805	310
AT1G51810	0
AT1G51820	1
AT1G51823	0
AT1G51830	0
AT1G51840	0
AT1G51850	2
AT1G51860	0
AT1G51870	0
AT1G51880	0
AT1G51890	1
AT1G51900	0
AT1G51910	0
AT1G51913	0
AT1G51915	0
AT1G51920	0
AT1G51930	0
AT1G51940	37
AT1G51950	251
AT1G51960	2
AT1G51965	53
AT1G51970	0
AT1G51980	2071
AT1G51990	0
AT1G52000	219
AT1G52010	0
AT1G52020	0
AT1G52030	2
AT1G52040	19
AT1G52050	0
AT1G52060	0
AT1G52070	0
AT1G52080	34
AT1G52085	0
AT1G52087	0
AT1G52090	0
AT1G52100	0
AT1G52110	0
AT1G52120	0
AT1G52130	0
AT1G52140	32
AT1G52150	151
AT1G52155	13
AT1G52160	84
AT1G52170	0
AT1G52180	0
AT1G52185	0
AT1G52190	124
AT1G52191	0
AT1G52200	9
AT1G52210	0
AT1G52211	0
AT1G52220	2167
AT1G52230	5832
AT1G52240	19
AT1G52245	17
AT1G52260	46
AT1G52270	11
AT1G52280	107
AT1G52290	83
AT1G52300	1938
AT1G52310	129
AT1G52315	6
AT1G52320	229
AT1G52325	0
AT1G52330	1
AT1G52340	90
AT1G52342	152
AT1G52343	2
AT1G52347	31
AT1G52350	0
AT1G52360	517
AT1G52370	101
AT1G52380	205
AT1G52390	0
AT1G52400	87
AT1G52410	38
AT1G52415	0
AT1G52420	365
AT1G52430	2
AT1G52440	0
AT1G52450	2
AT1G52460	0
AT1G52470	0
AT1G52490	0
AT1G52495	0
AT1G52500	81
AT1G52510	781
AT1G52520	52
AT1G52530	0
AT1G52540	89
AT1G52550	123
AT1G52560	906
AT1G52565	63
AT1G52570	18
AT1G52580	2
AT1G52590	319
AT1G52600	194
AT1G52603	0
AT1G52610	0
AT1G52615	0
AT1G52618	7
AT1G52620	20
AT1G52630	47
AT1G52640	4
AT1G52650	5
AT1G52660	0
AT1G52670	181
AT1G52680	0
AT1G52690	9
AT1G52695	0
AT1G52696	0
AT1G52700	10
AT1G52710	37
AT1G52720	34
AT1G52730	180
AT1G52740	814
AT1G52750	5
AT1G52760	204
AT1G52770	11
AT1G52780	58
AT1G52790	2
AT1G52800	5
AT1G52810	1
AT1G52820	104
AT1G52825	34
AT1G52827	62
AT1G52830	5
AT1G52840	0
AT1G52850	0
AT1G52855	19
AT1G52857	0
AT1G52860	0
AT1G52870	15049
AT1G52880	64
AT1G52890	57
AT1G52900	0
AT1G52905	7
AT1G52910	8
AT1G52920	5
AT1G52930	241
AT1G52940	0
AT1G52942	0
AT1G52950	0
AT1G52960	0
AT1G52970	0
AT1G52980	756
AT1G52990	0
AT1G53000	223
AT1G53010	0
AT1G53020	0
AT1G53023	0
AT1G53025	26
AT1G53030	58
AT1G53035	2
AT1G53040	23
AT1G53050	86
AT1G53060	16
AT1G53070	1
AT1G53080	0
AT1G53090	287
AT1G53100	1
AT1G53110	134
AT1G53120	121
AT1G53130	0
AT1G53140	6
AT1G53160	10
AT1G53163	0
AT1G53165	102
AT1G53170	131
AT1G53180	23
AT1G53190	348
AT1G53200	84
AT1G53210	5002
AT1G53220	0
AT1G53230	3
AT1G53233	0
AT1G53240	3026
AT1G53250	212
AT1G53260	0
AT1G53265	0
AT1G53270	3
AT1G53280	873
AT1G53282	0
AT1G53285	0
AT1G53290	40
AT1G53300	149
AT1G53310	393
AT1G53320	856
AT1G53325	0
AT1G53330	8
AT1G53340	0
AT1G53345	6
AT1G53350	54
AT1G53360	0
AT1G53366	0
AT1G53370	0
AT1G53380	132
AT1G53390	58
AT1G53400	375
AT1G53410	9
AT1G53420	2
AT1G53430	100
AT1G53440	42
AT1G53450	115
AT1G53460	165
AT1G53470	18
AT1G53480	0
AT1G53490	16
AT1G53500	91
AT1G53510	409
AT1G53520	433
AT1G53530	52
AT1G53540	140886
AT1G53541	10
AT1G53542	28
AT1G53550	36
AT1G53560	483
AT1G53570	543
AT1G53580	827
AT1G53590	524
AT1G53600	0
AT1G53610	0
AT1G53620	1
AT1G53625	0
AT1G53630	0
AT1G53633	6
AT1G53635	0
AT1G53640	0
AT1G53645	303
AT1G53650	31
AT1G53655	0
AT1G53660	0
AT1G53670	1346
AT1G53680	21
AT1G53683	0
AT1G53687	0
AT1G53690	11
AT1G53700	6
AT1G53705	0
AT1G53708	0
AT1G53710	40
AT1G53720	131
AT1G53730	1570
AT1G53750	1271
AT1G53760	55
AT1G53770	51
AT1G53780	421
AT1G53790	7
AT1G53800	196
AT1G53801	0
AT1G53810	0
AT1G53815	0
AT1G53820	0
AT1G53830	0
AT1G53840	540
AT1G53850	320
AT1G53860	3
AT1G53870	0
AT1G53875	0
AT1G53880	0
AT1G53885	0
AT1G53887	2
AT1G53890	1
AT1G53900	0
AT1G53903	0
AT1G53910	513
AT1G53920	17
AT1G53930	0
AT1G53935	0
AT1G53940	0
AT1G53945	0
AT1G53950	0
AT1G53970	0
AT1G53980	0
AT1G53990	0
AT1G54000	0
AT1G54010	2
AT1G54020	0
AT1G54030	99
AT1G54035	0
AT1G54040	204
AT1G54050	23913
AT1G54060	352
AT1G54070	1
AT1G54080	505
AT1G54090	87
AT1G54095	0
AT1G54100	3027
AT1G54110	89
AT1G54115	96
AT1G54120	7
AT1G54130	515
AT1G54140	59
AT1G54150	210
AT1G54160	19
AT1G54170	132
AT1G54180	7
AT1G54200	13
AT1G54210	90
AT1G54215	2
AT1G54217	4
AT1G54220	257
AT1G54230	0
AT1G54240	0
AT1G54250	53
AT1G54260	85
AT1G54270	738
AT1G54280	0
AT1G54290	251
AT1G54300	0
AT1G54310	284
AT1G54320	372
AT1G54330	2
AT1G54340	261
AT1G54350	520
AT1G54355	0
AT1G54360	205
AT1G54370	138
AT1G54380	81
AT1G54385	11
AT1G54390	93
AT1G54400	0
AT1G54410	4251
AT1G54420	0
AT1G54430	0
AT1G54440	108
AT1G54445	0
AT1G54450	4
AT1G54460	90
AT1G54470	1
AT1G54475	2
AT1G54490	365
AT1G54500	936
AT1G54510	52
AT1G54520	1611
AT1G54530	1
AT1G54540	0
AT1G54550	0
AT1G54560	2
AT1G54570	97
AT1G54575	3
AT1G54580	356
AT1G54590	2
AT1G54600	0
AT1G54610	204
AT1G54620	0
AT1G54630	512
AT1G54640	0
AT1G54650	19
AT1G54660	1
AT1G54670	0
AT1G54680	27
AT1G54690	47
AT1G54700	0
AT1G54710	220
AT1G54720	0
AT1G54730	79
AT1G54740	184
AT1G54750	0
AT1G54760	0
AT1G54770	56
AT1G54773	6
AT1G54775	0
AT1G54780	3791
AT1G54790	10
AT1G54820	22
AT1G54830	150
AT1G54840	4
AT1G54850	49
AT1G54860	0
AT1G54870	0
AT1G54890	0
AT1G54905	0
AT1G54920	221
AT1G54923	0
AT1G54926	0
AT1G54930	3
AT1G54940	0
AT1G54950	0
AT1G54953	0
AT1G54955	0
AT1G54957	0
AT1G54960	8
AT1G54970	0
AT1G54980	0
AT1G54985	0
AT1G54990	205
AT1G55000	526
AT1G55010	0
AT1G55020	177
AT1G55030	0
AT1G55035	0
AT1G55040	37
AT1G55050	2
AT1G55060	0
AT1G55070	0
AT1G55080	49
AT1G55090	332
AT1G55100	1
AT1G55110	59
AT1G55120	10
AT1G55130	43
AT1G55140	194
AT1G55150	283
AT1G55152	0
AT1G55160	108
AT1G55170	61
AT1G55175	9
AT1G55180	26
AT1G55190	0
AT1G55200	6
AT1G55205	8
AT1G55207	1
AT1G55210	82
AT1G55220	0
AT1G55221	0
AT1G55230	0
AT1G55240	0
AT1G55250	391
AT1G55260	110
AT1G55265	0
AT1G55270	77
AT1G55280	168
AT1G55290	1
AT1G55300	138
AT1G55310	905
AT1G55320	208
AT1G55325	241
AT1G55330	4
AT1G55335	0
AT1G55340	439
AT1G55350	629
AT1G55360	356
AT1G55365	0
AT1G55370	171
AT1G55380	1
AT1G55390	0
AT1G55400	0
AT1G55410	0
AT1G55420	0
AT1G55430	0
AT1G55440	1
AT1G55450	269
AT1G55460	194
AT1G55470	0
AT1G55475	25
AT1G55480	3141
AT1G55490	8812
AT1G55500	177
AT1G55510	420
AT1G55520	206
AT1G55525	0
AT1G55530	2504
AT1G55535	94
AT1G55540	107
AT1G55546	0
AT1G55550	7
AT1G55560	0
AT1G55570	0
AT1G55580	0
AT1G55590	231
AT1G55591	0
AT1G55600	0
AT1G55604	0
AT1G55610	10
AT1G55620	469
AT1G55625	0
AT1G55630	20
AT1G55640	0
AT1G55650	1
AT1G55660	8
AT1G55670	4668
AT1G55673	0
AT1G55675	38
AT1G55680	864
AT1G55690	90
AT1G55700	0
AT1G55710	0
AT1G55720	0
AT1G55730	33
AT1G55740	18
AT1G55750	46
AT1G55755	0
AT1G55760	6
AT1G55770	0
AT1G55775	0
AT1G55790	0
AT1G55800	7
AT1G55803	5
AT1G55805	927
AT1G55810	2195
AT1G55820	303
AT1G55830	51
AT1G55840	246
AT1G55850	502
AT1G55860	766
AT1G55865	15
AT1G55870	107
AT1G55880	74
AT1G55890	121
AT1G55900	152
AT1G55910	194
AT1G55915	31
AT1G55917	0
AT1G55920	97
AT1G55928	0
AT1G55930	170
AT1G55940	0
AT1G55945	0
AT1G55947	0
AT1G55950	13
AT1G55960	2429
AT1G55964	0
AT1G55970	74
AT1G55980	17
AT1G55990	0
AT1G56000	101
AT1G56010	17
AT1G56020	3
AT1G56030	0
AT1G56040	0
AT1G56045	435
AT1G56050	660
AT1G56060	8
AT1G56070	14729
AT1G56080	4
AT1G56085	0
AT1G56090	100
AT1G56100	0
AT1G56105	0
AT1G56110	877
AT1G56120	24
AT1G56130	5
AT1G56140	32
AT1G56145	128
AT1G56150	37
AT1G56160	0
AT1G56165	1
AT1G56170	0
AT1G56180	272
AT1G56190	4232
AT1G56200	1293
AT1G56210	43
AT1G56220	2744
AT1G56225	0
AT1G56230	43
AT1G56233	0
AT1G56240	0
AT1G56242	0
AT1G56250	0
AT1G56260	16
AT1G56270	0
AT1G56280	4626
AT1G56290	66
AT1G56300	342
AT1G56310	44
AT1G56320	1
AT1G56330	775
AT1G56340	1083
AT1G56345	23
AT1G56350	26
AT1G56360	0
AT1G56380	0
AT1G56385	0
AT1G56390	0
AT1G56400	0
AT1G56410	7
AT1G56415	0
AT1G56418	0
AT1G56420	56
AT1G56423	144
AT1G56430	50
AT1G56440	368
AT1G56450	469
AT1G56460	245
AT1G56470	2
AT1G56480	0
AT1G56490	0
AT1G56500	1363
AT1G56510	227
AT1G56520	102
AT1G56530	0
AT1G56540	37
AT1G56550	0
AT1G56553	0
AT1G56555	2
AT1G56560	158
AT1G56570	10
AT1G56580	0
AT1G56590	94
AT1G56600	124
AT1G56605	0
AT1G56610	54
AT1G56612	58
AT1G56620	0
AT1G56630	0
AT1G56640	0
AT1G56650	5
AT1G56660	560
AT1G56670	23
AT1G56675	0
AT1G56680	0
AT1G56690	8
AT1G56700	131
AT1G56710	1
AT1G56720	58
AT1G56730	0
AT1G56740	0
AT1G56750	0
AT1G56760	0
AT1G56770	0
AT1G56780	0
AT1G56790	0
AT1G56800	0
AT1G56810	0
AT1G56820	0
AT1G56830	0
AT1G56840	0
AT1G56850	0
AT1G56860	0
AT1G56870	0
AT1G56880	0
AT1G56890	0
AT1G56900	0
AT1G56910	0
AT1G56920	0
AT1G56930	0
AT1G56940	0
AT1G56950	0
AT1G56960	0
AT1G56970	0
AT1G56980	0
AT1G56990	0
AT1G57000	0
AT1G57010	0
AT1G57020	0
AT1G57030	0
AT1G57040	0
AT1G57050	0
AT1G57060	0
AT1G57070	0
AT1G57080	0
AT1G57090	0
AT1G57100	0
AT1G57110	0
AT1G57120	0
AT1G57130	0
AT1G57140	0
AT1G57150	0
AT1G57160	0
AT1G57170	0
AT1G57180	0
AT1G57190	0
AT1G57200	0
AT1G57210	0
AT1G57220	0
AT1G57230	0
AT1G57240	0
AT1G57250	0
AT1G57260	0
AT1G57270	0
AT1G57280	0
AT1G57290	0
AT1G57300	0
AT1G57310	0
AT1G57320	0
AT1G57330	0
AT1G57340	0
AT1G57350	0
AT1G57360	0
AT1G57370	0
AT1G57380	0
AT1G57390	0
AT1G57400	0
AT1G57410	0
AT1G57420	0
AT1G57430	0
AT1G57440	0
AT1G57450	0
AT1G57460	0
AT1G57470	0
AT1G57480	0
AT1G57490	0
AT1G57500	0
AT1G57510	0
AT1G57520	0
AT1G57530	0
AT1G57540	54
AT1G57550	0
AT1G57560	6
AT1G57565	0
AT1G57570	0
AT1G57580	0
AT1G57590	2
AT1G57600	33
AT1G57610	99
AT1G57613	0
AT1G57620	47
AT1G57630	4
AT1G57640	0
AT1G57650	0
AT1G57660	634
AT1G57670	0
AT1G57680	301
AT1G57690	0
AT1G57700	39
AT1G57710	0
AT1G57720	3195
AT1G57730	0
AT1G57740	0
AT1G57750	0
AT1G57760	0
AT1G57765	71
AT1G57770	625
AT1G57775	0
AT1G57777	0
AT1G57780	0
AT1G57790	22
AT1G57800	0
AT1G57810	0
AT1G57820	138
AT1G57830	0
AT1G57835	0
AT1G57840	1
AT1G57850	0
AT1G57860	386
AT1G57870	63
AT1G57900	0
AT1G57906	0
AT1G57943	1
AT1G57980	22
AT1G57990	134
AT1G58007	0
AT1G58010	0
AT1G58020	0
AT1G58025	166
AT1G58030	767
AT1G58037	0
AT1G58040	0
AT1G58050	0
AT1G58055	0
AT1G58060	190
AT1G58070	35
AT1G58080	846
AT1G58090	0
AT1G58100	181
AT1G58110	109
AT1G58120	10
AT1G58130	47
AT1G58140	1
AT1G58150	102
AT1G58160	2
AT1G58170	42
AT1G58180	892
AT1G58190	4
AT1G58200	1316
AT1G58210	37
AT1G58215	6
AT1G58220	161
AT1G58223	0
AT1G58225	2
AT1G58230	164
AT1G58235	94
AT1G58242	0
AT1G58245	0
AT1G58248	0
AT1G58250	291
AT1G58260	0
AT1G58265	0
AT1G58270	52
AT1G58280	176
AT1G58290	5581
AT1G58300	14
AT1G58310	0
AT1G58320	0
AT1G58330	0
AT1G58340	7
AT1G58350	137
AT1G58360	665
AT1G58370	14
AT1G58380	115
AT1G58390	1
AT1G58400	0
AT1G58410	0
AT1G58420	5
AT1G58430	0
AT1G58440	107
AT1G58450	0
AT1G58460	0
AT1G58470	75
AT1G58520	676
AT1G58525	0
AT1G58561	286
AT1G58590	16
AT1G58602	848
AT1G58643	0
AT1G58684	0
AT1G58725	0
AT1G58766	0
AT1G58807	0
AT1G58808	0
AT1G58848	10
AT1G58889	1
AT1G58936	0
AT1G58983	0
AT1G59030	0
AT1G59077	0
AT1G59124	1
AT1G59171	0
AT1G59218	9
AT1G59265	1
AT1G59312	0
AT1G59359	0
AT1G59406	0
AT1G59453	0
AT1G59460	0
AT1G59470	0
AT1G59500	0
AT1G59510	31
AT1G59520	120
AT1G59530	0
AT1G59540	12
AT1G59550	0
AT1G59560	16
AT1G59570	0
AT1G59580	119
AT1G59590	40
AT1G59600	87
AT1G59610	534
AT1G59620	85
AT1G59630	0
AT1G59640	12
AT1G59650	64
AT1G59660	75
AT1G59670	0
AT1G59675	0
AT1G59680	0
AT1G59690	0
AT1G59700	291
AT1G59710	80
AT1G59720	53
AT1G59722	0
AT1G59723	0
AT1G59724	0
AT1G59725	0
AT1G59730	0
AT1G59740	36
AT1G59750	507
AT1G59760	237
AT1G59770	0
AT1G59780	0
AT1G59790	0
AT1G59800	0
AT1G59810	1
AT1G59820	238
AT1G59830	205
AT1G59833	0
AT1G59835	0
AT1G59840	250
AT1G59850	4
AT1G59860	25197
AT1G59865	405
AT1G59870	1232
AT1G59880	0
AT1G59885	0
AT1G59890	146
AT1G59900	1292
AT1G59910	286
AT1G59920	0
AT1G59930	0
AT1G59940	0
AT1G59950	0
AT1G59960	61
AT1G59970	35
AT1G59980	475
AT1G59990	428
AT1G60000	746
AT1G60010	246
AT1G60020	0
AT1G60025	0
AT1G60030	4
AT1G60040	0
AT1G60050	0
AT1G60060	2
AT1G60070	295
AT1G60072	0
AT1G60073	0
AT1G60075	0
AT1G60080	64
AT1G60090	0
AT1G60095	0
AT1G60110	4
AT1G60120	0
AT1G60130	0
AT1G60140	660
AT1G60150	0
AT1G60160	455
AT1G60170	492
AT1G60180	0
AT1G60190	362
AT1G60200	631
AT1G60220	144
AT1G60230	154
AT1G60240	0
AT1G60250	0
AT1G60260	347
AT1G60270	141
AT1G60280	0
AT1G60290	0
AT1G60300	0
AT1G60310	0
AT1G60320	0
AT1G60330	0
AT1G60340	0
AT1G60350	0
AT1G60360	4
AT1G60370	0
AT1G60380	0
AT1G60390	2
AT1G60400	0
AT1G60410	0
AT1G60420	273
AT1G60430	43
AT1G60440	103
AT1G60450	0
AT1G60460	1
AT1G60470	0
AT1G60480	1
AT1G60490	152
AT1G60500	1
AT1G60505	0
AT1G60510	0
AT1G60520	0
AT1G60525	40
AT1G60530	0
AT1G60540	0
AT1G60545	5
AT1G60550	1436
AT1G60560	49
AT1G60570	0
AT1G60580	0
AT1G60590	232
AT1G60600	218
AT1G60610	33
AT1G60620	57
AT1G60625	0
AT1G60630	19
AT1G60640	243
AT1G60650	253
AT1G60660	36
AT1G60670	98
AT1G60680	3
AT1G60690	106
AT1G60700	14
AT1G60710	908
AT1G60720	0
AT1G60730	104
AT1G60740	1
AT1G60750	2
AT1G60760	0
AT1G60770	119
AT1G60780	302
AT1G60783	0
AT1G60787	0
AT1G60790	564
AT1G60800	478
AT1G60810	90
AT1G60815	0
AT1G60820	0
AT1G60830	1
AT1G60835	0
AT1G60840	0
AT1G60850	83
AT1G60860	30
AT1G60870	245
AT1G60880	1
AT1G60890	43
AT1G60900	552
AT1G60910	0
AT1G60913	0
AT1G60920	0
AT1G60930	18
AT1G60940	1267
AT1G60950	16699
AT1G60960	103
AT1G60970	2
AT1G60980	0
AT1G60983	0
AT1G60985	0
AT1G60986	0
AT1G60987	0
AT1G60989	30
AT1G60990	302
AT1G60995	81
AT1G61000	34
AT1G61010	245
AT1G61020	0
AT1G61030	134
AT1G61040	348
AT1G61050	0
AT1G61060	0
AT1G61065	44
AT1G61070	0
AT1G61080	0
AT1G61090	0
AT1G61093	0
AT1G61095	0
AT1G61097	0
AT1G61100	395
AT1G61105	0
AT1G61110	0
AT1G61120	3
AT1G61130	0
AT1G61140	450
AT1G61150	401
AT1G61160	0
AT1G61165	0
AT1G61170	15
AT1G61180	83
AT1G61190	324
AT1G61200	0
AT1G61210	612
AT1G61215	20
AT1G61224	0
AT1G61226	0
AT1G61230	0
AT1G61240	27
AT1G61250	453
AT1G61255	0
AT1G61260	18
AT1G61270	0
AT1G61275	0
AT1G61280	3
AT1G61290	2
AT1G61300	181
AT1G61310	31
AT1G61320	0
AT1G61330	0
AT1G61340	605
AT1G61350	99
AT1G61360	37
AT1G61370	6
AT1G61380	102
AT1G61390	0
AT1G61400	39
AT1G61410	0
AT1G61415	0
AT1G61420	2
AT1G61430	43
AT1G61440	1
AT1G61450	1
AT1G61460	89
AT1G61470	110
AT1G61475	0
AT1G61480	0
AT1G61490	12
AT1G61500	43
AT1G61510	1
AT1G61520	42224
AT1G61540	0
AT1G61542	0
AT1G61550	0
AT1G61560	7
AT1G61562	0
AT1G61563	0
AT1G61565	0
AT1G61566	0
AT1G61570	209
AT1G61575	1
AT1G61580	480
AT1G61590	0
AT1G61600	20
AT1G61610	37
AT1G61620	762
AT1G61630	0
AT1G61640	100
AT1G61650	0
AT1G61660	273
AT1G61665	0
AT1G61667	4
AT1G61670	105
AT1G61680	1
AT1G61685	0
AT1G61688	0
AT1G61690	236
AT1G61700	0
AT1G61710	1
AT1G61720	0
AT1G61730	102
AT1G61732	0
AT1G61740	407
AT1G61750	0
AT1G61760	0
AT1G61770	147
AT1G61780	351
AT1G61790	550
AT1G61795	5
AT1G61800	41
AT1G61810	3
AT1G61820	0
AT1G61830	4
AT1G61840	0
AT1G61850	194
AT1G61860	7
AT1G61870	136
AT1G61880	0
AT1G61890	188
AT1G61900	211
AT1G61910	0
AT1G61920	0
AT1G61930	0
AT1G61940	0
AT1G61950	0
AT1G61960	21
AT1G61970	55
AT1G61980	29
AT1G61990	61
AT1G62000	0
AT1G62010	56
AT1G62020	340
AT1G62030	40
AT1G62035	6
AT1G62040	241
AT1G62045	6
AT1G62050	39
AT1G62055	0
AT1G62060	0
AT1G62070	0
AT1G62075	0
AT1G62080	0
AT1G62085	27
AT1G62090	0
AT1G62095	0
AT1G62110	10
AT1G62120	7
AT1G62130	64
AT1G62150	26
AT1G62160	0
AT1G62170	2
AT1G62180	1018
AT1G62190	0
AT1G62200	27
AT1G62210	0
AT1G62214	0
AT1G62220	0
AT1G62225	0
AT1G62230	0
AT1G62240	0
AT1G62250	416
AT1G62260	9
AT1G62262	0
AT1G62270	0
AT1G62280	0
AT1G62290	63
AT1G62300	48
AT1G62305	22
AT1G62310	278
AT1G62320	0
AT1G62330	59
AT1G62333	0
AT1G62340	0
AT1G62350	19
AT1G62355	2
AT1G62360	0
AT1G62370	1
AT1G62380	3394
AT1G62390	2309
AT1G62400	36
AT1G62410	0
AT1G62420	0
AT1G62421	0
AT1G62422	30
AT1G62430	146
AT1G62440	18
AT1G62450	0
AT1G62460	0
AT1G62480	798
AT1G62490	4
AT1G62500	0
AT1G62510	442
AT1G62515	0
AT1G62520	9
AT1G62530	0
AT1G62540	29
AT1G62550	0
AT1G62560	49
AT1G62570	259
AT1G62580	2
AT1G62590	5
AT1G62600	215
AT1G62610	19
AT1G62620	3
AT1G62630	58
AT1G62640	143
AT1G62650	0
AT1G62660	195
AT1G62670	3
AT1G62680	7
AT1G62690	0
AT1G62695	0
AT1G62700	3
AT1G62710	7
AT1G62720	4
AT1G62730	387
AT1G62740	2459
AT1G62750	11604
AT1G62760	11
AT1G62766	1
AT1G62770	1
AT1G62780	1138
AT1G62790	8
AT1G62800	8
AT1G62810	29
AT1G62820	45
AT1G62830	65
AT1G62835	0
AT1G62840	0
AT1G62850	132
AT1G62860	5
AT1G62870	8
AT1G62880	29
AT1G62886	0
AT1G62890	0
AT1G62895	0
AT1G62900	0
AT1G62910	0
AT1G62914	15
AT1G62915	12
AT1G62920	11
AT1G62930	7
AT1G62935	0
AT1G62940	0
AT1G62950	59
AT1G62960	334
AT1G62970	38
AT1G62975	3
AT1G62978	0
AT1G62980	0
AT1G62981	1
AT1G62990	5
AT1G63000	255
AT1G63005	0
AT1G63010	241
AT1G63020	43
AT1G63030	0
AT1G63040	1
AT1G63050	74
AT1G63055	0
AT1G63057	0
AT1G63060	0
AT1G63070	0
AT1G63080	4
AT1G63090	260
AT1G63100	7
AT1G63105	0
AT1G63110	172
AT1G63120	197
AT1G63130	18
AT1G63140	0
AT1G63150	3
AT1G63160	30
AT1G63170	218
AT1G63180	110
AT1G63190	0
AT1G63200	0
AT1G63205	0
AT1G63206	0
AT1G63210	0
AT1G63220	37
AT1G63230	0
AT1G63240	52
AT1G63245	0
AT1G63250	62
AT1G63260	52
AT1G63270	38
AT1G63280	0
AT1G63290	207
AT1G63295	0
AT1G63300	16
AT1G63310	55
AT1G63320	0
AT1G63330	0
AT1G63340	0
AT1G63350	14
AT1G63360	85
AT1G63370	0
AT1G63380	0
AT1G63390	1
AT1G63400	0
AT1G63410	0
AT1G63420	33
AT1G63430	141
AT1G63440	33
AT1G63450	1
AT1G63460	75
AT1G63470	35
AT1G63480	24
AT1G63490	130
AT1G63500	406
AT1G63510	0
AT1G63520	3
AT1G63522	0
AT1G63530	19
AT1G63535	0
AT1G63540	0
AT1G63550	0
AT1G63570	10
AT1G63580	1
AT1G63590	0
AT1G63600	0
AT1G63610	525
AT1G63615	0
AT1G63630	0
AT1G63640	85
AT1G63650	1
AT1G63660	464
AT1G63670	49
AT1G63680	258
AT1G63690	327
AT1G63700	248
AT1G63710	0
AT1G63720	27
AT1G63730	18
AT1G63740	31
AT1G63750	26
AT1G63760	15
AT1G63770	2090
AT1G63780	353
AT1G63790	0
AT1G63800	212
AT1G63810	161
AT1G63820	1
AT1G63830	288
AT1G63835	0
AT1G63840	33
AT1G63850	87
AT1G63855	37
AT1G63860	55
AT1G63870	0
AT1G63880	219
AT1G63900	230
AT1G63910	0
AT1G63920	0
AT1G63930	2
AT1G63940	908
AT1G63950	0
AT1G63960	1
AT1G63970	737
AT1G63980	616
AT1G63990	0
AT1G64000	0
AT1G64010	3
AT1G64020	1
AT1G64030	0
AT1G64035	0
AT1G64040	616
AT1G64050	177
AT1G64060	86
AT1G64065	36
AT1G64070	0
AT1G64080	11
AT1G64090	564
AT1G64100	0
AT1G64105	0
AT1G64107	1
AT1G64110	2
AT1G64120	0
AT1G64130	0
AT1G64140	1938
AT1G64150	259
AT1G64160	0
AT1G64170	2
AT1G64180	57
AT1G64185	28
AT1G64190	159
AT1G64195	5
AT1G64200	1174
AT1G64210	19
AT1G64220	6
AT1G64230	1815
AT1G64235	0
AT1G64240	0
AT1G64250	0
AT1G64253	1
AT1G64255	3
AT1G64260	1
AT1G64270	16
AT1G64280	198
AT1G64290	0
AT1G64295	0
AT1G64300	16
AT1G64310	1
AT1G64320	5
AT1G64330	184
AT1G64340	0
AT1G64350	133
AT1G64355	298
AT1G64360	294
AT1G64370	7265
AT1G64380	57
AT1G64385	66
AT1G64390	418
AT1G64400	484
AT1G64405	0
AT1G64410	0
AT1G64420	0
AT1G64430	803
AT1G64440	221
AT1G64450	1
AT1G64455	0
AT1G64460	154
AT1G64480	0
AT1G64490	59
AT1G64500	1389
AT1G64510	2679
AT1G64520	716
AT1G64530	133
AT1G64540	2
AT1G64550	528
AT1G64560	70
AT1G64561	32
AT1G64563	444
AT1G64570	127
AT1G64572	27
AT1G64580	7
AT1G64583	2
AT1G64584	0
AT1G64585	0
AT1G64590	0
AT1G64600	188
AT1G64610	60
AT1G64618	0
AT1G64620	46
AT1G64625	5
AT1G64630	241
AT1G64633	0
AT1G64640	6
AT1G64650	149
AT1G64660	361
AT1G64670	126
AT1G64680	2439
AT1G64690	15
AT1G64700	15
AT1G64710	180
AT1G64720	13766
AT1G64730	0
AT1G64740	415
AT1G64750	457
AT1G64760	31
AT1G64770	1135
AT1G64780	861
AT1G64790	610
AT1G64795	0
AT1G64800	0
AT1G64810	235
AT1G64820	0
AT1G64830	0
AT1G64840	224
AT1G64850	459
AT1G64860	1661
AT1G64870	0
AT1G64880	250
AT1G64890	17
AT1G64900	716
AT1G64910	0
AT1G64920	0
AT1G64930	0
AT1G64940	1
AT1G64950	512
AT1G64960	107
AT1G64970	370
AT1G64980	441
AT1G64990	205
AT1G65000	16
AT1G65010	300
AT1G65020	223
AT1G65030	142
AT1G65032	34
AT1G65040	532
AT1G65050	1
AT1G65060	601
AT1G65070	515
AT1G65080	87
AT1G65090	0
AT1G65110	1
AT1G65113	0
AT1G65120	1
AT1G65130	0
AT1G65140	0
AT1G65150	30
AT1G65160	0
AT1G65165	0
AT1G65170	0
AT1G65180	1
AT1G65190	427
AT1G65200	0
AT1G65210	0
AT1G65220	745
AT1G65230	729
AT1G65240	8
AT1G65250	13
AT1G65260	2674
AT1G65270	160
AT1G65280	399
AT1G65290	1162
AT1G65295	148
AT1G65300	0
AT1G65310	33
AT1G65320	179
AT1G65330	0
AT1G65340	0
AT1G65342	0
AT1G65346	0
AT1G65347	0
AT1G65349	0
AT1G65350	2
AT1G65352	0
AT1G65360	0
AT1G65365	0
AT1G65370	62
AT1G65380	27
AT1G65385	1
AT1G65390	44
AT1G65410	101
AT1G65420	3
AT1G65425	0
AT1G65430	348
AT1G65440	1662
AT1G65450	0
AT1G65470	29
AT1G65480	30
AT1G65481	0
AT1G65483	0
AT1G65484	1
AT1G65485	0
AT1G65486	51
AT1G65490	1253
AT1G65500	15
AT1G65510	9
AT1G65520	50
AT1G65540	283
AT1G65541	0
AT1G65550	0
AT1G65560	166
AT1G65570	0
AT1G65580	533
AT1G65585	0
AT1G65590	124
AT1G65610	0
AT1G65620	13
AT1G65630	0
AT1G65640	0
AT1G65642	0
AT1G65650	205
AT1G65660	1499
AT1G65670	0
AT1G65680	0
AT1G65681	0
AT1G65690	4
AT1G65700	47
AT1G65710	5
AT1G65720	752
AT1G65730	0
AT1G65735	0
AT1G65740	0
AT1G65750	0
AT1G65760	1
AT1G65770	0
AT1G65780	0
AT1G65790	5
AT1G65800	294
AT1G65810	0
AT1G65820	334
AT1G65830	0
AT1G65840	176
AT1G65845	55
AT1G65850	0
AT1G65860	81
AT1G65870	58
AT1G65875	0
AT1G65880	0
AT1G65890	0
AT1G65900	5
AT1G65910	11
AT1G65920	9
AT1G65930	4014
AT1G65940	0
AT1G65950	149
AT1G65960	2624
AT1G65970	7
AT1G65980	4610
AT1G65985	9
AT1G65990	0
AT1G66000	1
AT1G66010	0
AT1G66020	2
AT1G66030	0
AT1G66040	0
AT1G66045	0
AT1G66050	0
AT1G66060	16
AT1G66070	222
AT1G66080	659
AT1G66090	77
AT1G66100	1150
AT1G66110	1
AT1G66120	0
AT1G66130	396
AT1G66140	37
AT1G66145	0
AT1G66150	327
AT1G66160	95
AT1G66170	1
AT1G66173	2
AT1G66180	531
AT1G66190	41
AT1G66200	5124
AT1G66210	0
AT1G66220	0
AT1G66230	101
AT1G66235	0
AT1G66240	852
AT1G66245	0
AT1G66250	27
AT1G66260	1116
AT1G66270	0
AT1G66280	0
AT1G66290	0
AT1G66300	0
AT1G66310	0
AT1G66320	0
AT1G66330	1103
AT1G66340	146
AT1G66345	14
AT1G66350	34
AT1G66360	0
AT1G66370	0
AT1G66380	0
AT1G66390	0
AT1G66400	89
AT1G66410	779
AT1G66420	0
AT1G66430	339
AT1G66440	0
AT1G66450	0
AT1G66460	2
AT1G66465	1
AT1G66470	0
AT1G66480	8
AT1G66490	0
AT1G66500	387
AT1G66510	783
AT1G66520	77
AT1G66530	114
AT1G66534	0
AT1G66540	107
AT1G66550	2
AT1G66560	0
AT1G66570	0
AT1G66580	1990
AT1G66590	16
AT1G66600	0
AT1G66610	0
AT1G66620	18
AT1G66630	0
AT1G66640	0
AT1G66650	19
AT1G66660	47
AT1G66670	1427
AT1G66680	201
AT1G66690	4
AT1G66700	0
AT1G66710	0
AT1G66720	0
AT1G66725	48
AT1G66730	76
AT1G66740	94
AT1G66750	107
AT1G66760	202
AT1G66770	0
AT1G66780	2
AT1G66783	0
AT1G66795	0
AT1G66800	0
AT1G66810	54
AT1G66820	0
AT1G66830	8
AT1G66840	185
AT1G66850	0
AT1G66852	0
AT1G66855	0
AT1G66860	0
AT1G66870	0
AT1G66880	94
AT1G66890	27
AT1G66900	73
AT1G66910	120
AT1G66920	5
AT1G66930	0
AT1G66940	39
AT1G66950	0
AT1G66960	0
AT1G66970	798
AT1G66980	162
AT1G66990	1
AT1G67000	0
AT1G67010	1
AT1G67020	0
AT1G67025	0
AT1G67030	0
AT1G67035	6
AT1G67040	14
AT1G67050	56
AT1G67060	77
AT1G67070	135
AT1G67080	246
AT1G67090	95818
AT1G67100	0
AT1G67105	2
AT1G67110	1
AT1G67120	396
AT1G67130	0
AT1G67140	211
AT1G67148	0
AT1G67150	0
AT1G67160	0
AT1G67170	73
AT1G67180	7
AT1G67190	65
AT1G67195	75
AT1G67200	0
AT1G67210	43
AT1G67220	0
AT1G67230	719
AT1G67235	0
AT1G67238	0
AT1G67240	0
AT1G67250	270
AT1G67260	0
AT1G67265	64
AT1G67270	0
AT1G67280	2262
AT1G67290	3
AT1G67300	766
AT1G67310	657
AT1G67320	78
AT1G67325	328
AT1G67328	0
AT1G67330	0
AT1G67340	155
AT1G67350	596
AT1G67360	7532
AT1G67365	144
AT1G67370	24
AT1G67390	0
AT1G67400	13
AT1G67410	47
AT1G67420	8
AT1G67430	2683
AT1G67440	413
AT1G67450	0
AT1G67455	0
AT1G67460	5
AT1G67470	31
AT1G67480	479
AT1G67481	0
AT1G67490	63
AT1G67500	62
AT1G67510	20
AT1G67520	4
AT1G67530	219
AT1G67540	0
AT1G67550	61
AT1G67560	166
AT1G67570	33
AT1G67580	515
AT1G67590	36
AT1G67600	7
AT1G67610	0
AT1G67620	16
AT1G67623	4
AT1G67626	0
AT1G67630	41
AT1G67635	0
AT1G67640	0
AT1G67645	0
AT1G67650	8
AT1G67660	77
AT1G67670	0
AT1G67680	459
AT1G67690	27
AT1G67700	2586
AT1G67710	20
AT1G67720	38
AT1G67730	294
AT1G67740	9360
AT1G67750	27
AT1G67760	0
AT1G67770	0
AT1G67775	0
AT1G67780	2
AT1G67785	726
AT1G67790	0
AT1G67792	12
AT1G67800	103
AT1G67810	8
AT1G67820	57
AT1G67830	31
AT1G67840	544
AT1G67850	250
AT1G67855	0
AT1G67856	11
AT1G67860	543
AT1G67865	1659
AT1G67870	12248
AT1G67880	67
AT1G67890	239
AT1G67900	391
AT1G67910	33
AT1G67920	41
AT1G67930	173
AT1G67940	89
AT1G67950	105
AT1G67960	76
AT1G67970	67
AT1G67980	0
AT1G67990	2
AT1G68000	91
AT1G68010	15416
AT1G68020	509
AT1G68030	4
AT1G68040	0
AT1G68050	29
AT1G68060	108
AT1G68070	159
AT1G68080	33
AT1G68090	0
AT1G68100	64
AT1G68110	127
AT1G68120	10
AT1G68130	103
AT1G68140	2027
AT1G68150	2
AT1G68160	68
AT1G68170	0
AT1G68180	4
AT1G68185	27
AT1G68190	669
AT1G68200	2
AT1G68210	1
AT1G68220	95
AT1G68230	55
AT1G68238	22
AT1G68240	1
AT1G68250	0
AT1G68260	112
AT1G68270	0
AT1G68280	0
AT1G68285	0
AT1G68290	0
AT1G68300	881
AT1G68310	134
AT1G68320	2
AT1G68325	0
AT1G68330	4
AT1G68340	117
AT1G68350	1
AT1G68360	0
AT1G68370	168
AT1G68380	0
AT1G68390	4
AT1G68400	49
AT1G68410	265
AT1G68420	0
AT1G68430	6
AT1G68440	961
AT1G68450	0
AT1G68460	4
AT1G68470	4
AT1G68480	0
AT1G68490	790
AT1G68500	34
AT1G68510	0
AT1G68520	1862
AT1G68526	6
AT1G68530	1471
AT1G68540	43
AT1G68550	180
AT1G68560	951
AT1G68568	2
AT1G68570	179
AT1G68580	745
AT1G68585	96
AT1G68590	1473
AT1G68600	43
AT1G68610	2
AT1G68620	71
AT1G68630	0
AT1G68640	0
AT1G68650	24
AT1G68660	1275
AT1G68670	471
AT1G68680	51
AT1G68690	24
AT1G68700	0
AT1G68710	80
AT1G68720	195
AT1G68723	0
AT1G68725	4
AT1G68730	65
AT1G68735	0
AT1G68740	19
AT1G68750	0
AT1G68760	17
AT1G68765	1
AT1G68770	0
AT1G68780	64
AT1G68790	231
AT1G68795	1
AT1G68800	0
AT1G68810	44
AT1G68820	156
AT1G68825	0
AT1G68830	1624
AT1G68840	160
AT1G68845	0
AT1G68850	0
AT1G68860	0
AT1G68862	6
AT1G68870	9
AT1G68872	2
AT1G68875	0
AT1G68877	0
AT1G68880	0
AT1G68890	718
AT1G68905	1
AT1G68907	0
AT1G68910	116
AT1G68920	241
AT1G68930	43
AT1G68935	0
AT1G68937	0
AT1G68940	0
AT1G68945	23
AT1G68950	0
AT1G68960	0
AT1G68970	0
AT1G68980	37
AT1G68990	177
AT1G69000	0
AT1G69010	157
AT1G69020	11
AT1G69030	151
AT1G69040	111
AT1G69050	2
AT1G69060	98
AT1G69070	217
AT1G69080	11
AT1G69085	0
AT1G69090	0
AT1G69100	0
AT1G69110	0
AT1G69120	0
AT1G69130	0
AT1G69140	6
AT1G69150	0
AT1G69160	173
AT1G69170	33
AT1G69180	0
AT1G69190	0
AT1G69200	306
AT1G69210	21
AT1G69220	252
AT1G69230	4
AT1G69240	0
AT1G69250	164
AT1G69252	215
AT1G69260	19
AT1G69270	7
AT1G69280	7
AT1G69290	9
AT1G69295	475
AT1G69300	0
AT1G69310	42
AT1G69320	2
AT1G69325	5
AT1G69330	15
AT1G69340	400
AT1G69350	16
AT1G69360	70
AT1G69370	49
AT1G69380	25
AT1G69390	391
AT1G69400	21
AT1G69410	967
AT1G69420	153
AT1G69430	2
AT1G69440	19
AT1G69450	17
AT1G69460	312
AT1G69470	1
AT1G69480	38
AT1G69485	2
AT1G69490	439
AT1G69500	0
AT1G69510	802
AT1G69520	7
AT1G69523	123
AT1G69526	37
AT1G69530	359
AT1G69540	24
AT1G69543	0
AT1G69550	118
AT1G69560	0
AT1G69570	13
AT1G69572	0
AT1G69580	41
AT1G69587	9
AT1G69588	0
AT1G69590	0
AT1G69600	0
AT1G69610	80
AT1G69620	1974
AT1G69630	2
AT1G69640	274
AT1G69650	0
AT1G69660	1
AT1G69670	147
AT1G69680	54
AT1G69690	64
AT1G69700	63
AT1G69710	1
AT1G69720	37
AT1G69730	214
AT1G69740	1780
AT1G69750	57
AT1G69760	255
AT1G69770	77
AT1G69780	13
AT1G69790	35
AT1G69792	0
AT1G69795	0
AT1G69797	0
AT1G69800	182
AT1G69810	1
AT1G69818	0
AT1G69820	0
AT1G69825	0
AT1G69828	0
AT1G69830	263
AT1G69840	517
AT1G69850	224
AT1G69860	1
AT1G69870	359
AT1G69880	0
AT1G69890	74
AT1G69900	9
AT1G69910	51
AT1G69920	0
AT1G69930	0
AT1G69935	232
AT1G69940	0
AT1G69950	39
AT1G69960	87
AT1G69970	8
AT1G69980	148
AT1G69981	0
AT1G69990	0
AT1G70000	135
AT1G70010	0
AT1G70020	6
AT1G70030	2
AT1G70040	0
AT1G70050	0
AT1G70060	247
AT1G70070	405
AT1G70080	2
AT1G70090	499
AT1G70100	158
AT1G70110	0
AT1G70120	0
AT1G70130	0
AT1G70140	66
AT1G70150	36
AT1G70160	349
AT1G70170	0
AT1G70175	0
AT1G70180	371
AT1G70185	0
AT1G70190	90
AT1G70200	240
AT1G70209	0
AT1G70210	38
AT1G70220	16
AT1G70230	72
AT1G70250	132
AT1G70260	8
AT1G70270	1
AT1G70280	159
AT1G70290	1693
AT1G70300	379
AT1G70310	744
AT1G70320	1785
AT1G70330	100
AT1G70335	0
AT1G70340	5
AT1G70350	39
AT1G70360	55
AT1G70370	544
AT1G70380	0
AT1G70390	0
AT1G70400	1
AT1G70410	2172
AT1G70420	31
AT1G70430	22
AT1G70440	64
AT1G70450	0
AT1G70460	1
AT1G70470	0
AT1G70475	0
AT1G70480	279
AT1G70490	1219
AT1G70500	0
AT1G70505	52
AT1G70510	0
AT1G70518	23
AT1G70520	148
AT1G70530	96
AT1G70540	0
AT1G70550	42
AT1G70560	41
AT1G70570	414
AT1G70580	926
AT1G70581	1
AT1G70590	879
AT1G70600	1319
AT1G70610	991
AT1G70620	676
AT1G70630	23
AT1G70640	152
AT1G70645	0
AT1G70650	7
AT1G70660	141
AT1G70670	33
AT1G70680	1
AT1G70690	14
AT1G70700	1072
AT1G70710	38
AT1G70720	0
AT1G70730	1117
AT1G70740	74
AT1G70750	118
AT1G70760	0
AT1G70770	956
AT1G70780	1035
AT1G70790	286
AT1G70800	262
AT1G70810	280
AT1G70820	443
AT1G70830	133
AT1G70840	0
AT1G70850	0
AT1G70860	0
AT1G70870	0
AT1G70880	0
AT1G70885	0
AT1G70890	97
AT1G70895	6
AT1G70900	439
AT1G70910	0
AT1G70920	1
AT1G70940	484
AT1G70944	0
AT1G70949	0
AT1G70950	2
AT1G70960	0
AT1G70970	0
AT1G70980	227
AT1G70985	49
AT1G70990	0
AT1G71000	3154
AT1G71002	0
AT1G71010	400
AT1G71015	1
AT1G71020	159
AT1G71030	191
AT1G71040	237
AT1G71050	5
AT1G71060	11
AT1G71070	52
AT1G71080	129
AT1G71090	375
AT1G71100	133
AT1G71110	20
AT1G71120	2
AT1G71130	106
AT1G71140	89
AT1G71150	0
AT1G71160	0
AT1G71170	498
AT1G71180	49
AT1G71190	35
AT1G71200	0
AT1G71210	85
AT1G71220	258
AT1G71230	29
AT1G71235	1
AT1G71240	425
AT1G71250	1
AT1G71260	338
AT1G71270	168
AT1G71280	0
AT1G71290	0
AT1G71300	0
AT1G71310	79
AT1G71320	0
AT1G71330	78
AT1G71340	523
AT1G71350	291
AT1G71360	103
AT1G71370	1
AT1G71380	1
AT1G71390	0
AT1G71400	6
AT1G71410	157
AT1G71420	5
AT1G71430	20
AT1G71440	68
AT1G71450	0
AT1G71460	66
AT1G71470	0
AT1G71480	154
AT1G71490	13
AT1G71500	4978
AT1G71520	0
AT1G71528	4
AT1G71530	0
AT1G71680	0
AT1G71690	0
AT1G71691	0
AT1G71692	0
AT1G71695	307
AT1G71696	92
AT1G71697	480
AT1G71700	0
AT1G71710	350
AT1G71720	791
AT1G71730	491
AT1G71740	2
AT1G71750	27
AT1G71760	1
AT1G71770	1
AT1G71780	62
AT1G71790	95
AT1G71800	36
AT1G71810	484
AT1G71820	442
AT1G71828	0
AT1G71830	17
AT1G71840	402
AT1G71850	46
AT1G71860	391
AT1G71865	47
AT1G71866	0
AT1G71870	3
AT1G71880	189
AT1G71890	5
AT1G71900	62
AT1G71910	14
AT1G71920	3
AT1G71930	2
AT1G71940	45
AT1G71950	791
AT1G71960	109
AT1G71970	23
AT1G71980	607
AT1G71990	22
AT1G72000	0
AT1G72010	112
AT1G72020	1371
AT1G72030	361
AT1G72040	715
AT1G72050	298
AT1G72060	4
AT1G72070	0
AT1G72080	0
AT1G72090	295
AT1G72100	1
AT1G72110	0
AT1G72120	61
AT1G72125	2
AT1G72130	183
AT1G72131	0
AT1G72140	3
AT1G72141	0
AT1G72150	1882
AT1G72160	347
AT1G72170	109
AT1G72175	351
AT1G72180	255
AT1G72190	33
AT1G72200	3
AT1G72210	7
AT1G72220	0
AT1G72230	0
AT1G72240	10
AT1G72250	45
AT1G72260	0
AT1G72270	1
AT1G72275	41
AT1G72280	11
AT1G72290	0
AT1G72300	180
AT1G72310	41
AT1G72320	202
AT1G72330	142
AT1G72340	241
AT1G72350	0
AT1G72360	16
AT1G72370	4516
AT1G72390	331
AT1G72410	157
AT1G72416	197
AT1G72420	33
AT1G72430	374
AT1G72440	384
AT1G72450	192
AT1G72460	0
AT1G72470	32
AT1G72480	141
AT1G72490	4
AT1G72500	447
AT1G72510	212
AT1G72520	44
AT1G72530	16
AT1G72540	9
AT1G72545	0
AT1G72550	260
AT1G72560	141
AT1G72570	0
AT1G72580	0
AT1G72590	0
AT1G72600	3
AT1G72610	8
AT1G72620	0
AT1G72630	41
AT1G72640	851
AT1G72645	873
AT1G72650	492
AT1G72660	223
AT1G72670	26
AT1G72680	268
AT1G72690	7
AT1G72700	84
AT1G72710	627
AT1G72720	6
AT1G72730	41
AT1G72740	307
AT1G72750	1269
AT1G72755	0
AT1G72760	28
AT1G72770	1393
AT1G72780	0
AT1G72790	43
AT1G72800	85
AT1G72810	112
AT1G72820	498
AT1G72830	23
AT1G72840	24
AT1G72850	4
AT1G72852	1
AT1G72855	0
AT1G72860	0
AT1G72870	2
AT1G72880	337
AT1G72890	87
AT1G72900	123
AT1G72910	42
AT1G72920	7
AT1G72930	290
AT1G72940	39
AT1G72950	6
AT1G72960	0
AT1G72970	113
AT1G72980	1
AT1G72990	20
AT1G73000	0
AT1G73010	21
AT1G73020	41
AT1G73030	261
AT1G73040	16
AT1G73050	2
AT1G73060	1883
AT1G73065	0
AT1G73066	72
AT1G73080	125
AT1G73090	108
AT1G73100	49
AT1G73110	338
AT1G73120	2
AT1G73130	65
AT1G73140	1
AT1G73150	53
AT1G73160	0
AT1G73165	5
AT1G73170	407
AT1G73175	0
AT1G73177	26
AT1G73180	167
AT1G73190	0
AT1G73200	300
AT1G73210	15
AT1G73220	0
AT1G73230	1169
AT1G73240	96
AT1G73250	133
AT1G73260	1
AT1G73270	0
AT1G73280	0
AT1G73290	0
AT1G73300	0
AT1G73310	37
AT1G73320	38
AT1G73325	25
AT1G73330	5
AT1G73340	10
AT1G73350	283
AT1G73360	19
AT1G73370	22
AT1G73380	149
AT1G73390	414
AT1G73400	24
AT1G73410	0
AT1G73430	173
AT1G73440	19
AT1G73445	8
AT1G73450	63
AT1G73460	195
AT1G73470	145
AT1G73480	2083
AT1G73490	216
AT1G73500	109
AT1G73510	0
AT1G73530	479
AT1G73540	748
AT1G73550	3
AT1G73560	0
AT1G73570	28
AT1G73580	0
AT1G73590	9
AT1G73600	1718
AT1G73603	0
AT1G73607	0
AT1G73610	0
AT1G73620	1
AT1G73630	25
AT1G73640	5
AT1G73650	328
AT1G73655	899
AT1G73660	497
AT1G73670	192
AT1G73680	211
AT1G73687	1
AT1G73690	29
AT1G73700	5
AT1G73710	182
AT1G73720	119
AT1G73730	90
AT1G73740	287
AT1G73750	1849
AT1G73760	82
AT1G73770	16
AT1G73780	0
AT1G73790	2
AT1G73805	19
AT1G73810	0
AT1G73820	33
AT1G73830	60
AT1G73840	260
AT1G73850	58
AT1G73860	3
AT1G73870	555
AT1G73875	68
AT1G73880	184
AT1G73885	2199
AT1G73890	39
AT1G73900	0
AT1G73910	23
AT1G73920	1524
AT1G73930	69
AT1G73940	83
AT1G73950	155
AT1G73960	270
AT1G73965	0
AT1G73970	106
AT1G73980	366
AT1G73990	865
AT1G74000	1
AT1G74010	6
AT1G74020	73
AT1G74030	131
AT1G74035	1
AT1G74040	563
AT1G74045	0
AT1G74050	1794
AT1G74055	0
AT1G74060	1907
AT1G74070	718
AT1G74080	0
AT1G74088	6
AT1G74090	157
AT1G74100	134
AT1G74110	0
AT1G74120	21
AT1G74130	2
AT1G74140	0
AT1G74150	2
AT1G74160	228
AT1G74170	95
AT1G74180	20
AT1G74190	0
AT1G74200	2
AT1G74205	0
AT1G74210	38
AT1G74220	0
AT1G74230	1180
AT1G74240	111
AT1G74250	235
AT1G74260	1169
AT1G74270	723
AT1G74280	15
AT1G74290	13
AT1G74300	315
AT1G74310	92615
AT1G74320	364
AT1G74330	59
AT1G74340	90
AT1G74350	17
AT1G74360	36
AT1G74370	244
AT1G74380	284
AT1G74385	0
AT1G74390	34
AT1G74400	3
AT1G74410	54
AT1G74420	0
AT1G74430	3
AT1G74440	24
AT1G74450	248
AT1G74453	86
AT1G74456	73
AT1G74457	0
AT1G74458	4
AT1G74460	0
AT1G74470	21701
AT1G74480	3
AT1G74490	1
AT1G74500	0
AT1G74510	77
AT1G74520	250
AT1G74530	151
AT1G74540	0
AT1G74545	0
AT1G74550	0
AT1G74560	1124
AT1G74570	0
AT1G74580	30
AT1G74590	13
AT1G74600	9
AT1G74610	0
AT1G74620	0
AT1G74630	4
AT1G74640	272
AT1G74650	2
AT1G74660	1
AT1G74670	80
AT1G74675	0
AT1G74680	23
AT1G74690	266
AT1G74700	13
AT1G74710	40
AT1G74720	183
AT1G74730	1057
AT1G74740	45
AT1G74750	36
AT1G74770	2
AT1G74780	93
AT1G74790	120
AT1G74800	27
AT1G74810	56
AT1G74820	0
AT1G74830	1
AT1G74840	246
AT1G74850	258
AT1G74860	103
AT1G74870	4
AT1G74875	5
AT1G74880	1604
AT1G74890	58
AT1G74900	10
AT1G74910	805
AT1G74920	1133
AT1G74929	0
AT1G74930	83
AT1G74940	38
AT1G74950	199
AT1G74960	1105
AT1G74970	2516
AT1G74990	0
AT1G75000	25
AT1G75010	114
AT1G75020	29
AT1G75030	6
AT1G75040	68
AT1G75050	1
AT1G75060	2
AT1G75070	0
AT1G75080	122
AT1G75090	4
AT1G75100	512
AT1G75110	9
AT1G75120	8
AT1G75125	7
AT1G75130	65
AT1G75140	8
AT1G75150	14
AT1G75160	0
AT1G75163	8
AT1G75166	9
AT1G75170	128
AT1G75180	371
AT1G75190	43
AT1G75200	148
AT1G75210	303
AT1G75220	1517
AT1G75230	116
AT1G75240	12
AT1G75250	7
AT1G75260	2
AT1G75261	0
AT1G75270	287
AT1G75280	770
AT1G75290	6
AT1G75295	13
AT1G75300	0
AT1G75310	82
AT1G75330	1220
AT1G75335	24
AT1G75340	145
AT1G75350	3464
AT1G75360	23
AT1G75370	718
AT1G75380	1620
AT1G75390	38
AT1G75394	1
AT1G75400	186
AT1G75410	554
AT1G75420	58
AT1G75430	0
AT1G75440	51
AT1G75450	6
AT1G75460	1792
AT1G75470	0
AT1G75480	0
AT1G75490	23
AT1G75500	309
AT1G75510	140
AT1G75520	1
AT1G75530	0
AT1G75540	106
AT1G75550	10
AT1G75560	531
AT1G75570	0
AT1G75580	17
AT1G75590	0
AT1G75600	10
AT1G75610	0
AT1G75620	0
AT1G75630	625
AT1G75640	4
AT1G75650	0
AT1G75660	490
AT1G75670	92
AT1G75680	927
AT1G75690	2191
AT1G75700	1
AT1G75710	54
AT1G75717	0
AT1G75720	3
AT1G75730	258
AT1G75740	0
AT1G75750	2770
AT1G75760	150
AT1G75770	145
AT1G75780	14
AT1G75785	0
AT1G75790	0
AT1G75800	86
AT1G75810	150
AT1G75820	173
AT1G75830	0
AT1G75840	125
AT1G75850	248
AT1G75860	1199
AT1G75870	2
AT1G75880	31
AT1G75890	2
AT1G75891	0
AT1G75900	74
AT1G75910	0
AT1G75920	0
AT1G75930	0
AT1G75940	0
AT1G75945	27
AT1G75950	3496
AT1G75960	9
AT1G75970	0
AT1G75980	92
AT1G75990	53
AT1G76000	0
AT1G76010	2546
AT1G76020	166
AT1G76030	1752
AT1G76040	22
AT1G76050	137
AT1G76060	60
AT1G76062	0
AT1G76065	23
AT1G76070	34
AT1G76080	3461
AT1G76090	85
AT1G76100	2079
AT1G76110	558
AT1G76120	34
AT1G76130	482
AT1G76135	0
AT1G76140	398
AT1G76150	368
AT1G76160	629
AT1G76170	116
AT1G76180	5023
AT1G76185	51
AT1G76190	22
AT1G76200	844
AT1G76210	0
AT1G76220	0
AT1G76230	0
AT1G76240	26
AT1G76250	3
AT1G76260	58
AT1G76270	32
AT1G76280	232
AT1G76290	0
AT1G76300	266
AT1G76310	13
AT1G76320	82
AT1G76330	0
AT1G76340	29
AT1G76350	162
AT1G76360	98
AT1G76370	0
AT1G76380	49
AT1G76390	32
AT1G76400	146
AT1G76405	153
AT1G76410	18
AT1G76420	0
AT1G76430	2
AT1G76440	42
AT1G76450	1698
AT1G76460	198
AT1G76465	0
AT1G76470	0
AT1G76480	0
AT1G76490	3419
AT1G76500	0
AT1G76510	35
AT1G76520	114
AT1G76530	25
AT1G76540	18
AT1G76550	105
AT1G76560	36
AT1G76570	360
AT1G76580	301
AT1G76590	931
AT1G76600	92
AT1G76610	0
AT1G76620	36
AT1G76630	135
AT1G76640	1
AT1G76650	155
AT1G76660	64
AT1G76670	440
AT1G76680	317
AT1G76690	37
AT1G76700	148
AT1G76705	3
AT1G76710	38
AT1G76720	26
AT1G76728	0
AT1G76730	501
AT1G76740	8
AT1G76750	0
AT1G76760	19
AT1G76770	5
AT1G76780	19
AT1G76790	4
AT1G76800	66
AT1G76810	2441
AT1G76820	39
AT1G76830	0
AT1G76840	0
AT1G76850	310
AT1G76860	199
AT1G76870	11
AT1G76878	7
AT1G76880	0
AT1G76890	178
AT1G76892	0
AT1G76900	326
AT1G76910	0
AT1G76911	0
AT1G76920	209
AT1G76930	13
AT1G76940	222
AT1G76950	127
AT1G76952	1
AT1G76954	0
AT1G76955	2
AT1G76960	19
AT1G76965	0
AT1G76970	92
AT1G76980	28
AT1G76990	1119
AT1G76994	0
AT1G77000	247
AT1G77010	7
AT1G77020	17
AT1G77030	259
AT1G77040	0
AT1G77060	257
AT1G77080	346
AT1G77090	854
AT1G77093	0
AT1G77095	0
AT1G77100	0
AT1G77110	1
AT1G77120	42
AT1G77122	77
AT1G77130	185
AT1G77131	4
AT1G77138	0
AT1G77140	88
AT1G77145	14
AT1G77150	0
AT1G77160	0
AT1G77170	54
AT1G77180	2748
AT1G77190	0
AT1G77200	0
AT1G77210	102
AT1G77220	245
AT1G77230	35
AT1G77235	1
AT1G77240	0
AT1G77250	51
AT1G77260	202
AT1G77270	9
AT1G77280	63
AT1G77290	78
AT1G77300	529
AT1G77310	22
AT1G77320	51
AT1G77330	2
AT1G77340	0
AT1G77350	71
AT1G77360	3
AT1G77370	216
AT1G77380	10
AT1G77390	17
AT1G77400	16
AT1G77405	5
AT1G77410	213
AT1G77420	52
AT1G77440	636
AT1G77450	152
AT1G77460	286
AT1G77470	87
AT1G77480	166
AT1G77490	1460
AT1G77500	74
AT1G77510	223
AT1G77520	0
AT1G77525	0
AT1G77530	0
AT1G77540	66
AT1G77550	108
AT1G77560	0
AT1G77570	38
AT1G77580	46
AT1G77590	1143
AT1G77600	93
AT1G77610	97
AT1G77620	22
AT1G77630	62
AT1G77640	1
AT1G77650	0
AT1G77655	0
AT1G77660	31
AT1G77670	198
AT1G77680	873
AT1G77682	0
AT1G77690	3
AT1G77700	1
AT1G77710	951
AT1G77720	17
AT1G77730	1
AT1G77740	629
AT1G77750	148
AT1G77760	230
AT1G77765	0
AT1G77770	115
AT1G77780	0
AT1G77790	0
AT1G77800	623
AT1G77810	18
AT1G77815	0
AT1G77820	0
AT1G77830	0
AT1G77840	277
AT1G77850	38
AT1G77855	9
AT1G77860	0
AT1G77870	0
AT1G77880	1
AT1G77885	36
AT1G77890	46
AT1G77910	0
AT1G77920	27
AT1G77930	549
AT1G77932	0
AT1G77940	1632
AT1G77950	1
AT1G77960	6
AT1G77980	0
AT1G77990	26
AT1G77992	0
AT1G78000	3
AT1G78010	276
AT1G78020	999
AT1G78030	6
AT1G78040	3491
AT1G78050	21
AT1G78060	179
AT1G78070	3255
AT1G78080	1256
AT1G78090	1
AT1G78095	0
AT1G78100	427
AT1G78110	80
AT1G78120	7
AT1G78130	0
AT1G78140	305
AT1G78150	863
AT1G78160	0
AT1G78170	51
AT1G78172	2
AT1G78180	105
AT1G78190	11
AT1G78200	172
AT1G78206	1
AT1G78210	64
AT1G78220	0
AT1G78230	406
AT1G78240	445
AT1G78250	0
AT1G78260	8
AT1G78265	2
AT1G78270	0
AT1G78280	452
AT1G78290	667
AT1G78300	397
AT1G78310	58
AT1G78320	6
AT1G78330	0
AT1G78340	0
AT1G78350	0
AT1G78355	0
AT1G78360	0
AT1G78370	1031
AT1G78380	12122
AT1G78390	1
AT1G78400	0
AT1G78410	3
AT1G78420	1049
AT1G78430	4
AT1G78440	6
AT1G78450	71
AT1G78460	149
AT1G78470	0
AT1G78476	0
AT1G78478	2
AT1G78480	1
AT1G78490	34
AT1G78500	0
AT1G78510	1184
AT1G78520	0
AT1G78530	7
AT1G78540	65
AT1G78550	31
AT1G78560	272
AT1G78570	2884
AT1G78580	439
AT1G78590	68
AT1G78600	378
AT1G78610	416
AT1G78620	324
AT1G78630	6834
AT1G78635	0
AT1G78640	0
AT1G78650	47
AT1G78660	184
AT1G78670	168
AT1G78680	206
AT1G78690	36
AT1G78700	82
AT1G78710	0
AT1G78720	8
AT1G78730	15
AT1G78740	0
AT1G78750	11
AT1G78760	0
AT1G78770	28
AT1G78780	15
AT1G78790	91
AT1G78800	82
AT1G78810	21
AT1G78815	0
AT1G78820	90
AT1G78830	571
AT1G78840	3
AT1G78850	381
AT1G78860	0
AT1G78865	0
AT1G78870	295
AT1G78880	204
AT1G78890	186
AT1G78895	26
AT1G78900	2738
AT1G78910	24
AT1G78915	392
AT1G78920	647
AT1G78922	2
AT1G78930	125
AT1G78940	9
AT1G78950	4
AT1G78955	1
AT1G78960	34
AT1G78970	6
AT1G78980	0
AT1G78990	19
AT1G78995	75
AT1G79000	559
AT1G79010	899
AT1G79020	72
AT1G79030	75
AT1G79040	34506
AT1G79050	331
AT1G79060	13
AT1G79070	6
AT1G79075	52
AT1G79080	70
AT1G79090	334
AT1G79100	0
AT1G79103	0
AT1G79110	99
AT1G79120	0
AT1G79130	0
AT1G79150	117
AT1G79160	244
AT1G79170	10
AT1G79180	0
AT1G79190	182
AT1G79200	74
AT1G79210	304
AT1G79220	22
AT1G79230	1074
AT1G79240	0
AT1G79245	21713
AT1G79250	0
AT1G79260	121
AT1G79270	1580
AT1G79280	706
AT1G79290	0
AT1G79300	0
AT1G79310	15
AT1G79320	0
AT1G79330	0
AT1G79340	885
AT1G79350	375
AT1G79360	2
AT1G79370	0
AT1G79380	279
AT1G79390	114
AT1G79400	0
AT1G79410	17
AT1G79420	4
AT1G79430	276
AT1G79440	311
AT1G79450	1
AT1G79460	9
AT1G79470	49
AT1G79480	2
AT1G79485	0
AT1G79490	76
AT1G79500	85
AT1G79510	0
AT1G79520	783
AT1G79529	5
AT1G79530	48
AT1G79540	48
AT1G79550	5457
AT1G79560	569
AT1G79570	435
AT1G79580	5
AT1G79590	195
AT1G79600	1788
AT1G79610	92
AT1G79620	17
AT1G79630	66
AT1G79640	164
AT1G79650	155
AT1G79660	187
AT1G79670	82
AT1G79680	0
AT1G79690	256
AT1G79700	182
AT1G79710	19
AT1G79720	67
AT1G79730	370
AT1G79740	90
AT1G79750	2220
AT1G79760	2
AT1G79770	6
AT1G79780	17
AT1G79790	393
AT1G79800	0
AT1G79810	116
AT1G79820	72
AT1G79830	627
AT1G79840	57
AT1G79850	0
AT1G79860	0
AT1G79870	332
AT1G79880	257
AT1G79890	4
AT1G79900	4
AT1G79910	73
AT1G79915	38
AT1G79920	10975
AT1G79930	1057
AT1G79940	494
AT1G79950	142
AT1G79960	0
AT1G79970	205
AT1G79980	0
AT1G79985	135
AT1G79990	384
AT1G80000	260
AT1G80010	138
AT1G80020	332
AT1G80030	915
AT1G80040	641
AT1G80050	52
AT1G80060	15
AT1G80070	2229
AT1G80080	14
AT1G80090	0
AT1G80100	0
AT1G80110	73
AT1G80120	45
AT1G80130	212
AT1G80133	0
AT1G80140	0
AT1G80150	42
AT1G80160	222
AT1G80165	0
AT1G80170	16
AT1G80180	1250
AT1G80190	160
AT1G80200	6
AT1G80210	75
AT1G80220	0
AT1G80230	770
AT1G80240	1
AT1G80245	50
AT1G80250	0
AT1G80260	86
AT1G80270	125
AT1G80280	60
AT1G80290	25
AT1G80300	837
AT1G80310	0
AT1G80315	0
AT1G80320	0
AT1G80325	3
AT1G80330	1
AT1G80340	7
AT1G80350	166
AT1G80360	298
AT1G80370	10
AT1G80380	2438
AT1G80390	0
AT1G80400	73
AT1G80410	701
AT1G80420	442
AT1G80430	0
AT1G80440	830
AT1G80450	11
AT1G80460	348
AT1G80470	1
AT1G80480	2058
AT1G80490	121
AT1G80500	253
AT1G80510	47
AT1G80520	7
AT1G80525	1
AT1G80530	177
AT1G80540	1
AT1G80550	118
AT1G80555	3
AT1G80560	354
AT1G80570	11
AT1G80580	0
AT1G80590	0
AT1G80600	1180
AT1G80610	34
AT1G80620	161
AT1G80625	3
AT1G80630	76
AT1G80640	209
AT1G80650	79
AT1G80660	35
AT1G80670	558
AT1G80680	199
AT1G80690	21
AT1G80700	12
AT1G80710	99
AT1G80720	33
AT1G80730	0
AT1G80740	0
AT1G80745	1
AT1G80750	341
AT1G80760	63
AT1G80770	490
AT1G80780	1169
AT1G80790	390
AT1G80800	86
AT1G80810	65
AT1G80820	4
AT1G80830	355
AT1G80840	54
AT1G80850	22
AT1G80860	53
AT1G80865	0
AT1G80870	25
AT1G80880	3
AT1G80890	57
AT1G80900	18
AT1G80910	97
AT1G80920	3342
AT1G80930	648
AT1G80940	302
AT1G80950	214
AT1G80960	29
AT1G80970	10
AT1G80980	10
AT1G80990	1
AT1G81001	0
AT1G81020	0
AT2G01008	243
AT2G01010	14
AT2G01020	350
AT2G01021	1
AT2G01022	0
AT2G01023	0
AT2G01024	0
AT2G01026	0
AT2G01028	0
AT2G01029	0
AT2G01031	0
AT2G01034	0
AT2G01035	0
AT2G01037	0
AT2G01040	0
AT2G01045	0
AT2G01050	0
AT2G01060	168
AT2G01070	146
AT2G01080	41
AT2G01090	89
AT2G01100	555
AT2G01110	1248
AT2G01120	18
AT2G01130	56
AT2G01140	1150
AT2G01150	9
AT2G01160	0
AT2G01170	40
AT2G01175	1
AT2G01180	63
AT2G01190	528
AT2G01200	0
AT2G01210	3
AT2G01220	393
AT2G01240	0
AT2G01250	3673
AT2G01260	202
AT2G01270	448
AT2G01275	8
AT2G01280	5
AT2G01290	169
AT2G01300	31
AT2G01310	0
AT2G01320	783
AT2G01330	51
AT2G01340	33
AT2G01350	629
AT2G01360	0
AT2G01370	0
AT2G01372	0
AT2G01379	0
AT2G01390	44
AT2G01400	40
AT2G01410	4
AT2G01420	342
AT2G01422	0
AT2G01430	0
AT2G01440	108
AT2G01450	633
AT2G01460	104
AT2G01470	371
AT2G01480	94
AT2G01490	582
AT2G01500	0
AT2G01505	7
AT2G01510	6
AT2G01520	0
AT2G01530	0
AT2G01540	34
AT2G01550	0
AT2G01554	0
AT2G01560	0
AT2G01570	549
AT2G01580	0
AT2G01590	429
AT2G01600	788
AT2G01610	1
AT2G01620	260
AT2G01630	57
AT2G01640	39
AT2G01650	96
AT2G01660	40
AT2G01667	0
AT2G01670	363
AT2G01680	215
AT2G01690	285
AT2G01700	0
AT2G01710	153
AT2G01720	229
AT2G01730	9
AT2G01735	98
AT2G01740	49
AT2G01750	180
AT2G01755	0
AT2G01760	32
AT2G01770	0
AT2G01780	0
AT2G01790	0
AT2G01800	0
AT2G01810	2
AT2G01818	0
AT2G01820	262
AT2G01830	41
AT2G01840	1
AT2G01850	542
AT2G01860	88
AT2G01870	48
AT2G01880	0
AT2G01890	55
AT2G01900	0
AT2G01905	1
AT2G01910	211
AT2G01913	14
AT2G01918	50
AT2G01920	1
AT2G01930	238
AT2G01940	34
AT2G01950	23
AT2G01960	0
AT2G01970	308
AT2G01973	0
AT2G01980	74
AT2G01990	41
AT2G02000	1
AT2G02010	6
AT2G02020	41
AT2G02023	0
AT2G02026	0
AT2G02030	0
AT2G02040	141
AT2G02050	625
AT2G02060	18
AT2G02061	33
AT2G02070	137
AT2G02080	62
AT2G02090	216
AT2G02100	316
AT2G02103	0
AT2G02110	0
AT2G02120	2
AT2G02130	262
AT2G02135	0
AT2G02140	0
AT2G02147	1
AT2G02148	44
AT2G02150	20
AT2G02160	2125
AT2G02170	79
AT2G02180	413
AT2G02190	0
AT2G02200	0
AT2G02205	0
AT2G02210	0
AT2G02220	472
AT2G02230	317
AT2G02240	3
AT2G02250	0
AT2G02260	0
AT2G02270	0
AT2G02280	0
AT2G02290	0
AT2G02300	0
AT2G02310	0
AT2G02320	0
AT2G02330	0
AT2G02340	0
AT2G02350	15
AT2G02360	184
AT2G02370	58
AT2G02380	1
AT2G02390	197
AT2G02400	47
AT2G02410	112
AT2G02430	2
AT2G02440	0
AT2G02450	147
AT2G02455	5
AT2G02470	144
AT2G02480	60
AT2G02490	0
AT2G02493	0
AT2G02497	0
AT2G02498	0
AT2G02500	345
AT2G02510	364
AT2G02515	0
AT2G02520	0
AT2G02525	0
AT2G02540	3
AT2G02550	0
AT2G02560	291
AT2G02570	474
AT2G02580	0
AT2G02590	20
AT2G02600	0
AT2G02610	0
AT2G02620	0
AT2G02630	0
AT2G02635	0
AT2G02640	0
AT2G02650	0
AT2G02660	0
AT2G02670	0
AT2G02680	0
AT2G02690	0
AT2G02695	0
AT2G02700	0
AT2G02710	1987
AT2G02720	3
AT2G02730	232
AT2G02740	168
AT2G02741	0
AT2G02750	24
AT2G02760	971
AT2G02765	17
AT2G02770	0
AT2G02780	59
AT2G02790	103
AT2G02795	1
AT2G02800	302
AT2G02810	377
AT2G02820	55
AT2G02830	0
AT2G02835	0
AT2G02840	0
AT2G02850	0
AT2G02860	102
AT2G02870	114
AT2G02880	51
AT2G02890	0
AT2G02900	0
AT2G02910	32
AT2G02930	13
AT2G02950	53
AT2G02955	38
AT2G02960	89
AT2G02970	182
AT2G02980	35
AT2G02990	0
AT2G03000	0
AT2G03010	10
AT2G03020	18
AT2G03030	0
AT2G03040	0
AT2G03050	38
AT2G03060	61
AT2G03070	60
AT2G03080	0
AT2G03090	23
AT2G03100	0
AT2G03110	3
AT2G03120	364
AT2G03130	2
AT2G03140	372
AT2G03150	587
AT2G03160	1
AT2G03170	0
AT2G03180	0
AT2G03190	0
AT2G03200	6
AT2G03210	0
AT2G03220	95
AT2G03230	0
AT2G03240	78
AT2G03250	0
AT2G03260	3
AT2G03270	87
AT2G03280	52
AT2G03290	0
AT2G03291	0
AT2G03300	0
AT2G03310	353
AT2G03320	0
AT2G03330	64
AT2G03340	117
AT2G03350	115
AT2G03360	0
AT2G03370	0
AT2G03380	7
AT2G03390	563
AT2G03410	1
AT2G03420	0
AT2G03430	32
AT2G03440	262
AT2G03445	0
AT2G03450	9
AT2G03460	1
AT2G03470	378
AT2G03480	34
AT2G03490	0
AT2G03500	20
AT2G03505	11
AT2G03510	137
AT2G03520	2
AT2G03530	51
AT2G03540	1
AT2G03550	483
AT2G03560	0
AT2G03565	0
AT2G03567	0
AT2G03570	0
AT2G03580	0
AT2G03590	2
AT2G03600	0
AT2G03610	0
AT2G03620	92
AT2G03630	1
AT2G03640	528
AT2G03650	0
AT2G03660	0
AT2G03667	60
AT2G03670	48
AT2G03680	364
AT2G03690	235
AT2G03700	0
AT2G03710	207
AT2G03720	1
AT2G03730	933
AT2G03740	2
AT2G03750	315
AT2G03760	214
AT2G03770	2
AT2G03780	118
AT2G03790	0
AT2G03800	95
AT2G03810	61
AT2G03820	952
AT2G03821	1
AT2G03822	0
AT2G03823	0
AT2G03830	0
AT2G03840	0
AT2G03850	0
AT2G03855	0
AT2G03860	0
AT2G03870	164
AT2G03880	6
AT2G03885	0
AT2G03890	737
AT2G03895	0
AT2G03900	0
AT2G03905	0
AT2G03910	0
AT2G03913	0
AT2G03915	0
AT2G03920	0
AT2G03925	0
AT2G03930	0
AT2G03931	0
AT2G03932	0
AT2G03933	0
AT2G03934	0
AT2G03935	0
AT2G03936	0
AT2G03937	0
AT2G03940	0
AT2G03945	0
AT2G03950	0
AT2G03955	0
AT2G03958	0
AT2G03960	0
AT2G03965	0
AT2G03970	0
AT2G03972	0
AT2G03975	0
AT2G03980	115
AT2G03985	0
AT2G03990	0
AT2G03995	0
AT2G04000	0
AT2G04005	0
AT2G04010	0
AT2G04015	0
AT2G04020	0
AT2G04025	0
AT2G04030	6997
AT2G04031	0
AT2G04032	15
AT2G04033	2
AT2G04034	0
AT2G04035	0
AT2G04036	0
AT2G04037	0
AT2G04038	0
AT2G04039	600
AT2G04040	3
AT2G04041	0
AT2G04042	0
AT2G04043	2
AT2G04045	0
AT2G04046	0
AT2G04047	0
AT2G04050	9
AT2G04060	0
AT2G04062	0
AT2G04063	0
AT2G04065	1
AT2G04066	0
AT2G04070	3
AT2G04075	0
AT2G04080	38
AT2G04085	0
AT2G04090	0
AT2G04095	0
AT2G04100	1
AT2G04110	78
AT2G04115	0
AT2G04120	3
AT2G04125	0
AT2G04130	3
AT2G04135	52
AT2G04137	0
AT2G04140	0
AT2G04145	0
AT2G04150	0
AT2G04155	0
AT2G04160	175
AT2G04170	57
AT2G04175	0
AT2G04180	0
AT2G04185	0
AT2G04190	0
AT2G04195	1
AT2G04200	0
AT2G04205	0
AT2G04210	0
AT2G04215	0
AT2G04220	0
AT2G04225	0
AT2G04230	99
AT2G04235	9
AT2G04240	89
AT2G04250	0
AT2G04255	0
AT2G04260	0
AT2G04265	0
AT2G04270	293
AT2G04280	5
AT2G04285	0
AT2G04290	0
AT2G04295	0
AT2G04300	0
AT2G04305	83
AT2G04310	0
AT2G04315	0
AT2G04320	0
AT2G04325	0
AT2G04330	0
AT2G04335	0
AT2G04340	119
AT2G04345	0
AT2G04350	1063
AT2G04355	0
AT2G04360	474
AT2G04365	29
AT2G04375	0
AT2G04378	35
AT2G04380	0
AT2G04390	223
AT2G04395	1
AT2G04400	203
AT2G04405	0
AT2G04410	319
AT2G04420	1
AT2G04425	0
AT2G04430	37
AT2G04435	0
AT2G04440	0
AT2G04450	7
AT2G04455	0
AT2G04460	6
AT2G04465	0
AT2G04470	0
AT2G04480	0
AT2G04485	0
AT2G04490	0
AT2G04495	1
AT2G04500	0
AT2G04505	0
AT2G04510	0
AT2G04515	0
AT2G04520	1193
AT2G04525	0
AT2G04530	380
AT2G04535	0
AT2G04540	83
AT2G04545	0
AT2G04550	358
AT2G04555	12
AT2G04560	17
AT2G04565	0
AT2G04570	29
AT2G04575	0
AT2G04580	0
AT2G04590	0
AT2G04595	0
AT2G04600	0
AT2G04605	0
AT2G04610	0
AT2G04615	0
AT2G04620	74
AT2G04621	0
AT2G04622	0
AT2G04625	0
AT2G04630	276
AT2G04635	0
AT2G04645	0
AT2G04650	5
AT2G04655	0
AT2G04660	22
AT2G04665	0
AT2G04670	0
AT2G04675	0
AT2G04680	2
AT2G04685	0
AT2G04690	441
AT2G04695	0
AT2G04700	1357
AT2G04705	0
AT2G04710	0
AT2G04715	0
AT2G04720	0
AT2G04725	0
AT2G04730	0
AT2G04735	0
AT2G04740	109
AT2G04745	0
AT2G04750	0
AT2G04755	0
AT2G04760	0
AT2G04765	0
AT2G04770	0
AT2G04775	0
AT2G04780	122
AT2G04785	0
AT2G04790	81
AT2G04795	93
AT2G04800	0
AT2G04805	0
AT2G04810	0
AT2G04815	0
AT2G04820	0
AT2G04825	0
AT2G04830	0
AT2G04835	0
AT2G04840	0
AT2G04842	658
AT2G04845	40
AT2G04850	8
AT2G04852	0
AT2G04855	0
AT2G04860	7
AT2G04865	639
AT2G04870	0
AT2G04875	0
AT2G04880	198
AT2G04885	0
AT2G04890	81
AT2G04895	0
AT2G04900	315
AT2G04905	0
AT2G04910	0
AT2G04915	0
AT2G04920	0
AT2G04925	0
AT2G04930	0
AT2G04935	0
AT2G04940	81
AT2G04945	0
AT2G04950	0
AT2G04955	7
AT2G04965	6
AT2G04970	0
AT2G04975	0
AT2G04980	0
AT2G04985	0
AT2G04990	0
AT2G04995	0
AT2G05000	0
AT2G05005	0
AT2G05010	0
AT2G05015	0
AT2G05020	0
AT2G05025	0
AT2G05030	0
AT2G05035	0
AT2G05040	1
AT2G05045	0
AT2G05050	0
AT2G05060	6
AT2G05065	0
AT2G05070	9573
AT2G05075	82
AT2G05080	0
AT2G05082	0
AT2G05084	0
AT2G05085	0
AT2G05087	0
AT2G05090	1
AT2G05095	0
AT2G05100	13414
AT2G05105	0
AT2G05110	0
AT2G05115	0
AT2G05117	0
AT2G05120	84
AT2G05125	0
AT2G05130	0
AT2G05133	0
AT2G05140	0
AT2G05145	0
AT2G05150	0
AT2G05155	2
AT2G05160	72
AT2G05170	562
AT2G05171	2
AT2G05180	2
AT2G05185	5
AT2G05190	0
AT2G05200	0
AT2G05205	8
AT2G05210	66
AT2G05215	23
AT2G05220	447
AT2G05230	0
AT2G05240	0
AT2G05245	0
AT2G05250	0
AT2G05255	0
AT2G05260	34
AT2G05270	0
AT2G05280	5
AT2G05290	3
AT2G05294	0
AT2G05300	64
AT2G05310	870
AT2G05315	0
AT2G05320	23
AT2G05330	0
AT2G05335	0
AT2G05340	0
AT2G05350	0
AT2G05355	0
AT2G05360	0
AT2G05365	29
AT2G05370	2
AT2G05380	288
AT2G05390	0
AT2G05395	0
AT2G05400	0
AT2G05405	0
AT2G05410	0
AT2G05415	0
AT2G05420	0
AT2G05425	0
AT2G05430	0
AT2G05435	0
AT2G05440	4
AT2G05441	1
AT2G05445	0
AT2G05450	0
AT2G05455	0
AT2G05460	0
AT2G05465	0
AT2G05470	0
AT2G05475	0
AT2G05480	0
AT2G05485	0
AT2G05490	0
AT2G05495	0
AT2G05505	0
AT2G05510	0
AT2G05515	0
AT2G05518	5
AT2G05520	5201
AT2G05525	0
AT2G05530	0
AT2G05535	0
AT2G05540	127
AT2G05545	0
AT2G05550	0
AT2G05555	0
AT2G05560	0
AT2G05562	0
AT2G05564	0
AT2G05565	0
AT2G05567	0
AT2G05570	0
AT2G05575	0
AT2G05580	0
AT2G05585	0
AT2G05590	320
AT2G05600	0
AT2G05605	0
AT2G05610	1
AT2G05615	0
AT2G05620	1906
AT2G05625	0
AT2G05630	134
AT2G05632	96
AT2G05635	0
AT2G05640	0
AT2G05642	0
AT2G05645	0
AT2G05647	0
AT2G05655	0
AT2G05660	0
AT2G05665	1
AT2G05670	0
AT2G05675	0
AT2G05680	0
AT2G05685	0
AT2G05690	0
AT2G05695	0
AT2G05700	0
AT2G05705	0
AT2G05710	2757
AT2G05715	0
AT2G05720	1
AT2G05725	0
AT2G05730	0
AT2G05740	0
AT2G05750	0
AT2G05752	0
AT2G05753	0
AT2G05755	30
AT2G05760	13
AT2G05765	2
AT2G05770	0
AT2G05780	0
AT2G05785	0
AT2G05786	0
AT2G05790	162
AT2G05800	0
AT2G05801	0
AT2G05810	5
AT2G05812	2
AT2G05815	0
AT2G05820	0
AT2G05825	0
AT2G05830	483
AT2G05835	0
AT2G05840	520
AT2G05845	0
AT2G05850	0
AT2G05855	0
AT2G05860	0
AT2G05865	0
AT2G05870	0
AT2G05875	2
AT2G05880	0
AT2G05885	0
AT2G05890	0
AT2G05895	0
AT2G05900	0
AT2G05905	0
AT2G05910	3
AT2G05914	1
AT2G05915	0
AT2G05920	603
AT2G05925	0
AT2G05930	0
AT2G05935	0
AT2G05940	109
AT2G05945	0
AT2G05950	1
AT2G05960	0
AT2G05965	0
AT2G05970	0
AT2G05975	0
AT2G05980	1
AT2G05985	0
AT2G05990	665
AT2G05995	0
AT2G06000	82
AT2G06002	14
AT2G06005	48
AT2G06010	139
AT2G06020	0
AT2G06025	503
AT2G06035	0
AT2G06040	86
AT2G06045	0
AT2G06050	96
AT2G06060	0
AT2G06065	0
AT2G06070	0
AT2G06075	0
AT2G06080	0
AT2G06085	0
AT2G06090	0
AT2G06095	0
AT2G06100	0
AT2G06105	0
AT2G06110	0
AT2G06115	0
AT2G06120	0
AT2G06125	0
AT2G06130	0
AT2G06135	0
AT2G06140	0
AT2G06145	0
AT2G06150	0
AT2G06160	0
AT2G06165	0
AT2G06166	0
AT2G06170	0
AT2G06175	0
AT2G06180	0
AT2G06185	0
AT2G06190	0
AT2G06200	3
AT2G06210	300
AT2G06215	1
AT2G06220	0
AT2G06225	0
AT2G06230	0
AT2G06235	0
AT2G06240	0
AT2G06245	0
AT2G06250	0
AT2G06255	0
AT2G06260	0
AT2G06265	0
AT2G06270	0
AT2G06275	0
AT2G06280	0
AT2G06285	0
AT2G06290	0
AT2G06296	0
AT2G06303	0
AT2G06305	0
AT2G06310	0
AT2G06315	0
AT2G06330	0
AT2G06335	0
AT2G06340	0
AT2G06345	0
AT2G06350	0
AT2G06355	0
AT2G06365	0
AT2G06370	0
AT2G06375	0
AT2G06380	0
AT2G06385	0
AT2G06390	0
AT2G06395	0
AT2G06400	0
AT2G06405	0
AT2G06410	0
AT2G06415	0
AT2G06420	0
AT2G06425	0
AT2G06430	0
AT2G06435	0
AT2G06440	0
AT2G06445	0
AT2G06450	0
AT2G06455	0
AT2G06460	0
AT2G06465	0
AT2G06470	0
AT2G06475	0
AT2G06480	0
AT2G06485	0
AT2G06490	0
AT2G06495	0
AT2G06500	0
AT2G06505	0
AT2G06510	53
AT2G06515	0
AT2G06520	9999
AT2G06525	0
AT2G06530	615
AT2G06535	0
AT2G06540	0
AT2G06541	0
AT2G06550	0
AT2G06555	0
AT2G06560	4
AT2G06562	0
AT2G06565	0
AT2G06570	0
AT2G06575	1
AT2G06580	0
AT2G06585	0
AT2G06590	0
AT2G06595	0
AT2G06600	0
AT2G06605	0
AT2G06610	0
AT2G06615	0
AT2G06620	0
AT2G06625	0
AT2G06630	0
AT2G06635	0
AT2G06640	0
AT2G06645	0
AT2G06650	0
AT2G06655	0
AT2G06660	0
AT2G06665	0
AT2G06667	0
AT2G06670	0
AT2G06675	0
AT2G06680	0
AT2G06685	0
AT2G06690	0
AT2G06695	0
AT2G06700	0
AT2G06705	0
AT2G06710	0
AT2G06715	0
AT2G06720	0
AT2G06725	0
AT2G06740	0
AT2G06745	0
AT2G06750	0
AT2G06755	0
AT2G06760	0
AT2G06765	3
AT2G06770	0
AT2G06775	0
AT2G06780	0
AT2G06785	0
AT2G06790	0
AT2G06795	0
AT2G06800	0
AT2G06805	0
AT2G06810	0
AT2G06815	0
AT2G06820	0
AT2G06822	0
AT2G06830	0
AT2G06835	0
AT2G06840	0
AT2G06845	0
AT2G06850	982
AT2G06855	0
AT2G06860	0
AT2G06865	0
AT2G06870	0
AT2G06875	0
AT2G06880	0
AT2G06885	0
AT2G06890	0
AT2G06900	0
AT2G06902	0
AT2G06904	4
AT2G06905	0
AT2G06906	1
AT2G06908	0
AT2G06910	0
AT2G06912	0
AT2G06914	0
AT2G06917	0
AT2G06920	0
AT2G06922	0
AT2G06925	2
AT2G06930	0
AT2G06935	0
AT2G06940	0
AT2G06945	0
AT2G06950	165
AT2G06955	0
AT2G06960	0
AT2G06965	1
AT2G06967	0
AT2G06973	0
AT2G06975	0
AT2G06980	0
AT2G06983	0
AT2G06985	0
AT2G06990	165
AT2G06995	1
AT2G07000	0
AT2G07005	0
AT2G07010	0
AT2G07015	0
AT2G07020	0
AT2G07025	0
AT2G07030	0
AT2G07035	0
AT2G07040	0
AT2G07042	42
AT2G07045	0
AT2G07050	714
AT2G07055	0
AT2G07070	9
AT2G07080	0
AT2G07085	0
AT2G07090	0
AT2G07095	0
AT2G07100	0
AT2G07110	0
AT2G07115	0
AT2G07120	0
AT2G07130	0
AT2G07135	0
AT2G07140	0
AT2G07150	0
AT2G07155	0
AT2G07160	0
AT2G07165	0
AT2G07170	12
AT2G07175	0
AT2G07180	561
AT2G07185	0
AT2G07190	0
AT2G07195	0
AT2G07200	0
AT2G07205	0
AT2G07210	0
AT2G07212	0
AT2G07213	0
AT2G07215	0
AT2G07220	0
AT2G07225	0
AT2G07230	0
AT2G07235	0
AT2G07240	0
AT2G07245	0
AT2G07250	0
AT2G07255	0
AT2G07260	0
AT2G07265	3
AT2G07270	0
AT2G07275	0
AT2G07280	0
AT2G07285	0
AT2G07290	0
AT2G07295	0
AT2G07300	0
AT2G07305	0
AT2G07310	0
AT2G07315	0
AT2G07320	0
AT2G07325	0
AT2G07330	0
AT2G07335	1
AT2G07340	137
AT2G07345	24
AT2G07355	2
AT2G07360	423
AT2G07365	0
AT2G07375	0
AT2G07380	0
AT2G07385	0
AT2G07390	0
AT2G07395	0
AT2G07400	0
AT2G07405	0
AT2G07410	0
AT2G07415	0
AT2G07420	0
AT2G07425	0
AT2G07430	0
AT2G07435	0
AT2G07440	0
AT2G07445	0
AT2G07450	0
AT2G07455	0
AT2G07460	0
AT2G07470	0
AT2G07475	0
AT2G07480	0
AT2G07483	0
AT2G07485	1
AT2G07486	0
AT2G07490	0
AT2G07495	0
AT2G07500	0
AT2G07505	0
AT2G07510	0
AT2G07515	0
AT2G07520	0
AT2G07525	0
AT2G07530	0
AT2G07535	0
AT2G07540	0
AT2G07545	0
AT2G07550	0
AT2G07555	0
AT2G07560	0
AT2G07565	0
AT2G07570	0
AT2G07575	0
AT2G07580	0
AT2G07585	2
AT2G07590	0
AT2G07595	0
AT2G07599	15
AT2G07600	0
AT2G07605	0
AT2G07613	0
AT2G07615	0
AT2G07617	0
AT2G07620	0
AT2G07621	1
AT2G07623	0
AT2G07625	0
AT2G07626	0
AT2G07627	0
AT2G07628	0
AT2G07629	54
AT2G07630	0
AT2G07631	0
AT2G07632	0
AT2G07633	3
AT2G07634	0
AT2G07635	0
AT2G07636	0
AT2G07637	0
AT2G07638	62
AT2G07640	2
AT2G07641	1
AT2G07642	0
AT2G07643	3
AT2G07644	2
AT2G07645	0
AT2G07646	0
AT2G07648	7
AT2G07650	0
AT2G07652	3
AT2G07654	0
AT2G07655	0
AT2G07656	1
AT2G07658	0
AT2G07659	3
AT2G07660	0
AT2G07661	0
AT2G07662	23
AT2G07663	0
AT2G07664	1
AT2G07665	4
AT2G07666	0
AT2G07667	10
AT2G07669	8
AT2G07670	1
AT2G07671	11
AT2G07672	0
AT2G07673	0
AT2G07674	6
AT2G07675	4
AT2G07676	12
AT2G07677	75
AT2G07678	7
AT2G07680	63
AT2G07681	10
AT2G07682	16
AT2G07683	1
AT2G07684	1
AT2G07685	0
AT2G07686	0
AT2G07687	9
AT2G07688	9
AT2G07689	1
AT2G07690	66
AT2G07691	0
AT2G07692	0
AT2G07693	3
AT2G07694	0
AT2G07695	24
AT2G07696	1
AT2G07697	9
AT2G07698	197
AT2G07699	1
AT2G07700	0
AT2G07701	0
AT2G07702	0
AT2G07703	0
AT2G07704	0
AT2G07705	0
AT2G07706	24
AT2G07707	0
AT2G07708	0
AT2G07709	0
AT2G07710	0
AT2G07711	40
AT2G07712	9
AT2G07713	0
AT2G07714	7
AT2G07715	76
AT2G07716	0
AT2G07717	0
AT2G07718	3
AT2G07719	0
AT2G07720	0
AT2G07721	1
AT2G07722	0
AT2G07723	0
AT2G07724	0
AT2G07725	5
AT2G07726	0
AT2G07727	4
AT2G07728	1
AT2G07729	1
AT2G07730	0
AT2G07731	0
AT2G07732	0
AT2G07733	0
AT2G07734	0
AT2G07735	0
AT2G07736	0
AT2G07737	0
AT2G07738	5
AT2G07739	59
AT2G07740	0
AT2G07741	0
AT2G07742	0
AT2G07743	0
AT2G07744	0
AT2G07745	0
AT2G07746	0
AT2G07747	2
AT2G07748	0
AT2G07749	1
AT2G07750	0
AT2G07751	12
AT2G07752	0
AT2G07753	0
AT2G07754	0
AT2G07755	0
AT2G07756	0
AT2G07757	0
AT2G07758	0
AT2G07759	0
AT2G07760	0
AT2G07761	0
AT2G07762	0
AT2G07763	0
AT2G07764	0
AT2G07765	0
AT2G07766	0
AT2G07767	5
AT2G07768	0
AT2G07769	0
AT2G07770	0
AT2G07771	0
AT2G07772	0
AT2G07773	1
AT2G07774	26
AT2G07775	3
AT2G07776	0
AT2G07777	1
AT2G07778	0
AT2G07779	14
AT2G07780	0
AT2G07783	5
AT2G07784	0
AT2G07785	2
AT2G07786	0
AT2G07787	4
AT2G07788	0
AT2G07789	0
AT2G07790	0
AT2G07791	0
AT2G07792	1
AT2G07793	0
AT2G07794	0
AT2G07795	5
AT2G07798	6
AT2G07799	4
AT2G07800	0
AT2G07805	0
AT2G07806	7
AT2G07807	0
AT2G07808	0
AT2G07809	0
AT2G07810	0
AT2G07811	7
AT2G07812	0
AT2G07813	0
AT2G07815	0
AT2G07820	0
AT2G07825	0
AT2G07826	0
AT2G07827	4
AT2G07830	0
AT2G07835	8
AT2G07840	0
AT2G07845	0
AT2G07850	0
AT2G07855	0
AT2G07860	0
AT2G07865	0
AT2G07870	0
AT2G07875	20
AT2G07880	0
AT2G07885	0
AT2G07890	0
AT2G07895	0
AT2G07900	0
AT2G07905	0
AT2G07910	0
AT2G07915	0
AT2G07925	1
AT2G07935	0
AT2G07940	0
AT2G07945	0
AT2G07950	1
AT2G07960	0
AT2G07965	0
AT2G07970	0
AT2G07975	0
AT2G07981	0
AT2G07985	0
AT2G07990	0
AT2G07995	0
AT2G08000	0
AT2G08005	0
AT2G08010	0
AT2G08015	0
AT2G08020	0
AT2G08025	10
AT2G08030	0
AT2G08035	0
AT2G08040	0
AT2G08045	0
AT2G08050	0
AT2G08055	0
AT2G08060	0
AT2G08070	0
AT2G08075	0
AT2G08085	0
AT2G08090	0
AT2G08095	0
AT2G08100	50
AT2G08105	0
AT2G08110	0
AT2G08115	0
AT2G08120	1
AT2G08125	0
AT2G08130	0
AT2G08135	0
AT2G08150	0
AT2G08155	0
AT2G08160	0
AT2G08165	0
AT2G08175	0
AT2G08180	0
AT2G08190	0
AT2G08195	0
AT2G08200	0
AT2G08205	0
AT2G08210	0
AT2G08215	1
AT2G08220	2
AT2G08230	0
AT2G08235	0
AT2G08240	0
AT2G08245	1
AT2G08250	0
AT2G08255	0
AT2G08260	0
AT2G08265	0
AT2G08270	0
AT2G08275	0
AT2G08280	0
AT2G08285	0
AT2G08290	0
AT2G08295	0
AT2G08300	0
AT2G08305	0
AT2G08310	0
AT2G08315	0
AT2G08320	0
AT2G08330	0
AT2G08335	0
AT2G08340	2
AT2G08345	0
AT2G08350	2
AT2G08355	0
AT2G08360	0
AT2G08365	0
AT2G08370	0
AT2G08375	0
AT2G08380	0
AT2G08385	0
AT2G08390	0
AT2G08395	0
AT2G08400	0
AT2G08405	0
AT2G08410	0
AT2G08415	0
AT2G08420	0
AT2G08425	0
AT2G08430	0
AT2G08435	5
AT2G08440	6
AT2G08445	6
AT2G08450	4
AT2G08455	0
AT2G08460	0
AT2G08465	4
AT2G08470	0
AT2G08475	0
AT2G08480	0
AT2G08485	0
AT2G08490	0
AT2G08495	0
AT2G08500	0
AT2G08505	0
AT2G08510	0
AT2G08515	0
AT2G08520	0
AT2G08525	0
AT2G08530	0
AT2G08535	0
AT2G08540	0
AT2G08545	0
AT2G08550	0
AT2G08555	0
AT2G08560	0
AT2G08565	0
AT2G08570	0
AT2G08575	10
AT2G08580	3
AT2G08585	3
AT2G08590	0
AT2G08595	0
AT2G08610	2
AT2G08620	0
AT2G08625	0
AT2G08630	0
AT2G08635	0
AT2G08640	0
AT2G08645	0
AT2G08650	1
AT2G08655	0
AT2G08660	0
AT2G08665	0
AT2G08670	0
AT2G08675	0
AT2G08680	9
AT2G08685	0
AT2G08690	0
AT2G08695	0
AT2G08700	0
AT2G08705	0
AT2G08710	0
AT2G08715	0
AT2G08720	0
AT2G08725	6
AT2G08730	0
AT2G08735	4
AT2G08740	0
AT2G08745	0
AT2G08750	0
AT2G08755	7
AT2G08760	6
AT2G08765	44
AT2G08770	0
AT2G08775	0
AT2G08780	0
AT2G08790	0
AT2G08795	0
AT2G08800	0
AT2G08805	0
AT2G08815	0
AT2G08820	0
AT2G08825	0
AT2G08830	1
AT2G08835	0
AT2G08845	1
AT2G08850	0
AT2G08855	0
AT2G08860	0
AT2G08865	10
AT2G08870	0
AT2G08875	0
AT2G08880	0
AT2G08885	0
AT2G08890	0
AT2G08895	0
AT2G08900	0
AT2G08905	1
AT2G08910	0
AT2G08915	0
AT2G08920	0
AT2G08925	0
AT2G08930	0
AT2G08935	0
AT2G08940	0
AT2G08945	0
AT2G08950	0
AT2G08955	1
AT2G08960	0
AT2G08965	1
AT2G08970	0
AT2G08975	0
AT2G08980	0
AT2G08985	0
AT2G08986	0
AT2G08990	0
AT2G08995	0
AT2G09000	0
AT2G09005	0
AT2G09010	0
AT2G09015	0
AT2G09020	0
AT2G09025	17
AT2G09035	2
AT2G09040	0
AT2G09045	0
AT2G09050	4
AT2G09055	0
AT2G09060	0
AT2G09065	0
AT2G09070	0
AT2G09075	0
AT2G09080	0
AT2G09085	0
AT2G09090	5
AT2G09095	0
AT2G09100	0
AT2G09105	0
AT2G09110	0
AT2G09115	0
AT2G09120	0
AT2G09125	0
AT2G09130	0
AT2G09135	0
AT2G09140	0
AT2G09150	0
AT2G09155	0
AT2G09160	0
AT2G09165	3
AT2G09170	4
AT2G09175	0
AT2G09180	0
AT2G09185	0
AT2G09187	14
AT2G09190	6
AT2G09195	0
AT2G09200	0
AT2G09205	5
AT2G09210	0
AT2G09215	0
AT2G09220	0
AT2G09225	1
AT2G09230	0
AT2G09235	0
AT2G09240	0
AT2G09245	0
AT2G09250	0
AT2G09255	0
AT2G09260	0
AT2G09265	0
AT2G09270	0
AT2G09280	0
AT2G09285	0
AT2G09290	0
AT2G09295	0
AT2G09300	0
AT2G09305	2
AT2G09310	0
AT2G09315	0
AT2G09320	1
AT2G09325	0
AT2G09330	0
AT2G09335	0
AT2G09340	0
AT2G09345	0
AT2G09350	0
AT2G09355	0
AT2G09360	0
AT2G09365	0
AT2G09370	0
AT2G09375	0
AT2G09380	0
AT2G09385	0
AT2G09388	1
AT2G09390	0
AT2G09395	0
AT2G09400	2
AT2G09405	0
AT2G09410	1
AT2G09415	0
AT2G09420	0
AT2G09425	2
AT2G09430	0
AT2G09435	0
AT2G09440	1
AT2G09445	0
AT2G09450	0
AT2G09455	0
AT2G09460	0
AT2G09465	0
AT2G09470	0
AT2G09475	0
AT2G09480	0
AT2G09490	1
AT2G09495	2
AT2G09500	1
AT2G09505	0
AT2G09510	1
AT2G09515	0
AT2G09525	0
AT2G09530	0
AT2G09535	0
AT2G09540	0
AT2G09545	0
AT2G09550	0
AT2G09555	0
AT2G09560	0
AT2G09565	0
AT2G09570	0
AT2G09575	0
AT2G09585	0
AT2G09589	0
AT2G09590	0
AT2G09605	0
AT2G09610	0
AT2G09615	0
AT2G09620	0
AT2G09625	0
AT2G09630	0
AT2G09635	0
AT2G09640	0
AT2G09645	0
AT2G09650	0
AT2G09655	0
AT2G09660	0
AT2G09665	0
AT2G09670	0
AT2G09675	1
AT2G09680	0
AT2G09685	0
AT2G09690	0
AT2G09695	0
AT2G09700	0
AT2G09705	2
AT2G09710	3
AT2G09715	0
AT2G09720	0
AT2G09725	2
AT2G09730	0
AT2G09735	0
AT2G09740	0
AT2G09745	1
AT2G09750	0
AT2G09755	0
AT2G09760	0
AT2G09765	0
AT2G09770	0
AT2G09775	0
AT2G09780	0
AT2G09785	0
AT2G09790	0
AT2G09795	13
AT2G09800	0
AT2G09805	6
AT2G09810	0
AT2G09815	3
AT2G09820	0
AT2G09825	0
AT2G09830	0
AT2G09835	0
AT2G09838	0
AT2G09840	56
AT2G09845	0
AT2G09850	1
AT2G09860	0
AT2G09862	0
AT2G09865	0
AT2G09870	0
AT2G09875	0
AT2G09880	0
AT2G09885	1
AT2G09890	0
AT2G09895	0
AT2G09900	0
AT2G09905	0
AT2G09910	0
AT2G09915	0
AT2G09920	0
AT2G09925	0
AT2G09930	0
AT2G09935	0
AT2G09945	0
AT2G09950	0
AT2G09953	0
AT2G09955	0
AT2G09956	0
AT2G09960	0
AT2G09965	0
AT2G09970	0
AT2G09975	0
AT2G09990	283
AT2G09992	0
AT2G09994	1
AT2G09995	0
AT2G10000	0
AT2G10010	0
AT2G10020	0
AT2G10025	0
AT2G10030	0
AT2G10040	0
AT2G10045	2
AT2G10050	0
AT2G10070	0
AT2G10080	0
AT2G10090	0
AT2G10100	0
AT2G10105	0
AT2G10110	0
AT2G10120	0
AT2G10130	0
AT2G10140	0
AT2G10150	0
AT2G10160	0
AT2G10165	0
AT2G10170	0
AT2G10175	0
AT2G10180	2
AT2G10190	0
AT2G10200	0
AT2G10205	0
AT2G10210	0
AT2G10220	0
AT2G10223	0
AT2G10226	0
AT2G10230	0
AT2G10232	0
AT2G10234	0
AT2G10237	0
AT2G10240	0
AT2G10250	0
AT2G10253	0
AT2G10256	0
AT2G10260	0
AT2G10265	0
AT2G10270	0
AT2G10280	0
AT2G10285	0
AT2G10290	0
AT2G10300	0
AT2G10310	0
AT2G10320	0
AT2G10330	0
AT2G10350	0
AT2G10360	0
AT2G10370	0
AT2G10380	0
AT2G10390	0
AT2G10400	0
AT2G10405	0
AT2G10410	584
AT2G10420	0
AT2G10430	0
AT2G10440	0
AT2G10450	0
AT2G10455	0
AT2G10460	0
AT2G10465	0
AT2G10470	0
AT2G10480	0
AT2G10490	0
AT2G10500	0
AT2G10510	0
AT2G10520	0
AT2G10530	0
AT2G10535	0
AT2G10537	0
AT2G10540	0
AT2G10545	0
AT2G10550	0
AT2G10553	1
AT2G10555	0
AT2G10556	0
AT2G10557	0
AT2G10560	0
AT2G10570	0
AT2G10589	0
AT2G10590	0
AT2G10600	1
AT2G10602	0
AT2G10605	0
AT2G10606	0
AT2G10608	1
AT2G10610	0
AT2G10611	0
AT2G10614	0
AT2G10615	0
AT2G10617	0
AT2G10620	0
AT2G10625	0
AT2G10630	0
AT2G10640	0
AT2G10650	0
AT2G10660	0
AT2G10670	0
AT2G10680	0
AT2G10690	0
AT2G10710	0
AT2G10720	0
AT2G10730	0
AT2G10735	0
AT2G10740	0
AT2G10760	0
AT2G10770	0
AT2G10780	0
AT2G10790	0
AT2G10800	0
AT2G10802	0
AT2G10810	0
AT2G10820	0
AT2G10830	0
AT2G10833	0
AT2G10836	0
AT2G10840	0
AT2G10850	0
AT2G10860	0
AT2G10870	0
AT2G10880	0
AT2G10890	0
AT2G10895	0
AT2G10900	0
AT2G10910	0
AT2G10920	0
AT2G10921	0
AT2G10930	0
AT2G10931	4
AT2G10940	3251
AT2G10950	116
AT2G10955	0
AT2G10960	0
AT2G10965	0
AT2G10970	0
AT2G10975	0
AT2G10980	0
AT2G10990	0
AT2G11000	88
AT2G11005	0
AT2G11010	0
AT2G11015	0
AT2G11020	0
AT2G11025	0
AT2G11030	0
AT2G11035	0
AT2G11040	0
AT2G11045	0
AT2G11050	2
AT2G11060	0
AT2G11070	0
AT2G11080	0
AT2G11090	0
AT2G11100	0
AT2G11110	0
AT2G11115	0
AT2G11120	0
AT2G11130	0
AT2G11135	0
AT2G11140	8
AT2G11150	0
AT2G11165	0
AT2G11166	0
AT2G11168	0
AT2G11170	0
AT2G11180	2
AT2G11190	0
AT2G11200	0
AT2G11205	0
AT2G11210	0
AT2G11215	0
AT2G11220	0
AT2G11225	0
AT2G11230	0
AT2G11235	0
AT2G11240	659
AT2G11270	1
AT2G11271	0
AT2G11280	0
AT2G11290	0
AT2G11300	1
AT2G11310	0
AT2G11320	0
AT2G11330	0
AT2G11340	0
AT2G11345	0
AT2G11350	0
AT2G11360	0
AT2G11370	0
AT2G11380	0
AT2G11390	0
AT2G11400	0
AT2G11405	0
AT2G11410	0
AT2G11420	0
AT2G11430	0
AT2G11440	0
AT2G11450	0
AT2G11460	0
AT2G11462	0
AT2G11465	0
AT2G11480	0
AT2G11485	0
AT2G11490	0
AT2G11500	0
AT2G11502	0
AT2G11504	0
AT2G11507	0
AT2G11510	0
AT2G11520	120
AT2G11522	0
AT2G11530	0
AT2G11550	0
AT2G11570	0
AT2G11590	0
AT2G11600	0
AT2G11610	0
AT2G11620	6
AT2G11623	0
AT2G11626	0
AT2G11630	0
AT2G11640	0
AT2G11650	0
AT2G11660	0
AT2G11670	0
AT2G11680	0
AT2G11690	0
AT2G11700	0
AT2G11720	0
AT2G11730	0
AT2G11740	0
AT2G11750	0
AT2G11770	0
AT2G11773	0
AT2G11775	0
AT2G11778	6
AT2G11780	349
AT2G11790	0
AT2G11800	0
AT2G11810	0
AT2G11815	0
AT2G11820	0
AT2G11830	0
AT2G11840	0
AT2G11850	0
AT2G11851	0
AT2G11852	0
AT2G11870	0
AT2G11880	27
AT2G11890	640
AT2G11891	16
AT2G11910	738
AT2G11930	0
AT2G11940	0
AT2G11950	0
AT2G11970	0
AT2G11980	0
AT2G11983	0
AT2G11990	0
AT2G12000	0
AT2G12010	0
AT2G12020	0
AT2G12025	0
AT2G12040	0
AT2G12050	0
AT2G12060	0
AT2G12066	0
AT2G12083	0
AT2G12100	0
AT2G12110	0
AT2G12120	0
AT2G12130	0
AT2G12140	0
AT2G12150	0
AT2G12160	0
AT2G12170	0
AT2G12190	45
AT2G12195	0
AT2G12200	0
AT2G12205	0
AT2G12210	0
AT2G12230	0
AT2G12240	0
AT2G12250	0
AT2G12260	0
AT2G12270	0
AT2G12280	0
AT2G12290	0
AT2G12300	0
AT2G12305	0
AT2G12320	0
AT2G12325	0
AT2G12330	0
AT2G12340	0
AT2G12345	0
AT2G12360	0
AT2G12370	0
AT2G12380	0
AT2G12385	0
AT2G12390	0
AT2G12400	29
AT2G12405	0
AT2G12407	0
AT2G12408	0
AT2G12410	0
AT2G12420	0
AT2G12430	0
AT2G12440	1
AT2G12450	1
AT2G12460	5
AT2G12461	5
AT2G12462	28
AT2G12465	0
AT2G12470	0
AT2G12475	0
AT2G12480	0
AT2G12490	76
AT2G12500	2
AT2G12505	0
AT2G12510	0
AT2G12520	0
AT2G12530	0
AT2G12540	0
AT2G12550	45
AT2G12560	0
AT2G12570	0
AT2G12580	0
AT2G12590	0
AT2G12600	0
AT2G12610	0
AT2G12620	0
AT2G12630	0
AT2G12640	0
AT2G12646	0
AT2G12650	0
AT2G12660	0
AT2G12670	0
AT2G12680	0
AT2G12685	0
AT2G12690	0
AT2G12695	0
AT2G12700	0
AT2G12710	0
AT2G12720	0
AT2G12730	0
AT2G12740	0
AT2G12750	0
AT2G12760	0
AT2G12770	0
AT2G12780	0
AT2G12800	0
AT2G12810	0
AT2G12815	0
AT2G12820	0
AT2G12830	0
AT2G12832	0
AT2G12835	0
AT2G12840	0
AT2G12845	0
AT2G12850	0
AT2G12855	0
AT2G12860	0
AT2G12870	0
AT2G12875	0
AT2G12880	0
AT2G12890	0
AT2G12900	0
AT2G12905	0
AT2G12910	0
AT2G12920	0
AT2G12930	0
AT2G12935	0
AT2G12940	0
AT2G12945	0
AT2G12950	0
AT2G12960	0
AT2G12970	0
AT2G12980	0
AT2G12990	0
AT2G13000	0
AT2G13010	0
AT2G13020	0
AT2G13040	0
AT2G13050	0
AT2G13060	0
AT2G13070	0
AT2G13080	0
AT2G13090	0
AT2G13100	123
AT2G13105	0
AT2G13110	0
AT2G13115	0
AT2G13116	0
AT2G13118	0
AT2G13120	0
AT2G13125	0
AT2G13126	0
AT2G13128	1
AT2G13130	20
AT2G13140	0
AT2G13142	0
AT2G13143	0
AT2G13145	0
AT2G13146	0
AT2G13150	0
AT2G13160	0
AT2G13170	0
AT2G13175	0
AT2G13180	0
AT2G13190	0
AT2G13200	0
AT2G13230	0
AT2G13240	0
AT2G13250	0
AT2G13260	0
AT2G13270	0
AT2G13274	0
AT2G13275	0
AT2G13280	0
AT2G13290	134
AT2G13295	0
AT2G13300	0
AT2G13310	0
AT2G13320	0
AT2G13330	0
AT2G13335	0
AT2G13350	0
AT2G13360	14413
AT2G13370	887
AT2G13380	0
AT2G13390	0
AT2G13400	0
AT2G13410	0
AT2G13420	23
AT2G13422	0
AT2G13430	0
AT2G13431	0
AT2G13440	332
AT2G13450	0
AT2G13460	0
AT2G13463	0
AT2G13469	0
AT2G13470	0
AT2G13480	0
AT2G13490	0
AT2G13500	0
AT2G13510	0
AT2G13520	0
AT2G13530	0
AT2G13540	255
AT2G13542	0
AT2G13547	0
AT2G13550	5
AT2G13555	0
AT2G13560	647
AT2G13570	6
AT2G13580	0
AT2G13590	0
AT2G13600	5
AT2G13610	26
AT2G13620	0
AT2G13630	0
AT2G13640	0
AT2G13650	56
AT2G13660	0
AT2G13665	4
AT2G13680	6
AT2G13690	32
AT2G13700	0
AT2G13705	0
AT2G13706	0
AT2G13710	0
AT2G13720	0
AT2G13730	0
AT2G13740	0
AT2G13750	0
AT2G13760	0
AT2G13770	0
AT2G13790	251
AT2G13800	38
AT2G13810	0
AT2G13820	10
AT2G13830	0
AT2G13840	128
AT2G13845	0
AT2G13850	0
AT2G13851	0
AT2G13860	0
AT2G13865	0
AT2G13870	0
AT2G13890	0
AT2G13895	0
AT2G13900	0
AT2G13905	0
AT2G13910	0
AT2G13920	0
AT2G13930	0
AT2G13940	0
AT2G13950	0
AT2G13960	51
AT2G13965	0
AT2G13970	200
AT2G13975	38
AT2G13980	0
AT2G13985	0
AT2G13990	0
AT2G14000	0
AT2G14010	0
AT2G14020	0
AT2G14030	0
AT2G14040	0
AT2G14045	320
AT2G14050	65
AT2G14060	2
AT2G14070	1
AT2G14080	215
AT2G14090	41
AT2G14095	0
AT2G14100	0
AT2G14110	82
AT2G14115	17
AT2G14120	788
AT2G14130	0
AT2G14140	0
AT2G14150	0
AT2G14160	1
AT2G14170	551
AT2G14180	0
AT2G14190	0
AT2G14200	0
AT2G14210	0
AT2G14220	136
AT2G14230	0
AT2G14240	0
AT2G14245	0
AT2G14247	40
AT2G14255	101
AT2G14260	570
AT2G14265	0
AT2G14270	0
AT2G14280	0
AT2G14282	0
AT2G14285	85
AT2G14288	0
AT2G14289	0
AT2G14290	0
AT2G14300	0
AT2G14310	0
AT2G14320	0
AT2G14330	0
AT2G14335	0
AT2G14340	0
AT2G14350	0
AT2G14365	0
AT2G14370	0
AT2G14378	0
AT2G14380	0
AT2G14390	0
AT2G14395	0
AT2G14400	0
AT2G14405	0
AT2G14410	0
AT2G14415	0
AT2G14420	0
AT2G14430	0
AT2G14440	0
AT2G14450	0
AT2G14455	0
AT2G14460	13
AT2G14470	0
AT2G14475	0
AT2G14490	0
AT2G14500	0
AT2G14510	1
AT2G14520	29
AT2G14530	36
AT2G14535	0
AT2G14540	0
AT2G14550	1
AT2G14560	86
AT2G14570	0
AT2G14580	0
AT2G14590	0
AT2G14595	0
AT2G14600	0
AT2G14605	0
AT2G14610	1
AT2G14620	0
AT2G14630	0
AT2G14635	0
AT2G14640	0
AT2G14650	0
AT2G14660	53
AT2G14661	0
AT2G14670	0
AT2G14680	105
AT2G14690	3
AT2G14692	0
AT2G14695	0
AT2G14700	0
AT2G14710	0
AT2G14720	604
AT2G14730	0
AT2G14740	352
AT2G14750	239
AT2G14755	0
AT2G14760	0
AT2G14765	0
AT2G14770	0
AT2G14772	0
AT2G14774	0
AT2G14775	2
AT2G14777	0
AT2G14780	0
AT2G14790	0
AT2G14793	0
AT2G14796	0
AT2G14800	3
AT2G14810	0
AT2G14820	0
AT2G14825	26
AT2G14830	0
AT2G14835	154
AT2G14840	0
AT2G14843	0
AT2G14846	0
AT2G14850	59
AT2G14860	15
AT2G14870	0
AT2G14878	158
AT2G14880	843
AT2G14890	380
AT2G14900	6
AT2G14910	1812
AT2G14920	0
AT2G14930	0
AT2G14935	0
AT2G14940	0
AT2G14945	0
AT2G14950	2
AT2G14960	0
AT2G14970	0
AT2G14980	0
AT2G14990	0
AT2G15000	167
AT2G15010	0
AT2G15012	0
AT2G15013	0
AT2G15014	0
AT2G15015	0
AT2G15016	0
AT2G15017	0
AT2G15020	853
AT2G15025	0
AT2G15029	0
AT2G15030	9
AT2G15040	11
AT2G15042	41
AT2G15045	0
AT2G15050	313
AT2G15060	2
AT2G15070	0
AT2G15080	31
AT2G15090	30
AT2G15100	0
AT2G15110	0
AT2G15120	1
AT2G15128	19
AT2G15130	1
AT2G15140	0
AT2G15145	0
AT2G15150	0
AT2G15160	0
AT2G15170	0
AT2G15180	0
AT2G15185	0
AT2G15190	0
AT2G15200	0
AT2G15210	0
AT2G15220	5
AT2G15230	58
AT2G15240	105
AT2G15250	0
AT2G15260	0
AT2G15270	132
AT2G15271	1
AT2G15280	76
AT2G15290	956
AT2G15292	164
AT2G15300	14
AT2G15310	44
AT2G15318	0
AT2G15320	168
AT2G15325	0
AT2G15327	0
AT2G15330	0
AT2G15340	0
AT2G15345	0
AT2G15350	0
AT2G15360	0
AT2G15370	0
AT2G15380	0
AT2G15390	4
AT2G15400	1
AT2G15410	0
AT2G15420	0
AT2G15430	113
AT2G15440	7
AT2G15450	0
AT2G15460	0
AT2G15470	0
AT2G15480	13
AT2G15490	0
AT2G15500	0
AT2G15510	0
AT2G15520	0
AT2G15530	88
AT2G15535	0
AT2G15540	0
AT2G15550	0
AT2G15555	1
AT2G15560	327
AT2G15570	163
AT2G15580	229
AT2G15590	0
AT2G15600	0
AT2G15610	0
AT2G15620	1205
AT2G15630	3
AT2G15640	0
AT2G15650	0
AT2G15660	0
AT2G15670	0
AT2G15680	0
AT2G15690	65
AT2G15695	432
AT2G15700	0
AT2G15710	0
AT2G15720	0
AT2G15730	46
AT2G15740	0
AT2G15750	1
AT2G15760	8
AT2G15765	0
AT2G15770	0
AT2G15780	0
AT2G15790	309
AT2G15800	16
AT2G15810	1450
AT2G15815	0
AT2G15820	122
AT2G15830	7
AT2G15840	5
AT2G15850	0
AT2G15860	160
AT2G15870	0
AT2G15880	1327
AT2G15890	2037
AT2G15900	245
AT2G15910	306
AT2G15920	0
AT2G15940	3
AT2G15950	1
AT2G15960	1571
AT2G15970	1193
AT2G15980	23
AT2G15990	0
AT2G16000	0
AT2G16005	0
AT2G16010	0
AT2G16015	0
AT2G16016	0
AT2G16018	0
AT2G16019	0
AT2G16020	0
AT2G16030	0
AT2G16040	0
AT2G16050	122
AT2G16060	36
AT2G16070	1110
AT2G16080	1
AT2G16090	69
AT2G16100	0
AT2G16110	0
AT2G16120	0
AT2G16130	0
AT2G16140	10
AT2G16145	0
AT2G16150	1
AT2G16160	0
AT2G16170	0
AT2G16180	0
AT2G16190	0
AT2G16200	0
AT2G16210	0
AT2G16220	0
AT2G16225	0
AT2G16230	0
AT2G16240	0
AT2G16245	5
AT2G16250	102
AT2G16260	0
AT2G16270	24
AT2G16280	336
AT2G16290	0
AT2G16300	0
AT2G16310	0
AT2G16320	0
AT2G16330	0
AT2G16340	0
AT2G16360	1
AT2G16365	444
AT2G16367	50
AT2G16370	145
AT2G16380	149
AT2G16385	0
AT2G16390	43
AT2G16400	198
AT2G16405	133
AT2G16410	0
AT2G16420	1
AT2G16430	280
AT2G16440	94
AT2G16450	0
AT2G16460	130
AT2G16485	462
AT2G16490	0
AT2G16500	1210
AT2G16505	0
AT2G16510	351
AT2G16520	0
AT2G16530	11
AT2G16535	0
AT2G16540	0
AT2G16550	0
AT2G16560	0
AT2G16570	1
AT2G16575	3
AT2G16580	0
AT2G16586	6
AT2G16592	0
AT2G16594	0
AT2G16595	5
AT2G16600	1961
AT2G16610	0
AT2G16620	0
AT2G16630	24
AT2G16640	374
AT2G16650	25
AT2G16660	112
AT2G16670	0
AT2G16676	0
AT2G16680	0
AT2G16690	0
AT2G16700	120
AT2G16710	207
AT2G16720	143
AT2G16730	0
AT2G16740	123
AT2G16750	44
AT2G16760	0
AT2G16770	48
AT2G16780	105
AT2G16790	10
AT2G16800	365
AT2G16810	0
AT2G16820	0
AT2G16830	0
AT2G16832	0
AT2G16835	0
AT2G16840	0
AT2G16850	15
AT2G16860	375
AT2G16870	13
AT2G16880	31
AT2G16890	61
AT2G16895	0
AT2G16900	238
AT2G16905	0
AT2G16910	3
AT2G16920	189
AT2G16930	139
AT2G16940	770
AT2G16950	574
AT2G16953	0
AT2G16960	0
AT2G16970	0
AT2G16980	1
AT2G16990	18
AT2G17000	0
AT2G17010	1
AT2G17020	143
AT2G17030	105
AT2G17033	347
AT2G17036	56
AT2G17040	41
AT2G17043	0
AT2G17050	0
AT2G17055	0
AT2G17060	0
AT2G17064	0
AT2G17070	0
AT2G17080	0
AT2G17090	0
AT2G17110	66
AT2G17115	0
AT2G17120	182
AT2G17130	146
AT2G17140	14
AT2G17150	56
AT2G17160	0
AT2G17170	0
AT2G17180	0
AT2G17190	634
AT2G17200	957
AT2G17210	3
AT2G17220	219
AT2G17230	11
AT2G17240	724
AT2G17250	138
AT2G17260	11
AT2G17265	150
AT2G17270	33
AT2G17280	21
AT2G17290	95
AT2G17295	1
AT2G17300	42
AT2G17305	0
AT2G17310	0
AT2G17320	149
AT2G17330	0
AT2G17340	579
AT2G17350	103
AT2G17360	2434
AT2G17370	27
AT2G17380	414
AT2G17390	1452
AT2G17410	401
AT2G17420	730
AT2G17430	11
AT2G17440	57
AT2G17442	17
AT2G17450	108
AT2G17460	0
AT2G17470	7
AT2G17477	0
AT2G17480	178
AT2G17490	3
AT2G17500	203
AT2G17510	223
AT2G17520	350
AT2G17525	15
AT2G17530	66
AT2G17540	87
AT2G17550	44
AT2G17560	144
AT2G17570	30
AT2G17580	76
AT2G17590	0
AT2G17600	0
AT2G17610	0
AT2G17620	1
AT2G17630	28
AT2G17640	232
AT2G17650	62
AT2G17660	56
AT2G17670	56
AT2G17680	0
AT2G17690	0
AT2G17695	483
AT2G17700	145
AT2G17705	49
AT2G17710	12
AT2G17720	66
AT2G17723	0
AT2G17730	74
AT2G17740	3
AT2G17750	0
AT2G17760	83
AT2G17770	0
AT2G17780	24
AT2G17785	0
AT2G17787	144
AT2G17790	205
AT2G17800	149
AT2G17810	0
AT2G17820	149
AT2G17830	13
AT2G17840	6872
AT2G17845	0
AT2G17850	0
AT2G17860	1
AT2G17870	512
AT2G17880	100
AT2G17890	1
AT2G17900	180
AT2G17905	0
AT2G17910	0
AT2G17920	1
AT2G17930	632
AT2G17940	0
AT2G17950	0
AT2G17960	0
AT2G17970	103
AT2G17972	0
AT2G17975	36
AT2G17980	252
AT2G17990	456
AT2G18000	17
AT2G18010	3
AT2G18020	4065
AT2G18025	0
AT2G18030	39
AT2G18040	525
AT2G18042	0
AT2G18050	49
AT2G18060	2
AT2G18070	0
AT2G18080	0
AT2G18090	214
AT2G18100	5
AT2G18110	662
AT2G18115	0
AT2G18120	8
AT2G18130	0
AT2G18140	0
AT2G18150	0
AT2G18160	305
AT2G18170	112
AT2G18180	0
AT2G18190	1
AT2G18193	7
AT2G18196	1
AT2G18200	0
AT2G18210	3
AT2G18220	132
AT2G18230	374
AT2G18240	141
AT2G18245	87
AT2G18250	152
AT2G18260	21
AT2G18270	0
AT2G18280	410
AT2G18290	106
AT2G18300	294
AT2G18310	0
AT2G18320	0
AT2G18323	0
AT2G18328	79
AT2G18330	90
AT2G18340	2
AT2G18350	26
AT2G18360	0
AT2G18370	0
AT2G18380	1
AT2G18390	139
AT2G18400	58
AT2G18410	167
AT2G18420	0
AT2G18440	2879
AT2G18450	0
AT2G18460	0
AT2G18465	29
AT2G18470	0
AT2G18480	0
AT2G18490	0
AT2G18500	1
AT2G18510	1093
AT2G18520	4
AT2G18530	0
AT2G18540	0
AT2G18550	0
AT2G18560	56
AT2G18570	20
AT2G18580	0
AT2G18590	0
AT2G18600	4
AT2G18620	0
AT2G18630	147
AT2G18640	0
AT2G18650	10
AT2G18660	2
AT2G18670	101
AT2G18680	10
AT2G18685	0
AT2G18690	30
AT2G18700	3814
AT2G18710	1472
AT2G18720	2
AT2G18721	0
AT2G18730	252
AT2G18735	43
AT2G18740	328
AT2G18750	355
AT2G18760	158
AT2G18770	135
AT2G18780	29
AT2G18790	594
AT2G18800	1
AT2G18810	0
AT2G18820	0
AT2G18830	0
AT2G18840	62
AT2G18850	42
AT2G18860	79
AT2G18870	0
AT2G18876	54
AT2G18880	0
AT2G18890	61
AT2G18900	389
AT2G18910	78
AT2G18915	404
AT2G18917	2
AT2G18920	0
AT2G18938	1
AT2G18940	203
AT2G18950	194
AT2G18960	6387
AT2G18969	0
AT2G18970	0
AT2G18980	0
AT2G18990	62
AT2G19000	0
AT2G19010	0
AT2G19020	0
AT2G19030	0
AT2G19040	0
AT2G19045	0
AT2G19050	0
AT2G19060	0
AT2G19070	0
AT2G19080	138
AT2G19090	14
AT2G19100	0
AT2G19110	22
AT2G19120	40
AT2G19130	65
AT2G19140	0
AT2G19146	0
AT2G19150	0
AT2G19160	117
AT2G19170	32
AT2G19180	279
AT2G19190	1
AT2G19200	0
AT2G19210	0
AT2G19220	0
AT2G19230	0
AT2G19240	3
AT2G19250	16
AT2G19260	34
AT2G19270	277
AT2G19280	50
AT2G19290	0
AT2G19300	1
AT2G19310	9220
AT2G19320	0
AT2G19330	6
AT2G19340	1
AT2G19350	29
AT2G19360	0
AT2G19365	0
AT2G19380	9
AT2G19385	114
AT2G19390	141
AT2G19400	39
AT2G19410	2
AT2G19420	0
AT2G19425	0
AT2G19430	107
AT2G19440	0
AT2G19450	349
AT2G19460	29
AT2G19470	238
AT2G19480	1604
AT2G19490	38
AT2G19500	0
AT2G19510	0
AT2G19520	312
AT2G19530	12
AT2G19540	740
AT2G19550	3
AT2G19560	127
AT2G19570	0
AT2G19572	0
AT2G19580	79
AT2G19582	43
AT2G19590	49
AT2G19600	80
AT2G19610	0
AT2G19620	28
AT2G19630	2
AT2G19640	37
AT2G19650	145
AT2G19660	0
AT2G19670	47
AT2G19680	225
AT2G19690	31
AT2G19700	0
AT2G19710	65
AT2G19720	35
AT2G19730	2701
AT2G19740	158
AT2G19750	313
AT2G19755	1
AT2G19760	602
AT2G19770	0
AT2G19780	15
AT2G19790	302
AT2G19796	0
AT2G19800	9
AT2G19802	0
AT2G19803	0
AT2G19806	0
AT2G19810	47
AT2G19820	0
AT2G19825	0
AT2G19830	768
AT2G19840	0
AT2G19850	0
AT2G19860	200
AT2G19870	318
AT2G19880	74
AT2G19890	0
AT2G19893	0
AT2G19900	0
AT2G19910	1
AT2G19920	0
AT2G19930	18
AT2G19940	466
AT2G19950	164
AT2G19960	1
AT2G19970	0
AT2G19980	2
AT2G19990	2
AT2G20000	99
AT2G20010	165
AT2G20020	600
AT2G20030	0
AT2G20050	590
AT2G20060	472
AT2G20070	0
AT2G20080	0
AT2G20100	12
AT2G20110	7
AT2G20120	144
AT2G20130	177
AT2G20140	312
AT2G20142	7
AT2G20150	0
AT2G20160	0
AT2G20170	0
AT2G20180	211
AT2G20190	587
AT2G20208	0
AT2G20210	25
AT2G20230	672
AT2G20240	18
AT2G20250	90
AT2G20260	2294
AT2G20270	526
AT2G20280	360
AT2G20290	54
AT2G20298	0
AT2G20300	128
AT2G20310	53
AT2G20320	94
AT2G20330	622
AT2G20340	99
AT2G20350	0
AT2G20360	901
AT2G20362	16
AT2G20370	176
AT2G20380	1
AT2G20390	229
AT2G20400	67
AT2G20410	32
AT2G20420	1049
AT2G20430	0
AT2G20440	41
AT2G20450	427
AT2G20460	0
AT2G20463	0
AT2G20465	0
AT2G20470	8
AT2G20480	6
AT2G20490	283
AT2G20495	148
AT2G20500	0
AT2G20510	1
AT2G20515	0
AT2G20520	0
AT2G20530	709
AT2G20540	8
AT2G20550	68
AT2G20555	29
AT2G20560	4813
AT2G20562	2
AT2G20570	857
AT2G20580	638
AT2G20585	61
AT2G20590	3
AT2G20595	0
AT2G20597	0
AT2G20600	0
AT2G20605	0
AT2G20610	253
AT2G20613	0
AT2G20616	0
AT2G20618	0
AT2G20619	0
AT2G20620	0
AT2G20625	1
AT2G20630	573
AT2G20635	14
AT2G20650	24
AT2G20660	0
AT2G20670	2193
AT2G20680	19
AT2G20690	510
AT2G20700	3
AT2G20710	5
AT2G20720	2
AT2G20721	2
AT2G20722	1
AT2G20723	6
AT2G20724	64
AT2G20725	314
AT2G20740	248
AT2G20750	13
AT2G20760	462
AT2G20770	139
AT2G20780	117
AT2G20784	0
AT2G20790	152
AT2G20800	0
AT2G20805	0
AT2G20810	125
AT2G20815	15
AT2G20816	0
AT2G20818	0
AT2G20820	865
AT2G20825	0
AT2G20830	487
AT2G20835	3
AT2G20840	49
AT2G20850	39
AT2G20860	2721
AT2G20870	0
AT2G20873	0
AT2G20875	8
AT2G20880	403
AT2G20890	3403
AT2G20900	178
AT2G20910	0
AT2G20920	1283
AT2G20921	0
AT2G20930	120
AT2G20940	79
AT2G20950	147
AT2G20960	421
AT2G20970	2
AT2G20980	11
AT2G20990	1765
AT2G20993	0
AT2G21000	1
AT2G21010	0
AT2G21020	0
AT2G21030	0
AT2G21040	0
AT2G21045	0
AT2G21050	5
AT2G21060	76
AT2G21070	46
AT2G21080	41
AT2G21090	32
AT2G21100	0
AT2G21105	0
AT2G21110	0
AT2G21120	257
AT2G21130	381
AT2G21140	43
AT2G21150	865
AT2G21160	640
AT2G21170	9925
AT2G21172	0
AT2G21180	117
AT2G21185	0
AT2G21187	3
AT2G21188	7
AT2G21190	315
AT2G21195	81
AT2G21200	3
AT2G21210	34
AT2G21220	2
AT2G21230	137
AT2G21235	0
AT2G21237	0
AT2G21240	246
AT2G21250	327
AT2G21260	3
AT2G21270	405
AT2G21280	816
AT2G21290	434
AT2G21300	759
AT2G21310	2
AT2G21320	176
AT2G21330	36667
AT2G21340	683
AT2G21350	4
AT2G21360	0
AT2G21370	340
AT2G21380	137
AT2G21385	956
AT2G21390	926
AT2G21400	0
AT2G21410	272
AT2G21420	0
AT2G21430	70
AT2G21440	531
AT2G21450	0
AT2G21455	0
AT2G21460	0
AT2G21465	0
AT2G21470	266
AT2G21480	0
AT2G21490	1
AT2G21500	306
AT2G21510	7
AT2G21520	173
AT2G21530	587
AT2G21540	104
AT2G21550	2
AT2G21560	125
AT2G21570	0
AT2G21580	1326
AT2G21590	35
AT2G21595	0
AT2G21600	149
AT2G21610	0
AT2G21620	1061
AT2G21630	25
AT2G21640	91
AT2G21650	58
AT2G21655	0
AT2G21660	2516
AT2G21670	0
AT2G21680	0
AT2G21690	0
AT2G21700	0
AT2G21710	61
AT2G21720	0
AT2G21725	0
AT2G21727	0
AT2G21730	4
AT2G21740	0
AT2G21750	0
AT2G21760	2
AT2G21770	2
AT2G21780	14
AT2G21790	238
AT2G21800	1
AT2G21810	2
AT2G21820	36
AT2G21830	56
AT2G21840	0
AT2G21850	6
AT2G21860	959
AT2G21870	3109
AT2G21880	39
AT2G21890	4
AT2G21895	2
AT2G21900	0
AT2G21905	0
AT2G21910	0
AT2G21920	0
AT2G21930	2
AT2G21940	468
AT2G21950	15
AT2G21960	989
AT2G21970	1822
AT2G21980	0
AT2G21990	2
AT2G22000	6
AT2G22010	595
AT2G22030	0
AT2G22040	0
AT2G22050	0
AT2G22055	0
AT2G22060	0
AT2G22070	10
AT2G22080	566
AT2G22088	16
AT2G22090	114
AT2G22100	137
AT2G22110	1
AT2G22120	90
AT2G22121	0
AT2G22122	3
AT2G22125	792
AT2G22140	4
AT2G22145	0
AT2G22150	0
AT2G22155	0
AT2G22160	0
AT2G22170	147
AT2G22180	0
AT2G22190	39
AT2G22200	6
AT2G22210	0
AT2G22220	0
AT2G22230	475
AT2G22240	24183
AT2G22241	0
AT2G22250	94
AT2G22260	23
AT2G22270	29
AT2G22280	0
AT2G22290	0
AT2G22300	294
AT2G22310	32
AT2G22320	0
AT2G22330	225
AT2G22335	0
AT2G22340	0
AT2G22345	0
AT2G22350	0
AT2G22360	1292
AT2G22370	16
AT2G22380	0
AT2G22390	13
AT2G22400	161
AT2G22410	11
AT2G22420	12
AT2G22425	107
AT2G22426	0
AT2G22430	602
AT2G22440	0
AT2G22450	279
AT2G22460	0
AT2G22465	0
AT2G22470	77
AT2G22475	90
AT2G22480	92
AT2G22482	0
AT2G22490	146
AT2G22496	0
AT2G22500	66
AT2G22510	0
AT2G22520	0
AT2G22530	41
AT2G22540	837
AT2G22560	32
AT2G22570	24
AT2G22580	0
AT2G22590	0
AT2G22600	7
AT2G22610	16
AT2G22620	0
AT2G22630	0
AT2G22640	64
AT2G22650	100
AT2G22660	176
AT2G22668	0
AT2G22670	707
AT2G22680	44
AT2G22690	80
AT2G22710	0
AT2G22720	533
AT2G22730	25
AT2G22740	38
AT2G22750	0
AT2G22760	1
AT2G22770	5
AT2G22780	484
AT2G22790	26
AT2G22795	331
AT2G22800	49
AT2G22805	0
AT2G22807	0
AT2G22810	18
AT2G22820	0
AT2G22821	6
AT2G22830	112
AT2G22840	18
AT2G22850	0
AT2G22860	139
AT2G22870	126
AT2G22880	0
AT2G22890	8
AT2G22900	40
AT2G22905	0
AT2G22910	249
AT2G22920	0
AT2G22930	0
AT2G22940	0
AT2G22941	0
AT2G22942	0
AT2G22950	0
AT2G22955	0
AT2G22960	0
AT2G22970	44
AT2G22980	811
AT2G22990	5940
AT2G23000	150
AT2G23010	7
AT2G23020	0
AT2G23030	1
AT2G23040	16
AT2G23050	0
AT2G23060	0
AT2G23067	0
AT2G23070	1052
AT2G23080	96
AT2G23090	2071
AT2G23093	11
AT2G23096	0
AT2G23100	46
AT2G23110	146
AT2G23118	0
AT2G23120	1172
AT2G23130	39
AT2G23140	157
AT2G23142	0
AT2G23148	0
AT2G23150	46
AT2G23160	0
AT2G23170	54
AT2G23180	51
AT2G23190	2
AT2G23200	74
AT2G23210	0
AT2G23220	0
AT2G23230	0
AT2G23240	0
AT2G23250	0
AT2G23260	0
AT2G23270	0
AT2G23290	103
AT2G23300	5
AT2G23310	260
AT2G23320	110
AT2G23321	0
AT2G23330	11
AT2G23340	622
AT2G23347	0
AT2G23348	5
AT2G23350	1773
AT2G23360	26
AT2G23370	100
AT2G23380	55
AT2G23390	455
AT2G23400	0
AT2G23410	0
AT2G23420	415
AT2G23430	64
AT2G23440	0
AT2G23445	0
AT2G23450	188
AT2G23460	269
AT2G23470	54
AT2G23480	0
AT2G23490	0
AT2G23500	0
AT2G23510	0
AT2G23520	78
AT2G23530	0
AT2G23540	0
AT2G23550	0
AT2G23560	10
AT2G23570	0
AT2G23580	0
AT2G23590	20
AT2G23600	937
AT2G23610	354
AT2G23620	2
AT2G23630	0
AT2G23640	0
AT2G23650	0
AT2G23660	0
AT2G23670	0
AT2G23672	2
AT2G23673	1
AT2G23680	33
AT2G23690	50
AT2G23700	18
AT2G23710	0
AT2G23720	0
AT2G23740	89
AT2G23755	11
AT2G23760	426
AT2G23770	25
AT2G23780	451
AT2G23790	429
AT2G23800	0
AT2G23808	0
AT2G23810	842
AT2G23820	192
AT2G23830	0
AT2G23834	0
AT2G23840	136
AT2G23850	0
AT2G23860	0
AT2G23870	0
AT2G23880	0
AT2G23890	297
AT2G23900	0
AT2G23910	24
AT2G23930	702
AT2G23940	101
AT2G23945	1
AT2G23950	116
AT2G23960	0
AT2G23970	0
AT2G23980	110
AT2G23985	8
AT2G23987	0
AT2G23990	0
AT2G24000	0
AT2G24010	7
AT2G24020	1442
AT2G24030	4
AT2G24040	14
AT2G24050	645
AT2G24060	523
AT2G24070	1
AT2G24080	0
AT2G24090	2318
AT2G24100	1175
AT2G24103	0
AT2G24110	140
AT2G24120	3299
AT2G24130	1
AT2G24140	11
AT2G24150	266
AT2G24160	58
AT2G24165	21
AT2G24170	13
AT2G24180	148
AT2G24190	35
AT2G24195	0
AT2G24200	1366
AT2G24205	0
AT2G24210	0
AT2G24220	17
AT2G24230	96
AT2G24240	89
AT2G24250	21
AT2G24255	0
AT2G24260	56
AT2G24270	3315
AT2G24280	550
AT2G24285	3
AT2G24290	78
AT2G24300	42
AT2G24310	0
AT2G24320	2
AT2G24330	181
AT2G24340	0
AT2G24350	7
AT2G24360	485
AT2G24370	0
AT2G24380	0
AT2G24390	95
AT2G24395	105
AT2G24400	0
AT2G24410	0
AT2G24420	618
AT2G24430	0
AT2G24440	18
AT2G24450	0
AT2G24460	0
AT2G24470	0
AT2G24480	0
AT2G24490	32
AT2G24500	802
AT2G24510	0
AT2G24520	250
AT2G24530	28
AT2G24535	3
AT2G24540	0
AT2G24545	3
AT2G24550	495
AT2G24560	1
AT2G24570	56
AT2G24580	110
AT2G24590	217
AT2G24592	50
AT2G24600	93
AT2G24610	1
AT2G24615	0
AT2G24617	0
AT2G24620	0
AT2G24625	0
AT2G24630	30
AT2G24640	147
AT2G24645	8
AT2G24650	118
AT2G24660	1
AT2G24670	0
AT2G24680	34
AT2G24681	4
AT2G24683	1
AT2G24690	96
AT2G24692	1
AT2G24693	0
AT2G24696	0
AT2G24700	0
AT2G24710	0
AT2G24720	0
AT2G24730	0
AT2G24735	0
AT2G24740	0
AT2G24748	0
AT2G24750	0
AT2G24755	4
AT2G24760	8
AT2G24761	0
AT2G24762	4
AT2G24765	199
AT2G24780	0
AT2G24790	2228
AT2G24791	1
AT2G24800	0
AT2G24810	0
AT2G24820	698
AT2G24830	88
AT2G24840	0
AT2G24850	11
AT2G24860	262
AT2G24870	0
AT2G24880	0
AT2G24890	0
AT2G24900	0
AT2G24910	0
AT2G24915	0
AT2G24920	0
AT2G24930	0
AT2G24940	1609
AT2G24945	42
AT2G24950	0
AT2G24960	79
AT2G24970	20
AT2G24980	0
AT2G24990	95
AT2G25000	13
AT2G25010	82
AT2G25011	0
AT2G25015	0
AT2G25020	0
AT2G25025	0
AT2G25030	0
AT2G25040	0
AT2G25050	48
AT2G25055	1
AT2G25060	26
AT2G25070	586
AT2G25080	5184
AT2G25090	40
AT2G25095	12
AT2G25100	66
AT2G25110	782
AT2G25120	0
AT2G25125	0
AT2G25130	0
AT2G25140	2657
AT2G25150	3
AT2G25160	0
AT2G25169	0
AT2G25170	368
AT2G25171	0
AT2G25180	107
AT2G25185	0
AT2G25190	62
AT2G25200	72
AT2G25210	228
AT2G25215	0
AT2G25220	6
AT2G25230	0
AT2G25240	1
AT2G25250	72
AT2G25255	0
AT2G25260	0
AT2G25270	12
AT2G25280	89
AT2G25290	66
AT2G25295	0
AT2G25297	1
AT2G25300	32
AT2G25305	0
AT2G25310	285
AT2G25312	0
AT2G25320	286
AT2G25330	0
AT2G25340	0
AT2G25344	0
AT2G25350	38
AT2G25355	39
AT2G25360	1
AT2G25370	0
AT2G25380	0
AT2G25390	0
AT2G25400	0
AT2G25409	0
AT2G25410	0
AT2G25420	42
AT2G25430	1242
AT2G25440	0
AT2G25450	3505
AT2G25460	97
AT2G25470	14
AT2G25480	72
AT2G25482	0
AT2G25490	544
AT2G25500	0
AT2G25510	3399
AT2G25520	202
AT2G25530	162
AT2G25540	1
AT2G25550	0
AT2G25560	62
AT2G25565	0
AT2G25570	63
AT2G25580	39
AT2G25590	53
AT2G25600	0
AT2G25605	152
AT2G25610	345
AT2G25620	138
AT2G25625	8
AT2G25630	0
AT2G25640	51
AT2G25650	26
AT2G25660	302
AT2G25670	785
AT2G25680	137
AT2G25685	0
AT2G25687	0
AT2G25690	51
AT2G25700	2
AT2G25710	76
AT2G25720	31
AT2G25730	240
AT2G25735	15
AT2G25737	57
AT2G25740	272
AT2G25760	811
AT2G25770	1
AT2G25780	3
AT2G25790	41
AT2G25800	136
AT2G25810	0
AT2G25820	3
AT2G25830	362
AT2G25840	440
AT2G25850	189
AT2G25870	885
AT2G25880	18
AT2G25890	0
AT2G25900	583
AT2G25905	0
AT2G25910	401
AT2G25920	163
AT2G25930	509
AT2G25940	0
AT2G25950	234
AT2G25964	16
AT2G25970	773
AT2G25975	0
AT2G25980	0
AT2G25990	0
AT2G26000	216
AT2G26010	4
AT2G26020	1
AT2G26030	129
AT2G26040	30
AT2G26050	0
AT2G26060	263
AT2G26070	19
AT2G26080	7864
AT2G26090	0
AT2G26100	64
AT2G26110	132
AT2G26120	0
AT2G26130	0
AT2G26135	1
AT2G26140	1502
AT2G26150	42363
AT2G26160	6
AT2G26170	106
AT2G26180	16
AT2G26190	244
AT2G26200	87
AT2G26210	256
AT2G26211	0
AT2G26215	0
AT2G26220	65
AT2G26230	118
AT2G26240	112
AT2G26250	1608
AT2G26260	46
AT2G26270	10
AT2G26280	598
AT2G26290	0
AT2G26300	176
AT2G26310	8
AT2G26320	0
AT2G26330	190
AT2G26340	916
AT2G26350	107
AT2G26355	23
AT2G26360	2
AT2G26370	0
AT2G26380	0
AT2G26390	0
AT2G26400	0
AT2G26410	0
AT2G26420	1
AT2G26430	481
AT2G26440	17
AT2G26450	0
AT2G26455	0
AT2G26460	135
AT2G26470	91
AT2G26480	0
AT2G26490	0
AT2G26500	9494
AT2G26510	93
AT2G26515	2
AT2G26520	0
AT2G26530	83
AT2G26540	439
AT2G26550	158
AT2G26560	4
AT2G26570	895
AT2G26580	86
AT2G26590	404
AT2G26600	161
AT2G26610	0
AT2G26620	0
AT2G26630	0
AT2G26640	70
AT2G26650	84
AT2G26660	317
AT2G26670	1419
AT2G26680	116
AT2G26690	2043
AT2G26692	8
AT2G26695	14
AT2G26700	2
AT2G26710	38
AT2G26720	0
AT2G26730	121
AT2G26740	457
AT2G26750	9
AT2G26760	17
AT2G26770	280
AT2G26780	232
AT2G26790	21
AT2G26800	742
AT2G26810	45
AT2G26820	0
AT2G26830	93
AT2G26840	62
AT2G26850	0
AT2G26860	59
AT2G26865	0
AT2G26870	15
AT2G26880	0
AT2G26882	0
AT2G26890	739
AT2G26900	787
AT2G26910	567
AT2G26920	239
AT2G26930	438
AT2G26940	0
AT2G26950	0
AT2G26960	0
AT2G26970	53
AT2G26975	131
AT2G26980	433
AT2G26990	365
AT2G27000	0
AT2G27010	1
AT2G27020	646
AT2G27030	300
AT2G27035	1
AT2G27040	174
AT2G27050	279
AT2G27060	96
AT2G27070	0
AT2G27080	125
AT2G27090	174
AT2G27100	1014
AT2G27110	211
AT2G27120	0
AT2G27130	35
AT2G27140	25
AT2G27145	0
AT2G27150	95
AT2G27160	0
AT2G27170	122
AT2G27180	1
AT2G27190	134
AT2G27200	119
AT2G27210	291
AT2G27220	0
AT2G27229	7
AT2G27230	177
AT2G27240	0
AT2G27250	0
AT2G27260	233
AT2G27270	4
AT2G27280	6
AT2G27285	148
AT2G27290	1461
AT2G27300	6
AT2G27310	54
AT2G27313	0
AT2G27315	0
AT2G27320	1
AT2G27330	36
AT2G27340	13
AT2G27350	497
AT2G27360	78
AT2G27370	0
AT2G27375	0
AT2G27380	0
AT2G27385	162
AT2G27389	0
AT2G27390	0
AT2G27395	0
AT2G27400	20
AT2G27402	242
AT2G27410	1
AT2G27420	269
AT2G27430	2
AT2G27440	1
AT2G27450	643
AT2G27460	78
AT2G27470	43
AT2G27480	58
AT2G27490	130
AT2G27500	461
AT2G27505	7
AT2G27507	0
AT2G27510	91
AT2G27520	1
AT2G27530	2925
AT2G27535	0
AT2G27540	0
AT2G27550	0
AT2G27560	0
AT2G27570	2
AT2G27580	719
AT2G27590	72
AT2G27600	568
AT2G27610	4
AT2G27630	2
AT2G27650	0
AT2G27660	9
AT2G27670	0
AT2G27680	2812
AT2G27690	11
AT2G27700	0
AT2G27710	1740
AT2G27720	2740
AT2G27730	828
AT2G27740	4
AT2G27750	0
AT2G27760	102
AT2G27770	14
AT2G27775	44
AT2G27780	0
AT2G27790	66
AT2G27800	21
AT2G27810	213
AT2G27820	406
AT2G27830	160
AT2G27840	159
AT2G27850	0
AT2G27860	667
AT2G27870	0
AT2G27880	0
AT2G27900	908
AT2G27920	20
AT2G27930	1
AT2G27935	0
AT2G27936	0
AT2G27940	0
AT2G27950	581
AT2G27960	158
AT2G27970	31
AT2G27980	254
AT2G27990	3
AT2G28000	18374
AT2G28010	0
AT2G28020	1
AT2G28030	0
AT2G28040	1
AT2G28050	9
AT2G28053	1
AT2G28056	1
AT2G28060	67
AT2G28070	54
AT2G28080	50
AT2G28085	0
AT2G28090	0
AT2G28100	24
AT2G28105	7
AT2G28110	34
AT2G28120	149
AT2G28130	36
AT2G28140	2
AT2G28150	62
AT2G28160	8
AT2G28170	0
AT2G28180	4
AT2G28190	3006
AT2G28200	57
AT2G28210	18
AT2G28220	0
AT2G28225	0
AT2G28230	51
AT2G28240	32
AT2G28250	8
AT2G28260	34
AT2G28270	0
AT2G28280	0
AT2G28290	593
AT2G28305	706
AT2G28310	90
AT2G28315	2
AT2G28320	431
AT2G28330	13
AT2G28340	0
AT2G28350	78
AT2G28355	0
AT2G28360	25
AT2G28370	344
AT2G28380	155
AT2G28390	190
AT2G28400	66
AT2G28405	0
AT2G28410	42
AT2G28420	4
AT2G28426	2
AT2G28430	174
AT2G28440	9
AT2G28450	135
AT2G28460	13
AT2G28470	420
AT2G28480	56
AT2G28490	0
AT2G28500	3
AT2G28510	20
AT2G28520	143
AT2G28540	414
AT2G28550	150
AT2G28560	4
AT2G28570	31
AT2G28580	2
AT2G28590	3
AT2G28600	145
AT2G28605	222
AT2G28610	0
AT2G28620	17
AT2G28625	0
AT2G28630	61
AT2G28640	0
AT2G28650	4
AT2G28660	7
AT2G28670	0
AT2G28671	0
AT2G28680	0
AT2G28690	0
AT2G28700	1
AT2G28710	5
AT2G28720	104
AT2G28725	0
AT2G28730	0
AT2G28740	172
AT2G28750	0
AT2G28755	0
AT2G28760	14
AT2G28770	0
AT2G28780	0
AT2G28790	4
AT2G28800	5374
AT2G28810	96
AT2G28815	0
AT2G28830	29
AT2G28840	198
AT2G28850	0
AT2G28860	0
AT2G28870	8
AT2G28880	73
AT2G28890	140
AT2G28900	269
AT2G28910	2298
AT2G28920	1
AT2G28930	70
AT2G28940	33
AT2G28950	307
AT2G28960	0
AT2G28970	1
AT2G28980	0
AT2G28990	0
AT2G29000	0
AT2G29010	0
AT2G29020	141
AT2G29030	0
AT2G29040	1
AT2G29045	0
AT2G29050	43
AT2G29060	0
AT2G29065	12
AT2G29070	19
AT2G29080	430
AT2G29090	8
AT2G29100	1
AT2G29110	3
AT2G29120	40
AT2G29125	2
AT2G29130	0
AT2G29140	254
AT2G29150	0
AT2G29160	0
AT2G29165	0
AT2G29170	6
AT2G29180	320
AT2G29190	184
AT2G29200	143
AT2G29210	952
AT2G29220	0
AT2G29230	0
AT2G29240	0
AT2G29250	0
AT2G29260	15
AT2G29263	0
AT2G29270	1
AT2G29280	1
AT2G29290	478
AT2G29300	160
AT2G29310	70
AT2G29320	161
AT2G29330	0
AT2G29340	742
AT2G29350	7
AT2G29360	335
AT2G29370	2
AT2G29380	3
AT2G29390	89
AT2G29400	566
AT2G29410	7
AT2G29420	23
AT2G29430	0
AT2G29440	13
AT2G29450	7002
AT2G29452	3
AT2G29460	14
AT2G29470	7
AT2G29480	4
AT2G29485	0
AT2G29490	101
AT2G29500	45898
AT2G29510	212
AT2G29520	0
AT2G29525	17
AT2G29530	158
AT2G29540	60
AT2G29550	316
AT2G29560	239
AT2G29570	35
AT2G29580	69
AT2G29590	134
AT2G29600	6
AT2G29605	0
AT2G29610	0
AT2G29620	3
AT2G29628	0
AT2G29630	4652
AT2G29640	20
AT2G29650	806
AT2G29654	0
AT2G29660	12
AT2G29670	2193
AT2G29679	0
AT2G29680	37
AT2G29690	155
AT2G29700	216
AT2G29710	0
AT2G29720	29
AT2G29730	34
AT2G29735	0
AT2G29740	16
AT2G29750	3
AT2G29760	50
AT2G29770	0
AT2G29780	0
AT2G29790	0
AT2G29800	0
AT2G29810	0
AT2G29820	2
AT2G29830	0
AT2G29840	0
AT2G29850	0
AT2G29860	0
AT2G29870	0
AT2G29880	0
AT2G29890	14
AT2G29900	54
AT2G29910	102
AT2G29920	0
AT2G29925	0
AT2G29930	0
AT2G29940	121
AT2G29950	0
AT2G29960	186
AT2G29970	325
AT2G29980	616
AT2G29990	33
AT2G29995	11
AT2G30000	737
AT2G30010	85
AT2G30020	236
AT2G30040	265
AT2G30050	159
AT2G30060	400
AT2G30070	93
AT2G30080	26
AT2G30090	0
AT2G30100	295
AT2G30105	117
AT2G30110	1376
AT2G30115	0
AT2G30120	46
AT2G30130	0
AT2G30140	202
AT2G30150	278
AT2G30160	382
AT2G30170	524
AT2G30180	0
AT2G30190	0
AT2G30200	536
AT2G30210	0
AT2G30220	0
AT2G30230	32
AT2G30240	0
AT2G30250	467
AT2G30260	317
AT2G30270	108
AT2G30280	77
AT2G30290	0
AT2G30300	1
AT2G30310	0
AT2G30320	489
AT2G30330	62
AT2G30340	0
AT2G30350	185
AT2G30360	0
AT2G30362	1
AT2G30370	0
AT2G30380	0
AT2G30385	0
AT2G30390	991
AT2G30395	8
AT2G30400	3
AT2G30410	252
AT2G30420	6
AT2G30424	14
AT2G30430	0
AT2G30432	2
AT2G30440	564
AT2G30450	0
AT2G30460	66
AT2G30470	226
AT2G30480	583
AT2G30490	2349
AT2G30500	242
AT2G30505	8
AT2G30520	2226
AT2G30530	141
AT2G30540	53
AT2G30550	304
AT2G30560	2
AT2G30570	14582
AT2G30575	91
AT2G30580	63
AT2G30590	117
AT2G30600	1575
AT2G30615	6
AT2G30620	260
AT2G30630	1
AT2G30640	39
AT2G30650	0
AT2G30660	0
AT2G30670	0
AT2G30680	0
AT2G30690	13
AT2G30695	203
AT2G30700	247
AT2G30710	76
AT2G30720	49
AT2G30730	0
AT2G30740	159
AT2G30750	0
AT2G30760	0
AT2G30766	106
AT2G30770	0
AT2G30780	45
AT2G30790	263
AT2G30800	369
AT2G30810	0
AT2G30820	28
AT2G30830	2
AT2G30840	3
AT2G30850	0
AT2G30860	1002
AT2G30870	692
AT2G30880	70
AT2G30890	5
AT2G30900	1
AT2G30910	38
AT2G30920	77
AT2G30925	0
AT2G30930	35
AT2G30933	3
AT2G30940	0
AT2G30942	0
AT2G30945	9
AT2G30950	10040
AT2G30960	36
AT2G30970	734
AT2G30980	285
AT2G30984	0
AT2G30985	0
AT2G30990	111
AT2G31005	0
AT2G31010	11
AT2G31018	0
AT2G31020	4
AT2G31030	0
AT2G31035	0
AT2G31040	637
AT2G31050	0
AT2G31060	315
AT2G31070	121
AT2G31080	1
AT2G31081	0
AT2G31082	0
AT2G31083	0
AT2G31085	0
AT2G31090	64
AT2G31100	1
AT2G31110	7
AT2G31130	62
AT2G31140	147
AT2G31141	39
AT2G31150	106
AT2G31160	5
AT2G31170	288
AT2G31180	0
AT2G31190	166
AT2G31200	1105
AT2G31210	0
AT2G31215	0
AT2G31220	2
AT2G31230	20
AT2G31240	77
AT2G31250	3
AT2G31260	187
AT2G31265	0
AT2G31270	19
AT2G31280	97
AT2G31290	16
AT2G31300	14
AT2G31305	67
AT2G31310	2
AT2G31320	40
AT2G31335	0
AT2G31340	47
AT2G31345	0
AT2G31350	436
AT2G31360	295
AT2G31370	234
AT2G31380	624
AT2G31390	47
AT2G31400	1290
AT2G31410	422
AT2G31420	0
AT2G31425	0
AT2G31430	0
AT2G31432	1
AT2G31440	185
AT2G31450	86
AT2G31460	0
AT2G31470	0
AT2G31480	0
AT2G31490	685
AT2G31500	0
AT2G31510	353
AT2G31520	0
AT2G31530	155
AT2G31540	0
AT2G31550	1
AT2G31560	810
AT2G31570	985
AT2G31580	242
AT2G31585	107
AT2G31590	6
AT2G31600	41
AT2G31610	2125
AT2G31620	0
AT2G31625	0
AT2G31650	54
AT2G31660	430
AT2G31670	838
AT2G31680	73
AT2G31690	0
AT2G31700	0
AT2G31710	29
AT2G31720	0
AT2G31725	28
AT2G31730	12
AT2G31740	151
AT2G31750	0
AT2G31751	69
AT2G31760	0
AT2G31770	0
AT2G31780	0
AT2G31790	255
AT2G31800	957
AT2G31810	2978
AT2G31820	373
AT2G31830	33
AT2G31840	494
AT2G31850	0
AT2G31860	0
AT2G31862	0
AT2G31865	71
AT2G31870	64
AT2G31880	164
AT2G31890	434
AT2G31900	6
AT2G31902	1
AT2G31910	3
AT2G31920	1
AT2G31930	0
AT2G31940	3
AT2G31945	22
AT2G31953	0
AT2G31955	185
AT2G31957	0
AT2G31960	1060
AT2G31970	321
AT2G31980	9
AT2G31981	0
AT2G31985	0
AT2G31990	5
AT2G32000	225
AT2G32010	136
AT2G32020	5
AT2G32030	4
AT2G32040	254
AT2G32050	0
AT2G32060	899
AT2G32070	305
AT2G32080	560
AT2G32090	165
AT2G32100	23
AT2G32110	0
AT2G32120	5681
AT2G32130	4
AT2G32140	41
AT2G32150	625
AT2G32160	294
AT2G32170	295
AT2G32179	6
AT2G32180	0
AT2G32190	55
AT2G32200	9
AT2G32210	42
AT2G32220	23
AT2G32230	478
AT2G32235	47
AT2G32240	1309
AT2G32250	64
AT2G32260	564
AT2G32270	0
AT2G32273	0
AT2G32275	0
AT2G32280	1
AT2G32290	40
AT2G32291	0
AT2G32295	120
AT2G32300	0
AT2G32310	0
AT2G32315	0
AT2G32320	143
AT2G32340	72
AT2G32350	0
AT2G32360	0
AT2G32370	0
AT2G32380	19
AT2G32390	35
AT2G32400	44
AT2G32410	58
AT2G32415	98
AT2G32430	137
AT2G32440	98
AT2G32450	145
AT2G32460	0
AT2G32470	1
AT2G32480	545
AT2G32487	14
AT2G32490	2
AT2G32500	548
AT2G32510	6
AT2G32520	357
AT2G32530	184
AT2G32540	409
AT2G32550	37
AT2G32560	725
AT2G32580	278
AT2G32590	13
AT2G32600	269
AT2G32610	0
AT2G32620	1
AT2G32630	33
AT2G32640	211
AT2G32645	0
AT2G32650	71
AT2G32660	0
AT2G32670	2
AT2G32680	9
AT2G32690	3336
AT2G32698	0
AT2G32700	451
AT2G32710	117
AT2G32720	128
AT2G32730	718
AT2G32740	0
AT2G32750	1
AT2G32760	132
AT2G32765	16
AT2G32770	2
AT2G32780	2
AT2G32785	0
AT2G32788	0
AT2G32790	0
AT2G32795	17
AT2G32800	322
AT2G32810	185
AT2G32820	2
AT2G32830	1
AT2G32835	0
AT2G32840	32
AT2G32850	138
AT2G32860	27
AT2G32870	1057
AT2G32880	332
AT2G32885	1
AT2G32890	0
AT2G32900	265
AT2G32905	0
AT2G32910	502
AT2G32920	883
AT2G32930	62
AT2G32940	11
AT2G32950	320
AT2G32960	48
AT2G32970	208
AT2G32980	29
AT2G32990	13
AT2G33000	1
AT2G33010	0
AT2G33020	1
AT2G33030	0
AT2G33040	1999
AT2G33050	0
AT2G33051	1
AT2G33060	28
AT2G33070	1
AT2G33080	0
AT2G33090	1
AT2G33100	1
AT2G33110	25
AT2G33120	389
AT2G33130	0
AT2G33140	0
AT2G33150	3409
AT2G33160	0
AT2G33170	112
AT2G33175	0
AT2G33180	182
AT2G33190	0
AT2G33200	0
AT2G33205	1
AT2G33210	498
AT2G33220	1000
AT2G33230	0
AT2G33233	0
AT2G33240	48
AT2G33250	426
AT2G33255	189
AT2G33260	13
AT2G33270	0
AT2G33280	4
AT2G33290	100
AT2G33300	0
AT2G33310	192
AT2G33320	43
AT2G33330	21
AT2G33340	723
AT2G33350	0
AT2G33360	87
AT2G33370	756
AT2G33380	820
AT2G33385	1
AT2G33390	76
AT2G33400	17
AT2G33410	275
AT2G33420	1
AT2G33435	129
AT2G33450	745
AT2G33460	6
AT2G33470	467
AT2G33480	115
AT2G33490	102
AT2G33500	44
AT2G33510	36
AT2G33520	0
AT2G33530	685
AT2G33540	91
AT2G33550	97
AT2G33560	9
AT2G33570	174
AT2G33580	63
AT2G33585	68
AT2G33590	2141
AT2G33600	255
AT2G33610	171
AT2G33620	151
AT2G33630	203
AT2G33640	3
AT2G33650	0
AT2G33655	0
AT2G33660	0
AT2G33670	8
AT2G33680	4
AT2G33685	0
AT2G33690	0
AT2G33700	611
AT2G33705	0
AT2G33707	0
AT2G33710	0
AT2G33720	2
AT2G33730	1260
AT2G33735	90
AT2G33740	700
AT2G33750	1
AT2G33760	2
AT2G33770	814
AT2G33775	0
AT2G33780	0
AT2G33790	0
AT2G33793	5
AT2G33796	0
AT2G33800	5968
AT2G33810	0
AT2G33815	0
AT2G33820	53
AT2G33830	111
AT2G33835	83
AT2G33840	197
AT2G33845	75
AT2G33847	1
AT2G33850	1
AT2G33855	374
AT2G33860	19
AT2G33870	0
AT2G33880	0
AT2G33890	0
AT2G33900	0
AT2G33910	0
AT2G33920	0
AT2G33930	0
AT2G33940	0
AT2G33950	1
AT2G33960	0
AT2G33970	0
AT2G33980	34
AT2G33990	104
AT2G34000	0
AT2G34010	3
AT2G34020	0
AT2G34030	0
AT2G34040	444
AT2G34050	41
AT2G34060	24
AT2G34070	254
AT2G34080	1
AT2G34090	12
AT2G34100	0
AT2G34110	0
AT2G34120	0
AT2G34123	0
AT2G34130	0
AT2G34135	0
AT2G34140	1
AT2G34150	29
AT2G34160	104
AT2G34170	59
AT2G34180	4
AT2G34185	4
AT2G34186	0
AT2G34190	8
AT2G34200	10
AT2G34202	0
AT2G34204	0
AT2G34208	0
AT2G34210	0
AT2G34220	7
AT2G34224	0
AT2G34230	2
AT2G34238	0
AT2G34240	1
AT2G34250	1547
AT2G34260	76
AT2G34270	1
AT2G34280	0
AT2G34290	0
AT2G34300	156
AT2G34310	724
AT2G34315	0
AT2G34317	0
AT2G34320	1
AT2G34325	0
AT2G34330	0
AT2G34340	5
AT2G34350	0
AT2G34355	86
AT2G34357	426
AT2G34360	4
AT2G34370	1
AT2G34380	114
AT2G34390	3
AT2G34400	22
AT2G34410	65
AT2G34420	0
AT2G34430	10215
AT2G34440	0
AT2G34450	142
AT2G34460	1479
AT2G34470	335
AT2G34480	3809
AT2G34490	14
AT2G34500	0
AT2G34510	181
AT2G34520	165
AT2G34530	5
AT2G34540	1
AT2G34555	0
AT2G34560	604
AT2G34570	113
AT2G34580	1
AT2G34585	167
AT2G34590	4834
AT2G34600	43
AT2G34610	6
AT2G34620	677
AT2G34630	344
AT2G34640	417
AT2G34650	5
AT2G34655	5
AT2G34660	981
AT2G34670	26
AT2G34680	352
AT2G34690	561
AT2G34700	0
AT2G34710	70
AT2G34720	251
AT2G34730	220
AT2G34740	0
AT2G34750	607
AT2G34760	5
AT2G34770	578
AT2G34780	136
AT2G34790	11
AT2G34810	112
AT2G34820	0
AT2G34825	0
AT2G34830	0
AT2G34835	0
AT2G34840	55
AT2G34850	6
AT2G34860	2020
AT2G34870	2
AT2G34880	4
AT2G34890	0
AT2G34900	225
AT2G34910	3
AT2G34920	20
AT2G34925	9
AT2G34930	155
AT2G34940	2
AT2G34950	0
AT2G34960	17
AT2G34970	108
AT2G34980	8
AT2G34985	0
AT2G34990	0
AT2G35000	1
AT2G35010	141
AT2G35020	80
AT2G35030	13
AT2G35035	10
AT2G35040	945
AT2G35050	790
AT2G35060	392
AT2G35070	1
AT2G35075	17
AT2G35080	0
AT2G35090	0
AT2G35100	37
AT2G35110	227
AT2G35120	32
AT2G35130	239
AT2G35140	1
AT2G35150	3
AT2G35155	208
AT2G35160	4
AT2G35170	42
AT2G35180	0
AT2G35190	30
AT2G35200	0
AT2G35210	2
AT2G35215	0
AT2G35220	0
AT2G35230	103
AT2G35240	332
AT2G35250	0
AT2G35260	2525
AT2G35270	0
AT2G35280	0
AT2G35290	11
AT2G35300	3
AT2G35310	0
AT2G35320	90
AT2G35330	348
AT2G35340	54
AT2G35343	3
AT2G35345	14
AT2G35350	10
AT2G35360	24
AT2G35370	5243
AT2G35380	10
AT2G35382	1
AT2G35384	4
AT2G35387	2
AT2G35390	755
AT2G35410	1343
AT2G35420	18
AT2G35430	26
AT2G35450	264
AT2G35460	1
AT2G35470	67
AT2G35480	5
AT2G35490	1450
AT2G35500	650
AT2G35510	493
AT2G35520	61
AT2G35530	76
AT2G35540	40
AT2G35550	6
AT2G35555	0
AT2G35570	7
AT2G35580	0
AT2G35585	0
AT2G35590	0
AT2G35600	6
AT2G35605	84
AT2G35610	101
AT2G35612	0
AT2G35613	0
AT2G35615	0
AT2G35620	68
AT2G35630	397
AT2G35635	803
AT2G35637	2
AT2G35640	0
AT2G35650	248
AT2G35658	2
AT2G35660	210
AT2G35670	4
AT2G35680	816
AT2G35690	294
AT2G35700	5
AT2G35710	4
AT2G35720	102
AT2G35730	0
AT2G35733	1
AT2G35736	17
AT2G35738	0
AT2G35740	0
AT2G35742	9
AT2G35743	3
AT2G35744	39
AT2G35747	0
AT2G35750	13
AT2G35760	146
AT2G35765	0
AT2G35770	0
AT2G35780	347
AT2G35790	363
AT2G35795	126
AT2G35800	867
AT2G35810	83
AT2G35820	360
AT2G35830	926
AT2G35840	1230
AT2G35850	0
AT2G35859	0
AT2G35860	40
AT2G35880	152
AT2G35890	0
AT2G35900	860
AT2G35910	4
AT2G35920	148
AT2G35930	19
AT2G35935	0
AT2G35940	840
AT2G35945	1
AT2G35950	15
AT2G35960	50
AT2G35965	0
AT2G35970	0
AT2G35980	0
AT2G35990	1
AT2G36000	1072
AT2G36010	43
AT2G36020	1
AT2G36026	11
AT2G36030	0
AT2G36040	0
AT2G36050	14
AT2G36060	547
AT2G36070	190
AT2G36080	72
AT2G36090	6
AT2G36100	3
AT2G36110	0
AT2G36120	360
AT2G36130	226
AT2G36140	0
AT2G36145	528
AT2G36150	0
AT2G36160	1684
AT2G36170	737
AT2G36180	0
AT2G36190	0
AT2G36200	19
AT2G36210	0
AT2G36220	111
AT2G36230	185
AT2G36240	183
AT2G36250	1119
AT2G36255	0
AT2G36260	0
AT2G36270	0
AT2G36280	0
AT2G36290	103
AT2G36295	1
AT2G36300	103
AT2G36305	44
AT2G36307	3
AT2G36310	125
AT2G36320	198
AT2G36325	0
AT2G36330	73
AT2G36340	48
AT2G36350	61
AT2G36355	5
AT2G36360	125
AT2G36370	59
AT2G36380	81
AT2G36390	298
AT2G36400	1
AT2G36402	0
AT2G36410	91
AT2G36420	24
AT2G36430	68
AT2G36440	0
AT2G36450	0
AT2G36460	7108
AT2G36470	26
AT2G36480	118
AT2G36490	309
AT2G36500	9
AT2G36510	0
AT2G36520	0
AT2G36530	5880
AT2G36540	6
AT2G36550	0
AT2G36560	0
AT2G36570	32
AT2G36580	487
AT2G36590	146
AT2G36600	2
AT2G36610	0
AT2G36620	956
AT2G36630	743
AT2G36640	9
AT2G36650	3
AT2G36660	2
AT2G36670	89
AT2G36680	153
AT2G36690	0
AT2G36695	0
AT2G36700	0
AT2G36710	0
AT2G36720	220
AT2G36724	0
AT2G36730	13
AT2G36740	173
AT2G36750	122
AT2G36760	9
AT2G36770	65
AT2G36780	56
AT2G36790	0
AT2G36792	3
AT2G36800	313
AT2G36810	321
AT2G36815	3
AT2G36830	7323
AT2G36835	810
AT2G36840	38
AT2G36850	863
AT2G36854	0
AT2G36860	0
AT2G36870	228
AT2G36880	1447
AT2G36885	78
AT2G36890	0
AT2G36895	848
AT2G36900	510
AT2G36910	429
AT2G36920	0
AT2G36930	284
AT2G36950	649
AT2G36960	97
AT2G36970	28
AT2G36980	9
AT2G36985	0
AT2G36990	890
AT2G37000	0
AT2G37010	0
AT2G37020	213
AT2G37025	9
AT2G37030	0
AT2G37035	87
AT2G37040	3784
AT2G37050	526
AT2G37060	135
AT2G37070	3
AT2G37080	204
AT2G37090	6
AT2G37100	27
AT2G37110	977
AT2G37120	64
AT2G37125	0
AT2G37130	48
AT2G37140	0
AT2G37150	207
AT2G37160	63
AT2G37170	6142
AT2G37180	6537
AT2G37190	807
AT2G37195	15
AT2G37200	167
AT2G37210	0
AT2G37220	9248
AT2G37230	144
AT2G37240	718
AT2G37250	388
AT2G37260	11
AT2G37270	1543
AT2G37280	2
AT2G37290	1
AT2G37300	11
AT2G37310	9
AT2G37320	8
AT2G37330	24
AT2G37340	1050
AT2G37360	0
AT2G37362	0
AT2G37370	0
AT2G37380	3
AT2G37390	2
AT2G37400	105
AT2G37410	952
AT2G37420	12
AT2G37430	0
AT2G37435	0
AT2G37440	0
AT2G37450	135
AT2G37460	35
AT2G37470	258
AT2G37480	1526
AT2G37500	381
AT2G37510	14
AT2G37520	649
AT2G37530	25
AT2G37540	164
AT2G37550	318
AT2G37555	0
AT2G37560	7
AT2G37570	193
AT2G37580	12
AT2G37585	36
AT2G37590	13
AT2G37600	434
AT2G37610	0
AT2G37620	161
AT2G37630	121
AT2G37640	82
AT2G37650	108
AT2G37660	2441
AT2G37670	3
AT2G37678	53
AT2G37680	63
AT2G37690	329
AT2G37700	1
AT2G37710	229
AT2G37720	1
AT2G37730	0
AT2G37740	0
AT2G37750	1
AT2G37760	324
AT2G37770	141
AT2G37780	0
AT2G37790	171
AT2G37800	0
AT2G37805	1
AT2G37810	0
AT2G37820	0
AT2G37830	1
AT2G37840	116
AT2G37860	628
AT2G37870	1
AT2G37880	1
AT2G37890	18
AT2G37900	13
AT2G37910	0
AT2G37920	297
AT2G37925	2
AT2G37930	10
AT2G37940	148
AT2G37950	8
AT2G37960	5
AT2G37970	298
AT2G37975	59
AT2G37980	6
AT2G37990	228
AT2G38000	320
AT2G38010	129
AT2G38020	276
AT2G38025	448
AT2G38030	0
AT2G38040	3577
AT2G38050	37
AT2G38060	1
AT2G38070	20
AT2G38080	19
AT2G38090	7
AT2G38100	0
AT2G38110	5
AT2G38120	147
AT2G38130	105
AT2G38140	1663
AT2G38150	2
AT2G38152	0
AT2G38160	17
AT2G38170	965
AT2G38180	22
AT2G38185	116
AT2G38195	0
AT2G38210	84
AT2G38220	1
AT2G38230	2269
AT2G38240	6
AT2G38250	28
AT2G38255	5
AT2G38260	176
AT2G38270	880
AT2G38280	416
AT2G38290	82
AT2G38300	41
AT2G38310	153
AT2G38320	4
AT2G38325	0
AT2G38330	515
AT2G38340	16
AT2G38350	1
AT2G38360	67
AT2G38365	0
AT2G38370	20
AT2G38380	0
AT2G38390	0
AT2G38400	307
AT2G38410	275
AT2G38420	39
AT2G38430	9
AT2G38440	302
AT2G38450	85
AT2G38460	43
AT2G38465	21
AT2G38470	167
AT2G38480	31
AT2G38490	4
AT2G38500	16
AT2G38510	0
AT2G38520	0
AT2G38530	22
AT2G38540	4864
AT2G38550	157
AT2G38560	514
AT2G38570	18
AT2G38580	45
AT2G38590	0
AT2G38600	7
AT2G38610	173
AT2G38620	5
AT2G38630	22
AT2G38640	185
AT2G38646	0
AT2G38650	146
AT2G38660	52
AT2G38670	149
AT2G38680	70
AT2G38690	1
AT2G38695	55
AT2G38700	197
AT2G38710	138
AT2G38720	19
AT2G38730	93
AT2G38740	230
AT2G38750	65
AT2G38760	7
AT2G38770	829
AT2G38780	283
AT2G38790	0
AT2G38800	1269
AT2G38810	48
AT2G38820	1475
AT2G38823	20
AT2G38830	24
AT2G38840	121
AT2G38860	96
AT2G38870	299
AT2G38880	93
AT2G38890	4
AT2G38900	0
AT2G38905	1
AT2G38910	0
AT2G38920	0
AT2G38940	10
AT2G38950	258
AT2G38960	52
AT2G38970	58
AT2G38980	78
AT2G38990	0
AT2G38995	18
AT2G39000	822
AT2G39010	2904
AT2G39020	1691
AT2G39030	16
AT2G39040	0
AT2G39050	86
AT2G39060	0
AT2G39080	486
AT2G39090	67
AT2G39100	102
AT2G39110	44
AT2G39120	16
AT2G39130	87
AT2G39140	298
AT2G39160	0
AT2G39170	84
AT2G39175	0
AT2G39180	7
AT2G39190	748
AT2G39200	6
AT2G39210	145
AT2G39220	42
AT2G39230	3
AT2G39240	9
AT2G39250	33
AT2G39260	283
AT2G39270	251
AT2G39280	82
AT2G39290	137
AT2G39300	4
AT2G39310	0
AT2G39320	0
AT2G39330	8
AT2G39340	349
AT2G39350	15
AT2G39355	0
AT2G39360	138
AT2G39370	0
AT2G39375	1
AT2G39380	0
AT2G39390	1017
AT2G39400	108
AT2G39410	0
AT2G39415	0
AT2G39420	82
AT2G39430	0
AT2G39435	15
AT2G39440	39
AT2G39445	20
AT2G39450	275
AT2G39460	1500
AT2G39470	1937
AT2G39480	128
AT2G39490	0
AT2G39500	42
AT2G39510	0
AT2G39518	0
AT2G39520	0
AT2G39530	0
AT2G39540	0
AT2G39550	78
AT2G39560	17
AT2G39570	2510
AT2G39580	482
AT2G39590	0
AT2G39600	0
AT2G39610	0
AT2G39620	1
AT2G39630	95
AT2G39640	0
AT2G39650	64
AT2G39660	85
AT2G39670	636
AT2G39675	9
AT2G39681	55
AT2G39690	10
AT2G39700	41
AT2G39705	11
AT2G39710	33
AT2G39720	390
AT2G39725	14
AT2G39730	163997
AT2G39740	119
AT2G39750	142
AT2G39760	174
AT2G39770	1032
AT2G39780	462
AT2G39782	0
AT2G39790	0
AT2G39795	61
AT2G39800	438
AT2G39805	274
AT2G39810	157
AT2G39820	1
AT2G39830	26
AT2G39840	113
AT2G39850	126
AT2G39851	0
AT2G39855	0
AT2G39860	0
AT2G39865	0
AT2G39870	94
AT2G39880	3
AT2G39885	0
AT2G39890	94
AT2G39900	17
AT2G39910	21
AT2G39920	129
AT2G39930	145
AT2G39940	391
AT2G39950	656
AT2G39960	390
AT2G39970	256
AT2G39975	0
AT2G39980	391
AT2G39990	650
AT2G40000	4792
AT2G40004	1
AT2G40008	1
AT2G40010	30
AT2G40020	105
AT2G40030	55
AT2G40050	0
AT2G40060	555
AT2G40070	117
AT2G40080	14
AT2G40085	3
AT2G40090	121
AT2G40095	28
AT2G40100	1002
AT2G40110	32
AT2G40113	0
AT2G40116	0
AT2G40120	41
AT2G40130	105
AT2G40140	384
AT2G40150	27
AT2G40160	7
AT2G40165	0
AT2G40170	0
AT2G40180	1
AT2G40190	42
AT2G40200	2
AT2G40205	37
AT2G40210	0
AT2G40220	0
AT2G40230	24
AT2G40240	17
AT2G40250	0
AT2G40260	28
AT2G40270	394
AT2G40280	124
AT2G40290	834
AT2G40300	775
AT2G40310	0
AT2G40316	85
AT2G40320	2
AT2G40330	7
AT2G40340	50
AT2G40350	0
AT2G40360	1216
AT2G40370	0
AT2G40380	243
AT2G40390	15
AT2G40400	2177
AT2G40410	188
AT2G40420	402
AT2G40430	457
AT2G40435	6
AT2G40440	0
AT2G40450	0
AT2G40460	156
AT2G40470	2
AT2G40475	75
AT2G40480	28
AT2G40490	960
AT2G40500	20
AT2G40510	569
AT2G40520	82
AT2G40530	2
AT2G40540	304
AT2G40550	62
AT2G40560	0
AT2G40570	64
AT2G40580	4
AT2G40590	276
AT2G40600	160
AT2G40610	39
AT2G40620	45
AT2G40630	64
AT2G40640	23
AT2G40650	306
AT2G40660	236
AT2G40670	29
AT2G40680	0
AT2G40690	81
AT2G40700	118
AT2G40710	4
AT2G40711	34
AT2G40715	2
AT2G40720	4
AT2G40730	237
AT2G40740	0
AT2G40745	0
AT2G40750	8
AT2G40760	227
AT2G40765	107
AT2G40770	281
AT2G40780	38
AT2G40790	0
AT2G40800	91
AT2G40805	0
AT2G40810	89
AT2G40815	21
AT2G40820	17
AT2G40830	620
AT2G40840	259
AT2G40850	14
AT2G40860	297
AT2G40880	2488
AT2G40890	1445
AT2G40900	118
AT2G40910	0
AT2G40920	200
AT2G40925	1
AT2G40930	318
AT2G40935	65
AT2G40940	97
AT2G40950	265
AT2G40955	0
AT2G40960	141
AT2G40970	43
AT2G40980	70
AT2G40990	0
AT2G40995	0
AT2G41000	38
AT2G41010	112
AT2G41020	90
AT2G41040	257
AT2G41050	90
AT2G41060	256
AT2G41070	35
AT2G41080	21
AT2G41082	2
AT2G41090	2634
AT2G41100	734
AT2G41105	2
AT2G41110	126
AT2G41120	108
AT2G41130	24
AT2G41140	469
AT2G41150	43
AT2G41160	809
AT2G41170	106
AT2G41178	1
AT2G41180	0
AT2G41190	129
AT2G41200	22
AT2G41210	50
AT2G41220	172
AT2G41225	0
AT2G41230	0
AT2G41231	0
AT2G41240	7
AT2G41250	1276
AT2G41260	1
AT2G41270	0
AT2G41280	2
AT2G41290	139
AT2G41300	4
AT2G41310	109
AT2G41312	24
AT2G41330	32
AT2G41340	7
AT2G41342	0
AT2G41350	63
AT2G41355	0
AT2G41360	0
AT2G41370	22
AT2G41375	0
AT2G41380	5
AT2G41390	0
AT2G41391	0
AT2G41400	0
AT2G41410	243
AT2G41415	0
AT2G41417	0
AT2G41420	487
AT2G41430	2236
AT2G41440	74
AT2G41445	0
AT2G41450	5
AT2G41451	0
AT2G41460	68
AT2G41470	0
AT2G41473	0
AT2G41475	501
AT2G41480	2
AT2G41490	62
AT2G41500	275
AT2G41505	1
AT2G41510	3
AT2G41515	0
AT2G41520	135
AT2G41530	563
AT2G41540	41
AT2G41550	94
AT2G41560	226
AT2G41570	0
AT2G41580	0
AT2G41590	1
AT2G41600	83
AT2G41610	0
AT2G41616	0
AT2G41620	300
AT2G41630	1556
AT2G41640	200
AT2G41650	158
AT2G41660	6
AT2G41670	37
AT2G41680	2072
AT2G41690	0
AT2G41700	130
AT2G41705	63
AT2G41710	173
AT2G41720	413
AT2G41730	9
AT2G41740	540
AT2G41745	0
AT2G41750	0
AT2G41760	38
AT2G41770	44
AT2G41780	3
AT2G41790	373
AT2G41800	0
AT2G41810	0
AT2G41820	61
AT2G41830	39
AT2G41835	106
AT2G41840	4474
AT2G41850	0
AT2G41860	0
AT2G41870	461
AT2G41880	89
AT2G41890	50
AT2G41900	544
AT2G41905	55
AT2G41910	0
AT2G41920	0
AT2G41930	0
AT2G41940	192
AT2G41945	192
AT2G41950	85
AT2G41960	216
AT2G41970	0
AT2G41980	71
AT2G41990	13
AT2G41997	0
AT2G42000	0
AT2G42005	2
AT2G42010	181
AT2G42020	0
AT2G42030	175
AT2G42040	36
AT2G42050	0
AT2G42060	2
AT2G42065	0
AT2G42070	110
AT2G42080	41
AT2G42090	0
AT2G42100	0
AT2G42110	3
AT2G42120	34
AT2G42130	701
AT2G42140	1
AT2G42150	67
AT2G42160	186
AT2G42170	21
AT2G42180	0
AT2G42190	228
AT2G42200	3
AT2G42210	1059
AT2G42220	2294
AT2G42230	97
AT2G42240	37
AT2G42247	6
AT2G42250	0
AT2G42260	9
AT2G42270	3042
AT2G42280	119
AT2G42290	16
AT2G42300	66
AT2G42310	272
AT2G42320	37
AT2G42330	272
AT2G42340	5
AT2G42350	1
AT2G42360	0
AT2G42365	4
AT2G42370	0
AT2G42380	11
AT2G42388	0
AT2G42390	67
AT2G42395	6
AT2G42400	232
AT2G42410	0
AT2G42420	0
AT2G42425	0
AT2G42430	0
AT2G42440	0
AT2G42450	90
AT2G42455	0
AT2G42460	0
AT2G42465	0
AT2G42470	0
AT2G42475	0
AT2G42480	2
AT2G42485	19
AT2G42490	542
AT2G42500	317
AT2G42510	14
AT2G42520	228
AT2G42530	59
AT2G42540	376
AT2G42550	0
AT2G42560	0
AT2G42570	10
AT2G42580	101
AT2G42590	2956
AT2G42600	3309
AT2G42610	28
AT2G42620	729
AT2G42640	26
AT2G42650	42
AT2G42660	0
AT2G42670	77
AT2G42680	1305
AT2G42690	949
AT2G42700	74
AT2G42710	152
AT2G42720	2
AT2G42725	0
AT2G42730	10
AT2G42740	92
AT2G42750	1579
AT2G42760	22
AT2G42770	477
AT2G42780	126
AT2G42790	642
AT2G42800	1
AT2G42810	505
AT2G42820	10
AT2G42830	0
AT2G42835	0
AT2G42840	4
AT2G42850	0
AT2G42860	3
AT2G42865	5
AT2G42870	1
AT2G42880	327
AT2G42885	0
AT2G42890	131
AT2G42900	13
AT2G42910	654
AT2G42920	62
AT2G42930	0
AT2G42940	0
AT2G42950	99
AT2G42955	2
AT2G42960	6
AT2G42970	0
AT2G42975	216
AT2G42980	28
AT2G42990	0
AT2G43000	1
AT2G43010	617
AT2G43020	1092
AT2G43030	3364
AT2G43040	7
AT2G43050	2
AT2G43060	45
AT2G43070	141
AT2G43080	54
AT2G43090	1358
AT2G43100	170
AT2G43110	108
AT2G43120	147
AT2G43130	94
AT2G43137	1
AT2G43138	0
AT2G43139	0
AT2G43140	0
AT2G43141	0
AT2G43150	102
AT2G43160	1705
AT2G43180	270
AT2G43190	14
AT2G43200	27
AT2G43210	128
AT2G43220	0
AT2G43230	7
AT2G43235	82
AT2G43240	75
AT2G43250	28
AT2G43255	0
AT2G43260	76
AT2G43261	0
AT2G43270	1
AT2G43280	40
AT2G43290	232
AT2G43300	0
AT2G43310	1
AT2G43320	66
AT2G43330	479
AT2G43340	170
AT2G43350	61
AT2G43360	146
AT2G43370	37
AT2G43375	23
AT2G43386	0
AT2G43390	6
AT2G43400	1142
AT2G43410	249
AT2G43420	70
AT2G43430	169
AT2G43440	3
AT2G43445	9
AT2G43450	0
AT2G43460	1119
AT2G43465	10
AT2G43470	0
AT2G43480	1
AT2G43490	43
AT2G43500	393
AT2G43510	5
AT2G43520	55
AT2G43530	60
AT2G43535	46
AT2G43540	101
AT2G43550	24
AT2G43560	1415
AT2G43570	34
AT2G43580	0
AT2G43590	5
AT2G43600	0
AT2G43610	1
AT2G43620	1
AT2G43630	657
AT2G43640	103
AT2G43650	262
AT2G43660	0
AT2G43670	0
AT2G43680	1006
AT2G43690	8
AT2G43700	11
AT2G43710	2733
AT2G43720	10
AT2G43730	0
AT2G43740	0
AT2G43745	1
AT2G43750	2531
AT2G43760	67
AT2G43770	297
AT2G43780	71
AT2G43790	347
AT2G43795	0
AT2G43800	20
AT2G43810	252
AT2G43820	618
AT2G43830	2
AT2G43840	6
AT2G43850	68
AT2G43860	0
AT2G43865	0
AT2G43870	0
AT2G43880	0
AT2G43890	0
AT2G43900	689
AT2G43910	878
AT2G43920	65
AT2G43930	1
AT2G43932	0
AT2G43940	23
AT2G43945	686
AT2G43950	435
AT2G43960	0
AT2G43970	8874
AT2G43980	96
AT2G43990	4
AT2G44000	0
AT2G44010	0
AT2G44020	29
AT2G44030	0
AT2G44040	478
AT2G44050	588
AT2G44060	2194
AT2G44065	138
AT2G44070	1
AT2G44080	63
AT2G44090	368
AT2G44100	1042
AT2G44110	0
AT2G44120	2104
AT2G44130	0
AT2G44140	260
AT2G44150	73
AT2G44160	1321
AT2G44170	52
AT2G44175	0
AT2G44180	143
AT2G44190	39
AT2G44195	5
AT2G44198	0
AT2G44200	345
AT2G44210	638
AT2G44220	0
AT2G44230	185
AT2G44240	0
AT2G44250	0
AT2G44255	0
AT2G44260	0
AT2G44270	97
AT2G44280	19
AT2G44290	221
AT2G44300	8
AT2G44310	369
AT2G44320	0
AT2G44330	0
AT2G44340	0
AT2G44350	939
AT2G44360	50
AT2G44370	1
AT2G44380	3
AT2G44383	0
AT2G44390	0
AT2G44400	0
AT2G44410	471
AT2G44420	38
AT2G44430	146
AT2G44440	63
AT2G44450	0
AT2G44460	0
AT2G44470	0
AT2G44480	1
AT2G44490	304
AT2G44500	80
AT2G44510	47
AT2G44520	374
AT2G44525	132
AT2G44530	355
AT2G44540	0
AT2G44550	0
AT2G44560	0
AT2G44570	0
AT2G44578	0
AT2G44580	33
AT2G44581	0
AT2G44590	2
AT2G44600	37
AT2G44610	394
AT2G44620	624
AT2G44630	8
AT2G44640	453
AT2G44650	898
AT2G44660	82
AT2G44670	143
AT2G44680	69
AT2G44690	2
AT2G44700	27
AT2G44710	427
AT2G44730	91
AT2G44735	5
AT2G44740	11
AT2G44745	2
AT2G44750	26
AT2G44760	294
AT2G44770	99
AT2G44780	0
AT2G44790	3
AT2G44798	0
AT2G44800	0
AT2G44810	0
AT2G44820	112
AT2G44830	68
AT2G44840	1
AT2G44850	13
AT2G44860	724
AT2G44870	924
AT2G44880	2
AT2G44890	0
AT2G44900	239
AT2G44910	0
AT2G44920	991
AT2G44925	0
AT2G44930	4
AT2G44940	42
AT2G44950	158
AT2G44970	628
AT2G44980	78
AT2G44990	0
AT2G44993	0
AT2G44995	3
AT2G45000	188
AT2G45010	96
AT2G45020	0
AT2G45023	12
AT2G45030	221
AT2G45040	0
AT2G45050	1
AT2G45060	151
AT2G45070	641
AT2G45080	2
AT2G45090	0
AT2G45100	25
AT2G45110	0
AT2G45120	2
AT2G45130	0
AT2G45135	1
AT2G45140	169
AT2G45150	41
AT2G45160	100
AT2G45170	448
AT2G45180	4465
AT2G45190	145
AT2G45200	113
AT2G45210	2
AT2G45220	0
AT2G45230	0
AT2G45240	274
AT2G45243	0
AT2G45245	4
AT2G45250	92
AT2G45260	68
AT2G45270	140
AT2G45280	20
AT2G45290	62
AT2G45300	436
AT2G45310	0
AT2G45315	0
AT2G45320	10
AT2G45330	149
AT2G45340	219
AT2G45350	28
AT2G45360	3
AT2G45380	880
AT2G45390	0
AT2G45400	38
AT2G45403	0
AT2G45405	0
AT2G45406	0
AT2G45410	0
AT2G45420	1
AT2G45430	0
AT2G45440	364
AT2G45450	4
AT2G45460	52
AT2G45470	305
AT2G45480	0
AT2G45490	15
AT2G45500	145
AT2G45510	4
AT2G45520	204
AT2G45530	18
AT2G45540	349
AT2G45550	0
AT2G45560	199
AT2G45570	9
AT2G45580	0
AT2G45590	187
AT2G45600	35
AT2G45610	2
AT2G45620	645
AT2G45630	86
AT2G45640	425
AT2G45650	0
AT2G45660	286
AT2G45670	462
AT2G45680	0
AT2G45685	0
AT2G45690	55
AT2G45695	93
AT2G45700	236
AT2G45710	226
AT2G45720	47
AT2G45730	354
AT2G45740	1613
AT2G45750	6
AT2G45760	0
AT2G45770	328
AT2G45780	0
AT2G45790	314
AT2G45800	0
AT2G45810	400
AT2G45820	2390
AT2G45830	10
AT2G45840	8
AT2G45850	113
AT2G45860	83
AT2G45870	10
AT2G45880	108
AT2G45890	2
AT2G45900	10
AT2G45910	573
AT2G45920	287
AT2G45930	0
AT2G45940	0
AT2G45950	237
AT2G45960	19581
AT2G45970	142
AT2G45980	1481
AT2G45990	611
AT2G46000	14
AT2G46020	648
AT2G46030	342
AT2G46040	25
AT2G46050	7
AT2G46060	47
AT2G46070	158
AT2G46080	267
AT2G46090	181
AT2G46100	290
AT2G46110	32
AT2G46120	0
AT2G46130	0
AT2G46140	9
AT2G46150	1
AT2G46160	14
AT2G46170	177
AT2G46180	83
AT2G46190	0
AT2G46192	3
AT2G46200	24
AT2G46210	0
AT2G46220	4887
AT2G46225	98
AT2G46230	280
AT2G46240	21702
AT2G46250	352
AT2G46255	0
AT2G46260	402
AT2G46270	192
AT2G46280	930
AT2G46290	20
AT2G46300	0
AT2G46308	0
AT2G46310	20
AT2G46320	160
AT2G46330	15
AT2G46340	596
AT2G46360	0
AT2G46370	202
AT2G46375	0
AT2G46380	43
AT2G46390	405
AT2G46400	13
AT2G46410	7
AT2G46420	129
AT2G46430	74
AT2G46440	104
AT2G46450	183
AT2G46455	1
AT2G46460	0
AT2G46470	146
AT2G46480	1
AT2G46490	84
AT2G46493	0
AT2G46494	0
AT2G46495	0
AT2G46500	514
AT2G46505	277
AT2G46510	467
AT2G46520	504
AT2G46530	62
AT2G46535	32
AT2G46540	219
AT2G46550	341
AT2G46560	350
AT2G46567	0
AT2G46570	1
AT2G46572	0
AT2G46580	149
AT2G46590	20
AT2G46600	265
AT2G46610	85
AT2G46620	40
AT2G46630	109
AT2G46640	11
AT2G46650	33
AT2G46660	32
AT2G46670	5
AT2G46680	149
AT2G46685	1
AT2G46690	68
AT2G46700	73
AT2G46710	199
AT2G46720	35
AT2G46730	12
AT2G46735	122
AT2G46740	0
AT2G46750	0
AT2G46760	2
AT2G46765	0
AT2G46770	0
AT2G46780	14
AT2G46790	633
AT2G46800	1308
AT2G46810	42
AT2G46820	9518
AT2G46830	4088
AT2G46840	1
AT2G46850	0
AT2G46860	0
AT2G46870	35
AT2G46880	0
AT2G46890	11
AT2G46900	477
AT2G46910	567
AT2G46915	635
AT2G46920	56
AT2G46930	129
AT2G46940	109
AT2G46950	0
AT2G46960	0
AT2G46970	0
AT2G46980	29
AT2G46990	0
AT2G46995	0
AT2G47000	25
AT2G47010	14
AT2G47015	0
AT2G47020	57
AT2G47030	0
AT2G47040	0
AT2G47050	0
AT2G47060	121
AT2G47070	807
AT2G47090	47
AT2G47100	0
AT2G47110	1526
AT2G47115	1
AT2G47120	0
AT2G47130	4
AT2G47140	0
AT2G47150	2
AT2G47160	90
AT2G47170	1324
AT2G47180	11821
AT2G47190	0
AT2G47200	0
AT2G47210	199
AT2G47220	59
AT2G47230	37
AT2G47240	186
AT2G47245	0
AT2G47250	448
AT2G47260	8
AT2G47270	10
AT2G47275	1
AT2G47280	0
AT2G47300	7
AT2G47310	27
AT2G47320	226
AT2G47330	332
AT2G47340	0
AT2G47350	116
AT2G47360	0
AT2G47370	41
AT2G47380	287
AT2G47390	812
AT2G47400	11378
AT2G47410	1286
AT2G47420	308
AT2G47430	3
AT2G47440	115
AT2G47450	2737
AT2G47460	7
AT2G47470	570
AT2G47480	0
AT2G47485	10
AT2G47490	261
AT2G47500	62
AT2G47510	848
AT2G47520	0
AT2G47530	0
AT2G47540	0
AT2G47550	0
AT2G47560	3
AT2G47570	0
AT2G47580	246
AT2G47585	0
AT2G47590	2200
AT2G47600	501
AT2G47610	3189
AT2G47620	116
AT2G47630	215
AT2G47640	185
AT2G47650	96
AT2G47670	2
AT2G47680	65
AT2G47690	251
AT2G47700	713
AT2G47710	1752
AT2G47720	0
AT2G47730	4547
AT2G47740	0
AT2G47750	18
AT2G47760	113
AT2G47770	13
AT2G47780	16
AT2G47790	258
AT2G47800	308
AT2G47810	0
AT2G47820	19
AT2G47830	89
AT2G47840	267
AT2G47844	0
AT2G47850	108
AT2G47860	19
AT2G47870	0
AT2G47880	63
AT2G47885	0
AT2G47890	354
AT2G47895	2
AT2G47900	320
AT2G47910	529
AT2G47920	31
AT2G47930	18
AT2G47935	0
AT2G47940	788
AT2G47950	2
AT2G47960	308
AT2G47970	296
AT2G47980	275
AT2G47990	85
AT2G48000	56
AT2G48010	102
AT2G48020	632
AT2G48030	24
AT2G48060	165
AT2G48070	611
AT2G48075	5
AT2G48080	3
AT2G48090	10
AT2G48100	430
AT2G48110	201
AT2G48120	91
AT2G48121	5
AT2G48130	1
AT2G48140	0
AT2G48150	5
AT2G48160	529
AT3G00970	0
AT3G00975	0
AT3G00980	1
AT3G00985	0
AT3G00995	0
AT3G01005	0
AT3G01010	0
AT3G01015	3
AT3G01020	0
AT3G01025	0
AT3G01030	1
AT3G01035	2
AT3G01040	156
AT3G01045	0
AT3G01050	235
AT3G01055	0
AT3G01060	1794
AT3G01065	0
AT3G01070	82
AT3G01075	0
AT3G01080	6
AT3G01085	0
AT3G01090	331
AT3G01095	0
AT3G01100	926
AT3G01105	0
AT3G01115	0
AT3G01120	3325
AT3G01125	0
AT3G01130	141
AT3G01135	0
AT3G01140	1
AT3G01142	2
AT3G01145	0
AT3G01150	228
AT3G01155	0
AT3G01160	216
AT3G01165	0
AT3G01170	149
AT3G01175	2
AT3G01180	447
AT3G01185	0
AT3G01190	0
AT3G01195	0
AT3G01200	27
AT3G01202	1
AT3G01205	0
AT3G01210	343
AT3G01215	0
AT3G01220	5
AT3G01225	0
AT3G01230	0
AT3G01235	1
AT3G01240	0
AT3G01250	0
AT3G01255	0
AT3G01260	1
AT3G01270	1
AT3G01275	0
AT3G01280	1493
AT3G01285	0
AT3G01290	445
AT3G01295	0
AT3G01300	84
AT3G01305	0
AT3G01310	276
AT3G01311	24
AT3G01313	1
AT3G01315	0
AT3G01316	1
AT3G01319	0
AT3G01320	355
AT3G01322	1
AT3G01323	0
AT3G01324	0
AT3G01325	0
AT3G01326	0
AT3G01327	0
AT3G01328	0
AT3G01329	0
AT3G01330	30
AT3G01331	0
AT3G01340	421
AT3G01345	0
AT3G01350	16
AT3G01360	32
AT3G01365	0
AT3G01370	730
AT3G01375	11
AT3G01380	54
AT3G01385	0
AT3G01390	1802
AT3G01395	0
AT3G01400	117
AT3G01410	24
AT3G01415	0
AT3G01420	0
AT3G01425	4
AT3G01430	31
AT3G01435	77
AT3G01440	375
AT3G01445	0
AT3G01450	18
AT3G01460	157
AT3G01470	121
AT3G01475	0
AT3G01480	2059
AT3G01485	0
AT3G01490	73
AT3G01495	0
AT3G01500	48535
AT3G01505	0
AT3G01510	298
AT3G01513	0
AT3G01515	0
AT3G01516	0
AT3G01520	447
AT3G01525	0
AT3G01530	0
AT3G01535	0
AT3G01540	2847
AT3G01545	0
AT3G01550	337
AT3G01555	0
AT3G01560	425
AT3G01565	0
AT3G01570	0
AT3G01572	0
AT3G01575	1
AT3G01580	2
AT3G01585	0
AT3G01590	235
AT3G01595	0
AT3G01600	3
AT3G01605	3
AT3G01610	479
AT3G01615	2
AT3G01620	1
AT3G01625	0
AT3G01630	12
AT3G01635	1
AT3G01640	91
AT3G01645	0
AT3G01650	614
AT3G01655	0
AT3G01660	74
AT3G01665	1
AT3G01670	307
AT3G01675	0
AT3G01680	244
AT3G01690	592
AT3G01695	0
AT3G01700	0
AT3G01705	0
AT3G01710	16
AT3G01715	0
AT3G01720	57
AT3G01730	0
AT3G01735	0
AT3G01740	201
AT3G01745	0
AT3G01750	15
AT3G01755	0
AT3G01760	0
AT3G01765	0
AT3G01770	369
AT3G01775	0
AT3G01780	266
AT3G01785	0
AT3G01790	375
AT3G01795	30
AT3G01800	125
AT3G01805	0
AT3G01810	303
AT3G01815	0
AT3G01820	509
AT3G01830	1
AT3G01835	0
AT3G01840	0
AT3G01845	0
AT3G01850	284
AT3G01855	0
AT3G01860	97
AT3G01865	0
AT3G01870	0
AT3G01880	0
AT3G01885	0
AT3G01890	53
AT3G01895	0
AT3G01900	0
AT3G01905	0
AT3G01910	1394
AT3G01915	0
AT3G01920	325
AT3G01925	15
AT3G01930	156
AT3G01935	0
AT3G01940	2
AT3G01945	5
AT3G01950	0
AT3G01960	12
AT3G01961	0
AT3G01965	0
AT3G01970	16
AT3G01975	0
AT3G01980	114
AT3G01985	0
AT3G01990	29
AT3G01995	0
AT3G02000	0
AT3G02010	0
AT3G02015	0
AT3G02020	57
AT3G02025	0
AT3G02030	12
AT3G02035	1
AT3G02040	689
AT3G02045	0
AT3G02050	416
AT3G02055	0
AT3G02060	362
AT3G02065	159
AT3G02070	70
AT3G02075	0
AT3G02080	1849
AT3G02085	0
AT3G02090	2199
AT3G02095	0
AT3G02100	0
AT3G02105	0
AT3G02110	141
AT3G02115	0
AT3G02120	12
AT3G02125	1
AT3G02130	335
AT3G02135	0
AT3G02140	222
AT3G02145	0
AT3G02150	289
AT3G02155	0
AT3G02160	26
AT3G02165	0
AT3G02170	309
AT3G02180	218
AT3G02190	69
AT3G02195	0
AT3G02200	763
AT3G02205	519
AT3G02210	4
AT3G02215	0
AT3G02220	340
AT3G02225	1
AT3G02230	235
AT3G02235	0
AT3G02240	0
AT3G02242	0
AT3G02245	0
AT3G02250	229
AT3G02255	0
AT3G02260	2315
AT3G02265	2
AT3G02270	0
AT3G02275	0
AT3G02280	62
AT3G02285	1
AT3G02290	99
AT3G02295	2
AT3G02300	402
AT3G02305	0
AT3G02310	0
AT3G02315	0
AT3G02320	112
AT3G02325	0
AT3G02330	5
AT3G02335	0
AT3G02340	162
AT3G02345	0
AT3G02350	597
AT3G02360	935
AT3G02365	0
AT3G02370	37
AT3G02380	612
AT3G02385	0
AT3G02390	0
AT3G02395	0
AT3G02400	0
AT3G02405	0
AT3G02410	3
AT3G02415	0
AT3G02420	97
AT3G02425	0
AT3G02430	0
AT3G02435	2
AT3G02440	0
AT3G02445	1
AT3G02450	445
AT3G02455	1
AT3G02460	81
AT3G02465	0
AT3G02470	10903
AT3G02475	0
AT3G02480	76
AT3G02485	1
AT3G02490	56
AT3G02493	0
AT3G02495	12
AT3G02500	5
AT3G02505	0
AT3G02510	42
AT3G02515	3
AT3G02520	540
AT3G02525	6
AT3G02530	250
AT3G02535	0
AT3G02540	848
AT3G02545	0
AT3G02550	353
AT3G02555	315
AT3G02560	845
AT3G02565	0
AT3G02570	161
AT3G02575	0
AT3G02580	82
AT3G02585	0
AT3G02590	0
AT3G02595	0
AT3G02600	202
AT3G02605	0
AT3G02610	2
AT3G02615	0
AT3G02620	4
AT3G02625	0
AT3G02630	117
AT3G02635	0
AT3G02640	15
AT3G02645	11
AT3G02650	128
AT3G02655	0
AT3G02660	127
AT3G02665	0
AT3G02670	0
AT3G02673	0
AT3G02677	2
AT3G02680	9
AT3G02685	0
AT3G02690	1042
AT3G02695	0
AT3G02700	168
AT3G02705	0
AT3G02710	232
AT3G02715	0
AT3G02720	609
AT3G02725	3
AT3G02730	1113
AT3G02735	0
AT3G02740	302
AT3G02745	0
AT3G02750	667
AT3G02755	0
AT3G02760	287
AT3G02765	0
AT3G02770	186
AT3G02775	0
AT3G02780	811
AT3G02785	0
AT3G02790	0
AT3G02795	0
AT3G02800	11
AT3G02805	0
AT3G02810	0
AT3G02815	0
AT3G02820	35
AT3G02825	0
AT3G02830	1325
AT3G02832	6
AT3G02835	0
AT3G02840	6
AT3G02845	0
AT3G02850	5
AT3G02855	0
AT3G02860	346
AT3G02870	288
AT3G02875	59
AT3G02880	234
AT3G02885	0
AT3G02890	91
AT3G02895	0
AT3G02900	274
AT3G02905	0
AT3G02910	0
AT3G02915	0
AT3G02920	66
AT3G02925	0
AT3G02930	13
AT3G02935	0
AT3G02940	0
AT3G02945	0
AT3G02950	48
AT3G02955	0
AT3G02960	0
AT3G02970	0
AT3G02975	0
AT3G02980	4
AT3G02985	0
AT3G02990	417
AT3G02995	0
AT3G03000	17
AT3G03005	0
AT3G03010	48
AT3G03020	56
AT3G03025	10
AT3G03030	17
AT3G03035	0
AT3G03040	47
AT3G03045	0
AT3G03050	118
AT3G03055	0
AT3G03060	306
AT3G03065	0
AT3G03070	685
AT3G03075	0
AT3G03080	0
AT3G03085	0
AT3G03090	57
AT3G03095	0
AT3G03100	880
AT3G03105	27
AT3G03110	119
AT3G03115	0
AT3G03120	54
AT3G03125	0
AT3G03130	10
AT3G03135	1
AT3G03140	245
AT3G03145	0
AT3G03150	426
AT3G03155	0
AT3G03160	231
AT3G03165	20
AT3G03170	1
AT3G03175	0
AT3G03180	17
AT3G03190	0
AT3G03195	0
AT3G03200	4
AT3G03205	0
AT3G03210	34
AT3G03215	0
AT3G03220	135
AT3G03225	0
AT3G03230	0
AT3G03235	0
AT3G03240	1
AT3G03245	0
AT3G03250	942
AT3G03255	0
AT3G03260	4
AT3G03265	41
AT3G03270	349
AT3G03272	1
AT3G03275	1
AT3G03280	4
AT3G03285	0
AT3G03290	1
AT3G03295	0
AT3G03300	86
AT3G03305	67
AT3G03310	385
AT3G03320	205
AT3G03325	0
AT3G03330	223
AT3G03335	0
AT3G03340	207
AT3G03341	96
AT3G03345	0
AT3G03350	9
AT3G03355	0
AT3G03360	16
AT3G03365	0
AT3G03370	2
AT3G03375	0
AT3G03380	761
AT3G03385	0
AT3G03400	0
AT3G03405	0
AT3G03410	0
AT3G03415	1
AT3G03420	85
AT3G03425	0
AT3G03430	2
AT3G03435	0
AT3G03440	131
AT3G03445	0
AT3G03450	22
AT3G03455	0
AT3G03460	23
AT3G03465	0
AT3G03470	649
AT3G03475	1
AT3G03480	13
AT3G03490	191
AT3G03495	0
AT3G03500	0
AT3G03505	0
AT3G03510	0
AT3G03515	0
AT3G03520	152
AT3G03525	0
AT3G03530	1
AT3G03535	7
AT3G03540	0
AT3G03550	124
AT3G03555	0
AT3G03560	120
AT3G03570	86
AT3G03580	9
AT3G03585	0
AT3G03590	6
AT3G03595	0
AT3G03600	124
AT3G03605	0
AT3G03610	60
AT3G03615	0
AT3G03620	0
AT3G03625	0
AT3G03630	350
AT3G03635	0
AT3G03640	467
AT3G03645	0
AT3G03650	1
AT3G03655	0
AT3G03660	0
AT3G03665	0
AT3G03670	0
AT3G03675	0
AT3G03680	97
AT3G03685	0
AT3G03690	42
AT3G03695	0
AT3G03700	0
AT3G03702	2
AT3G03705	0
AT3G03710	487
AT3G03715	0
AT3G03720	319
AT3G03725	0
AT3G03726	0
AT3G03730	0
AT3G03735	0
AT3G03740	177
AT3G03745	0
AT3G03750	0
AT3G03755	0
AT3G03760	0
AT3G03765	0
AT3G03770	390
AT3G03773	29
AT3G03775	0
AT3G03776	0
AT3G03780	1377
AT3G03785	0
AT3G03790	357
AT3G03795	0
AT3G03800	1
AT3G03805	0
AT3G03810	147
AT3G03815	14
AT3G03820	8
AT3G03825	1
AT3G03826	0
AT3G03828	0
AT3G03830	6
AT3G03835	0
AT3G03840	1
AT3G03845	0
AT3G03847	0
AT3G03850	19
AT3G03852	0
AT3G03855	133
AT3G03860	323
AT3G03865	0
AT3G03870	201
AT3G03875	0
AT3G03880	194
AT3G03890	554
AT3G03895	0
AT3G03900	138
AT3G03905	1
AT3G03910	7
AT3G03915	0
AT3G03920	1122
AT3G03925	0
AT3G03930	1
AT3G03935	0
AT3G03940	1111
AT3G03945	0
AT3G03950	2642
AT3G03955	0
AT3G03960	1609
AT3G03965	12
AT3G03970	26
AT3G03975	0
AT3G03980	129
AT3G03985	0
AT3G03990	1114
AT3G03995	0
AT3G04000	548
AT3G04005	0
AT3G04010	87
AT3G04015	0
AT3G04020	51
AT3G04025	0
AT3G04030	43
AT3G04035	0
AT3G04040	24
AT3G04045	0
AT3G04050	5
AT3G04055	1
AT3G04060	87
AT3G04065	1
AT3G04070	30
AT3G04080	222
AT3G04085	1
AT3G04090	739
AT3G04095	0
AT3G04100	0
AT3G04110	31
AT3G04115	0
AT3G04120	6102
AT3G04125	0
AT3G04130	60
AT3G04135	0
AT3G04140	201
AT3G04145	0
AT3G04150	0
AT3G04155	10
AT3G04160	41
AT3G04165	6
AT3G04170	0
AT3G04175	11
AT3G04180	0
AT3G04181	0
AT3G04184	0
AT3G04185	0
AT3G04190	0
AT3G04195	0
AT3G04200	0
AT3G04205	0
AT3G04210	71
AT3G04215	0
AT3G04220	0
AT3G04225	0
AT3G04230	48
AT3G04235	0
AT3G04240	760
AT3G04245	0
AT3G04250	0
AT3G04255	1
AT3G04260	599
AT3G04265	0
AT3G04270	0
AT3G04275	1
AT3G04280	0
AT3G04285	1
AT3G04290	7
AT3G04295	0
AT3G04300	4
AT3G04305	0
AT3G04310	50
AT3G04315	0
AT3G04320	0
AT3G04325	0
AT3G04330	1
AT3G04335	0
AT3G04340	533
AT3G04345	0
AT3G04350	215
AT3G04355	1
AT3G04360	1
AT3G04365	0
AT3G04370	1
AT3G04375	0
AT3G04380	45
AT3G04385	0
AT3G04390	0
AT3G04395	0
AT3G04400	3829
AT3G04405	0
AT3G04410	1
AT3G04415	0
AT3G04420	5
AT3G04425	0
AT3G04430	0
AT3G04435	0
AT3G04440	0
AT3G04443	0
AT3G04445	1
AT3G04450	30
AT3G04455	0
AT3G04460	169
AT3G04470	305
AT3G04475	0
AT3G04480	155
AT3G04485	4
AT3G04490	162
AT3G04495	0
AT3G04500	246
AT3G04505	0
AT3G04510	1
AT3G04515	0
AT3G04520	156
AT3G04525	0
AT3G04530	3
AT3G04535	0
AT3G04540	0
AT3G04545	0
AT3G04550	760
AT3G04555	0
AT3G04560	104
AT3G04565	0
AT3G04570	0
AT3G04575	0
AT3G04580	90
AT3G04585	0
AT3G04590	579
AT3G04595	0
AT3G04600	395
AT3G04605	298
AT3G04610	296
AT3G04615	0
AT3G04620	111
AT3G04625	0
AT3G04630	788
AT3G04635	0
AT3G04640	179
AT3G04645	0
AT3G04650	371
AT3G04655	0
AT3G04660	1
AT3G04665	0
AT3G04670	525
AT3G04675	0
AT3G04680	121
AT3G04685	0
AT3G04690	74
AT3G04695	1
AT3G04700	2
AT3G04705	0
AT3G04710	644
AT3G04715	1
AT3G04717	0
AT3G04720	8
AT3G04725	0
AT3G04730	495
AT3G04735	2
AT3G04740	458
AT3G04745	0
AT3G04750	80
AT3G04755	2
AT3G04760	262
AT3G04765	0
AT3G04770	106
AT3G04775	4
AT3G04780	194
AT3G04785	1
AT3G04790	848
AT3G04795	0
AT3G04800	6
AT3G04805	0
AT3G04810	121
AT3G04815	0
AT3G04820	62
AT3G04825	0
AT3G04830	262
AT3G04835	0
AT3G04840	3141
AT3G04845	0
AT3G04850	39
AT3G04854	26
AT3G04855	0
AT3G04860	62
AT3G04870	1385
AT3G04875	0
AT3G04880	320
AT3G04890	199
AT3G04895	0
AT3G04900	0
AT3G04903	0
AT3G04905	0
AT3G04910	635
AT3G04915	0
AT3G04920	1296
AT3G04925	0
AT3G04930	443
AT3G04935	0
AT3G04940	231
AT3G04943	1
AT3G04945	1
AT3G04950	36
AT3G04955	0
AT3G04960	17
AT3G04965	17
AT3G04970	43
AT3G04975	1
AT3G04980	14
AT3G04985	0
AT3G04990	0
AT3G04995	0
AT3G05000	72
AT3G05005	0
AT3G05010	52
AT3G05015	0
AT3G05020	64
AT3G05025	0
AT3G05030	170
AT3G05035	6
AT3G05040	100
AT3G05045	0
AT3G05050	84
AT3G05055	5
AT3G05060	476
AT3G05070	290
AT3G05075	0
AT3G05080	0
AT3G05085	4
AT3G05090	505
AT3G05095	2
AT3G05100	181
AT3G05105	3
AT3G05110	1
AT3G05115	0
AT3G05120	237
AT3G05125	0
AT3G05130	155
AT3G05135	0
AT3G05140	3
AT3G05145	0
AT3G05150	0
AT3G05152	0
AT3G05155	1
AT3G05160	91
AT3G05165	187
AT3G05170	13
AT3G05175	0
AT3G05180	187
AT3G05185	0
AT3G05190	28
AT3G05195	0
AT3G05200	75
AT3G05205	0
AT3G05210	188
AT3G05215	0
AT3G05220	925
AT3G05225	0
AT3G05230	25
AT3G05235	0
AT3G05240	0
AT3G05245	0
AT3G05250	51
AT3G05260	0
AT3G05265	0
AT3G05270	103
AT3G05275	0
AT3G05280	128
AT3G05285	0
AT3G05290	82
AT3G05295	0
AT3G05300	0
AT3G05305	0
AT3G05310	1
AT3G05315	0
AT3G05320	38
AT3G05325	3
AT3G05327	6
AT3G05330	27
AT3G05335	7
AT3G05340	29
AT3G05345	104
AT3G05350	569
AT3G05355	8
AT3G05360	188
AT3G05365	0
AT3G05370	36
AT3G05375	0
AT3G05380	73
AT3G05385	0
AT3G05390	0
AT3G05395	0
AT3G05400	0
AT3G05410	82
AT3G05415	10
AT3G05420	281
AT3G05425	0
AT3G05430	56
AT3G05440	0
AT3G05445	0
AT3G05450	0
AT3G05455	0
AT3G05460	0
AT3G05465	0
AT3G05470	32
AT3G05475	0
AT3G05480	5
AT3G05485	0
AT3G05490	95
AT3G05495	0
AT3G05500	722
AT3G05505	0
AT3G05510	125
AT3G05515	0
AT3G05520	329
AT3G05525	0
AT3G05530	1118
AT3G05535	0
AT3G05540	0
AT3G05545	436
AT3G05550	3
AT3G05555	0
AT3G05560	1036
AT3G05570	34
AT3G05575	0
AT3G05580	100
AT3G05585	0
AT3G05590	4888
AT3G05595	0
AT3G05600	1
AT3G05605	0
AT3G05610	0
AT3G05620	2
AT3G05625	257
AT3G05630	15
AT3G05635	0
AT3G05640	283
AT3G05645	0
AT3G05650	36
AT3G05655	0
AT3G05660	49
AT3G05665	0
AT3G05670	275
AT3G05675	50
AT3G05680	352
AT3G05685	10
AT3G05690	12
AT3G05695	0
AT3G05700	192
AT3G05705	0
AT3G05710	108
AT3G05715	1
AT3G05720	1
AT3G05725	0
AT3G05727	0
AT3G05730	414
AT3G05735	0
AT3G05740	11
AT3G05741	0
AT3G05745	0
AT3G05746	0
AT3G05750	63
AT3G05755	0
AT3G05760	150
AT3G05765	0
AT3G05770	3
AT3G05775	0
AT3G05780	0
AT3G05785	0
AT3G05790	13
AT3G05795	0
AT3G05800	15
AT3G05805	0
AT3G05810	194
AT3G05815	0
AT3G05820	4
AT3G05825	0
AT3G05830	58
AT3G05835	0
AT3G05840	913
AT3G05845	0
AT3G05850	104
AT3G05855	0
AT3G05858	0
AT3G05860	0
AT3G05870	17
AT3G05880	648
AT3G05885	1
AT3G05890	4
AT3G05895	0
AT3G05900	1
AT3G05905	6
AT3G05910	312
AT3G05915	0
AT3G05920	0
AT3G05925	0
AT3G05930	1
AT3G05932	4
AT3G05935	0
AT3G05936	15
AT3G05937	26
AT3G05940	102
AT3G05945	51
AT3G05950	2
AT3G05955	2
AT3G05960	0
AT3G05965	0
AT3G05970	349
AT3G05975	0
AT3G05980	2
AT3G05985	0
AT3G05990	118
AT3G05995	1
AT3G06000	0
AT3G06010	182
AT3G06015	0
AT3G06019	0
AT3G06020	17
AT3G06025	0
AT3G06030	13
AT3G06035	49
AT3G06040	121
AT3G06045	0
AT3G06050	614
AT3G06055	0
AT3G06060	198
AT3G06065	0
AT3G06070	307
AT3G06075	0
AT3G06080	610
AT3G06085	0
AT3G06090	0
AT3G06095	0
AT3G06100	0
AT3G06105	0
AT3G06110	116
AT3G06115	0
AT3G06120	0
AT3G06125	146
AT3G06130	92
AT3G06135	0
AT3G06140	17
AT3G06145	65
AT3G06150	150
AT3G06155	0
AT3G06160	3
AT3G06165	0
AT3G06170	140
AT3G06180	59
AT3G06185	0
AT3G06190	908
AT3G06200	174
AT3G06205	0
AT3G06210	207
AT3G06215	0
AT3G06220	0
AT3G06225	0
AT3G06230	0
AT3G06235	0
AT3G06240	114
AT3G06245	0
AT3G06250	89
AT3G06255	0
AT3G06260	0
AT3G06265	0
AT3G06270	341
AT3G06275	0
AT3G06280	0
AT3G06285	0
AT3G06290	250
AT3G06295	0
AT3G06300	94
AT3G06310	182
AT3G06315	0
AT3G06320	64
AT3G06325	0
AT3G06330	210
AT3G06335	0
AT3G06340	78
AT3G06345	0
AT3G06350	531
AT3G06355	656
AT3G06360	0
AT3G06370	7
AT3G06375	0
AT3G06380	875
AT3G06385	0
AT3G06390	8
AT3G06395	0
AT3G06400	1165
AT3G06405	0
AT3G06410	211
AT3G06415	0
AT3G06420	523
AT3G06425	0
AT3G06430	367
AT3G06433	36
AT3G06435	0
AT3G06436	0
AT3G06437	1
AT3G06440	79
AT3G06445	0
AT3G06450	44
AT3G06455	22
AT3G06460	0
AT3G06465	3
AT3G06470	120
AT3G06475	0
AT3G06480	328
AT3G06483	652
AT3G06485	0
AT3G06490	2
AT3G06495	0
AT3G06500	941
AT3G06510	1441
AT3G06515	0
AT3G06520	124
AT3G06525	0
AT3G06530	326
AT3G06535	0
AT3G06540	278
AT3G06545	0
AT3G06550	431
AT3G06555	0
AT3G06560	0
AT3G06565	0
AT3G06570	122
AT3G06575	0
AT3G06580	252
AT3G06585	0
AT3G06590	63
AT3G06595	0
AT3G06600	0
AT3G06605	0
AT3G06610	347
AT3G06615	0
AT3G06620	185
AT3G06625	0
AT3G06630	19
AT3G06635	0
AT3G06640	3
AT3G06645	0
AT3G06650	895
AT3G06655	0
AT3G06660	346
AT3G06665	0
AT3G06670	1060
AT3G06675	0
AT3G06680	103
AT3G06685	0
AT3G06690	18
AT3G06695	0
AT3G06700	770
AT3G06710	4
AT3G06715	0
AT3G06720	961
AT3G06725	0
AT3G06730	350
AT3G06735	0
AT3G06740	16
AT3G06745	0
AT3G06750	95
AT3G06755	1
AT3G06760	498
AT3G06765	0
AT3G06770	53
AT3G06775	0
AT3G06778	6
AT3G06780	132
AT3G06785	0
AT3G06790	288
AT3G06795	0
AT3G06805	0
AT3G06810	312
AT3G06815	0
AT3G06820	73
AT3G06830	0
AT3G06835	0
AT3G06840	5
AT3G06845	0
AT3G06850	291
AT3G06855	0
AT3G06860	374
AT3G06868	0
AT3G06870	0
AT3G06880	51
AT3G06890	0
AT3G06895	0
AT3G06900	0
AT3G06905	0
AT3G06910	24
AT3G06915	0
AT3G06920	36
AT3G06925	0
AT3G06930	91
AT3G06935	0
AT3G06940	126
AT3G06950	109
AT3G06955	0
AT3G06960	268
AT3G06962	0
AT3G06970	1
AT3G06975	0
AT3G06980	1206
AT3G06985	0
AT3G06990	0
AT3G06995	0
AT3G07000	0
AT3G07005	0
AT3G07010	63
AT3G07020	204
AT3G07025	0
AT3G07030	110
AT3G07040	62
AT3G07045	0
AT3G07050	405
AT3G07055	0
AT3G07060	37
AT3G07065	0
AT3G07070	0
AT3G07075	2
AT3G07080	151
AT3G07085	0
AT3G07090	3061
AT3G07095	0
AT3G07100	869
AT3G07105	0
AT3G07110	1203
AT3G07115	0
AT3G07120	7
AT3G07125	0
AT3G07130	19
AT3G07135	0
AT3G07140	183
AT3G07150	279
AT3G07155	3
AT3G07160	470
AT3G07165	0
AT3G07170	372
AT3G07175	0
AT3G07180	164
AT3G07185	0
AT3G07190	34
AT3G07195	14
AT3G07200	45
AT3G07205	5
AT3G07210	89
AT3G07215	83
AT3G07220	182
AT3G07225	0
AT3G07230	243
AT3G07235	0
AT3G07245	0
AT3G07250	0
AT3G07255	0
AT3G07260	0
AT3G07265	0
AT3G07270	490
AT3G07273	0
AT3G07275	0
AT3G07280	152
AT3G07290	11
AT3G07295	0
AT3G07300	256
AT3G07305	0
AT3G07310	777
AT3G07315	0
AT3G07320	39
AT3G07325	0
AT3G07330	202
AT3G07335	0
AT3G07340	35
AT3G07345	0
AT3G07350	145
AT3G07355	4
AT3G07360	358
AT3G07365	0
AT3G07370	360
AT3G07375	0
AT3G07380	0
AT3G07385	0
AT3G07390	100
AT3G07395	0
AT3G07400	133
AT3G07405	0
AT3G07410	43
AT3G07415	0
AT3G07420	36
AT3G07425	0
AT3G07430	862
AT3G07435	0
AT3G07440	79
AT3G07450	1
AT3G07460	160
AT3G07465	0
AT3G07470	163
AT3G07475	0
AT3G07480	927
AT3G07485	0
AT3G07490	0
AT3G07495	0
AT3G07500	32
AT3G07505	0
AT3G07510	3
AT3G07515	0
AT3G07520	25
AT3G07522	0
AT3G07525	34
AT3G07530	46
AT3G07540	19
AT3G07545	0
AT3G07550	44
AT3G07555	11
AT3G07560	1312
AT3G07565	587
AT3G07568	112
AT3G07570	51
AT3G07580	6
AT3G07585	0
AT3G07590	65
AT3G07600	1
AT3G07605	0
AT3G07610	201
AT3G07615	0
AT3G07620	0
AT3G07625	0
AT3G07630	187
AT3G07635	0
AT3G07640	92
AT3G07645	0
AT3G07650	441
AT3G07655	0
AT3G07660	473
AT3G07665	0
AT3G07670	312
AT3G07675	1
AT3G07680	473
AT3G07685	0
AT3G07690	27
AT3G07695	0
AT3G07700	1675
AT3G07705	2
AT3G07710	0
AT3G07715	17
AT3G07720	437
AT3G07725	24
AT3G07730	11
AT3G07735	22
AT3G07740	270
AT3G07745	0
AT3G07750	112
AT3G07755	0
AT3G07760	219
AT3G07765	0
AT3G07770	1871
AT3G07775	0
AT3G07780	666
AT3G07785	0
AT3G07790	573
AT3G07795	0
AT3G07800	92
AT3G07805	0
AT3G07810	151
AT3G07815	0
AT3G07820	0
AT3G07825	1
AT3G07830	0
AT3G07835	0
AT3G07840	0
AT3G07845	0
AT3G07850	0
AT3G07855	0
AT3G07860	62
AT3G07865	0
AT3G07870	405
AT3G07875	1
AT3G07880	622
AT3G07885	0
AT3G07890	382
AT3G07895	1
AT3G07900	0
AT3G07905	0
AT3G07910	176
AT3G07915	0
AT3G07920	0
AT3G07925	1
AT3G07930	52
AT3G07935	0
AT3G07940	277
AT3G07945	0
AT3G07950	183
AT3G07955	0
AT3G07960	21
AT3G07965	0
AT3G07970	1
AT3G07975	0
AT3G07980	58
AT3G07985	0
AT3G07990	56
AT3G07995	0
AT3G08000	9
AT3G08005	0
AT3G08010	593
AT3G08020	182
AT3G08025	0
AT3G08030	619
AT3G08035	0
AT3G08040	3
AT3G08045	0
AT3G08050	0
AT3G08055	0
AT3G08065	0
AT3G08070	0
AT3G08075	4
AT3G08080	0
AT3G08085	0
AT3G08090	0
AT3G08100	0
AT3G08105	0
AT3G08110	0
AT3G08115	5
AT3G08120	0
AT3G08125	0
AT3G08130	0
AT3G08135	0
AT3G08140	0
AT3G08150	0
AT3G08155	0
AT3G08160	0
AT3G08165	53
AT3G08170	0
AT3G08175	0
AT3G08185	0
AT3G08190	0
AT3G08200	0
AT3G08205	0
AT3G08210	0
AT3G08215	0
AT3G08220	1
AT3G08225	3
AT3G08230	0
AT3G08235	0
AT3G08240	4
AT3G08245	1
AT3G08250	0
AT3G08255	0
AT3G08260	0
AT3G08265	0
AT3G08270	0
AT3G08275	2
AT3G08280	0
AT3G08285	0
AT3G08290	1
AT3G08295	0
AT3G08300	1
AT3G08310	0
AT3G08315	0
AT3G08325	0
AT3G08330	0
AT3G08335	0
AT3G08340	0
AT3G08345	0
AT3G08350	0
AT3G08355	0
AT3G08360	1
AT3G08365	0
AT3G08370	0
AT3G08380	0
AT3G08390	0
AT3G08395	0
AT3G08400	0
AT3G08405	2
AT3G08410	0
AT3G08415	0
AT3G08420	0
AT3G08425	0
AT3G08430	0
AT3G08435	0
AT3G08450	0
AT3G08455	0
AT3G08460	0
AT3G08465	0
AT3G08470	0
AT3G08475	0
AT3G08480	0
AT3G08485	0
AT3G08490	0
AT3G08495	0
AT3G08500	3
AT3G08505	135
AT3G08510	511
AT3G08515	0
AT3G08520	338
AT3G08525	0
AT3G08530	1789
AT3G08535	0
AT3G08545	0
AT3G08550	316
AT3G08560	0
AT3G08570	9
AT3G08575	0
AT3G08580	9639
AT3G08585	0
AT3G08590	2473
AT3G08595	0
AT3G08600	33
AT3G08605	0
AT3G08610	748
AT3G08615	0
AT3G08620	45
AT3G08630	62
AT3G08635	3
AT3G08636	0
AT3G08640	165
AT3G08645	2
AT3G08650	857
AT3G08655	0
AT3G08660	17
AT3G08665	0
AT3G08670	62
AT3G08675	0
AT3G08680	142
AT3G08685	1
AT3G08690	667
AT3G08695	0
AT3G08700	8
AT3G08705	0
AT3G08710	100
AT3G08715	0
AT3G08720	133
AT3G08725	0
AT3G08730	2483
AT3G08735	0
AT3G08740	2019
AT3G08745	0
AT3G08750	0
AT3G08755	0
AT3G08760	106
AT3G08765	0
AT3G08770	13
AT3G08775	0
AT3G08780	57
AT3G08785	0
AT3G08790	1
AT3G08795	44
AT3G08800	14
AT3G08805	0
AT3G08810	4
AT3G08815	0
AT3G08820	9
AT3G08825	0
AT3G08835	0
AT3G08840	215
AT3G08845	0
AT3G08850	568
AT3G08855	0
AT3G08860	0
AT3G08870	3
AT3G08875	0
AT3G08880	11
AT3G08885	12
AT3G08890	61
AT3G08895	0
AT3G08900	3
AT3G08905	0
AT3G08910	59
AT3G08915	0
AT3G08920	201
AT3G08925	0
AT3G08930	453
AT3G08935	0
AT3G08940	19861
AT3G08943	200
AT3G08945	0
AT3G08947	28
AT3G08950	108
AT3G08960	574
AT3G08965	0
AT3G08970	1270
AT3G08975	0
AT3G08980	39
AT3G08985	0
AT3G08990	35
AT3G09000	43
AT3G09005	1
AT3G09010	16
AT3G09015	0
AT3G09020	2
AT3G09025	0
AT3G09030	135
AT3G09032	0
AT3G09035	61
AT3G09040	10
AT3G09045	0
AT3G09050	91
AT3G09055	0
AT3G09060	1
AT3G09065	0
AT3G09070	67
AT3G09075	0
AT3G09080	5
AT3G09085	134
AT3G09090	274
AT3G09095	0
AT3G09100	375
AT3G09105	1
AT3G09110	0
AT3G09115	0
AT3G09120	0
AT3G09125	0
AT3G09130	0
AT3G09135	0
AT3G09140	0
AT3G09145	0
AT3G09150	70
AT3G09155	0
AT3G09160	22
AT3G09162	12
AT3G09165	0
AT3G09170	0
AT3G09175	0
AT3G09180	146
AT3G09185	0
AT3G09190	2
AT3G09195	0
AT3G09200	5321
AT3G09205	0
AT3G09210	333
AT3G09220	0
AT3G09225	0
AT3G09230	177
AT3G09240	4
AT3G09245	0
AT3G09250	90
AT3G09255	0
AT3G09260	0
AT3G09265	4
AT3G09270	0
AT3G09275	0
AT3G09280	0
AT3G09285	0
AT3G09290	0
AT3G09295	1
AT3G09300	152
AT3G09305	2
AT3G09310	25
AT3G09315	0
AT3G09320	144
AT3G09325	0
AT3G09330	0
AT3G09335	0
AT3G09340	0
AT3G09345	0
AT3G09350	6044
AT3G09355	0
AT3G09360	184
AT3G09365	0
AT3G09370	293
AT3G09375	1
AT3G09380	0
AT3G09385	5
AT3G09390	10169
AT3G09395	1
AT3G09400	4
AT3G09405	5
AT3G09410	72
AT3G09415	0
AT3G09425	0
AT3G09430	10
AT3G09435	0
AT3G09440	52135
AT3G09445	0
AT3G09450	133
AT3G09455	43
AT3G09465	0
AT3G09470	208
AT3G09475	0
AT3G09480	27
AT3G09485	0
AT3G09490	19
AT3G09495	0
AT3G09500	2890
AT3G09505	0
AT3G09510	0
AT3G09515	0
AT3G09520	35
AT3G09525	0
AT3G09530	0
AT3G09540	31
AT3G09545	0
AT3G09550	2
AT3G09555	0
AT3G09560	483
AT3G09565	0
AT3G09570	573
AT3G09575	0
AT3G09580	132
AT3G09585	0
AT3G09590	2
AT3G09595	1
AT3G09600	466
AT3G09605	0
AT3G09615	0
AT3G09620	4
AT3G09625	0
AT3G09630	2858
AT3G09635	0
AT3G09640	2532
AT3G09645	0
AT3G09650	367
AT3G09655	0
AT3G09660	13
AT3G09665	0
AT3G09670	104
AT3G09675	0
AT3G09680	4
AT3G09685	0
AT3G09690	44
AT3G09695	0
AT3G09700	35
AT3G09705	0
AT3G09710	18
AT3G09720	106
AT3G09725	5
AT3G09730	6
AT3G09735	103
AT3G09740	433
AT3G09745	0
AT3G09750	4
AT3G09755	0
AT3G09760	192
AT3G09765	0
AT3G09770	313
AT3G09775	8
AT3G09780	10
AT3G09785	2
AT3G09790	0
AT3G09795	1
AT3G09800	39
AT3G09810	147
AT3G09815	0
AT3G09820	2304
AT3G09825	0
AT3G09830	109
AT3G09835	0
AT3G09840	8395
AT3G09845	0
AT3G09850	1424
AT3G09855	0
AT3G09860	735
AT3G09863	4
AT3G09865	0
AT3G09870	2
AT3G09875	0
AT3G09880	232
AT3G09890	99
AT3G09895	0
AT3G09900	77
AT3G09905	0
AT3G09910	1
AT3G09915	4
AT3G09920	379
AT3G09922	0
AT3G09925	0
AT3G09930	0
AT3G09935	0
AT3G09940	0
AT3G09945	0
AT3G09950	0
AT3G09955	4
AT3G09960	0
AT3G09965	0
AT3G09970	211
AT3G09980	611
AT3G09985	0
AT3G09990	0
AT3G09995	0
AT3G10000	0
AT3G10010	50
AT3G10015	3
AT3G10020	18771
AT3G10030	533
AT3G10035	0
AT3G10040	30
AT3G10050	629
AT3G10060	1054
AT3G10070	36
AT3G10080	14
AT3G10090	93
AT3G10100	13
AT3G10110	19
AT3G10113	0
AT3G10114	0
AT3G10116	1
AT3G10120	0
AT3G10130	401
AT3G10140	36
AT3G10150	16
AT3G10160	315
AT3G10180	7
AT3G10185	3
AT3G10190	11
AT3G10195	0
AT3G10200	12
AT3G10210	58
AT3G10220	99
AT3G10230	1113
AT3G10240	0
AT3G10250	176
AT3G10260	152
AT3G10270	348
AT3G10280	2
AT3G10282	0
AT3G10290	4
AT3G10300	342
AT3G10310	17
AT3G10320	1
AT3G10330	121
AT3G10340	8
AT3G10350	639
AT3G10360	208
AT3G10370	187
AT3G10380	1252
AT3G10390	278
AT3G10400	0
AT3G10405	575
AT3G10410	662
AT3G10415	0
AT3G10420	1646
AT3G10430	0
AT3G10439	0
AT3G10440	58
AT3G10450	353
AT3G10455	0
AT3G10460	0
AT3G10470	0
AT3G10480	234
AT3G10490	243
AT3G10500	180
AT3G10510	0
AT3G10520	204
AT3G10525	46
AT3G10527	0
AT3G10530	102
AT3G10540	59
AT3G10550	558
AT3G10560	22
AT3G10570	4
AT3G10572	157
AT3G10575	0
AT3G10580	0
AT3G10585	0
AT3G10590	0
AT3G10595	0
AT3G10600	5
AT3G10605	2
AT3G10610	212
AT3G10620	345
AT3G10630	49
AT3G10640	414
AT3G10650	833
AT3G10660	15
AT3G10670	845
AT3G10680	18
AT3G10690	575
AT3G10700	82
AT3G10710	1
AT3G10720	141
AT3G10730	66
AT3G10740	1339
AT3G10745	3
AT3G10750	2
AT3G10760	148
AT3G10770	721
AT3G10780	1
AT3G10790	0
AT3G10800	1167
AT3G10810	326
AT3G10815	2
AT3G10820	213
AT3G10840	230
AT3G10845	0
AT3G10850	942
AT3G10860	949
AT3G10870	12
AT3G10880	2
AT3G10890	0
AT3G10900	0
AT3G10910	9
AT3G10915	250
AT3G10920	1831
AT3G10930	18
AT3G10940	231
AT3G10950	0
AT3G10960	32
AT3G10970	868
AT3G10974	0
AT3G10980	124
AT3G10985	127
AT3G10986	0
AT3G10990	0
AT3G11000	1
AT3G11010	105
AT3G11020	69
AT3G11030	187
AT3G11040	11
AT3G11050	11
AT3G11060	0
AT3G11070	202
AT3G11080	11
AT3G11090	63
AT3G11100	387
AT3G11110	39
AT3G11120	300
AT3G11130	1263
AT3G11150	0
AT3G11160	0
AT3G11165	0
AT3G11170	3858
AT3G11180	0
AT3G11200	407
AT3G11210	32
AT3G11220	46
AT3G11230	63
AT3G11240	47
AT3G11250	215
AT3G11260	3
AT3G11270	90
AT3G11280	277
AT3G11285	0
AT3G11290	276
AT3G11300	0
AT3G11310	0
AT3G11320	31
AT3G11325	0
AT3G11330	223
AT3G11340	1
AT3G11350	0
AT3G11370	0
AT3G11380	0
AT3G11385	0
AT3G11390	0
AT3G11395	0
AT3G11397	111
AT3G11400	966
AT3G11402	5
AT3G11405	1
AT3G11410	611
AT3G11415	0
AT3G11420	93
AT3G11430	0
AT3G11435	0
AT3G11440	39
AT3G11450	632
AT3G11460	11
AT3G11470	100
AT3G11480	1
AT3G11490	78
AT3G11500	132
AT3G11505	0
AT3G11510	2337
AT3G11520	22
AT3G11530	158
AT3G11540	355
AT3G11550	44
AT3G11560	694
AT3G11570	2
AT3G11580	28
AT3G11590	351
AT3G11591	1
AT3G11600	11
AT3G11620	99
AT3G11630	7333
AT3G11640	1
AT3G11650	43
AT3G11660	632
AT3G11670	1281
AT3G11673	1
AT3G11680	4
AT3G11690	124
AT3G11700	245
AT3G11710	736
AT3G11720	72
AT3G11730	201
AT3G11740	0
AT3G11745	26
AT3G11750	22
AT3G11760	85
AT3G11770	108
AT3G11773	0
AT3G11780	187
AT3G11800	99
AT3G11810	142
AT3G11820	225
AT3G11825	0
AT3G11830	875
AT3G11840	15
AT3G11850	31
AT3G11860	0
AT3G11870	0
AT3G11880	151
AT3G11890	121
AT3G11900	253
AT3G11910	332
AT3G11920	0
AT3G11930	1591
AT3G11940	2448
AT3G11945	779
AT3G11950	30
AT3G11960	436
AT3G11964	377
AT3G11970	0
AT3G11980	0
AT3G11990	0
AT3G12000	0
AT3G12010	234
AT3G12020	216
AT3G12030	0
AT3G12040	27
AT3G12050	8678
AT3G12060	1
AT3G12070	13
AT3G12080	1399
AT3G12090	19
AT3G12100	65
AT3G12110	185
AT3G12120	2099
AT3G12130	123
AT3G12140	562
AT3G12143	0
AT3G12145	12
AT3G12150	169
AT3G12160	0
AT3G12170	12
AT3G12180	31
AT3G12190	3
AT3G12200	119
AT3G12203	0
AT3G12210	98
AT3G12220	2
AT3G12230	0
AT3G12240	0
AT3G12250	41
AT3G12260	559
AT3G12270	230
AT3G12280	333
AT3G12290	475
AT3G12300	526
AT3G12320	1122
AT3G12340	241
AT3G12345	1794
AT3G12350	402
AT3G12360	436
AT3G12370	95
AT3G12380	97
AT3G12385	0
AT3G12390	772
AT3G12400	376
AT3G12410	0
AT3G12420	0
AT3G12430	0
AT3G12440	0
AT3G12450	0
AT3G12460	3
AT3G12470	0
AT3G12480	277
AT3G12490	712
AT3G12500	0
AT3G12502	0
AT3G12510	0
AT3G12520	12
AT3G12530	22
AT3G12540	0
AT3G12545	0
AT3G12550	33
AT3G12560	122
AT3G12570	309
AT3G12580	114644
AT3G12585	1
AT3G12587	55
AT3G12590	100
AT3G12600	106
AT3G12610	38
AT3G12620	161
AT3G12630	563
AT3G12640	197
AT3G12650	46
AT3G12660	0
AT3G12670	479
AT3G12680	90
AT3G12685	101
AT3G12690	54
AT3G12700	5
AT3G12710	8
AT3G12720	0
AT3G12730	31
AT3G12740	477
AT3G12750	19
AT3G12760	723
AT3G12770	2
AT3G12775	8
AT3G12780	23407
AT3G12800	998
AT3G12810	227
AT3G12820	0
AT3G12830	22
AT3G12833	1
AT3G12835	0
AT3G12840	0
AT3G12850	0
AT3G12860	26
AT3G12870	1
AT3G12880	0
AT3G12890	0
AT3G12900	0
AT3G12910	1
AT3G12915	50
AT3G12920	229
AT3G12930	330
AT3G12940	36
AT3G12950	146
AT3G12955	1
AT3G12960	1
AT3G12965	86
AT3G12970	8
AT3G12977	0
AT3G12980	781
AT3G12981	5
AT3G12990	76
AT3G13000	32
AT3G13010	0
AT3G13020	12
AT3G13030	34
AT3G13040	846
AT3G13050	71
AT3G13060	209
AT3G13061	0
AT3G13062	779
AT3G13065	29
AT3G13070	292
AT3G13075	0
AT3G13080	171
AT3G13090	4
AT3G13100	50
AT3G13110	857
AT3G13120	3381
AT3G13130	8
AT3G13140	0
AT3G13150	29
AT3G13160	57
AT3G13170	0
AT3G13175	0
AT3G13180	394
AT3G13190	20
AT3G13200	1170
AT3G13205	1
AT3G13210	6
AT3G13220	0
AT3G13222	79
AT3G13223	0
AT3G13224	225
AT3G13225	285
AT3G13226	160
AT3G13227	0
AT3G13228	0
AT3G13229	2
AT3G13230	167
AT3G13235	364
AT3G13240	22
AT3G13250	3
AT3G13260	0
AT3G13270	12
AT3G13275	15
AT3G13276	4
AT3G13277	281
AT3G13280	1
AT3G13290	215
AT3G13300	709
AT3G13310	374
AT3G13320	142
AT3G13330	182
AT3G13335	0
AT3G13340	216
AT3G13350	499
AT3G13360	465
AT3G13370	0
AT3G13380	73
AT3G13390	0
AT3G13400	4
AT3G13403	2
AT3G13404	4
AT3G13405	2
AT3G13410	1008
AT3G13420	7
AT3G13430	56
AT3G13432	0
AT3G13433	0
AT3G13435	0
AT3G13437	4
AT3G13438	0
AT3G13440	70
AT3G13445	200
AT3G13450	593
AT3G13460	3740
AT3G13470	8985
AT3G13480	108
AT3G13490	667
AT3G13500	0
AT3G13510	191
AT3G13520	373
AT3G13525	1
AT3G13530	180
AT3G13540	0
AT3G13550	65
AT3G13560	29
AT3G13570	285
AT3G13580	628
AT3G13590	9
AT3G13600	6
AT3G13610	4
AT3G13620	60
AT3G13624	0
AT3G13630	0
AT3G13640	0
AT3G13650	3
AT3G13660	0
AT3G13662	0
AT3G13670	593
AT3G13672	5
AT3G13674	5
AT3G13677	31
AT3G13680	2
AT3G13682	8
AT3G13690	80
AT3G13700	0
AT3G13710	0
AT3G13720	83
AT3G13724	1
AT3G13730	23
AT3G13740	584
AT3G13750	10288
AT3G13760	2
AT3G13770	5
AT3G13772	361
AT3G13780	69
AT3G13782	26
AT3G13784	66
AT3G13790	356
AT3G13800	238
AT3G13810	81
AT3G13820	0
AT3G13825	0
AT3G13830	0
AT3G13840	2
AT3G13845	44
AT3G13850	13
AT3G13855	0
AT3G13857	3
AT3G13860	590
AT3G13870	900
AT3G13880	10
AT3G13882	270
AT3G13890	0
AT3G13898	0
AT3G13900	6
AT3G13910	155
AT3G13920	3395
AT3G13930	605
AT3G13940	109
AT3G13950	1
AT3G13960	0
AT3G13965	37
AT3G13970	4
AT3G13980	2
AT3G13990	206
AT3G14000	26
AT3G14010	376
AT3G14020	6
AT3G14025	0
AT3G14030	0
AT3G14040	0
AT3G14050	301
AT3G14060	2
AT3G14067	1448
AT3G14070	16
AT3G14075	239
AT3G14080	104
AT3G14090	95
AT3G14100	422
AT3G14110	888
AT3G14120	137
AT3G14130	66
AT3G14140	0
AT3G14150	64
AT3G14160	112
AT3G14170	11
AT3G14172	80
AT3G14180	372
AT3G14185	0
AT3G14190	30
AT3G14200	282
AT3G14205	421
AT3G14210	2409
AT3G14220	140
AT3G14225	0
AT3G14230	1131
AT3G14240	174
AT3G14250	0
AT3G14260	0
AT3G14270	324
AT3G14280	4
AT3G14290	268
AT3G14300	3
AT3G14310	318
AT3G14320	0
AT3G14330	68
AT3G14340	0
AT3G14350	276
AT3G14360	3
AT3G14362	0
AT3G14370	0
AT3G14380	1
AT3G14385	0
AT3G14390	604
AT3G14395	5
AT3G14400	539
AT3G14410	28
AT3G14415	8218
AT3G14420	27523
AT3G14430	59
AT3G14440	119
AT3G14450	73
AT3G14452	2
AT3G14460	19
AT3G14463	0
AT3G14467	0
AT3G14470	22
AT3G14475	0
AT3G14480	0
AT3G14490	0
AT3G14500	0
AT3G14510	0
AT3G14515	0
AT3G14517	0
AT3G14520	0
AT3G14530	0
AT3G14540	0
AT3G14550	4
AT3G14560	45
AT3G14570	152
AT3G14580	4
AT3G14590	330
AT3G14595	1020
AT3G14600	1365
AT3G14610	19
AT3G14620	895
AT3G14630	5
AT3G14640	2
AT3G14650	735
AT3G14660	1083
AT3G14670	0
AT3G14680	0
AT3G14690	754
AT3G14700	1
AT3G14710	0
AT3G14720	344
AT3G14730	15
AT3G14735	0
AT3G14740	16
AT3G14750	36
AT3G14760	5
AT3G14770	254
AT3G14780	25
AT3G14790	138
AT3G14800	60
AT3G14810	266
AT3G14820	0
AT3G14830	196
AT3G14840	124
AT3G14850	26
AT3G14855	0
AT3G14860	193
AT3G14870	29
AT3G14880	3
AT3G14890	249
AT3G14900	202
AT3G14910	58
AT3G14920	184
AT3G14930	967
AT3G14940	158
AT3G14950	0
AT3G14960	62
AT3G14970	1
AT3G14980	66
AT3G14981	0
AT3G14990	710
AT3G15000	959
AT3G15010	668
AT3G15020	179
AT3G15030	86
AT3G15040	129
AT3G15050	2
AT3G15055	0
AT3G15060	92
AT3G15070	250
AT3G15080	163
AT3G15090	227
AT3G15095	354
AT3G15110	224
AT3G15111	0
AT3G15115	30
AT3G15120	135
AT3G15130	5
AT3G15140	45
AT3G15150	45
AT3G15160	178
AT3G15170	0
AT3G15180	124
AT3G15190	2527
AT3G15200	6
AT3G15210	161
AT3G15220	95
AT3G15240	0
AT3G15250	0
AT3G15251	0
AT3G15260	330
AT3G15270	6
AT3G15280	0
AT3G15290	203
AT3G15300	1
AT3G15310	20
AT3G15320	0
AT3G15330	0
AT3G15340	59
AT3G15350	98
AT3G15351	60
AT3G15352	45
AT3G15353	9562
AT3G15354	641
AT3G15355	69
AT3G15356	108
AT3G15357	12
AT3G15358	19
AT3G15359	0
AT3G15360	2981
AT3G15370	0
AT3G15380	105
AT3G15390	17
AT3G15395	73
AT3G15400	44
AT3G15410	207
AT3G15420	15
AT3G15430	322
AT3G15440	7
AT3G15450	6565
AT3G15460	78
AT3G15470	202
AT3G15480	298
AT3G15490	0
AT3G15500	84
AT3G15510	69
AT3G15518	0
AT3G15520	637
AT3G15530	86
AT3G15534	1
AT3G15536	0
AT3G15540	36
AT3G15548	0
AT3G15550	38
AT3G15570	76
AT3G15578	0
AT3G15580	604
AT3G15585	0
AT3G15590	470
AT3G15600	0
AT3G15602	0
AT3G15604	0
AT3G15605	3
AT3G15610	136
AT3G15620	40
AT3G15630	83
AT3G15635	0
AT3G15640	336
AT3G15650	2
AT3G15660	452
AT3G15670	0
AT3G15680	26
AT3G15690	308
AT3G15700	0
AT3G15710	98
AT3G15720	0
AT3G15730	2492
AT3G15740	3
AT3G15750	5
AT3G15760	79
AT3G15770	428
AT3G15780	251
AT3G15790	240
AT3G15800	3
AT3G15810	686
AT3G15820	98
AT3G15830	0
AT3G15840	1310
AT3G15850	4123
AT3G15860	2
AT3G15870	0
AT3G15880	718
AT3G15890	21
AT3G15900	146
AT3G15909	0
AT3G15910	0
AT3G15920	271
AT3G15930	0
AT3G15935	0
AT3G15940	76
AT3G15950	3
AT3G15960	0
AT3G15970	143
AT3G15980	334
AT3G15990	9
AT3G16000	985
AT3G16010	40
AT3G16020	11
AT3G16030	62
AT3G16040	165
AT3G16050	6160
AT3G16060	240
AT3G16070	2
AT3G16080	715
AT3G16090	101
AT3G16100	412
AT3G16110	99
AT3G16117	0
AT3G16120	8
AT3G16130	0
AT3G16140	4055
AT3G16150	5
AT3G16160	0
AT3G16170	125
AT3G16175	15
AT3G16180	15
AT3G16190	206
AT3G16200	76
AT3G16210	0
AT3G16220	180
AT3G16230	153
AT3G16240	2711
AT3G16250	363
AT3G16260	288
AT3G16270	413
AT3G16280	9
AT3G16290	377
AT3G16300	0
AT3G16310	259
AT3G16320	8
AT3G16330	8
AT3G16340	26
AT3G16350	61
AT3G16360	0
AT3G16370	1289
AT3G16380	2
AT3G16390	0
AT3G16400	76
AT3G16410	0
AT3G16415	0
AT3G16420	60
AT3G16430	0
AT3G16432	0
AT3G16440	0
AT3G16450	0
AT3G16460	23
AT3G16470	103
AT3G16480	232
AT3G16490	0
AT3G16500	183
AT3G16510	49
AT3G16520	1545
AT3G16525	0
AT3G16530	110
AT3G16540	0
AT3G16550	0
AT3G16552	0
AT3G16555	1
AT3G16560	56
AT3G16565	9
AT3G16570	246
AT3G16580	0
AT3G16590	0
AT3G16600	1
AT3G16610	7
AT3G16620	50
AT3G16630	223
AT3G16640	15266
AT3G16650	23
AT3G16660	46
AT3G16670	35
AT3G16680	0
AT3G16690	5
AT3G16700	12
AT3G16710	4
AT3G16712	1
AT3G16720	20
AT3G16730	26
AT3G16740	95
AT3G16750	62
AT3G16760	451
AT3G16770	1758
AT3G16780	495
AT3G16785	178
AT3G16800	65
AT3G16810	244
AT3G16820	0
AT3G16830	335
AT3G16840	242
AT3G16850	314
AT3G16857	149
AT3G16860	14
AT3G16870	35
AT3G16880	0
AT3G16890	13
AT3G16895	0
AT3G16900	0
AT3G16910	1306
AT3G16920	17
AT3G16930	0
AT3G16940	362
AT3G16950	279
AT3G16960	0
AT3G16970	0
AT3G16980	0
AT3G16990	46
AT3G17000	349
AT3G17010	0
AT3G17020	557
AT3G17030	162
AT3G17040	2123
AT3G17050	70
AT3G17060	1
AT3G17070	157
AT3G17080	0
AT3G17090	576
AT3G17100	83
AT3G17110	475
AT3G17120	21
AT3G17130	17
AT3G17140	0
AT3G17150	0
AT3G17152	0
AT3G17155	0
AT3G17160	68
AT3G17170	269
AT3G17180	2
AT3G17185	19
AT3G17190	0
AT3G17200	0
AT3G17203	0
AT3G17205	601
AT3G17210	560
AT3G17220	3
AT3G17225	13
AT3G17227	0
AT3G17230	0
AT3G17240	531
AT3G17250	28
AT3G17260	0
AT3G17261	0
AT3G17265	0
AT3G17270	0
AT3G17280	1
AT3G17290	0
AT3G17300	81
AT3G17310	96
AT3G17320	0
AT3G17330	466
AT3G17340	126
AT3G17350	45
AT3G17360	63
AT3G17365	32
AT3G17370	0
AT3G17380	7
AT3G17390	1501
AT3G17400	0
AT3G17410	438
AT3G17420	27
AT3G17430	89
AT3G17440	197
AT3G17450	109
AT3G17460	9
AT3G17465	531
AT3G17470	337
AT3G17480	0
AT3G17490	0
AT3G17500	1
AT3G17510	1377
AT3G17520	9
AT3G17530	0
AT3G17540	0
AT3G17550	0
AT3G17560	0
AT3G17570	0
AT3G17580	0
AT3G17590	86
AT3G17600	0
AT3G17609	198
AT3G17611	392
AT3G17620	0
AT3G17626	15
AT3G17630	27
AT3G17640	53
AT3G17650	358
AT3G17655	0
AT3G17660	48
AT3G17668	60
AT3G17670	111
AT3G17675	1
AT3G17680	15
AT3G17690	2
AT3G17700	100
AT3G17710	62
AT3G17712	28
AT3G17715	19
AT3G17717	0
AT3G17720	0
AT3G17730	2
AT3G17740	307
AT3G17750	225
AT3G17760	1
AT3G17765	0
AT3G17770	721
AT3G17780	94
AT3G17790	329
AT3G17800	2387
AT3G17810	561
AT3G17820	107
AT3G17830	69
AT3G17840	124
AT3G17850	378
AT3G17860	105
AT3G17880	163
AT3G17890	14
AT3G17900	174
AT3G17910	39
AT3G17920	119
AT3G17930	914
AT3G17940	183
AT3G17950	17
AT3G17970	312
AT3G17980	4
AT3G18000	29
AT3G18010	11
AT3G18020	19
AT3G18030	35
AT3G18035	450
AT3G18040	126
AT3G18050	162
AT3G18060	430
AT3G18070	2
AT3G18080	160
AT3G18090	16
AT3G18100	175
AT3G18110	194
AT3G18120	0
AT3G18130	587
AT3G18140	322
AT3G18145	71
AT3G18150	0
AT3G18160	48
AT3G18165	361
AT3G18170	41
AT3G18180	0
AT3G18190	861
AT3G18200	0
AT3G18210	153
AT3G18215	173
AT3G18217	0
AT3G18220	0
AT3G18230	102
AT3G18235	0
AT3G18240	80
AT3G18250	0
AT3G18260	2
AT3G18270	142
AT3G18280	64
AT3G18282	0
AT3G18290	1241
AT3G18291	0
AT3G18295	45
AT3G18300	10
AT3G18310	143
AT3G18320	100
AT3G18330	0
AT3G18340	0
AT3G18350	102
AT3G18360	3
AT3G18362	0
AT3G18370	494
AT3G18380	129
AT3G18390	1040
AT3G18400	0
AT3G18410	627
AT3G18420	150
AT3G18430	118
AT3G18440	322
AT3G18450	0
AT3G18460	0
AT3G18470	0
AT3G18480	124
AT3G18485	2
AT3G18490	1691
AT3G18500	174
AT3G18510	18
AT3G18518	0
AT3G18520	253
AT3G18524	35
AT3G18530	2
AT3G18535	55
AT3G18550	15
AT3G18560	22
AT3G18570	0
AT3G18580	32
AT3G18590	0
AT3G18600	225
AT3G18610	7
AT3G18620	35
AT3G18630	10
AT3G18640	99
AT3G18650	0
AT3G18660	9
AT3G18670	2
AT3G18680	545
AT3G18690	6
AT3G18700	0
AT3G18710	47
AT3G18715	0
AT3G18720	0
AT3G18730	24
AT3G18740	1040
AT3G18750	308
AT3G18760	75
AT3G18770	93
AT3G18773	111
AT3G18775	0
AT3G18777	5
AT3G18780	7322
AT3G18790	241
AT3G18800	258
AT3G18810	0
AT3G18815	0
AT3G18820	1138
AT3G18827	0
AT3G18830	228
AT3G18840	3
AT3G18845	0
AT3G18850	49
AT3G18860	278
AT3G18870	27
AT3G18880	4
AT3G18890	1725
AT3G18895	0
AT3G18900	0
AT3G18905	0
AT3G18910	15
AT3G18915	0
AT3G18930	33
AT3G18940	110
AT3G18950	133
AT3G18952	0
AT3G18955	0
AT3G18957	0
AT3G18960	3
AT3G18970	28
AT3G18980	278
AT3G18990	144
AT3G19000	87
AT3G19002	1
AT3G19010	142
AT3G19020	36
AT3G19025	0
AT3G19030	123
AT3G19035	0
AT3G19040	8
AT3G19045	0
AT3G19050	33
AT3G19055	0
AT3G19070	0
AT3G19080	57
AT3G19085	1
AT3G19090	0
AT3G19100	275
AT3G19120	56
AT3G19130	208
AT3G19140	0
AT3G19150	77
AT3G19160	0
AT3G19170	3598
AT3G19180	89
AT3G19184	0
AT3G19190	334
AT3G19200	0
AT3G19210	41
AT3G19220	145
AT3G19230	5
AT3G19235	0
AT3G19240	1322
AT3G19250	5
AT3G19260	45
AT3G19270	162
AT3G19274	1
AT3G19280	67
AT3G19290	634
AT3G19300	19
AT3G19310	0
AT3G19320	0
AT3G19323	0
AT3G19330	5
AT3G19340	298
AT3G19350	0
AT3G19360	40
AT3G19370	103
AT3G19380	45
AT3G19390	12
AT3G19400	16
AT3G19410	0
AT3G19420	421
AT3G19430	1
AT3G19440	26
AT3G19450	1429
AT3G19460	66
AT3G19470	26
AT3G19480	627
AT3G19490	253
AT3G19500	3
AT3G19508	20
AT3G19510	72
AT3G19515	124
AT3G19520	255
AT3G19530	0
AT3G19540	77
AT3G19550	0
AT3G19552	0
AT3G19553	55
AT3G19560	0
AT3G19565	0
AT3G19570	111
AT3G19580	199
AT3G19590	12
AT3G19595	0
AT3G19600	0
AT3G19610	0
AT3G19613	0
AT3G19615	0
AT3G19620	15
AT3G19630	73
AT3G19640	231
AT3G19650	127
AT3G19660	8
AT3G19663	1
AT3G19670	217
AT3G19680	176
AT3G19690	2
AT3G19700	3
AT3G19710	196
AT3G19720	1094
AT3G19740	292
AT3G19760	1829
AT3G19770	75
AT3G19780	43
AT3G19790	50
AT3G19800	643
AT3G19810	275
AT3G19820	1166
AT3G19830	810
AT3G19840	199
AT3G19850	63
AT3G19860	420
AT3G19870	184
AT3G19880	0
AT3G19890	0
AT3G19895	83
AT3G19900	638
AT3G19910	867
AT3G19920	37
AT3G19930	120
AT3G19940	0
AT3G19950	263
AT3G19960	266
AT3G19970	204
AT3G19980	157
AT3G19990	415
AT3G20000	353
AT3G20010	111
AT3G20015	21
AT3G20020	44
AT3G20030	0
AT3G20040	26
AT3G20050	595
AT3G20060	409
AT3G20070	72
AT3G20075	2
AT3G20080	22
AT3G20083	0
AT3G20085	0
AT3G20087	7
AT3G20090	5
AT3G20100	39
AT3G20110	0
AT3G20120	32
AT3G20130	5
AT3G20140	0
AT3G20150	11
AT3G20155	0
AT3G20160	0
AT3G20170	37
AT3G20180	1
AT3G20190	3
AT3G20200	38
AT3G20210	0
AT3G20220	0
AT3G20230	416
AT3G20240	60
AT3G20250	101
AT3G20260	7
AT3G20270	150
AT3G20280	36
AT3G20290	371
AT3G20300	426
AT3G20310	377
AT3G20320	224
AT3G20330	170
AT3G20340	23
AT3G20350	35
AT3G20360	0
AT3G20362	0
AT3G20365	0
AT3G20370	0
AT3G20380	0
AT3G20390	1538
AT3G20395	1
AT3G20400	0
AT3G20410	163
AT3G20420	22
AT3G20430	97
AT3G20440	90
AT3G20450	7
AT3G20460	0
AT3G20470	44
AT3G20475	0
AT3G20480	6
AT3G20490	25
AT3G20500	889
AT3G20510	105
AT3G20520	0
AT3G20530	0
AT3G20540	333
AT3G20541	5
AT3G20550	219
AT3G20555	0
AT3G20557	0
AT3G20560	39
AT3G20570	10
AT3G20580	0
AT3G20590	0
AT3G20600	23
AT3G20610	1
AT3G20620	48
AT3G20630	563
AT3G20640	11
AT3G20650	99
AT3G20655	0
AT3G20660	16
AT3G20670	161
AT3G20680	110
AT3G20690	0
AT3G20700	0
AT3G20705	0
AT3G20710	0
AT3G20720	311
AT3G20730	5
AT3G20740	43
AT3G20750	0
AT3G20760	0
AT3G20770	1126
AT3G20780	39
AT3G20790	265
AT3G20800	147
AT3G20810	8
AT3G20820	301
AT3G20830	13
AT3G20840	0
AT3G20850	0
AT3G20860	13
AT3G20865	5
AT3G20870	88
AT3G20880	0
AT3G20885	0
AT3G20890	68
AT3G20898	6
AT3G20900	0
AT3G20910	30
AT3G20920	184
AT3G20930	304
AT3G20935	0
AT3G20940	0
AT3G20950	0
AT3G20960	1
AT3G20970	203
AT3G20975	0
AT3G20978	0
AT3G20980	0
AT3G20990	0
AT3G20993	0
AT3G20997	0
AT3G21000	0
AT3G21010	23
AT3G21020	13
AT3G21030	1
AT3G21040	1
AT3G21050	21
AT3G21055	6831
AT3G21060	208
AT3G21070	165
AT3G21080	1
AT3G21090	1
AT3G21100	24
AT3G21110	165
AT3G21120	0
AT3G21130	0
AT3G21140	121
AT3G21150	133
AT3G21160	110
AT3G21165	0
AT3G21170	0
AT3G21175	67
AT3G21180	0
AT3G21190	51
AT3G21200	540
AT3G21210	0
AT3G21215	251
AT3G21220	122
AT3G21230	48
AT3G21240	15
AT3G21250	375
AT3G21260	17
AT3G21270	28
AT3G21280	92
AT3G21290	236
AT3G21295	93
AT3G21300	173
AT3G21305	0
AT3G21310	1
AT3G21320	7
AT3G21330	2
AT3G21340	0
AT3G21350	118
AT3G21351	9
AT3G21352	0
AT3G21360	72
AT3G21370	0
AT3G21371	0
AT3G21380	0
AT3G21390	136
AT3G21400	19
AT3G21405	0
AT3G21410	0
AT3G21420	6
AT3G21430	130
AT3G21450	0
AT3G21460	102
AT3G21465	43
AT3G21470	2
AT3G21473	0
AT3G21475	0
AT3G21480	47
AT3G21481	0
AT3G21490	0
AT3G21500	0
AT3G21510	31
AT3G21520	0
AT3G21530	26
AT3G21540	132
AT3G21550	3
AT3G21560	491
AT3G21570	0
AT3G21580	61
AT3G21590	0
AT3G21600	24
AT3G21610	96
AT3G21620	2
AT3G21630	97
AT3G21640	86
AT3G21650	83
AT3G21660	14
AT3G21670	1192
AT3G21680	0
AT3G21690	368
AT3G21700	124
AT3G21710	3
AT3G21720	0
AT3G21730	0
AT3G21740	45
AT3G21750	324
AT3G21755	26
AT3G21760	0
AT3G21770	0
AT3G21780	0
AT3G21781	0
AT3G21790	322
AT3G21791	0
AT3G21800	0
AT3G21805	7
AT3G21810	75
AT3G21820	44
AT3G21825	0
AT3G21830	0
AT3G21840	0
AT3G21850	0
AT3G21860	0
AT3G21865	339
AT3G21870	197
AT3G21880	0
AT3G21890	79
AT3G21900	0
AT3G21910	0
AT3G21920	0
AT3G21930	0
AT3G21933	0
AT3G21937	0
AT3G21940	0
AT3G21945	0
AT3G21950	21
AT3G21960	0
AT3G21965	0
AT3G21970	0
AT3G21980	0
AT3G21985	0
AT3G21990	0
AT3G22000	0
AT3G22010	0
AT3G22020	0
AT3G22022	0
AT3G22030	0
AT3G22040	0
AT3G22050	0
AT3G22053	0
AT3G22057	0
AT3G22060	210
AT3G22070	0
AT3G22072	0
AT3G22080	0
AT3G22085	0
AT3G22090	87
AT3G22100	354
AT3G22104	118
AT3G22110	664
AT3G22120	0
AT3G22121	0
AT3G22125	0
AT3G22133	0
AT3G22136	0
AT3G22142	0
AT3G22150	263
AT3G22160	6
AT3G22170	457
AT3G22180	5
AT3G22183	0
AT3G22190	84
AT3G22200	562
AT3G22210	66
AT3G22220	90
AT3G22230	1028
AT3G22231	79
AT3G22232	0
AT3G22234	0
AT3G22235	86
AT3G22237	0
AT3G22238	0
AT3G22240	0
AT3G22250	1
AT3G22260	47
AT3G22270	292
AT3G22275	1
AT3G22290	199
AT3G22300	90
AT3G22310	323
AT3G22320	656
AT3G22330	375
AT3G22333	0
AT3G22337	0
AT3G22340	0
AT3G22345	0
AT3G22350	0
AT3G22360	0
AT3G22370	595
AT3G22380	1604
AT3G22400	10
AT3G22410	5
AT3G22415	8
AT3G22420	329
AT3G22421	0
AT3G22425	93
AT3G22430	35
AT3G22436	0
AT3G22440	1549
AT3G22450	13
AT3G22460	34
AT3G22470	4
AT3G22480	179
AT3G22490	1
AT3G22492	0
AT3G22500	0
AT3G22510	0
AT3G22520	263
AT3G22530	0
AT3G22540	8
AT3G22550	62
AT3G22555	0
AT3G22560	0
AT3G22565	0
AT3G22570	0
AT3G22580	0
AT3G22590	112
AT3G22600	4
AT3G22620	0
AT3G22630	306
AT3G22640	2
AT3G22650	0
AT3G22660	246
AT3G22670	0
AT3G22680	61
AT3G22690	7
AT3G22700	0
AT3G22710	0
AT3G22720	0
AT3G22723	0
AT3G22730	0
AT3G22740	6
AT3G22750	103
AT3G22760	29
AT3G22770	1
AT3G22780	94
AT3G22790	20
AT3G22800	0
AT3G22810	48
AT3G22820	0
AT3G22830	0
AT3G22840	3016
AT3G22845	330
AT3G22850	209
AT3G22860	0
AT3G22870	0
AT3G22880	10
AT3G22886	2
AT3G22890	4792
AT3G22900	10
AT3G22910	57
AT3G22920	0
AT3G22930	2
AT3G22935	0
AT3G22937	0
AT3G22940	0
AT3G22942	15
AT3G22945	0
AT3G22950	151
AT3G22955	0
AT3G22960	2018
AT3G22961	6
AT3G22970	381
AT3G22980	205
AT3G22990	183
AT3G23000	1869
AT3G23010	20
AT3G23020	14
AT3G23030	1080
AT3G23050	1215
AT3G23060	1
AT3G23070	261
AT3G23080	643
AT3G23085	0
AT3G23090	20
AT3G23100	25
AT3G23109	1
AT3G23110	25
AT3G23120	9
AT3G23122	0
AT3G23123	0
AT3G23125	0
AT3G23130	0
AT3G23140	0
AT3G23145	0
AT3G23150	48
AT3G23160	26
AT3G23165	0
AT3G23167	0
AT3G23170	79
AT3G23172	0
AT3G23175	0
AT3G23180	0
AT3G23190	0
AT3G23200	14
AT3G23210	68
AT3G23220	0
AT3G23230	1
AT3G23240	0
AT3G23245	0
AT3G23250	0
AT3G23255	34
AT3G23260	16
AT3G23270	0
AT3G23280	251
AT3G23290	3
AT3G23300	302
AT3G23310	146
AT3G23320	0
AT3G23325	119
AT3G23326	1
AT3G23330	8
AT3G23340	131
AT3G23350	0
AT3G23360	0
AT3G23370	11
AT3G23380	0
AT3G23390	442
AT3G23400	2141
AT3G23410	272
AT3G23420	1
AT3G23430	66
AT3G23440	2
AT3G23450	536
AT3G23460	1
AT3G23470	0
AT3G23480	29
AT3G23490	654
AT3G23510	74
AT3G23530	329
AT3G23540	230
AT3G23550	19
AT3G23560	46
AT3G23570	248
AT3G23580	285
AT3G23590	184
AT3G23600	1082
AT3G23605	12
AT3G23610	12
AT3G23620	303
AT3G23630	0
AT3G23633	0
AT3G23635	1
AT3G23637	0
AT3G23640	306
AT3G23645	0
AT3G23650	0
AT3G23660	182
AT3G23670	17
AT3G23680	0
AT3G23685	0
AT3G23690	122
AT3G23700	1142
AT3G23710	165
AT3G23715	0
AT3G23720	0
AT3G23725	0
AT3G23727	0
AT3G23730	6
AT3G23740	10
AT3G23750	232
AT3G23760	129
AT3G23770	1
AT3G23780	157
AT3G23790	65
AT3G23800	1
AT3G23805	134
AT3G23810	2050
AT3G23820	1091
AT3G23830	186
AT3G23840	95
AT3G23860	2
AT3G23870	4
AT3G23880	84
AT3G23890	26
AT3G23900	217
AT3G23910	297
AT3G23920	11183
AT3G23930	9
AT3G23940	1534
AT3G23950	0
AT3G23955	0
AT3G23960	0
AT3G23970	1
AT3G23980	238
AT3G23990	10037
AT3G24000	61
AT3G24005	0
AT3G24010	131
AT3G24020	2
AT3G24030	122
AT3G24040	61
AT3G24050	149
AT3G24060	0
AT3G24065	0
AT3G24068	0
AT3G24070	621
AT3G24080	269
AT3G24090	28
AT3G24093	0
AT3G24100	636
AT3G24110	0
AT3G24120	202
AT3G24130	0
AT3G24140	210
AT3G24150	104
AT3G24160	1015
AT3G24170	1889
AT3G24180	391
AT3G24190	2104
AT3G24200	318
AT3G24210	0
AT3G24220	0
AT3G24225	0
AT3G24230	0
AT3G24240	0
AT3G24250	0
AT3G24255	17
AT3G24260	0
AT3G24270	0
AT3G24280	0
AT3G24290	0
AT3G24300	0
AT3G24310	0
AT3G24315	83
AT3G24320	45
AT3G24330	0
AT3G24332	0
AT3G24340	14
AT3G24350	212
AT3G24360	10
AT3G24365	0
AT3G24370	0
AT3G24380	0
AT3G24385	0
AT3G24390	0
AT3G24400	1
AT3G24420	301
AT3G24430	1462
AT3G24440	60
AT3G24450	2
AT3G24460	400
AT3G24463	159
AT3G24465	0
AT3G24480	416
AT3G24490	108
AT3G24495	103
AT3G24500	8634
AT3G24503	624
AT3G24506	137
AT3G24508	0
AT3G24510	0
AT3G24513	0
AT3G24514	0
AT3G24515	5
AT3G24516	0
AT3G24517	0
AT3G24518	4
AT3G24520	0
AT3G24530	135
AT3G24535	1
AT3G24540	1
AT3G24542	0
AT3G24550	587
AT3G24560	13
AT3G24570	103
AT3G24575	0
AT3G24580	0
AT3G24590	272
AT3G24600	2
AT3G24605	0
AT3G24610	0
AT3G24612	0
AT3G24614	0
AT3G24615	0
AT3G24620	0
AT3G24630	20
AT3G24640	0
AT3G24650	0
AT3G24660	12
AT3G24670	24
AT3G24675	0
AT3G24680	0
AT3G24690	0
AT3G24700	0
AT3G24710	0
AT3G24715	31
AT3G24730	63
AT3G24740	160
AT3G24750	12
AT3G24760	54
AT3G24770	68
AT3G24780	1
AT3G24790	0
AT3G24800	92
AT3G24810	25
AT3G24820	46
AT3G24830	1999
AT3G24840	51
AT3G24850	0
AT3G24860	34
AT3G24870	50
AT3G24880	49
AT3G24890	12
AT3G24900	4
AT3G24927	31
AT3G24929	8
AT3G24982	1
AT3G25010	24
AT3G25011	3
AT3G25012	0
AT3G25013	52
AT3G25014	1
AT3G25020	33
AT3G25030	24
AT3G25040	183
AT3G25050	0
AT3G25060	0
AT3G25070	215
AT3G25080	0
AT3G25090	0
AT3G25100	17
AT3G25110	155
AT3G25120	159
AT3G25130	4
AT3G25140	728
AT3G25150	265
AT3G25160	0
AT3G25165	0
AT3G25170	0
AT3G25180	0
AT3G25182	0
AT3G25190	0
AT3G25200	0
AT3G25210	40
AT3G25220	129
AT3G25221	0
AT3G25225	0
AT3G25230	5621
AT3G25240	1
AT3G25250	0
AT3G25260	0
AT3G25265	0
AT3G25270	0
AT3G25280	0
AT3G25290	5
AT3G25400	10
AT3G25410	191
AT3G25420	0
AT3G25430	29
AT3G25440	17
AT3G25450	0
AT3G25460	0
AT3G25470	827
AT3G25480	462
AT3G25485	0
AT3G25490	0
AT3G25493	0
AT3G25495	720
AT3G25500	175
AT3G25505	0
AT3G25510	1
AT3G25520	4726
AT3G25530	1049
AT3G25540	60
AT3G25545	85
AT3G25550	2
AT3G25560	46
AT3G25570	132
AT3G25573	0
AT3G25577	0
AT3G25580	80
AT3G25585	299
AT3G25590	69
AT3G25597	8
AT3G25600	51
AT3G25610	22
AT3G25620	26
AT3G25630	0
AT3G25640	2
AT3G25650	0
AT3G25655	0
AT3G25660	1292
AT3G25670	31
AT3G25680	98
AT3G25690	2796
AT3G25700	28
AT3G25710	38
AT3G25715	0
AT3G25716	0
AT3G25717	26
AT3G25719	0
AT3G25720	0
AT3G25725	0
AT3G25727	0
AT3G25730	3
AT3G25740	73
AT3G25750	0
AT3G25760	95
AT3G25770	106
AT3G25780	15
AT3G25790	0
AT3G25795	0
AT3G25800	381
AT3G25805	212
AT3G25810	0
AT3G25815	0
AT3G25820	0
AT3G25826	0
AT3G25830	0
AT3G25840	590
AT3G25850	0
AT3G25855	9
AT3G25860	510
AT3G25870	20
AT3G25880	0
AT3G25882	2
AT3G25890	189
AT3G25900	9
AT3G25905	0
AT3G25910	1425
AT3G25920	5856
AT3G25930	0
AT3G25940	37
AT3G25950	0
AT3G25960	0
AT3G25970	1
AT3G25980	34
AT3G25990	13
AT3G26000	767
AT3G26010	0
AT3G26020	112
AT3G26030	362
AT3G26040	17
AT3G26050	5
AT3G26060	3629
AT3G26070	1300
AT3G26080	159
AT3G26085	191
AT3G26090	35
AT3G26100	219
AT3G26110	0
AT3G26115	37
AT3G26120	0
AT3G26125	0
AT3G26130	1
AT3G26134	2
AT3G26135	4
AT3G26140	0
AT3G26147	0
AT3G26150	0
AT3G26160	1
AT3G26165	452
AT3G26170	360
AT3G26180	465
AT3G26190	0
AT3G26200	20
AT3G26210	6
AT3G26220	135
AT3G26230	111
AT3G26235	0
AT3G26237	0
AT3G26240	174
AT3G26250	0
AT3G26260	0
AT3G26265	0
AT3G26270	0
AT3G26280	367
AT3G26290	152
AT3G26295	0
AT3G26300	226
AT3G26310	111
AT3G26320	8
AT3G26330	0
AT3G26340	100
AT3G26350	11
AT3G26355	0
AT3G26360	112
AT3G26370	167
AT3G26380	60
AT3G26390	0
AT3G26395	22
AT3G26400	422
AT3G26410	67
AT3G26420	2
AT3G26430	5
AT3G26440	109
AT3G26445	0
AT3G26450	0
AT3G26460	0
AT3G26470	3
AT3G26480	2
AT3G26483	0
AT3G26486	0
AT3G26490	51
AT3G26500	83
AT3G26510	1845
AT3G26512	0
AT3G26520	8203
AT3G26525	0
AT3G26530	0
AT3G26539	1
AT3G26540	13
AT3G26550	0
AT3G26560	1014
AT3G26570	2870
AT3G26580	1132
AT3G26590	127
AT3G26600	76
AT3G26605	0
AT3G26610	0
AT3G26612	41
AT3G26614	1
AT3G26616	0
AT3G26618	334
AT3G26620	0
AT3G26630	181
AT3G26640	132
AT3G26650	38074
AT3G26660	1
AT3G26670	96
AT3G26680	26
AT3G26690	57
AT3G26700	108
AT3G26710	2315
AT3G26720	214
AT3G26730	516
AT3G26740	4855
AT3G26742	0
AT3G26744	390
AT3G26747	0
AT3G26750	16
AT3G26760	7
AT3G26770	2
AT3G26775	0
AT3G26780	227
AT3G26782	14
AT3G26790	23
AT3G26800	0
AT3G26805	0
AT3G26810	137
AT3G26812	1
AT3G26813	1
AT3G26815	3
AT3G26816	3
AT3G26818	4
AT3G26819	5
AT3G26820	0
AT3G26830	2
AT3G26840	15
AT3G26850	43
AT3G26855	0
AT3G26860	0
AT3G26870	0
AT3G26872	0
AT3G26880	0
AT3G26890	393
AT3G26900	1006
AT3G26910	99
AT3G26920	49
AT3G26922	5
AT3G26930	0
AT3G26932	116
AT3G26934	0
AT3G26935	222
AT3G26940	0
AT3G26950	494
AT3G26960	15
AT3G26980	176
AT3G26990	98
AT3G27000	44
AT3G27010	58
AT3G27020	1725
AT3G27025	174
AT3G27027	22
AT3G27030	112
AT3G27040	0
AT3G27050	657
AT3G27060	333
AT3G27070	0
AT3G27080	127
AT3G27090	2802
AT3G27095	1
AT3G27100	268
AT3G27110	552
AT3G27120	37
AT3G27140	0
AT3G27150	3
AT3G27160	2742
AT3G27170	139
AT3G27180	317
AT3G27185	0
AT3G27190	50
AT3G27200	1
AT3G27210	96
AT3G27220	52
AT3G27230	214
AT3G27240	671
AT3G27250	27
AT3G27260	615
AT3G27270	4
AT3G27280	524
AT3G27283	0
AT3G27290	3
AT3G27300	173
AT3G27310	79
AT3G27320	104
AT3G27321	0
AT3G27325	81
AT3G27327	0
AT3G27329	0
AT3G27330	23
AT3G27331	0
AT3G27340	137
AT3G27350	415
AT3G27355	0
AT3G27360	28
AT3G27380	919
AT3G27390	245
AT3G27400	2
AT3G27410	0
AT3G27415	0
AT3G27416	0
AT3G27420	35
AT3G27425	0
AT3G27430	656
AT3G27440	2
AT3G27450	0
AT3G27460	30
AT3G27470	72
AT3G27473	0
AT3G27475	0
AT3G27480	0
AT3G27490	0
AT3G27495	0
AT3G27500	0
AT3G27503	0
AT3G27510	0
AT3G27520	24
AT3G27530	418
AT3G27540	14
AT3G27550	61
AT3G27555	0
AT3G27560	63
AT3G27570	334
AT3G27580	22
AT3G27590	0
AT3G27600	0
AT3G27610	52
AT3G27620	3
AT3G27630	0
AT3G27640	15
AT3G27650	2
AT3G27660	3
AT3G27670	205
AT3G27680	0
AT3G27690	2528
AT3G27700	181
AT3G27710	0
AT3G27720	0
AT3G27730	2
AT3G27740	605
AT3G27750	105
AT3G27770	914
AT3G27785	0
AT3G27809	0
AT3G27810	0
AT3G27820	999
AT3G27825	0
AT3G27830	1796
AT3G27831	0
AT3G27835	0
AT3G27840	0
AT3G27845	0
AT3G27850	2867
AT3G27860	43
AT3G27865	2
AT3G27870	32
AT3G27880	7
AT3G27883	0
AT3G27884	0
AT3G27886	0
AT3G27890	274
AT3G27895	0
AT3G27900	1
AT3G27906	30
AT3G27910	1
AT3G27920	0
AT3G27925	1706
AT3G27930	241
AT3G27940	8
AT3G27950	0
AT3G27960	47
AT3G27965	1
AT3G27970	2
AT3G27980	0
AT3G27990	73
AT3G27997	233
AT3G27999	0
AT3G28005	0
AT3G28007	5
AT3G28010	0
AT3G28020	0
AT3G28030	108
AT3G28040	250
AT3G28050	153
AT3G28060	0
AT3G28070	73
AT3G28080	55
AT3G28100	32
AT3G28110	0
AT3G28120	0
AT3G28130	29
AT3G28140	115
AT3G28150	15
AT3G28153	2
AT3G28155	0
AT3G28157	0
AT3G28160	20
AT3G28170	0
AT3G28180	81
AT3G28190	0
AT3G28193	0
AT3G28200	162
AT3G28210	212
AT3G28216	1
AT3G28220	396
AT3G28223	0
AT3G28230	0
AT3G28240	0
AT3G28243	0
AT3G28250	0
AT3G28270	1383
AT3G28280	0
AT3G28290	0
AT3G28291	0
AT3G28295	0
AT3G28300	0
AT3G28310	0
AT3G28315	0
AT3G28320	0
AT3G28330	0
AT3G28335	0
AT3G28340	58
AT3G28345	3
AT3G28350	0
AT3G28360	0
AT3G28370	14
AT3G28380	0
AT3G28390	0
AT3G28400	0
AT3G28410	0
AT3G28412	0
AT3G28415	1
AT3G28420	0
AT3G28430	109
AT3G28450	124
AT3G28455	8
AT3G28460	217
AT3G28470	1
AT3G28480	100
AT3G28490	0
AT3G28500	0
AT3G28510	0
AT3G28520	0
AT3G28530	0
AT3G28540	39
AT3G28550	2
AT3G28560	1
AT3G28570	1
AT3G28580	1
AT3G28590	0
AT3G28600	0
AT3G28610	0
AT3G28611	0
AT3G28620	3
AT3G28630	3
AT3G28635	1
AT3G28640	3
AT3G28650	5
AT3G28660	5
AT3G28670	119
AT3G28674	0
AT3G28680	0
AT3G28685	0
AT3G28690	228
AT3G28695	0
AT3G28700	104
AT3G28705	0
AT3G28710	1023
AT3G28715	447
AT3G28720	294
AT3G28730	444
AT3G28740	64
AT3G28750	1
AT3G28760	70
AT3G28770	95
AT3G28780	0
AT3G28785	1
AT3G28790	0
AT3G28800	0
AT3G28810	0
AT3G28820	0
AT3G28830	2
AT3G28840	40
AT3G28850	13
AT3G28853	0
AT3G28855	0
AT3G28857	3
AT3G28860	246
AT3G28865	0
AT3G28870	0
AT3G28875	0
AT3G28880	3
AT3G28890	2
AT3G28899	0
AT3G28900	568
AT3G28910	42
AT3G28915	1
AT3G28917	1
AT3G28918	0
AT3G28920	115
AT3G28922	0
AT3G28923	0
AT3G28925	1
AT3G28930	103
AT3G28940	853
AT3G28945	8
AT3G28950	55
AT3G28955	0
AT3G28956	15
AT3G28958	0
AT3G28960	7
AT3G28970	112
AT3G28980	0
AT3G28985	0
AT3G28990	0
AT3G29000	22
AT3G29010	13
AT3G29020	0
AT3G29030	467
AT3G29032	0
AT3G29033	0
AT3G29034	2
AT3G29035	20
AT3G29037	0
AT3G29040	0
AT3G29050	0
AT3G29060	0
AT3G29070	0
AT3G29075	106
AT3G29076	0
AT3G29077	0
AT3G29078	0
AT3G29080	0
AT3G29090	234
AT3G29095	0
AT3G29100	9
AT3G29105	0
AT3G29110	0
AT3G29120	5
AT3G29130	34
AT3G29140	1
AT3G29150	0
AT3G29152	0
AT3G29153	0
AT3G29156	6
AT3G29160	321
AT3G29170	126
AT3G29173	4
AT3G29175	0
AT3G29180	130
AT3G29185	453
AT3G29187	0
AT3G29190	10
AT3G29200	648
AT3G29205	0
AT3G29210	0
AT3G29220	0
AT3G29225	0
AT3G29230	175
AT3G29240	3973
AT3G29250	0
AT3G29252	0
AT3G29255	0
AT3G29260	0
AT3G29265	0
AT3G29270	129
AT3G29280	15
AT3G29290	141
AT3G29300	0
AT3G29305	0
AT3G29310	98
AT3G29320	408
AT3G29330	11
AT3G29340	0
AT3G29350	274
AT3G29360	580
AT3G29365	0
AT3G29370	0
AT3G29375	68
AT3G29380	0
AT3G29385	0
AT3G29390	459
AT3G29400	91
AT3G29410	0
AT3G29420	0
AT3G29430	0
AT3G29440	0
AT3G29450	0
AT3G29455	0
AT3G29460	0
AT3G29470	0
AT3G29480	0
AT3G29510	0
AT3G29515	0
AT3G29520	0
AT3G29525	0
AT3G29540	0
AT3G29545	0
AT3G29550	0
AT3G29560	0
AT3G29570	0
AT3G29572	0
AT3G29575	195
AT3G29577	0
AT3G29578	0
AT3G29580	0
AT3G29590	0
AT3G29595	0
AT3G29600	0
AT3G29610	0
AT3G29612	0
AT3G29615	0
AT3G29618	0
AT3G29620	0
AT3G29630	0
AT3G29631	0
AT3G29632	0
AT3G29633	0
AT3G29634	0
AT3G29635	0
AT3G29636	0
AT3G29637	1
AT3G29638	10
AT3G29639	11
AT3G29640	0
AT3G29641	0
AT3G29642	0
AT3G29643	0
AT3G29644	48
AT3G29645	0
AT3G29647	0
AT3G29648	0
AT3G29650	0
AT3G29660	0
AT3G29670	115
AT3G29680	22
AT3G29690	0
AT3G29695	0
AT3G29700	0
AT3G29710	0
AT3G29720	0
AT3G29725	0
AT3G29727	0
AT3G29730	0
AT3G29732	0
AT3G29734	0
AT3G29736	0
AT3G29738	0
AT3G29739	0
AT3G29740	0
AT3G29750	0
AT3G29755	0
AT3G29760	91
AT3G29762	0
AT3G29763	0
AT3G29764	0
AT3G29765	0
AT3G29766	0
AT3G29767	0
AT3G29768	0
AT3G29769	0
AT3G29770	125
AT3G29771	0
AT3G29772	0
AT3G29773	0
AT3G29774	0
AT3G29775	0
AT3G29776	51
AT3G29777	0
AT3G29778	0
AT3G29779	0
AT3G29780	0
AT3G29781	0
AT3G29782	0
AT3G29783	1
AT3G29784	25
AT3G29785	0
AT3G29786	1
AT3G29787	0
AT3G29788	0
AT3G29789	0
AT3G29790	0
AT3G29791	1
AT3G29792	0
AT3G29794	0
AT3G29796	0
AT3G29797	0
AT3G29798	0
AT3G29800	0
AT3G29805	0
AT3G29810	55
AT3G29820	0
AT3G29830	0
AT3G29970	0
AT3G30110	0
AT3G30120	2
AT3G30122	125
AT3G30145	0
AT3G30147	0
AT3G30150	0
AT3G30160	0
AT3G30165	0
AT3G30170	0
AT3G30180	55
AT3G30183	0
AT3G30187	0
AT3G30190	0
AT3G30200	0
AT3G30210	0
AT3G30211	0
AT3G30212	0
AT3G30213	0
AT3G30214	2
AT3G30216	0
AT3G30218	0
AT3G30219	0
AT3G30220	0
AT3G30222	0
AT3G30230	0
AT3G30235	0
AT3G30240	0
AT3G30245	0
AT3G30247	0
AT3G30250	0
AT3G30260	0
AT3G30280	0
AT3G30281	0
AT3G30290	0
AT3G30300	155
AT3G30305	1
AT3G30310	0
AT3G30320	0
AT3G30330	0
AT3G30335	0
AT3G30340	0
AT3G30345	0
AT3G30350	0
AT3G30360	0
AT3G30370	0
AT3G30380	53
AT3G30383	0
AT3G30384	0
AT3G30385	0
AT3G30386	0
AT3G30387	0
AT3G30388	0
AT3G30390	1665
AT3G30393	0
AT3G30396	1
AT3G30400	0
AT3G30405	0
AT3G30410	0
AT3G30411	0
AT3G30413	0
AT3G30415	0
AT3G30416	0
AT3G30418	0
AT3G30420	0
AT3G30430	0
AT3G30433	0
AT3G30436	0
AT3G30440	0
AT3G30450	0
AT3G30455	0
AT3G30460	24
AT3G30465	0
AT3G30470	0
AT3G30480	0
AT3G30490	0
AT3G30500	0
AT3G30505	0
AT3G30510	0
AT3G30520	0
AT3G30525	0
AT3G30530	0
AT3G30540	0
AT3G30550	0
AT3G30560	0
AT3G30570	0
AT3G30580	0
AT3G30582	0
AT3G30585	0
AT3G30587	0
AT3G30590	0
AT3G30600	0
AT3G30610	0
AT3G30620	0
AT3G30630	0
AT3G30640	0
AT3G30645	0
AT3G30650	0
AT3G30655	0
AT3G30660	0
AT3G30663	0
AT3G30665	0
AT3G30668	0
AT3G30670	0
AT3G30680	0
AT3G30685	0
AT3G30690	0
AT3G30695	0
AT3G30700	0
AT3G30703	0
AT3G30705	0
AT3G30708	0
AT3G30709	0
AT3G30710	0
AT3G30711	0
AT3G30712	0
AT3G30713	0
AT3G30714	0
AT3G30715	0
AT3G30716	0
AT3G30717	0
AT3G30718	0
AT3G30719	0
AT3G30720	10
AT3G30721	0
AT3G30722	0
AT3G30724	0
AT3G30725	1
AT3G30727	0
AT3G30730	0
AT3G30733	0
AT3G30737	11
AT3G30739	0
AT3G30740	0
AT3G30742	0
AT3G30743	0
AT3G30744	0
AT3G30745	0
AT3G30746	0
AT3G30747	0
AT3G30748	0
AT3G30749	0
AT3G30750	0
AT3G30751	0
AT3G30755	0
AT3G30760	0
AT3G30763	0
AT3G30764	0
AT3G30765	0
AT3G30766	0
AT3G30767	0
AT3G30770	0
AT3G30775	865
AT3G30780	0
AT3G30790	0
AT3G30800	0
AT3G30802	0
AT3G30803	0
AT3G30805	0
AT3G30810	0
AT3G30811	0
AT3G30812	0
AT3G30813	0
AT3G30814	0
AT3G30815	0
AT3G30816	0
AT3G30817	0
AT3G30818	0
AT3G30819	0
AT3G30820	0
AT3G30821	0
AT3G30823	0
AT3G30825	0
AT3G30827	0
AT3G30830	0
AT3G30831	0
AT3G30832	0
AT3G30833	0
AT3G30834	0
AT3G30835	0
AT3G30836	0
AT3G30837	0
AT3G30838	0
AT3G30839	0
AT3G30840	0
AT3G30841	66
AT3G30842	9
AT3G30843	76
AT3G30844	31
AT3G30845	0
AT3G30846	0
AT3G30847	0
AT3G30848	0
AT3G30852	0
AT3G30859	0
AT3G30867	0
AT3G30875	6
AT3G30885	0
AT3G31005	0
AT3G31023	0
AT3G31161	0
AT3G31300	0
AT3G31310	0
AT3G31312	0
AT3G31314	0
AT3G31317	0
AT3G31320	0
AT3G31330	0
AT3G31340	0
AT3G31350	0
AT3G31355	0
AT3G31356	0
AT3G31357	0
AT3G31358	0
AT3G31359	0
AT3G31360	0
AT3G31365	0
AT3G31367	0
AT3G31370	0
AT3G31373	0
AT3G31374	0
AT3G31375	0
AT3G31377	0
AT3G31380	0
AT3G31390	0
AT3G31395	0
AT3G31402	0
AT3G31403	0
AT3G31406	0
AT3G31410	0
AT3G31420	0
AT3G31422	0
AT3G31425	0
AT3G31430	0
AT3G31440	0
AT3G31442	0
AT3G31450	0
AT3G31460	0
AT3G31470	0
AT3G31475	0
AT3G31490	0
AT3G31500	0
AT3G31510	0
AT3G31530	0
AT3G31540	0
AT3G31550	0
AT3G31560	0
AT3G31630	0
AT3G31720	0
AT3G31810	0
AT3G31900	0
AT3G31902	0
AT3G31903	0
AT3G31904	0
AT3G31905	0
AT3G31906	0
AT3G31908	0
AT3G31909	0
AT3G31910	0
AT3G31915	0
AT3G31920	0
AT3G31925	0
AT3G31930	0
AT3G31935	0
AT3G31940	0
AT3G31945	0
AT3G31950	0
AT3G31955	0
AT3G31960	0
AT3G31970	0
AT3G31980	0
AT3G31990	0
AT3G31993	0
AT3G31996	0
AT3G32000	0
AT3G32010	0
AT3G32020	0
AT3G32021	0
AT3G32022	0
AT3G32023	0
AT3G32024	0
AT3G32026	0
AT3G32027	0
AT3G32028	0
AT3G32029	0
AT3G32030	0
AT3G32031	0
AT3G32032	0
AT3G32033	0
AT3G32035	0
AT3G32040	0
AT3G32043	0
AT3G32047	0
AT3G32050	0
AT3G32060	0
AT3G32070	0
AT3G32080	0
AT3G32090	0
AT3G32091	0
AT3G32092	0
AT3G32093	0
AT3G32095	0
AT3G32110	0
AT3G32112	0
AT3G32115	0
AT3G32116	0
AT3G32118	0
AT3G32130	0
AT3G32135	0
AT3G32140	0
AT3G32150	0
AT3G32160	0
AT3G32164	0
AT3G32168	0
AT3G32172	0
AT3G32176	0
AT3G32180	0
AT3G32190	0
AT3G32195	0
AT3G32200	0
AT3G32205	0
AT3G32210	0
AT3G32220	0
AT3G32223	0
AT3G32226	0
AT3G32230	0
AT3G32240	0
AT3G32250	0
AT3G32260	0
AT3G32270	0
AT3G32275	0
AT3G32280	0
AT3G32290	0
AT3G32295	0
AT3G32300	0
AT3G32305	0
AT3G32310	0
AT3G32313	0
AT3G32316	0
AT3G32320	0
AT3G32330	0
AT3G32340	0
AT3G32360	0
AT3G32370	0
AT3G32371	0
AT3G32373	0
AT3G32375	0
AT3G32377	0
AT3G32380	0
AT3G32383	0
AT3G32385	0
AT3G32387	0
AT3G32389	0
AT3G32391	0
AT3G32393	0
AT3G32394	0
AT3G32395	0
AT3G32397	0
AT3G32400	0
AT3G32405	0
AT3G32410	0
AT3G32415	33
AT3G32420	0
AT3G32425	0
AT3G32435	0
AT3G32445	0
AT3G32455	0
AT3G32465	0
AT3G32475	0
AT3G32677	0
AT3G32880	1
AT3G32890	0
AT3G32893	0
AT3G32894	0
AT3G32895	0
AT3G32896	0
AT3G32897	0
AT3G32898	0
AT3G32899	0
AT3G32900	0
AT3G32901	0
AT3G32902	0
AT3G32903	0
AT3G32904	0
AT3G32910	0
AT3G32912	0
AT3G32914	0
AT3G32917	0
AT3G32920	1
AT3G32925	1
AT3G32930	591
AT3G32940	59
AT3G32950	0
AT3G32960	0
AT3G32962	0
AT3G32964	0
AT3G32966	0
AT3G32968	0
AT3G32970	0
AT3G32975	0
AT3G32980	0
AT3G32990	0
AT3G33000	0
AT3G33002	0
AT3G33004	0
AT3G33005	0
AT3G33006	0
AT3G33008	0
AT3G33009	0
AT3G33010	0
AT3G33011	0
AT3G33025	0
AT3G33030	0
AT3G33035	0
AT3G33045	0
AT3G33055	0
AT3G33058	0
AT3G33064	0
AT3G33065	0
AT3G33066	0
AT3G33067	0
AT3G33069	0
AT3G33070	0
AT3G33071	0
AT3G33072	1
AT3G33073	0
AT3G33074	0
AT3G33075	0
AT3G33076	0
AT3G33077	0
AT3G33079	0
AT3G33080	0
AT3G33081	0
AT3G33082	0
AT3G33083	0
AT3G33084	0
AT3G33085	0
AT3G33091	0
AT3G33094	0
AT3G33097	0
AT3G33100	0
AT3G33103	0
AT3G33106	0
AT3G33109	0
AT3G33112	0
AT3G33115	0
AT3G33118	1
AT3G33121	0
AT3G33124	0
AT3G33127	0
AT3G33130	0
AT3G33131	0
AT3G33133	0
AT3G33136	0
AT3G33139	0
AT3G33142	0
AT3G33145	0
AT3G33148	0
AT3G33151	0
AT3G33154	0
AT3G33157	0
AT3G33160	0
AT3G33163	0
AT3G33166	0
AT3G33169	0
AT3G33172	0
AT3G33175	0
AT3G33178	0
AT3G33181	0
AT3G33185	0
AT3G33187	0
AT3G33189	0
AT3G33193	0
AT3G33197	0
AT3G33201	0
AT3G33205	0
AT3G33215	0
AT3G33225	0
AT3G33230	0
AT3G33235	0
AT3G33293	0
AT3G33377	0
AT3G33393	0
AT3G33448	0
AT3G33494	0
AT3G33520	95
AT3G33528	1
AT3G33530	421
AT3G33537	0
AT3G33545	0
AT3G33555	0
AT3G33565	0
AT3G33570	0
AT3G33572	0
AT3G33575	0
AT3G33585	0
AT3G33595	0
AT3G34299	0
AT3G35003	0
AT3G35707	0
AT3G36411	0
AT3G36659	0
AT3G37820	0
AT3G38525	0
AT3G39230	0
AT3G39935	0
AT3G40640	0
AT3G41345	0
AT3G41761	0
AT3G41762	91
AT3G41768	7302
AT3G41979	0
AT3G42047	2
AT3G42050	1823
AT3G42052	167
AT3G42054	0
AT3G42057	0
AT3G42060	0
AT3G42065	0
AT3G42070	0
AT3G42075	0
AT3G42080	0
AT3G42083	0
AT3G42086	0
AT3G42090	2
AT3G42100	0
AT3G42110	0
AT3G42115	0
AT3G42120	0
AT3G42130	0
AT3G42140	0
AT3G42148	0
AT3G42150	108
AT3G42153	0
AT3G42155	0
AT3G42160	0
AT3G42170	264
AT3G42174	0
AT3G42178	0
AT3G42179	0
AT3G42180	2
AT3G42181	0
AT3G42182	0
AT3G42186	0
AT3G42190	0
AT3G42200	0
AT3G42203	0
AT3G42206	0
AT3G42220	0
AT3G42230	0
AT3G42233	0
AT3G42236	0
AT3G42240	0
AT3G42245	0
AT3G42250	0
AT3G42251	0
AT3G42252	0
AT3G42253	0
AT3G42254	0
AT3G42255	0
AT3G42256	0
AT3G42257	0
AT3G42258	0
AT3G42260	0
AT3G42270	0
AT3G42280	0
AT3G42290	0
AT3G42300	0
AT3G42305	0
AT3G42310	0
AT3G42313	0
AT3G42316	0
AT3G42320	3
AT3G42330	0
AT3G42340	0
AT3G42350	0
AT3G42353	0
AT3G42356	0
AT3G42360	7
AT3G42383	1
AT3G42386	0
AT3G42390	0
AT3G42400	0
AT3G42410	0
AT3G42420	0
AT3G42430	0
AT3G42431	0
AT3G42432	0
AT3G42433	0
AT3G42434	0
AT3G42436	0
AT3G42438	0
AT3G42440	0
AT3G42445	0
AT3G42450	0
AT3G42460	0
AT3G42466	0
AT3G42470	0
AT3G42471	0
AT3G42472	0
AT3G42473	0
AT3G42474	0
AT3G42476	0
AT3G42478	0
AT3G42480	0
AT3G42490	0
AT3G42500	0
AT3G42510	0
AT3G42520	0
AT3G42530	0
AT3G42535	0
AT3G42540	0
AT3G42542	0
AT3G42545	0
AT3G42550	0
AT3G42553	0
AT3G42556	0
AT3G42557	0
AT3G42560	0
AT3G42565	0
AT3G42570	0
AT3G42580	0
AT3G42590	0
AT3G42600	0
AT3G42610	0
AT3G42620	0
AT3G42621	0
AT3G42622	0
AT3G42624	0
AT3G42626	0
AT3G42628	0
AT3G42630	109
AT3G42640	80
AT3G42645	0
AT3G42646	0
AT3G42650	0
AT3G42653	0
AT3G42656	0
AT3G42658	5
AT3G42660	80
AT3G42670	27
AT3G42680	0
AT3G42690	0
AT3G42700	0
AT3G42710	0
AT3G42711	0
AT3G42712	0
AT3G42713	0
AT3G42714	0
AT3G42715	0
AT3G42716	1
AT3G42717	0
AT3G42718	0
AT3G42719	0
AT3G42720	0
AT3G42721	0
AT3G42722	0
AT3G42723	0
AT3G42724	0
AT3G42725	0
AT3G42726	0
AT3G42727	0
AT3G42730	0
AT3G42740	0
AT3G42750	0
AT3G42760	0
AT3G42763	0
AT3G42766	0
AT3G42770	0
AT3G42780	0
AT3G42783	0
AT3G42786	0
AT3G42790	570
AT3G42791	0
AT3G42792	0
AT3G42794	0
AT3G42796	0
AT3G42798	0
AT3G42800	0
AT3G42803	0
AT3G42806	107
AT3G42810	0
AT3G42820	0
AT3G42830	0
AT3G42835	0
AT3G42836	0
AT3G42837	0
AT3G42850	0
AT3G42860	10
AT3G42870	0
AT3G42875	0
AT3G42880	0
AT3G42883	0
AT3G42886	0
AT3G42890	0
AT3G42900	0
AT3G42910	0
AT3G42913	0
AT3G42916	0
AT3G42920	0
AT3G42922	0
AT3G42924	0
AT3G42927	0
AT3G42930	0
AT3G42935	0
AT3G42940	0
AT3G42945	0
AT3G42950	36
AT3G42960	0
AT3G42980	0
AT3G42990	0
AT3G42993	0
AT3G42995	0
AT3G42996	0
AT3G43000	0
AT3G43005	0
AT3G43020	0
AT3G43025	0
AT3G43040	0
AT3G43050	0
AT3G43060	0
AT3G43070	0
AT3G43080	0
AT3G43083	0
AT3G43090	0
AT3G43095	0
AT3G43100	0
AT3G43110	0
AT3G43120	0
AT3G43123	0
AT3G43126	0
AT3G43128	0
AT3G43130	0
AT3G43140	0
AT3G43141	0
AT3G43142	0
AT3G43144	0
AT3G43146	0
AT3G43147	0
AT3G43148	0
AT3G43150	0
AT3G43151	0
AT3G43152	0
AT3G43153	0
AT3G43154	0
AT3G43156	0
AT3G43157	0
AT3G43158	0
AT3G43160	1
AT3G43170	0
AT3G43175	0
AT3G43180	0
AT3G43190	0
AT3G43200	11
AT3G43205	0
AT3G43210	80
AT3G43220	247
AT3G43230	346
AT3G43240	227
AT3G43250	10
AT3G43251	0
AT3G43260	0
AT3G43270	120
AT3G43280	0
AT3G43290	0
AT3G43291	0
AT3G43300	552
AT3G43302	0
AT3G43303	0
AT3G43304	0
AT3G43307	0
AT3G43310	0
AT3G43315	0
AT3G43320	0
AT3G43330	0
AT3G43340	0
AT3G43350	0
AT3G43352	0
AT3G43355	0
AT3G43356	0
AT3G43357	0
AT3G43358	0
AT3G43359	0
AT3G43360	0
AT3G43370	0
AT3G43380	0
AT3G43390	0
AT3G43400	0
AT3G43410	0
AT3G43415	0
AT3G43420	0
AT3G43425	0
AT3G43430	24
AT3G43432	0
AT3G43433	0
AT3G43436	0
AT3G43440	47
AT3G43442	0
AT3G43444	0
AT3G43447	0
AT3G43450	0
AT3G43460	0
AT3G43470	0
AT3G43480	0
AT3G43485	0
AT3G43490	0
AT3G43500	0
AT3G43503	0
AT3G43505	0
AT3G43510	74
AT3G43520	984
AT3G43521	0
AT3G43522	0
AT3G43523	2
AT3G43524	0
AT3G43526	0
AT3G43528	0
AT3G43530	0
AT3G43540	524
AT3G43546	0
AT3G43550	0
AT3G43563	0
AT3G43566	0
AT3G43570	0
AT3G43571	0
AT3G43572	0
AT3G43573	0
AT3G43574	0
AT3G43575	0
AT3G43580	2
AT3G43583	0
AT3G43586	0
AT3G43590	100
AT3G43600	145
AT3G43610	84
AT3G43620	0
AT3G43622	0
AT3G43625	0
AT3G43630	0
AT3G43635	0
AT3G43640	0
AT3G43645	0
AT3G43650	0
AT3G43652	0
AT3G43654	0
AT3G43657	0
AT3G43660	0
AT3G43670	42
AT3G43675	0
AT3G43680	0
AT3G43681	0
AT3G43682	0
AT3G43684	0
AT3G43686	0
AT3G43688	0
AT3G43690	140
AT3G43700	41
AT3G43710	0
AT3G43715	0
AT3G43720	151
AT3G43723	0
AT3G43726	0
AT3G43730	0
AT3G43740	127
AT3G43750	0
AT3G43760	0
AT3G43770	0
AT3G43780	0
AT3G43790	2
AT3G43800	152
AT3G43810	550
AT3G43820	0
AT3G43825	0
AT3G43826	0
AT3G43828	0
AT3G43830	0
AT3G43832	0
AT3G43833	0
AT3G43835	0
AT3G43837	0
AT3G43840	1
AT3G43850	10
AT3G43860	0
AT3G43862	1
AT3G43863	2
AT3G43864	0
AT3G43867	0
AT3G43870	0
AT3G43880	0
AT3G43890	0
AT3G43910	0
AT3G43920	39
AT3G43930	2
AT3G43940	0
AT3G43950	0
AT3G43955	82
AT3G43960	12
AT3G43970	2
AT3G43980	148
AT3G43990	0
AT3G44000	0
AT3G44005	0
AT3G44006	0
AT3G44010	790
AT3G44020	232
AT3G44030	0
AT3G44035	0
AT3G44042	0
AT3G44045	0
AT3G44050	12
AT3G44060	0
AT3G44070	0
AT3G44080	0
AT3G44090	0
AT3G44093	0
AT3G44096	0
AT3G44100	347
AT3G44110	15909
AT3G44115	0
AT3G44117	0
AT3G44120	6
AT3G44130	0
AT3G44140	0
AT3G44150	61
AT3G44160	110
AT3G44170	0
AT3G44175	0
AT3G44180	0
AT3G44190	385
AT3G44200	224
AT3G44205	10
AT3G44210	0
AT3G44212	0
AT3G44215	0
AT3G44220	1
AT3G44230	0
AT3G44235	0
AT3G44240	0
AT3G44245	0
AT3G44250	0
AT3G44260	123
AT3G44261	0
AT3G44262	0
AT3G44264	0
AT3G44265	0
AT3G44267	0
AT3G44270	0
AT3G44274	0
AT3G44280	50
AT3G44290	0
AT3G44300	3
AT3G44310	6775
AT3G44320	34
AT3G44325	0
AT3G44326	0
AT3G44330	490
AT3G44340	408
AT3G44350	0
AT3G44370	61
AT3G44380	44
AT3G44390	0
AT3G44400	22
AT3G44405	0
AT3G44410	0
AT3G44420	2
AT3G44425	0
AT3G44428	0
AT3G44430	107
AT3G44435	0
AT3G44440	1
AT3G44444	0
AT3G44450	118
AT3G44460	0
AT3G44470	0
AT3G44480	323
AT3G44485	0
AT3G44490	0
AT3G44500	0
AT3G44510	1
AT3G44516	0
AT3G44530	51
AT3G44540	0
AT3G44550	0
AT3G44555	0
AT3G44560	0
AT3G44570	0
AT3G44580	0
AT3G44590	168
AT3G44600	171
AT3G44605	0
AT3G44610	27
AT3G44620	582
AT3G44630	328
AT3G44635	0
AT3G44640	0
AT3G44650	0
AT3G44660	0
AT3G44665	0
AT3G44670	359
AT3G44680	82
AT3G44690	35
AT3G44695	0
AT3G44700	0
AT3G44703	0
AT3G44704	0
AT3G44705	0
AT3G44710	0
AT3G44713	0
AT3G44716	15
AT3G44717	0
AT3G44718	0
AT3G44720	269
AT3G44730	56
AT3G44735	90
AT3G44740	19
AT3G44750	620
AT3G44753	1
AT3G44755	0
AT3G44757	0
AT3G44760	0
AT3G44763	0
AT3G44765	0
AT3G44766	0
AT3G44769	0
AT3G44770	0
AT3G44780	0
AT3G44785	0
AT3G44790	2
AT3G44793	0
AT3G44796	0
AT3G44798	45
AT3G44800	1
AT3G44805	0
AT3G44810	0
AT3G44820	53
AT3G44830	0
AT3G44840	0
AT3G44850	70
AT3G44860	18
AT3G44870	0
AT3G44880	703
AT3G44890	2861
AT3G44900	6
AT3G44910	0
AT3G44920	0
AT3G44930	0
AT3G44935	0
AT3G44940	15
AT3G44950	0
AT3G44955	0
AT3G44960	8
AT3G44970	18
AT3G44980	0
AT3G44990	80
AT3G45000	0
AT3G45010	294
AT3G45020	15
AT3G45030	883
AT3G45040	148
AT3G45050	290
AT3G45060	16
AT3G45070	0
AT3G45080	0
AT3G45090	71
AT3G45093	0
AT3G45095	0
AT3G45100	97
AT3G45110	0
AT3G45120	0
AT3G45130	0
AT3G45140	1355
AT3G45150	0
AT3G45160	32
AT3G45170	0
AT3G45180	0
AT3G45190	579
AT3G45200	0
AT3G45210	76
AT3G45220	0
AT3G45230	13
AT3G45240	190
AT3G45243	0
AT3G45245	0
AT3G45248	0
AT3G45250	0
AT3G45252	0
AT3G45253	0
AT3G45256	0
AT3G45260	73
AT3G45270	0
AT3G45275	0
AT3G45280	0
AT3G45285	0
AT3G45290	11
AT3G45300	1338
AT3G45310	142
AT3G45320	0
AT3G45330	0
AT3G45340	0
AT3G45350	0
AT3G45360	0
AT3G45370	0
AT3G45380	0
AT3G45390	14
AT3G45400	21
AT3G45410	5
AT3G45420	44
AT3G45430	12
AT3G45440	2
AT3G45443	39
AT3G45446	0
AT3G45450	0
AT3G45460	0
AT3G45470	0
AT3G45480	0
AT3G45490	0
AT3G45500	0
AT3G45510	0
AT3G45520	0
AT3G45525	0
AT3G45530	0
AT3G45540	0
AT3G45550	5
AT3G45555	5
AT3G45560	0
AT3G45570	0
AT3G45577	0
AT3G45580	0
AT3G45590	12
AT3G45600	127
AT3G45610	60
AT3G45620	130
AT3G45630	319
AT3G45638	0
AT3G45640	203
AT3G45645	0
AT3G45650	8
AT3G45660	1
AT3G45670	0
AT3G45673	0
AT3G45680	3
AT3G45690	0
AT3G45700	0
AT3G45710	1
AT3G45720	0
AT3G45730	37
AT3G45740	68
AT3G45750	69
AT3G45755	0
AT3G45760	0
AT3G45770	446
AT3G45775	0
AT3G45780	822
AT3G45790	0
AT3G45800	0
AT3G45810	0
AT3G45820	0
AT3G45830	199
AT3G45840	0
AT3G45850	142
AT3G45851	0
AT3G45860	100
AT3G45870	3
AT3G45880	14
AT3G45890	43
AT3G45900	242
AT3G45910	0
AT3G45920	0
AT3G45930	29
AT3G45935	0
AT3G45940	1
AT3G45950	0
AT3G45955	0
AT3G45960	1
AT3G45965	0
AT3G45970	427
AT3G45980	84
AT3G45990	0
AT3G46000	665
AT3G46010	804
AT3G46020	25
AT3G46030	239
AT3G46040	491
AT3G46050	0
AT3G46060	594
AT3G46070	74
AT3G46080	284
AT3G46086	0
AT3G46090	278
AT3G46100	535
AT3G46110	12
AT3G46120	0
AT3G46130	30
AT3G46140	0
AT3G46150	2
AT3G46160	0
AT3G46170	0
AT3G46180	25
AT3G46183	0
AT3G46186	0
AT3G46190	0
AT3G46200	155
AT3G46210	146
AT3G46220	496
AT3G46230	8835
AT3G46240	0
AT3G46250	0
AT3G46260	0
AT3G46270	0
AT3G46280	0
AT3G46290	56
AT3G46300	0
AT3G46310	0
AT3G46320	24
AT3G46330	0
AT3G46340	0
AT3G46345	0
AT3G46350	0
AT3G46355	0
AT3G46360	0
AT3G46370	84
AT3G46375	0
AT3G46380	0
AT3G46382	0
AT3G46384	0
AT3G46385	24
AT3G46387	0
AT3G46390	0
AT3G46400	0
AT3G46410	0
AT3G46420	0
AT3G46430	231
AT3G46440	97
AT3G46450	426
AT3G46460	232
AT3G46470	0
AT3G46480	0
AT3G46482	0
AT3G46484	0
AT3G46487	0
AT3G46490	12
AT3G46500	0
AT3G46510	300
AT3G46520	0
AT3G46530	279
AT3G46540	94
AT3G46550	70
AT3G46560	246
AT3G46565	0
AT3G46570	0
AT3G46580	37
AT3G46585	0
AT3G46590	591
AT3G46600	830
AT3G46610	112
AT3G46613	0
AT3G46614	0
AT3G46616	0
AT3G46617	0
AT3G46620	124
AT3G46630	186
AT3G46640	303
AT3G46650	0
AT3G46658	0
AT3G46660	0
AT3G46666	0
AT3G46668	4
AT3G46670	0
AT3G46680	0
AT3G46690	0
AT3G46700	0
AT3G46710	0
AT3G46720	0
AT3G46730	5
AT3G46735	0
AT3G46740	1520
AT3G46750	0
AT3G46760	0
AT3G46770	0
AT3G46780	9756
AT3G46790	128
AT3G46800	0
AT3G46810	0
AT3G46820	91
AT3G46830	162
AT3G46840	0
AT3G46845	8
AT3G46850	0
AT3G46860	0
AT3G46870	111
AT3G46875	0
AT3G46880	2
AT3G46890	0
AT3G46900	9
AT3G46910	0
AT3G46911	0
AT3G46920	66
AT3G46930	62
AT3G46940	82
AT3G46950	20
AT3G46960	123
AT3G46970	147
AT3G46980	120
AT3G46990	4
AT3G47000	259
AT3G47010	39
AT3G47020	0
AT3G47021	0
AT3G47030	1
AT3G47040	0
AT3G47050	0
AT3G47060	145
AT3G47070	3297
AT3G47080	343
AT3G47090	29
AT3G47100	2
AT3G47110	21
AT3G47120	260
AT3G47130	0
AT3G47140	0
AT3G47150	0
AT3G47160	523
AT3G47165	0
AT3G47170	0
AT3G47180	7
AT3G47190	0
AT3G47200	0
AT3G47210	0
AT3G47220	0
AT3G47230	0
AT3G47240	1
AT3G47250	475
AT3G47260	0
AT3G47270	0
AT3G47280	0
AT3G47290	343
AT3G47295	90
AT3G47300	107
AT3G47310	0
AT3G47320	0
AT3G47330	0
AT3G47340	1731
AT3G47341	0
AT3G47342	16
AT3G47347	47
AT3G47348	43
AT3G47350	635
AT3G47360	10
AT3G47370	1140
AT3G47380	8
AT3G47390	139
AT3G47400	3
AT3G47410	0
AT3G47420	479
AT3G47430	631
AT3G47440	3
AT3G47450	416
AT3G47460	31
AT3G47470	61018
AT3G47480	5
AT3G47490	339
AT3G47500	425
AT3G47510	25
AT3G47520	638
AT3G47530	22
AT3G47540	39
AT3G47550	130
AT3G47560	154
AT3G47570	34
AT3G47580	18
AT3G47590	43
AT3G47600	57
AT3G47610	216
AT3G47620	157
AT3G47630	112
AT3G47640	101
AT3G47650	2098
AT3G47660	4
AT3G47670	47
AT3G47675	24
AT3G47680	315
AT3G47690	27
AT3G47700	64
AT3G47710	0
AT3G47720	0
AT3G47730	291
AT3G47740	0
AT3G47750	23
AT3G47760	0
AT3G47770	0
AT3G47780	38
AT3G47790	1
AT3G47800	433
AT3G47810	442
AT3G47820	31
AT3G47830	6
AT3G47833	278
AT3G47836	124
AT3G47840	2
AT3G47850	133
AT3G47860	456
AT3G47870	0
AT3G47875	1
AT3G47890	123
AT3G47910	696
AT3G47920	0
AT3G47930	210
AT3G47940	23
AT3G47950	4
AT3G47960	133
AT3G47965	5
AT3G47980	3
AT3G47990	338
AT3G48000	2041
AT3G48010	0
AT3G48020	1
AT3G48030	142
AT3G48040	35
AT3G48050	364
AT3G48057	0
AT3G48058	0
AT3G48060	100
AT3G48070	1132
AT3G48080	7
AT3G48090	146
AT3G48100	62
AT3G48110	822
AT3G48115	77
AT3G48120	48
AT3G48130	1
AT3G48131	0
AT3G48140	3485
AT3G48150	28
AT3G48160	10
AT3G48170	461
AT3G48180	2
AT3G48185	1
AT3G48187	4
AT3G48190	131
AT3G48195	102
AT3G48200	1136
AT3G48201	0
AT3G48205	0
AT3G48208	0
AT3G48209	0
AT3G48210	8
AT3G48220	0
AT3G48230	0
AT3G48231	0
AT3G48235	0
AT3G48240	154
AT3G48250	24
AT3G48260	2
AT3G48270	1
AT3G48275	0
AT3G48280	135
AT3G48290	4
AT3G48298	0
AT3G48300	3
AT3G48310	278
AT3G48320	25
AT3G48330	182
AT3G48340	0
AT3G48343	0
AT3G48344	0
AT3G48346	1
AT3G48350	29
AT3G48360	1018
AT3G48370	0
AT3G48380	102
AT3G48390	49
AT3G48400	0
AT3G48410	6
AT3G48420	2137
AT3G48425	55
AT3G48430	217
AT3G48440	42
AT3G48450	1
AT3G48460	272
AT3G48470	27
AT3G48475	0
AT3G48480	3
AT3G48490	4
AT3G48500	582
AT3G48510	4
AT3G48515	0
AT3G48520	78
AT3G48523	0
AT3G48526	0
AT3G48530	1506
AT3G48540	28
AT3G48550	2
AT3G48560	6732
AT3G48570	24
AT3G48580	48
AT3G48590	292
AT3G48600	28
AT3G48610	136
AT3G48620	0
AT3G48630	0
AT3G48640	4
AT3G48650	29
AT3G48660	6
AT3G48670	59
AT3G48675	0
AT3G48680	342
AT3G48690	2212
AT3G48700	2
AT3G48710	133
AT3G48720	453
AT3G48730	1776
AT3G48740	1325
AT3G48745	0
AT3G48750	178
AT3G48760	263
AT3G48770	5
AT3G48780	265
AT3G48790	6
AT3G48800	162
AT3G48810	30
AT3G48820	193
AT3G48830	90
AT3G48835	4
AT3G48840	0
AT3G48850	0
AT3G48860	246
AT3G48870	1334
AT3G48880	383
AT3G48890	592
AT3G48900	6
AT3G48920	0
AT3G48930	1484
AT3G48940	0
AT3G48950	0
AT3G48960	0
AT3G48970	2
AT3G48980	11
AT3G48990	1833
AT3G49000	117
AT3G49010	2900
AT3G49020	0
AT3G49030	0
AT3G49040	0
AT3G49045	0
AT3G49050	111
AT3G49055	3
AT3G49060	128
AT3G49070	1
AT3G49080	170
AT3G49100	91
AT3G49110	0
AT3G49115	0
AT3G49120	68
AT3G49130	3
AT3G49140	557
AT3G49142	7
AT3G49150	0
AT3G49155	1
AT3G49160	795
AT3G49162	0
AT3G49170	25
AT3G49180	80
AT3G49190	1
AT3G49200	0
AT3G49210	10
AT3G49220	178
AT3G49230	0
AT3G49240	0
AT3G49250	28
AT3G49260	158
AT3G49270	0
AT3G49280	0
AT3G49290	69
AT3G49300	0
AT3G49305	0
AT3G49307	0
AT3G49310	174
AT3G49320	179
AT3G49330	0
AT3G49340	0
AT3G49350	67
AT3G49360	107
AT3G49370	23
AT3G49380	0
AT3G49390	140
AT3G49400	38
AT3G49410	9
AT3G49420	25
AT3G49430	544
AT3G49440	0
AT3G49450	0
AT3G49460	0
AT3G49470	751
AT3G49480	1
AT3G49490	484
AT3G49500	64
AT3G49510	5
AT3G49520	0
AT3G49530	190
AT3G49540	0
AT3G49550	9
AT3G49551	1
AT3G49560	580
AT3G49570	0
AT3G49580	3
AT3G49590	616
AT3G49600	213
AT3G49601	691
AT3G49610	0
AT3G49620	0
AT3G49630	0
AT3G49640	106
AT3G49645	46
AT3G49650	29
AT3G49660	22
AT3G49668	0
AT3G49670	152
AT3G49680	601
AT3G49690	0
AT3G49700	0
AT3G49710	22
AT3G49720	340
AT3G49725	43
AT3G49730	12
AT3G49740	0
AT3G49744	0
AT3G49750	5
AT3G49760	0
AT3G49765	0
AT3G49770	0
AT3G49780	386
AT3G49790	699
AT3G49796	2
AT3G49800	535
AT3G49810	213
AT3G49820	0
AT3G49830	1
AT3G49832	0
AT3G49840	50
AT3G49845	0
AT3G49850	71
AT3G49860	2
AT3G49870	1425
AT3G49880	88
AT3G49890	14
AT3G49900	16
AT3G49910	1955
AT3G49920	6
AT3G49925	0
AT3G49930	0
AT3G49940	50
AT3G49950	0
AT3G49960	1
AT3G49970	0
AT3G49980	0
AT3G49990	207
AT3G50000	461
AT3G50010	0
AT3G50020	0
AT3G50030	0
AT3G50040	8
AT3G50050	17
AT3G50060	118
AT3G50070	22
AT3G50080	79
AT3G50090	0
AT3G50100	18
AT3G50110	26
AT3G50120	0
AT3G50123	0
AT3G50130	0
AT3G50140	0
AT3G50150	0
AT3G50160	0
AT3G50170	0
AT3G50180	0
AT3G50190	0
AT3G50200	0
AT3G50210	111
AT3G50220	5
AT3G50230	0
AT3G50240	147
AT3G50250	0
AT3G50260	112
AT3G50270	168
AT3G50280	0
AT3G50290	0
AT3G50295	0
AT3G50300	0
AT3G50301	0
AT3G50310	8
AT3G50320	0
AT3G50330	0
AT3G50340	76
AT3G50350	69
AT3G50360	454
AT3G50370	840
AT3G50373	0
AT3G50376	1
AT3G50380	332
AT3G50390	1
AT3G50400	0
AT3G50410	17
AT3G50420	5
AT3G50430	35
AT3G50440	224
AT3G50450	2
AT3G50460	0
AT3G50470	11
AT3G50480	126
AT3G50490	0
AT3G50500	678
AT3G50505	0
AT3G50510	0
AT3G50520	147
AT3G50530	213
AT3G50540	0
AT3G50550	162
AT3G50560	276
AT3G50570	12
AT3G50580	0
AT3G50590	361
AT3G50610	0
AT3G50620	18
AT3G50625	1
AT3G50630	34
AT3G50640	0
AT3G50650	24
AT3G50660	19
AT3G50665	0
AT3G50670	1013
AT3G50680	0
AT3G50685	561
AT3G50690	263
AT3G50700	102
AT3G50710	0
AT3G50720	0
AT3G50730	0
AT3G50740	79
AT3G50750	82
AT3G50755	0
AT3G50760	7
AT3G50770	3
AT3G50780	56
AT3G50790	449
AT3G50800	7
AT3G50808	0
AT3G50810	20
AT3G50820	18339
AT3G50825	41
AT3G50830	590
AT3G50835	0
AT3G50840	292
AT3G50845	12
AT3G50850	23
AT3G50860	55
AT3G50870	0
AT3G50880	83
AT3G50890	11
AT3G50895	0
AT3G50900	19
AT3G50910	801
AT3G50920	77
AT3G50925	0
AT3G50930	12
AT3G50940	4
AT3G50950	948
AT3G50960	20
AT3G50970	40
AT3G50980	0
AT3G50990	0
AT3G51000	637
AT3G51010	640
AT3G51020	0
AT3G51030	17
AT3G51040	102
AT3G51050	231
AT3G51060	0
AT3G51070	0
AT3G51075	1
AT3G51080	31
AT3G51090	23
AT3G51100	197
AT3G51110	161
AT3G51120	245
AT3G51130	322
AT3G51135	0
AT3G51140	632
AT3G51150	126
AT3G51160	166
AT3G51171	0
AT3G51180	25
AT3G51190	1
AT3G51200	0
AT3G51210	0
AT3G51220	1
AT3G51230	4
AT3G51238	0
AT3G51240	7
AT3G51250	286
AT3G51260	676
AT3G51265	0
AT3G51270	285
AT3G51280	17
AT3G51290	42
AT3G51300	0
AT3G51310	353
AT3G51320	14
AT3G51325	7
AT3G51330	16
AT3G51340	7
AT3G51350	0
AT3G51360	0
AT3G51370	948
AT3G51375	0
AT3G51380	3
AT3G51390	70
AT3G51400	21
AT3G51410	0
AT3G51420	1539
AT3G51430	56
AT3G51440	31
AT3G51450	13
AT3G51460	195
AT3G51470	15
AT3G51478	5
AT3G51480	10
AT3G51490	15
AT3G51500	885
AT3G51510	970
AT3G51520	775
AT3G51530	73
AT3G51540	7
AT3G51550	1105
AT3G51560	0
AT3G51570	0
AT3G51580	114
AT3G51590	0
AT3G51600	1481
AT3G51610	123
AT3G51620	203
AT3G51630	355
AT3G51640	50
AT3G51642	1
AT3G51644	0
AT3G51650	68
AT3G51660	89
AT3G51670	429
AT3G51680	0
AT3G51690	0
AT3G51700	0
AT3G51710	3
AT3G51720	85
AT3G51730	1193
AT3G51740	20
AT3G51750	73
AT3G51760	31
AT3G51770	133
AT3G51780	402
AT3G51790	386
AT3G51800	1357
AT3G51810	0
AT3G51820	2665
AT3G51830	193
AT3G51840	1866
AT3G51850	359
AT3G51860	19
AT3G51870	232
AT3G51880	1118
AT3G51890	123
AT3G51895	570
AT3G51910	942
AT3G51920	656
AT3G51930	28
AT3G51940	77
AT3G51950	516
AT3G51960	23
AT3G51970	13
AT3G51980	141
AT3G51990	40
AT3G52000	0
AT3G52003	0
AT3G52010	0
AT3G52020	0
AT3G52030	122
AT3G52040	9
AT3G52050	196
AT3G52055	0
AT3G52060	472
AT3G52070	0
AT3G52072	16
AT3G52075	0
AT3G52080	1
AT3G52090	270
AT3G52100	114
AT3G52105	24
AT3G52110	96
AT3G52115	23
AT3G52120	263
AT3G52130	2
AT3G52140	1452
AT3G52150	2332
AT3G52155	168
AT3G52160	1
AT3G52170	54
AT3G52180	97
AT3G52190	117
AT3G52200	270
AT3G52210	33
AT3G52220	568
AT3G52230	2039
AT3G52240	199
AT3G52250	549
AT3G52260	52
AT3G52270	0
AT3G52280	74
AT3G52285	0
AT3G52290	83
AT3G52300	2958
AT3G52310	13
AT3G52320	0
AT3G52330	0
AT3G52340	545
AT3G52345	0
AT3G52350	1
AT3G52360	53
AT3G52370	124
AT3G52380	2731
AT3G52390	43
AT3G52400	91
AT3G52410	1
AT3G52420	22
AT3G52430	41
AT3G52440	0
AT3G52450	40
AT3G52460	11
AT3G52470	172
AT3G52480	11
AT3G52490	47
AT3G52500	236
AT3G52510	0
AT3G52520	12
AT3G52525	6
AT3G52526	12
AT3G52527	0
AT3G52530	26
AT3G52535	16
AT3G52540	2
AT3G52550	0
AT3G52560	490
AT3G52561	0
AT3G52565	0
AT3G52570	25
AT3G52580	423
AT3G52590	3467
AT3G52600	0
AT3G52605	0
AT3G52610	70
AT3G52620	0
AT3G52630	22
AT3G52640	83
AT3G52660	156
AT3G52670	45
AT3G52680	18
AT3G52690	0
AT3G52700	0
AT3G52705	0
AT3G52710	34
AT3G52720	361
AT3G52730	417
AT3G52740	156
AT3G52742	0
AT3G52748	0
AT3G52750	384
AT3G52760	64
AT3G52765	0
AT3G52770	19
AT3G52780	0
AT3G52790	0
AT3G52800	366
AT3G52810	0
AT3G52820	1
AT3G52830	0
AT3G52840	751
AT3G52850	1031
AT3G52860	41
AT3G52870	613
AT3G52880	4017
AT3G52890	103
AT3G52900	15
AT3G52905	32
AT3G52910	0
AT3G52920	203
AT3G52930	2184
AT3G52940	84
AT3G52941	0
AT3G52950	282
AT3G52955	0
AT3G52957	0
AT3G52960	2617
AT3G52970	0
AT3G52980	0
AT3G52990	680
AT3G53000	163
AT3G53010	1
AT3G53015	0
AT3G53016	0
AT3G53020	2156
AT3G53030	281
AT3G53040	1
AT3G53050	0
AT3G53060	0
AT3G53065	0
AT3G53070	0
AT3G53075	0
AT3G53080	0
AT3G53090	139
AT3G53100	39
AT3G53110	1220
AT3G53120	126
AT3G53130	453
AT3G53140	0
AT3G53150	0
AT3G53160	10
AT3G53170	36
AT3G53180	409
AT3G53190	56
AT3G53200	0
AT3G53210	12
AT3G53220	17
AT3G53230	2366
AT3G53232	0
AT3G53235	2
AT3G53240	61
AT3G53250	1
AT3G53260	2791
AT3G53270	57
AT3G53280	439
AT3G53290	0
AT3G53294	0
AT3G53300	0
AT3G53305	0
AT3G53310	10
AT3G53320	13
AT3G53330	0
AT3G53340	203
AT3G53342	0
AT3G53350	22
AT3G53360	3
AT3G53365	1
AT3G53370	27
AT3G53380	25
AT3G53390	124
AT3G53400	142
AT3G53403	9
AT3G53410	86
AT3G53420	17781
AT3G53430	2687
AT3G53440	39
AT3G53450	1
AT3G53460	10663
AT3G53470	318
AT3G53480	2
AT3G53490	14
AT3G53500	1123
AT3G53510	26
AT3G53520	215
AT3G53530	8
AT3G53540	200
AT3G53550	1
AT3G53560	511
AT3G53570	156
AT3G53580	664
AT3G53590	0
AT3G53600	1
AT3G53610	150
AT3G53611	0
AT3G53620	211
AT3G53630	580
AT3G53640	0
AT3G53650	63
AT3G53670	193
AT3G53680	39
AT3G53690	4
AT3G53700	151
AT3G53710	827
AT3G53720	266
AT3G53730	76
AT3G53740	2325
AT3G53750	270
AT3G53760	23
AT3G53770	0
AT3G53775	0
AT3G53780	75
AT3G53790	0
AT3G53800	309
AT3G53810	200
AT3G53820	0
AT3G53830	1246
AT3G53840	1
AT3G53850	55
AT3G53860	15
AT3G53870	3644
AT3G53880	38
AT3G53890	763
AT3G53900	315
AT3G53910	0
AT3G53920	602
AT3G53930	74
AT3G53940	107
AT3G53950	117
AT3G53960	224
AT3G53965	0
AT3G53970	486
AT3G53980	2
AT3G53990	1641
AT3G54000	304
AT3G54010	233
AT3G54020	319
AT3G54030	79
AT3G54040	6
AT3G54050	8948
AT3G54060	5
AT3G54065	0
AT3G54070	0
AT3G54080	34
AT3G54085	8
AT3G54090	648
AT3G54100	113
AT3G54110	346
AT3G54120	6
AT3G54130	114
AT3G54140	441
AT3G54150	0
AT3G54160	3
AT3G54170	180
AT3G54180	13
AT3G54190	308
AT3G54200	89
AT3G54210	6139
AT3G54220	195
AT3G54230	408
AT3G54240	1
AT3G54250	18
AT3G54260	19
AT3G54270	7
AT3G54280	452
AT3G54290	146
AT3G54300	271
AT3G54310	0
AT3G54320	73
AT3G54340	1
AT3G54350	288
AT3G54360	1237
AT3G54363	29
AT3G54366	125
AT3G54380	188
AT3G54390	31
AT3G54400	57
AT3G54410	0
AT3G54420	10
AT3G54430	0
AT3G54440	304
AT3G54450	0
AT3G54460	282
AT3G54470	499
AT3G54480	370
AT3G54490	0
AT3G54500	3901
AT3G54510	4
AT3G54520	0
AT3G54530	0
AT3G54540	813
AT3G54550	0
AT3G54560	149
AT3G54570	0
AT3G54580	0
AT3G54590	0
AT3G54600	223
AT3G54610	83
AT3G54620	867
AT3G54625	1
AT3G54630	0
AT3G54640	307
AT3G54650	167
AT3G54660	2297
AT3G54670	171
AT3G54680	106
AT3G54690	226
AT3G54700	0
AT3G54710	16
AT3G54720	379
AT3G54730	1
AT3G54740	83
AT3G54750	84
AT3G54760	399
AT3G54770	0
AT3G54780	17
AT3G54790	92
AT3G54800	0
AT3G54810	91
AT3G54820	181
AT3G54823	1
AT3G54826	209
AT3G54830	85
AT3G54840	262
AT3G54850	131
AT3G54860	122
AT3G54870	3
AT3G54880	210
AT3G54890	42130
AT3G54900	927
AT3G54910	22
AT3G54920	226
AT3G54925	0
AT3G54930	10
AT3G54940	0
AT3G54950	340
AT3G54960	116
AT3G54970	65
AT3G54980	31
AT3G54990	2
AT3G55000	105
AT3G55005	54
AT3G55010	229
AT3G55020	496
AT3G55030	212
AT3G55040	827
AT3G55050	118
AT3G55060	14
AT3G55070	137
AT3G55080	132
AT3G55090	13
AT3G55100	0
AT3G55110	31
AT3G55120	406
AT3G55130	203
AT3G55140	101
AT3G55150	1
AT3G55160	67
AT3G55170	270
AT3G55180	0
AT3G55190	0
AT3G55200	13
AT3G55210	5
AT3G55220	55
AT3G55230	0
AT3G55240	67
AT3G55250	664
AT3G55252	0
AT3G55254	0
AT3G55258	0
AT3G55260	122
AT3G55270	207
AT3G55280	442
AT3G55290	27
AT3G55300	0
AT3G55310	0
AT3G55320	131
AT3G55330	1614
AT3G55340	48
AT3G55350	24
AT3G55360	319
AT3G55370	47
AT3G55380	234
AT3G55390	18
AT3G55400	660
AT3G55410	855
AT3G55420	45
AT3G55430	556
AT3G55440	8005
AT3G55450	57
AT3G55460	566
AT3G55470	27
AT3G55480	955
AT3G55485	0
AT3G55490	6
AT3G55500	180
AT3G55510	79
AT3G55512	0
AT3G55513	0
AT3G55515	0
AT3G55520	282
AT3G55530	101
AT3G55540	0
AT3G55550	0
AT3G55560	69
AT3G55566	0
AT3G55570	0
AT3G55580	84
AT3G55590	0
AT3G55600	39
AT3G55605	39
AT3G55610	1312
AT3G55620	381
AT3G55630	499
AT3G55640	104
AT3G55646	363
AT3G55650	2
AT3G55660	4
AT3G55665	0
AT3G55670	0
AT3G55672	0
AT3G55677	0
AT3G55680	0
AT3G55690	41
AT3G55700	5
AT3G55710	34
AT3G55720	1
AT3G55730	48
AT3G55734	0
AT3G55735	0
AT3G55740	24
AT3G55750	661
AT3G55760	101
AT3G55770	876
AT3G55780	1
AT3G55790	0
AT3G55795	0
AT3G55800	12865
AT3G55810	2
AT3G55820	3
AT3G55830	111
AT3G55840	66
AT3G55850	67
AT3G55860	0
AT3G55870	0
AT3G55880	56
AT3G55890	2
AT3G55900	0
AT3G55910	1
AT3G55920	28
AT3G55930	0
AT3G55935	0
AT3G55940	121
AT3G55950	34
AT3G55960	149
AT3G55970	4
AT3G55980	847
AT3G55990	1
AT3G56000	18
AT3G56010	349
AT3G56020	178
AT3G56030	21
AT3G56040	982
AT3G56050	634
AT3G56060	43
AT3G56070	435
AT3G56080	136
AT3G56085	0
AT3G56090	3475
AT3G56100	6
AT3G56110	133
AT3G56120	58
AT3G56130	487
AT3G56140	1527
AT3G56150	2605
AT3G56160	386
AT3G56170	62
AT3G56180	0
AT3G56190	855
AT3G56200	90
AT3G56210	163
AT3G56220	0
AT3G56230	1
AT3G56240	993
AT3G56250	55
AT3G56260	109
AT3G56270	25
AT3G56275	7
AT3G56277	0
AT3G56280	0
AT3G56290	1680
AT3G56300	42
AT3G56310	684
AT3G56320	39
AT3G56330	44
AT3G56340	1359
AT3G56350	0
AT3G56360	673
AT3G56370	391
AT3G56380	0
AT3G56390	1
AT3G56400	204
AT3G56408	0
AT3G56410	0
AT3G56420	0
AT3G56430	67
AT3G56440	32
AT3G56450	39
AT3G56460	383
AT3G56470	7
AT3G56480	51
AT3G56490	492
AT3G56500	0
AT3G56510	158
AT3G56520	0
AT3G56530	1
AT3G56540	0
AT3G56550	8
AT3G56560	0
AT3G56570	18
AT3G56580	53
AT3G56590	314
AT3G56600	3
AT3G56610	0
AT3G56620	7
AT3G56630	429
AT3G56640	38
AT3G56650	449
AT3G56660	1
AT3G56670	0
AT3G56680	907
AT3G56690	98
AT3G56700	0
AT3G56705	3
AT3G56710	15
AT3G56720	296
AT3G56730	16
AT3G56740	144
AT3G56750	178
AT3G56760	85
AT3G56770	20
AT3G56780	1
AT3G56790	18
AT3G56800	2558
AT3G56810	24
AT3G56820	51
AT3G56825	0
AT3G56830	16
AT3G56840	110
AT3G56850	137
AT3G56860	1473
AT3G56870	15
AT3G56880	245
AT3G56890	4
AT3G56891	0
AT3G56900	47
AT3G56910	1742
AT3G56920	4
AT3G56930	67
AT3G56940	25979
AT3G56950	54
AT3G56960	21
AT3G56970	2
AT3G56980	9
AT3G56990	372
AT3G57000	220
AT3G57010	4
AT3G57020	476
AT3G57030	247
AT3G57040	213
AT3G57050	251
AT3G57060	19
AT3G57062	108
AT3G57070	239
AT3G57072	0
AT3G57080	63
AT3G57090	249
AT3G57100	0
AT3G57110	0
AT3G57120	31
AT3G57130	0
AT3G57140	22
AT3G57150	570
AT3G57157	7
AT3G57160	6
AT3G57170	48
AT3G57180	270
AT3G57190	561
AT3G57200	5
AT3G57210	0
AT3G57220	65
AT3G57230	121
AT3G57240	0
AT3G57250	0
AT3G57260	4
AT3G57270	0
AT3G57280	151
AT3G57290	1536
AT3G57300	513
AT3G57310	0
AT3G57320	118
AT3G57330	318
AT3G57340	300
AT3G57350	94
AT3G57360	8
AT3G57370	0
AT3G57380	2
AT3G57390	128
AT3G57400	511
AT3G57410	1255
AT3G57420	138
AT3G57430	27
AT3G57440	1
AT3G57450	126
AT3G57460	0
AT3G57465	0
AT3G57470	190
AT3G57480	66
AT3G57490	120
AT3G57500	1
AT3G57510	0
AT3G57520	1068
AT3G57530	624
AT3G57540	33
AT3G57550	402
AT3G57560	362
AT3G57570	116
AT3G57580	7
AT3G57586	1
AT3G57587	1
AT3G57590	35
AT3G57600	11
AT3G57610	1416
AT3G57620	0
AT3G57630	36
AT3G57640	18
AT3G57645	0
AT3G57650	279
AT3G57660	269
AT3G57670	3
AT3G57680	15
AT3G57690	0
AT3G57700	0
AT3G57710	40
AT3G57720	9
AT3G57730	0
AT3G57740	2
AT3G57750	186
AT3G57760	165
AT3G57765	1
AT3G57770	43
AT3G57780	10
AT3G57785	43
AT3G57787	0
AT3G57790	46
AT3G57800	174
AT3G57810	269
AT3G57820	0
AT3G57830	70
AT3G57840	0
AT3G57850	0
AT3G57854	0
AT3G57860	7
AT3G57870	812
AT3G57880	1323
AT3G57890	405
AT3G57900	0
AT3G57910	82
AT3G57920	0
AT3G57930	111
AT3G57940	103
AT3G57950	0
AT3G57960	0
AT3G57965	9
AT3G57970	1
AT3G57980	23
AT3G57990	392
AT3G58000	3
AT3G58010	307
AT3G58020	66
AT3G58030	375
AT3G58035	0
AT3G58040	189
AT3G58050	523
AT3G58060	0
AT3G58070	35
AT3G58090	17
AT3G58100	39
AT3G58110	161
AT3G58120	13
AT3G58130	24
AT3G58140	519
AT3G58150	2
AT3G58160	50
AT3G58165	0
AT3G58170	174
AT3G58180	138
AT3G58190	0
AT3G58193	5
AT3G58196	0
AT3G58200	5
AT3G58210	0
AT3G58220	87
AT3G58230	0
AT3G58240	0
AT3G58250	0
AT3G58260	0
AT3G58270	29
AT3G58280	0
AT3G58290	0
AT3G58300	0
AT3G58310	0
AT3G58320	0
AT3G58330	0
AT3G58340	0
AT3G58347	0
AT3G58350	12
AT3G58360	0
AT3G58370	0
AT3G58380	0
AT3G58390	0
AT3G58400	0
AT3G58410	0
AT3G58415	0
AT3G58420	0
AT3G58430	13
AT3G58440	0
AT3G58450	0
AT3G58460	309
AT3G58470	102
AT3G58480	1
AT3G58490	793
AT3G58500	764
AT3G58510	423
AT3G58520	16
AT3G58530	87
AT3G58540	0
AT3G58550	0
AT3G58560	276
AT3G58570	69
AT3G58580	122
AT3G58585	0
AT3G58590	8
AT3G58600	125
AT3G58610	5230
AT3G58620	155
AT3G58630	108
AT3G58640	429
AT3G58650	8
AT3G58660	396
AT3G58670	122
AT3G58680	1859
AT3G58690	69
AT3G58700	278
AT3G58710	6
AT3G58720	35
AT3G58730	961
AT3G58740	0
AT3G58750	380
AT3G58760	105
AT3G58770	3
AT3G58780	0
AT3G58790	67
AT3G58795	1
AT3G58800	28
AT3G58810	4
AT3G58820	14
AT3G58830	206
AT3G58840	159
AT3G58850	13
AT3G58860	0
AT3G58865	0
AT3G58875	0
AT3G58877	0
AT3G58880	0
AT3G58890	0
AT3G58900	40
AT3G58910	0
AT3G58920	0
AT3G58930	35
AT3G58940	8
AT3G58950	0
AT3G58960	0
AT3G58970	295
AT3G58975	12
AT3G58980	12
AT3G58990	53
AT3G59000	35
AT3G59010	57
AT3G59020	763
AT3G59030	1
AT3G59040	340
AT3G59050	345
AT3G59060	799
AT3G59068	3
AT3G59070	0
AT3G59080	92
AT3G59090	240
AT3G59100	585
AT3G59110	151
AT3G59120	0
AT3G59130	0
AT3G59140	103
AT3G59150	26
AT3G59160	0
AT3G59170	0
AT3G59180	0
AT3G59190	0
AT3G59200	1
AT3G59210	34
AT3G59220	4
AT3G59230	2
AT3G59240	0
AT3G59245	0
AT3G59250	11
AT3G59260	0
AT3G59270	1
AT3G59280	1489
AT3G59290	137
AT3G59295	0
AT3G59300	178
AT3G59310	77
AT3G59320	20
AT3G59330	3
AT3G59340	0
AT3G59350	1832
AT3G59360	213
AT3G59370	0
AT3G59380	203
AT3G59390	14
AT3G59400	39
AT3G59410	130
AT3G59415	0
AT3G59420	74
AT3G59430	125
AT3G59435	1
AT3G59440	0
AT3G59450	0
AT3G59455	0
AT3G59460	0
AT3G59470	112
AT3G59480	0
AT3G59490	87
AT3G59500	281
AT3G59510	9
AT3G59520	343
AT3G59530	124
AT3G59540	1234
AT3G59550	12
AT3G59570	12
AT3G59580	51
AT3G59590	0
AT3G59600	302
AT3G59610	1
AT3G59620	0
AT3G59630	60
AT3G59640	81
AT3G59650	77
AT3G59660	124
AT3G59670	101
AT3G59680	10
AT3G59690	6
AT3G59695	0
AT3G59700	5
AT3G59710	6
AT3G59720	18
AT3G59730	105
AT3G59740	0
AT3G59750	4
AT3G59760	199
AT3G59765	10
AT3G59770	365
AT3G59780	2194
AT3G59790	1
AT3G59800	64
AT3G59810	156
AT3G59820	335
AT3G59830	2
AT3G59840	95
AT3G59845	0
AT3G59850	0
AT3G59860	0
AT3G59870	125
AT3G59880	17
AT3G59884	5
AT3G59890	129
AT3G59900	14
AT3G59910	555
AT3G59920	853
AT3G59923	0
AT3G59926	0
AT3G59930	8
AT3G59940	7
AT3G59950	168
AT3G59960	0
AT3G59970	1258
AT3G59980	444
AT3G59990	808
AT3G60000	0
AT3G60010	1
AT3G60020	1
AT3G60030	461
AT3G60040	12
AT3G60050	16
AT3G60060	0
AT3G60070	151
AT3G60075	0
AT3G60080	318
AT3G60090	0
AT3G60100	0
AT3G60110	28
AT3G60120	1
AT3G60130	435
AT3G60140	31
AT3G60150	32
AT3G60160	39
AT3G60164	0
AT3G60170	0
AT3G60176	0
AT3G60180	25
AT3G60190	1688
AT3G60200	25
AT3G60210	598
AT3G60220	18
AT3G60238	0
AT3G60240	739
AT3G60245	2405
AT3G60250	1333
AT3G60260	256
AT3G60270	0
AT3G60280	0
AT3G60286	10
AT3G60290	20
AT3G60300	653
AT3G60310	51
AT3G60320	392
AT3G60328	0
AT3G60330	1
AT3G60340	713
AT3G60350	165
AT3G60360	300
AT3G60370	280
AT3G60380	88
AT3G60390	27
AT3G60400	31
AT3G60410	146
AT3G60415	73
AT3G60420	2
AT3G60440	157
AT3G60450	53
AT3G60460	0
AT3G60470	0
AT3G60480	34
AT3G60490	2
AT3G60500	145
AT3G60510	38
AT3G60520	59
AT3G60530	41
AT3G60540	3
AT3G60550	0
AT3G60560	0
AT3G60565	0
AT3G60570	0
AT3G60580	3
AT3G60590	111
AT3G60600	819
AT3G60610	0
AT3G60613	0
AT3G60620	97
AT3G60630	35
AT3G60640	25
AT3G60650	0
AT3G60660	4
AT3G60670	7
AT3G60680	34
AT3G60690	67
AT3G60700	0
AT3G60710	13
AT3G60720	107
AT3G60730	2
AT3G60740	68
AT3G60750	12370
AT3G60760	1
AT3G60770	1463
AT3G60780	0
AT3G60790	0
AT3G60800	49
AT3G60805	0
AT3G60810	190
AT3G60820	734
AT3G60830	133
AT3G60840	24
AT3G60850	228
AT3G60860	205
AT3G60870	0
AT3G60880	227
AT3G60890	0
AT3G60900	2
AT3G60910	229
AT3G60920	5
AT3G60930	373
AT3G60935	6
AT3G60940	1
AT3G60950	0
AT3G60955	0
AT3G60957	0
AT3G60960	27
AT3G60961	0
AT3G60965	25
AT3G60966	0
AT3G60970	0
AT3G60972	0
AT3G60975	0
AT3G60980	102
AT3G60990	0
AT3G61010	179
AT3G61020	88
AT3G61028	7
AT3G61030	0
AT3G61035	0
AT3G61040	0
AT3G61050	692
AT3G61060	528
AT3G61070	632
AT3G61080	858
AT3G61090	3
AT3G61100	218
AT3G61105	0
AT3G61110	979
AT3G61111	0
AT3G61113	2
AT3G61117	0
AT3G61118	0
AT3G61120	0
AT3G61130	700
AT3G61140	227
AT3G61150	151
AT3G61160	9
AT3G61170	2
AT3G61172	0
AT3G61175	0
AT3G61177	0
AT3G61180	524
AT3G61182	0
AT3G61185	0
AT3G61190	9
AT3G61198	0
AT3G61200	236
AT3G61210	208
AT3G61220	585
AT3G61230	0
AT3G61240	199
AT3G61250	1
AT3G61260	3647
AT3G61270	0
AT3G61280	14
AT3G61290	0
AT3G61300	0
AT3G61310	63
AT3G61320	514
AT3G61330	4
AT3G61340	0
AT3G61350	36
AT3G61360	22
AT3G61370	50
AT3G61380	35
AT3G61390	8
AT3G61400	0
AT3G61410	54
AT3G61415	238
AT3G61420	335
AT3G61430	4047
AT3G61440	4209
AT3G61450	4
AT3G61460	77
AT3G61470	35268
AT3G61480	94
AT3G61490	17
AT3G61500	1
AT3G61510	0
AT3G61520	9
AT3G61530	62
AT3G61540	41
AT3G61545	0
AT3G61550	45
AT3G61560	80
AT3G61570	104
AT3G61571	1
AT3G61580	669
AT3G61590	51
AT3G61600	536
AT3G61610	10
AT3G61620	86
AT3G61630	274
AT3G61640	45
AT3G61650	40
AT3G61660	0
AT3G61670	83
AT3G61680	3
AT3G61690	197
AT3G61700	311
AT3G61710	249
AT3G61715	0
AT3G61720	0
AT3G61721	0
AT3G61723	0
AT3G61730	0
AT3G61740	205
AT3G61750	26
AT3G61755	0
AT3G61760	7
AT3G61770	207
AT3G61780	136
AT3G61790	398
AT3G61800	169
AT3G61810	0
AT3G61820	9
AT3G61825	0
AT3G61826	0
AT3G61829	0
AT3G61830	89
AT3G61840	2
AT3G61850	6
AT3G61860	227
AT3G61870	3160
AT3G61880	13
AT3G61890	461
AT3G61897	0
AT3G61898	3
AT3G61900	52
AT3G61910	3
AT3G61920	7
AT3G61930	0
AT3G61940	0
AT3G61950	2
AT3G61960	117
AT3G61962	0
AT3G61970	51
AT3G61980	91
AT3G61990	5
AT3G62000	59
AT3G62010	1160
AT3G62020	0
AT3G62030	10327
AT3G62040	1
AT3G62050	13
AT3G62060	22
AT3G62070	68
AT3G62080	63
AT3G62090	0
AT3G62100	20
AT3G62110	137
AT3G62120	1016
AT3G62130	155
AT3G62140	95
AT3G62150	34
AT3G62160	9
AT3G62170	0
AT3G62180	1
AT3G62190	571
AT3G62200	49
AT3G62210	0
AT3G62220	71
AT3G62230	0
AT3G62240	284
AT3G62245	0
AT3G62250	1716
AT3G62260	1178
AT3G62270	13
AT3G62280	0
AT3G62285	0
AT3G62290	3566
AT3G62300	123
AT3G62310	371
AT3G62320	0
AT3G62330	170
AT3G62340	0
AT3G62350	0
AT3G62360	394
AT3G62370	91
AT3G62380	0
AT3G62390	40
AT3G62400	451
AT3G62410	3469
AT3G62420	814
AT3G62430	2
AT3G62440	0
AT3G62450	66
AT3G62455	11
AT3G62460	25
AT3G62470	38
AT3G62475	0
AT3G62480	0
AT3G62490	0
AT3G62499	4
AT3G62500	33
AT3G62510	4
AT3G62520	0
AT3G62528	0
AT3G62529	0
AT3G62530	2476
AT3G62540	1
AT3G62550	691
AT3G62560	848
AT3G62570	1
AT3G62580	162
AT3G62590	66
AT3G62600	641
AT3G62610	16
AT3G62615	0
AT3G62620	32
AT3G62630	16
AT3G62640	0
AT3G62650	171
AT3G62660	143
AT3G62670	0
AT3G62680	0
AT3G62690	9
AT3G62695	0
AT3G62700	517
AT3G62710	1
AT3G62720	87
AT3G62725	0
AT3G62730	0
AT3G62735	0
AT3G62740	22
AT3G62750	398
AT3G62760	3
AT3G62770	784
AT3G62780	19
AT3G62790	216
AT3G62800	35
AT3G62810	153
AT3G62820	221
AT3G62830	134
AT3G62840	1076
AT3G62850	0
AT3G62860	74
AT3G62870	3145
AT3G62880	71
AT3G62890	8
AT3G62900	220
AT3G62910	920
AT3G62920	9
AT3G62930	20
AT3G62940	160
AT3G62950	100
AT3G62960	14
AT3G62970	44
AT3G62980	354
AT3G62990	1
AT3G63000	324
AT3G63003	0
AT3G63006	0
AT3G63010	43
AT3G63020	0
AT3G63030	8
AT3G63040	0
AT3G63050	0
AT3G63052	5
AT3G63060	91
AT3G63070	868
AT3G63080	148
AT3G63088	1
AT3G63090	34
AT3G63093	0
AT3G63095	0
AT3G63110	35
AT3G63120	301
AT3G63130	122
AT3G63140	4895
AT3G63150	345
AT3G63160	984
AT3G63170	294
AT3G63180	189
AT3G63190	1521
AT3G63200	90
AT3G63210	70
AT3G63215	0
AT3G63220	67
AT3G63230	0
AT3G63240	37
AT3G63250	121
AT3G63255	1
AT3G63260	282
AT3G63270	103
AT3G63280	2
AT3G63290	14
AT3G63300	30
AT3G63310	2007
AT3G63320	11
AT3G63340	1219
AT3G63350	277
AT3G63360	0
AT3G63370	58
AT3G63375	4
AT3G63380	13
AT3G63390	142
AT3G63400	1572
AT3G63410	5979
AT3G63420	130
AT3G63430	4
AT3G63440	1
AT3G63445	47
AT3G63450	16
AT3G63460	903
AT3G63470	3
AT3G63480	24
AT3G63490	4786
AT3G63500	514
AT3G63510	159
AT3G63520	2815
AT3G63530	168
AT3G63540	1871
AT3G66652	89
AT3G66654	181
AT3G66656	0
AT3G66658	72
AT4G00005	1
AT4G00020	44
AT4G00026	143
AT4G00030	173
AT4G00040	114
AT4G00050	920
AT4G00060	291
AT4G00070	1
AT4G00080	0
AT4G00085	0
AT4G00090	304
AT4G00100	1900
AT4G00110	30
AT4G00114	0
AT4G00120	0
AT4G00130	0
AT4G00140	0
AT4G00150	58
AT4G00155	0
AT4G00160	0
AT4G00163	0
AT4G00165	4
AT4G00170	164
AT4G00180	145
AT4G00190	0
AT4G00200	3
AT4G00210	0
AT4G00220	3
AT4G00225	0
AT4G00230	24
AT4G00231	147
AT4G00232	0
AT4G00234	0
AT4G00236	0
AT4G00238	68
AT4G00240	18
AT4G00250	0
AT4G00260	0
AT4G00270	136
AT4G00280	0
AT4G00290	52
AT4G00295	0
AT4G00300	257
AT4G00305	4
AT4G00310	13
AT4G00315	0
AT4G00320	0
AT4G00330	211
AT4G00335	101
AT4G00340	290
AT4G00342	0
AT4G00350	0
AT4G00355	246
AT4G00356	0
AT4G00360	1342
AT4G00370	537
AT4G00380	6
AT4G00390	2
AT4G00400	181
AT4G00413	0
AT4G00416	0
AT4G00420	53
AT4G00430	2079
AT4G00440	190
AT4G00450	329
AT4G00460	4
AT4G00467	0
AT4G00480	6
AT4G00490	461
AT4G00500	182
AT4G00520	154
AT4G00525	14
AT4G00530	9
AT4G00540	0
AT4G00550	234
AT4G00560	225
AT4G00570	565
AT4G00580	0
AT4G00585	344
AT4G00590	47
AT4G00600	0
AT4G00610	0
AT4G00620	163
AT4G00630	379
AT4G00650	31
AT4G00651	0
AT4G00660	471
AT4G00670	3
AT4G00680	0
AT4G00690	5
AT4G00695	1
AT4G00700	5
AT4G00710	485
AT4G00720	787
AT4G00730	504
AT4G00740	168
AT4G00750	246
AT4G00752	83
AT4G00753	0
AT4G00755	311
AT4G00760	473
AT4G00770	2
AT4G00780	1806
AT4G00800	553
AT4G00810	1033
AT4G00820	13
AT4G00830	560
AT4G00840	39
AT4G00850	14
AT4G00860	605
AT4G00870	0
AT4G00872	0
AT4G00880	15
AT4G00883	0
AT4G00885	0
AT4G00889	0
AT4G00890	0
AT4G00891	0
AT4G00893	0
AT4G00895	1433
AT4G00900	125
AT4G00905	0
AT4G00910	3
AT4G00920	0
AT4G00925	0
AT4G00930	68
AT4G00940	84
AT4G00950	37
AT4G00953	0
AT4G00955	24
AT4G00960	9
AT4G00970	121
AT4G00975	9
AT4G00980	4
AT4G00985	0
AT4G00990	109
AT4G01000	1746
AT4G01010	26
AT4G01020	45
AT4G01023	19
AT4G01026	1228
AT4G01030	29
AT4G01037	953
AT4G01040	220
AT4G01050	6647
AT4G01060	14
AT4G01070	811
AT4G01080	277
AT4G01090	83
AT4G01100	993
AT4G01110	3
AT4G01120	255
AT4G01130	6
AT4G01140	0
AT4G01150	16370
AT4G01160	7
AT4G01170	0
AT4G01180	0
AT4G01190	2
AT4G01200	17
AT4G01210	213
AT4G01220	33
AT4G01230	1
AT4G01240	0
AT4G01245	0
AT4G01250	36
AT4G01260	0
AT4G01265	0
AT4G01270	12
AT4G01280	423
AT4G01290	397
AT4G01310	5090
AT4G01320	1172
AT4G01330	156
AT4G01335	4
AT4G01340	0
AT4G01350	0
AT4G01355	0
AT4G01360	97
AT4G01370	497
AT4G01380	0
AT4G01390	86
AT4G01395	224
AT4G01400	10
AT4G01410	60
AT4G01420	0
AT4G01430	3
AT4G01435	16
AT4G01440	6
AT4G01450	58
AT4G01455	0
AT4G01460	50
AT4G01470	0
AT4G01480	70
AT4G01490	82
AT4G01500	4
AT4G01505	0
AT4G01510	29
AT4G01515	0
AT4G01516	0
AT4G01520	0
AT4G01525	0
AT4G01530	0
AT4G01533	0
AT4G01535	0
AT4G01540	16
AT4G01550	155
AT4G01560	282
AT4G01570	65
AT4G01575	0
AT4G01580	4
AT4G01590	207
AT4G01593	60
AT4G01595	1
AT4G01600	34
AT4G01610	303
AT4G01630	0
AT4G01640	0
AT4G01650	136
AT4G01660	338
AT4G01670	15
AT4G01671	0
AT4G01680	10
AT4G01690	1103
AT4G01700	61
AT4G01703	0
AT4G01710	34
AT4G01720	54
AT4G01730	10
AT4G01735	0
AT4G01740	0
AT4G01750	12
AT4G01760	0
AT4G01770	0
AT4G01780	0
AT4G01790	24
AT4G01800	2561
AT4G01810	620
AT4G01820	0
AT4G01830	0
AT4G01840	68
AT4G01850	2945
AT4G01860	91
AT4G01865	0
AT4G01870	77
AT4G01880	97
AT4G01883	264
AT4G01890	0
AT4G01895	7
AT4G01897	99
AT4G01900	361
AT4G01910	0
AT4G01915	108
AT4G01920	6
AT4G01925	0
AT4G01930	0
AT4G01935	68
AT4G01940	530
AT4G01950	93
AT4G01960	136
AT4G01970	2
AT4G01975	0
AT4G01980	2
AT4G01985	0
AT4G01990	27
AT4G01995	329
AT4G02000	0
AT4G02005	116
AT4G02010	129
AT4G02020	330
AT4G02030	98
AT4G02040	0
AT4G02050	141
AT4G02055	0
AT4G02060	92
AT4G02070	63
AT4G02075	41
AT4G02080	467
AT4G02090	1
AT4G02100	19
AT4G02110	27
AT4G02120	365
AT4G02130	57
AT4G02140	1
AT4G02150	235
AT4G02160	0
AT4G02170	0
AT4G02180	0
AT4G02190	0
AT4G02195	79
AT4G02200	57
AT4G02210	327
AT4G02220	165
AT4G02230	1596
AT4G02235	0
AT4G02250	0
AT4G02260	881
AT4G02270	0
AT4G02280	44
AT4G02290	1
AT4G02300	0
AT4G02310	0
AT4G02312	0
AT4G02314	0
AT4G02317	0
AT4G02320	0
AT4G02330	3
AT4G02340	134
AT4G02350	269
AT4G02360	2
AT4G02370	265
AT4G02380	106
AT4G02390	18
AT4G02400	179
AT4G02405	90
AT4G02410	92
AT4G02420	169
AT4G02425	124
AT4G02430	235
AT4G02440	287
AT4G02450	1133
AT4G02460	50
AT4G02465	0
AT4G02480	1897
AT4G02482	5
AT4G02485	14
AT4G02487	0
AT4G02489	0
AT4G02490	0
AT4G02500	551
AT4G02510	5222
AT4G02520	29
AT4G02530	2635
AT4G02540	34
AT4G02541	0
AT4G02550	871
AT4G02555	4
AT4G02560	202
AT4G02570	2826
AT4G02580	970
AT4G02590	202
AT4G02600	181
AT4G02610	49
AT4G02620	349
AT4G02630	116
AT4G02640	243
AT4G02650	1
AT4G02655	0
AT4G02660	8
AT4G02670	0
AT4G02680	189
AT4G02690	4
AT4G02700	1
AT4G02710	33
AT4G02715	271
AT4G02720	0
AT4G02725	576
AT4G02730	47
AT4G02733	0
AT4G02735	0
AT4G02740	239
AT4G02750	7
AT4G02760	34
AT4G02770	12617
AT4G02780	0
AT4G02790	630
AT4G02800	18
AT4G02810	0
AT4G02820	32
AT4G02830	0
AT4G02840	202
AT4G02850	107
AT4G02860	179
AT4G02870	0
AT4G02880	468
AT4G02890	10173
AT4G02900	29
AT4G02910	0
AT4G02920	5763
AT4G02930	658
AT4G02940	408
AT4G02950	0
AT4G02960	0
AT4G02970	135
AT4G02980	326
AT4G02990	550
AT4G03000	297
AT4G03010	12
AT4G03020	721
AT4G03030	607
AT4G03038	0
AT4G03039	0
AT4G03040	0
AT4G03050	0
AT4G03060	30
AT4G03063	0
AT4G03070	41
AT4G03080	441
AT4G03090	64
AT4G03100	25
AT4G03110	200
AT4G03113	0
AT4G03115	34
AT4G03120	93
AT4G03130	1
AT4G03135	0
AT4G03140	3
AT4G03150	108
AT4G03153	0
AT4G03156	0
AT4G03157	0
AT4G03160	0
AT4G03165	0
AT4G03170	0
AT4G03175	1
AT4G03180	143
AT4G03190	15
AT4G03200	528
AT4G03205	40
AT4G03210	84
AT4G03220	0
AT4G03230	95
AT4G03240	406
AT4G03250	113
AT4G03260	1944
AT4G03270	8
AT4G03280	19258
AT4G03285	0
AT4G03290	0
AT4G03292	75
AT4G03295	6
AT4G03298	0
AT4G03300	0
AT4G03305	0
AT4G03310	0
AT4G03320	230
AT4G03330	5
AT4G03340	5
AT4G03350	0
AT4G03360	0
AT4G03364	0
AT4G03370	0
AT4G03376	0
AT4G03380	0
AT4G03390	62
AT4G03400	96
AT4G03405	0
AT4G03410	70
AT4G03415	287
AT4G03420	490
AT4G03430	3941
AT4G03435	0
AT4G03437	0
AT4G03438	0
AT4G03440	15
AT4G03443	4
AT4G03445	1
AT4G03450	8
AT4G03455	0
AT4G03460	1
AT4G03470	0
AT4G03480	1
AT4G03490	30
AT4G03495	0
AT4G03500	7
AT4G03505	0
AT4G03510	511
AT4G03520	2667
AT4G03525	0
AT4G03530	0
AT4G03535	0
AT4G03540	0
AT4G03545	0
AT4G03550	423
AT4G03555	0
AT4G03560	866
AT4G03565	0
AT4G03566	0
AT4G03570	0
AT4G03575	0
AT4G03580	0
AT4G03585	0
AT4G03590	0
AT4G03595	3
AT4G03600	4
AT4G03605	0
AT4G03610	3
AT4G03620	0
AT4G03625	0
AT4G03630	0
AT4G03635	46
AT4G03640	0
AT4G03645	0
AT4G03650	0
AT4G03655	0
AT4G03660	0
AT4G03665	0
AT4G03670	0
AT4G03675	0
AT4G03680	0
AT4G03685	0
AT4G03690	0
AT4G03695	0
AT4G03700	0
AT4G03705	0
AT4G03710	0
AT4G03715	0
AT4G03720	0
AT4G03725	0
AT4G03726	0
AT4G03728	0
AT4G03730	0
AT4G03732	0
AT4G03740	0
AT4G03745	0
AT4G03750	0
AT4G03755	21
AT4G03760	0
AT4G03765	0
AT4G03770	0
AT4G03775	0
AT4G03780	0
AT4G03785	0
AT4G03790	0
AT4G03795	0
AT4G03800	0
AT4G03805	0
AT4G03810	0
AT4G03811	6
AT4G03813	0
AT4G03815	0
AT4G03816	0
AT4G03820	17
AT4G03823	2
AT4G03824	0
AT4G03825	0
AT4G03826	0
AT4G03830	0
AT4G03835	0
AT4G03837	0
AT4G03840	0
AT4G03845	25
AT4G03850	0
AT4G03855	0
AT4G03860	0
AT4G03865	0
AT4G03870	0
AT4G03873	0
AT4G03875	2
AT4G03876	0
AT4G03880	0
AT4G03885	0
AT4G03890	0
AT4G03895	0
AT4G03900	0
AT4G03905	2
AT4G03910	0
AT4G03911	0
AT4G03912	0
AT4G03913	0
AT4G03914	0
AT4G03915	0
AT4G03916	0
AT4G03920	0
AT4G03923	0
AT4G03925	0
AT4G03926	0
AT4G03930	32
AT4G03935	12
AT4G03940	168
AT4G03945	0
AT4G03950	0
AT4G03955	0
AT4G03960	267
AT4G03965	1
AT4G03970	0
AT4G03975	0
AT4G03976	2
AT4G03977	0
AT4G03978	0
AT4G03979	0
AT4G03980	0
AT4G03981	0
AT4G03985	0
AT4G03990	0
AT4G03995	0
AT4G04000	0
AT4G04005	0
AT4G04010	1
AT4G04015	0
AT4G04020	18647
AT4G04025	57
AT4G04030	0
AT4G04035	2
AT4G04040	908
AT4G04050	0
AT4G04055	0
AT4G04065	0
AT4G04070	0
AT4G04075	1
AT4G04077	0
AT4G04078	0
AT4G04080	0
AT4G04085	0
AT4G04090	0
AT4G04095	0
AT4G04100	0
AT4G04105	0
AT4G04110	0
AT4G04115	0
AT4G04120	0
AT4G04125	0
AT4G04130	0
AT4G04135	2
AT4G04140	0
AT4G04145	0
AT4G04150	0
AT4G04155	0
AT4G04157	0
AT4G04165	1
AT4G04167	30
AT4G04170	84
AT4G04175	0
AT4G04180	72
AT4G04185	0
AT4G04190	1
AT4G04195	0
AT4G04200	70
AT4G04205	3
AT4G04210	313
AT4G04215	0
AT4G04220	0
AT4G04221	1
AT4G04223	6
AT4G04225	1
AT4G04230	0
AT4G04235	0
AT4G04245	0
AT4G04250	0
AT4G04255	0
AT4G04260	0
AT4G04265	0
AT4G04270	0
AT4G04273	0
AT4G04275	0
AT4G04276	0
AT4G04280	0
AT4G04285	0
AT4G04290	0
AT4G04293	11
AT4G04295	0
AT4G04296	0
AT4G04300	0
AT4G04305	0
AT4G04310	0
AT4G04313	0
AT4G04315	0
AT4G04316	0
AT4G04320	141
AT4G04325	0
AT4G04330	96
AT4G04335	0
AT4G04340	699
AT4G04345	0
AT4G04350	430
AT4G04355	0
AT4G04360	3
AT4G04365	0
AT4G04370	16
AT4G04375	0
AT4G04380	0
AT4G04385	0
AT4G04390	0
AT4G04392	0
AT4G04393	0
AT4G04394	0
AT4G04395	0
AT4G04396	0
AT4G04398	0
AT4G04400	0
AT4G04402	0
AT4G04404	0
AT4G04405	0
AT4G04407	0
AT4G04408	0
AT4G04409	0
AT4G04410	6
AT4G04415	0
AT4G04420	0
AT4G04423	0
AT4G04425	0
AT4G04426	0
AT4G04430	0
AT4G04435	5
AT4G04440	0
AT4G04445	4
AT4G04450	5
AT4G04455	0
AT4G04460	4
AT4G04465	14
AT4G04470	80
AT4G04475	13
AT4G04480	0
AT4G04485	11
AT4G04490	13
AT4G04495	0
AT4G04500	0
AT4G04505	0
AT4G04510	0
AT4G04515	0
AT4G04520	0
AT4G04525	0
AT4G04530	0
AT4G04535	0
AT4G04540	0
AT4G04545	0
AT4G04547	0
AT4G04550	0
AT4G04555	0
AT4G04560	0
AT4G04565	5
AT4G04570	96
AT4G04580	0
AT4G04585	0
AT4G04590	0
AT4G04600	0
AT4G04601	0
AT4G04605	0
AT4G04610	368
AT4G04614	163
AT4G04615	2
AT4G04620	242
AT4G04625	0
AT4G04630	13
AT4G04632	0
AT4G04635	0
AT4G04640	9451
AT4G04645	0
AT4G04650	0
AT4G04653	0
AT4G04655	0
AT4G04660	0
AT4G04665	0
AT4G04670	83
AT4G04675	7
AT4G04680	0
AT4G04690	1
AT4G04692	452
AT4G04693	0
AT4G04695	29
AT4G04700	14
AT4G04710	2
AT4G04720	205
AT4G04730	0
AT4G04740	134
AT4G04745	1
AT4G04750	75
AT4G04755	0
AT4G04760	10
AT4G04765	0
AT4G04770	1579
AT4G04775	0
AT4G04780	51
AT4G04785	0
AT4G04790	23
AT4G04795	0
AT4G04800	197
AT4G04805	0
AT4G04810	4
AT4G04815	0
AT4G04820	0
AT4G04825	0
AT4G04830	56
AT4G04835	0
AT4G04840	253
AT4G04850	284
AT4G04855	0
AT4G04860	62
AT4G04865	1
AT4G04870	65
AT4G04875	0
AT4G04880	103
AT4G04885	332
AT4G04890	780
AT4G04895	0
AT4G04900	5
AT4G04905	0
AT4G04910	231
AT4G04920	122
AT4G04925	39
AT4G04930	0
AT4G04940	107
AT4G04945	0
AT4G04950	255
AT4G04955	116
AT4G04957	0
AT4G04960	80
AT4G04965	0
AT4G04970	162
AT4G04972	0
AT4G04975	0
AT4G04980	0
AT4G04985	0
AT4G04990	0
AT4G04995	0
AT4G05000	107
AT4G05005	0
AT4G05010	45
AT4G05015	2
AT4G05018	0
AT4G05020	714
AT4G05025	0
AT4G05030	1
AT4G05040	91
AT4G05045	0
AT4G05048	1
AT4G05049	2
AT4G05050	6621
AT4G05053	3
AT4G05055	0
AT4G05060	198
AT4G05065	0
AT4G05070	738
AT4G05071	5
AT4G05073	0
AT4G05075	0
AT4G05076	0
AT4G05080	0
AT4G05085	0
AT4G05087	1
AT4G05090	228
AT4G05091	1
AT4G05095	0
AT4G05097	0
AT4G05100	8
AT4G05105	0
AT4G05110	47
AT4G05115	0
AT4G05120	30
AT4G05125	0
AT4G05130	6
AT4G05133	0
AT4G05135	0
AT4G05140	0
AT4G05145	0
AT4G05150	885
AT4G05155	0
AT4G05160	254
AT4G05170	0
AT4G05180	18148
AT4G05190	11
AT4G05200	0
AT4G05205	0
AT4G05210	4
AT4G05215	0
AT4G05220	0
AT4G05225	0
AT4G05230	0
AT4G05235	0
AT4G05240	0
AT4G05245	0
AT4G05250	0
AT4G05255	0
AT4G05260	0
AT4G05270	0
AT4G05275	0
AT4G05280	0
AT4G05285	0
AT4G05290	0
AT4G05295	0
AT4G05300	0
AT4G05303	0
AT4G05305	0
AT4G05306	0
AT4G05310	0
AT4G05315	1
AT4G05320	28031
AT4G05330	22
AT4G05335	0
AT4G05340	0
AT4G05350	0
AT4G05355	0
AT4G05360	0
AT4G05365	0
AT4G05375	0
AT4G05380	1
AT4G05385	0
AT4G05390	100
AT4G05395	0
AT4G05400	58
AT4G05405	2
AT4G05410	153
AT4G05415	0
AT4G05420	655
AT4G05425	0
AT4G05430	2
AT4G05435	0
AT4G05440	84
AT4G05445	0
AT4G05450	39
AT4G05455	0
AT4G05460	259
AT4G05465	0
AT4G05470	0
AT4G05475	0
AT4G05485	0
AT4G05490	0
AT4G05495	0
AT4G05497	7
AT4G05500	0
AT4G05502	0
AT4G05505	0
AT4G05508	0
AT4G05510	0
AT4G05520	33
AT4G05523	0
AT4G05525	0
AT4G05526	0
AT4G05530	182
AT4G05535	0
AT4G05540	0
AT4G05545	0
AT4G05550	0
AT4G05553	0
AT4G05555	0
AT4G05556	0
AT4G05560	0
AT4G05565	0
AT4G05570	0
AT4G05575	0
AT4G05580	0
AT4G05581	0
AT4G05582	0
AT4G05583	0
AT4G05584	0
AT4G05585	0
AT4G05586	0
AT4G05587	0
AT4G05588	0
AT4G05589	0
AT4G05590	46
AT4G05591	0
AT4G05592	0
AT4G05593	0
AT4G05594	0
AT4G05595	0
AT4G05597	0
AT4G05600	0
AT4G05605	0
AT4G05610	0
AT4G05612	0
AT4G05613	0
AT4G05615	0
AT4G05616	0
AT4G05620	0
AT4G05625	0
AT4G05630	0
AT4G05631	110
AT4G05632	0
AT4G05633	0
AT4G05634	0
AT4G05635	0
AT4G05636	0
AT4G05638	0
AT4G05640	0
AT4G05645	0
AT4G05650	1
AT4G05655	0
AT4G05660	0
AT4G05665	0
AT4G05670	0
AT4G05675	0
AT4G05680	0
AT4G05685	7
AT4G05690	4
AT4G05695	0
AT4G05700	0
AT4G05705	0
AT4G05710	0
AT4G05715	0
AT4G05720	0
AT4G05730	0
AT4G05735	0
AT4G05740	0
AT4G05745	0
AT4G05750	0
AT4G05755	0
AT4G05760	0
AT4G05765	0
AT4G05770	0
AT4G05775	0
AT4G05780	0
AT4G05785	5
AT4G05790	0
AT4G05795	0
AT4G05800	0
AT4G05805	0
AT4G05810	0
AT4G05815	0
AT4G05840	0
AT4G05845	0
AT4G05850	0
AT4G05855	0
AT4G05860	0
AT4G05865	0
AT4G05870	0
AT4G05875	0
AT4G05880	0
AT4G05885	0
AT4G05890	2
AT4G05895	0
AT4G05900	0
AT4G05905	0
AT4G05910	0
AT4G05915	1
AT4G05918	0
AT4G05920	0
AT4G05925	0
AT4G05930	0
AT4G05935	0
AT4G05940	0
AT4G05945	0
AT4G05950	0
AT4G05965	0
AT4G05970	0
AT4G05975	0
AT4G05980	0
AT4G05985	0
AT4G05990	0
AT4G05995	1
AT4G06000	0
AT4G06005	0
AT4G06010	0
AT4G06015	0
AT4G06045	0
AT4G06050	0
AT4G06055	0
AT4G06060	6
AT4G06065	0
AT4G06070	0
AT4G06075	7
AT4G06080	0
AT4G06085	1
AT4G06090	0
AT4G06095	0
AT4G06105	0
AT4G06110	0
AT4G06115	1
AT4G06130	0
AT4G06135	0
AT4G06140	0
AT4G06145	0
AT4G06155	0
AT4G06160	0
AT4G06165	0
AT4G06170	1
AT4G06175	0
AT4G06185	0
AT4G06195	5
AT4G06196	0
AT4G06200	0
AT4G06205	0
AT4G06210	0
AT4G06215	2
AT4G06225	0
AT4G06235	5
AT4G06240	0
AT4G06245	0
AT4G06250	0
AT4G06255	1
AT4G06260	0
AT4G06265	1
AT4G06280	0
AT4G06285	0
AT4G06290	0
AT4G06295	0
AT4G06300	0
AT4G06305	5
AT4G06310	0
AT4G06315	2
AT4G06320	8
AT4G06330	0
AT4G06335	0
AT4G06340	1
AT4G06345	0
AT4G06365	0
AT4G06370	0
AT4G06375	0
AT4G06380	0
AT4G06385	0
AT4G06390	0
AT4G06395	0
AT4G06400	0
AT4G06405	0
AT4G06410	47
AT4G06415	0
AT4G06425	0
AT4G06440	0
AT4G06445	0
AT4G06450	0
AT4G06455	0
AT4G06460	0
AT4G06474	0
AT4G06477	0
AT4G06479	0
AT4G06480	0
AT4G06481	0
AT4G06482	0
AT4G06483	0
AT4G06484	0
AT4G06485	0
AT4G06486	0
AT4G06487	0
AT4G06488	0
AT4G06489	0
AT4G06490	0
AT4G06491	0
AT4G06492	0
AT4G06493	0
AT4G06494	0
AT4G06495	0
AT4G06496	0
AT4G06497	0
AT4G06498	3
AT4G06499	0
AT4G06500	0
AT4G06501	0
AT4G06502	0
AT4G06503	0
AT4G06504	0
AT4G06505	0
AT4G06506	7
AT4G06507	0
AT4G06508	0
AT4G06509	0
AT4G06510	0
AT4G06511	0
AT4G06512	0
AT4G06513	0
AT4G06514	0
AT4G06515	0
AT4G06516	0
AT4G06517	1
AT4G06518	0
AT4G06519	0
AT4G06520	0
AT4G06521	0
AT4G06522	0
AT4G06523	0
AT4G06524	0
AT4G06525	0
AT4G06526	0
AT4G06527	0
AT4G06528	0
AT4G06529	0
AT4G06530	0
AT4G06531	0
AT4G06532	0
AT4G06533	0
AT4G06534	27
AT4G06535	1
AT4G06536	10
AT4G06537	0
AT4G06538	0
AT4G06539	0
AT4G06540	0
AT4G06541	0
AT4G06542	0
AT4G06543	0
AT4G06544	0
AT4G06545	0
AT4G06546	0
AT4G06547	0
AT4G06548	0
AT4G06549	0
AT4G06550	0
AT4G06551	0
AT4G06552	0
AT4G06553	0
AT4G06554	0
AT4G06555	0
AT4G06556	0
AT4G06557	0
AT4G06558	0
AT4G06559	0
AT4G06560	0
AT4G06561	1
AT4G06562	0
AT4G06563	0
AT4G06564	1
AT4G06565	0
AT4G06566	108
AT4G06567	0
AT4G06568	0
AT4G06569	0
AT4G06570	0
AT4G06571	0
AT4G06572	0
AT4G06573	2
AT4G06574	0
AT4G06575	0
AT4G06576	0
AT4G06577	0
AT4G06578	0
AT4G06579	0
AT4G06580	0
AT4G06581	0
AT4G06582	0
AT4G06583	0
AT4G06584	0
AT4G06585	0
AT4G06586	0
AT4G06587	2
AT4G06588	0
AT4G06589	0
AT4G06590	0
AT4G06591	0
AT4G06592	0
AT4G06593	0
AT4G06594	0
AT4G06595	0
AT4G06596	0
AT4G06597	0
AT4G06598	26
AT4G06599	149
AT4G06600	0
AT4G06601	0
AT4G06602	0
AT4G06603	0
AT4G06604	0
AT4G06605	0
AT4G06606	0
AT4G06607	0
AT4G06608	0
AT4G06609	0
AT4G06610	0
AT4G06611	0
AT4G06612	0
AT4G06613	0
AT4G06614	0
AT4G06615	0
AT4G06616	0
AT4G06617	0
AT4G06618	0
AT4G06619	0
AT4G06620	0
AT4G06621	0
AT4G06622	0
AT4G06623	0
AT4G06624	0
AT4G06625	0
AT4G06626	0
AT4G06627	0
AT4G06628	0
AT4G06629	0
AT4G06630	0
AT4G06631	0
AT4G06632	0
AT4G06633	0
AT4G06634	200
AT4G06635	0
AT4G06636	0
AT4G06637	0
AT4G06638	0
AT4G06639	0
AT4G06640	0
AT4G06641	0
AT4G06642	0
AT4G06643	0
AT4G06644	0
AT4G06646	0
AT4G06648	0
AT4G06650	0
AT4G06652	0
AT4G06654	0
AT4G06655	0
AT4G06656	0
AT4G06658	0
AT4G06660	7
AT4G06664	0
AT4G06665	0
AT4G06666	0
AT4G06668	0
AT4G06670	0
AT4G06672	0
AT4G06674	0
AT4G06675	0
AT4G06676	96
AT4G06678	0
AT4G06680	0
AT4G06682	0
AT4G06684	0
AT4G06685	0
AT4G06686	1
AT4G06688	0
AT4G06692	0
AT4G06694	0
AT4G06695	1
AT4G06696	0
AT4G06697	0
AT4G06698	0
AT4G06699	0
AT4G06700	0
AT4G06701	15
AT4G06702	0
AT4G06704	0
AT4G06705	0
AT4G06708	0
AT4G06710	0
AT4G06712	0
AT4G06714	0
AT4G06715	0
AT4G06716	0
AT4G06718	0
AT4G06720	2
AT4G06722	0
AT4G06724	0
AT4G06725	0
AT4G06726	0
AT4G06728	0
AT4G06730	0
AT4G06732	0
AT4G06734	0
AT4G06735	0
AT4G06736	0
AT4G06738	0
AT4G06742	0
AT4G06744	18
AT4G06745	0
AT4G06746	80
AT4G06748	0
AT4G06750	0
AT4G06752	0
AT4G06755	0
AT4G06760	0
AT4G06765	0
AT4G06770	2
AT4G06775	1
AT4G06780	0
AT4G06785	0
AT4G06795	0
AT4G06800	0
AT4G06805	0
AT4G06810	0
AT4G06815	0
AT4G06820	0
AT4G06825	0
AT4G06830	0
AT4G06835	0
AT4G06845	0
AT4G06850	0
AT4G06855	0
AT4G06860	0
AT4G06865	0
AT4G06870	0
AT4G06875	0
AT4G06880	200
AT4G06885	0
AT4G06890	0
AT4G06895	0
AT4G06900	0
AT4G06905	2
AT4G06910	1
AT4G06915	0
AT4G06920	0
AT4G06925	0
AT4G06930	0
AT4G06935	2
AT4G06945	0
AT4G06950	0
AT4G06955	0
AT4G06960	0
AT4G06965	0
AT4G06970	0
AT4G06975	0
AT4G06980	2
AT4G06985	0
AT4G06990	0
AT4G06995	0
AT4G07000	0
AT4G07005	0
AT4G07010	0
AT4G07015	0
AT4G07020	0
AT4G07025	0
AT4G07030	0
AT4G07031	0
AT4G07040	0
AT4G07045	0
AT4G07050	0
AT4G07055	0
AT4G07060	0
AT4G07065	0
AT4G07070	0
AT4G07075	0
AT4G07080	0
AT4G07085	0
AT4G07090	1
AT4G07095	0
AT4G07100	0
AT4G07105	0
AT4G07110	0
AT4G07115	0
AT4G07120	0
AT4G07125	0
AT4G07130	0
AT4G07135	0
AT4G07145	0
AT4G07150	0
AT4G07160	0
AT4G07165	0
AT4G07170	0
AT4G07175	0
AT4G07180	0
AT4G07185	0
AT4G07190	0
AT4G07195	0
AT4G07200	1
AT4G07205	1
AT4G07210	0
AT4G07215	0
AT4G07220	0
AT4G07225	0
AT4G07230	0
AT4G07235	0
AT4G07240	0
AT4G07245	0
AT4G07250	0
AT4G07255	0
AT4G07260	0
AT4G07265	0
AT4G07270	0
AT4G07275	0
AT4G07280	0
AT4G07285	0
AT4G07290	6
AT4G07295	0
AT4G07300	0
AT4G07305	0
AT4G07310	0
AT4G07315	0
AT4G07320	0
AT4G07324	0
AT4G07325	0
AT4G07327	0
AT4G07330	0
AT4G07331	0
AT4G07332	0
AT4G07334	0
AT4G07335	0
AT4G07336	0
AT4G07338	0
AT4G07339	0
AT4G07340	0
AT4G07345	0
AT4G07350	0
AT4G07355	0
AT4G07360	0
AT4G07365	3
AT4G07370	0
AT4G07375	0
AT4G07380	0
AT4G07385	0
AT4G07390	104
AT4G07395	0
AT4G07400	46
AT4G07405	0
AT4G07408	0
AT4G07410	406
AT4G07415	0
AT4G07420	0
AT4G07425	0
AT4G07430	0
AT4G07435	0
AT4G07440	0
AT4G07445	0
AT4G07450	0
AT4G07452	0
AT4G07454	0
AT4G07455	58
AT4G07456	0
AT4G07458	0
AT4G07460	0
AT4G07465	0
AT4G07470	0
AT4G07475	0
AT4G07480	0
AT4G07485	0
AT4G07490	0
AT4G07491	0
AT4G07492	0
AT4G07493	0
AT4G07494	0
AT4G07495	0
AT4G07496	0
AT4G07498	0
AT4G07500	0
AT4G07502	0
AT4G07504	0
AT4G07505	0
AT4G07507	73
AT4G07510	0
AT4G07515	0
AT4G07516	0
AT4G07517	0
AT4G07518	0
AT4G07519	0
AT4G07520	0
AT4G07521	0
AT4G07522	0
AT4G07523	0
AT4G07524	0
AT4G07525	0
AT4G07526	0
AT4G07528	0
AT4G07530	0
AT4G07535	2
AT4G07540	0
AT4G07545	0
AT4G07550	0
AT4G07560	0
AT4G07563	0
AT4G07565	0
AT4G07566	0
AT4G07570	0
AT4G07575	0
AT4G07580	0
AT4G07583	0
AT4G07586	0
AT4G07590	0
AT4G07595	0
AT4G07600	0
AT4G07605	4
AT4G07620	0
AT4G07625	0
AT4G07630	0
AT4G07635	1
AT4G07640	0
AT4G07645	0
AT4G07650	0
AT4G07655	0
AT4G07660	0
AT4G07662	0
AT4G07664	0
AT4G07665	0
AT4G07666	0
AT4G07668	0
AT4G07670	0
AT4G07675	0
AT4G07680	0
AT4G07685	0
AT4G07686	0
AT4G07688	0
AT4G07690	0
AT4G07693	0
AT4G07696	0
AT4G07699	0
AT4G07700	0
AT4G07703	0
AT4G07706	0
AT4G07713	0
AT4G07715	0
AT4G07720	0
AT4G07725	0
AT4G07730	0
AT4G07733	0
AT4G07735	3
AT4G07736	0
AT4G07738	0
AT4G07740	0
AT4G07742	0
AT4G07744	0
AT4G07745	0
AT4G07747	0
AT4G07750	0
AT4G07755	0
AT4G07760	0
AT4G07765	0
AT4G07770	0
AT4G07775	0
AT4G07780	0
AT4G07785	0
AT4G07790	0
AT4G07795	0
AT4G07800	0
AT4G07803	0
AT4G07805	0
AT4G07806	0
AT4G07810	0
AT4G07812	0
AT4G07815	0
AT4G07820	0
AT4G07825	96
AT4G07830	0
AT4G07835	0
AT4G07840	0
AT4G07841	0
AT4G07843	0
AT4G07845	0
AT4G07846	0
AT4G07850	0
AT4G07855	4
AT4G07856	0
AT4G07862	0
AT4G07865	0
AT4G07868	0
AT4G07869	0
AT4G07874	0
AT4G07875	0
AT4G07890	0
AT4G07893	0
AT4G07895	0
AT4G07896	0
AT4G07905	0
AT4G07915	0
AT4G07917	0
AT4G07920	0
AT4G07925	0
AT4G07931	0
AT4G07932	0
AT4G07933	0
AT4G07934	0
AT4G07935	0
AT4G07936	0
AT4G07937	0
AT4G07938	0
AT4G07939	0
AT4G07940	0
AT4G07941	0
AT4G07942	6
AT4G07943	0
AT4G07944	0
AT4G07945	0
AT4G07946	0
AT4G07947	0
AT4G07950	47
AT4G07955	0
AT4G07960	1
AT4G07965	0
AT4G07967	0
AT4G07970	0
AT4G07975	2
AT4G07985	1
AT4G07990	290
AT4G07995	1
AT4G08000	0
AT4G08005	0
AT4G08010	0
AT4G08013	0
AT4G08015	0
AT4G08016	0
AT4G08020	0
AT4G08022	0
AT4G08025	0
AT4G08028	0
AT4G08030	0
AT4G08032	0
AT4G08033	0
AT4G08034	0
AT4G08035	69
AT4G08036	0
AT4G08038	0
AT4G08039	0
AT4G08040	5
AT4G08045	0
AT4G08050	2
AT4G08053	0
AT4G08054	0
AT4G08055	0
AT4G08056	0
AT4G08060	0
AT4G08065	0
AT4G08070	0
AT4G08071	0
AT4G08072	0
AT4G08074	0
AT4G08075	0
AT4G08076	0
AT4G08078	0
AT4G08080	1
AT4G08085	0
AT4G08090	0
AT4G08091	0
AT4G08092	0
AT4G08093	0
AT4G08094	0
AT4G08095	0
AT4G08096	0
AT4G08097	0
AT4G08098	0
AT4G08099	0
AT4G08100	4
AT4G08101	0
AT4G08102	0
AT4G08103	0
AT4G08104	0
AT4G08105	0
AT4G08106	0
AT4G08107	0
AT4G08108	0
AT4G08109	1
AT4G08110	366
AT4G08111	0
AT4G08112	13
AT4G08113	0
AT4G08114	0
AT4G08115	7
AT4G08116	0
AT4G08120	0
AT4G08125	0
AT4G08130	0
AT4G08131	0
AT4G08132	0
AT4G08134	0
AT4G08135	0
AT4G08136	0
AT4G08138	0
AT4G08140	0
AT4G08145	1
AT4G08150	0
AT4G08155	0
AT4G08160	6
AT4G08165	2
AT4G08170	133
AT4G08175	1
AT4G08180	258
AT4G08185	0
AT4G08190	0
AT4G08195	0
AT4G08200	0
AT4G08205	0
AT4G08210	3
AT4G08215	0
AT4G08220	57
AT4G08225	3
AT4G08230	430
AT4G08235	0
AT4G08240	74
AT4G08245	0
AT4G08250	8
AT4G08255	0
AT4G08260	0
AT4G08262	0
AT4G08263	0
AT4G08264	0
AT4G08265	0
AT4G08267	0
AT4G08270	0
AT4G08275	0
AT4G08280	470
AT4G08285	0
AT4G08290	104
AT4G08295	0
AT4G08300	23
AT4G08305	0
AT4G08310	150
AT4G08315	0
AT4G08320	186
AT4G08325	2
AT4G08330	53
AT4G08333	0
AT4G08335	0
AT4G08336	0
AT4G08340	0
AT4G08345	0
AT4G08347	0
AT4G08350	1210
AT4G08355	0
AT4G08360	0
AT4G08365	0
AT4G08370	0
AT4G08375	0
AT4G08380	0
AT4G08385	0
AT4G08390	650
AT4G08395	0
AT4G08400	0
AT4G08405	0
AT4G08406	0
AT4G08410	0
AT4G08415	0
AT4G08420	0
AT4G08425	0
AT4G08430	0
AT4G08435	0
AT4G08445	0
AT4G08450	0
AT4G08455	43
AT4G08460	489
AT4G08465	0
AT4G08470	114
AT4G08475	0
AT4G08480	157
AT4G08485	0
AT4G08490	0
AT4G08495	0
AT4G08500	293
AT4G08505	25
AT4G08510	180
AT4G08515	0
AT4G08520	203
AT4G08525	0
AT4G08530	0
AT4G08535	0
AT4G08540	197
AT4G08545	0
AT4G08550	0
AT4G08555	2
AT4G08560	0
AT4G08565	1
AT4G08570	0
AT4G08575	0
AT4G08580	156
AT4G08585	0
AT4G08590	79
AT4G08593	0
AT4G08595	0
AT4G08596	0
AT4G08598	0
AT4G08599	0
AT4G08600	0
AT4G08602	0
AT4G08610	0
AT4G08615	2
AT4G08620	0
AT4G08625	1
AT4G08630	0
AT4G08635	0
AT4G08640	0
AT4G08645	0
AT4G08650	0
AT4G08652	0
AT4G08655	0
AT4G08657	0
AT4G08660	0
AT4G08665	0
AT4G08670	0
AT4G08680	0
AT4G08685	97
AT4G08690	30
AT4G08691	0
AT4G08692	0
AT4G08695	0
AT4G08700	82
AT4G08705	0
AT4G08710	0
AT4G08715	0
AT4G08720	0
AT4G08725	0
AT4G08730	0
AT4G08740	0
AT4G08750	0
AT4G08755	3
AT4G08760	0
AT4G08765	0
AT4G08770	0
AT4G08775	0
AT4G08780	0
AT4G08785	1
AT4G08790	43
AT4G08795	0
AT4G08800	1
AT4G08805	0
AT4G08810	140
AT4G08815	0
AT4G08820	0
AT4G08825	2
AT4G08830	0
AT4G08835	0
AT4G08840	0
AT4G08845	0
AT4G08850	234
AT4G08855	0
AT4G08860	0
AT4G08865	1
AT4G08867	0
AT4G08868	0
AT4G08869	0
AT4G08870	1355
AT4G08871	0
AT4G08872	0
AT4G08873	0
AT4G08874	0
AT4G08875	0
AT4G08876	0
AT4G08878	0
AT4G08880	0
AT4G08885	0
AT4G08890	0
AT4G08895	0
AT4G08900	148
AT4G08910	1
AT4G08915	0
AT4G08920	1386
AT4G08925	1
AT4G08930	129
AT4G08935	0
AT4G08940	31
AT4G08945	0
AT4G08950	51
AT4G08953	0
AT4G08955	0
AT4G08956	0
AT4G08960	142
AT4G08965	0
AT4G08970	1
AT4G08975	0
AT4G08980	558
AT4G08985	0
AT4G08990	0
AT4G08991	2
AT4G08995	0
AT4G09000	935
AT4G09005	0
AT4G09010	3384
AT4G09012	10
AT4G09015	0
AT4G09020	96
AT4G09025	0
AT4G09030	2
AT4G09035	0
AT4G09040	539
AT4G09045	0
AT4G09055	0
AT4G09060	9
AT4G09065	1
AT4G09070	0
AT4G09075	0
AT4G09080	5
AT4G09085	4
AT4G09090	0
AT4G09100	0
AT4G09105	0
AT4G09110	0
AT4G09115	0
AT4G09120	0
AT4G09125	0
AT4G09130	4
AT4G09135	0
AT4G09140	59
AT4G09143	0
AT4G09145	0
AT4G09146	0
AT4G09150	4537
AT4G09153	0
AT4G09155	0
AT4G09160	81
AT4G09165	0
AT4G09170	0
AT4G09175	3
AT4G09180	77
AT4G09185	0
AT4G09190	0
AT4G09195	0
AT4G09200	0
AT4G09205	0
AT4G09210	0
AT4G09225	0
AT4G09230	0
AT4G09235	0
AT4G09240	0
AT4G09250	0
AT4G09255	0
AT4G09260	0
AT4G09265	0
AT4G09275	0
AT4G09280	0
AT4G09285	0
AT4G09290	0
AT4G09295	0
AT4G09300	8
AT4G09305	0
AT4G09310	0
AT4G09313	0
AT4G09315	0
AT4G09316	0
AT4G09320	4220
AT4G09325	0
AT4G09335	0
AT4G09340	213
AT4G09350	276
AT4G09355	0
AT4G09360	0
AT4G09365	0
AT4G09370	0
AT4G09375	6
AT4G09380	0
AT4G09385	0
AT4G09390	0
AT4G09395	0
AT4G09400	0
AT4G09405	0
AT4G09410	0
AT4G09415	0
AT4G09420	8
AT4G09425	0
AT4G09430	0
AT4G09432	1
AT4G09435	0
AT4G09440	0
AT4G09445	0
AT4G09450	0
AT4G09452	0
AT4G09455	0
AT4G09460	30
AT4G09462	0
AT4G09464	0
AT4G09465	0
AT4G09466	0
AT4G09467	0
AT4G09468	0
AT4G09470	0
AT4G09475	1
AT4G09480	2
AT4G09485	0
AT4G09490	4
AT4G09495	0
AT4G09500	13
AT4G09510	32
AT4G09515	0
AT4G09520	92
AT4G09525	0
AT4G09530	0
AT4G09535	0
AT4G09540	0
AT4G09545	0
AT4G09550	28
AT4G09555	0
AT4G09560	210
AT4G09565	0
AT4G09570	277
AT4G09575	0
AT4G09580	131
AT4G09584	0
AT4G09585	0
AT4G09589	0
AT4G09590	0
AT4G09595	0
AT4G09600	0
AT4G09605	0
AT4G09610	0
AT4G09620	263
AT4G09625	0
AT4G09630	113
AT4G09635	0
AT4G09640	69
AT4G09644	0
AT4G09645	0
AT4G09647	0
AT4G09649	2
AT4G09650	3436
AT4G09655	0
AT4G09660	0
AT4G09665	0
AT4G09670	855
AT4G09675	0
AT4G09680	333
AT4G09685	0
AT4G09690	0
AT4G09695	0
AT4G09700	0
AT4G09705	0
AT4G09710	0
AT4G09715	0
AT4G09720	153
AT4G09725	0
AT4G09730	847
AT4G09731	0
AT4G09735	0
AT4G09740	0
AT4G09745	0
AT4G09750	145
AT4G09755	0
AT4G09760	182
AT4G09765	1
AT4G09770	0
AT4G09775	0
AT4G09780	0
AT4G09784	0
AT4G09785	12
AT4G09790	0
AT4G09795	0
AT4G09800	1724
AT4G09810	8
AT4G09815	0
AT4G09820	1
AT4G09825	0
AT4G09830	265
AT4G09840	3
AT4G09845	128
AT4G09850	0
AT4G09855	0
AT4G09860	0
AT4G09865	0
AT4G09870	0
AT4G09875	0
AT4G09880	0
AT4G09885	0
AT4G09890	93
AT4G09895	0
AT4G09900	184
AT4G09905	0
AT4G09915	0
AT4G09920	38
AT4G09925	0
AT4G09930	0
AT4G09935	0
AT4G09940	0
AT4G09945	0
AT4G09950	19
AT4G09955	1
AT4G09960	0
AT4G09965	0
AT4G09970	60
AT4G09975	0
AT4G09980	134
AT4G09984	0
AT4G09985	0
AT4G09987	0
AT4G09990	8
AT4G09995	0
AT4G10000	159
AT4G10010	0
AT4G10020	0
AT4G10030	334
AT4G10040	862
AT4G10050	66
AT4G10060	419
AT4G10070	274
AT4G10080	1182
AT4G10090	33
AT4G10100	94
AT4G10110	201
AT4G10115	0
AT4G10120	1788
AT4G10130	29
AT4G10140	66
AT4G10150	15
AT4G10160	0
AT4G10170	46
AT4G10180	217
AT4G10190	0
AT4G10200	3
AT4G10201	0
AT4G10210	0
AT4G10220	0
AT4G10230	0
AT4G10240	0
AT4G10250	48491
AT4G10260	11
AT4G10265	5
AT4G10270	0
AT4G10280	24
AT4G10290	0
AT4G10300	1177
AT4G10305	0
AT4G10310	5
AT4G10320	663
AT4G10330	353
AT4G10340	46030
AT4G10345	0
AT4G10350	0
AT4G10360	224
AT4G10370	0
AT4G10380	24
AT4G10390	9
AT4G10400	21
AT4G10410	1
AT4G10414	1
AT4G10420	58
AT4G10430	625
AT4G10440	0
AT4G10450	432
AT4G10457	0
AT4G10460	0
AT4G10465	0
AT4G10470	63
AT4G10480	971
AT4G10490	0
AT4G10500	0
AT4G10507	0
AT4G10510	0
AT4G10520	0
AT4G10530	0
AT4G10540	0
AT4G10550	22
AT4G10560	1
AT4G10570	88
AT4G10580	0
AT4G10590	184
AT4G10595	0
AT4G10600	19
AT4G10603	0
AT4G10610	343
AT4G10613	0
AT4G10620	75
AT4G10630	9
AT4G10640	0
AT4G10650	3
AT4G10655	0
AT4G10660	0
AT4G10670	0
AT4G10680	0
AT4G10690	21
AT4G10695	1
AT4G10700	0
AT4G10710	663
AT4G10720	0
AT4G10730	326
AT4G10740	0
AT4G10750	44
AT4G10760	172
AT4G10767	0
AT4G10770	138
AT4G10780	1
AT4G10790	515
AT4G10800	21
AT4G10810	126
AT4G10815	0
AT4G10820	0
AT4G10830	0
AT4G10840	526
AT4G10843	3
AT4G10850	0
AT4G10860	0
AT4G10865	0
AT4G10870	0
AT4G10880	0
AT4G10890	18
AT4G10895	1
AT4G10910	17
AT4G10920	4734
AT4G10925	686
AT4G10930	181
AT4G10950	1
AT4G10955	25
AT4G10960	33
AT4G10970	182
AT4G10980	0
AT4G10990	0
AT4G11000	2
AT4G11010	2050
AT4G11020	0
AT4G11030	0
AT4G11040	0
AT4G11050	0
AT4G11060	71
AT4G11070	0
AT4G11080	13
AT4G11090	67
AT4G11100	335
AT4G11110	601
AT4G11120	141
AT4G11130	46
AT4G11140	4
AT4G11150	2919
AT4G11160	258
AT4G11170	0
AT4G11175	231
AT4G11177	0
AT4G11180	0
AT4G11190	0
AT4G11200	5
AT4G11210	0
AT4G11211	34
AT4G11213	0
AT4G11216	0
AT4G11220	1136
AT4G11230	4
AT4G11240	455
AT4G11250	8
AT4G11260	916
AT4G11270	230
AT4G11280	573
AT4G11290	0
AT4G11300	43
AT4G11310	0
AT4G11320	0
AT4G11330	88
AT4G11340	0
AT4G11350	15
AT4G11355	0
AT4G11360	56
AT4G11370	7
AT4G11373	0
AT4G11375	0
AT4G11380	390
AT4G11385	0
AT4G11390	0
AT4G11393	0
AT4G11400	1
AT4G11402	0
AT4G11405	0
AT4G11410	130
AT4G11420	1283
AT4G11430	0
AT4G11440	15
AT4G11450	7
AT4G11460	2
AT4G11470	0
AT4G11480	0
AT4G11485	0
AT4G11490	0
AT4G11500	0
AT4G11510	0
AT4G11521	5
AT4G11530	6
AT4G11540	0
AT4G11543	0
AT4G11547	2
AT4G11550	4
AT4G11560	567
AT4G11570	2945
AT4G11580	0
AT4G11590	1
AT4G11600	1055
AT4G11610	0
AT4G11630	172
AT4G11640	21
AT4G11642	0
AT4G11650	0
AT4G11653	0
AT4G11655	0
AT4G11660	680
AT4G11670	96
AT4G11680	98
AT4G11690	1
AT4G11700	0
AT4G11710	0
AT4G11720	0
AT4G11730	0
AT4G11740	885
AT4G11745	0
AT4G11750	0
AT4G11760	0
AT4G11770	0
AT4G11780	1
AT4G11790	196
AT4G11800	138
AT4G11810	8
AT4G11820	175
AT4G11830	239
AT4G11840	134
AT4G11845	47
AT4G11850	90
AT4G11860	178
AT4G11870	0
AT4G11880	1
AT4G11890	11
AT4G11900	178
AT4G11910	3
AT4G11911	0
AT4G11920	26
AT4G11930	0
AT4G11940	0
AT4G11945	1
AT4G11950	0
AT4G11960	616
AT4G11970	48
AT4G11980	106
AT4G11985	0
AT4G11990	12
AT4G12000	364
AT4G12005	38
AT4G12010	122
AT4G12020	211
AT4G12030	26
AT4G12040	787
AT4G12050	3
AT4G12060	481
AT4G12065	0
AT4G12070	39
AT4G12080	14
AT4G12090	2
AT4G12100	0
AT4G12110	80
AT4G12115	0
AT4G12120	95
AT4G12130	46
AT4G12135	0
AT4G12140	0
AT4G12150	0
AT4G12160	1
AT4G12170	0
AT4G12180	0
AT4G12190	0
AT4G12200	0
AT4G12210	0
AT4G12220	0
AT4G12230	142
AT4G12240	25
AT4G12250	41
AT4G12260	0
AT4G12270	0
AT4G12275	0
AT4G12280	0
AT4G12290	394
AT4G12300	142
AT4G12310	203
AT4G12320	304
AT4G12330	0
AT4G12334	0
AT4G12340	280
AT4G12350	0
AT4G12360	0
AT4G12370	1
AT4G12380	0
AT4G12382	12
AT4G12390	119
AT4G12400	34200
AT4G12405	1
AT4G12410	48
AT4G12420	756
AT4G12423	0
AT4G12426	0
AT4G12430	19
AT4G12440	0
AT4G12450	4
AT4G12460	147
AT4G12470	5
AT4G12480	1
AT4G12485	0
AT4G12490	0
AT4G12495	0
AT4G12500	0
AT4G12510	0
AT4G12520	0
AT4G12530	2
AT4G12540	4
AT4G12543	0
AT4G12545	0
AT4G12550	0
AT4G12555	0
AT4G12560	1485
AT4G12570	281
AT4G12580	5
AT4G12590	332
AT4G12600	1058
AT4G12610	316
AT4G12617	0
AT4G12620	15
AT4G12640	92
AT4G12650	883
AT4G12670	135
AT4G12680	64
AT4G12690	83
AT4G12700	57
AT4G12710	81
AT4G12720	324
AT4G12730	275
AT4G12731	1
AT4G12735	1
AT4G12740	3
AT4G12750	125
AT4G12760	65
AT4G12770	172
AT4G12780	309
AT4G12790	481
AT4G12800	20817
AT4G12810	0
AT4G12820	0
AT4G12825	0
AT4G12830	510
AT4G12840	9
AT4G12850	9
AT4G12860	0
AT4G12870	0
AT4G12880	111
AT4G12890	0
AT4G12900	4
AT4G12910	61
AT4G12915	0
AT4G12917	63
AT4G12920	0
AT4G12930	0
AT4G12940	0
AT4G12950	0
AT4G12960	4
AT4G12970	111
AT4G12980	189
AT4G12990	70
AT4G13000	4
AT4G13010	1785
AT4G13020	292
AT4G13030	43
AT4G13040	120
AT4G13050	189
AT4G13060	0
AT4G13070	18
AT4G13075	0
AT4G13080	0
AT4G13090	0
AT4G13095	0
AT4G13100	115
AT4G13110	159
AT4G13120	10
AT4G13130	0
AT4G13150	175
AT4G13160	0
AT4G13170	470
AT4G13180	207
AT4G13190	0
AT4G13195	0
AT4G13200	627
AT4G13210	0
AT4G13215	2
AT4G13220	291
AT4G13230	0
AT4G13235	0
AT4G13240	0
AT4G13245	0
AT4G13250	1063
AT4G13251	0
AT4G13252	0
AT4G13253	0
AT4G13254	0
AT4G13255	0
AT4G13256	0
AT4G13257	0
AT4G13258	0
AT4G13259	0
AT4G13260	12
AT4G13261	0
AT4G13262	0
AT4G13263	0
AT4G13264	0
AT4G13265	0
AT4G13266	0
AT4G13270	229
AT4G13280	1
AT4G13285	0
AT4G13290	0
AT4G13300	0
AT4G13310	0
AT4G13320	0
AT4G13330	15
AT4G13340	336
AT4G13345	71
AT4G13350	327
AT4G13360	251
AT4G13370	15
AT4G13380	0
AT4G13390	0
AT4G13395	116
AT4G13400	68
AT4G13410	25
AT4G13420	0
AT4G13430	2334
AT4G13440	0
AT4G13442	0
AT4G13445	0
AT4G13450	0
AT4G13455	0
AT4G13460	514
AT4G13470	0
AT4G13480	0
AT4G13490	0
AT4G13493	17
AT4G13494	3
AT4G13495	751
AT4G13500	537
AT4G13505	1
AT4G13510	0
AT4G13520	525
AT4G13530	585
AT4G13540	36
AT4G13550	867
AT4G13554	0
AT4G13555	0
AT4G13560	10
AT4G13564	0
AT4G13570	0
AT4G13572	25
AT4G13575	1340
AT4G13577	9
AT4G13580	12
AT4G13590	481
AT4G13600	1
AT4G13610	0
AT4G13611	0
AT4G13615	898
AT4G13620	2
AT4G13630	148
AT4G13640	90
AT4G13650	21
AT4G13660	0
AT4G13670	1136
AT4G13680	7
AT4G13690	4
AT4G13700	0
AT4G13710	34
AT4G13720	214
AT4G13730	179
AT4G13750	219
AT4G13760	0
AT4G13770	489
AT4G13780	481
AT4G13790	0
AT4G13800	208
AT4G13810	67
AT4G13820	9
AT4G13830	1275
AT4G13840	351
AT4G13850	562
AT4G13860	1
AT4G13870	25
AT4G13880	66
AT4G13885	23
AT4G13890	3
AT4G13900	79
AT4G13918	0
AT4G13920	0
AT4G13930	1795
AT4G13940	16598
AT4G13950	16
AT4G13955	0
AT4G13960	0
AT4G13965	0
AT4G13968	0
AT4G13970	91
AT4G13980	63
AT4G13985	0
AT4G13990	16
AT4G13992	9
AT4G13996	0
AT4G14000	217
AT4G14010	0
AT4G14020	130
AT4G14030	881
AT4G14040	673
AT4G14050	4
AT4G14060	0
AT4G14070	782
AT4G14080	0
AT4G14090	27
AT4G14096	47
AT4G14100	80
AT4G14103	4
AT4G14104	1
AT4G14105	0
AT4G14110	253
AT4G14120	5
AT4G14130	0
AT4G14135	0
AT4G14140	0
AT4G14145	104
AT4G14147	23
AT4G14149	0
AT4G14150	8
AT4G14160	641
AT4G14165	0
AT4G14170	74
AT4G14180	13
AT4G14190	130
AT4G14200	30
AT4G14210	1196
AT4G14220	141
AT4G14225	0
AT4G14226	0
AT4G14230	66
AT4G14240	194
AT4G14245	3
AT4G14250	0
AT4G14260	0
AT4G14270	1620
AT4G14272	0
AT4G14276	0
AT4G14280	0
AT4G14290	5
AT4G14300	2764
AT4G14301	0
AT4G14305	2
AT4G14310	41
AT4G14315	1
AT4G14320	1460
AT4G14330	11
AT4G14340	123
AT4G14342	296
AT4G14345	0
AT4G14350	185
AT4G14358	0
AT4G14360	219
AT4G14365	84
AT4G14368	1
AT4G14370	16
AT4G14380	4
AT4G14385	374
AT4G14390	0
AT4G14400	756
AT4G14410	391
AT4G14415	0
AT4G14420	210
AT4G14430	1083
AT4G14440	247
AT4G14450	1
AT4G14455	165
AT4G14460	0
AT4G14465	0
AT4G14470	0
AT4G14480	125
AT4G14490	24
AT4G14500	333
AT4G14504	4
AT4G14510	305
AT4G14520	31
AT4G14530	0
AT4G14540	381
AT4G14548	13
AT4G14550	87
AT4G14560	100
AT4G14570	147
AT4G14580	30
AT4G14590	10
AT4G14600	44
AT4G14605	87
AT4G14610	18
AT4G14615	217
AT4G14620	199
AT4G14630	0
AT4G14640	2
AT4G14650	0
AT4G14660	24
AT4G14661	0
AT4G14670	0
AT4G14675	0
AT4G14680	84
AT4G14690	167
AT4G14695	1
AT4G14700	3
AT4G14710	697
AT4G14713	11
AT4G14716	516
AT4G14720	83
AT4G14723	0
AT4G14730	0
AT4G14740	249
AT4G14743	0
AT4G14746	116
AT4G14750	15
AT4G14760	101
AT4G14770	31
AT4G14780	2
AT4G14785	0
AT4G14790	112
AT4G14800	312
AT4G14805	0
AT4G14810	0
AT4G14811	0
AT4G14815	0
AT4G14819	0
AT4G14820	9
AT4G14830	21
AT4G14840	18
AT4G14850	16
AT4G14860	4
AT4G14870	468
AT4G14880	2528
AT4G14890	0
AT4G14900	284
AT4G14905	59
AT4G14910	255
AT4G14920	124
AT4G14930	453
AT4G14940	0
AT4G14950	88
AT4G14960	2167
AT4G14965	155
AT4G14970	42
AT4G14980	0
AT4G14990	467
AT4G15000	1196
AT4G15010	85
AT4G15020	121
AT4G15025	0
AT4G15030	124
AT4G15040	1
AT4G15050	0
AT4G15053	0
AT4G15056	0
AT4G15060	0
AT4G15070	3
AT4G15075	0
AT4G15080	139
AT4G15090	130
AT4G15093	12
AT4G15096	0
AT4G15100	0
AT4G15110	1470
AT4G15120	1
AT4G15130	94
AT4G15140	11
AT4G15150	0
AT4G15160	0
AT4G15165	2
AT4G15180	860
AT4G15200	3
AT4G15210	8
AT4G15215	20
AT4G15230	2
AT4G15233	8
AT4G15236	1
AT4G15240	36
AT4G15242	0
AT4G15245	0
AT4G15248	119
AT4G15250	3
AT4G15258	2
AT4G15260	158
AT4G15270	1
AT4G15280	2
AT4G15290	0
AT4G15300	0
AT4G15310	0
AT4G15320	0
AT4G15330	0
AT4G15340	0
AT4G15345	0
AT4G15350	0
AT4G15360	0
AT4G15370	0
AT4G15380	2
AT4G15390	0
AT4G15393	0
AT4G15396	0
AT4G15398	0
AT4G15400	1
AT4G15410	312
AT4G15415	212
AT4G15417	0
AT4G15420	1146
AT4G15430	90
AT4G15440	20
AT4G15450	82
AT4G15460	0
AT4G15470	954
AT4G15475	116
AT4G15480	52
AT4G15490	637
AT4G15500	14
AT4G15510	308
AT4G15520	47
AT4G15530	1741
AT4G15540	232
AT4G15545	2973
AT4G15550	608
AT4G15560	4189
AT4G15562	0
AT4G15563	3
AT4G15570	113
AT4G15590	0
AT4G15610	3
AT4G15620	32
AT4G15630	215
AT4G15640	77
AT4G15650	0
AT4G15660	43
AT4G15670	26
AT4G15680	1109
AT4G15690	175
AT4G15700	197
AT4G15710	4
AT4G15715	0
AT4G15720	1
AT4G15730	12
AT4G15733	0
AT4G15735	0
AT4G15740	0
AT4G15750	0
AT4G15755	0
AT4G15760	188
AT4G15765	54
AT4G15770	536
AT4G15775	0
AT4G15780	709
AT4G15790	93
AT4G15800	88
AT4G15802	367
AT4G15810	132
AT4G15820	23
AT4G15830	13
AT4G15840	256
AT4G15850	52
AT4G15860	0
AT4G15870	0
AT4G15880	589
AT4G15885	0
AT4G15890	17
AT4G15900	460
AT4G15910	25
AT4G15920	29
AT4G15930	297
AT4G15940	237
AT4G15950	26
AT4G15953	2
AT4G15955	39
AT4G15960	8
AT4G15970	0
AT4G15975	1
AT4G15980	1
AT4G15990	13
AT4G16000	184
AT4G16008	14
AT4G16010	0
AT4G16015	0
AT4G16020	0
AT4G16024	1
AT4G16030	0
AT4G16040	0
AT4G16045	0
AT4G16050	0
AT4G16060	85
AT4G16070	74
AT4G16080	0
AT4G16090	0
AT4G16095	0
AT4G16100	66
AT4G16105	0
AT4G16110	55
AT4G16120	22
AT4G16130	261
AT4G16140	46
AT4G16141	62
AT4G16143	1268
AT4G16144	61
AT4G16146	63
AT4G16150	462
AT4G16155	677
AT4G16160	0
AT4G16162	1
AT4G16165	0
AT4G16180	278
AT4G16190	1818
AT4G16195	0
AT4G16200	0
AT4G16210	78
AT4G16215	0
AT4G16220	0
AT4G16230	0
AT4G16233	0
AT4G16235	0
AT4G16240	0
AT4G16250	91
AT4G16260	0
AT4G16265	57
AT4G16267	0
AT4G16270	17
AT4G16280	402
AT4G16295	0
AT4G16310	210
AT4G16330	112
AT4G16340	209
AT4G16350	5
AT4G16355	0
AT4G16360	146
AT4G16370	1045
AT4G16380	290
AT4G16390	691
AT4G16400	21
AT4G16410	73
AT4G16420	242
AT4G16430	123
AT4G16440	160
AT4G16442	63
AT4G16444	84
AT4G16447	18
AT4G16450	606
AT4G16451	0
AT4G16460	1
AT4G16465	0
AT4G16470	21
AT4G16475	0
AT4G16480	231
AT4G16490	1175
AT4G16500	886
AT4G16510	37
AT4G16515	0
AT4G16520	896
AT4G16530	0
AT4G16535	3
AT4G16540	24
AT4G16545	0
AT4G16550	0
AT4G16555	0
AT4G16560	0
AT4G16563	5
AT4G16566	55
AT4G16570	23
AT4G16580	301
AT4G16590	5
AT4G16600	0
AT4G16610	0
AT4G16620	3
AT4G16630	534
AT4G16640	0
AT4G16650	109
AT4G16660	3387
AT4G16670	35
AT4G16680	853
AT4G16690	413
AT4G16695	113
AT4G16700	28
AT4G16710	47
AT4G16720	2754
AT4G16730	0
AT4G16740	0
AT4G16745	17
AT4G16748	0
AT4G16750	22
AT4G16760	1308
AT4G16765	73
AT4G16770	66
AT4G16780	41
AT4G16790	191
AT4G16800	65
AT4G16807	8
AT4G16810	0
AT4G16820	2
AT4G16830	1437
AT4G16835	11
AT4G16840	20
AT4G16845	124
AT4G16850	19
AT4G16855	0
AT4G16857	1
AT4G16860	70
AT4G16870	21
AT4G16880	10
AT4G16890	706
AT4G16892	15
AT4G16900	122
AT4G16910	6
AT4G16915	0
AT4G16920	18
AT4G16930	0
AT4G16935	0
AT4G16940	36
AT4G16950	252
AT4G16955	0
AT4G16957	13
AT4G16960	6
AT4G16970	8
AT4G16980	0
AT4G16983	0
AT4G16990	1153
AT4G17000	9
AT4G17005	0
AT4G17010	71
AT4G17020	57
AT4G17030	35
AT4G17040	2008
AT4G17050	213
AT4G17060	345
AT4G17070	178
AT4G17080	277
AT4G17085	18
AT4G17090	7580
AT4G17098	18
AT4G17100	20
AT4G17140	1027
AT4G17150	153
AT4G17160	1
AT4G17170	1154
AT4G17180	17
AT4G17190	88
AT4G17200	0
AT4G17210	0
AT4G17215	8
AT4G17220	2
AT4G17230	415
AT4G17240	36
AT4G17243	6
AT4G17245	290
AT4G17250	1277
AT4G17260	83
AT4G17270	191
AT4G17280	2
AT4G17300	622
AT4G17310	26
AT4G17330	1044
AT4G17340	1042
AT4G17350	101
AT4G17360	61
AT4G17370	374
AT4G17380	1
AT4G17390	2474
AT4G17410	202
AT4G17420	140
AT4G17430	27
AT4G17440	52
AT4G17450	0
AT4G17460	38
AT4G17470	4
AT4G17480	1
AT4G17483	2
AT4G17486	125
AT4G17490	9
AT4G17500	67
AT4G17505	0
AT4G17510	146
AT4G17512	0
AT4G17520	990
AT4G17530	933
AT4G17540	84
AT4G17550	580
AT4G17560	1890
AT4G17565	0
AT4G17570	88
AT4G17580	0
AT4G17585	1
AT4G17587	0
AT4G17590	0
AT4G17600	1075
AT4G17610	64
AT4G17612	0
AT4G17615	121
AT4G17616	111
AT4G17620	319
AT4G17640	290
AT4G17650	136
AT4G17660	0
AT4G17670	6
AT4G17680	12
AT4G17690	0
AT4G17695	28
AT4G17700	0
AT4G17710	0
AT4G17713	0
AT4G17718	0
AT4G17720	218
AT4G17730	551
AT4G17740	373
AT4G17750	35
AT4G17760	6
AT4G17765	0
AT4G17770	362
AT4G17780	0
AT4G17785	0
AT4G17788	2
AT4G17790	102
AT4G17800	0
AT4G17810	51
AT4G17820	0
AT4G17830	347
AT4G17840	2082
AT4G17850	0
AT4G17860	0
AT4G17870	106
AT4G17880	226
AT4G17890	264
AT4G17895	153
AT4G17900	131
AT4G17905	6
AT4G17908	0
AT4G17910	38
AT4G17914	1
AT4G17915	4
AT4G17920	0
AT4G17940	299
AT4G17950	166
AT4G17960	22
AT4G17970	62
AT4G17975	0
AT4G17980	0
AT4G17990	0
AT4G18010	345
AT4G18020	232
AT4G18030	406
AT4G18040	388
AT4G18050	74
AT4G18060	200
AT4G18070	924
AT4G18080	1
AT4G18090	0
AT4G18100	1967
AT4G18110	0
AT4G18120	122
AT4G18130	217
AT4G18140	171
AT4G18150	0
AT4G18160	98
AT4G18170	1
AT4G18180	0
AT4G18190	0
AT4G18195	4
AT4G18197	12
AT4G18203	0
AT4G18205	77
AT4G18210	29
AT4G18215	1
AT4G18220	44
AT4G18230	264
AT4G18240	505
AT4G18250	0
AT4G18253	0
AT4G18255	0
AT4G18260	2
AT4G18270	117
AT4G18280	1810
AT4G18290	97
AT4G18300	23
AT4G18310	0
AT4G18320	0
AT4G18330	0
AT4G18335	0
AT4G18340	44
AT4G18350	0
AT4G18360	1
AT4G18370	343
AT4G18372	14
AT4G18375	12
AT4G18380	96
AT4G18390	71
AT4G18395	5
AT4G18400	47
AT4G18410	0
AT4G18420	0
AT4G18422	0
AT4G18425	0
AT4G18430	0
AT4G18440	561
AT4G18450	3
AT4G18460	22
AT4G18465	49
AT4G18470	2
AT4G18480	3605
AT4G18490	43
AT4G18500	0
AT4G18501	1
AT4G18510	0
AT4G18520	101
AT4G18530	66
AT4G18540	0
AT4G18550	1
AT4G18570	221
AT4G18580	49
AT4G18590	97
AT4G18593	119
AT4G18596	0
AT4G18600	47
AT4G18610	0
AT4G18620	0
AT4G18630	4
AT4G18640	15
AT4G18650	0
AT4G18660	0
AT4G18670	213
AT4G18680	0
AT4G18690	0
AT4G18692	0
AT4G18700	1021
AT4G18710	624
AT4G18720	0
AT4G18725	0
AT4G18730	2430
AT4G18740	158
AT4G18750	17
AT4G18760	41
AT4G18770	0
AT4G18780	15
AT4G18790	0
AT4G18800	39
AT4G18810	1345
AT4G18815	0
AT4G18820	198
AT4G18823	0
AT4G18830	26
AT4G18840	16
AT4G18860	0
AT4G18870	0
AT4G18880	132
AT4G18890	20
AT4G18900	0
AT4G18905	242
AT4G18910	72
AT4G18920	0
AT4G18930	45
AT4G18940	0
AT4G18950	683
AT4G18960	2
AT4G18970	182
AT4G18975	228
AT4G18980	0
AT4G18990	0
AT4G19000	0
AT4G19003	165
AT4G19006	145
AT4G19010	88
AT4G19020	67
AT4G19030	0
AT4G19035	0
AT4G19038	0
AT4G19040	150
AT4G19045	31
AT4G19050	25
AT4G19060	104
AT4G19070	82
AT4G19080	12
AT4G19090	22
AT4G19095	1
AT4G19100	146
AT4G19110	746
AT4G19120	87
AT4G19130	9
AT4G19140	67
AT4G19150	446
AT4G19160	1084
AT4G19170	1687
AT4G19180	76
AT4G19185	16
AT4G19190	510
AT4G19191	45
AT4G19200	2666
AT4G19210	1218
AT4G19220	12
AT4G19230	5
AT4G19239	0
AT4G19240	0
AT4G19250	0
AT4G19260	0
AT4G19270	0
AT4G19275	0
AT4G19280	0
AT4G19290	0
AT4G19300	0
AT4G19305	0
AT4G19310	0
AT4G19320	0
AT4G19330	0
AT4G19340	0
AT4G19350	126
AT4G19360	0
AT4G19370	3
AT4G19380	7
AT4G19390	32
AT4G19395	37
AT4G19400	2
AT4G19410	628
AT4G19420	353
AT4G19430	1
AT4G19440	61
AT4G19450	265
AT4G19452	4
AT4G19460	5
AT4G19470	0
AT4G19480	0
AT4G19485	0
AT4G19490	660
AT4G19500	800
AT4G19510	486
AT4G19520	263
AT4G19530	371
AT4G19540	61
AT4G19550	9
AT4G19560	27
AT4G19570	2
AT4G19580	0
AT4G19590	4
AT4G19600	390
AT4G19610	217
AT4G19620	0
AT4G19630	0
AT4G19633	0
AT4G19640	1161
AT4G19645	65
AT4G19650	23
AT4G19660	256
AT4G19670	247
AT4G19680	0
AT4G19690	0
AT4G19700	91
AT4G19710	469
AT4G19720	0
AT4G19730	0
AT4G19740	0
AT4G19750	0
AT4G19760	0
AT4G19770	0
AT4G19780	0
AT4G19790	0
AT4G19800	0
AT4G19810	1
AT4G19820	14
AT4G19830	344
AT4G19840	1737
AT4G19850	16
AT4G19860	868
AT4G19865	5
AT4G19870	46
AT4G19880	75
AT4G19890	19
AT4G19900	22
AT4G19902	0
AT4G19905	0
AT4G19910	0
AT4G19920	0
AT4G19925	0
AT4G19930	0
AT4G19940	0
AT4G19950	32
AT4G19960	582
AT4G19970	0
AT4G19975	1
AT4G19980	0
AT4G19985	110
AT4G19990	37
AT4G20000	1
AT4G20010	274
AT4G20020	717
AT4G20030	65
AT4G20040	7
AT4G20050	3
AT4G20060	37
AT4G20070	445
AT4G20080	0
AT4G20090	39
AT4G20095	0
AT4G20100	0
AT4G20110	11
AT4G20115	0
AT4G20130	564
AT4G20140	36
AT4G20150	1045
AT4G20160	2
AT4G20170	263
AT4G20180	0
AT4G20190	0
AT4G20200	0
AT4G20210	0
AT4G20220	1
AT4G20230	3
AT4G20235	0
AT4G20240	0
AT4G20250	0
AT4G20260	701
AT4G20270	81
AT4G20280	243
AT4G20290	0
AT4G20300	151
AT4G20310	47
AT4G20320	156
AT4G20325	14
AT4G20330	376
AT4G20340	75
AT4G20350	71
AT4G20360	2
AT4G20362	31
AT4G20365	0
AT4G20370	0
AT4G20380	691
AT4G20390	4
AT4G20400	217
AT4G20410	146
AT4G20420	0
AT4G20430	28
AT4G20440	442
AT4G20450	0
AT4G20460	20
AT4G20470	0
AT4G20480	314
AT4G20490	0
AT4G20500	0
AT4G20510	0
AT4G20520	0
AT4G20530	0
AT4G20535	0
AT4G20540	0
AT4G20545	0
AT4G20550	0
AT4G20555	0
AT4G20560	0
AT4G20565	0
AT4G20570	0
AT4G20575	0
AT4G20580	0
AT4G20590	0
AT4G20600	0
AT4G20610	0
AT4G20620	0
AT4G20630	0
AT4G20640	0
AT4G20645	0
AT4G20650	0
AT4G20670	0
AT4G20680	0
AT4G20690	0
AT4G20700	0
AT4G20703	0
AT4G20707	0
AT4G20710	0
AT4G20715	0
AT4G20720	11
AT4G20725	0
AT4G20730	12
AT4G20735	0
AT4G20740	36
AT4G20760	214
AT4G20770	2
AT4G20780	11
AT4G20790	0
AT4G20800	0
AT4G20810	1
AT4G20820	3
AT4G20830	503
AT4G20835	0
AT4G20840	108
AT4G20850	1922
AT4G20860	151
AT4G20870	363
AT4G20880	156
AT4G20890	469
AT4G20900	2
AT4G20910	54
AT4G20920	0
AT4G20930	43
AT4G20935	1
AT4G20940	53
AT4G20947	0
AT4G20953	1
AT4G20960	152
AT4G20970	0
AT4G20980	582
AT4G20990	0
AT4G21000	0
AT4G21010	0
AT4G21020	0
AT4G21030	0
AT4G21040	0
AT4G21050	0
AT4G21060	39
AT4G21063	1
AT4G21065	5
AT4G21070	20
AT4G21080	0
AT4G21090	270
AT4G21100	209
AT4G21105	1138
AT4G21110	571
AT4G21120	5
AT4G21130	0
AT4G21140	58
AT4G21150	354
AT4G21160	172
AT4G21170	32
AT4G21180	64
AT4G21190	217
AT4G21192	81
AT4G21200	2
AT4G21210	1483
AT4G21213	16
AT4G21215	269
AT4G21220	10
AT4G21230	1
AT4G21240	0
AT4G21250	0
AT4G21260	0
AT4G21270	16
AT4G21280	17629
AT4G21300	11
AT4G21310	12
AT4G21320	3548
AT4G21323	25
AT4G21326	16
AT4G21330	0
AT4G21340	0
AT4G21350	85
AT4G21360	0
AT4G21362	0
AT4G21363	0
AT4G21366	0
AT4G21370	0
AT4G21380	31
AT4G21390	5
AT4G21400	14
AT4G21410	45
AT4G21420	4
AT4G21430	71
AT4G21437	0
AT4G21440	19
AT4G21445	205
AT4G21450	698
AT4G21460	93
AT4G21470	253
AT4G21480	20
AT4G21490	1
AT4G21500	10
AT4G21510	43
AT4G21515	0
AT4G21520	81
AT4G21530	50
AT4G21534	71
AT4G21540	309
AT4G21550	7
AT4G21560	462
AT4G21570	2017
AT4G21580	2131
AT4G21585	11
AT4G21590	0
AT4G21595	0
AT4G21600	0
AT4G21605	0
AT4G21610	28
AT4G21620	236
AT4G21630	0
AT4G21640	0
AT4G21650	16
AT4G21660	2787
AT4G21670	89
AT4G21680	1
AT4G21690	0
AT4G21700	65
AT4G21705	20
AT4G21710	727
AT4G21720	12
AT4G21730	1
AT4G21740	18
AT4G21745	0
AT4G21750	464
AT4G21760	28
AT4G21770	53
AT4G21780	2
AT4G21790	1149
AT4G21800	350
AT4G21810	807
AT4G21820	10
AT4G21830	0
AT4G21840	1
AT4G21850	0
AT4G21860	2169
AT4G21865	3
AT4G21870	67
AT4G21880	67
AT4G21890	39
AT4G21895	0
AT4G21900	26
AT4G21902	0
AT4G21903	3
AT4G21910	139
AT4G21920	1
AT4G21926	4
AT4G21930	5
AT4G21940	130
AT4G21950	0
AT4G21960	2002
AT4G21970	1
AT4G21980	765
AT4G21990	455
AT4G22000	124
AT4G22010	107
AT4G22020	1
AT4G22030	0
AT4G22035	0
AT4G22040	0
AT4G22050	0
AT4G22060	0
AT4G22065	0
AT4G22066	0
AT4G22070	0
AT4G22080	0
AT4G22090	0
AT4G22100	0
AT4G22105	0
AT4G22110	0
AT4G22115	0
AT4G22120	114
AT4G22130	37
AT4G22140	132
AT4G22150	115
AT4G22160	48
AT4G22165	0
AT4G22170	0
AT4G22180	0
AT4G22185	0
AT4G22190	157
AT4G22200	517
AT4G22210	0
AT4G22212	1
AT4G22214	0
AT4G22217	0
AT4G22220	3264
AT4G22230	0
AT4G22233	0
AT4G22235	0
AT4G22240	11425
AT4G22250	5
AT4G22260	455
AT4G22265	0
AT4G22270	19
AT4G22280	8
AT4G22285	150
AT4G22290	101
AT4G22300	26
AT4G22305	70
AT4G22310	351
AT4G22320	11
AT4G22330	223
AT4G22340	315
AT4G22350	703
AT4G22360	284
AT4G22370	1
AT4G22380	264
AT4G22390	7
AT4G22400	0
AT4G22410	2
AT4G22415	0
AT4G22430	0
AT4G22440	0
AT4G22450	0
AT4G22460	0
AT4G22463	0
AT4G22467	0
AT4G22470	0
AT4G22475	0
AT4G22485	0
AT4G22490	20
AT4G22495	0
AT4G22505	0
AT4G22510	0
AT4G22513	0
AT4G22517	0
AT4G22520	0
AT4G22530	15
AT4G22540	155
AT4G22545	19
AT4G22550	24
AT4G22560	11
AT4G22570	416
AT4G22580	65
AT4G22590	143
AT4G22600	0
AT4G22610	0
AT4G22620	32
AT4G22630	0
AT4G22635	0
AT4G22640	0
AT4G22650	0
AT4G22660	0
AT4G22666	0
AT4G22670	2176
AT4G22680	0
AT4G22690	217
AT4G22700	0
AT4G22710	1
AT4G22720	102
AT4G22730	32
AT4G22740	871
AT4G22745	116
AT4G22750	333
AT4G22754	0
AT4G22755	96
AT4G22756	54
AT4G22758	35
AT4G22760	19
AT4G22770	7
AT4G22780	197
AT4G22785	1
AT4G22790	13
AT4G22810	0
AT4G22820	179
AT4G22830	212
AT4G22840	37
AT4G22850	39
AT4G22860	6
AT4G22870	0
AT4G22880	1
AT4G22890	5657
AT4G22900	1
AT4G22910	16
AT4G22920	258
AT4G22930	327
AT4G22940	2
AT4G22950	9
AT4G22960	2
AT4G22970	72
AT4G22980	34
AT4G22990	224
AT4G23000	12
AT4G23010	136
AT4G23015	0
AT4G23020	37
AT4G23030	0
AT4G23040	108
AT4G23050	564
AT4G23060	69
AT4G23070	0
AT4G23080	0
AT4G23090	0
AT4G23100	1863
AT4G23110	0
AT4G23120	0
AT4G23130	10
AT4G23140	3
AT4G23150	0
AT4G23160	2
AT4G23170	65
AT4G23180	239
AT4G23190	42
AT4G23200	10
AT4G23205	1
AT4G23210	4
AT4G23215	1
AT4G23220	23
AT4G23230	8
AT4G23240	9
AT4G23250	71
AT4G23260	197
AT4G23270	68
AT4G23271	0
AT4G23280	0
AT4G23290	302
AT4G23300	81
AT4G23310	0
AT4G23320	2
AT4G23330	60
AT4G23340	1
AT4G23350	0
AT4G23355	0
AT4G23360	0
AT4G23364	0
AT4G23365	0
AT4G23370	0
AT4G23373	0
AT4G23375	0
AT4G23380	0
AT4G23387	0
AT4G23390	0
AT4G23400	1330
AT4G23410	47
AT4G23420	35
AT4G23430	275
AT4G23440	80
AT4G23450	7
AT4G23460	239
AT4G23470	399
AT4G23490	54
AT4G23493	118
AT4G23496	1
AT4G23500	83
AT4G23510	0
AT4G23515	0
AT4G23520	0
AT4G23530	102
AT4G23540	118
AT4G23550	3
AT4G23560	0
AT4G23570	1378
AT4G23580	0
AT4G23590	0
AT4G23600	474
AT4G23610	0
AT4G23620	81
AT4G23630	3215
AT4G23635	0
AT4G23640	306
AT4G23650	1134
AT4G23660	108
AT4G23670	3310
AT4G23680	9
AT4G23690	0
AT4G23700	0
AT4G23710	253
AT4G23713	0
AT4G23720	0
AT4G23730	343
AT4G23740	300
AT4G23750	27
AT4G23760	43
AT4G23770	44
AT4G23780	0
AT4G23790	41
AT4G23800	37
AT4G23810	60
AT4G23820	159
AT4G23840	30
AT4G23850	2688
AT4G23860	146
AT4G23870	37
AT4G23880	29
AT4G23882	0
AT4G23885	134
AT4G23890	747
AT4G23895	89
AT4G23900	3
AT4G23910	149
AT4G23915	0
AT4G23920	64
AT4G23930	11
AT4G23940	307
AT4G23950	10
AT4G23960	0
AT4G23970	0
AT4G23980	124
AT4G23990	148
AT4G24000	3
AT4G24010	1
AT4G24015	12
AT4G24020	1098
AT4G24025	0
AT4G24026	0
AT4G24030	0
AT4G24040	88
AT4G24050	70
AT4G24060	54
AT4G24070	0
AT4G24080	1
AT4G24090	259
AT4G24100	171
AT4G24110	5
AT4G24120	93
AT4G24130	48
AT4G24140	2
AT4G24150	1
AT4G24160	210
AT4G24170	1
AT4G24175	45
AT4G24180	9
AT4G24190	2956
AT4G24200	181
AT4G24204	0
AT4G24210	71
AT4G24220	2031
AT4G24230	621
AT4G24231	0
AT4G24240	63
AT4G24250	2
AT4G24260	2
AT4G24265	14
AT4G24270	137
AT4G24275	0
AT4G24280	12382
AT4G24290	263
AT4G24300	0
AT4G24310	0
AT4G24320	4
AT4G24330	398
AT4G24340	0
AT4G24350	60
AT4G24370	73
AT4G24380	43
AT4G24390	48
AT4G24400	127
AT4G24410	120
AT4G24413	13
AT4G24415	88
AT4G24420	1
AT4G24430	1
AT4G24440	336
AT4G24450	39
AT4G24460	160
AT4G24470	175
AT4G24480	287
AT4G24490	266
AT4G24500	46
AT4G24510	113
AT4G24520	728
AT4G24530	103
AT4G24540	111
AT4G24550	387
AT4G24560	289
AT4G24565	0
AT4G24570	86
AT4G24580	5
AT4G24590	134
AT4G24600	0
AT4G24610	33
AT4G24615	0
AT4G24620	888
AT4G24630	131
AT4G24640	0
AT4G24644	0
AT4G24650	0
AT4G24652	0
AT4G24660	120
AT4G24670	81
AT4G24680	546
AT4G24690	3298
AT4G24700	111
AT4G24710	6
AT4G24715	0
AT4G24730	313
AT4G24740	570
AT4G24750	1027
AT4G24760	109
AT4G24770	15519
AT4G24780	806
AT4G24790	42
AT4G24800	1534
AT4G24805	84
AT4G24810	157
AT4G24820	975
AT4G24830	501
AT4G24840	197
AT4G24860	13
AT4G24880	59
AT4G24890	3
AT4G24900	59
AT4G24910	3
AT4G24920	187
AT4G24930	1418
AT4G24940	101
AT4G24950	1
AT4G24960	275
AT4G24970	52
AT4G24972	273
AT4G24973	0
AT4G24974	0
AT4G24975	0
AT4G24977	0
AT4G24980	0
AT4G24990	311
AT4G25000	2
AT4G25010	0
AT4G25020	42
AT4G25030	439
AT4G25040	0
AT4G25050	3588
AT4G25070	5
AT4G25080	3434
AT4G25090	0
AT4G25100	3098
AT4G25110	7
AT4G25120	66
AT4G25130	4971
AT4G25140	0
AT4G25150	16
AT4G25160	0
AT4G25170	980
AT4G25180	133
AT4G25190	0
AT4G25200	27695
AT4G25210	1026
AT4G25220	12
AT4G25225	100
AT4G25230	277
AT4G25235	0
AT4G25240	3
AT4G25250	0
AT4G25260	70
AT4G25270	43
AT4G25280	95
AT4G25290	429
AT4G25300	97
AT4G25310	0
AT4G25315	9
AT4G25320	33
AT4G25330	0
AT4G25340	1474
AT4G25350	13
AT4G25360	79
AT4G25370	1224
AT4G25380	8
AT4G25390	125
AT4G25400	0
AT4G25410	3
AT4G25420	5
AT4G25430	0
AT4G25433	3
AT4G25434	9
AT4G25435	0
AT4G25440	174
AT4G25450	686
AT4G25470	22
AT4G25480	2
AT4G25490	25
AT4G25500	444
AT4G25510	0
AT4G25515	18
AT4G25520	431
AT4G25530	0
AT4G25540	24
AT4G25550	613
AT4G25560	1
AT4G25570	1384
AT4G25580	7
AT4G25585	0
AT4G25590	0
AT4G25600	20
AT4G25610	193
AT4G25620	180
AT4G25630	300
AT4G25631	1
AT4G25635	0
AT4G25640	1306
AT4G25650	1214
AT4G25660	327
AT4G25670	472
AT4G25680	264
AT4G25690	722
AT4G25700	1577
AT4G25707	4
AT4G25710	45
AT4G25719	2
AT4G25720	36
AT4G25730	574
AT4G25740	1037
AT4G25750	2
AT4G25760	0
AT4G25770	110
AT4G25780	24
AT4G25790	1
AT4G25800	43
AT4G25810	55
AT4G25820	0
AT4G25830	318
AT4G25835	27
AT4G25840	51
AT4G25845	0
AT4G25850	9
AT4G25860	0
AT4G25870	30
AT4G25880	367
AT4G25885	12
AT4G25890	314
AT4G25900	77
AT4G25910	279
AT4G25920	0
AT4G25930	0
AT4G25940	55
AT4G25950	0
AT4G25960	319
AT4G25970	236
AT4G25980	7
AT4G25990	148
AT4G26000	217
AT4G26010	1
AT4G26020	2
AT4G26030	0
AT4G26040	0
AT4G26050	1
AT4G26055	3
AT4G26060	34
AT4G26070	54
AT4G26080	1469
AT4G26090	0
AT4G26095	0
AT4G26100	200
AT4G26110	1400
AT4G26120	4
AT4G26130	102
AT4G26140	68
AT4G26145	0
AT4G26150	109
AT4G26160	65
AT4G26170	1
AT4G26180	35
AT4G26190	292
AT4G26200	1
AT4G26210	177
AT4G26220	6
AT4G26225	0
AT4G26230	1123
AT4G26240	77
AT4G26250	0
AT4G26255	0
AT4G26260	0
AT4G26270	407
AT4G26280	0
AT4G26288	23
AT4G26290	0
AT4G26300	560
AT4G26310	103
AT4G26320	0
AT4G26330	0
AT4G26340	0
AT4G26350	0
AT4G26360	0
AT4G26365	0
AT4G26370	289
AT4G26375	0
AT4G26380	0
AT4G26385	0
AT4G26390	0
AT4G26400	298
AT4G26410	764
AT4G26415	11
AT4G26420	0
AT4G26430	36
AT4G26440	1
AT4G26450	231
AT4G26455	266
AT4G26460	0
AT4G26466	1
AT4G26470	12
AT4G26480	624
AT4G26483	0
AT4G26485	0
AT4G26488	4
AT4G26490	0
AT4G26500	0
AT4G26510	134
AT4G26520	182
AT4G26530	2094
AT4G26540	102
AT4G26542	0
AT4G26550	60
AT4G26555	439
AT4G26560	0
AT4G26570	166
AT4G26580	10
AT4G26582	0
AT4G26590	0
AT4G26600	398
AT4G26610	122
AT4G26620	139
AT4G26630	1051
AT4G26640	160
AT4G26650	279
AT4G26660	23
AT4G26670	225
AT4G26675	0
AT4G26680	3
AT4G26690	483
AT4G26700	2011
AT4G26701	9
AT4G26710	585
AT4G26720	131
AT4G26730	0
AT4G26740	0
AT4G26750	124
AT4G26760	25
AT4G26770	9
AT4G26780	1351
AT4G26790	2
AT4G26795	3
AT4G26800	14
AT4G26810	20
AT4G26820	0
AT4G26830	1
AT4G26840	471
AT4G26850	10639
AT4G26860	676
AT4G26870	441
AT4G26880	1
AT4G26890	2
AT4G26900	337
AT4G26910	201
AT4G26920	0
AT4G26930	1
AT4G26940	269
AT4G26950	18
AT4G26960	21
AT4G26965	37
AT4G26970	2157
AT4G26980	105
AT4G26990	244
AT4G27000	1305
AT4G27010	59
AT4G27020	1599
AT4G27030	832
AT4G27040	149
AT4G27050	58
AT4G27052	0
AT4G27060	103
AT4G27070	89
AT4G27080	142
AT4G27090	4553
AT4G27100	35
AT4G27110	0
AT4G27120	113
AT4G27130	616
AT4G27140	0
AT4G27150	0
AT4G27160	0
AT4G27170	0
AT4G27180	124
AT4G27190	0
AT4G27200	0
AT4G27210	1
AT4G27220	0
AT4G27230	137
AT4G27240	35
AT4G27250	0
AT4G27260	131
AT4G27270	13
AT4G27280	102
AT4G27290	0
AT4G27300	28
AT4G27310	267
AT4G27320	505
AT4G27330	0
AT4G27340	284
AT4G27350	895
AT4G27360	48
AT4G27370	150
AT4G27380	189
AT4G27390	198
AT4G27395	0
AT4G27400	0
AT4G27410	682
AT4G27415	0
AT4G27420	0
AT4G27430	693
AT4G27435	26
AT4G27440	1960
AT4G27450	2080
AT4G27460	225
AT4G27470	167
AT4G27480	28
AT4G27490	73
AT4G27500	1313
AT4G27510	7
AT4G27520	588
AT4G27530	0
AT4G27540	80
AT4G27550	0
AT4G27560	175
AT4G27565	0
AT4G27570	1
AT4G27580	3
AT4G27585	270
AT4G27590	2
AT4G27595	55
AT4G27597	0
AT4G27600	1181
AT4G27610	263
AT4G27620	95
AT4G27630	24
AT4G27640	346
AT4G27650	333
AT4G27652	169
AT4G27654	8
AT4G27657	272
AT4G27660	11
AT4G27670	14570
AT4G27680	842
AT4G27690	78
AT4G27700	852
AT4G27710	190
AT4G27720	177
AT4G27730	9
AT4G27740	91
AT4G27745	51
AT4G27750	180
AT4G27760	152
AT4G27765	0
AT4G27780	80
AT4G27790	2
AT4G27800	1741
AT4G27810	1
AT4G27820	264
AT4G27830	403
AT4G27840	111
AT4G27845	0
AT4G27850	3
AT4G27852	1
AT4G27860	4
AT4G27870	194
AT4G27875	0
AT4G27880	175
AT4G27885	0
AT4G27890	1
AT4G27900	38
AT4G27910	50
AT4G27920	0
AT4G27940	502
AT4G27950	23
AT4G27960	1010
AT4G27970	5
AT4G27980	4
AT4G27990	611
AT4G28000	0
AT4G28005	1
AT4G28010	15
AT4G28020	169
AT4G28025	1634
AT4G28030	1083
AT4G28040	63
AT4G28050	49
AT4G28060	296
AT4G28068	0
AT4G28070	42
AT4G28080	4355
AT4G28085	19
AT4G28088	0
AT4G28090	0
AT4G28100	96
AT4G28110	0
AT4G28130	0
AT4G28140	776
AT4G28150	124
AT4G28160	0
AT4G28162	4
AT4G28170	0
AT4G28180	17
AT4G28190	62
AT4G28200	448
AT4G28210	249
AT4G28220	301
AT4G28230	60
AT4G28240	76
AT4G28250	51
AT4G28260	398
AT4G28270	420
AT4G28280	4
AT4G28290	0
AT4G28300	1733
AT4G28310	18
AT4G28320	17
AT4G28330	3
AT4G28340	0
AT4G28350	28
AT4G28360	181
AT4G28362	0
AT4G28365	0
AT4G28370	86
AT4G28380	7
AT4G28390	723
AT4G28395	0
AT4G28397	0
AT4G28400	247
AT4G28405	4
AT4G28410	0
AT4G28420	1
AT4G28430	1
AT4G28440	212
AT4G28450	267
AT4G28460	0
AT4G28470	442
AT4G28480	518
AT4G28485	7
AT4G28490	71
AT4G28500	2
AT4G28510	412
AT4G28520	0
AT4G28530	0
AT4G28540	140
AT4G28550	9
AT4G28556	0
AT4G28560	0
AT4G28570	92
AT4G28580	0
AT4G28590	62
AT4G28600	515
AT4G28610	281
AT4G28620	0
AT4G28630	35
AT4G28640	30
AT4G28650	1
AT4G28652	0
AT4G28660	1625
AT4G28670	0
AT4G28680	0
AT4G28690	20
AT4G28700	2
AT4G28703	1
AT4G28706	329
AT4G28710	90
AT4G28720	1
AT4G28730	218
AT4G28740	691
AT4G28750	4276
AT4G28755	0
AT4G28760	664
AT4G28770	159
AT4G28775	0
AT4G28780	54
AT4G28790	1
AT4G28800	0
AT4G28811	0
AT4G28815	0
AT4G28820	17
AT4G28830	87
AT4G28840	1
AT4G28850	0
AT4G28860	364
AT4G28870	0
AT4G28880	414
AT4G28890	0
AT4G28900	11
AT4G28910	409
AT4G28915	0
AT4G28920	0
AT4G28930	0
AT4G28940	0
AT4G28950	6
AT4G28960	0
AT4G28970	0
AT4G28980	419
AT4G28990	55
AT4G29000	85
AT4G29010	634
AT4G29020	128
AT4G29030	0
AT4G29033	0
AT4G29035	0
AT4G29037	0
AT4G29040	653
AT4G29050	9
AT4G29060	3734
AT4G29070	1407
AT4G29080	65
AT4G29090	0
AT4G29100	166
AT4G29103	0
AT4G29110	28
AT4G29120	148
AT4G29130	484
AT4G29140	10
AT4G29150	0
AT4G29160	723
AT4G29170	21
AT4G29180	0
AT4G29190	442
AT4G29200	0
AT4G29210	43
AT4G29220	920
AT4G29230	25
AT4G29240	9
AT4G29250	1
AT4G29260	74
AT4G29270	0
AT4G29273	0
AT4G29276	0
AT4G29280	0
AT4G29281	0
AT4G29283	0
AT4G29285	0
AT4G29290	0
AT4G29300	0
AT4G29305	0
AT4G29310	28
AT4G29330	698
AT4G29340	4
AT4G29350	3077
AT4G29360	154
AT4G29370	0
AT4G29380	329
AT4G29390	179
AT4G29400	211
AT4G29410	1452
AT4G29415	0
AT4G29420	89
AT4G29430	119
AT4G29440	103
AT4G29450	0
AT4G29460	0
AT4G29470	0
AT4G29480	546
AT4G29490	255
AT4G29510	182
AT4G29520	240
AT4G29530	23
AT4G29540	16
AT4G29548	0
AT4G29550	0
AT4G29560	8
AT4G29570	4
AT4G29580	1
AT4G29590	414
AT4G29600	0
AT4G29610	1
AT4G29620	0
AT4G29630	0
AT4G29640	0
AT4G29650	0
AT4G29654	0
AT4G29658	1
AT4G29660	61
AT4G29670	2469
AT4G29680	180
AT4G29690	1
AT4G29700	2
AT4G29710	0
AT4G29720	81
AT4G29730	31
AT4G29735	219
AT4G29740	25
AT4G29750	186
AT4G29760	0
AT4G29770	51
AT4G29780	431
AT4G29790	443
AT4G29800	4
AT4G29810	210
AT4G29820	103
AT4G29830	60
AT4G29840	1001
AT4G29850	0
AT4G29860	20
AT4G29870	98
AT4G29880	8
AT4G29890	108
AT4G29900	365
AT4G29905	1888
AT4G29910	23
AT4G29920	19
AT4G29930	13
AT4G29940	219
AT4G29950	1967
AT4G29960	264
AT4G29970	0
AT4G29980	0
AT4G29990	8
AT4G30000	19
AT4G30010	902
AT4G30020	117
AT4G30030	0
AT4G30040	0
AT4G30050	0
AT4G30060	52
AT4G30064	0
AT4G30067	0
AT4G30070	0
AT4G30072	0
AT4G30074	0
AT4G30080	61
AT4G30090	2
AT4G30097	0
AT4G30100	452
AT4G30110	164
AT4G30120	0
AT4G30130	59
AT4G30140	0
AT4G30150	284
AT4G30160	458
AT4G30170	0
AT4G30180	1
AT4G30190	1600
AT4G30200	458
AT4G30210	1853
AT4G30220	270
AT4G30230	11
AT4G30240	171
AT4G30250	3
AT4G30260	335
AT4G30270	951
AT4G30280	17
AT4G30290	5
AT4G30300	0
AT4G30310	705
AT4G30320	0
AT4G30330	94
AT4G30340	110
AT4G30350	331
AT4G30360	50
AT4G30370	6
AT4G30380	1
AT4G30390	451
AT4G30400	70
AT4G30410	11
AT4G30420	0
AT4G30430	1
AT4G30440	729
AT4G30450	27
AT4G30460	275
AT4G30470	702
AT4G30480	611
AT4G30490	422
AT4G30500	21
AT4G30510	43
AT4G30520	40
AT4G30530	791
AT4G30540	0
AT4G30550	296
AT4G30560	16
AT4G30570	66
AT4G30580	520
AT4G30590	0
AT4G30600	1576
AT4G30610	124
AT4G30620	350
AT4G30630	76
AT4G30640	0
AT4G30650	5
AT4G30660	4
AT4G30662	0
AT4G30670	0
AT4G30680	29
AT4G30690	424
AT4G30700	11
AT4G30710	18
AT4G30720	423
AT4G30730	0
AT4G30740	0
AT4G30750	130
AT4G30760	220
AT4G30770	0
AT4G30780	293
AT4G30790	244
AT4G30800	49
AT4G30810	269
AT4G30820	29
AT4G30825	144
AT4G30830	8
AT4G30840	119
AT4G30845	13
AT4G30850	11
AT4G30860	43
AT4G30870	40
AT4G30872	0
AT4G30880	0
AT4G30890	312
AT4G30900	76
AT4G30910	117
AT4G30920	1693
AT4G30930	77
AT4G30935	187
AT4G30940	100
AT4G30950	6844
AT4G30960	685
AT4G30970	0
AT4G30972	0
AT4G30975	12
AT4G30980	13
AT4G30990	386
AT4G30993	427
AT4G30996	163
AT4G31000	45
AT4G31010	60
AT4G31020	0
AT4G31030	0
AT4G31040	1142
AT4G31050	31
AT4G31060	8
AT4G31070	9
AT4G31073	0
AT4G31075	0
AT4G31080	394
AT4G31100	2
AT4G31110	2
AT4G31115	210
AT4G31120	317
AT4G31130	117
AT4G31140	180
AT4G31150	37
AT4G31160	444
AT4G31170	471
AT4G31180	703
AT4G31190	1
AT4G31196	1
AT4G31200	71
AT4G31210	316
AT4G31230	14
AT4G31240	145
AT4G31248	0
AT4G31250	0
AT4G31260	0
AT4G31265	0
AT4G31270	24
AT4G31280	0
AT4G31290	280
AT4G31300	638
AT4G31310	581
AT4G31320	0
AT4G31330	3
AT4G31340	494
AT4G31350	91
AT4G31351	10
AT4G31354	8
AT4G31355	22
AT4G31360	32
AT4G31370	0
AT4G31380	3
AT4G31390	817
AT4G31398	20
AT4G31400	23
AT4G31405	43
AT4G31408	59
AT4G31410	147
AT4G31420	236
AT4G31430	192
AT4G31440	17
AT4G31441	3
AT4G31450	207
AT4G31460	171
AT4G31470	0
AT4G31480	608
AT4G31490	319
AT4G31500	129
AT4G31510	161
AT4G31520	2
AT4G31530	876
AT4G31540	0
AT4G31550	136
AT4G31560	355
AT4G31570	234
AT4G31580	443
AT4G31590	193
AT4G31600	45
AT4G31610	0
AT4G31615	12
AT4G31620	36
AT4G31630	0
AT4G31640	0
AT4G31650	15
AT4G31660	0
AT4G31670	444
AT4G31680	0
AT4G31685	1
AT4G31690	3
AT4G31695	0
AT4G31700	2324
AT4G31710	1
AT4G31715	0
AT4G31720	300
AT4G31730	1
AT4G31740	0
AT4G31750	180
AT4G31760	1
AT4G31770	22
AT4G31780	1188
AT4G31790	106
AT4G31800	139
AT4G31805	2
AT4G31810	137
AT4G31820	125
AT4G31830	0
AT4G31840	13
AT4G31850	114
AT4G31860	382
AT4G31870	265
AT4G31875	0
AT4G31877	3
AT4G31880	389
AT4G31890	8
AT4G31895	0
AT4G31900	0
AT4G31910	4
AT4G31920	72
AT4G31930	20
AT4G31940	0
AT4G31950	0
AT4G31960	0
AT4G31970	0
AT4G31980	115
AT4G31985	528
AT4G31990	1659
AT4G32000	4
AT4G32010	219
AT4G32020	3488
AT4G32030	294
AT4G32040	262
AT4G32050	192
AT4G32060	1179
AT4G32070	238
AT4G32080	0
AT4G32090	0
AT4G32100	0
AT4G32105	0
AT4G32110	0
AT4G32120	45
AT4G32130	227
AT4G32140	109
AT4G32150	476
AT4G32160	186
AT4G32170	0
AT4G32175	42
AT4G32180	346
AT4G32190	1226
AT4G32200	25
AT4G32205	1
AT4G32208	26
AT4G32210	29
AT4G32212	3
AT4G32215	0
AT4G32220	0
AT4G32230	0
AT4G32240	252
AT4G32250	279
AT4G32260	9790
AT4G32265	0
AT4G32270	100
AT4G32272	91
AT4G32280	1
AT4G32285	348
AT4G32290	33
AT4G32295	30
AT4G32300	337
AT4G32320	389
AT4G32330	336
AT4G32340	101
AT4G32342	0
AT4G32350	156
AT4G32360	55
AT4G32370	0
AT4G32375	0
AT4G32380	0
AT4G32390	295
AT4G32400	165
AT4G32410	2169
AT4G32420	459
AT4G32430	6
AT4G32440	215
AT4G32445	0
AT4G32450	194
AT4G32460	22
AT4G32470	1352
AT4G32475	0
AT4G32480	607
AT4G32490	0
AT4G32500	0
AT4G32510	0
AT4G32520	524
AT4G32530	337
AT4G32535	16
AT4G32540	0
AT4G32551	587
AT4G32560	55
AT4G32570	212
AT4G32580	0
AT4G32590	1334
AT4G32600	369
AT4G32605	93
AT4G32610	652
AT4G32620	398
AT4G32630	0
AT4G32640	282
AT4G32650	5
AT4G32660	211
AT4G32670	30
AT4G32680	62
AT4G32690	30
AT4G32700	32
AT4G32710	95
AT4G32714	0
AT4G32717	0
AT4G32720	526
AT4G32730	82
AT4G32750	48
AT4G32760	814
AT4G32765	0
AT4G32770	1111
AT4G32780	0
AT4G32790	13
AT4G32800	9
AT4G32810	0
AT4G32820	87
AT4G32830	12
AT4G32840	65
AT4G32850	734
AT4G32860	3
AT4G32870	35
AT4G32880	37
AT4G32890	9
AT4G32900	227
AT4G32910	280
AT4G32915	178
AT4G32920	132
AT4G32930	413
AT4G32940	718
AT4G32950	0
AT4G32960	63
AT4G32970	21
AT4G32980	45
AT4G32990	5
AT4G33000	73
AT4G33010	15171
AT4G33020	1
AT4G33030	1048
AT4G33040	56
AT4G33050	131
AT4G33060	318
AT4G33070	3
AT4G33080	556
AT4G33090	754
AT4G33100	17
AT4G33110	343
AT4G33120	0
AT4G33130	2
AT4G33140	73
AT4G33145	1
AT4G33150	172
AT4G33160	11
AT4G33170	5
AT4G33180	93
AT4G33200	185
AT4G33210	299
AT4G33220	105
AT4G33230	0
AT4G33240	597
AT4G33250	775
AT4G33260	21
AT4G33270	49
AT4G33280	2
AT4G33290	0
AT4G33300	262
AT4G33310	0
AT4G33320	0
AT4G33330	0
AT4G33350	362
AT4G33355	0
AT4G33360	150
AT4G33370	0
AT4G33380	370
AT4G33390	1
AT4G33400	61
AT4G33410	47
AT4G33420	25
AT4G33430	301
AT4G33440	146
AT4G33450	0
AT4G33460	209
AT4G33465	0
AT4G33467	26
AT4G33470	348
AT4G33480	246
AT4G33490	123
AT4G33495	93
AT4G33500	492
AT4G33510	3001
AT4G33520	915
AT4G33530	301
AT4G33540	132
AT4G33550	3
AT4G33560	38
AT4G33565	76
AT4G33580	728
AT4G33585	6
AT4G33590	0
AT4G33600	0
AT4G33610	0
AT4G33620	28
AT4G33625	53
AT4G33630	690
AT4G33640	96
AT4G33650	243
AT4G33660	567
AT4G33666	52
AT4G33670	330
AT4G33680	1273
AT4G33690	112
AT4G33700	97
AT4G33710	0
AT4G33720	0
AT4G33730	0
AT4G33735	0
AT4G33740	201
AT4G33760	526
AT4G33770	73
AT4G33780	162
AT4G33790	1
AT4G33800	0
AT4G33810	4
AT4G33820	0
AT4G33830	0
AT4G33840	0
AT4G33850	0
AT4G33860	3
AT4G33865	1236
AT4G33870	1
AT4G33880	0
AT4G33885	0
AT4G33890	89
AT4G33900	0
AT4G33905	98
AT4G33910	146
AT4G33920	325
AT4G33925	5
AT4G33930	79
AT4G33940	739
AT4G33945	199
AT4G33950	136
AT4G33960	5
AT4G33970	2
AT4G33980	175
AT4G33985	44
AT4G33990	10
AT4G34000	1049
AT4G34020	431
AT4G34030	936
AT4G34035	0
AT4G34040	237
AT4G34050	1050
AT4G34060	49
AT4G34065	0
AT4G34070	103
AT4G34071	1
AT4G34080	0
AT4G34090	687
AT4G34100	2105
AT4G34103	0
AT4G34110	4345
AT4G34120	645
AT4G34131	58
AT4G34135	117
AT4G34138	224
AT4G34139	0
AT4G34140	430
AT4G34150	1185
AT4G34160	26
AT4G34170	0
AT4G34180	295
AT4G34190	3256
AT4G34200	610
AT4G34210	0
AT4G34215	121
AT4G34220	77
AT4G34230	268
AT4G34240	772
AT4G34250	146
AT4G34260	485
AT4G34265	257
AT4G34270	223
AT4G34280	132
AT4G34290	435
AT4G34300	5
AT4G34310	754
AT4G34320	5
AT4G34330	0
AT4G34332	0
AT4G34340	13
AT4G34345	0
AT4G34350	8064
AT4G34360	29
AT4G34370	227
AT4G34380	1
AT4G34390	135
AT4G34400	4
AT4G34410	9
AT4G34412	63
AT4G34415	0
AT4G34419	0
AT4G34420	1
AT4G34430	193
AT4G34440	4
AT4G34450	1562
AT4G34460	416
AT4G34470	0
AT4G34480	554
AT4G34490	541
AT4G34500	76
AT4G34510	6
AT4G34520	0
AT4G34530	0
AT4G34540	49
AT4G34550	43
AT4G34555	95
AT4G34560	124
AT4G34570	35
AT4G34580	12
AT4G34590	61
AT4G34600	7
AT4G34610	126
AT4G34620	8793
AT4G34630	357
AT4G34640	221
AT4G34650	58
AT4G34660	124
AT4G34670	2334
AT4G34680	134
AT4G34690	0
AT4G34695	0
AT4G34700	878
AT4G34710	2402
AT4G34720	1139
AT4G34730	417
AT4G34740	291
AT4G34750	11
AT4G34760	56
AT4G34770	1
AT4G34780	0
AT4G34790	0
AT4G34800	0
AT4G34810	1
AT4G34830	893
AT4G34840	26
AT4G34850	4
AT4G34860	9
AT4G34870	1436
AT4G34880	3
AT4G34881	6
AT4G34890	403
AT4G34900	17
AT4G34910	119
AT4G34920	196
AT4G34930	2
AT4G34940	0
AT4G34950	76
AT4G34960	34
AT4G34970	0
AT4G34975	0
AT4G34980	364
AT4G34990	112
AT4G35000	4135
AT4G35010	0
AT4G35020	108
AT4G35025	0
AT4G35030	9
AT4G35040	170
AT4G35050	95
AT4G35060	14
AT4G35070	15
AT4G35080	151
AT4G35090	38554
AT4G35100	5173
AT4G35110	55
AT4G35120	0
AT4G35130	7
AT4G35140	144
AT4G35150	0
AT4G35160	0
AT4G35165	0
AT4G35170	0
AT4G35180	1
AT4G35190	2
AT4G35200	0
AT4G35210	0
AT4G35220	139
AT4G35230	489
AT4G35240	547
AT4G35250	3045
AT4G35260	294
AT4G35270	113
AT4G35280	0
AT4G35290	265
AT4G35295	4
AT4G35300	358
AT4G35310	262
AT4G35320	120
AT4G35335	76
AT4G35350	52
AT4G35360	212
AT4G35370	0
AT4G35375	0
AT4G35380	0
AT4G35390	1
AT4G35400	0
AT4G35410	31
AT4G35420	109
AT4G35430	0
AT4G35440	324
AT4G35450	4260
AT4G35460	154
AT4G35470	246
AT4G35480	15
AT4G35485	0
AT4G35490	559
AT4G35500	15
AT4G35510	99
AT4G35519	0
AT4G35520	53
AT4G35530	76
AT4G35540	84
AT4G35550	269
AT4G35560	180
AT4G35570	262
AT4G35580	245
AT4G35590	1
AT4G35600	83
AT4G35610	1
AT4G35620	8
AT4G35630	61
AT4G35640	16
AT4G35650	0
AT4G35655	4
AT4G35660	0
AT4G35670	0
AT4G35680	0
AT4G35685	14
AT4G35690	0
AT4G35700	0
AT4G35710	1
AT4G35720	0
AT4G35725	0
AT4G35730	76
AT4G35731	0
AT4G35733	0
AT4G35740	52
AT4G35750	2253
AT4G35760	563
AT4G35770	3273
AT4G35780	281
AT4G35783	16
AT4G35785	165
AT4G35790	313
AT4G35800	1987
AT4G35810	0
AT4G35820	0
AT4G35830	1764
AT4G35840	26
AT4G35850	181
AT4G35860	997
AT4G35870	44
AT4G35880	29
AT4G35890	497
AT4G35900	8
AT4G35905	22
AT4G35910	88
AT4G35920	171
AT4G35930	26
AT4G35940	106
AT4G35950	177
AT4G35970	19
AT4G35980	72
AT4G35985	1047
AT4G35987	21
AT4G36000	6
AT4G36010	888
AT4G36020	517
AT4G36030	0
AT4G36032	0
AT4G36040	1733
AT4G36050	52
AT4G36052	3
AT4G36060	3
AT4G36070	1
AT4G36080	201
AT4G36090	76
AT4G36100	1
AT4G36105	2
AT4G36110	1
AT4G36120	11
AT4G36130	831
AT4G36140	83
AT4G36150	19
AT4G36160	5
AT4G36170	0
AT4G36180	12
AT4G36190	112
AT4G36195	527
AT4G36197	0
AT4G36210	327
AT4G36220	705
AT4G36230	4
AT4G36240	68
AT4G36245	0
AT4G36250	512
AT4G36260	3
AT4G36270	8
AT4G36280	19
AT4G36290	104
AT4G36350	0
AT4G36360	1603
AT4G36370	0
AT4G36380	14
AT4G36390	863
AT4G36400	87
AT4G36410	44
AT4G36420	90
AT4G36430	0
AT4G36440	207
AT4G36450	11
AT4G36460	0
AT4G36470	57
AT4G36480	120
AT4G36490	13
AT4G36500	81
AT4G36510	1
AT4G36515	41
AT4G36520	133
AT4G36530	803
AT4G36540	287
AT4G36550	44
AT4G36560	0
AT4G36570	5
AT4G36580	163
AT4G36590	1
AT4G36600	4
AT4G36610	0
AT4G36620	0
AT4G36630	349
AT4G36635	0
AT4G36640	162
AT4G36648	1395
AT4G36650	89
AT4G36660	92
AT4G36670	45
AT4G36680	69
AT4G36690	1742
AT4G36700	0
AT4G36710	143
AT4G36720	95
AT4G36730	781
AT4G36740	1
AT4G36750	277
AT4G36760	426
AT4G36770	8
AT4G36780	199
AT4G36790	22
AT4G36791	1
AT4G36795	1
AT4G36800	862
AT4G36808	0
AT4G36810	0
AT4G36820	20
AT4G36830	9
AT4G36840	65
AT4G36850	708
AT4G36860	277
AT4G36870	431
AT4G36880	21
AT4G36890	122
AT4G36900	369
AT4G36910	294
AT4G36920	8
AT4G36925	0
AT4G36930	13
AT4G36940	138
AT4G36945	26
AT4G36950	4
AT4G36960	437
AT4G36970	45
AT4G36980	496
AT4G36990	2247
AT4G37000	470
AT4G37010	0
AT4G37020	59
AT4G37022	14
AT4G37030	10
AT4G37040	475
AT4G37050	0
AT4G37060	0
AT4G37070	0
AT4G37080	144
AT4G37090	147
AT4G37095	2
AT4G37100	48
AT4G37110	53
AT4G37120	642
AT4G37130	43
AT4G37140	3
AT4G37150	34
AT4G37160	0
AT4G37170	16
AT4G37175	0
AT4G37180	394
AT4G37190	86
AT4G37200	410
AT4G37210	88
AT4G37220	155
AT4G37225	0
AT4G37230	2
AT4G37235	4
AT4G37240	5
AT4G37250	160
AT4G37260	104
AT4G37270	633
AT4G37280	114
AT4G37290	1
AT4G37295	0
AT4G37300	515
AT4G37310	247
AT4G37320	164
AT4G37330	225
AT4G37340	0
AT4G37360	0
AT4G37370	64
AT4G37380	92
AT4G37390	2
AT4G37400	6
AT4G37409	0
AT4G37410	0
AT4G37420	0
AT4G37430	0
AT4G37432	0
AT4G37435	0
AT4G37440	430
AT4G37445	6
AT4G37450	29
AT4G37460	674
AT4G37470	104
AT4G37480	61
AT4G37483	8
AT4G37490	13
AT4G37500	0
AT4G37510	950
AT4G37520	186
AT4G37530	39
AT4G37540	51
AT4G37550	270
AT4G37553	2
AT4G37560	99
AT4G37570	0
AT4G37580	36
AT4G37590	348
AT4G37608	7
AT4G37610	1102
AT4G37620	8
AT4G37630	8
AT4G37640	246
AT4G37650	30
AT4G37660	57
AT4G37670	41
AT4G37680	102
AT4G37682	1
AT4G37685	2
AT4G37690	3
AT4G37700	0
AT4G37705	0
AT4G37710	1
AT4G37720	1
AT4G37730	42
AT4G37740	19
AT4G37750	42
AT4G37760	2448
AT4G37770	2
AT4G37780	0
AT4G37790	332
AT4G37800	806
AT4G37810	1
AT4G37820	114
AT4G37830	1204
AT4G37840	1
AT4G37850	0
AT4G37860	0
AT4G37870	649
AT4G37880	191
AT4G37890	1
AT4G37895	0
AT4G37900	12
AT4G37910	1814
AT4G37920	124
AT4G37925	939
AT4G37930	30503
AT4G37940	0
AT4G37950	0
AT4G37970	17
AT4G37980	2308
AT4G37990	341
AT4G38000	3
AT4G38005	0
AT4G38010	5
AT4G38020	302
AT4G38030	4
AT4G38040	85
AT4G38050	11
AT4G38060	1388
AT4G38062	7
AT4G38065	0
AT4G38070	2
AT4G38080	4
AT4G38090	127
AT4G38092	2
AT4G38100	282
AT4G38120	109
AT4G38130	654
AT4G38140	0
AT4G38150	41
AT4G38160	257
AT4G38170	56
AT4G38180	15
AT4G38190	2
AT4G38200	170
AT4G38210	1
AT4G38213	2
AT4G38215	2
AT4G38220	352
AT4G38225	680
AT4G38230	61
AT4G38240	192
AT4G38250	0
AT4G38260	142
AT4G38270	141
AT4G38280	91
AT4G38290	0
AT4G38300	0
AT4G38310	0
AT4G38320	10
AT4G38330	20
AT4G38340	4
AT4G38350	369
AT4G38360	264
AT4G38370	77
AT4G38380	144
AT4G38390	1
AT4G38400	12
AT4G38401	0
AT4G38405	0
AT4G38410	0
AT4G38420	34
AT4G38430	1071
AT4G38440	198
AT4G38460	599
AT4G38470	1336
AT4G38480	20
AT4G38490	195
AT4G38495	27
AT4G38500	123
AT4G38510	875
AT4G38520	342
AT4G38530	11
AT4G38540	3
AT4G38545	4
AT4G38550	0
AT4G38552	8
AT4G38560	3
AT4G38570	188
AT4G38580	80
AT4G38590	0
AT4G38600	1181
AT4G38620	210
AT4G38630	576
AT4G38640	302
AT4G38650	9
AT4G38660	35
AT4G38670	32
AT4G38680	1607
AT4G38690	156
AT4G38700	20
AT4G38710	612
AT4G38730	52
AT4G38740	2536
AT4G38760	234
AT4G38770	2626
AT4G38775	0
AT4G38780	18
AT4G38781	0
AT4G38790	125
AT4G38800	1113
AT4G38810	1197
AT4G38820	0
AT4G38825	0
AT4G38830	3
AT4G38840	137
AT4G38850	20
AT4G38860	83
AT4G38870	0
AT4G38880	0
AT4G38890	108
AT4G38900	213
AT4G38905	0
AT4G38910	54
AT4G38920	1316
AT4G38930	169
AT4G38932	212
AT4G38940	172
AT4G38950	297
AT4G38960	88
AT4G38970	50198
AT4G38980	99
AT4G38990	0
AT4G39000	0
AT4G39010	2
AT4G39020	0
AT4G39030	35
AT4G39040	966
AT4G39050	251
AT4G39060	0
AT4G39070	4
AT4G39080	1463
AT4G39090	7686
AT4G39100	559
AT4G39110	65
AT4G39120	57
AT4G39130	0
AT4G39140	103
AT4G39150	281
AT4G39160	98
AT4G39170	105
AT4G39180	36
AT4G39190	13
AT4G39195	0
AT4G39200	1967
AT4G39210	103
AT4G39220	101
AT4G39230	19
AT4G39235	252
AT4G39240	123
AT4G39250	0
AT4G39260	808
AT4G39270	163
AT4G39280	234
AT4G39290	0
AT4G39300	51
AT4G39320	4
AT4G39330	1280
AT4G39340	7
AT4G39345	0
AT4G39350	402
AT4G39360	13
AT4G39361	115
AT4G39363	115
AT4G39364	121
AT4G39366	135
AT4G39370	86
AT4G39380	20
AT4G39390	36
AT4G39400	432
AT4G39403	0
AT4G39404	2
AT4G39410	1
AT4G39420	417
AT4G39460	813
AT4G39470	237
AT4G39480	0
AT4G39490	0
AT4G39500	1
AT4G39510	41
AT4G39520	1555
AT4G39530	5
AT4G39540	403
AT4G39550	11
AT4G39560	38
AT4G39570	39
AT4G39580	2
AT4G39590	0
AT4G39600	7
AT4G39610	0
AT4G39615	0
AT4G39620	143
AT4G39630	3
AT4G39640	253
AT4G39650	0
AT4G39660	399
AT4G39670	99
AT4G39672	0
AT4G39675	164
AT4G39680	605
AT4G39690	281
AT4G39700	3
AT4G39710	951
AT4G39720	3
AT4G39730	240
AT4G39740	31
AT4G39745	0
AT4G39750	0
AT4G39753	0
AT4G39756	0
AT4G39760	0
AT4G39770	49
AT4G39780	45
AT4G39790	3
AT4G39795	0
AT4G39800	4746
AT4G39810	3
AT4G39820	99
AT4G39830	1
AT4G39838	0
AT4G39840	0
AT4G39850	689
AT4G39860	74
AT4G39865	0
AT4G39870	79
AT4G39880	246
AT4G39890	16
AT4G39900	95
AT4G39910	291
AT4G39917	0
AT4G39920	24
AT4G39925	0
AT4G39930	8
AT4G39940	121
AT4G39950	34
AT4G39952	7
AT4G39955	16
AT4G39960	458
AT4G39970	641
AT4G39980	388
AT4G39985	0
AT4G39990	86
AT4G40000	15
AT4G40010	7
AT4G40011	0
AT4G40020	2
AT4G40030	1375
AT4G40040	1301
AT4G40042	34
AT4G40045	115
AT4G40050	224
AT4G40060	264
AT4G40063	0
AT4G40065	4
AT4G40070	2
AT4G40080	0
AT4G40085	0
AT4G40090	0
AT4G40100	0
AT5G00730	0
AT5G00735	0
AT5G00740	0
AT5G00745	0
AT5G00750	1
AT5G00755	3
AT5G00760	16
AT5G00765	6
AT5G00770	0
AT5G00775	0
AT5G00780	0
AT5G00785	0
AT5G00790	0
AT5G00795	0
AT5G00800	0
AT5G00805	0
AT5G00810	0
AT5G00815	0
AT5G00820	0
AT5G00825	1
AT5G00835	0
AT5G00840	0
AT5G00845	0
AT5G00850	1
AT5G00855	0
AT5G00860	0
AT5G00865	4
AT5G00870	0
AT5G00875	1
AT5G00880	0
AT5G00885	0
AT5G00895	0
AT5G00900	0
AT5G00905	0
AT5G00910	1
AT5G00920	0
AT5G00925	10
AT5G00930	0
AT5G00935	0
AT5G00940	0
AT5G00950	0
AT5G00955	0
AT5G00960	0
AT5G00965	23
AT5G00970	0
AT5G00975	0
AT5G00980	62
AT5G00985	29
AT5G00990	0
AT5G00995	0
AT5G01005	0
AT5G01010	526
AT5G01015	13
AT5G01017	0
AT5G01020	639
AT5G01030	119
AT5G01040	8
AT5G01045	0
AT5G01050	0
AT5G01055	0
AT5G01060	0
AT5G01065	0
AT5G01070	0
AT5G01075	25
AT5G01080	0
AT5G01090	164
AT5G01095	0
AT5G01100	103
AT5G01105	0
AT5G01110	13
AT5G01115	0
AT5G01120	0
AT5G01125	0
AT5G01130	0
AT5G01135	0
AT5G01140	0
AT5G01145	0
AT5G01150	0
AT5G01155	0
AT5G01160	124
AT5G01165	0
AT5G01170	43
AT5G01175	5
AT5G01180	462
AT5G01185	0
AT5G01190	1
AT5G01195	0
AT5G01200	13
AT5G01205	1
AT5G01210	0
AT5G01215	0
AT5G01220	633
AT5G01225	0
AT5G01230	33
AT5G01235	2
AT5G01240	220
AT5G01245	1
AT5G01250	1
AT5G01255	0
AT5G01260	275
AT5G01265	1
AT5G01270	312
AT5G01275	0
AT5G01280	0
AT5G01285	0
AT5G01290	126
AT5G01295	0
AT5G01300	2
AT5G01305	0
AT5G01310	37
AT5G01315	0
AT5G01320	37
AT5G01325	0
AT5G01330	1
AT5G01335	17
AT5G01340	88
AT5G01345	0
AT5G01350	1456
AT5G01360	3
AT5G01365	0
AT5G01370	10
AT5G01375	0
AT5G01380	23
AT5G01385	0
AT5G01390	122
AT5G01395	0
AT5G01400	356
AT5G01405	0
AT5G01410	6220
AT5G01415	0
AT5G01420	5
AT5G01425	0
AT5G01430	57
AT5G01435	0
AT5G01440	0
AT5G01445	6
AT5G01450	203
AT5G01455	0
AT5G01460	236
AT5G01465	0
AT5G01470	53
AT5G01475	0
AT5G01480	4
AT5G01485	0
AT5G01490	0
AT5G01495	0
AT5G01500	55
AT5G01505	2
AT5G01510	71
AT5G01515	3
AT5G01520	256
AT5G01530	27398
AT5G01535	0
AT5G01540	0
AT5G01542	1
AT5G01545	11
AT5G01550	2
AT5G01555	0
AT5G01560	114
AT5G01565	0
AT5G01570	10
AT5G01575	0
AT5G01580	0
AT5G01585	0
AT5G01590	921
AT5G01595	8
AT5G01600	9243
AT5G01605	0
AT5G01610	19
AT5G01615	0
AT5G01620	47
AT5G01630	12
AT5G01635	0
AT5G01640	6
AT5G01645	0
AT5G01650	549
AT5G01655	0
AT5G01660	3
AT5G01665	0
AT5G01670	157
AT5G01675	0
AT5G01680	0
AT5G01685	0
AT5G01690	0
AT5G01695	0
AT5G01700	11
AT5G01705	0
AT5G01710	444
AT5G01715	6
AT5G01720	54
AT5G01725	0
AT5G01730	6
AT5G01732	0
AT5G01735	0
AT5G01740	5
AT5G01745	0
AT5G01747	0
AT5G01750	2077
AT5G01755	0
AT5G01760	25
AT5G01765	0
AT5G01770	89
AT5G01775	4
AT5G01780	74
AT5G01785	0
AT5G01790	99
AT5G01795	0
AT5G01800	332
AT5G01805	0
AT5G01810	124
AT5G01815	0
AT5G01820	508
AT5G01825	0
AT5G01830	27
AT5G01835	0
AT5G01840	8
AT5G01845	0
AT5G01850	43
AT5G01855	0
AT5G01860	0
AT5G01865	0
AT5G01870	0
AT5G01875	0
AT5G01880	40
AT5G01881	0
AT5G01885	1
AT5G01890	39
AT5G01895	0
AT5G01900	0
AT5G01910	7
AT5G01915	0
AT5G01920	2083
AT5G01925	1
AT5G01930	192
AT5G01935	0
AT5G01940	11
AT5G01945	0
AT5G01950	41
AT5G01955	0
AT5G01960	308
AT5G01965	0
AT5G01970	50
AT5G01975	0
AT5G01980	179
AT5G01985	0
AT5G01990	531
AT5G01995	0
AT5G02000	0
AT5G02010	68
AT5G02015	0
AT5G02020	1180
AT5G02025	0
AT5G02030	66
AT5G02035	0
AT5G02040	74
AT5G02045	0
AT5G02050	528
AT5G02055	3
AT5G02060	20
AT5G02065	0
AT5G02070	0
AT5G02075	0
AT5G02080	6
AT5G02085	0
AT5G02090	3
AT5G02095	0
AT5G02100	63
AT5G02105	0
AT5G02110	0
AT5G02115	3
AT5G02120	1504
AT5G02125	0
AT5G02130	40
AT5G02135	0
AT5G02140	1
AT5G02145	0
AT5G02150	158
AT5G02155	3
AT5G02160	3202
AT5G02170	65
AT5G02175	0
AT5G02180	117
AT5G02185	0
AT5G02190	6
AT5G02195	0
AT5G02200	5
AT5G02205	0
AT5G02210	0
AT5G02215	0
AT5G02220	3
AT5G02225	3
AT5G02230	115
AT5G02240	1916
AT5G02244	1
AT5G02245	0
AT5G02250	416
AT5G02255	0
AT5G02260	47
AT5G02265	0
AT5G02270	291
AT5G02275	0
AT5G02280	66
AT5G02290	121
AT5G02295	0
AT5G02305	0
AT5G02310	530
AT5G02315	0
AT5G02320	116
AT5G02325	0
AT5G02330	0
AT5G02335	0
AT5G02340	0
AT5G02345	0
AT5G02350	0
AT5G02355	0
AT5G02360	0
AT5G02365	0
AT5G02370	19
AT5G02375	0
AT5G02380	17786
AT5G02385	0
AT5G02390	1
AT5G02395	0
AT5G02400	11
AT5G02405	0
AT5G02410	20
AT5G02415	39
AT5G02420	1
AT5G02425	26
AT5G02430	158
AT5G02435	0
AT5G02440	11
AT5G02445	0
AT5G02450	1454
AT5G02455	0
AT5G02460	39
AT5G02465	0
AT5G02470	33
AT5G02480	374
AT5G02485	0
AT5G02490	1091
AT5G02495	0
AT5G02500	89226
AT5G02502	75
AT5G02505	0
AT5G02510	0
AT5G02515	9
AT5G02520	5
AT5G02525	2
AT5G02530	335
AT5G02535	1
AT5G02540	44
AT5G02550	0
AT5G02555	0
AT5G02560	42
AT5G02565	12
AT5G02570	0
AT5G02575	12
AT5G02580	1
AT5G02590	42
AT5G02595	8
AT5G02600	160
AT5G02605	12
AT5G02610	871
AT5G02615	0
AT5G02620	205
AT5G02630	23
AT5G02635	0
AT5G02640	3
AT5G02645	31
AT5G02650	109
AT5G02655	0
AT5G02660	0
AT5G02665	3
AT5G02670	24
AT5G02675	8
AT5G02680	25
AT5G02685	1
AT5G02690	9
AT5G02695	0
AT5G02700	0
AT5G02705	2
AT5G02710	161
AT5G02715	0
AT5G02720	0
AT5G02725	0
AT5G02730	0
AT5G02735	0
AT5G02740	164
AT5G02745	0
AT5G02750	1
AT5G02755	0
AT5G02760	41
AT5G02765	0
AT5G02770	1169
AT5G02775	0
AT5G02780	0
AT5G02785	0
AT5G02790	2414
AT5G02795	0
AT5G02800	278
AT5G02805	0
AT5G02810	2214
AT5G02815	0
AT5G02820	370
AT5G02825	0
AT5G02830	566
AT5G02835	0
AT5G02840	1459
AT5G02850	82
AT5G02855	0
AT5G02860	97
AT5G02865	3
AT5G02870	3072
AT5G02875	14
AT5G02880	486
AT5G02885	0
AT5G02890	75
AT5G02895	0
AT5G02900	0
AT5G02905	0
AT5G02910	36
AT5G02915	0
AT5G02920	0
AT5G02925	0
AT5G02930	0
AT5G02935	0
AT5G02940	333
AT5G02945	0
AT5G02950	38
AT5G02955	0
AT5G02960	3553
AT5G02965	0
AT5G02970	167
AT5G02975	0
AT5G02980	0
AT5G02985	0
AT5G02990	0
AT5G02995	0
AT5G03000	0
AT5G03005	0
AT5G03010	1
AT5G03015	0
AT5G03020	12
AT5G03025	0
AT5G03030	1187
AT5G03035	0
AT5G03040	500
AT5G03045	0
AT5G03050	39
AT5G03055	0
AT5G03060	0
AT5G03065	0
AT5G03070	284
AT5G03075	0
AT5G03080	156
AT5G03085	1
AT5G03090	0
AT5G03095	0
AT5G03100	38
AT5G03105	0
AT5G03110	18
AT5G03115	0
AT5G03120	48
AT5G03125	0
AT5G03130	2
AT5G03135	0
AT5G03140	39
AT5G03145	0
AT5G03150	6
AT5G03155	0
AT5G03160	512
AT5G03165	1
AT5G03170	12
AT5G03175	3
AT5G03180	116
AT5G03185	0
AT5G03190	174
AT5G03195	1
AT5G03200	77
AT5G03204	1
AT5G03205	3
AT5G03210	370
AT5G03215	0
AT5G03220	34
AT5G03225	0
AT5G03230	91
AT5G03235	3
AT5G03240	8527
AT5G03245	0
AT5G03250	12
AT5G03255	1
AT5G03260	3
AT5G03265	0
AT5G03270	2
AT5G03275	0
AT5G03280	347
AT5G03285	51
AT5G03290	733
AT5G03295	0
AT5G03300	648
AT5G03305	0
AT5G03310	0
AT5G03315	2
AT5G03320	61
AT5G03325	0
AT5G03330	33
AT5G03335	0
AT5G03340	898
AT5G03345	188
AT5G03350	71
AT5G03355	2
AT5G03360	0
AT5G03370	189
AT5G03375	0
AT5G03377	2
AT5G03380	393
AT5G03385	0
AT5G03390	17
AT5G03395	5
AT5G03400	0
AT5G03405	0
AT5G03406	42
AT5G03415	65
AT5G03420	192
AT5G03425	0
AT5G03430	697
AT5G03435	14
AT5G03440	126
AT5G03445	0
AT5G03450	159
AT5G03452	0
AT5G03455	295
AT5G03460	358
AT5G03465	0
AT5G03470	98
AT5G03475	0
AT5G03480	0
AT5G03485	4
AT5G03490	70
AT5G03495	6
AT5G03500	51
AT5G03510	4
AT5G03515	0
AT5G03520	263
AT5G03525	0
AT5G03530	45
AT5G03535	0
AT5G03540	365
AT5G03545	12
AT5G03550	0
AT5G03552	0
AT5G03553	1
AT5G03555	559
AT5G03560	967
AT5G03565	0
AT5G03570	0
AT5G03575	0
AT5G03580	0
AT5G03585	2
AT5G03590	0
AT5G03595	0
AT5G03600	0
AT5G03605	0
AT5G03610	14
AT5G03615	5
AT5G03620	40
AT5G03625	0
AT5G03630	206
AT5G03635	0
AT5G03640	24
AT5G03645	0
AT5G03650	1086
AT5G03660	405
AT5G03668	0
AT5G03670	6
AT5G03680	10
AT5G03685	0
AT5G03690	139
AT5G03695	3
AT5G03700	11
AT5G03705	0
AT5G03710	12
AT5G03715	0
AT5G03720	1327
AT5G03730	1151
AT5G03735	0
AT5G03740	994
AT5G03745	0
AT5G03750	0
AT5G03755	0
AT5G03760	560
AT5G03765	0
AT5G03770	20
AT5G03775	0
AT5G03780	22
AT5G03785	0
AT5G03790	0
AT5G03795	0
AT5G03800	28
AT5G03805	0
AT5G03810	0
AT5G03815	0
AT5G03820	0
AT5G03825	1
AT5G03830	48
AT5G03835	0
AT5G03840	0
AT5G03845	0
AT5G03850	502
AT5G03858	0
AT5G03860	0
AT5G03870	5
AT5G03875	9
AT5G03880	3287
AT5G03885	0
AT5G03890	21
AT5G03900	345
AT5G03905	132
AT5G03910	563
AT5G03915	0
AT5G03920	0
AT5G03925	1
AT5G03930	4
AT5G03935	0
AT5G03940	2654
AT5G03944	0
AT5G03945	0
AT5G03950	0
AT5G03955	2
AT5G03960	0
AT5G03965	0
AT5G03970	66
AT5G03975	0
AT5G03980	0
AT5G03985	0
AT5G03990	508
AT5G03995	1
AT5G04000	1
AT5G04005	0
AT5G04010	4
AT5G04015	0
AT5G04020	92
AT5G04025	0
AT5G04030	0
AT5G04035	0
AT5G04040	512
AT5G04045	0
AT5G04047	0
AT5G04050	22
AT5G04055	1
AT5G04060	123
AT5G04065	3
AT5G04070	28
AT5G04075	2
AT5G04080	118
AT5G04085	0
AT5G04090	86
AT5G04105	0
AT5G04110	83
AT5G04115	0
AT5G04120	0
AT5G04125	0
AT5G04130	500
AT5G04135	0
AT5G04140	15674
AT5G04145	0
AT5G04150	5
AT5G04160	57
AT5G04165	0
AT5G04170	324
AT5G04175	0
AT5G04180	1
AT5G04185	0
AT5G04190	15
AT5G04195	0
AT5G04200	6
AT5G04205	0
AT5G04210	7
AT5G04215	0
AT5G04220	261
AT5G04225	0
AT5G04230	66
AT5G04235	236
AT5G04238	0
AT5G04240	444
AT5G04245	0
AT5G04250	440
AT5G04255	0
AT5G04260	111
AT5G04267	0
AT5G04270	24
AT5G04275	0
AT5G04280	421
AT5G04290	166
AT5G04305	0
AT5G04310	31
AT5G04315	0
AT5G04320	68
AT5G04325	1
AT5G04330	5
AT5G04335	0
AT5G04340	354
AT5G04345	0
AT5G04347	0
AT5G04350	1
AT5G04355	0
AT5G04360	247
AT5G04365	0
AT5G04370	2
AT5G04375	0
AT5G04380	1
AT5G04385	0
AT5G04390	0
AT5G04395	0
AT5G04400	3
AT5G04405	1
AT5G04410	1696
AT5G04415	0
AT5G04420	98
AT5G04425	3
AT5G04430	1654
AT5G04435	0
AT5G04440	571
AT5G04445	0
AT5G04455	0
AT5G04460	120
AT5G04465	0
AT5G04470	14
AT5G04475	0
AT5G04480	192
AT5G04490	157
AT5G04495	0
AT5G04500	0
AT5G04505	1
AT5G04510	62
AT5G04515	0
AT5G04520	38
AT5G04525	0
AT5G04530	29
AT5G04540	378
AT5G04545	0
AT5G04550	346
AT5G04560	240
AT5G04575	0
AT5G04585	0
AT5G04590	2174
AT5G04595	0
AT5G04600	463
AT5G04605	0
AT5G04610	0
AT5G04615	0
AT5G04620	33
AT5G04625	0
AT5G04630	0
AT5G04635	0
AT5G04640	0
AT5G04650	0
AT5G04660	0
AT5G04665	0
AT5G04670	318
AT5G04675	0
AT5G04680	7
AT5G04685	0
AT5G04690	8
AT5G04695	0
AT5G04700	16
AT5G04705	0
AT5G04710	388
AT5G04715	0
AT5G04720	335
AT5G04725	0
AT5G04730	0
AT5G04740	458
AT5G04745	0
AT5G04750	754
AT5G04755	0
AT5G04760	65
AT5G04765	0
AT5G04770	64
AT5G04775	0
AT5G04780	22
AT5G04781	2
AT5G04785	0
AT5G04790	0
AT5G04795	0
AT5G04800	803
AT5G04810	1520
AT5G04815	0
AT5G04820	15
AT5G04825	0
AT5G04830	766
AT5G04840	52
AT5G04845	0
AT5G04850	282
AT5G04853	0
AT5G04855	0
AT5G04860	48
AT5G04865	1
AT5G04870	0
AT5G04880	59
AT5G04885	42
AT5G04890	105
AT5G04895	72
AT5G04900	343
AT5G04905	0
AT5G04910	129
AT5G04915	0
AT5G04920	429
AT5G04925	1
AT5G04930	406
AT5G04933	0
AT5G04935	0
AT5G04937	0
AT5G04940	236
AT5G04945	0
AT5G04950	34
AT5G04955	0
AT5G04960	0
AT5G04965	0
AT5G04970	0
AT5G04975	0
AT5G04980	51
AT5G04985	0
AT5G04990	124
AT5G04995	0
AT5G05000	156
AT5G05005	0
AT5G05010	891
AT5G05015	0
AT5G05020	1
AT5G05025	0
AT5G05030	0
AT5G05035	0
AT5G05040	0
AT5G05045	0
AT5G05050	0
AT5G05055	0
AT5G05060	195
AT5G05065	0
AT5G05070	0
AT5G05075	0
AT5G05080	343
AT5G05085	2
AT5G05090	0
AT5G05095	0
AT5G05100	443
AT5G05105	0
AT5G05110	153
AT5G05113	0
AT5G05120	0
AT5G05125	0
AT5G05130	32
AT5G05135	0
AT5G05140	356
AT5G05150	0
AT5G05155	0
AT5G05160	27
AT5G05170	2630
AT5G05175	0
AT5G05180	14
AT5G05185	0
AT5G05190	50
AT5G05195	0
AT5G05200	995
AT5G05205	0
AT5G05210	271
AT5G05215	0
AT5G05220	367
AT5G05230	123
AT5G05235	0
AT5G05240	22
AT5G05250	128
AT5G05255	0
AT5G05260	0
AT5G05265	0
AT5G05270	1622
AT5G05275	0
AT5G05280	4
AT5G05285	0
AT5G05290	0
AT5G05295	0
AT5G05300	0
AT5G05310	53
AT5G05315	0
AT5G05320	2
AT5G05325	0
AT5G05330	4
AT5G05335	0
AT5G05340	1
AT5G05350	1
AT5G05360	103
AT5G05365	11
AT5G05370	189
AT5G05375	0
AT5G05380	8
AT5G05385	0
AT5G05390	0
AT5G05395	0
AT5G05400	29
AT5G05410	4133
AT5G05415	0
AT5G05420	2
AT5G05425	0
AT5G05430	7
AT5G05435	18
AT5G05440	111
AT5G05445	0
AT5G05450	137
AT5G05455	0
AT5G05460	13
AT5G05465	0
AT5G05470	99
AT5G05475	0
AT5G05480	140
AT5G05485	0
AT5G05490	6
AT5G05495	0
AT5G05500	2
AT5G05505	0
AT5G05510	6
AT5G05515	0
AT5G05520	205
AT5G05525	1
AT5G05530	1
AT5G05535	0
AT5G05540	90
AT5G05545	1
AT5G05550	121
AT5G05555	0
AT5G05560	39
AT5G05565	0
AT5G05570	236
AT5G05580	551
AT5G05585	0
AT5G05590	10
AT5G05598	0
AT5G05600	334
AT5G05605	0
AT5G05610	216
AT5G05620	51
AT5G05625	0
AT5G05630	19
AT5G05635	0
AT5G05640	1
AT5G05645	0
AT5G05650	0
AT5G05653	0
AT5G05657	0
AT5G05660	494
AT5G05665	0
AT5G05670	93
AT5G05675	0
AT5G05680	65
AT5G05685	0
AT5G05690	1465
AT5G05695	0
AT5G05700	200
AT5G05705	0
AT5G05710	90
AT5G05720	0
AT5G05725	11
AT5G05730	87
AT5G05735	0
AT5G05740	724
AT5G05745	0
AT5G05750	180
AT5G05755	0
AT5G05760	35
AT5G05765	0
AT5G05770	0
AT5G05780	421
AT5G05785	0
AT5G05790	33
AT5G05795	0
AT5G05800	300
AT5G05805	0
AT5G05810	2
AT5G05815	0
AT5G05820	43
AT5G05825	0
AT5G05830	64
AT5G05835	0
AT5G05840	13
AT5G05845	0
AT5G05850	30
AT5G05855	0
AT5G05860	88
AT5G05865	0
AT5G05870	54
AT5G05875	0
AT5G05880	0
AT5G05885	0
AT5G05890	15
AT5G05895	0
AT5G05900	0
AT5G05905	0
AT5G05910	1
AT5G05915	0
AT5G05920	52
AT5G05925	0
AT5G05930	514
AT5G05935	0
AT5G05940	10
AT5G05945	0
AT5G05950	102
AT5G05955	0
AT5G05960	11
AT5G05965	5
AT5G05970	73
AT5G05975	1
AT5G05980	214
AT5G05985	0
AT5G05987	86
AT5G05990	58
AT5G05995	0
AT5G06000	17
AT5G06005	0
AT5G06010	0
AT5G06015	0
AT5G06020	0
AT5G06025	0
AT5G06030	0
AT5G06035	0
AT5G06040	0
AT5G06043	0
AT5G06045	0
AT5G06050	71
AT5G06055	1
AT5G06060	562
AT5G06065	0
AT5G06070	0
AT5G06075	0
AT5G06080	0
AT5G06085	0
AT5G06090	0
AT5G06095	0
AT5G06100	112
AT5G06105	0
AT5G06110	615
AT5G06115	0
AT5G06120	191
AT5G06125	0
AT5G06130	580
AT5G06140	428
AT5G06145	0
AT5G06150	21
AT5G06155	2
AT5G06160	220
AT5G06165	4
AT5G06170	0
AT5G06175	0
AT5G06180	15
AT5G06185	0
AT5G06190	10
AT5G06200	1
AT5G06205	0
AT5G06210	227
AT5G06220	679
AT5G06230	5
AT5G06235	0
AT5G06240	43
AT5G06245	0
AT5G06250	3
AT5G06255	0
AT5G06260	140
AT5G06265	133
AT5G06270	18
AT5G06275	1
AT5G06278	12
AT5G06280	104
AT5G06285	0
AT5G06290	2917
AT5G06295	0
AT5G06300	17
AT5G06305	0
AT5G06310	9
AT5G06320	269
AT5G06325	0
AT5G06330	13
AT5G06335	0
AT5G06340	1204
AT5G06345	0
AT5G06350	259
AT5G06360	565
AT5G06365	0
AT5G06370	834
AT5G06380	0
AT5G06385	0
AT5G06390	225
AT5G06395	0
AT5G06400	7
AT5G06405	0
AT5G06410	37
AT5G06415	0
AT5G06420	15
AT5G06425	0
AT5G06430	21
AT5G06435	0
AT5G06440	483
AT5G06445	0
AT5G06450	61
AT5G06455	0
AT5G06460	182
AT5G06465	0
AT5G06470	3
AT5G06475	2
AT5G06480	3
AT5G06490	0
AT5G06495	0
AT5G06500	0
AT5G06505	0
AT5G06510	13
AT5G06515	0
AT5G06520	15
AT5G06525	0
AT5G06530	769
AT5G06535	0
AT5G06540	9
AT5G06545	0
AT5G06550	64
AT5G06560	190
AT5G06565	0
AT5G06570	12
AT5G06575	0
AT5G06580	267
AT5G06585	0
AT5G06590	10
AT5G06595	0
AT5G06600	1350
AT5G06605	0
AT5G06610	9
AT5G06615	0
AT5G06620	6
AT5G06630	0
AT5G06634	0
AT5G06635	0
AT5G06640	0
AT5G06645	0
AT5G06650	0
AT5G06655	0
AT5G06660	120
AT5G06665	0
AT5G06670	62
AT5G06675	0
AT5G06680	53
AT5G06685	0
AT5G06690	272
AT5G06695	0
AT5G06700	711
AT5G06705	0
AT5G06710	104
AT5G06715	0
AT5G06720	0
AT5G06730	0
AT5G06735	0
AT5G06740	0
AT5G06745	0
AT5G06750	93
AT5G06755	0
AT5G06760	3
AT5G06765	0
AT5G06770	58
AT5G06775	0
AT5G06780	180
AT5G06785	0
AT5G06790	32
AT5G06795	0
AT5G06800	6
AT5G06805	1
AT5G06810	37
AT5G06811	40
AT5G06815	0
AT5G06820	36
AT5G06825	1
AT5G06830	83
AT5G06835	0
AT5G06839	2
AT5G06845	3
AT5G06850	64
AT5G06855	0
AT5G06860	6
AT5G06865	4
AT5G06870	123
AT5G06875	0
AT5G06880	0
AT5G06885	0
AT5G06890	0
AT5G06900	0
AT5G06905	0
AT5G06910	180
AT5G06915	0
AT5G06920	0
AT5G06925	0
AT5G06930	6
AT5G06935	0
AT5G06940	1
AT5G06945	0
AT5G06950	72
AT5G06955	0
AT5G06960	187
AT5G06965	0
AT5G06970	601
AT5G06975	0
AT5G06980	1097
AT5G06985	0
AT5G06990	6
AT5G06995	0
AT5G07000	53
AT5G07005	0
AT5G07010	1
AT5G07015	0
AT5G07020	2401
AT5G07025	0
AT5G07030	33
AT5G07035	0
AT5G07040	0
AT5G07050	0
AT5G07055	0
AT5G07060	7
AT5G07065	0
AT5G07070	53
AT5G07075	0
AT5G07080	37
AT5G07090	3619
AT5G07095	0
AT5G07100	45
AT5G07105	0
AT5G07110	11
AT5G07115	0
AT5G07120	103
AT5G07125	0
AT5G07130	9
AT5G07135	0
AT5G07140	16
AT5G07145	0
AT5G07150	0
AT5G07152	0
AT5G07155	0
AT5G07160	0
AT5G07165	0
AT5G07170	0
AT5G07175	0
AT5G07180	36
AT5G07185	0
AT5G07190	0
AT5G07195	0
AT5G07200	0
AT5G07205	0
AT5G07210	0
AT5G07215	0
AT5G07220	249
AT5G07225	0
AT5G07230	0
AT5G07240	186
AT5G07250	151
AT5G07255	0
AT5G07260	0
AT5G07265	0
AT5G07270	200
AT5G07275	0
AT5G07280	20
AT5G07285	5
AT5G07290	363
AT5G07295	0
AT5G07300	183
AT5G07310	0
AT5G07315	0
AT5G07320	39
AT5G07322	0
AT5G07325	0
AT5G07330	208
AT5G07335	0
AT5G07340	262
AT5G07345	0
AT5G07350	943
AT5G07355	0
AT5G07360	103
AT5G07365	0
AT5G07370	283
AT5G07380	19
AT5G07385	0
AT5G07390	0
AT5G07395	0
AT5G07400	12
AT5G07405	0
AT5G07410	0
AT5G07415	0
AT5G07420	0
AT5G07425	0
AT5G07430	0
AT5G07435	0
AT5G07440	445
AT5G07445	0
AT5G07450	0
AT5G07455	0
AT5G07460	54
AT5G07465	0
AT5G07470	424
AT5G07475	0
AT5G07480	0
AT5G07485	0
AT5G07490	0
AT5G07495	0
AT5G07500	0
AT5G07505	0
AT5G07510	0
AT5G07515	0
AT5G07520	2
AT5G07525	1
AT5G07530	0
AT5G07535	0
AT5G07540	0
AT5G07545	0
AT5G07550	0
AT5G07555	0
AT5G07560	0
AT5G07565	0
AT5G07570	1
AT5G07571	0
AT5G07572	0
AT5G07575	0
AT5G07580	49
AT5G07585	0
AT5G07590	22
AT5G07595	0
AT5G07600	0
AT5G07605	0
AT5G07610	7
AT5G07615	0
AT5G07620	1
AT5G07625	0
AT5G07630	38
AT5G07635	0
AT5G07640	3
AT5G07650	0
AT5G07655	0
AT5G07660	4
AT5G07665	0
AT5G07670	169
AT5G07675	0
AT5G07680	3
AT5G07685	1
AT5G07690	32
AT5G07695	0
AT5G07700	0
AT5G07705	0
AT5G07710	75
AT5G07715	0
AT5G07720	7
AT5G07725	9
AT5G07730	11
AT5G07735	2
AT5G07740	635
AT5G07745	0
AT5G07760	3
AT5G07770	60
AT5G07775	0
AT5G07780	0
AT5G07785	0
AT5G07790	140
AT5G07795	0
AT5G07800	10
AT5G07805	0
AT5G07810	11
AT5G07815	0
AT5G07820	29
AT5G07825	0
AT5G07830	54
AT5G07835	0
AT5G07840	42
AT5G07845	0
AT5G07850	0
AT5G07855	0
AT5G07860	104
AT5G07865	0
AT5G07870	29
AT5G07875	0
AT5G07880	2
AT5G07885	1
AT5G07890	172
AT5G07895	1
AT5G07900	69
AT5G07905	0
AT5G07910	101
AT5G07915	2
AT5G07920	308
AT5G07925	0
AT5G07930	0
AT5G07935	0
AT5G07940	143
AT5G07945	0
AT5G07950	77
AT5G07955	0
AT5G07960	74
AT5G07965	0
AT5G07970	319
AT5G07975	0
AT5G07980	98
AT5G07985	0
AT5G07990	16
AT5G07995	0
AT5G08000	9
AT5G08005	0
AT5G08010	61
AT5G08015	0
AT5G08020	29
AT5G08025	0
AT5G08030	23
AT5G08035	0
AT5G08040	616
AT5G08045	0
AT5G08050	1489
AT5G08055	1
AT5G08060	651
AT5G08065	0
AT5G08070	27
AT5G08075	0
AT5G08080	304
AT5G08085	0
AT5G08090	0
AT5G08095	0
AT5G08100	165
AT5G08105	0
AT5G08110	25
AT5G08115	0
AT5G08120	126
AT5G08125	0
AT5G08130	158
AT5G08135	57
AT5G08139	59
AT5G08141	0
AT5G08150	8
AT5G08160	149
AT5G08165	0
AT5G08170	146
AT5G08175	0
AT5G08180	361
AT5G08185	0
AT5G08190	87
AT5G08195	0
AT5G08200	129
AT5G08205	0
AT5G08210	0
AT5G08215	2
AT5G08225	0
AT5G08230	140
AT5G08235	18
AT5G08240	4
AT5G08250	3
AT5G08255	0
AT5G08260	115
AT5G08265	0
AT5G08270	16
AT5G08275	0
AT5G08280	1482
AT5G08285	0
AT5G08290	918
AT5G08300	571
AT5G08305	5
AT5G08310	12
AT5G08315	0
AT5G08320	37
AT5G08330	75
AT5G08335	22
AT5G08340	74
AT5G08350	0
AT5G08360	2
AT5G08370	71
AT5G08375	0
AT5G08380	1350
AT5G08385	0
AT5G08390	121
AT5G08391	0
AT5G08395	0
AT5G08400	75
AT5G08410	752
AT5G08415	242
AT5G08420	590
AT5G08425	0
AT5G08430	238
AT5G08435	0
AT5G08440	214
AT5G08445	0
AT5G08450	340
AT5G08455	0
AT5G08460	1
AT5G08465	0
AT5G08470	247
AT5G08475	0
AT5G08480	0
AT5G08485	0
AT5G08490	3
AT5G08495	0
AT5G08500	363
AT5G08505	0
AT5G08510	29
AT5G08515	0
AT5G08520	268
AT5G08525	2
AT5G08530	2496
AT5G08535	193
AT5G08540	604
AT5G08550	205
AT5G08560	306
AT5G08565	7
AT5G08570	600
AT5G08575	0
AT5G08580	22
AT5G08585	0
AT5G08590	317
AT5G08595	2
AT5G08600	40
AT5G08605	0
AT5G08610	1382
AT5G08615	0
AT5G08620	250
AT5G08630	100
AT5G08635	0
AT5G08640	1146
AT5G08645	0
AT5G08650	1733
AT5G08655	0
AT5G08660	93
AT5G08665	0
AT5G08670	3274
AT5G08675	0
AT5G08680	1274
AT5G08685	0
AT5G08690	2608
AT5G08695	1
AT5G08705	0
AT5G08710	117
AT5G08712	0
AT5G08715	1
AT5G08717	0
AT5G08720	442
AT5G08725	7
AT5G08730	0
AT5G08735	0
AT5G08740	466
AT5G08745	0
AT5G08750	134
AT5G08755	0
AT5G08760	53
AT5G08765	0
AT5G08770	25
AT5G08775	0
AT5G08780	135
AT5G08785	1
AT5G08790	230
AT5G08800	0
AT5G08805	1
AT5G08810	2
AT5G08815	0
AT5G08820	0
AT5G08825	2
AT5G08830	0
AT5G08835	0
AT5G08840	0
AT5G08845	0
AT5G08850	0
AT5G08855	0
AT5G08860	0
AT5G08865	0
AT5G08870	0
AT5G08875	1
AT5G08880	0
AT5G08885	0
AT5G08890	0
AT5G08895	0
AT5G08900	0
AT5G08905	0
AT5G08910	0
AT5G08915	0
AT5G08920	0
AT5G08925	0
AT5G08930	0
AT5G08935	0
AT5G08940	0
AT5G08945	0
AT5G08950	0
AT5G08955	0
AT5G08960	0
AT5G08965	0
AT5G08970	0
AT5G08975	1
AT5G08980	0
AT5G08985	0
AT5G08990	6
AT5G08995	0
AT5G09000	0
AT5G09005	0
AT5G09010	0
AT5G09015	0
AT5G09020	0
AT5G09025	0
AT5G09030	0
AT5G09035	0
AT5G09040	0
AT5G09045	0
AT5G09050	0
AT5G09055	0
AT5G09060	2
AT5G09065	0
AT5G09070	0
AT5G09080	0
AT5G09085	0
AT5G09090	0
AT5G09095	1
AT5G09100	0
AT5G09105	0
AT5G09110	0
AT5G09120	0
AT5G09125	3
AT5G09130	0
AT5G09135	3
AT5G09140	0
AT5G09145	0
AT5G09150	0
AT5G09155	0
AT5G09160	0
AT5G09165	0
AT5G09170	0
AT5G09175	1
AT5G09185	0
AT5G09190	0
AT5G09195	1
AT5G09200	0
AT5G09205	0
AT5G09210	0
AT5G09215	0
AT5G09220	1298
AT5G09225	141
AT5G09230	158
AT5G09235	0
AT5G09240	28
AT5G09245	0
AT5G09250	59
AT5G09255	0
AT5G09260	66
AT5G09265	0
AT5G09270	30
AT5G09275	0
AT5G09280	0
AT5G09285	0
AT5G09290	0
AT5G09295	4
AT5G09300	12
AT5G09305	0
AT5G09310	55
AT5G09315	32
AT5G09320	0
AT5G09325	0
AT5G09330	215
AT5G09335	0
AT5G09340	0
AT5G09345	0
AT5G09350	34
AT5G09360	0
AT5G09365	0
AT5G09370	1
AT5G09375	0
AT5G09380	58
AT5G09385	5
AT5G09390	616
AT5G09395	0
AT5G09400	166
AT5G09405	0
AT5G09410	258
AT5G09415	0
AT5G09420	32
AT5G09425	0
AT5G09430	6
AT5G09435	0
AT5G09440	406
AT5G09443	2
AT5G09445	0
AT5G09450	51
AT5G09455	0
AT5G09460	129
AT5G09465	0
AT5G09470	0
AT5G09475	0
AT5G09480	0
AT5G09490	0
AT5G09495	0
AT5G09500	1
AT5G09505	0
AT5G09510	1162
AT5G09513	0
AT5G09515	0
AT5G09520	0
AT5G09530	16
AT5G09535	0
AT5G09540	8
AT5G09545	0
AT5G09550	0
AT5G09555	0
AT5G09560	0
AT5G09565	0
AT5G09570	6
AT5G09580	13
AT5G09585	0
AT5G09590	19163
AT5G09595	0
AT5G09600	45
AT5G09605	0
AT5G09610	23
AT5G09615	0
AT5G09620	390
AT5G09630	5
AT5G09635	0
AT5G09640	2
AT5G09645	0
AT5G09650	3263
AT5G09655	0
AT5G09660	16645
AT5G09665	0
AT5G09670	327
AT5G09675	0
AT5G09680	160
AT5G09685	0
AT5G09690	13
AT5G09695	0
AT5G09700	0
AT5G09705	0
AT5G09710	4
AT5G09711	0
AT5G09715	0
AT5G09720	0
AT5G09730	31
AT5G09735	0
AT5G09740	125
AT5G09750	0
AT5G09755	0
AT5G09760	126
AT5G09765	0
AT5G09770	141
AT5G09775	0
AT5G09780	0
AT5G09785	21
AT5G09790	20
AT5G09795	0
AT5G09800	6
AT5G09805	1
AT5G09810	3654
AT5G09815	0
AT5G09820	110
AT5G09825	0
AT5G09830	172
AT5G09835	0
AT5G09840	38
AT5G09845	0
AT5G09850	155
AT5G09855	0
AT5G09860	158
AT5G09865	0
AT5G09870	1281
AT5G09875	0
AT5G09876	0
AT5G09880	814
AT5G09885	0
AT5G09890	161
AT5G09895	0
AT5G09900	778
AT5G09910	0
AT5G09915	0
AT5G09920	279
AT5G09925	0
AT5G09930	144
AT5G09940	1
AT5G09945	0
AT5G09950	10
AT5G09955	0
AT5G09960	174
AT5G09965	0
AT5G09970	1
AT5G09975	0
AT5G09976	0
AT5G09978	0
AT5G09980	2
AT5G09990	46
AT5G09995	29
AT5G10000	0
AT5G10010	458
AT5G10020	50
AT5G10030	47
AT5G10040	0
AT5G10050	110
AT5G10060	235
AT5G10070	196
AT5G10080	3
AT5G10090	0
AT5G10100	1
AT5G10110	41
AT5G10120	1
AT5G10130	2
AT5G10140	1
AT5G10150	359
AT5G10160	198
AT5G10170	513
AT5G10180	534
AT5G10190	102
AT5G10200	61
AT5G10210	3
AT5G10220	0
AT5G10230	0
AT5G10235	0
AT5G10240	138
AT5G10250	31
AT5G10260	26
AT5G10270	102
AT5G10278	0
AT5G10280	0
AT5G10290	133
AT5G10300	42
AT5G10310	6
AT5G10320	20
AT5G10330	28
AT5G10336	4
AT5G10340	83
AT5G10350	304
AT5G10360	2782
AT5G10370	48
AT5G10380	103
AT5G10390	53
AT5G10400	108
AT5G10410	15
AT5G10420	1
AT5G10430	32
AT5G10435	0
AT5G10440	1
AT5G10450	3306
AT5G10455	0
AT5G10460	382
AT5G10470	588
AT5G10480	247
AT5G10490	293
AT5G10500	0
AT5G10510	3
AT5G10520	0
AT5G10525	0
AT5G10530	0
AT5G10540	487
AT5G10550	903
AT5G10560	171
AT5G10570	1
AT5G10572	2
AT5G10580	0
AT5G10590	0
AT5G10600	0
AT5G10605	5
AT5G10610	73
AT5G10620	40
AT5G10625	1
AT5G10630	120
AT5G10650	258
AT5G10660	3
AT5G10670	0
AT5G10680	1
AT5G10690	280
AT5G10695	82
AT5G10700	144
AT5G10710	194
AT5G10720	0
AT5G10730	126
AT5G10740	84
AT5G10745	41
AT5G10750	127
AT5G10760	9
AT5G10770	48
AT5G10780	364
AT5G10790	120
AT5G10800	60
AT5G10810	120
AT5G10820	10
AT5G10830	5
AT5G10840	294
AT5G10850	0
AT5G10860	1298
AT5G10870	74
AT5G10880	2
AT5G10890	11
AT5G10900	19
AT5G10910	201
AT5G10920	539
AT5G10930	354
AT5G10940	379
AT5G10945	3
AT5G10946	161
AT5G10950	132
AT5G10960	1001
AT5G10965	4
AT5G10970	0
AT5G10980	392
AT5G10990	1
AT5G11000	76
AT5G11010	51
AT5G11020	34
AT5G11030	60
AT5G11040	190
AT5G11050	0
AT5G11060	291
AT5G11070	248
AT5G11080	0
AT5G11090	987
AT5G11100	91
AT5G11110	249
AT5G11130	0
AT5G11140	12
AT5G11150	45
AT5G11160	32
AT5G11170	1059
AT5G11180	1
AT5G11190	0
AT5G11200	478
AT5G11210	1
AT5G11220	0
AT5G11225	0
AT5G11230	33
AT5G11240	119
AT5G11242	0
AT5G11250	38
AT5G11260	288
AT5G11270	523
AT5G11280	217
AT5G11290	1
AT5G11300	7
AT5G11310	113
AT5G11320	2
AT5G11325	0
AT5G11330	444
AT5G11340	194
AT5G11350	168
AT5G11360	0
AT5G11370	0
AT5G11380	193
AT5G11390	48
AT5G11400	0
AT5G11410	4
AT5G11412	0
AT5G11416	0
AT5G11420	621
AT5G11425	0
AT5G11430	225
AT5G11440	0
AT5G11450	1238
AT5G11460	30
AT5G11470	8
AT5G11475	0
AT5G11480	798
AT5G11490	233
AT5G11500	1698
AT5G11510	49
AT5G11520	687
AT5G11530	136
AT5G11540	0
AT5G11550	34
AT5G11560	564
AT5G11565	0
AT5G11570	0
AT5G11580	864
AT5G11590	38
AT5G11600	43
AT5G11610	5
AT5G11620	5
AT5G11630	37
AT5G11640	82
AT5G11650	791
AT5G11660	0
AT5G11670	356
AT5G11680	2049
AT5G11690	75
AT5G11700	941
AT5G11710	386
AT5G11720	197
AT5G11730	101
AT5G11740	930
AT5G11750	74
AT5G11760	244
AT5G11770	1924
AT5G11780	3
AT5G11790	319
AT5G11800	47
AT5G11810	105
AT5G11820	0
AT5G11830	0
AT5G11840	500
AT5G11850	237
AT5G11860	141
AT5G11870	0
AT5G11880	742
AT5G11890	204
AT5G11900	219
AT5G11910	111
AT5G11920	0
AT5G11930	7
AT5G11940	0
AT5G11950	86
AT5G11960	274
AT5G11970	12
AT5G11975	0
AT5G11977	0
AT5G11980	121
AT5G11990	3
AT5G12000	1
AT5G12010	202
AT5G12020	28608
AT5G12030	43296
AT5G12040	612
AT5G12043	0
AT5G12050	73
AT5G12060	0
AT5G12070	0
AT5G12080	300
AT5G12085	0
AT5G12090	0
AT5G12100	54
AT5G12110	4687
AT5G12120	665
AT5G12130	256
AT5G12140	1786
AT5G12150	827
AT5G12170	80
AT5G12180	8
AT5G12190	52
AT5G12200	223
AT5G12210	173
AT5G12220	89
AT5G12230	122
AT5G12235	0
AT5G12236	0
AT5G12240	123
AT5G12250	1033
AT5G12260	44
AT5G12270	0
AT5G12280	1
AT5G12290	238
AT5G12300	13
AT5G12310	644
AT5G12320	169
AT5G12330	0
AT5G12340	0
AT5G12350	197
AT5G12360	5
AT5G12370	385
AT5G12380	0
AT5G12390	235
AT5G12400	390
AT5G12410	245
AT5G12420	25
AT5G12430	198
AT5G12440	83
AT5G12450	1
AT5G12460	0
AT5G12470	1670
AT5G12480	169
AT5G12840	273
AT5G12850	146
AT5G12860	2897
AT5G12870	1
AT5G12880	0
AT5G12890	119
AT5G12900	254
AT5G12910	0
AT5G12920	8
AT5G12930	8
AT5G12940	7
AT5G12950	82
AT5G12960	0
AT5G12970	2
AT5G12980	100
AT5G12990	2
AT5G13000	675
AT5G13010	1041
AT5G13020	534
AT5G13030	1619
AT5G13050	106
AT5G13060	17
AT5G13070	899
AT5G13080	0
AT5G13090	122
AT5G13100	677
AT5G13110	103
AT5G13120	1487
AT5G13130	0
AT5G13140	129
AT5G13150	32
AT5G13160	293
AT5G13170	9
AT5G13180	463
AT5G13181	0
AT5G13190	427
AT5G13200	1320
AT5G13205	40
AT5G13210	652
AT5G13220	97
AT5G13225	0
AT5G13230	8
AT5G13240	444
AT5G13250	4
AT5G13260	159
AT5G13270	29
AT5G13280	514
AT5G13290	34
AT5G13295	0
AT5G13300	334
AT5G13310	243
AT5G13320	10
AT5G13330	25
AT5G13340	39
AT5G13350	0
AT5G13360	184
AT5G13370	387
AT5G13380	0
AT5G13390	484
AT5G13400	108
AT5G13410	713
AT5G13420	403
AT5G13430	398
AT5G13440	787
AT5G13450	1787
AT5G13460	24
AT5G13470	42
AT5G13475	0
AT5G13480	55
AT5G13485	0
AT5G13490	201
AT5G13500	66
AT5G13510	793
AT5G13520	97
AT5G13530	305
AT5G13548	0
AT5G13550	85
AT5G13560	423
AT5G13565	0
AT5G13570	247
AT5G13580	8
AT5G13590	364
AT5G13600	0
AT5G13610	53
AT5G13620	12
AT5G13630	35636
AT5G13640	1073
AT5G13650	7148
AT5G13655	19
AT5G13660	21
AT5G13670	0
AT5G13680	155
AT5G13690	139
AT5G13700	53
AT5G13710	456
AT5G13720	252
AT5G13730	363
AT5G13740	390
AT5G13750	118
AT5G13760	310
AT5G13770	1411
AT5G13780	520
AT5G13790	25
AT5G13800	724
AT5G13810	479
AT5G13820	68
AT5G13825	0
AT5G13830	4
AT5G13840	35
AT5G13845	0
AT5G13850	653
AT5G13860	52
AT5G13870	108
AT5G13880	114
AT5G13887	0
AT5G13890	72
AT5G13900	0
AT5G13910	0
AT5G13920	54
AT5G13930	7564
AT5G13940	1
AT5G13950	743
AT5G13960	35
AT5G13970	237
AT5G13980	464
AT5G13990	23
AT5G14000	5
AT5G14010	0
AT5G14020	2
AT5G14030	524
AT5G14035	0
AT5G14040	3428
AT5G14050	348
AT5G14060	966
AT5G14070	17
AT5G14080	111
AT5G14090	16
AT5G14100	62
AT5G14105	81
AT5G14110	1
AT5G14120	917
AT5G14130	1
AT5G14140	18
AT5G14150	1
AT5G14160	0
AT5G14170	269
AT5G14180	1
AT5G14200	253
AT5G14210	171
AT5G14220	244
AT5G14230	12
AT5G14240	367
AT5G14250	309
AT5G14260	1202
AT5G14270	479
AT5G14275	0
AT5G14280	26
AT5G14285	23
AT5G14290	0
AT5G14300	0
AT5G14310	153
AT5G14320	4008
AT5G14330	0
AT5G14340	0
AT5G14345	0
AT5G14350	22
AT5G14360	3
AT5G14370	140
AT5G14380	3
AT5G14390	60
AT5G14400	1
AT5G14410	56
AT5G14420	254
AT5G14430	225
AT5G14440	291
AT5G14450	55
AT5G14460	346
AT5G14470	37
AT5G14480	46
AT5G14490	0
AT5G14495	0
AT5G14500	110
AT5G14510	10
AT5G14515	0
AT5G14520	855
AT5G14530	46
AT5G14540	390
AT5G14545	0
AT5G14550	172
AT5G14560	0
AT5G14565	1
AT5G14570	541
AT5G14580	104
AT5G14590	441
AT5G14600	36
AT5G14602	0
AT5G14610	150
AT5G14620	57
AT5G14640	213
AT5G14650	2
AT5G14660	456
AT5G14670	1
AT5G14680	446
AT5G14690	0
AT5G14700	90
AT5G14710	124
AT5G14720	356
AT5G14730	10
AT5G14740	23548
AT5G14750	0
AT5G14760	688
AT5G14770	25
AT5G14780	1162
AT5G14790	58
AT5G14800	799
AT5G14810	0
AT5G14820	0
AT5G14830	10
AT5G14840	35
AT5G14850	30
AT5G14860	1
AT5G14870	1
AT5G14880	356
AT5G14890	9
AT5G14895	1
AT5G14900	0
AT5G14910	1482
AT5G14920	65
AT5G14930	22
AT5G14940	30
AT5G14950	115
AT5G14960	5
AT5G14970	1214
AT5G14980	0
AT5G14990	0
AT5G14995	0
AT5G15000	0
AT5G15008	0
AT5G15010	15
AT5G15020	556
AT5G15022	1
AT5G15025	4
AT5G15030	0
AT5G15040	0
AT5G15050	104
AT5G15060	0
AT5G15070	82
AT5G15080	90
AT5G15090	3165
AT5G15100	0
AT5G15110	0
AT5G15120	10
AT5G15130	0
AT5G15140	0
AT5G15150	1
AT5G15160	6
AT5G15170	59
AT5G15175	0
AT5G15180	1
AT5G15190	22
AT5G15200	4877
AT5G15210	72
AT5G15220	59
AT5G15230	153
AT5G15240	64
AT5G15250	48
AT5G15260	183
AT5G15265	1
AT5G15270	180
AT5G15280	41
AT5G15290	0
AT5G15300	1
AT5G15310	98
AT5G15320	351
AT5G15330	175
AT5G15340	61
AT5G15350	483
AT5G15360	0
AT5G15380	0
AT5G15390	296
AT5G15400	296
AT5G15410	358
AT5G15420	0
AT5G15430	19
AT5G15440	104
AT5G15450	19547
AT5G15460	33
AT5G15470	114
AT5G15480	0
AT5G15490	171
AT5G15500	33
AT5G15510	12
AT5G15520	40
AT5G15530	37
AT5G15533	0
AT5G15537	66
AT5G15540	264
AT5G15546	0
AT5G15550	260
AT5G15560	0
AT5G15570	165
AT5G15580	70
AT5G15581	0
AT5G15600	59
AT5G15610	362
AT5G15620	0
AT5G15630	9
AT5G15640	68
AT5G15650	1051
AT5G15660	0
AT5G15670	0
AT5G15680	278
AT5G15685	0
AT5G15690	0
AT5G15700	174
AT5G15710	19
AT5G15720	2
AT5G15725	0
AT5G15730	78
AT5G15740	308
AT5G15745	0
AT5G15750	190
AT5G15760	75
AT5G15770	0
AT5G15780	273
AT5G15790	15
AT5G15800	4
AT5G15802	85
AT5G15805	0
AT5G15810	192
AT5G15815	0
AT5G15820	48
AT5G15830	9
AT5G15833	1
AT5G15840	37
AT5G15843	0
AT5G15845	25
AT5G15850	0
AT5G15853	0
AT5G15860	430
AT5G15870	480
AT5G15880	118
AT5G15890	1
AT5G15900	5
AT5G15910	241
AT5G15920	87
AT5G15930	78
AT5G15940	10
AT5G15950	1622
AT5G15960	562
AT5G15970	3252
AT5G15980	70
AT5G15990	0
AT5G15995	0
AT5G16000	50
AT5G16010	2013
AT5G16020	5
AT5G16023	1
AT5G16030	278
AT5G16040	48
AT5G16050	1500
AT5G16060	131
AT5G16070	310
AT5G16080	14
AT5G16090	0
AT5G16100	0
AT5G16110	1599
AT5G16120	356
AT5G16130	2147
AT5G16140	505
AT5G16150	1221
AT5G16160	8
AT5G16170	1
AT5G16180	288
AT5G16190	9
AT5G16200	36
AT5G16210	367
AT5G16220	211
AT5G16230	0
AT5G16235	0
AT5G16240	90
AT5G16250	62
AT5G16260	1424
AT5G16270	563
AT5G16280	193
AT5G16285	0
AT5G16290	327
AT5G16300	147
AT5G16310	50
AT5G16320	74
AT5G16330	0
AT5G16336	0
AT5G16340	2
AT5G16350	4
AT5G16360	61
AT5G16370	640
AT5G16375	0
AT5G16380	193
AT5G16390	597
AT5G16400	637
AT5G16410	5
AT5G16420	19
AT5G16430	0
AT5G16440	182
AT5G16450	41
AT5G16453	0
AT5G16460	0
AT5G16470	864
AT5G16480	84
AT5G16486	1
AT5G16490	9
AT5G16500	0
AT5G16505	330
AT5G16510	74
AT5G16520	40
AT5G16530	4
AT5G16540	287
AT5G16550	427
AT5G16560	42
AT5G16570	12
AT5G16580	0
AT5G16590	110
AT5G16600	14
AT5G16610	132
AT5G16620	1211
AT5G16630	136
AT5G16640	3
AT5G16650	802
AT5G16660	762
AT5G16680	238
AT5G16690	23
AT5G16700	0
AT5G16710	2699
AT5G16715	578
AT5G16720	38
AT5G16730	381
AT5G16740	1
AT5G16750	215
AT5G16760	148
AT5G16770	0
AT5G16780	1079
AT5G16790	15
AT5G16800	122
AT5G16810	278
AT5G16820	105
AT5G16830	366
AT5G16840	397
AT5G16850	0
AT5G16860	11
AT5G16870	23
AT5G16880	881
AT5G16890	21
AT5G16900	1
AT5G16910	96
AT5G16920	0
AT5G16930	83
AT5G16940	6
AT5G16950	18
AT5G16960	1
AT5G16970	562
AT5G16980	39
AT5G16990	282
AT5G17000	267
AT5G17010	289
AT5G17020	648
AT5G17030	3
AT5G17040	39
AT5G17050	1382
AT5G17060	82
AT5G17070	93
AT5G17080	0
AT5G17090	0
AT5G17100	0
AT5G17110	0
AT5G17120	0
AT5G17125	0
AT5G17130	0
AT5G17140	0
AT5G17150	1
AT5G17160	13
AT5G17165	14
AT5G17167	0
AT5G17170	3276
AT5G17180	0
AT5G17190	298
AT5G17200	1
AT5G17210	33
AT5G17220	88
AT5G17230	1723
AT5G17240	98
AT5G17250	244
AT5G17260	1
AT5G17270	923
AT5G17280	0
AT5G17290	127
AT5G17300	887
AT5G17305	0
AT5G17310	2291
AT5G17320	0
AT5G17330	4
AT5G17340	0
AT5G17345	0
AT5G17350	88
AT5G17360	39
AT5G17370	109
AT5G17380	1022
AT5G17390	14
AT5G17400	723
AT5G17410	279
AT5G17420	44
AT5G17430	0
AT5G17440	111
AT5G17450	44
AT5G17460	61
AT5G17470	0
AT5G17480	0
AT5G17490	22
AT5G17500	0
AT5G17510	171
AT5G17520	80
AT5G17522	0
AT5G17523	0
AT5G17530	258
AT5G17540	32
AT5G17550	465
AT5G17560	716
AT5G17570	41
AT5G17580	16
AT5G17590	0
AT5G17600	119
AT5G17610	126
AT5G17620	46
AT5G17630	201
AT5G17640	128
AT5G17650	213
AT5G17660	122
AT5G17670	572
AT5G17680	16
AT5G17690	138
AT5G17700	44
AT5G17710	2493
AT5G17720	0
AT5G17725	0
AT5G17730	0
AT5G17740	0
AT5G17750	0
AT5G17760	172
AT5G17770	748
AT5G17780	73
AT5G17790	219
AT5G17800	4
AT5G17810	0
AT5G17820	0
AT5G17830	3
AT5G17840	204
AT5G17847	4
AT5G17850	1234
AT5G17860	85
AT5G17870	1957
AT5G17880	133
AT5G17890	180
AT5G17900	342
AT5G17910	325
AT5G17920	16747
AT5G17930	133
AT5G17950	0
AT5G17960	0
AT5G17970	0
AT5G17980	57
AT5G17990	443
AT5G18000	0
AT5G18005	0
AT5G18010	3
AT5G18015	0
AT5G18020	25
AT5G18030	19
AT5G18037	0
AT5G18040	222
AT5G18050	1
AT5G18060	4
AT5G18065	130
AT5G18070	43
AT5G18080	60
AT5G18085	0
AT5G18090	1
AT5G18100	325
AT5G18110	652
AT5G18120	67
AT5G18130	380
AT5G18140	333
AT5G18150	0
AT5G18160	0
AT5G18170	279
AT5G18180	7
AT5G18190	777
AT5G18200	188
AT5G18202	0
AT5G18210	11
AT5G18220	2
AT5G18230	658
AT5G18240	1
AT5G18245	10
AT5G18250	57
AT5G18255	37
AT5G18260	0
AT5G18270	4
AT5G18280	200
AT5G18290	8
AT5G18300	1
AT5G18310	58
AT5G18320	13
AT5G18330	0
AT5G18340	249
AT5G18350	2
AT5G18360	12
AT5G18370	17
AT5G18380	2493
AT5G18390	31
AT5G18400	476
AT5G18403	0
AT5G18404	9
AT5G18407	0
AT5G18410	255
AT5G18420	241
AT5G18430	2
AT5G18440	57
AT5G18450	0
AT5G18460	85
AT5G18470	2
AT5G18475	11
AT5G18480	183
AT5G18490	90
AT5G18500	242
AT5G18510	0
AT5G18520	480
AT5G18525	99
AT5G18540	16
AT5G18550	52
AT5G18560	0
AT5G18570	557
AT5G18580	371
AT5G18590	153
AT5G18600	363
AT5G18610	230
AT5G18620	213
AT5G18630	570
AT5G18633	2
AT5G18636	0
AT5G18640	239
AT5G18650	434
AT5G18660	1049
AT5G18661	0
AT5G18670	3235
AT5G18680	122
AT5G18690	1
AT5G18700	152
AT5G18705	0
AT5G18710	5
AT5G18720	1
AT5G18730	0
AT5G18735	0
AT5G18740	1
AT5G18748	0
AT5G18750	28
AT5G18755	0
AT5G18760	126
AT5G18770	15
AT5G18780	16
AT5G18790	38
AT5G18800	376
AT5G18810	1
AT5G18820	150
AT5G18830	235
AT5G18840	0
AT5G18850	230
AT5G18860	55
AT5G18870	0
AT5G18880	0
AT5G18890	0
AT5G18900	152
AT5G18910	0
AT5G18920	5
AT5G18930	6
AT5G18933	0
AT5G18937	0
AT5G18940	119
AT5G18950	36
AT5G18960	129
AT5G18970	13
AT5G18980	541
AT5G18990	0
AT5G19000	736
AT5G19010	316
AT5G19015	0
AT5G19020	23
AT5G19025	78
AT5G19030	80
AT5G19040	4
AT5G19050	121
AT5G19060	1
AT5G19070	147
AT5G19080	63
AT5G19090	112
AT5G19095	0
AT5G19097	1
AT5G19100	1
AT5G19110	59
AT5G19120	1438
AT5G19130	136
AT5G19140	3300
AT5G19150	173
AT5G19151	9
AT5G19160	19
AT5G19165	0
AT5G19170	1
AT5G19172	0
AT5G19175	0
AT5G19180	611
AT5G19190	111
AT5G19200	58
AT5G19210	53
AT5G19220	965
AT5G19221	6
AT5G19230	38
AT5G19240	601
AT5G19250	538
AT5G19260	23
AT5G19270	0
AT5G19280	878
AT5G19290	407
AT5G19300	74
AT5G19310	88
AT5G19315	0
AT5G19320	102
AT5G19330	793
AT5G19340	0
AT5G19350	474
AT5G19360	3
AT5G19370	608
AT5G19380	10
AT5G19390	506
AT5G19400	766
AT5G19410	12
AT5G19420	79
AT5G19430	346
AT5G19440	267
AT5G19450	337
AT5G19460	89
AT5G19470	0
AT5G19473	0
AT5G19480	279
AT5G19485	210
AT5G19490	7
AT5G19500	158
AT5G19510	2939
AT5G19520	0
AT5G19530	57
AT5G19540	894
AT5G19550	594
AT5G19560	0
AT5G19570	29
AT5G19580	60
AT5G19590	519
AT5G19595	0
AT5G19600	2
AT5G19610	0
AT5G19620	274
AT5G19630	147
AT5G19633	0
AT5G19640	0
AT5G19650	4
AT5G19660	143
AT5G19670	12
AT5G19675	0
AT5G19680	141
AT5G19690	466
AT5G19700	2
AT5G19710	0
AT5G19720	0
AT5G19730	145
AT5G19740	55
AT5G19750	228
AT5G19760	4781
AT5G19770	573
AT5G19780	735
AT5G19790	0
AT5G19800	0
AT5G19810	3
AT5G19820	1268
AT5G19830	25
AT5G19840	29
AT5G19850	614
AT5G19855	1104
AT5G19860	953
AT5G19870	3
AT5G19875	665
AT5G19880	1
AT5G19890	0
AT5G19900	718
AT5G19910	70
AT5G19920	33
AT5G19930	68
AT5G19940	5340
AT5G19950	41
AT5G19960	90
AT5G19970	10
AT5G19980	64
AT5G19990	497
AT5G20000	252
AT5G20010	2866
AT5G20020	2189
AT5G20030	2
AT5G20040	261
AT5G20045	0
AT5G20050	126
AT5G20060	410
AT5G20070	1342
AT5G20080	592
AT5G20090	429
AT5G20100	0
AT5G20110	12
AT5G20120	92
AT5G20130	448
AT5G20140	637
AT5G20150	534
AT5G20160	633
AT5G20165	207
AT5G20170	107
AT5G20180	109
AT5G20190	957
AT5G20200	215
AT5G20220	109
AT5G20225	7
AT5G20230	5088
AT5G20240	2
AT5G20250	8088
AT5G20260	15
AT5G20270	164
AT5G20280	881
AT5G20290	5417
AT5G20300	398
AT5G20310	2
AT5G20320	99
AT5G20330	0
AT5G20340	0
AT5G20350	399
AT5G20360	220
AT5G20370	0
AT5G20380	717
AT5G20390	0
AT5G20400	5
AT5G20410	37
AT5G20420	1
AT5G20430	0
AT5G20440	0
AT5G20447	0
AT5G20450	9
AT5G20460	0
AT5G20470	0
AT5G20480	11
AT5G20490	544
AT5G20500	284
AT5G20510	18
AT5G20520	346
AT5G20540	30
AT5G20550	0
AT5G20560	0
AT5G20570	190
AT5G20580	38
AT5G20590	143
AT5G20600	225
AT5G20610	242
AT5G20620	529
AT5G20630	91
AT5G20635	2
AT5G20640	1
AT5G20650	63
AT5G20660	179
AT5G20670	30
AT5G20680	112
AT5G20690	0
AT5G20700	1437
AT5G20710	1
AT5G20720	8787
AT5G20730	407
AT5G20740	21
AT5G20750	0
AT5G20760	0
AT5G20770	0
AT5G20780	0
AT5G20790	14
AT5G20800	0
AT5G20810	0
AT5G20820	10
AT5G20830	975
AT5G20840	370
AT5G20850	26
AT5G20852	0
AT5G20854	0
AT5G20856	0
AT5G20858	0
AT5G20860	0
AT5G20870	2
AT5G20880	5
AT5G20885	23
AT5G20890	756
AT5G20900	586
AT5G20910	137
AT5G20920	975
AT5G20930	91
AT5G20935	54
AT5G20940	0
AT5G20950	260
AT5G20960	27
AT5G20970	33
AT5G20980	101
AT5G20990	408
AT5G20995	0
AT5G21010	104
AT5G21020	1665
AT5G21030	2
AT5G21040	180
AT5G21050	3
AT5G21060	300
AT5G21070	40
AT5G21080	0
AT5G21090	1199
AT5G21100	278
AT5G21105	106
AT5G21120	0
AT5G21125	0
AT5G21130	0
AT5G21140	14
AT5G21150	0
AT5G21160	794
AT5G21170	888
AT5G21222	669
AT5G21274	304
AT5G21280	40
AT5G21326	768
AT5G21378	0
AT5G21430	1353
AT5G21482	114
AT5G21535	0
AT5G21900	40
AT5G21910	6
AT5G21920	522
AT5G21930	926
AT5G21940	2130
AT5G21950	16
AT5G21960	2
AT5G21970	35
AT5G21990	655
AT5G22000	1226
AT5G22010	126
AT5G22020	377
AT5G22030	283
AT5G22040	110
AT5G22044	0
AT5G22050	283
AT5G22060	3065
AT5G22070	62
AT5G22080	377
AT5G22090	615
AT5G22100	156
AT5G22110	21
AT5G22120	165
AT5G22130	15
AT5G22140	3
AT5G22145	0
AT5G22150	0
AT5G22160	0
AT5G22170	0
AT5G22180	0
AT5G22190	1
AT5G22200	2
AT5G22210	146
AT5G22220	55
AT5G22240	4
AT5G22250	15
AT5G22260	0
AT5G22270	33
AT5G22280	190
AT5G22290	369
AT5G22300	146
AT5G22310	8
AT5G22315	0
AT5G22320	78
AT5G22330	162
AT5G22340	1056
AT5G22350	181
AT5G22355	0
AT5G22360	108
AT5G22370	63
AT5G22380	0
AT5G22390	195
AT5G22400	28
AT5G22410	0
AT5G22420	0
AT5G22430	0
AT5G22440	375
AT5G22450	447
AT5G22460	5
AT5G22470	0
AT5G22480	143
AT5G22490	0
AT5G22500	4
AT5G22505	0
AT5G22510	911
AT5G22520	0
AT5G22530	0
AT5G22540	0
AT5G22545	0
AT5G22550	0
AT5G22555	0
AT5G22560	0
AT5G22570	1
AT5G22580	105
AT5G22590	0
AT5G22600	0
AT5G22608	4
AT5G22610	0
AT5G22620	632
AT5G22630	43
AT5G22640	1367
AT5G22650	1765
AT5G22660	0
AT5G22670	2
AT5G22680	2
AT5G22690	68
AT5G22700	109
AT5G22720	0
AT5G22730	83
AT5G22740	118
AT5G22750	21
AT5G22760	120
AT5G22765	1
AT5G22770	243
AT5G22780	175
AT5G22785	0
AT5G22788	3
AT5G22790	57
AT5G22791	0
AT5G22792	0
AT5G22794	12
AT5G22796	3
AT5G22799	3
AT5G22800	990
AT5G22810	0
AT5G22820	106
AT5G22830	362
AT5G22840	150
AT5G22850	265
AT5G22860	12
AT5G22870	0
AT5G22875	93
AT5G22880	347
AT5G22890	0
AT5G22900	0
AT5G22910	0
AT5G22920	1702
AT5G22930	5
AT5G22940	2
AT5G22950	157
AT5G22960	0
AT5G22970	0
AT5G22980	0
AT5G22990	0
AT5G23000	0
AT5G23010	322
AT5G23020	32
AT5G23030	0
AT5G23035	0
AT5G23040	1822
AT5G23050	757
AT5G23060	3331
AT5G23065	1
AT5G23070	95
AT5G23080	289
AT5G23090	110
AT5G23100	18
AT5G23110	645
AT5G23115	1
AT5G23120	4620
AT5G23130	62
AT5G23140	223
AT5G23150	805
AT5G23155	23
AT5G23160	2
AT5G23170	5
AT5G23180	0
AT5G23190	0
AT5G23200	41
AT5G23210	93
AT5G23212	0
AT5G23220	0
AT5G23230	0
AT5G23235	4
AT5G23240	10
AT5G23250	243
AT5G23260	0
AT5G23270	1
AT5G23280	46
AT5G23290	146
AT5G23300	113
AT5G23310	296
AT5G23320	3
AT5G23330	166
AT5G23340	309
AT5G23350	54
AT5G23360	62
AT5G23370	18
AT5G23380	33
AT5G23390	171
AT5G23395	187
AT5G23400	3
AT5G23405	45
AT5G23410	12
AT5G23411	0
AT5G23413	0
AT5G23420	90
AT5G23430	78
AT5G23440	379
AT5G23450	858
AT5G23460	7
AT5G23470	0
AT5G23480	57
AT5G23490	47
AT5G23510	46
AT5G23520	78
AT5G23530	7
AT5G23535	103
AT5G23540	452
AT5G23550	49
AT5G23570	76
AT5G23575	105
AT5G23580	83
AT5G23590	913
AT5G23600	0
AT5G23610	362
AT5G23630	506
AT5G23650	0
AT5G23660	187
AT5G23665	0
AT5G23670	356
AT5G23680	74
AT5G23690	71
AT5G23700	1
AT5G23710	0
AT5G23720	67
AT5G23730	172
AT5G23740	1535
AT5G23750	149
AT5G23760	110
AT5G23770	12
AT5G23780	1
AT5G23790	0
AT5G23800	5
AT5G23810	8
AT5G23820	43
AT5G23830	0
AT5G23840	0
AT5G23850	26
AT5G23860	189
AT5G23870	17
AT5G23880	96
AT5G23890	681
AT5G23900	1230
AT5G23903	0
AT5G23908	0
AT5G23910	15
AT5G23920	379
AT5G23930	5
AT5G23940	14
AT5G23950	4
AT5G23955	41
AT5G23960	0
AT5G23970	0
AT5G23980	5
AT5G23990	0
AT5G24000	56
AT5G24010	39
AT5G24020	265
AT5G24030	57
AT5G24040	0
AT5G24050	0
AT5G24060	229
AT5G24065	0
AT5G24070	0
AT5G24080	1
AT5G24090	1
AT5G24100	0
AT5G24105	20
AT5G24110	7
AT5G24120	1985
AT5G24130	0
AT5G24140	0
AT5G24150	1139
AT5G24155	101
AT5G24160	382
AT5G24165	692
AT5G24170	34
AT5G24180	0
AT5G24190	0
AT5G24200	1
AT5G24205	3
AT5G24206	0
AT5G24210	416
AT5G24215	14
AT5G24220	0
AT5G24230	1
AT5G24240	0
AT5G24260	99
AT5G24270	2
AT5G24275	0
AT5G24280	16
AT5G24290	0
AT5G24300	1058
AT5G24310	25
AT5G24313	0
AT5G24314	988
AT5G24316	0
AT5G24318	50
AT5G24320	324
AT5G24330	10
AT5G24340	278
AT5G24350	309
AT5G24352	8
AT5G24355	0
AT5G24360	75
AT5G24370	1
AT5G24380	73
AT5G24390	45
AT5G24400	279
AT5G24410	0
AT5G24420	202
AT5G24430	147
AT5G24440	0
AT5G24450	229
AT5G24460	415
AT5G24470	445
AT5G24480	1
AT5G24490	3703
AT5G24500	168
AT5G24510	0
AT5G24520	316
AT5G24530	863
AT5G24540	0
AT5G24550	0
AT5G24557	0
AT5G24560	0
AT5G24570	43
AT5G24575	3
AT5G24580	91
AT5G24590	404
AT5G24600	0
AT5G24610	224
AT5G24620	134
AT5G24630	24
AT5G24640	0
AT5G24650	626
AT5G24655	10
AT5G24660	154
AT5G24670	276
AT5G24680	29
AT5G24690	1424
AT5G24710	574
AT5G24735	196
AT5G24740	205
AT5G24750	21
AT5G24760	92
AT5G24770	18
AT5G24775	0
AT5G24780	1
AT5G24790	0
AT5G24800	582
AT5G24810	496
AT5G24820	2
AT5G24825	3
AT5G24830	29
AT5G24840	52
AT5G24850	407
AT5G24860	0
AT5G24870	170
AT5G24879	0
AT5G24880	0
AT5G24890	343
AT5G24900	0
AT5G24910	0
AT5G24915	0
AT5G24920	23
AT5G24930	2640
AT5G24940	38
AT5G24950	0
AT5G24960	1
AT5G24970	54
AT5G24980	25
AT5G24990	11
AT5G25000	0
AT5G25010	2
AT5G25020	1
AT5G25030	0
AT5G25040	154
AT5G25045	1
AT5G25050	14
AT5G25060	1485
AT5G25070	277
AT5G25080	288
AT5G25090	5
AT5G25100	489
AT5G25110	1
AT5G25120	88
AT5G25130	186
AT5G25140	138
AT5G25150	183
AT5G25160	0
AT5G25170	29
AT5G25180	0
AT5G25190	14
AT5G25195	0
AT5G25200	0
AT5G25205	0
AT5G25210	18
AT5G25220	706
AT5G25230	9
AT5G25240	11
AT5G25250	32
AT5G25260	2
AT5G25265	459
AT5G25270	847
AT5G25280	12002
AT5G25290	1
AT5G25300	0
AT5G25305	0
AT5G25310	0
AT5G25320	0
AT5G25330	0
AT5G25340	1
AT5G25350	482
AT5G25360	222
AT5G25370	11
AT5G25380	0
AT5G25390	0
AT5G25400	0
AT5G25410	0
AT5G25415	0
AT5G25420	0
AT5G25425	0
AT5G25430	0
AT5G25440	98
AT5G25450	842
AT5G25451	2
AT5G25460	779
AT5G25470	3
AT5G25475	16
AT5G25480	15
AT5G25490	8
AT5G25500	5
AT5G25510	77
AT5G25520	718
AT5G25530	1
AT5G25540	233
AT5G25550	0
AT5G25560	907
AT5G25570	16
AT5G25580	24
AT5G25585	0
AT5G25590	134
AT5G25600	3
AT5G25610	2441
AT5G25615	0
AT5G25620	12
AT5G25625	0
AT5G25630	1345
AT5G25640	0
AT5G25750	0
AT5G25754	180
AT5G25755	11
AT5G25756	2
AT5G25757	79
AT5G25760	103
AT5G25770	53
AT5G25780	234
AT5G25790	2
AT5G25800	42
AT5G25810	2
AT5G25820	0
AT5G25830	14
AT5G25840	219
AT5G25850	0
AT5G25860	0
AT5G25870	0
AT5G25880	1
AT5G25890	52
AT5G25900	167
AT5G25910	0
AT5G25920	0
AT5G25930	12
AT5G25940	45
AT5G25950	0
AT5G25955	0
AT5G25960	0
AT5G25970	0
AT5G25980	2722
AT5G25990	1
AT5G25995	4
AT5G26000	8563
AT5G26010	19
AT5G26015	0
AT5G26020	0
AT5G26030	310
AT5G26038	0
AT5G26040	30
AT5G26050	0
AT5G26060	0
AT5G26070	0
AT5G26080	0
AT5G26090	0
AT5G26100	0
AT5G26110	97
AT5G26120	0
AT5G26130	0
AT5G26140	0
AT5G26146	0
AT5G26147	0
AT5G26150	0
AT5G26160	74
AT5G26170	14
AT5G26180	108
AT5G26190	1
AT5G26200	34
AT5G26210	524
AT5G26220	0
AT5G26230	18
AT5G26233	2
AT5G26236	0
AT5G26240	143
AT5G26250	0
AT5G26260	0
AT5G26262	0
AT5G26270	2
AT5G26280	5
AT5G26283	0
AT5G26286	0
AT5G26290	0
AT5G26300	0
AT5G26310	0
AT5G26320	0
AT5G26330	16
AT5G26340	77
AT5G26345	0
AT5G26350	2
AT5G26360	1789
AT5G26570	386
AT5G26580	0
AT5G26582	1
AT5G26590	0
AT5G26594	0
AT5G26600	285
AT5G26610	254
AT5G26617	0
AT5G26618	0
AT5G26620	0
AT5G26622	40
AT5G26630	2
AT5G26640	0
AT5G26642	0
AT5G26650	0
AT5G26660	5
AT5G26667	379
AT5G26670	18
AT5G26673	0
AT5G26680	83
AT5G26690	1
AT5G26692	0
AT5G26700	7
AT5G26710	280
AT5G26717	0
AT5G26720	27
AT5G26730	0
AT5G26731	11
AT5G26740	255
AT5G26742	5739
AT5G26749	3
AT5G26751	367
AT5G26760	694
AT5G26770	76
AT5G26775	0
AT5G26780	149
AT5G26790	3
AT5G26800	225
AT5G26805	0
AT5G26810	0
AT5G26820	904
AT5G26830	464
AT5G26840	0
AT5G26850	111
AT5G26860	1286
AT5G26865	12
AT5G26880	520
AT5G26890	0
AT5G26900	0
AT5G26910	75
AT5G26920	45
AT5G26930	0
AT5G26940	61
AT5G26950	0
AT5G26955	0
AT5G26960	83
AT5G26970	1
AT5G26980	23
AT5G26990	106
AT5G27000	2
AT5G27010	2
AT5G27020	0
AT5G27030	164
AT5G27035	0
AT5G27037	0
AT5G27043	0
AT5G27050	0
AT5G27060	0
AT5G27065	0
AT5G27070	0
AT5G27080	0
AT5G27090	0
AT5G27093	1
AT5G27095	0
AT5G27100	19
AT5G27110	8
AT5G27120	577
AT5G27130	0
AT5G27140	0
AT5G27150	400
AT5G27160	0
AT5G27170	0
AT5G27180	0
AT5G27190	0
AT5G27200	0
AT5G27210	28
AT5G27220	1
AT5G27230	5
AT5G27238	0
AT5G27240	33
AT5G27247	1
AT5G27250	3
AT5G27260	0
AT5G27270	208
AT5G27280	49
AT5G27290	341
AT5G27300	54
AT5G27310	0
AT5G27320	108
AT5G27330	119
AT5G27340	0
AT5G27345	0
AT5G27350	185
AT5G27360	74
AT5G27370	0
AT5G27380	238
AT5G27390	386
AT5G27395	108
AT5G27400	12
AT5G27410	105
AT5G27420	26
AT5G27430	173
AT5G27440	0
AT5G27450	94
AT5G27460	278
AT5G27470	1102
AT5G27480	0
AT5G27490	45
AT5G27493	0
AT5G27495	0
AT5G27500	0
AT5G27505	0
AT5G27510	2
AT5G27520	235
AT5G27530	0
AT5G27540	920
AT5G27550	50
AT5G27560	1116
AT5G27570	1
AT5G27580	0
AT5G27590	0
AT5G27600	187
AT5G27603	0
AT5G27606	0
AT5G27607	0
AT5G27610	33
AT5G27620	42
AT5G27630	7
AT5G27640	1255
AT5G27650	479
AT5G27660	453
AT5G27670	283
AT5G27680	10
AT5G27690	108
AT5G27700	1259
AT5G27705	0
AT5G27710	96
AT5G27715	0
AT5G27720	342
AT5G27730	240
AT5G27740	95
AT5G27750	10
AT5G27760	312
AT5G27765	0
AT5G27770	1442
AT5G27771	0
AT5G27780	0
AT5G27790	0
AT5G27800	0
AT5G27807	0
AT5G27810	0
AT5G27820	53
AT5G27830	35
AT5G27840	259
AT5G27845	952
AT5G27850	11243
AT5G27860	218
AT5G27870	0
AT5G27880	0
AT5G27882	1
AT5G27885	0
AT5G27889	4
AT5G27890	22
AT5G27893	1
AT5G27895	22
AT5G27900	0
AT5G27902	0
AT5G27905	0
AT5G27910	1
AT5G27920	19
AT5G27925	0
AT5G27927	0
AT5G27930	50
AT5G27940	0
AT5G27944	0
AT5G27945	0
AT5G27947	0
AT5G27950	221
AT5G27960	0
AT5G27965	0
AT5G27970	246
AT5G27980	3
AT5G27990	136
AT5G28000	0
AT5G28010	6
AT5G28020	281
AT5G28030	344
AT5G28040	207
AT5G28050	866
AT5G28053	0
AT5G28056	0
AT5G28060	2563
AT5G28065	0
AT5G28067	0
AT5G28073	0
AT5G28076	0
AT5G28080	0
AT5G28085	3
AT5G28090	0
AT5G28100	0
AT5G28110	0
AT5G28120	0
AT5G28130	0
AT5G28140	0
AT5G28141	0
AT5G28143	0
AT5G28145	15
AT5G28150	60
AT5G28160	0
AT5G28165	0
AT5G28170	0
AT5G28173	0
AT5G28176	0
AT5G28180	0
AT5G28190	0
AT5G28200	0
AT5G28210	0
AT5G28220	35
AT5G28225	0
AT5G28230	0
AT5G28232	0
AT5G28235	0
AT5G28237	10
AT5G28240	0
AT5G28250	0
AT5G28253	0
AT5G28260	0
AT5G28262	19
AT5G28263	0
AT5G28266	0
AT5G28270	0
AT5G28280	0
AT5G28285	0
AT5G28287	0
AT5G28288	0
AT5G28290	22
AT5G28295	0
AT5G28300	73
AT5G28310	3
AT5G28320	9
AT5G28330	15
AT5G28335	1
AT5G28340	3
AT5G28345	0
AT5G28350	113
AT5G28360	0
AT5G28370	0
AT5G28380	0
AT5G28390	10
AT5G28400	11
AT5G28405	0
AT5G28410	0
AT5G28415	3
AT5G28420	1
AT5G28430	4
AT5G28440	1
AT5G28442	3
AT5G28450	78
AT5G28460	1
AT5G28462	0
AT5G28463	0
AT5G28464	0
AT5G28466	0
AT5G28468	0
AT5G28469	0
AT5G28470	0
AT5G28480	0
AT5G28482	0
AT5G28484	0
AT5G28487	0
AT5G28490	1
AT5G28491	0
AT5G28495	0
AT5G28497	0
AT5G28500	936
AT5G28510	0
AT5G28515	0
AT5G28520	0
AT5G28523	0
AT5G28524	0
AT5G28525	0
AT5G28526	0
AT5G28527	0
AT5G28530	50
AT5G28535	0
AT5G28540	5239
AT5G28545	0
AT5G28550	0
AT5G28560	0
AT5G28570	0
AT5G28580	0
AT5G28590	0
AT5G28593	0
AT5G28596	0
AT5G28600	0
AT5G28605	0
AT5G28610	0
AT5G28615	0
AT5G28620	0
AT5G28622	13
AT5G28623	0
AT5G28624	0
AT5G28625	0
AT5G28626	9
AT5G28627	1
AT5G28630	38
AT5G28635	0
AT5G28637	0
AT5G28640	33
AT5G28641	0
AT5G28643	0
AT5G28644	0
AT5G28646	1
AT5G28650	1
AT5G28655	0
AT5G28660	0
AT5G28662	0
AT5G28664	0
AT5G28667	0
AT5G28670	0
AT5G28671	0
AT5G28672	0
AT5G28673	0
AT5G28675	0
AT5G28680	0
AT5G28690	0
AT5G28692	0
AT5G28696	0
AT5G28698	0
AT5G28700	0
AT5G28710	0
AT5G28712	0
AT5G28715	0
AT5G28720	0
AT5G28730	0
AT5G28740	841
AT5G28750	2458
AT5G28760	0
AT5G28765	0
AT5G28770	403
AT5G28773	0
AT5G28776	0
AT5G28780	0
AT5G28785	0
AT5G28790	0
AT5G28810	0
AT5G28820	0
AT5G28823	0
AT5G28824	0
AT5G28826	0
AT5G28830	77
AT5G28840	2112
AT5G28845	0
AT5G28850	93
AT5G28860	0
AT5G28865	0
AT5G28870	0
AT5G28880	0
AT5G28885	0
AT5G28886	0
AT5G28888	0
AT5G28890	0
AT5G28892	0
AT5G28894	0
AT5G28897	0
AT5G28900	106
AT5G28910	71
AT5G28913	4
AT5G28916	0
AT5G28917	0
AT5G28919	0
AT5G28920	0
AT5G28923	0
AT5G28926	0
AT5G28927	0
AT5G28928	0
AT5G28929	0
AT5G28930	0
AT5G28935	0
AT5G28937	0
AT5G28940	0
AT5G28950	0
AT5G28960	0
AT5G28970	0
AT5G28980	0
AT5G28990	0
AT5G28993	0
AT5G28996	0
AT5G29000	33
AT5G29015	0
AT5G29020	0
AT5G29022	0
AT5G29024	0
AT5G29026	0
AT5G29028	0
AT5G29029	0
AT5G29030	0
AT5G29031	0
AT5G29032	0
AT5G29033	0
AT5G29034	0
AT5G29035	0
AT5G29036	0
AT5G29037	0
AT5G29040	54
AT5G29041	0
AT5G29043	0
AT5G29046	0
AT5G29050	0
AT5G29053	0
AT5G29054	0
AT5G29056	0
AT5G29058	0
AT5G29060	0
AT5G29070	0
AT5G29075	0
AT5G29090	0
AT5G29100	0
AT5G29210	0
AT5G29295	0
AT5G29337	0
AT5G29380	0
AT5G29408	0
AT5G29436	0
AT5G29465	0
AT5G29550	0
AT5G29560	0
AT5G29562	1
AT5G29565	0
AT5G29568	2
AT5G29571	0
AT5G29574	0
AT5G29577	0
AT5G29580	0
AT5G29591	0
AT5G29602	0
AT5G29613	0
AT5G29624	0
AT5G29629	0
AT5G29635	0
AT5G29646	0
AT5G29708	0
AT5G29720	0
AT5G29762	0
AT5G29805	0
AT5G29890	0
AT5G29975	0
AT5G30060	0
AT5G30102	0
AT5G30123	0
AT5G30189	0
AT5G30207	0
AT5G30218	0
AT5G30247	0
AT5G30269	0
AT5G30276	0
AT5G30341	0
AT5G30360	0
AT5G30380	35
AT5G30390	0
AT5G30400	0
AT5G30406	0
AT5G30410	0
AT5G30420	0
AT5G30428	0
AT5G30440	0
AT5G30450	0
AT5G30460	0
AT5G30470	0
AT5G30480	0
AT5G30490	178
AT5G30495	135
AT5G30500	0
AT5G30510	7586
AT5G30520	0
AT5G30532	0
AT5G30545	0
AT5G30584	0
AT5G30628	0
AT5G30648	0
AT5G30673	0
AT5G30721	0
AT5G30762	0
AT5G30852	0
AT5G30870	0
AT5G30942	0
AT5G31032	0
AT5G31087	0
AT5G31092	0
AT5G31122	9
AT5G31212	0
AT5G31302	0
AT5G31314	0
AT5G31355	0
AT5G31412	0
AT5G31496	0
AT5G31511	0
AT5G31536	0
AT5G31572	0
AT5G31637	0
AT5G31651	0
AT5G31662	0
AT5G31668	0
AT5G31685	0
AT5G31702	0
AT5G31719	0
AT5G31736	0
AT5G31752	0
AT5G31753	0
AT5G31758	0
AT5G31770	0
AT5G31778	0
AT5G31787	0
AT5G31804	0
AT5G31807	0
AT5G31821	0
AT5G31838	0
AT5G31842	0
AT5G31845	0
AT5G31855	0
AT5G31873	0
AT5G31884	0
AT5G31891	0
AT5G31905	0
AT5G31909	0
AT5G31919	0
AT5G31923	0
AT5G31927	0
AT5G31932	0
AT5G31945	0
AT5G31962	0
AT5G31963	0
AT5G31980	0
AT5G31981	0
AT5G31989	0
AT5G31999	0
AT5G32002	0
AT5G32017	0
AT5G32022	1
AT5G32035	1
AT5G32037	0
AT5G32042	0
AT5G32053	6
AT5G32060	0
AT5G32070	0
AT5G32071	0
AT5G32072	0
AT5G32082	0
AT5G32089	0
AT5G32103	0
AT5G32107	0
AT5G32112	16
AT5G32122	0
AT5G32125	0
AT5G32136	0
AT5G32143	0
AT5G32161	0
AT5G32162	0
AT5G32169	0
AT5G32179	0
AT5G32197	0
AT5G32215	0
AT5G32228	1
AT5G32241	0
AT5G32254	0
AT5G32267	0
AT5G32280	0
AT5G32293	0
AT5G32306	0
AT5G32312	0
AT5G32345	0
AT5G32358	0
AT5G32386	0
AT5G32400	0
AT5G32402	0
AT5G32404	0
AT5G32405	0
AT5G32406	0
AT5G32408	0
AT5G32410	0
AT5G32420	0
AT5G32423	0
AT5G32426	0
AT5G32430	0
AT5G32431	0
AT5G32433	0
AT5G32434	0
AT5G32436	0
AT5G32440	596
AT5G32450	384
AT5G32460	1
AT5G32470	128
AT5G32471	0
AT5G32473	0
AT5G32475	0
AT5G32481	0
AT5G32482	0
AT5G32483	0
AT5G32484	0
AT5G32485	0
AT5G32486	0
AT5G32487	0
AT5G32488	0
AT5G32489	0
AT5G32490	0
AT5G32495	0
AT5G32505	0
AT5G32510	0
AT5G32511	0
AT5G32512	0
AT5G32513	0
AT5G32514	0
AT5G32515	0
AT5G32516	0
AT5G32517	0
AT5G32518	0
AT5G32519	0
AT5G32520	0
AT5G32521	0
AT5G32522	0
AT5G32525	0
AT5G32540	0
AT5G32563	0
AT5G32566	0
AT5G32569	0
AT5G32572	0
AT5G32576	0
AT5G32580	0
AT5G32590	0
AT5G32591	0
AT5G32592	0
AT5G32593	0
AT5G32594	0
AT5G32595	0
AT5G32596	0
AT5G32598	0
AT5G32600	0
AT5G32605	0
AT5G32610	0
AT5G32613	0
AT5G32616	0
AT5G32619	0
AT5G32620	0
AT5G32621	0
AT5G32622	0
AT5G32623	0
AT5G32624	0
AT5G32625	0
AT5G32626	0
AT5G32627	0
AT5G32628	0
AT5G32630	0
AT5G32654	0
AT5G32670	0
AT5G32678	0
AT5G32690	0
AT5G32702	0
AT5G32726	0
AT5G32750	0
AT5G32775	0
AT5G32800	0
AT5G32825	0
AT5G32850	0
AT5G32875	0
AT5G32900	0
AT5G32925	0
AT5G32950	0
AT5G32975	0
AT5G33000	0
AT5G33025	0
AT5G33050	1
AT5G33070	0
AT5G33075	0
AT5G33100	0
AT5G33125	0
AT5G33150	0
AT5G33175	0
AT5G33200	0
AT5G33202	0
AT5G33204	0
AT5G33207	0
AT5G33210	0
AT5G33220	0
AT5G33223	0
AT5G33226	0
AT5G33230	0
AT5G33232	0
AT5G33234	0
AT5G33237	0
AT5G33240	0
AT5G33250	0
AT5G33251	0
AT5G33252	0
AT5G33253	0
AT5G33254	0
AT5G33255	0
AT5G33256	0
AT5G33257	0
AT5G33258	0
AT5G33259	0
AT5G33260	0
AT5G33270	0
AT5G33280	124
AT5G33285	0
AT5G33290	9
AT5G33300	1
AT5G33303	0
AT5G33306	0
AT5G33310	0
AT5G33315	0
AT5G33320	343
AT5G33330	0
AT5G33340	0
AT5G33350	0
AT5G33355	0
AT5G33360	0
AT5G33365	0
AT5G33370	0
AT5G33380	0
AT5G33381	0
AT5G33382	7
AT5G33383	0
AT5G33384	0
AT5G33385	1
AT5G33386	0
AT5G33387	0
AT5G33388	0
AT5G33389	1
AT5G33390	0
AT5G33391	0
AT5G33392	0
AT5G33393	0
AT5G33395	0
AT5G33398	0
AT5G33399	0
AT5G33400	0
AT5G33402	0
AT5G33404	0
AT5G33405	0
AT5G33406	0
AT5G33410	0
AT5G33415	0
AT5G33420	0
AT5G33422	0
AT5G33424	0
AT5G33427	0
AT5G33428	0
AT5G33431	0
AT5G33432	0
AT5G33433	0
AT5G33434	0
AT5G33436	0
AT5G33438	0
AT5G33439	0
AT5G33441	0
AT5G33442	0
AT5G33533	0
AT5G33624	0
AT5G33715	0
AT5G33806	0
AT5G33898	0
AT5G33990	0
AT5G34082	0
AT5G34174	0
AT5G34266	0
AT5G34358	0
AT5G34376	0
AT5G34394	0
AT5G34412	0
AT5G34431	0
AT5G34450	0
AT5G34460	0
AT5G34480	0
AT5G34500	0
AT5G34520	0
AT5G34540	0
AT5G34560	0
AT5G34581	0
AT5G34602	0
AT5G34623	0
AT5G34644	0
AT5G34665	0
AT5G34686	0
AT5G34696	0
AT5G34707	0
AT5G34728	0
AT5G34749	0
AT5G34770	0
AT5G34780	1
AT5G34790	489
AT5G34795	69
AT5G34800	16
AT5G34810	0
AT5G34820	0
AT5G34825	0
AT5G34828	0
AT5G34829	0
AT5G34830	0
AT5G34831	0
AT5G34832	0
AT5G34833	0
AT5G34834	0
AT5G34835	0
AT5G34836	0
AT5G34837	0
AT5G34838	0
AT5G34839	0
AT5G34840	0
AT5G34841	0
AT5G34842	0
AT5G34843	0
AT5G34844	0
AT5G34845	0
AT5G34846	0
AT5G34847	0
AT5G34848	0
AT5G34849	0
AT5G34850	2433
AT5G34851	1
AT5G34852	0
AT5G34853	348
AT5G34854	0
AT5G34855	0
AT5G34856	0
AT5G34857	0
AT5G34858	0
AT5G34859	0
AT5G34860	1
AT5G34861	0
AT5G34862	0
AT5G34863	0
AT5G34864	0
AT5G34865	0
AT5G34866	0
AT5G34867	0
AT5G34868	0
AT5G34869	0
AT5G34870	0
AT5G34871	1
AT5G34880	0
AT5G34881	0
AT5G34882	0
AT5G34883	0
AT5G34885	0
AT5G34887	0
AT5G34890	0
AT5G34895	0
AT5G34900	0
AT5G34903	0
AT5G34905	0
AT5G34908	0
AT5G34910	0
AT5G34920	0
AT5G34925	0
AT5G34930	69
AT5G34940	41
AT5G34945	0
AT5G34950	0
AT5G34960	0
AT5G34965	0
AT5G34970	0
AT5G34980	0
AT5G34985	0
AT5G34990	0
AT5G35000	0
AT5G35010	0
AT5G35020	0
AT5G35021	0
AT5G35023	0
AT5G35025	0
AT5G35030	0
AT5G35035	0
AT5G35040	0
AT5G35045	0
AT5G35046	0
AT5G35048	0
AT5G35050	2
AT5G35052	0
AT5G35057	0
AT5G35061	0
AT5G35065	5
AT5G35067	0
AT5G35069	0
AT5G35070	0
AT5G35073	0
AT5G35076	0
AT5G35080	177
AT5G35090	0
AT5G35100	1294
AT5G35110	0
AT5G35111	0
AT5G35113	0
AT5G35116	0
AT5G35118	0
AT5G35120	0
AT5G35130	0
AT5G35140	0
AT5G35142	0
AT5G35145	0
AT5G35146	0
AT5G35148	0
AT5G35150	0
AT5G35160	442
AT5G35170	1354
AT5G35180	375
AT5G35190	0
AT5G35195	0
AT5G35200	362
AT5G35205	0
AT5G35207	0
AT5G35210	910
AT5G35220	271
AT5G35230	0
AT5G35240	0
AT5G35250	0
AT5G35260	0
AT5G35270	0
AT5G35280	0
AT5G35300	0
AT5G35310	0
AT5G35320	3552
AT5G35330	139
AT5G35331	0
AT5G35332	0
AT5G35334	0
AT5G35336	0
AT5G35337	0
AT5G35338	0
AT5G35339	0
AT5G35340	0
AT5G35341	0
AT5G35344	0
AT5G35348	0
AT5G35353	0
AT5G35354	0
AT5G35356	0
AT5G35360	1267
AT5G35370	52
AT5G35375	1
AT5G35380	1
AT5G35390	0
AT5G35400	24
AT5G35405	0
AT5G35407	2
AT5G35410	56
AT5G35413	0
AT5G35416	0
AT5G35420	1
AT5G35425	0
AT5G35430	140
AT5G35450	124
AT5G35460	1023
AT5G35475	0
AT5G35480	43
AT5G35490	28
AT5G35495	0
AT5G35510	0
AT5G35520	223
AT5G35525	2
AT5G35530	1925
AT5G35535	0
AT5G35540	0
AT5G35550	0
AT5G35555	0
AT5G35560	165
AT5G35570	194
AT5G35575	0
AT5G35580	1
AT5G35590	720
AT5G35600	0
AT5G35601	0
AT5G35602	0
AT5G35603	0
AT5G35604	0
AT5G35605	0
AT5G35606	0
AT5G35607	0
AT5G35608	0
AT5G35610	0
AT5G35615	0
AT5G35620	505
AT5G35630	20413
AT5G35640	0
AT5G35643	1
AT5G35646	0
AT5G35650	0
AT5G35655	0
AT5G35657	0
AT5G35660	0
AT5G35670	52
AT5G35680	782
AT5G35688	0
AT5G35690	235
AT5G35695	0
AT5G35698	0
AT5G35700	117
AT5G35710	0
AT5G35715	0
AT5G35720	0
AT5G35725	0
AT5G35730	87
AT5G35732	10
AT5G35735	96
AT5G35736	0
AT5G35737	0
AT5G35738	2
AT5G35740	31
AT5G35750	123
AT5G35753	43
AT5G35756	0
AT5G35760	1
AT5G35770	0
AT5G35775	0
AT5G35777	124
AT5G35780	1
AT5G35790	901
AT5G35791	0
AT5G35792	0
AT5G35794	0
AT5G35796	0
AT5G35798	0
AT5G35800	0
AT5G35802	0
AT5G35805	0
AT5G35810	0
AT5G35820	0
AT5G35830	0
AT5G35840	230
AT5G35860	0
AT5G35870	0
AT5G35880	0
AT5G35890	0
AT5G35900	0
AT5G35910	315
AT5G35912	0
AT5G35913	0
AT5G35914	0
AT5G35915	0
AT5G35917	0
AT5G35918	0
AT5G35920	0
AT5G35923	0
AT5G35926	18
AT5G35927	0
AT5G35930	77
AT5G35932	0
AT5G35935	6
AT5G35940	0
AT5G35945	0
AT5G35950	0
AT5G35960	2
AT5G35965	0
AT5G35970	2957
AT5G35980	717
AT5G35995	57
AT5G36000	1
AT5G36001	0
AT5G36002	0
AT5G36005	0
AT5G36010	0
AT5G36015	0
AT5G36020	0
AT5G36030	0
AT5G36035	0
AT5G36040	0
AT5G36050	0
AT5G36060	0
AT5G36070	0
AT5G36075	0
AT5G36080	0
AT5G36090	0
AT5G36100	0
AT5G36110	0
AT5G36120	109
AT5G36125	0
AT5G36130	0
AT5G36140	0
AT5G36150	0
AT5G36160	808
AT5G36170	872
AT5G36180	0
AT5G36185	0
AT5G36190	0
AT5G36200	0
AT5G36210	343
AT5G36220	52
AT5G36223	0
AT5G36225	0
AT5G36226	0
AT5G36228	0
AT5G36230	1057
AT5G36240	0
AT5G36250	182
AT5G36260	1
AT5G36270	0
AT5G36275	0
AT5G36280	0
AT5G36290	524
AT5G36293	0
AT5G36296	0
AT5G36297	0
AT5G36300	0
AT5G36310	0
AT5G36320	0
AT5G36330	0
AT5G36340	0
AT5G36350	0
AT5G36360	0
AT5G36370	0
AT5G36380	0
AT5G36390	0
AT5G36400	0
AT5G36410	0
AT5G36420	0
AT5G36430	0
AT5G36440	0
AT5G36450	0
AT5G36460	0
AT5G36470	0
AT5G36480	0
AT5G36490	0
AT5G36500	0
AT5G36510	0
AT5G36520	0
AT5G36530	0
AT5G36540	0
AT5G36550	0
AT5G36650	0
AT5G36655	0
AT5G36657	0
AT5G36658	0
AT5G36659	0
AT5G36660	0
AT5G36661	0
AT5G36662	0
AT5G36670	0
AT5G36680	0
AT5G36685	0
AT5G36690	0
AT5G36700	1
AT5G36710	0
AT5G36720	0
AT5G36722	0
AT5G36730	0
AT5G36732	0
AT5G36734	0
AT5G36736	0
AT5G36737	0
AT5G36738	0
AT5G36739	0
AT5G36740	1
AT5G36770	0
AT5G36775	0
AT5G36780	0
AT5G36790	4
AT5G36800	0
AT5G36805	0
AT5G36810	0
AT5G36820	0
AT5G36825	0
AT5G36830	0
AT5G36840	0
AT5G36850	0
AT5G36860	0
AT5G36870	0
AT5G36880	599
AT5G36890	82
AT5G36900	0
AT5G36903	0
AT5G36904	0
AT5G36905	0
AT5G36907	0
AT5G36910	605
AT5G36920	3
AT5G36925	3
AT5G36930	93
AT5G36935	0
AT5G36937	4
AT5G36940	98
AT5G36950	125
AT5G36960	0
AT5G36970	0
AT5G36980	0
AT5G36990	0
AT5G37000	1
AT5G37010	11
AT5G37017	0
AT5G37020	73
AT5G37030	0
AT5G37040	0
AT5G37050	2
AT5G37055	64
AT5G37060	0
AT5G37070	154
AT5G37072	2
AT5G37080	0
AT5G37090	0
AT5G37100	0
AT5G37110	0
AT5G37120	0
AT5G37125	0
AT5G37130	271
AT5G37140	0
AT5G37145	0
AT5G37150	0
AT5G37160	0
AT5G37165	0
AT5G37170	0
AT5G37175	1
AT5G37180	4
AT5G37190	111
AT5G37200	0
AT5G37210	0
AT5G37220	0
AT5G37230	0
AT5G37240	1
AT5G37247	0
AT5G37250	1
AT5G37260	337
AT5G37270	0
AT5G37280	0
AT5G37290	50
AT5G37300	25
AT5G37310	130
AT5G37320	0
AT5G37330	0
AT5G37340	488
AT5G37350	707
AT5G37352	3
AT5G37360	839
AT5G37370	533
AT5G37380	383
AT5G37381	0
AT5G37383	0
AT5G37385	0
AT5G37390	0
AT5G37400	69
AT5G37410	31
AT5G37415	0
AT5G37420	1
AT5G37430	0
AT5G37440	135
AT5G37442	0
AT5G37445	0
AT5G37450	3
AT5G37460	2
AT5G37470	0
AT5G37473	0
AT5G37474	0
AT5G37475	381
AT5G37476	0
AT5G37478	0
AT5G37480	85
AT5G37485	9
AT5G37490	0
AT5G37500	121
AT5G37510	1571
AT5G37520	0
AT5G37530	13
AT5G37540	289
AT5G37550	82
AT5G37560	0
AT5G37570	17
AT5G37590	64
AT5G37600	190
AT5G37610	0
AT5G37620	0
AT5G37630	36
AT5G37640	0
AT5G37650	0
AT5G37660	11
AT5G37665	0
AT5G37670	1129
AT5G37680	255
AT5G37690	1
AT5G37710	320
AT5G37715	0
AT5G37720	458
AT5G37730	0
AT5G37732	0
AT5G37740	28
AT5G37750	43
AT5G37760	0
AT5G37770	301
AT5G37780	323
AT5G37790	77
AT5G37793	3
AT5G37795	0
AT5G37800	0
AT5G37810	0
AT5G37820	0
AT5G37830	319
AT5G37840	0
AT5G37850	399
AT5G37860	0
AT5G37870	0
AT5G37872	0
AT5G37875	0
AT5G37880	0
AT5G37890	38
AT5G37900	0
AT5G37910	0
AT5G37920	0
AT5G37930	86
AT5G37940	0
AT5G37950	0
AT5G37960	2
AT5G37970	0
AT5G37980	0
AT5G37990	0
AT5G38000	0
AT5G38005	1
AT5G38010	4
AT5G38020	0
AT5G38030	0
AT5G38035	0
AT5G38037	0
AT5G38040	11
AT5G38050	29
AT5G38060	59
AT5G38070	13
AT5G38080	0
AT5G38090	0
AT5G38096	0
AT5G38100	1
AT5G38110	107
AT5G38120	11
AT5G38130	0
AT5G38140	21
AT5G38150	94
AT5G38155	0
AT5G38160	0
AT5G38170	0
AT5G38180	0
AT5G38190	0
AT5G38192	0
AT5G38195	0
AT5G38197	0
AT5G38200	37
AT5G38210	0
AT5G38212	1
AT5G38220	52
AT5G38230	6
AT5G38240	11
AT5G38250	1
AT5G38260	0
AT5G38270	0
AT5G38275	0
AT5G38280	0
AT5G38285	0
AT5G38290	145
AT5G38300	25
AT5G38310	1
AT5G38317	0
AT5G38320	0
AT5G38330	0
AT5G38340	0
AT5G38344	0
AT5G38350	1
AT5G38360	86
AT5G38365	0
AT5G38378	0
AT5G38380	53
AT5G38383	0
AT5G38386	0
AT5G38390	0
AT5G38391	0
AT5G38392	0
AT5G38393	2
AT5G38396	0
AT5G38397	0
AT5G38400	0
AT5G38410	36398
AT5G38420	13450
AT5G38430	10719
AT5G38435	0
AT5G38437	0
AT5G38440	0
AT5G38450	0
AT5G38460	44
AT5G38470	815
AT5G38480	1118
AT5G38490	1
AT5G38500	1
AT5G38510	319
AT5G38520	2190
AT5G38530	252
AT5G38540	0
AT5G38550	0
AT5G38560	328
AT5G38565	9
AT5G38570	0
AT5G38580	0
AT5G38590	9
AT5G38595	0
AT5G38600	140
AT5G38610	1
AT5G38620	0
AT5G38630	109
AT5G38640	134
AT5G38650	0
AT5G38660	1478
AT5G38670	0
AT5G38680	0
AT5G38690	123
AT5G38700	5
AT5G38705	0
AT5G38710	27
AT5G38720	189
AT5G38730	7
AT5G38740	0
AT5G38743	0
AT5G38747	0
AT5G38750	1
AT5G38760	0
AT5G38770	1
AT5G38780	13
AT5G38790	0
AT5G38800	0
AT5G38810	0
AT5G38820	0
AT5G38830	381
AT5G38840	207
AT5G38850	162
AT5G38860	59
AT5G38865	42
AT5G38870	26
AT5G38880	165
AT5G38890	103
AT5G38895	719
AT5G38900	0
AT5G38905	1
AT5G38910	0
AT5G38920	0
AT5G38930	0
AT5G38940	0
AT5G38950	0
AT5G38960	0
AT5G38970	1
AT5G38975	0
AT5G38980	549
AT5G38990	221
AT5G39000	0
AT5G39010	0
AT5G39020	4
AT5G39024	0
AT5G39030	111
AT5G39040	124
AT5G39050	197
AT5G39060	0
AT5G39070	1
AT5G39080	304
AT5G39090	14
AT5G39095	0
AT5G39100	0
AT5G39110	0
AT5G39120	0
AT5G39130	0
AT5G39140	0
AT5G39150	0
AT5G39155	0
AT5G39160	4
AT5G39170	0
AT5G39180	0
AT5G39185	0
AT5G39190	5
AT5G39200	2
AT5G39205	0
AT5G39210	160
AT5G39220	0
AT5G39230	0
AT5G39240	0
AT5G39245	0
AT5G39250	32
AT5G39260	0
AT5G39270	0
AT5G39280	0
AT5G39290	0
AT5G39300	0
AT5G39310	0
AT5G39320	86
AT5G39330	0
AT5G39340	140
AT5G39350	23
AT5G39360	42
AT5G39365	0
AT5G39370	0
AT5G39380	27
AT5G39390	0
AT5G39400	1
AT5G39410	146
AT5G39420	1
AT5G39430	0
AT5G39440	0
AT5G39450	7
AT5G39460	0
AT5G39470	0
AT5G39471	1
AT5G39473	0
AT5G39480	0
AT5G39490	0
AT5G39493	0
AT5G39500	184
AT5G39510	537
AT5G39520	28
AT5G39530	752
AT5G39532	0
AT5G39533	0
AT5G39535	0
AT5G39540	0
AT5G39550	25
AT5G39560	0
AT5G39570	2908
AT5G39580	33
AT5G39590	545
AT5G39600	80
AT5G39610	25
AT5G39620	0
AT5G39630	0
AT5G39635	0
AT5G39640	0
AT5G39645	0
AT5G39650	0
AT5G39660	337
AT5G39670	3
AT5G39680	4
AT5G39690	0
AT5G39693	0
AT5G39700	0
AT5G39710	76
AT5G39715	0
AT5G39720	0
AT5G39730	235
AT5G39740	3060
AT5G39750	0
AT5G39760	29
AT5G39770	0
AT5G39775	0
AT5G39785	178
AT5G39790	50
AT5G39800	11
AT5G39810	0
AT5G39820	0
AT5G39830	751
AT5G39840	54
AT5G39850	94
AT5G39860	40
AT5G39861	0
AT5G39862	0
AT5G39863	0
AT5G39865	1
AT5G39870	0
AT5G39880	0
AT5G39890	0
AT5G39895	0
AT5G39900	14
AT5G39910	0
AT5G39920	0
AT5G39930	0
AT5G39940	104
AT5G39950	400
AT5G39955	0
AT5G39960	79
AT5G39970	1
AT5G39980	57
AT5G39990	53
AT5G39995	0
AT5G40000	0
AT5G40010	3
AT5G40020	1
AT5G40030	0
AT5G40040	0
AT5G40050	0
AT5G40060	69
AT5G40070	1
AT5G40080	23
AT5G40090	1
AT5G40100	2
AT5G40110	0
AT5G40120	0
AT5G40130	4
AT5G40140	21
AT5G40150	24
AT5G40153	0
AT5G40155	0
AT5G40160	363
AT5G40170	65
AT5G40180	6
AT5G40190	134
AT5G40200	118
AT5G40210	13
AT5G40212	0
AT5G40220	0
AT5G40230	0
AT5G40240	15
AT5G40250	156
AT5G40260	1
AT5G40270	51
AT5G40275	0
AT5G40280	58
AT5G40290	0
AT5G40300	33
AT5G40310	0
AT5G40315	0
AT5G40316	1
AT5G40320	0
AT5G40330	9
AT5G40340	488
AT5G40348	0
AT5G40350	0
AT5G40360	0
AT5G40370	1242
AT5G40380	82
AT5G40382	3
AT5G40384	0
AT5G40390	534
AT5G40395	0
AT5G40400	15
AT5G40405	5
AT5G40410	6
AT5G40420	1
AT5G40430	0
AT5G40440	57
AT5G40450	1901
AT5G40460	24
AT5G40470	47
AT5G40480	176
AT5G40490	390
AT5G40500	83
AT5G40510	1
AT5G40520	101
AT5G40530	79
AT5G40540	32
AT5G40545	0
AT5G40550	10
AT5G40560	0
AT5G40570	3
AT5G40580	297
AT5G40590	0
AT5G40595	0
AT5G40600	143
AT5G40605	0
AT5G40610	253
AT5G40620	0
AT5G40630	0
AT5G40640	30
AT5G40645	10
AT5G40650	460
AT5G40660	94
AT5G40670	175
AT5G40680	2
AT5G40690	21
AT5G40700	13
AT5G40710	43
AT5G40720	45
AT5G40730	1
AT5G40740	48
AT5G40750	0
AT5G40760	157
AT5G40770	1767
AT5G40780	14
AT5G40790	1
AT5G40800	2
AT5G40810	1180
AT5G40820	12
AT5G40830	188
AT5G40840	12
AT5G40850	295
AT5G40855	0
AT5G40860	0
AT5G40870	115
AT5G40880	192
AT5G40890	2572
AT5G40900	4
AT5G40910	222
AT5G40920	51
AT5G40930	674
AT5G40940	1
AT5G40942	3
AT5G40945	0
AT5G40950	4708
AT5G40960	3
AT5G40970	18
AT5G40980	0
AT5G40981	0
AT5G40990	1
AT5G41000	14
AT5G41010	209
AT5G41020	169
AT5G41025	0
AT5G41030	2
AT5G41040	6
AT5G41050	81
AT5G41060	56
AT5G41070	44
AT5G41071	0
AT5G41080	176
AT5G41090	0
AT5G41100	56
AT5G41109	0
AT5G41110	49
AT5G41120	8
AT5G41130	36
AT5G41140	108
AT5G41150	71
AT5G41160	5
AT5G41170	8
AT5G41180	16
AT5G41190	326
AT5G41200	0
AT5G41210	468
AT5G41220	55
AT5G41240	51
AT5G41250	0
AT5G41260	379
AT5G41265	0
AT5G41270	63
AT5G41280	0
AT5G41290	0
AT5G41300	0
AT5G41310	0
AT5G41315	3
AT5G41320	0
AT5G41330	107
AT5G41340	327
AT5G41350	128
AT5G41360	404
AT5G41370	159
AT5G41380	3
AT5G41390	0
AT5G41400	24
AT5G41401	0
AT5G41410	114
AT5G41420	0
AT5G41430	0
AT5G41440	0
AT5G41450	0
AT5G41460	26
AT5G41470	4
AT5G41471	0
AT5G41480	48
AT5G41490	0
AT5G41491	0
AT5G41494	0
AT5G41500	0
AT5G41505	0
AT5G41510	0
AT5G41520	2784
AT5G41530	0
AT5G41540	0
AT5G41550	3
AT5G41560	103
AT5G41570	0
AT5G41580	62
AT5G41590	4
AT5G41600	237
AT5G41605	0
AT5G41610	2
AT5G41612	0
AT5G41620	56
AT5G41630	0
AT5G41640	0
AT5G41650	11
AT5G41660	0
AT5G41663	0
AT5G41670	134
AT5G41675	0
AT5G41680	2
AT5G41685	60
AT5G41690	72
AT5G41700	2764
AT5G41710	1
AT5G41720	0
AT5G41730	0
AT5G41740	96
AT5G41750	39
AT5G41755	0
AT5G41760	169
AT5G41761	26
AT5G41763	0
AT5G41765	0
AT5G41770	344
AT5G41780	8
AT5G41790	1403
AT5G41800	39
AT5G41810	108
AT5G41820	18
AT5G41830	0
AT5G41835	0
AT5G41840	0
AT5G41850	6
AT5G41860	0
AT5G41870	29
AT5G41880	52
AT5G41890	0
AT5G41900	94
AT5G41905	0
AT5G41908	2
AT5G41910	25
AT5G41920	14
AT5G41940	172
AT5G41950	331
AT5G41960	75
AT5G41970	555
AT5G41980	8
AT5G41990	1983
AT5G42000	126
AT5G42010	6
AT5G42020	2905
AT5G42030	640
AT5G42040	2
AT5G42050	1650
AT5G42053	0
AT5G42060	68
AT5G42070	484
AT5G42080	1187
AT5G42090	5
AT5G42092	0
AT5G42100	375
AT5G42110	69
AT5G42120	3
AT5G42130	253
AT5G42140	75
AT5G42146	26
AT5G42150	670
AT5G42170	0
AT5G42180	0
AT5G42190	440
AT5G42200	18
AT5G42210	1
AT5G42220	745
AT5G42223	0
AT5G42230	2
AT5G42232	0
AT5G42235	0
AT5G42240	201
AT5G42242	0
AT5G42250	45
AT5G42260	0
AT5G42265	0
AT5G42270	6803
AT5G42280	9
AT5G42290	0
AT5G42300	2691
AT5G42310	799
AT5G42320	92
AT5G42323	0
AT5G42325	0
AT5G42330	7
AT5G42340	0
AT5G42350	15
AT5G42360	20
AT5G42370	55
AT5G42380	22
AT5G42390	2592
AT5G42400	132
AT5G42410	0
AT5G42420	20
AT5G42430	0
AT5G42440	14
AT5G42445	3
AT5G42450	4
AT5G42460	17
AT5G42470	488
AT5G42480	400
AT5G42490	5
AT5G42500	0
AT5G42504	0
AT5G42505	0
AT5G42510	0
AT5G42520	232
AT5G42530	3557
AT5G42540	343
AT5G42560	354
AT5G42565	0
AT5G42567	1
AT5G42568	0
AT5G42570	464
AT5G42580	1
AT5G42590	0
AT5G42600	0
AT5G42610	0
AT5G42620	196
AT5G42630	0
AT5G42635	0
AT5G42640	0
AT5G42645	0
AT5G42650	638
AT5G42655	1
AT5G42660	56
AT5G42670	106
AT5G42677	0
AT5G42680	35
AT5G42690	2
AT5G42700	0
AT5G42710	6
AT5G42720	72
AT5G42730	14
AT5G42740	1329
AT5G42750	100
AT5G42760	356
AT5G42765	665
AT5G42770	39
AT5G42780	6
AT5G42785	0
AT5G42790	932
AT5G42797	0
AT5G42800	0
AT5G42810	158
AT5G42820	78
AT5G42825	0
AT5G42830	15
AT5G42840	0
AT5G42850	298
AT5G42860	4
AT5G42870	352
AT5G42880	5
AT5G42890	294
AT5G42895	0
AT5G42900	211
AT5G42905	0
AT5G42910	0
AT5G42920	412
AT5G42930	1
AT5G42940	333
AT5G42950	1160
AT5G42955	0
AT5G42957	0
AT5G42960	182
AT5G42965	9
AT5G42970	202
AT5G42980	11580
AT5G42990	169
AT5G43000	0
AT5G43010	148
AT5G43015	0
AT5G43020	19
AT5G43030	0
AT5G43035	0
AT5G43040	0
AT5G43050	66
AT5G43060	46
AT5G43064	0
AT5G43065	0
AT5G43066	0
AT5G43068	0
AT5G43070	63
AT5G43080	15
AT5G43090	0
AT5G43100	339
AT5G43105	0
AT5G43110	0
AT5G43120	0
AT5G43130	506
AT5G43140	40
AT5G43150	567
AT5G43155	3
AT5G43160	8
AT5G43170	8
AT5G43175	0
AT5G43180	1
AT5G43185	0
AT5G43190	202
AT5G43196	0
AT5G43200	0
AT5G43210	49
AT5G43211	0
AT5G43230	0
AT5G43240	0
AT5G43250	2
AT5G43260	451
AT5G43270	31
AT5G43280	125
AT5G43285	0
AT5G43290	0
AT5G43300	116
AT5G43310	132
AT5G43320	1022
AT5G43330	423
AT5G43340	0
AT5G43350	0
AT5G43360	0
AT5G43370	0
AT5G43380	31
AT5G43390	0
AT5G43400	38
AT5G43401	0
AT5G43403	53
AT5G43405	0
AT5G43410	0
AT5G43415	0
AT5G43420	63
AT5G43430	147
AT5G43440	265
AT5G43450	378
AT5G43455	0
AT5G43460	515
AT5G43470	639
AT5G43480	0
AT5G43490	0
AT5G43500	41
AT5G43510	0
AT5G43513	0
AT5G43516	0
AT5G43518	0
AT5G43520	0
AT5G43525	0
AT5G43530	0
AT5G43535	0
AT5G43540	0
AT5G43550	0
AT5G43560	935
AT5G43570	0
AT5G43580	0
AT5G43590	0
AT5G43600	113
AT5G43603	0
AT5G43610	0
AT5G43620	148
AT5G43630	727
AT5G43640	0
AT5G43650	0
AT5G43660	17
AT5G43670	76
AT5G43680	57
AT5G43690	0
AT5G43695	0
AT5G43700	86
AT5G43710	53
AT5G43720	101
AT5G43725	3
AT5G43730	14
AT5G43740	81
AT5G43745	118
AT5G43750	893
AT5G43755	0
AT5G43760	523
AT5G43770	4
AT5G43780	636
AT5G43790	33
AT5G43800	0
AT5G43810	163
AT5G43820	25
AT5G43822	27
AT5G43830	1503
AT5G43840	2
AT5G43850	2751
AT5G43860	21
AT5G43870	288
AT5G43880	217
AT5G43890	0
AT5G43900	327
AT5G43910	19
AT5G43920	604
AT5G43930	162
AT5G43935	0
AT5G43940	1807
AT5G43950	435
AT5G43960	370
AT5G43970	224
AT5G43980	8
AT5G43990	20
AT5G44000	317
AT5G44005	94
AT5G44010	79
AT5G44020	1001
AT5G44030	31
AT5G44040	33
AT5G44050	85
AT5G44060	49
AT5G44063	11
AT5G44065	0
AT5G44070	325
AT5G44080	312
AT5G44090	457
AT5G44100	342
AT5G44110	245
AT5G44120	0
AT5G44130	356
AT5G44140	0
AT5G44150	41
AT5G44160	9
AT5G44170	32
AT5G44180	256
AT5G44190	415
AT5G44200	169
AT5G44210	4
AT5G44220	0
AT5G44230	43
AT5G44240	244
AT5G44250	194
AT5G44255	1
AT5G44260	48
AT5G44265	0
AT5G44270	2
AT5G44280	72
AT5G44283	0
AT5G44286	2
AT5G44290	610
AT5G44300	0
AT5G44306	39
AT5G44310	0
AT5G44313	0
AT5G44316	0
AT5G44320	349
AT5G44330	0
AT5G44340	3077
AT5G44345	0
AT5G44350	0
AT5G44360	1
AT5G44370	22
AT5G44375	0
AT5G44380	1
AT5G44390	7
AT5G44400	8
AT5G44410	52
AT5G44415	0
AT5G44416	0
AT5G44417	0
AT5G44418	0
AT5G44420	3
AT5G44430	2
AT5G44440	0
AT5G44450	149
AT5G44460	0
AT5G44470	0
AT5G44480	0
AT5G44490	44
AT5G44495	0
AT5G44500	60
AT5G44510	117
AT5G44520	257
AT5G44530	188
AT5G44540	3
AT5G44550	1
AT5G44555	0
AT5G44560	23
AT5G44562	0
AT5G44563	1
AT5G44565	15
AT5G44566	0
AT5G44567	0
AT5G44568	30
AT5G44569	5
AT5G44570	1
AT5G44572	9
AT5G44574	2
AT5G44575	4
AT5G44578	9
AT5G44580	591
AT5G44582	12
AT5G44585	0
AT5G44590	0
AT5G44600	51
AT5G44610	0
AT5G44620	0
AT5G44630	0
AT5G44635	44
AT5G44640	0
AT5G44650	620
AT5G44660	212
AT5G44670	74
AT5G44680	68
AT5G44690	0
AT5G44700	0
AT5G44705	0
AT5G44710	58
AT5G44720	271
AT5G44730	59
AT5G44740	16
AT5G44750	143
AT5G44760	0
AT5G44770	0
AT5G44780	16
AT5G44785	187
AT5G44790	211
AT5G44800	420
AT5G44820	8
AT5G44830	0
AT5G44840	0
AT5G44850	0
AT5G44860	104
AT5G44870	183
AT5G44875	0
AT5G44880	0
AT5G44890	0
AT5G44900	0
AT5G44910	2
AT5G44920	0
AT5G44925	1
AT5G44930	23
AT5G44940	0
AT5G44950	0
AT5G44960	0
AT5G44970	0
AT5G44973	1
AT5G44980	10
AT5G44990	0
AT5G45000	0
AT5G45010	16
AT5G45020	21
AT5G45030	0
AT5G45040	22
AT5G45050	139
AT5G45060	212
AT5G45070	1
AT5G45080	15
AT5G45082	0
AT5G45085	0
AT5G45090	0
AT5G45095	0
AT5G45100	49
AT5G45105	0
AT5G45110	313
AT5G45113	0
AT5G45115	4
AT5G45116	0
AT5G45120	0
AT5G45130	627
AT5G45140	423
AT5G45150	3
AT5G45160	366
AT5G45170	547
AT5G45180	0
AT5G45190	518
AT5G45200	0
AT5G45210	0
AT5G45220	3
AT5G45230	0
AT5G45240	0
AT5G45250	118
AT5G45260	89
AT5G45275	113
AT5G45276	0
AT5G45277	0
AT5G45280	75
AT5G45290	39
AT5G45300	118
AT5G45307	0
AT5G45310	13
AT5G45320	1
AT5G45330	45
AT5G45340	51
AT5G45350	2619
AT5G45360	461
AT5G45370	16
AT5G45380	38
AT5G45390	3455
AT5G45400	15
AT5G45410	1088
AT5G45420	194
AT5G45430	1618
AT5G45440	11
AT5G45450	0
AT5G45455	0
AT5G45460	6
AT5G45469	0
AT5G45470	0
AT5G45472	2
AT5G45475	0
AT5G45480	0
AT5G45490	233
AT5G45500	207
AT5G45510	284
AT5G45520	39
AT5G45530	1
AT5G45540	5
AT5G45550	184
AT5G45560	27
AT5G45570	0
AT5G45573	0
AT5G45576	0
AT5G45580	0
AT5G45590	27
AT5G45595	0
AT5G45600	60
AT5G45605	0
AT5G45610	70
AT5G45620	445
AT5G45630	173
AT5G45640	5
AT5G45650	77
AT5G45660	44
AT5G45670	10
AT5G45680	1026
AT5G45690	0
AT5G45700	9
AT5G45710	122
AT5G45715	0
AT5G45720	9
AT5G45730	6
AT5G45740	6
AT5G45745	0
AT5G45750	100
AT5G45760	32
AT5G45770	10
AT5G45775	750
AT5G45780	39
AT5G45790	10
AT5G45800	245
AT5G45810	0
AT5G45820	156
AT5G45830	9
AT5G45840	14
AT5G45850	2
AT5G45860	0
AT5G45870	0
AT5G45875	0
AT5G45880	0
AT5G45890	0
AT5G45900	60
AT5G45905	0
AT5G45910	0
AT5G45920	7
AT5G45930	519
AT5G45940	31
AT5G45950	85
AT5G45960	1
AT5G45970	0
AT5G45980	0
AT5G45990	8
AT5G46000	0
AT5G46010	0
AT5G46020	708
AT5G46025	0
AT5G46030	576
AT5G46040	1
AT5G46050	1
AT5G46060	0
AT5G46070	350
AT5G46080	12
AT5G46085	1
AT5G46090	12
AT5G46100	13
AT5G46105	0
AT5G46110	7762
AT5G46115	7
AT5G46120	0
AT5G46130	2
AT5G46140	12
AT5G46150	147
AT5G46160	214
AT5G46170	540
AT5G46180	442
AT5G46190	159
AT5G46195	0
AT5G46200	0
AT5G46210	1131
AT5G46220	14
AT5G46230	9
AT5G46240	136
AT5G46250	1692
AT5G46260	23
AT5G46270	122
AT5G46280	66
AT5G46290	1203
AT5G46295	6
AT5G46297	0
AT5G46300	0
AT5G46310	0
AT5G46315	2
AT5G46320	0
AT5G46325	0
AT5G46330	15
AT5G46340	37
AT5G46350	9
AT5G46360	0
AT5G46370	0
AT5G46380	0
AT5G46390	255
AT5G46395	3
AT5G46400	62
AT5G46410	217
AT5G46420	1038
AT5G46430	830
AT5G46440	3
AT5G46450	270
AT5G46460	22
AT5G46470	590
AT5G46490	181
AT5G46500	12
AT5G46510	31
AT5G46520	5
AT5G46530	1
AT5G46540	0
AT5G46550	203
AT5G46560	126
AT5G46570	138
AT5G46580	654
AT5G46590	0
AT5G46595	0
AT5G46600	1
AT5G46610	0
AT5G46620	48
AT5G46630	363
AT5G46640	54
AT5G46645	0
AT5G46650	0
AT5G46660	0
AT5G46665	1
AT5G46670	0
AT5G46680	12
AT5G46690	13
AT5G46700	154
AT5G46710	49
AT5G46720	5
AT5G46730	245
AT5G46740	29
AT5G46750	287
AT5G46760	282
AT5G46770	0
AT5G46780	52
AT5G46790	68
AT5G46795	1
AT5G46800	1139
AT5G46810	0
AT5G46820	0
AT5G46825	0
AT5G46830	3
AT5G46840	317
AT5G46845	1
AT5G46850	29
AT5G46860	371
AT5G46870	23
AT5G46871	24
AT5G46873	0
AT5G46874	0
AT5G46875	0
AT5G46877	0
AT5G46880	21
AT5G46890	0
AT5G46900	0
AT5G46910	82
AT5G46915	5
AT5G46920	47
AT5G46930	0
AT5G46940	0
AT5G46950	0
AT5G46960	0
AT5G46970	0
AT5G46980	0
AT5G46990	0
AT5G47000	0
AT5G47010	455
AT5G47020	234
AT5G47030	2543
AT5G47040	1607
AT5G47050	132
AT5G47060	64
AT5G47070	170
AT5G47075	0
AT5G47077	0
AT5G47080	143
AT5G47090	617
AT5G47100	62
AT5G47110	1730
AT5G47120	3251
AT5G47130	1
AT5G47140	94
AT5G47150	0
AT5G47160	26
AT5G47170	0
AT5G47175	0
AT5G47180	71
AT5G47190	2287
AT5G47200	629
AT5G47210	2594
AT5G47220	53
AT5G47225	0
AT5G47229	0
AT5G47230	10
AT5G47240	164
AT5G47250	50
AT5G47260	0
AT5G47280	0
AT5G47290	0
AT5G47300	0
AT5G47310	279
AT5G47320	255
AT5G47330	27
AT5G47340	0
AT5G47350	1
AT5G47360	12
AT5G47370	304
AT5G47380	48
AT5G47390	523
AT5G47400	111
AT5G47420	162
AT5G47430	529
AT5G47435	712
AT5G47440	99
AT5G47445	15
AT5G47450	3
AT5G47455	19
AT5G47460	3
AT5G47470	2
AT5G47480	883
AT5G47490	81
AT5G47500	5
AT5G47510	11
AT5G47520	75
AT5G47530	2
AT5G47540	224
AT5G47550	118
AT5G47560	749
AT5G47570	874
AT5G47580	35
AT5G47590	19
AT5G47600	8
AT5G47610	2639
AT5G47620	636
AT5G47630	130
AT5G47635	0
AT5G47640	176
AT5G47650	139
AT5G47660	76
AT5G47670	4
AT5G47680	443
AT5G47690	847
AT5G47700	2306
AT5G47710	80
AT5G47720	119
AT5G47730	49
AT5G47740	1
AT5G47750	263
AT5G47760	119
AT5G47770	370
AT5G47780	476
AT5G47790	52
AT5G47800	15
AT5G47810	89
AT5G47815	0
AT5G47818	0
AT5G47820	290
AT5G47830	1391
AT5G47840	1533
AT5G47850	2
AT5G47860	429
AT5G47870	211
AT5G47880	568
AT5G47890	655
AT5G47900	94
AT5G47910	251
AT5G47920	16
AT5G47930	1202
AT5G47940	40
AT5G47950	0
AT5G47960	2
AT5G47970	103
AT5G47980	0
AT5G47990	0
AT5G48000	0
AT5G48010	0
AT5G48020	252
AT5G48030	784
AT5G48040	18
AT5G48050	1
AT5G48060	11
AT5G48070	0
AT5G48090	1
AT5G48100	0
AT5G48110	0
AT5G48120	311
AT5G48130	0
AT5G48140	0
AT5G48150	180
AT5G48160	991
AT5G48170	0
AT5G48175	4
AT5G48180	1365
AT5G48190	0
AT5G48200	0
AT5G48205	0
AT5G48210	0
AT5G48220	737
AT5G48230	377
AT5G48240	227
AT5G48250	179
AT5G48270	0
AT5G48280	0
AT5G48290	0
AT5G48300	3195
AT5G48310	11
AT5G48320	5
AT5G48330	76
AT5G48335	223
AT5G48340	89
AT5G48350	2
AT5G48360	82
AT5G48370	47
AT5G48375	0
AT5G48380	447
AT5G48385	475
AT5G48390	2
AT5G48400	1
AT5G48410	2
AT5G48412	149
AT5G48420	0
AT5G48430	0
AT5G48440	140
AT5G48450	18
AT5G48460	59
AT5G48465	0
AT5G48470	451
AT5G48480	118
AT5G48485	0
AT5G48490	13
AT5G48500	20
AT5G48510	0
AT5G48515	0
AT5G48520	57
AT5G48530	69
AT5G48540	155
AT5G48543	0
AT5G48545	193
AT5G48550	0
AT5G48560	5
AT5G48570	16499
AT5G48575	2
AT5G48580	211
AT5G48590	271
AT5G48595	0
AT5G48600	51
AT5G48605	0
AT5G48610	74
AT5G48620	841
AT5G48630	112
AT5G48640	103
AT5G48650	1
AT5G48655	535
AT5G48657	7
AT5G48660	1
AT5G48670	1
AT5G48675	0
AT5G48680	87
AT5G48690	3
AT5G48700	0
AT5G48710	0
AT5G48720	35
AT5G48730	93
AT5G48740	1
AT5G48750	0
AT5G48760	483
AT5G48770	0
AT5G48775	2
AT5G48780	3
AT5G48790	708
AT5G48800	10
AT5G48810	680
AT5G48820	0
AT5G48830	117
AT5G48835	0
AT5G48840	140
AT5G48850	5
AT5G48860	0
AT5G48870	84
AT5G48880	612
AT5G48890	0
AT5G48900	37
AT5G48905	0
AT5G48910	85
AT5G48920	7
AT5G48930	1203
AT5G48940	0
AT5G48945	0
AT5G48950	0
AT5G48953	0
AT5G48960	378
AT5G48965	37
AT5G48970	132
AT5G48980	0
AT5G48990	45
AT5G49000	49
AT5G49010	28
AT5G49015	8
AT5G49020	68
AT5G49030	611
AT5G49040	0
AT5G49050	0
AT5G49060	27
AT5G49070	3
AT5G49080	0
AT5G49090	0
AT5G49100	112
AT5G49110	46
AT5G49120	1
AT5G49130	0
AT5G49138	0
AT5G49140	0
AT5G49150	0
AT5G49152	0
AT5G49160	159
AT5G49170	2
AT5G49180	0
AT5G49190	3
AT5G49200	24
AT5G49210	288
AT5G49215	51
AT5G49220	177
AT5G49230	108
AT5G49240	0
AT5G49250	0
AT5G49260	0
AT5G49270	0
AT5G49280	17
AT5G49290	5
AT5G49300	9
AT5G49301	0
AT5G49305	0
AT5G49310	0
AT5G49320	6
AT5G49330	15
AT5G49340	0
AT5G49350	0
AT5G49360	4855
AT5G49390	244
AT5G49400	361
AT5G49410	8
AT5G49420	0
AT5G49430	294
AT5G49435	0
AT5G49440	2109
AT5G49450	451
AT5G49460	426
AT5G49465	0
AT5G49470	76
AT5G49480	514
AT5G49490	0
AT5G49500	19
AT5G49510	299
AT5G49520	60
AT5G49525	2
AT5G49530	173
AT5G49540	113
AT5G49550	32
AT5G49555	163
AT5G49560	45
AT5G49570	118
AT5G49580	123
AT5G49590	0
AT5G49600	2
AT5G49610	44
AT5G49615	0
AT5G49620	1
AT5G49630	100
AT5G49640	0
AT5G49645	36
AT5G49650	301
AT5G49660	174
AT5G49665	126
AT5G49680	11
AT5G49690	3
AT5G49700	109
AT5G49710	62
AT5G49720	1981
AT5G49730	772
AT5G49740	747
AT5G49743	0
AT5G49746	0
AT5G49750	0
AT5G49760	165
AT5G49770	0
AT5G49780	1
AT5G49790	0
AT5G49800	8
AT5G49810	427
AT5G49820	423
AT5G49830	378
AT5G49840	726
AT5G49850	0
AT5G49860	0
AT5G49870	0
AT5G49880	133
AT5G49890	144
AT5G49900	27
AT5G49910	5782
AT5G49920	47
AT5G49930	212
AT5G49940	758
AT5G49945	50
AT5G49950	83
AT5G49960	27
AT5G49970	841
AT5G49980	510
AT5G49990	102
AT5G50000	134
AT5G50010	1
AT5G50020	125
AT5G50030	0
AT5G50040	0
AT5G50050	0
AT5G50060	2
AT5G50070	0
AT5G50080	0
AT5G50090	1
AT5G50100	993
AT5G50110	102
AT5G50111	1
AT5G50115	0
AT5G50120	0
AT5G50130	9
AT5G50140	0
AT5G50150	23
AT5G50160	60
AT5G50170	57
AT5G50175	0
AT5G50180	85
AT5G50190	0
AT5G50200	18
AT5G50210	780
AT5G50220	0
AT5G50230	196
AT5G50240	482
AT5G50250	828
AT5G50260	1
AT5G50270	0
AT5G50280	147
AT5G50290	1
AT5G50300	1
AT5G50310	391
AT5G50315	17
AT5G50320	239
AT5G50330	9
AT5G50335	2
AT5G50340	65
AT5G50345	0
AT5G50350	53
AT5G50360	5
AT5G50361	0
AT5G50365	0
AT5G50370	81
AT5G50375	14
AT5G50380	241
AT5G50390	19
AT5G50400	249
AT5G50410	58
AT5G50420	27
AT5G50423	0
AT5G50430	199
AT5G50440	35
AT5G50443	2
AT5G50450	155
AT5G50460	297
AT5G50470	0
AT5G50480	0
AT5G50490	0
AT5G50500	0
AT5G50510	0
AT5G50520	0
AT5G50530	0
AT5G50540	0
AT5G50550	0
AT5G50560	0
AT5G50562	0
AT5G50565	0
AT5G50570	0
AT5G50580	0
AT5G50590	0
AT5G50600	0
AT5G50610	0
AT5G50620	0
AT5G50630	0
AT5G50640	0
AT5G50650	0
AT5G50660	0
AT5G50665	0
AT5G50670	0
AT5G50680	0
AT5G50690	0
AT5G50700	0
AT5G50710	0
AT5G50715	0
AT5G50717	0
AT5G50720	36
AT5G50740	88
AT5G50750	3
AT5G50760	2
AT5G50770	0
AT5G50780	220
AT5G50790	5
AT5G50800	16
AT5G50805	0
AT5G50810	136
AT5G50820	10
AT5G50830	0
AT5G50840	41
AT5G50850	1114
AT5G50860	177
AT5G50870	276
AT5G50890	26
AT5G50900	83
AT5G50910	0
AT5G50915	140
AT5G50920	17062
AT5G50930	32
AT5G50940	14
AT5G50950	447
AT5G50960	2828
AT5G50970	62
AT5G50990	13
AT5G50995	0
AT5G51000	0
AT5G51010	698
AT5G51020	502
AT5G51030	1
AT5G51040	572
AT5G51050	189
AT5G51055	0
AT5G51060	1
AT5G51070	1766
AT5G51080	18
AT5G51090	0
AT5G51100	233
AT5G51105	0
AT5G51110	3487
AT5G51120	189
AT5G51130	227
AT5G51140	211
AT5G51150	206
AT5G51160	2
AT5G51170	54
AT5G51174	5
AT5G51180	316
AT5G51190	0
AT5G51195	0
AT5G51200	273
AT5G51210	1
AT5G51220	81
AT5G51230	217
AT5G51250	0
AT5G51260	78
AT5G51270	0
AT5G51280	223
AT5G51290	237
AT5G51300	301
AT5G51310	0
AT5G51320	0
AT5G51330	3
AT5G51340	108
AT5G51350	28
AT5G51360	0
AT5G51370	82
AT5G51380	10
AT5G51390	69
AT5G51400	284
AT5G51410	538
AT5G51420	4
AT5G51430	861
AT5G51440	4956
AT5G51450	278
AT5G51451	8
AT5G51460	103
AT5G51465	2
AT5G51470	2
AT5G51480	4
AT5G51490	0
AT5G51500	0
AT5G51510	65
AT5G51520	0
AT5G51530	2
AT5G51540	66
AT5G51545	511
AT5G51550	55
AT5G51560	85
AT5G51570	237
AT5G51580	0
AT5G51585	0
AT5G51590	5
AT5G51600	72
AT5G51610	0
AT5G51620	89
AT5G51630	74
AT5G51640	30
AT5G51650	0
AT5G51660	205
AT5G51670	3
AT5G51680	0
AT5G51690	53
AT5G51700	251
AT5G51710	36
AT5G51720	803
AT5G51730	153
AT5G51740	493
AT5G51750	48
AT5G51760	1
AT5G51770	39
AT5G51780	0
AT5G51790	2
AT5G51795	10
AT5G51800	0
AT5G51810	3
AT5G51820	804
AT5G51830	52
AT5G51840	54
AT5G51845	0
AT5G51850	2
AT5G51860	0
AT5G51870	0
AT5G51880	307
AT5G51890	62
AT5G51900	0
AT5G51910	22
AT5G51915	0
AT5G51920	15
AT5G51930	0
AT5G51940	279
AT5G51950	0
AT5G51960	83
AT5G51970	3761
AT5G51980	145
AT5G51990	4
AT5G52000	3
AT5G52010	198
AT5G52020	7
AT5G52030	124
AT5G52040	601
AT5G52045	0
AT5G52050	80
AT5G52055	0
AT5G52060	589
AT5G52065	0
AT5G52067	0
AT5G52070	49
AT5G52080	0
AT5G52090	0
AT5G52100	185
AT5G52110	93
AT5G52115	0
AT5G52120	31
AT5G52130	0
AT5G52140	0
AT5G52145	0
AT5G52150	0
AT5G52155	0
AT5G52160	0
AT5G52170	1
AT5G52180	0
AT5G52190	0
AT5G52200	192
AT5G52210	70
AT5G52220	1
AT5G52230	42
AT5G52240	411
AT5G52250	50
AT5G52260	0
AT5G52270	1
AT5G52272	0
AT5G52280	57
AT5G52290	1
AT5G52300	51
AT5G52310	1705
AT5G52320	63
AT5G52330	0
AT5G52340	2
AT5G52350	0
AT5G52355	0
AT5G52360	0
AT5G52370	87
AT5G52380	39
AT5G52390	0
AT5G52400	0
AT5G52410	59
AT5G52415	1
AT5G52420	475
AT5G52430	75
AT5G52440	1221
AT5G52450	55
AT5G52460	0
AT5G52470	2880
AT5G52471	3
AT5G52480	2
AT5G52490	0
AT5G52495	0
AT5G52500	1
AT5G52510	113
AT5G52520	693
AT5G52530	1306
AT5G52540	194
AT5G52545	13
AT5G52547	8
AT5G52550	358
AT5G52560	535
AT5G52570	1036
AT5G52580	799
AT5G52600	54
AT5G52605	0
AT5G52610	0
AT5G52620	0
AT5G52630	104
AT5G52640	77617
AT5G52650	1192
AT5G52655	2
AT5G52660	226
AT5G52670	0
AT5G52680	1
AT5G52690	0
AT5G52700	0
AT5G52710	0
AT5G52720	0
AT5G52730	0
AT5G52740	3
AT5G52750	27
AT5G52760	7
AT5G52770	0
AT5G52780	456
AT5G52790	11
AT5G52797	1
AT5G52800	1
AT5G52810	109
AT5G52815	0
AT5G52820	508
AT5G52830	16
AT5G52840	815
AT5G52850	9
AT5G52860	0
AT5G52870	77
AT5G52880	52
AT5G52882	138
AT5G52890	102
AT5G52900	394
AT5G52910	20
AT5G52920	1760
AT5G52930	2
AT5G52940	1
AT5G52950	27
AT5G52960	474
AT5G52965	3
AT5G52970	1596
AT5G52975	0
AT5G52980	61
AT5G52990	7
AT5G53000	305
AT5G53010	78
AT5G53020	63
AT5G53030	23
AT5G53040	0
AT5G53045	32
AT5G53048	12
AT5G53050	416
AT5G53060	40
AT5G53070	96
AT5G53080	115
AT5G53090	68
AT5G53100	0
AT5G53110	0
AT5G53120	826
AT5G53130	489
AT5G53135	1
AT5G53140	719
AT5G53150	257
AT5G53160	1122
AT5G53170	1614
AT5G53180	286
AT5G53190	0
AT5G53200	51
AT5G53210	7
AT5G53220	50
AT5G53230	0
AT5G53240	0
AT5G53250	0
AT5G53260	0
AT5G53270	0
AT5G53280	102
AT5G53290	3
AT5G53300	2841
AT5G53310	245
AT5G53320	2
AT5G53330	238
AT5G53340	51
AT5G53350	799
AT5G53360	14
AT5G53370	794
AT5G53380	0
AT5G53390	1
AT5G53400	1002
AT5G53410	0
AT5G53420	47
AT5G53430	83
AT5G53440	349
AT5G53450	393
AT5G53460	975
AT5G53470	58
AT5G53480	782
AT5G53486	23
AT5G53487	0
AT5G53490	1139
AT5G53500	160
AT5G53510	0
AT5G53520	0
AT5G53530	154
AT5G53540	253
AT5G53550	67
AT5G53560	587
AT5G53570	168
AT5G53580	809
AT5G53590	30
AT5G53592	2
AT5G53600	0
AT5G53610	0
AT5G53620	208
AT5G53635	1
AT5G53637	0
AT5G53640	0
AT5G53650	119
AT5G53660	0
AT5G53670	0
AT5G53680	8
AT5G53700	1
AT5G53710	4
AT5G53720	0
AT5G53730	15
AT5G53740	13
AT5G53742	9
AT5G53750	25
AT5G53760	68
AT5G53770	86
AT5G53775	0
AT5G53780	0
AT5G53790	0
AT5G53800	258
AT5G53810	3
AT5G53815	4
AT5G53820	0
AT5G53830	12
AT5G53840	0
AT5G53850	756
AT5G53860	758
AT5G53870	27
AT5G53880	118
AT5G53890	97
AT5G53895	1
AT5G53900	261
AT5G53902	5
AT5G53905	0
AT5G53910	0
AT5G53920	44
AT5G53930	76
AT5G53940	139
AT5G53950	0
AT5G53960	0
AT5G53970	798
AT5G53980	0
AT5G53990	0
AT5G54000	0
AT5G54010	0
AT5G54020	0
AT5G54030	0
AT5G54035	0
AT5G54040	0
AT5G54043	0
AT5G54045	0
AT5G54050	0
AT5G54060	0
AT5G54062	0
AT5G54064	4
AT5G54067	0
AT5G54070	1
AT5G54075	0
AT5G54080	6649
AT5G54090	37
AT5G54095	5
AT5G54100	74
AT5G54110	387
AT5G54130	520
AT5G54140	9
AT5G54145	12
AT5G54148	2
AT5G54150	0
AT5G54160	1001
AT5G54165	669
AT5G54170	4168
AT5G54180	81
AT5G54190	4
AT5G54200	51
AT5G54203	0
AT5G54206	0
AT5G54210	0
AT5G54215	0
AT5G54220	0
AT5G54225	0
AT5G54230	0
AT5G54240	5
AT5G54250	275
AT5G54260	78
AT5G54270	40579
AT5G54280	205
AT5G54290	1013
AT5G54300	144
AT5G54310	431
AT5G54320	0
AT5G54330	0
AT5G54340	0
AT5G54350	0
AT5G54360	0
AT5G54365	0
AT5G54370	0
AT5G54375	0
AT5G54380	88
AT5G54390	589
AT5G54400	0
AT5G54410	0
AT5G54420	0
AT5G54430	460
AT5G54440	226
AT5G54450	2
AT5G54460	0
AT5G54470	32
AT5G54480	0
AT5G54490	6
AT5G54500	113
AT5G54510	25
AT5G54520	38
AT5G54530	22
AT5G54540	818
AT5G54550	1
AT5G54560	0
AT5G54569	3
AT5G54570	0
AT5G54580	434
AT5G54585	94
AT5G54590	42
AT5G54600	5276
AT5G54610	121
AT5G54620	2
AT5G54630	205
AT5G54640	124
AT5G54650	80
AT5G54660	98
AT5G54661	0
AT5G54670	21
AT5G54680	1011
AT5G54690	8
AT5G54700	0
AT5G54710	275
AT5G54720	61
AT5G54730	342
AT5G54740	0
AT5G54745	0
AT5G54750	106
AT5G54760	448
AT5G54770	27986
AT5G54780	42
AT5G54790	0
AT5G54800	322
AT5G54810	823
AT5G54820	0
AT5G54830	76
AT5G54840	34
AT5G54850	7
AT5G54855	101
AT5G54860	147
AT5G54865	0
AT5G54870	408
AT5G54880	8
AT5G54890	11
AT5G54900	503
AT5G54910	142
AT5G54920	20
AT5G54930	113
AT5G54940	9558
AT5G54950	5
AT5G54960	1832
AT5G54970	41
AT5G54980	102
AT5G54990	0
AT5G55000	70
AT5G55010	6
AT5G55020	2
AT5G55040	730
AT5G55045	0
AT5G55050	155
AT5G55055	0
AT5G55060	201
AT5G55070	734
AT5G55080	0
AT5G55090	12
AT5G55100	410
AT5G55110	0
AT5G55120	166
AT5G55125	81
AT5G55130	104
AT5G55131	0
AT5G55132	0
AT5G55135	0
AT5G55140	166
AT5G55150	1
AT5G55160	726
AT5G55170	2
AT5G55180	91
AT5G55190	1290
AT5G55200	80
AT5G55210	171
AT5G55220	1538
AT5G55230	282
AT5G55240	0
AT5G55250	11
AT5G55260	54
AT5G55270	0
AT5G55280	604
AT5G55290	92
AT5G55300	330
AT5G55310	536
AT5G55320	0
AT5G55330	0
AT5G55340	0
AT5G55350	1
AT5G55360	0
AT5G55370	0
AT5G55380	68
AT5G55390	166
AT5G55400	113
AT5G55410	0
AT5G55420	0
AT5G55430	0
AT5G55440	0
AT5G55450	1
AT5G55460	10
AT5G55470	40
AT5G55480	181
AT5G55490	4
AT5G55500	60
AT5G55505	0
AT5G55507	0
AT5G55508	0
AT5G55510	109
AT5G55520	13
AT5G55530	247
AT5G55540	85
AT5G55550	47
AT5G55560	5
AT5G55565	0
AT5G55570	74
AT5G55580	105
AT5G55590	3
AT5G55600	299
AT5G55610	146
AT5G55620	668
AT5G55630	167
AT5G55640	68
AT5G55650	0
AT5G55660	414
AT5G55670	392
AT5G55680	1
AT5G55690	0
AT5G55700	487
AT5G55710	327
AT5G55720	1
AT5G55730	194
AT5G55740	155
AT5G55750	0
AT5G55760	26
AT5G55770	0
AT5G55780	0
AT5G55790	58
AT5G55800	0
AT5G55810	22
AT5G55820	16
AT5G55830	27
AT5G55835	0
AT5G55840	34
AT5G55850	279
AT5G55855	0
AT5G55856	0
AT5G55860	100
AT5G55870	0
AT5G55875	0
AT5G55880	0
AT5G55890	0
AT5G55893	0
AT5G55896	416
AT5G55900	30
AT5G55910	391
AT5G55920	352
AT5G55930	12
AT5G55940	176
AT5G55950	5
AT5G55960	183
AT5G55970	581
AT5G55980	0
AT5G55990	55
AT5G56000	310
AT5G56010	17155
AT5G56020	66
AT5G56030	40800
AT5G56040	170
AT5G56050	18
AT5G56060	0
AT5G56061	0
AT5G56070	0
AT5G56075	0
AT5G56080	0
AT5G56090	82
AT5G56100	515
AT5G56110	0
AT5G56120	18
AT5G56130	82
AT5G56140	716
AT5G56150	378
AT5G56160	15
AT5G56170	183
AT5G56180	344
AT5G56190	306
AT5G56200	0
AT5G56210	216
AT5G56220	7
AT5G56230	2
AT5G56240	176
AT5G56250	45
AT5G56260	310
AT5G56270	36
AT5G56280	135
AT5G56290	1308
AT5G56300	10
AT5G56310	2
AT5G56320	5
AT5G56325	0
AT5G56330	0
AT5G56340	162
AT5G56350	399
AT5G56360	298
AT5G56365	0
AT5G56367	0
AT5G56368	0
AT5G56369	0
AT5G56370	21
AT5G56380	115
AT5G56390	0
AT5G56400	0
AT5G56410	0
AT5G56420	43
AT5G56430	0
AT5G56440	0
AT5G56450	63
AT5G56452	0
AT5G56460	32
AT5G56470	0
AT5G56480	0
AT5G56490	4
AT5G56500	199
AT5G56510	0
AT5G56520	81
AT5G56530	31
AT5G56540	4
AT5G56544	1
AT5G56550	390
AT5G56555	2
AT5G56560	0
AT5G56570	0
AT5G56580	7
AT5G56590	91
AT5G56600	507
AT5G56605	0
AT5G56610	4
AT5G56620	0
AT5G56630	1078
AT5G56640	0
AT5G56650	118
AT5G56660	70
AT5G56670	791
AT5G56680	534
AT5G56690	0
AT5G56700	4
AT5G56710	1142
AT5G56720	8
AT5G56730	71
AT5G56740	149
AT5G56745	0
AT5G56747	14
AT5G56750	409
AT5G56760	462
AT5G56770	0
AT5G56780	27
AT5G56790	79
AT5G56795	9
AT5G56800	0
AT5G56810	8
AT5G56820	0
AT5G56830	0
AT5G56840	14
AT5G56850	861
AT5G56860	257
AT5G56870	877
AT5G56880	0
AT5G56890	218
AT5G56900	216
AT5G56910	101
AT5G56920	0
AT5G56930	96
AT5G56940	136
AT5G56950	287
AT5G56960	1
AT5G56970	1
AT5G56975	0
AT5G56980	63
AT5G56985	0
AT5G56990	16
AT5G57000	30
AT5G57010	0
AT5G57015	174
AT5G57020	247
AT5G57030	720
AT5G57035	92
AT5G57040	1422
AT5G57050	260
AT5G57060	49
AT5G57070	64
AT5G57080	10
AT5G57090	0
AT5G57100	399
AT5G57110	273
AT5G57120	376
AT5G57123	11
AT5G57126	0
AT5G57130	43
AT5G57140	133
AT5G57150	184
AT5G57160	187
AT5G57170	118
AT5G57180	385
AT5G57190	48
AT5G57200	1
AT5G57210	87
AT5G57220	6
AT5G57230	35
AT5G57240	1
AT5G57250	96
AT5G57260	14
AT5G57270	61
AT5G57280	154
AT5G57290	762
AT5G57300	520
AT5G57320	22
AT5G57330	627
AT5G57340	76
AT5G57345	1881
AT5G57350	2324
AT5G57360	886
AT5G57370	259
AT5G57380	1
AT5G57390	6
AT5G57400	0
AT5G57410	14
AT5G57420	1
AT5G57440	134
AT5G57450	7
AT5G57460	137
AT5G57480	4
AT5G57490	157
AT5G57500	2
AT5G57510	2
AT5G57520	0
AT5G57530	0
AT5G57535	0
AT5G57540	0
AT5G57550	4
AT5G57560	1093
AT5G57565	93
AT5G57567	0
AT5G57569	0
AT5G57570	8
AT5G57580	265
AT5G57590	51
AT5G57610	861
AT5G57620	0
AT5G57625	0
AT5G57630	317
AT5G57640	95
AT5G57650	8
AT5G57655	13856
AT5G57660	1488
AT5G57670	0
AT5G57685	6
AT5G57690	0
AT5G57700	57
AT5G57710	1225
AT5G57720	2
AT5G57735	0
AT5G57740	57
AT5G57750	0
AT5G57760	3
AT5G57770	2
AT5G57780	8
AT5G57785	5
AT5G57790	12
AT5G57800	545
AT5G57810	0
AT5G57815	258
AT5G57820	0
AT5G57830	12
AT5G57840	7
AT5G57850	512
AT5G57860	60
AT5G57870	1396
AT5G57880	34
AT5G57885	0
AT5G57887	11
AT5G57890	117
AT5G57900	731
AT5G57910	299
AT5G57920	15
AT5G57930	1386
AT5G57940	393
AT5G57950	114
AT5G57960	408
AT5G57970	11
AT5G57980	2
AT5G57990	764
AT5G58000	62
AT5G58003	49
AT5G58005	80
AT5G58010	2
AT5G58020	990
AT5G58030	323
AT5G58040	1361
AT5G58050	7
AT5G58060	490
AT5G58070	5241
AT5G58080	10
AT5G58090	716
AT5G58100	334
AT5G58110	3389
AT5G58120	334
AT5G58130	114
AT5G58140	1764
AT5G58150	0
AT5G58160	170
AT5G58170	3
AT5G58180	0
AT5G58190	77
AT5G58200	541
AT5G58210	50
AT5G58220	307
AT5G58230	202
AT5G58240	151
AT5G58250	1202
AT5G58260	817
AT5G58270	425
AT5G58280	1
AT5G58290	1167
AT5G58300	140
AT5G58310	99
AT5G58320	253
AT5G58330	4798
AT5G58340	70
AT5G58350	243
AT5G58360	10
AT5G58370	290
AT5G58375	84
AT5G58380	231
AT5G58390	1
AT5G58400	0
AT5G58410	479
AT5G58412	0
AT5G58420	1175
AT5G58430	308
AT5G58440	200
AT5G58450	146
AT5G58460	0
AT5G58465	0
AT5G58470	564
AT5G58480	63
AT5G58490	493
AT5G58495	0
AT5G58500	3
AT5G58510	121
AT5G58520	45
AT5G58530	28
AT5G58540	33
AT5G58550	46
AT5G58560	202
AT5G58570	34
AT5G58575	74
AT5G58580	26
AT5G58590	849
AT5G58595	0
AT5G58600	12
AT5G58610	1
AT5G58620	153
AT5G58630	0
AT5G58640	247
AT5G58650	36
AT5G58660	1
AT5G58670	36
AT5G58680	13
AT5G58690	16
AT5G58700	10
AT5G58710	894
AT5G58720	566
AT5G58730	79
AT5G58740	291
AT5G58750	1
AT5G58760	182
AT5G58770	6871
AT5G58780	59
AT5G58782	0
AT5G58784	0
AT5G58787	667
AT5G58790	15
AT5G58800	719
AT5G58810	0
AT5G58820	0
AT5G58830	0
AT5G58840	14
AT5G58850	0
AT5G58860	0
AT5G58870	1009
AT5G58880	0
AT5G58890	0
AT5G58900	65
AT5G58910	0
AT5G58920	93
AT5G58930	106
AT5G58940	17
AT5G58950	1725
AT5G58960	104
AT5G58970	25
AT5G58980	45
AT5G58990	45
AT5G59000	39
AT5G59010	33
AT5G59020	23
AT5G59030	278
AT5G59040	0
AT5G59050	109
AT5G59055	0
AT5G59060	1
AT5G59070	0
AT5G59080	250
AT5G59090	0
AT5G59100	0
AT5G59105	0
AT5G59110	0
AT5G59120	0
AT5G59130	130
AT5G59140	308
AT5G59150	92
AT5G59160	352
AT5G59170	8
AT5G59180	80
AT5G59190	3
AT5G59200	3
AT5G59210	115
AT5G59220	158
AT5G59230	0
AT5G59240	5
AT5G59250	932
AT5G59260	2
AT5G59270	0
AT5G59280	0
AT5G59290	379
AT5G59300	130
AT5G59305	0
AT5G59310	20
AT5G59320	37
AT5G59330	0
AT5G59340	5
AT5G59350	61
AT5G59360	2
AT5G59370	0
AT5G59380	41
AT5G59385	0
AT5G59390	6
AT5G59395	0
AT5G59400	201
AT5G59410	21
AT5G59420	1568
AT5G59430	813
AT5G59440	166
AT5G59450	72
AT5G59460	66
AT5G59470	19
AT5G59480	614
AT5G59490	3
AT5G59500	126
AT5G59505	0
AT5G59510	1
AT5G59520	0
AT5G59530	5
AT5G59540	268
AT5G59550	121
AT5G59560	29
AT5G59570	52
AT5G59580	0
AT5G59590	1
AT5G59600	0
AT5G59610	105
AT5G59613	902
AT5G59616	0
AT5G59620	0
AT5G59630	0
AT5G59640	1
AT5G59650	8
AT5G59660	7
AT5G59662	0
AT5G59670	146
AT5G59680	18
AT5G59690	778
AT5G59700	35
AT5G59710	558
AT5G59720	138761
AT5G59730	0
AT5G59732	0
AT5G59740	13
AT5G59750	420
AT5G59760	8
AT5G59770	188
AT5G59780	71
AT5G59790	43
AT5G59800	69
AT5G59810	0
AT5G59820	750
AT5G59830	335
AT5G59840	198
AT5G59845	5
AT5G59850	563
AT5G59860	0
AT5G59865	2
AT5G59870	243
AT5G59880	1720
AT5G59890	508
AT5G59895	0
AT5G59900	22
AT5G59910	1446
AT5G59920	124
AT5G59930	1
AT5G59940	1
AT5G59945	0
AT5G59950	719
AT5G59960	270
AT5G59970	88
AT5G59980	33
AT5G59990	6
AT5G60000	0
AT5G60010	0
AT5G60020	6
AT5G60022	4
AT5G60030	85
AT5G60040	140
AT5G60050	42
AT5G60060	0
AT5G60070	0
AT5G60080	0
AT5G60090	0
AT5G60100	92
AT5G60110	1
AT5G60120	108
AT5G60130	43
AT5G60140	0
AT5G60142	3
AT5G60150	6
AT5G60160	426
AT5G60170	1000
AT5G60180	1
AT5G60190	32
AT5G60200	46
AT5G60210	55
AT5G60215	0
AT5G60220	1
AT5G60230	8
AT5G60240	0
AT5G60250	3
AT5G60260	0
AT5G60265	0
AT5G60270	69
AT5G60280	24
AT5G60285	0
AT5G60290	4
AT5G60300	35
AT5G60310	2
AT5G60320	0
AT5G60335	13
AT5G60340	522
AT5G60350	0
AT5G60360	4470
AT5G60370	32
AT5G60380	0
AT5G60390	16968
AT5G60400	88
AT5G60408	0
AT5G60410	565
AT5G60430	46
AT5G60440	2
AT5G60450	45
AT5G60460	62
AT5G60470	2
AT5G60480	0
AT5G60490	3
AT5G60500	0
AT5G60510	0
AT5G60520	0
AT5G60530	3
AT5G60540	221
AT5G60550	110
AT5G60553	0
AT5G60560	0
AT5G60570	183
AT5G60580	123
AT5G60590	52
AT5G60600	4198
AT5G60610	35
AT5G60615	0
AT5G60620	304
AT5G60630	0
AT5G60640	382
AT5G60650	2
AT5G60660	10
AT5G60670	428
AT5G60680	517
AT5G60690	299
AT5G60700	132
AT5G60710	93
AT5G60720	12
AT5G60730	8
AT5G60740	0
AT5G60750	143
AT5G60760	2
AT5G60770	0
AT5G60780	2
AT5G60790	3119
AT5G60800	256
AT5G60805	0
AT5G60810	0
AT5G60820	29
AT5G60830	0
AT5G60840	60
AT5G60850	162
AT5G60860	45
AT5G60870	45
AT5G60880	4
AT5G60890	55
AT5G60900	20
AT5G60910	6
AT5G60920	385
AT5G60930	25
AT5G60940	67
AT5G60945	0
AT5G60950	19
AT5G60960	257
AT5G60963	0
AT5G60964	0
AT5G60966	0
AT5G60970	87
AT5G60978	0
AT5G60980	336
AT5G60990	254
AT5G61000	73
AT5G61010	127
AT5G61020	711
AT5G61030	269
AT5G61040	65
AT5G61050	0
AT5G61060	210
AT5G61070	12
AT5G61090	0
AT5G61100	0
AT5G61110	0
AT5G61120	0
AT5G61130	482
AT5G61140	497
AT5G61150	355
AT5G61160	1
AT5G61170	1442
AT5G61180	2
AT5G61190	396
AT5G61200	13
AT5G61210	395
AT5G61220	77
AT5G61230	438
AT5G61240	141
AT5G61250	18
AT5G61260	10
AT5G61270	253
AT5G61280	1
AT5G61290	7
AT5G61300	28
AT5G61310	130
AT5G61320	0
AT5G61330	254
AT5G61340	41
AT5G61345	0
AT5G61350	33
AT5G61360	11
AT5G61370	12
AT5G61380	708
AT5G61390	58
AT5G61400	4
AT5G61410	7074
AT5G61412	2
AT5G61420	62
AT5G61430	2
AT5G61440	62
AT5G61445	0
AT5G61450	89
AT5G61455	0
AT5G61460	31
AT5G61470	0
AT5G61480	40
AT5G61490	0
AT5G61495	0
AT5G61500	264
AT5G61510	1058
AT5G61520	30
AT5G61530	275
AT5G61540	35
AT5G61550	0
AT5G61560	58
AT5G61570	22
AT5G61580	124
AT5G61590	87
AT5G61600	73
AT5G61605	0
AT5G61610	1
AT5G61620	0
AT5G61630	0
AT5G61640	28
AT5G61650	0
AT5G61660	0
AT5G61670	1108
AT5G61680	0
AT5G61690	13
AT5G61700	1
AT5G61710	0
AT5G61720	0
AT5G61730	1
AT5G61740	4
AT5G61750	0
AT5G61760	58
AT5G61770	105
AT5G61780	399
AT5G61790	3184
AT5G61800	7
AT5G61810	364
AT5G61820	2248
AT5G61830	124
AT5G61835	0
AT5G61840	326
AT5G61850	0
AT5G61865	0
AT5G61880	65
AT5G61890	0
AT5G61900	0
AT5G61910	83
AT5G61920	12
AT5G61930	54
AT5G61940	4
AT5G61950	10
AT5G61960	720
AT5G61970	241
AT5G61980	18
AT5G61990	35
AT5G61997	0
AT5G62000	1780
AT5G62020	794
AT5G62030	375
AT5G62040	27
AT5G62050	284
AT5G62060	0
AT5G62065	0
AT5G62070	223
AT5G62080	0
AT5G62090	716
AT5G62100	54
AT5G62110	0
AT5G62120	0
AT5G62130	321
AT5G62140	273
AT5G62150	0
AT5G62160	0
AT5G62162	0
AT5G62165	1
AT5G62170	14
AT5G62180	18
AT5G62190	1182
AT5G62200	599
AT5G62210	44
AT5G62220	146
AT5G62230	8
AT5G62240	0
AT5G62250	0
AT5G62260	9
AT5G62270	159
AT5G62280	40
AT5G62290	118
AT5G62300	1028
AT5G62310	0
AT5G62320	0
AT5G62330	0
AT5G62340	0
AT5G62350	843
AT5G62360	59
AT5G62370	28
AT5G62380	10
AT5G62390	451
AT5G62400	0
AT5G62410	36
AT5G62420	0
AT5G62430	388
AT5G62440	199
AT5G62460	164
AT5G62470	249
AT5G62480	1
AT5G62490	2
AT5G62500	26
AT5G62510	0
AT5G62520	380
AT5G62530	425
AT5G62540	275
AT5G62550	25
AT5G62560	110
AT5G62570	400
AT5G62573	0
AT5G62575	209
AT5G62580	311
AT5G62600	147
AT5G62610	219
AT5G62620	195
AT5G62623	1
AT5G62627	0
AT5G62630	40
AT5G62640	258
AT5G62650	204
AT5G62660	0
AT5G62670	1355
AT5G62680	82
AT5G62690	732
AT5G62700	568
AT5G62710	11
AT5G62720	239
AT5G62730	68
AT5G62740	174
AT5G62750	0
AT5G62760	102
AT5G62770	25
AT5G62780	5
AT5G62790	1349
AT5G62800	0
AT5G62810	1043
AT5G62820	7
AT5G62830	1
AT5G62840	203
AT5G62848	0
AT5G62850	4
AT5G62860	0
AT5G62865	16
AT5G62880	93
AT5G62890	643
AT5G62900	55
AT5G62910	761
AT5G62920	143
AT5G62930	197
AT5G62940	31
AT5G62950	147
AT5G62960	39
AT5G62970	0
AT5G62980	68
AT5G62990	26
AT5G62998	8
AT5G63000	167
AT5G63010	29
AT5G63020	118
AT5G63030	292
AT5G63040	172
AT5G63050	185
AT5G63060	86
AT5G63063	0
AT5G63070	0
AT5G63080	100
AT5G63085	0
AT5G63087	0
AT5G63090	0
AT5G63100	65
AT5G63110	222
AT5G63120	219
AT5G63130	110
AT5G63135	26
AT5G63140	13
AT5G63145	0
AT5G63150	73
AT5G63160	1088
AT5G63170	0
AT5G63180	128
AT5G63190	309
AT5G63195	1
AT5G63200	544
AT5G63220	80
AT5G63225	0
AT5G63230	0
AT5G63240	0
AT5G63250	0
AT5G63260	83
AT5G63270	0
AT5G63280	62
AT5G63290	33
AT5G63300	15
AT5G63310	2408
AT5G63320	931
AT5G63340	0
AT5G63350	14
AT5G63370	2262
AT5G63375	0
AT5G63380	399
AT5G63390	6
AT5G63400	793
AT5G63410	64
AT5G63420	335
AT5G63440	58
AT5G63450	2
AT5G63460	146
AT5G63470	305
AT5G63480	39
AT5G63490	193
AT5G63500	72
AT5G63510	414
AT5G63520	343
AT5G63530	555
AT5G63540	3
AT5G63550	88
AT5G63560	0
AT5G63570	1436
AT5G63580	3
AT5G63590	2
AT5G63595	0
AT5G63600	0
AT5G63610	283
AT5G63620	423
AT5G63625	9
AT5G63630	46
AT5G63640	265
AT5G63650	4
AT5G63660	0
AT5G63670	368
AT5G63680	162
AT5G63690	38
AT5G63700	144
AT5G63710	84
AT5G63715	0
AT5G63720	0
AT5G63730	0
AT5G63740	0
AT5G63750	1
AT5G63760	209
AT5G63770	171
AT5G63780	422
AT5G63790	238
AT5G63800	642
AT5G63810	207
AT5G63820	19
AT5G63830	171
AT5G63840	641
AT5G63850	125
AT5G63860	756
AT5G63870	228
AT5G63880	80
AT5G63890	987
AT5G63900	0
AT5G63905	27
AT5G63910	182
AT5G63920	16
AT5G63930	46
AT5G63940	169
AT5G63941	0
AT5G63950	42
AT5G63960	44
AT5G63970	19
AT5G63980	157
AT5G63990	17
AT5G64000	0
AT5G64010	21
AT5G64020	66
AT5G64030	659
AT5G64040	15555
AT5G64050	670
AT5G64060	3
AT5G64070	833
AT5G64080	31
AT5G64090	164
AT5G64100	0
AT5G64110	0
AT5G64120	5
AT5G64130	813
AT5G64140	474
AT5G64150	108
AT5G64160	58
AT5G64170	1317
AT5G64180	281
AT5G64190	9
AT5G64200	471
AT5G64210	3
AT5G64220	241
AT5G64230	342
AT5G64240	586
AT5G64250	373
AT5G64260	235
AT5G64270	3374
AT5G64280	315
AT5G64290	1125
AT5G64300	617
AT5G64310	695
AT5G64320	36
AT5G64330	153
AT5G64340	125
AT5G64350	1659
AT5G64360	163
AT5G64370	232
AT5G64380	145
AT5G64390	146
AT5G64395	0
AT5G64400	4779
AT5G64401	0
AT5G64410	115
AT5G64420	392
AT5G64430	473
AT5G64440	128
AT5G64450	0
AT5G64460	1018
AT5G64470	137
AT5G64480	176
AT5G64490	21
AT5G64500	868
AT5G64501	1
AT5G64505	0
AT5G64510	567
AT5G64520	37
AT5G64530	1
AT5G64540	3
AT5G64550	142
AT5G64560	87
AT5G64570	82
AT5G64572	0
AT5G64580	682
AT5G64590	0
AT5G64600	65
AT5G64610	161
AT5G64620	37
AT5G64630	11
AT5G64640	18
AT5G64650	112
AT5G64660	20
AT5G64667	10
AT5G64670	242
AT5G64680	87
AT5G64685	0
AT5G64687	4
AT5G64690	1
AT5G64700	30
AT5G64710	16
AT5G64720	0
AT5G64730	76
AT5G64735	0
AT5G64740	1232
AT5G64750	106
AT5G64760	96
AT5G64770	493
AT5G64780	27
AT5G64790	0
AT5G64800	2
AT5G64810	0
AT5G64813	106
AT5G64816	6
AT5G64820	3
AT5G64830	78
AT5G64840	7002
AT5G64850	313
AT5G64855	0
AT5G64860	49
AT5G64870	30
AT5G64880	60
AT5G64890	0
AT5G64900	2
AT5G64905	0
AT5G64910	4
AT5G64920	185
AT5G64930	166
AT5G64940	3325
AT5G64950	116
AT5G64960	784
AT5G64970	13
AT5G64980	22
AT5G64990	3
AT5G65000	57
AT5G65005	0
AT5G65010	444
AT5G65015	0
AT5G65020	120
AT5G65030	6
AT5G65040	2
AT5G65050	125
AT5G65060	80
AT5G65070	25
AT5G65080	10
AT5G65090	0
AT5G65100	0
AT5G65110	1460
AT5G65120	19
AT5G65130	5
AT5G65140	35
AT5G65158	0
AT5G65160	6
AT5G65165	0
AT5G65170	2
AT5G65180	64
AT5G65200	72
AT5G65205	33
AT5G65207	151
AT5G65210	44
AT5G65220	4214
AT5G65225	0
AT5G65230	0
AT5G65240	44
AT5G65250	166
AT5G65260	568
AT5G65270	78
AT5G65274	0
AT5G65280	19
AT5G65290	64
AT5G65300	41
AT5G65305	0
AT5G65310	55
AT5G65320	0
AT5G65330	0
AT5G65340	0
AT5G65350	6
AT5G65360	206
AT5G65370	0
AT5G65380	899
AT5G65390	7
AT5G65400	32
AT5G65410	79
AT5G65420	4
AT5G65430	1148
AT5G65440	96
AT5G65445	0
AT5G65450	24
AT5G65460	133
AT5G65470	444
AT5G65480	367
AT5G65490	790
AT5G65495	38
AT5G65500	3
AT5G65510	1
AT5G65520	53
AT5G65530	3
AT5G65535	0
AT5G65540	73
AT5G65550	0
AT5G65560	26
AT5G65570	37
AT5G65575	33
AT5G65580	0
AT5G65590	59
AT5G65600	1
AT5G65609	7
AT5G65610	3
AT5G65613	3
AT5G65615	0
AT5G65620	1099
AT5G65630	861
AT5G65640	26
AT5G65650	38
AT5G65660	62
AT5G65670	820
AT5G65676	3
AT5G65683	228
AT5G65685	191
AT5G65687	52
AT5G65690	0
AT5G65700	288
AT5G65710	73
AT5G65720	1221
AT5G65730	557
AT5G65740	59
AT5G65750	764
AT5G65760	177
AT5G65770	0
AT5G65780	404
AT5G65790	0
AT5G65800	1
AT5G65810	126
AT5G65820	97
AT5G65830	21
AT5G65840	549
AT5G65850	13
AT5G65860	87
AT5G65870	53
AT5G65880	33
AT5G65890	99
AT5G65900	281
AT5G65910	211
AT5G65920	44
AT5G65925	9
AT5G65930	133
AT5G65940	360
AT5G65950	472
AT5G65960	134
AT5G65970	14
AT5G65980	0
AT5G65990	337
AT5G66000	8
AT5G66005	25
AT5G66010	87
AT5G66020	4
AT5G66030	377
AT5G66040	380
AT5G66045	2
AT5G66050	252
AT5G66052	596
AT5G66053	0
AT5G66055	1192
AT5G66060	291
AT5G66070	174
AT5G66080	18
AT5G66090	1486
AT5G66100	396
AT5G66110	10
AT5G66120	1049
AT5G66130	9
AT5G66140	219
AT5G66150	2
AT5G66160	212
AT5G66170	6
AT5G66180	107
AT5G66190	11864
AT5G66200	152
AT5G66210	211
AT5G66220	0
AT5G66230	16
AT5G66240	815
AT5G66250	115
AT5G66260	0
AT5G66270	21
AT5G66280	0
AT5G66290	60
AT5G66300	5
AT5G66310	73
AT5G66320	86
AT5G66330	1
AT5G66335	0
AT5G66340	0
AT5G66350	4
AT5G66360	72
AT5G66370	0
AT5G66380	27
AT5G66390	0
AT5G66400	474
AT5G66410	103
AT5G66420	185
AT5G66430	0
AT5G66440	43
AT5G66450	99
AT5G66455	11
AT5G66460	121
AT5G66470	705
AT5G66480	88
AT5G66490	135
AT5G66500	12
AT5G66510	568
AT5G66520	0
AT5G66530	651
AT5G66535	0
AT5G66540	391
AT5G66550	286
AT5G66558	2
AT5G66560	0
AT5G66562	0
AT5G66564	0
AT5G66567	0
AT5G66568	0
AT5G66570	47407
AT5G66580	35
AT5G66590	194
AT5G66595	1
AT5G66600	33
AT5G66607	2
AT5G66610	25
AT5G66620	98
AT5G66630	8
AT5G66631	33
AT5G66640	4
AT5G66650	39
AT5G66658	14
AT5G66660	0
AT5G66670	0
AT5G66675	84
AT5G66680	321
AT5G66690	0
AT5G66700	1
AT5G66710	1
AT5G66720	664
AT5G66730	281
AT5G66740	51
AT5G66750	47
AT5G66755	0
AT5G66760	696
AT5G66770	63
AT5G66780	0
AT5G66790	4
AT5G66800	6
AT5G66810	250
AT5G66815	0
AT5G66816	0
AT5G66817	0
AT5G66820	77
AT5G66830	0
AT5G66840	5
AT5G66850	663
AT5G66860	242
AT5G66870	0
AT5G66880	702
AT5G66890	1
AT5G66900	135
AT5G66910	24
AT5G66920	82
AT5G66930	129
AT5G66940	0
AT5G66950	72
AT5G66960	10
AT5G66970	0
AT5G66980	0
AT5G66985	0
AT5G66990	0
AT5G67000	0
AT5G67010	0
AT5G67020	2
AT5G67030	3549
AT5G67040	0
AT5G67050	1
AT5G67060	0
AT5G67070	201
AT5G67080	6
AT5G67090	2
AT5G67100	52
AT5G67110	0
AT5G67120	0
AT5G67130	96
AT5G67140	61
AT5G67150	59
AT5G67160	22
AT5G67170	48
AT5G67180	32
AT5G67190	150
AT5G67200	48
AT5G67210	11
AT5G67220	597
AT5G67230	25
AT5G67240	186
AT5G67245	7
AT5G67250	275
AT5G67260	199
AT5G67265	0
AT5G67270	26
AT5G67280	83
AT5G67290	601
AT5G67300	318
AT5G67310	6
AT5G67320	295
AT5G67330	352
AT5G67340	20
AT5G67350	20
AT5G67360	976
AT5G67370	1702
AT5G67380	273
AT5G67385	692
AT5G67390	6
AT5G67400	0
AT5G67410	6
AT5G67411	0
AT5G67420	377
AT5G67430	0
AT5G67440	481
AT5G67450	10
AT5G67455	0
AT5G67460	8
AT5G67470	202
AT5G67480	851
AT5G67488	2
AT5G67490	1
AT5G67500	530
AT5G67510	136
AT5G67520	294
AT5G67530	303
AT5G67540	133
AT5G67550	1
AT5G67560	231
AT5G67570	244
AT5G67580	197
AT5G67590	898
AT5G67600	621
AT5G67610	186
AT5G67620	1
AT5G67630	224
AT5G67640	29
ATCG00010	5
ATCG00020	8358
ATCG00030	3
ATCG00040	31
ATCG00050	2
ATCG00060	0
ATCG00065	2
ATCG00070	330
ATCG00080	224
ATCG00090	102
ATCG00100	30
ATCG00110	8
ATCG00120	336
ATCG00130	105
ATCG00140	76
ATCG00150	35
ATCG00160	9
ATCG00170	9
ATCG00180	13
ATCG00190	19
ATCG00200	3
ATCG00210	13
ATCG00220	52
ATCG00230	0
ATCG00240	0
ATCG00250	1
ATCG00260	1
ATCG00270	2698
ATCG00280	3278
ATCG00290	53
ATCG00300	49
ATCG00310	0
ATCG00320	0
ATCG00330	173
ATCG00340	1101
ATCG00350	927
ATCG00360	12
ATCG00370	4
ATCG00380	20
ATCG00390	0
ATCG00400	2
ATCG00410	3
ATCG00420	52
ATCG00430	64
ATCG00440	38
ATCG00450	7
ATCG00460	0
ATCG00470	125
ATCG00480	534
ATCG00490	2722
ATCG00500	53
ATCG00510	18
ATCG00520	67
ATCG00530	84
ATCG00540	103
ATCG00550	86
ATCG00560	67
ATCG00570	23
ATCG00580	71
ATCG00590	4
ATCG00600	7
ATCG00610	4
ATCG00620	10
ATCG00630	80
ATCG00640	19
ATCG00650	9
ATCG00660	2
ATCG00670	41
ATCG00680	1385
ATCG00690	79
ATCG00700	31
ATCG00710	102
ATCG00720	424
ATCG00730	195
ATCG00740	21
ATCG00750	15
ATCG00760	2
ATCG00770	10
ATCG00780	21
ATCG00790	22
ATCG00800	24
ATCG00810	12
ATCG00820	3
ATCG00830	7
ATCG00840	0
ATCG00850	0
ATCG00860	0
ATCG00870	0
ATCG00880	0
ATCG00890	1
ATCG00900	3
ATCG00905	0
ATCG00910	0
ATCG00920	195
ATCG00930	0
ATCG00940	0
ATCG00950	354
ATCG00960	1
ATCG00970	1
ATCG00980	0
ATCG00990	0
ATCG01000	1
ATCG01010	33
ATCG01020	116
ATCG01030	0
ATCG01040	13
ATCG01050	201
ATCG01060	50
ATCG01070	31
ATCG01080	35
ATCG01090	30
ATCG01100	75
ATCG01110	22
ATCG01120	2
ATCG01130	43
ATCG01140	0
ATCG01150	0
ATCG01160	1
ATCG01170	2
ATCG01180	735
ATCG01190	0
ATCG01200	0
ATCG01210	415
ATCG01220	0
ATCG01230	0
ATCG01240	0
ATCG01250	2
ATCG01260	0
ATCG01270	0
ATCG01280	1
ATCG01290	0
ATCG01300	0
ATCG01310	0
ATCG09900	7
ATMG00010	23
ATMG00020	20995
ATMG00030	1397
ATMG00040	74
ATMG00050	0
ATMG00060	343
ATMG00070	197
ATMG00080	238
ATMG00090	990
ATMG00100	0
ATMG00110	124
ATMG00120	19
ATMG00130	38
ATMG00140	45
ATMG00150	24
ATMG00160	514
ATMG00170	0
ATMG00180	0
ATMG00190	0
ATMG00200	4
ATMG00210	0
ATMG00220	0
ATMG00230	0
ATMG00240	1
ATMG00250	0
ATMG00260	0
ATMG00270	0
ATMG00280	0
ATMG00285	0
ATMG00290	0
ATMG00300	0
ATMG00310	0
ATMG00320	0
ATMG00330	0
ATMG00340	0
ATMG00350	0
ATMG00360	0
ATMG00370	0
ATMG00380	0
ATMG00390	0
ATMG00400	0
ATMG00410	0
ATMG00420	0
ATMG00430	0
ATMG00440	0
ATMG00450	2
ATMG00460	0
ATMG00470	0
ATMG00480	0
ATMG00490	0
ATMG00500	0
ATMG00510	4
ATMG00513	38
ATMG00516	15
ATMG00520	17
ATMG00530	0
ATMG00540	0
ATMG00550	0
ATMG00560	36
ATMG00570	1
ATMG00580	0
ATMG00590	1
ATMG00600	0
ATMG00610	0
ATMG00620	0
ATMG00630	150
ATMG00640	195
ATMG00650	150
ATMG00660	312
ATMG00665	16
ATMG00670	232
ATMG00680	12
ATMG00690	428
ATMG00700	0
ATMG00710	22
ATMG00720	11
ATMG00730	1
ATMG00740	0
ATMG00750	0
ATMG00760	0
ATMG00770	0
ATMG00780	0
ATMG00790	0
ATMG00800	0
ATMG00810	32
ATMG00820	0
ATMG00830	1
ATMG00840	0
ATMG00850	0
ATMG00860	0
ATMG00870	0
ATMG00880	0
ATMG00890	0
ATMG00900	0
ATMG00910	0
ATMG00920	0
ATMG00930	0
ATMG00940	0
ATMG00950	0
ATMG00960	13
ATMG00970	5
ATMG00980	25
ATMG00990	4
ATMG01000	0
ATMG01010	0
ATMG01020	10
ATMG01030	3
ATMG01040	0
ATMG01050	0
ATMG01060	1
ATMG01070	0
ATMG01080	6
ATMG01090	7
ATMG01100	3
ATMG01110	6
ATMG01120	101
ATMG01130	124
ATMG01140	0
ATMG01150	0
ATMG01160	0
ATMG01170	123
ATMG01180	0
ATMG01190	21
ATMG01200	15
ATMG01210	1
ATMG01220	33
ATMG01230	0
ATMG01240	0
ATMG01250	1
ATMG01260	1
ATMG01270	0
ATMG01275	1
ATMG01280	4
ATMG01290	0
ATMG01300	0
ATMG01310	0
ATMG01320	3
ATMG01330	4
ATMG01340	0
ATMG01350	20
ATMG01360	797
ATMG01370	234
ATMG01380	112
ATMG01390	18188
ATMG01400	5
ATMG01410	27
ATMG09390	0
ATMG09440	0
ATMG09450	0
ATMG09510	0
ATMG09520	0
ATMG09560	0
ATMG09720	0
ATMG09730	0
ATMG09740	0
ATMG09750	5
ATMG09790	0
ATMG09800	0
ATMG09830	0
ATMG09950	0
ATMG09960	2
ATMG09980	6
ath-miR156a-3p	0
ath-miR156a-5p	0
ath-miR156b-3p	0
ath-miR156b-5p	0
ath-miR156c-3p	0
ath-miR156c-5p	0
ath-miR156d-3p	0
ath-miR156d-5p	0
ath-miR156e	0
ath-miR156f-3p	0
ath-miR156f-5p	0
ath-miR156g	0
ath-miR156h	0
ath-miR156i	0
ath-miR156j	0
ath-miR157a-3p	0
ath-miR157a-5p	0
ath-miR157b-3p	0
ath-miR157b-5p	0
ath-miR157c-3p	0
ath-miR157c-5p	0
ath-miR157d	0
ath-miR158a-3p	0
ath-miR158a-5p	0
ath-miR158b	0
ath-miR159a	0
ath-miR159b-3p	0
ath-miR159b-5p	0
ath-miR159c	0
ath-miR160a-3p	0
ath-miR160a-5p	0
ath-miR160b	0
ath-miR160c-3p	0
ath-miR160c-5p	0
ath-miR161.1	0
ath-miR161.2	0
ath-miR162a-3p	0
ath-miR162a-5p	0
ath-miR162b-3p	0
ath-miR162b-5p	0
ath-miR163	0
ath-miR164a	0
ath-miR164b-3p	0
ath-miR164b-5p	0
ath-miR164c-3p	0
ath-miR164c-5p	0
ath-miR165a-3p	0
ath-miR165a-5p	0
ath-miR165b	0
ath-miR166a-3p	0
ath-miR166a-5p	0
ath-miR166b-3p	0
ath-miR166b-5p	0
ath-miR166c	0
ath-miR166d	0
ath-miR166e-3p	0
ath-miR166e-5p	0
ath-miR166f	0
ath-miR166g	0
ath-miR167a-3p	0
ath-miR167a-5p	0
ath-miR167b	0
ath-miR167c-3p	0
ath-miR167c-5p	0
ath-miR167d	0
ath-miR168a-3p	0
ath-miR168a-5p	0
ath-miR168b-3p	0
ath-miR168b-5p	0
ath-miR169a-3p	0
ath-miR169a-5p	0
ath-miR169b-3p	0
ath-miR169b-5p	0
ath-miR169c	0
ath-miR169d	0
ath-miR169e	0
ath-miR169f-3p	0
ath-miR169f-5p	0
ath-miR169g-3p	0
ath-miR169g-5p	0
ath-miR169h	0
ath-miR169i	0
ath-miR169j	0
ath-miR169k	0
ath-miR169l	0
ath-miR169m	0
ath-miR169n	0
ath-miR170-3p	0
ath-miR170-5p	0
ath-miR171a-3p	0
ath-miR171a-5p	0
ath-miR171b-3p	0
ath-miR171b-5p	0
ath-miR171c-3p	0
ath-miR171c-5p	0
ath-miR172a	0
ath-miR172b-3p	0
ath-miR172b-5p	0
ath-miR172c	0
ath-miR172d-3p	0
ath-miR172d-5p	0
ath-miR172e-3p	0
ath-miR172e-5p	0
ath-miR173-3p	0
ath-miR173-5p	0
ath-miR1886.1	0
ath-miR1886.2	0
ath-miR1886.3	0
ath-miR1887	0
ath-miR1888a	0
ath-miR1888b	0
ath-miR2111a-3p	0
ath-miR2111a-5p	0
ath-miR2111b-3p	0
ath-miR2111b-5p	0
ath-miR2112-3p	0
ath-miR2112-5p	0
ath-miR2933a	0
ath-miR2933b	0
ath-miR2934-3p	0
ath-miR2934-5p	0
ath-miR2936	0
ath-miR2937	0
ath-miR2938	0
ath-miR2939	0
ath-miR319a	0
ath-miR319b	0
ath-miR319c	0
ath-miR3434-3p	0
ath-miR3434-5p	0
ath-miR3440b-3p	0
ath-miR3440b-5p	0
ath-miR390a-3p	0
ath-miR390a-5p	0
ath-miR390b-3p	0
ath-miR390b-5p	0
ath-miR391-3p	0
ath-miR391-5p	0
ath-miR3932a	0
ath-miR3932b-3p	0
ath-miR3932b-5p	0
ath-miR3933	0
ath-miR393a-3p	0
ath-miR393a-5p	0
ath-miR393b-3p	0
ath-miR393b-5p	0
ath-miR394a	0
ath-miR394b-3p	0
ath-miR394b-5p	0
ath-miR395a	0
ath-miR395b	0
ath-miR395c	0
ath-miR395d	0
ath-miR395e	0
ath-miR395f	0
ath-miR396a-3p	0
ath-miR396a-5p	0
ath-miR396b-3p	0
ath-miR396b-5p	0
ath-miR397a	0
ath-miR397b	0
ath-miR398a-3p	0
ath-miR398a-5p	0
ath-miR398b-3p	0
ath-miR398b-5p	0
ath-miR398c-3p	0
ath-miR398c-5p	0
ath-miR399a	0
ath-miR399b	0
ath-miR399c-3p	0
ath-miR399c-5p	0
ath-miR399d	0
ath-miR399e	0
ath-miR399f	0
ath-miR400	0
ath-miR401	0
ath-miR402	0
ath-miR403-3p	0
ath-miR403-5p	0
ath-miR404	0
ath-miR405a	0
ath-miR405b	0
ath-miR405d	0
ath-miR406	0
ath-miR407	0
ath-miR408-3p	0
ath-miR408-5p	0
ath-miR413	0
ath-miR414	0
ath-miR415	0
ath-miR416	0
ath-miR417	0
ath-miR418	0
ath-miR419	0
ath-miR420	0
ath-miR4221	0
ath-miR4227	0
ath-miR4228-3p	0
ath-miR4228-5p	0
ath-miR4239	0
ath-miR4240	0
ath-miR4243	0
ath-miR4245	0
ath-miR426	0
ath-miR447a-3p	0
ath-miR447a.2-3p	0
ath-miR447b	0
ath-miR447c-3p	0
ath-miR447c-5p	0
ath-miR472-3p	0
ath-miR472-5p	0
ath-miR5012	0
ath-miR5013	0
ath-miR5014a-3p	0
ath-miR5014a-5p	0
ath-miR5014b	0
ath-miR5015	0
ath-miR5016	0
ath-miR5017-3p	0
ath-miR5017-5p	0
ath-miR5018	0
ath-miR5019	0
ath-miR5020a	0
ath-miR5020b	0
ath-miR5020c	0
ath-miR5021	0
ath-miR5022	0
ath-miR5023	0
ath-miR5024-3p	0
ath-miR5024-5p	0
ath-miR5025	0
ath-miR5026	0
ath-miR5027	0
ath-miR5028	0
ath-miR5029	0
ath-miR5595a	0
ath-miR5628	0
ath-miR5629	0
ath-miR5630a	0
ath-miR5630b	0
ath-miR5631	0
ath-miR5632-3p	0
ath-miR5632-5p	0
ath-miR5633	0
ath-miR5634	0
ath-miR5635a	0
ath-miR5635b	0
ath-miR5635c	0
ath-miR5635d	0
ath-miR5636	0
ath-miR5637	0
ath-miR5638a	0
ath-miR5638b	0
ath-miR5639-3p	0
ath-miR5639-5p	0
ath-miR5640	0
ath-miR5641	0
ath-miR5642a	0
ath-miR5642b	0
ath-miR5643a	0
ath-miR5643b	0
ath-miR5644	0
ath-miR5645a	0
ath-miR5645b	0
ath-miR5645c	0
ath-miR5645d	0
ath-miR5645e	0
ath-miR5645f	0
ath-miR5646	0
ath-miR5647	0
ath-miR5648-3p	0
ath-miR5648-5p	0
ath-miR5649a	0
ath-miR5649b	0
ath-miR5650	0
ath-miR5651	0
ath-miR5652	0
ath-miR5653	0
ath-miR5654-3p	0
ath-miR5654-5p	0
ath-miR5655	0
ath-miR5656	0
ath-miR5657	0
ath-miR5658	0
ath-miR5659	0
ath-miR5660	0
ath-miR5661	0
ath-miR5662	0
ath-miR5663-3p	0
ath-miR5663-5p	0
ath-miR5664	0
ath-miR5665	0
ath-miR5666	0
ath-miR5995b	0
ath-miR5996	0
ath-miR5997	0
ath-miR5998a	0
ath-miR5998b	0
ath-miR5999	0
ath-miR771	0
ath-miR773a	0
ath-miR773b-3p	0
ath-miR773b-5p	0
ath-miR774a	0
ath-miR774b-3p	0
ath-miR774b-5p	0
ath-miR775	0
ath-miR776	0
ath-miR777	0
ath-miR778	0
ath-miR779.1	0
ath-miR779.2	0
ath-miR780.1	0
ath-miR780.2	0
ath-miR781a	0
ath-miR781b	0
ath-miR782	0
ath-miR8121	0
ath-miR8165	0
ath-miR8166	0
ath-miR8167a	0
ath-miR8167b	0
ath-miR8167c	0
ath-miR8167d	0
ath-miR8167e	0
ath-miR8167f	0
ath-miR8168	0
ath-miR8169	0
ath-miR8170-3p	0
ath-miR8170-5p	0
ath-miR8171	0
ath-miR8172	0
ath-miR8173	0
ath-miR8174	0
ath-miR8175	0
ath-miR8176	0
ath-miR8177	0
ath-miR8178	0
ath-miR8179	0
ath-miR8180	0
ath-miR8181	0
ath-miR8182	0
ath-miR8183	0
ath-miR8184	0
ath-miR822-3p	0
ath-miR822-5p	0
ath-miR823	0
ath-miR824-3p	0
ath-miR824-5p	0
ath-miR825	0
ath-miR826a	0
ath-miR826b	0
ath-miR827	0
ath-miR828	0
ath-miR829-3p.1	0
ath-miR829-3p.2	0
ath-miR829-5p	0
ath-miR830-3p	0
ath-miR830-5p	0
ath-miR831-3p	0
ath-miR831-5p	0
ath-miR832-3p	0
ath-miR832-5p	0
ath-miR833a-3p	0
ath-miR833a-5p	0
ath-miR833b	0
ath-miR834	0
ath-miR835-3p	0
ath-miR835-5p	0
ath-miR836	0
ath-miR837-3p	0
ath-miR837-5p	0
ath-miR838	0
ath-miR839-5p	0
ath-miR840-3p	0
ath-miR840-5p	0
ath-miR841a-3p	0
ath-miR841a-5p	0
ath-miR841b-3p	0
ath-miR841b-5p	0
ath-miR842	0
ath-miR843	0
ath-miR844-3p	0
ath-miR844-5p	0
ath-miR845a	0
ath-miR845b	0
ath-miR846-3p	0
ath-miR846-5p	0
ath-miR847	0
ath-miR848	0
ath-miR849	0
ath-miR850	0
ath-miR851-3p	0
ath-miR851-5p	0
ath-miR852	0
ath-miR853	0
ath-miR854a	0
ath-miR854b	0
ath-miR854c	0
ath-miR854d	0
ath-miR854e	0
ath-miR855	0
ath-miR856	0
ath-miR857	0
ath-miR858a	0
ath-miR858b	0
ath-miR859	0
ath-miR860	0
ath-miR861-3p	0
ath-miR861-5p	0
ath-miR862-3p	0
ath-miR862-5p	0
ath-miR863-3p	0
ath-miR863-5p	0
ath-miR864-3p	0
ath-miR864-5p	0
ath-miR865-3p	0
ath-miR865-5p	0
ath-miR866-3p	0
ath-miR866-5p	0
ath-miR867	0
ath-miR868-3p	0
ath-miR868-5p	0
ath-miR869.1	0
ath-miR869.2	0
ath-miR870-3p	0
ath-miR870-5p	0
```
