## Supplemental_Data1_Codes for "Expanding the synthetic biology toolbox with a library of constitutive and repressible promoters": SRR3724786.tabular

```
AT1G01010	50
AT1G01020	236
AT1G01030	18
AT1G01040	517
AT1G01046	17
AT1G01050	663
AT1G01060	63
AT1G01070	60
AT1G01080	173
AT1G01090	939
AT1G01100	733
AT1G01110	15
AT1G01120	45
AT1G01130	1
AT1G01140	1922
AT1G01150	0
AT1G01160	455
AT1G01170	1043
AT1G01180	172
AT1G01183	0
AT1G01190	26
AT1G01200	0
AT1G01210	121
AT1G01220	162
AT1G01225	4
AT1G01230	134
AT1G01240	1116
AT1G01250	3
AT1G01260	446
AT1G01270	0
AT1G01280	0
AT1G01290	64
AT1G01300	36
AT1G01305	0
AT1G01310	10
AT1G01320	8237
AT1G01335	0
AT1G01340	19
AT1G01350	210
AT1G01355	11
AT1G01360	204
AT1G01370	5
AT1G01380	6
AT1G01390	11
AT1G01400	0
AT1G01410	0
AT1G01420	63
AT1G01430	267
AT1G01440	226
AT1G01448	95
AT1G01450	1
AT1G01453	1
AT1G01460	0
AT1G01470	4904
AT1G01480	6
AT1G01490	853
AT1G01500	132
AT1G01510	137
AT1G01520	15
AT1G01530	0
AT1G01540	388
AT1G01550	1144
AT1G01560	4
AT1G01570	13
AT1G01580	23
AT1G01590	0
AT1G01600	4
AT1G01610	211
AT1G01620	11976
AT1G01630	136
AT1G01640	27
AT1G01650	739
AT1G01660	5
AT1G01670	10
AT1G01680	4
AT1G01690	4
AT1G01695	1
AT1G01700	11
AT1G01710	690
AT1G01715	98
AT1G01720	1236
AT1G01725	229
AT1G01730	122
AT1G01740	39
AT1G01750	3
AT1G01760	60
AT1G01770	2296
AT1G01780	374
AT1G01790	418
AT1G01800	746
AT1G01810	4
AT1G01820	1283
AT1G01830	479
AT1G01840	0
AT1G01860	127
AT1G01870	0
AT1G01880	9
AT1G01890	0
AT1G01900	7
AT1G01910	202
AT1G01920	125
AT1G01930	294
AT1G01940	1066
AT1G01950	73
AT1G01960	515
AT1G01970	157
AT1G01980	0
AT1G01990	383
AT1G02000	62
AT1G02010	66
AT1G02020	176
AT1G02030	4
AT1G02040	0
AT1G02050	36
AT1G02060	64
AT1G02065	0
AT1G02067	0
AT1G02070	0
AT1G02080	1463
AT1G02090	383
AT1G02100	1021
AT1G02110	208
AT1G02120	583
AT1G02130	324
AT1G02136	0
AT1G02140	1822
AT1G02145	233
AT1G02150	1264
AT1G02160	72
AT1G02170	338
AT1G02180	42
AT1G02190	0
AT1G02205	293
AT1G02210	0
AT1G02220	59
AT1G02228	0
AT1G02230	60
AT1G02250	0
AT1G02260	90
AT1G02270	214
AT1G02280	1325
AT1G02290	267
AT1G02300	1777
AT1G02305	3055
AT1G02310	0
AT1G02320	0
AT1G02330	187
AT1G02335	16
AT1G02340	343
AT1G02350	35
AT1G02360	6
AT1G02370	25
AT1G02380	57
AT1G02390	56
AT1G02400	65
AT1G02405	3
AT1G02410	170
AT1G02420	11
AT1G02430	1
AT1G02440	0
AT1G02450	3
AT1G02460	92
AT1G02470	84
AT1G02475	617
AT1G02480	0
AT1G02490	0
AT1G02500	1753
AT1G02510	0
AT1G02520	4
AT1G02530	0
AT1G02540	0
AT1G02550	0
AT1G02560	3495
AT1G02570	0
AT1G02575	0
AT1G02580	0
AT1G02590	3
AT1G02600	0
AT1G02610	622
AT1G02620	1502
AT1G02630	36
AT1G02640	2250
AT1G02650	27
AT1G02660	1519
AT1G02670	467
AT1G02680	290
AT1G02681	3
AT1G02690	7
AT1G02700	97
AT1G02705	5
AT1G02710	0
AT1G02720	3
AT1G02730	5
AT1G02740	98
AT1G02750	192
AT1G02760	0
AT1G02770	7
AT1G02780	2527
AT1G02790	0
AT1G02800	0
AT1G02810	0
AT1G02813	0
AT1G02816	187
AT1G02820	3
AT1G02830	0
AT1G02840	3592
AT1G02850	274
AT1G02860	836
AT1G02870	82
AT1G02880	116
AT1G02890	2192
AT1G02900	16
AT1G02910	658
AT1G02920	146
AT1G02930	124
AT1G02940	0
AT1G02950	45
AT1G02952	0
AT1G02960	328
AT1G02965	0
AT1G02970	2
AT1G02980	1
AT1G02990	253
AT1G03000	362
AT1G03010	3
AT1G03020	0
AT1G03030	239
AT1G03040	543
AT1G03050	0
AT1G03055	10
AT1G03060	724
AT1G03070	1090
AT1G03080	2564
AT1G03090	12143
AT1G03100	2
AT1G03103	0
AT1G03106	0
AT1G03110	0
AT1G03120	14
AT1G03130	9058
AT1G03140	2064
AT1G03150	237
AT1G03160	309
AT1G03165	7
AT1G03170	4
AT1G03180	68
AT1G03190	123
AT1G03200	36
AT1G03210	57
AT1G03220	4606
AT1G03230	363
AT1G03240	1
AT1G03250	114
AT1G03260	30
AT1G03270	8
AT1G03280	297
AT1G03290	1287
AT1G03300	0
AT1G03310	53
AT1G03320	0
AT1G03325	0
AT1G03330	711
AT1G03340	58
AT1G03350	295
AT1G03360	115
AT1G03365	220
AT1G03370	185
AT1G03380	1018
AT1G03390	0
AT1G03395	0
AT1G03400	643
AT1G03410	31
AT1G03420	1
AT1G03430	251
AT1G03440	97
AT1G03445	0
AT1G03457	44
AT1G03470	654
AT1G03475	1258
AT1G03490	0
AT1G03495	18
AT1G03502	0
AT1G03506	8
AT1G03510	5
AT1G03515	0
AT1G03520	211
AT1G03530	182
AT1G03540	16
AT1G03545	6
AT1G03550	42
AT1G03560	38
AT1G03570	0
AT1G03580	55
AT1G03590	357
AT1G03600	3972
AT1G03610	1600
AT1G03620	63
AT1G03630	2420
AT1G03640	0
AT1G03650	12
AT1G03660	1
AT1G03670	1
AT1G03680	2009
AT1G03687	32
AT1G03700	0
AT1G03710	2
AT1G03720	0
AT1G03730	37
AT1G03740	161
AT1G03743	0
AT1G03746	2
AT1G03750	121
AT1G03760	107
AT1G03770	43
AT1G03780	3
AT1G03790	0
AT1G03800	1
AT1G03810	0
AT1G03820	0
AT1G03830	8
AT1G03840	0
AT1G03850	84
AT1G03860	2292
AT1G03870	44
AT1G03880	0
AT1G03890	0
AT1G03900	937
AT1G03905	30
AT1G03910	1048
AT1G03920	17
AT1G03930	226
AT1G03935	42
AT1G03940	60
AT1G03950	192
AT1G03960	146
AT1G03970	361
AT1G03980	0
AT1G03982	0
AT1G03987	2
AT1G03990	57
AT1G03993	0
AT1G03997	0
AT1G04000	68
AT1G04003	0
AT1G04007	20
AT1G04010	97
AT1G04013	15
AT1G04017	0
AT1G04020	3
AT1G04023	0
AT1G04027	0
AT1G04030	47
AT1G04033	0
AT1G04037	11
AT1G04040	156
AT1G04043	0
AT1G04047	8
AT1G04050	3
AT1G04053	1
AT1G04057	0
AT1G04063	0
AT1G04067	1
AT1G04070	32
AT1G04073	0
AT1G04077	0
AT1G04080	1027
AT1G04083	2
AT1G04087	0
AT1G04090	4
AT1G04093	0
AT1G04097	1
AT1G04100	27
AT1G04103	0
AT1G04105	0
AT1G04110	0
AT1G04117	0
AT1G04120	455
AT1G04123	0
AT1G04127	0
AT1G04130	448
AT1G04133	11
AT1G04137	11
AT1G04140	1045
AT1G04143	0
AT1G04147	11
AT1G04150	0
AT1G04153	1
AT1G04157	9
AT1G04160	47
AT1G04163	0
AT1G04167	0
AT1G04170	453
AT1G04173	2
AT1G04177	0
AT1G04180	1
AT1G04183	0
AT1G04187	2
AT1G04190	168
AT1G04193	4
AT1G04197	7
AT1G04200	19
AT1G04203	0
AT1G04207	0
AT1G04210	432
AT1G04213	0
AT1G04217	81
AT1G04220	1
AT1G04223	9
AT1G04227	0
AT1G04230	152
AT1G04233	0
AT1G04237	0
AT1G04240	100
AT1G04243	0
AT1G04247	5
AT1G04250	113
AT1G04253	0
AT1G04257	0
AT1G04260	88
AT1G04263	0
AT1G04267	1
AT1G04270	1029
AT1G04273	3
AT1G04277	0
AT1G04280	158
AT1G04283	0
AT1G04287	0
AT1G04290	9
AT1G04293	0
AT1G04295	0
AT1G04297	0
AT1G04300	1616
AT1G04303	0
AT1G04307	0
AT1G04310	77
AT1G04313	0
AT1G04320	0
AT1G04323	0
AT1G04327	0
AT1G04330	2
AT1G04333	0
AT1G04337	0
AT1G04340	80
AT1G04343	0
AT1G04347	0
AT1G04350	515
AT1G04353	0
AT1G04357	3
AT1G04360	5
AT1G04363	0
AT1G04367	0
AT1G04370	0
AT1G04373	0
AT1G04377	0
AT1G04380	0
AT1G04383	0
AT1G04387	0
AT1G04390	336
AT1G04393	0
AT1G04397	0
AT1G04400	2662
AT1G04403	0
AT1G04407	0
AT1G04410	8965
AT1G04413	0
AT1G04417	0
AT1G04420	1936
AT1G04423	1
AT1G04425	1
AT1G04427	3
AT1G04430	301
AT1G04433	0
AT1G04437	0
AT1G04440	5423
AT1G04443	0
AT1G04445	1
AT1G04447	0
AT1G04450	0
AT1G04453	1
AT1G04455	0
AT1G04457	0
AT1G04463	0
AT1G04467	5
AT1G04470	0
AT1G04473	1
AT1G04477	3
AT1G04480	760
AT1G04483	1
AT1G04487	0
AT1G04490	3
AT1G04493	0
AT1G04497	0
AT1G04500	11
AT1G04503	0
AT1G04507	0
AT1G04510	425
AT1G04513	1
AT1G04517	0
AT1G04520	3
AT1G04523	0
AT1G04527	0
AT1G04530	212
AT1G04533	1
AT1G04537	0
AT1G04540	2
AT1G04547	0
AT1G04550	102
AT1G04555	58
AT1G04557	0
AT1G04560	0
AT1G04563	0
AT1G04567	1
AT1G04570	98
AT1G04573	0
AT1G04577	1
AT1G04580	2
AT1G04583	0
AT1G04587	2
AT1G04590	154
AT1G04593	0
AT1G04597	0
AT1G04600	13
AT1G04603	0
AT1G04607	0
AT1G04610	0
AT1G04620	853
AT1G04623	0
AT1G04625	0
AT1G04630	218
AT1G04635	15
AT1G04640	259
AT1G04643	0
AT1G04645	0
AT1G04647	0
AT1G04650	5
AT1G04653	0
AT1G04657	0
AT1G04660	1
AT1G04667	0
AT1G04670	0
AT1G04673	0
AT1G04677	0
AT1G04680	54
AT1G04683	0
AT1G04687	0
AT1G04690	348
AT1G04693	0
AT1G04697	3
AT1G04700	7
AT1G04703	0
AT1G04707	0
AT1G04710	118
AT1G04713	0
AT1G04717	0
AT1G04720	0
AT1G04723	3
AT1G04730	8
AT1G04733	0
AT1G04737	0
AT1G04743	0
AT1G04747	0
AT1G04750	536
AT1G04753	1
AT1G04760	0
AT1G04763	0
AT1G04767	0
AT1G04770	45
AT1G04773	0
AT1G04778	0
AT1G04780	765
AT1G04783	0
AT1G04787	0
AT1G04790	302
AT1G04793	0
AT1G04797	3
AT1G04800	244
AT1G04803	0
AT1G04807	0
AT1G04810	1699
AT1G04813	0
AT1G04817	0
AT1G04820	265
AT1G04823	0
AT1G04827	7
AT1G04830	220
AT1G04833	0
AT1G04837	1
AT1G04840	7
AT1G04847	0
AT1G04850	1061
AT1G04853	7
AT1G04857	0
AT1G04860	410
AT1G04863	0
AT1G04867	0
AT1G04870	49
AT1G04873	0
AT1G04877	5
AT1G04880	4
AT1G04883	0
AT1G04887	0
AT1G04890	0
AT1G04893	9
AT1G04895	0
AT1G04897	0
AT1G04900	36
AT1G04907	0
AT1G04910	143
AT1G04913	7
AT1G04917	0
AT1G04920	29
AT1G04923	0
AT1G04927	0
AT1G04930	17
AT1G04933	0
AT1G04937	0
AT1G04940	39
AT1G04943	0
AT1G04945	35
AT1G04947	0
AT1G04950	357
AT1G04953	0
AT1G04957	0
AT1G04960	683
AT1G04963	0
AT1G04967	0
AT1G04970	1550
AT1G04973	11
AT1G04977	0
AT1G04980	217
AT1G04983	1
AT1G04985	862
AT1G04987	0
AT1G04990	46
AT1G04993	0
AT1G04997	51
AT1G05000	251
AT1G05003	0
AT1G05005	0
AT1G05007	0
AT1G05010	1158
AT1G05013	6
AT1G05017	0
AT1G05020	0
AT1G05023	2
AT1G05027	0
AT1G05030	117
AT1G05033	0
AT1G05035	2
AT1G05037	0
AT1G05040	0
AT1G05043	3
AT1G05047	0
AT1G05053	0
AT1G05055	47
AT1G05057	1
AT1G05060	101
AT1G05061	0
AT1G05065	3
AT1G05067	0
AT1G05070	130
AT1G05073	0
AT1G05077	1
AT1G05080	0
AT1G05083	2
AT1G05085	0
AT1G05087	19
AT1G05090	0
AT1G05093	0
AT1G05097	0
AT1G05100	25
AT1G05103	0
AT1G05107	0
AT1G05113	0
AT1G05117	0
AT1G05120	208
AT1G05123	0
AT1G05127	0
AT1G05133	2
AT1G05135	1760
AT1G05136	0
AT1G05137	0
AT1G05140	561
AT1G05143	17
AT1G05147	0
AT1G05150	99
AT1G05153	0
AT1G05160	135
AT1G05163	0
AT1G05170	485
AT1G05173	0
AT1G05177	0
AT1G05180	560
AT1G05183	2
AT1G05187	0
AT1G05190	3682
AT1G05193	1
AT1G05197	0
AT1G05200	371
AT1G05203	0
AT1G05205	42
AT1G05207	42
AT1G05210	16
AT1G05213	15
AT1G05217	0
AT1G05220	0
AT1G05223	0
AT1G05227	0
AT1G05230	45
AT1G05233	0
AT1G05237	0
AT1G05240	0
AT1G05243	0
AT1G05247	0
AT1G05250	0
AT1G05253	0
AT1G05257	0
AT1G05260	0
AT1G05263	0
AT1G05267	0
AT1G05270	588
AT1G05273	0
AT1G05277	33
AT1G05280	0
AT1G05283	0
AT1G05287	0
AT1G05290	0
AT1G05291	0
AT1G05293	0
AT1G05297	2
AT1G05300	32
AT1G05303	0
AT1G05307	0
AT1G05310	12
AT1G05313	0
AT1G05317	0
AT1G05320	72
AT1G05323	0
AT1G05327	0
AT1G05330	4
AT1G05333	0
AT1G05337	0
AT1G05340	890
AT1G05343	0
AT1G05347	0
AT1G05350	67
AT1G05353	0
AT1G05357	0
AT1G05360	82
AT1G05363	0
AT1G05367	0
AT1G05370	0
AT1G05373	0
AT1G05377	0
AT1G05380	511
AT1G05383	0
AT1G05385	1728
AT1G05387	0
AT1G05390	0
AT1G05397	3
AT1G05400	8
AT1G05407	0
AT1G05410	122
AT1G05413	0
AT1G05417	0
AT1G05420	0
AT1G05423	0
AT1G05427	0
AT1G05430	253
AT1G05433	0
AT1G05440	0
AT1G05443	0
AT1G05447	0
AT1G05450	0
AT1G05453	0
AT1G05460	35
AT1G05463	1
AT1G05467	8
AT1G05470	21
AT1G05473	0
AT1G05477	0
AT1G05483	0
AT1G05487	0
AT1G05490	0
AT1G05493	0
AT1G05497	0
AT1G05500	329
AT1G05507	0
AT1G05510	0
AT1G05517	4
AT1G05520	218
AT1G05523	0
AT1G05527	5
AT1G05530	0
AT1G05533	3
AT1G05537	0
AT1G05540	33
AT1G05543	0
AT1G05547	0
AT1G05550	0
AT1G05553	0
AT1G05557	1
AT1G05560	0
AT1G05562	0
AT1G05563	0
AT1G05567	0
AT1G05570	141
AT1G05575	25
AT1G05577	0
AT1G05580	0
AT1G05583	0
AT1G05587	0
AT1G05590	34
AT1G05593	0
AT1G05597	0
AT1G05600	205
AT1G05603	0
AT1G05607	0
AT1G05610	7
AT1G05613	2
AT1G05615	0
AT1G05617	0
AT1G05620	17
AT1G05623	0
AT1G05627	0
AT1G05630	22
AT1G05633	0
AT1G05637	0
AT1G05640	6
AT1G05643	0
AT1G05647	0
AT1G05650	0
AT1G05653	0
AT1G05657	0
AT1G05660	0
AT1G05663	1
AT1G05667	0
AT1G05670	80
AT1G05673	0
AT1G05675	1
AT1G05680	26
AT1G05683	0
AT1G05687	1
AT1G05690	51
AT1G05693	0
AT1G05697	0
AT1G05700	1
AT1G05703	2
AT1G05707	0
AT1G05710	21
AT1G05713	0
AT1G05717	2
AT1G05720	70
AT1G05723	0
AT1G05727	0
AT1G05730	6
AT1G05733	0
AT1G05737	0
AT1G05740	2
AT1G05747	0
AT1G05750	56
AT1G05753	0
AT1G05757	2
AT1G05760	0
AT1G05763	1
AT1G05767	0
AT1G05770	12
AT1G05773	17
AT1G05777	0
AT1G05780	70
AT1G05783	5
AT1G05785	62
AT1G05787	0
AT1G05790	460
AT1G05793	0
AT1G05797	0
AT1G05800	0
AT1G05803	0
AT1G05805	240
AT1G05807	0
AT1G05810	97
AT1G05813	0
AT1G05817	0
AT1G05820	88
AT1G05823	0
AT1G05827	0
AT1G05830	204
AT1G05833	4
AT1G05835	1
AT1G05837	0
AT1G05840	1191
AT1G05843	0
AT1G05847	0
AT1G05850	2965
AT1G05853	0
AT1G05857	3
AT1G05860	158
AT1G05863	0
AT1G05867	0
AT1G05870	65
AT1G05873	0
AT1G05880	0
AT1G05887	0
AT1G05890	1817
AT1G05893	0
AT1G05894	8
AT1G05897	1
AT1G05900	179
AT1G05903	0
AT1G05907	0
AT1G05910	97
AT1G05913	4
AT1G05917	0
AT1G05920	0
AT1G05927	0
AT1G05930	0
AT1G05933	1
AT1G05937	0
AT1G05940	700
AT1G05943	0
AT1G05947	0
AT1G05950	1
AT1G05953	0
AT1G05957	0
AT1G05960	324
AT1G05963	0
AT1G05967	0
AT1G05970	254
AT1G05973	0
AT1G05977	0
AT1G05980	0
AT1G05983	0
AT1G05987	0
AT1G05990	1
AT1G05993	1
AT1G05997	0
AT1G06000	0
AT1G06002	0
AT1G06003	0
AT1G06007	0
AT1G06010	105
AT1G06013	0
AT1G06017	2
AT1G06020	2
AT1G06023	0
AT1G06027	0
AT1G06030	4
AT1G06033	3
AT1G06037	0
AT1G06040	973
AT1G06043	0
AT1G06045	0
AT1G06047	0
AT1G06050	59
AT1G06053	0
AT1G06057	0
AT1G06060	127
AT1G06063	0
AT1G06067	0
AT1G06070	198
AT1G06073	1
AT1G06080	2
AT1G06083	46
AT1G06087	2
AT1G06090	0
AT1G06093	0
AT1G06097	0
AT1G06100	0
AT1G06103	0
AT1G06110	1073
AT1G06113	0
AT1G06117	0
AT1G06120	0
AT1G06123	16
AT1G06127	0
AT1G06130	545
AT1G06133	0
AT1G06135	0
AT1G06137	0
AT1G06140	3
AT1G06143	15
AT1G06147	0
AT1G06148	5
AT1G06150	431
AT1G06153	0
AT1G06157	0
AT1G06160	7
AT1G06163	0
AT1G06170	2
AT1G06173	0
AT1G06177	0
AT1G06180	10
AT1G06187	0
AT1G06190	1015
AT1G06197	0
AT1G06200	927
AT1G06203	0
AT1G06207	2
AT1G06210	252
AT1G06213	0
AT1G06217	0
AT1G06220	344
AT1G06225	0
AT1G06227	79
AT1G06230	981
AT1G06233	0
AT1G06237	0
AT1G06240	168
AT1G06243	0
AT1G06247	0
AT1G06250	65
AT1G06253	0
AT1G06257	0
AT1G06260	0
AT1G06263	7
AT1G06265	39
AT1G06267	41
AT1G06270	22
AT1G06273	58
AT1G06277	5
AT1G06280	0
AT1G06283	7
AT1G06287	0
AT1G06290	446
AT1G06293	0
AT1G06297	0
AT1G06303	0
AT1G06307	0
AT1G06310	0
AT1G06313	0
AT1G06317	0
AT1G06320	0
AT1G06323	0
AT1G06327	0
AT1G06330	0
AT1G06333	0
AT1G06337	0
AT1G06340	0
AT1G06343	0
AT1G06347	0
AT1G06350	0
AT1G06353	0
AT1G06357	0
AT1G06360	1
AT1G06363	0
AT1G06370	82
AT1G06373	0
AT1G06377	0
AT1G06380	22
AT1G06383	0
AT1G06387	0
AT1G06390	249
AT1G06393	0
AT1G06397	0
AT1G06400	1106
AT1G06403	0
AT1G06407	0
AT1G06410	890
AT1G06413	0
AT1G06417	1
AT1G06420	1
AT1G06423	0
AT1G06427	0
AT1G06430	8506
AT1G06433	0
AT1G06437	0
AT1G06440	7
AT1G06443	0
AT1G06447	0
AT1G06450	8
AT1G06453	0
AT1G06457	0
AT1G06460	889
AT1G06463	0
AT1G06467	0
AT1G06470	372
AT1G06473	45
AT1G06475	0
AT1G06480	0
AT1G06483	0
AT1G06487	1
AT1G06490	53
AT1G06493	0
AT1G06497	0
AT1G06500	56
AT1G06507	0
AT1G06510	211
AT1G06513	0
AT1G06515	80
AT1G06517	0
AT1G06520	84
AT1G06523	0
AT1G06527	0
AT1G06530	0
AT1G06533	0
AT1G06537	0
AT1G06540	5
AT1G06543	0
AT1G06547	4
AT1G06550	33
AT1G06553	0
AT1G06557	0
AT1G06560	140
AT1G06567	0
AT1G06570	8418
AT1G06573	129
AT1G06577	3
AT1G06580	60
AT1G06583	3
AT1G06587	0
AT1G06590	14
AT1G06593	0
AT1G06597	0
AT1G06603	0
AT1G06607	0
AT1G06610	0
AT1G06613	0
AT1G06617	0
AT1G06620	23
AT1G06623	0
AT1G06627	0
AT1G06630	1012
AT1G06633	0
AT1G06637	0
AT1G06640	852
AT1G06643	0
AT1G06645	521
AT1G06647	0
AT1G06650	420
AT1G06653	0
AT1G06657	0
AT1G06660	0
AT1G06663	0
AT1G06667	0
AT1G06670	358
AT1G06673	0
AT1G06677	0
AT1G06680	43133
AT1G06683	0
AT1G06687	0
AT1G06690	395
AT1G06693	0
AT1G06697	0
AT1G06700	1274
AT1G06703	0
AT1G06707	0
AT1G06710	63
AT1G06713	0
AT1G06717	3
AT1G06720	152
AT1G06723	0
AT1G06727	1
AT1G06730	72
AT1G06733	2
AT1G06737	0
AT1G06740	38
AT1G06743	6
AT1G06747	0
AT1G06750	2
AT1G06753	14
AT1G06757	0
AT1G06760	610
AT1G06770	91
AT1G06773	0
AT1G06777	0
AT1G06780	145
AT1G06783	0
AT1G06787	0
AT1G06790	64
AT1G06797	0
AT1G06800	7
AT1G06810	0
AT1G06817	0
AT1G06820	205
AT1G06823	0
AT1G06827	0
AT1G06830	18
AT1G06837	2
AT1G06840	237
AT1G06850	15
AT1G06853	0
AT1G06857	0
AT1G06860	0
AT1G06863	0
AT1G06867	1
AT1G06870	55
AT1G06873	0
AT1G06877	12
AT1G06880	0
AT1G06883	0
AT1G06890	382
AT1G06897	0
AT1G06900	245
AT1G06903	0
AT1G06907	0
AT1G06910	26
AT1G06913	1
AT1G06917	0
AT1G06920	0
AT1G06923	0
AT1G06925	2
AT1G06927	0
AT1G06930	0
AT1G06933	3
AT1G06937	0
AT1G06943	0
AT1G06947	0
AT1G06950	1284
AT1G06953	0
AT1G06957	2
AT1G06960	19
AT1G06963	0
AT1G06967	0
AT1G06970	2
AT1G06973	0
AT1G06977	6
AT1G06980	1
AT1G06983	15
AT1G06987	0
AT1G06990	0
AT1G06993	0
AT1G06997	0
AT1G07000	124
AT1G07003	0
AT1G07007	0
AT1G07010	671
AT1G07013	0
AT1G07017	0
AT1G07020	58
AT1G07023	1
AT1G07025	0
AT1G07027	7
AT1G07030	218
AT1G07040	3707
AT1G07050	7
AT1G07051	0
AT1G07060	0
AT1G07070	63
AT1G07080	879
AT1G07090	27
AT1G07100	0
AT1G07110	1278
AT1G07117	0
AT1G07119	5
AT1G07120	0
AT1G07123	1
AT1G07127	0
AT1G07128	1
AT1G07130	0
AT1G07133	0
AT1G07135	38
AT1G07137	0
AT1G07140	1432
AT1G07143	1
AT1G07147	0
AT1G07150	162
AT1G07157	0
AT1G07160	3
AT1G07163	0
AT1G07167	1
AT1G07170	575
AT1G07173	0
AT1G07175	1
AT1G07177	0
AT1G07180	267
AT1G07183	0
AT1G07187	121
AT1G07190	7
AT1G07193	0
AT1G07197	0
AT1G07200	826
AT1G07210	208
AT1G07220	72
AT1G07230	830
AT1G07233	0
AT1G07237	0
AT1G07240	318
AT1G07243	0
AT1G07247	0
AT1G07250	414
AT1G07253	0
AT1G07257	0
AT1G07260	1
AT1G07263	0
AT1G07267	0
AT1G07270	0
AT1G07273	0
AT1G07277	0
AT1G07280	1071
AT1G07283	0
AT1G07287	0
AT1G07290	9
AT1G07293	0
AT1G07297	0
AT1G07300	36
AT1G07303	0
AT1G07310	423
AT1G07313	10
AT1G07317	0
AT1G07320	3560
AT1G07323	135
AT1G07327	0
AT1G07330	14
AT1G07333	0
AT1G07337	0
AT1G07340	2
AT1G07343	0
AT1G07347	0
AT1G07350	7694
AT1G07353	0
AT1G07357	0
AT1G07360	188
AT1G07367	1
AT1G07370	3
AT1G07373	0
AT1G07380	203
AT1G07383	0
AT1G07390	15
AT1G07393	0
AT1G07397	0
AT1G07400	17194
AT1G07407	1
AT1G07410	122
AT1G07413	0
AT1G07417	0
AT1G07420	218
AT1G07423	0
AT1G07430	127
AT1G07433	0
AT1G07437	0
AT1G07440	1956
AT1G07447	0
AT1G07450	1
AT1G07453	0
AT1G07457	0
AT1G07460	0
AT1G07463	0
AT1G07467	0
AT1G07470	78
AT1G07473	0
AT1G07476	0
AT1G07477	0
AT1G07480	97
AT1G07483	0
AT1G07485	0
AT1G07487	0
AT1G07490	0
AT1G07493	0
AT1G07497	0
AT1G07500	0
AT1G07503	0
AT1G07507	0
AT1G07510	315
AT1G07513	0
AT1G07517	1
AT1G07520	0
AT1G07523	0
AT1G07527	0
AT1G07530	762
AT1G07533	0
AT1G07537	0
AT1G07540	1
AT1G07543	0
AT1G07547	0
AT1G07550	0
AT1G07553	3
AT1G07557	0
AT1G07560	0
AT1G07563	0
AT1G07567	0
AT1G07570	142
AT1G07573	0
AT1G07580	0
AT1G07583	0
AT1G07587	49
AT1G07590	7753
AT1G07593	2
AT1G07597	0
AT1G07600	0
AT1G07603	0
AT1G07607	7
AT1G07610	224
AT1G07613	0
AT1G07615	91
AT1G07617	0
AT1G07620	10
AT1G07623	0
AT1G07627	0
AT1G07630	129
AT1G07633	0
AT1G07637	1
AT1G07640	417
AT1G07645	0
AT1G07647	0
AT1G07650	158
AT1G07653	7
AT1G07657	0
AT1G07660	53
AT1G07663	1
AT1G07667	0
AT1G07670	1344
AT1G07673	0
AT1G07680	0
AT1G07683	0
AT1G07690	0
AT1G07693	0
AT1G07697	1
AT1G07700	451
AT1G07702	0
AT1G07703	4
AT1G07705	137
AT1G07707	0
AT1G07710	15
AT1G07717	0
AT1G07720	233
AT1G07723	0
AT1G07725	0
AT1G07727	0
AT1G07728	4
AT1G07730	0
AT1G07733	0
AT1G07737	0
AT1G07740	17
AT1G07743	25
AT1G07745	83
AT1G07747	0
AT1G07750	89
AT1G07753	0
AT1G07757	0
AT1G07760	0
AT1G07763	0
AT1G07767	0
AT1G07770	854
AT1G07773	0
AT1G07777	0
AT1G07780	5
AT1G07783	0
AT1G07787	0
AT1G07790	136
AT1G07793	1
AT1G07795	1
AT1G07800	0
AT1G07803	0
AT1G07807	0
AT1G07810	449
AT1G07813	0
AT1G07820	169
AT1G07823	0
AT1G07827	0
AT1G07830	131
AT1G07833	0
AT1G07837	0
AT1G07840	252
AT1G07843	0
AT1G07847	0
AT1G07850	1
AT1G07853	0
AT1G07857	0
AT1G07860	0
AT1G07863	0
AT1G07867	0
AT1G07870	269
AT1G07873	0
AT1G07877	11
AT1G07880	18
AT1G07883	0
AT1G07885	9
AT1G07887	0
AT1G07890	5022
AT1G07893	0
AT1G07897	0
AT1G07900	57
AT1G07901	7
AT1G07902	65
AT1G07903	0
AT1G07907	0
AT1G07910	313
AT1G07913	0
AT1G07917	0
AT1G07920	529
AT1G07923	0
AT1G07927	0
AT1G07930	966
AT1G07933	0
AT1G07937	0
AT1G07940	682
AT1G07943	0
AT1G07947	0
AT1G07950	71
AT1G07957	0
AT1G07960	281
AT1G07963	1
AT1G07967	0
AT1G07970	70
AT1G07973	0
AT1G07977	0
AT1G07980	113
AT1G07983	0
AT1G07985	19
AT1G07987	0
AT1G07990	448
AT1G07993	2
AT1G07997	0
AT1G08000	24
AT1G08003	0
AT1G08005	0
AT1G08007	0
AT1G08010	66
AT1G08013	0
AT1G08017	0
AT1G08023	0
AT1G08027	0
AT1G08030	211
AT1G08033	5
AT1G08035	0
AT1G08037	0
AT1G08040	264
AT1G08043	0
AT1G08047	5
AT1G08050	16
AT1G08053	0
AT1G08057	0
AT1G08060	243
AT1G08063	0
AT1G08065	0
AT1G08070	19
AT1G08073	0
AT1G08077	0
AT1G08080	0
AT1G08087	0
AT1G08090	0
AT1G08093	0
AT1G08097	0
AT1G08100	0
AT1G08103	0
AT1G08105	0
AT1G08107	0
AT1G08110	1707
AT1G08113	0
AT1G08115	0
AT1G08117	0
AT1G08120	0
AT1G08123	0
AT1G08125	260
AT1G08127	0
AT1G08130	20
AT1G08133	0
AT1G08135	0
AT1G08137	0
AT1G08140	0
AT1G08143	0
AT1G08147	0
AT1G08150	0
AT1G08153	0
AT1G08157	0
AT1G08160	14
AT1G08163	0
AT1G08165	7
AT1G08170	0
AT1G08173	0
AT1G08177	0
AT1G08180	13
AT1G08183	0
AT1G08190	337
AT1G08193	0
AT1G08200	334
AT1G08207	0
AT1G08210	276
AT1G08213	8
AT1G08217	0
AT1G08220	45
AT1G08223	0
AT1G08227	0
AT1G08230	302
AT1G08237	0
AT1G08240	0
AT1G08247	0
AT1G08250	0
AT1G08253	0
AT1G08257	0
AT1G08260	18
AT1G08263	0
AT1G08267	1
AT1G08270	6
AT1G08273	0
AT1G08277	0
AT1G08280	5
AT1G08283	0
AT1G08287	0
AT1G08290	11
AT1G08293	0
AT1G08297	0
AT1G08300	86
AT1G08303	0
AT1G08307	0
AT1G08310	6
AT1G08313	0
AT1G08315	0
AT1G08317	0
AT1G08320	1
AT1G08323	0
AT1G08327	0
AT1G08333	2
AT1G08337	0
AT1G08340	29
AT1G08343	0
AT1G08347	0
AT1G08350	27
AT1G08353	0
AT1G08357	0
AT1G08360	1219
AT1G08363	0
AT1G08367	0
AT1G08370	287
AT1G08377	0
AT1G08380	8804
AT1G08383	0
AT1G08387	0
AT1G08390	18
AT1G08393	0
AT1G08397	0
AT1G08400	54
AT1G08403	0
AT1G08410	165
AT1G08413	0
AT1G08417	0
AT1G08420	791
AT1G08427	0
AT1G08430	0
AT1G08433	0
AT1G08437	0
AT1G08440	0
AT1G08443	0
AT1G08447	0
AT1G08450	437
AT1G08453	0
AT1G08457	0
AT1G08460	920
AT1G08463	0
AT1G08465	91
AT1G08470	44
AT1G08473	0
AT1G08477	0
AT1G08480	298
AT1G08483	0
AT1G08487	0
AT1G08490	453
AT1G08493	0
AT1G08497	0
AT1G08500	35
AT1G08503	0
AT1G08507	0
AT1G08510	1852
AT1G08513	0
AT1G08517	0
AT1G08520	1378
AT1G08523	0
AT1G08530	21
AT1G08533	0
AT1G08537	0
AT1G08540	813
AT1G08543	0
AT1G08547	0
AT1G08550	1096
AT1G08553	0
AT1G08557	0
AT1G08560	150
AT1G08563	0
AT1G08567	0
AT1G08570	3533
AT1G08573	0
AT1G08577	0
AT1G08580	85
AT1G08583	0
AT1G08587	0
AT1G08590	0
AT1G08592	0
AT1G08597	0
AT1G08600	495
AT1G08603	0
AT1G08607	1
AT1G08610	34
AT1G08613	0
AT1G08620	240
AT1G08623	0
AT1G08627	0
AT1G08630	1024
AT1G08633	22
AT1G08637	0
AT1G08640	477
AT1G08643	0
AT1G08645	0
AT1G08647	0
AT1G08650	246
AT1G08653	0
AT1G08657	0
AT1G08660	219
AT1G08663	0
AT1G08667	0
AT1G08670	0
AT1G08673	5
AT1G08677	0
AT1G08680	495
AT1G08683	0
AT1G08695	0
AT1G08697	23
AT1G08700	683
AT1G08703	0
AT1G08707	0
AT1G08710	165
AT1G08713	0
AT1G08717	0
AT1G08720	661
AT1G08723	0
AT1G08727	0
AT1G08730	6
AT1G08733	2
AT1G08735	0
AT1G08737	0
AT1G08740	0
AT1G08743	0
AT1G08747	4
AT1G08750	100
AT1G08753	0
AT1G08757	1
AT1G08760	270
AT1G08763	0
AT1G08767	0
AT1G08770	91
AT1G08773	0
AT1G08777	0
AT1G08780	102
AT1G08783	0
AT1G08787	0
AT1G08790	0
AT1G08793	0
AT1G08797	0
AT1G08800	244
AT1G08803	0
AT1G08807	0
AT1G08810	90
AT1G08813	0
AT1G08817	0
AT1G08820	447
AT1G08823	0
AT1G08827	0
AT1G08830	2410
AT1G08833	0
AT1G08840	1
AT1G08843	0
AT1G08845	68
AT1G08847	3
AT1G08853	0
AT1G08857	7
AT1G08860	0
AT1G08863	0
AT1G08867	0
AT1G08870	0
AT1G08877	0
AT1G08880	356
AT1G08883	0
AT1G08887	0
AT1G08890	211
AT1G08893	1
AT1G08897	0
AT1G08900	929
AT1G08903	0
AT1G08907	1
AT1G08910	222
AT1G08913	0
AT1G08920	1151
AT1G08923	8
AT1G08927	0
AT1G08930	432
AT1G08933	0
AT1G08937	3
AT1G08940	16
AT1G08947	0
AT1G08950	0
AT1G08953	0
AT1G08960	11
AT1G08963	0
AT1G08967	0
AT1G08970	242
AT1G08973	17
AT1G08977	0
AT1G08980	2526
AT1G08983	0
AT1G08985	0
AT1G08987	0
AT1G08990	0
AT1G08993	0
AT1G08997	0
AT1G09000	5
AT1G09003	0
AT1G09007	0
AT1G09010	1166
AT1G09013	0
AT1G09017	0
AT1G09020	388
AT1G09023	4
AT1G09027	0
AT1G09030	0
AT1G09033	0
AT1G09037	0
AT1G09040	12
AT1G09043	1
AT1G09047	0
AT1G09050	24
AT1G09053	0
AT1G09057	0
AT1G09060	789
AT1G09063	1
AT1G09067	0
AT1G09070	6107
AT1G09073	0
AT1G09077	0
AT1G09080	2
AT1G09083	3
AT1G09087	2
AT1G09090	1
AT1G09097	0
AT1G09100	301
AT1G09103	2
AT1G09107	0
AT1G09110	1
AT1G09113	0
AT1G09117	0
AT1G09123	0
AT1G09127	0
AT1G09130	1553
AT1G09133	0
AT1G09137	0
AT1G09140	7714
AT1G09143	0
AT1G09147	0
AT1G09150	382
AT1G09153	0
AT1G09155	0
AT1G09157	0
AT1G09160	227
AT1G09163	1
AT1G09167	0
AT1G09170	0
AT1G09173	0
AT1G09176	2
AT1G09177	0
AT1G09180	22
AT1G09183	0
AT1G09187	0
AT1G09190	20
AT1G09193	0
AT1G09195	100
AT1G09197	0
AT1G09200	11
AT1G09207	0
AT1G09210	860
AT1G09213	0
AT1G09217	1
AT1G09220	8
AT1G09223	1
AT1G09227	0
AT1G09230	296
AT1G09233	0
AT1G09237	0
AT1G09240	493
AT1G09243	0
AT1G09245	0
AT1G09247	0
AT1G09250	156
AT1G09253	1
AT1G09257	0
AT1G09260	2
AT1G09263	0
AT1G09267	2
AT1G09270	495
AT1G09273	0
AT1G09277	0
AT1G09280	309
AT1G09283	0
AT1G09287	36
AT1G09290	70
AT1G09293	1
AT1G09297	20
AT1G09300	94
AT1G09303	0
AT1G09307	0
AT1G09310	973
AT1G09313	0
AT1G09317	0
AT1G09320	126
AT1G09323	0
AT1G09327	0
AT1G09330	197
AT1G09333	0
AT1G09337	0
AT1G09340	5912
AT1G09343	0
AT1G09350	17
AT1G09353	0
AT1G09357	0
AT1G09360	0
AT1G09363	5
AT1G09367	1
AT1G09370	0
AT1G09373	0
AT1G09377	0
AT1G09380	0
AT1G09383	0
AT1G09387	0
AT1G09390	110
AT1G09393	0
AT1G09397	0
AT1G09400	25
AT1G09407	0
AT1G09410	4
AT1G09415	363
AT1G09417	0
AT1G09420	195
AT1G09421	0
AT1G09423	0
AT1G09427	2
AT1G09430	3641
AT1G09433	0
AT1G09437	0
AT1G09440	31
AT1G09443	0
AT1G09447	0
AT1G09450	1
AT1G09453	0
AT1G09457	0
AT1G09460	51
AT1G09463	0
AT1G09467	33
AT1G09470	3
AT1G09473	0
AT1G09477	0
AT1G09480	35
AT1G09483	0
AT1G09486	2
AT1G09487	0
AT1G09490	896
AT1G09493	0
AT1G09497	0
AT1G09500	552
AT1G09503	0
AT1G09507	0
AT1G09510	1
AT1G09513	4
AT1G09517	0
AT1G09520	135
AT1G09523	0
AT1G09527	0
AT1G09530	185
AT1G09533	108
AT1G09537	6
AT1G09540	0
AT1G09543	31
AT1G09547	0
AT1G09550	0
AT1G09553	0
AT1G09557	0
AT1G09560	341
AT1G09563	0
AT1G09567	0
AT1G09570	6297
AT1G09573	2
AT1G09575	435
AT1G09577	0
AT1G09580	14
AT1G09583	0
AT1G09587	0
AT1G09590	117
AT1G09593	0
AT1G09597	0
AT1G09600	1
AT1G09603	0
AT1G09607	1
AT1G09610	0
AT1G09613	0
AT1G09617	0
AT1G09620	951
AT1G09623	0
AT1G09625	0
AT1G09627	0
AT1G09630	21
AT1G09633	8
AT1G09637	0
AT1G09640	1799
AT1G09645	194
AT1G09647	8
AT1G09650	0
AT1G09653	0
AT1G09657	0
AT1G09660	218
AT1G09663	1
AT1G09665	0
AT1G09667	0
AT1G09673	0
AT1G09677	0
AT1G09680	8
AT1G09683	0
AT1G09687	14
AT1G09690	694
AT1G09693	2
AT1G09697	0
AT1G09700	82
AT1G09703	0
AT1G09710	528
AT1G09713	0
AT1G09717	0
AT1G09720	1
AT1G09723	0
AT1G09730	410
AT1G09733	0
AT1G09737	0
AT1G09740	175
AT1G09743	0
AT1G09747	0
AT1G09750	66
AT1G09753	1
AT1G09757	0
AT1G09760	357
AT1G09763	0
AT1G09767	0
AT1G09770	2154
AT1G09773	0
AT1G09777	3
AT1G09780	150
AT1G09783	18
AT1G09787	2
AT1G09790	0
AT1G09793	0
AT1G09794	14
AT1G09795	1230
AT1G09797	0
AT1G09800	18
AT1G09803	2
AT1G09807	0
AT1G09810	148
AT1G09812	0
AT1G09813	0
AT1G09815	64
AT1G09817	0
AT1G09820	10
AT1G09823	0
AT1G09827	0
AT1G09830	435
AT1G09833	0
AT1G09837	2
AT1G09840	159
AT1G09843	0
AT1G09847	0
AT1G09850	448
AT1G09853	0
AT1G09857	0
AT1G09860	0
AT1G09863	5
AT1G09867	2
AT1G09870	289
AT1G09873	0
AT1G09877	0
AT1G09880	1
AT1G09883	0
AT1G09887	0
AT1G09890	5
AT1G09893	0
AT1G09897	4
AT1G09900	84
AT1G09903	0
AT1G09907	6
AT1G09910	236
AT1G09913	0
AT1G09917	1
AT1G09920	172
AT1G09923	1
AT1G09927	0
AT1G09930	0
AT1G09932	1
AT1G09935	0
AT1G09937	0
AT1G09940	219
AT1G09947	0
AT1G09950	29
AT1G09953	0
AT1G09957	0
AT1G09960	35
AT1G09963	0
AT1G09967	1
AT1G09970	1145
AT1G09973	0
AT1G09977	0
AT1G09980	110
AT1G09983	0
AT1G09987	0
AT1G09993	3
AT1G09995	4
AT1G09997	0
AT1G10000	8
AT1G10010	0
AT1G10020	44
AT1G10030	58
AT1G10040	56
AT1G10050	698
AT1G10060	64
AT1G10070	2718
AT1G10090	670
AT1G10095	128
AT1G10100	0
AT1G10110	0
AT1G10120	37
AT1G10130	290
AT1G10140	1007
AT1G10150	0
AT1G10155	82
AT1G10160	95
AT1G10170	2131
AT1G10180	122
AT1G10190	0
AT1G10200	792
AT1G10210	285
AT1G10220	3
AT1G10225	2
AT1G10230	84
AT1G10240	188
AT1G10250	0
AT1G10260	0
AT1G10270	37
AT1G10280	27
AT1G10290	438
AT1G10300	0
AT1G10310	126
AT1G10320	204
AT1G10330	9
AT1G10340	41
AT1G10350	67
AT1G10360	567
AT1G10370	130
AT1G10380	141
AT1G10385	0
AT1G10390	994
AT1G10395	0
AT1G10400	0
AT1G10410	227
AT1G10417	3
AT1G10419	0
AT1G10430	165
AT1G10440	0
AT1G10450	270
AT1G10455	0
AT1G10460	26
AT1G10470	862
AT1G10480	0
AT1G10490	67
AT1G10500	2086
AT1G10510	456
AT1G10520	26
AT1G10522	91
AT1G10530	4
AT1G10538	0
AT1G10540	0
AT1G10550	0
AT1G10560	15
AT1G10570	96
AT1G10580	132
AT1G10585	4
AT1G10586	0
AT1G10588	0
AT1G10590	969
AT1G10600	549
AT1G10610	259
AT1G10620	1
AT1G10630	162
AT1G10640	0
AT1G10650	170
AT1G10657	26
AT1G10660	591
AT1G10670	938
AT1G10680	0
AT1G10682	125
AT1G10690	38
AT1G10700	109
AT1G10705	0
AT1G10710	0
AT1G10715	0
AT1G10717	0
AT1G10720	188
AT1G10730	97
AT1G10740	202
AT1G10745	0
AT1G10747	0
AT1G10750	11
AT1G10760	1445
AT1G10770	0
AT1G10780	1
AT1G10790	4
AT1G10800	8
AT1G10810	19
AT1G10820	208
AT1G10830	261
AT1G10840	1307
AT1G10850	6
AT1G10865	199
AT1G10870	90
AT1G10875	0
AT1G10880	0
AT1G10890	1007
AT1G10900	677
AT1G10910	733
AT1G10920	139
AT1G10930	33
AT1G10940	3084
AT1G10950	971
AT1G10960	12084
AT1G10970	167
AT1G10980	0
AT1G10990	0
AT1G11000	48
AT1G11010	0
AT1G11020	123
AT1G11030	0
AT1G11040	0
AT1G11050	0
AT1G11055	0
AT1G11060	179
AT1G11070	5
AT1G11080	64
AT1G11090	0
AT1G11100	98
AT1G11110	0
AT1G11112	0
AT1G11120	1
AT1G11125	0
AT1G11130	34
AT1G11145	0
AT1G11150	35
AT1G11160	4
AT1G11170	31
AT1G11175	1151
AT1G11180	323
AT1G11185	0
AT1G11190	7
AT1G11200	25
AT1G11210	127
AT1G11220	0
AT1G11230	1
AT1G11240	260
AT1G11250	0
AT1G11260	13184
AT1G11265	0
AT1G11270	323
AT1G11280	48
AT1G11290	28
AT1G11300	19
AT1G11303	9
AT1G11310	884
AT1G11320	10
AT1G11330	156
AT1G11340	58
AT1G11350	94
AT1G11360	160
AT1G11362	4
AT1G11370	0
AT1G11380	225
AT1G11390	74
AT1G11400	530
AT1G11410	182
AT1G11420	7
AT1G11430	785
AT1G11440	43
AT1G11450	1
AT1G11460	0
AT1G11470	0
AT1G11475	217
AT1G11480	1764
AT1G11482	0
AT1G11490	1
AT1G11500	5
AT1G11510	0
AT1G11520	0
AT1G11530	665
AT1G11540	1
AT1G11545	1
AT1G11550	0
AT1G11560	1
AT1G11570	3
AT1G11572	0
AT1G11580	14
AT1G11590	0
AT1G11591	0
AT1G11592	69
AT1G11593	0
AT1G11595	0
AT1G11600	0
AT1G11608	0
AT1G11610	0
AT1G11620	0
AT1G11630	84
AT1G11640	1
AT1G11650	1031
AT1G11655	0
AT1G11660	1033
AT1G11670	0
AT1G11680	297
AT1G11684	0
AT1G11690	0
AT1G11700	12
AT1G11710	41
AT1G11720	99
AT1G11730	1
AT1G11735	5
AT1G11740	0
AT1G11750	1279
AT1G11755	52
AT1G11760	93
AT1G11765	0
AT1G11770	0
AT1G11780	53
AT1G11785	16
AT1G11790	42
AT1G11800	88
AT1G11803	0
AT1G11806	0
AT1G11810	0
AT1G11820	572
AT1G11840	2897
AT1G11850	25
AT1G11860	7105
AT1G11870	176
AT1G11880	77
AT1G11890	139
AT1G11900	6
AT1G11905	29
AT1G11910	15128
AT1G11915	2
AT1G11920	0
AT1G11925	0
AT1G11930	747
AT1G11940	8
AT1G11950	28
AT1G11960	558
AT1G11970	1
AT1G11980	0
AT1G11990	0
AT1G12000	56
AT1G12010	455
AT1G12013	0
AT1G12015	0
AT1G12020	44
AT1G12030	1
AT1G12040	0
AT1G12050	869
AT1G12060	173
AT1G12064	1
AT1G12070	0
AT1G12080	53
AT1G12090	143
AT1G12100	0
AT1G12110	77
AT1G12120	89
AT1G12130	2
AT1G12140	227
AT1G12150	0
AT1G12160	3
AT1G12170	0
AT1G12180	0
AT1G12190	0
AT1G12200	10
AT1G12210	1
AT1G12211	1
AT1G12220	416
AT1G12230	1346
AT1G12240	4964
AT1G12244	68
AT1G12250	737
AT1G12260	9
AT1G12270	682
AT1G12280	286
AT1G12290	666
AT1G12294	0
AT1G12300	19
AT1G12310	0
AT1G12320	33
AT1G12330	60
AT1G12340	0
AT1G12350	244
AT1G12360	661
AT1G12370	6
AT1G12380	5
AT1G12390	64
AT1G12400	40
AT1G12410	1712
AT1G12411	0
AT1G12420	118
AT1G12430	154
AT1G12440	1118
AT1G12450	84
AT1G12460	12
AT1G12470	732
AT1G12480	66
AT1G12490	8
AT1G12500	26
AT1G12510	0
AT1G12520	1292
AT1G12530	100
AT1G12540	0
AT1G12550	20
AT1G12560	0
AT1G12570	1
AT1G12580	318
AT1G12590	0
AT1G12600	2
AT1G12610	17
AT1G12615	0
AT1G12620	41
AT1G12630	0
AT1G12640	905
AT1G12650	594
AT1G12660	0
AT1G12663	0
AT1G12665	0
AT1G12667	0
AT1G12669	0
AT1G12670	0
AT1G12672	0
AT1G12680	254
AT1G12700	34
AT1G12710	250
AT1G12720	0
AT1G12725	0
AT1G12730	285
AT1G12740	1
AT1G12750	29
AT1G12760	903
AT1G12770	555
AT1G12775	15
AT1G12780	7459
AT1G12790	227
AT1G12800	758
AT1G12805	0
AT1G12810	269
AT1G12820	246
AT1G12830	0
AT1G12840	1229
AT1G12845	6
AT1G12850	85
AT1G12855	1
AT1G12860	104
AT1G12870	0
AT1G12880	204
AT1G12890	3
AT1G12900	3453
AT1G12910	892
AT1G12920	1002
AT1G12930	159
AT1G12935	0
AT1G12940	3
AT1G12950	0
AT1G12960	0
AT1G12970	225
AT1G12980	0
AT1G12990	145
AT1G13000	131
AT1G13010	0
AT1G13020	300
AT1G13030	42
AT1G13040	17
AT1G13050	38
AT1G13060	721
AT1G13070	0
AT1G13080	780
AT1G13090	843
AT1G13100	38
AT1G13110	144
AT1G13120	164
AT1G13130	0
AT1G13140	0
AT1G13143	0
AT1G13145	57
AT1G13150	12
AT1G13160	131
AT1G13170	1
AT1G13180	21
AT1G13190	681
AT1G13195	103
AT1G13200	0
AT1G13210	131
AT1G13220	240
AT1G13230	0
AT1G13240	0
AT1G13245	1181
AT1G13250	22
AT1G13260	497
AT1G13270	384
AT1G13280	142
AT1G13290	0
AT1G13300	0
AT1G13310	9
AT1G13320	703
AT1G13330	2
AT1G13340	78
AT1G13350	594
AT1G13360	1308
AT1G13370	4
AT1G13380	268
AT1G13390	1002
AT1G13400	0
AT1G13410	0
AT1G13420	0
AT1G13430	0
AT1G13440	5414
AT1G13448	100
AT1G13450	1468
AT1G13460	130
AT1G13470	0
AT1G13480	0
AT1G13485	0
AT1G13490	0
AT1G13500	0
AT1G13510	0
AT1G13520	1
AT1G13530	0
AT1G13540	1
AT1G13550	0
AT1G13560	449
AT1G13570	112
AT1G13580	11
AT1G13590	0
AT1G13600	7
AT1G13605	0
AT1G13607	0
AT1G13608	0
AT1G13609	0
AT1G13610	9
AT1G13620	0
AT1G13630	17
AT1G13635	0
AT1G13640	1037
AT1G13650	8
AT1G13660	0
AT1G13670	2
AT1G13680	0
AT1G13690	443
AT1G13700	148
AT1G13710	2
AT1G13720	0
AT1G13730	37
AT1G13740	77
AT1G13750	21
AT1G13755	0
AT1G13760	0
AT1G13770	101
AT1G13780	20
AT1G13790	56
AT1G13800	3
AT1G13805	0
AT1G13810	34
AT1G13820	588
AT1G13825	0
AT1G13830	0
AT1G13840	0
AT1G13850	0
AT1G13860	13
AT1G13870	46
AT1G13880	244
AT1G13890	0
AT1G13900	103
AT1G13910	32
AT1G13920	42
AT1G13930	3976
AT1G13940	234
AT1G13950	95
AT1G13960	354
AT1G13970	1
AT1G13980	321
AT1G13990	5250
AT1G14000	345
AT1G14010	128
AT1G14020	29
AT1G14030	396
AT1G14040	8
AT1G14048	0
AT1G14060	27
AT1G14071	2
AT1G14080	0
AT1G14090	114
AT1G14100	1
AT1G14110	0
AT1G14120	0
AT1G14130	39
AT1G14140	41
AT1G14150	343
AT1G14160	0
AT1G14170	2
AT1G14180	6
AT1G14182	1
AT1G14185	0
AT1G14190	6
AT1G14200	392
AT1G14205	263
AT1G14210	106
AT1G14220	0
AT1G14230	91
AT1G14240	0
AT1G14250	3
AT1G14260	6
AT1G14270	756
AT1G14280	404
AT1G14290	159
AT1G14300	226
AT1G14310	109
AT1G14315	0
AT1G14320	1558
AT1G14330	144
AT1G14340	90
AT1G14345	175
AT1G14350	27
AT1G14360	814
AT1G14370	96
AT1G14380	37
AT1G14390	2
AT1G14400	3140
AT1G14410	94
AT1G14420	0
AT1G14430	2
AT1G14440	31
AT1G14450	84
AT1G14453	0
AT1G14455	0
AT1G14460	37
AT1G14470	10
AT1G14480	2
AT1G14490	0
AT1G14500	0
AT1G14510	381
AT1G14518	0
AT1G14520	14
AT1G14530	89
AT1G14540	1
AT1G14550	0
AT1G14560	159
AT1G14570	570
AT1G14580	8
AT1G14590	145
AT1G14600	14
AT1G14610	576
AT1G14620	73
AT1G14630	4
AT1G14640	134
AT1G14642	10
AT1G14650	839
AT1G14660	62
AT1G14670	259
AT1G14680	3
AT1G14685	423
AT1G14686	1
AT1G14687	4
AT1G14688	0
AT1G14690	507
AT1G14700	138
AT1G14710	461
AT1G14720	172
AT1G14730	21
AT1G14740	2323
AT1G14750	10
AT1G14755	0
AT1G14760	0
AT1G14770	15
AT1G14780	3
AT1G14790	86
AT1G14800	0
AT1G14810	153
AT1G14820	30
AT1G14830	299
AT1G14840	17
AT1G14850	160
AT1G14860	10
AT1G14870	89
AT1G14880	3
AT1G14890	410
AT1G14900	16
AT1G14910	528
AT1G14920	92
AT1G14930	0
AT1G14940	0
AT1G14950	0
AT1G14960	0
AT1G14970	13
AT1G14980	1621
AT1G14990	48
AT1G15000	0
AT1G15002	5
AT1G15010	163
AT1G15015	0
AT1G15020	207
AT1G15030	426
AT1G15040	28
AT1G15050	0
AT1G15060	171
AT1G15080	0
AT1G15085	0
AT1G15090	0
AT1G15100	145
AT1G15110	349
AT1G15120	1292
AT1G15125	49
AT1G15130	698
AT1G15140	155
AT1G15150	1
AT1G15160	15
AT1G15165	18
AT1G15170	47
AT1G15175	12
AT1G15180	210
AT1G15190	4
AT1G15200	841
AT1G15210	0
AT1G15215	29
AT1G15220	45
AT1G15230	1160
AT1G15240	685
AT1G15250	41
AT1G15260	36
AT1G15270	2680
AT1G15280	575
AT1G15290	2217
AT1G15300	63
AT1G15310	33
AT1G15320	0
AT1G15330	8
AT1G15340	2153
AT1G15350	550
AT1G15360	0
AT1G15370	225
AT1G15380	581
AT1G15385	0
AT1G15390	165
AT1G15400	632
AT1G15405	0
AT1G15410	103
AT1G15415	4
AT1G15420	288
AT1G15430	65
AT1G15440	156
AT1G15450	0
AT1G15460	0
AT1G15470	14
AT1G15480	16
AT1G15490	51
AT1G15500	1126
AT1G15510	177
AT1G15520	8
AT1G15530	60
AT1G15540	1
AT1G15550	131
AT1G15560	0
AT1G15570	0
AT1G15580	20
AT1G15590	0
AT1G15600	0
AT1G15610	1
AT1G15620	1
AT1G15625	13
AT1G15630	0
AT1G15640	0
AT1G15650	0
AT1G15660	26
AT1G15670	980
AT1G15680	0
AT1G15690	5336
AT1G15700	0
AT1G15710	32
AT1G15720	0
AT1G15730	560
AT1G15740	2637
AT1G15750	1094
AT1G15757	0
AT1G15760	1
AT1G15770	0
AT1G15772	0
AT1G15780	395
AT1G15790	74
AT1G15800	95
AT1G15810	199
AT1G15820	14438
AT1G15825	21
AT1G15830	210
AT1G15840	0
AT1G15850	0
AT1G15860	762
AT1G15870	5
AT1G15880	675
AT1G15885	128
AT1G15890	37
AT1G15900	4
AT1G15910	114
AT1G15920	482
AT1G15930	681
AT1G15940	637
AT1G15950	337
AT1G15960	84
AT1G15970	124
AT1G15980	688
AT1G15990	2
AT1G16000	91
AT1G16010	489
AT1G16020	46
AT1G16022	0
AT1G16025	0
AT1G16030	6680
AT1G16040	268
AT1G16060	2
AT1G16070	12
AT1G16080	1349
AT1G16090	8
AT1G16100	0
AT1G16110	143
AT1G16120	0
AT1G16130	21
AT1G16140	0
AT1G16150	6
AT1G16160	0
AT1G16170	33
AT1G16180	2483
AT1G16190	57
AT1G16210	863
AT1G16220	2
AT1G16225	0
AT1G16230	0
AT1G16240	2085
AT1G16250	222
AT1G16260	175
AT1G16270	270
AT1G16280	206
AT1G16290	0
AT1G16300	7
AT1G16310	39
AT1G16320	1070
AT1G16330	6
AT1G16340	120
AT1G16350	602
AT1G16360	0
AT1G16370	2
AT1G16380	0
AT1G16390	2
AT1G16400	3
AT1G16410	18
AT1G16420	0
AT1G16430	33
AT1G16440	2
AT1G16445	5
AT1G16450	0
AT1G16460	620
AT1G16470	348
AT1G16480	11
AT1G16489	1
AT1G16490	0
AT1G16500	6
AT1G16510	11
AT1G16515	6
AT1G16520	36
AT1G16530	0
AT1G16540	145
AT1G16550	13
AT1G16560	227
AT1G16570	83
AT1G16590	31
AT1G16600	0
AT1G16610	362
AT1G16620	0
AT1G16630	3
AT1G16635	2
AT1G16640	0
AT1G16650	39
AT1G16660	0
AT1G16670	111
AT1G16680	340
AT1G16690	11
AT1G16700	438
AT1G16705	2
AT1G16710	478
AT1G16720	477
AT1G16730	202
AT1G16740	108
AT1G16750	37
AT1G16760	0
AT1G16770	7
AT1G16780	53
AT1G16790	0
AT1G16800	30
AT1G16810	800
AT1G16820	7
AT1G16825	23
AT1G16830	10
AT1G16840	604
AT1G16850	102
AT1G16860	114
AT1G16870	292
AT1G16880	2528
AT1G16890	2520
AT1G16900	126
AT1G16905	0
AT1G16910	0
AT1G16916	62
AT1G16920	64
AT1G16930	30
AT1G16940	0
AT1G16945	0
AT1G16950	0
AT1G16960	122
AT1G16970	81
AT1G16980	0
AT1G17000	0
AT1G17010	0
AT1G17020	15
AT1G17030	0
AT1G17040	162
AT1G17050	72
AT1G17060	0
AT1G17065	0
AT1G17070	85
AT1G17080	590
AT1G17090	10
AT1G17100	610
AT1G17110	424
AT1G17120	73
AT1G17130	262
AT1G17140	89
AT1G17145	1162
AT1G17147	49
AT1G17150	0
AT1G17160	288
AT1G17170	6
AT1G17180	1
AT1G17190	6
AT1G17200	190
AT1G17210	1037
AT1G17220	1811
AT1G17230	0
AT1G17232	0
AT1G17235	0
AT1G17240	16
AT1G17250	0
AT1G17255	13
AT1G17260	11
AT1G17270	28
AT1G17275	0
AT1G17277	0
AT1G17280	543
AT1G17285	1
AT1G17290	2275
AT1G17300	0
AT1G17310	0
AT1G17330	77
AT1G17340	198
AT1G17345	0
AT1G17350	40
AT1G17360	128
AT1G17370	936
AT1G17380	18
AT1G17390	0
AT1G17400	0
AT1G17410	80
AT1G17420	136
AT1G17430	5
AT1G17440	350
AT1G17450	244
AT1G17455	55
AT1G17460	372
AT1G17470	1305
AT1G17480	4
AT1G17490	100
AT1G17495	0
AT1G17500	64
AT1G17510	28
AT1G17520	261
AT1G17530	844
AT1G17540	2
AT1G17545	0
AT1G17550	686
AT1G17560	5
AT1G17570	0
AT1G17580	281
AT1G17590	37
AT1G17600	20
AT1G17610	0
AT1G17615	0
AT1G17620	30
AT1G17630	6
AT1G17640	104
AT1G17650	178
AT1G17660	0
AT1G17665	151
AT1G17670	0
AT1G17680	538
AT1G17690	193
AT1G17700	6
AT1G17710	36
AT1G17720	324
AT1G17730	144
AT1G17744	0
AT1G17745	14
AT1G17750	0
AT1G17760	223
AT1G17770	0
AT1G17780	823
AT1G17790	73
AT1G17800	0
AT1G17810	1
AT1G17820	0
AT1G17830	6
AT1G17840	151
AT1G17850	37
AT1G17860	0
AT1G17870	1666
AT1G17880	524
AT1G17890	31
AT1G17900	0
AT1G17910	0
AT1G17920	4
AT1G17930	93
AT1G17940	194
AT1G17950	0
AT1G17960	6
AT1G17970	179
AT1G17980	245
AT1G17990	8
AT1G18000	3
AT1G18010	0
AT1G18020	2
AT1G18030	261
AT1G18040	58
AT1G18050	0
AT1G18060	1350
AT1G18070	910
AT1G18075	4
AT1G18080	1378
AT1G18090	13
AT1G18100	0
AT1G18120	0
AT1G18130	0
AT1G18140	0
AT1G18150	163
AT1G18160	867
AT1G18170	265
AT1G18180	14
AT1G18190	144
AT1G18191	0
AT1G18193	0
AT1G18197	3
AT1G18200	77
AT1G18210	93
AT1G18220	0
AT1G18230	0
AT1G18240	0
AT1G18250	0
AT1G18260	1287
AT1G18265	18
AT1G18270	2523
AT1G18280	0
AT1G18290	0
AT1G18300	265
AT1G18310	0
AT1G18320	1
AT1G18330	1377
AT1G18335	56
AT1G18340	30
AT1G18350	0
AT1G18360	38
AT1G18370	0
AT1G18382	0
AT1G18390	37
AT1G18400	33
AT1G18410	0
AT1G18415	0
AT1G18420	0
AT1G18430	0
AT1G18440	47
AT1G18450	483
AT1G18460	580
AT1G18470	1360
AT1G18480	95
AT1G18485	48
AT1G18486	0
AT1G18490	133
AT1G18500	846
AT1G18510	0
AT1G18520	0
AT1G18530	0
AT1G18540	340
AT1G18550	1
AT1G18560	28
AT1G18570	213
AT1G18580	53
AT1G18590	36
AT1G18600	50
AT1G18610	117
AT1G18620	1030
AT1G18630	85
AT1G18640	66
AT1G18650	50
AT1G18660	597
AT1G18670	21
AT1G18680	185
AT1G18690	134
AT1G18700	725
AT1G18710	51
AT1G18720	1199
AT1G18730	654
AT1G18735	0
AT1G18740	210
AT1G18745	25
AT1G18750	161
AT1G18760	0
AT1G18770	0
AT1G18773	69
AT1G18780	0
AT1G18790	0
AT1G18800	162
AT1G18810	104
AT1G18820	0
AT1G18830	95
AT1G18835	0
AT1G18840	24
AT1G18850	52
AT1G18860	0
AT1G18870	5
AT1G18871	0
AT1G18879	0
AT1G18880	17
AT1G18890	127
AT1G18900	68
AT1G18910	20
AT1G18930	0
AT1G18940	1
AT1G18950	392
AT1G18960	1
AT1G18970	0
AT1G18975	0
AT1G18980	0
AT1G18990	32
AT1G19000	5072
AT1G19010	297
AT1G19020	104
AT1G19025	17
AT1G19030	0
AT1G19040	2
AT1G19050	42
AT1G19060	0
AT1G19070	5
AT1G19080	17
AT1G19086	0
AT1G19090	0
AT1G19100	60
AT1G19110	444
AT1G19115	2
AT1G19120	52
AT1G19130	107
AT1G19140	330
AT1G19150	797
AT1G19160	15
AT1G19170	82
AT1G19180	295
AT1G19190	4
AT1G19200	43
AT1G19210	0
AT1G19220	492
AT1G19230	6
AT1G19240	84
AT1G19250	1
AT1G19260	0
AT1G19270	593
AT1G19290	97
AT1G19300	45
AT1G19310	74
AT1G19320	0
AT1G19330	7
AT1G19340	9
AT1G19350	601
AT1G19360	63
AT1G19370	105
AT1G19371	4
AT1G19373	0
AT1G19376	0
AT1G19380	21
AT1G19390	0
AT1G19392	0
AT1G19394	19
AT1G19396	148
AT1G19397	56
AT1G19400	1760
AT1G19410	4
AT1G19415	4
AT1G19420	7
AT1G19430	257
AT1G19440	17
AT1G19450	434
AT1G19460	0
AT1G19464	1
AT1G19470	1
AT1G19480	15
AT1G19485	301
AT1G19490	84
AT1G19500	0
AT1G19510	204
AT1G19520	95
AT1G19530	29
AT1G19540	161
AT1G19550	0
AT1G19560	0
AT1G19565	1
AT1G19570	4458
AT1G19580	419
AT1G19600	502
AT1G19610	112
AT1G19620	0
AT1G19630	1
AT1G19640	147
AT1G19650	49
AT1G19660	9902
AT1G19670	35
AT1G19680	158
AT1G19690	50
AT1G19700	288
AT1G19710	11
AT1G19715	1240
AT1G19720	1325
AT1G19730	65
AT1G19740	622
AT1G19750	2
AT1G19770	534
AT1G19780	0
AT1G19790	0
AT1G19800	128
AT1G19810	0
AT1G19830	1
AT1G19835	567
AT1G19840	6
AT1G19850	10
AT1G19860	395
AT1G19870	559
AT1G19880	341
AT1G19890	0
AT1G19900	0
AT1G19910	1658
AT1G19920	182
AT1G19930	0
AT1G19940	0
AT1G19950	7
AT1G19960	118
AT1G19968	3
AT1G19970	11
AT1G19980	183
AT1G19990	15
AT1G20000	0
AT1G20010	192
AT1G20015	3
AT1G20020	4850
AT1G20030	624
AT1G20040	0
AT1G20050	213
AT1G20060	4
AT1G20065	3
AT1G20070	0
AT1G20080	4
AT1G20090	180
AT1G20100	714
AT1G20110	693
AT1G20120	29
AT1G20130	0
AT1G20132	0
AT1G20135	0
AT1G20140	35
AT1G20150	0
AT1G20160	733
AT1G20170	0
AT1G20180	0
AT1G20190	8
AT1G20200	474
AT1G20210	0
AT1G20220	267
AT1G20225	424
AT1G20230	19
AT1G20240	0
AT1G20250	0
AT1G20260	1240
AT1G20270	138
AT1G20280	0
AT1G20290	0
AT1G20300	20
AT1G20310	3
AT1G20320	0
AT1G20330	216
AT1G20340	34632
AT1G20350	355
AT1G20360	0
AT1G20370	56
AT1G20375	0
AT1G20380	44
AT1G20390	34
AT1G20400	0
AT1G20405	0
AT1G20410	20
AT1G20420	0
AT1G20430	75
AT1G20440	27900
AT1G20450	6576
AT1G20460	167
AT1G20470	1
AT1G20480	10
AT1G20490	91
AT1G20500	0
AT1G20510	74
AT1G20515	0
AT1G20520	0
AT1G20530	0
AT1G20540	305
AT1G20550	11
AT1G20560	267
AT1G20570	5
AT1G20575	165
AT1G20580	349
AT1G20590	0
AT1G20600	0
AT1G20610	3
AT1G20620	64365
AT1G20630	1812
AT1G20640	600
AT1G20650	233
AT1G20657	1
AT1G20670	174
AT1G20680	0
AT1G20683	0
AT1G20687	0
AT1G20690	0
AT1G20691	3
AT1G20693	327
AT1G20696	369
AT1G20700	0
AT1G20710	0
AT1G20720	1
AT1G20730	0
AT1G20735	0
AT1G20740	2
AT1G20750	0
AT1G20760	516
AT1G20770	142
AT1G20780	95
AT1G20790	0
AT1G20795	0
AT1G20800	0
AT1G20803	0
AT1G20810	523
AT1G20816	110
AT1G20820	0
AT1G20823	17
AT1G20830	159
AT1G20840	93
AT1G20850	692
AT1G20860	0
AT1G20870	3
AT1G20875	0
AT1G20880	378
AT1G20890	134
AT1G20900	13
AT1G20910	160
AT1G20920	3775
AT1G20923	0
AT1G20925	3
AT1G20930	11
AT1G20940	0
AT1G20950	58
AT1G20960	1690
AT1G20970	1442
AT1G20980	724
AT1G20990	1
AT1G21000	2190
AT1G21010	328
AT1G21020	0
AT1G21040	0
AT1G21050	67
AT1G21060	66
AT1G21065	1927
AT1G21070	3
AT1G21080	403
AT1G21090	2
AT1G21100	62
AT1G21110	7
AT1G21120	2
AT1G21130	314
AT1G21140	9
AT1G21150	7
AT1G21160	302
AT1G21170	67
AT1G21190	277
AT1G21200	120
AT1G21202	0
AT1G21210	31
AT1G21220	1
AT1G21230	0
AT1G21240	0
AT1G21245	0
AT1G21250	216
AT1G21260	34
AT1G21270	36
AT1G21280	0
AT1G21286	0
AT1G21290	0
AT1G21300	0
AT1G21310	40
AT1G21313	0
AT1G21320	0
AT1G21323	0
AT1G21326	2
AT1G21330	0
AT1G21340	5
AT1G21350	813
AT1G21360	18
AT1G21370	146
AT1G21380	287
AT1G21390	12
AT1G21395	1
AT1G21400	2440
AT1G21410	773
AT1G21420	0
AT1G21430	0
AT1G21440	85
AT1G21450	1365
AT1G21460	460
AT1G21470	14
AT1G21475	0
AT1G21480	77
AT1G21490	0
AT1G21500	621
AT1G21510	5
AT1G21520	242
AT1G21525	8
AT1G21528	1
AT1G21529	95
AT1G21530	0
AT1G21540	88
AT1G21550	4077
AT1G21560	187
AT1G21580	6228
AT1G21590	882
AT1G21600	1340
AT1G21610	723
AT1G21620	0
AT1G21630	736
AT1G21640	1520
AT1G21650	51
AT1G21651	2
AT1G21660	379
AT1G21670	2234
AT1G21680	16509
AT1G21690	76
AT1G21695	3
AT1G21700	189
AT1G21710	30
AT1G21720	745
AT1G21722	0
AT1G21730	32
AT1G21738	0
AT1G21740	4
AT1G21750	385
AT1G21760	1025
AT1G21770	63
AT1G21780	1347
AT1G21790	153
AT1G21800	0
AT1G21810	3
AT1G21830	228
AT1G21835	0
AT1G21840	35
AT1G21850	0
AT1G21860	0
AT1G21864	0
AT1G21866	0
AT1G21870	0
AT1G21880	5
AT1G21890	0
AT1G21900	343
AT1G21910	65
AT1G21920	5449
AT1G21925	0
AT1G21928	0
AT1G21930	181
AT1G21940	469
AT1G21945	0
AT1G21950	1
AT1G21960	0
AT1G21970	0
AT1G21973	0
AT1G21980	114
AT1G21990	0
AT1G22000	0
AT1G22010	0
AT1G22015	0
AT1G22020	321
AT1G22030	8
AT1G22040	649
AT1G22050	93
AT1G22060	53
AT1G22065	0
AT1G22070	137
AT1G22080	0
AT1G22090	0
AT1G22100	0
AT1G22110	2
AT1G22120	1
AT1G22130	151
AT1G22140	328
AT1G22150	0
AT1G22160	44
AT1G22170	3
AT1G22180	33
AT1G22190	1943
AT1G22200	323
AT1G22210	0
AT1G22220	1
AT1G22230	5
AT1G22240	0
AT1G22250	0
AT1G22260	0
AT1G22270	168
AT1G22275	3
AT1G22280	349
AT1G22290	0
AT1G22300	753
AT1G22310	178
AT1G22320	0
AT1G22330	7
AT1G22340	2
AT1G22350	100
AT1G22360	129
AT1G22370	848
AT1G22380	150
AT1G22400	1213
AT1G22403	122
AT1G22410	114
AT1G22420	0
AT1G22430	239
AT1G22440	0
AT1G22450	603
AT1G22460	1
AT1G22470	10
AT1G22480	17
AT1G22490	89
AT1G22500	235
AT1G22510	119
AT1G22520	59
AT1G22530	191
AT1G22540	74
AT1G22550	4
AT1G22560	0
AT1G22570	499
AT1G22580	0
AT1G22590	13
AT1G22600	1
AT1G22610	0
AT1G22620	503
AT1G22630	258
AT1G22640	532
AT1G22650	25
AT1G22660	115
AT1G22670	0
AT1G22680	0
AT1G22690	14
AT1G22700	538
AT1G22710	2118
AT1G22720	0
AT1G22730	427
AT1G22740	214
AT1G22750	412
AT1G22760	1
AT1G22770	1332
AT1G22780	639
AT1G22790	153
AT1G22800	0
AT1G22810	0
AT1G22830	40
AT1G22840	653
AT1G22850	1682
AT1G22860	302
AT1G22870	166
AT1G22880	67
AT1G22882	139
AT1G22885	63
AT1G22890	1676
AT1G22900	2
AT1G22910	105
AT1G22920	162
AT1G22930	8134
AT1G22940	188
AT1G22950	143
AT1G22960	47
AT1G22970	122
AT1G22980	10
AT1G22985	273
AT1G22990	171
AT1G23000	29
AT1G23010	20
AT1G23020	1234
AT1G23030	73
AT1G23037	0
AT1G23040	303
AT1G23050	0
AT1G23052	0
AT1G23060	1
AT1G23070	1
AT1G23080	287
AT1G23090	2035
AT1G23100	7
AT1G23110	0
AT1G23120	15
AT1G23130	28117
AT1G23140	31
AT1G23145	0
AT1G23147	0
AT1G23150	53
AT1G23160	1
AT1G23170	4
AT1G23180	957
AT1G23190	315
AT1G23200	24
AT1G23201	0
AT1G23205	7
AT1G23210	0
AT1G23220	104
AT1G23230	227
AT1G23240	0
AT1G23250	0
AT1G23260	133
AT1G23270	0
AT1G23280	141
AT1G23290	0
AT1G23300	0
AT1G23310	34736
AT1G23320	0
AT1G23330	196
AT1G23340	4
AT1G23350	1
AT1G23360	118
AT1G23380	9
AT1G23390	1114
AT1G23400	978
AT1G23410	0
AT1G23420	0
AT1G23440	569
AT1G23450	4
AT1G23460	81
AT1G23465	7
AT1G23470	11
AT1G23480	21
AT1G23490	1184
AT1G23500	0
AT1G23510	0
AT1G23520	0
AT1G23530	11
AT1G23540	2
AT1G23550	48
AT1G23560	0
AT1G23570	1
AT1G23580	0
AT1G23590	0
AT1G23600	0
AT1G23610	0
AT1G23620	0
AT1G23640	0
AT1G23645	0
AT1G23650	0
AT1G23660	0
AT1G23670	0
AT1G23680	0
AT1G23690	0
AT1G23700	0
AT1G23710	337
AT1G23720	0
AT1G23730	101
AT1G23740	1781
AT1G23750	31
AT1G23760	0
AT1G23770	0
AT1G23780	597
AT1G23790	3
AT1G23800	12
AT1G23810	0
AT1G23820	1262
AT1G23830	0
AT1G23840	137
AT1G23850	35
AT1G23860	969
AT1G23870	2064
AT1G23880	65
AT1G23890	17
AT1G23900	350
AT1G23910	0
AT1G23915	0
AT1G23920	0
AT1G23930	0
AT1G23935	9
AT1G23950	258
AT1G23960	1548
AT1G23965	8
AT1G23970	75
AT1G23980	18
AT1G23985	0
AT1G23990	0
AT1G23995	0
AT1G24000	1
AT1G24010	0
AT1G24020	9
AT1G24030	80
AT1G24040	351
AT1G24050	421
AT1G24060	0
AT1G24062	0
AT1G24068	0
AT1G24070	2
AT1G24080	0
AT1G24090	4
AT1G24095	24
AT1G24100	169
AT1G24110	0
AT1G24120	59
AT1G24130	0
AT1G24140	3
AT1G24145	34
AT1G24147	3
AT1G24148	51
AT1G24150	15
AT1G24159	0
AT1G24160	721
AT1G24170	25
AT1G24180	580
AT1G24190	576
AT1G24200	0
AT1G24210	10
AT1G24212	0
AT1G24220	0
AT1G24230	0
AT1G24240	14
AT1G24250	0
AT1G24256	0
AT1G24260	9
AT1G24265	20
AT1G24267	484
AT1G24270	0
AT1G24280	4
AT1G24290	4
AT1G24300	534
AT1G24310	28
AT1G24320	0
AT1G24330	93
AT1G24340	375
AT1G24350	217
AT1G24360	234
AT1G24370	0
AT1G24380	0
AT1G24388	0
AT1G24390	0
AT1G24400	134
AT1G24405	2
AT1G24420	2
AT1G24430	0
AT1G24440	419
AT1G24450	89
AT1G24460	619
AT1G24470	4
AT1G24475	0
AT1G24480	0
AT1G24485	0
AT1G24490	254
AT1G24510	1156
AT1G24520	0
AT1G24530	11
AT1G24540	0
AT1G24545	0
AT1G24560	375
AT1G24570	0
AT1G24575	39
AT1G24577	16
AT1G24580	15
AT1G24590	0
AT1G24600	52
AT1G24610	241
AT1G24620	0
AT1G24625	23
AT1G24640	0
AT1G24650	0
AT1G24657	0
AT1G24660	0
AT1G24686	0
AT1G24706	1153
AT1G24733	0
AT1G24735	1
AT1G24764	95
AT1G24792	0
AT1G24793	0
AT1G24800	1
AT1G24807	0
AT1G24822	0
AT1G24851	0
AT1G24879	0
AT1G24880	1
AT1G24881	0
AT1G24909	0
AT1G24938	0
AT1G24967	1
AT1G24996	1
AT1G25025	0
AT1G25053	0
AT1G25054	0
AT1G25055	0
AT1G25083	0
AT1G25097	0
AT1G25098	0
AT1G25112	0
AT1G25141	0
AT1G25145	0
AT1G25150	0
AT1G25155	0
AT1G25175	0
AT1G25180	0
AT1G25209	0
AT1G25210	0
AT1G25211	0
AT1G25220	73
AT1G25230	486
AT1G25240	0
AT1G25250	1
AT1G25260	213
AT1G25270	0
AT1G25275	1513
AT1G25277	16
AT1G25280	266
AT1G25290	175
AT1G25300	0
AT1G25310	0
AT1G25320	63
AT1G25330	0
AT1G25340	0
AT1G25350	478
AT1G25360	5
AT1G25370	23
AT1G25375	25
AT1G25380	159
AT1G25390	118
AT1G25400	214
AT1G25410	0
AT1G25420	252
AT1G25422	0
AT1G25425	2
AT1G25430	96
AT1G25440	1692
AT1G25450	12
AT1G25460	2
AT1G25470	158
AT1G25480	117
AT1G25490	533
AT1G25500	42
AT1G25510	1
AT1G25520	488
AT1G25530	9
AT1G25540	380
AT1G25550	373
AT1G25560	530
AT1G25570	89
AT1G25580	33
AT1G25682	543
AT1G25784	0
AT1G25886	0
AT1G25988	0
AT1G26090	86
AT1G26100	5
AT1G26110	814
AT1G26120	96
AT1G26130	90
AT1G26140	0
AT1G26150	299
AT1G26160	177
AT1G26170	150
AT1G26180	162
AT1G26190	38
AT1G26200	1
AT1G26208	9
AT1G26210	0
AT1G26218	5
AT1G26220	0
AT1G26225	0
AT1G26230	205
AT1G26233	0
AT1G26235	0
AT1G26240	0
AT1G26250	0
AT1G26255	0
AT1G26260	6
AT1G26270	500
AT1G26290	0
AT1G26300	102
AT1G26310	0
AT1G26320	0
AT1G26330	0
AT1G26340	85
AT1G26350	0
AT1G26355	0
AT1G26360	0
AT1G26370	97
AT1G26380	12
AT1G26390	0
AT1G26400	0
AT1G26410	0
AT1G26420	45
AT1G26430	0
AT1G26440	686
AT1G26450	54
AT1G26460	109
AT1G26470	170
AT1G26480	0
AT1G26490	0
AT1G26500	6
AT1G26510	0
AT1G26515	0
AT1G26520	15
AT1G26530	3
AT1G26540	3
AT1G26550	1589
AT1G26558	9
AT1G26560	124
AT1G26570	3
AT1G26580	9616
AT1G26590	0
AT1G26600	13
AT1G26610	3
AT1G26620	71
AT1G26630	3067
AT1G26640	47
AT1G26650	68
AT1G26660	83
AT1G26665	872
AT1G26670	1726
AT1G26680	0
AT1G26690	357
AT1G26700	0
AT1G26710	0
AT1G26720	0
AT1G26730	4
AT1G26740	98
AT1G26750	36
AT1G26760	3
AT1G26761	62
AT1G26762	3
AT1G26770	162
AT1G26773	0
AT1G26780	0
AT1G26790	2
AT1G26795	0
AT1G26796	0
AT1G26797	0
AT1G26798	0
AT1G26799	0
AT1G26800	2534
AT1G26810	10
AT1G26815	0
AT1G26820	6
AT1G26830	1582
AT1G26840	5
AT1G26850	1280
AT1G26860	0
AT1G26870	0
AT1G26880	356
AT1G26890	9
AT1G26900	74
AT1G26910	7
AT1G26911	0
AT1G26920	893
AT1G26921	0
AT1G26930	71
AT1G26940	53
AT1G26945	41
AT1G26950	0
AT1G26960	9
AT1G26970	0
AT1G26973	0
AT1G26975	0
AT1G26976	0
AT1G26985	0
AT1G26990	0
AT1G27000	1014
AT1G27008	0
AT1G27020	9
AT1G27030	25
AT1G27040	0
AT1G27045	6
AT1G27050	23
AT1G27060	13
AT1G27070	122
AT1G27080	4
AT1G27090	7838
AT1G27100	727
AT1G27110	6
AT1G27120	9
AT1G27130	46
AT1G27135	0
AT1G27140	0
AT1G27150	521
AT1G27160	0
AT1G27170	156
AT1G27180	43
AT1G27190	276
AT1G27200	156
AT1G27210	62
AT1G27220	0
AT1G27240	0
AT1G27250	0
AT1G27260	0
AT1G27270	0
AT1G27280	0
AT1G27285	52
AT1G27290	1343
AT1G27300	671
AT1G27310	1041
AT1G27320	3063
AT1G27330	221
AT1G27340	231
AT1G27350	293
AT1G27360	20
AT1G27370	86
AT1G27380	2
AT1G27385	703
AT1G27390	150
AT1G27400	633
AT1G27410	241
AT1G27420	135
AT1G27430	513
AT1G27435	177
AT1G27440	42
AT1G27450	467
AT1G27460	12
AT1G27461	0
AT1G27470	124
AT1G27480	77
AT1G27490	0
AT1G27500	46
AT1G27510	1378
AT1G27520	837
AT1G27530	1337
AT1G27535	0
AT1G27540	91
AT1G27550	0
AT1G27555	0
AT1G27560	0
AT1G27565	0
AT1G27570	0
AT1G27580	0
AT1G27595	671
AT1G27600	264
AT1G27610	0
AT1G27620	0
AT1G27630	504
AT1G27640	2
AT1G27650	1647
AT1G27660	82
AT1G27670	50
AT1G27671	0
AT1G27680	37
AT1G27690	146
AT1G27695	89
AT1G27700	40
AT1G27710	0
AT1G27720	15
AT1G27730	665
AT1G27740	0
AT1G27750	342
AT1G27752	500
AT1G27760	493
AT1G27770	415
AT1G27780	0
AT1G27790	0
AT1G27800	0
AT1G27810	0
AT1G27815	0
AT1G27820	0
AT1G27840	271
AT1G27850	134
AT1G27860	0
AT1G27870	0
AT1G27880	2
AT1G27890	0
AT1G27900	221
AT1G27910	153
AT1G27920	1
AT1G27921	96
AT1G27930	201
AT1G27940	0
AT1G27950	100
AT1G27960	51
AT1G27970	820
AT1G27980	274
AT1G27990	2
AT1G28000	0
AT1G28002	0
AT1G28005	0
AT1G28010	24
AT1G28020	0
AT1G28030	0
AT1G28040	0
AT1G28050	228
AT1G28060	610
AT1G28070	83
AT1G28080	4
AT1G28090	114
AT1G28100	414
AT1G28110	45
AT1G28120	333
AT1G28130	33
AT1G28135	0
AT1G28140	918
AT1G28150	880
AT1G28160	0
AT1G28170	0
AT1G28180	0
AT1G28190	94
AT1G28200	347
AT1G28210	49
AT1G28220	0
AT1G28230	177
AT1G28240	233
AT1G28250	58
AT1G28260	991
AT1G28265	0
AT1G28270	0
AT1G28280	257
AT1G28290	137
AT1G28300	0
AT1G28305	0
AT1G28306	0
AT1G28310	92
AT1G28320	373
AT1G28323	0
AT1G28327	0
AT1G28330	3878
AT1G28335	0
AT1G28340	216
AT1G28350	133
AT1G28360	1
AT1G28370	25
AT1G28375	0
AT1G28380	186
AT1G28390	0
AT1G28395	1
AT1G28400	135
AT1G28410	147
AT1G28420	846
AT1G28430	0
AT1G28440	224
AT1G28447	0
AT1G28450	0
AT1G28455	0
AT1G28460	0
AT1G28465	0
AT1G28470	6
AT1G28480	4
AT1G28490	226
AT1G28500	0
AT1G28510	77
AT1G28520	1554
AT1G28530	24
AT1G28540	35
AT1G28550	12
AT1G28560	20
AT1G28570	14
AT1G28580	369
AT1G28590	0
AT1G28591	0
AT1G28600	190
AT1G28610	153
AT1G28620	9
AT1G28630	0
AT1G28640	0
AT1G28650	0
AT1G28660	127
AT1G28670	75
AT1G28680	24
AT1G28685	0
AT1G28690	4
AT1G28695	0
AT1G28700	0
AT1G28710	13
AT1G28715	40
AT1G28720	0
AT1G28730	0
AT1G28740	0
AT1G28750	0
AT1G28760	133
AT1G28765	39
AT1G28770	0
AT1G28780	0
AT1G28790	0
AT1G28800	0
AT1G28810	0
AT1G28815	0
AT1G28820	0
AT1G28830	0
AT1G28840	0
AT1G28850	0
AT1G28860	0
AT1G28870	0
AT1G28880	0
AT1G28890	0
AT1G28900	0
AT1G28910	0
AT1G28920	0
AT1G28930	2
AT1G28940	0
AT1G28950	0
AT1G28960	683
AT1G28970	1
AT1G28980	0
AT1G28990	1
AT1G29000	0
AT1G29005	0
AT1G29010	0
AT1G29020	0
AT1G29025	0
AT1G29030	325
AT1G29040	125
AT1G29041	0
AT1G29050	357
AT1G29060	47
AT1G29070	2679
AT1G29071	0
AT1G29075	0
AT1G29080	1
AT1G29090	26
AT1G29100	0
AT1G29110	6
AT1G29120	239
AT1G29140	0
AT1G29150	1734
AT1G29160	12
AT1G29170	24
AT1G29179	0
AT1G29180	0
AT1G29190	0
AT1G29195	4
AT1G29200	2
AT1G29210	0
AT1G29220	305
AT1G29230	10
AT1G29240	132
AT1G29250	97
AT1G29260	1071
AT1G29265	0
AT1G29270	0
AT1G29280	0
AT1G29290	0
AT1G29300	2
AT1G29310	49
AT1G29320	49
AT1G29330	127
AT1G29340	727
AT1G29350	130
AT1G29355	0
AT1G29357	214
AT1G29360	1
AT1G29370	177
AT1G29380	34
AT1G29390	494
AT1G29395	2899
AT1G29400	3248
AT1G29410	86
AT1G29418	100
AT1G29420	1
AT1G29430	25
AT1G29435	1
AT1G29440	13
AT1G29450	27
AT1G29460	65
AT1G29465	393
AT1G29470	990
AT1G29475	0
AT1G29480	0
AT1G29490	3
AT1G29500	39
AT1G29510	28
AT1G29520	24
AT1G29530	46
AT1G29535	1
AT1G29540	0
AT1G29550	36
AT1G29560	23
AT1G29570	0
AT1G29580	0
AT1G29590	6
AT1G29600	180
AT1G29620	0
AT1G29630	1
AT1G29640	72
AT1G29650	6
AT1G29660	139
AT1G29670	350
AT1G29680	1
AT1G29690	156
AT1G29700	168
AT1G29710	29
AT1G29715	0
AT1G29720	17
AT1G29730	14
AT1G29740	6
AT1G29750	137
AT1G29760	498
AT1G29770	70
AT1G29775	0
AT1G29780	0
AT1G29785	166
AT1G29790	99
AT1G29800	193
AT1G29810	121
AT1G29820	116
AT1G29830	4
AT1G29840	11
AT1G29850	1024
AT1G29860	0
AT1G29870	0
AT1G29880	599
AT1G29890	37
AT1G29900	504
AT1G29910	13513
AT1G29920	26391
AT1G29930	48782
AT1G29940	168
AT1G29950	381
AT1G29960	16
AT1G29962	0
AT1G29965	3
AT1G29970	1127
AT1G29980	0
AT1G29990	287
AT1G30000	150
AT1G30010	27
AT1G30020	0
AT1G30030	0
AT1G30040	12
AT1G30050	0
AT1G30060	1
AT1G30070	1782
AT1G30080	0
AT1G30090	337
AT1G30100	3
AT1G30110	10
AT1G30120	372
AT1G30130	198
AT1G30135	0
AT1G30140	0
AT1G30150	0
AT1G30160	12
AT1G30170	0
AT1G30180	0
AT1G30190	37
AT1G30200	634
AT1G30210	111
AT1G30220	70
AT1G30230	6483
AT1G30240	98
AT1G30250	931
AT1G30260	447
AT1G30270	382
AT1G30280	0
AT1G30282	1
AT1G30290	73
AT1G30300	52
AT1G30310	0
AT1G30320	124
AT1G30330	808
AT1G30340	0
AT1G30350	0
AT1G30360	1723
AT1G30370	0
AT1G30380	7281
AT1G30390	20
AT1G30400	1794
AT1G30410	106
AT1G30420	19
AT1G30430	0
AT1G30440	104
AT1G30450	85
AT1G30455	0
AT1G30460	215
AT1G30470	490
AT1G30473	0
AT1G30475	80
AT1G30480	131
AT1G30490	1995
AT1G30500	462
AT1G30510	16
AT1G30515	3
AT1G30520	145
AT1G30530	93
AT1G30540	121
AT1G30545	69
AT1G30550	0
AT1G30560	0
AT1G30570	85
AT1G30580	1151
AT1G30590	788
AT1G30600	5
AT1G30610	263
AT1G30620	33
AT1G30630	434
AT1G30640	189
AT1G30650	0
AT1G30660	0
AT1G30670	0
AT1G30680	197
AT1G30690	160
AT1G30700	16
AT1G30710	0
AT1G30720	848
AT1G30730	100
AT1G30740	0
AT1G30750	0
AT1G30755	128
AT1G30757	0
AT1G30760	1
AT1G30780	0
AT1G30784	0
AT1G30790	0
AT1G30795	0
AT1G30800	0
AT1G30810	514
AT1G30814	0
AT1G30820	897
AT1G30825	65
AT1G30830	0
AT1G30835	197
AT1G30840	23
AT1G30845	3
AT1G30850	0
AT1G30860	76
AT1G30870	0
AT1G30880	553
AT1G30890	66
AT1G30900	12
AT1G30910	401
AT1G30920	0
AT1G30921	0
AT1G30925	0
AT1G30930	0
AT1G30935	2
AT1G30940	1
AT1G30945	0
AT1G30950	0
AT1G30960	12
AT1G30970	1374
AT1G30972	0
AT1G30974	0
AT1G30975	0
AT1G30980	0
AT1G30990	0
AT1G31000	0
AT1G31010	26
AT1G31020	24
AT1G31030	0
AT1G31040	10
AT1G31050	1
AT1G31070	47
AT1G31072	0
AT1G31080	0
AT1G31090	0
AT1G31093	0
AT1G31095	0
AT1G31100	0
AT1G31110	0
AT1G31120	261
AT1G31130	774
AT1G31140	0
AT1G31150	45
AT1G31160	165
AT1G31163	0
AT1G31166	0
AT1G31170	407
AT1G31173	26
AT1G31175	107
AT1G31180	116
AT1G31190	105
AT1G31200	1
AT1G31210	0
AT1G31220	127
AT1G31230	58
AT1G31240	7
AT1G31243	0
AT1G31245	0
AT1G31250	0
AT1G31255	0
AT1G31258	8
AT1G31260	0
AT1G31270	0
AT1G31274	0
AT1G31280	383
AT1G31290	29
AT1G31300	211
AT1G31310	0
AT1G31320	2
AT1G31330	20844
AT1G31335	245
AT1G31340	736
AT1G31350	110
AT1G31355	4
AT1G31358	0
AT1G31360	83
AT1G31370	0
AT1G31380	0
AT1G31390	0
AT1G31400	0
AT1G31410	153
AT1G31420	716
AT1G31430	5
AT1G31440	218
AT1G31450	0
AT1G31460	19
AT1G31470	15
AT1G31480	377
AT1G31485	0
AT1G31490	0
AT1G31500	96
AT1G31510	0
AT1G31520	0
AT1G31530	0
AT1G31540	258
AT1G31550	22
AT1G31555	0
AT1G31570	0
AT1G31580	2786
AT1G31600	500
AT1G31620	0
AT1G31630	0
AT1G31640	0
AT1G31650	158
AT1G31660	141
AT1G31670	0
AT1G31690	9
AT1G31710	7
AT1G31720	4
AT1G31730	623
AT1G31740	0
AT1G31750	12
AT1G31760	2
AT1G31770	26
AT1G31772	2
AT1G31780	139
AT1G31790	46
AT1G31800	536
AT1G31810	106
AT1G31812	11143
AT1G31814	131
AT1G31817	73
AT1G31820	437
AT1G31830	299
AT1G31835	17
AT1G31840	10
AT1G31850	206
AT1G31860	48
AT1G31870	182
AT1G31880	10
AT1G31885	0
AT1G31900	3
AT1G31910	704
AT1G31920	0
AT1G31930	290
AT1G31935	45
AT1G31940	59
AT1G31950	8
AT1G31960	0
AT1G31970	429
AT1G31983	0
AT1G31990	0
AT1G31993	0
AT1G32000	0
AT1G32010	0
AT1G32020	0
AT1G32030	0
AT1G32040	0
AT1G32045	0
AT1G32049	1
AT1G32050	1683
AT1G32060	11278
AT1G32070	747
AT1G32080	801
AT1G32090	1796
AT1G32100	48
AT1G32110	0
AT1G32120	66
AT1G32127	156
AT1G32130	1385
AT1G32140	0
AT1G32150	97
AT1G32160	298
AT1G32170	89
AT1G32172	3
AT1G32180	0
AT1G32190	15
AT1G32200	333
AT1G32210	597
AT1G32220	328
AT1G32225	0
AT1G32230	4746
AT1G32240	9
AT1G32250	0
AT1G32260	136
AT1G32270	4
AT1G32280	0
AT1G32300	0
AT1G32310	104
AT1G32320	1
AT1G32330	166
AT1G32337	0
AT1G32340	197
AT1G32350	7
AT1G32360	316
AT1G32361	0
AT1G32370	117
AT1G32375	4
AT1G32380	84
AT1G32385	3
AT1G32390	0
AT1G32400	802
AT1G32410	108
AT1G32415	3
AT1G32420	0
AT1G32430	0
AT1G32440	129
AT1G32450	417
AT1G32460	17
AT1G32470	2524
AT1G32480	0
AT1G32490	735
AT1G32500	363
AT1G32505	0
AT1G32510	0
AT1G32520	270
AT1G32530	818
AT1G32540	430
AT1G32550	237
AT1G32560	23
AT1G32570	2
AT1G32575	1
AT1G32580	786
AT1G32582	1
AT1G32583	13
AT1G32585	0
AT1G32590	0
AT1G32600	0
AT1G32610	3
AT1G32620	0
AT1G32630	45
AT1G32640	0
AT1G32650	0
AT1G32660	0
AT1G32680	0
AT1G32690	8
AT1G32700	1265
AT1G32710	0
AT1G32713	0
AT1G32720	0
AT1G32730	10
AT1G32740	15
AT1G32750	834
AT1G32760	13
AT1G32763	0
AT1G32770	0
AT1G32780	18
AT1G32790	1248
AT1G32810	386
AT1G32820	0
AT1G32830	0
AT1G32840	0
AT1G32850	0
AT1G32860	72
AT1G32870	576
AT1G32880	6
AT1G32890	0
AT1G32900	577
AT1G32910	0
AT1G32920	575
AT1G32928	137
AT1G32930	20
AT1G32940	103
AT1G32950	23
AT1G32960	2
AT1G32970	0
AT1G32975	0
AT1G32980	0
AT1G32990	1112
AT1G32992	0
AT1G33000	0
AT1G33010	0
AT1G33020	0
AT1G33030	2
AT1G33040	154
AT1G33050	4328
AT1G33055	668
AT1G33060	169
AT1G33070	0
AT1G33080	92
AT1G33090	0
AT1G33100	0
AT1G33102	28
AT1G33110	504
AT1G33120	207
AT1G33130	0
AT1G33135	0
AT1G33140	386
AT1G33160	2
AT1G33170	28
AT1G33180	0
AT1G33190	0
AT1G33200	0
AT1G33220	0
AT1G33230	220
AT1G33240	199
AT1G33250	206
AT1G33260	6
AT1G33265	38
AT1G33270	227
AT1G33280	0
AT1G33290	1239
AT1G33300	0
AT1G33320	0
AT1G33330	130
AT1G33340	146
AT1G33350	50
AT1G33355	0
AT1G33360	164
AT1G33370	0
AT1G33380	0
AT1G33390	157
AT1G33400	104
AT1G33410	235
AT1G33415	305
AT1G33420	0
AT1G33430	0
AT1G33440	51
AT1G33450	0
AT1G33460	0
AT1G33470	147
AT1G33475	23
AT1G33480	20
AT1G33490	263
AT1G33500	4
AT1G33510	0
AT1G33520	630
AT1G33530	0
AT1G33540	0
AT1G33550	0
AT1G33560	36
AT1G33570	0
AT1G33580	0
AT1G33590	284
AT1G33600	356
AT1G33607	0
AT1G33610	71
AT1G33612	13
AT1G33615	61
AT1G33640	0
AT1G33660	32
AT1G33670	0
AT1G33680	906
AT1G33700	176
AT1G33710	0
AT1G33720	21
AT1G33730	0
AT1G33740	0
AT1G33743	0
AT1G33750	0
AT1G33760	4
AT1G33770	499
AT1G33780	383
AT1G33785	0
AT1G33790	1
AT1G33800	7
AT1G33810	464
AT1G33811	143
AT1G33813	7
AT1G33817	0
AT1G33820	0
AT1G33830	0
AT1G33835	0
AT1G33840	0
AT1G33850	0
AT1G33855	0
AT1G33860	1
AT1G33870	0
AT1G33880	0
AT1G33890	0
AT1G33900	0
AT1G33910	0
AT1G33920	0
AT1G33930	0
AT1G33940	0
AT1G33945	0
AT1G33950	0
AT1G33960	2
AT1G33970	1490
AT1G33980	585
AT1G33990	778
AT1G34000	754
AT1G34010	27
AT1G34015	0
AT1G34020	81
AT1G34030	724
AT1G34040	0
AT1G34042	0
AT1G34044	11
AT1G34046	0
AT1G34047	0
AT1G34049	0
AT1G34050	0
AT1G34060	365
AT1G34065	10
AT1G34070	0
AT1G34080	0
AT1G34090	0
AT1G34095	0
AT1G34097	0
AT1G34100	33
AT1G34110	314
AT1G34120	60
AT1G34130	236
AT1G34140	0
AT1G34150	221
AT1G34160	30
AT1G34170	0
AT1G34180	3
AT1G34190	562
AT1G34200	82
AT1G34210	146
AT1G34220	385
AT1G34230	0
AT1G34240	0
AT1G34245	0
AT1G34250	0
AT1G34260	211
AT1G34270	23
AT1G34281	0
AT1G34290	0
AT1G34300	387
AT1G34310	0
AT1G34315	52
AT1G34317	7
AT1G34320	410
AT1G34330	1
AT1G34340	109
AT1G34350	49
AT1G34355	1
AT1G34360	37
AT1G34370	814
AT1G34380	24
AT1G34390	0
AT1G34392	0
AT1G34400	0
AT1G34403	0
AT1G34405	0
AT1G34410	0
AT1G34418	124
AT1G34420	54
AT1G34430	573
AT1G34440	0
AT1G34460	56
AT1G34470	175
AT1G34480	5
AT1G34490	0
AT1G34500	0
AT1G34510	0
AT1G34520	0
AT1G34530	0
AT1G34540	0
AT1G34545	0
AT1G34550	70
AT1G34560	0
AT1G34570	140
AT1G34575	0
AT1G34580	3
AT1G34590	0
AT1G34600	0
AT1G34610	0
AT1G34620	0
AT1G34630	233
AT1G34640	16
AT1G34650	0
AT1G34660	0
AT1G34670	0
AT1G34680	0
AT1G34690	0
AT1G34700	0
AT1G34710	0
AT1G34720	0
AT1G34730	0
AT1G34740	0
AT1G34750	101
AT1G34760	492
AT1G34770	50
AT1G34780	577
AT1G34790	0
AT1G34792	0
AT1G34795	0
AT1G34797	0
AT1G34800	0
AT1G34803	0
AT1G34805	0
AT1G34807	0
AT1G34808	0
AT1G34810	0
AT1G34812	0
AT1G34813	0
AT1G34815	0
AT1G34817	0
AT1G34818	0
AT1G34820	0
AT1G34822	0
AT1G34823	0
AT1G34825	0
AT1G34827	0
AT1G34828	0
AT1G34830	0
AT1G34836	0
AT1G34840	0
AT1G34842	1
AT1G34844	5
AT1G34850	0
AT1G34855	0
AT1G34860	0
AT1G34904	0
AT1G34910	0
AT1G34930	0
AT1G34967	0
AT1G35030	0
AT1G35035	0
AT1G35040	0
AT1G35050	12
AT1G35060	0
AT1G35080	0
AT1G35090	0
AT1G35100	0
AT1G35110	0
AT1G35112	28
AT1G35115	320
AT1G35120	0
AT1G35130	0
AT1G35140	65
AT1G35143	0
AT1G35146	0
AT1G35150	0
AT1G35160	439
AT1G35170	0
AT1G35180	16
AT1G35181	0
AT1G35183	0
AT1G35186	0
AT1G35190	290
AT1G35200	0
AT1G35210	7
AT1G35215	0
AT1G35220	80
AT1G35230	4
AT1G35240	0
AT1G35242	0
AT1G35250	0
AT1G35255	0
AT1G35260	0
AT1G35270	0
AT1G35280	0
AT1G35290	0
AT1G35300	0
AT1G35310	3
AT1G35320	8
AT1G35330	0
AT1G35340	363
AT1G35350	79
AT1G35353	0
AT1G35360	0
AT1G35365	0
AT1G35370	0
AT1G35375	0
AT1G35380	0
AT1G35390	0
AT1G35400	0
AT1G35405	0
AT1G35410	0
AT1G35420	1373
AT1G35430	62
AT1G35435	0
AT1G35440	0
AT1G35450	0
AT1G35460	231
AT1G35465	0
AT1G35467	0
AT1G35470	178
AT1G35480	0
AT1G35490	0
AT1G35500	0
AT1G35501	0
AT1G35510	223
AT1G35513	24
AT1G35515	7
AT1G35516	419
AT1G35520	0
AT1G35530	1
AT1G35535	0
AT1G35537	0
AT1G35540	0
AT1G35545	0
AT1G35550	0
AT1G35560	37
AT1G35570	0
AT1G35580	2384
AT1G35590	0
AT1G35600	0
AT1G35610	1
AT1G35612	896
AT1G35614	0
AT1G35617	0
AT1G35620	803
AT1G35625	1
AT1G35630	0
AT1G35640	0
AT1G35645	0
AT1G35647	0
AT1G35650	0
AT1G35660	855
AT1G35663	0
AT1G35670	135
AT1G35680	1040
AT1G35690	0
AT1G35700	0
AT1G35710	432
AT1G35720	371
AT1G35730	3364
AT1G35735	581
AT1G35740	0
AT1G35745	0
AT1G35750	0
AT1G35760	0
AT1G35770	0
AT1G35780	82
AT1G35790	0
AT1G35820	0
AT1G35830	9
AT1G35840	0
AT1G35850	0
AT1G35860	0
AT1G35870	0
AT1G35880	0
AT1G35890	0
AT1G35895	0
AT1G35910	0
AT1G35920	0
AT1G35930	0
AT1G35940	0
AT1G35950	0
AT1G35960	0
AT1G35970	0
AT1G35980	0
AT1G35990	0
AT1G35995	0
AT1G36000	0
AT1G36005	0
AT1G36010	0
AT1G36020	0
AT1G36030	0
AT1G36035	0
AT1G36040	0
AT1G36050	169
AT1G36060	18
AT1G36070	352
AT1G36078	0
AT1G36080	0
AT1G36085	0
AT1G36090	0
AT1G36095	0
AT1G36100	0
AT1G36105	0
AT1G36110	0
AT1G36120	0
AT1G36130	0
AT1G36140	0
AT1G36150	0
AT1G36160	1017
AT1G36180	80
AT1G36185	0
AT1G36190	0
AT1G36200	0
AT1G36210	0
AT1G36220	0
AT1G36225	0
AT1G36230	0
AT1G36240	0
AT1G36250	0
AT1G36260	0
AT1G36270	0
AT1G36272	0
AT1G36280	54
AT1G36290	0
AT1G36300	0
AT1G36305	0
AT1G36310	65
AT1G36320	1525
AT1G36325	0
AT1G36330	0
AT1G36340	0
AT1G36350	0
AT1G36360	0
AT1G36370	93
AT1G36380	136
AT1G36390	128
AT1G36395	0
AT1G36400	0
AT1G36403	0
AT1G36406	0
AT1G36420	0
AT1G36430	0
AT1G36440	0
AT1G36441	0
AT1G36445	0
AT1G36450	0
AT1G36460	0
AT1G36470	0
AT1G36480	0
AT1G36485	0
AT1G36490	0
AT1G36495	0
AT1G36500	0
AT1G36510	0
AT1G36520	2
AT1G36530	0
AT1G36540	0
AT1G36550	0
AT1G36560	0
AT1G36570	0
AT1G36580	0
AT1G36590	0
AT1G36595	0
AT1G36600	0
AT1G36605	0
AT1G36610	0
AT1G36620	2
AT1G36622	15
AT1G36623	0
AT1G36627	0
AT1G36630	1083
AT1G36640	0
AT1G36650	0
AT1G36660	0
AT1G36670	0
AT1G36675	1
AT1G36680	0
AT1G36690	0
AT1G36700	0
AT1G36710	0
AT1G36720	0
AT1G36730	6139
AT1G36740	0
AT1G36745	0
AT1G36750	0
AT1G36756	0
AT1G36763	0
AT1G36770	0
AT1G36775	0
AT1G36790	0
AT1G36795	0
AT1G36800	0
AT1G36810	0
AT1G36830	0
AT1G36840	0
AT1G36850	0
AT1G36880	0
AT1G36890	0
AT1G36910	0
AT1G36915	0
AT1G36920	1
AT1G36922	2
AT1G36925	0
AT1G36927	1
AT1G36933	0
AT1G36936	0
AT1G36940	1
AT1G36942	0
AT1G36950	0
AT1G36960	0
AT1G36970	0
AT1G36975	0
AT1G36980	1590
AT1G36990	136
AT1G36992	0
AT1G37000	0
AT1G37010	0
AT1G37012	0
AT1G37015	0
AT1G37020	0
AT1G37030	0
AT1G37035	0
AT1G37036	0
AT1G37037	0
AT1G37038	0
AT1G37040	0
AT1G37045	0
AT1G37050	0
AT1G37057	0
AT1G37060	0
AT1G37063	0
AT1G37070	0
AT1G37080	0
AT1G37090	0
AT1G37095	0
AT1G37100	0
AT1G37110	0
AT1G37113	0
AT1G37120	0
AT1G37130	202
AT1G37140	2
AT1G37150	5
AT1G37160	0
AT1G37170	0
AT1G37180	0
AT1G37190	0
AT1G37200	0
AT1G37210	0
AT1G37275	0
AT1G37340	2
AT1G37405	0
AT1G37471	0
AT1G37537	0
AT1G37603	0
AT1G37669	0
AT1G37735	0
AT1G37801	0
AT1G37867	1
AT1G37933	0
AT1G37999	0
AT1G38065	0
AT1G38131	16
AT1G38140	0
AT1G38149	0
AT1G38158	0
AT1G38167	0
AT1G38176	0
AT1G38185	1
AT1G38194	0
AT1G38203	0
AT1G38212	0
AT1G38221	0
AT1G38230	0
AT1G38240	0
AT1G38250	0
AT1G38260	0
AT1G38270	0
AT1G38280	0
AT1G38290	0
AT1G38300	0
AT1G38310	0
AT1G38320	0
AT1G38330	0
AT1G38340	0
AT1G38350	0
AT1G38360	0
AT1G38380	0
AT1G38390	0
AT1G38400	0
AT1G38410	0
AT1G38416	0
AT1G38423	0
AT1G38430	166
AT1G38440	0
AT1G38450	0
AT1G38460	0
AT1G38550	0
AT1G38710	0
AT1G38790	0
AT1G38870	0
AT1G39030	0
AT1G39060	0
AT1G39070	0
AT1G39110	0
AT1G39190	0
AT1G39270	0
AT1G39350	0
AT1G39430	0
AT1G39510	0
AT1G39511	0
AT1G39513	0
AT1G39515	0
AT1G39590	0
AT1G39670	0
AT1G39750	0
AT1G39830	0
AT1G39910	0
AT1G39990	0
AT1G40069	0
AT1G40070	0
AT1G40071	0
AT1G40072	0
AT1G40073	0
AT1G40074	1
AT1G40075	0
AT1G40076	0
AT1G40077	0
AT1G40078	0
AT1G40079	0
AT1G40080	0
AT1G40081	0
AT1G40083	0
AT1G40084	0
AT1G40085	0
AT1G40086	0
AT1G40087	0
AT1G40089	1
AT1G40090	0
AT1G40091	0
AT1G40093	0
AT1G40095	0
AT1G40097	0
AT1G40099	0
AT1G40100	0
AT1G40101	1
AT1G40103	0
AT1G40104	0
AT1G40105	0
AT1G40106	0
AT1G40107	0
AT1G40109	0
AT1G40112	0
AT1G40113	0
AT1G40115	0
AT1G40117	0
AT1G40118	0
AT1G40119	0
AT1G40121	0
AT1G40123	0
AT1G40124	0
AT1G40125	0
AT1G40127	0
AT1G40129	0
AT1G40130	0
AT1G40131	0
AT1G40133	0
AT1G40135	0
AT1G40136	0
AT1G40137	0
AT1G40139	0
AT1G40141	0
AT1G40143	0
AT1G40150	0
AT1G40230	1
AT1G40310	0
AT1G40390	0
AT1G40470	0
AT1G40630	0
AT1G41115	0
AT1G41600	0
AT1G41630	0
AT1G41650	0
AT1G41660	0
AT1G41680	0
AT1G41690	0
AT1G41700	0
AT1G41710	0
AT1G41720	0
AT1G41723	0
AT1G41726	0
AT1G41730	0
AT1G41740	0
AT1G41743	0
AT1G41746	0
AT1G41750	0
AT1G41755	0
AT1G41760	0
AT1G41770	0
AT1G41775	0
AT1G41790	0
AT1G41795	0
AT1G41797	0
AT1G41798	0
AT1G41803	0
AT1G41810	1
AT1G41820	0
AT1G41825	0
AT1G41827	0
AT1G41830	999
AT1G41835	245
AT1G41840	0
AT1G41850	0
AT1G41855	0
AT1G41860	0
AT1G41870	0
AT1G41880	186
AT1G41890	0
AT1G41893	0
AT1G41896	0
AT1G41900	0
AT1G41910	0
AT1G41920	0
AT1G41930	0
AT1G42003	0
AT1G42040	1
AT1G42045	0
AT1G42050	23
AT1G42060	0
AT1G42070	0
AT1G42080	0
AT1G42090	0
AT1G42100	0
AT1G42110	0
AT1G42120	0
AT1G42130	0
AT1G42140	0
AT1G42150	0
AT1G42160	0
AT1G42170	0
AT1G42180	0
AT1G42190	0
AT1G42200	0
AT1G42210	0
AT1G42220	0
AT1G42230	0
AT1G42240	0
AT1G42250	0
AT1G42260	0
AT1G42270	0
AT1G42280	0
AT1G42290	0
AT1G42300	0
AT1G42310	0
AT1G42320	0
AT1G42350	0
AT1G42360	0
AT1G42365	0
AT1G42367	0
AT1G42370	0
AT1G42375	0
AT1G42377	0
AT1G42380	0
AT1G42385	0
AT1G42390	0
AT1G42393	0
AT1G42396	0
AT1G42400	0
AT1G42410	0
AT1G42420	0
AT1G42430	199
AT1G42440	430
AT1G42450	0
AT1G42460	0
AT1G42470	730
AT1G42480	76
AT1G42490	0
AT1G42500	0
AT1G42510	0
AT1G42515	0
AT1G42520	0
AT1G42525	0
AT1G42530	0
AT1G42540	510
AT1G42550	3966
AT1G42560	19
AT1G42570	0
AT1G42580	1
AT1G42590	0
AT1G42595	0
AT1G42600	0
AT1G42602	0
AT1G42605	0
AT1G42610	0
AT1G42615	0
AT1G42620	0
AT1G42630	0
AT1G42635	0
AT1G42650	0
AT1G42655	0
AT1G42680	0
AT1G42690	0
AT1G42695	0
AT1G42697	0
AT1G42698	0
AT1G42700	0
AT1G42703	0
AT1G42705	0
AT1G42710	0
AT1G42718	0
AT1G42727	0
AT1G42736	0
AT1G42740	0
AT1G42745	0
AT1G42780	0
AT1G42816	0
AT1G42852	0
AT1G42888	0
AT1G42924	0
AT1G42960	2039
AT1G42970	10528
AT1G42980	10
AT1G42990	364
AT1G43000	3
AT1G43005	0
AT1G43010	0
AT1G43020	0
AT1G43030	0
AT1G43040	0
AT1G43050	0
AT1G43060	0
AT1G43070	0
AT1G43080	0
AT1G43090	0
AT1G43100	0
AT1G43110	0
AT1G43120	0
AT1G43130	778
AT1G43140	0
AT1G43145	0
AT1G43150	0
AT1G43160	5
AT1G43170	4743
AT1G43171	0
AT1G43180	0
AT1G43190	502
AT1G43195	0
AT1G43200	0
AT1G43205	0
AT1G43210	0
AT1G43220	0
AT1G43230	0
AT1G43240	0
AT1G43245	162
AT1G43250	2
AT1G43260	0
AT1G43270	0
AT1G43280	0
AT1G43290	0
AT1G43300	0
AT1G43310	0
AT1G43320	0
AT1G43330	0
AT1G43387	0
AT1G43415	0
AT1G43444	0
AT1G43502	0
AT1G43560	258
AT1G43570	0
AT1G43575	0
AT1G43580	258
AT1G43590	32
AT1G43600	0
AT1G43605	3
AT1G43610	0
AT1G43620	61
AT1G43630	0
AT1G43640	0
AT1G43650	45
AT1G43660	0
AT1G43665	0
AT1G43666	0
AT1G43667	0
AT1G43670	3306
AT1G43675	83
AT1G43680	0
AT1G43690	370
AT1G43700	1243
AT1G43710	177
AT1G43715	0
AT1G43720	0
AT1G43722	0
AT1G43723	0
AT1G43724	0
AT1G43725	0
AT1G43730	0
AT1G43740	0
AT1G43745	0
AT1G43750	0
AT1G43755	0
AT1G43760	0
AT1G43763	0
AT1G43765	5
AT1G43766	0
AT1G43770	70
AT1G43775	0
AT1G43777	0
AT1G43780	0
AT1G43781	0
AT1G43785	0
AT1G43790	46
AT1G43800	3
AT1G43810	0
AT1G43815	0
AT1G43820	0
AT1G43825	0
AT1G43830	0
AT1G43835	0
AT1G43840	0
AT1G43845	0
AT1G43850	408
AT1G43860	175
AT1G43870	0
AT1G43880	0
AT1G43883	0
AT1G43886	617
AT1G43890	768
AT1G43895	0
AT1G43897	0
AT1G43900	246
AT1G43910	16
AT1G43920	0
AT1G43930	0
AT1G43940	0
AT1G43950	0
AT1G43960	0
AT1G43970	0
AT1G43980	3
AT1G43990	0
AT1G43995	0
AT1G43997	26
AT1G44000	127
AT1G44010	0
AT1G44020	0
AT1G44030	0
AT1G44040	0
AT1G44045	0
AT1G44050	0
AT1G44060	0
AT1G44070	0
AT1G44075	0
AT1G44080	0
AT1G44085	0
AT1G44090	0
AT1G44100	50
AT1G44110	2
AT1G44120	0
AT1G44125	1
AT1G44130	0
AT1G44140	0
AT1G44150	0
AT1G44160	0
AT1G44170	292
AT1G44180	0
AT1G44191	0
AT1G44224	0
AT1G44286	0
AT1G44318	0
AT1G44350	538
AT1G44370	0
AT1G44382	0
AT1G44414	232
AT1G44446	1098
AT1G44478	0
AT1G44500	0
AT1G44510	0
AT1G44542	0
AT1G44570	0
AT1G44575	8250
AT1G44580	0
AT1G44608	0
AT1G44641	0
AT1G44707	0
AT1G44740	1
AT1G44750	320
AT1G44760	79
AT1G44770	779
AT1G44780	11
AT1G44790	171
AT1G44800	85
AT1G44810	245
AT1G44820	512
AT1G44830	2
AT1G44835	34
AT1G44840	0
AT1G44850	0
AT1G44860	0
AT1G44870	0
AT1G44875	0
AT1G44880	0
AT1G44890	20
AT1G44895	0
AT1G44900	5
AT1G44910	360
AT1G44920	443
AT1G44935	0
AT1G44940	0
AT1G44941	0
AT1G44960	97
AT1G44970	0
AT1G44980	0
AT1G44990	1
AT1G45000	544
AT1G45010	13
AT1G45015	0
AT1G45020	0
AT1G45030	0
AT1G45035	0
AT1G45040	0
AT1G45050	296
AT1G45063	0
AT1G45070	0
AT1G45080	0
AT1G45090	0
AT1G45100	0
AT1G45110	15
AT1G45120	101
AT1G45130	137
AT1G45140	0
AT1G45145	1464
AT1G45150	236
AT1G45160	549
AT1G45163	3
AT1G45165	0
AT1G45170	145
AT1G45180	10
AT1G45190	0
AT1G45191	2
AT1G45201	350
AT1G45207	9
AT1G45211	0
AT1G45215	0
AT1G45221	0
AT1G45223	0
AT1G45225	0
AT1G45227	0
AT1G45229	39
AT1G45230	509
AT1G45231	59
AT1G45233	44
AT1G45234	1
AT1G45236	1
AT1G45238	0
AT1G45240	0
AT1G45242	0
AT1G45243	0
AT1G45244	0
AT1G45246	0
AT1G45248	61
AT1G45249	138
AT1G45256	0
AT1G45332	147
AT1G45403	0
AT1G45474	753
AT1G45545	52
AT1G45616	16
AT1G45688	62
AT1G45760	0
AT1G45832	0
AT1G45904	0
AT1G45976	1359
AT1G46048	0
AT1G46120	0
AT1G46192	0
AT1G46264	19
AT1G46336	0
AT1G46408	0
AT1G46480	1
AT1G46552	0
AT1G46554	145
AT1G46624	0
AT1G46696	0
AT1G46768	81
AT1G46840	0
AT1G46912	0
AT1G46984	0
AT1G47056	192
AT1G47128	44325
AT1G47130	0
AT1G47200	82
AT1G47210	8
AT1G47220	0
AT1G47230	14
AT1G47240	57
AT1G47250	66
AT1G47260	665
AT1G47265	0
AT1G47270	142
AT1G47271	0
AT1G47278	303
AT1G47280	0
AT1G47290	37
AT1G47300	0
AT1G47310	343
AT1G47317	0
AT1G47320	0
AT1G47330	216
AT1G47340	22
AT1G47350	0
AT1G47360	0
AT1G47370	1
AT1G47380	22
AT1G47389	0
AT1G47390	0
AT1G47395	0
AT1G47400	0
AT1G47405	0
AT1G47410	45
AT1G47420	1420
AT1G47430	0
AT1G47435	0
AT1G47440	6
AT1G47450	0
AT1G47460	0
AT1G47465	0
AT1G47470	0
AT1G47480	1
AT1G47485	0
AT1G47490	204
AT1G47495	0
AT1G47497	0
AT1G47500	100
AT1G47510	537
AT1G47520	50
AT1G47530	563
AT1G47540	0
AT1G47550	376
AT1G47560	8
AT1G47565	105
AT1G47570	136
AT1G47578	0
AT1G47580	974
AT1G47590	0
AT1G47595	0
AT1G47600	0
AT1G47603	2
AT1G47606	0
AT1G47610	0
AT1G47620	0
AT1G47625	0
AT1G47630	0
AT1G47640	455
AT1G47650	0
AT1G47655	37
AT1G47657	0
AT1G47660	0
AT1G47670	38
AT1G47680	0
AT1G47690	0
AT1G47695	0
AT1G47700	0
AT1G47705	0
AT1G47710	242
AT1G47720	23
AT1G47730	0
AT1G47740	88
AT1G47750	99
AT1G47760	6
AT1G47765	0
AT1G47770	0
AT1G47780	0
AT1G47783	0
AT1G47786	0
AT1G47790	0
AT1G47800	0
AT1G47810	0
AT1G47813	0
AT1G47816	0
AT1G47820	75
AT1G47830	126
AT1G47840	4
AT1G47845	0
AT1G47860	13
AT1G47870	56
AT1G47880	0
AT1G47885	0
AT1G47890	0
AT1G47900	30
AT1G47910	0
AT1G47915	0
AT1G47920	0
AT1G47930	3
AT1G47940	0
AT1G47950	1
AT1G47960	514
AT1G47970	389
AT1G47980	0
AT1G47990	0
AT1G48000	28
AT1G48010	0
AT1G48020	3
AT1G48030	2437
AT1G48040	96
AT1G48050	207
AT1G48060	2
AT1G48070	0
AT1G48080	0
AT1G48090	809
AT1G48095	0
AT1G48100	6
AT1G48110	403
AT1G48120	119
AT1G48130	0
AT1G48140	94
AT1G48145	0
AT1G48150	0
AT1G48160	185
AT1G48170	46
AT1G48175	45
AT1G48180	0
AT1G48190	0
AT1G48195	1
AT1G48200	81
AT1G48210	372
AT1G48220	1
AT1G48230	89
AT1G48240	160
AT1G48250	0
AT1G48260	538
AT1G48267	1
AT1G48268	0
AT1G48270	17
AT1G48280	30
AT1G48285	0
AT1G48290	0
AT1G48300	6616
AT1G48310	168
AT1G48315	10
AT1G48320	0
AT1G48325	0
AT1G48330	17
AT1G48340	0
AT1G48350	1296
AT1G48355	0
AT1G48360	51
AT1G48370	38
AT1G48380	144
AT1G48390	12
AT1G48400	1
AT1G48405	2
AT1G48410	1102
AT1G48420	1859
AT1G48422	0
AT1G48430	983
AT1G48440	404
AT1G48450	8181
AT1G48460	150
AT1G48470	0
AT1G48480	10
AT1G48490	859
AT1G48500	2
AT1G48510	0
AT1G48520	351
AT1G48530	0
AT1G48540	445
AT1G48550	284
AT1G48560	19
AT1G48570	226
AT1G48580	2
AT1G48590	0
AT1G48600	2615
AT1G48605	10
AT1G48610	23
AT1G48620	347
AT1G48625	0
AT1G48630	50
AT1G48635	263
AT1G48640	1
AT1G48650	263
AT1G48660	0
AT1G48670	0
AT1G48680	0
AT1G48690	0
AT1G48698	0
AT1G48700	21
AT1G48710	45
AT1G48720	3
AT1G48725	5
AT1G48730	0
AT1G48740	1
AT1G48742	0
AT1G48745	13
AT1G48750	0
AT1G48760	203
AT1G48770	61
AT1G48780	26
AT1G48790	453
AT1G48800	0
AT1G48810	0
AT1G48820	0
AT1G48830	534
AT1G48840	894
AT1G48850	348
AT1G48860	318
AT1G48870	11
AT1G48880	7
AT1G48890	0
AT1G48900	405
AT1G48910	0
AT1G48912	0
AT1G48920	1601
AT1G48930	0
AT1G48940	0
AT1G48950	134
AT1G48953	0
AT1G48960	20
AT1G48970	447
AT1G48980	0
AT1G48990	0
AT1G49000	64
AT1G49005	0
AT1G49010	204
AT1G49015	0
AT1G49020	0
AT1G49030	4
AT1G49032	1879
AT1G49040	248
AT1G49050	281
AT1G49060	0
AT1G49070	0
AT1G49080	0
AT1G49090	0
AT1G49100	0
AT1G49110	0
AT1G49120	0
AT1G49130	1986
AT1G49140	516
AT1G49150	0
AT1G49160	77
AT1G49170	180
AT1G49180	221
AT1G49190	0
AT1G49200	22
AT1G49205	1
AT1G49210	53
AT1G49220	1
AT1G49225	0
AT1G49230	2
AT1G49240	1201
AT1G49245	81
AT1G49250	1
AT1G49260	0
AT1G49270	0
AT1G49280	0
AT1G49290	0
AT1G49300	1218
AT1G49310	247
AT1G49320	174
AT1G49330	2
AT1G49340	306
AT1G49350	49
AT1G49360	51
AT1G49370	6
AT1G49380	200
AT1G49390	0
AT1G49400	72
AT1G49405	35
AT1G49410	96
AT1G49420	0
AT1G49430	9
AT1G49435	0
AT1G49440	0
AT1G49450	27
AT1G49460	0
AT1G49470	100
AT1G49475	0
AT1G49480	711
AT1G49490	369
AT1G49500	834
AT1G49510	184
AT1G49520	125
AT1G49530	34
AT1G49540	81
AT1G49550	0
AT1G49560	241
AT1G49570	0
AT1G49580	18
AT1G49590	287
AT1G49600	184
AT1G49610	3
AT1G49620	12
AT1G49630	46
AT1G49640	0
AT1G49650	229
AT1G49660	121
AT1G49670	245
AT1G49680	0
AT1G49690	0
AT1G49700	10
AT1G49710	679
AT1G49715	0
AT1G49720	371
AT1G49730	111
AT1G49740	588
AT1G49750	1039
AT1G49760	258
AT1G49770	0
AT1G49780	53
AT1G49790	4
AT1G49800	0
AT1G49810	0
AT1G49820	711
AT1G49830	0
AT1G49832	9
AT1G49840	362
AT1G49850	103
AT1G49860	0
AT1G49870	0
AT1G49880	112
AT1G49890	137
AT1G49900	35
AT1G49910	1
AT1G49920	10
AT1G49930	0
AT1G49938	6
AT1G49940	37
AT1G49950	533
AT1G49952	8
AT1G49960	1
AT1G49970	4541
AT1G49975	194
AT1G49980	97
AT1G49990	5
AT1G50000	57
AT1G50010	345
AT1G50020	343
AT1G50030	1053
AT1G50040	93
AT1G50050	0
AT1G50055	49
AT1G50060	0
AT1G50070	0
AT1G50080	0
AT1G50090	0
AT1G50100	0
AT1G50110	2
AT1G50120	139
AT1G50130	0
AT1G50140	789
AT1G50160	0
AT1G50170	236
AT1G50180	28
AT1G50190	1
AT1G50200	4003
AT1G50210	0
AT1G50220	0
AT1G50240	9
AT1G50250	2493
AT1G50260	361
AT1G50270	20
AT1G50280	24
AT1G50290	354
AT1G50300	364
AT1G50310	17
AT1G50320	1281
AT1G50325	0
AT1G50330	0
AT1G50340	0
AT1G50350	0
AT1G50360	104
AT1G50370	625
AT1G50380	442
AT1G50390	10
AT1G50400	11
AT1G50410	292
AT1G50420	193
AT1G50430	291
AT1G50440	133
AT1G50450	622
AT1G50460	204
AT1G50470	0
AT1G50480	5253
AT1G50490	21
AT1G50500	274
AT1G50510	183
AT1G50520	40
AT1G50530	0
AT1G50550	0
AT1G50560	0
AT1G50570	363
AT1G50575	18
AT1G50580	0
AT1G50590	21
AT1G50600	974
AT1G50610	0
AT1G50620	153
AT1G50630	134
AT1G50640	1618
AT1G50650	0
AT1G50659	0
AT1G50660	419
AT1G50670	241
AT1G50680	0
AT1G50690	0
AT1G50700	5
AT1G50710	19
AT1G50720	0
AT1G50730	335
AT1G50732	460
AT1G50735	0
AT1G50740	248
AT1G50745	13
AT1G50750	2
AT1G50760	0
AT1G50770	0
AT1G50780	1
AT1G50790	1
AT1G50810	0
AT1G50820	0
AT1G50830	1
AT1G50840	496
AT1G50850	0
AT1G50860	0
AT1G50870	0
AT1G50880	0
AT1G50890	12
AT1G50900	469
AT1G50910	7
AT1G50920	879
AT1G50930	0
AT1G50940	228
AT1G50950	29
AT1G50960	0
AT1G50970	103
AT1G50980	0
AT1G50990	0
AT1G51000	0
AT1G51010	0
AT1G51020	0
AT1G51030	0
AT1G51035	0
AT1G51040	0
AT1G51050	0
AT1G51055	1
AT1G51060	87
AT1G51070	167
AT1G51080	29
AT1G51085	0
AT1G51090	16
AT1G51100	125
AT1G51110	735
AT1G51120	0
AT1G51130	36
AT1G51140	136
AT1G51150	0
AT1G51160	269
AT1G51170	44
AT1G51172	0
AT1G51175	0
AT1G51190	0
AT1G51200	7161
AT1G51210	0
AT1G51220	0
AT1G51230	0
AT1G51240	0
AT1G51250	0
AT1G51260	0
AT1G51270	220
AT1G51290	0
AT1G51300	0
AT1G51310	332
AT1G51320	0
AT1G51330	2
AT1G51340	270
AT1G51350	279
AT1G51355	2
AT1G51360	278
AT1G51370	70
AT1G51380	32
AT1G51390	58
AT1G51400	133
AT1G51402	0
AT1G51405	5
AT1G51410	0
AT1G51420	0
AT1G51430	195
AT1G51440	105
AT1G51450	64
AT1G51460	0
AT1G51470	0
AT1G51480	0
AT1G51490	0
AT1G51500	760
AT1G51510	350
AT1G51520	22
AT1G51530	2
AT1G51538	4
AT1G51540	43
AT1G51550	129
AT1G51560	140
AT1G51570	322
AT1G51580	28
AT1G51590	264
AT1G51600	123
AT1G51610	134
AT1G51620	4
AT1G51630	90
AT1G51640	0
AT1G51645	7
AT1G51650	1555
AT1G51660	53
AT1G51670	2
AT1G51680	171
AT1G51690	584
AT1G51700	189
AT1G51710	1105
AT1G51720	597
AT1G51730	496
AT1G51740	150
AT1G51745	114
AT1G51750	0
AT1G51760	663
AT1G51770	0
AT1G51780	0
AT1G51790	2
AT1G51800	0
AT1G51802	0
AT1G51805	165
AT1G51810	0
AT1G51820	0
AT1G51823	0
AT1G51830	0
AT1G51840	0
AT1G51850	1
AT1G51860	5
AT1G51870	0
AT1G51880	0
AT1G51890	41
AT1G51900	0
AT1G51910	0
AT1G51913	0
AT1G51915	0
AT1G51920	0
AT1G51930	0
AT1G51940	52
AT1G51950	562
AT1G51960	3
AT1G51965	98
AT1G51970	0
AT1G51980	1478
AT1G51990	0
AT1G52000	437
AT1G52010	0
AT1G52020	0
AT1G52030	0
AT1G52040	9
AT1G52050	0
AT1G52060	0
AT1G52070	0
AT1G52080	36
AT1G52085	0
AT1G52087	0
AT1G52090	0
AT1G52100	0
AT1G52110	0
AT1G52120	0
AT1G52130	0
AT1G52140	77
AT1G52150	810
AT1G52155	21
AT1G52160	131
AT1G52170	0
AT1G52180	0
AT1G52185	0
AT1G52190	238
AT1G52191	0
AT1G52200	61
AT1G52210	0
AT1G52211	0
AT1G52220	1387
AT1G52230	2665
AT1G52240	13
AT1G52245	8
AT1G52260	21
AT1G52270	0
AT1G52280	4
AT1G52290	7
AT1G52300	1221
AT1G52310	163
AT1G52315	3
AT1G52320	372
AT1G52325	0
AT1G52330	1
AT1G52340	124
AT1G52342	499
AT1G52343	18
AT1G52347	126
AT1G52350	0
AT1G52360	640
AT1G52370	163
AT1G52380	256
AT1G52390	0
AT1G52400	74
AT1G52410	123
AT1G52415	0
AT1G52420	468
AT1G52430	1
AT1G52440	0
AT1G52450	0
AT1G52460	0
AT1G52470	0
AT1G52490	0
AT1G52495	0
AT1G52500	51
AT1G52510	308
AT1G52520	90
AT1G52530	0
AT1G52540	74
AT1G52550	74
AT1G52560	1827
AT1G52565	64
AT1G52570	12
AT1G52580	0
AT1G52590	209
AT1G52600	167
AT1G52603	0
AT1G52610	0
AT1G52615	0
AT1G52618	42
AT1G52620	18
AT1G52630	38
AT1G52640	2
AT1G52650	0
AT1G52660	0
AT1G52670	145
AT1G52680	0
AT1G52690	15
AT1G52695	0
AT1G52696	0
AT1G52700	72
AT1G52710	394
AT1G52720	478
AT1G52730	276
AT1G52740	1949
AT1G52750	1
AT1G52760	254
AT1G52770	1
AT1G52780	164
AT1G52790	0
AT1G52800	3
AT1G52810	0
AT1G52820	68
AT1G52825	104
AT1G52827	107
AT1G52830	1
AT1G52840	0
AT1G52850	0
AT1G52855	20
AT1G52857	0
AT1G52860	0
AT1G52870	26149
AT1G52880	32
AT1G52890	129
AT1G52900	0
AT1G52905	1
AT1G52910	8
AT1G52920	6
AT1G52930	113
AT1G52940	0
AT1G52942	0
AT1G52950	0
AT1G52960	0
AT1G52970	0
AT1G52980	947
AT1G52990	0
AT1G53000	107
AT1G53010	0
AT1G53020	0
AT1G53023	0
AT1G53025	24
AT1G53030	245
AT1G53035	2
AT1G53040	28
AT1G53050	118
AT1G53060	15
AT1G53070	1
AT1G53080	0
AT1G53090	139
AT1G53100	36
AT1G53110	379
AT1G53120	142
AT1G53130	0
AT1G53140	2
AT1G53160	55
AT1G53163	0
AT1G53165	357
AT1G53170	241
AT1G53180	9
AT1G53190	521
AT1G53200	80
AT1G53210	7861
AT1G53220	0
AT1G53230	0
AT1G53233	4
AT1G53240	920
AT1G53250	207
AT1G53260	0
AT1G53265	0
AT1G53270	8
AT1G53280	1067
AT1G53282	0
AT1G53285	0
AT1G53290	27
AT1G53300	37
AT1G53310	367
AT1G53320	1439
AT1G53325	0
AT1G53330	10
AT1G53340	0
AT1G53345	4
AT1G53350	63
AT1G53360	0
AT1G53366	0
AT1G53370	0
AT1G53380	110
AT1G53390	67
AT1G53400	852
AT1G53410	18
AT1G53420	0
AT1G53430	94
AT1G53440	81
AT1G53450	465
AT1G53460	236
AT1G53470	7
AT1G53480	0
AT1G53490	7
AT1G53500	48
AT1G53510	540
AT1G53520	214
AT1G53530	31
AT1G53540	30151
AT1G53541	0
AT1G53542	3
AT1G53550	0
AT1G53560	1577
AT1G53570	952
AT1G53580	3471
AT1G53590	801
AT1G53600	6
AT1G53610	0
AT1G53620	2
AT1G53625	9
AT1G53630	0
AT1G53633	1
AT1G53635	0
AT1G53640	0
AT1G53645	48
AT1G53650	76
AT1G53655	0
AT1G53660	0
AT1G53670	1073
AT1G53680	10
AT1G53683	0
AT1G53687	0
AT1G53690	2
AT1G53700	6
AT1G53705	0
AT1G53708	0
AT1G53710	173
AT1G53720	230
AT1G53730	1638
AT1G53750	909
AT1G53760	76
AT1G53770	92
AT1G53780	1620
AT1G53790	18
AT1G53800	301
AT1G53801	0
AT1G53810	0
AT1G53815	0
AT1G53820	0
AT1G53830	3
AT1G53840	329
AT1G53850	200
AT1G53860	6
AT1G53870	0
AT1G53875	0
AT1G53880	0
AT1G53885	0
AT1G53887	11
AT1G53890	3
AT1G53900	0
AT1G53903	0
AT1G53910	1492
AT1G53920	20
AT1G53930	0
AT1G53935	0
AT1G53940	0
AT1G53945	0
AT1G53950	0
AT1G53970	0
AT1G53980	0
AT1G53990	0
AT1G54000	0
AT1G54010	0
AT1G54020	0
AT1G54030	286
AT1G54035	0
AT1G54040	350
AT1G54050	3983
AT1G54060	639
AT1G54070	0
AT1G54080	793
AT1G54090	101
AT1G54095	0
AT1G54100	15736
AT1G54110	137
AT1G54115	206
AT1G54120	41
AT1G54130	740
AT1G54140	59
AT1G54150	294
AT1G54160	40
AT1G54170	321
AT1G54180	4
AT1G54200	21
AT1G54210	329
AT1G54215	0
AT1G54217	3
AT1G54220	62
AT1G54230	0
AT1G54240	0
AT1G54250	161
AT1G54260	89
AT1G54270	430
AT1G54280	0
AT1G54290	356
AT1G54300	0
AT1G54310	264
AT1G54320	890
AT1G54330	1
AT1G54340	599
AT1G54350	262
AT1G54355	1
AT1G54360	353
AT1G54370	360
AT1G54380	141
AT1G54385	2
AT1G54390	231
AT1G54400	1
AT1G54410	7330
AT1G54420	0
AT1G54430	0
AT1G54440	166
AT1G54445	0
AT1G54450	0
AT1G54460	155
AT1G54470	1
AT1G54475	1
AT1G54490	769
AT1G54500	844
AT1G54510	45
AT1G54520	1377
AT1G54530	3
AT1G54540	0
AT1G54550	0
AT1G54560	5
AT1G54570	255
AT1G54575	88
AT1G54580	188
AT1G54590	0
AT1G54600	0
AT1G54610	344
AT1G54620	0
AT1G54630	415
AT1G54640	0
AT1G54650	18
AT1G54660	0
AT1G54670	0
AT1G54680	131
AT1G54690	19
AT1G54700	0
AT1G54710	342
AT1G54720	0
AT1G54730	396
AT1G54740	642
AT1G54750	0
AT1G54760	0
AT1G54770	133
AT1G54773	11
AT1G54775	0
AT1G54780	2876
AT1G54790	5
AT1G54820	8
AT1G54830	238
AT1G54840	22
AT1G54850	129
AT1G54860	1
AT1G54870	0
AT1G54890	0
AT1G54905	0
AT1G54920	305
AT1G54923	0
AT1G54926	0
AT1G54930	0
AT1G54940	0
AT1G54950	0
AT1G54953	0
AT1G54955	0
AT1G54957	0
AT1G54960	10
AT1G54970	0
AT1G54980	0
AT1G54985	1
AT1G54990	59
AT1G55000	933
AT1G55010	1
AT1G55020	183
AT1G55030	0
AT1G55035	0
AT1G55040	21
AT1G55050	1
AT1G55060	0
AT1G55070	0
AT1G55080	79
AT1G55090	521
AT1G55100	0
AT1G55110	116
AT1G55120	18
AT1G55130	55
AT1G55140	42
AT1G55150	291
AT1G55152	0
AT1G55160	72
AT1G55170	99
AT1G55175	19
AT1G55180	34
AT1G55190	0
AT1G55200	0
AT1G55205	0
AT1G55207	1
AT1G55210	36
AT1G55220	0
AT1G55221	0
AT1G55230	0
AT1G55240	0
AT1G55250	561
AT1G55260	25
AT1G55265	2
AT1G55270	130
AT1G55280	554
AT1G55290	3
AT1G55300	148
AT1G55310	1735
AT1G55320	92
AT1G55325	598
AT1G55330	0
AT1G55335	0
AT1G55340	296
AT1G55350	942
AT1G55360	110
AT1G55365	0
AT1G55370	250
AT1G55380	0
AT1G55390	0
AT1G55400	0
AT1G55410	0
AT1G55420	0
AT1G55430	0
AT1G55440	0
AT1G55450	152
AT1G55460	278
AT1G55470	0
AT1G55475	68
AT1G55480	955
AT1G55490	3003
AT1G55500	108
AT1G55510	2173
AT1G55520	409
AT1G55525	0
AT1G55530	4916
AT1G55535	54
AT1G55540	214
AT1G55546	0
AT1G55550	11
AT1G55560	0
AT1G55570	0
AT1G55580	0
AT1G55590	271
AT1G55591	0
AT1G55600	0
AT1G55604	0
AT1G55610	24
AT1G55620	299
AT1G55625	0
AT1G55630	19
AT1G55640	0
AT1G55650	0
AT1G55660	2
AT1G55670	3921
AT1G55673	0
AT1G55675	148
AT1G55680	1015
AT1G55690	68
AT1G55700	0
AT1G55710	0
AT1G55720	0
AT1G55730	131
AT1G55740	37
AT1G55750	97
AT1G55755	0
AT1G55760	15
AT1G55770	0
AT1G55775	0
AT1G55790	0
AT1G55800	10
AT1G55803	4
AT1G55805	2205
AT1G55810	6146
AT1G55820	298
AT1G55830	131
AT1G55840	230
AT1G55850	475
AT1G55860	1399
AT1G55865	2
AT1G55870	246
AT1G55880	163
AT1G55890	77
AT1G55900	58
AT1G55910	35
AT1G55915	19
AT1G55917	0
AT1G55920	146
AT1G55928	0
AT1G55930	139
AT1G55940	0
AT1G55945	0
AT1G55947	0
AT1G55950	0
AT1G55960	1498
AT1G55964	2
AT1G55970	119
AT1G55980	212
AT1G55990	0
AT1G56000	115
AT1G56010	120
AT1G56020	0
AT1G56030	0
AT1G56040	0
AT1G56045	233
AT1G56050	64
AT1G56060	2
AT1G56070	4352
AT1G56080	2
AT1G56085	0
AT1G56090	470
AT1G56100	0
AT1G56105	0
AT1G56110	268
AT1G56120	14
AT1G56130	2
AT1G56140	144
AT1G56145	474
AT1G56150	146
AT1G56160	0
AT1G56165	15
AT1G56170	0
AT1G56180	317
AT1G56190	3041
AT1G56200	3667
AT1G56210	10
AT1G56220	9099
AT1G56225	0
AT1G56230	134
AT1G56233	0
AT1G56240	0
AT1G56242	0
AT1G56250	0
AT1G56260	37
AT1G56270	0
AT1G56280	11185
AT1G56290	246
AT1G56300	1606
AT1G56310	162
AT1G56320	2
AT1G56330	362
AT1G56340	734
AT1G56345	32
AT1G56350	49
AT1G56360	0
AT1G56380	0
AT1G56385	0
AT1G56390	0
AT1G56400	0
AT1G56410	0
AT1G56415	0
AT1G56418	0
AT1G56420	46
AT1G56423	79
AT1G56430	36
AT1G56440	1015
AT1G56450	393
AT1G56460	593
AT1G56470	0
AT1G56480	0
AT1G56490	0
AT1G56500	640
AT1G56510	91
AT1G56520	42
AT1G56530	0
AT1G56540	41
AT1G56550	1
AT1G56553	0
AT1G56555	1
AT1G56560	149
AT1G56570	11
AT1G56580	0
AT1G56590	138
AT1G56600	1280
AT1G56605	0
AT1G56610	135
AT1G56612	126
AT1G56620	0
AT1G56630	0
AT1G56640	0
AT1G56650	4
AT1G56660	562
AT1G56670	10
AT1G56675	0
AT1G56680	0
AT1G56690	1
AT1G56700	426
AT1G56710	4
AT1G56720	17
AT1G56730	0
AT1G56740	0
AT1G56750	0
AT1G56760	0
AT1G56770	0
AT1G56780	0
AT1G56790	0
AT1G56800	0
AT1G56810	0
AT1G56820	0
AT1G56830	0
AT1G56840	0
AT1G56850	0
AT1G56860	0
AT1G56870	0
AT1G56880	0
AT1G56890	0
AT1G56900	0
AT1G56910	0
AT1G56920	0
AT1G56930	0
AT1G56940	0
AT1G56950	0
AT1G56960	0
AT1G56970	0
AT1G56980	0
AT1G56990	0
AT1G57000	0
AT1G57010	0
AT1G57020	0
AT1G57030	0
AT1G57040	0
AT1G57050	0
AT1G57060	0
AT1G57070	0
AT1G57080	0
AT1G57090	0
AT1G57100	0
AT1G57110	0
AT1G57120	0
AT1G57130	0
AT1G57140	0
AT1G57150	0
AT1G57160	0
AT1G57170	0
AT1G57180	0
AT1G57190	0
AT1G57200	0
AT1G57210	0
AT1G57220	0
AT1G57230	0
AT1G57240	0
AT1G57250	0
AT1G57260	0
AT1G57270	0
AT1G57280	0
AT1G57290	0
AT1G57300	0
AT1G57310	0
AT1G57320	0
AT1G57330	0
AT1G57340	0
AT1G57350	0
AT1G57360	0
AT1G57370	0
AT1G57380	0
AT1G57390	0
AT1G57400	0
AT1G57410	0
AT1G57420	0
AT1G57430	0
AT1G57440	0
AT1G57450	0
AT1G57460	0
AT1G57470	0
AT1G57480	0
AT1G57490	0
AT1G57500	0
AT1G57510	0
AT1G57520	0
AT1G57530	0
AT1G57540	133
AT1G57550	0
AT1G57560	0
AT1G57565	0
AT1G57570	0
AT1G57580	0
AT1G57590	0
AT1G57600	59
AT1G57610	59
AT1G57613	0
AT1G57620	8
AT1G57630	2
AT1G57640	0
AT1G57650	0
AT1G57660	348
AT1G57670	2
AT1G57680	346
AT1G57690	0
AT1G57700	19
AT1G57710	0
AT1G57720	1737
AT1G57730	0
AT1G57740	0
AT1G57750	0
AT1G57760	0
AT1G57765	118
AT1G57770	351
AT1G57775	0
AT1G57777	0
AT1G57780	0
AT1G57790	24
AT1G57800	0
AT1G57810	1
AT1G57820	225
AT1G57830	0
AT1G57835	0
AT1G57840	0
AT1G57850	4
AT1G57860	237
AT1G57870	90
AT1G57900	0
AT1G57906	0
AT1G57943	0
AT1G57980	44
AT1G57990	436
AT1G58007	0
AT1G58010	0
AT1G58020	0
AT1G58025	300
AT1G58030	4696
AT1G58037	0
AT1G58040	0
AT1G58050	0
AT1G58055	0
AT1G58060	256
AT1G58070	80
AT1G58080	333
AT1G58090	0
AT1G58100	227
AT1G58110	151
AT1G58120	42
AT1G58130	169
AT1G58140	0
AT1G58150	154
AT1G58160	0
AT1G58170	124
AT1G58180	4499
AT1G58190	227
AT1G58200	1807
AT1G58210	52
AT1G58215	7
AT1G58220	175
AT1G58223	0
AT1G58225	5
AT1G58230	467
AT1G58235	97
AT1G58242	0
AT1G58245	0
AT1G58248	0
AT1G58250	545
AT1G58260	0
AT1G58265	0
AT1G58270	56
AT1G58280	68
AT1G58290	3410
AT1G58300	13
AT1G58310	0
AT1G58320	0
AT1G58330	0
AT1G58340	9
AT1G58350	378
AT1G58360	3984
AT1G58370	16
AT1G58380	56
AT1G58390	0
AT1G58400	4
AT1G58410	0
AT1G58420	2
AT1G58430	0
AT1G58440	103
AT1G58450	0
AT1G58460	0
AT1G58470	191
AT1G58520	327
AT1G58525	0
AT1G58561	218
AT1G58590	15
AT1G58602	194
AT1G58643	0
AT1G58684	0
AT1G58725	0
AT1G58766	0
AT1G58807	0
AT1G58808	0
AT1G58848	18
AT1G58889	3
AT1G58936	0
AT1G58983	0
AT1G59030	0
AT1G59077	0
AT1G59124	0
AT1G59171	0
AT1G59218	3
AT1G59265	5
AT1G59312	0
AT1G59359	0
AT1G59406	0
AT1G59453	0
AT1G59460	0
AT1G59470	0
AT1G59500	0
AT1G59510	68
AT1G59520	263
AT1G59530	0
AT1G59540	3
AT1G59550	0
AT1G59560	6
AT1G59570	0
AT1G59580	254
AT1G59590	112
AT1G59600	71
AT1G59610	777
AT1G59620	229
AT1G59630	0
AT1G59640	13
AT1G59650	133
AT1G59660	206
AT1G59670	0
AT1G59675	0
AT1G59680	0
AT1G59690	1
AT1G59700	544
AT1G59710	93
AT1G59720	77
AT1G59722	0
AT1G59723	0
AT1G59724	0
AT1G59725	0
AT1G59730	0
AT1G59740	30
AT1G59750	517
AT1G59760	359
AT1G59770	0
AT1G59780	0
AT1G59790	0
AT1G59800	0
AT1G59810	0
AT1G59820	404
AT1G59830	342
AT1G59833	0
AT1G59835	0
AT1G59840	324
AT1G59850	2
AT1G59860	1125
AT1G59865	66
AT1G59870	1513
AT1G59880	0
AT1G59885	0
AT1G59890	349
AT1G59900	2662
AT1G59910	157
AT1G59920	3
AT1G59930	0
AT1G59940	0
AT1G59950	0
AT1G59960	37
AT1G59970	15
AT1G59980	702
AT1G59990	168
AT1G60000	774
AT1G60010	642
AT1G60020	0
AT1G60025	0
AT1G60030	8
AT1G60040	0
AT1G60050	0
AT1G60060	6
AT1G60070	141
AT1G60072	0
AT1G60073	0
AT1G60075	0
AT1G60080	76
AT1G60090	0
AT1G60095	0
AT1G60110	0
AT1G60120	0
AT1G60130	0
AT1G60140	2508
AT1G60150	3
AT1G60160	2147
AT1G60170	965
AT1G60180	0
AT1G60190	733
AT1G60200	1156
AT1G60220	277
AT1G60230	148
AT1G60240	0
AT1G60250	0
AT1G60260	545
AT1G60270	1
AT1G60280	0
AT1G60290	0
AT1G60300	0
AT1G60310	0
AT1G60320	0
AT1G60330	0
AT1G60340	0
AT1G60350	1
AT1G60360	3
AT1G60370	0
AT1G60380	0
AT1G60390	1
AT1G60400	0
AT1G60410	0
AT1G60420	575
AT1G60430	95
AT1G60440	151
AT1G60450	0
AT1G60460	5
AT1G60470	1
AT1G60480	0
AT1G60490	339
AT1G60500	0
AT1G60505	0
AT1G60510	0
AT1G60520	0
AT1G60525	16
AT1G60530	1
AT1G60540	0
AT1G60545	7
AT1G60550	1098
AT1G60560	44
AT1G60570	0
AT1G60580	0
AT1G60590	18
AT1G60600	161
AT1G60610	105
AT1G60620	114
AT1G60625	0
AT1G60630	27
AT1G60640	163
AT1G60650	265
AT1G60660	28
AT1G60670	151
AT1G60680	6
AT1G60690	66
AT1G60700	35
AT1G60710	783
AT1G60720	0
AT1G60730	174
AT1G60740	2
AT1G60750	0
AT1G60760	0
AT1G60770	46
AT1G60780	339
AT1G60783	0
AT1G60787	0
AT1G60790	354
AT1G60800	521
AT1G60810	31
AT1G60815	0
AT1G60820	0
AT1G60830	0
AT1G60835	0
AT1G60840	0
AT1G60850	43
AT1G60860	56
AT1G60870	1125
AT1G60880	0
AT1G60890	6
AT1G60900	760
AT1G60910	0
AT1G60913	0
AT1G60920	0
AT1G60930	20
AT1G60940	1440
AT1G60950	7432
AT1G60960	56
AT1G60970	14
AT1G60980	0
AT1G60983	0
AT1G60985	0
AT1G60986	0
AT1G60987	0
AT1G60989	66
AT1G60990	519
AT1G60995	136
AT1G61000	32
AT1G61010	345
AT1G61020	0
AT1G61030	151
AT1G61040	433
AT1G61050	0
AT1G61060	0
AT1G61065	77
AT1G61070	0
AT1G61080	0
AT1G61090	0
AT1G61093	0
AT1G61095	0
AT1G61097	0
AT1G61100	467
AT1G61105	0
AT1G61110	0
AT1G61120	7
AT1G61130	0
AT1G61140	491
AT1G61150	426
AT1G61160	0
AT1G61165	0
AT1G61170	10
AT1G61180	227
AT1G61190	99
AT1G61200	0
AT1G61210	424
AT1G61215	28
AT1G61224	0
AT1G61226	0
AT1G61230	0
AT1G61240	47
AT1G61250	762
AT1G61255	0
AT1G61260	69
AT1G61270	0
AT1G61275	0
AT1G61280	1
AT1G61290	0
AT1G61300	101
AT1G61310	26
AT1G61320	0
AT1G61330	0
AT1G61340	675
AT1G61350	72
AT1G61360	23
AT1G61370	6
AT1G61380	47
AT1G61390	0
AT1G61400	53
AT1G61410	1
AT1G61415	0
AT1G61420	10
AT1G61430	176
AT1G61440	1
AT1G61450	3
AT1G61460	108
AT1G61470	45
AT1G61475	0
AT1G61480	0
AT1G61490	9
AT1G61500	62
AT1G61510	0
AT1G61520	107351
AT1G61540	0
AT1G61542	0
AT1G61550	0
AT1G61560	6
AT1G61562	0
AT1G61563	0
AT1G61565	0
AT1G61566	0
AT1G61570	79
AT1G61575	2
AT1G61580	197
AT1G61590	0
AT1G61600	19
AT1G61610	31
AT1G61620	2385
AT1G61630	0
AT1G61640	81
AT1G61650	0
AT1G61660	622
AT1G61665	0
AT1G61667	5
AT1G61670	108
AT1G61680	4
AT1G61685	0
AT1G61688	0
AT1G61690	631
AT1G61700	0
AT1G61710	1
AT1G61720	0
AT1G61730	89
AT1G61732	0
AT1G61740	762
AT1G61750	0
AT1G61760	2
AT1G61770	75
AT1G61780	498
AT1G61790	622
AT1G61795	26
AT1G61800	89
AT1G61810	73
AT1G61820	7
AT1G61830	12
AT1G61840	0
AT1G61850	331
AT1G61860	6
AT1G61870	89
AT1G61880	0
AT1G61890	167
AT1G61900	227
AT1G61910	0
AT1G61920	0
AT1G61930	1
AT1G61940	0
AT1G61950	0
AT1G61960	33
AT1G61970	170
AT1G61980	65
AT1G61990	78
AT1G62000	1
AT1G62010	56
AT1G62020	259
AT1G62030	66
AT1G62035	25
AT1G62040	1370
AT1G62045	15
AT1G62050	21
AT1G62055	0
AT1G62060	0
AT1G62070	0
AT1G62075	0
AT1G62080	0
AT1G62085	32
AT1G62090	1
AT1G62095	0
AT1G62110	3
AT1G62120	8
AT1G62130	163
AT1G62150	8
AT1G62160	0
AT1G62170	0
AT1G62180	147
AT1G62190	0
AT1G62200	115
AT1G62210	0
AT1G62214	0
AT1G62220	0
AT1G62225	0
AT1G62230	0
AT1G62240	0
AT1G62250	100
AT1G62260	4
AT1G62262	0
AT1G62270	0
AT1G62280	0
AT1G62290	537
AT1G62300	63
AT1G62305	28
AT1G62310	3987
AT1G62320	1
AT1G62330	40
AT1G62333	0
AT1G62340	0
AT1G62350	3
AT1G62355	0
AT1G62360	0
AT1G62370	21
AT1G62380	2200
AT1G62390	2817
AT1G62400	43
AT1G62410	0
AT1G62420	12
AT1G62421	0
AT1G62422	92
AT1G62430	300
AT1G62440	9
AT1G62450	0
AT1G62460	0
AT1G62480	5288
AT1G62490	0
AT1G62500	0
AT1G62510	2179
AT1G62515	1
AT1G62520	10
AT1G62530	0
AT1G62540	5
AT1G62550	0
AT1G62560	2
AT1G62570	395
AT1G62580	0
AT1G62590	10
AT1G62600	80
AT1G62610	9
AT1G62620	1
AT1G62630	34
AT1G62640	50
AT1G62650	0
AT1G62660	469
AT1G62670	11
AT1G62680	22
AT1G62690	0
AT1G62695	0
AT1G62700	10
AT1G62710	11
AT1G62720	5
AT1G62730	47
AT1G62740	1807
AT1G62750	8431
AT1G62760	45
AT1G62766	0
AT1G62770	71
AT1G62780	225
AT1G62790	12
AT1G62800	10
AT1G62810	107
AT1G62820	52
AT1G62830	68
AT1G62835	0
AT1G62840	3
AT1G62850	163
AT1G62860	8
AT1G62870	0
AT1G62880	66
AT1G62886	0
AT1G62890	2
AT1G62895	0
AT1G62900	1
AT1G62910	2
AT1G62914	67
AT1G62915	28
AT1G62920	37
AT1G62930	19
AT1G62935	0
AT1G62940	0
AT1G62950	56
AT1G62960	293
AT1G62970	59
AT1G62975	0
AT1G62978	0
AT1G62980	0
AT1G62981	9
AT1G62990	4
AT1G63000	92
AT1G63005	0
AT1G63010	585
AT1G63020	68
AT1G63030	0
AT1G63040	1
AT1G63050	90
AT1G63055	0
AT1G63057	0
AT1G63060	0
AT1G63070	0
AT1G63080	19
AT1G63090	314
AT1G63100	0
AT1G63105	0
AT1G63110	237
AT1G63120	390
AT1G63130	41
AT1G63140	0
AT1G63150	7
AT1G63160	11
AT1G63170	290
AT1G63180	325
AT1G63190	0
AT1G63200	0
AT1G63205	0
AT1G63206	0
AT1G63210	0
AT1G63220	1
AT1G63230	2
AT1G63240	137
AT1G63245	1
AT1G63250	48
AT1G63260	12
AT1G63270	115
AT1G63280	0
AT1G63290	206
AT1G63295	1
AT1G63300	15
AT1G63310	118
AT1G63320	0
AT1G63330	0
AT1G63340	0
AT1G63350	37
AT1G63360	153
AT1G63370	2
AT1G63380	2
AT1G63390	0
AT1G63400	1
AT1G63410	0
AT1G63420	14
AT1G63430	194
AT1G63440	20
AT1G63450	1
AT1G63460	182
AT1G63470	9
AT1G63480	45
AT1G63490	446
AT1G63500	506
AT1G63510	0
AT1G63520	4
AT1G63522	0
AT1G63530	215
AT1G63535	0
AT1G63540	0
AT1G63550	0
AT1G63570	1
AT1G63580	0
AT1G63590	0
AT1G63600	0
AT1G63610	273
AT1G63615	0
AT1G63630	0
AT1G63640	37
AT1G63650	2
AT1G63660	146
AT1G63670	64
AT1G63680	416
AT1G63690	801
AT1G63700	426
AT1G63710	0
AT1G63720	47
AT1G63730	62
AT1G63740	126
AT1G63750	90
AT1G63760	49
AT1G63770	8162
AT1G63780	187
AT1G63790	0
AT1G63800	1756
AT1G63810	127
AT1G63820	0
AT1G63830	486
AT1G63835	0
AT1G63840	198
AT1G63850	90
AT1G63855	66
AT1G63860	115
AT1G63870	1
AT1G63880	407
AT1G63900	270
AT1G63910	0
AT1G63920	0
AT1G63930	0
AT1G63940	95
AT1G63950	0
AT1G63960	1
AT1G63970	533
AT1G63980	436
AT1G63990	0
AT1G64000	0
AT1G64010	1
AT1G64020	0
AT1G64030	0
AT1G64035	0
AT1G64040	1577
AT1G64050	339
AT1G64060	93
AT1G64065	57
AT1G64070	2
AT1G64080	0
AT1G64090	400
AT1G64100	0
AT1G64105	1
AT1G64107	1
AT1G64110	28
AT1G64120	0
AT1G64130	0
AT1G64140	1254
AT1G64150	40
AT1G64160	0
AT1G64170	0
AT1G64180	31
AT1G64185	16
AT1G64190	298
AT1G64195	2
AT1G64200	2739
AT1G64210	39
AT1G64220	4
AT1G64230	6914
AT1G64235	0
AT1G64240	0
AT1G64250	1
AT1G64253	0
AT1G64255	0
AT1G64260	0
AT1G64270	60
AT1G64280	232
AT1G64290	0
AT1G64295	0
AT1G64300	57
AT1G64310	2
AT1G64320	1
AT1G64330	80
AT1G64340	0
AT1G64350	150
AT1G64355	406
AT1G64360	1238
AT1G64370	23168
AT1G64380	145
AT1G64385	89
AT1G64390	28
AT1G64400	85
AT1G64405	0
AT1G64410	0
AT1G64420	0
AT1G64430	871
AT1G64440	216
AT1G64450	0
AT1G64455	0
AT1G64460	128
AT1G64480	0
AT1G64490	87
AT1G64500	419
AT1G64510	1046
AT1G64520	1043
AT1G64530	44
AT1G64540	0
AT1G64550	374
AT1G64560	73
AT1G64561	81
AT1G64563	1110
AT1G64570	274
AT1G64572	45
AT1G64580	9
AT1G64583	8
AT1G64584	0
AT1G64585	0
AT1G64590	0
AT1G64600	22
AT1G64610	245
AT1G64618	0
AT1G64620	128
AT1G64625	6
AT1G64630	220
AT1G64633	0
AT1G64640	8
AT1G64650	43
AT1G64660	2665
AT1G64670	16
AT1G64680	2050
AT1G64690	5
AT1G64700	14
AT1G64710	84
AT1G64720	22697
AT1G64730	3
AT1G64740	475
AT1G64750	788
AT1G64760	26
AT1G64770	683
AT1G64780	336
AT1G64790	572
AT1G64795	0
AT1G64800	0
AT1G64810	495
AT1G64820	4
AT1G64830	0
AT1G64840	173
AT1G64850	533
AT1G64860	1192
AT1G64870	0
AT1G64880	115
AT1G64890	15
AT1G64900	897
AT1G64910	0
AT1G64920	0
AT1G64930	0
AT1G64940	1
AT1G64950	970
AT1G64960	140
AT1G64970	299
AT1G64980	105
AT1G64990	568
AT1G65000	46
AT1G65010	26
AT1G65020	251
AT1G65030	81
AT1G65032	30
AT1G65040	687
AT1G65050	0
AT1G65060	5
AT1G65070	349
AT1G65080	14
AT1G65090	0
AT1G65110	0
AT1G65113	0
AT1G65120	2
AT1G65130	1
AT1G65140	0
AT1G65150	80
AT1G65160	0
AT1G65165	0
AT1G65170	0
AT1G65180	0
AT1G65190	80
AT1G65200	0
AT1G65210	0
AT1G65220	603
AT1G65230	528
AT1G65240	1
AT1G65250	8
AT1G65260	3410
AT1G65270	302
AT1G65280	1179
AT1G65290	804
AT1G65295	21
AT1G65300	0
AT1G65310	1
AT1G65320	413
AT1G65330	0
AT1G65340	0
AT1G65342	0
AT1G65346	0
AT1G65347	1
AT1G65349	0
AT1G65350	0
AT1G65352	0
AT1G65360	0
AT1G65365	0
AT1G65370	20
AT1G65380	56
AT1G65385	0
AT1G65390	3
AT1G65410	225
AT1G65420	4
AT1G65425	0
AT1G65430	375
AT1G65440	2027
AT1G65450	1
AT1G65470	1
AT1G65480	53
AT1G65481	0
AT1G65483	0
AT1G65484	11
AT1G65485	0
AT1G65486	115
AT1G65490	1017
AT1G65500	130
AT1G65510	56
AT1G65520	50
AT1G65540	442
AT1G65541	0
AT1G65550	0
AT1G65560	56
AT1G65570	0
AT1G65580	1827
AT1G65585	0
AT1G65590	710
AT1G65610	2
AT1G65620	6
AT1G65630	0
AT1G65640	0
AT1G65642	1
AT1G65650	164
AT1G65660	2922
AT1G65670	0
AT1G65680	0
AT1G65681	0
AT1G65690	13
AT1G65700	45
AT1G65710	0
AT1G65720	2162
AT1G65730	1
AT1G65735	0
AT1G65740	0
AT1G65750	0
AT1G65760	2
AT1G65770	0
AT1G65780	0
AT1G65790	32
AT1G65800	986
AT1G65810	0
AT1G65820	829
AT1G65830	0
AT1G65840	152
AT1G65845	460
AT1G65850	5
AT1G65860	4
AT1G65870	2
AT1G65875	0
AT1G65880	0
AT1G65890	0
AT1G65900	5
AT1G65910	16
AT1G65920	4
AT1G65930	3373
AT1G65940	0
AT1G65950	228
AT1G65960	1292
AT1G65970	961
AT1G65980	12391
AT1G65985	0
AT1G65990	0
AT1G66000	0
AT1G66010	0
AT1G66020	0
AT1G66030	0
AT1G66040	3
AT1G66045	0
AT1G66050	6
AT1G66060	5
AT1G66070	122
AT1G66080	268
AT1G66090	16
AT1G66100	191
AT1G66110	1
AT1G66120	0
AT1G66130	410
AT1G66140	89
AT1G66145	0
AT1G66150	745
AT1G66160	105
AT1G66170	1
AT1G66173	17
AT1G66180	704
AT1G66190	66
AT1G66200	2473
AT1G66210	0
AT1G66220	0
AT1G66230	227
AT1G66235	1
AT1G66240	1852
AT1G66245	0
AT1G66250	55
AT1G66260	856
AT1G66270	0
AT1G66280	0
AT1G66290	0
AT1G66300	0
AT1G66310	0
AT1G66320	0
AT1G66330	602
AT1G66340	308
AT1G66345	17
AT1G66350	41
AT1G66360	0
AT1G66370	0
AT1G66380	0
AT1G66390	0
AT1G66400	73
AT1G66410	963
AT1G66420	0
AT1G66430	82
AT1G66440	0
AT1G66450	0
AT1G66460	6
AT1G66465	4
AT1G66470	0
AT1G66480	12
AT1G66490	0
AT1G66500	530
AT1G66510	617
AT1G66520	21
AT1G66530	109
AT1G66534	0
AT1G66540	44
AT1G66550	0
AT1G66560	0
AT1G66570	0
AT1G66580	1742
AT1G66590	60
AT1G66600	9
AT1G66610	0
AT1G66620	0
AT1G66630	0
AT1G66640	0
AT1G66650	12
AT1G66660	70
AT1G66670	984
AT1G66680	168
AT1G66690	9
AT1G66700	1
AT1G66710	0
AT1G66720	0
AT1G66725	3
AT1G66730	118
AT1G66740	115
AT1G66750	98
AT1G66760	168
AT1G66770	0
AT1G66780	0
AT1G66783	0
AT1G66795	0
AT1G66800	0
AT1G66810	11
AT1G66820	0
AT1G66830	1
AT1G66840	156
AT1G66850	0
AT1G66852	0
AT1G66855	0
AT1G66860	0
AT1G66870	0
AT1G66880	153
AT1G66890	106
AT1G66900	111
AT1G66910	162
AT1G66920	17
AT1G66930	0
AT1G66940	1
AT1G66950	0
AT1G66960	8
AT1G66970	1071
AT1G66980	685
AT1G66990	2
AT1G67000	8
AT1G67010	5
AT1G67020	0
AT1G67025	0
AT1G67030	0
AT1G67035	0
AT1G67040	22
AT1G67050	311
AT1G67060	80
AT1G67070	304
AT1G67080	514
AT1G67090	59231
AT1G67100	0
AT1G67105	11
AT1G67110	4
AT1G67120	299
AT1G67130	0
AT1G67140	353
AT1G67148	0
AT1G67150	0
AT1G67160	0
AT1G67170	64
AT1G67180	0
AT1G67190	54
AT1G67195	78
AT1G67200	0
AT1G67210	28
AT1G67220	0
AT1G67230	650
AT1G67235	0
AT1G67238	0
AT1G67240	0
AT1G67250	163
AT1G67260	0
AT1G67265	704
AT1G67270	0
AT1G67280	2895
AT1G67290	0
AT1G67300	647
AT1G67310	823
AT1G67320	40
AT1G67325	829
AT1G67328	0
AT1G67330	0
AT1G67340	443
AT1G67350	669
AT1G67360	1549
AT1G67365	312
AT1G67370	10
AT1G67390	0
AT1G67400	0
AT1G67410	53
AT1G67420	17
AT1G67430	906
AT1G67440	459
AT1G67450	0
AT1G67455	0
AT1G67460	5
AT1G67470	15
AT1G67480	343
AT1G67481	0
AT1G67490	174
AT1G67500	109
AT1G67510	50
AT1G67520	17
AT1G67530	450
AT1G67540	0
AT1G67550	195
AT1G67560	278
AT1G67570	9
AT1G67580	1149
AT1G67590	46
AT1G67600	16
AT1G67610	0
AT1G67620	33
AT1G67623	3
AT1G67626	0
AT1G67630	6
AT1G67635	0
AT1G67640	1
AT1G67645	0
AT1G67650	16
AT1G67660	82
AT1G67670	0
AT1G67680	461
AT1G67690	43
AT1G67700	1833
AT1G67710	51
AT1G67720	70
AT1G67730	349
AT1G67740	13778
AT1G67750	25
AT1G67760	0
AT1G67770	0
AT1G67775	0
AT1G67780	0
AT1G67785	898
AT1G67790	0
AT1G67792	15
AT1G67800	90
AT1G67810	42
AT1G67820	15
AT1G67830	46
AT1G67840	421
AT1G67850	164
AT1G67855	1
AT1G67856	88
AT1G67860	2673
AT1G67865	5304
AT1G67870	18934
AT1G67880	82
AT1G67890	323
AT1G67900	650
AT1G67910	280
AT1G67920	341
AT1G67930	89
AT1G67940	39
AT1G67950	24
AT1G67960	114
AT1G67970	145
AT1G67980	0
AT1G67990	2
AT1G68000	273
AT1G68010	17921
AT1G68020	1269
AT1G68030	4
AT1G68040	0
AT1G68050	167
AT1G68060	47
AT1G68070	216
AT1G68080	17
AT1G68090	0
AT1G68100	83
AT1G68110	382
AT1G68120	7
AT1G68130	134
AT1G68140	1643
AT1G68150	0
AT1G68160	117
AT1G68170	0
AT1G68180	3
AT1G68185	48
AT1G68190	2284
AT1G68200	0
AT1G68210	0
AT1G68220	113
AT1G68230	95
AT1G68238	1
AT1G68240	1
AT1G68250	0
AT1G68260	97
AT1G68270	0
AT1G68280	0
AT1G68285	0
AT1G68290	5
AT1G68300	2395
AT1G68310	185
AT1G68320	1
AT1G68325	0
AT1G68330	6
AT1G68340	64
AT1G68350	0
AT1G68360	1
AT1G68370	143
AT1G68380	0
AT1G68390	0
AT1G68400	13
AT1G68410	132
AT1G68420	0
AT1G68430	1
AT1G68440	813
AT1G68450	0
AT1G68460	1
AT1G68470	1
AT1G68480	1
AT1G68490	1267
AT1G68500	84
AT1G68510	0
AT1G68520	3670
AT1G68526	60
AT1G68530	1732
AT1G68540	45
AT1G68550	203
AT1G68560	3571
AT1G68568	0
AT1G68570	89
AT1G68580	1034
AT1G68585	272
AT1G68590	734
AT1G68600	100
AT1G68610	4
AT1G68620	490
AT1G68630	0
AT1G68640	0
AT1G68650	28
AT1G68660	1160
AT1G68670	763
AT1G68680	65
AT1G68690	20
AT1G68700	0
AT1G68710	129
AT1G68720	287
AT1G68723	0
AT1G68725	4
AT1G68730	121
AT1G68735	0
AT1G68740	122
AT1G68750	0
AT1G68760	17
AT1G68765	1
AT1G68770	0
AT1G68780	28
AT1G68790	381
AT1G68795	32
AT1G68800	6
AT1G68810	53
AT1G68820	345
AT1G68825	0
AT1G68830	1124
AT1G68840	686
AT1G68845	0
AT1G68850	0
AT1G68860	0
AT1G68862	20
AT1G68870	12
AT1G68872	17
AT1G68875	0
AT1G68877	0
AT1G68880	1
AT1G68890	362
AT1G68905	0
AT1G68907	0
AT1G68910	112
AT1G68920	522
AT1G68930	48
AT1G68935	0
AT1G68937	0
AT1G68940	0
AT1G68945	29
AT1G68950	0
AT1G68960	0
AT1G68970	0
AT1G68980	29
AT1G68990	96
AT1G69000	0
AT1G69010	380
AT1G69020	5
AT1G69030	72
AT1G69040	167
AT1G69050	12
AT1G69060	208
AT1G69070	135
AT1G69080	14
AT1G69085	1
AT1G69090	0
AT1G69100	0
AT1G69110	0
AT1G69120	1
AT1G69130	0
AT1G69140	0
AT1G69150	0
AT1G69160	239
AT1G69170	72
AT1G69180	0
AT1G69190	0
AT1G69200	77
AT1G69210	19
AT1G69220	517
AT1G69230	14
AT1G69240	0
AT1G69250	160
AT1G69252	448
AT1G69260	23
AT1G69270	13
AT1G69280	7
AT1G69290	11
AT1G69295	436
AT1G69300	0
AT1G69310	56
AT1G69320	4
AT1G69325	17
AT1G69330	25
AT1G69340	613
AT1G69350	18
AT1G69360	215
AT1G69370	92
AT1G69380	9
AT1G69390	515
AT1G69400	4
AT1G69410	5883
AT1G69420	94
AT1G69430	6
AT1G69440	13
AT1G69450	201
AT1G69460	397
AT1G69470	1
AT1G69480	257
AT1G69485	15
AT1G69490	1087
AT1G69500	1
AT1G69510	2234
AT1G69520	11
AT1G69523	62
AT1G69526	26
AT1G69530	585
AT1G69540	47
AT1G69543	0
AT1G69550	258
AT1G69560	0
AT1G69570	28
AT1G69572	0
AT1G69580	64
AT1G69587	23
AT1G69588	0
AT1G69590	0
AT1G69600	0
AT1G69610	78
AT1G69620	907
AT1G69630	1
AT1G69640	457
AT1G69650	0
AT1G69660	2
AT1G69670	340
AT1G69680	192
AT1G69690	145
AT1G69700	20
AT1G69710	0
AT1G69720	79
AT1G69730	230
AT1G69740	1178
AT1G69750	109
AT1G69760	220
AT1G69770	7
AT1G69780	11
AT1G69790	52
AT1G69792	0
AT1G69795	0
AT1G69797	0
AT1G69800	107
AT1G69810	1
AT1G69818	0
AT1G69820	0
AT1G69825	0
AT1G69828	0
AT1G69830	421
AT1G69840	781
AT1G69850	682
AT1G69860	0
AT1G69870	321
AT1G69880	0
AT1G69890	450
AT1G69900	2
AT1G69910	131
AT1G69920	0
AT1G69930	0
AT1G69935	383
AT1G69940	0
AT1G69950	18
AT1G69960	108
AT1G69970	63
AT1G69980	251
AT1G69981	0
AT1G69990	0
AT1G70000	25
AT1G70010	0
AT1G70020	16
AT1G70030	14
AT1G70040	0
AT1G70050	0
AT1G70060	336
AT1G70070	365
AT1G70080	2
AT1G70090	112
AT1G70100	186
AT1G70110	0
AT1G70120	0
AT1G70130	0
AT1G70140	56
AT1G70150	120
AT1G70160	1327
AT1G70170	0
AT1G70175	0
AT1G70180	793
AT1G70185	0
AT1G70190	102
AT1G70200	254
AT1G70209	0
AT1G70210	19
AT1G70220	0
AT1G70230	23
AT1G70250	110
AT1G70260	0
AT1G70270	0
AT1G70280	229
AT1G70290	9447
AT1G70300	1009
AT1G70310	1481
AT1G70320	2885
AT1G70330	89
AT1G70335	0
AT1G70340	6
AT1G70350	37
AT1G70360	108
AT1G70370	270
AT1G70380	0
AT1G70390	0
AT1G70400	1
AT1G70410	653
AT1G70420	211
AT1G70430	24
AT1G70440	8
AT1G70450	0
AT1G70460	1
AT1G70470	10
AT1G70475	0
AT1G70480	195
AT1G70490	587
AT1G70500	5
AT1G70505	257
AT1G70510	0
AT1G70518	135
AT1G70520	479
AT1G70530	447
AT1G70540	0
AT1G70550	6
AT1G70560	34
AT1G70570	396
AT1G70580	150
AT1G70581	4
AT1G70590	574
AT1G70600	365
AT1G70610	870
AT1G70620	1488
AT1G70630	19
AT1G70640	78
AT1G70645	1
AT1G70650	12
AT1G70660	436
AT1G70670	77
AT1G70680	0
AT1G70690	81
AT1G70700	2533
AT1G70710	48
AT1G70720	0
AT1G70730	853
AT1G70740	89
AT1G70750	130
AT1G70760	0
AT1G70770	611
AT1G70780	1940
AT1G70790	169
AT1G70800	154
AT1G70810	455
AT1G70820	374
AT1G70830	325
AT1G70840	0
AT1G70850	7
AT1G70860	0
AT1G70870	0
AT1G70880	1
AT1G70885	0
AT1G70890	288
AT1G70895	9
AT1G70900	1036
AT1G70910	0
AT1G70920	6
AT1G70940	654
AT1G70944	0
AT1G70949	0
AT1G70950	3
AT1G70960	0
AT1G70970	0
AT1G70980	964
AT1G70985	6
AT1G70990	0
AT1G71000	1882
AT1G71002	0
AT1G71010	1476
AT1G71015	6
AT1G71020	103
AT1G71030	707
AT1G71040	251
AT1G71050	4
AT1G71060	7
AT1G71070	51
AT1G71080	410
AT1G71090	738
AT1G71100	52
AT1G71110	42
AT1G71120	0
AT1G71130	157
AT1G71140	24
AT1G71150	0
AT1G71160	0
AT1G71170	610
AT1G71180	87
AT1G71190	187
AT1G71200	0
AT1G71210	63
AT1G71220	389
AT1G71230	37
AT1G71235	0
AT1G71240	734
AT1G71250	0
AT1G71260	332
AT1G71270	176
AT1G71280	1
AT1G71290	0
AT1G71300	0
AT1G71310	118
AT1G71320	0
AT1G71330	118
AT1G71340	939
AT1G71350	236
AT1G71360	44
AT1G71370	2
AT1G71380	1
AT1G71390	0
AT1G71400	10
AT1G71410	230
AT1G71420	3
AT1G71430	7
AT1G71440	36
AT1G71450	0
AT1G71460	31
AT1G71470	0
AT1G71480	173
AT1G71490	9
AT1G71500	2521
AT1G71520	1
AT1G71528	1
AT1G71530	0
AT1G71680	0
AT1G71690	0
AT1G71691	0
AT1G71692	0
AT1G71695	697
AT1G71696	173
AT1G71697	486
AT1G71700	0
AT1G71710	244
AT1G71720	728
AT1G71730	644
AT1G71740	2
AT1G71750	19
AT1G71760	2
AT1G71770	0
AT1G71780	43
AT1G71790	163
AT1G71800	86
AT1G71810	161
AT1G71820	397
AT1G71828	0
AT1G71830	17
AT1G71840	275
AT1G71850	26
AT1G71860	596
AT1G71865	43
AT1G71866	2
AT1G71870	2
AT1G71880	87
AT1G71890	1
AT1G71900	66
AT1G71910	43
AT1G71920	0
AT1G71930	3
AT1G71940	46
AT1G71950	901
AT1G71960	210
AT1G71970	43
AT1G71980	790
AT1G71990	38
AT1G72000	0
AT1G72010	265
AT1G72020	1342
AT1G72030	416
AT1G72040	296
AT1G72050	281
AT1G72060	310
AT1G72070	62
AT1G72080	1
AT1G72090	383
AT1G72100	2
AT1G72110	0
AT1G72120	229
AT1G72125	12
AT1G72130	92
AT1G72131	0
AT1G72140	0
AT1G72141	0
AT1G72150	13376
AT1G72160	790
AT1G72170	65
AT1G72175	309
AT1G72180	673
AT1G72190	75
AT1G72200	44
AT1G72210	2
AT1G72220	1
AT1G72230	2
AT1G72240	2
AT1G72250	69
AT1G72260	0
AT1G72270	1
AT1G72275	21
AT1G72280	7
AT1G72290	0
AT1G72300	437
AT1G72310	107
AT1G72320	329
AT1G72330	466
AT1G72340	205
AT1G72350	0
AT1G72360	13
AT1G72370	747
AT1G72390	617
AT1G72410	275
AT1G72416	469
AT1G72420	40
AT1G72430	513
AT1G72440	319
AT1G72450	320
AT1G72460	1
AT1G72470	21
AT1G72480	96
AT1G72490	17
AT1G72500	318
AT1G72510	659
AT1G72520	11
AT1G72530	102
AT1G72540	50
AT1G72545	2
AT1G72550	337
AT1G72560	210
AT1G72570	0
AT1G72580	0
AT1G72590	0
AT1G72600	0
AT1G72610	1
AT1G72620	0
AT1G72630	121
AT1G72640	811
AT1G72645	2690
AT1G72650	1591
AT1G72660	2134
AT1G72670	4
AT1G72680	644
AT1G72690	14
AT1G72700	70
AT1G72710	1736
AT1G72720	0
AT1G72730	13
AT1G72740	330
AT1G72750	849
AT1G72755	0
AT1G72760	34
AT1G72770	915
AT1G72780	0
AT1G72790	40
AT1G72800	483
AT1G72810	138
AT1G72820	1868
AT1G72830	84
AT1G72840	96
AT1G72850	6
AT1G72852	17
AT1G72855	0
AT1G72860	3
AT1G72870	0
AT1G72880	350
AT1G72890	178
AT1G72900	97
AT1G72910	10
AT1G72920	0
AT1G72930	18
AT1G72940	3
AT1G72950	1
AT1G72960	3
AT1G72970	27
AT1G72980	7
AT1G72990	49
AT1G73000	0
AT1G73010	41
AT1G73020	14
AT1G73030	468
AT1G73040	110
AT1G73050	1
AT1G73060	1197
AT1G73065	6
AT1G73066	137
AT1G73080	224
AT1G73090	140
AT1G73100	91
AT1G73110	102
AT1G73120	2
AT1G73130	269
AT1G73140	1
AT1G73150	114
AT1G73160	0
AT1G73165	4
AT1G73170	603
AT1G73175	1
AT1G73177	16
AT1G73180	149
AT1G73190	0
AT1G73200	329
AT1G73210	8
AT1G73220	1
AT1G73230	696
AT1G73240	294
AT1G73250	188
AT1G73260	546
AT1G73270	0
AT1G73280	0
AT1G73290	0
AT1G73300	0
AT1G73310	79
AT1G73320	55
AT1G73325	3
AT1G73330	35
AT1G73340	2
AT1G73350	282
AT1G73360	16
AT1G73370	68
AT1G73380	340
AT1G73390	252
AT1G73400	34
AT1G73410	0
AT1G73430	275
AT1G73440	88
AT1G73445	29
AT1G73450	90
AT1G73460	166
AT1G73470	236
AT1G73480	3586
AT1G73490	187
AT1G73500	405
AT1G73510	0
AT1G73530	514
AT1G73540	774
AT1G73550	2
AT1G73560	0
AT1G73570	22
AT1G73580	0
AT1G73590	8
AT1G73600	502
AT1G73603	8
AT1G73607	2
AT1G73610	42
AT1G73620	69
AT1G73630	17
AT1G73640	5
AT1G73650	219
AT1G73655	2266
AT1G73660	667
AT1G73670	219
AT1G73680	972
AT1G73687	5
AT1G73690	56
AT1G73700	4
AT1G73710	342
AT1G73720	174
AT1G73730	76
AT1G73740	317
AT1G73750	7002
AT1G73760	107
AT1G73770	28
AT1G73780	2
AT1G73790	4
AT1G73805	9
AT1G73810	1
AT1G73820	70
AT1G73830	105
AT1G73840	387
AT1G73850	111
AT1G73860	0
AT1G73870	146
AT1G73875	71
AT1G73880	206
AT1G73885	3027
AT1G73890	34
AT1G73900	0
AT1G73910	37
AT1G73920	1685
AT1G73930	71
AT1G73940	30
AT1G73950	290
AT1G73960	540
AT1G73965	0
AT1G73970	233
AT1G73980	760
AT1G73990	1029
AT1G74000	0
AT1G74010	7
AT1G74020	170
AT1G74030	21
AT1G74035	1
AT1G74040	214
AT1G74045	0
AT1G74050	1621
AT1G74055	0
AT1G74060	1462
AT1G74070	378
AT1G74080	0
AT1G74088	18
AT1G74090	200
AT1G74100	269
AT1G74110	0
AT1G74120	56
AT1G74130	0
AT1G74140	0
AT1G74150	8
AT1G74160	220
AT1G74170	216
AT1G74180	94
AT1G74190	0
AT1G74200	4
AT1G74205	0
AT1G74210	84
AT1G74220	0
AT1G74230	1896
AT1G74240	69
AT1G74250	251
AT1G74260	681
AT1G74270	518
AT1G74280	49
AT1G74290	2
AT1G74300	21
AT1G74310	7324
AT1G74320	157
AT1G74330	64
AT1G74340	164
AT1G74350	29
AT1G74360	64
AT1G74370	245
AT1G74380	68
AT1G74385	0
AT1G74390	10
AT1G74400	0
AT1G74410	87
AT1G74420	0
AT1G74430	0
AT1G74440	11
AT1G74450	151
AT1G74453	45
AT1G74456	53
AT1G74457	0
AT1G74458	16
AT1G74460	0
AT1G74470	19699
AT1G74480	0
AT1G74490	1
AT1G74500	0
AT1G74510	92
AT1G74520	247
AT1G74530	197
AT1G74540	0
AT1G74545	0
AT1G74550	1
AT1G74560	477
AT1G74570	0
AT1G74580	62
AT1G74590	26
AT1G74600	13
AT1G74610	0
AT1G74620	0
AT1G74630	1
AT1G74640	110
AT1G74650	6
AT1G74660	13
AT1G74670	1405
AT1G74675	3
AT1G74680	161
AT1G74690	64
AT1G74700	9
AT1G74710	13
AT1G74720	205
AT1G74730	151
AT1G74740	62
AT1G74750	38
AT1G74770	0
AT1G74780	73
AT1G74790	49
AT1G74800	14
AT1G74810	11
AT1G74820	0
AT1G74830	0
AT1G74840	381
AT1G74850	259
AT1G74860	145
AT1G74870	2
AT1G74875	8
AT1G74880	3381
AT1G74890	4
AT1G74900	2
AT1G74910	2209
AT1G74920	2547
AT1G74929	0
AT1G74930	274
AT1G74940	291
AT1G74950	327
AT1G74960	1454
AT1G74970	2141
AT1G74990	0
AT1G75000	42
AT1G75010	194
AT1G75020	71
AT1G75030	16
AT1G75040	10
AT1G75050	0
AT1G75060	10
AT1G75070	0
AT1G75080	144
AT1G75090	4
AT1G75100	305
AT1G75110	3
AT1G75120	52
AT1G75125	15
AT1G75130	165
AT1G75140	30
AT1G75150	0
AT1G75160	0
AT1G75163	39
AT1G75166	22
AT1G75170	116
AT1G75180	300
AT1G75190	162
AT1G75200	148
AT1G75210	190
AT1G75220	2119
AT1G75230	133
AT1G75240	14
AT1G75250	32
AT1G75260	15
AT1G75261	0
AT1G75270	188
AT1G75280	560
AT1G75290	39
AT1G75295	73
AT1G75300	0
AT1G75310	172
AT1G75330	995
AT1G75335	13
AT1G75340	363
AT1G75350	3572
AT1G75360	46
AT1G75370	1306
AT1G75380	11643
AT1G75390	154
AT1G75394	1
AT1G75400	582
AT1G75410	2031
AT1G75420	83
AT1G75430	0
AT1G75440	106
AT1G75450	18
AT1G75460	1617
AT1G75470	0
AT1G75480	0
AT1G75490	171
AT1G75500	845
AT1G75510	212
AT1G75520	0
AT1G75530	0
AT1G75540	335
AT1G75550	10
AT1G75560	347
AT1G75570	0
AT1G75580	28
AT1G75590	5
AT1G75600	5
AT1G75610	0
AT1G75620	2
AT1G75630	1409
AT1G75640	2
AT1G75650	0
AT1G75660	757
AT1G75670	107
AT1G75680	172
AT1G75690	1177
AT1G75700	7
AT1G75710	6
AT1G75717	0
AT1G75720	11
AT1G75730	616
AT1G75740	0
AT1G75750	4458
AT1G75760	158
AT1G75770	193
AT1G75780	1
AT1G75785	0
AT1G75790	0
AT1G75800	79
AT1G75810	130
AT1G75820	295
AT1G75830	0
AT1G75840	133
AT1G75850	609
AT1G75860	489
AT1G75870	0
AT1G75880	55
AT1G75890	1
AT1G75891	2
AT1G75900	96
AT1G75910	0
AT1G75920	0
AT1G75930	0
AT1G75940	0
AT1G75945	55
AT1G75950	3827
AT1G75960	27
AT1G75970	0
AT1G75980	200
AT1G75990	26
AT1G76000	0
AT1G76010	2593
AT1G76020	189
AT1G76030	2114
AT1G76040	57
AT1G76050	146
AT1G76060	87
AT1G76062	0
AT1G76065	57
AT1G76070	57
AT1G76080	4265
AT1G76090	174
AT1G76100	1648
AT1G76110	1473
AT1G76120	49
AT1G76130	780
AT1G76135	0
AT1G76140	731
AT1G76150	2017
AT1G76160	233
AT1G76170	90
AT1G76180	5778
AT1G76185	70
AT1G76190	2
AT1G76200	998
AT1G76210	0
AT1G76220	0
AT1G76230	1
AT1G76240	2
AT1G76250	3
AT1G76260	42
AT1G76270	28
AT1G76280	194
AT1G76290	0
AT1G76300	243
AT1G76310	0
AT1G76320	346
AT1G76330	0
AT1G76340	34
AT1G76350	92
AT1G76360	67
AT1G76370	0
AT1G76380	42
AT1G76390	60
AT1G76400	224
AT1G76405	170
AT1G76410	161
AT1G76420	0
AT1G76430	0
AT1G76440	40
AT1G76450	1252
AT1G76460	716
AT1G76465	0
AT1G76470	0
AT1G76480	0
AT1G76490	4733
AT1G76500	0
AT1G76510	109
AT1G76520	69
AT1G76530	16
AT1G76540	11
AT1G76550	84
AT1G76560	246
AT1G76570	351
AT1G76580	616
AT1G76590	2594
AT1G76600	159
AT1G76610	2
AT1G76620	15
AT1G76630	236
AT1G76640	0
AT1G76650	131
AT1G76660	122
AT1G76670	119
AT1G76680	9
AT1G76690	8
AT1G76700	239
AT1G76705	19
AT1G76710	61
AT1G76720	94
AT1G76728	0
AT1G76730	417
AT1G76740	6
AT1G76750	0
AT1G76760	20
AT1G76770	2
AT1G76780	73
AT1G76790	3
AT1G76800	183
AT1G76810	2394
AT1G76820	254
AT1G76830	0
AT1G76840	0
AT1G76850	303
AT1G76860	585
AT1G76870	15
AT1G76878	12
AT1G76880	0
AT1G76890	412
AT1G76892	0
AT1G76900	496
AT1G76910	0
AT1G76911	0
AT1G76920	434
AT1G76930	3
AT1G76940	341
AT1G76950	109
AT1G76952	2
AT1G76954	0
AT1G76955	11
AT1G76960	60
AT1G76965	1
AT1G76970	241
AT1G76980	49
AT1G76990	1322
AT1G76994	0
AT1G77000	837
AT1G77010	1
AT1G77020	43
AT1G77030	222
AT1G77040	0
AT1G77060	469
AT1G77080	536
AT1G77090	398
AT1G77093	0
AT1G77095	0
AT1G77100	0
AT1G77110	0
AT1G77120	73
AT1G77122	154
AT1G77130	491
AT1G77131	2
AT1G77138	0
AT1G77140	130
AT1G77145	78
AT1G77150	3
AT1G77160	0
AT1G77170	69
AT1G77180	3667
AT1G77190	1
AT1G77200	0
AT1G77210	1057
AT1G77220	355
AT1G77230	44
AT1G77235	0
AT1G77240	0
AT1G77250	31
AT1G77260	201
AT1G77270	5
AT1G77280	28
AT1G77290	171
AT1G77300	312
AT1G77310	5
AT1G77320	15
AT1G77330	0
AT1G77340	0
AT1G77350	101
AT1G77360	3
AT1G77370	781
AT1G77380	92
AT1G77390	7
AT1G77400	5
AT1G77405	6
AT1G77410	200
AT1G77420	134
AT1G77440	444
AT1G77450	53
AT1G77460	154
AT1G77470	69
AT1G77480	998
AT1G77490	2098
AT1G77500	70
AT1G77510	357
AT1G77520	0
AT1G77525	0
AT1G77530	0
AT1G77540	178
AT1G77550	73
AT1G77560	0
AT1G77570	19
AT1G77580	13
AT1G77590	194
AT1G77600	128
AT1G77610	134
AT1G77620	16
AT1G77630	48
AT1G77640	0
AT1G77650	0
AT1G77655	0
AT1G77660	25
AT1G77670	48
AT1G77680	976
AT1G77682	0
AT1G77690	21
AT1G77700	9
AT1G77710	2704
AT1G77720	3
AT1G77730	4
AT1G77740	1299
AT1G77750	27
AT1G77760	7
AT1G77765	2
AT1G77770	145
AT1G77780	0
AT1G77790	0
AT1G77800	1154
AT1G77810	38
AT1G77815	0
AT1G77820	0
AT1G77830	0
AT1G77840	209
AT1G77850	125
AT1G77855	1
AT1G77860	0
AT1G77870	1
AT1G77880	3
AT1G77885	125
AT1G77890	151
AT1G77910	0
AT1G77920	67
AT1G77930	670
AT1G77932	0
AT1G77940	243
AT1G77950	0
AT1G77960	3
AT1G77980	0
AT1G77990	66
AT1G77992	0
AT1G78000	25
AT1G78010	193
AT1G78020	998
AT1G78030	7
AT1G78040	2417
AT1G78050	10
AT1G78060	321
AT1G78070	2641
AT1G78080	4095
AT1G78090	0
AT1G78095	0
AT1G78100	127
AT1G78110	260
AT1G78120	10
AT1G78130	0
AT1G78140	457
AT1G78150	1464
AT1G78160	0
AT1G78170	34
AT1G78172	2
AT1G78180	42
AT1G78190	11
AT1G78200	299
AT1G78206	0
AT1G78210	21
AT1G78220	0
AT1G78230	163
AT1G78240	861
AT1G78250	0
AT1G78260	11
AT1G78265	1
AT1G78270	0
AT1G78280	787
AT1G78290	763
AT1G78300	193
AT1G78310	89
AT1G78320	7
AT1G78330	0
AT1G78340	1
AT1G78350	0
AT1G78355	0
AT1G78360	0
AT1G78370	109
AT1G78380	12234
AT1G78390	4
AT1G78400	0
AT1G78410	7
AT1G78420	1702
AT1G78430	0
AT1G78440	0
AT1G78450	254
AT1G78460	631
AT1G78470	0
AT1G78476	2
AT1G78478	0
AT1G78480	1
AT1G78490	40
AT1G78500	0
AT1G78510	450
AT1G78520	0
AT1G78530	12
AT1G78540	129
AT1G78550	130
AT1G78560	89
AT1G78570	201
AT1G78580	181
AT1G78590	58
AT1G78600	289
AT1G78610	397
AT1G78620	387
AT1G78630	2529
AT1G78635	0
AT1G78640	0
AT1G78650	11
AT1G78660	383
AT1G78670	1108
AT1G78680	542
AT1G78690	68
AT1G78700	225
AT1G78710	0
AT1G78720	6
AT1G78730	34
AT1G78740	0
AT1G78750	35
AT1G78760	1
AT1G78770	3
AT1G78780	31
AT1G78790	176
AT1G78800	115
AT1G78810	34
AT1G78815	0
AT1G78820	176
AT1G78830	2858
AT1G78840	6
AT1G78850	1701
AT1G78860	0
AT1G78865	0
AT1G78870	396
AT1G78880	516
AT1G78890	572
AT1G78895	108
AT1G78900	1857
AT1G78910	42
AT1G78915	275
AT1G78920	921
AT1G78922	2
AT1G78930	125
AT1G78940	3
AT1G78950	1
AT1G78955	1
AT1G78960	94
AT1G78970	70
AT1G78980	0
AT1G78990	9
AT1G78995	41
AT1G79000	1221
AT1G79010	694
AT1G79020	238
AT1G79030	90
AT1G79040	61921
AT1G79050	198
AT1G79060	1
AT1G79070	7
AT1G79075	15
AT1G79080	26
AT1G79090	518
AT1G79100	0
AT1G79103	0
AT1G79110	33
AT1G79120	2
AT1G79130	0
AT1G79150	18
AT1G79160	358
AT1G79170	4
AT1G79180	0
AT1G79190	142
AT1G79200	61
AT1G79210	287
AT1G79220	29
AT1G79230	1025
AT1G79240	0
AT1G79245	60973
AT1G79250	0
AT1G79260	53
AT1G79270	1381
AT1G79280	1399
AT1G79290	0
AT1G79300	0
AT1G79310	0
AT1G79320	0
AT1G79330	0
AT1G79340	556
AT1G79350	326
AT1G79360	4
AT1G79370	0
AT1G79380	450
AT1G79390	80
AT1G79400	0
AT1G79410	5
AT1G79420	2
AT1G79430	499
AT1G79440	1012
AT1G79450	13
AT1G79460	9
AT1G79470	19
AT1G79480	3
AT1G79485	0
AT1G79490	48
AT1G79500	64
AT1G79510	0
AT1G79520	1731
AT1G79529	35
AT1G79530	42
AT1G79540	50
AT1G79550	4556
AT1G79560	355
AT1G79570	983
AT1G79580	2
AT1G79590	216
AT1G79600	1483
AT1G79610	198
AT1G79620	89
AT1G79630	97
AT1G79640	126
AT1G79650	147
AT1G79660	183
AT1G79670	170
AT1G79680	11
AT1G79690	349
AT1G79700	786
AT1G79710	33
AT1G79720	23
AT1G79730	329
AT1G79740	217
AT1G79750	1269
AT1G79760	2
AT1G79770	4
AT1G79780	13
AT1G79790	364
AT1G79800	1
AT1G79810	98
AT1G79820	80
AT1G79830	1287
AT1G79840	33
AT1G79850	0
AT1G79860	0
AT1G79870	353
AT1G79880	343
AT1G79890	3
AT1G79900	13
AT1G79910	68
AT1G79915	10
AT1G79920	3113
AT1G79930	499
AT1G79940	543
AT1G79950	93
AT1G79960	0
AT1G79970	410
AT1G79980	0
AT1G79985	193
AT1G79990	175
AT1G80000	533
AT1G80010	232
AT1G80020	426
AT1G80030	327
AT1G80040	1233
AT1G80050	20
AT1G80060	43
AT1G80070	1866
AT1G80080	12
AT1G80090	0
AT1G80100	0
AT1G80110	130
AT1G80120	39
AT1G80130	79
AT1G80133	0
AT1G80140	2
AT1G80150	92
AT1G80160	3271
AT1G80165	0
AT1G80170	83
AT1G80180	5806
AT1G80190	598
AT1G80200	9
AT1G80210	248
AT1G80220	0
AT1G80230	620
AT1G80240	0
AT1G80245	64
AT1G80250	0
AT1G80260	192
AT1G80270	26
AT1G80280	54
AT1G80290	57
AT1G80300	2472
AT1G80310	0
AT1G80315	0
AT1G80320	0
AT1G80325	16
AT1G80330	0
AT1G80340	0
AT1G80350	126
AT1G80360	508
AT1G80370	1
AT1G80380	1141
AT1G80390	0
AT1G80400	185
AT1G80410	1041
AT1G80420	2662
AT1G80430	12
AT1G80440	4065
AT1G80450	26
AT1G80460	507
AT1G80470	0
AT1G80480	2144
AT1G80490	46
AT1G80500	217
AT1G80510	68
AT1G80520	5
AT1G80525	0
AT1G80530	41
AT1G80540	0
AT1G80550	290
AT1G80555	4
AT1G80560	94
AT1G80570	70
AT1G80580	0
AT1G80590	0
AT1G80600	1245
AT1G80610	22
AT1G80620	67
AT1G80625	0
AT1G80630	108
AT1G80640	55
AT1G80650	343
AT1G80660	80
AT1G80670	1681
AT1G80680	270
AT1G80690	9
AT1G80700	9
AT1G80710	5
AT1G80720	14
AT1G80730	0
AT1G80740	1
AT1G80745	0
AT1G80750	296
AT1G80760	83
AT1G80770	254
AT1G80780	1496
AT1G80790	629
AT1G80800	518
AT1G80810	36
AT1G80820	0
AT1G80830	1511
AT1G80840	31
AT1G80850	6
AT1G80860	83
AT1G80865	0
AT1G80870	19
AT1G80880	8
AT1G80890	66
AT1G80900	34
AT1G80910	92
AT1G80920	22774
AT1G80930	1340
AT1G80940	873
AT1G80950	228
AT1G80960	171
AT1G80970	28
AT1G80980	22
AT1G80990	0
AT1G81001	0
AT1G81020	0
AT2G01008	33
AT2G01010	3
AT2G01020	405
AT2G01021	0
AT2G01022	1
AT2G01023	0
AT2G01024	0
AT2G01026	0
AT2G01028	0
AT2G01029	0
AT2G01031	0
AT2G01034	0
AT2G01035	0
AT2G01037	0
AT2G01040	0
AT2G01045	0
AT2G01050	0
AT2G01060	355
AT2G01070	42
AT2G01080	55
AT2G01090	295
AT2G01100	1682
AT2G01110	891
AT2G01120	6
AT2G01130	53
AT2G01140	1064
AT2G01150	34
AT2G01160	0
AT2G01170	158
AT2G01175	6
AT2G01180	58
AT2G01190	757
AT2G01200	0
AT2G01210	4
AT2G01220	1253
AT2G01240	0
AT2G01250	416
AT2G01260	115
AT2G01270	649
AT2G01275	6
AT2G01280	1
AT2G01290	163
AT2G01300	59
AT2G01310	3
AT2G01320	1547
AT2G01330	67
AT2G01340	129
AT2G01350	855
AT2G01360	0
AT2G01370	0
AT2G01372	0
AT2G01379	0
AT2G01390	45
AT2G01400	132
AT2G01410	12
AT2G01420	476
AT2G01422	3
AT2G01430	0
AT2G01440	140
AT2G01450	2295
AT2G01460	391
AT2G01470	754
AT2G01480	115
AT2G01490	1974
AT2G01500	0
AT2G01505	1
AT2G01510	1
AT2G01520	0
AT2G01530	0
AT2G01540	190
AT2G01550	0
AT2G01554	0
AT2G01560	0
AT2G01570	832
AT2G01580	0
AT2G01590	221
AT2G01600	759
AT2G01610	2
AT2G01620	397
AT2G01630	108
AT2G01640	50
AT2G01650	183
AT2G01660	70
AT2G01667	0
AT2G01670	638
AT2G01680	256
AT2G01690	430
AT2G01700	0
AT2G01710	303
AT2G01720	222
AT2G01730	11
AT2G01735	151
AT2G01740	20
AT2G01750	38
AT2G01755	0
AT2G01760	19
AT2G01770	0
AT2G01780	0
AT2G01790	0
AT2G01800	0
AT2G01810	0
AT2G01818	4
AT2G01820	295
AT2G01830	27
AT2G01840	2
AT2G01850	2146
AT2G01860	485
AT2G01870	76
AT2G01880	0
AT2G01890	44
AT2G01900	0
AT2G01905	5
AT2G01910	513
AT2G01913	6
AT2G01918	69
AT2G01920	3
AT2G01930	763
AT2G01940	81
AT2G01950	41
AT2G01960	0
AT2G01970	275
AT2G01973	0
AT2G01980	174
AT2G01990	101
AT2G02000	0
AT2G02010	0
AT2G02020	21
AT2G02023	0
AT2G02026	0
AT2G02030	0
AT2G02040	330
AT2G02050	506
AT2G02060	96
AT2G02061	9
AT2G02070	287
AT2G02080	372
AT2G02090	431
AT2G02100	1361
AT2G02103	0
AT2G02110	0
AT2G02120	3
AT2G02130	1294
AT2G02135	0
AT2G02140	0
AT2G02147	7
AT2G02148	102
AT2G02150	28
AT2G02160	2691
AT2G02170	82
AT2G02180	579
AT2G02190	0
AT2G02200	0
AT2G02205	0
AT2G02210	0
AT2G02220	417
AT2G02230	262
AT2G02240	3
AT2G02250	0
AT2G02260	0
AT2G02270	0
AT2G02280	0
AT2G02290	0
AT2G02300	0
AT2G02310	0
AT2G02320	0
AT2G02330	0
AT2G02340	0
AT2G02350	52
AT2G02360	666
AT2G02370	184
AT2G02380	3
AT2G02390	1413
AT2G02400	50
AT2G02410	237
AT2G02430	5
AT2G02440	0
AT2G02450	103
AT2G02455	1
AT2G02470	208
AT2G02480	14
AT2G02490	0
AT2G02493	0
AT2G02497	0
AT2G02498	0
AT2G02500	90
AT2G02510	414
AT2G02515	0
AT2G02520	0
AT2G02525	0
AT2G02540	11
AT2G02550	0
AT2G02560	502
AT2G02570	1445
AT2G02580	0
AT2G02590	26
AT2G02600	0
AT2G02610	0
AT2G02620	0
AT2G02630	0
AT2G02635	0
AT2G02640	0
AT2G02650	0
AT2G02660	0
AT2G02670	0
AT2G02680	0
AT2G02690	0
AT2G02695	2
AT2G02700	8
AT2G02710	4918
AT2G02720	7
AT2G02730	332
AT2G02740	46
AT2G02741	0
AT2G02750	19
AT2G02760	4312
AT2G02765	153
AT2G02770	0
AT2G02780	9
AT2G02790	15
AT2G02795	0
AT2G02800	127
AT2G02810	248
AT2G02820	73
AT2G02830	0
AT2G02835	0
AT2G02840	0
AT2G02850	4
AT2G02860	59
AT2G02870	311
AT2G02880	73
AT2G02890	0
AT2G02900	0
AT2G02910	89
AT2G02930	55
AT2G02950	77
AT2G02955	22
AT2G02960	260
AT2G02970	340
AT2G02980	38
AT2G02990	1
AT2G03000	0
AT2G03010	23
AT2G03020	36
AT2G03030	0
AT2G03040	0
AT2G03050	38
AT2G03060	119
AT2G03070	177
AT2G03080	0
AT2G03090	6
AT2G03100	0
AT2G03110	0
AT2G03120	557
AT2G03130	0
AT2G03140	607
AT2G03150	997
AT2G03160	0
AT2G03170	0
AT2G03180	0
AT2G03190	0
AT2G03200	11
AT2G03210	1
AT2G03220	55
AT2G03230	0
AT2G03240	29
AT2G03250	0
AT2G03260	0
AT2G03270	285
AT2G03280	55
AT2G03290	0
AT2G03291	0
AT2G03300	0
AT2G03310	617
AT2G03320	0
AT2G03330	191
AT2G03340	191
AT2G03350	31
AT2G03360	2
AT2G03370	0
AT2G03380	8
AT2G03390	462
AT2G03410	0
AT2G03420	0
AT2G03430	51
AT2G03440	466
AT2G03445	0
AT2G03450	8
AT2G03460	0
AT2G03470	795
AT2G03480	14
AT2G03490	0
AT2G03500	50
AT2G03505	32
AT2G03510	133
AT2G03520	0
AT2G03530	156
AT2G03540	2
AT2G03550	431
AT2G03560	0
AT2G03565	0
AT2G03567	0
AT2G03570	0
AT2G03580	0
AT2G03590	10
AT2G03600	0
AT2G03610	0
AT2G03620	194
AT2G03630	5
AT2G03640	1322
AT2G03650	0
AT2G03660	0
AT2G03667	111
AT2G03670	22
AT2G03680	513
AT2G03690	189
AT2G03700	0
AT2G03710	930
AT2G03720	0
AT2G03730	893
AT2G03740	0
AT2G03750	599
AT2G03760	1238
AT2G03770	3
AT2G03780	167
AT2G03790	0
AT2G03800	69
AT2G03810	82
AT2G03820	458
AT2G03821	0
AT2G03822	0
AT2G03823	0
AT2G03830	0
AT2G03840	0
AT2G03850	5
AT2G03855	0
AT2G03860	0
AT2G03870	162
AT2G03880	1
AT2G03885	0
AT2G03890	1896
AT2G03895	0
AT2G03900	0
AT2G03905	0
AT2G03910	0
AT2G03913	0
AT2G03915	0
AT2G03920	0
AT2G03925	0
AT2G03930	0
AT2G03931	0
AT2G03932	0
AT2G03933	0
AT2G03934	0
AT2G03935	0
AT2G03936	0
AT2G03937	0
AT2G03940	0
AT2G03945	0
AT2G03950	0
AT2G03955	0
AT2G03958	0
AT2G03960	0
AT2G03965	0
AT2G03970	0
AT2G03972	0
AT2G03975	0
AT2G03980	134
AT2G03985	0
AT2G03990	0
AT2G03995	0
AT2G04000	0
AT2G04005	0
AT2G04010	0
AT2G04015	0
AT2G04020	0
AT2G04025	0
AT2G04030	5573
AT2G04031	0
AT2G04032	7
AT2G04033	0
AT2G04034	0
AT2G04035	0
AT2G04036	0
AT2G04037	0
AT2G04038	2
AT2G04039	195
AT2G04040	1
AT2G04041	0
AT2G04042	0
AT2G04043	0
AT2G04045	0
AT2G04046	0
AT2G04047	0
AT2G04050	9
AT2G04060	0
AT2G04062	0
AT2G04063	0
AT2G04065	3
AT2G04066	0
AT2G04070	0
AT2G04075	0
AT2G04080	49
AT2G04085	0
AT2G04090	0
AT2G04095	0
AT2G04100	14
AT2G04110	219
AT2G04115	0
AT2G04120	1
AT2G04125	0
AT2G04130	0
AT2G04135	163
AT2G04137	0
AT2G04140	0
AT2G04145	1
AT2G04150	0
AT2G04155	0
AT2G04160	287
AT2G04170	107
AT2G04175	0
AT2G04180	0
AT2G04185	0
AT2G04190	0
AT2G04195	0
AT2G04200	0
AT2G04205	0
AT2G04210	0
AT2G04215	0
AT2G04220	0
AT2G04225	0
AT2G04230	184
AT2G04235	2
AT2G04240	207
AT2G04250	0
AT2G04255	0
AT2G04260	0
AT2G04265	0
AT2G04270	338
AT2G04280	5
AT2G04285	2
AT2G04290	0
AT2G04295	0
AT2G04300	0
AT2G04305	96
AT2G04310	0
AT2G04315	0
AT2G04320	0
AT2G04325	0
AT2G04330	0
AT2G04335	0
AT2G04340	196
AT2G04345	0
AT2G04350	1003
AT2G04355	0
AT2G04360	320
AT2G04365	243
AT2G04375	0
AT2G04378	53
AT2G04380	0
AT2G04390	95
AT2G04395	0
AT2G04400	127
AT2G04405	0
AT2G04410	453
AT2G04420	9
AT2G04425	0
AT2G04430	45
AT2G04435	1
AT2G04440	1
AT2G04450	4
AT2G04455	0
AT2G04460	271
AT2G04465	0
AT2G04470	0
AT2G04480	0
AT2G04485	0
AT2G04490	9
AT2G04495	1
AT2G04500	0
AT2G04505	1
AT2G04510	0
AT2G04515	0
AT2G04520	1468
AT2G04525	0
AT2G04530	114
AT2G04535	1
AT2G04540	66
AT2G04545	0
AT2G04550	695
AT2G04555	8
AT2G04560	33
AT2G04565	0
AT2G04570	40
AT2G04575	0
AT2G04580	0
AT2G04590	0
AT2G04595	0
AT2G04600	0
AT2G04605	0
AT2G04610	0
AT2G04615	0
AT2G04620	96
AT2G04621	0
AT2G04622	0
AT2G04625	0
AT2G04630	354
AT2G04635	0
AT2G04645	0
AT2G04650	5
AT2G04655	0
AT2G04660	19
AT2G04665	0
AT2G04670	0
AT2G04675	0
AT2G04680	0
AT2G04685	0
AT2G04690	3047
AT2G04695	0
AT2G04700	1310
AT2G04705	0
AT2G04710	0
AT2G04715	0
AT2G04720	0
AT2G04725	3
AT2G04730	0
AT2G04735	0
AT2G04740	164
AT2G04745	0
AT2G04750	0
AT2G04755	0
AT2G04760	0
AT2G04765	0
AT2G04770	0
AT2G04775	0
AT2G04780	16
AT2G04785	0
AT2G04790	115
AT2G04795	201
AT2G04800	0
AT2G04805	0
AT2G04810	0
AT2G04815	0
AT2G04820	0
AT2G04825	0
AT2G04830	0
AT2G04835	0
AT2G04840	0
AT2G04842	678
AT2G04845	16
AT2G04850	30
AT2G04852	0
AT2G04855	0
AT2G04860	22
AT2G04865	1053
AT2G04870	0
AT2G04875	0
AT2G04880	231
AT2G04885	0
AT2G04890	209
AT2G04895	0
AT2G04900	906
AT2G04905	0
AT2G04910	0
AT2G04915	0
AT2G04920	0
AT2G04925	0
AT2G04930	0
AT2G04935	0
AT2G04940	103
AT2G04945	0
AT2G04950	0
AT2G04955	1
AT2G04965	10
AT2G04970	1
AT2G04975	0
AT2G04980	0
AT2G04985	0
AT2G04990	0
AT2G04995	0
AT2G05000	0
AT2G05005	0
AT2G05010	0
AT2G05015	0
AT2G05020	0
AT2G05025	0
AT2G05030	0
AT2G05035	0
AT2G05040	2
AT2G05045	0
AT2G05050	0
AT2G05060	0
AT2G05065	0
AT2G05070	4693
AT2G05075	126
AT2G05080	0
AT2G05082	0
AT2G05084	0
AT2G05085	0
AT2G05087	2
AT2G05090	0
AT2G05095	0
AT2G05100	4746
AT2G05105	0
AT2G05110	0
AT2G05115	0
AT2G05117	0
AT2G05120	41
AT2G05125	0
AT2G05130	0
AT2G05133	0
AT2G05140	0
AT2G05145	0
AT2G05150	0
AT2G05155	2
AT2G05160	148
AT2G05170	391
AT2G05171	0
AT2G05180	1
AT2G05185	7
AT2G05190	0
AT2G05200	0
AT2G05205	4
AT2G05210	77
AT2G05215	33
AT2G05220	106
AT2G05230	1
AT2G05240	0
AT2G05245	0
AT2G05250	3
AT2G05255	0
AT2G05260	35
AT2G05270	3
AT2G05280	31
AT2G05290	16
AT2G05294	0
AT2G05300	175
AT2G05310	1408
AT2G05315	0
AT2G05320	108
AT2G05330	0
AT2G05335	0
AT2G05340	0
AT2G05350	0
AT2G05355	0
AT2G05360	0
AT2G05365	21
AT2G05370	2
AT2G05380	2603
AT2G05390	1
AT2G05395	0
AT2G05400	3
AT2G05405	0
AT2G05410	0
AT2G05415	0
AT2G05420	0
AT2G05425	0
AT2G05430	0
AT2G05435	1
AT2G05440	153
AT2G05441	0
AT2G05445	0
AT2G05450	0
AT2G05455	0
AT2G05460	0
AT2G05465	0
AT2G05470	0
AT2G05475	0
AT2G05480	0
AT2G05485	0
AT2G05490	0
AT2G05495	0
AT2G05505	0
AT2G05510	2
AT2G05515	0
AT2G05518	53
AT2G05520	37908
AT2G05525	0
AT2G05530	0
AT2G05535	0
AT2G05540	3289
AT2G05545	0
AT2G05550	0
AT2G05555	0
AT2G05560	0
AT2G05562	0
AT2G05564	0
AT2G05565	0
AT2G05567	0
AT2G05570	0
AT2G05575	0
AT2G05580	0
AT2G05585	0
AT2G05590	384
AT2G05600	0
AT2G05605	0
AT2G05610	0
AT2G05615	0
AT2G05620	2174
AT2G05625	0
AT2G05630	508
AT2G05632	25
AT2G05635	0
AT2G05640	1
AT2G05642	0
AT2G05645	0
AT2G05647	0
AT2G05655	0
AT2G05660	0
AT2G05665	0
AT2G05670	0
AT2G05675	0
AT2G05680	0
AT2G05685	0
AT2G05690	0
AT2G05695	0
AT2G05700	0
AT2G05705	1
AT2G05710	3628
AT2G05715	0
AT2G05720	0
AT2G05725	0
AT2G05730	0
AT2G05740	0
AT2G05750	0
AT2G05752	0
AT2G05753	1
AT2G05755	40
AT2G05760	22
AT2G05765	2
AT2G05770	0
AT2G05780	0
AT2G05785	0
AT2G05786	0
AT2G05790	32
AT2G05800	0
AT2G05801	0
AT2G05810	1
AT2G05812	0
AT2G05815	0
AT2G05820	0
AT2G05825	1
AT2G05830	498
AT2G05835	0
AT2G05840	1042
AT2G05845	0
AT2G05850	0
AT2G05855	0
AT2G05860	0
AT2G05865	0
AT2G05870	0
AT2G05875	0
AT2G05880	0
AT2G05885	0
AT2G05890	0
AT2G05895	0
AT2G05900	0
AT2G05905	0
AT2G05910	1
AT2G05914	0
AT2G05915	0
AT2G05920	231
AT2G05925	0
AT2G05930	0
AT2G05935	0
AT2G05940	62
AT2G05945	0
AT2G05950	3
AT2G05960	0
AT2G05965	0
AT2G05970	0
AT2G05975	0
AT2G05980	0
AT2G05985	0
AT2G05990	207
AT2G05995	0
AT2G06000	132
AT2G06002	63
AT2G06005	61
AT2G06010	193
AT2G06020	0
AT2G06025	901
AT2G06035	0
AT2G06040	54
AT2G06045	0
AT2G06050	125
AT2G06060	0
AT2G06065	1
AT2G06070	0
AT2G06075	0
AT2G06080	0
AT2G06085	0
AT2G06090	0
AT2G06095	0
AT2G06100	0
AT2G06105	0
AT2G06110	0
AT2G06115	0
AT2G06120	0
AT2G06125	0
AT2G06130	0
AT2G06135	0
AT2G06140	0
AT2G06145	0
AT2G06150	0
AT2G06160	0
AT2G06165	0
AT2G06166	0
AT2G06170	0
AT2G06175	0
AT2G06180	0
AT2G06185	4
AT2G06190	0
AT2G06200	1
AT2G06210	458
AT2G06215	2
AT2G06220	0
AT2G06225	0
AT2G06230	0
AT2G06235	0
AT2G06240	0
AT2G06245	0
AT2G06250	0
AT2G06255	12
AT2G06260	0
AT2G06265	0
AT2G06270	0
AT2G06275	0
AT2G06280	0
AT2G06285	0
AT2G06290	0
AT2G06296	0
AT2G06303	0
AT2G06305	0
AT2G06310	0
AT2G06315	0
AT2G06330	0
AT2G06335	0
AT2G06340	0
AT2G06345	0
AT2G06350	0
AT2G06355	0
AT2G06365	0
AT2G06370	0
AT2G06375	0
AT2G06380	0
AT2G06385	0
AT2G06390	0
AT2G06395	0
AT2G06400	0
AT2G06405	0
AT2G06410	0
AT2G06415	0
AT2G06420	0
AT2G06425	0
AT2G06430	0
AT2G06435	0
AT2G06440	0
AT2G06445	0
AT2G06450	0
AT2G06455	0
AT2G06460	0
AT2G06465	0
AT2G06470	0
AT2G06475	0
AT2G06480	0
AT2G06485	1
AT2G06490	0
AT2G06495	0
AT2G06500	0
AT2G06505	0
AT2G06510	127
AT2G06515	0
AT2G06520	6861
AT2G06525	0
AT2G06530	688
AT2G06535	0
AT2G06540	0
AT2G06541	0
AT2G06550	0
AT2G06555	0
AT2G06560	2
AT2G06562	0
AT2G06565	0
AT2G06570	0
AT2G06575	42
AT2G06580	0
AT2G06585	0
AT2G06590	1
AT2G06595	0
AT2G06600	0
AT2G06605	0
AT2G06610	0
AT2G06615	0
AT2G06620	0
AT2G06625	0
AT2G06630	0
AT2G06635	0
AT2G06640	0
AT2G06645	0
AT2G06650	0
AT2G06655	0
AT2G06660	0
AT2G06665	0
AT2G06667	0
AT2G06670	0
AT2G06675	0
AT2G06680	0
AT2G06685	0
AT2G06690	0
AT2G06695	0
AT2G06700	0
AT2G06705	0
AT2G06710	1
AT2G06715	0
AT2G06720	0
AT2G06725	0
AT2G06740	0
AT2G06745	0
AT2G06750	0
AT2G06755	0
AT2G06760	0
AT2G06765	52
AT2G06770	0
AT2G06775	0
AT2G06780	0
AT2G06785	0
AT2G06790	0
AT2G06795	0
AT2G06800	0
AT2G06805	0
AT2G06810	0
AT2G06815	0
AT2G06820	0
AT2G06822	0
AT2G06830	0
AT2G06835	0
AT2G06840	0
AT2G06845	0
AT2G06850	342
AT2G06855	0
AT2G06860	0
AT2G06865	0
AT2G06870	0
AT2G06875	0
AT2G06880	0
AT2G06885	0
AT2G06890	0
AT2G06900	0
AT2G06902	3
AT2G06904	18
AT2G06905	0
AT2G06906	3
AT2G06908	0
AT2G06910	0
AT2G06912	0
AT2G06914	0
AT2G06917	0
AT2G06920	0
AT2G06922	0
AT2G06925	3
AT2G06930	0
AT2G06935	0
AT2G06940	0
AT2G06945	0
AT2G06950	7
AT2G06955	1
AT2G06960	0
AT2G06965	0
AT2G06967	0
AT2G06973	0
AT2G06975	0
AT2G06980	0
AT2G06983	0
AT2G06985	0
AT2G06990	267
AT2G06995	3
AT2G07000	2
AT2G07005	0
AT2G07010	0
AT2G07015	0
AT2G07020	0
AT2G07025	2
AT2G07030	0
AT2G07035	0
AT2G07040	0
AT2G07042	216
AT2G07045	0
AT2G07050	549
AT2G07055	0
AT2G07070	0
AT2G07080	0
AT2G07085	2
AT2G07090	0
AT2G07095	0
AT2G07100	0
AT2G07110	0
AT2G07115	0
AT2G07120	0
AT2G07130	0
AT2G07135	0
AT2G07140	5
AT2G07150	0
AT2G07155	0
AT2G07160	0
AT2G07165	0
AT2G07170	2
AT2G07175	0
AT2G07180	1804
AT2G07185	0
AT2G07190	0
AT2G07195	1
AT2G07200	0
AT2G07205	0
AT2G07210	0
AT2G07212	0
AT2G07213	0
AT2G07215	0
AT2G07220	0
AT2G07225	0
AT2G07230	0
AT2G07235	0
AT2G07240	0
AT2G07245	0
AT2G07250	0
AT2G07255	0
AT2G07260	0
AT2G07265	2
AT2G07270	0
AT2G07275	0
AT2G07280	0
AT2G07285	0
AT2G07290	0
AT2G07295	0
AT2G07300	0
AT2G07305	0
AT2G07310	0
AT2G07315	0
AT2G07320	0
AT2G07325	0
AT2G07330	0
AT2G07335	0
AT2G07340	54
AT2G07345	6
AT2G07355	9
AT2G07360	506
AT2G07365	0
AT2G07375	0
AT2G07380	0
AT2G07385	0
AT2G07390	0
AT2G07395	0
AT2G07400	0
AT2G07405	0
AT2G07410	0
AT2G07415	0
AT2G07420	0
AT2G07425	0
AT2G07430	0
AT2G07435	1
AT2G07440	0
AT2G07445	0
AT2G07450	0
AT2G07455	0
AT2G07460	0
AT2G07470	0
AT2G07475	0
AT2G07480	0
AT2G07483	0
AT2G07485	0
AT2G07486	0
AT2G07490	0
AT2G07495	0
AT2G07500	0
AT2G07505	0
AT2G07510	0
AT2G07515	0
AT2G07520	0
AT2G07525	0
AT2G07530	0
AT2G07535	0
AT2G07540	0
AT2G07545	0
AT2G07550	0
AT2G07555	0
AT2G07560	1
AT2G07565	0
AT2G07570	0
AT2G07575	0
AT2G07580	0
AT2G07585	8
AT2G07590	0
AT2G07595	0
AT2G07599	1
AT2G07600	0
AT2G07605	0
AT2G07613	0
AT2G07615	1
AT2G07617	0
AT2G07620	0
AT2G07621	0
AT2G07623	0
AT2G07625	0
AT2G07626	0
AT2G07627	0
AT2G07628	0
AT2G07629	21
AT2G07630	0
AT2G07631	0
AT2G07632	1
AT2G07633	2
AT2G07634	0
AT2G07635	0
AT2G07636	0
AT2G07637	0
AT2G07638	69
AT2G07640	1
AT2G07641	2
AT2G07642	0
AT2G07643	3
AT2G07644	7
AT2G07645	0
AT2G07646	1
AT2G07648	2
AT2G07650	0
AT2G07652	12
AT2G07654	0
AT2G07655	0
AT2G07656	0
AT2G07658	0
AT2G07659	1
AT2G07660	0
AT2G07661	0
AT2G07662	11
AT2G07663	0
AT2G07664	0
AT2G07665	2
AT2G07666	0
AT2G07667	7
AT2G07669	4
AT2G07670	0
AT2G07671	20
AT2G07672	1
AT2G07673	0
AT2G07674	6
AT2G07675	5
AT2G07676	6
AT2G07677	46
AT2G07678	6
AT2G07680	44
AT2G07681	7
AT2G07682	8
AT2G07683	0
AT2G07684	0
AT2G07685	0
AT2G07686	0
AT2G07687	20
AT2G07688	1
AT2G07689	1
AT2G07690	9
AT2G07691	0
AT2G07692	0
AT2G07693	1
AT2G07694	2
AT2G07695	53
AT2G07696	1
AT2G07697	5
AT2G07698	399
AT2G07699	1
AT2G07700	0
AT2G07701	0
AT2G07702	0
AT2G07703	0
AT2G07704	0
AT2G07705	0
AT2G07706	14
AT2G07707	0
AT2G07708	0
AT2G07709	0
AT2G07710	0
AT2G07711	36
AT2G07712	10
AT2G07713	0
AT2G07714	0
AT2G07715	101
AT2G07716	0
AT2G07717	0
AT2G07718	3
AT2G07719	0
AT2G07720	0
AT2G07721	1
AT2G07722	0
AT2G07723	0
AT2G07724	0
AT2G07725	10
AT2G07726	0
AT2G07727	6
AT2G07728	5
AT2G07729	1
AT2G07730	0
AT2G07731	0
AT2G07732	4
AT2G07733	0
AT2G07734	0
AT2G07735	0
AT2G07736	0
AT2G07737	0
AT2G07738	1
AT2G07739	12
AT2G07740	0
AT2G07741	0
AT2G07742	0
AT2G07743	0
AT2G07744	0
AT2G07745	0
AT2G07746	0
AT2G07747	9
AT2G07748	0
AT2G07749	0
AT2G07750	0
AT2G07751	27
AT2G07752	0
AT2G07753	1
AT2G07754	0
AT2G07755	0
AT2G07756	0
AT2G07757	0
AT2G07758	0
AT2G07759	0
AT2G07760	0
AT2G07761	0
AT2G07762	0
AT2G07763	0
AT2G07764	0
AT2G07765	1
AT2G07766	0
AT2G07767	5
AT2G07768	5
AT2G07769	0
AT2G07770	0
AT2G07771	0
AT2G07772	0
AT2G07773	0
AT2G07774	15
AT2G07775	1
AT2G07776	0
AT2G07777	3
AT2G07778	0
AT2G07779	6
AT2G07780	0
AT2G07783	29
AT2G07784	0
AT2G07785	0
AT2G07786	0
AT2G07787	4
AT2G07788	0
AT2G07789	0
AT2G07790	0
AT2G07791	0
AT2G07792	0
AT2G07793	0
AT2G07794	0
AT2G07795	3
AT2G07798	17
AT2G07799	3
AT2G07800	0
AT2G07805	0
AT2G07806	0
AT2G07807	0
AT2G07808	0
AT2G07809	0
AT2G07810	0
AT2G07811	3
AT2G07812	0
AT2G07813	0
AT2G07815	0
AT2G07820	0
AT2G07825	0
AT2G07826	1
AT2G07827	14
AT2G07830	0
AT2G07835	9
AT2G07840	0
AT2G07845	0
AT2G07850	0
AT2G07855	0
AT2G07860	0
AT2G07865	0
AT2G07870	0
AT2G07875	11
AT2G07880	0
AT2G07885	0
AT2G07890	0
AT2G07895	0
AT2G07900	0
AT2G07905	0
AT2G07910	0
AT2G07915	0
AT2G07925	0
AT2G07935	0
AT2G07940	0
AT2G07945	0
AT2G07950	2
AT2G07960	0
AT2G07965	0
AT2G07970	0
AT2G07975	0
AT2G07981	0
AT2G07985	0
AT2G07990	0
AT2G07995	0
AT2G08000	0
AT2G08005	0
AT2G08010	0
AT2G08015	0
AT2G08020	0
AT2G08025	0
AT2G08030	0
AT2G08035	0
AT2G08040	0
AT2G08045	0
AT2G08050	0
AT2G08055	0
AT2G08060	0
AT2G08070	0
AT2G08075	0
AT2G08085	0
AT2G08090	0
AT2G08095	1
AT2G08100	45
AT2G08105	0
AT2G08110	0
AT2G08115	0
AT2G08120	0
AT2G08125	0
AT2G08130	0
AT2G08135	2
AT2G08150	0
AT2G08155	0
AT2G08160	0
AT2G08165	0
AT2G08175	0
AT2G08180	0
AT2G08190	0
AT2G08195	0
AT2G08200	0
AT2G08205	0
AT2G08210	0
AT2G08215	2
AT2G08220	0
AT2G08230	0
AT2G08235	0
AT2G08240	0
AT2G08245	0
AT2G08250	0
AT2G08255	0
AT2G08260	0
AT2G08265	0
AT2G08270	0
AT2G08275	0
AT2G08280	0
AT2G08285	0
AT2G08290	0
AT2G08295	0
AT2G08300	0
AT2G08305	0
AT2G08310	0
AT2G08315	0
AT2G08320	0
AT2G08330	0
AT2G08335	0
AT2G08340	2
AT2G08345	0
AT2G08350	2
AT2G08355	0
AT2G08360	4
AT2G08365	0
AT2G08370	0
AT2G08375	0
AT2G08380	0
AT2G08385	0
AT2G08390	0
AT2G08395	0
AT2G08400	0
AT2G08405	0
AT2G08410	0
AT2G08415	0
AT2G08420	0
AT2G08425	0
AT2G08430	0
AT2G08435	1
AT2G08440	21
AT2G08445	7
AT2G08450	10
AT2G08455	3
AT2G08460	0
AT2G08465	14
AT2G08470	0
AT2G08475	0
AT2G08480	0
AT2G08485	0
AT2G08490	0
AT2G08495	0
AT2G08500	0
AT2G08505	0
AT2G08510	0
AT2G08515	0
AT2G08520	0
AT2G08525	0
AT2G08530	8
AT2G08535	0
AT2G08540	0
AT2G08545	0
AT2G08550	0
AT2G08555	0
AT2G08560	0
AT2G08565	0
AT2G08570	0
AT2G08575	13
AT2G08580	3
AT2G08585	0
AT2G08590	0
AT2G08595	0
AT2G08610	1
AT2G08620	0
AT2G08625	0
AT2G08630	0
AT2G08635	3
AT2G08640	0
AT2G08645	0
AT2G08650	0
AT2G08655	0
AT2G08660	0
AT2G08665	0
AT2G08670	0
AT2G08675	0
AT2G08680	0
AT2G08685	0
AT2G08690	0
AT2G08695	0
AT2G08700	0
AT2G08705	0
AT2G08710	0
AT2G08715	0
AT2G08720	0
AT2G08725	3
AT2G08730	0
AT2G08735	24
AT2G08740	0
AT2G08745	0
AT2G08750	0
AT2G08755	1
AT2G08760	6
AT2G08765	64
AT2G08770	0
AT2G08775	0
AT2G08780	0
AT2G08790	0
AT2G08795	0
AT2G08800	0
AT2G08805	0
AT2G08815	1
AT2G08820	0
AT2G08825	0
AT2G08830	1
AT2G08835	2
AT2G08845	0
AT2G08850	0
AT2G08855	0
AT2G08860	0
AT2G08865	15
AT2G08870	0
AT2G08875	0
AT2G08880	0
AT2G08885	0
AT2G08890	0
AT2G08895	1
AT2G08900	0
AT2G08905	0
AT2G08910	0
AT2G08915	1
AT2G08920	0
AT2G08925	0
AT2G08930	0
AT2G08935	0
AT2G08940	0
AT2G08945	0
AT2G08950	2
AT2G08955	0
AT2G08960	0
AT2G08965	0
AT2G08970	0
AT2G08975	2
AT2G08980	0
AT2G08985	0
AT2G08986	0
AT2G08990	5
AT2G08995	0
AT2G09000	0
AT2G09005	0
AT2G09010	0
AT2G09015	0
AT2G09020	0
AT2G09025	6
AT2G09035	0
AT2G09040	0
AT2G09045	0
AT2G09050	0
AT2G09055	0
AT2G09060	0
AT2G09065	0
AT2G09070	0
AT2G09075	0
AT2G09080	0
AT2G09085	0
AT2G09090	4
AT2G09095	0
AT2G09100	0
AT2G09105	0
AT2G09110	0
AT2G09115	0
AT2G09120	0
AT2G09125	0
AT2G09130	0
AT2G09135	0
AT2G09140	0
AT2G09150	0
AT2G09155	0
AT2G09160	0
AT2G09165	9
AT2G09170	7
AT2G09175	0
AT2G09180	0
AT2G09185	0
AT2G09187	21
AT2G09190	26
AT2G09195	0
AT2G09200	0
AT2G09205	1
AT2G09210	0
AT2G09215	0
AT2G09220	0
AT2G09225	7
AT2G09230	0
AT2G09235	0
AT2G09240	0
AT2G09245	0
AT2G09250	0
AT2G09255	0
AT2G09260	0
AT2G09265	0
AT2G09270	0
AT2G09280	0
AT2G09285	0
AT2G09290	0
AT2G09295	0
AT2G09300	0
AT2G09305	7
AT2G09310	0
AT2G09315	0
AT2G09320	7
AT2G09325	0
AT2G09330	0
AT2G09335	0
AT2G09340	0
AT2G09345	0
AT2G09350	0
AT2G09355	0
AT2G09360	0
AT2G09365	0
AT2G09370	0
AT2G09375	0
AT2G09380	0
AT2G09385	0
AT2G09388	1
AT2G09390	0
AT2G09395	0
AT2G09400	8
AT2G09405	0
AT2G09410	0
AT2G09415	0
AT2G09420	0
AT2G09425	0
AT2G09430	0
AT2G09435	0
AT2G09440	7
AT2G09445	0
AT2G09450	0
AT2G09455	3
AT2G09460	0
AT2G09465	0
AT2G09470	0
AT2G09475	0
AT2G09480	0
AT2G09490	0
AT2G09495	1
AT2G09500	2
AT2G09505	0
AT2G09510	9
AT2G09515	0
AT2G09525	0
AT2G09530	0
AT2G09535	0
AT2G09540	0
AT2G09545	0
AT2G09550	0
AT2G09555	0
AT2G09560	1
AT2G09565	0
AT2G09570	0
AT2G09575	0
AT2G09585	0
AT2G09589	0
AT2G09590	0
AT2G09605	0
AT2G09610	0
AT2G09615	0
AT2G09620	0
AT2G09625	0
AT2G09630	0
AT2G09635	0
AT2G09640	0
AT2G09645	0
AT2G09650	0
AT2G09655	0
AT2G09660	0
AT2G09665	1
AT2G09670	0
AT2G09675	0
AT2G09680	0
AT2G09685	0
AT2G09690	0
AT2G09695	0
AT2G09700	0
AT2G09705	0
AT2G09710	1
AT2G09715	0
AT2G09720	0
AT2G09725	0
AT2G09730	0
AT2G09735	0
AT2G09740	0
AT2G09745	5
AT2G09750	0
AT2G09755	0
AT2G09760	0
AT2G09765	0
AT2G09770	0
AT2G09775	0
AT2G09780	0
AT2G09785	0
AT2G09790	0
AT2G09795	40
AT2G09800	0
AT2G09805	0
AT2G09810	0
AT2G09815	4
AT2G09820	0
AT2G09825	0
AT2G09830	0
AT2G09835	0
AT2G09838	4
AT2G09840	82
AT2G09845	0
AT2G09850	0
AT2G09860	0
AT2G09862	0
AT2G09865	0
AT2G09870	0
AT2G09875	0
AT2G09880	0
AT2G09885	0
AT2G09890	0
AT2G09895	0
AT2G09900	0
AT2G09905	0
AT2G09910	0
AT2G09915	0
AT2G09920	0
AT2G09925	0
AT2G09930	0
AT2G09935	0
AT2G09945	0
AT2G09950	0
AT2G09953	0
AT2G09955	0
AT2G09956	0
AT2G09960	0
AT2G09965	0
AT2G09970	0
AT2G09975	0
AT2G09990	143
AT2G09992	0
AT2G09994	0
AT2G09995	0
AT2G10000	0
AT2G10010	0
AT2G10020	0
AT2G10025	0
AT2G10030	0
AT2G10040	0
AT2G10045	6
AT2G10050	0
AT2G10070	0
AT2G10080	0
AT2G10090	0
AT2G10100	0
AT2G10105	0
AT2G10110	0
AT2G10120	0
AT2G10130	0
AT2G10140	0
AT2G10150	0
AT2G10160	0
AT2G10165	0
AT2G10170	0
AT2G10175	0
AT2G10180	0
AT2G10190	0
AT2G10200	0
AT2G10205	0
AT2G10210	0
AT2G10220	0
AT2G10223	0
AT2G10226	0
AT2G10230	0
AT2G10232	0
AT2G10234	0
AT2G10237	0
AT2G10240	0
AT2G10250	0
AT2G10253	0
AT2G10256	0
AT2G10260	0
AT2G10265	0
AT2G10270	0
AT2G10280	0
AT2G10285	0
AT2G10290	0
AT2G10300	0
AT2G10310	0
AT2G10320	0
AT2G10330	0
AT2G10350	0
AT2G10360	0
AT2G10370	0
AT2G10380	0
AT2G10390	0
AT2G10400	0
AT2G10405	0
AT2G10410	755
AT2G10420	0
AT2G10430	5
AT2G10440	0
AT2G10450	0
AT2G10455	0
AT2G10460	0
AT2G10465	0
AT2G10470	0
AT2G10480	0
AT2G10490	0
AT2G10500	0
AT2G10510	0
AT2G10520	0
AT2G10530	0
AT2G10535	0
AT2G10537	0
AT2G10540	0
AT2G10545	0
AT2G10550	0
AT2G10553	0
AT2G10555	0
AT2G10556	0
AT2G10557	0
AT2G10560	0
AT2G10570	0
AT2G10589	0
AT2G10590	0
AT2G10600	0
AT2G10602	0
AT2G10605	0
AT2G10606	0
AT2G10608	0
AT2G10610	0
AT2G10611	0
AT2G10614	0
AT2G10615	0
AT2G10617	0
AT2G10620	0
AT2G10625	0
AT2G10630	0
AT2G10640	0
AT2G10650	0
AT2G10660	0
AT2G10670	0
AT2G10680	0
AT2G10690	0
AT2G10710	0
AT2G10720	0
AT2G10730	0
AT2G10735	2
AT2G10740	0
AT2G10760	0
AT2G10770	0
AT2G10780	0
AT2G10790	0
AT2G10800	0
AT2G10802	0
AT2G10810	0
AT2G10820	0
AT2G10830	0
AT2G10833	0
AT2G10836	0
AT2G10840	0
AT2G10850	0
AT2G10860	0
AT2G10870	0
AT2G10880	0
AT2G10890	0
AT2G10895	0
AT2G10900	0
AT2G10910	0
AT2G10920	1
AT2G10921	0
AT2G10930	1
AT2G10931	2
AT2G10940	27
AT2G10950	113
AT2G10955	0
AT2G10960	0
AT2G10965	0
AT2G10970	0
AT2G10975	0
AT2G10980	2
AT2G10990	0
AT2G11000	169
AT2G11005	0
AT2G11010	0
AT2G11015	0
AT2G11020	0
AT2G11025	0
AT2G11030	0
AT2G11035	0
AT2G11040	0
AT2G11045	0
AT2G11050	6
AT2G11060	0
AT2G11070	0
AT2G11080	0
AT2G11090	0
AT2G11100	0
AT2G11110	0
AT2G11115	0
AT2G11120	0
AT2G11130	0
AT2G11135	0
AT2G11140	10
AT2G11150	0
AT2G11165	0
AT2G11166	0
AT2G11168	0
AT2G11170	0
AT2G11180	0
AT2G11190	0
AT2G11200	0
AT2G11205	0
AT2G11210	0
AT2G11215	0
AT2G11220	0
AT2G11225	0
AT2G11230	0
AT2G11235	0
AT2G11240	2107
AT2G11270	1
AT2G11271	0
AT2G11280	0
AT2G11290	3
AT2G11300	0
AT2G11310	0
AT2G11320	0
AT2G11330	0
AT2G11340	0
AT2G11345	0
AT2G11350	0
AT2G11360	0
AT2G11370	0
AT2G11380	0
AT2G11390	0
AT2G11400	0
AT2G11405	0
AT2G11410	0
AT2G11420	0
AT2G11430	0
AT2G11440	0
AT2G11450	0
AT2G11460	0
AT2G11462	0
AT2G11465	0
AT2G11480	0
AT2G11485	0
AT2G11490	0
AT2G11500	0
AT2G11502	0
AT2G11504	0
AT2G11507	0
AT2G11510	0
AT2G11520	234
AT2G11522	0
AT2G11530	0
AT2G11550	0
AT2G11570	0
AT2G11590	0
AT2G11600	0
AT2G11610	0
AT2G11620	1
AT2G11623	0
AT2G11626	0
AT2G11630	0
AT2G11640	0
AT2G11650	0
AT2G11660	0
AT2G11670	0
AT2G11680	0
AT2G11690	0
AT2G11700	0
AT2G11720	0
AT2G11730	0
AT2G11740	0
AT2G11750	0
AT2G11770	0
AT2G11773	0
AT2G11775	0
AT2G11778	13
AT2G11780	882
AT2G11790	0
AT2G11800	0
AT2G11810	0
AT2G11815	1
AT2G11820	0
AT2G11830	0
AT2G11840	0
AT2G11850	0
AT2G11851	0
AT2G11852	0
AT2G11870	0
AT2G11880	105
AT2G11890	424
AT2G11891	6
AT2G11910	348
AT2G11930	0
AT2G11940	0
AT2G11950	1
AT2G11970	0
AT2G11980	0
AT2G11983	0
AT2G11990	0
AT2G12000	0
AT2G12010	0
AT2G12020	0
AT2G12025	0
AT2G12040	0
AT2G12050	0
AT2G12060	0
AT2G12066	0
AT2G12083	0
AT2G12100	0
AT2G12110	0
AT2G12120	0
AT2G12130	0
AT2G12140	0
AT2G12150	0
AT2G12160	0
AT2G12170	1
AT2G12190	59
AT2G12195	0
AT2G12200	0
AT2G12205	0
AT2G12210	0
AT2G12230	0
AT2G12240	0
AT2G12250	0
AT2G12260	0
AT2G12270	0
AT2G12280	0
AT2G12290	0
AT2G12300	0
AT2G12305	0
AT2G12320	0
AT2G12325	0
AT2G12330	0
AT2G12340	0
AT2G12345	0
AT2G12360	0
AT2G12370	0
AT2G12380	1
AT2G12385	0
AT2G12390	0
AT2G12400	19
AT2G12405	0
AT2G12407	0
AT2G12408	0
AT2G12410	0
AT2G12420	0
AT2G12430	1
AT2G12440	1
AT2G12450	1
AT2G12460	4
AT2G12461	13
AT2G12462	2
AT2G12465	0
AT2G12470	0
AT2G12475	0
AT2G12480	0
AT2G12490	290
AT2G12500	0
AT2G12505	0
AT2G12510	0
AT2G12520	0
AT2G12530	0
AT2G12540	0
AT2G12550	86
AT2G12560	0
AT2G12570	0
AT2G12580	0
AT2G12590	0
AT2G12600	0
AT2G12610	0
AT2G12620	0
AT2G12630	0
AT2G12640	0
AT2G12646	0
AT2G12650	0
AT2G12660	0
AT2G12670	0
AT2G12680	0
AT2G12685	0
AT2G12690	0
AT2G12695	0
AT2G12700	0
AT2G12710	0
AT2G12720	0
AT2G12730	0
AT2G12740	0
AT2G12750	0
AT2G12760	0
AT2G12770	0
AT2G12780	0
AT2G12800	0
AT2G12810	0
AT2G12815	0
AT2G12820	0
AT2G12830	0
AT2G12832	0
AT2G12835	0
AT2G12840	0
AT2G12845	0
AT2G12850	0
AT2G12855	0
AT2G12860	1
AT2G12870	0
AT2G12875	0
AT2G12880	0
AT2G12890	0
AT2G12900	0
AT2G12905	0
AT2G12910	0
AT2G12920	0
AT2G12930	0
AT2G12935	0
AT2G12940	0
AT2G12945	0
AT2G12950	0
AT2G12960	0
AT2G12970	0
AT2G12980	0
AT2G12990	0
AT2G13000	0
AT2G13010	0
AT2G13020	0
AT2G13040	0
AT2G13050	0
AT2G13060	0
AT2G13070	0
AT2G13080	0
AT2G13090	0
AT2G13100	401
AT2G13105	0
AT2G13110	0
AT2G13115	0
AT2G13116	0
AT2G13118	0
AT2G13120	0
AT2G13125	0
AT2G13126	0
AT2G13128	1
AT2G13130	68
AT2G13140	0
AT2G13142	0
AT2G13143	0
AT2G13145	0
AT2G13146	0
AT2G13150	0
AT2G13160	0
AT2G13170	0
AT2G13175	0
AT2G13180	0
AT2G13190	1
AT2G13200	0
AT2G13230	0
AT2G13240	0
AT2G13250	0
AT2G13260	0
AT2G13270	0
AT2G13274	0
AT2G13275	0
AT2G13280	0
AT2G13290	203
AT2G13295	0
AT2G13300	0
AT2G13310	0
AT2G13320	0
AT2G13330	0
AT2G13335	0
AT2G13350	0
AT2G13360	32052
AT2G13370	1435
AT2G13380	0
AT2G13390	0
AT2G13400	0
AT2G13410	0
AT2G13420	20
AT2G13422	0
AT2G13430	0
AT2G13431	2
AT2G13440	232
AT2G13450	0
AT2G13460	0
AT2G13463	1
AT2G13469	0
AT2G13470	0
AT2G13480	0
AT2G13490	0
AT2G13500	0
AT2G13510	0
AT2G13520	0
AT2G13530	0
AT2G13540	247
AT2G13542	0
AT2G13547	0
AT2G13550	2
AT2G13555	0
AT2G13560	598
AT2G13570	1
AT2G13580	0
AT2G13590	0
AT2G13600	5
AT2G13610	14
AT2G13620	0
AT2G13630	0
AT2G13640	0
AT2G13650	118
AT2G13660	0
AT2G13665	1
AT2G13680	0
AT2G13690	26
AT2G13700	0
AT2G13705	0
AT2G13706	0
AT2G13710	0
AT2G13720	0
AT2G13730	0
AT2G13740	0
AT2G13750	0
AT2G13760	0
AT2G13770	0
AT2G13790	347
AT2G13800	177
AT2G13810	0
AT2G13820	10
AT2G13830	0
AT2G13840	252
AT2G13845	0
AT2G13850	0
AT2G13851	0
AT2G13860	0
AT2G13865	0
AT2G13870	0
AT2G13890	0
AT2G13895	0
AT2G13900	0
AT2G13905	0
AT2G13910	0
AT2G13920	0
AT2G13930	0
AT2G13940	0
AT2G13950	0
AT2G13960	63
AT2G13965	0
AT2G13970	242
AT2G13975	84
AT2G13980	0
AT2G13985	0
AT2G13990	0
AT2G14000	0
AT2G14010	0
AT2G14020	0
AT2G14030	0
AT2G14040	0
AT2G14045	552
AT2G14050	20
AT2G14060	0
AT2G14070	1
AT2G14080	1043
AT2G14090	149
AT2G14095	0
AT2G14100	0
AT2G14110	39
AT2G14115	11
AT2G14120	1069
AT2G14130	0
AT2G14140	0
AT2G14150	0
AT2G14160	21
AT2G14170	2371
AT2G14180	0
AT2G14190	0
AT2G14200	0
AT2G14210	1
AT2G14220	139
AT2G14230	0
AT2G14240	0
AT2G14245	0
AT2G14247	0
AT2G14255	109
AT2G14260	1081
AT2G14265	0
AT2G14270	0
AT2G14280	0
AT2G14282	0
AT2G14285	89
AT2G14288	0
AT2G14289	0
AT2G14290	0
AT2G14300	0
AT2G14310	0
AT2G14320	0
AT2G14330	0
AT2G14335	0
AT2G14340	0
AT2G14350	0
AT2G14365	0
AT2G14370	0
AT2G14378	0
AT2G14380	0
AT2G14390	0
AT2G14395	0
AT2G14400	0
AT2G14405	0
AT2G14410	0
AT2G14415	0
AT2G14420	0
AT2G14430	0
AT2G14440	0
AT2G14450	0
AT2G14455	0
AT2G14460	26
AT2G14470	0
AT2G14475	0
AT2G14490	0
AT2G14500	0
AT2G14510	1
AT2G14520	27
AT2G14530	39
AT2G14535	0
AT2G14540	0
AT2G14550	0
AT2G14560	119
AT2G14570	0
AT2G14580	0
AT2G14590	0
AT2G14595	0
AT2G14600	0
AT2G14605	0
AT2G14610	1
AT2G14620	4
AT2G14630	0
AT2G14635	0
AT2G14640	0
AT2G14650	0
AT2G14660	5
AT2G14661	0
AT2G14670	0
AT2G14680	355
AT2G14690	3
AT2G14692	0
AT2G14695	0
AT2G14700	0
AT2G14710	0
AT2G14720	1073
AT2G14730	0
AT2G14740	423
AT2G14750	156
AT2G14755	0
AT2G14760	0
AT2G14765	0
AT2G14770	0
AT2G14772	0
AT2G14774	0
AT2G14775	12
AT2G14777	0
AT2G14780	0
AT2G14790	0
AT2G14793	0
AT2G14796	0
AT2G14800	1
AT2G14810	0
AT2G14820	0
AT2G14825	64
AT2G14830	4
AT2G14835	161
AT2G14840	0
AT2G14843	0
AT2G14846	0
AT2G14850	86
AT2G14860	9
AT2G14870	0
AT2G14878	569
AT2G14880	697
AT2G14890	186
AT2G14900	48
AT2G14910	4430
AT2G14920	0
AT2G14930	0
AT2G14935	0
AT2G14940	0
AT2G14945	0
AT2G14950	2
AT2G14960	0
AT2G14970	0
AT2G14980	0
AT2G14990	0
AT2G15000	62
AT2G15010	0
AT2G15012	0
AT2G15013	0
AT2G15014	0
AT2G15015	0
AT2G15016	0
AT2G15017	0
AT2G15020	34
AT2G15025	0
AT2G15029	0
AT2G15030	13
AT2G15040	70
AT2G15042	144
AT2G15045	0
AT2G15050	352
AT2G15060	20
AT2G15070	0
AT2G15080	1356
AT2G15090	25
AT2G15100	0
AT2G15110	0
AT2G15120	0
AT2G15128	2
AT2G15130	0
AT2G15140	0
AT2G15145	0
AT2G15150	0
AT2G15160	0
AT2G15170	0
AT2G15180	0
AT2G15185	0
AT2G15190	0
AT2G15200	0
AT2G15210	0
AT2G15220	4
AT2G15230	141
AT2G15240	243
AT2G15250	0
AT2G15260	0
AT2G15270	173
AT2G15271	0
AT2G15280	19
AT2G15290	228
AT2G15292	334
AT2G15300	26
AT2G15310	136
AT2G15318	0
AT2G15320	132
AT2G15325	0
AT2G15327	0
AT2G15330	0
AT2G15340	0
AT2G15345	0
AT2G15350	0
AT2G15360	0
AT2G15370	0
AT2G15380	0
AT2G15390	33
AT2G15400	1
AT2G15410	0
AT2G15420	0
AT2G15430	105
AT2G15440	2
AT2G15450	0
AT2G15460	0
AT2G15470	0
AT2G15480	16
AT2G15490	0
AT2G15500	0
AT2G15510	0
AT2G15520	0
AT2G15530	100
AT2G15535	0
AT2G15540	0
AT2G15550	0
AT2G15555	0
AT2G15560	289
AT2G15570	263
AT2G15580	575
AT2G15590	0
AT2G15600	0
AT2G15610	0
AT2G15620	230
AT2G15630	0
AT2G15640	0
AT2G15650	0
AT2G15660	0
AT2G15670	0
AT2G15680	0
AT2G15690	25
AT2G15695	741
AT2G15700	0
AT2G15710	0
AT2G15720	0
AT2G15730	85
AT2G15740	0
AT2G15750	3
AT2G15760	0
AT2G15765	0
AT2G15770	0
AT2G15780	0
AT2G15790	1097
AT2G15800	243
AT2G15810	3956
AT2G15815	0
AT2G15820	221
AT2G15830	106
AT2G15840	7
AT2G15850	0
AT2G15860	134
AT2G15870	0
AT2G15880	5832
AT2G15890	8461
AT2G15900	781
AT2G15910	491
AT2G15920	0
AT2G15940	5
AT2G15950	5
AT2G15960	12145
AT2G15970	1647
AT2G15980	59
AT2G15990	0
AT2G16000	0
AT2G16005	0
AT2G16010	0
AT2G16015	0
AT2G16016	0
AT2G16018	2
AT2G16019	0
AT2G16020	0
AT2G16030	0
AT2G16040	0
AT2G16050	489
AT2G16060	11
AT2G16070	1435
AT2G16080	0
AT2G16090	121
AT2G16100	0
AT2G16110	0
AT2G16120	0
AT2G16130	0
AT2G16140	12
AT2G16145	0
AT2G16150	0
AT2G16160	0
AT2G16170	0
AT2G16180	0
AT2G16190	0
AT2G16200	0
AT2G16210	0
AT2G16220	0
AT2G16225	0
AT2G16230	0
AT2G16240	0
AT2G16245	0
AT2G16250	178
AT2G16260	0
AT2G16270	2
AT2G16280	49
AT2G16290	0
AT2G16300	0
AT2G16310	0
AT2G16320	0
AT2G16330	0
AT2G16340	0
AT2G16360	0
AT2G16365	263
AT2G16367	5
AT2G16370	175
AT2G16380	302
AT2G16385	0
AT2G16390	22
AT2G16400	210
AT2G16405	220
AT2G16410	0
AT2G16420	0
AT2G16430	303
AT2G16440	6
AT2G16450	5
AT2G16460	124
AT2G16485	627
AT2G16490	0
AT2G16500	1306
AT2G16505	0
AT2G16510	290
AT2G16520	0
AT2G16530	28
AT2G16535	0
AT2G16540	0
AT2G16550	0
AT2G16560	0
AT2G16570	2
AT2G16575	3
AT2G16580	0
AT2G16586	4
AT2G16592	0
AT2G16594	0
AT2G16595	46
AT2G16600	9365
AT2G16610	0
AT2G16620	0
AT2G16630	21
AT2G16640	469
AT2G16650	29
AT2G16660	244
AT2G16670	0
AT2G16676	0
AT2G16680	0
AT2G16690	0
AT2G16700	454
AT2G16710	669
AT2G16720	267
AT2G16730	0
AT2G16740	269
AT2G16750	340
AT2G16760	0
AT2G16770	7
AT2G16780	39
AT2G16790	6
AT2G16800	223
AT2G16810	0
AT2G16820	0
AT2G16830	0
AT2G16832	0
AT2G16835	0
AT2G16840	0
AT2G16850	9
AT2G16860	721
AT2G16870	51
AT2G16880	131
AT2G16890	13
AT2G16895	0
AT2G16900	244
AT2G16905	0
AT2G16910	8
AT2G16920	340
AT2G16930	451
AT2G16940	1397
AT2G16950	556
AT2G16953	0
AT2G16960	0
AT2G16970	0
AT2G16980	0
AT2G16990	123
AT2G17000	0
AT2G17010	0
AT2G17020	108
AT2G17030	175
AT2G17033	644
AT2G17036	118
AT2G17040	187
AT2G17043	0
AT2G17050	0
AT2G17055	0
AT2G17060	0
AT2G17064	0
AT2G17070	0
AT2G17080	0
AT2G17090	0
AT2G17110	228
AT2G17115	0
AT2G17120	234
AT2G17130	165
AT2G17140	17
AT2G17150	106
AT2G17160	0
AT2G17170	0
AT2G17180	0
AT2G17190	394
AT2G17200	1165
AT2G17210	9
AT2G17220	236
AT2G17230	0
AT2G17240	483
AT2G17250	109
AT2G17260	11
AT2G17265	135
AT2G17270	24
AT2G17280	1
AT2G17290	114
AT2G17295	0
AT2G17300	9
AT2G17305	0
AT2G17310	0
AT2G17320	248
AT2G17330	0
AT2G17340	336
AT2G17350	245
AT2G17360	1268
AT2G17370	25
AT2G17380	831
AT2G17390	2445
AT2G17410	649
AT2G17420	469
AT2G17430	5
AT2G17440	76
AT2G17442	6
AT2G17450	319
AT2G17460	0
AT2G17470	7
AT2G17477	0
AT2G17480	31
AT2G17490	0
AT2G17500	405
AT2G17510	252
AT2G17520	879
AT2G17525	87
AT2G17530	150
AT2G17540	118
AT2G17550	81
AT2G17560	126
AT2G17570	113
AT2G17580	82
AT2G17590	0
AT2G17600	0
AT2G17610	0
AT2G17620	0
AT2G17630	0
AT2G17640	294
AT2G17650	53
AT2G17660	34
AT2G17670	35
AT2G17680	0
AT2G17690	3
AT2G17695	405
AT2G17700	126
AT2G17705	55
AT2G17710	47
AT2G17720	42
AT2G17723	0
AT2G17730	52
AT2G17740	0
AT2G17750	0
AT2G17760	166
AT2G17770	0
AT2G17780	10
AT2G17785	0
AT2G17787	304
AT2G17790	211
AT2G17800	194
AT2G17810	0
AT2G17820	175
AT2G17830	21
AT2G17840	3206
AT2G17845	0
AT2G17850	0
AT2G17860	5
AT2G17870	366
AT2G17880	202
AT2G17890	0
AT2G17900	446
AT2G17905	0
AT2G17910	0
AT2G17920	0
AT2G17930	947
AT2G17940	0
AT2G17950	0
AT2G17960	0
AT2G17970	67
AT2G17972	0
AT2G17975	101
AT2G17980	244
AT2G17990	1357
AT2G18000	18
AT2G18010	31
AT2G18020	1365
AT2G18025	0
AT2G18030	45
AT2G18040	382
AT2G18042	0
AT2G18050	139
AT2G18060	2
AT2G18070	0
AT2G18080	0
AT2G18090	499
AT2G18100	13
AT2G18110	444
AT2G18115	0
AT2G18120	0
AT2G18130	0
AT2G18140	0
AT2G18150	0
AT2G18160	738
AT2G18170	589
AT2G18180	18
AT2G18190	1
AT2G18193	12
AT2G18196	3
AT2G18200	0
AT2G18210	0
AT2G18220	92
AT2G18230	48
AT2G18240	81
AT2G18245	51
AT2G18250	339
AT2G18260	180
AT2G18270	0
AT2G18280	1085
AT2G18290	129
AT2G18300	630
AT2G18310	0
AT2G18320	1
AT2G18323	0
AT2G18328	63
AT2G18330	52
AT2G18340	1
AT2G18350	52
AT2G18360	0
AT2G18370	0
AT2G18380	5
AT2G18390	178
AT2G18400	24
AT2G18410	208
AT2G18420	2
AT2G18440	6326
AT2G18450	0
AT2G18460	0
AT2G18465	25
AT2G18470	1
AT2G18480	0
AT2G18490	0
AT2G18500	0
AT2G18510	527
AT2G18520	3
AT2G18530	0
AT2G18540	0
AT2G18550	4
AT2G18560	174
AT2G18570	41
AT2G18580	0
AT2G18590	0
AT2G18600	37
AT2G18620	0
AT2G18630	152
AT2G18640	0
AT2G18650	14
AT2G18660	16
AT2G18670	374
AT2G18680	28
AT2G18685	0
AT2G18690	239
AT2G18700	9846
AT2G18710	1804
AT2G18720	0
AT2G18721	0
AT2G18730	146
AT2G18735	216
AT2G18740	236
AT2G18750	768
AT2G18760	107
AT2G18770	202
AT2G18780	32
AT2G18790	430
AT2G18800	0
AT2G18810	0
AT2G18820	0
AT2G18830	0
AT2G18840	113
AT2G18850	45
AT2G18860	75
AT2G18870	0
AT2G18876	161
AT2G18880	0
AT2G18890	197
AT2G18900	179
AT2G18910	17
AT2G18915	374
AT2G18917	33
AT2G18920	0
AT2G18938	2
AT2G18940	153
AT2G18950	308
AT2G18960	7661
AT2G18969	0
AT2G18970	0
AT2G18980	0
AT2G18990	29
AT2G19000	0
AT2G19010	0
AT2G19020	0
AT2G19030	0
AT2G19040	0
AT2G19045	0
AT2G19050	0
AT2G19060	0
AT2G19070	0
AT2G19080	267
AT2G19090	14
AT2G19100	0
AT2G19110	168
AT2G19120	23
AT2G19130	80
AT2G19140	2
AT2G19146	0
AT2G19150	0
AT2G19160	145
AT2G19170	25
AT2G19180	390
AT2G19190	0
AT2G19200	0
AT2G19210	0
AT2G19220	0
AT2G19230	0
AT2G19240	1
AT2G19250	66
AT2G19260	68
AT2G19270	579
AT2G19280	88
AT2G19290	0
AT2G19300	0
AT2G19310	10509
AT2G19320	0
AT2G19330	6
AT2G19340	2
AT2G19350	116
AT2G19360	0
AT2G19365	0
AT2G19380	0
AT2G19385	58
AT2G19390	207
AT2G19400	128
AT2G19410	0
AT2G19420	0
AT2G19425	0
AT2G19430	134
AT2G19440	1
AT2G19450	341
AT2G19460	50
AT2G19470	527
AT2G19480	1469
AT2G19490	30
AT2G19500	0
AT2G19510	0
AT2G19520	283
AT2G19530	7
AT2G19540	457
AT2G19550	4
AT2G19560	249
AT2G19570	0
AT2G19572	0
AT2G19580	59
AT2G19582	18
AT2G19590	9
AT2G19600	48
AT2G19610	1
AT2G19620	17
AT2G19630	0
AT2G19640	36
AT2G19650	6
AT2G19660	0
AT2G19670	2
AT2G19680	62
AT2G19690	10
AT2G19700	0
AT2G19710	40
AT2G19720	21
AT2G19730	842
AT2G19740	175
AT2G19750	141
AT2G19755	0
AT2G19760	328
AT2G19770	0
AT2G19780	4
AT2G19790	848
AT2G19796	0
AT2G19800	4
AT2G19802	0
AT2G19803	0
AT2G19806	0
AT2G19810	267
AT2G19820	0
AT2G19825	0
AT2G19830	1347
AT2G19840	0
AT2G19850	0
AT2G19860	180
AT2G19870	130
AT2G19880	73
AT2G19890	1
AT2G19893	0
AT2G19900	3
AT2G19910	3
AT2G19920	2
AT2G19930	135
AT2G19940	243
AT2G19950	737
AT2G19960	63
AT2G19970	33
AT2G19980	1
AT2G19990	3
AT2G20000	227
AT2G20010	181
AT2G20020	462
AT2G20030	4
AT2G20050	1551
AT2G20060	255
AT2G20070	0
AT2G20080	0
AT2G20100	15
AT2G20110	7
AT2G20120	364
AT2G20130	166
AT2G20140	299
AT2G20142	4
AT2G20150	0
AT2G20160	2
AT2G20170	0
AT2G20180	527
AT2G20190	613
AT2G20208	0
AT2G20210	107
AT2G20230	1737
AT2G20240	7
AT2G20250	127
AT2G20260	8890
AT2G20270	229
AT2G20280	798
AT2G20290	13
AT2G20298	0
AT2G20300	97
AT2G20310	93
AT2G20320	345
AT2G20330	557
AT2G20340	20
AT2G20350	0
AT2G20360	677
AT2G20362	9
AT2G20370	34
AT2G20380	0
AT2G20390	87
AT2G20400	110
AT2G20410	145
AT2G20420	503
AT2G20430	0
AT2G20440	76
AT2G20450	358
AT2G20460	0
AT2G20463	0
AT2G20465	0
AT2G20470	40
AT2G20480	6
AT2G20490	322
AT2G20495	163
AT2G20500	0
AT2G20510	1
AT2G20515	7
AT2G20520	0
AT2G20530	228
AT2G20540	6
AT2G20550	16
AT2G20555	0
AT2G20560	2321
AT2G20562	0
AT2G20570	236
AT2G20580	640
AT2G20585	50
AT2G20590	2
AT2G20595	1
AT2G20597	0
AT2G20600	0
AT2G20605	0
AT2G20610	170
AT2G20613	0
AT2G20616	0
AT2G20618	0
AT2G20619	0
AT2G20620	0
AT2G20625	0
AT2G20630	282
AT2G20635	9
AT2G20650	50
AT2G20660	0
AT2G20670	6097
AT2G20680	16
AT2G20690	257
AT2G20700	1
AT2G20710	2
AT2G20720	1
AT2G20721	5
AT2G20722	2
AT2G20723	4
AT2G20724	101
AT2G20725	409
AT2G20740	834
AT2G20750	3
AT2G20760	253
AT2G20770	217
AT2G20780	196
AT2G20784	0
AT2G20790	166
AT2G20800	0
AT2G20805	0
AT2G20810	162
AT2G20815	34
AT2G20816	0
AT2G20818	0
AT2G20820	1404
AT2G20825	0
AT2G20830	778
AT2G20835	1
AT2G20840	8
AT2G20850	103
AT2G20860	2611
AT2G20870	0
AT2G20873	0
AT2G20875	13
AT2G20880	1226
AT2G20890	1973
AT2G20900	427
AT2G20910	1
AT2G20920	3505
AT2G20921	0
AT2G20930	65
AT2G20940	178
AT2G20950	114
AT2G20960	1234
AT2G20970	2
AT2G20980	1
AT2G20990	2373
AT2G20993	0
AT2G21000	1
AT2G21010	0
AT2G21020	0
AT2G21030	0
AT2G21040	0
AT2G21045	0
AT2G21050	9
AT2G21060	359
AT2G21070	56
AT2G21080	52
AT2G21090	25
AT2G21100	0
AT2G21105	0
AT2G21110	0
AT2G21120	381
AT2G21130	396
AT2G21140	26
AT2G21150	657
AT2G21160	236
AT2G21170	9524
AT2G21172	0
AT2G21180	159
AT2G21185	0
AT2G21187	24
AT2G21188	33
AT2G21190	381
AT2G21195	87
AT2G21200	2
AT2G21210	37
AT2G21220	0
AT2G21230	195
AT2G21235	0
AT2G21237	0
AT2G21240	1090
AT2G21250	480
AT2G21260	4
AT2G21270	552
AT2G21280	604
AT2G21290	641
AT2G21300	325
AT2G21310	0
AT2G21320	76
AT2G21330	24237
AT2G21340	693
AT2G21350	11
AT2G21360	0
AT2G21370	359
AT2G21380	383
AT2G21385	449
AT2G21390	992
AT2G21400	0
AT2G21410	478
AT2G21420	0
AT2G21430	61
AT2G21440	599
AT2G21450	0
AT2G21455	0
AT2G21460	0
AT2G21465	0
AT2G21470	404
AT2G21480	0
AT2G21490	0
AT2G21500	555
AT2G21510	4
AT2G21520	294
AT2G21530	504
AT2G21540	177
AT2G21550	2
AT2G21560	227
AT2G21570	0
AT2G21580	653
AT2G21590	45
AT2G21595	0
AT2G21600	165
AT2G21610	0
AT2G21620	2551
AT2G21630	60
AT2G21640	294
AT2G21650	12
AT2G21655	0
AT2G21660	19851
AT2G21670	0
AT2G21680	0
AT2G21690	0
AT2G21700	0
AT2G21710	97
AT2G21720	0
AT2G21725	0
AT2G21727	0
AT2G21730	10
AT2G21740	0
AT2G21750	0
AT2G21760	0
AT2G21770	3
AT2G21780	8
AT2G21790	26
AT2G21800	2
AT2G21810	0
AT2G21820	328
AT2G21830	23
AT2G21840	0
AT2G21850	1
AT2G21860	400
AT2G21870	3637
AT2G21880	83
AT2G21890	9
AT2G21895	1
AT2G21900	0
AT2G21905	0
AT2G21910	0
AT2G21920	0
AT2G21930	1
AT2G21940	699
AT2G21950	22
AT2G21960	863
AT2G21970	1542
AT2G21980	0
AT2G21990	7
AT2G22000	27
AT2G22010	465
AT2G22030	0
AT2G22040	0
AT2G22050	0
AT2G22055	0
AT2G22060	0
AT2G22070	4
AT2G22080	784
AT2G22088	1
AT2G22090	77
AT2G22100	71
AT2G22110	0
AT2G22120	93
AT2G22121	0
AT2G22122	13
AT2G22125	310
AT2G22140	3
AT2G22145	0
AT2G22150	0
AT2G22155	0
AT2G22160	0
AT2G22170	52
AT2G22180	0
AT2G22190	19
AT2G22200	1
AT2G22210	0
AT2G22220	0
AT2G22230	41
AT2G22240	2596
AT2G22241	0
AT2G22250	8
AT2G22260	20
AT2G22270	52
AT2G22280	0
AT2G22290	0
AT2G22300	927
AT2G22310	55
AT2G22320	0
AT2G22330	734
AT2G22335	0
AT2G22340	0
AT2G22345	0
AT2G22350	0
AT2G22360	1057
AT2G22370	24
AT2G22380	0
AT2G22390	15
AT2G22400	153
AT2G22410	6
AT2G22420	23
AT2G22425	131
AT2G22426	0
AT2G22430	2555
AT2G22440	0
AT2G22450	1061
AT2G22460	1
AT2G22465	0
AT2G22470	28
AT2G22475	58
AT2G22480	256
AT2G22482	0
AT2G22490	120
AT2G22496	0
AT2G22500	38
AT2G22510	0
AT2G22520	0
AT2G22530	43
AT2G22540	1866
AT2G22560	40
AT2G22570	51
AT2G22580	0
AT2G22590	0
AT2G22600	0
AT2G22610	3
AT2G22620	7
AT2G22630	0
AT2G22640	85
AT2G22650	214
AT2G22660	1035
AT2G22668	0
AT2G22670	274
AT2G22680	81
AT2G22690	173
AT2G22710	1
AT2G22720	807
AT2G22730	107
AT2G22740	32
AT2G22750	0
AT2G22760	0
AT2G22770	3
AT2G22780	493
AT2G22790	32
AT2G22795	65
AT2G22800	278
AT2G22805	0
AT2G22807	0
AT2G22810	278
AT2G22820	0
AT2G22821	5
AT2G22830	141
AT2G22840	49
AT2G22850	2
AT2G22860	472
AT2G22870	52
AT2G22880	0
AT2G22890	6
AT2G22900	21
AT2G22905	3
AT2G22910	225
AT2G22920	0
AT2G22930	0
AT2G22940	0
AT2G22941	0
AT2G22942	0
AT2G22950	0
AT2G22955	0
AT2G22960	0
AT2G22970	292
AT2G22980	7394
AT2G22990	21264
AT2G23000	31
AT2G23010	20
AT2G23020	0
AT2G23030	10
AT2G23040	8
AT2G23050	0
AT2G23060	0
AT2G23067	0
AT2G23070	1203
AT2G23080	148
AT2G23090	4338
AT2G23093	11
AT2G23096	0
AT2G23100	31
AT2G23110	1012
AT2G23118	0
AT2G23120	1696
AT2G23130	16
AT2G23140	202
AT2G23142	0
AT2G23148	0
AT2G23150	68
AT2G23160	0
AT2G23170	403
AT2G23180	10
AT2G23190	1
AT2G23200	227
AT2G23210	0
AT2G23220	0
AT2G23230	0
AT2G23240	0
AT2G23250	0
AT2G23260	0
AT2G23270	0
AT2G23290	121
AT2G23300	3
AT2G23310	417
AT2G23320	368
AT2G23321	0
AT2G23330	75
AT2G23340	534
AT2G23347	1
AT2G23348	16
AT2G23350	795
AT2G23360	4
AT2G23370	81
AT2G23380	59
AT2G23390	677
AT2G23400	0
AT2G23410	0
AT2G23420	115
AT2G23430	169
AT2G23440	0
AT2G23445	0
AT2G23450	745
AT2G23460	427
AT2G23470	45
AT2G23480	0
AT2G23490	0
AT2G23500	0
AT2G23510	0
AT2G23520	97
AT2G23530	0
AT2G23540	0
AT2G23550	0
AT2G23560	0
AT2G23570	0
AT2G23580	0
AT2G23590	17
AT2G23600	405
AT2G23610	428
AT2G23620	0
AT2G23630	0
AT2G23640	0
AT2G23650	0
AT2G23660	0
AT2G23670	0
AT2G23672	2
AT2G23673	0
AT2G23680	21
AT2G23690	2
AT2G23700	2
AT2G23710	0
AT2G23720	0
AT2G23740	84
AT2G23755	33
AT2G23760	1030
AT2G23770	27
AT2G23780	722
AT2G23790	1932
AT2G23800	0
AT2G23808	0
AT2G23810	1359
AT2G23820	146
AT2G23830	0
AT2G23834	0
AT2G23840	179
AT2G23850	0
AT2G23860	0
AT2G23870	0
AT2G23880	0
AT2G23890	290
AT2G23900	0
AT2G23910	28
AT2G23930	490
AT2G23940	97
AT2G23945	3
AT2G23950	220
AT2G23960	0
AT2G23970	0
AT2G23980	160
AT2G23985	28
AT2G23987	0
AT2G23990	0
AT2G24000	0
AT2G24010	9
AT2G24020	806
AT2G24030	3
AT2G24040	45
AT2G24050	183
AT2G24060	248
AT2G24070	1
AT2G24080	0
AT2G24090	798
AT2G24100	342
AT2G24103	0
AT2G24110	77
AT2G24120	1957
AT2G24130	0
AT2G24140	48
AT2G24150	267
AT2G24160	221
AT2G24165	122
AT2G24170	0
AT2G24180	340
AT2G24190	8
AT2G24195	0
AT2G24200	1226
AT2G24205	0
AT2G24210	0
AT2G24220	37
AT2G24230	72
AT2G24240	315
AT2G24250	75
AT2G24255	0
AT2G24260	135
AT2G24270	2555
AT2G24280	426
AT2G24285	1
AT2G24290	106
AT2G24300	49
AT2G24310	0
AT2G24320	4
AT2G24330	138
AT2G24340	0
AT2G24350	7
AT2G24360	588
AT2G24370	0
AT2G24380	0
AT2G24390	27
AT2G24395	46
AT2G24400	0
AT2G24410	0
AT2G24420	866
AT2G24430	2
AT2G24440	14
AT2G24450	0
AT2G24460	0
AT2G24470	0
AT2G24480	0
AT2G24490	11
AT2G24500	411
AT2G24510	0
AT2G24520	344
AT2G24530	139
AT2G24535	10
AT2G24540	0
AT2G24545	1
AT2G24550	1225
AT2G24560	0
AT2G24570	76
AT2G24580	252
AT2G24590	213
AT2G24592	77
AT2G24600	16
AT2G24610	0
AT2G24615	0
AT2G24617	0
AT2G24620	0
AT2G24625	0
AT2G24630	12
AT2G24640	150
AT2G24645	3
AT2G24650	290
AT2G24660	3
AT2G24670	0
AT2G24680	15
AT2G24681	1
AT2G24683	0
AT2G24690	185
AT2G24692	0
AT2G24693	0
AT2G24696	0
AT2G24700	0
AT2G24710	0
AT2G24720	0
AT2G24730	0
AT2G24735	0
AT2G24740	0
AT2G24748	0
AT2G24750	0
AT2G24755	9
AT2G24760	2
AT2G24761	0
AT2G24762	18
AT2G24765	193
AT2G24780	0
AT2G24790	2232
AT2G24791	0
AT2G24800	0
AT2G24810	0
AT2G24820	1092
AT2G24830	371
AT2G24840	0
AT2G24850	6
AT2G24860	126
AT2G24870	1
AT2G24880	0
AT2G24890	0
AT2G24900	0
AT2G24910	0
AT2G24915	0
AT2G24920	0
AT2G24930	0
AT2G24940	4152
AT2G24945	85
AT2G24950	0
AT2G24960	205
AT2G24970	4
AT2G24980	0
AT2G24990	105
AT2G25000	1
AT2G25010	285
AT2G25011	0
AT2G25015	0
AT2G25020	0
AT2G25025	0
AT2G25030	0
AT2G25040	1
AT2G25050	117
AT2G25055	1
AT2G25060	4
AT2G25070	764
AT2G25080	7370
AT2G25090	314
AT2G25095	27
AT2G25100	27
AT2G25110	853
AT2G25120	0
AT2G25125	0
AT2G25130	0
AT2G25140	1876
AT2G25150	2
AT2G25160	0
AT2G25169	0
AT2G25170	667
AT2G25171	0
AT2G25180	119
AT2G25185	0
AT2G25190	85
AT2G25200	348
AT2G25210	155
AT2G25215	0
AT2G25220	3
AT2G25230	0
AT2G25240	0
AT2G25250	58
AT2G25255	0
AT2G25260	0
AT2G25270	4
AT2G25280	215
AT2G25290	72
AT2G25295	0
AT2G25297	14
AT2G25300	31
AT2G25305	0
AT2G25310	451
AT2G25312	0
AT2G25320	471
AT2G25330	0
AT2G25340	0
AT2G25344	0
AT2G25350	76
AT2G25355	19
AT2G25360	0
AT2G25370	0
AT2G25380	0
AT2G25390	0
AT2G25400	0
AT2G25409	0
AT2G25410	0
AT2G25420	57
AT2G25430	836
AT2G25440	0
AT2G25450	5738
AT2G25460	216
AT2G25470	2
AT2G25480	8
AT2G25482	0
AT2G25490	988
AT2G25500	0
AT2G25510	3433
AT2G25520	225
AT2G25530	4
AT2G25540	0
AT2G25550	0
AT2G25560	83
AT2G25565	0
AT2G25570	92
AT2G25580	80
AT2G25590	262
AT2G25600	4
AT2G25605	118
AT2G25610	277
AT2G25620	35
AT2G25625	25
AT2G25630	0
AT2G25640	29
AT2G25650	58
AT2G25660	619
AT2G25670	941
AT2G25680	79
AT2G25685	0
AT2G25687	0
AT2G25690	18
AT2G25700	0
AT2G25710	105
AT2G25720	58
AT2G25730	1217
AT2G25735	55
AT2G25737	53
AT2G25740	290
AT2G25760	1728
AT2G25770	12
AT2G25780	9
AT2G25790	122
AT2G25800	197
AT2G25810	0
AT2G25820	0
AT2G25830	81
AT2G25840	119
AT2G25850	824
AT2G25870	554
AT2G25880	6
AT2G25890	0
AT2G25900	2873
AT2G25905	0
AT2G25910	1141
AT2G25920	203
AT2G25930	1363
AT2G25940	0
AT2G25950	613
AT2G25964	75
AT2G25970	1585
AT2G25975	0
AT2G25980	0
AT2G25990	0
AT2G26000	226
AT2G26010	1
AT2G26020	0
AT2G26030	445
AT2G26040	28
AT2G26050	0
AT2G26060	707
AT2G26070	85
AT2G26080	969
AT2G26090	0
AT2G26100	85
AT2G26110	488
AT2G26120	0
AT2G26130	0
AT2G26135	0
AT2G26140	647
AT2G26150	1136
AT2G26160	0
AT2G26170	41
AT2G26180	1
AT2G26190	90
AT2G26200	136
AT2G26210	494
AT2G26211	0
AT2G26215	0
AT2G26220	220
AT2G26230	305
AT2G26240	212
AT2G26250	441
AT2G26260	87
AT2G26270	7
AT2G26280	760
AT2G26290	2
AT2G26300	549
AT2G26310	14
AT2G26320	0
AT2G26330	144
AT2G26340	1138
AT2G26350	182
AT2G26355	284
AT2G26360	1
AT2G26370	0
AT2G26380	0
AT2G26390	0
AT2G26400	0
AT2G26410	0
AT2G26420	0
AT2G26430	1150
AT2G26440	9
AT2G26450	0
AT2G26455	0
AT2G26460	234
AT2G26470	119
AT2G26480	0
AT2G26490	0
AT2G26500	20116
AT2G26510	302
AT2G26515	15
AT2G26520	0
AT2G26530	515
AT2G26540	463
AT2G26550	50
AT2G26560	104
AT2G26570	1057
AT2G26580	43
AT2G26590	747
AT2G26600	355
AT2G26610	0
AT2G26620	0
AT2G26630	0
AT2G26640	51
AT2G26650	334
AT2G26660	589
AT2G26670	2016
AT2G26680	147
AT2G26690	5896
AT2G26692	22
AT2G26695	66
AT2G26700	3
AT2G26710	71
AT2G26720	2
AT2G26730	119
AT2G26740	1007
AT2G26750	0
AT2G26760	0
AT2G26770	138
AT2G26780	426
AT2G26790	21
AT2G26800	946
AT2G26810	28
AT2G26820	0
AT2G26830	100
AT2G26840	39
AT2G26850	0
AT2G26860	328
AT2G26865	0
AT2G26870	5
AT2G26880	0
AT2G26882	0
AT2G26890	572
AT2G26900	637
AT2G26910	145
AT2G26920	369
AT2G26930	197
AT2G26940	0
AT2G26950	0
AT2G26960	2
AT2G26970	88
AT2G26975	247
AT2G26980	668
AT2G26990	542
AT2G27000	0
AT2G27010	0
AT2G27020	492
AT2G27030	230
AT2G27035	5
AT2G27040	76
AT2G27050	863
AT2G27060	129
AT2G27070	0
AT2G27080	93
AT2G27090	241
AT2G27100	1102
AT2G27110	238
AT2G27120	0
AT2G27130	4
AT2G27140	37
AT2G27145	0
AT2G27150	437
AT2G27160	0
AT2G27170	212
AT2G27180	0
AT2G27190	500
AT2G27200	231
AT2G27210	298
AT2G27220	0
AT2G27229	19
AT2G27230	266
AT2G27240	0
AT2G27250	0
AT2G27260	298
AT2G27270	0
AT2G27280	4
AT2G27285	318
AT2G27290	2605
AT2G27300	10
AT2G27310	491
AT2G27313	18
AT2G27315	0
AT2G27320	0
AT2G27330	48
AT2G27340	15
AT2G27350	505
AT2G27360	14
AT2G27370	0
AT2G27375	0
AT2G27380	0
AT2G27385	1238
AT2G27389	1
AT2G27390	0
AT2G27395	0
AT2G27400	47
AT2G27402	8
AT2G27410	0
AT2G27420	1
AT2G27430	3
AT2G27440	0
AT2G27450	1271
AT2G27460	142
AT2G27470	8
AT2G27480	62
AT2G27490	174
AT2G27500	1220
AT2G27505	2
AT2G27507	0
AT2G27510	129
AT2G27520	0
AT2G27530	1358
AT2G27535	0
AT2G27540	0
AT2G27550	0
AT2G27560	0
AT2G27570	0
AT2G27580	667
AT2G27590	11
AT2G27600	1132
AT2G27610	1
AT2G27630	0
AT2G27650	0
AT2G27660	0
AT2G27670	0
AT2G27680	3220
AT2G27690	5
AT2G27700	0
AT2G27710	472
AT2G27720	1526
AT2G27730	658
AT2G27740	12
AT2G27750	0
AT2G27760	60
AT2G27770	21
AT2G27775	12
AT2G27780	1
AT2G27790	53
AT2G27800	25
AT2G27810	96
AT2G27820	140
AT2G27830	1590
AT2G27840	51
AT2G27850	0
AT2G27860	318
AT2G27870	0
AT2G27880	0
AT2G27900	627
AT2G27920	17
AT2G27930	3
AT2G27935	0
AT2G27936	0
AT2G27940	0
AT2G27950	646
AT2G27960	289
AT2G27970	3
AT2G27980	343
AT2G27990	5
AT2G28000	16025
AT2G28010	0
AT2G28020	0
AT2G28030	0
AT2G28040	0
AT2G28050	7
AT2G28053	0
AT2G28056	9
AT2G28060	155
AT2G28070	113
AT2G28080	11
AT2G28085	0
AT2G28090	0
AT2G28100	13
AT2G28105	5
AT2G28110	1050
AT2G28120	436
AT2G28130	73
AT2G28140	0
AT2G28150	21
AT2G28160	0
AT2G28170	0
AT2G28180	0
AT2G28190	9616
AT2G28200	164
AT2G28210	2
AT2G28220	0
AT2G28225	0
AT2G28230	148
AT2G28240	52
AT2G28250	9
AT2G28260	49
AT2G28270	0
AT2G28280	0
AT2G28290	2009
AT2G28305	1186
AT2G28310	56
AT2G28315	5
AT2G28320	597
AT2G28330	8
AT2G28340	0
AT2G28350	124
AT2G28355	0
AT2G28360	68
AT2G28370	492
AT2G28380	136
AT2G28390	259
AT2G28400	646
AT2G28405	0
AT2G28410	132
AT2G28420	3
AT2G28426	3
AT2G28430	216
AT2G28440	5
AT2G28450	84
AT2G28460	2
AT2G28470	83
AT2G28480	53
AT2G28490	0
AT2G28500	3
AT2G28510	19
AT2G28520	113
AT2G28540	429
AT2G28550	99
AT2G28560	0
AT2G28570	66
AT2G28580	8
AT2G28590	17
AT2G28600	89
AT2G28605	257
AT2G28610	0
AT2G28620	1
AT2G28625	0
AT2G28630	504
AT2G28640	0
AT2G28650	8
AT2G28660	26
AT2G28670	1
AT2G28671	0
AT2G28680	0
AT2G28690	0
AT2G28700	0
AT2G28710	5
AT2G28720	402
AT2G28725	0
AT2G28730	0
AT2G28740	49
AT2G28750	0
AT2G28755	1
AT2G28760	8
AT2G28770	0
AT2G28780	0
AT2G28790	6
AT2G28800	6771
AT2G28810	255
AT2G28815	4
AT2G28830	57
AT2G28840	874
AT2G28850	0
AT2G28860	0
AT2G28870	26
AT2G28880	28
AT2G28890	80
AT2G28900	62
AT2G28910	4543
AT2G28920	0
AT2G28930	44
AT2G28940	46
AT2G28950	33
AT2G28960	0
AT2G28970	2
AT2G28980	0
AT2G28990	0
AT2G29000	0
AT2G29010	0
AT2G29020	443
AT2G29030	0
AT2G29040	0
AT2G29045	0
AT2G29050	8
AT2G29060	0
AT2G29065	22
AT2G29070	36
AT2G29080	439
AT2G29090	8
AT2G29100	1
AT2G29110	17
AT2G29120	59
AT2G29125	8
AT2G29130	1
AT2G29140	1040
AT2G29150	0
AT2G29160	0
AT2G29165	1
AT2G29170	2
AT2G29180	263
AT2G29190	270
AT2G29200	118
AT2G29210	958
AT2G29220	0
AT2G29230	0
AT2G29240	0
AT2G29250	0
AT2G29260	4
AT2G29263	0
AT2G29270	0
AT2G29280	5
AT2G29290	1346
AT2G29300	373
AT2G29310	42
AT2G29320	354
AT2G29330	4
AT2G29340	2060
AT2G29350	105
AT2G29360	219
AT2G29370	1
AT2G29380	0
AT2G29390	92
AT2G29400	1240
AT2G29410	11
AT2G29420	22
AT2G29430	0
AT2G29440	1
AT2G29450	5194
AT2G29452	1
AT2G29460	56
AT2G29470	13
AT2G29480	0
AT2G29485	0
AT2G29490	58
AT2G29500	34037
AT2G29510	69
AT2G29520	0
AT2G29525	91
AT2G29530	171
AT2G29540	24
AT2G29550	38
AT2G29560	88
AT2G29570	13
AT2G29580	55
AT2G29590	61
AT2G29600	0
AT2G29605	0
AT2G29610	0
AT2G29620	5
AT2G29628	1
AT2G29630	11378
AT2G29640	48
AT2G29650	456
AT2G29654	0
AT2G29660	68
AT2G29670	2544
AT2G29679	0
AT2G29680	15
AT2G29690	39
AT2G29700	248
AT2G29710	1
AT2G29720	63
AT2G29730	30
AT2G29735	0
AT2G29740	0
AT2G29750	0
AT2G29760	18
AT2G29770	0
AT2G29780	0
AT2G29790	0
AT2G29800	0
AT2G29810	0
AT2G29820	0
AT2G29830	0
AT2G29840	0
AT2G29850	0
AT2G29860	0
AT2G29870	0
AT2G29880	0
AT2G29890	1
AT2G29900	78
AT2G29910	138
AT2G29920	0
AT2G29925	0
AT2G29930	0
AT2G29940	110
AT2G29950	1
AT2G29960	317
AT2G29970	391
AT2G29980	51
AT2G29990	107
AT2G29995	164
AT2G30000	2304
AT2G30010	7
AT2G30020	170
AT2G30040	132
AT2G30050	68
AT2G30060	170
AT2G30070	118
AT2G30080	25
AT2G30090	0
AT2G30100	253
AT2G30105	90
AT2G30110	938
AT2G30115	0
AT2G30120	35
AT2G30130	0
AT2G30140	341
AT2G30150	27
AT2G30160	100
AT2G30170	521
AT2G30180	0
AT2G30190	0
AT2G30200	95
AT2G30210	0
AT2G30220	0
AT2G30230	88
AT2G30240	1
AT2G30250	1346
AT2G30260	1184
AT2G30270	169
AT2G30280	154
AT2G30290	0
AT2G30300	0
AT2G30310	0
AT2G30320	228
AT2G30330	114
AT2G30340	0
AT2G30350	211
AT2G30360	0
AT2G30362	0
AT2G30370	3
AT2G30380	0
AT2G30385	0
AT2G30390	444
AT2G30395	22
AT2G30400	1
AT2G30410	250
AT2G30420	12
AT2G30424	9
AT2G30430	0
AT2G30432	0
AT2G30440	912
AT2G30450	0
AT2G30460	22
AT2G30470	246
AT2G30480	1141
AT2G30490	793
AT2G30500	190
AT2G30505	3
AT2G30520	1488
AT2G30530	262
AT2G30540	179
AT2G30550	948
AT2G30560	1
AT2G30570	22956
AT2G30575	98
AT2G30580	135
AT2G30590	191
AT2G30600	3350
AT2G30615	2
AT2G30620	1168
AT2G30630	2
AT2G30640	38
AT2G30650	0
AT2G30660	0
AT2G30670	0
AT2G30680	0
AT2G30690	37
AT2G30695	102
AT2G30700	557
AT2G30710	85
AT2G30720	41
AT2G30730	0
AT2G30740	405
AT2G30750	0
AT2G30760	0
AT2G30766	33
AT2G30770	3
AT2G30780	63
AT2G30790	136
AT2G30800	281
AT2G30810	0
AT2G30820	3
AT2G30830	3
AT2G30840	0
AT2G30850	0
AT2G30860	580
AT2G30870	108
AT2G30880	97
AT2G30890	3
AT2G30900	0
AT2G30910	31
AT2G30920	65
AT2G30925	0
AT2G30930	29
AT2G30933	3
AT2G30940	0
AT2G30942	8
AT2G30945	7
AT2G30950	11881
AT2G30960	28
AT2G30970	673
AT2G30980	439
AT2G30984	0
AT2G30985	0
AT2G30990	187
AT2G31005	0
AT2G31010	5
AT2G31018	0
AT2G31020	25
AT2G31030	0
AT2G31035	0
AT2G31040	1025
AT2G31050	0
AT2G31060	139
AT2G31070	115
AT2G31080	0
AT2G31081	0
AT2G31082	0
AT2G31083	6
AT2G31085	22
AT2G31090	56
AT2G31100	0
AT2G31110	18
AT2G31130	147
AT2G31140	134
AT2G31141	43
AT2G31150	330
AT2G31160	5
AT2G31170	84
AT2G31180	0
AT2G31190	257
AT2G31200	2316
AT2G31210	0
AT2G31215	0
AT2G31220	1
AT2G31230	6
AT2G31240	64
AT2G31250	0
AT2G31260	400
AT2G31265	0
AT2G31270	0
AT2G31280	304
AT2G31290	37
AT2G31300	15
AT2G31305	100
AT2G31310	0
AT2G31320	20
AT2G31335	0
AT2G31340	13
AT2G31345	0
AT2G31350	1452
AT2G31360	279
AT2G31370	259
AT2G31380	93
AT2G31390	23
AT2G31400	1000
AT2G31410	188
AT2G31420	1
AT2G31425	0
AT2G31430	0
AT2G31432	0
AT2G31440	264
AT2G31450	111
AT2G31460	0
AT2G31470	0
AT2G31480	0
AT2G31490	625
AT2G31500	0
AT2G31510	774
AT2G31520	0
AT2G31530	183
AT2G31540	2
AT2G31550	2
AT2G31560	1006
AT2G31570	3052
AT2G31580	174
AT2G31585	261
AT2G31590	11
AT2G31600	97
AT2G31610	850
AT2G31620	0
AT2G31625	0
AT2G31650	27
AT2G31660	485
AT2G31670	343
AT2G31680	98
AT2G31690	0
AT2G31700	0
AT2G31710	45
AT2G31720	0
AT2G31725	6
AT2G31730	6
AT2G31740	216
AT2G31750	0
AT2G31751	68
AT2G31760	0
AT2G31770	0
AT2G31780	0
AT2G31790	103
AT2G31800	2049
AT2G31810	8897
AT2G31820	1583
AT2G31830	28
AT2G31840	457
AT2G31850	0
AT2G31860	0
AT2G31862	0
AT2G31865	71
AT2G31870	65
AT2G31880	567
AT2G31890	284
AT2G31900	8
AT2G31902	10
AT2G31910	9
AT2G31920	0
AT2G31930	0
AT2G31940	1
AT2G31945	198
AT2G31953	0
AT2G31955	278
AT2G31957	0
AT2G31960	1986
AT2G31970	636
AT2G31980	48
AT2G31981	0
AT2G31985	0
AT2G31990	66
AT2G32000	262
AT2G32010	161
AT2G32020	1
AT2G32030	3
AT2G32040	281
AT2G32050	0
AT2G32060	243
AT2G32070	177
AT2G32080	1044
AT2G32090	692
AT2G32100	40
AT2G32110	0
AT2G32120	2689
AT2G32130	1
AT2G32140	29
AT2G32150	2620
AT2G32160	365
AT2G32170	388
AT2G32179	12
AT2G32180	0
AT2G32190	26
AT2G32200	12
AT2G32210	42
AT2G32220	5
AT2G32230	356
AT2G32235	10
AT2G32240	1275
AT2G32250	88
AT2G32260	837
AT2G32270	0
AT2G32273	0
AT2G32275	0
AT2G32280	4
AT2G32290	36
AT2G32291	0
AT2G32295	141
AT2G32300	0
AT2G32310	0
AT2G32315	3
AT2G32320	492
AT2G32340	181
AT2G32350	0
AT2G32360	0
AT2G32370	0
AT2G32380	5
AT2G32390	15
AT2G32400	21
AT2G32410	66
AT2G32415	88
AT2G32430	183
AT2G32440	219
AT2G32450	142
AT2G32460	0
AT2G32470	0
AT2G32480	296
AT2G32487	49
AT2G32490	6
AT2G32500	359
AT2G32510	9
AT2G32520	1046
AT2G32530	785
AT2G32540	604
AT2G32550	40
AT2G32560	1092
AT2G32580	296
AT2G32590	2
AT2G32600	296
AT2G32610	0
AT2G32620	0
AT2G32630	5
AT2G32640	57
AT2G32645	0
AT2G32650	261
AT2G32660	0
AT2G32670	0
AT2G32680	7
AT2G32690	3975
AT2G32698	0
AT2G32700	1273
AT2G32710	288
AT2G32720	31
AT2G32730	464
AT2G32740	0
AT2G32750	8
AT2G32760	137
AT2G32765	7
AT2G32770	1
AT2G32780	0
AT2G32785	0
AT2G32788	0
AT2G32790	0
AT2G32795	51
AT2G32800	527
AT2G32810	146
AT2G32820	3
AT2G32830	3
AT2G32835	0
AT2G32840	23
AT2G32850	192
AT2G32860	1089
AT2G32870	3954
AT2G32880	1202
AT2G32885	47
AT2G32890	1
AT2G32900	198
AT2G32905	0
AT2G32910	341
AT2G32920	557
AT2G32930	38
AT2G32940	16
AT2G32950	81
AT2G32960	18
AT2G32970	249
AT2G32980	43
AT2G32990	3
AT2G33000	5
AT2G33010	0
AT2G33020	0
AT2G33030	0
AT2G33040	1378
AT2G33050	0
AT2G33051	18
AT2G33060	263
AT2G33070	0
AT2G33080	0
AT2G33090	0
AT2G33100	3
AT2G33110	35
AT2G33120	616
AT2G33130	1
AT2G33140	0
AT2G33150	18971
AT2G33160	6
AT2G33170	230
AT2G33175	2
AT2G33180	88
AT2G33190	0
AT2G33200	0
AT2G33205	0
AT2G33210	83
AT2G33220	1186
AT2G33230	0
AT2G33233	0
AT2G33240	35
AT2G33250	304
AT2G33255	138
AT2G33260	2
AT2G33270	0
AT2G33280	5
AT2G33290	59
AT2G33300	0
AT2G33310	348
AT2G33320	8
AT2G33330	2
AT2G33340	1344
AT2G33350	1
AT2G33360	107
AT2G33370	223
AT2G33380	2928
AT2G33385	40
AT2G33390	252
AT2G33400	6
AT2G33410	273
AT2G33420	0
AT2G33435	192
AT2G33450	800
AT2G33460	10
AT2G33470	637
AT2G33480	439
AT2G33490	130
AT2G33500	136
AT2G33510	36
AT2G33520	0
AT2G33530	83
AT2G33540	158
AT2G33550	192
AT2G33560	3
AT2G33570	20
AT2G33580	67
AT2G33585	25
AT2G33590	2470
AT2G33600	91
AT2G33610	286
AT2G33620	255
AT2G33630	672
AT2G33640	1
AT2G33650	0
AT2G33655	0
AT2G33660	0
AT2G33670	0
AT2G33680	2
AT2G33685	0
AT2G33690	0
AT2G33700	397
AT2G33705	0
AT2G33707	0
AT2G33710	3
AT2G33720	3
AT2G33730	699
AT2G33735	148
AT2G33740	1951
AT2G33750	6
AT2G33760	0
AT2G33770	3227
AT2G33775	5
AT2G33780	0
AT2G33790	0
AT2G33793	0
AT2G33796	0
AT2G33800	5162
AT2G33810	0
AT2G33815	0
AT2G33820	51
AT2G33830	2015
AT2G33835	137
AT2G33840	289
AT2G33845	41
AT2G33847	1
AT2G33850	1
AT2G33855	377
AT2G33860	75
AT2G33870	0
AT2G33880	0
AT2G33890	0
AT2G33900	0
AT2G33910	0
AT2G33920	0
AT2G33930	0
AT2G33940	0
AT2G33950	0
AT2G33960	0
AT2G33970	0
AT2G33980	98
AT2G33990	92
AT2G34000	2
AT2G34010	0
AT2G34020	0
AT2G34030	8
AT2G34040	1290
AT2G34050	13
AT2G34060	0
AT2G34070	36
AT2G34080	0
AT2G34090	38
AT2G34100	0
AT2G34110	0
AT2G34120	0
AT2G34123	0
AT2G34130	0
AT2G34135	0
AT2G34140	6
AT2G34150	1
AT2G34160	99
AT2G34170	104
AT2G34180	5
AT2G34185	0
AT2G34186	0
AT2G34190	1
AT2G34200	28
AT2G34202	0
AT2G34204	0
AT2G34208	0
AT2G34210	0
AT2G34220	1
AT2G34224	0
AT2G34230	2
AT2G34238	0
AT2G34240	0
AT2G34250	1083
AT2G34260	33
AT2G34270	0
AT2G34280	0
AT2G34290	0
AT2G34300	12
AT2G34310	446
AT2G34315	0
AT2G34317	0
AT2G34320	0
AT2G34325	0
AT2G34330	0
AT2G34340	11
AT2G34350	0
AT2G34355	46
AT2G34357	274
AT2G34360	7
AT2G34370	0
AT2G34380	79
AT2G34390	4
AT2G34400	13
AT2G34410	97
AT2G34420	0
AT2G34430	18290
AT2G34440	0
AT2G34450	68
AT2G34460	1722
AT2G34470	702
AT2G34480	1308
AT2G34490	2
AT2G34500	29
AT2G34510	188
AT2G34520	293
AT2G34530	26
AT2G34540	1
AT2G34555	0
AT2G34560	632
AT2G34570	32
AT2G34580	0
AT2G34585	99
AT2G34590	5629
AT2G34600	23
AT2G34610	0
AT2G34620	145
AT2G34630	156
AT2G34640	133
AT2G34650	3
AT2G34655	3
AT2G34660	864
AT2G34670	0
AT2G34680	132
AT2G34690	1014
AT2G34700	0
AT2G34710	124
AT2G34720	87
AT2G34730	328
AT2G34740	0
AT2G34750	1010
AT2G34760	4
AT2G34770	816
AT2G34780	208
AT2G34790	32
AT2G34810	401
AT2G34820	0
AT2G34825	0
AT2G34830	0
AT2G34835	0
AT2G34840	133
AT2G34850	2
AT2G34860	1111
AT2G34870	0
AT2G34880	0
AT2G34890	0
AT2G34900	747
AT2G34910	1
AT2G34920	6
AT2G34925	2
AT2G34930	425
AT2G34940	1
AT2G34950	0
AT2G34960	9
AT2G34970	124
AT2G34980	5
AT2G34985	0
AT2G34990	0
AT2G35000	0
AT2G35010	124
AT2G35020	137
AT2G35030	13
AT2G35035	14
AT2G35040	234
AT2G35050	1006
AT2G35060	1465
AT2G35070	11
AT2G35075	4
AT2G35080	0
AT2G35090	0
AT2G35100	60
AT2G35110	278
AT2G35120	20
AT2G35130	189
AT2G35140	0
AT2G35150	8
AT2G35155	124
AT2G35160	1
AT2G35170	24
AT2G35180	0
AT2G35190	2
AT2G35200	0
AT2G35210	0
AT2G35215	0
AT2G35220	0
AT2G35230	209
AT2G35240	113
AT2G35250	1
AT2G35260	2401
AT2G35270	0
AT2G35280	0
AT2G35290	8
AT2G35300	2
AT2G35310	0
AT2G35320	244
AT2G35330	462
AT2G35340	96
AT2G35343	8
AT2G35345	28
AT2G35350	3
AT2G35360	78
AT2G35370	6775
AT2G35380	2
AT2G35382	0
AT2G35384	0
AT2G35387	2
AT2G35390	356
AT2G35410	988
AT2G35420	7
AT2G35430	26
AT2G35450	558
AT2G35460	1
AT2G35470	143
AT2G35480	1
AT2G35490	1379
AT2G35500	432
AT2G35510	458
AT2G35520	79
AT2G35530	92
AT2G35540	55
AT2G35550	35
AT2G35555	0
AT2G35570	3
AT2G35580	0
AT2G35585	2
AT2G35590	6
AT2G35600	8
AT2G35605	31
AT2G35610	114
AT2G35612	0
AT2G35613	0
AT2G35615	0
AT2G35620	67
AT2G35630	893
AT2G35635	2187
AT2G35637	0
AT2G35640	0
AT2G35650	25
AT2G35658	0
AT2G35660	224
AT2G35670	0
AT2G35680	2885
AT2G35690	436
AT2G35700	0
AT2G35710	8
AT2G35720	81
AT2G35730	1
AT2G35733	0
AT2G35736	47
AT2G35738	5
AT2G35740	0
AT2G35742	0
AT2G35743	0
AT2G35744	47
AT2G35747	0
AT2G35750	129
AT2G35760	41
AT2G35765	0
AT2G35770	0
AT2G35780	723
AT2G35790	80
AT2G35795	463
AT2G35800	761
AT2G35810	157
AT2G35820	945
AT2G35830	1879
AT2G35840	935
AT2G35850	0
AT2G35859	0
AT2G35860	4
AT2G35880	121
AT2G35890	0
AT2G35900	329
AT2G35910	10
AT2G35920	110
AT2G35930	7
AT2G35935	0
AT2G35940	1294
AT2G35945	8
AT2G35950	163
AT2G35960	11
AT2G35965	0
AT2G35970	0
AT2G35980	1
AT2G35990	0
AT2G36000	1559
AT2G36010	7
AT2G36020	0
AT2G36026	34
AT2G36030	0
AT2G36040	3
AT2G36050	40
AT2G36060	1529
AT2G36070	175
AT2G36080	299
AT2G36090	30
AT2G36100	0
AT2G36110	0
AT2G36120	3442
AT2G36130	445
AT2G36140	0
AT2G36145	507
AT2G36150	0
AT2G36160	794
AT2G36170	304
AT2G36180	0
AT2G36190	0
AT2G36200	1
AT2G36210	0
AT2G36220	352
AT2G36230	99
AT2G36240	256
AT2G36250	1057
AT2G36255	0
AT2G36260	0
AT2G36270	5
AT2G36280	0
AT2G36290	87
AT2G36295	3
AT2G36300	39
AT2G36305	36
AT2G36307	8
AT2G36310	68
AT2G36320	592
AT2G36325	0
AT2G36330	224
AT2G36340	123
AT2G36350	118
AT2G36355	18
AT2G36360	233
AT2G36370	67
AT2G36380	163
AT2G36390	390
AT2G36400	7
AT2G36402	0
AT2G36410	125
AT2G36420	37
AT2G36430	20
AT2G36440	0
AT2G36450	0
AT2G36460	10051
AT2G36470	23
AT2G36480	141
AT2G36490	355
AT2G36500	0
AT2G36510	0
AT2G36520	0
AT2G36530	3161
AT2G36540	20
AT2G36550	0
AT2G36560	0
AT2G36570	11
AT2G36580	230
AT2G36590	12
AT2G36600	0
AT2G36610	0
AT2G36620	156
AT2G36630	316
AT2G36640	3
AT2G36650	3
AT2G36660	5
AT2G36670	100
AT2G36680	336
AT2G36690	0
AT2G36695	0
AT2G36700	0
AT2G36710	0
AT2G36720	394
AT2G36724	0
AT2G36730	17
AT2G36740	232
AT2G36750	60
AT2G36760	7
AT2G36770	182
AT2G36780	98
AT2G36790	0
AT2G36792	3
AT2G36800	287
AT2G36810	1067
AT2G36815	6
AT2G36830	14056
AT2G36835	395
AT2G36840	54
AT2G36850	1755
AT2G36854	0
AT2G36860	0
AT2G36870	46
AT2G36880	100
AT2G36885	32
AT2G36890	0
AT2G36895	726
AT2G36900	1152
AT2G36910	239
AT2G36920	0
AT2G36930	530
AT2G36950	1332
AT2G36960	191
AT2G36970	2
AT2G36980	0
AT2G36985	0
AT2G36990	684
AT2G37000	0
AT2G37010	0
AT2G37020	64
AT2G37025	6
AT2G37030	0
AT2G37035	197
AT2G37040	101
AT2G37050	779
AT2G37060	397
AT2G37070	6
AT2G37080	64
AT2G37090	9
AT2G37100	2
AT2G37110	517
AT2G37120	46
AT2G37125	0
AT2G37130	1865
AT2G37140	3
AT2G37150	861
AT2G37160	98
AT2G37170	14394
AT2G37180	15015
AT2G37190	322
AT2G37195	10
AT2G37200	426
AT2G37210	0
AT2G37220	5770
AT2G37230	82
AT2G37240	375
AT2G37250	209
AT2G37260	7
AT2G37270	571
AT2G37280	2
AT2G37290	1
AT2G37300	15
AT2G37310	8
AT2G37320	14
AT2G37330	42
AT2G37340	1843
AT2G37360	0
AT2G37362	0
AT2G37370	1
AT2G37380	5
AT2G37390	0
AT2G37400	61
AT2G37410	2061
AT2G37420	7
AT2G37430	0
AT2G37435	0
AT2G37440	0
AT2G37450	114
AT2G37460	6
AT2G37470	333
AT2G37480	1811
AT2G37500	141
AT2G37510	3
AT2G37520	1046
AT2G37530	70
AT2G37540	302
AT2G37550	96
AT2G37555	1
AT2G37560	0
AT2G37570	290
AT2G37580	9
AT2G37585	4
AT2G37590	34
AT2G37600	92
AT2G37610	2
AT2G37620	18
AT2G37630	50
AT2G37640	24
AT2G37650	257
AT2G37660	1426
AT2G37670	1
AT2G37678	157
AT2G37680	94
AT2G37690	52
AT2G37700	0
AT2G37710	75
AT2G37720	0
AT2G37730	0
AT2G37740	0
AT2G37750	66
AT2G37760	817
AT2G37770	168
AT2G37780	0
AT2G37790	82
AT2G37800	0
AT2G37805	0
AT2G37810	0
AT2G37820	0
AT2G37830	17
AT2G37840	231
AT2G37860	122
AT2G37870	30
AT2G37880	0
AT2G37890	31
AT2G37900	56
AT2G37910	0
AT2G37920	241
AT2G37925	5
AT2G37930	12
AT2G37940	162
AT2G37950	2
AT2G37960	1
AT2G37970	230
AT2G37975	64
AT2G37980	0
AT2G37990	200
AT2G38000	468
AT2G38010	45
AT2G38020	555
AT2G38025	589
AT2G38030	0
AT2G38040	3195
AT2G38050	85
AT2G38060	0
AT2G38070	9
AT2G38080	85
AT2G38090	8
AT2G38100	0
AT2G38110	9
AT2G38120	560
AT2G38130	223
AT2G38140	1691
AT2G38150	0
AT2G38152	0
AT2G38160	2
AT2G38170	2459
AT2G38180	45
AT2G38185	314
AT2G38195	0
AT2G38210	36
AT2G38220	0
AT2G38230	2800
AT2G38240	6
AT2G38250	30
AT2G38255	21
AT2G38260	533
AT2G38270	423
AT2G38280	275
AT2G38290	69
AT2G38300	58
AT2G38310	144
AT2G38320	10
AT2G38325	0
AT2G38330	250
AT2G38340	33
AT2G38350	1
AT2G38360	11
AT2G38365	0
AT2G38370	37
AT2G38380	1
AT2G38390	0
AT2G38400	1289
AT2G38410	333
AT2G38420	23
AT2G38430	4
AT2G38440	282
AT2G38450	208
AT2G38460	25
AT2G38465	228
AT2G38470	290
AT2G38480	7
AT2G38490	1
AT2G38500	22
AT2G38510	0
AT2G38520	1
AT2G38530	211
AT2G38540	12912
AT2G38550	246
AT2G38560	765
AT2G38570	8
AT2G38580	21
AT2G38590	0
AT2G38600	29
AT2G38610	232
AT2G38620	0
AT2G38630	35
AT2G38640	265
AT2G38646	1
AT2G38650	156
AT2G38660	69
AT2G38670	187
AT2G38680	134
AT2G38690	0
AT2G38695	21
AT2G38700	160
AT2G38710	483
AT2G38720	1
AT2G38730	27
AT2G38740	66
AT2G38750	14
AT2G38760	0
AT2G38770	301
AT2G38780	183
AT2G38790	0
AT2G38800	6128
AT2G38810	19
AT2G38820	2541
AT2G38823	22
AT2G38830	64
AT2G38840	201
AT2G38860	104
AT2G38870	803
AT2G38880	111
AT2G38890	0
AT2G38900	0
AT2G38905	0
AT2G38910	0
AT2G38920	0
AT2G38940	23
AT2G38950	418
AT2G38960	63
AT2G38970	25
AT2G38980	106
AT2G38990	0
AT2G38995	0
AT2G39000	1964
AT2G39010	2994
AT2G39020	1036
AT2G39030	0
AT2G39040	0
AT2G39050	116
AT2G39060	0
AT2G39080	616
AT2G39090	69
AT2G39100	222
AT2G39110	60
AT2G39120	15
AT2G39130	70
AT2G39140	339
AT2G39160	0
AT2G39170	104
AT2G39175	0
AT2G39180	2
AT2G39190	571
AT2G39200	14
AT2G39210	321
AT2G39220	11
AT2G39230	1
AT2G39240	8
AT2G39250	20
AT2G39260	554
AT2G39270	224
AT2G39280	48
AT2G39290	91
AT2G39300	7
AT2G39310	0
AT2G39320	0
AT2G39330	3
AT2G39340	875
AT2G39350	29
AT2G39355	0
AT2G39360	205
AT2G39370	0
AT2G39375	2
AT2G39380	0
AT2G39390	566
AT2G39400	397
AT2G39410	0
AT2G39415	0
AT2G39420	161
AT2G39430	1
AT2G39435	67
AT2G39440	31
AT2G39445	59
AT2G39450	78
AT2G39460	629
AT2G39470	1083
AT2G39480	192
AT2G39490	0
AT2G39500	57
AT2G39510	0
AT2G39518	2
AT2G39520	0
AT2G39530	0
AT2G39540	0
AT2G39550	322
AT2G39560	1
AT2G39570	2541
AT2G39580	1662
AT2G39590	0
AT2G39600	0
AT2G39610	0
AT2G39620	2
AT2G39630	308
AT2G39640	0
AT2G39650	16
AT2G39660	87
AT2G39670	363
AT2G39675	86
AT2G39681	221
AT2G39690	16
AT2G39700	19
AT2G39705	134
AT2G39710	208
AT2G39720	230
AT2G39725	47
AT2G39730	62537
AT2G39740	136
AT2G39750	288
AT2G39760	208
AT2G39770	309
AT2G39780	1173
AT2G39782	0
AT2G39790	0
AT2G39795	24
AT2G39800	3127
AT2G39805	290
AT2G39810	215
AT2G39820	0
AT2G39830	30
AT2G39840	145
AT2G39850	1131
AT2G39851	0
AT2G39855	0
AT2G39860	0
AT2G39865	0
AT2G39870	261
AT2G39880	4
AT2G39885	0
AT2G39890	177
AT2G39900	34
AT2G39910	44
AT2G39920	242
AT2G39930	295
AT2G39940	447
AT2G39950	830
AT2G39960	454
AT2G39970	443
AT2G39975	0
AT2G39980	717
AT2G39990	492
AT2G40000	10800
AT2G40004	8
AT2G40008	10
AT2G40010	6
AT2G40020	79
AT2G40030	28
AT2G40050	0
AT2G40060	937
AT2G40070	256
AT2G40080	42
AT2G40085	0
AT2G40090	100
AT2G40095	22
AT2G40100	523
AT2G40110	133
AT2G40113	7
AT2G40116	0
AT2G40120	40
AT2G40130	170
AT2G40140	584
AT2G40150	5
AT2G40160	4
AT2G40165	0
AT2G40170	0
AT2G40180	1
AT2G40190	23
AT2G40200	0
AT2G40205	13
AT2G40210	0
AT2G40220	0
AT2G40230	2
AT2G40240	5
AT2G40250	0
AT2G40260	24
AT2G40270	588
AT2G40280	65
AT2G40290	524
AT2G40300	1020
AT2G40310	0
AT2G40316	167
AT2G40320	16
AT2G40330	0
AT2G40340	44
AT2G40350	3
AT2G40360	658
AT2G40370	0
AT2G40380	82
AT2G40390	5
AT2G40400	815
AT2G40410	485
AT2G40420	1488
AT2G40430	382
AT2G40435	28
AT2G40440	0
AT2G40450	0
AT2G40460	109
AT2G40470	1
AT2G40475	1
AT2G40480	15
AT2G40490	550
AT2G40500	8
AT2G40510	333
AT2G40520	81
AT2G40530	17
AT2G40540	356
AT2G40550	11
AT2G40560	0
AT2G40570	118
AT2G40580	0
AT2G40590	185
AT2G40600	410
AT2G40610	80
AT2G40620	46
AT2G40630	55
AT2G40640	62
AT2G40650	367
AT2G40660	150
AT2G40670	41
AT2G40680	0
AT2G40690	37
AT2G40700	137
AT2G40710	1
AT2G40711	24
AT2G40715	11
AT2G40720	2
AT2G40730	352
AT2G40740	0
AT2G40745	0
AT2G40750	2
AT2G40760	222
AT2G40765	91
AT2G40770	206
AT2G40780	43
AT2G40790	4
AT2G40800	53
AT2G40805	0
AT2G40810	76
AT2G40815	21
AT2G40820	16
AT2G40830	1010
AT2G40840	216
AT2G40850	15
AT2G40860	270
AT2G40880	5407
AT2G40890	803
AT2G40900	133
AT2G40910	0
AT2G40920	121
AT2G40925	0
AT2G40930	407
AT2G40935	121
AT2G40940	443
AT2G40950	400
AT2G40955	2
AT2G40960	311
AT2G40970	143
AT2G40980	132
AT2G40990	1
AT2G40995	0
AT2G41000	31
AT2G41010	127
AT2G41020	184
AT2G41040	73
AT2G41050	43
AT2G41060	333
AT2G41070	37
AT2G41080	46
AT2G41082	19
AT2G41090	513
AT2G41100	342
AT2G41105	5
AT2G41110	43
AT2G41120	184
AT2G41130	35
AT2G41140	372
AT2G41150	54
AT2G41160	734
AT2G41170	41
AT2G41178	0
AT2G41180	0
AT2G41190	266
AT2G41200	127
AT2G41210	169
AT2G41220	274
AT2G41225	0
AT2G41230	0
AT2G41231	0
AT2G41240	0
AT2G41250	685
AT2G41260	26
AT2G41270	0
AT2G41280	1
AT2G41290	76
AT2G41300	35
AT2G41310	48
AT2G41312	3
AT2G41330	7
AT2G41340	1
AT2G41342	0
AT2G41350	27
AT2G41355	0
AT2G41360	0
AT2G41370	36
AT2G41375	0
AT2G41380	1
AT2G41390	0
AT2G41391	0
AT2G41400	0
AT2G41410	325
AT2G41415	0
AT2G41417	0
AT2G41420	481
AT2G41430	8104
AT2G41440	169
AT2G41445	0
AT2G41450	1
AT2G41451	0
AT2G41460	80
AT2G41470	0
AT2G41473	0
AT2G41475	407
AT2G41480	2
AT2G41490	61
AT2G41500	396
AT2G41505	5
AT2G41510	3
AT2G41515	0
AT2G41520	108
AT2G41530	1531
AT2G41540	29
AT2G41550	6
AT2G41560	712
AT2G41570	2
AT2G41580	0
AT2G41590	0
AT2G41600	146
AT2G41610	1
AT2G41616	0
AT2G41620	246
AT2G41630	682
AT2G41640	262
AT2G41650	104
AT2G41660	0
AT2G41670	47
AT2G41680	720
AT2G41690	0
AT2G41700	638
AT2G41705	211
AT2G41710	595
AT2G41720	471
AT2G41730	1
AT2G41740	481
AT2G41745	0
AT2G41750	1
AT2G41760	131
AT2G41770	27
AT2G41780	14
AT2G41790	451
AT2G41800	0
AT2G41810	0
AT2G41820	44
AT2G41830	7
AT2G41835	68
AT2G41840	1978
AT2G41850	0
AT2G41860	4
AT2G41870	1010
AT2G41880	74
AT2G41890	52
AT2G41900	654
AT2G41905	190
AT2G41910	0
AT2G41920	0
AT2G41930	0
AT2G41940	454
AT2G41945	333
AT2G41950	47
AT2G41960	270
AT2G41970	0
AT2G41980	69
AT2G41990	0
AT2G41997	0
AT2G42000	0
AT2G42005	0
AT2G42010	239
AT2G42020	0
AT2G42030	227
AT2G42040	122
AT2G42050	0
AT2G42060	1
AT2G42065	0
AT2G42070	200
AT2G42080	24
AT2G42090	0
AT2G42100	0
AT2G42110	0
AT2G42120	13
AT2G42130	112
AT2G42140	3
AT2G42150	7
AT2G42160	294
AT2G42170	37
AT2G42180	0
AT2G42190	363
AT2G42200	2
AT2G42210	1177
AT2G42220	1924
AT2G42230	44
AT2G42240	117
AT2G42247	18
AT2G42250	0
AT2G42260	1
AT2G42270	1569
AT2G42280	193
AT2G42290	42
AT2G42300	24
AT2G42310	424
AT2G42320	74
AT2G42330	2329
AT2G42340	0
AT2G42350	7
AT2G42360	0
AT2G42365	38
AT2G42370	0
AT2G42380	8
AT2G42388	0
AT2G42390	153
AT2G42395	17
AT2G42400	500
AT2G42410	0
AT2G42420	0
AT2G42425	0
AT2G42430	0
AT2G42440	0
AT2G42450	108
AT2G42455	0
AT2G42460	0
AT2G42465	0
AT2G42470	0
AT2G42475	0
AT2G42480	0
AT2G42485	20
AT2G42490	593
AT2G42500	199
AT2G42510	5
AT2G42520	335
AT2G42530	15
AT2G42540	169
AT2G42550	0
AT2G42560	1
AT2G42570	2
AT2G42580	165
AT2G42590	4179
AT2G42600	4621
AT2G42610	40
AT2G42620	1187
AT2G42640	46
AT2G42650	29
AT2G42660	0
AT2G42670	203
AT2G42680	2431
AT2G42690	812
AT2G42700	99
AT2G42710	121
AT2G42720	1
AT2G42725	0
AT2G42730	37
AT2G42740	79
AT2G42750	2089
AT2G42760	86
AT2G42770	57
AT2G42780	251
AT2G42790	1683
AT2G42800	0
AT2G42810	803
AT2G42820	19
AT2G42830	0
AT2G42835	0
AT2G42840	5
AT2G42850	3
AT2G42860	7
AT2G42865	12
AT2G42870	21
AT2G42880	367
AT2G42885	0
AT2G42890	1586
AT2G42900	83
AT2G42910	328
AT2G42920	209
AT2G42930	0
AT2G42940	0
AT2G42950	175
AT2G42955	3
AT2G42960	35
AT2G42970	0
AT2G42975	126
AT2G42980	22
AT2G42990	0
AT2G43000	2
AT2G43010	3053
AT2G43020	1401
AT2G43030	2475
AT2G43040	1
AT2G43050	1
AT2G43060	334
AT2G43070	239
AT2G43080	169
AT2G43090	780
AT2G43100	13
AT2G43110	11
AT2G43120	74
AT2G43130	95
AT2G43137	0
AT2G43138	0
AT2G43139	0
AT2G43140	0
AT2G43141	0
AT2G43150	123
AT2G43160	1741
AT2G43180	334
AT2G43190	13
AT2G43200	16
AT2G43210	373
AT2G43220	0
AT2G43230	21
AT2G43235	99
AT2G43240	17
AT2G43250	64
AT2G43255	0
AT2G43260	117
AT2G43261	0
AT2G43270	1
AT2G43280	109
AT2G43290	320
AT2G43300	0
AT2G43310	8
AT2G43320	111
AT2G43330	932
AT2G43340	119
AT2G43350	147
AT2G43360	30
AT2G43370	202
AT2G43375	38
AT2G43386	0
AT2G43390	63
AT2G43400	4528
AT2G43410	349
AT2G43420	153
AT2G43430	414
AT2G43440	2
AT2G43445	0
AT2G43450	0
AT2G43460	564
AT2G43465	23
AT2G43470	0
AT2G43480	0
AT2G43490	46
AT2G43500	128
AT2G43510	34
AT2G43520	157
AT2G43530	162
AT2G43535	170
AT2G43540	258
AT2G43550	12
AT2G43560	845
AT2G43570	249
AT2G43580	1
AT2G43590	23
AT2G43600	0
AT2G43610	4
AT2G43620	14
AT2G43630	889
AT2G43640	102
AT2G43650	249
AT2G43660	0
AT2G43670	0
AT2G43680	1268
AT2G43690	7
AT2G43700	23
AT2G43710	382
AT2G43720	24
AT2G43730	0
AT2G43740	0
AT2G43745	0
AT2G43750	2105
AT2G43760	207
AT2G43770	295
AT2G43780	45
AT2G43790	591
AT2G43795	0
AT2G43800	9
AT2G43810	275
AT2G43820	1128
AT2G43830	7
AT2G43840	8
AT2G43850	108
AT2G43860	0
AT2G43865	0
AT2G43870	0
AT2G43880	0
AT2G43890	0
AT2G43900	256
AT2G43910	212
AT2G43920	68
AT2G43930	33
AT2G43932	1
AT2G43940	27
AT2G43945	524
AT2G43950	307
AT2G43960	0
AT2G43970	10689
AT2G43980	145
AT2G43990	4
AT2G44000	3
AT2G44010	0
AT2G44020	45
AT2G44030	0
AT2G44040	42
AT2G44050	248
AT2G44060	950
AT2G44065	240
AT2G44070	0
AT2G44080	158
AT2G44090	587
AT2G44100	1809
AT2G44110	0
AT2G44120	1353
AT2G44130	0
AT2G44140	1001
AT2G44150	174
AT2G44160	1043
AT2G44170	34
AT2G44175	0
AT2G44180	288
AT2G44190	17
AT2G44195	1
AT2G44198	0
AT2G44200	266
AT2G44210	361
AT2G44220	0
AT2G44230	12
AT2G44240	0
AT2G44250	0
AT2G44255	0
AT2G44260	0
AT2G44270	129
AT2G44280	79
AT2G44290	542
AT2G44300	29
AT2G44310	216
AT2G44320	0
AT2G44330	0
AT2G44340	0
AT2G44350	601
AT2G44360	69
AT2G44370	3
AT2G44380	0
AT2G44383	3
AT2G44390	1
AT2G44400	0
AT2G44410	582
AT2G44420	98
AT2G44430	262
AT2G44440	59
AT2G44450	0
AT2G44460	0
AT2G44470	0
AT2G44480	33
AT2G44490	478
AT2G44500	128
AT2G44510	53
AT2G44520	347
AT2G44525	190
AT2G44530	524
AT2G44540	0
AT2G44550	0
AT2G44560	0
AT2G44570	3
AT2G44578	0
AT2G44580	3
AT2G44581	0
AT2G44590	9
AT2G44600	48
AT2G44610	287
AT2G44620	624
AT2G44630	4
AT2G44640	310
AT2G44650	600
AT2G44660	39
AT2G44670	6
AT2G44680	109
AT2G44690	0
AT2G44700	7
AT2G44710	690
AT2G44730	32
AT2G44735	3
AT2G44740	15
AT2G44745	1
AT2G44750	107
AT2G44760	347
AT2G44770	75
AT2G44780	0
AT2G44790	10
AT2G44798	15
AT2G44800	0
AT2G44810	0
AT2G44820	236
AT2G44830	11
AT2G44840	0
AT2G44850	45
AT2G44860	1257
AT2G44870	532
AT2G44880	5
AT2G44890	0
AT2G44900	435
AT2G44910	6
AT2G44920	723
AT2G44925	0
AT2G44930	17
AT2G44940	4
AT2G44950	382
AT2G44970	344
AT2G44980	134
AT2G44990	141
AT2G44993	0
AT2G44995	3
AT2G45000	187
AT2G45010	114
AT2G45020	0
AT2G45023	30
AT2G45030	141
AT2G45040	1
AT2G45050	3
AT2G45060	236
AT2G45070	459
AT2G45080	0
AT2G45090	0
AT2G45100	33
AT2G45110	0
AT2G45120	0
AT2G45130	0
AT2G45135	1
AT2G45140	349
AT2G45150	45
AT2G45160	237
AT2G45170	2072
AT2G45180	8542
AT2G45190	259
AT2G45200	113
AT2G45210	56
AT2G45220	3
AT2G45230	0
AT2G45240	347
AT2G45243	0
AT2G45245	15
AT2G45250	212
AT2G45260	71
AT2G45270	110
AT2G45280	14
AT2G45290	8
AT2G45300	37
AT2G45310	0
AT2G45315	0
AT2G45320	21
AT2G45330	509
AT2G45340	207
AT2G45350	53
AT2G45360	7
AT2G45380	2554
AT2G45390	0
AT2G45400	48
AT2G45403	0
AT2G45405	0
AT2G45406	0
AT2G45410	0
AT2G45420	0
AT2G45430	0
AT2G45440	155
AT2G45450	75
AT2G45460	90
AT2G45470	10
AT2G45480	1
AT2G45490	7
AT2G45500	276
AT2G45510	304
AT2G45520	184
AT2G45530	103
AT2G45540	88
AT2G45550	0
AT2G45560	249
AT2G45570	57
AT2G45580	7
AT2G45590	152
AT2G45600	92
AT2G45610	9
AT2G45620	1430
AT2G45630	99
AT2G45640	645
AT2G45650	0
AT2G45660	913
AT2G45670	512
AT2G45680	0
AT2G45685	0
AT2G45690	74
AT2G45695	142
AT2G45700	471
AT2G45710	134
AT2G45720	245
AT2G45730	320
AT2G45740	3851
AT2G45750	1
AT2G45760	3
AT2G45770	197
AT2G45780	0
AT2G45790	182
AT2G45800	0
AT2G45810	664
AT2G45820	2011
AT2G45830	14
AT2G45840	9
AT2G45850	76
AT2G45860	64
AT2G45870	4
AT2G45880	259
AT2G45890	5
AT2G45900	18
AT2G45910	1237
AT2G45920	596
AT2G45930	0
AT2G45940	0
AT2G45950	228
AT2G45960	38418
AT2G45970	211
AT2G45980	2867
AT2G45990	449
AT2G46000	20
AT2G46020	1307
AT2G46030	615
AT2G46040	19
AT2G46050	7
AT2G46060	103
AT2G46070	273
AT2G46080	365
AT2G46090	120
AT2G46100	322
AT2G46110	5
AT2G46120	0
AT2G46130	0
AT2G46140	9
AT2G46150	0
AT2G46160	2
AT2G46170	127
AT2G46180	111
AT2G46190	0
AT2G46192	3
AT2G46200	29
AT2G46210	0
AT2G46220	24834
AT2G46225	66
AT2G46230	404
AT2G46240	5815
AT2G46250	100
AT2G46255	0
AT2G46260	622
AT2G46270	364
AT2G46280	767
AT2G46290	10
AT2G46300	0
AT2G46308	0
AT2G46310	18
AT2G46320	201
AT2G46330	65
AT2G46340	322
AT2G46360	0
AT2G46370	272
AT2G46375	0
AT2G46380	11
AT2G46390	514
AT2G46400	7
AT2G46410	7
AT2G46420	46
AT2G46430	201
AT2G46440	31
AT2G46450	22
AT2G46455	0
AT2G46460	0
AT2G46470	172
AT2G46480	0
AT2G46490	114
AT2G46493	0
AT2G46494	0
AT2G46495	0
AT2G46500	525
AT2G46505	258
AT2G46510	577
AT2G46520	308
AT2G46530	198
AT2G46535	10
AT2G46540	225
AT2G46550	868
AT2G46560	553
AT2G46567	0
AT2G46570	1
AT2G46572	1
AT2G46580	442
AT2G46590	23
AT2G46600	816
AT2G46610	399
AT2G46620	94
AT2G46630	118
AT2G46640	8
AT2G46650	9
AT2G46660	13
AT2G46670	3
AT2G46680	691
AT2G46685	0
AT2G46690	916
AT2G46700	127
AT2G46710	185
AT2G46720	41
AT2G46730	13
AT2G46735	200
AT2G46740	0
AT2G46750	0
AT2G46760	10
AT2G46765	0
AT2G46770	0
AT2G46780	14
AT2G46790	891
AT2G46800	1953
AT2G46810	24
AT2G46820	5915
AT2G46830	3557
AT2G46840	4
AT2G46850	0
AT2G46860	0
AT2G46870	30
AT2G46880	0
AT2G46890	6
AT2G46900	1162
AT2G46910	402
AT2G46915	327
AT2G46920	52
AT2G46930	28
AT2G46940	5
AT2G46950	0
AT2G46960	0
AT2G46970	34
AT2G46980	186
AT2G46990	0
AT2G46995	0
AT2G47000	45
AT2G47010	0
AT2G47015	0
AT2G47020	39
AT2G47030	0
AT2G47040	0
AT2G47050	2
AT2G47060	137
AT2G47070	728
AT2G47090	27
AT2G47100	0
AT2G47110	566
AT2G47115	0
AT2G47120	0
AT2G47130	8
AT2G47140	7
AT2G47150	0
AT2G47160	290
AT2G47170	719
AT2G47180	8067
AT2G47190	105
AT2G47200	0
AT2G47210	371
AT2G47220	122
AT2G47230	34
AT2G47240	32
AT2G47245	0
AT2G47250	305
AT2G47260	100
AT2G47270	41
AT2G47275	0
AT2G47280	0
AT2G47300	29
AT2G47310	36
AT2G47320	242
AT2G47330	241
AT2G47340	0
AT2G47350	205
AT2G47360	0
AT2G47370	2
AT2G47380	345
AT2G47390	1040
AT2G47400	42160
AT2G47410	1592
AT2G47420	359
AT2G47430	0
AT2G47440	168
AT2G47450	4072
AT2G47460	0
AT2G47470	652
AT2G47480	0
AT2G47485	112
AT2G47490	57
AT2G47500	33
AT2G47510	497
AT2G47520	1
AT2G47530	0
AT2G47540	0
AT2G47550	0
AT2G47560	4
AT2G47570	0
AT2G47580	224
AT2G47585	0
AT2G47590	899
AT2G47600	949
AT2G47610	1295
AT2G47620	156
AT2G47630	46
AT2G47640	180
AT2G47650	58
AT2G47670	3
AT2G47680	6
AT2G47690	311
AT2G47700	1435
AT2G47710	3288
AT2G47720	0
AT2G47730	4742
AT2G47740	0
AT2G47750	1
AT2G47760	199
AT2G47770	49
AT2G47780	10
AT2G47790	401
AT2G47800	66
AT2G47810	0
AT2G47820	35
AT2G47830	38
AT2G47840	132
AT2G47844	1
AT2G47850	168
AT2G47860	17
AT2G47870	1
AT2G47880	35
AT2G47885	0
AT2G47890	421
AT2G47895	0
AT2G47900	479
AT2G47910	806
AT2G47920	69
AT2G47930	2
AT2G47935	0
AT2G47940	1062
AT2G47950	4
AT2G47960	483
AT2G47970	282
AT2G47980	473
AT2G47990	48
AT2G48000	187
AT2G48010	121
AT2G48020	650
AT2G48030	4
AT2G48060	501
AT2G48070	209
AT2G48075	6
AT2G48080	0
AT2G48090	13
AT2G48100	736
AT2G48110	357
AT2G48120	40
AT2G48121	1
AT2G48130	0
AT2G48140	0
AT2G48150	3
AT2G48160	634
AT3G00970	1
AT3G00975	0
AT3G00980	0
AT3G00985	0
AT3G00995	0
AT3G01005	0
AT3G01010	0
AT3G01015	1
AT3G01020	0
AT3G01025	0
AT3G01030	0
AT3G01035	22
AT3G01040	172
AT3G01045	0
AT3G01050	347
AT3G01055	0
AT3G01060	373
AT3G01065	0
AT3G01070	62
AT3G01075	0
AT3G01080	14
AT3G01085	0
AT3G01090	587
AT3G01095	0
AT3G01100	1345
AT3G01105	0
AT3G01115	0
AT3G01120	219
AT3G01125	0
AT3G01130	237
AT3G01135	0
AT3G01140	0
AT3G01142	4
AT3G01145	0
AT3G01150	265
AT3G01155	0
AT3G01160	100
AT3G01165	0
AT3G01170	168
AT3G01175	1
AT3G01180	181
AT3G01185	0
AT3G01190	0
AT3G01195	0
AT3G01200	25
AT3G01202	0
AT3G01205	0
AT3G01210	643
AT3G01215	0
AT3G01220	1
AT3G01225	0
AT3G01230	0
AT3G01235	3
AT3G01240	0
AT3G01250	0
AT3G01255	0
AT3G01260	1
AT3G01270	0
AT3G01275	0
AT3G01280	1411
AT3G01285	0
AT3G01290	191
AT3G01295	0
AT3G01300	149
AT3G01305	0
AT3G01310	1830
AT3G01311	1
AT3G01313	0
AT3G01315	0
AT3G01316	1
AT3G01319	0
AT3G01320	863
AT3G01322	0
AT3G01323	0
AT3G01324	0
AT3G01325	0
AT3G01326	0
AT3G01327	0
AT3G01328	0
AT3G01329	0
AT3G01330	23
AT3G01331	0
AT3G01340	365
AT3G01345	0
AT3G01350	43
AT3G01360	83
AT3G01365	0
AT3G01370	1164
AT3G01375	1
AT3G01380	164
AT3G01385	0
AT3G01390	2187
AT3G01395	0
AT3G01400	135
AT3G01410	2
AT3G01415	0
AT3G01420	0
AT3G01425	20
AT3G01430	22
AT3G01435	159
AT3G01440	183
AT3G01445	0
AT3G01450	3
AT3G01460	308
AT3G01470	487
AT3G01475	6
AT3G01480	961
AT3G01485	0
AT3G01490	309
AT3G01495	0
AT3G01500	46730
AT3G01505	0
AT3G01510	64
AT3G01513	0
AT3G01515	0
AT3G01516	0
AT3G01520	1707
AT3G01525	0
AT3G01530	0
AT3G01535	0
AT3G01540	3030
AT3G01545	0
AT3G01550	12
AT3G01555	0
AT3G01560	546
AT3G01565	0
AT3G01570	1
AT3G01572	0
AT3G01575	1
AT3G01580	4
AT3G01585	0
AT3G01590	360
AT3G01595	0
AT3G01600	3
AT3G01605	0
AT3G01610	246
AT3G01615	4
AT3G01620	4
AT3G01625	0
AT3G01630	0
AT3G01635	0
AT3G01640	87
AT3G01645	0
AT3G01650	230
AT3G01655	0
AT3G01660	99
AT3G01665	5
AT3G01670	849
AT3G01675	0
AT3G01680	832
AT3G01690	1409
AT3G01695	0
AT3G01700	0
AT3G01705	0
AT3G01710	4
AT3G01715	0
AT3G01720	52
AT3G01730	0
AT3G01735	0
AT3G01740	539
AT3G01745	0
AT3G01750	28
AT3G01755	0
AT3G01760	0
AT3G01765	0
AT3G01770	1137
AT3G01775	0
AT3G01780	154
AT3G01785	0
AT3G01790	106
AT3G01795	53
AT3G01800	50
AT3G01805	0
AT3G01810	91
AT3G01815	0
AT3G01820	340
AT3G01830	0
AT3G01835	0
AT3G01840	0
AT3G01845	0
AT3G01850	574
AT3G01855	0
AT3G01860	163
AT3G01865	0
AT3G01870	0
AT3G01880	0
AT3G01885	0
AT3G01890	111
AT3G01895	0
AT3G01900	0
AT3G01905	0
AT3G01910	2472
AT3G01915	0
AT3G01920	308
AT3G01925	0
AT3G01930	124
AT3G01935	0
AT3G01940	13
AT3G01945	1
AT3G01950	0
AT3G01960	27
AT3G01961	0
AT3G01965	4
AT3G01970	79
AT3G01975	0
AT3G01980	106
AT3G01985	0
AT3G01990	17
AT3G01995	0
AT3G02000	0
AT3G02010	0
AT3G02015	0
AT3G02020	6
AT3G02025	0
AT3G02030	26
AT3G02035	3
AT3G02040	3050
AT3G02045	0
AT3G02050	1484
AT3G02055	0
AT3G02060	546
AT3G02065	284
AT3G02070	323
AT3G02075	0
AT3G02080	1388
AT3G02085	0
AT3G02090	1188
AT3G02095	0
AT3G02100	0
AT3G02105	0
AT3G02110	93
AT3G02115	0
AT3G02120	1
AT3G02125	0
AT3G02130	717
AT3G02135	0
AT3G02140	335
AT3G02145	0
AT3G02150	400
AT3G02155	0
AT3G02160	21
AT3G02165	0
AT3G02170	570
AT3G02180	105
AT3G02190	78
AT3G02195	0
AT3G02200	765
AT3G02205	2
AT3G02210	29
AT3G02215	0
AT3G02220	291
AT3G02225	3
AT3G02230	26
AT3G02235	0
AT3G02240	0
AT3G02242	0
AT3G02245	0
AT3G02250	142
AT3G02255	0
AT3G02260	2219
AT3G02265	0
AT3G02270	0
AT3G02275	0
AT3G02280	81
AT3G02285	0
AT3G02290	162
AT3G02295	0
AT3G02300	1007
AT3G02305	6
AT3G02310	0
AT3G02315	0
AT3G02320	182
AT3G02325	0
AT3G02330	3
AT3G02335	1
AT3G02340	630
AT3G02345	0
AT3G02350	202
AT3G02360	999
AT3G02365	0
AT3G02370	279
AT3G02380	152
AT3G02385	0
AT3G02390	0
AT3G02395	0
AT3G02400	0
AT3G02405	0
AT3G02410	4
AT3G02415	0
AT3G02420	190
AT3G02425	0
AT3G02430	0
AT3G02435	2
AT3G02440	0
AT3G02445	3
AT3G02450	438
AT3G02455	6
AT3G02460	210
AT3G02465	5
AT3G02470	7852
AT3G02475	0
AT3G02480	43
AT3G02485	0
AT3G02490	41
AT3G02493	0
AT3G02495	3
AT3G02500	9
AT3G02505	0
AT3G02510	84
AT3G02515	4
AT3G02520	957
AT3G02525	5
AT3G02530	141
AT3G02535	0
AT3G02540	1966
AT3G02545	0
AT3G02550	498
AT3G02555	99
AT3G02560	222
AT3G02565	0
AT3G02570	87
AT3G02575	0
AT3G02580	98
AT3G02585	0
AT3G02590	0
AT3G02595	0
AT3G02600	185
AT3G02605	0
AT3G02610	16
AT3G02615	0
AT3G02620	13
AT3G02625	0
AT3G02630	75
AT3G02635	0
AT3G02640	0
AT3G02645	0
AT3G02650	29
AT3G02655	0
AT3G02660	67
AT3G02665	0
AT3G02670	0
AT3G02673	0
AT3G02677	6
AT3G02680	6
AT3G02685	0
AT3G02690	1124
AT3G02695	0
AT3G02700	455
AT3G02705	5
AT3G02710	316
AT3G02715	0
AT3G02720	313
AT3G02725	0
AT3G02730	351
AT3G02735	0
AT3G02740	337
AT3G02745	1
AT3G02750	1237
AT3G02755	0
AT3G02760	204
AT3G02765	0
AT3G02770	292
AT3G02775	0
AT3G02780	1264
AT3G02785	0
AT3G02790	0
AT3G02795	0
AT3G02800	70
AT3G02805	0
AT3G02810	0
AT3G02815	0
AT3G02820	13
AT3G02825	0
AT3G02830	522
AT3G02832	2
AT3G02835	0
AT3G02840	1
AT3G02845	0
AT3G02850	1
AT3G02855	0
AT3G02860	598
AT3G02870	211
AT3G02875	154
AT3G02880	197
AT3G02885	0
AT3G02890	121
AT3G02895	0
AT3G02900	260
AT3G02905	2
AT3G02910	0
AT3G02915	0
AT3G02920	31
AT3G02925	0
AT3G02930	8
AT3G02935	0
AT3G02940	0
AT3G02945	0
AT3G02950	49
AT3G02955	0
AT3G02960	0
AT3G02970	0
AT3G02975	0
AT3G02980	3
AT3G02985	0
AT3G02990	102
AT3G02995	0
AT3G03000	18
AT3G03005	0
AT3G03010	53
AT3G03020	199
AT3G03025	7
AT3G03030	24
AT3G03035	0
AT3G03040	141
AT3G03045	0
AT3G03050	139
AT3G03055	0
AT3G03060	43
AT3G03065	0
AT3G03070	902
AT3G03075	0
AT3G03080	0
AT3G03085	0
AT3G03090	87
AT3G03095	0
AT3G03100	1462
AT3G03105	44
AT3G03110	410
AT3G03115	0
AT3G03120	167
AT3G03125	0
AT3G03130	3
AT3G03135	0
AT3G03140	237
AT3G03145	0
AT3G03150	1242
AT3G03155	0
AT3G03160	138
AT3G03165	9
AT3G03170	7
AT3G03175	0
AT3G03180	60
AT3G03190	0
AT3G03195	0
AT3G03200	1
AT3G03205	0
AT3G03210	62
AT3G03215	0
AT3G03220	31
AT3G03225	0
AT3G03230	2
AT3G03235	0
AT3G03240	5
AT3G03245	0
AT3G03250	369
AT3G03255	0
AT3G03260	5
AT3G03265	36
AT3G03270	648
AT3G03272	3
AT3G03275	1
AT3G03280	0
AT3G03285	0
AT3G03290	1
AT3G03295	0
AT3G03300	323
AT3G03305	108
AT3G03310	1376
AT3G03320	167
AT3G03325	1
AT3G03330	987
AT3G03335	0
AT3G03340	441
AT3G03341	240
AT3G03345	0
AT3G03350	34
AT3G03355	0
AT3G03360	34
AT3G03365	0
AT3G03370	28
AT3G03375	0
AT3G03380	1212
AT3G03385	0
AT3G03400	0
AT3G03405	0
AT3G03410	0
AT3G03415	0
AT3G03420	234
AT3G03425	0
AT3G03430	0
AT3G03435	0
AT3G03440	109
AT3G03445	0
AT3G03450	8
AT3G03455	0
AT3G03460	27
AT3G03465	0
AT3G03470	6984
AT3G03475	0
AT3G03480	128
AT3G03490	306
AT3G03495	0
AT3G03500	0
AT3G03505	0
AT3G03510	0
AT3G03515	0
AT3G03520	261
AT3G03525	0
AT3G03530	1
AT3G03535	2
AT3G03540	0
AT3G03550	84
AT3G03555	0
AT3G03560	329
AT3G03570	114
AT3G03580	16
AT3G03585	0
AT3G03590	15
AT3G03595	0
AT3G03600	67
AT3G03605	7
AT3G03610	42
AT3G03615	0
AT3G03620	0
AT3G03625	0
AT3G03630	262
AT3G03635	0
AT3G03640	690
AT3G03645	0
AT3G03650	0
AT3G03655	0
AT3G03660	0
AT3G03665	0
AT3G03670	0
AT3G03675	0
AT3G03680	121
AT3G03685	0
AT3G03690	21
AT3G03695	0
AT3G03700	0
AT3G03702	0
AT3G03705	7
AT3G03710	443
AT3G03715	0
AT3G03720	734
AT3G03725	0
AT3G03726	1
AT3G03730	0
AT3G03735	0
AT3G03740	237
AT3G03745	0
AT3G03750	0
AT3G03755	0
AT3G03760	0
AT3G03765	1
AT3G03770	55
AT3G03773	12
AT3G03775	0
AT3G03776	0
AT3G03780	47
AT3G03785	0
AT3G03790	304
AT3G03795	0
AT3G03800	0
AT3G03805	1
AT3G03810	204
AT3G03815	16
AT3G03820	27
AT3G03825	0
AT3G03826	0
AT3G03828	0
AT3G03830	7
AT3G03835	0
AT3G03840	9
AT3G03845	0
AT3G03847	0
AT3G03850	12
AT3G03852	0
AT3G03855	185
AT3G03860	548
AT3G03865	0
AT3G03870	2290
AT3G03875	0
AT3G03880	265
AT3G03890	1171
AT3G03895	0
AT3G03900	44
AT3G03905	0
AT3G03910	0
AT3G03915	0
AT3G03920	383
AT3G03925	0
AT3G03930	0
AT3G03935	0
AT3G03940	804
AT3G03945	0
AT3G03950	2863
AT3G03955	0
AT3G03960	417
AT3G03965	25
AT3G03970	43
AT3G03975	0
AT3G03980	59
AT3G03985	0
AT3G03990	1511
AT3G03995	0
AT3G04000	1221
AT3G04005	0
AT3G04010	78
AT3G04015	0
AT3G04020	25
AT3G04025	0
AT3G04030	219
AT3G04035	0
AT3G04040	35
AT3G04045	0
AT3G04050	10
AT3G04055	1
AT3G04060	152
AT3G04065	5
AT3G04070	138
AT3G04080	225
AT3G04085	0
AT3G04090	927
AT3G04095	0
AT3G04100	0
AT3G04110	88
AT3G04115	0
AT3G04120	3232
AT3G04125	0
AT3G04130	34
AT3G04135	0
AT3G04140	50
AT3G04145	0
AT3G04150	0
AT3G04155	26
AT3G04160	224
AT3G04165	12
AT3G04170	0
AT3G04175	11
AT3G04180	0
AT3G04181	5
AT3G04184	16
AT3G04185	0
AT3G04190	0
AT3G04195	0
AT3G04200	0
AT3G04205	0
AT3G04210	21
AT3G04215	0
AT3G04220	0
AT3G04225	0
AT3G04230	29
AT3G04235	0
AT3G04240	1193
AT3G04245	0
AT3G04250	0
AT3G04255	0
AT3G04260	602
AT3G04265	0
AT3G04270	0
AT3G04275	0
AT3G04280	0
AT3G04285	7
AT3G04290	1
AT3G04295	0
AT3G04300	0
AT3G04305	0
AT3G04310	40
AT3G04315	0
AT3G04320	0
AT3G04325	0
AT3G04330	0
AT3G04335	0
AT3G04340	706
AT3G04345	0
AT3G04350	1445
AT3G04355	0
AT3G04360	7
AT3G04365	0
AT3G04370	0
AT3G04375	0
AT3G04380	26
AT3G04385	0
AT3G04390	0
AT3G04395	0
AT3G04400	1157
AT3G04405	0
AT3G04410	0
AT3G04415	0
AT3G04420	0
AT3G04425	0
AT3G04430	0
AT3G04435	0
AT3G04440	0
AT3G04443	1
AT3G04445	0
AT3G04450	59
AT3G04455	0
AT3G04460	154
AT3G04470	349
AT3G04475	0
AT3G04480	247
AT3G04485	5
AT3G04490	302
AT3G04495	0
AT3G04500	644
AT3G04505	1
AT3G04510	0
AT3G04515	0
AT3G04520	190
AT3G04525	0
AT3G04530	1
AT3G04535	0
AT3G04540	0
AT3G04545	0
AT3G04550	570
AT3G04555	0
AT3G04560	461
AT3G04565	0
AT3G04570	0
AT3G04575	0
AT3G04580	86
AT3G04585	0
AT3G04590	328
AT3G04595	0
AT3G04600	419
AT3G04605	768
AT3G04610	384
AT3G04615	0
AT3G04620	40
AT3G04625	0
AT3G04630	1671
AT3G04635	0
AT3G04640	225
AT3G04645	0
AT3G04650	357
AT3G04655	0
AT3G04660	0
AT3G04665	0
AT3G04670	1119
AT3G04675	0
AT3G04680	47
AT3G04685	0
AT3G04690	40
AT3G04695	0
AT3G04700	3
AT3G04705	0
AT3G04710	655
AT3G04715	0
AT3G04717	0
AT3G04720	485
AT3G04725	0
AT3G04730	1541
AT3G04735	5
AT3G04740	597
AT3G04745	0
AT3G04750	182
AT3G04755	2
AT3G04760	251
AT3G04765	0
AT3G04770	39
AT3G04775	0
AT3G04780	137
AT3G04785	0
AT3G04790	168
AT3G04795	0
AT3G04800	0
AT3G04805	0
AT3G04810	136
AT3G04815	0
AT3G04820	71
AT3G04825	0
AT3G04830	209
AT3G04835	0
AT3G04840	399
AT3G04845	0
AT3G04850	13
AT3G04854	12
AT3G04855	0
AT3G04860	12
AT3G04870	913
AT3G04875	0
AT3G04880	440
AT3G04890	242
AT3G04895	0
AT3G04900	0
AT3G04903	0
AT3G04905	0
AT3G04910	1526
AT3G04915	0
AT3G04920	556
AT3G04925	0
AT3G04930	606
AT3G04935	0
AT3G04940	297
AT3G04943	0
AT3G04945	0
AT3G04950	22
AT3G04955	0
AT3G04960	55
AT3G04965	6
AT3G04970	75
AT3G04975	1
AT3G04980	6
AT3G04985	0
AT3G04990	0
AT3G04995	0
AT3G05000	60
AT3G05005	1
AT3G05010	73
AT3G05015	0
AT3G05020	28
AT3G05025	0
AT3G05030	497
AT3G05035	12
AT3G05040	138
AT3G05045	0
AT3G05050	128
AT3G05055	98
AT3G05060	366
AT3G05070	260
AT3G05075	0
AT3G05080	0
AT3G05085	13
AT3G05090	838
AT3G05095	1
AT3G05100	198
AT3G05105	1
AT3G05110	0
AT3G05115	0
AT3G05120	387
AT3G05125	0
AT3G05130	49
AT3G05135	0
AT3G05140	0
AT3G05145	0
AT3G05150	0
AT3G05152	0
AT3G05155	2
AT3G05160	518
AT3G05165	1815
AT3G05170	26
AT3G05175	0
AT3G05180	221
AT3G05185	0
AT3G05190	5
AT3G05195	0
AT3G05200	252
AT3G05205	0
AT3G05210	357
AT3G05215	0
AT3G05220	1327
AT3G05225	0
AT3G05230	19
AT3G05235	0
AT3G05240	0
AT3G05245	0
AT3G05250	238
AT3G05260	0
AT3G05265	0
AT3G05270	138
AT3G05275	0
AT3G05280	161
AT3G05285	2
AT3G05290	244
AT3G05295	0
AT3G05300	0
AT3G05305	0
AT3G05310	0
AT3G05315	0
AT3G05320	41
AT3G05325	12
AT3G05327	5
AT3G05330	21
AT3G05335	8
AT3G05340	21
AT3G05345	111
AT3G05350	726
AT3G05355	2
AT3G05360	449
AT3G05365	0
AT3G05370	44
AT3G05375	0
AT3G05380	232
AT3G05385	0
AT3G05390	16
AT3G05395	0
AT3G05400	1
AT3G05410	32
AT3G05415	7
AT3G05420	85
AT3G05425	0
AT3G05430	12
AT3G05440	0
AT3G05445	1
AT3G05450	0
AT3G05455	0
AT3G05460	0
AT3G05465	0
AT3G05470	2
AT3G05475	0
AT3G05480	4
AT3G05485	0
AT3G05490	78
AT3G05495	0
AT3G05500	251
AT3G05505	0
AT3G05510	160
AT3G05515	0
AT3G05520	501
AT3G05525	0
AT3G05530	1427
AT3G05535	0
AT3G05540	0
AT3G05545	476
AT3G05550	0
AT3G05555	0
AT3G05560	242
AT3G05570	56
AT3G05575	0
AT3G05580	83
AT3G05585	0
AT3G05590	1530
AT3G05595	0
AT3G05600	0
AT3G05605	0
AT3G05610	0
AT3G05620	28
AT3G05625	84
AT3G05630	51
AT3G05635	0
AT3G05640	3030
AT3G05645	0
AT3G05650	267
AT3G05655	0
AT3G05660	22
AT3G05665	0
AT3G05670	391
AT3G05675	64
AT3G05680	375
AT3G05685	13
AT3G05690	45
AT3G05695	1
AT3G05700	176
AT3G05705	0
AT3G05710	91
AT3G05715	1
AT3G05720	0
AT3G05725	0
AT3G05727	0
AT3G05730	925
AT3G05735	0
AT3G05740	2
AT3G05741	2
AT3G05745	0
AT3G05746	0
AT3G05750	52
AT3G05755	0
AT3G05760	305
AT3G05765	0
AT3G05770	0
AT3G05775	0
AT3G05780	0
AT3G05785	0
AT3G05790	5
AT3G05795	0
AT3G05800	12
AT3G05805	0
AT3G05810	226
AT3G05815	0
AT3G05820	4
AT3G05825	0
AT3G05830	72
AT3G05835	0
AT3G05840	820
AT3G05845	0
AT3G05850	123
AT3G05855	0
AT3G05858	0
AT3G05860	0
AT3G05870	110
AT3G05880	2022
AT3G05885	1
AT3G05890	30
AT3G05895	0
AT3G05900	3
AT3G05905	15
AT3G05910	62
AT3G05915	0
AT3G05920	0
AT3G05925	0
AT3G05930	1
AT3G05932	9
AT3G05935	0
AT3G05936	147
AT3G05937	101
AT3G05940	115
AT3G05945	50
AT3G05950	0
AT3G05955	2
AT3G05960	0
AT3G05965	0
AT3G05970	806
AT3G05975	0
AT3G05980	0
AT3G05985	0
AT3G05990	217
AT3G05995	0
AT3G06000	0
AT3G06010	275
AT3G06015	0
AT3G06019	0
AT3G06020	3
AT3G06025	0
AT3G06030	3
AT3G06035	14
AT3G06040	49
AT3G06045	0
AT3G06050	648
AT3G06055	0
AT3G06060	68
AT3G06065	0
AT3G06070	857
AT3G06075	0
AT3G06080	1227
AT3G06085	0
AT3G06090	0
AT3G06095	0
AT3G06100	0
AT3G06105	0
AT3G06110	167
AT3G06115	0
AT3G06120	1
AT3G06125	125
AT3G06130	145
AT3G06135	0
AT3G06140	10
AT3G06145	8
AT3G06150	62
AT3G06155	0
AT3G06160	0
AT3G06165	0
AT3G06170	601
AT3G06180	55
AT3G06185	0
AT3G06190	1178
AT3G06200	193
AT3G06205	0
AT3G06210	307
AT3G06215	0
AT3G06220	0
AT3G06225	0
AT3G06230	0
AT3G06235	0
AT3G06240	101
AT3G06245	0
AT3G06250	114
AT3G06255	0
AT3G06260	5
AT3G06265	0
AT3G06270	472
AT3G06275	0
AT3G06280	0
AT3G06285	0
AT3G06290	337
AT3G06295	0
AT3G06300	94
AT3G06310	140
AT3G06315	41
AT3G06320	31
AT3G06325	0
AT3G06330	258
AT3G06335	0
AT3G06340	186
AT3G06345	2
AT3G06350	415
AT3G06355	849
AT3G06360	0
AT3G06370	11
AT3G06375	0
AT3G06380	1421
AT3G06385	0
AT3G06390	6
AT3G06395	0
AT3G06400	2269
AT3G06405	0
AT3G06410	60
AT3G06415	0
AT3G06420	839
AT3G06425	4
AT3G06430	878
AT3G06433	82
AT3G06435	3
AT3G06436	0
AT3G06437	10
AT3G06440	127
AT3G06445	0
AT3G06450	88
AT3G06455	94
AT3G06460	0
AT3G06465	49
AT3G06470	307
AT3G06475	0
AT3G06480	497
AT3G06483	799
AT3G06485	0
AT3G06490	23
AT3G06495	0
AT3G06500	1580
AT3G06510	1951
AT3G06515	0
AT3G06520	40
AT3G06525	0
AT3G06530	185
AT3G06535	0
AT3G06540	318
AT3G06545	1
AT3G06550	95
AT3G06555	0
AT3G06560	0
AT3G06565	0
AT3G06570	105
AT3G06575	2
AT3G06580	529
AT3G06585	0
AT3G06590	112
AT3G06595	0
AT3G06600	0
AT3G06605	0
AT3G06610	732
AT3G06615	0
AT3G06620	240
AT3G06625	0
AT3G06630	16
AT3G06635	0
AT3G06640	0
AT3G06645	1
AT3G06650	359
AT3G06655	0
AT3G06660	523
AT3G06665	0
AT3G06670	1206
AT3G06675	0
AT3G06680	24
AT3G06685	0
AT3G06690	21
AT3G06695	0
AT3G06700	343
AT3G06710	10
AT3G06715	0
AT3G06720	1296
AT3G06725	0
AT3G06730	71
AT3G06735	0
AT3G06740	5
AT3G06745	0
AT3G06750	79
AT3G06755	6
AT3G06760	218
AT3G06765	1
AT3G06770	45
AT3G06775	0
AT3G06778	9
AT3G06780	250
AT3G06785	0
AT3G06790	365
AT3G06795	0
AT3G06805	0
AT3G06810	734
AT3G06815	0
AT3G06820	115
AT3G06830	1
AT3G06835	0
AT3G06840	7
AT3G06845	0
AT3G06850	1010
AT3G06855	0
AT3G06860	736
AT3G06868	4
AT3G06870	0
AT3G06880	0
AT3G06890	1
AT3G06895	0
AT3G06900	0
AT3G06905	0
AT3G06910	16
AT3G06915	0
AT3G06920	67
AT3G06925	0
AT3G06930	30
AT3G06935	0
AT3G06940	139
AT3G06950	155
AT3G06955	2
AT3G06960	458
AT3G06962	0
AT3G06970	0
AT3G06975	0
AT3G06980	1207
AT3G06985	0
AT3G06990	0
AT3G06995	0
AT3G07000	0
AT3G07005	0
AT3G07010	78
AT3G07020	238
AT3G07025	0
AT3G07030	557
AT3G07040	75
AT3G07045	0
AT3G07050	115
AT3G07055	0
AT3G07060	55
AT3G07065	0
AT3G07070	0
AT3G07075	0
AT3G07080	70
AT3G07085	0
AT3G07090	1103
AT3G07095	0
AT3G07100	1268
AT3G07105	7
AT3G07110	313
AT3G07115	0
AT3G07120	0
AT3G07125	0
AT3G07130	19
AT3G07135	0
AT3G07140	205
AT3G07150	918
AT3G07155	1
AT3G07160	934
AT3G07165	0
AT3G07170	150
AT3G07175	1
AT3G07180	229
AT3G07185	0
AT3G07190	52
AT3G07195	0
AT3G07200	44
AT3G07205	5
AT3G07210	60
AT3G07215	114
AT3G07220	505
AT3G07225	0
AT3G07230	201
AT3G07235	0
AT3G07245	0
AT3G07250	0
AT3G07255	0
AT3G07260	0
AT3G07265	0
AT3G07270	247
AT3G07273	0
AT3G07275	0
AT3G07280	619
AT3G07290	2
AT3G07295	0
AT3G07300	301
AT3G07305	0
AT3G07310	1099
AT3G07315	0
AT3G07320	5
AT3G07325	0
AT3G07330	198
AT3G07335	0
AT3G07340	161
AT3G07345	0
AT3G07350	887
AT3G07355	0
AT3G07360	321
AT3G07365	0
AT3G07370	376
AT3G07375	0
AT3G07380	0
AT3G07385	0
AT3G07390	100
AT3G07395	0
AT3G07400	206
AT3G07405	0
AT3G07410	82
AT3G07415	0
AT3G07420	86
AT3G07425	0
AT3G07430	318
AT3G07435	0
AT3G07440	101
AT3G07450	0
AT3G07460	31
AT3G07465	0
AT3G07470	57
AT3G07475	0
AT3G07480	915
AT3G07485	0
AT3G07490	0
AT3G07495	0
AT3G07500	94
AT3G07505	0
AT3G07510	1
AT3G07515	0
AT3G07520	59
AT3G07522	0
AT3G07525	51
AT3G07530	28
AT3G07540	26
AT3G07545	0
AT3G07550	178
AT3G07555	18
AT3G07560	3650
AT3G07565	675
AT3G07568	116
AT3G07570	64
AT3G07580	3
AT3G07585	0
AT3G07590	64
AT3G07600	2
AT3G07605	0
AT3G07610	286
AT3G07615	0
AT3G07620	0
AT3G07625	0
AT3G07630	193
AT3G07635	0
AT3G07640	174
AT3G07645	0
AT3G07650	901
AT3G07655	0
AT3G07660	608
AT3G07665	0
AT3G07670	221
AT3G07675	33
AT3G07680	1053
AT3G07685	0
AT3G07690	77
AT3G07695	0
AT3G07700	2578
AT3G07705	2
AT3G07710	0
AT3G07715	100
AT3G07720	183
AT3G07725	111
AT3G07730	109
AT3G07735	55
AT3G07740	329
AT3G07745	0
AT3G07750	58
AT3G07755	0
AT3G07760	653
AT3G07765	0
AT3G07770	1491
AT3G07775	0
AT3G07780	2983
AT3G07785	0
AT3G07790	620
AT3G07795	0
AT3G07800	42
AT3G07805	0
AT3G07810	188
AT3G07815	0
AT3G07820	0
AT3G07825	2
AT3G07830	0
AT3G07835	0
AT3G07840	0
AT3G07845	0
AT3G07850	0
AT3G07855	0
AT3G07860	65
AT3G07865	0
AT3G07870	641
AT3G07875	0
AT3G07880	1050
AT3G07885	0
AT3G07890	603
AT3G07895	0
AT3G07900	0
AT3G07905	0
AT3G07910	108
AT3G07915	0
AT3G07920	0
AT3G07925	0
AT3G07930	75
AT3G07935	0
AT3G07940	282
AT3G07945	0
AT3G07950	124
AT3G07955	0
AT3G07960	1
AT3G07965	0
AT3G07970	3
AT3G07975	0
AT3G07980	69
AT3G07985	0
AT3G07990	5
AT3G07995	0
AT3G08000	10
AT3G08005	0
AT3G08010	745
AT3G08020	391
AT3G08025	0
AT3G08030	290
AT3G08035	0
AT3G08040	5
AT3G08045	0
AT3G08050	0
AT3G08055	0
AT3G08065	5
AT3G08070	0
AT3G08075	2
AT3G08080	0
AT3G08085	0
AT3G08090	0
AT3G08100	0
AT3G08105	0
AT3G08110	0
AT3G08115	2
AT3G08120	0
AT3G08125	0
AT3G08130	1
AT3G08135	0
AT3G08140	0
AT3G08150	0
AT3G08155	0
AT3G08160	0
AT3G08165	81
AT3G08170	0
AT3G08175	0
AT3G08185	0
AT3G08190	0
AT3G08200	0
AT3G08205	0
AT3G08210	0
AT3G08215	0
AT3G08220	19
AT3G08225	0
AT3G08230	0
AT3G08235	0
AT3G08240	11
AT3G08245	0
AT3G08250	0
AT3G08255	0
AT3G08260	0
AT3G08265	0
AT3G08270	0
AT3G08275	1
AT3G08280	0
AT3G08285	0
AT3G08290	1
AT3G08295	0
AT3G08300	1
AT3G08310	0
AT3G08315	0
AT3G08325	0
AT3G08330	0
AT3G08335	0
AT3G08340	0
AT3G08345	0
AT3G08350	0
AT3G08355	0
AT3G08360	0
AT3G08365	0
AT3G08370	0
AT3G08380	0
AT3G08390	0
AT3G08395	0
AT3G08400	0
AT3G08405	0
AT3G08410	0
AT3G08415	0
AT3G08420	0
AT3G08425	1
AT3G08430	0
AT3G08435	0
AT3G08450	0
AT3G08455	3
AT3G08460	0
AT3G08465	0
AT3G08470	0
AT3G08475	0
AT3G08480	0
AT3G08485	0
AT3G08490	2
AT3G08495	0
AT3G08500	1
AT3G08505	115
AT3G08510	953
AT3G08515	0
AT3G08520	302
AT3G08525	0
AT3G08530	1905
AT3G08535	0
AT3G08545	0
AT3G08550	220
AT3G08560	0
AT3G08570	0
AT3G08575	0
AT3G08580	4147
AT3G08585	0
AT3G08590	1619
AT3G08595	0
AT3G08600	14
AT3G08605	0
AT3G08610	986
AT3G08615	0
AT3G08620	59
AT3G08630	8
AT3G08635	0
AT3G08636	1
AT3G08640	70
AT3G08645	0
AT3G08650	1232
AT3G08655	3
AT3G08660	13
AT3G08665	0
AT3G08670	112
AT3G08675	0
AT3G08680	26
AT3G08685	1
AT3G08690	1467
AT3G08695	0
AT3G08700	9
AT3G08705	0
AT3G08710	166
AT3G08715	0
AT3G08720	164
AT3G08725	0
AT3G08730	976
AT3G08735	0
AT3G08740	1188
AT3G08745	0
AT3G08750	0
AT3G08755	0
AT3G08760	380
AT3G08765	0
AT3G08770	4
AT3G08775	0
AT3G08780	145
AT3G08785	0
AT3G08790	0
AT3G08795	7
AT3G08800	31
AT3G08805	0
AT3G08810	1
AT3G08815	0
AT3G08820	2
AT3G08825	0
AT3G08835	0
AT3G08840	624
AT3G08845	0
AT3G08850	835
AT3G08855	0
AT3G08860	0
AT3G08870	25
AT3G08875	0
AT3G08880	29
AT3G08885	29
AT3G08890	75
AT3G08895	0
AT3G08900	5
AT3G08905	0
AT3G08910	43
AT3G08915	0
AT3G08920	168
AT3G08925	2
AT3G08930	717
AT3G08935	0
AT3G08940	31251
AT3G08943	120
AT3G08945	0
AT3G08947	38
AT3G08950	65
AT3G08960	310
AT3G08965	0
AT3G08970	649
AT3G08975	0
AT3G08980	30
AT3G08985	2
AT3G08990	38
AT3G09000	81
AT3G09005	0
AT3G09010	8
AT3G09015	0
AT3G09020	25
AT3G09025	1
AT3G09030	189
AT3G09032	7
AT3G09035	28
AT3G09040	25
AT3G09045	0
AT3G09050	67
AT3G09055	6
AT3G09060	13
AT3G09065	0
AT3G09070	34
AT3G09075	1
AT3G09080	6
AT3G09085	111
AT3G09090	357
AT3G09095	0
AT3G09100	387
AT3G09105	1
AT3G09110	0
AT3G09115	0
AT3G09120	0
AT3G09125	0
AT3G09130	0
AT3G09135	0
AT3G09140	0
AT3G09145	3
AT3G09150	41
AT3G09155	0
AT3G09160	8
AT3G09162	14
AT3G09165	0
AT3G09170	0
AT3G09175	0
AT3G09180	278
AT3G09185	9
AT3G09190	0
AT3G09195	0
AT3G09200	1025
AT3G09205	0
AT3G09210	320
AT3G09220	0
AT3G09225	0
AT3G09230	86
AT3G09240	3
AT3G09245	0
AT3G09250	129
AT3G09255	0
AT3G09260	3
AT3G09265	46
AT3G09270	0
AT3G09275	0
AT3G09280	0
AT3G09285	0
AT3G09290	0
AT3G09295	0
AT3G09300	289
AT3G09305	0
AT3G09310	8
AT3G09315	0
AT3G09320	199
AT3G09325	2
AT3G09330	0
AT3G09335	0
AT3G09340	0
AT3G09345	1
AT3G09350	1309
AT3G09355	0
AT3G09360	130
AT3G09365	1
AT3G09370	357
AT3G09375	0
AT3G09380	0
AT3G09385	0
AT3G09390	6842
AT3G09395	0
AT3G09400	1
AT3G09405	12
AT3G09410	134
AT3G09415	0
AT3G09425	0
AT3G09430	0
AT3G09435	0
AT3G09440	3089
AT3G09445	0
AT3G09450	66
AT3G09455	124
AT3G09465	1
AT3G09470	462
AT3G09475	0
AT3G09480	11
AT3G09485	0
AT3G09490	13
AT3G09495	1
AT3G09500	1244
AT3G09505	0
AT3G09510	0
AT3G09515	1
AT3G09520	5
AT3G09525	1
AT3G09530	0
AT3G09540	7
AT3G09545	0
AT3G09550	16
AT3G09555	1
AT3G09560	419
AT3G09565	0
AT3G09570	240
AT3G09575	0
AT3G09580	62
AT3G09585	0
AT3G09590	0
AT3G09595	0
AT3G09600	36
AT3G09605	0
AT3G09615	0
AT3G09620	0
AT3G09625	0
AT3G09630	1026
AT3G09635	0
AT3G09640	3491
AT3G09645	0
AT3G09650	270
AT3G09655	0
AT3G09660	5
AT3G09665	0
AT3G09670	81
AT3G09675	0
AT3G09680	1
AT3G09685	0
AT3G09690	81
AT3G09695	0
AT3G09700	39
AT3G09705	0
AT3G09710	4
AT3G09720	130
AT3G09725	4
AT3G09730	7
AT3G09735	222
AT3G09740	415
AT3G09745	2
AT3G09750	1
AT3G09755	0
AT3G09760	209
AT3G09765	0
AT3G09770	502
AT3G09775	142
AT3G09780	2
AT3G09785	21
AT3G09790	6
AT3G09795	1
AT3G09800	20
AT3G09810	59
AT3G09815	0
AT3G09820	690
AT3G09825	0
AT3G09830	173
AT3G09835	0
AT3G09840	7265
AT3G09845	1
AT3G09850	2094
AT3G09855	0
AT3G09860	1012
AT3G09863	1
AT3G09865	0
AT3G09870	0
AT3G09875	0
AT3G09880	383
AT3G09890	58
AT3G09895	0
AT3G09900	148
AT3G09905	0
AT3G09910	2
AT3G09915	0
AT3G09920	806
AT3G09922	0
AT3G09925	0
AT3G09930	0
AT3G09935	0
AT3G09940	0
AT3G09945	0
AT3G09950	0
AT3G09955	4
AT3G09960	0
AT3G09965	0
AT3G09970	192
AT3G09980	623
AT3G09985	6
AT3G09990	0
AT3G09995	0
AT3G10000	0
AT3G10010	91
AT3G10015	0
AT3G10020	10653
AT3G10030	1285
AT3G10035	0
AT3G10040	23
AT3G10050	72
AT3G10060	525
AT3G10070	49
AT3G10080	58
AT3G10090	134
AT3G10100	3
AT3G10110	1
AT3G10113	1
AT3G10114	0
AT3G10116	7
AT3G10120	0
AT3G10130	735
AT3G10140	70
AT3G10150	10
AT3G10160	383
AT3G10180	9
AT3G10185	0
AT3G10190	23
AT3G10195	0
AT3G10200	8
AT3G10210	108
AT3G10220	102
AT3G10230	681
AT3G10240	0
AT3G10250	424
AT3G10260	322
AT3G10270	423
AT3G10280	0
AT3G10282	0
AT3G10290	2
AT3G10300	238
AT3G10310	7
AT3G10320	41
AT3G10330	126
AT3G10340	7
AT3G10350	544
AT3G10360	337
AT3G10370	292
AT3G10380	1646
AT3G10390	271
AT3G10400	0
AT3G10405	1355
AT3G10410	2253
AT3G10415	0
AT3G10420	1227
AT3G10430	0
AT3G10439	0
AT3G10440	43
AT3G10450	679
AT3G10455	0
AT3G10460	0
AT3G10470	0
AT3G10480	254
AT3G10490	506
AT3G10500	542
AT3G10510	1
AT3G10520	58
AT3G10525	65
AT3G10527	0
AT3G10530	60
AT3G10540	97
AT3G10550	623
AT3G10560	3
AT3G10570	14
AT3G10572	671
AT3G10575	0
AT3G10580	0
AT3G10585	0
AT3G10590	0
AT3G10595	0
AT3G10600	3
AT3G10605	6
AT3G10610	21
AT3G10620	178
AT3G10630	76
AT3G10640	547
AT3G10650	958
AT3G10660	5
AT3G10670	621
AT3G10680	9
AT3G10690	72
AT3G10700	95
AT3G10710	0
AT3G10720	88
AT3G10730	13
AT3G10740	8484
AT3G10745	4
AT3G10750	0
AT3G10760	66
AT3G10770	2079
AT3G10780	0
AT3G10790	0
AT3G10800	946
AT3G10810	236
AT3G10815	15
AT3G10820	311
AT3G10840	17
AT3G10845	0
AT3G10850	1830
AT3G10860	1819
AT3G10870	33
AT3G10880	0
AT3G10890	0
AT3G10900	0
AT3G10910	9
AT3G10915	466
AT3G10920	1389
AT3G10930	40
AT3G10940	255
AT3G10950	0
AT3G10960	32
AT3G10970	1237
AT3G10974	0
AT3G10980	157
AT3G10985	810
AT3G10986	0
AT3G10990	0
AT3G11000	0
AT3G11010	221
AT3G11020	161
AT3G11030	108
AT3G11040	28
AT3G11050	9
AT3G11060	0
AT3G11070	171
AT3G11080	37
AT3G11090	22
AT3G11100	629
AT3G11110	16
AT3G11120	31
AT3G11130	1096
AT3G11150	0
AT3G11160	0
AT3G11165	1
AT3G11170	1503
AT3G11180	0
AT3G11200	624
AT3G11210	12
AT3G11220	120
AT3G11230	175
AT3G11240	150
AT3G11250	136
AT3G11260	25
AT3G11270	166
AT3G11280	1375
AT3G11285	0
AT3G11290	113
AT3G11300	0
AT3G11310	0
AT3G11320	49
AT3G11325	0
AT3G11330	155
AT3G11340	5
AT3G11350	0
AT3G11370	0
AT3G11380	0
AT3G11385	0
AT3G11390	0
AT3G11395	0
AT3G11397	67
AT3G11400	974
AT3G11402	0
AT3G11405	10
AT3G11410	1280
AT3G11415	5
AT3G11420	154
AT3G11430	0
AT3G11435	0
AT3G11440	68
AT3G11450	1024
AT3G11460	9
AT3G11470	62
AT3G11480	0
AT3G11490	75
AT3G11500	174
AT3G11505	0
AT3G11510	491
AT3G11520	14
AT3G11530	421
AT3G11540	584
AT3G11550	153
AT3G11560	1523
AT3G11570	9
AT3G11580	187
AT3G11590	281
AT3G11591	1
AT3G11600	123
AT3G11620	190
AT3G11630	3416
AT3G11640	2
AT3G11650	70
AT3G11660	1376
AT3G11670	1011
AT3G11673	0
AT3G11680	0
AT3G11690	257
AT3G11700	138
AT3G11710	467
AT3G11720	138
AT3G11730	373
AT3G11740	0
AT3G11745	39
AT3G11750	28
AT3G11760	165
AT3G11770	214
AT3G11773	8
AT3G11780	607
AT3G11800	32
AT3G11810	449
AT3G11820	128
AT3G11825	0
AT3G11830	551
AT3G11840	22
AT3G11850	46
AT3G11860	1
AT3G11870	0
AT3G11880	294
AT3G11890	227
AT3G11900	169
AT3G11910	630
AT3G11920	0
AT3G11930	5140
AT3G11940	1175
AT3G11945	316
AT3G11950	22
AT3G11960	562
AT3G11964	240
AT3G11970	0
AT3G11980	0
AT3G11990	0
AT3G12000	0
AT3G12010	283
AT3G12020	377
AT3G12030	0
AT3G12040	57
AT3G12050	4535
AT3G12060	1
AT3G12070	47
AT3G12080	1793
AT3G12090	134
AT3G12100	138
AT3G12110	6
AT3G12120	1565
AT3G12130	233
AT3G12140	1091
AT3G12143	2
AT3G12145	4
AT3G12150	332
AT3G12160	0
AT3G12170	0
AT3G12180	44
AT3G12190	8
AT3G12200	176
AT3G12203	0
AT3G12210	169
AT3G12220	0
AT3G12230	0
AT3G12240	0
AT3G12250	117
AT3G12260	583
AT3G12270	43
AT3G12280	184
AT3G12290	1116
AT3G12300	434
AT3G12320	329
AT3G12340	70
AT3G12345	1788
AT3G12350	191
AT3G12360	1120
AT3G12370	51
AT3G12380	118
AT3G12385	0
AT3G12390	241
AT3G12400	551
AT3G12410	0
AT3G12420	0
AT3G12430	0
AT3G12440	0
AT3G12450	0
AT3G12460	0
AT3G12470	0
AT3G12480	264
AT3G12490	1659
AT3G12500	4
AT3G12502	0
AT3G12510	0
AT3G12520	17
AT3G12530	29
AT3G12540	0
AT3G12545	2
AT3G12550	21
AT3G12560	56
AT3G12570	711
AT3G12580	20625
AT3G12585	0
AT3G12587	246
AT3G12590	168
AT3G12600	181
AT3G12610	12
AT3G12620	235
AT3G12630	1144
AT3G12640	466
AT3G12650	50
AT3G12660	0
AT3G12670	228
AT3G12680	176
AT3G12685	56
AT3G12690	22
AT3G12700	1
AT3G12710	55
AT3G12720	0
AT3G12730	130
AT3G12740	593
AT3G12750	50
AT3G12760	1487
AT3G12770	1
AT3G12775	0
AT3G12780	14046
AT3G12800	993
AT3G12810	263
AT3G12820	2
AT3G12830	85
AT3G12833	2
AT3G12835	0
AT3G12840	0
AT3G12850	0
AT3G12860	27
AT3G12870	0
AT3G12880	0
AT3G12890	0
AT3G12900	0
AT3G12910	0
AT3G12915	93
AT3G12920	94
AT3G12930	158
AT3G12940	56
AT3G12950	267
AT3G12955	3
AT3G12960	0
AT3G12965	23
AT3G12970	0
AT3G12977	1
AT3G12980	811
AT3G12981	52
AT3G12990	96
AT3G13000	13
AT3G13010	0
AT3G13020	7
AT3G13030	54
AT3G13040	1003
AT3G13050	74
AT3G13060	561
AT3G13061	0
AT3G13062	1927
AT3G13065	168
AT3G13070	189
AT3G13075	0
AT3G13080	101
AT3G13090	4
AT3G13100	31
AT3G13110	289
AT3G13120	2317
AT3G13130	9
AT3G13140	0
AT3G13150	23
AT3G13160	26
AT3G13170	0
AT3G13175	0
AT3G13180	139
AT3G13190	15
AT3G13200	2666
AT3G13205	0
AT3G13210	5
AT3G13220	0
AT3G13222	83
AT3G13223	0
AT3G13224	722
AT3G13225	330
AT3G13226	132
AT3G13227	0
AT3G13228	0
AT3G13229	0
AT3G13230	126
AT3G13235	313
AT3G13240	104
AT3G13250	4
AT3G13260	0
AT3G13270	155
AT3G13275	38
AT3G13276	31
AT3G13277	807
AT3G13280	0
AT3G13290	268
AT3G13300	709
AT3G13310	683
AT3G13320	205
AT3G13330	250
AT3G13335	0
AT3G13340	678
AT3G13350	579
AT3G13360	462
AT3G13370	0
AT3G13380	86
AT3G13390	0
AT3G13400	3
AT3G13403	4
AT3G13404	21
AT3G13405	9
AT3G13410	982
AT3G13420	0
AT3G13430	144
AT3G13432	0
AT3G13433	3
AT3G13435	0
AT3G13437	8
AT3G13438	4
AT3G13440	98
AT3G13445	250
AT3G13450	4300
AT3G13460	2977
AT3G13470	6342
AT3G13480	80
AT3G13490	462
AT3G13500	0
AT3G13510	20
AT3G13520	107
AT3G13525	1
AT3G13530	176
AT3G13540	0
AT3G13550	119
AT3G13560	2
AT3G13570	104
AT3G13580	369
AT3G13590	13
AT3G13600	0
AT3G13610	3
AT3G13620	40
AT3G13624	0
AT3G13630	0
AT3G13640	0
AT3G13650	0
AT3G13660	0
AT3G13662	0
AT3G13670	1489
AT3G13672	26
AT3G13674	2
AT3G13677	39
AT3G13680	1
AT3G13682	24
AT3G13690	85
AT3G13700	0
AT3G13710	0
AT3G13720	146
AT3G13724	0
AT3G13730	234
AT3G13740	1518
AT3G13750	57219
AT3G13760	0
AT3G13770	4
AT3G13772	523
AT3G13780	82
AT3G13782	62
AT3G13784	729
AT3G13790	714
AT3G13800	265
AT3G13810	238
AT3G13820	0
AT3G13825	0
AT3G13830	1
AT3G13840	3
AT3G13845	78
AT3G13850	16
AT3G13855	0
AT3G13857	0
AT3G13860	745
AT3G13870	1148
AT3G13880	13
AT3G13882	362
AT3G13890	0
AT3G13898	0
AT3G13900	4
AT3G13910	165
AT3G13920	2563
AT3G13930	228
AT3G13940	91
AT3G13950	5
AT3G13960	0
AT3G13965	59
AT3G13970	10
AT3G13980	61
AT3G13990	346
AT3G14000	32
AT3G14010	1404
AT3G14020	22
AT3G14025	0
AT3G14030	0
AT3G14040	0
AT3G14050	931
AT3G14060	51
AT3G14067	5446
AT3G14070	44
AT3G14075	215
AT3G14080	78
AT3G14090	136
AT3G14100	983
AT3G14110	862
AT3G14120	189
AT3G14130	177
AT3G14140	3
AT3G14150	195
AT3G14160	60
AT3G14170	18
AT3G14172	96
AT3G14180	201
AT3G14185	0
AT3G14190	3
AT3G14200	690
AT3G14205	305
AT3G14210	480
AT3G14220	88
AT3G14225	0
AT3G14230	1436
AT3G14240	69
AT3G14250	1
AT3G14260	0
AT3G14270	884
AT3G14280	107
AT3G14290	313
AT3G14300	0
AT3G14310	1249
AT3G14320	0
AT3G14330	74
AT3G14340	0
AT3G14350	128
AT3G14360	10
AT3G14362	0
AT3G14370	0
AT3G14380	0
AT3G14385	0
AT3G14390	103
AT3G14395	1
AT3G14400	556
AT3G14410	52
AT3G14415	4807
AT3G14420	30814
AT3G14430	123
AT3G14440	300
AT3G14450	73
AT3G14452	0
AT3G14460	56
AT3G14463	0
AT3G14467	0
AT3G14470	46
AT3G14475	0
AT3G14480	0
AT3G14490	0
AT3G14500	0
AT3G14510	0
AT3G14515	0
AT3G14517	0
AT3G14520	0
AT3G14530	0
AT3G14540	0
AT3G14550	14
AT3G14560	375
AT3G14570	163
AT3G14580	7
AT3G14590	314
AT3G14595	2152
AT3G14600	715
AT3G14610	46
AT3G14620	2322
AT3G14630	8
AT3G14640	5
AT3G14650	659
AT3G14660	2154
AT3G14670	0
AT3G14680	1
AT3G14690	1022
AT3G14700	12
AT3G14710	6
AT3G14720	146
AT3G14730	8
AT3G14735	0
AT3G14740	2
AT3G14750	87
AT3G14760	5
AT3G14770	166
AT3G14780	8
AT3G14790	30
AT3G14800	59
AT3G14810	113
AT3G14820	0
AT3G14830	414
AT3G14840	409
AT3G14850	19
AT3G14855	0
AT3G14860	315
AT3G14870	9
AT3G14880	4
AT3G14890	21
AT3G14900	28
AT3G14910	113
AT3G14920	253
AT3G14930	582
AT3G14940	134
AT3G14950	0
AT3G14960	104
AT3G14970	0
AT3G14980	79
AT3G14981	0
AT3G14990	1385
AT3G15000	499
AT3G15010	1404
AT3G15020	107
AT3G15030	35
AT3G15040	170
AT3G15050	0
AT3G15055	0
AT3G15060	32
AT3G15070	335
AT3G15080	128
AT3G15090	76
AT3G15095	432
AT3G15110	79
AT3G15111	0
AT3G15115	7
AT3G15120	354
AT3G15130	7
AT3G15140	23
AT3G15150	16
AT3G15160	133
AT3G15170	0
AT3G15180	178
AT3G15190	1150
AT3G15200	5
AT3G15210	163
AT3G15220	255
AT3G15240	0
AT3G15250	0
AT3G15251	0
AT3G15260	71
AT3G15270	53
AT3G15280	8
AT3G15290	410
AT3G15300	5
AT3G15310	0
AT3G15320	0
AT3G15330	0
AT3G15340	14
AT3G15350	83
AT3G15351	162
AT3G15352	33
AT3G15353	36066
AT3G15354	114
AT3G15355	177
AT3G15356	81
AT3G15357	0
AT3G15358	79
AT3G15359	0
AT3G15360	2272
AT3G15370	0
AT3G15380	181
AT3G15390	32
AT3G15395	145
AT3G15400	111
AT3G15410	110
AT3G15420	28
AT3G15430	359
AT3G15440	106
AT3G15450	26359
AT3G15460	18
AT3G15470	117
AT3G15480	132
AT3G15490	0
AT3G15500	460
AT3G15510	64
AT3G15518	3
AT3G15520	283
AT3G15530	95
AT3G15534	5
AT3G15536	0
AT3G15540	9
AT3G15548	0
AT3G15550	4
AT3G15570	139
AT3G15578	0
AT3G15580	1916
AT3G15585	0
AT3G15590	623
AT3G15600	0
AT3G15602	0
AT3G15604	0
AT3G15605	4
AT3G15610	351
AT3G15620	114
AT3G15630	490
AT3G15635	0
AT3G15640	305
AT3G15650	3
AT3G15660	432
AT3G15670	0
AT3G15680	9
AT3G15690	348
AT3G15700	0
AT3G15710	44
AT3G15720	1
AT3G15730	1276
AT3G15740	1
AT3G15750	13
AT3G15760	130
AT3G15770	1059
AT3G15780	445
AT3G15790	105
AT3G15800	7
AT3G15810	464
AT3G15820	27
AT3G15830	0
AT3G15840	4445
AT3G15850	3257
AT3G15860	0
AT3G15870	0
AT3G15880	755
AT3G15890	97
AT3G15900	414
AT3G15909	0
AT3G15910	0
AT3G15920	323
AT3G15930	0
AT3G15935	0
AT3G15940	68
AT3G15950	1
AT3G15960	0
AT3G15970	470
AT3G15980	170
AT3G15990	5
AT3G16000	499
AT3G16010	61
AT3G16020	2
AT3G16030	78
AT3G16040	5
AT3G16050	767
AT3G16060	74
AT3G16070	1
AT3G16080	242
AT3G16090	233
AT3G16100	248
AT3G16110	70
AT3G16117	0
AT3G16120	14
AT3G16130	0
AT3G16140	6609
AT3G16150	2
AT3G16160	1
AT3G16170	70
AT3G16175	7
AT3G16180	34
AT3G16190	985
AT3G16200	111
AT3G16210	0
AT3G16220	170
AT3G16230	260
AT3G16240	2711
AT3G16250	154
AT3G16260	512
AT3G16270	562
AT3G16280	0
AT3G16290	369
AT3G16300	0
AT3G16310	120
AT3G16320	10
AT3G16330	6
AT3G16340	39
AT3G16350	20
AT3G16360	8
AT3G16370	199
AT3G16380	0
AT3G16390	0
AT3G16400	64
AT3G16410	0
AT3G16415	0
AT3G16420	25
AT3G16430	0
AT3G16432	0
AT3G16440	0
AT3G16450	1
AT3G16460	68
AT3G16470	165
AT3G16480	177
AT3G16490	2
AT3G16500	730
AT3G16510	27
AT3G16520	1253
AT3G16525	0
AT3G16530	81
AT3G16540	0
AT3G16550	0
AT3G16552	0
AT3G16555	0
AT3G16560	14
AT3G16565	42
AT3G16570	200
AT3G16580	0
AT3G16590	0
AT3G16600	0
AT3G16610	1
AT3G16620	122
AT3G16630	189
AT3G16640	27685
AT3G16650	20
AT3G16660	27
AT3G16670	556
AT3G16680	0
AT3G16690	29
AT3G16700	4
AT3G16710	26
AT3G16712	1
AT3G16720	121
AT3G16730	31
AT3G16740	282
AT3G16750	86
AT3G16760	272
AT3G16770	8302
AT3G16780	211
AT3G16785	597
AT3G16800	119
AT3G16810	100
AT3G16820	0
AT3G16830	390
AT3G16840	309
AT3G16850	353
AT3G16857	671
AT3G16860	8
AT3G16870	7
AT3G16880	0
AT3G16890	47
AT3G16895	0
AT3G16900	4
AT3G16910	439
AT3G16920	50
AT3G16930	0
AT3G16940	487
AT3G16950	260
AT3G16960	0
AT3G16970	0
AT3G16980	1
AT3G16990	209
AT3G17000	776
AT3G17010	0
AT3G17020	2534
AT3G17030	126
AT3G17040	1983
AT3G17050	96
AT3G17060	0
AT3G17070	282
AT3G17080	0
AT3G17090	1120
AT3G17100	758
AT3G17110	2018
AT3G17120	24
AT3G17130	3
AT3G17140	0
AT3G17150	0
AT3G17152	1
AT3G17155	0
AT3G17160	49
AT3G17170	117
AT3G17180	20
AT3G17185	89
AT3G17190	0
AT3G17200	0
AT3G17203	0
AT3G17205	595
AT3G17210	908
AT3G17220	20
AT3G17225	24
AT3G17227	1
AT3G17230	0
AT3G17240	329
AT3G17250	68
AT3G17260	0
AT3G17261	0
AT3G17265	0
AT3G17270	0
AT3G17280	12
AT3G17290	0
AT3G17300	105
AT3G17310	63
AT3G17320	0
AT3G17330	259
AT3G17340	57
AT3G17350	51
AT3G17360	49
AT3G17365	139
AT3G17370	0
AT3G17380	53
AT3G17390	83
AT3G17400	7
AT3G17410	847
AT3G17420	14
AT3G17430	111
AT3G17440	346
AT3G17450	297
AT3G17460	16
AT3G17465	321
AT3G17470	296
AT3G17480	0
AT3G17490	0
AT3G17500	0
AT3G17510	625
AT3G17520	27
AT3G17530	0
AT3G17540	0
AT3G17550	0
AT3G17560	0
AT3G17570	0
AT3G17580	10
AT3G17590	121
AT3G17600	1
AT3G17609	16
AT3G17611	319
AT3G17620	0
AT3G17626	20
AT3G17630	33
AT3G17640	31
AT3G17650	489
AT3G17655	0
AT3G17660	56
AT3G17668	106
AT3G17670	46
AT3G17675	1
AT3G17680	5
AT3G17690	3
AT3G17700	293
AT3G17710	66
AT3G17712	24
AT3G17715	28
AT3G17717	0
AT3G17720	0
AT3G17730	15
AT3G17740	537
AT3G17750	338
AT3G17760	0
AT3G17765	0
AT3G17770	2432
AT3G17780	62
AT3G17790	1854
AT3G17800	2769
AT3G17810	1616
AT3G17820	120
AT3G17830	6
AT3G17840	5
AT3G17850	687
AT3G17860	114
AT3G17880	400
AT3G17890	16
AT3G17900	176
AT3G17910	24
AT3G17920	166
AT3G17930	1131
AT3G17940	243
AT3G17950	69
AT3G17970	421
AT3G17980	9
AT3G18000	22
AT3G18010	5
AT3G18020	32
AT3G18030	49
AT3G18035	1300
AT3G18040	191
AT3G18050	326
AT3G18060	386
AT3G18070	1
AT3G18080	1054
AT3G18090	16
AT3G18100	146
AT3G18110	102
AT3G18120	0
AT3G18130	11
AT3G18140	514
AT3G18145	2
AT3G18150	0
AT3G18160	49
AT3G18165	257
AT3G18170	21
AT3G18180	0
AT3G18190	608
AT3G18200	0
AT3G18210	227
AT3G18215	191
AT3G18217	0
AT3G18220	0
AT3G18230	338
AT3G18235	0
AT3G18240	25
AT3G18250	3
AT3G18260	20
AT3G18270	151
AT3G18280	663
AT3G18282	0
AT3G18290	1070
AT3G18291	0
AT3G18295	75
AT3G18300	9
AT3G18310	117
AT3G18320	279
AT3G18330	2
AT3G18340	0
AT3G18350	176
AT3G18360	0
AT3G18362	1
AT3G18370	370
AT3G18380	102
AT3G18390	1286
AT3G18400	0
AT3G18410	463
AT3G18420	170
AT3G18430	250
AT3G18440	171
AT3G18450	0
AT3G18460	0
AT3G18470	0
AT3G18480	199
AT3G18485	3
AT3G18490	1056
AT3G18500	56
AT3G18510	6
AT3G18518	0
AT3G18520	474
AT3G18524	43
AT3G18530	85
AT3G18535	154
AT3G18550	174
AT3G18560	192
AT3G18570	1
AT3G18580	9
AT3G18590	0
AT3G18600	61
AT3G18610	5
AT3G18620	72
AT3G18630	7
AT3G18640	136
AT3G18650	0
AT3G18660	14
AT3G18670	7
AT3G18680	419
AT3G18690	8
AT3G18700	0
AT3G18710	17
AT3G18715	4
AT3G18720	0
AT3G18730	3
AT3G18740	624
AT3G18750	66
AT3G18760	39
AT3G18770	178
AT3G18773	510
AT3G18775	2
AT3G18777	14
AT3G18780	3468
AT3G18790	346
AT3G18800	530
AT3G18810	0
AT3G18815	0
AT3G18820	825
AT3G18827	0
AT3G18830	354
AT3G18840	0
AT3G18845	0
AT3G18850	67
AT3G18860	466
AT3G18870	61
AT3G18880	2
AT3G18890	566
AT3G18895	0
AT3G18900	4
AT3G18905	0
AT3G18910	42
AT3G18915	0
AT3G18930	138
AT3G18940	153
AT3G18950	22
AT3G18952	0
AT3G18955	0
AT3G18957	0
AT3G18960	11
AT3G18970	30
AT3G18980	318
AT3G18990	223
AT3G19000	47
AT3G19002	2
AT3G19010	218
AT3G19020	48
AT3G19025	0
AT3G19030	134
AT3G19035	0
AT3G19040	3
AT3G19045	0
AT3G19050	3
AT3G19055	0
AT3G19070	0
AT3G19080	31
AT3G19085	1
AT3G19090	0
AT3G19100	214
AT3G19120	49
AT3G19130	112
AT3G19140	0
AT3G19150	82
AT3G19160	0
AT3G19170	2188
AT3G19180	109
AT3G19184	0
AT3G19190	885
AT3G19200	0
AT3G19210	5
AT3G19220	93
AT3G19230	16
AT3G19235	0
AT3G19240	1507
AT3G19250	3
AT3G19260	79
AT3G19270	195
AT3G19274	0
AT3G19280	72
AT3G19290	1133
AT3G19300	28
AT3G19310	3
AT3G19320	1
AT3G19323	0
AT3G19330	1
AT3G19340	336
AT3G19350	0
AT3G19360	14
AT3G19370	24
AT3G19380	75
AT3G19390	18
AT3G19400	10
AT3G19410	0
AT3G19420	773
AT3G19430	1
AT3G19440	9
AT3G19450	86
AT3G19460	125
AT3G19470	71
AT3G19480	212
AT3G19490	297
AT3G19500	2
AT3G19508	19
AT3G19510	175
AT3G19515	429
AT3G19520	786
AT3G19530	0
AT3G19540	214
AT3G19550	1
AT3G19552	0
AT3G19553	232
AT3G19560	0
AT3G19565	0
AT3G19570	36
AT3G19580	406
AT3G19590	6
AT3G19595	0
AT3G19600	0
AT3G19610	0
AT3G19613	0
AT3G19615	0
AT3G19620	54
AT3G19630	126
AT3G19640	401
AT3G19650	129
AT3G19660	17
AT3G19663	0
AT3G19670	816
AT3G19680	85
AT3G19690	0
AT3G19700	0
AT3G19710	31
AT3G19720	896
AT3G19740	480
AT3G19760	1131
AT3G19770	124
AT3G19780	142
AT3G19790	36
AT3G19800	1404
AT3G19810	238
AT3G19820	715
AT3G19830	221
AT3G19840	280
AT3G19850	184
AT3G19860	1515
AT3G19870	196
AT3G19880	0
AT3G19890	0
AT3G19895	278
AT3G19900	1471
AT3G19910	1042
AT3G19920	2
AT3G19930	361
AT3G19940	0
AT3G19950	260
AT3G19960	867
AT3G19970	101
AT3G19980	166
AT3G19990	800
AT3G20000	211
AT3G20010	119
AT3G20015	20
AT3G20020	35
AT3G20030	0
AT3G20040	23
AT3G20050	335
AT3G20060	1143
AT3G20070	57
AT3G20075	0
AT3G20080	31
AT3G20083	0
AT3G20085	0
AT3G20087	0
AT3G20090	21
AT3G20100	3
AT3G20110	0
AT3G20120	65
AT3G20130	12
AT3G20140	0
AT3G20150	2
AT3G20155	0
AT3G20160	0
AT3G20170	52
AT3G20180	1
AT3G20190	1
AT3G20200	16
AT3G20210	0
AT3G20220	0
AT3G20230	408
AT3G20240	46
AT3G20250	412
AT3G20260	2
AT3G20270	157
AT3G20280	61
AT3G20290	657
AT3G20300	279
AT3G20310	415
AT3G20320	176
AT3G20330	136
AT3G20340	157
AT3G20350	21
AT3G20360	0
AT3G20362	0
AT3G20365	0
AT3G20370	0
AT3G20380	0
AT3G20390	2171
AT3G20395	1
AT3G20400	0
AT3G20410	465
AT3G20420	37
AT3G20430	140
AT3G20440	15
AT3G20450	20
AT3G20460	0
AT3G20470	503
AT3G20475	9
AT3G20480	11
AT3G20490	9
AT3G20500	501
AT3G20510	117
AT3G20520	0
AT3G20530	0
AT3G20540	408
AT3G20541	1
AT3G20550	1055
AT3G20555	0
AT3G20557	0
AT3G20560	39
AT3G20570	26
AT3G20580	3
AT3G20590	0
AT3G20600	23
AT3G20610	0
AT3G20620	70
AT3G20630	626
AT3G20640	18
AT3G20650	158
AT3G20655	0
AT3G20660	91
AT3G20670	179
AT3G20680	361
AT3G20690	0
AT3G20700	0
AT3G20705	0
AT3G20710	0
AT3G20720	613
AT3G20730	0
AT3G20740	81
AT3G20750	0
AT3G20760	0
AT3G20770	2993
AT3G20780	29
AT3G20790	165
AT3G20800	204
AT3G20810	44
AT3G20820	556
AT3G20830	28
AT3G20840	0
AT3G20850	0
AT3G20860	10
AT3G20865	24
AT3G20870	132
AT3G20880	0
AT3G20885	0
AT3G20890	118
AT3G20898	18
AT3G20900	0
AT3G20910	123
AT3G20920	437
AT3G20930	407
AT3G20935	4
AT3G20940	0
AT3G20950	0
AT3G20960	3
AT3G20970	181
AT3G20975	0
AT3G20978	0
AT3G20980	0
AT3G20990	0
AT3G20993	0
AT3G20997	0
AT3G21000	0
AT3G21010	26
AT3G21020	15
AT3G21030	3
AT3G21040	2
AT3G21050	7
AT3G21055	6864
AT3G21060	241
AT3G21070	171
AT3G21080	1
AT3G21090	0
AT3G21100	47
AT3G21110	40
AT3G21120	0
AT3G21130	0
AT3G21140	149
AT3G21150	11
AT3G21160	84
AT3G21165	0
AT3G21170	0
AT3G21175	157
AT3G21180	0
AT3G21190	16
AT3G21200	298
AT3G21210	16
AT3G21215	461
AT3G21220	138
AT3G21230	36
AT3G21240	11
AT3G21250	411
AT3G21260	101
AT3G21270	59
AT3G21280	90
AT3G21290	212
AT3G21295	193
AT3G21300	155
AT3G21305	0
AT3G21310	1
AT3G21320	18
AT3G21330	28
AT3G21340	0
AT3G21350	269
AT3G21351	4
AT3G21352	0
AT3G21360	178
AT3G21370	0
AT3G21371	0
AT3G21380	0
AT3G21390	42
AT3G21400	5
AT3G21405	0
AT3G21410	0
AT3G21420	43
AT3G21430	168
AT3G21450	0
AT3G21460	210
AT3G21465	38
AT3G21470	0
AT3G21473	0
AT3G21475	0
AT3G21480	29
AT3G21481	0
AT3G21490	0
AT3G21500	0
AT3G21510	43
AT3G21520	0
AT3G21530	25
AT3G21540	35
AT3G21550	8
AT3G21560	22
AT3G21570	0
AT3G21580	36
AT3G21590	0
AT3G21600	48
AT3G21610	288
AT3G21620	0
AT3G21630	374
AT3G21640	169
AT3G21650	192
AT3G21660	47
AT3G21670	1009
AT3G21680	0
AT3G21690	274
AT3G21700	71
AT3G21710	14
AT3G21720	1
AT3G21730	0
AT3G21740	43
AT3G21750	186
AT3G21755	110
AT3G21760	0
AT3G21770	0
AT3G21780	0
AT3G21781	0
AT3G21790	902
AT3G21791	0
AT3G21800	0
AT3G21805	16
AT3G21810	109
AT3G21820	23
AT3G21825	0
AT3G21830	0
AT3G21840	0
AT3G21850	0
AT3G21860	0
AT3G21865	261
AT3G21870	335
AT3G21880	1
AT3G21890	5
AT3G21900	0
AT3G21910	0
AT3G21920	0
AT3G21930	0
AT3G21933	0
AT3G21937	0
AT3G21940	0
AT3G21945	0
AT3G21950	3
AT3G21960	0
AT3G21965	0
AT3G21970	0
AT3G21980	0
AT3G21985	0
AT3G21990	0
AT3G22000	0
AT3G22010	0
AT3G22020	0
AT3G22022	0
AT3G22030	0
AT3G22040	0
AT3G22050	0
AT3G22053	0
AT3G22057	0
AT3G22060	805
AT3G22070	0
AT3G22072	1
AT3G22080	0
AT3G22085	0
AT3G22090	121
AT3G22100	193
AT3G22104	110
AT3G22110	435
AT3G22120	0
AT3G22121	0
AT3G22125	0
AT3G22133	0
AT3G22136	0
AT3G22142	0
AT3G22150	619
AT3G22160	46
AT3G22170	1220
AT3G22180	56
AT3G22183	0
AT3G22190	211
AT3G22200	993
AT3G22210	89
AT3G22220	257
AT3G22230	358
AT3G22231	11
AT3G22232	0
AT3G22234	0
AT3G22235	23
AT3G22237	0
AT3G22238	0
AT3G22240	7
AT3G22250	0
AT3G22260	110
AT3G22270	472
AT3G22275	0
AT3G22290	366
AT3G22300	63
AT3G22310	75
AT3G22320	744
AT3G22330	291
AT3G22333	0
AT3G22337	0
AT3G22340	0
AT3G22345	0
AT3G22350	0
AT3G22360	0
AT3G22370	185
AT3G22380	2854
AT3G22400	28
AT3G22410	48
AT3G22415	21
AT3G22420	271
AT3G22421	0
AT3G22425	63
AT3G22430	172
AT3G22436	0
AT3G22440	5121
AT3G22450	37
AT3G22460	816
AT3G22470	19
AT3G22480	421
AT3G22490	0
AT3G22492	0
AT3G22500	0
AT3G22510	0
AT3G22520	155
AT3G22530	0
AT3G22540	0
AT3G22550	14
AT3G22555	0
AT3G22560	26
AT3G22565	0
AT3G22570	0
AT3G22580	0
AT3G22590	134
AT3G22600	3
AT3G22620	2
AT3G22630	345
AT3G22640	32
AT3G22650	0
AT3G22660	229
AT3G22670	0
AT3G22680	74
AT3G22690	14
AT3G22700	3
AT3G22710	0
AT3G22720	0
AT3G22723	0
AT3G22730	0
AT3G22740	98
AT3G22750	375
AT3G22760	56
AT3G22770	1
AT3G22780	30
AT3G22790	4
AT3G22800	0
AT3G22810	20
AT3G22820	11
AT3G22830	4
AT3G22840	285
AT3G22845	463
AT3G22850	229
AT3G22860	0
AT3G22870	0
AT3G22880	33
AT3G22886	7
AT3G22890	2787
AT3G22900	8
AT3G22910	41
AT3G22920	0
AT3G22930	0
AT3G22935	0
AT3G22937	0
AT3G22940	0
AT3G22942	38
AT3G22945	0
AT3G22950	207
AT3G22955	0
AT3G22960	4111
AT3G22961	114
AT3G22970	1971
AT3G22980	246
AT3G22990	191
AT3G23000	490
AT3G23010	20
AT3G23020	41
AT3G23030	3402
AT3G23050	2054
AT3G23060	0
AT3G23070	255
AT3G23080	1213
AT3G23085	1
AT3G23090	2
AT3G23100	87
AT3G23109	0
AT3G23110	28
AT3G23120	11
AT3G23122	0
AT3G23123	0
AT3G23125	0
AT3G23130	0
AT3G23140	0
AT3G23145	0
AT3G23150	414
AT3G23160	66
AT3G23165	0
AT3G23167	0
AT3G23170	221
AT3G23172	0
AT3G23175	1
AT3G23180	1
AT3G23190	1
AT3G23200	32
AT3G23210	16
AT3G23220	0
AT3G23230	0
AT3G23240	0
AT3G23245	0
AT3G23250	0
AT3G23255	158
AT3G23260	58
AT3G23270	0
AT3G23280	505
AT3G23290	8
AT3G23300	172
AT3G23310	222
AT3G23320	0
AT3G23325	82
AT3G23326	0
AT3G23330	18
AT3G23340	150
AT3G23350	0
AT3G23360	0
AT3G23370	2
AT3G23380	0
AT3G23390	133
AT3G23400	1492
AT3G23410	28
AT3G23420	0
AT3G23430	106
AT3G23440	7
AT3G23450	289
AT3G23460	1
AT3G23470	0
AT3G23480	198
AT3G23490	2361
AT3G23510	157
AT3G23530	188
AT3G23540	432
AT3G23550	10
AT3G23560	87
AT3G23570	595
AT3G23580	166
AT3G23590	373
AT3G23600	1248
AT3G23605	43
AT3G23610	28
AT3G23620	285
AT3G23630	0
AT3G23633	0
AT3G23635	0
AT3G23637	2
AT3G23640	1082
AT3G23645	0
AT3G23650	0
AT3G23660	158
AT3G23670	5
AT3G23680	0
AT3G23685	0
AT3G23690	210
AT3G23700	1474
AT3G23710	244
AT3G23715	0
AT3G23720	0
AT3G23725	1
AT3G23727	0
AT3G23730	3
AT3G23740	0
AT3G23750	268
AT3G23760	148
AT3G23770	0
AT3G23780	39
AT3G23790	411
AT3G23800	2
AT3G23805	9
AT3G23810	92
AT3G23820	1226
AT3G23830	17
AT3G23840	101
AT3G23860	4
AT3G23870	6
AT3G23880	102
AT3G23890	3
AT3G23900	285
AT3G23910	197
AT3G23920	10540
AT3G23930	13
AT3G23940	196
AT3G23950	0
AT3G23955	0
AT3G23960	0
AT3G23970	0
AT3G23980	257
AT3G23990	7699
AT3G24000	17
AT3G24005	1
AT3G24010	187
AT3G24020	2
AT3G24030	83
AT3G24040	55
AT3G24050	231
AT3G24060	0
AT3G24065	2
AT3G24068	0
AT3G24070	557
AT3G24080	313
AT3G24090	10
AT3G24093	1
AT3G24100	4119
AT3G24110	13
AT3G24120	181
AT3G24130	0
AT3G24140	231
AT3G24150	57
AT3G24160	1135
AT3G24170	471
AT3G24180	313
AT3G24190	916
AT3G24200	311
AT3G24210	0
AT3G24220	0
AT3G24225	0
AT3G24230	0
AT3G24240	0
AT3G24250	0
AT3G24255	4
AT3G24260	0
AT3G24270	0
AT3G24280	0
AT3G24290	0
AT3G24300	0
AT3G24310	0
AT3G24315	181
AT3G24320	47
AT3G24330	0
AT3G24332	0
AT3G24340	2
AT3G24350	142
AT3G24360	11
AT3G24365	0
AT3G24370	0
AT3G24380	0
AT3G24385	0
AT3G24390	0
AT3G24400	0
AT3G24420	160
AT3G24430	397
AT3G24440	56
AT3G24450	6
AT3G24460	125
AT3G24463	88
AT3G24465	0
AT3G24480	37
AT3G24490	191
AT3G24495	71
AT3G24500	8282
AT3G24503	457
AT3G24506	147
AT3G24508	0
AT3G24510	0
AT3G24513	0
AT3G24514	0
AT3G24515	3
AT3G24516	0
AT3G24517	0
AT3G24518	2
AT3G24520	1
AT3G24530	53
AT3G24535	1
AT3G24540	0
AT3G24542	0
AT3G24550	391
AT3G24560	48
AT3G24570	120
AT3G24575	0
AT3G24580	0
AT3G24590	224
AT3G24600	0
AT3G24605	0
AT3G24610	0
AT3G24612	0
AT3G24614	0
AT3G24615	0
AT3G24620	0
AT3G24630	20
AT3G24640	1
AT3G24650	0
AT3G24660	21
AT3G24670	30
AT3G24675	0
AT3G24680	0
AT3G24690	0
AT3G24700	0
AT3G24710	0
AT3G24715	16
AT3G24730	95
AT3G24740	474
AT3G24750	0
AT3G24760	44
AT3G24770	37
AT3G24780	1
AT3G24790	0
AT3G24800	183
AT3G24810	8
AT3G24820	109
AT3G24830	560
AT3G24840	47
AT3G24850	0
AT3G24860	48
AT3G24870	111
AT3G24880	94
AT3G24890	9
AT3G24900	7
AT3G24927	154
AT3G24929	12
AT3G24982	0
AT3G25010	6
AT3G25011	0
AT3G25012	0
AT3G25013	218
AT3G25014	6
AT3G25020	183
AT3G25030	1
AT3G25040	141
AT3G25050	0
AT3G25060	0
AT3G25070	372
AT3G25080	0
AT3G25090	0
AT3G25100	0
AT3G25110	54
AT3G25120	396
AT3G25130	3
AT3G25140	349
AT3G25150	517
AT3G25160	0
AT3G25165	0
AT3G25170	0
AT3G25180	0
AT3G25182	0
AT3G25190	2
AT3G25200	0
AT3G25210	29
AT3G25220	198
AT3G25221	0
AT3G25225	0
AT3G25230	2513
AT3G25240	1
AT3G25250	0
AT3G25260	0
AT3G25265	0
AT3G25270	0
AT3G25280	0
AT3G25290	37
AT3G25400	12
AT3G25410	52
AT3G25420	0
AT3G25430	11
AT3G25440	37
AT3G25450	0
AT3G25460	0
AT3G25470	441
AT3G25480	260
AT3G25485	0
AT3G25490	0
AT3G25493	0
AT3G25495	1548
AT3G25500	29
AT3G25505	0
AT3G25510	2
AT3G25520	1377
AT3G25530	654
AT3G25540	124
AT3G25545	138
AT3G25550	0
AT3G25560	135
AT3G25570	373
AT3G25573	0
AT3G25577	0
AT3G25580	44
AT3G25585	563
AT3G25590	115
AT3G25597	24
AT3G25600	24
AT3G25610	32
AT3G25620	33
AT3G25630	0
AT3G25640	6
AT3G25650	0
AT3G25655	0
AT3G25660	604
AT3G25670	6
AT3G25680	97
AT3G25690	5212
AT3G25700	18
AT3G25710	54
AT3G25715	0
AT3G25716	0
AT3G25717	146
AT3G25719	0
AT3G25720	0
AT3G25725	0
AT3G25727	0
AT3G25730	3
AT3G25740	90
AT3G25750	0
AT3G25760	540
AT3G25770	957
AT3G25780	0
AT3G25790	0
AT3G25795	0
AT3G25800	620
AT3G25805	175
AT3G25810	0
AT3G25815	0
AT3G25820	0
AT3G25826	1
AT3G25830	0
AT3G25840	1836
AT3G25850	0
AT3G25855	5
AT3G25860	204
AT3G25870	57
AT3G25880	0
AT3G25882	2
AT3G25890	208
AT3G25900	3
AT3G25905	1
AT3G25910	2035
AT3G25920	4005
AT3G25930	0
AT3G25940	65
AT3G25950	2
AT3G25960	0
AT3G25970	0
AT3G25980	0
AT3G25990	32
AT3G26000	1706
AT3G26010	0
AT3G26020	178
AT3G26030	495
AT3G26040	33
AT3G26050	3
AT3G26060	3038
AT3G26070	2081
AT3G26080	126
AT3G26085	237
AT3G26090	48
AT3G26100	874
AT3G26110	0
AT3G26115	71
AT3G26120	0
AT3G26125	0
AT3G26130	0
AT3G26134	1
AT3G26135	3
AT3G26140	0
AT3G26147	0
AT3G26150	0
AT3G26160	1
AT3G26165	1537
AT3G26170	1699
AT3G26180	2244
AT3G26190	0
AT3G26200	7
AT3G26210	498
AT3G26220	1884
AT3G26230	602
AT3G26235	0
AT3G26237	0
AT3G26240	514
AT3G26250	0
AT3G26260	0
AT3G26265	0
AT3G26270	0
AT3G26280	978
AT3G26290	186
AT3G26295	1
AT3G26300	195
AT3G26310	41
AT3G26320	3
AT3G26330	0
AT3G26340	25
AT3G26350	30
AT3G26355	0
AT3G26360	185
AT3G26370	211
AT3G26380	220
AT3G26390	0
AT3G26395	128
AT3G26400	383
AT3G26410	48
AT3G26420	1
AT3G26430	5
AT3G26440	74
AT3G26445	0
AT3G26450	0
AT3G26460	2
AT3G26470	0
AT3G26480	4
AT3G26483	0
AT3G26486	0
AT3G26490	27
AT3G26500	390
AT3G26510	7544
AT3G26512	0
AT3G26520	18274
AT3G26525	0
AT3G26530	0
AT3G26539	2
AT3G26540	44
AT3G26550	0
AT3G26560	609
AT3G26570	942
AT3G26580	8434
AT3G26590	45
AT3G26600	151
AT3G26605	0
AT3G26610	0
AT3G26612	86
AT3G26614	0
AT3G26616	0
AT3G26618	417
AT3G26620	0
AT3G26630	254
AT3G26640	146
AT3G26650	28890
AT3G26660	0
AT3G26670	114
AT3G26680	18
AT3G26690	348
AT3G26700	31
AT3G26710	1322
AT3G26720	326
AT3G26730	1274
AT3G26740	33181
AT3G26742	5
AT3G26744	510
AT3G26747	0
AT3G26750	28
AT3G26760	22
AT3G26770	5
AT3G26775	0
AT3G26780	157
AT3G26782	26
AT3G26790	78
AT3G26800	0
AT3G26805	0
AT3G26810	352
AT3G26812	1
AT3G26813	2
AT3G26815	4
AT3G26816	2
AT3G26818	4
AT3G26819	2
AT3G26820	0
AT3G26830	3
AT3G26840	111
AT3G26850	45
AT3G26855	0
AT3G26860	0
AT3G26870	0
AT3G26872	0
AT3G26880	0
AT3G26890	1398
AT3G26900	1414
AT3G26910	293
AT3G26920	151
AT3G26922	5
AT3G26930	0
AT3G26932	28
AT3G26934	0
AT3G26935	206
AT3G26940	2
AT3G26950	228
AT3G26960	6
AT3G26980	214
AT3G26990	85
AT3G27000	85
AT3G27010	73
AT3G27020	4810
AT3G27025	233
AT3G27027	56
AT3G27030	235
AT3G27040	0
AT3G27050	520
AT3G27060	23
AT3G27070	0
AT3G27080	124
AT3G27090	4233
AT3G27095	0
AT3G27100	744
AT3G27110	807
AT3G27120	4
AT3G27140	0
AT3G27150	0
AT3G27160	1673
AT3G27170	35
AT3G27180	86
AT3G27185	0
AT3G27190	50
AT3G27200	11
AT3G27210	134
AT3G27220	47
AT3G27230	116
AT3G27240	538
AT3G27250	27
AT3G27260	911
AT3G27270	7
AT3G27280	122
AT3G27283	0
AT3G27290	1
AT3G27300	198
AT3G27310	118
AT3G27320	109
AT3G27321	0
AT3G27325	205
AT3G27327	0
AT3G27329	0
AT3G27330	28
AT3G27331	0
AT3G27340	239
AT3G27350	219
AT3G27355	0
AT3G27360	18
AT3G27380	483
AT3G27390	493
AT3G27400	4
AT3G27410	0
AT3G27415	0
AT3G27416	0
AT3G27420	101
AT3G27425	0
AT3G27430	434
AT3G27440	7
AT3G27450	0
AT3G27460	55
AT3G27470	144
AT3G27473	1
AT3G27475	0
AT3G27480	0
AT3G27490	0
AT3G27495	0
AT3G27500	0
AT3G27503	0
AT3G27510	0
AT3G27520	15
AT3G27530	615
AT3G27540	15
AT3G27550	35
AT3G27555	0
AT3G27560	212
AT3G27570	343
AT3G27580	62
AT3G27590	0
AT3G27600	0
AT3G27610	121
AT3G27620	2
AT3G27630	2
AT3G27640	0
AT3G27650	10
AT3G27660	4
AT3G27670	389
AT3G27680	0
AT3G27690	289
AT3G27700	384
AT3G27710	0
AT3G27720	0
AT3G27730	3
AT3G27740	192
AT3G27750	84
AT3G27770	2486
AT3G27785	0
AT3G27809	0
AT3G27810	0
AT3G27820	1798
AT3G27825	0
AT3G27830	994
AT3G27831	0
AT3G27835	0
AT3G27840	0
AT3G27845	0
AT3G27850	2101
AT3G27860	72
AT3G27865	8
AT3G27870	149
AT3G27880	6
AT3G27883	0
AT3G27884	0
AT3G27886	0
AT3G27890	391
AT3G27895	0
AT3G27900	0
AT3G27906	72
AT3G27910	0
AT3G27920	0
AT3G27925	1822
AT3G27930	64
AT3G27940	3
AT3G27950	0
AT3G27960	19
AT3G27965	0
AT3G27970	0
AT3G27980	0
AT3G27990	222
AT3G27997	626
AT3G27999	0
AT3G28005	0
AT3G28007	12
AT3G28010	0
AT3G28020	0
AT3G28030	184
AT3G28040	373
AT3G28050	1098
AT3G28060	1
AT3G28070	45
AT3G28080	44
AT3G28100	288
AT3G28110	0
AT3G28120	0
AT3G28130	22
AT3G28140	224
AT3G28150	57
AT3G28153	1
AT3G28155	0
AT3G28157	0
AT3G28160	1
AT3G28170	0
AT3G28180	32
AT3G28190	0
AT3G28193	0
AT3G28200	70
AT3G28210	131
AT3G28216	1
AT3G28220	261
AT3G28223	0
AT3G28230	0
AT3G28240	0
AT3G28243	0
AT3G28250	0
AT3G28270	823
AT3G28280	0
AT3G28290	0
AT3G28291	0
AT3G28295	1
AT3G28300	0
AT3G28310	1
AT3G28315	0
AT3G28320	0
AT3G28330	0
AT3G28335	1
AT3G28340	27
AT3G28345	7
AT3G28350	1
AT3G28360	0
AT3G28370	26
AT3G28380	0
AT3G28390	0
AT3G28400	0
AT3G28410	0
AT3G28412	0
AT3G28415	0
AT3G28420	2
AT3G28430	186
AT3G28450	222
AT3G28455	20
AT3G28460	76
AT3G28470	0
AT3G28480	154
AT3G28490	0
AT3G28500	3
AT3G28510	0
AT3G28520	0
AT3G28530	0
AT3G28540	50
AT3G28550	0
AT3G28560	0
AT3G28570	0
AT3G28580	0
AT3G28590	0
AT3G28600	0
AT3G28610	0
AT3G28611	0
AT3G28620	11
AT3G28630	10
AT3G28635	7
AT3G28640	32
AT3G28650	10
AT3G28660	10
AT3G28670	183
AT3G28674	0
AT3G28680	0
AT3G28685	0
AT3G28690	1633
AT3G28695	0
AT3G28700	87
AT3G28705	0
AT3G28710	1627
AT3G28715	621
AT3G28720	219
AT3G28730	593
AT3G28740	528
AT3G28750	7
AT3G28760	27
AT3G28770	850
AT3G28780	0
AT3G28785	0
AT3G28790	0
AT3G28800	0
AT3G28810	0
AT3G28820	0
AT3G28830	0
AT3G28840	38
AT3G28850	65
AT3G28853	0
AT3G28855	0
AT3G28857	54
AT3G28860	1008
AT3G28865	1
AT3G28870	0
AT3G28875	8
AT3G28880	10
AT3G28890	13
AT3G28899	0
AT3G28900	456
AT3G28910	21
AT3G28915	3
AT3G28917	2
AT3G28918	0
AT3G28920	75
AT3G28922	0
AT3G28923	0
AT3G28925	0
AT3G28930	17
AT3G28940	527
AT3G28945	12
AT3G28950	45
AT3G28955	0
AT3G28956	76
AT3G28958	0
AT3G28960	34
AT3G28970	179
AT3G28980	0
AT3G28985	0
AT3G28990	0
AT3G29000	123
AT3G29010	27
AT3G29020	0
AT3G29030	46
AT3G29032	0
AT3G29033	0
AT3G29034	7
AT3G29035	415
AT3G29037	0
AT3G29040	0
AT3G29050	0
AT3G29060	0
AT3G29070	0
AT3G29075	105
AT3G29076	0
AT3G29077	0
AT3G29078	0
AT3G29080	0
AT3G29090	287
AT3G29095	0
AT3G29100	30
AT3G29105	0
AT3G29110	0
AT3G29120	25
AT3G29130	54
AT3G29140	8
AT3G29150	0
AT3G29152	0
AT3G29153	0
AT3G29156	1
AT3G29160	402
AT3G29170	125
AT3G29173	1
AT3G29175	0
AT3G29180	457
AT3G29185	458
AT3G29187	0
AT3G29190	76
AT3G29200	283
AT3G29205	0
AT3G29210	0
AT3G29220	0
AT3G29225	0
AT3G29230	140
AT3G29240	15299
AT3G29250	0
AT3G29252	0
AT3G29255	0
AT3G29260	0
AT3G29265	0
AT3G29270	176
AT3G29280	5
AT3G29290	213
AT3G29300	0
AT3G29305	0
AT3G29310	170
AT3G29320	1226
AT3G29330	15
AT3G29340	0
AT3G29350	258
AT3G29360	83
AT3G29365	0
AT3G29370	6
AT3G29375	35
AT3G29380	0
AT3G29385	0
AT3G29390	1026
AT3G29400	59
AT3G29410	0
AT3G29420	0
AT3G29430	0
AT3G29440	0
AT3G29450	0
AT3G29455	0
AT3G29460	0
AT3G29470	0
AT3G29480	0
AT3G29510	0
AT3G29515	0
AT3G29520	0
AT3G29525	0
AT3G29540	0
AT3G29545	0
AT3G29550	0
AT3G29560	0
AT3G29570	0
AT3G29572	0
AT3G29575	565
AT3G29577	0
AT3G29578	0
AT3G29580	0
AT3G29590	0
AT3G29595	0
AT3G29600	0
AT3G29610	0
AT3G29612	2
AT3G29615	0
AT3G29618	0
AT3G29620	0
AT3G29630	0
AT3G29631	0
AT3G29632	0
AT3G29633	0
AT3G29634	1
AT3G29635	0
AT3G29636	0
AT3G29637	3
AT3G29638	29
AT3G29639	46
AT3G29640	0
AT3G29641	0
AT3G29642	0
AT3G29643	0
AT3G29644	108
AT3G29645	1
AT3G29647	0
AT3G29648	0
AT3G29650	0
AT3G29660	0
AT3G29670	838
AT3G29680	192
AT3G29690	0
AT3G29695	0
AT3G29700	0
AT3G29710	0
AT3G29720	0
AT3G29725	0
AT3G29727	0
AT3G29730	0
AT3G29732	0
AT3G29734	0
AT3G29736	0
AT3G29738	0
AT3G29739	0
AT3G29740	0
AT3G29750	0
AT3G29755	0
AT3G29760	113
AT3G29762	0
AT3G29763	0
AT3G29764	0
AT3G29765	0
AT3G29766	0
AT3G29767	0
AT3G29768	0
AT3G29769	0
AT3G29770	184
AT3G29771	0
AT3G29772	0
AT3G29773	0
AT3G29774	0
AT3G29775	0
AT3G29776	62
AT3G29777	0
AT3G29778	0
AT3G29779	0
AT3G29780	0
AT3G29781	0
AT3G29782	0
AT3G29783	0
AT3G29784	43
AT3G29785	0
AT3G29786	3
AT3G29787	0
AT3G29788	0
AT3G29789	0
AT3G29790	0
AT3G29791	0
AT3G29792	0
AT3G29794	0
AT3G29796	0
AT3G29797	0
AT3G29798	0
AT3G29800	0
AT3G29805	0
AT3G29810	295
AT3G29820	0
AT3G29830	0
AT3G29970	0
AT3G30110	0
AT3G30120	0
AT3G30122	219
AT3G30145	0
AT3G30147	0
AT3G30150	0
AT3G30160	0
AT3G30165	0
AT3G30170	0
AT3G30180	190
AT3G30183	0
AT3G30187	0
AT3G30190	0
AT3G30200	0
AT3G30210	0
AT3G30211	0
AT3G30212	0
AT3G30213	0
AT3G30214	4
AT3G30216	0
AT3G30218	0
AT3G30219	0
AT3G30220	0
AT3G30222	0
AT3G30230	0
AT3G30235	0
AT3G30240	0
AT3G30245	0
AT3G30247	0
AT3G30250	0
AT3G30260	0
AT3G30280	0
AT3G30281	0
AT3G30290	0
AT3G30300	161
AT3G30305	8
AT3G30310	0
AT3G30320	0
AT3G30330	1
AT3G30335	0
AT3G30340	0
AT3G30345	0
AT3G30350	0
AT3G30360	0
AT3G30370	0
AT3G30380	50
AT3G30383	0
AT3G30384	0
AT3G30385	0
AT3G30386	0
AT3G30387	0
AT3G30388	0
AT3G30390	3889
AT3G30393	0
AT3G30396	0
AT3G30400	0
AT3G30405	0
AT3G30410	0
AT3G30411	0
AT3G30413	0
AT3G30415	0
AT3G30416	0
AT3G30418	0
AT3G30420	0
AT3G30430	0
AT3G30433	0
AT3G30436	0
AT3G30440	0
AT3G30450	0
AT3G30455	0
AT3G30460	5
AT3G30465	0
AT3G30470	0
AT3G30480	0
AT3G30490	0
AT3G30500	0
AT3G30505	0
AT3G30510	0
AT3G30520	0
AT3G30525	0
AT3G30530	0
AT3G30540	0
AT3G30550	0
AT3G30560	0
AT3G30570	0
AT3G30580	0
AT3G30582	0
AT3G30585	0
AT3G30587	0
AT3G30590	0
AT3G30600	0
AT3G30610	0
AT3G30620	0
AT3G30630	0
AT3G30640	0
AT3G30645	0
AT3G30650	0
AT3G30655	0
AT3G30660	0
AT3G30663	0
AT3G30665	0
AT3G30668	0
AT3G30670	0
AT3G30680	0
AT3G30685	0
AT3G30690	0
AT3G30695	3
AT3G30700	0
AT3G30703	1
AT3G30705	0
AT3G30708	0
AT3G30709	0
AT3G30710	0
AT3G30711	0
AT3G30712	0
AT3G30713	2
AT3G30714	0
AT3G30715	0
AT3G30716	0
AT3G30717	0
AT3G30718	0
AT3G30719	0
AT3G30720	135
AT3G30721	0
AT3G30722	0
AT3G30724	0
AT3G30725	0
AT3G30727	0
AT3G30730	0
AT3G30733	0
AT3G30737	31
AT3G30739	0
AT3G30740	0
AT3G30742	0
AT3G30743	0
AT3G30744	0
AT3G30745	0
AT3G30746	0
AT3G30747	0
AT3G30748	0
AT3G30749	0
AT3G30750	0
AT3G30751	0
AT3G30755	0
AT3G30760	0
AT3G30763	0
AT3G30764	0
AT3G30765	0
AT3G30766	0
AT3G30767	0
AT3G30770	0
AT3G30775	760
AT3G30780	0
AT3G30790	0
AT3G30800	0
AT3G30802	0
AT3G30803	0
AT3G30805	0
AT3G30810	0
AT3G30811	0
AT3G30812	0
AT3G30813	0
AT3G30814	0
AT3G30815	0
AT3G30816	0
AT3G30817	0
AT3G30818	0
AT3G30819	0
AT3G30820	0
AT3G30821	0
AT3G30823	0
AT3G30825	0
AT3G30827	0
AT3G30830	0
AT3G30831	0
AT3G30832	0
AT3G30833	0
AT3G30834	0
AT3G30835	0
AT3G30836	0
AT3G30837	0
AT3G30838	0
AT3G30839	0
AT3G30840	0
AT3G30841	74
AT3G30842	24
AT3G30843	269
AT3G30844	144
AT3G30845	0
AT3G30846	0
AT3G30847	0
AT3G30848	0
AT3G30852	0
AT3G30859	0
AT3G30867	1
AT3G30875	1
AT3G30885	0
AT3G31005	0
AT3G31023	0
AT3G31161	0
AT3G31300	0
AT3G31310	0
AT3G31312	0
AT3G31314	0
AT3G31317	0
AT3G31320	0
AT3G31330	0
AT3G31340	0
AT3G31350	0
AT3G31355	0
AT3G31356	0
AT3G31357	0
AT3G31358	0
AT3G31359	0
AT3G31360	0
AT3G31365	0
AT3G31367	0
AT3G31370	0
AT3G31373	0
AT3G31374	0
AT3G31375	0
AT3G31377	0
AT3G31380	0
AT3G31390	0
AT3G31395	0
AT3G31402	0
AT3G31403	0
AT3G31406	0
AT3G31410	0
AT3G31420	0
AT3G31422	0
AT3G31425	0
AT3G31430	0
AT3G31440	0
AT3G31442	0
AT3G31450	0
AT3G31460	0
AT3G31470	0
AT3G31475	0
AT3G31490	0
AT3G31500	0
AT3G31510	0
AT3G31530	0
AT3G31540	0
AT3G31550	0
AT3G31560	0
AT3G31630	0
AT3G31720	0
AT3G31810	0
AT3G31900	0
AT3G31902	0
AT3G31903	0
AT3G31904	0
AT3G31905	0
AT3G31906	0
AT3G31908	0
AT3G31909	0
AT3G31910	0
AT3G31915	0
AT3G31920	0
AT3G31925	0
AT3G31930	0
AT3G31935	0
AT3G31940	0
AT3G31945	0
AT3G31950	0
AT3G31955	0
AT3G31960	0
AT3G31970	0
AT3G31980	0
AT3G31990	0
AT3G31993	0
AT3G31996	0
AT3G32000	0
AT3G32010	0
AT3G32020	0
AT3G32021	0
AT3G32022	0
AT3G32023	0
AT3G32024	0
AT3G32026	0
AT3G32027	0
AT3G32028	0
AT3G32029	0
AT3G32030	0
AT3G32031	0
AT3G32032	0
AT3G32033	0
AT3G32035	0
AT3G32040	0
AT3G32043	0
AT3G32047	0
AT3G32050	0
AT3G32060	0
AT3G32070	0
AT3G32080	0
AT3G32090	1
AT3G32091	0
AT3G32092	0
AT3G32093	0
AT3G32095	0
AT3G32110	0
AT3G32112	0
AT3G32115	0
AT3G32116	0
AT3G32118	0
AT3G32130	0
AT3G32135	0
AT3G32140	0
AT3G32150	0
AT3G32160	0
AT3G32164	0
AT3G32168	0
AT3G32172	0
AT3G32176	0
AT3G32180	0
AT3G32190	0
AT3G32195	0
AT3G32200	0
AT3G32205	0
AT3G32210	0
AT3G32220	0
AT3G32223	0
AT3G32226	0
AT3G32230	0
AT3G32240	0
AT3G32250	0
AT3G32260	0
AT3G32270	0
AT3G32275	0
AT3G32280	0
AT3G32290	1
AT3G32295	0
AT3G32300	0
AT3G32305	0
AT3G32310	0
AT3G32313	0
AT3G32316	0
AT3G32320	0
AT3G32330	0
AT3G32340	0
AT3G32360	0
AT3G32370	0
AT3G32371	0
AT3G32373	0
AT3G32375	0
AT3G32377	0
AT3G32380	0
AT3G32383	0
AT3G32385	0
AT3G32387	0
AT3G32389	0
AT3G32391	0
AT3G32393	0
AT3G32394	0
AT3G32395	0
AT3G32397	0
AT3G32400	0
AT3G32405	0
AT3G32410	0
AT3G32415	7
AT3G32420	0
AT3G32425	0
AT3G32435	0
AT3G32445	0
AT3G32455	0
AT3G32465	0
AT3G32475	0
AT3G32677	0
AT3G32880	0
AT3G32890	0
AT3G32893	0
AT3G32894	0
AT3G32895	0
AT3G32896	0
AT3G32897	0
AT3G32898	0
AT3G32899	0
AT3G32900	0
AT3G32901	0
AT3G32902	0
AT3G32903	0
AT3G32904	0
AT3G32910	0
AT3G32912	0
AT3G32914	0
AT3G32917	0
AT3G32920	1
AT3G32925	5
AT3G32930	880
AT3G32940	120
AT3G32950	0
AT3G32960	0
AT3G32962	0
AT3G32964	0
AT3G32966	0
AT3G32968	0
AT3G32970	0
AT3G32975	0
AT3G32980	52
AT3G32990	0
AT3G33000	0
AT3G33002	0
AT3G33004	0
AT3G33005	0
AT3G33006	0
AT3G33008	0
AT3G33009	0
AT3G33010	0
AT3G33011	0
AT3G33025	0
AT3G33030	0
AT3G33035	0
AT3G33045	0
AT3G33055	0
AT3G33058	0
AT3G33064	0
AT3G33065	0
AT3G33066	0
AT3G33067	3
AT3G33069	0
AT3G33070	0
AT3G33071	0
AT3G33072	1
AT3G33073	0
AT3G33074	0
AT3G33075	0
AT3G33076	0
AT3G33077	0
AT3G33079	0
AT3G33080	0
AT3G33081	0
AT3G33082	0
AT3G33083	0
AT3G33084	0
AT3G33085	0
AT3G33091	0
AT3G33094	0
AT3G33097	0
AT3G33100	0
AT3G33103	0
AT3G33106	0
AT3G33109	0
AT3G33112	0
AT3G33115	0
AT3G33118	1
AT3G33121	0
AT3G33124	0
AT3G33127	0
AT3G33130	16
AT3G33131	2
AT3G33133	0
AT3G33136	0
AT3G33139	0
AT3G33142	0
AT3G33145	0
AT3G33148	0
AT3G33151	0
AT3G33154	0
AT3G33157	0
AT3G33160	0
AT3G33163	0
AT3G33166	0
AT3G33169	0
AT3G33172	0
AT3G33175	0
AT3G33178	0
AT3G33181	0
AT3G33185	0
AT3G33187	0
AT3G33189	0
AT3G33193	0
AT3G33197	0
AT3G33201	0
AT3G33205	0
AT3G33215	0
AT3G33225	0
AT3G33230	0
AT3G33235	0
AT3G33293	0
AT3G33377	0
AT3G33393	0
AT3G33448	0
AT3G33494	0
AT3G33520	87
AT3G33528	0
AT3G33530	551
AT3G33537	0
AT3G33545	0
AT3G33555	0
AT3G33565	0
AT3G33570	0
AT3G33572	0
AT3G33575	0
AT3G33585	0
AT3G33595	0
AT3G34299	0
AT3G35003	0
AT3G35707	0
AT3G36411	0
AT3G36659	0
AT3G37820	0
AT3G38525	0
AT3G39230	0
AT3G39935	0
AT3G40640	0
AT3G41345	0
AT3G41761	0
AT3G41762	17
AT3G41768	3779
AT3G41979	0
AT3G42047	0
AT3G42050	1311
AT3G42052	353
AT3G42054	0
AT3G42057	0
AT3G42060	0
AT3G42065	0
AT3G42070	0
AT3G42075	0
AT3G42080	0
AT3G42083	0
AT3G42086	0
AT3G42090	0
AT3G42100	0
AT3G42110	0
AT3G42115	0
AT3G42120	0
AT3G42130	0
AT3G42140	0
AT3G42148	0
AT3G42150	271
AT3G42153	0
AT3G42155	0
AT3G42160	0
AT3G42170	383
AT3G42174	0
AT3G42178	0
AT3G42179	0
AT3G42180	0
AT3G42181	0
AT3G42182	0
AT3G42186	0
AT3G42190	0
AT3G42200	0
AT3G42203	0
AT3G42206	0
AT3G42220	0
AT3G42230	0
AT3G42233	0
AT3G42236	0
AT3G42240	0
AT3G42245	1
AT3G42250	0
AT3G42251	0
AT3G42252	0
AT3G42253	0
AT3G42254	0
AT3G42255	0
AT3G42256	0
AT3G42257	0
AT3G42258	0
AT3G42260	0
AT3G42270	0
AT3G42280	0
AT3G42290	0
AT3G42300	0
AT3G42305	0
AT3G42310	0
AT3G42313	0
AT3G42316	0
AT3G42320	10
AT3G42330	0
AT3G42340	0
AT3G42350	0
AT3G42353	0
AT3G42356	3
AT3G42360	31
AT3G42383	5
AT3G42386	0
AT3G42390	0
AT3G42400	0
AT3G42410	0
AT3G42420	0
AT3G42430	0
AT3G42431	0
AT3G42432	0
AT3G42433	0
AT3G42434	0
AT3G42436	0
AT3G42438	0
AT3G42440	0
AT3G42445	0
AT3G42450	0
AT3G42460	0
AT3G42466	0
AT3G42470	0
AT3G42471	0
AT3G42472	0
AT3G42473	0
AT3G42474	0
AT3G42476	0
AT3G42478	0
AT3G42480	0
AT3G42490	0
AT3G42500	0
AT3G42510	0
AT3G42520	0
AT3G42530	0
AT3G42535	0
AT3G42540	0
AT3G42542	0
AT3G42545	0
AT3G42550	0
AT3G42553	0
AT3G42556	0
AT3G42557	0
AT3G42560	0
AT3G42565	0
AT3G42570	0
AT3G42580	0
AT3G42590	0
AT3G42600	0
AT3G42610	0
AT3G42620	0
AT3G42621	0
AT3G42622	0
AT3G42624	0
AT3G42626	0
AT3G42628	0
AT3G42630	250
AT3G42640	155
AT3G42645	0
AT3G42646	0
AT3G42650	0
AT3G42653	0
AT3G42656	0
AT3G42658	0
AT3G42660	7
AT3G42670	54
AT3G42680	0
AT3G42690	0
AT3G42700	0
AT3G42710	0
AT3G42711	0
AT3G42712	0
AT3G42713	0
AT3G42714	0
AT3G42715	0
AT3G42716	1
AT3G42717	0
AT3G42718	0
AT3G42719	0
AT3G42720	0
AT3G42721	0
AT3G42722	0
AT3G42723	0
AT3G42724	0
AT3G42725	1
AT3G42726	0
AT3G42727	4
AT3G42730	0
AT3G42740	0
AT3G42750	0
AT3G42760	0
AT3G42763	0
AT3G42766	0
AT3G42770	0
AT3G42780	0
AT3G42783	0
AT3G42786	0
AT3G42790	1226
AT3G42791	0
AT3G42792	0
AT3G42794	0
AT3G42796	0
AT3G42798	0
AT3G42800	5
AT3G42803	0
AT3G42806	198
AT3G42810	0
AT3G42820	0
AT3G42830	0
AT3G42835	0
AT3G42836	0
AT3G42837	0
AT3G42850	0
AT3G42860	23
AT3G42870	0
AT3G42875	0
AT3G42880	0
AT3G42883	0
AT3G42886	0
AT3G42890	0
AT3G42900	0
AT3G42910	0
AT3G42913	0
AT3G42916	0
AT3G42920	0
AT3G42922	0
AT3G42924	0
AT3G42927	0
AT3G42930	0
AT3G42935	0
AT3G42940	0
AT3G42945	0
AT3G42950	42
AT3G42960	0
AT3G42980	0
AT3G42990	0
AT3G42993	0
AT3G42995	0
AT3G42996	0
AT3G43000	0
AT3G43005	0
AT3G43020	0
AT3G43025	0
AT3G43040	0
AT3G43050	0
AT3G43060	0
AT3G43070	0
AT3G43080	0
AT3G43083	0
AT3G43090	0
AT3G43095	0
AT3G43100	0
AT3G43110	21
AT3G43120	0
AT3G43123	0
AT3G43126	0
AT3G43128	0
AT3G43130	0
AT3G43140	0
AT3G43141	0
AT3G43142	0
AT3G43144	0
AT3G43146	0
AT3G43147	0
AT3G43148	0
AT3G43150	0
AT3G43151	0
AT3G43152	0
AT3G43153	0
AT3G43154	0
AT3G43156	0
AT3G43157	0
AT3G43158	0
AT3G43160	1
AT3G43170	0
AT3G43175	0
AT3G43180	0
AT3G43190	7
AT3G43200	55
AT3G43205	0
AT3G43210	115
AT3G43220	345
AT3G43230	646
AT3G43240	629
AT3G43250	1
AT3G43251	0
AT3G43260	0
AT3G43270	829
AT3G43280	0
AT3G43290	0
AT3G43291	0
AT3G43300	552
AT3G43302	0
AT3G43303	0
AT3G43304	0
AT3G43307	0
AT3G43310	0
AT3G43315	0
AT3G43320	0
AT3G43330	0
AT3G43340	0
AT3G43350	0
AT3G43352	0
AT3G43355	0
AT3G43356	0
AT3G43357	0
AT3G43358	0
AT3G43359	0
AT3G43360	0
AT3G43370	0
AT3G43380	0
AT3G43390	0
AT3G43400	0
AT3G43410	0
AT3G43415	0
AT3G43420	0
AT3G43425	0
AT3G43430	31
AT3G43432	0
AT3G43433	0
AT3G43436	0
AT3G43440	116
AT3G43442	0
AT3G43444	0
AT3G43447	0
AT3G43450	0
AT3G43460	0
AT3G43470	0
AT3G43480	0
AT3G43485	0
AT3G43490	0
AT3G43500	0
AT3G43503	0
AT3G43505	0
AT3G43510	57
AT3G43520	976
AT3G43521	0
AT3G43522	0
AT3G43523	2
AT3G43524	0
AT3G43526	0
AT3G43528	0
AT3G43530	0
AT3G43540	336
AT3G43546	0
AT3G43550	0
AT3G43563	0
AT3G43566	0
AT3G43570	0
AT3G43571	0
AT3G43572	0
AT3G43573	0
AT3G43574	0
AT3G43575	0
AT3G43580	4
AT3G43583	0
AT3G43586	0
AT3G43590	116
AT3G43600	35
AT3G43610	85
AT3G43620	0
AT3G43622	0
AT3G43625	0
AT3G43630	0
AT3G43635	0
AT3G43640	0
AT3G43645	0
AT3G43650	0
AT3G43652	0
AT3G43654	0
AT3G43657	0
AT3G43660	0
AT3G43670	297
AT3G43675	0
AT3G43680	0
AT3G43681	0
AT3G43682	0
AT3G43684	0
AT3G43686	0
AT3G43688	0
AT3G43690	292
AT3G43700	95
AT3G43710	0
AT3G43715	0
AT3G43720	72
AT3G43723	0
AT3G43726	0
AT3G43730	0
AT3G43740	107
AT3G43750	0
AT3G43760	0
AT3G43770	0
AT3G43780	0
AT3G43790	24
AT3G43800	13
AT3G43810	194
AT3G43820	0
AT3G43825	0
AT3G43826	0
AT3G43828	0
AT3G43830	0
AT3G43832	22
AT3G43833	0
AT3G43835	0
AT3G43837	0
AT3G43840	1
AT3G43850	37
AT3G43860	0
AT3G43862	18
AT3G43863	20
AT3G43864	0
AT3G43867	0
AT3G43870	0
AT3G43880	0
AT3G43890	0
AT3G43910	0
AT3G43920	57
AT3G43930	1
AT3G43940	0
AT3G43950	0
AT3G43955	235
AT3G43960	3
AT3G43970	8
AT3G43980	100
AT3G43990	0
AT3G44000	0
AT3G44005	0
AT3G44006	0
AT3G44010	746
AT3G44020	145
AT3G44030	0
AT3G44035	0
AT3G44042	0
AT3G44045	0
AT3G44050	4
AT3G44060	0
AT3G44070	0
AT3G44080	0
AT3G44090	0
AT3G44093	0
AT3G44096	0
AT3G44100	455
AT3G44110	15190
AT3G44115	0
AT3G44117	0
AT3G44120	9
AT3G44130	0
AT3G44140	0
AT3G44150	85
AT3G44160	103
AT3G44170	0
AT3G44175	0
AT3G44180	0
AT3G44190	388
AT3G44200	542
AT3G44205	37
AT3G44210	0
AT3G44212	0
AT3G44215	0
AT3G44220	3
AT3G44230	0
AT3G44235	0
AT3G44240	0
AT3G44245	0
AT3G44250	0
AT3G44260	273
AT3G44261	0
AT3G44262	0
AT3G44264	0
AT3G44265	0
AT3G44267	0
AT3G44270	0
AT3G44274	0
AT3G44280	43
AT3G44290	0
AT3G44300	120
AT3G44310	10592
AT3G44320	49
AT3G44325	0
AT3G44326	0
AT3G44330	577
AT3G44340	319
AT3G44350	1
AT3G44370	47
AT3G44380	41
AT3G44390	0
AT3G44400	50
AT3G44405	0
AT3G44410	0
AT3G44420	4
AT3G44425	0
AT3G44428	0
AT3G44430	251
AT3G44435	0
AT3G44440	0
AT3G44444	1
AT3G44450	4
AT3G44460	0
AT3G44470	0
AT3G44480	390
AT3G44485	1
AT3G44490	1
AT3G44500	0
AT3G44510	0
AT3G44516	0
AT3G44530	101
AT3G44540	0
AT3G44550	0
AT3G44555	0
AT3G44560	0
AT3G44570	2
AT3G44580	0
AT3G44590	71
AT3G44600	238
AT3G44605	0
AT3G44610	75
AT3G44620	524
AT3G44630	282
AT3G44635	0
AT3G44640	0
AT3G44650	0
AT3G44660	0
AT3G44665	0
AT3G44670	620
AT3G44680	127
AT3G44690	28
AT3G44695	1
AT3G44700	0
AT3G44703	0
AT3G44704	0
AT3G44705	0
AT3G44710	0
AT3G44713	6
AT3G44716	11
AT3G44717	0
AT3G44718	0
AT3G44720	38
AT3G44730	9
AT3G44735	14
AT3G44740	6
AT3G44750	80
AT3G44753	2
AT3G44755	0
AT3G44757	0
AT3G44760	0
AT3G44763	0
AT3G44765	1
AT3G44766	0
AT3G44769	0
AT3G44770	3
AT3G44780	0
AT3G44785	1
AT3G44790	1
AT3G44793	0
AT3G44796	0
AT3G44798	68
AT3G44800	0
AT3G44805	0
AT3G44810	0
AT3G44820	58
AT3G44830	0
AT3G44840	0
AT3G44850	49
AT3G44860	30
AT3G44870	0
AT3G44880	2211
AT3G44890	652
AT3G44900	9
AT3G44910	0
AT3G44920	0
AT3G44930	0
AT3G44935	0
AT3G44940	9
AT3G44950	0
AT3G44955	0
AT3G44960	3
AT3G44970	0
AT3G44980	0
AT3G44990	167
AT3G45000	0
AT3G45010	765
AT3G45020	15
AT3G45030	306
AT3G45040	239
AT3G45050	279
AT3G45060	66
AT3G45070	0
AT3G45080	0
AT3G45090	28
AT3G45093	0
AT3G45095	0
AT3G45100	215
AT3G45110	0
AT3G45120	0
AT3G45130	0
AT3G45140	343
AT3G45150	0
AT3G45160	399
AT3G45170	0
AT3G45180	0
AT3G45190	1367
AT3G45200	0
AT3G45210	37
AT3G45220	0
AT3G45230	8
AT3G45240	428
AT3G45243	0
AT3G45245	0
AT3G45248	0
AT3G45250	0
AT3G45252	0
AT3G45253	0
AT3G45256	0
AT3G45260	294
AT3G45270	0
AT3G45275	0
AT3G45280	1
AT3G45285	0
AT3G45290	190
AT3G45300	9270
AT3G45310	198
AT3G45320	0
AT3G45330	0
AT3G45340	0
AT3G45350	0
AT3G45360	0
AT3G45370	0
AT3G45380	0
AT3G45390	58
AT3G45400	25
AT3G45410	2
AT3G45420	67
AT3G45430	1
AT3G45440	0
AT3G45443	58
AT3G45446	0
AT3G45450	0
AT3G45460	0
AT3G45470	0
AT3G45480	0
AT3G45490	0
AT3G45500	0
AT3G45510	0
AT3G45520	0
AT3G45525	0
AT3G45530	0
AT3G45540	0
AT3G45550	5
AT3G45555	18
AT3G45560	0
AT3G45570	0
AT3G45577	0
AT3G45580	0
AT3G45590	29
AT3G45600	179
AT3G45610	169
AT3G45620	308
AT3G45630	513
AT3G45638	8
AT3G45640	167
AT3G45645	0
AT3G45650	14
AT3G45660	1
AT3G45670	0
AT3G45673	0
AT3G45680	16
AT3G45690	0
AT3G45700	0
AT3G45710	3
AT3G45720	0
AT3G45730	266
AT3G45740	87
AT3G45750	129
AT3G45755	0
AT3G45760	0
AT3G45770	998
AT3G45775	0
AT3G45780	2129
AT3G45790	0
AT3G45800	0
AT3G45810	0
AT3G45820	0
AT3G45830	338
AT3G45840	0
AT3G45850	53
AT3G45851	0
AT3G45860	195
AT3G45870	6
AT3G45880	6
AT3G45890	50
AT3G45900	202
AT3G45910	0
AT3G45920	0
AT3G45930	3
AT3G45935	0
AT3G45940	1
AT3G45950	1
AT3G45955	0
AT3G45960	1
AT3G45965	0
AT3G45970	268
AT3G45980	140
AT3G45990	0
AT3G46000	2310
AT3G46010	1063
AT3G46020	46
AT3G46030	299
AT3G46040	419
AT3G46050	0
AT3G46060	1256
AT3G46070	19
AT3G46080	212
AT3G46086	0
AT3G46090	144
AT3G46100	412
AT3G46110	2
AT3G46120	0
AT3G46130	10
AT3G46140	0
AT3G46150	2
AT3G46160	0
AT3G46170	0
AT3G46180	52
AT3G46183	0
AT3G46186	0
AT3G46190	0
AT3G46200	123
AT3G46210	195
AT3G46220	134
AT3G46230	3884
AT3G46240	0
AT3G46250	0
AT3G46260	0
AT3G46270	0
AT3G46280	4
AT3G46290	127
AT3G46300	0
AT3G46310	0
AT3G46320	2
AT3G46330	0
AT3G46340	0
AT3G46345	0
AT3G46350	0
AT3G46355	0
AT3G46360	0
AT3G46370	730
AT3G46375	0
AT3G46380	0
AT3G46382	0
AT3G46384	0
AT3G46385	50
AT3G46387	0
AT3G46390	0
AT3G46400	0
AT3G46410	0
AT3G46420	0
AT3G46430	286
AT3G46440	219
AT3G46450	235
AT3G46460	512
AT3G46470	0
AT3G46480	0
AT3G46482	0
AT3G46484	0
AT3G46487	0
AT3G46490	3
AT3G46500	0
AT3G46510	485
AT3G46520	1
AT3G46530	473
AT3G46540	145
AT3G46550	42
AT3G46560	73
AT3G46565	0
AT3G46570	0
AT3G46580	79
AT3G46585	0
AT3G46590	1159
AT3G46600	1429
AT3G46610	156
AT3G46613	0
AT3G46614	0
AT3G46616	0
AT3G46617	0
AT3G46620	126
AT3G46630	170
AT3G46640	603
AT3G46650	0
AT3G46658	5
AT3G46660	0
AT3G46666	0
AT3G46668	7
AT3G46670	0
AT3G46680	0
AT3G46690	17
AT3G46700	0
AT3G46710	0
AT3G46720	0
AT3G46730	8
AT3G46735	0
AT3G46740	754
AT3G46750	0
AT3G46760	0
AT3G46770	1
AT3G46780	7746
AT3G46790	86
AT3G46800	0
AT3G46810	0
AT3G46820	111
AT3G46830	96
AT3G46840	0
AT3G46845	3
AT3G46850	0
AT3G46860	0
AT3G46870	32
AT3G46875	0
AT3G46880	0
AT3G46890	0
AT3G46900	3
AT3G46910	0
AT3G46911	0
AT3G46920	220
AT3G46930	105
AT3G46940	6
AT3G46950	5
AT3G46960	120
AT3G46970	209
AT3G46980	159
AT3G46990	7
AT3G47000	668
AT3G47010	35
AT3G47020	0
AT3G47021	0
AT3G47030	0
AT3G47040	0
AT3G47050	0
AT3G47060	229
AT3G47070	1509
AT3G47080	188
AT3G47090	22
AT3G47100	3
AT3G47110	29
AT3G47120	255
AT3G47130	2
AT3G47140	0
AT3G47150	0
AT3G47160	1327
AT3G47165	0
AT3G47170	0
AT3G47180	14
AT3G47190	0
AT3G47200	0
AT3G47210	0
AT3G47220	1
AT3G47230	0
AT3G47240	0
AT3G47250	2285
AT3G47260	0
AT3G47270	0
AT3G47280	0
AT3G47290	261
AT3G47295	228
AT3G47300	138
AT3G47310	0
AT3G47320	0
AT3G47330	0
AT3G47340	5567
AT3G47341	0
AT3G47342	91
AT3G47347	77
AT3G47348	91
AT3G47350	1434
AT3G47360	61
AT3G47370	372
AT3G47380	11
AT3G47390	209
AT3G47400	15
AT3G47410	0
AT3G47420	769
AT3G47430	542
AT3G47440	2
AT3G47450	239
AT3G47460	36
AT3G47470	94306
AT3G47480	56
AT3G47490	403
AT3G47500	230
AT3G47510	314
AT3G47520	485
AT3G47530	8
AT3G47540	74
AT3G47550	563
AT3G47560	215
AT3G47570	76
AT3G47580	40
AT3G47590	27
AT3G47600	96
AT3G47610	739
AT3G47620	405
AT3G47630	175
AT3G47640	50
AT3G47650	877
AT3G47660	6
AT3G47670	50
AT3G47675	24
AT3G47680	902
AT3G47690	34
AT3G47700	155
AT3G47710	0
AT3G47720	0
AT3G47730	422
AT3G47740	0
AT3G47750	27
AT3G47760	0
AT3G47770	0
AT3G47780	10
AT3G47790	3
AT3G47800	2078
AT3G47810	669
AT3G47820	13
AT3G47830	0
AT3G47833	342
AT3G47836	141
AT3G47840	0
AT3G47850	189
AT3G47860	675
AT3G47870	0
AT3G47875	2
AT3G47890	291
AT3G47910	2637
AT3G47920	0
AT3G47930	66
AT3G47940	35
AT3G47950	3
AT3G47960	57
AT3G47965	17
AT3G47980	2
AT3G47990	596
AT3G48000	6577
AT3G48010	0
AT3G48020	28
AT3G48030	89
AT3G48040	33
AT3G48050	657
AT3G48057	0
AT3G48058	0
AT3G48060	233
AT3G48070	671
AT3G48080	5
AT3G48090	55
AT3G48100	16
AT3G48110	561
AT3G48115	131
AT3G48120	80
AT3G48130	0
AT3G48131	0
AT3G48140	8514
AT3G48150	20
AT3G48160	0
AT3G48170	1096
AT3G48180	5
AT3G48185	32
AT3G48187	3
AT3G48190	294
AT3G48195	289
AT3G48200	702
AT3G48201	0
AT3G48205	0
AT3G48208	0
AT3G48209	0
AT3G48210	8
AT3G48220	0
AT3G48230	0
AT3G48231	0
AT3G48235	0
AT3G48240	52
AT3G48250	16
AT3G48260	0
AT3G48270	0
AT3G48275	0
AT3G48280	115
AT3G48290	3
AT3G48298	0
AT3G48300	3
AT3G48310	254
AT3G48320	14
AT3G48330	651
AT3G48340	0
AT3G48343	0
AT3G48344	0
AT3G48346	0
AT3G48350	25
AT3G48360	1939
AT3G48370	0
AT3G48380	270
AT3G48390	386
AT3G48400	0
AT3G48410	13
AT3G48420	1959
AT3G48425	2
AT3G48430	267
AT3G48440	4
AT3G48450	3
AT3G48460	89
AT3G48470	28
AT3G48475	0
AT3G48480	4
AT3G48490	8
AT3G48500	917
AT3G48510	2
AT3G48515	0
AT3G48520	82
AT3G48523	0
AT3G48526	0
AT3G48530	2759
AT3G48540	2
AT3G48550	22
AT3G48560	4850
AT3G48570	21
AT3G48580	86
AT3G48590	616
AT3G48600	19
AT3G48610	49
AT3G48620	0
AT3G48630	0
AT3G48640	12
AT3G48650	43
AT3G48660	0
AT3G48670	50
AT3G48675	0
AT3G48680	610
AT3G48690	6263
AT3G48700	3
AT3G48710	182
AT3G48720	41
AT3G48730	328
AT3G48740	6545
AT3G48745	0
AT3G48750	420
AT3G48760	285
AT3G48770	3
AT3G48780	747
AT3G48790	26
AT3G48800	231
AT3G48810	50
AT3G48820	160
AT3G48830	48
AT3G48835	18
AT3G48840	0
AT3G48850	3
AT3G48860	460
AT3G48870	1961
AT3G48880	462
AT3G48890	1119
AT3G48900	2
AT3G48920	0
AT3G48930	570
AT3G48940	0
AT3G48950	0
AT3G48960	0
AT3G48970	5
AT3G48980	14
AT3G48990	2439
AT3G49000	166
AT3G49010	643
AT3G49020	0
AT3G49030	0
AT3G49040	0
AT3G49045	0
AT3G49050	197
AT3G49055	2
AT3G49060	183
AT3G49070	19
AT3G49080	93
AT3G49100	118
AT3G49110	4
AT3G49115	0
AT3G49120	849
AT3G49130	4
AT3G49140	692
AT3G49142	10
AT3G49150	0
AT3G49155	0
AT3G49160	632
AT3G49162	0
AT3G49170	23
AT3G49180	49
AT3G49190	0
AT3G49200	1
AT3G49210	38
AT3G49220	236
AT3G49230	0
AT3G49240	0
AT3G49250	4
AT3G49260	73
AT3G49270	0
AT3G49280	0
AT3G49290	64
AT3G49300	1
AT3G49305	0
AT3G49307	0
AT3G49310	209
AT3G49320	90
AT3G49330	5
AT3G49340	0
AT3G49350	98
AT3G49360	167
AT3G49370	2
AT3G49380	0
AT3G49390	77
AT3G49400	74
AT3G49410	1
AT3G49420	36
AT3G49430	571
AT3G49440	0
AT3G49450	0
AT3G49460	0
AT3G49470	569
AT3G49480	1
AT3G49490	1013
AT3G49500	202
AT3G49510	2
AT3G49520	0
AT3G49530	173
AT3G49540	0
AT3G49550	6
AT3G49551	0
AT3G49560	453
AT3G49570	0
AT3G49580	0
AT3G49590	1294
AT3G49600	137
AT3G49601	2994
AT3G49610	0
AT3G49620	0
AT3G49630	0
AT3G49640	43
AT3G49645	320
AT3G49650	17
AT3G49660	4
AT3G49668	0
AT3G49670	38
AT3G49680	133
AT3G49690	1
AT3G49700	0
AT3G49710	5
AT3G49720	98
AT3G49725	40
AT3G49730	9
AT3G49740	0
AT3G49744	0
AT3G49750	3
AT3G49760	0
AT3G49765	0
AT3G49770	2
AT3G49780	3087
AT3G49790	1694
AT3G49796	23
AT3G49800	868
AT3G49810	302
AT3G49820	0
AT3G49830	0
AT3G49832	0
AT3G49840	139
AT3G49845	0
AT3G49850	80
AT3G49860	3
AT3G49870	2072
AT3G49880	128
AT3G49890	23
AT3G49900	8
AT3G49910	901
AT3G49920	17
AT3G49925	0
AT3G49930	5
AT3G49940	156
AT3G49950	2
AT3G49960	0
AT3G49970	0
AT3G49980	0
AT3G49990	183
AT3G50000	1096
AT3G50010	0
AT3G50020	0
AT3G50030	0
AT3G50040	0
AT3G50050	11
AT3G50060	16
AT3G50070	19
AT3G50080	162
AT3G50090	0
AT3G50100	5
AT3G50110	11
AT3G50120	1
AT3G50123	0
AT3G50130	0
AT3G50140	0
AT3G50150	0
AT3G50160	0
AT3G50170	0
AT3G50180	0
AT3G50190	0
AT3G50200	0
AT3G50210	350
AT3G50220	7
AT3G50230	0
AT3G50240	125
AT3G50250	0
AT3G50260	959
AT3G50270	139
AT3G50280	1
AT3G50290	0
AT3G50295	0
AT3G50300	0
AT3G50301	0
AT3G50310	14
AT3G50320	0
AT3G50330	0
AT3G50340	87
AT3G50350	41
AT3G50360	426
AT3G50370	1725
AT3G50373	0
AT3G50376	0
AT3G50380	493
AT3G50390	0
AT3G50400	0
AT3G50410	27
AT3G50420	8
AT3G50430	111
AT3G50440	287
AT3G50450	0
AT3G50460	0
AT3G50470	33
AT3G50480	788
AT3G50490	0
AT3G50500	2420
AT3G50505	0
AT3G50510	0
AT3G50520	159
AT3G50530	116
AT3G50540	0
AT3G50550	106
AT3G50560	145
AT3G50570	6
AT3G50580	0
AT3G50590	291
AT3G50610	0
AT3G50620	30
AT3G50625	5
AT3G50630	49
AT3G50640	0
AT3G50650	109
AT3G50660	142
AT3G50665	0
AT3G50670	2353
AT3G50680	0
AT3G50685	665
AT3G50690	804
AT3G50700	1060
AT3G50710	0
AT3G50720	0
AT3G50730	0
AT3G50740	430
AT3G50750	316
AT3G50755	0
AT3G50760	8
AT3G50770	88
AT3G50780	87
AT3G50790	129
AT3G50800	1
AT3G50808	0
AT3G50810	49
AT3G50820	19078
AT3G50825	98
AT3G50830	783
AT3G50835	0
AT3G50840	751
AT3G50845	13
AT3G50850	19
AT3G50860	40
AT3G50870	6
AT3G50880	124
AT3G50890	9
AT3G50895	0
AT3G50900	34
AT3G50910	567
AT3G50920	101
AT3G50925	0
AT3G50930	16
AT3G50940	7
AT3G50950	1544
AT3G50960	2
AT3G50970	3
AT3G50980	1
AT3G50990	0
AT3G51000	6308
AT3G51010	277
AT3G51020	0
AT3G51030	12
AT3G51040	151
AT3G51050	500
AT3G51060	0
AT3G51070	0
AT3G51075	7
AT3G51080	56
AT3G51090	95
AT3G51100	343
AT3G51110	309
AT3G51120	404
AT3G51130	780
AT3G51135	0
AT3G51140	479
AT3G51150	43
AT3G51160	52
AT3G51171	0
AT3G51180	69
AT3G51190	5
AT3G51200	0
AT3G51210	0
AT3G51220	3
AT3G51230	0
AT3G51238	0
AT3G51240	0
AT3G51250	222
AT3G51260	464
AT3G51265	0
AT3G51270	299
AT3G51280	0
AT3G51290	1
AT3G51300	2
AT3G51310	361
AT3G51320	41
AT3G51325	30
AT3G51330	120
AT3G51340	10
AT3G51350	2
AT3G51360	0
AT3G51370	1678
AT3G51375	0
AT3G51380	2
AT3G51390	224
AT3G51400	20
AT3G51410	0
AT3G51420	2957
AT3G51430	1911
AT3G51440	484
AT3G51450	23
AT3G51460	290
AT3G51470	3
AT3G51478	3
AT3G51480	21
AT3G51490	0
AT3G51500	1051
AT3G51510	1774
AT3G51520	1284
AT3G51530	200
AT3G51540	28
AT3G51550	1276
AT3G51560	0
AT3G51570	0
AT3G51580	201
AT3G51590	0
AT3G51600	1494
AT3G51610	317
AT3G51620	284
AT3G51630	1325
AT3G51640	229
AT3G51642	0
AT3G51644	0
AT3G51650	141
AT3G51660	472
AT3G51670	862
AT3G51680	0
AT3G51690	0
AT3G51700	0
AT3G51710	14
AT3G51720	222
AT3G51730	7879
AT3G51740	1
AT3G51750	26
AT3G51760	50
AT3G51770	185
AT3G51780	214
AT3G51790	172
AT3G51800	385
AT3G51810	0
AT3G51820	700
AT3G51830	671
AT3G51840	8641
AT3G51850	509
AT3G51860	178
AT3G51870	467
AT3G51880	2793
AT3G51890	224
AT3G51895	558
AT3G51910	271
AT3G51920	319
AT3G51930	4
AT3G51940	106
AT3G51950	222
AT3G51960	16
AT3G51970	7
AT3G51980	120
AT3G51990	65
AT3G52000	0
AT3G52003	0
AT3G52010	0
AT3G52020	0
AT3G52030	269
AT3G52040	12
AT3G52050	199
AT3G52055	0
AT3G52060	1837
AT3G52070	0
AT3G52072	36
AT3G52075	0
AT3G52080	0
AT3G52090	507
AT3G52100	282
AT3G52105	104
AT3G52110	190
AT3G52115	6
AT3G52120	404
AT3G52130	1
AT3G52140	844
AT3G52150	1093
AT3G52155	282
AT3G52160	5
AT3G52170	4
AT3G52180	170
AT3G52190	265
AT3G52200	243
AT3G52210	31
AT3G52220	385
AT3G52230	2331
AT3G52240	799
AT3G52250	1251
AT3G52260	89
AT3G52270	1
AT3G52280	201
AT3G52285	0
AT3G52290	28
AT3G52300	2995
AT3G52310	8
AT3G52320	0
AT3G52330	0
AT3G52340	181
AT3G52345	0
AT3G52350	0
AT3G52360	7
AT3G52370	29
AT3G52380	965
AT3G52390	19
AT3G52400	217
AT3G52410	0
AT3G52420	32
AT3G52430	72
AT3G52440	0
AT3G52450	35
AT3G52460	3
AT3G52470	44
AT3G52480	23
AT3G52490	97
AT3G52500	227
AT3G52510	0
AT3G52520	10
AT3G52525	17
AT3G52526	48
AT3G52527	0
AT3G52530	126
AT3G52535	66
AT3G52540	2
AT3G52550	0
AT3G52560	704
AT3G52561	0
AT3G52565	1
AT3G52570	46
AT3G52580	236
AT3G52590	953
AT3G52600	0
AT3G52605	0
AT3G52610	22
AT3G52620	0
AT3G52630	1
AT3G52640	59
AT3G52660	250
AT3G52670	76
AT3G52680	15
AT3G52690	0
AT3G52700	1
AT3G52705	0
AT3G52710	18
AT3G52720	423
AT3G52730	597
AT3G52740	17
AT3G52742	0
AT3G52748	4
AT3G52750	155
AT3G52760	87
AT3G52765	0
AT3G52770	30
AT3G52780	0
AT3G52790	0
AT3G52800	247
AT3G52810	0
AT3G52820	0
AT3G52830	0
AT3G52840	1626
AT3G52850	2529
AT3G52860	62
AT3G52870	74
AT3G52880	3864
AT3G52890	168
AT3G52900	27
AT3G52905	10
AT3G52910	0
AT3G52920	115
AT3G52930	1054
AT3G52940	16
AT3G52941	0
AT3G52950	133
AT3G52955	0
AT3G52957	0
AT3G52960	287
AT3G52970	0
AT3G52980	0
AT3G52990	656
AT3G53000	90
AT3G53010	0
AT3G53015	0
AT3G53016	0
AT3G53020	848
AT3G53030	365
AT3G53040	1
AT3G53050	0
AT3G53060	0
AT3G53065	0
AT3G53070	0
AT3G53075	0
AT3G53080	0
AT3G53090	443
AT3G53100	206
AT3G53110	991
AT3G53120	227
AT3G53130	448
AT3G53140	0
AT3G53150	0
AT3G53160	3
AT3G53170	22
AT3G53180	800
AT3G53190	6
AT3G53200	0
AT3G53210	101
AT3G53220	11
AT3G53230	4203
AT3G53232	1
AT3G53235	13
AT3G53240	42
AT3G53250	0
AT3G53260	78
AT3G53270	58
AT3G53280	491
AT3G53290	0
AT3G53294	0
AT3G53300	0
AT3G53305	0
AT3G53310	13
AT3G53320	3
AT3G53330	0
AT3G53340	437
AT3G53342	0
AT3G53350	15
AT3G53360	4
AT3G53365	1
AT3G53370	83
AT3G53380	18
AT3G53390	167
AT3G53400	163
AT3G53403	10
AT3G53410	214
AT3G53420	32987
AT3G53430	1207
AT3G53440	41
AT3G53450	0
AT3G53460	11677
AT3G53470	635
AT3G53480	11
AT3G53490	50
AT3G53500	1171
AT3G53510	51
AT3G53520	146
AT3G53530	0
AT3G53540	196
AT3G53550	2
AT3G53560	192
AT3G53570	272
AT3G53580	346
AT3G53590	0
AT3G53600	0
AT3G53610	183
AT3G53611	0
AT3G53620	274
AT3G53630	625
AT3G53640	0
AT3G53650	20
AT3G53670	132
AT3G53680	19
AT3G53690	6
AT3G53700	200
AT3G53710	548
AT3G53720	393
AT3G53730	101
AT3G53740	2318
AT3G53750	11
AT3G53760	6
AT3G53770	0
AT3G53775	0
AT3G53780	70
AT3G53790	0
AT3G53800	343
AT3G53810	139
AT3G53820	1
AT3G53830	706
AT3G53840	5
AT3G53850	109
AT3G53860	17
AT3G53870	690
AT3G53880	11
AT3G53890	269
AT3G53900	25
AT3G53910	0
AT3G53920	603
AT3G53930	103
AT3G53940	43
AT3G53950	325
AT3G53960	1117
AT3G53965	0
AT3G53970	1171
AT3G53980	5
AT3G53990	3904
AT3G54000	214
AT3G54010	354
AT3G54020	208
AT3G54030	65
AT3G54040	6
AT3G54050	8329
AT3G54060	0
AT3G54065	10
AT3G54070	0
AT3G54080	83
AT3G54085	4
AT3G54090	456
AT3G54100	136
AT3G54110	240
AT3G54120	3
AT3G54130	72
AT3G54140	337
AT3G54150	4
AT3G54160	2
AT3G54170	246
AT3G54180	1
AT3G54190	610
AT3G54200	61
AT3G54210	4088
AT3G54220	96
AT3G54230	725
AT3G54240	0
AT3G54250	8
AT3G54260	42
AT3G54270	14
AT3G54280	477
AT3G54290	144
AT3G54300	434
AT3G54310	0
AT3G54320	52
AT3G54340	0
AT3G54350	497
AT3G54360	3351
AT3G54363	53
AT3G54366	407
AT3G54380	405
AT3G54390	92
AT3G54400	80
AT3G54410	0
AT3G54420	28
AT3G54430	0
AT3G54440	1090
AT3G54450	0
AT3G54460	338
AT3G54470	164
AT3G54480	458
AT3G54490	0
AT3G54500	7699
AT3G54510	13
AT3G54520	0
AT3G54530	0
AT3G54540	1263
AT3G54550	0
AT3G54560	5
AT3G54570	0
AT3G54580	0
AT3G54590	0
AT3G54600	62
AT3G54610	87
AT3G54620	1075
AT3G54625	1
AT3G54630	0
AT3G54640	136
AT3G54650	17
AT3G54660	1015
AT3G54670	326
AT3G54680	183
AT3G54690	26
AT3G54700	0
AT3G54710	1
AT3G54720	794
AT3G54730	0
AT3G54740	148
AT3G54750	16
AT3G54760	525
AT3G54770	0
AT3G54780	16
AT3G54790	187
AT3G54800	0
AT3G54810	38
AT3G54820	215
AT3G54823	3
AT3G54826	265
AT3G54830	52
AT3G54840	583
AT3G54850	594
AT3G54860	186
AT3G54870	2
AT3G54880	316
AT3G54890	87699
AT3G54900	823
AT3G54910	55
AT3G54920	53
AT3G54925	0
AT3G54930	1
AT3G54940	0
AT3G54950	150
AT3G54960	85
AT3G54970	86
AT3G54980	42
AT3G54990	2
AT3G55000	130
AT3G55005	46
AT3G55010	55
AT3G55020	524
AT3G55030	198
AT3G55040	157
AT3G55050	103
AT3G55060	10
AT3G55070	244
AT3G55080	130
AT3G55090	25
AT3G55100	0
AT3G55110	2
AT3G55120	25
AT3G55130	67
AT3G55140	123
AT3G55150	0
AT3G55160	21
AT3G55170	351
AT3G55180	0
AT3G55190	0
AT3G55200	17
AT3G55210	4
AT3G55220	56
AT3G55230	0
AT3G55240	720
AT3G55250	1097
AT3G55252	0
AT3G55254	0
AT3G55258	0
AT3G55260	230
AT3G55270	387
AT3G55280	97
AT3G55290	23
AT3G55300	0
AT3G55310	0
AT3G55320	171
AT3G55330	533
AT3G55340	23
AT3G55350	9
AT3G55360	111
AT3G55370	67
AT3G55380	296
AT3G55390	26
AT3G55400	164
AT3G55410	452
AT3G55420	63
AT3G55430	720
AT3G55440	4963
AT3G55450	156
AT3G55460	1071
AT3G55470	46
AT3G55480	1065
AT3G55485	1
AT3G55490	12
AT3G55500	454
AT3G55510	22
AT3G55512	0
AT3G55513	0
AT3G55515	0
AT3G55520	441
AT3G55530	198
AT3G55540	0
AT3G55550	0
AT3G55560	114
AT3G55566	0
AT3G55570	0
AT3G55580	22
AT3G55590	0
AT3G55600	49
AT3G55605	29
AT3G55610	1633
AT3G55620	473
AT3G55630	388
AT3G55640	163
AT3G55646	255
AT3G55650	0
AT3G55660	1
AT3G55665	0
AT3G55670	0
AT3G55672	0
AT3G55677	0
AT3G55680	0
AT3G55690	12
AT3G55700	0
AT3G55710	18
AT3G55720	0
AT3G55730	40
AT3G55734	2
AT3G55735	0
AT3G55740	91
AT3G55750	129
AT3G55760	154
AT3G55770	3208
AT3G55780	0
AT3G55790	0
AT3G55795	0
AT3G55800	3488
AT3G55810	0
AT3G55820	11
AT3G55830	390
AT3G55840	91
AT3G55850	127
AT3G55860	0
AT3G55870	0
AT3G55880	118
AT3G55890	131
AT3G55900	11
AT3G55910	25
AT3G55920	39
AT3G55930	0
AT3G55935	0
AT3G55940	17
AT3G55950	20
AT3G55960	156
AT3G55970	15
AT3G55980	534
AT3G55990	9
AT3G56000	41
AT3G56010	379
AT3G56020	68
AT3G56030	6
AT3G56040	958
AT3G56050	616
AT3G56060	82
AT3G56070	104
AT3G56080	152
AT3G56085	0
AT3G56090	938
AT3G56100	1
AT3G56110	138
AT3G56120	27
AT3G56130	856
AT3G56140	2354
AT3G56150	1712
AT3G56160	96
AT3G56170	64
AT3G56180	0
AT3G56190	1974
AT3G56200	50
AT3G56210	163
AT3G56220	0
AT3G56230	1
AT3G56240	2476
AT3G56250	74
AT3G56260	38
AT3G56270	18
AT3G56275	12
AT3G56277	0
AT3G56280	0
AT3G56290	89
AT3G56300	4
AT3G56310	2554
AT3G56320	71
AT3G56330	36
AT3G56340	511
AT3G56350	0
AT3G56360	1330
AT3G56370	35
AT3G56380	0
AT3G56390	0
AT3G56400	260
AT3G56408	16
AT3G56410	0
AT3G56420	0
AT3G56430	6
AT3G56440	21
AT3G56450	101
AT3G56460	452
AT3G56470	33
AT3G56480	48
AT3G56490	670
AT3G56500	1
AT3G56510	272
AT3G56520	0
AT3G56530	0
AT3G56540	0
AT3G56550	1
AT3G56560	0
AT3G56570	10
AT3G56580	68
AT3G56590	189
AT3G56600	1
AT3G56610	0
AT3G56620	23
AT3G56630	500
AT3G56640	68
AT3G56650	255
AT3G56660	2
AT3G56670	0
AT3G56680	674
AT3G56690	189
AT3G56700	0
AT3G56705	0
AT3G56710	30
AT3G56720	483
AT3G56730	15
AT3G56740	143
AT3G56750	250
AT3G56760	103
AT3G56770	12
AT3G56780	2
AT3G56790	14
AT3G56800	2764
AT3G56810	37
AT3G56820	107
AT3G56825	1
AT3G56830	32
AT3G56840	91
AT3G56850	258
AT3G56860	3328
AT3G56870	0
AT3G56880	246
AT3G56890	4
AT3G56891	0
AT3G56900	23
AT3G56910	997
AT3G56920	0
AT3G56930	52
AT3G56940	16936
AT3G56950	54
AT3G56960	41
AT3G56970	0
AT3G56980	0
AT3G56990	161
AT3G57000	221
AT3G57010	1
AT3G57020	100
AT3G57030	137
AT3G57040	85
AT3G57050	462
AT3G57060	20
AT3G57062	140
AT3G57070	108
AT3G57072	0
AT3G57080	153
AT3G57090	467
AT3G57100	0
AT3G57110	0
AT3G57120	35
AT3G57130	0
AT3G57140	48
AT3G57150	209
AT3G57157	1
AT3G57160	26
AT3G57170	201
AT3G57180	72
AT3G57190	290
AT3G57200	3
AT3G57210	0
AT3G57220	28
AT3G57230	176
AT3G57240	0
AT3G57250	0
AT3G57260	19
AT3G57270	0
AT3G57280	200
AT3G57290	1410
AT3G57300	1273
AT3G57310	0
AT3G57320	168
AT3G57330	527
AT3G57340	541
AT3G57350	33
AT3G57360	15
AT3G57370	0
AT3G57380	6
AT3G57390	220
AT3G57400	764
AT3G57410	3031
AT3G57420	254
AT3G57430	62
AT3G57440	0
AT3G57450	129
AT3G57460	1
AT3G57465	0
AT3G57470	528
AT3G57480	94
AT3G57490	15
AT3G57500	0
AT3G57510	0
AT3G57520	637
AT3G57530	474
AT3G57540	166
AT3G57550	349
AT3G57560	29
AT3G57570	172
AT3G57580	26
AT3G57586	1
AT3G57587	0
AT3G57590	98
AT3G57600	2
AT3G57610	362
AT3G57620	0
AT3G57630	25
AT3G57640	41
AT3G57645	8
AT3G57650	457
AT3G57660	81
AT3G57670	16
AT3G57680	87
AT3G57690	0
AT3G57700	0
AT3G57710	85
AT3G57720	17
AT3G57730	0
AT3G57740	10
AT3G57750	224
AT3G57760	113
AT3G57765	1
AT3G57770	118
AT3G57780	14
AT3G57785	43
AT3G57787	0
AT3G57790	172
AT3G57800	249
AT3G57810	710
AT3G57820	4
AT3G57830	47
AT3G57840	0
AT3G57850	0
AT3G57854	0
AT3G57860	3
AT3G57870	1446
AT3G57880	2471
AT3G57890	306
AT3G57900	1
AT3G57910	138
AT3G57920	0
AT3G57930	160
AT3G57940	99
AT3G57950	0
AT3G57960	0
AT3G57965	1
AT3G57970	0
AT3G57980	16
AT3G57990	337
AT3G58000	12
AT3G58010	343
AT3G58020	45
AT3G58030	663
AT3G58035	0
AT3G58040	203
AT3G58050	594
AT3G58060	0
AT3G58070	2
AT3G58090	19
AT3G58100	9
AT3G58110	178
AT3G58120	21
AT3G58130	39
AT3G58140	503
AT3G58150	10
AT3G58160	132
AT3G58165	0
AT3G58170	346
AT3G58180	77
AT3G58190	0
AT3G58193	1
AT3G58196	0
AT3G58200	3
AT3G58210	0
AT3G58220	142
AT3G58230	0
AT3G58240	0
AT3G58250	0
AT3G58260	0
AT3G58270	42
AT3G58280	0
AT3G58290	0
AT3G58300	0
AT3G58310	0
AT3G58320	0
AT3G58330	0
AT3G58340	0
AT3G58347	0
AT3G58350	26
AT3G58360	0
AT3G58370	0
AT3G58380	2
AT3G58390	0
AT3G58400	0
AT3G58410	0
AT3G58415	0
AT3G58420	0
AT3G58430	18
AT3G58440	0
AT3G58450	0
AT3G58460	805
AT3G58470	179
AT3G58480	0
AT3G58490	666
AT3G58500	1380
AT3G58510	506
AT3G58520	16
AT3G58530	311
AT3G58540	0
AT3G58550	0
AT3G58560	414
AT3G58570	167
AT3G58580	163
AT3G58585	0
AT3G58590	12
AT3G58600	130
AT3G58610	1576
AT3G58620	227
AT3G58630	55
AT3G58640	901
AT3G58650	13
AT3G58660	253
AT3G58670	354
AT3G58680	2633
AT3G58690	47
AT3G58700	118
AT3G58710	63
AT3G58720	291
AT3G58730	1208
AT3G58740	1
AT3G58750	1383
AT3G58760	160
AT3G58770	0
AT3G58780	1
AT3G58790	61
AT3G58795	3
AT3G58800	14
AT3G58810	8
AT3G58820	28
AT3G58830	105
AT3G58840	226
AT3G58850	16
AT3G58860	0
AT3G58865	1
AT3G58875	0
AT3G58877	0
AT3G58880	0
AT3G58890	0
AT3G58900	209
AT3G58910	0
AT3G58920	0
AT3G58930	34
AT3G58940	3
AT3G58950	0
AT3G58960	0
AT3G58970	439
AT3G58975	7
AT3G58980	5
AT3G58990	11
AT3G59000	73
AT3G59010	31
AT3G59020	1051
AT3G59030	0
AT3G59040	470
AT3G59050	514
AT3G59060	1787
AT3G59068	4
AT3G59070	0
AT3G59080	80
AT3G59090	346
AT3G59100	1570
AT3G59110	168
AT3G59120	0
AT3G59130	0
AT3G59140	76
AT3G59150	72
AT3G59160	0
AT3G59170	0
AT3G59180	0
AT3G59190	0
AT3G59200	0
AT3G59210	196
AT3G59220	1
AT3G59230	0
AT3G59240	0
AT3G59245	0
AT3G59250	19
AT3G59260	0
AT3G59270	4
AT3G59280	1283
AT3G59290	251
AT3G59295	0
AT3G59300	127
AT3G59310	23
AT3G59320	28
AT3G59330	29
AT3G59340	0
AT3G59350	1344
AT3G59360	268
AT3G59370	0
AT3G59380	348
AT3G59390	28
AT3G59400	9
AT3G59410	179
AT3G59415	0
AT3G59420	68
AT3G59430	132
AT3G59435	2
AT3G59440	0
AT3G59450	0
AT3G59455	0
AT3G59460	0
AT3G59470	141
AT3G59480	1
AT3G59490	257
AT3G59500	238
AT3G59510	7
AT3G59520	421
AT3G59530	161
AT3G59540	661
AT3G59550	0
AT3G59570	1
AT3G59580	102
AT3G59590	0
AT3G59600	548
AT3G59610	0
AT3G59620	0
AT3G59630	78
AT3G59640	67
AT3G59650	22
AT3G59660	276
AT3G59670	22
AT3G59680	12
AT3G59690	17
AT3G59695	0
AT3G59700	24
AT3G59710	11
AT3G59720	2
AT3G59730	74
AT3G59740	0
AT3G59750	14
AT3G59760	72
AT3G59765	2
AT3G59770	595
AT3G59780	2331
AT3G59790	0
AT3G59800	148
AT3G59810	169
AT3G59820	390
AT3G59830	2
AT3G59840	171
AT3G59845	0
AT3G59850	0
AT3G59860	0
AT3G59870	139
AT3G59880	56
AT3G59884	55
AT3G59890	6
AT3G59900	2
AT3G59910	604
AT3G59920	1028
AT3G59923	0
AT3G59926	0
AT3G59930	431
AT3G59940	89
AT3G59950	346
AT3G59960	0
AT3G59970	588
AT3G59980	125
AT3G59990	1026
AT3G60000	0
AT3G60010	0
AT3G60020	0
AT3G60030	1065
AT3G60040	45
AT3G60050	40
AT3G60060	0
AT3G60070	23
AT3G60075	0
AT3G60080	202
AT3G60090	0
AT3G60100	0
AT3G60110	18
AT3G60120	0
AT3G60130	1556
AT3G60140	397
AT3G60150	141
AT3G60160	47
AT3G60164	1
AT3G60170	1
AT3G60176	0
AT3G60180	58
AT3G60190	3162
AT3G60200	25
AT3G60210	1715
AT3G60220	25
AT3G60238	0
AT3G60240	874
AT3G60245	872
AT3G60250	1102
AT3G60260	115
AT3G60270	0
AT3G60280	0
AT3G60286	21
AT3G60290	72
AT3G60300	1487
AT3G60310	106
AT3G60320	241
AT3G60328	0
AT3G60330	2
AT3G60340	2144
AT3G60350	349
AT3G60360	322
AT3G60370	451
AT3G60380	45
AT3G60390	33
AT3G60400	77
AT3G60410	119
AT3G60415	77
AT3G60420	0
AT3G60440	10
AT3G60450	30
AT3G60460	0
AT3G60470	0
AT3G60480	52
AT3G60490	4
AT3G60500	134
AT3G60510	67
AT3G60520	117
AT3G60530	56
AT3G60540	0
AT3G60550	0
AT3G60560	0
AT3G60565	0
AT3G60570	0
AT3G60580	4
AT3G60590	321
AT3G60600	1696
AT3G60610	1
AT3G60613	0
AT3G60620	52
AT3G60630	46
AT3G60640	97
AT3G60650	8
AT3G60660	1
AT3G60670	56
AT3G60680	31
AT3G60690	378
AT3G60700	1
AT3G60710	27
AT3G60720	404
AT3G60730	2
AT3G60740	38
AT3G60750	6846
AT3G60760	0
AT3G60770	628
AT3G60780	0
AT3G60790	0
AT3G60800	87
AT3G60805	0
AT3G60810	428
AT3G60820	804
AT3G60830	152
AT3G60840	4
AT3G60850	288
AT3G60860	243
AT3G60870	0
AT3G60880	255
AT3G60890	0
AT3G60900	0
AT3G60910	439
AT3G60920	0
AT3G60930	290
AT3G60935	5
AT3G60940	1
AT3G60950	0
AT3G60955	0
AT3G60957	0
AT3G60960	30
AT3G60961	1
AT3G60965	36
AT3G60966	8
AT3G60970	0
AT3G60972	0
AT3G60975	0
AT3G60980	41
AT3G60990	0
AT3G61010	1142
AT3G61020	64
AT3G61028	7
AT3G61030	0
AT3G61035	0
AT3G61040	0
AT3G61050	835
AT3G61060	2045
AT3G61070	1071
AT3G61080	781
AT3G61090	0
AT3G61100	21
AT3G61105	0
AT3G61110	739
AT3G61111	0
AT3G61113	12
AT3G61117	0
AT3G61118	0
AT3G61120	0
AT3G61130	515
AT3G61140	256
AT3G61150	121
AT3G61160	20
AT3G61170	1
AT3G61172	0
AT3G61175	0
AT3G61177	0
AT3G61180	864
AT3G61182	0
AT3G61185	0
AT3G61190	10
AT3G61198	2
AT3G61200	552
AT3G61210	1169
AT3G61220	208
AT3G61230	0
AT3G61240	301
AT3G61250	0
AT3G61260	6192
AT3G61270	0
AT3G61280	44
AT3G61290	0
AT3G61300	1
AT3G61310	44
AT3G61320	655
AT3G61330	6
AT3G61340	1
AT3G61350	53
AT3G61360	6
AT3G61370	65
AT3G61380	32
AT3G61390	12
AT3G61400	0
AT3G61410	51
AT3G61415	295
AT3G61420	927
AT3G61430	7791
AT3G61440	2622
AT3G61450	15
AT3G61460	326
AT3G61470	46667
AT3G61480	147
AT3G61490	47
AT3G61500	0
AT3G61510	0
AT3G61520	9
AT3G61530	74
AT3G61540	120
AT3G61545	0
AT3G61550	10
AT3G61560	12
AT3G61570	106
AT3G61571	0
AT3G61580	453
AT3G61590	46
AT3G61600	994
AT3G61610	5
AT3G61620	116
AT3G61630	358
AT3G61640	46
AT3G61650	20
AT3G61660	1
AT3G61670	60
AT3G61680	1
AT3G61690	333
AT3G61700	846
AT3G61710	262
AT3G61715	0
AT3G61720	0
AT3G61721	0
AT3G61723	0
AT3G61730	0
AT3G61740	210
AT3G61750	5
AT3G61755	0
AT3G61760	0
AT3G61770	160
AT3G61780	314
AT3G61790	674
AT3G61800	137
AT3G61810	0
AT3G61820	19
AT3G61825	0
AT3G61826	0
AT3G61829	0
AT3G61830	158
AT3G61840	0
AT3G61850	62
AT3G61860	863
AT3G61870	1124
AT3G61880	76
AT3G61890	637
AT3G61897	1
AT3G61898	0
AT3G61900	305
AT3G61910	0
AT3G61920	24
AT3G61930	1
AT3G61940	1
AT3G61950	5
AT3G61960	332
AT3G61962	0
AT3G61970	51
AT3G61980	134
AT3G61990	11
AT3G62000	26
AT3G62010	1575
AT3G62020	12
AT3G62030	2313
AT3G62040	2
AT3G62050	4
AT3G62060	29
AT3G62070	584
AT3G62080	209
AT3G62090	16
AT3G62100	86
AT3G62110	82
AT3G62120	623
AT3G62130	314
AT3G62140	107
AT3G62150	14
AT3G62160	2
AT3G62170	0
AT3G62180	0
AT3G62190	755
AT3G62200	124
AT3G62210	0
AT3G62220	134
AT3G62230	0
AT3G62240	349
AT3G62245	0
AT3G62250	821
AT3G62260	387
AT3G62270	13
AT3G62280	0
AT3G62285	0
AT3G62290	10024
AT3G62300	65
AT3G62310	413
AT3G62320	3
AT3G62330	437
AT3G62340	0
AT3G62350	0
AT3G62360	419
AT3G62370	51
AT3G62380	0
AT3G62390	53
AT3G62400	550
AT3G62410	1773
AT3G62420	1089
AT3G62430	3
AT3G62440	0
AT3G62450	171
AT3G62455	10
AT3G62460	19
AT3G62470	48
AT3G62475	0
AT3G62480	0
AT3G62490	0
AT3G62499	22
AT3G62500	64
AT3G62510	9
AT3G62520	0
AT3G62528	0
AT3G62529	1
AT3G62530	806
AT3G62540	1
AT3G62550	2330
AT3G62560	2298
AT3G62570	0
AT3G62580	378
AT3G62590	185
AT3G62600	661
AT3G62610	0
AT3G62615	0
AT3G62620	44
AT3G62630	16
AT3G62640	0
AT3G62650	1394
AT3G62660	195
AT3G62670	0
AT3G62680	0
AT3G62690	19
AT3G62695	0
AT3G62700	472
AT3G62710	0
AT3G62720	41
AT3G62725	0
AT3G62730	0
AT3G62735	0
AT3G62740	65
AT3G62750	783
AT3G62760	0
AT3G62770	963
AT3G62780	9
AT3G62790	358
AT3G62800	100
AT3G62810	139
AT3G62820	330
AT3G62830	89
AT3G62840	894
AT3G62850	0
AT3G62860	367
AT3G62870	1152
AT3G62880	159
AT3G62890	3
AT3G62900	577
AT3G62910	505
AT3G62920	30
AT3G62930	27
AT3G62940	220
AT3G62950	1596
AT3G62960	15
AT3G62970	122
AT3G62980	987
AT3G62990	1
AT3G63000	875
AT3G63003	0
AT3G63006	0
AT3G63010	119
AT3G63020	0
AT3G63030	46
AT3G63040	0
AT3G63050	5
AT3G63052	2
AT3G63060	14
AT3G63070	730
AT3G63080	504
AT3G63088	2
AT3G63090	24
AT3G63093	0
AT3G63095	0
AT3G63110	15
AT3G63120	71
AT3G63130	21
AT3G63140	2616
AT3G63150	696
AT3G63160	203
AT3G63170	140
AT3G63180	323
AT3G63190	1062
AT3G63200	4
AT3G63210	584
AT3G63215	1
AT3G63220	54
AT3G63230	0
AT3G63240	13
AT3G63250	168
AT3G63255	0
AT3G63260	237
AT3G63270	184
AT3G63280	30
AT3G63290	23
AT3G63300	31
AT3G63310	2015
AT3G63320	5
AT3G63340	1225
AT3G63350	10
AT3G63360	0
AT3G63370	65
AT3G63375	2
AT3G63380	12
AT3G63390	124
AT3G63400	1020
AT3G63410	2329
AT3G63420	208
AT3G63430	2
AT3G63440	4
AT3G63445	124
AT3G63450	10
AT3G63460	767
AT3G63470	0
AT3G63480	55
AT3G63490	3493
AT3G63500	1416
AT3G63510	77
AT3G63520	4502
AT3G63530	83
AT3G63540	1789
AT3G66652	86
AT3G66654	409
AT3G66656	0
AT3G66658	36
AT4G00005	0
AT4G00020	1
AT4G00026	154
AT4G00030	340
AT4G00040	264
AT4G00050	111
AT4G00060	546
AT4G00070	0
AT4G00080	0
AT4G00085	0
AT4G00090	338
AT4G00100	1037
AT4G00110	11
AT4G00114	0
AT4G00120	0
AT4G00130	0
AT4G00140	4
AT4G00150	172
AT4G00155	0
AT4G00160	0
AT4G00163	0
AT4G00165	4
AT4G00170	460
AT4G00180	47
AT4G00190	0
AT4G00200	17
AT4G00210	0
AT4G00220	1
AT4G00225	0
AT4G00230	61
AT4G00231	151
AT4G00232	0
AT4G00234	0
AT4G00236	0
AT4G00238	88
AT4G00240	6
AT4G00250	0
AT4G00260	0
AT4G00270	194
AT4G00280	0
AT4G00290	54
AT4G00295	0
AT4G00300	196
AT4G00305	0
AT4G00310	5
AT4G00315	0
AT4G00320	0
AT4G00330	181
AT4G00335	210
AT4G00340	304
AT4G00342	0
AT4G00350	0
AT4G00355	564
AT4G00356	0
AT4G00360	282
AT4G00370	229
AT4G00380	4
AT4G00390	0
AT4G00400	99
AT4G00413	0
AT4G00416	0
AT4G00420	118
AT4G00430	2193
AT4G00440	304
AT4G00450	883
AT4G00460	0
AT4G00467	0
AT4G00480	1
AT4G00490	76
AT4G00500	206
AT4G00520	217
AT4G00525	7
AT4G00530	18
AT4G00540	0
AT4G00550	133
AT4G00560	325
AT4G00570	289
AT4G00580	0
AT4G00585	286
AT4G00590	114
AT4G00600	0
AT4G00610	0
AT4G00620	46
AT4G00630	828
AT4G00650	42
AT4G00651	0
AT4G00660	1211
AT4G00670	4
AT4G00680	5
AT4G00690	5
AT4G00695	1
AT4G00700	2
AT4G00710	1266
AT4G00720	1692
AT4G00730	194
AT4G00740	86
AT4G00750	210
AT4G00752	186
AT4G00753	0
AT4G00755	285
AT4G00760	517
AT4G00770	5
AT4G00780	3956
AT4G00800	964
AT4G00810	220
AT4G00820	24
AT4G00830	1248
AT4G00840	70
AT4G00850	10
AT4G00860	638
AT4G00870	8
AT4G00872	0
AT4G00880	17
AT4G00883	0
AT4G00885	0
AT4G00889	0
AT4G00890	3
AT4G00891	0
AT4G00893	0
AT4G00895	1957
AT4G00900	464
AT4G00905	0
AT4G00910	0
AT4G00920	0
AT4G00925	0
AT4G00930	90
AT4G00940	33
AT4G00950	7
AT4G00953	0
AT4G00955	23
AT4G00960	1
AT4G00970	125
AT4G00975	2
AT4G00980	6
AT4G00985	0
AT4G00990	92
AT4G01000	4148
AT4G01010	238
AT4G01020	112
AT4G01023	10
AT4G01026	1334
AT4G01030	34
AT4G01037	473
AT4G01040	194
AT4G01050	5616
AT4G01060	26
AT4G01070	72
AT4G01080	14
AT4G01090	51
AT4G01100	1369
AT4G01110	1
AT4G01120	907
AT4G01130	70
AT4G01140	0
AT4G01150	20614
AT4G01160	0
AT4G01170	0
AT4G01180	0
AT4G01190	3
AT4G01200	14
AT4G01210	521
AT4G01220	13
AT4G01230	1
AT4G01240	0
AT4G01245	0
AT4G01250	150
AT4G01260	0
AT4G01265	0
AT4G01270	1
AT4G01280	573
AT4G01290	1900
AT4G01310	4202
AT4G01320	901
AT4G01330	889
AT4G01335	100
AT4G01340	0
AT4G01350	0
AT4G01355	0
AT4G01360	45
AT4G01370	643
AT4G01380	0
AT4G01390	89
AT4G01395	127
AT4G01400	21
AT4G01410	164
AT4G01420	0
AT4G01430	33
AT4G01435	11
AT4G01440	27
AT4G01450	318
AT4G01455	0
AT4G01460	73
AT4G01470	0
AT4G01480	90
AT4G01490	58
AT4G01500	0
AT4G01505	0
AT4G01510	56
AT4G01515	0
AT4G01516	0
AT4G01520	0
AT4G01525	0
AT4G01530	0
AT4G01533	0
AT4G01535	0
AT4G01540	6
AT4G01550	105
AT4G01560	263
AT4G01570	83
AT4G01575	0
AT4G01580	5
AT4G01590	166
AT4G01593	160
AT4G01595	1
AT4G01600	166
AT4G01610	3995
AT4G01630	0
AT4G01640	0
AT4G01650	165
AT4G01660	93
AT4G01670	55
AT4G01671	0
AT4G01680	3
AT4G01690	511
AT4G01700	72
AT4G01703	0
AT4G01710	37
AT4G01720	41
AT4G01730	1
AT4G01735	0
AT4G01740	0
AT4G01750	17
AT4G01760	0
AT4G01770	0
AT4G01780	0
AT4G01790	34
AT4G01800	3230
AT4G01810	524
AT4G01820	1
AT4G01830	0
AT4G01840	124
AT4G01850	3989
AT4G01860	90
AT4G01865	0
AT4G01870	189
AT4G01880	153
AT4G01883	24
AT4G01890	0
AT4G01895	3
AT4G01897	61
AT4G01900	129
AT4G01910	3
AT4G01915	323
AT4G01920	1
AT4G01925	0
AT4G01930	0
AT4G01935	185
AT4G01940	1120
AT4G01950	38
AT4G01960	185
AT4G01970	4
AT4G01975	0
AT4G01980	2
AT4G01985	13
AT4G01990	12
AT4G01995	400
AT4G02000	6
AT4G02005	677
AT4G02010	216
AT4G02020	602
AT4G02030	144
AT4G02040	0
AT4G02050	499
AT4G02055	1
AT4G02060	8
AT4G02070	93
AT4G02075	210
AT4G02080	1016
AT4G02090	6
AT4G02100	16
AT4G02110	2
AT4G02120	484
AT4G02130	47
AT4G02140	16
AT4G02150	308
AT4G02160	0
AT4G02170	0
AT4G02180	0
AT4G02190	0
AT4G02195	89
AT4G02200	8
AT4G02210	560
AT4G02220	455
AT4G02230	1614
AT4G02235	0
AT4G02250	0
AT4G02260	1015
AT4G02270	0
AT4G02280	83
AT4G02290	2
AT4G02300	0
AT4G02310	0
AT4G02312	0
AT4G02314	0
AT4G02317	0
AT4G02320	0
AT4G02330	0
AT4G02340	190
AT4G02350	281
AT4G02360	2
AT4G02370	723
AT4G02380	536
AT4G02390	22
AT4G02400	136
AT4G02405	49
AT4G02410	72
AT4G02420	12
AT4G02425	110
AT4G02430	1285
AT4G02440	328
AT4G02450	918
AT4G02460	166
AT4G02465	0
AT4G02480	3488
AT4G02482	8
AT4G02485	13
AT4G02487	0
AT4G02489	0
AT4G02490	0
AT4G02500	339
AT4G02510	6020
AT4G02520	179
AT4G02530	1347
AT4G02540	41
AT4G02541	0
AT4G02550	252
AT4G02555	3
AT4G02560	310
AT4G02570	3142
AT4G02580	1010
AT4G02590	360
AT4G02600	291
AT4G02610	169
AT4G02620	308
AT4G02630	7
AT4G02640	255
AT4G02650	2
AT4G02655	0
AT4G02660	7
AT4G02670	0
AT4G02680	231
AT4G02690	1
AT4G02700	0
AT4G02710	50
AT4G02715	582
AT4G02720	0
AT4G02725	766
AT4G02730	41
AT4G02733	0
AT4G02735	0
AT4G02740	315
AT4G02750	5
AT4G02760	33
AT4G02770	13315
AT4G02780	1
AT4G02790	232
AT4G02800	6
AT4G02810	1
AT4G02820	29
AT4G02830	0
AT4G02840	410
AT4G02850	17
AT4G02860	187
AT4G02870	0
AT4G02880	559
AT4G02890	2694
AT4G02900	44
AT4G02910	0
AT4G02920	5107
AT4G02930	230
AT4G02940	257
AT4G02950	0
AT4G02960	0
AT4G02970	45
AT4G02980	851
AT4G02990	368
AT4G03000	586
AT4G03010	33
AT4G03020	468
AT4G03030	2305
AT4G03038	0
AT4G03039	0
AT4G03040	0
AT4G03050	0
AT4G03060	4
AT4G03063	0
AT4G03070	2
AT4G03080	738
AT4G03090	65
AT4G03100	5
AT4G03110	629
AT4G03113	0
AT4G03115	156
AT4G03120	174
AT4G03130	0
AT4G03135	0
AT4G03140	1
AT4G03150	92
AT4G03153	0
AT4G03156	0
AT4G03157	0
AT4G03160	0
AT4G03165	0
AT4G03170	0
AT4G03175	0
AT4G03180	108
AT4G03190	68
AT4G03200	535
AT4G03205	72
AT4G03210	23
AT4G03220	0
AT4G03230	245
AT4G03240	342
AT4G03250	200
AT4G03260	3003
AT4G03270	1
AT4G03280	15814
AT4G03285	0
AT4G03290	0
AT4G03292	6
AT4G03295	1
AT4G03298	0
AT4G03300	0
AT4G03305	0
AT4G03310	0
AT4G03320	489
AT4G03330	1
AT4G03340	5
AT4G03350	0
AT4G03360	0
AT4G03364	0
AT4G03370	0
AT4G03376	1
AT4G03380	0
AT4G03390	230
AT4G03400	285
AT4G03405	0
AT4G03410	156
AT4G03415	558
AT4G03420	1021
AT4G03430	6078
AT4G03435	0
AT4G03437	0
AT4G03438	0
AT4G03440	45
AT4G03443	6
AT4G03445	0
AT4G03450	0
AT4G03455	0
AT4G03460	0
AT4G03470	0
AT4G03480	0
AT4G03490	29
AT4G03495	0
AT4G03500	9
AT4G03505	5
AT4G03510	1394
AT4G03520	6525
AT4G03525	0
AT4G03530	0
AT4G03535	0
AT4G03540	0
AT4G03545	0
AT4G03550	172
AT4G03555	0
AT4G03560	2423
AT4G03565	0
AT4G03566	0
AT4G03570	0
AT4G03575	0
AT4G03580	0
AT4G03585	0
AT4G03590	0
AT4G03595	0
AT4G03600	8
AT4G03605	0
AT4G03610	3
AT4G03620	0
AT4G03625	0
AT4G03630	0
AT4G03635	69
AT4G03640	0
AT4G03645	0
AT4G03650	0
AT4G03655	0
AT4G03660	0
AT4G03665	0
AT4G03670	0
AT4G03675	0
AT4G03680	0
AT4G03685	0
AT4G03690	0
AT4G03695	0
AT4G03700	0
AT4G03705	2
AT4G03710	0
AT4G03715	0
AT4G03720	0
AT4G03725	12
AT4G03726	0
AT4G03728	0
AT4G03730	0
AT4G03732	0
AT4G03740	0
AT4G03745	0
AT4G03750	0
AT4G03755	14
AT4G03760	0
AT4G03765	0
AT4G03770	0
AT4G03775	0
AT4G03780	0
AT4G03785	0
AT4G03790	0
AT4G03795	0
AT4G03800	0
AT4G03805	0
AT4G03810	0
AT4G03811	36
AT4G03813	8
AT4G03815	0
AT4G03816	2
AT4G03820	51
AT4G03823	3
AT4G03824	0
AT4G03825	0
AT4G03826	0
AT4G03830	0
AT4G03835	0
AT4G03837	0
AT4G03840	0
AT4G03845	33
AT4G03850	0
AT4G03855	0
AT4G03860	0
AT4G03865	0
AT4G03870	0
AT4G03873	0
AT4G03875	1
AT4G03876	0
AT4G03880	0
AT4G03885	0
AT4G03890	0
AT4G03895	0
AT4G03900	0
AT4G03905	1
AT4G03910	0
AT4G03911	0
AT4G03912	0
AT4G03913	0
AT4G03914	0
AT4G03915	0
AT4G03916	0
AT4G03920	0
AT4G03923	0
AT4G03925	0
AT4G03926	0
AT4G03930	52
AT4G03935	8
AT4G03940	366
AT4G03945	0
AT4G03950	0
AT4G03955	0
AT4G03960	621
AT4G03965	1
AT4G03970	0
AT4G03975	0
AT4G03976	1
AT4G03977	0
AT4G03978	0
AT4G03979	0
AT4G03980	0
AT4G03981	0
AT4G03985	0
AT4G03990	0
AT4G03995	0
AT4G04000	0
AT4G04005	1
AT4G04010	0
AT4G04015	1
AT4G04020	5518
AT4G04025	0
AT4G04030	0
AT4G04035	4
AT4G04040	1351
AT4G04050	0
AT4G04055	0
AT4G04065	0
AT4G04070	0
AT4G04075	0
AT4G04077	0
AT4G04078	0
AT4G04080	0
AT4G04085	0
AT4G04090	0
AT4G04095	0
AT4G04100	0
AT4G04105	0
AT4G04110	0
AT4G04115	0
AT4G04120	0
AT4G04125	0
AT4G04130	0
AT4G04135	0
AT4G04140	0
AT4G04145	0
AT4G04150	0
AT4G04155	0
AT4G04157	0
AT4G04165	0
AT4G04167	66
AT4G04170	729
AT4G04175	0
AT4G04180	226
AT4G04185	0
AT4G04190	11
AT4G04195	0
AT4G04200	106
AT4G04205	1
AT4G04210	141
AT4G04215	0
AT4G04220	0
AT4G04221	3
AT4G04223	17
AT4G04225	2
AT4G04230	0
AT4G04235	0
AT4G04245	0
AT4G04250	0
AT4G04255	0
AT4G04260	2
AT4G04265	0
AT4G04270	0
AT4G04273	0
AT4G04275	0
AT4G04276	0
AT4G04280	0
AT4G04285	0
AT4G04290	1
AT4G04293	59
AT4G04295	0
AT4G04296	0
AT4G04300	0
AT4G04305	0
AT4G04310	0
AT4G04313	0
AT4G04315	0
AT4G04316	0
AT4G04320	211
AT4G04325	0
AT4G04330	168
AT4G04335	0
AT4G04340	800
AT4G04345	0
AT4G04350	367
AT4G04355	0
AT4G04360	9
AT4G04365	0
AT4G04370	29
AT4G04375	0
AT4G04380	0
AT4G04385	0
AT4G04390	0
AT4G04392	0
AT4G04393	0
AT4G04394	0
AT4G04395	0
AT4G04396	0
AT4G04398	0
AT4G04400	0
AT4G04402	0
AT4G04404	0
AT4G04405	0
AT4G04407	0
AT4G04408	0
AT4G04409	0
AT4G04410	7
AT4G04415	0
AT4G04420	0
AT4G04423	0
AT4G04425	1
AT4G04426	0
AT4G04430	0
AT4G04435	2
AT4G04440	0
AT4G04445	0
AT4G04450	9
AT4G04455	0
AT4G04460	6
AT4G04465	4
AT4G04470	240
AT4G04475	2
AT4G04480	0
AT4G04485	10
AT4G04490	44
AT4G04495	0
AT4G04500	3
AT4G04505	0
AT4G04510	0
AT4G04515	0
AT4G04520	0
AT4G04525	0
AT4G04530	0
AT4G04535	0
AT4G04540	0
AT4G04545	0
AT4G04547	0
AT4G04550	0
AT4G04555	0
AT4G04560	0
AT4G04565	5
AT4G04570	48
AT4G04580	0
AT4G04585	0
AT4G04590	0
AT4G04600	0
AT4G04601	0
AT4G04605	0
AT4G04610	59
AT4G04614	389
AT4G04615	0
AT4G04620	1342
AT4G04625	0
AT4G04630	158
AT4G04632	0
AT4G04635	1
AT4G04640	5477
AT4G04645	0
AT4G04650	0
AT4G04653	0
AT4G04655	0
AT4G04660	0
AT4G04665	0
AT4G04670	64
AT4G04675	11
AT4G04680	0
AT4G04690	0
AT4G04692	2005
AT4G04693	0
AT4G04695	25
AT4G04700	1
AT4G04710	0
AT4G04720	446
AT4G04730	0
AT4G04740	529
AT4G04745	0
AT4G04750	2
AT4G04755	0
AT4G04760	0
AT4G04765	0
AT4G04770	1422
AT4G04775	0
AT4G04780	94
AT4G04785	0
AT4G04790	19
AT4G04795	0
AT4G04800	444
AT4G04805	0
AT4G04810	11
AT4G04815	0
AT4G04820	0
AT4G04825	0
AT4G04830	245
AT4G04835	0
AT4G04840	29
AT4G04850	339
AT4G04855	0
AT4G04860	111
AT4G04865	0
AT4G04870	13
AT4G04875	0
AT4G04880	179
AT4G04885	605
AT4G04890	173
AT4G04895	0
AT4G04900	1
AT4G04905	0
AT4G04910	212
AT4G04920	216
AT4G04925	62
AT4G04930	0
AT4G04940	31
AT4G04945	0
AT4G04950	358
AT4G04955	325
AT4G04957	0
AT4G04960	601
AT4G04965	0
AT4G04970	304
AT4G04972	6
AT4G04975	0
AT4G04980	0
AT4G04985	0
AT4G04990	0
AT4G04995	1
AT4G05000	144
AT4G05005	0
AT4G05010	60
AT4G05015	2
AT4G05018	0
AT4G05020	355
AT4G05025	0
AT4G05030	0
AT4G05040	138
AT4G05045	0
AT4G05048	0
AT4G05049	0
AT4G05050	5703
AT4G05053	4
AT4G05055	0
AT4G05060	599
AT4G05065	0
AT4G05070	3988
AT4G05071	22
AT4G05073	0
AT4G05075	0
AT4G05076	0
AT4G05080	0
AT4G05085	3
AT4G05087	0
AT4G05090	101
AT4G05091	0
AT4G05095	0
AT4G05097	0
AT4G05100	11
AT4G05105	0
AT4G05110	29
AT4G05115	0
AT4G05120	56
AT4G05125	0
AT4G05130	32
AT4G05133	0
AT4G05135	0
AT4G05140	0
AT4G05145	0
AT4G05150	2617
AT4G05155	2
AT4G05160	628
AT4G05170	0
AT4G05180	34321
AT4G05190	0
AT4G05200	0
AT4G05205	0
AT4G05210	0
AT4G05215	0
AT4G05220	0
AT4G05225	0
AT4G05230	0
AT4G05235	0
AT4G05240	0
AT4G05245	0
AT4G05250	0
AT4G05255	0
AT4G05260	0
AT4G05270	0
AT4G05275	0
AT4G05280	0
AT4G05285	0
AT4G05290	0
AT4G05295	1
AT4G05300	0
AT4G05303	0
AT4G05305	0
AT4G05306	0
AT4G05310	0
AT4G05315	0
AT4G05320	27771
AT4G05330	61
AT4G05335	0
AT4G05340	0
AT4G05350	0
AT4G05355	0
AT4G05360	0
AT4G05365	0
AT4G05375	0
AT4G05380	0
AT4G05385	0
AT4G05390	95
AT4G05395	0
AT4G05400	50
AT4G05405	1
AT4G05410	78
AT4G05415	0
AT4G05420	1100
AT4G05425	0
AT4G05430	34
AT4G05435	0
AT4G05440	37
AT4G05445	0
AT4G05450	13
AT4G05455	0
AT4G05460	274
AT4G05465	0
AT4G05470	0
AT4G05475	0
AT4G05485	0
AT4G05490	0
AT4G05495	0
AT4G05497	10
AT4G05500	0
AT4G05502	0
AT4G05505	0
AT4G05508	0
AT4G05510	0
AT4G05520	107
AT4G05523	0
AT4G05525	0
AT4G05526	0
AT4G05530	157
AT4G05535	0
AT4G05540	0
AT4G05545	0
AT4G05550	0
AT4G05553	0
AT4G05555	0
AT4G05556	0
AT4G05560	0
AT4G05565	0
AT4G05570	0
AT4G05575	0
AT4G05580	0
AT4G05581	0
AT4G05582	0
AT4G05583	0
AT4G05584	0
AT4G05585	0
AT4G05586	0
AT4G05587	0
AT4G05588	0
AT4G05589	0
AT4G05590	55
AT4G05591	0
AT4G05592	0
AT4G05593	0
AT4G05594	0
AT4G05595	0
AT4G05597	0
AT4G05600	0
AT4G05605	0
AT4G05610	1
AT4G05612	0
AT4G05613	0
AT4G05615	0
AT4G05616	0
AT4G05620	0
AT4G05625	0
AT4G05630	0
AT4G05631	781
AT4G05632	0
AT4G05633	0
AT4G05634	0
AT4G05635	0
AT4G05636	0
AT4G05638	0
AT4G05640	0
AT4G05645	0
AT4G05650	3
AT4G05655	0
AT4G05660	0
AT4G05665	0
AT4G05670	0
AT4G05675	0
AT4G05680	0
AT4G05685	4
AT4G05690	2
AT4G05695	0
AT4G05700	1
AT4G05705	0
AT4G05710	0
AT4G05715	0
AT4G05720	0
AT4G05730	0
AT4G05735	0
AT4G05740	0
AT4G05745	0
AT4G05750	0
AT4G05755	0
AT4G05760	2
AT4G05765	0
AT4G05770	0
AT4G05775	3
AT4G05780	0
AT4G05785	1
AT4G05790	0
AT4G05795	0
AT4G05800	0
AT4G05805	0
AT4G05810	0
AT4G05815	0
AT4G05840	10
AT4G05845	0
AT4G05850	0
AT4G05855	0
AT4G05860	0
AT4G05865	0
AT4G05870	0
AT4G05875	0
AT4G05880	0
AT4G05885	0
AT4G05890	0
AT4G05895	0
AT4G05900	0
AT4G05905	0
AT4G05910	0
AT4G05915	0
AT4G05918	0
AT4G05920	0
AT4G05925	0
AT4G05930	0
AT4G05935	0
AT4G05940	0
AT4G05945	0
AT4G05950	0
AT4G05965	0
AT4G05970	0
AT4G05975	0
AT4G05980	0
AT4G05985	0
AT4G05990	0
AT4G05995	9
AT4G06000	0
AT4G06005	0
AT4G06010	0
AT4G06015	0
AT4G06045	0
AT4G06050	0
AT4G06055	0
AT4G06060	5
AT4G06065	0
AT4G06070	0
AT4G06075	5
AT4G06080	0
AT4G06085	0
AT4G06090	0
AT4G06095	0
AT4G06105	0
AT4G06110	0
AT4G06115	2
AT4G06130	0
AT4G06135	0
AT4G06140	0
AT4G06145	0
AT4G06155	0
AT4G06160	0
AT4G06165	0
AT4G06170	2
AT4G06175	0
AT4G06185	0
AT4G06195	5
AT4G06196	0
AT4G06200	0
AT4G06205	0
AT4G06210	0
AT4G06215	0
AT4G06225	15
AT4G06235	2
AT4G06240	0
AT4G06245	0
AT4G06250	0
AT4G06255	2
AT4G06260	0
AT4G06265	1
AT4G06280	0
AT4G06285	1
AT4G06290	0
AT4G06295	0
AT4G06300	0
AT4G06305	6
AT4G06310	11
AT4G06315	9
AT4G06320	22
AT4G06330	0
AT4G06335	0
AT4G06340	3
AT4G06345	0
AT4G06365	0
AT4G06370	0
AT4G06375	0
AT4G06380	0
AT4G06385	0
AT4G06390	0
AT4G06395	2
AT4G06400	0
AT4G06405	0
AT4G06410	345
AT4G06415	0
AT4G06425	0
AT4G06440	0
AT4G06445	0
AT4G06450	0
AT4G06455	0
AT4G06460	0
AT4G06474	0
AT4G06477	0
AT4G06479	0
AT4G06480	0
AT4G06481	0
AT4G06482	0
AT4G06483	0
AT4G06484	0
AT4G06485	1
AT4G06486	0
AT4G06487	0
AT4G06488	0
AT4G06489	0
AT4G06490	0
AT4G06491	0
AT4G06492	0
AT4G06493	0
AT4G06494	0
AT4G06495	0
AT4G06496	0
AT4G06497	0
AT4G06498	0
AT4G06499	0
AT4G06500	0
AT4G06501	0
AT4G06502	0
AT4G06503	0
AT4G06504	0
AT4G06505	1
AT4G06506	11
AT4G06507	0
AT4G06508	0
AT4G06509	0
AT4G06510	0
AT4G06511	0
AT4G06512	0
AT4G06513	0
AT4G06514	0
AT4G06515	0
AT4G06516	0
AT4G06517	4
AT4G06518	0
AT4G06519	0
AT4G06520	0
AT4G06521	0
AT4G06522	0
AT4G06523	0
AT4G06524	0
AT4G06525	0
AT4G06526	0
AT4G06527	0
AT4G06528	0
AT4G06529	0
AT4G06530	0
AT4G06531	0
AT4G06532	0
AT4G06533	0
AT4G06534	60
AT4G06535	0
AT4G06536	6
AT4G06537	0
AT4G06538	0
AT4G06539	0
AT4G06540	0
AT4G06541	0
AT4G06542	0
AT4G06543	0
AT4G06544	0
AT4G06545	0
AT4G06546	0
AT4G06547	0
AT4G06548	0
AT4G06549	0
AT4G06550	0
AT4G06551	0
AT4G06552	0
AT4G06553	0
AT4G06554	2
AT4G06555	0
AT4G06556	0
AT4G06557	0
AT4G06558	0
AT4G06559	0
AT4G06560	0
AT4G06561	0
AT4G06562	0
AT4G06563	0
AT4G06564	1
AT4G06565	0
AT4G06566	440
AT4G06567	0
AT4G06568	0
AT4G06569	0
AT4G06570	0
AT4G06571	0
AT4G06572	0
AT4G06573	1
AT4G06574	0
AT4G06575	0
AT4G06576	0
AT4G06577	0
AT4G06578	0
AT4G06579	0
AT4G06580	0
AT4G06581	0
AT4G06582	0
AT4G06583	0
AT4G06584	0
AT4G06585	1
AT4G06586	0
AT4G06587	3
AT4G06588	0
AT4G06589	0
AT4G06590	0
AT4G06591	0
AT4G06592	0
AT4G06593	0
AT4G06594	0
AT4G06595	0
AT4G06596	0
AT4G06597	0
AT4G06598	27
AT4G06599	139
AT4G06600	0
AT4G06601	0
AT4G06602	0
AT4G06603	0
AT4G06604	0
AT4G06605	0
AT4G06606	0
AT4G06607	0
AT4G06608	0
AT4G06609	0
AT4G06610	0
AT4G06611	0
AT4G06612	0
AT4G06613	0
AT4G06614	0
AT4G06615	0
AT4G06616	0
AT4G06617	0
AT4G06618	0
AT4G06619	0
AT4G06620	0
AT4G06621	0
AT4G06622	0
AT4G06623	0
AT4G06624	0
AT4G06625	0
AT4G06626	0
AT4G06627	0
AT4G06628	0
AT4G06629	0
AT4G06630	0
AT4G06631	0
AT4G06632	1
AT4G06633	0
AT4G06634	400
AT4G06635	0
AT4G06636	0
AT4G06637	0
AT4G06638	0
AT4G06639	0
AT4G06640	0
AT4G06641	0
AT4G06642	0
AT4G06643	0
AT4G06644	0
AT4G06646	0
AT4G06648	0
AT4G06650	0
AT4G06652	0
AT4G06654	0
AT4G06655	0
AT4G06656	0
AT4G06658	2
AT4G06660	56
AT4G06664	0
AT4G06665	0
AT4G06666	0
AT4G06668	0
AT4G06670	0
AT4G06672	0
AT4G06674	0
AT4G06675	0
AT4G06676	224
AT4G06678	0
AT4G06680	0
AT4G06682	0
AT4G06684	0
AT4G06685	0
AT4G06686	0
AT4G06688	0
AT4G06692	0
AT4G06694	0
AT4G06695	0
AT4G06696	0
AT4G06697	0
AT4G06698	0
AT4G06699	0
AT4G06700	0
AT4G06701	16
AT4G06702	0
AT4G06704	0
AT4G06705	0
AT4G06708	0
AT4G06710	0
AT4G06712	0
AT4G06714	0
AT4G06715	0
AT4G06716	0
AT4G06718	0
AT4G06720	2
AT4G06722	0
AT4G06724	0
AT4G06725	0
AT4G06726	0
AT4G06728	0
AT4G06730	0
AT4G06732	0
AT4G06734	0
AT4G06735	0
AT4G06736	0
AT4G06738	0
AT4G06742	0
AT4G06744	29
AT4G06745	0
AT4G06746	34
AT4G06748	0
AT4G06750	0
AT4G06752	0
AT4G06755	0
AT4G06760	1
AT4G06765	0
AT4G06770	1
AT4G06775	6
AT4G06780	2
AT4G06785	0
AT4G06795	0
AT4G06800	0
AT4G06805	0
AT4G06810	0
AT4G06815	0
AT4G06820	1
AT4G06825	0
AT4G06830	0
AT4G06835	0
AT4G06845	0
AT4G06850	2
AT4G06855	0
AT4G06860	0
AT4G06865	0
AT4G06870	0
AT4G06875	0
AT4G06880	81
AT4G06885	0
AT4G06890	0
AT4G06895	0
AT4G06900	0
AT4G06905	3
AT4G06910	7
AT4G06915	1
AT4G06920	6
AT4G06925	0
AT4G06930	0
AT4G06935	3
AT4G06945	0
AT4G06950	0
AT4G06955	2
AT4G06960	0
AT4G06965	0
AT4G06970	0
AT4G06975	0
AT4G06980	7
AT4G06985	0
AT4G06990	0
AT4G06995	0
AT4G07000	0
AT4G07005	0
AT4G07010	0
AT4G07015	0
AT4G07020	0
AT4G07025	0
AT4G07030	0
AT4G07031	0
AT4G07040	0
AT4G07045	0
AT4G07050	0
AT4G07055	0
AT4G07060	0
AT4G07065	0
AT4G07070	0
AT4G07075	0
AT4G07080	0
AT4G07085	0
AT4G07090	0
AT4G07095	1
AT4G07100	0
AT4G07105	0
AT4G07110	0
AT4G07115	0
AT4G07120	0
AT4G07125	0
AT4G07130	0
AT4G07135	0
AT4G07145	0
AT4G07150	0
AT4G07160	0
AT4G07165	0
AT4G07170	0
AT4G07175	0
AT4G07180	0
AT4G07185	0
AT4G07190	7
AT4G07195	2
AT4G07200	1
AT4G07205	1
AT4G07210	0
AT4G07215	0
AT4G07220	0
AT4G07225	0
AT4G07230	0
AT4G07235	0
AT4G07240	0
AT4G07245	0
AT4G07250	0
AT4G07255	0
AT4G07260	0
AT4G07265	0
AT4G07270	0
AT4G07275	0
AT4G07280	0
AT4G07285	0
AT4G07290	3
AT4G07295	0
AT4G07300	0
AT4G07305	0
AT4G07310	0
AT4G07315	0
AT4G07320	0
AT4G07324	0
AT4G07325	0
AT4G07327	0
AT4G07330	0
AT4G07331	0
AT4G07332	0
AT4G07334	0
AT4G07335	0
AT4G07336	0
AT4G07338	0
AT4G07339	0
AT4G07340	0
AT4G07345	0
AT4G07350	0
AT4G07355	0
AT4G07360	0
AT4G07365	8
AT4G07370	0
AT4G07375	0
AT4G07380	0
AT4G07385	2
AT4G07390	327
AT4G07395	0
AT4G07400	27
AT4G07405	0
AT4G07408	0
AT4G07410	261
AT4G07415	0
AT4G07420	0
AT4G07425	0
AT4G07430	0
AT4G07435	0
AT4G07440	0
AT4G07445	0
AT4G07450	0
AT4G07452	0
AT4G07454	0
AT4G07455	96
AT4G07456	0
AT4G07458	0
AT4G07460	0
AT4G07465	0
AT4G07470	0
AT4G07475	0
AT4G07480	0
AT4G07485	0
AT4G07490	2
AT4G07491	0
AT4G07492	0
AT4G07493	0
AT4G07494	0
AT4G07495	0
AT4G07496	0
AT4G07498	0
AT4G07500	0
AT4G07502	0
AT4G07504	0
AT4G07505	0
AT4G07507	273
AT4G07510	0
AT4G07515	0
AT4G07516	0
AT4G07517	0
AT4G07518	0
AT4G07519	0
AT4G07520	0
AT4G07521	0
AT4G07522	0
AT4G07523	0
AT4G07524	0
AT4G07525	0
AT4G07526	0
AT4G07528	0
AT4G07530	0
AT4G07535	2
AT4G07540	0
AT4G07545	0
AT4G07550	0
AT4G07560	0
AT4G07563	0
AT4G07565	0
AT4G07566	0
AT4G07570	0
AT4G07575	0
AT4G07580	0
AT4G07583	0
AT4G07586	0
AT4G07590	0
AT4G07595	0
AT4G07600	2
AT4G07605	1
AT4G07620	0
AT4G07625	0
AT4G07630	0
AT4G07635	0
AT4G07640	0
AT4G07645	0
AT4G07650	0
AT4G07655	0
AT4G07660	0
AT4G07662	0
AT4G07664	0
AT4G07665	0
AT4G07666	0
AT4G07668	0
AT4G07670	0
AT4G07675	0
AT4G07680	0
AT4G07685	0
AT4G07686	0
AT4G07688	0
AT4G07690	0
AT4G07693	0
AT4G07696	0
AT4G07699	0
AT4G07700	0
AT4G07703	0
AT4G07706	0
AT4G07713	0
AT4G07715	0
AT4G07720	0
AT4G07725	0
AT4G07730	0
AT4G07733	0
AT4G07735	0
AT4G07736	0
AT4G07738	0
AT4G07740	0
AT4G07742	0
AT4G07744	0
AT4G07745	0
AT4G07747	0
AT4G07750	0
AT4G07755	0
AT4G07760	0
AT4G07765	0
AT4G07770	0
AT4G07775	0
AT4G07780	0
AT4G07785	0
AT4G07790	0
AT4G07795	0
AT4G07800	0
AT4G07803	0
AT4G07805	0
AT4G07806	0
AT4G07810	0
AT4G07812	0
AT4G07815	0
AT4G07820	1
AT4G07825	138
AT4G07830	0
AT4G07835	0
AT4G07840	0
AT4G07841	0
AT4G07843	0
AT4G07845	0
AT4G07846	0
AT4G07850	4
AT4G07855	6
AT4G07856	0
AT4G07862	0
AT4G07865	0
AT4G07868	0
AT4G07869	0
AT4G07874	0
AT4G07875	0
AT4G07890	0
AT4G07893	0
AT4G07895	0
AT4G07896	0
AT4G07905	0
AT4G07915	0
AT4G07917	0
AT4G07920	0
AT4G07925	0
AT4G07931	0
AT4G07932	0
AT4G07933	0
AT4G07934	0
AT4G07935	0
AT4G07936	0
AT4G07937	0
AT4G07938	0
AT4G07939	0
AT4G07940	1
AT4G07941	0
AT4G07942	6
AT4G07943	0
AT4G07944	0
AT4G07945	0
AT4G07946	0
AT4G07947	0
AT4G07950	80
AT4G07955	0
AT4G07960	0
AT4G07965	0
AT4G07967	0
AT4G07970	0
AT4G07975	0
AT4G07985	0
AT4G07990	238
AT4G07995	3
AT4G08000	0
AT4G08005	0
AT4G08010	0
AT4G08013	0
AT4G08015	0
AT4G08016	0
AT4G08020	0
AT4G08022	0
AT4G08025	0
AT4G08028	0
AT4G08030	0
AT4G08032	0
AT4G08033	0
AT4G08034	0
AT4G08035	187
AT4G08036	0
AT4G08038	0
AT4G08039	0
AT4G08040	1
AT4G08045	0
AT4G08050	27
AT4G08053	0
AT4G08054	1
AT4G08055	0
AT4G08056	0
AT4G08060	0
AT4G08065	0
AT4G08070	0
AT4G08071	0
AT4G08072	0
AT4G08074	0
AT4G08075	0
AT4G08076	0
AT4G08078	0
AT4G08080	2
AT4G08085	0
AT4G08090	0
AT4G08091	1
AT4G08092	0
AT4G08093	0
AT4G08094	0
AT4G08095	0
AT4G08096	0
AT4G08097	0
AT4G08098	0
AT4G08099	0
AT4G08100	11
AT4G08101	0
AT4G08102	0
AT4G08103	0
AT4G08104	0
AT4G08105	0
AT4G08106	0
AT4G08107	0
AT4G08108	0
AT4G08109	0
AT4G08110	400
AT4G08111	0
AT4G08112	2
AT4G08113	0
AT4G08114	0
AT4G08115	2
AT4G08116	0
AT4G08120	0
AT4G08125	0
AT4G08130	0
AT4G08131	0
AT4G08132	0
AT4G08134	0
AT4G08135	0
AT4G08136	0
AT4G08138	0
AT4G08140	0
AT4G08145	1
AT4G08150	0
AT4G08155	1
AT4G08160	17
AT4G08165	0
AT4G08170	69
AT4G08175	0
AT4G08180	373
AT4G08185	0
AT4G08190	0
AT4G08195	0
AT4G08200	0
AT4G08205	0
AT4G08210	2
AT4G08215	0
AT4G08220	83
AT4G08225	2
AT4G08230	664
AT4G08235	1
AT4G08240	43
AT4G08245	0
AT4G08250	14
AT4G08255	0
AT4G08260	0
AT4G08262	0
AT4G08263	0
AT4G08264	0
AT4G08265	2
AT4G08267	0
AT4G08270	0
AT4G08275	0
AT4G08280	726
AT4G08285	0
AT4G08290	350
AT4G08295	0
AT4G08300	42
AT4G08305	0
AT4G08310	311
AT4G08315	0
AT4G08320	251
AT4G08325	0
AT4G08330	166
AT4G08333	0
AT4G08335	0
AT4G08336	0
AT4G08340	0
AT4G08345	0
AT4G08347	0
AT4G08350	1132
AT4G08355	0
AT4G08360	0
AT4G08365	0
AT4G08370	0
AT4G08375	0
AT4G08380	0
AT4G08385	0
AT4G08390	271
AT4G08395	0
AT4G08400	0
AT4G08405	0
AT4G08406	0
AT4G08410	0
AT4G08415	0
AT4G08420	0
AT4G08425	0
AT4G08430	0
AT4G08435	0
AT4G08445	0
AT4G08450	0
AT4G08455	65
AT4G08460	403
AT4G08465	0
AT4G08470	284
AT4G08475	0
AT4G08480	392
AT4G08485	0
AT4G08490	0
AT4G08495	0
AT4G08500	364
AT4G08505	25
AT4G08510	512
AT4G08515	0
AT4G08520	98
AT4G08525	0
AT4G08530	0
AT4G08535	0
AT4G08540	321
AT4G08545	0
AT4G08550	0
AT4G08555	2
AT4G08560	0
AT4G08565	0
AT4G08570	0
AT4G08575	0
AT4G08580	406
AT4G08585	0
AT4G08590	199
AT4G08593	0
AT4G08595	0
AT4G08596	0
AT4G08598	0
AT4G08599	0
AT4G08600	0
AT4G08602	0
AT4G08610	0
AT4G08615	0
AT4G08620	0
AT4G08625	3
AT4G08630	0
AT4G08635	0
AT4G08640	0
AT4G08645	0
AT4G08650	0
AT4G08652	0
AT4G08655	0
AT4G08657	0
AT4G08660	0
AT4G08665	0
AT4G08670	0
AT4G08680	0
AT4G08685	78
AT4G08690	55
AT4G08691	0
AT4G08692	0
AT4G08695	0
AT4G08700	114
AT4G08705	4
AT4G08710	1
AT4G08715	0
AT4G08720	0
AT4G08725	0
AT4G08730	0
AT4G08740	0
AT4G08750	0
AT4G08755	0
AT4G08760	0
AT4G08765	0
AT4G08770	0
AT4G08775	0
AT4G08780	1
AT4G08785	2
AT4G08790	61
AT4G08795	0
AT4G08800	0
AT4G08805	4
AT4G08810	74
AT4G08815	0
AT4G08820	0
AT4G08825	5
AT4G08830	0
AT4G08835	2
AT4G08840	0
AT4G08845	0
AT4G08850	506
AT4G08855	0
AT4G08860	0
AT4G08865	2
AT4G08867	0
AT4G08868	0
AT4G08869	0
AT4G08870	456
AT4G08871	0
AT4G08872	0
AT4G08873	0
AT4G08874	0
AT4G08875	0
AT4G08876	0
AT4G08878	0
AT4G08880	0
AT4G08885	0
AT4G08890	0
AT4G08895	0
AT4G08900	175
AT4G08910	0
AT4G08915	0
AT4G08920	2393
AT4G08925	5
AT4G08930	222
AT4G08935	0
AT4G08940	36
AT4G08945	0
AT4G08950	5
AT4G08953	0
AT4G08955	0
AT4G08956	0
AT4G08960	91
AT4G08965	0
AT4G08970	0
AT4G08975	1
AT4G08980	875
AT4G08985	0
AT4G08990	0
AT4G08991	15
AT4G08995	0
AT4G09000	1014
AT4G09005	0
AT4G09010	2529
AT4G09012	2
AT4G09015	0
AT4G09020	249
AT4G09025	0
AT4G09030	0
AT4G09035	0
AT4G09040	501
AT4G09045	0
AT4G09055	0
AT4G09060	2
AT4G09065	1
AT4G09070	0
AT4G09075	0
AT4G09080	7
AT4G09085	1
AT4G09090	0
AT4G09100	0
AT4G09105	3
AT4G09110	0
AT4G09115	0
AT4G09120	0
AT4G09125	0
AT4G09130	3
AT4G09135	0
AT4G09140	59
AT4G09143	0
AT4G09145	0
AT4G09146	0
AT4G09150	5332
AT4G09153	0
AT4G09155	0
AT4G09160	12
AT4G09165	0
AT4G09170	0
AT4G09175	16
AT4G09180	85
AT4G09185	0
AT4G09190	0
AT4G09195	0
AT4G09200	0
AT4G09205	0
AT4G09210	0
AT4G09225	0
AT4G09230	0
AT4G09235	0
AT4G09240	0
AT4G09250	0
AT4G09255	0
AT4G09260	0
AT4G09265	0
AT4G09275	0
AT4G09280	0
AT4G09285	0
AT4G09290	0
AT4G09295	0
AT4G09300	39
AT4G09305	0
AT4G09310	0
AT4G09313	0
AT4G09315	0
AT4G09316	0
AT4G09320	777
AT4G09325	0
AT4G09335	0
AT4G09340	197
AT4G09350	89
AT4G09355	0
AT4G09360	0
AT4G09365	2
AT4G09370	0
AT4G09375	23
AT4G09380	0
AT4G09385	0
AT4G09390	0
AT4G09395	0
AT4G09400	0
AT4G09405	0
AT4G09410	0
AT4G09415	0
AT4G09420	1
AT4G09425	0
AT4G09430	0
AT4G09432	8
AT4G09435	0
AT4G09440	0
AT4G09445	0
AT4G09450	0
AT4G09452	0
AT4G09455	0
AT4G09460	152
AT4G09462	0
AT4G09464	0
AT4G09465	0
AT4G09466	0
AT4G09467	0
AT4G09468	0
AT4G09470	0
AT4G09475	2
AT4G09480	0
AT4G09485	0
AT4G09490	25
AT4G09495	0
AT4G09500	10
AT4G09510	2
AT4G09515	0
AT4G09520	26
AT4G09525	0
AT4G09530	0
AT4G09535	0
AT4G09540	0
AT4G09545	0
AT4G09550	35
AT4G09555	0
AT4G09560	235
AT4G09565	0
AT4G09570	132
AT4G09575	2
AT4G09580	133
AT4G09584	0
AT4G09585	0
AT4G09589	0
AT4G09590	0
AT4G09595	0
AT4G09600	0
AT4G09605	0
AT4G09610	0
AT4G09620	153
AT4G09625	0
AT4G09630	124
AT4G09635	0
AT4G09640	58
AT4G09644	0
AT4G09645	0
AT4G09647	0
AT4G09649	1
AT4G09650	2375
AT4G09655	0
AT4G09660	0
AT4G09665	0
AT4G09670	834
AT4G09675	0
AT4G09680	570
AT4G09685	0
AT4G09690	0
AT4G09695	0
AT4G09700	0
AT4G09705	0
AT4G09710	0
AT4G09715	0
AT4G09720	145
AT4G09725	0
AT4G09730	469
AT4G09731	0
AT4G09735	0
AT4G09740	0
AT4G09745	0
AT4G09750	115
AT4G09755	0
AT4G09760	1629
AT4G09765	0
AT4G09770	0
AT4G09775	0
AT4G09780	0
AT4G09784	0
AT4G09785	6
AT4G09790	0
AT4G09795	0
AT4G09800	1286
AT4G09810	20
AT4G09815	0
AT4G09820	0
AT4G09825	0
AT4G09830	577
AT4G09840	5
AT4G09845	214
AT4G09850	0
AT4G09855	0
AT4G09860	0
AT4G09865	0
AT4G09870	0
AT4G09875	0
AT4G09880	0
AT4G09885	0
AT4G09890	131
AT4G09895	0
AT4G09900	175
AT4G09905	0
AT4G09915	0
AT4G09920	41
AT4G09925	0
AT4G09930	0
AT4G09935	0
AT4G09940	0
AT4G09945	0
AT4G09950	77
AT4G09955	0
AT4G09960	0
AT4G09965	0
AT4G09970	8
AT4G09975	0
AT4G09980	172
AT4G09984	0
AT4G09985	0
AT4G09987	0
AT4G09990	11
AT4G09995	0
AT4G10000	207
AT4G10010	0
AT4G10020	0
AT4G10030	355
AT4G10040	516
AT4G10050	137
AT4G10060	511
AT4G10070	399
AT4G10080	3265
AT4G10090	92
AT4G10100	185
AT4G10110	325
AT4G10115	0
AT4G10120	611
AT4G10130	66
AT4G10140	73
AT4G10150	7
AT4G10160	2
AT4G10170	179
AT4G10180	312
AT4G10190	0
AT4G10200	12
AT4G10201	0
AT4G10210	0
AT4G10220	0
AT4G10230	0
AT4G10240	0
AT4G10250	45227
AT4G10260	0
AT4G10265	3
AT4G10270	0
AT4G10280	41
AT4G10290	0
AT4G10300	559
AT4G10305	0
AT4G10310	7
AT4G10320	668
AT4G10330	519
AT4G10340	56753
AT4G10345	0
AT4G10350	0
AT4G10360	255
AT4G10370	0
AT4G10380	122
AT4G10390	0
AT4G10400	43
AT4G10410	0
AT4G10414	0
AT4G10420	25
AT4G10430	494
AT4G10440	0
AT4G10450	51
AT4G10457	0
AT4G10460	0
AT4G10465	0
AT4G10470	40
AT4G10480	358
AT4G10490	0
AT4G10500	1
AT4G10507	1
AT4G10510	0
AT4G10520	0
AT4G10530	0
AT4G10540	0
AT4G10550	38
AT4G10560	0
AT4G10570	184
AT4G10580	3
AT4G10590	394
AT4G10595	0
AT4G10600	42
AT4G10603	0
AT4G10610	358
AT4G10613	0
AT4G10620	48
AT4G10630	1
AT4G10640	0
AT4G10650	2
AT4G10655	0
AT4G10660	0
AT4G10670	2
AT4G10680	0
AT4G10690	12
AT4G10695	0
AT4G10700	0
AT4G10710	948
AT4G10720	0
AT4G10730	661
AT4G10740	0
AT4G10750	109
AT4G10760	91
AT4G10767	0
AT4G10770	48
AT4G10780	8
AT4G10790	874
AT4G10800	19
AT4G10810	135
AT4G10815	0
AT4G10820	0
AT4G10830	0
AT4G10840	394
AT4G10843	57
AT4G10850	0
AT4G10860	0
AT4G10865	0
AT4G10870	0
AT4G10880	0
AT4G10890	38
AT4G10895	2
AT4G10910	39
AT4G10920	17056
AT4G10925	1710
AT4G10930	364
AT4G10950	2
AT4G10955	6
AT4G10960	44
AT4G10970	373
AT4G10980	0
AT4G10990	0
AT4G11000	3
AT4G11010	1244
AT4G11020	0
AT4G11030	0
AT4G11040	0
AT4G11050	0
AT4G11060	52
AT4G11070	1
AT4G11080	3
AT4G11090	36
AT4G11100	266
AT4G11110	623
AT4G11120	64
AT4G11130	57
AT4G11140	4
AT4G11150	1999
AT4G11160	343
AT4G11170	0
AT4G11175	196
AT4G11177	0
AT4G11180	0
AT4G11190	0
AT4G11200	1
AT4G11210	0
AT4G11211	119
AT4G11213	0
AT4G11216	0
AT4G11220	1858
AT4G11230	0
AT4G11240	756
AT4G11250	6
AT4G11260	1142
AT4G11270	340
AT4G11280	65
AT4G11290	0
AT4G11300	49
AT4G11310	0
AT4G11320	0
AT4G11330	188
AT4G11340	0
AT4G11350	4
AT4G11355	0
AT4G11360	369
AT4G11370	16
AT4G11373	0
AT4G11375	0
AT4G11380	211
AT4G11385	0
AT4G11390	0
AT4G11393	0
AT4G11400	0
AT4G11402	0
AT4G11405	0
AT4G11410	102
AT4G11420	1292
AT4G11430	0
AT4G11440	25
AT4G11450	10
AT4G11460	0
AT4G11470	4
AT4G11480	0
AT4G11485	0
AT4G11490	0
AT4G11500	0
AT4G11510	0
AT4G11521	6
AT4G11530	21
AT4G11540	0
AT4G11543	0
AT4G11547	0
AT4G11550	1
AT4G11560	540
AT4G11570	2946
AT4G11580	0
AT4G11590	1
AT4G11600	1889
AT4G11610	0
AT4G11630	130
AT4G11640	37
AT4G11642	0
AT4G11650	0
AT4G11653	0
AT4G11655	0
AT4G11660	1073
AT4G11670	168
AT4G11680	41
AT4G11690	4
AT4G11700	0
AT4G11710	0
AT4G11720	0
AT4G11730	0
AT4G11740	789
AT4G11745	0
AT4G11750	0
AT4G11760	0
AT4G11770	0
AT4G11780	0
AT4G11790	215
AT4G11800	315
AT4G11810	20
AT4G11820	131
AT4G11830	1163
AT4G11840	287
AT4G11845	101
AT4G11850	79
AT4G11860	190
AT4G11870	0
AT4G11880	6
AT4G11890	182
AT4G11900	514
AT4G11910	74
AT4G11911	0
AT4G11920	18
AT4G11930	0
AT4G11940	0
AT4G11945	0
AT4G11950	5
AT4G11960	1753
AT4G11970	98
AT4G11980	142
AT4G11985	0
AT4G11990	13
AT4G12000	159
AT4G12005	60
AT4G12010	182
AT4G12020	364
AT4G12030	1
AT4G12040	1210
AT4G12050	0
AT4G12060	381
AT4G12065	0
AT4G12070	78
AT4G12080	39
AT4G12090	2
AT4G12100	0
AT4G12110	45
AT4G12115	0
AT4G12120	93
AT4G12130	36
AT4G12135	0
AT4G12140	0
AT4G12150	0
AT4G12160	0
AT4G12170	0
AT4G12180	0
AT4G12190	0
AT4G12200	0
AT4G12210	0
AT4G12220	0
AT4G12230	242
AT4G12240	12
AT4G12250	33
AT4G12260	0
AT4G12270	0
AT4G12275	0
AT4G12280	0
AT4G12290	1854
AT4G12300	348
AT4G12310	152
AT4G12320	299
AT4G12330	2
AT4G12334	0
AT4G12340	898
AT4G12350	0
AT4G12360	0
AT4G12370	0
AT4G12380	0
AT4G12382	12
AT4G12390	102
AT4G12400	15112
AT4G12405	1
AT4G12410	40
AT4G12420	421
AT4G12423	0
AT4G12426	0
AT4G12430	66
AT4G12440	0
AT4G12450	5
AT4G12460	174
AT4G12470	3
AT4G12480	0
AT4G12485	0
AT4G12490	0
AT4G12495	0
AT4G12500	0
AT4G12510	0
AT4G12520	0
AT4G12530	7
AT4G12540	0
AT4G12543	0
AT4G12545	0
AT4G12550	0
AT4G12555	0
AT4G12560	3007
AT4G12570	766
AT4G12580	24
AT4G12590	814
AT4G12600	160
AT4G12610	385
AT4G12617	0
AT4G12620	1
AT4G12640	75
AT4G12650	436
AT4G12670	306
AT4G12680	105
AT4G12690	122
AT4G12700	12
AT4G12710	97
AT4G12720	113
AT4G12730	9
AT4G12731	0
AT4G12735	0
AT4G12740	4
AT4G12750	243
AT4G12760	192
AT4G12770	189
AT4G12780	327
AT4G12790	647
AT4G12800	22137
AT4G12810	0
AT4G12820	0
AT4G12825	0
AT4G12830	80
AT4G12840	6
AT4G12850	47
AT4G12860	0
AT4G12870	0
AT4G12880	13
AT4G12890	0
AT4G12900	27
AT4G12910	104
AT4G12915	0
AT4G12917	124
AT4G12920	0
AT4G12930	0
AT4G12940	0
AT4G12950	0
AT4G12960	6
AT4G12970	420
AT4G12980	248
AT4G12990	229
AT4G13000	7
AT4G13010	1298
AT4G13020	439
AT4G13030	170
AT4G13040	211
AT4G13050	83
AT4G13060	0
AT4G13070	45
AT4G13075	0
AT4G13080	0
AT4G13090	0
AT4G13095	0
AT4G13100	33
AT4G13110	217
AT4G13120	18
AT4G13130	0
AT4G13150	238
AT4G13160	0
AT4G13170	166
AT4G13180	201
AT4G13190	10
AT4G13195	68
AT4G13200	1409
AT4G13210	0
AT4G13215	2
AT4G13220	274
AT4G13230	0
AT4G13235	0
AT4G13240	0
AT4G13245	0
AT4G13250	3355
AT4G13251	0
AT4G13252	0
AT4G13253	0
AT4G13254	0
AT4G13255	0
AT4G13256	0
AT4G13257	0
AT4G13258	0
AT4G13259	0
AT4G13260	25
AT4G13261	0
AT4G13262	0
AT4G13263	0
AT4G13264	0
AT4G13265	0
AT4G13266	0
AT4G13270	405
AT4G13280	0
AT4G13285	0
AT4G13290	0
AT4G13300	0
AT4G13310	0
AT4G13320	0
AT4G13330	32
AT4G13340	102
AT4G13345	243
AT4G13350	306
AT4G13360	399
AT4G13370	2
AT4G13380	0
AT4G13390	0
AT4G13395	108
AT4G13400	102
AT4G13410	1
AT4G13420	0
AT4G13430	1260
AT4G13440	0
AT4G13442	0
AT4G13445	0
AT4G13450	0
AT4G13455	0
AT4G13460	673
AT4G13470	0
AT4G13480	0
AT4G13490	0
AT4G13493	12
AT4G13494	3
AT4G13495	703
AT4G13500	599
AT4G13505	3
AT4G13510	0
AT4G13520	1487
AT4G13530	1645
AT4G13540	63
AT4G13550	1545
AT4G13554	0
AT4G13555	0
AT4G13560	13
AT4G13564	0
AT4G13570	4
AT4G13572	23
AT4G13575	1527
AT4G13577	1
AT4G13580	0
AT4G13590	441
AT4G13600	3
AT4G13610	0
AT4G13611	0
AT4G13615	610
AT4G13620	0
AT4G13630	206
AT4G13640	205
AT4G13650	6
AT4G13660	0
AT4G13670	1563
AT4G13680	4
AT4G13690	0
AT4G13700	0
AT4G13710	14
AT4G13720	128
AT4G13730	179
AT4G13750	188
AT4G13760	0
AT4G13770	57
AT4G13780	772
AT4G13790	0
AT4G13800	131
AT4G13810	180
AT4G13820	103
AT4G13830	5309
AT4G13840	31
AT4G13850	253
AT4G13860	2
AT4G13870	44
AT4G13880	199
AT4G13885	90
AT4G13890	0
AT4G13900	65
AT4G13918	2
AT4G13920	0
AT4G13930	132
AT4G13940	4252
AT4G13950	19
AT4G13955	0
AT4G13960	0
AT4G13965	0
AT4G13968	0
AT4G13970	123
AT4G13980	96
AT4G13985	0
AT4G13990	1
AT4G13992	9
AT4G13996	0
AT4G14000	245
AT4G14010	0
AT4G14020	315
AT4G14030	1126
AT4G14040	693
AT4G14050	2
AT4G14060	0
AT4G14070	1206
AT4G14080	0
AT4G14090	5
AT4G14096	67
AT4G14100	55
AT4G14103	0
AT4G14104	0
AT4G14105	0
AT4G14110	427
AT4G14120	2
AT4G14130	0
AT4G14135	0
AT4G14140	1
AT4G14145	402
AT4G14147	69
AT4G14149	0
AT4G14150	1
AT4G14160	634
AT4G14165	1
AT4G14170	8
AT4G14180	0
AT4G14190	111
AT4G14200	10
AT4G14210	872
AT4G14220	165
AT4G14225	0
AT4G14226	0
AT4G14230	127
AT4G14240	92
AT4G14245	10
AT4G14250	0
AT4G14260	0
AT4G14270	5028
AT4G14272	0
AT4G14276	0
AT4G14280	0
AT4G14290	20
AT4G14300	1564
AT4G14301	0
AT4G14305	3
AT4G14310	10
AT4G14315	0
AT4G14320	813
AT4G14330	0
AT4G14340	227
AT4G14342	281
AT4G14345	0
AT4G14350	319
AT4G14358	0
AT4G14360	116
AT4G14365	23
AT4G14368	0
AT4G14370	57
AT4G14380	0
AT4G14385	892
AT4G14390	0
AT4G14400	25
AT4G14410	700
AT4G14415	0
AT4G14420	114
AT4G14430	2605
AT4G14440	66
AT4G14450	1
AT4G14455	122
AT4G14460	0
AT4G14465	0
AT4G14470	0
AT4G14480	93
AT4G14490	37
AT4G14500	494
AT4G14504	8
AT4G14510	671
AT4G14520	190
AT4G14530	2
AT4G14540	891
AT4G14548	36
AT4G14550	232
AT4G14560	280
AT4G14570	206
AT4G14580	39
AT4G14590	5
AT4G14600	101
AT4G14605	93
AT4G14610	39
AT4G14615	625
AT4G14620	499
AT4G14630	0
AT4G14640	0
AT4G14650	0
AT4G14660	15
AT4G14661	0
AT4G14670	0
AT4G14675	0
AT4G14680	76
AT4G14690	3
AT4G14695	9
AT4G14700	0
AT4G14710	1200
AT4G14713	13
AT4G14716	1612
AT4G14720	233
AT4G14723	0
AT4G14730	0
AT4G14740	149
AT4G14743	0
AT4G14746	142
AT4G14750	1
AT4G14760	46
AT4G14770	9
AT4G14780	4
AT4G14785	0
AT4G14790	139
AT4G14800	370
AT4G14805	0
AT4G14810	0
AT4G14811	0
AT4G14815	0
AT4G14819	0
AT4G14820	19
AT4G14830	44
AT4G14840	13
AT4G14850	15
AT4G14860	4
AT4G14870	472
AT4G14880	2415
AT4G14890	0
AT4G14900	461
AT4G14905	111
AT4G14910	209
AT4G14920	309
AT4G14930	1985
AT4G14940	2
AT4G14950	207
AT4G14960	809
AT4G14965	179
AT4G14970	13
AT4G14980	0
AT4G14990	1156
AT4G15000	220
AT4G15010	104
AT4G15020	225
AT4G15025	0
AT4G15030	277
AT4G15040	0
AT4G15050	0
AT4G15053	0
AT4G15056	0
AT4G15060	0
AT4G15070	13
AT4G15075	0
AT4G15080	272
AT4G15090	329
AT4G15093	16
AT4G15096	0
AT4G15100	0
AT4G15110	1282
AT4G15120	1
AT4G15130	20
AT4G15140	19
AT4G15150	0
AT4G15160	0
AT4G15165	4
AT4G15180	1070
AT4G15200	0
AT4G15210	3
AT4G15215	17
AT4G15230	7
AT4G15233	27
AT4G15236	4
AT4G15240	70
AT4G15242	0
AT4G15245	0
AT4G15248	4
AT4G15250	2
AT4G15258	34
AT4G15260	465
AT4G15270	0
AT4G15280	4
AT4G15290	0
AT4G15300	0
AT4G15310	0
AT4G15320	0
AT4G15330	0
AT4G15340	0
AT4G15345	0
AT4G15350	0
AT4G15360	0
AT4G15370	0
AT4G15380	5
AT4G15390	0
AT4G15393	0
AT4G15396	0
AT4G15398	0
AT4G15400	1
AT4G15410	245
AT4G15415	340
AT4G15417	0
AT4G15420	477
AT4G15430	11
AT4G15440	3
AT4G15450	19
AT4G15460	0
AT4G15470	577
AT4G15475	253
AT4G15480	1
AT4G15490	1301
AT4G15500	0
AT4G15510	168
AT4G15520	90
AT4G15530	4452
AT4G15540	902
AT4G15545	2526
AT4G15550	847
AT4G15560	4814
AT4G15562	0
AT4G15563	10
AT4G15570	112
AT4G15590	0
AT4G15610	277
AT4G15620	56
AT4G15630	37
AT4G15640	22
AT4G15650	0
AT4G15660	105
AT4G15670	66
AT4G15680	723
AT4G15690	450
AT4G15700	363
AT4G15710	1
AT4G15715	0
AT4G15720	0
AT4G15730	19
AT4G15733	0
AT4G15735	0
AT4G15740	0
AT4G15750	0
AT4G15755	0
AT4G15760	312
AT4G15765	400
AT4G15770	322
AT4G15775	0
AT4G15780	2589
AT4G15790	28
AT4G15800	166
AT4G15802	387
AT4G15810	50
AT4G15820	25
AT4G15830	2
AT4G15840	297
AT4G15850	65
AT4G15860	0
AT4G15870	0
AT4G15880	402
AT4G15885	1
AT4G15890	5
AT4G15900	390
AT4G15910	34
AT4G15920	16
AT4G15930	261
AT4G15940	243
AT4G15950	25
AT4G15953	1
AT4G15955	80
AT4G15960	9
AT4G15970	1
AT4G15975	0
AT4G15980	0
AT4G15990	37
AT4G16000	1626
AT4G16008	114
AT4G16010	1
AT4G16015	0
AT4G16020	0
AT4G16024	1
AT4G16030	0
AT4G16040	0
AT4G16045	0
AT4G16050	0
AT4G16060	94
AT4G16070	150
AT4G16080	0
AT4G16090	0
AT4G16095	0
AT4G16100	105
AT4G16105	0
AT4G16110	145
AT4G16120	7
AT4G16130	991
AT4G16140	6
AT4G16141	37
AT4G16143	855
AT4G16144	104
AT4G16146	319
AT4G16150	917
AT4G16155	196
AT4G16160	0
AT4G16162	4
AT4G16165	0
AT4G16180	649
AT4G16190	11959
AT4G16195	0
AT4G16200	0
AT4G16210	148
AT4G16215	0
AT4G16220	0
AT4G16230	0
AT4G16233	0
AT4G16235	0
AT4G16240	1
AT4G16250	46
AT4G16260	18
AT4G16265	2
AT4G16267	0
AT4G16270	20
AT4G16280	1423
AT4G16295	0
AT4G16310	455
AT4G16330	561
AT4G16340	164
AT4G16350	2
AT4G16355	1
AT4G16360	215
AT4G16370	346
AT4G16380	118
AT4G16390	324
AT4G16400	26
AT4G16410	53
AT4G16420	435
AT4G16430	189
AT4G16440	178
AT4G16442	55
AT4G16444	75
AT4G16447	8
AT4G16450	416
AT4G16451	0
AT4G16460	0
AT4G16465	0
AT4G16470	39
AT4G16475	0
AT4G16480	624
AT4G16490	180
AT4G16500	712
AT4G16510	30
AT4G16515	0
AT4G16520	5535
AT4G16530	0
AT4G16535	3
AT4G16540	13
AT4G16545	0
AT4G16550	0
AT4G16555	0
AT4G16560	0
AT4G16563	2
AT4G16566	42
AT4G16570	3
AT4G16580	348
AT4G16590	0
AT4G16600	0
AT4G16610	0
AT4G16620	34
AT4G16630	165
AT4G16640	1
AT4G16650	89
AT4G16660	1230
AT4G16670	269
AT4G16680	9561
AT4G16690	1014
AT4G16695	133
AT4G16700	0
AT4G16710	123
AT4G16720	877
AT4G16730	0
AT4G16740	2
AT4G16745	26
AT4G16748	0
AT4G16750	2
AT4G16760	1984
AT4G16765	220
AT4G16770	87
AT4G16780	261
AT4G16790	510
AT4G16800	71
AT4G16807	1
AT4G16810	0
AT4G16820	0
AT4G16830	3868
AT4G16835	1
AT4G16840	11
AT4G16845	191
AT4G16850	25
AT4G16855	0
AT4G16857	3
AT4G16860	85
AT4G16870	11
AT4G16880	9
AT4G16890	989
AT4G16892	36
AT4G16900	285
AT4G16910	1
AT4G16915	0
AT4G16920	16
AT4G16930	0
AT4G16935	0
AT4G16940	78
AT4G16950	337
AT4G16955	0
AT4G16957	30
AT4G16960	27
AT4G16970	5
AT4G16980	0
AT4G16983	0
AT4G16990	991
AT4G17000	1
AT4G17005	0
AT4G17010	119
AT4G17020	122
AT4G17030	50
AT4G17040	2684
AT4G17050	350
AT4G17060	227
AT4G17070	344
AT4G17080	536
AT4G17085	24
AT4G17090	881
AT4G17098	52
AT4G17100	54
AT4G17140	1606
AT4G17150	175
AT4G17160	1
AT4G17170	1194
AT4G17180	4
AT4G17190	32
AT4G17200	0
AT4G17210	0
AT4G17215	12
AT4G17220	0
AT4G17230	719
AT4G17240	24
AT4G17243	14
AT4G17245	725
AT4G17250	1369
AT4G17260	12
AT4G17270	291
AT4G17280	4
AT4G17300	221
AT4G17310	40
AT4G17330	1659
AT4G17340	2767
AT4G17350	124
AT4G17360	22
AT4G17370	714
AT4G17380	1
AT4G17390	871
AT4G17410	302
AT4G17420	123
AT4G17430	50
AT4G17440	131
AT4G17450	0
AT4G17460	114
AT4G17470	5
AT4G17480	1
AT4G17483	14
AT4G17486	269
AT4G17490	30
AT4G17500	235
AT4G17505	0
AT4G17510	213
AT4G17512	0
AT4G17520	497
AT4G17530	631
AT4G17540	75
AT4G17550	333
AT4G17560	1020
AT4G17565	0
AT4G17570	164
AT4G17580	3
AT4G17585	1
AT4G17587	0
AT4G17590	0
AT4G17600	274
AT4G17610	57
AT4G17612	0
AT4G17615	86
AT4G17616	104
AT4G17620	387
AT4G17640	472
AT4G17650	127
AT4G17660	1
AT4G17670	9
AT4G17680	2
AT4G17690	0
AT4G17695	4
AT4G17700	0
AT4G17710	0
AT4G17713	0
AT4G17718	0
AT4G17720	115
AT4G17730	1110
AT4G17740	248
AT4G17750	49
AT4G17760	0
AT4G17765	0
AT4G17770	53
AT4G17780	0
AT4G17785	0
AT4G17788	1
AT4G17790	139
AT4G17800	0
AT4G17810	41
AT4G17820	0
AT4G17830	474
AT4G17840	2020
AT4G17850	0
AT4G17860	0
AT4G17870	396
AT4G17880	165
AT4G17890	154
AT4G17895	183
AT4G17900	1130
AT4G17905	0
AT4G17908	1
AT4G17910	119
AT4G17914	9
AT4G17915	4
AT4G17920	2
AT4G17940	681
AT4G17950	189
AT4G17960	42
AT4G17970	132
AT4G17975	0
AT4G17980	0
AT4G17990	0
AT4G18010	591
AT4G18020	472
AT4G18030	59
AT4G18040	210
AT4G18050	73
AT4G18060	85
AT4G18070	249
AT4G18080	0
AT4G18090	0
AT4G18100	610
AT4G18110	0
AT4G18120	1288
AT4G18130	269
AT4G18140	565
AT4G18150	0
AT4G18160	217
AT4G18170	61
AT4G18180	1
AT4G18190	0
AT4G18195	11
AT4G18197	20
AT4G18203	0
AT4G18205	27
AT4G18210	50
AT4G18215	0
AT4G18220	14
AT4G18230	492
AT4G18240	848
AT4G18250	0
AT4G18253	0
AT4G18255	0
AT4G18260	16
AT4G18270	120
AT4G18280	5068
AT4G18290	199
AT4G18300	56
AT4G18310	0
AT4G18320	0
AT4G18330	0
AT4G18335	0
AT4G18340	98
AT4G18350	1
AT4G18360	0
AT4G18370	173
AT4G18372	24
AT4G18375	7
AT4G18380	83
AT4G18390	67
AT4G18395	2
AT4G18400	148
AT4G18410	0
AT4G18420	0
AT4G18422	0
AT4G18425	1
AT4G18430	1
AT4G18440	80
AT4G18450	0
AT4G18460	19
AT4G18465	100
AT4G18470	0
AT4G18480	1512
AT4G18490	109
AT4G18500	0
AT4G18501	1
AT4G18510	1
AT4G18520	76
AT4G18530	163
AT4G18540	0
AT4G18550	11
AT4G18570	28
AT4G18580	124
AT4G18590	89
AT4G18593	197
AT4G18596	0
AT4G18600	175
AT4G18610	7
AT4G18620	0
AT4G18630	0
AT4G18640	45
AT4G18650	0
AT4G18660	0
AT4G18670	588
AT4G18680	0
AT4G18690	0
AT4G18692	0
AT4G18700	1297
AT4G18710	1291
AT4G18720	0
AT4G18725	0
AT4G18730	1288
AT4G18740	74
AT4G18750	4
AT4G18760	20
AT4G18770	0
AT4G18780	56
AT4G18790	0
AT4G18800	72
AT4G18810	968
AT4G18815	0
AT4G18820	238
AT4G18823	0
AT4G18830	73
AT4G18840	21
AT4G18860	0
AT4G18870	0
AT4G18880	712
AT4G18890	32
AT4G18900	0
AT4G18905	235
AT4G18910	75
AT4G18920	1
AT4G18930	135
AT4G18940	1
AT4G18950	523
AT4G18960	2
AT4G18970	82
AT4G18975	411
AT4G18980	53
AT4G18990	2
AT4G19000	2
AT4G19003	329
AT4G19006	125
AT4G19010	77
AT4G19020	11
AT4G19030	0
AT4G19035	0
AT4G19038	0
AT4G19040	201
AT4G19045	32
AT4G19050	173
AT4G19060	264
AT4G19070	244
AT4G19080	22
AT4G19090	64
AT4G19095	1
AT4G19100	231
AT4G19110	1196
AT4G19120	117
AT4G19130	2
AT4G19140	122
AT4G19150	203
AT4G19160	3727
AT4G19170	2589
AT4G19180	91
AT4G19185	43
AT4G19190	961
AT4G19191	44
AT4G19200	4538
AT4G19210	1727
AT4G19220	9
AT4G19230	4
AT4G19239	0
AT4G19240	0
AT4G19250	0
AT4G19260	0
AT4G19270	0
AT4G19275	0
AT4G19280	0
AT4G19290	0
AT4G19300	0
AT4G19305	0
AT4G19310	0
AT4G19320	0
AT4G19330	0
AT4G19340	0
AT4G19350	84
AT4G19360	0
AT4G19370	13
AT4G19380	0
AT4G19390	63
AT4G19395	19
AT4G19400	2
AT4G19410	877
AT4G19420	3972
AT4G19430	11
AT4G19440	140
AT4G19450	276
AT4G19452	0
AT4G19460	7
AT4G19470	0
AT4G19480	0
AT4G19485	0
AT4G19490	1035
AT4G19500	1426
AT4G19510	1135
AT4G19520	1374
AT4G19530	512
AT4G19540	67
AT4G19550	8
AT4G19560	28
AT4G19570	6
AT4G19580	0
AT4G19590	0
AT4G19600	845
AT4G19610	259
AT4G19620	0
AT4G19630	0
AT4G19633	0
AT4G19640	2409
AT4G19645	237
AT4G19650	75
AT4G19660	954
AT4G19670	372
AT4G19680	0
AT4G19690	0
AT4G19700	427
AT4G19710	57
AT4G19720	0
AT4G19730	0
AT4G19740	0
AT4G19750	0
AT4G19760	0
AT4G19770	0
AT4G19780	0
AT4G19790	0
AT4G19800	0
AT4G19810	4
AT4G19820	8
AT4G19830	248
AT4G19840	1606
AT4G19850	68
AT4G19860	2714
AT4G19865	13
AT4G19870	125
AT4G19880	98
AT4G19890	46
AT4G19900	23
AT4G19902	0
AT4G19905	0
AT4G19910	0
AT4G19920	0
AT4G19925	0
AT4G19930	0
AT4G19940	0
AT4G19950	29
AT4G19960	885
AT4G19970	0
AT4G19975	0
AT4G19980	0
AT4G19985	51
AT4G19990	76
AT4G20000	5
AT4G20010	108
AT4G20020	799
AT4G20030	78
AT4G20040	0
AT4G20050	2
AT4G20060	110
AT4G20070	223
AT4G20080	0
AT4G20090	54
AT4G20095	0
AT4G20100	0
AT4G20110	561
AT4G20115	0
AT4G20130	471
AT4G20140	107
AT4G20150	1257
AT4G20160	2
AT4G20170	57
AT4G20180	0
AT4G20190	0
AT4G20200	0
AT4G20210	0
AT4G20220	0
AT4G20230	0
AT4G20235	0
AT4G20240	0
AT4G20250	0
AT4G20260	2423
AT4G20270	171
AT4G20280	306
AT4G20290	0
AT4G20300	123
AT4G20310	38
AT4G20320	1574
AT4G20325	6
AT4G20330	673
AT4G20340	71
AT4G20350	59
AT4G20360	0
AT4G20362	29
AT4G20365	0
AT4G20370	4
AT4G20380	1303
AT4G20390	3
AT4G20400	311
AT4G20410	186
AT4G20420	0
AT4G20430	7
AT4G20440	105
AT4G20450	0
AT4G20460	17
AT4G20470	0
AT4G20480	524
AT4G20490	0
AT4G20500	0
AT4G20510	0
AT4G20520	0
AT4G20530	0
AT4G20535	0
AT4G20540	0
AT4G20545	0
AT4G20550	0
AT4G20555	0
AT4G20560	0
AT4G20565	0
AT4G20570	0
AT4G20575	0
AT4G20580	0
AT4G20590	0
AT4G20600	0
AT4G20610	0
AT4G20620	0
AT4G20630	0
AT4G20640	0
AT4G20645	0
AT4G20650	0
AT4G20670	0
AT4G20680	0
AT4G20690	0
AT4G20700	0
AT4G20703	0
AT4G20707	0
AT4G20710	0
AT4G20715	1
AT4G20720	14
AT4G20725	0
AT4G20730	0
AT4G20735	0
AT4G20740	98
AT4G20760	93
AT4G20770	2
AT4G20780	1
AT4G20790	0
AT4G20800	0
AT4G20810	0
AT4G20820	17
AT4G20830	834
AT4G20835	0
AT4G20840	122
AT4G20850	3240
AT4G20860	496
AT4G20870	418
AT4G20880	356
AT4G20890	263
AT4G20900	1
AT4G20910	52
AT4G20920	2
AT4G20930	182
AT4G20935	0
AT4G20940	3
AT4G20947	0
AT4G20953	1
AT4G20960	92
AT4G20970	0
AT4G20980	356
AT4G20990	0
AT4G21000	0
AT4G21010	0
AT4G21020	1
AT4G21030	0
AT4G21040	0
AT4G21050	0
AT4G21060	91
AT4G21063	2
AT4G21065	18
AT4G21070	6
AT4G21080	0
AT4G21090	258
AT4G21100	266
AT4G21105	1349
AT4G21110	891
AT4G21120	51
AT4G21130	0
AT4G21140	31
AT4G21150	306
AT4G21160	366
AT4G21170	45
AT4G21180	137
AT4G21190	468
AT4G21192	163
AT4G21200	4
AT4G21210	599
AT4G21213	55
AT4G21215	990
AT4G21220	10
AT4G21230	10
AT4G21240	0
AT4G21250	0
AT4G21260	0
AT4G21270	0
AT4G21280	7992
AT4G21300	8
AT4G21310	37
AT4G21320	14223
AT4G21323	35
AT4G21326	102
AT4G21330	0
AT4G21340	0
AT4G21350	151
AT4G21360	0
AT4G21362	0
AT4G21363	0
AT4G21366	0
AT4G21370	0
AT4G21380	80
AT4G21390	7
AT4G21400	15
AT4G21410	72
AT4G21420	20
AT4G21430	50
AT4G21437	2
AT4G21440	31
AT4G21445	269
AT4G21450	3110
AT4G21460	80
AT4G21470	434
AT4G21480	13
AT4G21490	2
AT4G21500	23
AT4G21510	79
AT4G21515	0
AT4G21520	183
AT4G21530	67
AT4G21534	273
AT4G21540	499
AT4G21550	20
AT4G21560	664
AT4G21570	1381
AT4G21580	4730
AT4G21585	35
AT4G21590	3
AT4G21595	0
AT4G21600	0
AT4G21605	0
AT4G21610	70
AT4G21620	729
AT4G21630	0
AT4G21640	0
AT4G21650	333
AT4G21660	2920
AT4G21670	81
AT4G21680	0
AT4G21690	0
AT4G21700	85
AT4G21705	19
AT4G21710	1193
AT4G21720	14
AT4G21730	4
AT4G21740	14
AT4G21745	0
AT4G21750	278
AT4G21760	4
AT4G21770	75
AT4G21780	5
AT4G21790	2163
AT4G21800	456
AT4G21810	1504
AT4G21820	4
AT4G21830	0
AT4G21840	0
AT4G21850	0
AT4G21860	3557
AT4G21865	2
AT4G21870	27
AT4G21880	43
AT4G21890	7
AT4G21895	0
AT4G21900	11
AT4G21902	0
AT4G21903	0
AT4G21910	54
AT4G21920	2
AT4G21926	1
AT4G21930	5
AT4G21940	7
AT4G21950	0
AT4G21960	2756
AT4G21970	0
AT4G21980	3328
AT4G21990	42
AT4G22000	88
AT4G22010	21
AT4G22020	0
AT4G22030	0
AT4G22035	0
AT4G22040	0
AT4G22050	22
AT4G22060	1
AT4G22065	0
AT4G22066	0
AT4G22070	0
AT4G22080	0
AT4G22090	0
AT4G22100	0
AT4G22105	0
AT4G22110	0
AT4G22115	0
AT4G22120	219
AT4G22130	6
AT4G22140	204
AT4G22150	158
AT4G22160	129
AT4G22165	0
AT4G22170	12
AT4G22180	0
AT4G22185	0
AT4G22190	574
AT4G22200	965
AT4G22210	0
AT4G22212	1
AT4G22214	2
AT4G22217	0
AT4G22220	3167
AT4G22230	1
AT4G22233	0
AT4G22235	0
AT4G22240	5306
AT4G22250	15
AT4G22260	525
AT4G22265	0
AT4G22270	36
AT4G22280	10
AT4G22285	251
AT4G22290	51
AT4G22300	48
AT4G22305	190
AT4G22310	464
AT4G22320	6
AT4G22330	397
AT4G22340	260
AT4G22350	199
AT4G22360	181
AT4G22370	2
AT4G22380	76
AT4G22390	23
AT4G22400	0
AT4G22410	0
AT4G22415	0
AT4G22430	0
AT4G22440	0
AT4G22450	0
AT4G22460	0
AT4G22463	0
AT4G22467	0
AT4G22470	0
AT4G22475	0
AT4G22485	0
AT4G22490	48
AT4G22495	0
AT4G22505	0
AT4G22510	0
AT4G22513	0
AT4G22517	0
AT4G22520	0
AT4G22530	11
AT4G22540	383
AT4G22545	18
AT4G22550	33
AT4G22560	1
AT4G22570	180
AT4G22580	15
AT4G22590	37
AT4G22600	0
AT4G22610	0
AT4G22620	42
AT4G22630	1
AT4G22635	0
AT4G22640	1
AT4G22650	0
AT4G22660	0
AT4G22666	0
AT4G22670	5560
AT4G22680	0
AT4G22690	78
AT4G22700	0
AT4G22710	2
AT4G22720	162
AT4G22730	1
AT4G22740	1393
AT4G22745	117
AT4G22750	841
AT4G22754	0
AT4G22755	18
AT4G22756	47
AT4G22758	18
AT4G22760	51
AT4G22770	26
AT4G22780	265
AT4G22785	0
AT4G22790	34
AT4G22810	0
AT4G22820	358
AT4G22830	69
AT4G22840	8
AT4G22850	40
AT4G22860	5
AT4G22870	0
AT4G22880	0
AT4G22890	5255
AT4G22900	2
AT4G22910	16
AT4G22920	653
AT4G22930	135
AT4G22940	3
AT4G22950	21
AT4G22960	2
AT4G22970	9
AT4G22980	34
AT4G22990	446
AT4G23000	34
AT4G23010	196
AT4G23015	0
AT4G23020	0
AT4G23030	0
AT4G23040	158
AT4G23050	476
AT4G23060	74
AT4G23070	0
AT4G23080	0
AT4G23090	0
AT4G23100	1297
AT4G23110	0
AT4G23120	0
AT4G23130	19
AT4G23140	0
AT4G23150	0
AT4G23160	8
AT4G23170	199
AT4G23180	539
AT4G23190	78
AT4G23200	0
AT4G23205	1
AT4G23210	7
AT4G23215	11
AT4G23220	31
AT4G23230	23
AT4G23240	26
AT4G23250	64
AT4G23260	950
AT4G23270	196
AT4G23271	0
AT4G23280	0
AT4G23290	17
AT4G23300	103
AT4G23310	0
AT4G23320	9
AT4G23330	150
AT4G23340	2
AT4G23350	0
AT4G23355	0
AT4G23360	0
AT4G23364	0
AT4G23365	0
AT4G23370	0
AT4G23373	0
AT4G23375	0
AT4G23380	0
AT4G23387	0
AT4G23390	0
AT4G23400	1269
AT4G23410	117
AT4G23420	56
AT4G23430	240
AT4G23440	65
AT4G23450	52
AT4G23460	359
AT4G23470	411
AT4G23490	10
AT4G23493	804
AT4G23496	1
AT4G23500	330
AT4G23510	0
AT4G23515	0
AT4G23520	0
AT4G23530	103
AT4G23540	90
AT4G23550	0
AT4G23560	0
AT4G23570	1518
AT4G23580	0
AT4G23590	0
AT4G23600	656
AT4G23610	1
AT4G23620	45
AT4G23630	1376
AT4G23635	0
AT4G23640	403
AT4G23650	1040
AT4G23660	133
AT4G23670	4440
AT4G23680	148
AT4G23690	19
AT4G23700	0
AT4G23710	116
AT4G23713	0
AT4G23720	2
AT4G23730	537
AT4G23740	130
AT4G23750	21
AT4G23760	101
AT4G23770	32
AT4G23780	0
AT4G23790	14
AT4G23800	5
AT4G23810	53
AT4G23820	43
AT4G23840	24
AT4G23850	4362
AT4G23860	129
AT4G23870	331
AT4G23880	215
AT4G23882	0
AT4G23885	551
AT4G23890	1518
AT4G23895	116
AT4G23900	9
AT4G23910	221
AT4G23915	0
AT4G23920	85
AT4G23930	14
AT4G23940	64
AT4G23950	18
AT4G23960	0
AT4G23970	0
AT4G23980	279
AT4G23990	47
AT4G24000	274
AT4G24010	0
AT4G24015	46
AT4G24020	1017
AT4G24025	0
AT4G24026	1
AT4G24030	0
AT4G24040	286
AT4G24050	172
AT4G24060	142
AT4G24070	0
AT4G24080	0
AT4G24090	242
AT4G24100	204
AT4G24110	1
AT4G24120	134
AT4G24130	9
AT4G24140	1
AT4G24150	1
AT4G24160	73
AT4G24170	0
AT4G24175	9
AT4G24180	7
AT4G24190	2364
AT4G24200	455
AT4G24204	0
AT4G24210	137
AT4G24220	4477
AT4G24230	1727
AT4G24231	21
AT4G24240	94
AT4G24250	17
AT4G24260	9
AT4G24265	1
AT4G24270	91
AT4G24275	7
AT4G24280	7821
AT4G24290	645
AT4G24300	0
AT4G24310	1
AT4G24320	13
AT4G24330	407
AT4G24340	0
AT4G24350	18
AT4G24370	98
AT4G24380	38
AT4G24390	102
AT4G24400	196
AT4G24410	67
AT4G24413	8
AT4G24415	38
AT4G24420	1
AT4G24430	3
AT4G24440	255
AT4G24450	128
AT4G24460	79
AT4G24470	285
AT4G24480	435
AT4G24490	239
AT4G24500	59
AT4G24510	42
AT4G24520	1730
AT4G24530	30
AT4G24540	31
AT4G24550	488
AT4G24560	374
AT4G24565	0
AT4G24570	21
AT4G24580	0
AT4G24590	326
AT4G24600	0
AT4G24610	58
AT4G24615	0
AT4G24620	401
AT4G24630	280
AT4G24640	0
AT4G24644	0
AT4G24650	0
AT4G24652	0
AT4G24660	205
AT4G24670	66
AT4G24680	1039
AT4G24690	4351
AT4G24700	36
AT4G24710	4
AT4G24715	0
AT4G24730	332
AT4G24740	880
AT4G24750	454
AT4G24760	81
AT4G24770	5880
AT4G24780	37
AT4G24790	117
AT4G24800	2551
AT4G24805	150
AT4G24810	94
AT4G24820	1540
AT4G24830	100
AT4G24840	207
AT4G24860	12
AT4G24880	88
AT4G24890	2
AT4G24900	101
AT4G24910	6
AT4G24920	107
AT4G24930	320
AT4G24940	113
AT4G24950	0
AT4G24960	178
AT4G24970	27
AT4G24972	248
AT4G24973	1
AT4G24974	0
AT4G24975	0
AT4G24977	0
AT4G24980	0
AT4G24990	671
AT4G25000	205
AT4G25010	1
AT4G25020	38
AT4G25030	223
AT4G25040	0
AT4G25050	1483
AT4G25070	1
AT4G25080	4464
AT4G25090	0
AT4G25100	7029
AT4G25110	1
AT4G25120	24
AT4G25130	4925
AT4G25140	0
AT4G25150	23
AT4G25160	0
AT4G25170	2300
AT4G25180	371
AT4G25190	0
AT4G25200	6494
AT4G25210	246
AT4G25220	2
AT4G25225	102
AT4G25230	284
AT4G25235	0
AT4G25240	2
AT4G25250	0
AT4G25260	65
AT4G25270	33
AT4G25280	51
AT4G25290	92
AT4G25300	44
AT4G25310	2
AT4G25315	44
AT4G25320	29
AT4G25330	0
AT4G25340	655
AT4G25350	4
AT4G25360	89
AT4G25370	628
AT4G25380	7
AT4G25390	134
AT4G25400	0
AT4G25410	0
AT4G25420	4
AT4G25430	0
AT4G25433	4
AT4G25434	21
AT4G25435	0
AT4G25440	247
AT4G25450	303
AT4G25470	5
AT4G25480	3
AT4G25490	16
AT4G25500	783
AT4G25510	0
AT4G25515	46
AT4G25520	456
AT4G25530	0
AT4G25540	3
AT4G25550	670
AT4G25560	0
AT4G25570	2972
AT4G25580	21
AT4G25585	0
AT4G25590	0
AT4G25600	13
AT4G25610	147
AT4G25620	279
AT4G25630	14
AT4G25631	0
AT4G25635	0
AT4G25640	1303
AT4G25650	2426
AT4G25660	169
AT4G25670	1024
AT4G25680	143
AT4G25690	2520
AT4G25700	1359
AT4G25707	35
AT4G25710	121
AT4G25719	1
AT4G25720	50
AT4G25730	225
AT4G25740	465
AT4G25750	3
AT4G25760	0
AT4G25770	135
AT4G25780	12
AT4G25790	0
AT4G25800	91
AT4G25810	107
AT4G25820	0
AT4G25830	76
AT4G25835	100
AT4G25840	63
AT4G25845	0
AT4G25850	17
AT4G25860	0
AT4G25870	13
AT4G25880	534
AT4G25885	20
AT4G25890	61
AT4G25900	64
AT4G25910	551
AT4G25920	0
AT4G25930	0
AT4G25940	165
AT4G25950	5
AT4G25960	258
AT4G25970	511
AT4G25980	13
AT4G25990	144
AT4G26000	263
AT4G26010	0
AT4G26020	0
AT4G26030	0
AT4G26040	0
AT4G26050	3
AT4G26055	2
AT4G26060	164
AT4G26070	107
AT4G26080	3410
AT4G26090	0
AT4G26095	0
AT4G26100	262
AT4G26110	752
AT4G26120	9
AT4G26130	296
AT4G26140	185
AT4G26145	0
AT4G26150	129
AT4G26160	387
AT4G26170	0
AT4G26180	74
AT4G26190	466
AT4G26200	2
AT4G26210	170
AT4G26220	29
AT4G26225	0
AT4G26230	679
AT4G26240	96
AT4G26250	0
AT4G26255	0
AT4G26260	0
AT4G26270	980
AT4G26280	1
AT4G26288	498
AT4G26290	0
AT4G26300	337
AT4G26310	151
AT4G26320	0
AT4G26330	0
AT4G26340	0
AT4G26350	0
AT4G26360	0
AT4G26365	0
AT4G26370	280
AT4G26375	0
AT4G26380	0
AT4G26385	0
AT4G26390	2
AT4G26400	947
AT4G26410	910
AT4G26415	12
AT4G26420	0
AT4G26430	69
AT4G26440	1
AT4G26450	353
AT4G26455	228
AT4G26460	0
AT4G26466	1
AT4G26470	6
AT4G26480	337
AT4G26483	0
AT4G26485	0
AT4G26488	9
AT4G26490	0
AT4G26500	0
AT4G26510	226
AT4G26520	73
AT4G26530	336
AT4G26540	34
AT4G26542	0
AT4G26550	44
AT4G26555	622
AT4G26560	0
AT4G26570	115
AT4G26580	15
AT4G26582	0
AT4G26590	0
AT4G26600	214
AT4G26610	157
AT4G26620	367
AT4G26630	2520
AT4G26640	190
AT4G26650	178
AT4G26660	3
AT4G26670	482
AT4G26675	0
AT4G26680	17
AT4G26690	324
AT4G26700	2336
AT4G26701	1
AT4G26710	1956
AT4G26720	183
AT4G26730	0
AT4G26740	0
AT4G26750	155
AT4G26760	0
AT4G26770	5
AT4G26780	303
AT4G26790	4
AT4G26795	4
AT4G26800	5
AT4G26810	13
AT4G26820	0
AT4G26830	6
AT4G26840	896
AT4G26850	1878
AT4G26860	184
AT4G26870	618
AT4G26880	0
AT4G26890	1
AT4G26900	202
AT4G26910	270
AT4G26920	0
AT4G26930	2
AT4G26940	182
AT4G26950	3
AT4G26960	2
AT4G26965	29
AT4G26970	1646
AT4G26980	108
AT4G26990	174
AT4G27000	1263
AT4G27010	49
AT4G27020	2497
AT4G27030	225
AT4G27040	354
AT4G27050	130
AT4G27052	0
AT4G27060	47
AT4G27070	39
AT4G27080	108
AT4G27090	1795
AT4G27100	52
AT4G27110	1
AT4G27120	444
AT4G27130	2929
AT4G27140	0
AT4G27150	0
AT4G27160	0
AT4G27170	0
AT4G27180	156
AT4G27190	0
AT4G27200	0
AT4G27210	0
AT4G27220	0
AT4G27230	60
AT4G27240	11
AT4G27250	0
AT4G27260	1198
AT4G27270	4
AT4G27280	107
AT4G27290	1
AT4G27300	90
AT4G27310	322
AT4G27320	802
AT4G27330	1
AT4G27340	192
AT4G27350	237
AT4G27360	2
AT4G27370	120
AT4G27380	157
AT4G27390	204
AT4G27395	0
AT4G27400	0
AT4G27410	2233
AT4G27415	0
AT4G27420	0
AT4G27430	207
AT4G27435	126
AT4G27440	3176
AT4G27450	16484
AT4G27460	140
AT4G27470	394
AT4G27480	38
AT4G27490	14
AT4G27500	1599
AT4G27510	0
AT4G27520	154
AT4G27530	1
AT4G27540	161
AT4G27550	0
AT4G27560	22
AT4G27565	0
AT4G27570	0
AT4G27580	7
AT4G27585	166
AT4G27590	1
AT4G27595	4
AT4G27597	0
AT4G27600	983
AT4G27610	400
AT4G27620	56
AT4G27630	19
AT4G27640	218
AT4G27650	486
AT4G27652	70
AT4G27654	3
AT4G27657	90
AT4G27660	1
AT4G27670	27967
AT4G27680	502
AT4G27690	111
AT4G27700	510
AT4G27710	309
AT4G27720	37
AT4G27730	17
AT4G27740	532
AT4G27745	314
AT4G27750	484
AT4G27760	98
AT4G27765	0
AT4G27780	197
AT4G27790	0
AT4G27800	3169
AT4G27810	1
AT4G27820	106
AT4G27830	492
AT4G27840	57
AT4G27845	1
AT4G27850	3
AT4G27852	11
AT4G27860	59
AT4G27870	498
AT4G27875	0
AT4G27880	164
AT4G27885	0
AT4G27890	0
AT4G27900	5
AT4G27910	87
AT4G27920	0
AT4G27940	149
AT4G27950	8
AT4G27960	1487
AT4G27970	8
AT4G27980	0
AT4G27990	1733
AT4G28000	1
AT4G28005	1
AT4G28010	12
AT4G28020	159
AT4G28025	4016
AT4G28030	2557
AT4G28040	453
AT4G28050	49
AT4G28060	308
AT4G28068	0
AT4G28070	46
AT4G28080	4165
AT4G28085	76
AT4G28088	0
AT4G28090	0
AT4G28100	58
AT4G28110	0
AT4G28130	3
AT4G28140	1551
AT4G28150	649
AT4G28160	0
AT4G28162	13
AT4G28170	0
AT4G28180	33
AT4G28190	38
AT4G28200	441
AT4G28210	201
AT4G28220	152
AT4G28230	67
AT4G28240	718
AT4G28250	24
AT4G28260	1364
AT4G28270	1031
AT4G28280	15
AT4G28290	0
AT4G28300	2758
AT4G28310	0
AT4G28320	8
AT4G28330	1
AT4G28340	0
AT4G28350	81
AT4G28360	41
AT4G28362	0
AT4G28365	0
AT4G28370	265
AT4G28380	47
AT4G28390	770
AT4G28395	0
AT4G28397	0
AT4G28400	161
AT4G28405	0
AT4G28410	0
AT4G28420	0
AT4G28430	0
AT4G28440	216
AT4G28450	177
AT4G28460	3
AT4G28470	456
AT4G28480	212
AT4G28485	2
AT4G28490	220
AT4G28500	9
AT4G28510	228
AT4G28520	0
AT4G28530	1
AT4G28540	323
AT4G28550	3
AT4G28556	1
AT4G28560	0
AT4G28570	307
AT4G28580	0
AT4G28590	23
AT4G28600	319
AT4G28610	250
AT4G28620	0
AT4G28630	110
AT4G28640	96
AT4G28650	7
AT4G28652	0
AT4G28660	116
AT4G28670	0
AT4G28680	0
AT4G28690	25
AT4G28700	0
AT4G28703	39
AT4G28706	215
AT4G28710	290
AT4G28720	17
AT4G28730	226
AT4G28740	139
AT4G28750	3737
AT4G28755	1
AT4G28760	581
AT4G28770	327
AT4G28775	0
AT4G28780	21
AT4G28790	0
AT4G28800	0
AT4G28811	0
AT4G28815	0
AT4G28820	16
AT4G28830	318
AT4G28840	1
AT4G28850	0
AT4G28860	549
AT4G28870	0
AT4G28880	667
AT4G28890	0
AT4G28900	0
AT4G28910	604
AT4G28915	0
AT4G28920	0
AT4G28930	0
AT4G28940	0
AT4G28950	0
AT4G28960	0
AT4G28970	0
AT4G28980	338
AT4G28990	29
AT4G29000	94
AT4G29010	2128
AT4G29020	50
AT4G29030	0
AT4G29033	0
AT4G29035	0
AT4G29037	0
AT4G29040	762
AT4G29050	25
AT4G29060	2286
AT4G29070	1546
AT4G29080	68
AT4G29090	0
AT4G29100	133
AT4G29103	0
AT4G29110	6
AT4G29120	147
AT4G29130	305
AT4G29140	4
AT4G29150	0
AT4G29160	670
AT4G29170	8
AT4G29180	0
AT4G29190	1873
AT4G29200	0
AT4G29210	265
AT4G29220	765
AT4G29230	109
AT4G29240	4
AT4G29250	0
AT4G29260	53
AT4G29270	0
AT4G29273	0
AT4G29276	0
AT4G29280	0
AT4G29281	0
AT4G29283	0
AT4G29285	0
AT4G29290	0
AT4G29300	0
AT4G29305	0
AT4G29310	9
AT4G29330	587
AT4G29340	4
AT4G29350	1863
AT4G29360	19
AT4G29370	0
AT4G29380	822
AT4G29390	127
AT4G29400	86
AT4G29410	602
AT4G29415	0
AT4G29420	71
AT4G29430	87
AT4G29440	96
AT4G29450	0
AT4G29460	0
AT4G29470	1
AT4G29480	520
AT4G29490	659
AT4G29510	183
AT4G29520	108
AT4G29530	60
AT4G29540	25
AT4G29548	0
AT4G29550	0
AT4G29560	12
AT4G29570	0
AT4G29580	0
AT4G29590	168
AT4G29600	0
AT4G29610	0
AT4G29620	0
AT4G29630	0
AT4G29640	0
AT4G29650	0
AT4G29654	0
AT4G29658	1
AT4G29660	105
AT4G29670	1245
AT4G29680	93
AT4G29690	1
AT4G29700	25
AT4G29710	0
AT4G29720	31
AT4G29730	21
AT4G29735	226
AT4G29740	1
AT4G29750	274
AT4G29760	0
AT4G29770	176
AT4G29780	78
AT4G29790	697
AT4G29800	0
AT4G29810	156
AT4G29820	251
AT4G29830	43
AT4G29840	666
AT4G29850	1
AT4G29860	61
AT4G29870	100
AT4G29880	8
AT4G29890	189
AT4G29900	1671
AT4G29905	932
AT4G29910	17
AT4G29920	9
AT4G29930	9
AT4G29940	349
AT4G29950	3851
AT4G29960	463
AT4G29970	0
AT4G29980	0
AT4G29990	20
AT4G30000	40
AT4G30010	687
AT4G30020	27
AT4G30030	0
AT4G30040	0
AT4G30050	0
AT4G30060	64
AT4G30064	0
AT4G30067	0
AT4G30070	0
AT4G30072	0
AT4G30074	0
AT4G30080	118
AT4G30090	0
AT4G30097	0
AT4G30100	593
AT4G30110	222
AT4G30120	5
AT4G30130	252
AT4G30140	0
AT4G30150	81
AT4G30160	1046
AT4G30170	0
AT4G30180	0
AT4G30190	965
AT4G30200	1238
AT4G30210	1691
AT4G30220	223
AT4G30230	6
AT4G30240	349
AT4G30250	15
AT4G30260	276
AT4G30270	3832
AT4G30280	2
AT4G30290	9
AT4G30300	4
AT4G30310	685
AT4G30320	0
AT4G30330	27
AT4G30340	12
AT4G30350	190
AT4G30360	105
AT4G30370	7
AT4G30380	0
AT4G30390	253
AT4G30400	2
AT4G30410	9
AT4G30420	0
AT4G30430	1
AT4G30440	685
AT4G30450	316
AT4G30460	2726
AT4G30470	346
AT4G30480	543
AT4G30490	847
AT4G30500	57
AT4G30510	149
AT4G30520	76
AT4G30530	292
AT4G30540	0
AT4G30550	1681
AT4G30560	19
AT4G30570	156
AT4G30580	754
AT4G30590	0
AT4G30600	1465
AT4G30610	19
AT4G30620	291
AT4G30630	293
AT4G30640	0
AT4G30650	5
AT4G30660	10
AT4G30662	0
AT4G30670	1
AT4G30680	23
AT4G30690	1288
AT4G30700	10
AT4G30710	10
AT4G30720	556
AT4G30730	0
AT4G30740	0
AT4G30750	305
AT4G30760	312
AT4G30770	0
AT4G30780	275
AT4G30790	723
AT4G30800	3
AT4G30810	144
AT4G30820	50
AT4G30825	160
AT4G30830	1
AT4G30840	72
AT4G30845	6
AT4G30850	11
AT4G30860	23
AT4G30870	90
AT4G30872	0
AT4G30880	0
AT4G30890	419
AT4G30900	139
AT4G30910	168
AT4G30920	2076
AT4G30930	91
AT4G30935	451
AT4G30940	231
AT4G30950	3004
AT4G30960	1225
AT4G30970	0
AT4G30972	0
AT4G30975	21
AT4G30980	0
AT4G30990	273
AT4G30993	805
AT4G30996	117
AT4G31000	8
AT4G31010	112
AT4G31020	1
AT4G31030	0
AT4G31040	1975
AT4G31050	71
AT4G31060	16
AT4G31070	12
AT4G31073	0
AT4G31075	0
AT4G31080	663
AT4G31100	33
AT4G31110	1
AT4G31115	337
AT4G31120	282
AT4G31130	160
AT4G31140	134
AT4G31150	116
AT4G31160	516
AT4G31170	691
AT4G31180	825
AT4G31190	0
AT4G31196	0
AT4G31200	114
AT4G31210	282
AT4G31230	5
AT4G31240	639
AT4G31248	2
AT4G31250	3
AT4G31260	0
AT4G31265	0
AT4G31270	74
AT4G31280	0
AT4G31290	289
AT4G31300	519
AT4G31310	529
AT4G31320	0
AT4G31330	12
AT4G31340	522
AT4G31350	78
AT4G31351	6
AT4G31354	31
AT4G31355	21
AT4G31360	11
AT4G31370	3
AT4G31380	6
AT4G31390	374
AT4G31398	21
AT4G31400	26
AT4G31405	51
AT4G31408	118
AT4G31410	451
AT4G31420	387
AT4G31430	554
AT4G31440	17
AT4G31441	2
AT4G31450	279
AT4G31460	240
AT4G31470	0
AT4G31480	483
AT4G31490	259
AT4G31500	309
AT4G31510	335
AT4G31520	2
AT4G31530	966
AT4G31540	0
AT4G31550	178
AT4G31560	513
AT4G31570	784
AT4G31580	283
AT4G31590	16
AT4G31600	16
AT4G31610	0
AT4G31615	5
AT4G31620	43
AT4G31630	0
AT4G31640	0
AT4G31650	5
AT4G31660	0
AT4G31670	426
AT4G31680	0
AT4G31685	0
AT4G31690	0
AT4G31695	0
AT4G31700	395
AT4G31710	1
AT4G31715	0
AT4G31720	629
AT4G31730	2
AT4G31740	0
AT4G31750	296
AT4G31760	9
AT4G31770	16
AT4G31780	1001
AT4G31790	34
AT4G31800	89
AT4G31805	0
AT4G31810	39
AT4G31820	295
AT4G31830	0
AT4G31840	0
AT4G31850	246
AT4G31860	811
AT4G31870	27
AT4G31875	0
AT4G31877	7
AT4G31880	641
AT4G31890	18
AT4G31895	0
AT4G31900	0
AT4G31910	0
AT4G31920	83
AT4G31930	9
AT4G31940	0
AT4G31950	0
AT4G31960	0
AT4G31970	0
AT4G31980	145
AT4G31985	310
AT4G31990	1582
AT4G32000	5
AT4G32010	320
AT4G32020	5223
AT4G32030	421
AT4G32040	427
AT4G32050	308
AT4G32060	2512
AT4G32070	554
AT4G32080	0
AT4G32090	0
AT4G32100	0
AT4G32105	0
AT4G32110	0
AT4G32120	100
AT4G32130	313
AT4G32140	58
AT4G32150	1223
AT4G32160	357
AT4G32170	0
AT4G32175	50
AT4G32180	528
AT4G32190	718
AT4G32200	17
AT4G32205	1
AT4G32208	6
AT4G32210	49
AT4G32212	0
AT4G32215	0
AT4G32220	0
AT4G32230	0
AT4G32240	580
AT4G32250	594
AT4G32260	7496
AT4G32265	0
AT4G32270	157
AT4G32272	222
AT4G32280	116
AT4G32285	508
AT4G32290	59
AT4G32295	15
AT4G32300	570
AT4G32320	1162
AT4G32330	311
AT4G32340	1746
AT4G32342	0
AT4G32350	234
AT4G32360	130
AT4G32370	0
AT4G32375	0
AT4G32380	0
AT4G32390	192
AT4G32400	147
AT4G32410	1318
AT4G32420	328
AT4G32430	3
AT4G32440	1393
AT4G32445	7
AT4G32450	1134
AT4G32460	27
AT4G32470	2281
AT4G32475	0
AT4G32480	1177
AT4G32490	0
AT4G32500	0
AT4G32510	1
AT4G32520	467
AT4G32530	321
AT4G32535	6
AT4G32540	0
AT4G32551	935
AT4G32560	97
AT4G32570	98
AT4G32580	0
AT4G32590	3031
AT4G32600	277
AT4G32605	40
AT4G32610	513
AT4G32620	523
AT4G32630	1
AT4G32640	416
AT4G32650	13
AT4G32660	320
AT4G32670	39
AT4G32680	65
AT4G32690	83
AT4G32700	42
AT4G32710	26
AT4G32714	0
AT4G32717	0
AT4G32720	834
AT4G32730	178
AT4G32750	102
AT4G32760	1388
AT4G32765	0
AT4G32770	678
AT4G32780	0
AT4G32790	17
AT4G32800	0
AT4G32810	2
AT4G32820	258
AT4G32830	7
AT4G32840	160
AT4G32850	3324
AT4G32860	1
AT4G32870	205
AT4G32880	158
AT4G32890	13
AT4G32900	298
AT4G32910	675
AT4G32915	104
AT4G32920	57
AT4G32930	552
AT4G32940	5846
AT4G32950	0
AT4G32960	180
AT4G32970	25
AT4G32980	59
AT4G32990	22
AT4G33000	120
AT4G33010	3192
AT4G33020	0
AT4G33030	1482
AT4G33040	7
AT4G33050	124
AT4G33060	307
AT4G33070	1
AT4G33080	1049
AT4G33090	1874
AT4G33100	69
AT4G33110	388
AT4G33120	0
AT4G33130	5
AT4G33140	74
AT4G33145	0
AT4G33150	3164
AT4G33160	16
AT4G33170	7
AT4G33180	113
AT4G33200	294
AT4G33210	580
AT4G33220	60
AT4G33230	0
AT4G33240	1030
AT4G33250	885
AT4G33260	38
AT4G33270	66
AT4G33280	7
AT4G33290	0
AT4G33300	673
AT4G33310	0
AT4G33320	0
AT4G33330	3
AT4G33350	270
AT4G33355	0
AT4G33360	31
AT4G33370	0
AT4G33380	675
AT4G33390	0
AT4G33400	13
AT4G33410	63
AT4G33420	168
AT4G33430	638
AT4G33440	105
AT4G33450	0
AT4G33460	212
AT4G33465	2
AT4G33467	127
AT4G33470	180
AT4G33480	364
AT4G33490	612
AT4G33495	124
AT4G33500	519
AT4G33510	2593
AT4G33520	742
AT4G33530	207
AT4G33540	239
AT4G33550	48
AT4G33560	11
AT4G33565	259
AT4G33580	248
AT4G33585	1
AT4G33590	0
AT4G33600	0
AT4G33610	0
AT4G33620	75
AT4G33625	117
AT4G33630	698
AT4G33640	450
AT4G33650	434
AT4G33660	1522
AT4G33666	510
AT4G33670	677
AT4G33680	369
AT4G33690	193
AT4G33700	185
AT4G33710	0
AT4G33720	0
AT4G33730	0
AT4G33735	0
AT4G33740	429
AT4G33760	291
AT4G33770	103
AT4G33780	286
AT4G33790	1
AT4G33800	0
AT4G33810	1
AT4G33820	0
AT4G33830	0
AT4G33840	0
AT4G33850	0
AT4G33860	0
AT4G33865	635
AT4G33870	0
AT4G33880	0
AT4G33885	0
AT4G33890	172
AT4G33900	0
AT4G33905	6
AT4G33910	329
AT4G33920	250
AT4G33925	4
AT4G33930	15
AT4G33940	711
AT4G33945	162
AT4G33950	207
AT4G33960	31
AT4G33970	0
AT4G33980	610
AT4G33985	72
AT4G33990	17
AT4G34000	2454
AT4G34020	1959
AT4G34030	5170
AT4G34035	0
AT4G34040	261
AT4G34050	169
AT4G34060	121
AT4G34065	0
AT4G34070	215
AT4G34071	0
AT4G34080	0
AT4G34090	298
AT4G34100	2669
AT4G34103	0
AT4G34110	3420
AT4G34120	1318
AT4G34131	233
AT4G34135	187
AT4G34138	1953
AT4G34139	2
AT4G34140	1365
AT4G34150	439
AT4G34160	12
AT4G34170	0
AT4G34180	2558
AT4G34190	1284
AT4G34200	164
AT4G34210	0
AT4G34215	86
AT4G34220	34
AT4G34230	296
AT4G34240	582
AT4G34250	480
AT4G34260	173
AT4G34265	103
AT4G34270	321
AT4G34280	291
AT4G34290	131
AT4G34300	0
AT4G34310	433
AT4G34320	3
AT4G34330	1
AT4G34332	0
AT4G34340	19
AT4G34345	0
AT4G34350	11221
AT4G34360	13
AT4G34370	611
AT4G34380	4
AT4G34390	255
AT4G34400	16
AT4G34410	3
AT4G34412	152
AT4G34415	0
AT4G34419	0
AT4G34420	1
AT4G34430	247
AT4G34440	0
AT4G34450	988
AT4G34460	646
AT4G34470	1
AT4G34480	1508
AT4G34490	105
AT4G34500	46
AT4G34510	10
AT4G34520	0
AT4G34530	0
AT4G34540	96
AT4G34550	4
AT4G34555	31
AT4G34560	319
AT4G34570	8
AT4G34580	0
AT4G34590	46
AT4G34600	35
AT4G34610	8
AT4G34620	6882
AT4G34630	71
AT4G34640	221
AT4G34650	6
AT4G34660	176
AT4G34670	1746
AT4G34680	329
AT4G34690	0
AT4G34695	0
AT4G34700	635
AT4G34710	889
AT4G34720	875
AT4G34730	80
AT4G34740	91
AT4G34750	24
AT4G34760	294
AT4G34770	12
AT4G34780	0
AT4G34790	7
AT4G34800	0
AT4G34810	0
AT4G34830	1193
AT4G34840	46
AT4G34850	2
AT4G34860	23
AT4G34870	2266
AT4G34880	5
AT4G34881	32
AT4G34890	1470
AT4G34900	6
AT4G34910	206
AT4G34920	351
AT4G34930	11
AT4G34940	0
AT4G34950	127
AT4G34960	14
AT4G34970	27
AT4G34975	0
AT4G34980	184
AT4G34990	206
AT4G35000	4815
AT4G35010	1
AT4G35020	295
AT4G35025	0
AT4G35030	6
AT4G35040	188
AT4G35050	79
AT4G35060	3
AT4G35070	15
AT4G35080	108
AT4G35090	18476
AT4G35100	16715
AT4G35110	103
AT4G35120	0
AT4G35130	10
AT4G35140	172
AT4G35150	0
AT4G35160	0
AT4G35165	0
AT4G35170	0
AT4G35180	3
AT4G35190	0
AT4G35200	0
AT4G35210	0
AT4G35220	277
AT4G35230	1145
AT4G35240	370
AT4G35250	1178
AT4G35260	192
AT4G35270	77
AT4G35280	0
AT4G35290	404
AT4G35295	6
AT4G35300	472
AT4G35310	145
AT4G35320	5
AT4G35335	84
AT4G35350	55
AT4G35360	229
AT4G35370	1
AT4G35375	0
AT4G35380	6
AT4G35390	0
AT4G35400	0
AT4G35410	36
AT4G35420	137
AT4G35430	0
AT4G35440	435
AT4G35450	2096
AT4G35460	139
AT4G35470	595
AT4G35480	20
AT4G35485	0
AT4G35490	498
AT4G35500	36
AT4G35510	34
AT4G35519	0
AT4G35520	9
AT4G35530	151
AT4G35540	51
AT4G35550	371
AT4G35560	848
AT4G35570	334
AT4G35580	442
AT4G35590	0
AT4G35600	52
AT4G35610	0
AT4G35620	0
AT4G35630	50
AT4G35640	5
AT4G35650	0
AT4G35655	2
AT4G35660	0
AT4G35670	0
AT4G35680	0
AT4G35685	14
AT4G35690	2
AT4G35700	0
AT4G35710	1
AT4G35720	0
AT4G35725	0
AT4G35730	47
AT4G35731	0
AT4G35733	0
AT4G35740	122
AT4G35750	7350
AT4G35760	922
AT4G35770	33705
AT4G35780	534
AT4G35783	13
AT4G35785	286
AT4G35790	522
AT4G35800	1642
AT4G35810	0
AT4G35820	0
AT4G35830	2856
AT4G35840	43
AT4G35850	125
AT4G35860	1062
AT4G35870	79
AT4G35880	11
AT4G35890	356
AT4G35900	23
AT4G35905	47
AT4G35910	129
AT4G35920	191
AT4G35930	10
AT4G35940	103
AT4G35950	67
AT4G35970	42
AT4G35980	91
AT4G35985	422
AT4G35987	13
AT4G36000	5
AT4G36010	139
AT4G36020	131
AT4G36030	0
AT4G36032	0
AT4G36040	7155
AT4G36050	332
AT4G36052	2
AT4G36060	13
AT4G36070	2
AT4G36080	320
AT4G36090	74
AT4G36100	0
AT4G36105	2
AT4G36110	15
AT4G36120	7
AT4G36130	476
AT4G36140	148
AT4G36150	36
AT4G36160	5
AT4G36170	0
AT4G36180	18
AT4G36190	198
AT4G36195	1008
AT4G36197	0
AT4G36210	373
AT4G36220	186
AT4G36230	4
AT4G36240	5
AT4G36245	0
AT4G36250	245
AT4G36260	15
AT4G36270	11
AT4G36280	23
AT4G36290	164
AT4G36350	0
AT4G36360	282
AT4G36370	0
AT4G36380	16
AT4G36390	751
AT4G36400	502
AT4G36410	108
AT4G36420	37
AT4G36430	0
AT4G36440	331
AT4G36450	60
AT4G36460	0
AT4G36470	20
AT4G36480	263
AT4G36490	33
AT4G36500	166
AT4G36510	0
AT4G36515	197
AT4G36520	239
AT4G36530	294
AT4G36540	295
AT4G36550	94
AT4G36560	0
AT4G36570	0
AT4G36580	27
AT4G36590	0
AT4G36600	4
AT4G36610	0
AT4G36620	2
AT4G36630	444
AT4G36635	0
AT4G36640	85
AT4G36648	2973
AT4G36650	211
AT4G36660	41
AT4G36670	193
AT4G36680	35
AT4G36690	4625
AT4G36700	0
AT4G36710	190
AT4G36720	201
AT4G36730	2405
AT4G36740	1
AT4G36750	303
AT4G36760	1929
AT4G36770	14
AT4G36780	577
AT4G36790	106
AT4G36791	8
AT4G36795	3
AT4G36800	1411
AT4G36808	0
AT4G36810	0
AT4G36820	3
AT4G36830	8
AT4G36840	66
AT4G36850	1311
AT4G36860	435
AT4G36870	626
AT4G36880	4
AT4G36890	160
AT4G36900	1524
AT4G36910	275
AT4G36920	9
AT4G36925	0
AT4G36930	29
AT4G36940	70
AT4G36945	33
AT4G36950	2
AT4G36960	600
AT4G36970	42
AT4G36980	2184
AT4G36990	2175
AT4G37000	400
AT4G37010	0
AT4G37020	96
AT4G37022	44
AT4G37030	32
AT4G37040	289
AT4G37050	0
AT4G37060	0
AT4G37070	0
AT4G37080	131
AT4G37090	187
AT4G37095	2
AT4G37100	33
AT4G37110	14
AT4G37120	808
AT4G37130	81
AT4G37140	3
AT4G37150	62
AT4G37160	0
AT4G37170	9
AT4G37175	0
AT4G37180	1346
AT4G37190	155
AT4G37200	670
AT4G37210	51
AT4G37220	345
AT4G37225	0
AT4G37230	0
AT4G37235	14
AT4G37240	2
AT4G37250	215
AT4G37260	278
AT4G37270	714
AT4G37280	155
AT4G37290	0
AT4G37295	1
AT4G37300	1655
AT4G37310	409
AT4G37320	269
AT4G37330	516
AT4G37340	0
AT4G37360	0
AT4G37370	100
AT4G37380	106
AT4G37390	43
AT4G37400	12
AT4G37409	0
AT4G37410	0
AT4G37420	1
AT4G37430	0
AT4G37432	0
AT4G37435	0
AT4G37440	753
AT4G37445	9
AT4G37450	5
AT4G37460	958
AT4G37470	314
AT4G37480	156
AT4G37483	20
AT4G37490	9
AT4G37500	0
AT4G37510	573
AT4G37520	1254
AT4G37530	158
AT4G37540	51
AT4G37550	197
AT4G37553	0
AT4G37560	67
AT4G37570	0
AT4G37580	37
AT4G37590	1253
AT4G37608	9
AT4G37610	1605
AT4G37620	22
AT4G37630	12
AT4G37640	135
AT4G37650	87
AT4G37660	11
AT4G37670	5
AT4G37680	95
AT4G37682	1
AT4G37685	0
AT4G37690	9
AT4G37700	0
AT4G37705	0
AT4G37710	0
AT4G37720	0
AT4G37730	18
AT4G37740	8
AT4G37750	10
AT4G37760	1461
AT4G37770	13
AT4G37780	0
AT4G37790	545
AT4G37800	184
AT4G37810	0
AT4G37820	131
AT4G37830	2464
AT4G37840	0
AT4G37850	0
AT4G37860	0
AT4G37870	1624
AT4G37880	271
AT4G37890	0
AT4G37895	0
AT4G37900	6
AT4G37910	371
AT4G37920	190
AT4G37925	435
AT4G37930	24688
AT4G37940	0
AT4G37950	0
AT4G37970	35
AT4G37980	5191
AT4G37990	337
AT4G38000	4
AT4G38005	0
AT4G38010	8
AT4G38020	567
AT4G38030	5
AT4G38040	116
AT4G38050	10
AT4G38060	2875
AT4G38062	1
AT4G38065	0
AT4G38070	2
AT4G38080	15
AT4G38090	508
AT4G38092	3
AT4G38100	223
AT4G38120	131
AT4G38130	993
AT4G38140	0
AT4G38150	41
AT4G38160	244
AT4G38170	81
AT4G38180	16
AT4G38190	0
AT4G38200	108
AT4G38210	1
AT4G38213	1
AT4G38215	0
AT4G38220	414
AT4G38225	861
AT4G38230	197
AT4G38240	419
AT4G38250	0
AT4G38260	366
AT4G38270	310
AT4G38280	231
AT4G38290	1
AT4G38300	6
AT4G38310	1
AT4G38320	7
AT4G38330	7
AT4G38340	3
AT4G38350	1061
AT4G38360	543
AT4G38370	55
AT4G38380	84
AT4G38390	0
AT4G38400	3
AT4G38401	0
AT4G38405	0
AT4G38410	2
AT4G38420	36
AT4G38430	444
AT4G38440	404
AT4G38460	934
AT4G38470	3178
AT4G38480	9
AT4G38490	433
AT4G38495	82
AT4G38500	150
AT4G38510	593
AT4G38520	120
AT4G38530	20
AT4G38540	42
AT4G38545	5
AT4G38550	0
AT4G38552	2
AT4G38560	2
AT4G38570	393
AT4G38580	460
AT4G38590	1
AT4G38600	1812
AT4G38620	18
AT4G38630	551
AT4G38640	263
AT4G38650	27
AT4G38660	1
AT4G38670	51
AT4G38680	4637
AT4G38690	171
AT4G38700	22
AT4G38710	186
AT4G38730	69
AT4G38740	3593
AT4G38760	414
AT4G38770	1009
AT4G38775	0
AT4G38780	23
AT4G38781	1
AT4G38790	154
AT4G38800	2380
AT4G38810	1613
AT4G38820	0
AT4G38825	1
AT4G38830	0
AT4G38840	178
AT4G38850	6
AT4G38860	167
AT4G38870	3
AT4G38880	0
AT4G38890	139
AT4G38900	268
AT4G38905	1
AT4G38910	105
AT4G38920	2047
AT4G38930	399
AT4G38932	1942
AT4G38940	42
AT4G38950	47
AT4G38960	14
AT4G38970	15180
AT4G38980	147
AT4G38990	0
AT4G39000	0
AT4G39010	5
AT4G39020	0
AT4G39030	5
AT4G39040	474
AT4G39050	81
AT4G39060	0
AT4G39070	10
AT4G39080	900
AT4G39090	31600
AT4G39100	1031
AT4G39110	208
AT4G39120	130
AT4G39130	0
AT4G39140	365
AT4G39150	270
AT4G39160	161
AT4G39170	149
AT4G39180	67
AT4G39190	35
AT4G39195	0
AT4G39200	1230
AT4G39210	55
AT4G39220	133
AT4G39230	12
AT4G39235	468
AT4G39240	118
AT4G39250	0
AT4G39260	3279
AT4G39270	212
AT4G39280	154
AT4G39290	0
AT4G39300	65
AT4G39320	1
AT4G39330	235
AT4G39340	0
AT4G39345	0
AT4G39350	152
AT4G39360	37
AT4G39361	297
AT4G39363	102
AT4G39364	136
AT4G39366	102
AT4G39370	65
AT4G39380	3
AT4G39390	51
AT4G39400	829
AT4G39403	5
AT4G39404	10
AT4G39410	7
AT4G39420	772
AT4G39460	574
AT4G39470	95
AT4G39480	2
AT4G39490	0
AT4G39500	0
AT4G39510	26
AT4G39520	2258
AT4G39530	7
AT4G39540	204
AT4G39550	19
AT4G39560	62
AT4G39570	65
AT4G39580	10
AT4G39590	0
AT4G39600	9
AT4G39610	0
AT4G39615	0
AT4G39620	199
AT4G39630	1
AT4G39640	409
AT4G39650	0
AT4G39660	310
AT4G39670	109
AT4G39672	0
AT4G39675	262
AT4G39680	809
AT4G39690	356
AT4G39700	8
AT4G39710	553
AT4G39720	13
AT4G39730	86
AT4G39740	14
AT4G39745	0
AT4G39750	0
AT4G39753	0
AT4G39756	0
AT4G39760	0
AT4G39770	36
AT4G39780	277
AT4G39790	2
AT4G39795	2
AT4G39800	224
AT4G39810	3
AT4G39820	123
AT4G39830	2
AT4G39838	0
AT4G39840	0
AT4G39850	1376
AT4G39860	5
AT4G39865	0
AT4G39870	115
AT4G39880	127
AT4G39890	32
AT4G39900	115
AT4G39910	512
AT4G39917	0
AT4G39920	6
AT4G39925	10
AT4G39930	29
AT4G39940	38
AT4G39950	33
AT4G39952	19
AT4G39955	44
AT4G39960	231
AT4G39970	213
AT4G39980	168
AT4G39985	0
AT4G39990	35
AT4G40000	1
AT4G40010	5
AT4G40011	0
AT4G40020	1
AT4G40030	991
AT4G40040	1923
AT4G40042	190
AT4G40045	68
AT4G40050	338
AT4G40060	968
AT4G40063	0
AT4G40065	1
AT4G40070	6
AT4G40080	0
AT4G40085	0
AT4G40090	0
AT4G40100	0
AT5G00730	0
AT5G00735	0
AT5G00740	0
AT5G00745	0
AT5G00750	0
AT5G00755	2
AT5G00760	11
AT5G00765	5
AT5G00770	0
AT5G00775	0
AT5G00780	0
AT5G00785	0
AT5G00790	1
AT5G00795	0
AT5G00800	0
AT5G00805	0
AT5G00810	0
AT5G00815	0
AT5G00820	0
AT5G00825	0
AT5G00835	0
AT5G00840	0
AT5G00845	0
AT5G00850	0
AT5G00855	0
AT5G00860	0
AT5G00865	3
AT5G00870	0
AT5G00875	4
AT5G00880	0
AT5G00885	0
AT5G00895	0
AT5G00900	0
AT5G00905	0
AT5G00910	4
AT5G00920	0
AT5G00925	5
AT5G00930	0
AT5G00935	0
AT5G00940	0
AT5G00950	0
AT5G00955	0
AT5G00960	0
AT5G00965	6
AT5G00970	0
AT5G00975	0
AT5G00980	119
AT5G00985	102
AT5G00990	1
AT5G00995	0
AT5G01005	0
AT5G01010	821
AT5G01015	0
AT5G01017	0
AT5G01020	749
AT5G01030	109
AT5G01040	0
AT5G01045	0
AT5G01050	1
AT5G01055	1
AT5G01060	0
AT5G01065	0
AT5G01070	0
AT5G01075	0
AT5G01080	0
AT5G01090	144
AT5G01095	0
AT5G01100	121
AT5G01105	0
AT5G01110	16
AT5G01115	0
AT5G01120	0
AT5G01125	1
AT5G01130	0
AT5G01135	0
AT5G01140	0
AT5G01145	0
AT5G01150	0
AT5G01155	0
AT5G01160	229
AT5G01165	0
AT5G01170	15
AT5G01175	3
AT5G01180	48
AT5G01185	0
AT5G01190	0
AT5G01195	0
AT5G01200	80
AT5G01205	2
AT5G01210	0
AT5G01215	0
AT5G01220	825
AT5G01225	0
AT5G01230	39
AT5G01235	2
AT5G01240	124
AT5G01245	1
AT5G01250	3
AT5G01255	0
AT5G01260	57
AT5G01265	0
AT5G01270	218
AT5G01275	0
AT5G01280	0
AT5G01285	0
AT5G01290	161
AT5G01295	0
AT5G01300	6
AT5G01305	0
AT5G01310	41
AT5G01315	0
AT5G01320	25
AT5G01325	0
AT5G01330	0
AT5G01335	3
AT5G01340	72
AT5G01345	0
AT5G01350	4352
AT5G01360	5
AT5G01365	0
AT5G01370	12
AT5G01375	0
AT5G01380	44
AT5G01385	0
AT5G01390	272
AT5G01395	0
AT5G01400	581
AT5G01405	0
AT5G01410	1222
AT5G01415	0
AT5G01420	0
AT5G01425	0
AT5G01430	122
AT5G01435	0
AT5G01440	0
AT5G01445	5
AT5G01450	313
AT5G01455	0
AT5G01460	315
AT5G01465	0
AT5G01470	86
AT5G01475	0
AT5G01480	10
AT5G01485	0
AT5G01490	0
AT5G01495	0
AT5G01500	10
AT5G01505	0
AT5G01510	76
AT5G01515	0
AT5G01520	680
AT5G01530	43456
AT5G01535	0
AT5G01540	0
AT5G01542	0
AT5G01545	6
AT5G01550	28
AT5G01555	0
AT5G01560	159
AT5G01565	0
AT5G01570	3
AT5G01575	0
AT5G01580	0
AT5G01585	0
AT5G01590	451
AT5G01595	11
AT5G01600	14674
AT5G01605	0
AT5G01610	97
AT5G01615	0
AT5G01620	30
AT5G01630	3
AT5G01635	0
AT5G01640	1
AT5G01645	0
AT5G01650	741
AT5G01655	0
AT5G01660	0
AT5G01665	0
AT5G01670	331
AT5G01675	0
AT5G01680	0
AT5G01685	0
AT5G01690	0
AT5G01695	0
AT5G01700	12
AT5G01705	0
AT5G01710	341
AT5G01715	4
AT5G01720	91
AT5G01725	0
AT5G01730	5
AT5G01732	0
AT5G01735	0
AT5G01740	3
AT5G01745	0
AT5G01747	0
AT5G01750	3304
AT5G01755	0
AT5G01760	39
AT5G01765	0
AT5G01770	79
AT5G01775	4
AT5G01780	76
AT5G01785	0
AT5G01790	0
AT5G01795	0
AT5G01800	952
AT5G01805	0
AT5G01810	70
AT5G01815	0
AT5G01820	536
AT5G01825	0
AT5G01830	11
AT5G01835	0
AT5G01840	5
AT5G01845	0
AT5G01850	47
AT5G01855	0
AT5G01860	0
AT5G01865	0
AT5G01870	0
AT5G01875	0
AT5G01880	168
AT5G01881	0
AT5G01885	0
AT5G01890	9
AT5G01895	0
AT5G01900	0
AT5G01910	1
AT5G01915	0
AT5G01920	2039
AT5G01925	0
AT5G01930	287
AT5G01935	5
AT5G01940	34
AT5G01945	0
AT5G01950	141
AT5G01955	0
AT5G01960	923
AT5G01965	0
AT5G01970	37
AT5G01975	1
AT5G01980	292
AT5G01985	0
AT5G01990	851
AT5G01995	0
AT5G02000	0
AT5G02010	304
AT5G02015	0
AT5G02020	8970
AT5G02025	0
AT5G02030	67
AT5G02035	0
AT5G02040	166
AT5G02045	0
AT5G02050	155
AT5G02055	1
AT5G02060	74
AT5G02065	3
AT5G02070	0
AT5G02075	0
AT5G02080	13
AT5G02085	0
AT5G02090	6
AT5G02095	0
AT5G02100	35
AT5G02105	0
AT5G02110	0
AT5G02115	0
AT5G02120	851
AT5G02125	0
AT5G02130	62
AT5G02135	0
AT5G02140	2
AT5G02145	0
AT5G02150	922
AT5G02155	10
AT5G02160	9647
AT5G02170	342
AT5G02175	0
AT5G02180	253
AT5G02185	0
AT5G02190	1
AT5G02195	0
AT5G02200	12
AT5G02205	0
AT5G02210	0
AT5G02215	0
AT5G02220	0
AT5G02225	1
AT5G02230	92
AT5G02240	2201
AT5G02244	2
AT5G02245	0
AT5G02250	591
AT5G02255	0
AT5G02260	43
AT5G02265	0
AT5G02270	20
AT5G02275	0
AT5G02280	16
AT5G02290	270
AT5G02295	0
AT5G02305	0
AT5G02310	901
AT5G02315	0
AT5G02320	172
AT5G02325	0
AT5G02330	0
AT5G02335	0
AT5G02340	0
AT5G02345	0
AT5G02350	0
AT5G02355	0
AT5G02360	0
AT5G02365	0
AT5G02370	5
AT5G02375	0
AT5G02380	24831
AT5G02385	0
AT5G02390	0
AT5G02395	0
AT5G02400	3
AT5G02405	0
AT5G02410	34
AT5G02415	5
AT5G02420	4
AT5G02425	60
AT5G02430	158
AT5G02435	0
AT5G02440	7
AT5G02445	0
AT5G02450	579
AT5G02455	0
AT5G02460	48
AT5G02465	4
AT5G02470	60
AT5G02480	651
AT5G02485	0
AT5G02490	149
AT5G02495	0
AT5G02500	15788
AT5G02502	87
AT5G02505	0
AT5G02510	0
AT5G02515	10
AT5G02520	0
AT5G02525	0
AT5G02530	286
AT5G02535	1
AT5G02540	68
AT5G02550	4
AT5G02555	0
AT5G02560	142
AT5G02565	19
AT5G02570	0
AT5G02575	2
AT5G02580	18
AT5G02590	29
AT5G02595	3
AT5G02600	451
AT5G02605	5
AT5G02610	347
AT5G02615	0
AT5G02620	375
AT5G02630	45
AT5G02635	0
AT5G02640	5
AT5G02645	4
AT5G02650	87
AT5G02655	0
AT5G02660	0
AT5G02665	2
AT5G02670	98
AT5G02675	0
AT5G02680	38
AT5G02685	0
AT5G02690	18
AT5G02695	0
AT5G02700	0
AT5G02705	1
AT5G02710	152
AT5G02715	0
AT5G02720	0
AT5G02725	0
AT5G02730	1
AT5G02735	0
AT5G02740	81
AT5G02745	0
AT5G02750	4
AT5G02755	0
AT5G02760	41
AT5G02765	0
AT5G02770	4170
AT5G02775	0
AT5G02780	0
AT5G02785	0
AT5G02790	5181
AT5G02795	0
AT5G02800	381
AT5G02805	0
AT5G02810	8765
AT5G02815	0
AT5G02820	103
AT5G02825	0
AT5G02830	261
AT5G02835	0
AT5G02840	1477
AT5G02850	65
AT5G02855	0
AT5G02860	287
AT5G02865	3
AT5G02870	642
AT5G02875	13
AT5G02880	1098
AT5G02885	0
AT5G02890	1
AT5G02895	0
AT5G02900	0
AT5G02905	0
AT5G02910	67
AT5G02915	0
AT5G02920	0
AT5G02925	0
AT5G02930	0
AT5G02935	0
AT5G02940	327
AT5G02945	0
AT5G02950	47
AT5G02955	0
AT5G02960	1659
AT5G02965	2
AT5G02970	430
AT5G02975	0
AT5G02980	1
AT5G02985	0
AT5G02990	0
AT5G02995	0
AT5G03000	0
AT5G03005	0
AT5G03010	3
AT5G03015	0
AT5G03020	14
AT5G03025	0
AT5G03030	568
AT5G03035	0
AT5G03040	188
AT5G03045	0
AT5G03050	74
AT5G03055	0
AT5G03060	1
AT5G03065	0
AT5G03070	98
AT5G03075	0
AT5G03080	104
AT5G03085	2
AT5G03090	0
AT5G03095	0
AT5G03100	37
AT5G03105	0
AT5G03110	24
AT5G03115	0
AT5G03120	6
AT5G03125	0
AT5G03130	3
AT5G03135	0
AT5G03140	7
AT5G03145	1
AT5G03150	8
AT5G03155	0
AT5G03160	279
AT5G03165	2
AT5G03170	47
AT5G03175	1
AT5G03180	96
AT5G03185	0
AT5G03190	121
AT5G03195	1
AT5G03200	90
AT5G03204	4
AT5G03205	0
AT5G03210	171
AT5G03215	0
AT5G03220	82
AT5G03225	0
AT5G03230	465
AT5G03235	1
AT5G03240	13394
AT5G03245	0
AT5G03250	3
AT5G03255	0
AT5G03260	0
AT5G03265	0
AT5G03270	1
AT5G03275	0
AT5G03280	835
AT5G03285	289
AT5G03290	778
AT5G03295	0
AT5G03300	174
AT5G03305	0
AT5G03310	0
AT5G03315	4
AT5G03320	132
AT5G03325	10
AT5G03330	150
AT5G03335	1
AT5G03340	1734
AT5G03345	227
AT5G03350	15
AT5G03355	1
AT5G03360	0
AT5G03370	180
AT5G03375	0
AT5G03377	14
AT5G03380	476
AT5G03385	0
AT5G03390	2
AT5G03395	1
AT5G03400	0
AT5G03405	0
AT5G03406	68
AT5G03415	99
AT5G03420	346
AT5G03425	0
AT5G03430	803
AT5G03435	18
AT5G03440	94
AT5G03445	0
AT5G03450	334
AT5G03452	1
AT5G03455	1425
AT5G03460	1435
AT5G03465	0
AT5G03470	520
AT5G03475	0
AT5G03480	0
AT5G03485	9
AT5G03490	160
AT5G03495	40
AT5G03500	183
AT5G03510	7
AT5G03515	0
AT5G03520	167
AT5G03525	0
AT5G03530	52
AT5G03535	1
AT5G03540	730
AT5G03545	76
AT5G03550	1
AT5G03552	0
AT5G03553	0
AT5G03555	376
AT5G03560	1917
AT5G03565	0
AT5G03570	0
AT5G03575	0
AT5G03580	0
AT5G03585	1
AT5G03590	0
AT5G03595	0
AT5G03600	0
AT5G03605	0
AT5G03610	29
AT5G03615	16
AT5G03620	94
AT5G03625	0
AT5G03630	208
AT5G03635	0
AT5G03640	0
AT5G03645	0
AT5G03650	973
AT5G03660	533
AT5G03668	0
AT5G03670	0
AT5G03680	2
AT5G03685	0
AT5G03690	81
AT5G03695	5
AT5G03700	31
AT5G03705	0
AT5G03710	16
AT5G03715	0
AT5G03720	371
AT5G03730	1191
AT5G03735	0
AT5G03740	1791
AT5G03745	0
AT5G03750	0
AT5G03755	0
AT5G03760	26
AT5G03765	0
AT5G03770	48
AT5G03775	0
AT5G03780	61
AT5G03785	0
AT5G03790	0
AT5G03795	5
AT5G03800	15
AT5G03805	0
AT5G03810	0
AT5G03815	0
AT5G03820	0
AT5G03825	2
AT5G03830	536
AT5G03835	0
AT5G03840	0
AT5G03845	0
AT5G03850	275
AT5G03858	0
AT5G03860	2
AT5G03870	0
AT5G03875	40
AT5G03880	4093
AT5G03885	0
AT5G03890	57
AT5G03900	320
AT5G03905	213
AT5G03910	447
AT5G03915	0
AT5G03920	0
AT5G03925	0
AT5G03930	2
AT5G03935	0
AT5G03940	2476
AT5G03944	0
AT5G03945	0
AT5G03950	0
AT5G03955	8
AT5G03960	1
AT5G03965	0
AT5G03970	121
AT5G03975	0
AT5G03980	0
AT5G03985	0
AT5G03990	336
AT5G03995	2
AT5G04000	2
AT5G04005	0
AT5G04010	1
AT5G04015	0
AT5G04020	173
AT5G04025	0
AT5G04030	0
AT5G04035	0
AT5G04040	869
AT5G04045	0
AT5G04047	0
AT5G04050	26
AT5G04055	25
AT5G04060	82
AT5G04065	53
AT5G04070	73
AT5G04075	29
AT5G04080	445
AT5G04085	0
AT5G04090	244
AT5G04105	0
AT5G04110	122
AT5G04115	0
AT5G04120	0
AT5G04125	0
AT5G04130	210
AT5G04135	0
AT5G04140	9920
AT5G04145	0
AT5G04150	0
AT5G04160	4
AT5G04165	0
AT5G04170	354
AT5G04175	0
AT5G04180	3
AT5G04185	2
AT5G04190	65
AT5G04195	0
AT5G04200	5
AT5G04205	0
AT5G04210	12
AT5G04215	0
AT5G04220	816
AT5G04225	0
AT5G04230	28
AT5G04235	542
AT5G04238	0
AT5G04240	551
AT5G04245	0
AT5G04250	385
AT5G04255	0
AT5G04260	340
AT5G04267	2
AT5G04270	6
AT5G04275	0
AT5G04280	597
AT5G04290	602
AT5G04305	0
AT5G04310	70
AT5G04315	0
AT5G04320	73
AT5G04325	0
AT5G04330	7
AT5G04335	0
AT5G04340	297
AT5G04345	0
AT5G04347	0
AT5G04350	0
AT5G04355	0
AT5G04360	308
AT5G04365	0
AT5G04370	7
AT5G04375	0
AT5G04380	0
AT5G04385	0
AT5G04390	9
AT5G04395	0
AT5G04400	0
AT5G04405	0
AT5G04410	1172
AT5G04415	0
AT5G04420	63
AT5G04425	14
AT5G04430	689
AT5G04435	0
AT5G04440	822
AT5G04445	0
AT5G04455	0
AT5G04460	216
AT5G04465	0
AT5G04470	32
AT5G04475	0
AT5G04480	193
AT5G04490	482
AT5G04495	0
AT5G04500	0
AT5G04505	0
AT5G04510	141
AT5G04515	0
AT5G04520	77
AT5G04525	0
AT5G04530	0
AT5G04540	551
AT5G04545	0
AT5G04550	293
AT5G04560	600
AT5G04575	0
AT5G04585	0
AT5G04590	643
AT5G04595	0
AT5G04600	474
AT5G04605	1
AT5G04610	0
AT5G04615	0
AT5G04620	16
AT5G04625	0
AT5G04630	0
AT5G04635	0
AT5G04640	0
AT5G04650	0
AT5G04660	0
AT5G04665	0
AT5G04670	183
AT5G04675	0
AT5G04680	27
AT5G04685	0
AT5G04690	48
AT5G04695	0
AT5G04700	38
AT5G04705	0
AT5G04710	322
AT5G04715	0
AT5G04720	972
AT5G04725	0
AT5G04730	0
AT5G04740	501
AT5G04745	0
AT5G04750	2778
AT5G04755	0
AT5G04760	142
AT5G04765	0
AT5G04770	134
AT5G04775	0
AT5G04780	59
AT5G04781	1
AT5G04785	1
AT5G04790	0
AT5G04795	0
AT5G04800	253
AT5G04810	2283
AT5G04815	0
AT5G04820	9
AT5G04825	0
AT5G04830	964
AT5G04840	13
AT5G04845	0
AT5G04850	430
AT5G04853	0
AT5G04855	0
AT5G04860	26
AT5G04865	1
AT5G04870	0
AT5G04880	202
AT5G04885	44
AT5G04890	76
AT5G04895	8
AT5G04900	615
AT5G04905	0
AT5G04910	469
AT5G04915	0
AT5G04920	477
AT5G04925	10
AT5G04930	311
AT5G04933	0
AT5G04935	0
AT5G04937	0
AT5G04940	267
AT5G04945	0
AT5G04950	0
AT5G04955	0
AT5G04960	0
AT5G04965	0
AT5G04970	0
AT5G04975	0
AT5G04980	75
AT5G04985	0
AT5G04990	108
AT5G04995	0
AT5G05000	61
AT5G05005	0
AT5G05010	486
AT5G05015	0
AT5G05020	0
AT5G05025	0
AT5G05030	0
AT5G05035	0
AT5G05040	0
AT5G05045	0
AT5G05050	0
AT5G05055	0
AT5G05060	330
AT5G05065	0
AT5G05070	0
AT5G05075	0
AT5G05080	891
AT5G05085	0
AT5G05090	1
AT5G05095	0
AT5G05100	1232
AT5G05105	0
AT5G05110	1321
AT5G05113	0
AT5G05120	0
AT5G05125	1
AT5G05130	92
AT5G05135	0
AT5G05140	710
AT5G05150	0
AT5G05155	0
AT5G05160	36
AT5G05170	1672
AT5G05175	0
AT5G05180	14
AT5G05185	0
AT5G05190	90
AT5G05195	0
AT5G05200	874
AT5G05205	0
AT5G05210	262
AT5G05215	0
AT5G05220	58
AT5G05230	182
AT5G05235	0
AT5G05240	2
AT5G05250	4
AT5G05255	0
AT5G05260	0
AT5G05265	0
AT5G05270	28
AT5G05275	1
AT5G05280	1
AT5G05285	0
AT5G05290	0
AT5G05295	0
AT5G05300	1
AT5G05310	124
AT5G05315	0
AT5G05320	51
AT5G05325	0
AT5G05330	2
AT5G05335	0
AT5G05340	0
AT5G05350	3
AT5G05360	236
AT5G05365	11
AT5G05370	88
AT5G05375	0
AT5G05380	18
AT5G05385	0
AT5G05390	0
AT5G05395	0
AT5G05400	89
AT5G05410	2125
AT5G05415	1
AT5G05420	1
AT5G05425	1
AT5G05430	5
AT5G05435	62
AT5G05440	164
AT5G05445	0
AT5G05450	191
AT5G05455	0
AT5G05460	40
AT5G05465	0
AT5G05470	85
AT5G05475	0
AT5G05480	348
AT5G05485	0
AT5G05490	16
AT5G05495	0
AT5G05500	2
AT5G05505	0
AT5G05510	0
AT5G05515	0
AT5G05520	289
AT5G05525	0
AT5G05530	1
AT5G05535	0
AT5G05540	235
AT5G05545	20
AT5G05550	105
AT5G05555	0
AT5G05560	68
AT5G05565	0
AT5G05570	246
AT5G05580	44
AT5G05585	0
AT5G05590	22
AT5G05598	1
AT5G05600	822
AT5G05605	0
AT5G05610	273
AT5G05620	13
AT5G05625	0
AT5G05630	35
AT5G05635	0
AT5G05640	3
AT5G05645	0
AT5G05650	0
AT5G05653	0
AT5G05657	0
AT5G05660	399
AT5G05665	0
AT5G05670	56
AT5G05675	0
AT5G05680	34
AT5G05685	0
AT5G05690	6053
AT5G05695	0
AT5G05700	405
AT5G05705	0
AT5G05710	453
AT5G05720	0
AT5G05725	4
AT5G05730	77
AT5G05735	0
AT5G05740	224
AT5G05745	0
AT5G05750	483
AT5G05755	0
AT5G05760	47
AT5G05765	0
AT5G05770	0
AT5G05780	408
AT5G05785	0
AT5G05790	4
AT5G05795	0
AT5G05800	750
AT5G05805	0
AT5G05810	7
AT5G05815	0
AT5G05820	11
AT5G05825	0
AT5G05830	17
AT5G05835	0
AT5G05840	32
AT5G05845	0
AT5G05850	55
AT5G05855	0
AT5G05860	66
AT5G05865	0
AT5G05870	48
AT5G05875	0
AT5G05880	0
AT5G05885	0
AT5G05890	16
AT5G05895	0
AT5G05900	0
AT5G05905	0
AT5G05910	0
AT5G05915	0
AT5G05920	79
AT5G05925	0
AT5G05930	1012
AT5G05935	0
AT5G05940	10
AT5G05945	0
AT5G05950	238
AT5G05955	0
AT5G05960	54
AT5G05965	32
AT5G05970	33
AT5G05975	1
AT5G05980	374
AT5G05985	0
AT5G05987	117
AT5G05990	7
AT5G05995	0
AT5G06000	9
AT5G06005	0
AT5G06010	0
AT5G06015	0
AT5G06020	0
AT5G06025	0
AT5G06030	0
AT5G06035	0
AT5G06040	0
AT5G06043	0
AT5G06045	0
AT5G06050	19
AT5G06055	0
AT5G06060	275
AT5G06065	5
AT5G06070	0
AT5G06075	0
AT5G06080	0
AT5G06085	3
AT5G06090	0
AT5G06095	1
AT5G06100	285
AT5G06105	0
AT5G06110	725
AT5G06115	0
AT5G06120	390
AT5G06125	0
AT5G06130	986
AT5G06140	1099
AT5G06145	0
AT5G06150	3
AT5G06155	0
AT5G06160	286
AT5G06165	20
AT5G06170	0
AT5G06175	0
AT5G06180	28
AT5G06185	0
AT5G06190	14
AT5G06200	0
AT5G06205	0
AT5G06210	229
AT5G06220	933
AT5G06230	9
AT5G06235	0
AT5G06240	96
AT5G06245	0
AT5G06250	1
AT5G06255	0
AT5G06260	252
AT5G06265	298
AT5G06270	8
AT5G06275	0
AT5G06278	36
AT5G06280	229
AT5G06285	0
AT5G06290	2352
AT5G06295	0
AT5G06300	20
AT5G06305	0
AT5G06310	19
AT5G06320	367
AT5G06325	0
AT5G06330	14
AT5G06335	0
AT5G06340	1444
AT5G06345	0
AT5G06350	204
AT5G06360	462
AT5G06365	0
AT5G06370	2589
AT5G06380	0
AT5G06385	0
AT5G06390	61
AT5G06395	0
AT5G06400	4
AT5G06405	0
AT5G06410	30
AT5G06415	0
AT5G06420	29
AT5G06425	4
AT5G06430	22
AT5G06435	0
AT5G06440	484
AT5G06445	0
AT5G06450	112
AT5G06455	0
AT5G06460	119
AT5G06465	0
AT5G06470	9
AT5G06475	0
AT5G06480	5
AT5G06490	0
AT5G06495	0
AT5G06500	0
AT5G06505	0
AT5G06510	20
AT5G06515	0
AT5G06520	2
AT5G06525	0
AT5G06530	531
AT5G06535	1
AT5G06540	13
AT5G06545	1
AT5G06550	18
AT5G06560	391
AT5G06565	0
AT5G06570	43
AT5G06575	0
AT5G06580	212
AT5G06585	0
AT5G06590	4
AT5G06595	0
AT5G06600	1214
AT5G06605	0
AT5G06610	17
AT5G06615	0
AT5G06620	7
AT5G06630	0
AT5G06634	0
AT5G06635	0
AT5G06640	0
AT5G06645	0
AT5G06650	0
AT5G06655	0
AT5G06660	135
AT5G06665	0
AT5G06670	84
AT5G06675	0
AT5G06680	65
AT5G06685	0
AT5G06690	1560
AT5G06695	0
AT5G06700	668
AT5G06705	0
AT5G06710	249
AT5G06715	0
AT5G06720	2
AT5G06730	0
AT5G06735	0
AT5G06740	0
AT5G06745	0
AT5G06750	90
AT5G06755	0
AT5G06760	1
AT5G06765	0
AT5G06770	56
AT5G06775	0
AT5G06780	454
AT5G06785	0
AT5G06790	1
AT5G06795	6
AT5G06800	43
AT5G06805	5
AT5G06810	39
AT5G06811	83
AT5G06815	0
AT5G06820	47
AT5G06825	0
AT5G06830	114
AT5G06835	0
AT5G06839	0
AT5G06845	17
AT5G06850	194
AT5G06855	0
AT5G06860	11
AT5G06865	60
AT5G06870	442
AT5G06875	0
AT5G06880	0
AT5G06885	0
AT5G06890	0
AT5G06900	0
AT5G06905	0
AT5G06910	181
AT5G06915	0
AT5G06920	0
AT5G06925	0
AT5G06930	4
AT5G06935	0
AT5G06940	0
AT5G06945	0
AT5G06950	187
AT5G06955	0
AT5G06960	158
AT5G06965	0
AT5G06970	589
AT5G06975	0
AT5G06980	523
AT5G06985	0
AT5G06990	1
AT5G06995	3
AT5G07000	158
AT5G07005	0
AT5G07010	106
AT5G07015	0
AT5G07020	1084
AT5G07025	0
AT5G07030	113
AT5G07035	0
AT5G07040	0
AT5G07050	0
AT5G07055	0
AT5G07060	4
AT5G07065	0
AT5G07070	71
AT5G07075	0
AT5G07080	82
AT5G07090	666
AT5G07095	1
AT5G07100	355
AT5G07105	0
AT5G07110	2
AT5G07115	0
AT5G07120	98
AT5G07125	0
AT5G07130	14
AT5G07135	0
AT5G07140	1
AT5G07145	0
AT5G07150	0
AT5G07152	0
AT5G07155	0
AT5G07160	0
AT5G07165	0
AT5G07170	0
AT5G07175	0
AT5G07180	11
AT5G07185	0
AT5G07190	0
AT5G07195	0
AT5G07200	1
AT5G07205	0
AT5G07210	0
AT5G07215	0
AT5G07220	207
AT5G07225	0
AT5G07230	0
AT5G07240	57
AT5G07250	148
AT5G07255	0
AT5G07260	0
AT5G07265	0
AT5G07270	234
AT5G07275	0
AT5G07280	45
AT5G07285	10
AT5G07290	965
AT5G07295	0
AT5G07300	318
AT5G07310	0
AT5G07315	0
AT5G07320	36
AT5G07322	10
AT5G07325	0
AT5G07330	641
AT5G07335	0
AT5G07340	343
AT5G07345	0
AT5G07350	335
AT5G07355	0
AT5G07360	320
AT5G07365	0
AT5G07370	380
AT5G07380	48
AT5G07385	0
AT5G07390	0
AT5G07395	0
AT5G07400	46
AT5G07405	0
AT5G07410	0
AT5G07415	0
AT5G07420	0
AT5G07425	0
AT5G07430	0
AT5G07435	0
AT5G07440	2117
AT5G07445	0
AT5G07450	0
AT5G07455	0
AT5G07460	5
AT5G07465	0
AT5G07470	1148
AT5G07475	0
AT5G07480	0
AT5G07485	0
AT5G07490	0
AT5G07495	0
AT5G07500	4
AT5G07505	0
AT5G07510	1
AT5G07515	0
AT5G07520	2
AT5G07525	0
AT5G07530	0
AT5G07535	0
AT5G07540	0
AT5G07545	0
AT5G07550	0
AT5G07555	0
AT5G07560	0
AT5G07565	0
AT5G07570	0
AT5G07571	0
AT5G07572	0
AT5G07575	0
AT5G07580	10
AT5G07585	0
AT5G07590	0
AT5G07595	0
AT5G07600	1
AT5G07605	0
AT5G07610	9
AT5G07615	0
AT5G07620	4
AT5G07625	0
AT5G07630	65
AT5G07635	0
AT5G07640	3
AT5G07650	0
AT5G07655	0
AT5G07660	1
AT5G07665	0
AT5G07670	138
AT5G07675	0
AT5G07680	7
AT5G07685	5
AT5G07690	21
AT5G07695	0
AT5G07700	4
AT5G07705	0
AT5G07710	92
AT5G07715	0
AT5G07720	0
AT5G07725	7
AT5G07730	39
AT5G07735	4
AT5G07740	705
AT5G07745	1
AT5G07760	1
AT5G07770	188
AT5G07775	0
AT5G07780	0
AT5G07785	0
AT5G07790	191
AT5G07795	0
AT5G07800	8
AT5G07805	3
AT5G07810	36
AT5G07815	0
AT5G07820	56
AT5G07825	0
AT5G07830	115
AT5G07835	1
AT5G07840	94
AT5G07845	0
AT5G07850	0
AT5G07855	0
AT5G07860	94
AT5G07865	0
AT5G07870	50
AT5G07875	0
AT5G07880	2
AT5G07885	3
AT5G07890	248
AT5G07895	2
AT5G07900	29
AT5G07905	0
AT5G07910	38
AT5G07915	11
AT5G07920	358
AT5G07925	1
AT5G07930	0
AT5G07935	0
AT5G07940	384
AT5G07945	0
AT5G07950	119
AT5G07955	2
AT5G07960	160
AT5G07965	0
AT5G07970	474
AT5G07975	0
AT5G07980	146
AT5G07985	0
AT5G07990	10
AT5G07995	0
AT5G08000	3
AT5G08005	0
AT5G08010	126
AT5G08015	0
AT5G08020	3
AT5G08025	0
AT5G08030	9
AT5G08035	0
AT5G08040	361
AT5G08045	0
AT5G08050	921
AT5G08055	0
AT5G08060	596
AT5G08065	0
AT5G08070	15
AT5G08075	0
AT5G08080	414
AT5G08085	0
AT5G08090	0
AT5G08095	0
AT5G08100	144
AT5G08105	0
AT5G08110	30
AT5G08115	0
AT5G08120	203
AT5G08125	1
AT5G08130	272
AT5G08135	97
AT5G08139	193
AT5G08141	0
AT5G08150	10
AT5G08160	88
AT5G08165	0
AT5G08170	249
AT5G08175	0
AT5G08180	71
AT5G08185	0
AT5G08190	147
AT5G08195	0
AT5G08200	81
AT5G08205	0
AT5G08210	4
AT5G08215	9
AT5G08225	4
AT5G08230	388
AT5G08235	7
AT5G08240	63
AT5G08250	0
AT5G08255	0
AT5G08260	14
AT5G08265	0
AT5G08270	20
AT5G08275	0
AT5G08280	658
AT5G08285	0
AT5G08290	1210
AT5G08300	259
AT5G08305	6
AT5G08310	25
AT5G08315	0
AT5G08320	56
AT5G08330	86
AT5G08335	38
AT5G08340	197
AT5G08350	0
AT5G08360	2
AT5G08370	82
AT5G08375	0
AT5G08380	2585
AT5G08385	0
AT5G08390	47
AT5G08391	1
AT5G08395	0
AT5G08400	31
AT5G08410	1153
AT5G08415	161
AT5G08420	639
AT5G08425	0
AT5G08430	311
AT5G08435	0
AT5G08440	271
AT5G08445	0
AT5G08450	499
AT5G08455	0
AT5G08460	0
AT5G08465	0
AT5G08470	425
AT5G08475	0
AT5G08480	0
AT5G08485	0
AT5G08490	2
AT5G08495	0
AT5G08500	536
AT5G08505	0
AT5G08510	42
AT5G08515	0
AT5G08520	757
AT5G08525	0
AT5G08530	2662
AT5G08535	175
AT5G08540	631
AT5G08550	134
AT5G08560	511
AT5G08565	29
AT5G08570	380
AT5G08575	0
AT5G08580	25
AT5G08585	0
AT5G08590	413
AT5G08595	8
AT5G08600	38
AT5G08605	0
AT5G08610	386
AT5G08615	0
AT5G08620	34
AT5G08630	174
AT5G08635	1
AT5G08640	34
AT5G08645	0
AT5G08650	933
AT5G08655	0
AT5G08660	172
AT5G08665	1
AT5G08670	2902
AT5G08675	0
AT5G08680	712
AT5G08685	0
AT5G08690	946
AT5G08695	0
AT5G08705	0
AT5G08710	75
AT5G08712	0
AT5G08715	4
AT5G08717	1
AT5G08720	218
AT5G08725	45
AT5G08730	0
AT5G08735	2
AT5G08740	279
AT5G08745	0
AT5G08750	140
AT5G08755	8
AT5G08760	53
AT5G08765	0
AT5G08770	58
AT5G08775	0
AT5G08780	69
AT5G08785	0
AT5G08790	301
AT5G08800	0
AT5G08805	1
AT5G08810	0
AT5G08815	0
AT5G08820	0
AT5G08825	0
AT5G08830	0
AT5G08835	0
AT5G08840	0
AT5G08845	0
AT5G08850	0
AT5G08855	0
AT5G08860	0
AT5G08865	0
AT5G08870	0
AT5G08875	0
AT5G08880	0
AT5G08885	0
AT5G08890	0
AT5G08895	0
AT5G08900	0
AT5G08905	0
AT5G08910	0
AT5G08915	0
AT5G08920	0
AT5G08925	0
AT5G08930	0
AT5G08935	0
AT5G08940	0
AT5G08945	0
AT5G08950	0
AT5G08955	0
AT5G08960	0
AT5G08965	0
AT5G08970	0
AT5G08975	9
AT5G08980	0
AT5G08985	0
AT5G08990	3
AT5G08995	0
AT5G09000	0
AT5G09005	0
AT5G09010	0
AT5G09015	0
AT5G09020	0
AT5G09025	0
AT5G09030	0
AT5G09035	0
AT5G09040	0
AT5G09045	3
AT5G09050	0
AT5G09055	0
AT5G09060	0
AT5G09065	1
AT5G09070	0
AT5G09080	0
AT5G09085	0
AT5G09090	0
AT5G09095	0
AT5G09100	0
AT5G09105	0
AT5G09110	0
AT5G09120	0
AT5G09125	3
AT5G09130	0
AT5G09135	0
AT5G09140	0
AT5G09145	0
AT5G09150	0
AT5G09155	0
AT5G09160	0
AT5G09165	0
AT5G09170	1
AT5G09175	14
AT5G09185	0
AT5G09190	0
AT5G09195	2
AT5G09200	0
AT5G09205	0
AT5G09210	0
AT5G09215	0
AT5G09220	4823
AT5G09225	462
AT5G09230	114
AT5G09235	0
AT5G09240	4
AT5G09245	1
AT5G09250	26
AT5G09255	0
AT5G09260	17
AT5G09265	0
AT5G09270	31
AT5G09275	1
AT5G09280	0
AT5G09285	0
AT5G09290	1
AT5G09295	20
AT5G09300	21
AT5G09305	0
AT5G09310	95
AT5G09315	20
AT5G09320	0
AT5G09325	0
AT5G09330	403
AT5G09335	0
AT5G09340	0
AT5G09345	0
AT5G09350	12
AT5G09360	0
AT5G09365	0
AT5G09370	0
AT5G09375	0
AT5G09380	82
AT5G09385	11
AT5G09390	445
AT5G09395	0
AT5G09400	277
AT5G09405	0
AT5G09410	616
AT5G09415	0
AT5G09420	36
AT5G09425	0
AT5G09430	20
AT5G09435	0
AT5G09440	2452
AT5G09443	6
AT5G09445	0
AT5G09450	106
AT5G09455	0
AT5G09460	269
AT5G09465	0
AT5G09470	1
AT5G09475	0
AT5G09480	0
AT5G09490	0
AT5G09495	0
AT5G09500	0
AT5G09505	0
AT5G09510	298
AT5G09513	0
AT5G09515	0
AT5G09520	0
AT5G09530	13
AT5G09535	1
AT5G09540	27
AT5G09545	0
AT5G09550	0
AT5G09555	0
AT5G09560	0
AT5G09565	0
AT5G09570	20
AT5G09580	10
AT5G09585	1
AT5G09590	2660
AT5G09595	0
AT5G09600	49
AT5G09605	0
AT5G09610	3
AT5G09615	0
AT5G09620	259
AT5G09630	23
AT5G09635	0
AT5G09640	0
AT5G09645	0
AT5G09650	626
AT5G09655	0
AT5G09660	19375
AT5G09665	0
AT5G09670	650
AT5G09675	1
AT5G09680	323
AT5G09685	0
AT5G09690	29
AT5G09695	0
AT5G09700	2
AT5G09705	0
AT5G09710	20
AT5G09711	0
AT5G09715	0
AT5G09720	0
AT5G09730	36
AT5G09735	0
AT5G09740	128
AT5G09750	0
AT5G09755	0
AT5G09760	62
AT5G09765	0
AT5G09770	210
AT5G09775	0
AT5G09780	0
AT5G09785	18
AT5G09790	21
AT5G09795	0
AT5G09800	1
AT5G09805	6
AT5G09810	4907
AT5G09815	0
AT5G09820	80
AT5G09825	0
AT5G09830	277
AT5G09835	0
AT5G09840	7
AT5G09845	0
AT5G09850	228
AT5G09855	0
AT5G09860	91
AT5G09865	0
AT5G09870	142
AT5G09875	0
AT5G09876	1
AT5G09880	1159
AT5G09885	0
AT5G09890	240
AT5G09895	0
AT5G09900	1027
AT5G09910	0
AT5G09915	0
AT5G09920	497
AT5G09925	0
AT5G09930	23
AT5G09940	0
AT5G09945	0
AT5G09950	5
AT5G09955	0
AT5G09960	504
AT5G09965	0
AT5G09970	0
AT5G09975	0
AT5G09976	1
AT5G09978	0
AT5G09980	4
AT5G09990	40
AT5G09995	18
AT5G10000	0
AT5G10010	341
AT5G10020	25
AT5G10030	98
AT5G10040	0
AT5G10050	235
AT5G10060	222
AT5G10070	159
AT5G10080	18
AT5G10090	0
AT5G10100	2
AT5G10110	28
AT5G10120	0
AT5G10130	0
AT5G10140	6
AT5G10150	190
AT5G10160	184
AT5G10170	616
AT5G10180	2693
AT5G10190	210
AT5G10200	110
AT5G10210	9
AT5G10220	0
AT5G10230	0
AT5G10235	0
AT5G10240	18
AT5G10250	35
AT5G10260	4
AT5G10270	162
AT5G10278	0
AT5G10280	0
AT5G10290	64
AT5G10300	116
AT5G10310	13
AT5G10320	51
AT5G10330	11
AT5G10336	2
AT5G10340	13
AT5G10350	715
AT5G10360	1217
AT5G10370	66
AT5G10380	194
AT5G10390	1
AT5G10400	9
AT5G10410	14
AT5G10420	0
AT5G10430	1
AT5G10435	0
AT5G10440	0
AT5G10450	7783
AT5G10455	0
AT5G10460	326
AT5G10470	213
AT5G10480	157
AT5G10490	342
AT5G10500	0
AT5G10510	0
AT5G10520	1
AT5G10525	0
AT5G10530	0
AT5G10540	342
AT5G10550	297
AT5G10560	63
AT5G10570	0
AT5G10572	3
AT5G10580	0
AT5G10590	0
AT5G10600	1
AT5G10605	7
AT5G10610	189
AT5G10620	8
AT5G10625	6
AT5G10630	126
AT5G10650	570
AT5G10660	0
AT5G10670	0
AT5G10680	1
AT5G10690	297
AT5G10695	53
AT5G10700	50
AT5G10710	165
AT5G10720	2
AT5G10730	157
AT5G10740	154
AT5G10745	96
AT5G10750	77
AT5G10760	7
AT5G10770	118
AT5G10780	1180
AT5G10790	169
AT5G10800	91
AT5G10810	286
AT5G10820	10
AT5G10830	10
AT5G10840	83
AT5G10850	0
AT5G10860	8184
AT5G10870	161
AT5G10880	0
AT5G10890	1
AT5G10900	54
AT5G10910	149
AT5G10920	108
AT5G10930	205
AT5G10940	619
AT5G10945	6
AT5G10946	783
AT5G10950	296
AT5G10960	3294
AT5G10965	16
AT5G10970	0
AT5G10980	453
AT5G10990	0
AT5G11000	32
AT5G11010	99
AT5G11020	8
AT5G11030	138
AT5G11040	221
AT5G11050	0
AT5G11060	1199
AT5G11070	390
AT5G11080	2
AT5G11090	3035
AT5G11100	92
AT5G11110	126
AT5G11130	0
AT5G11140	8
AT5G11150	40
AT5G11160	6
AT5G11170	1398
AT5G11180	0
AT5G11190	0
AT5G11200	721
AT5G11210	2
AT5G11220	0
AT5G11225	0
AT5G11230	7
AT5G11240	97
AT5G11242	3
AT5G11250	101
AT5G11260	127
AT5G11270	265
AT5G11280	314
AT5G11290	0
AT5G11300	5
AT5G11310	48
AT5G11320	0
AT5G11325	0
AT5G11330	843
AT5G11340	373
AT5G11350	430
AT5G11360	0
AT5G11370	0
AT5G11380	179
AT5G11390	157
AT5G11400	0
AT5G11410	1
AT5G11412	0
AT5G11416	3
AT5G11420	350
AT5G11425	0
AT5G11430	274
AT5G11440	0
AT5G11450	661
AT5G11460	16
AT5G11470	26
AT5G11475	0
AT5G11480	373
AT5G11490	365
AT5G11500	2835
AT5G11510	33
AT5G11520	1257
AT5G11530	277
AT5G11540	1
AT5G11550	21
AT5G11560	703
AT5G11565	0
AT5G11570	0
AT5G11580	1738
AT5G11590	1
AT5G11600	72
AT5G11610	40
AT5G11620	0
AT5G11630	24
AT5G11640	91
AT5G11650	287
AT5G11660	0
AT5G11670	449
AT5G11680	4047
AT5G11690	88
AT5G11700	1879
AT5G11710	233
AT5G11720	437
AT5G11730	285
AT5G11740	410
AT5G11750	25
AT5G11760	273
AT5G11770	2785
AT5G11780	4
AT5G11790	62
AT5G11800	100
AT5G11810	100
AT5G11820	0
AT5G11830	0
AT5G11840	852
AT5G11850	315
AT5G11860	480
AT5G11870	0
AT5G11880	157
AT5G11890	81
AT5G11900	183
AT5G11910	191
AT5G11920	4
AT5G11930	0
AT5G11940	0
AT5G11950	108
AT5G11960	490
AT5G11970	11
AT5G11975	0
AT5G11977	0
AT5G11980	34
AT5G11990	6
AT5G12000	0
AT5G12010	145
AT5G12020	8153
AT5G12030	24891
AT5G12040	524
AT5G12043	0
AT5G12050	210
AT5G12060	0
AT5G12070	0
AT5G12080	179
AT5G12085	0
AT5G12090	0
AT5G12100	111
AT5G12110	2009
AT5G12120	850
AT5G12130	178
AT5G12140	2040
AT5G12150	105
AT5G12170	40
AT5G12180	16
AT5G12190	84
AT5G12200	944
AT5G12210	439
AT5G12220	61
AT5G12230	538
AT5G12235	1
AT5G12236	0
AT5G12240	195
AT5G12250	718
AT5G12260	61
AT5G12270	0
AT5G12280	2
AT5G12290	172
AT5G12300	14
AT5G12310	531
AT5G12320	94
AT5G12330	0
AT5G12340	2
AT5G12350	369
AT5G12360	4
AT5G12370	286
AT5G12380	0
AT5G12390	816
AT5G12400	565
AT5G12410	464
AT5G12420	11
AT5G12430	246
AT5G12440	141
AT5G12450	0
AT5G12460	0
AT5G12470	506
AT5G12480	280
AT5G12840	453
AT5G12850	152
AT5G12860	546
AT5G12870	0
AT5G12880	0
AT5G12890	252
AT5G12900	570
AT5G12910	0
AT5G12920	0
AT5G12930	4
AT5G12940	2
AT5G12950	295
AT5G12960	0
AT5G12970	3
AT5G12980	139
AT5G12990	0
AT5G13000	253
AT5G13010	1583
AT5G13020	635
AT5G13030	1371
AT5G13050	176
AT5G13060	0
AT5G13070	371
AT5G13080	43
AT5G13090	155
AT5G13100	127
AT5G13110	26
AT5G13120	868
AT5G13130	0
AT5G13140	58
AT5G13150	3
AT5G13160	390
AT5G13170	2
AT5G13180	1370
AT5G13181	2
AT5G13190	409
AT5G13200	929
AT5G13205	18
AT5G13210	101
AT5G13220	163
AT5G13225	0
AT5G13230	5
AT5G13240	1025
AT5G13250	11
AT5G13260	80
AT5G13270	48
AT5G13280	148
AT5G13290	78
AT5G13295	0
AT5G13300	594
AT5G13310	101
AT5G13320	4
AT5G13330	221
AT5G13340	49
AT5G13350	0
AT5G13360	30
AT5G13370	346
AT5G13380	1
AT5G13390	262
AT5G13400	6
AT5G13410	875
AT5G13420	127
AT5G13430	244
AT5G13440	830
AT5G13450	1745
AT5G13460	7
AT5G13470	98
AT5G13475	0
AT5G13480	67
AT5G13485	0
AT5G13490	53
AT5G13500	114
AT5G13510	257
AT5G13520	83
AT5G13530	648
AT5G13548	0
AT5G13550	150
AT5G13560	513
AT5G13565	0
AT5G13570	395
AT5G13580	1
AT5G13590	654
AT5G13600	0
AT5G13610	45
AT5G13620	0
AT5G13630	13252
AT5G13640	759
AT5G13650	2037
AT5G13655	0
AT5G13660	39
AT5G13670	0
AT5G13680	295
AT5G13690	257
AT5G13700	23
AT5G13710	185
AT5G13720	237
AT5G13730	814
AT5G13740	525
AT5G13750	177
AT5G13760	388
AT5G13770	1152
AT5G13780	783
AT5G13790	17
AT5G13800	2754
AT5G13810	510
AT5G13820	288
AT5G13825	0
AT5G13830	1
AT5G13840	13
AT5G13845	0
AT5G13850	502
AT5G13860	32
AT5G13870	106
AT5G13880	107
AT5G13887	0
AT5G13890	63
AT5G13900	0
AT5G13910	0
AT5G13920	45
AT5G13930	1353
AT5G13940	0
AT5G13950	886
AT5G13960	28
AT5G13970	169
AT5G13980	829
AT5G13990	97
AT5G14000	1
AT5G14010	0
AT5G14020	0
AT5G14030	531
AT5G14035	0
AT5G14040	1106
AT5G14050	130
AT5G14060	363
AT5G14070	40
AT5G14080	285
AT5G14090	47
AT5G14100	37
AT5G14105	99
AT5G14110	21
AT5G14120	3053
AT5G14130	0
AT5G14140	20
AT5G14150	0
AT5G14160	0
AT5G14170	335
AT5G14180	3
AT5G14200	41
AT5G14210	165
AT5G14220	423
AT5G14230	9
AT5G14240	990
AT5G14250	341
AT5G14260	1392
AT5G14270	748
AT5G14275	0
AT5G14280	28
AT5G14285	60
AT5G14290	0
AT5G14300	0
AT5G14310	117
AT5G14320	4056
AT5G14330	3
AT5G14340	0
AT5G14345	0
AT5G14350	35
AT5G14360	6
AT5G14370	217
AT5G14380	0
AT5G14390	169
AT5G14400	0
AT5G14410	90
AT5G14420	664
AT5G14430	468
AT5G14440	621
AT5G14450	73
AT5G14460	182
AT5G14470	136
AT5G14480	76
AT5G14490	0
AT5G14495	0
AT5G14500	186
AT5G14510	60
AT5G14515	0
AT5G14520	616
AT5G14530	53
AT5G14540	538
AT5G14545	0
AT5G14550	142
AT5G14560	0
AT5G14565	0
AT5G14570	405
AT5G14580	37
AT5G14590	515
AT5G14600	19
AT5G14602	0
AT5G14610	28
AT5G14620	112
AT5G14640	380
AT5G14650	8
AT5G14660	217
AT5G14670	0
AT5G14680	400
AT5G14690	3
AT5G14700	46
AT5G14710	192
AT5G14720	517
AT5G14730	34
AT5G14740	49602
AT5G14750	0
AT5G14760	77
AT5G14770	116
AT5G14780	2469
AT5G14790	27
AT5G14800	625
AT5G14810	0
AT5G14820	1
AT5G14830	17
AT5G14840	119
AT5G14850	34
AT5G14860	0
AT5G14870	3
AT5G14880	333
AT5G14890	31
AT5G14895	8
AT5G14900	0
AT5G14910	1074
AT5G14920	138
AT5G14930	19
AT5G14940	93
AT5G14950	256
AT5G14960	6
AT5G14970	1706
AT5G14980	0
AT5G14990	0
AT5G14995	0
AT5G15000	0
AT5G15008	0
AT5G15010	33
AT5G15020	1204
AT5G15022	2
AT5G15025	15
AT5G15030	0
AT5G15040	1
AT5G15050	107
AT5G15060	0
AT5G15070	35
AT5G15080	151
AT5G15090	1583
AT5G15100	0
AT5G15110	0
AT5G15120	11
AT5G15130	0
AT5G15140	0
AT5G15150	4
AT5G15160	76
AT5G15170	98
AT5G15175	0
AT5G15180	2
AT5G15190	14
AT5G15200	2011
AT5G15210	106
AT5G15220	38
AT5G15230	469
AT5G15240	46
AT5G15250	206
AT5G15260	302
AT5G15265	21
AT5G15270	697
AT5G15280	66
AT5G15290	0
AT5G15300	3
AT5G15310	102
AT5G15320	277
AT5G15330	299
AT5G15340	54
AT5G15350	286
AT5G15360	0
AT5G15380	0
AT5G15390	342
AT5G15400	510
AT5G15410	398
AT5G15420	0
AT5G15430	1
AT5G15440	198
AT5G15450	5431
AT5G15460	81
AT5G15470	38
AT5G15480	0
AT5G15490	30
AT5G15500	149
AT5G15510	5
AT5G15520	16
AT5G15530	11
AT5G15533	0
AT5G15537	123
AT5G15540	991
AT5G15546	0
AT5G15550	228
AT5G15560	0
AT5G15570	337
AT5G15580	189
AT5G15581	0
AT5G15600	9
AT5G15610	466
AT5G15620	0
AT5G15630	25
AT5G15640	94
AT5G15650	308
AT5G15660	1
AT5G15670	0
AT5G15680	578
AT5G15685	0
AT5G15690	0
AT5G15700	100
AT5G15710	70
AT5G15720	10
AT5G15725	0
AT5G15730	118
AT5G15740	53
AT5G15745	0
AT5G15750	124
AT5G15760	9
AT5G15770	0
AT5G15780	281
AT5G15790	7
AT5G15800	2
AT5G15802	182
AT5G15805	0
AT5G15810	181
AT5G15815	0
AT5G15820	40
AT5G15830	12
AT5G15833	1
AT5G15840	55
AT5G15843	0
AT5G15845	53
AT5G15850	0
AT5G15853	0
AT5G15860	306
AT5G15870	519
AT5G15880	254
AT5G15890	1
AT5G15900	2
AT5G15910	36
AT5G15920	77
AT5G15930	107
AT5G15940	14
AT5G15950	1307
AT5G15960	295
AT5G15970	2164
AT5G15980	27
AT5G15990	0
AT5G15995	0
AT5G16000	22
AT5G16010	1576
AT5G16020	0
AT5G16023	1
AT5G16030	310
AT5G16040	64
AT5G16050	2055
AT5G16060	193
AT5G16070	123
AT5G16080	10
AT5G16090	0
AT5G16100	0
AT5G16110	6991
AT5G16120	1209
AT5G16130	416
AT5G16140	403
AT5G16150	3429
AT5G16160	41
AT5G16170	7
AT5G16180	601
AT5G16190	0
AT5G16200	52
AT5G16210	512
AT5G16220	208
AT5G16230	0
AT5G16235	0
AT5G16240	46
AT5G16250	86
AT5G16260	1131
AT5G16270	913
AT5G16280	329
AT5G16285	0
AT5G16290	121
AT5G16300	196
AT5G16310	62
AT5G16320	43
AT5G16330	0
AT5G16336	0
AT5G16340	2
AT5G16350	0
AT5G16360	120
AT5G16370	1581
AT5G16375	0
AT5G16380	192
AT5G16390	224
AT5G16400	582
AT5G16410	21
AT5G16420	14
AT5G16430	0
AT5G16440	147
AT5G16450	36
AT5G16453	0
AT5G16460	0
AT5G16470	2895
AT5G16480	99
AT5G16486	0
AT5G16490	25
AT5G16500	0
AT5G16505	350
AT5G16510	35
AT5G16520	134
AT5G16530	25
AT5G16540	170
AT5G16550	391
AT5G16560	30
AT5G16570	10
AT5G16580	0
AT5G16590	31
AT5G16600	15
AT5G16610	351
AT5G16620	1353
AT5G16630	364
AT5G16640	10
AT5G16650	1179
AT5G16660	1826
AT5G16680	611
AT5G16690	3
AT5G16700	0
AT5G16710	2341
AT5G16715	242
AT5G16720	43
AT5G16730	241
AT5G16740	0
AT5G16750	68
AT5G16760	235
AT5G16770	0
AT5G16780	1541
AT5G16790	14
AT5G16800	161
AT5G16810	238
AT5G16820	120
AT5G16830	373
AT5G16840	376
AT5G16850	0
AT5G16860	1
AT5G16870	30
AT5G16880	2105
AT5G16890	54
AT5G16900	2
AT5G16910	318
AT5G16920	0
AT5G16930	64
AT5G16940	47
AT5G16950	60
AT5G16960	6
AT5G16970	392
AT5G16980	18
AT5G16990	175
AT5G17000	81
AT5G17010	160
AT5G17020	1446
AT5G17030	0
AT5G17040	2
AT5G17050	212
AT5G17060	114
AT5G17070	93
AT5G17080	0
AT5G17090	1
AT5G17100	0
AT5G17110	0
AT5G17120	0
AT5G17125	0
AT5G17130	0
AT5G17140	0
AT5G17150	2
AT5G17160	3
AT5G17165	24
AT5G17167	0
AT5G17170	2422
AT5G17180	1
AT5G17190	190
AT5G17200	0
AT5G17210	27
AT5G17220	2
AT5G17230	676
AT5G17240	39
AT5G17250	64
AT5G17260	1
AT5G17270	656
AT5G17280	0
AT5G17290	647
AT5G17300	839
AT5G17305	0
AT5G17310	3152
AT5G17320	0
AT5G17330	4
AT5G17340	0
AT5G17345	0
AT5G17350	36
AT5G17360	24
AT5G17370	51
AT5G17380	518
AT5G17390	7
AT5G17400	258
AT5G17410	168
AT5G17420	74
AT5G17430	0
AT5G17440	181
AT5G17450	101
AT5G17460	74
AT5G17470	0
AT5G17480	0
AT5G17490	24
AT5G17500	0
AT5G17510	141
AT5G17520	57
AT5G17522	0
AT5G17523	0
AT5G17530	253
AT5G17540	56
AT5G17550	640
AT5G17560	615
AT5G17570	20
AT5G17580	15
AT5G17590	0
AT5G17600	35
AT5G17610	453
AT5G17620	8
AT5G17630	60
AT5G17640	102
AT5G17650	386
AT5G17660	36
AT5G17670	143
AT5G17680	7
AT5G17690	378
AT5G17700	4
AT5G17710	3249
AT5G17720	0
AT5G17725	0
AT5G17730	0
AT5G17740	0
AT5G17750	0
AT5G17760	97
AT5G17770	394
AT5G17780	3
AT5G17790	129
AT5G17800	0
AT5G17810	0
AT5G17820	0
AT5G17830	5
AT5G17840	150
AT5G17847	4
AT5G17850	1027
AT5G17860	342
AT5G17870	742
AT5G17880	229
AT5G17890	319
AT5G17900	920
AT5G17910	402
AT5G17920	1858
AT5G17930	141
AT5G17950	0
AT5G17960	0
AT5G17970	0
AT5G17980	11
AT5G17990	330
AT5G18000	0
AT5G18005	0
AT5G18010	26
AT5G18015	0
AT5G18020	41
AT5G18030	72
AT5G18037	1
AT5G18040	521
AT5G18050	56
AT5G18060	43
AT5G18065	289
AT5G18070	76
AT5G18080	58
AT5G18085	0
AT5G18090	0
AT5G18100	888
AT5G18110	1772
AT5G18120	135
AT5G18130	2022
AT5G18140	542
AT5G18150	0
AT5G18160	0
AT5G18170	839
AT5G18180	8
AT5G18190	612
AT5G18200	188
AT5G18202	0
AT5G18210	49
AT5G18220	7
AT5G18230	962
AT5G18240	55
AT5G18245	56
AT5G18250	20
AT5G18255	63
AT5G18260	8
AT5G18270	3
AT5G18280	102
AT5G18290	1
AT5G18300	2
AT5G18310	201
AT5G18320	7
AT5G18330	0
AT5G18340	374
AT5G18350	0
AT5G18360	47
AT5G18370	93
AT5G18380	725
AT5G18390	51
AT5G18400	341
AT5G18403	0
AT5G18404	3
AT5G18407	1
AT5G18410	92
AT5G18420	285
AT5G18430	3
AT5G18440	39
AT5G18450	0
AT5G18460	69
AT5G18470	5
AT5G18475	5
AT5G18480	344
AT5G18490	316
AT5G18500	41
AT5G18510	0
AT5G18520	594
AT5G18525	241
AT5G18540	94
AT5G18550	32
AT5G18560	0
AT5G18570	305
AT5G18580	534
AT5G18590	232
AT5G18600	1441
AT5G18610	391
AT5G18620	101
AT5G18630	2096
AT5G18633	14
AT5G18636	3
AT5G18640	1656
AT5G18650	1572
AT5G18660	113
AT5G18661	0
AT5G18670	530
AT5G18680	224
AT5G18690	9
AT5G18700	74
AT5G18705	0
AT5G18710	0
AT5G18720	0
AT5G18730	0
AT5G18735	0
AT5G18740	0
AT5G18748	0
AT5G18750	22
AT5G18755	0
AT5G18760	192
AT5G18770	26
AT5G18780	266
AT5G18790	23
AT5G18800	608
AT5G18810	2
AT5G18820	71
AT5G18830	250
AT5G18840	0
AT5G18850	901
AT5G18860	320
AT5G18870	0
AT5G18880	0
AT5G18890	0
AT5G18900	203
AT5G18910	0
AT5G18920	12
AT5G18930	29
AT5G18933	0
AT5G18937	0
AT5G18940	163
AT5G18950	57
AT5G18960	166
AT5G18970	20
AT5G18980	454
AT5G18990	0
AT5G19000	607
AT5G19010	494
AT5G19015	0
AT5G19020	10
AT5G19025	16
AT5G19030	163
AT5G19040	1
AT5G19050	229
AT5G19060	0
AT5G19070	93
AT5G19080	110
AT5G19090	138
AT5G19095	0
AT5G19097	0
AT5G19100	0
AT5G19110	15
AT5G19120	6861
AT5G19130	429
AT5G19140	17453
AT5G19150	343
AT5G19151	24
AT5G19160	46
AT5G19165	0
AT5G19170	0
AT5G19172	0
AT5G19175	0
AT5G19180	1370
AT5G19190	408
AT5G19200	36
AT5G19210	56
AT5G19220	485
AT5G19221	2
AT5G19230	165
AT5G19240	86
AT5G19250	57
AT5G19260	13
AT5G19270	0
AT5G19280	510
AT5G19290	472
AT5G19300	31
AT5G19310	207
AT5G19315	0
AT5G19320	153
AT5G19330	1339
AT5G19340	0
AT5G19350	705
AT5G19360	2
AT5G19370	331
AT5G19380	55
AT5G19390	302
AT5G19400	910
AT5G19410	1
AT5G19420	96
AT5G19430	410
AT5G19440	513
AT5G19450	652
AT5G19460	90
AT5G19470	0
AT5G19473	0
AT5G19480	398
AT5G19485	346
AT5G19490	12
AT5G19500	87
AT5G19510	1685
AT5G19520	0
AT5G19530	416
AT5G19540	1218
AT5G19550	633
AT5G19560	0
AT5G19570	22
AT5G19580	56
AT5G19590	1296
AT5G19595	0
AT5G19600	0
AT5G19610	0
AT5G19620	182
AT5G19630	201
AT5G19633	0
AT5G19640	0
AT5G19650	3
AT5G19660	375
AT5G19670	34
AT5G19675	0
AT5G19680	198
AT5G19690	481
AT5G19700	0
AT5G19710	0
AT5G19720	0
AT5G19730	37
AT5G19740	113
AT5G19750	75
AT5G19760	3458
AT5G19770	181
AT5G19780	250
AT5G19790	0
AT5G19800	0
AT5G19810	2
AT5G19820	1589
AT5G19830	21
AT5G19840	79
AT5G19850	199
AT5G19855	732
AT5G19860	3851
AT5G19870	2
AT5G19875	1917
AT5G19880	0
AT5G19890	0
AT5G19900	443
AT5G19910	107
AT5G19920	61
AT5G19930	196
AT5G19940	7607
AT5G19950	75
AT5G19960	131
AT5G19970	8
AT5G19980	73
AT5G19990	338
AT5G20000	277
AT5G20010	6599
AT5G20020	3474
AT5G20030	23
AT5G20040	143
AT5G20045	0
AT5G20050	309
AT5G20060	419
AT5G20070	570
AT5G20080	387
AT5G20090	1029
AT5G20100	0
AT5G20110	9
AT5G20120	201
AT5G20130	304
AT5G20140	410
AT5G20150	976
AT5G20160	348
AT5G20165	254
AT5G20170	121
AT5G20180	63
AT5G20190	690
AT5G20200	287
AT5G20220	120
AT5G20225	3
AT5G20230	38182
AT5G20240	31
AT5G20250	20559
AT5G20260	30
AT5G20270	65
AT5G20280	951
AT5G20290	1916
AT5G20300	625
AT5G20310	0
AT5G20320	194
AT5G20330	0
AT5G20340	0
AT5G20350	1074
AT5G20360	261
AT5G20370	1
AT5G20380	643
AT5G20390	0
AT5G20400	20
AT5G20410	18
AT5G20420	7
AT5G20430	0
AT5G20440	0
AT5G20447	0
AT5G20450	37
AT5G20460	0
AT5G20470	1
AT5G20480	27
AT5G20490	1136
AT5G20500	277
AT5G20510	26
AT5G20520	778
AT5G20540	6
AT5G20550	0
AT5G20560	0
AT5G20570	423
AT5G20580	73
AT5G20590	101
AT5G20600	321
AT5G20610	541
AT5G20620	867
AT5G20630	153
AT5G20635	1
AT5G20640	0
AT5G20650	163
AT5G20660	434
AT5G20670	65
AT5G20680	104
AT5G20690	0
AT5G20700	726
AT5G20710	1
AT5G20720	4883
AT5G20730	412
AT5G20740	6
AT5G20750	0
AT5G20760	0
AT5G20770	0
AT5G20780	0
AT5G20790	6
AT5G20800	0
AT5G20810	7
AT5G20820	1
AT5G20830	1178
AT5G20840	437
AT5G20850	3
AT5G20852	0
AT5G20854	0
AT5G20856	0
AT5G20858	0
AT5G20860	0
AT5G20870	16
AT5G20880	20
AT5G20885	18
AT5G20890	488
AT5G20900	1005
AT5G20910	109
AT5G20920	966
AT5G20930	150
AT5G20935	39
AT5G20940	1
AT5G20950	385
AT5G20960	73
AT5G20970	37
AT5G20980	86
AT5G20990	536
AT5G20995	0
AT5G21010	141
AT5G21020	6337
AT5G21030	0
AT5G21040	185
AT5G21050	0
AT5G21060	47
AT5G21070	37
AT5G21080	0
AT5G21090	2342
AT5G21100	56
AT5G21105	100
AT5G21120	0
AT5G21125	0
AT5G21130	0
AT5G21140	13
AT5G21150	0
AT5G21160	1461
AT5G21170	3298
AT5G21222	697
AT5G21274	312
AT5G21280	77
AT5G21326	791
AT5G21378	0
AT5G21430	649
AT5G21482	147
AT5G21535	0
AT5G21900	27
AT5G21910	10
AT5G21920	489
AT5G21930	1136
AT5G21940	4923
AT5G21950	43
AT5G21960	2
AT5G21970	60
AT5G21990	613
AT5G22000	3323
AT5G22010	180
AT5G22020	96
AT5G22030	372
AT5G22040	216
AT5G22044	0
AT5G22050	1357
AT5G22060	2314
AT5G22070	41
AT5G22080	1679
AT5G22090	1737
AT5G22100	57
AT5G22110	13
AT5G22120	332
AT5G22130	14
AT5G22140	3
AT5G22145	0
AT5G22150	0
AT5G22160	0
AT5G22170	0
AT5G22180	0
AT5G22190	0
AT5G22200	2
AT5G22210	207
AT5G22220	44
AT5G22240	2
AT5G22250	72
AT5G22260	0
AT5G22270	392
AT5G22280	197
AT5G22290	186
AT5G22300	111
AT5G22310	37
AT5G22315	0
AT5G22320	104
AT5G22330	121
AT5G22340	668
AT5G22350	272
AT5G22355	0
AT5G22360	165
AT5G22370	56
AT5G22380	0
AT5G22390	123
AT5G22400	27
AT5G22410	0
AT5G22420	0
AT5G22430	0
AT5G22440	112
AT5G22450	882
AT5G22460	2
AT5G22470	0
AT5G22480	48
AT5G22490	0
AT5G22500	2
AT5G22505	0
AT5G22510	1132
AT5G22520	1
AT5G22530	0
AT5G22540	0
AT5G22545	0
AT5G22550	0
AT5G22555	0
AT5G22560	0
AT5G22570	0
AT5G22580	49
AT5G22590	0
AT5G22600	0
AT5G22608	7
AT5G22610	0
AT5G22620	242
AT5G22630	24
AT5G22640	1669
AT5G22650	1445
AT5G22660	0
AT5G22670	0
AT5G22680	0
AT5G22690	71
AT5G22700	358
AT5G22720	0
AT5G22730	150
AT5G22740	149
AT5G22750	5
AT5G22760	346
AT5G22765	0
AT5G22770	329
AT5G22780	171
AT5G22785	0
AT5G22788	3
AT5G22790	10
AT5G22791	0
AT5G22792	0
AT5G22794	58
AT5G22796	18
AT5G22799	14
AT5G22800	811
AT5G22810	0
AT5G22820	90
AT5G22830	527
AT5G22840	100
AT5G22850	611
AT5G22860	39
AT5G22870	1
AT5G22875	280
AT5G22880	96
AT5G22890	0
AT5G22900	0
AT5G22910	0
AT5G22920	4810
AT5G22930	0
AT5G22940	2
AT5G22950	211
AT5G22960	0
AT5G22970	0
AT5G22980	0
AT5G22990	0
AT5G23000	0
AT5G23010	297
AT5G23020	29
AT5G23030	0
AT5G23035	0
AT5G23040	2871
AT5G23050	1918
AT5G23060	897
AT5G23065	0
AT5G23070	95
AT5G23080	980
AT5G23090	242
AT5G23100	7
AT5G23110	1238
AT5G23115	0
AT5G23120	6858
AT5G23130	113
AT5G23140	355
AT5G23150	1009
AT5G23155	48
AT5G23160	1
AT5G23170	7
AT5G23180	0
AT5G23190	0
AT5G23200	69
AT5G23210	511
AT5G23212	0
AT5G23220	0
AT5G23230	0
AT5G23235	4
AT5G23240	26
AT5G23250	99
AT5G23260	0
AT5G23270	0
AT5G23280	59
AT5G23290	179
AT5G23300	22
AT5G23310	182
AT5G23320	21
AT5G23330	176
AT5G23340	475
AT5G23350	36
AT5G23360	30
AT5G23370	19
AT5G23380	91
AT5G23390	607
AT5G23395	142
AT5G23400	8
AT5G23405	138
AT5G23410	38
AT5G23411	0
AT5G23413	0
AT5G23420	7
AT5G23430	117
AT5G23440	232
AT5G23450	1215
AT5G23460	31
AT5G23470	0
AT5G23480	114
AT5G23490	157
AT5G23510	46
AT5G23520	132
AT5G23530	0
AT5G23535	53
AT5G23540	408
AT5G23550	72
AT5G23570	173
AT5G23575	216
AT5G23580	69
AT5G23590	1019
AT5G23600	0
AT5G23610	744
AT5G23630	804
AT5G23650	1
AT5G23660	1184
AT5G23665	0
AT5G23670	726
AT5G23680	139
AT5G23690	61
AT5G23700	5
AT5G23710	0
AT5G23720	105
AT5G23730	15
AT5G23740	466
AT5G23750	31
AT5G23760	68
AT5G23770	22
AT5G23780	3
AT5G23790	0
AT5G23800	5
AT5G23810	26
AT5G23820	21
AT5G23830	0
AT5G23840	0
AT5G23850	19
AT5G23860	87
AT5G23870	51
AT5G23880	49
AT5G23890	541
AT5G23900	709
AT5G23903	0
AT5G23908	0
AT5G23910	1
AT5G23920	258
AT5G23930	3
AT5G23940	13
AT5G23950	37
AT5G23955	130
AT5G23960	0
AT5G23970	0
AT5G23980	104
AT5G23990	0
AT5G24000	32
AT5G24010	64
AT5G24020	74
AT5G24030	30
AT5G24040	0
AT5G24050	0
AT5G24060	533
AT5G24065	1
AT5G24070	0
AT5G24080	0
AT5G24090	6
AT5G24100	0
AT5G24105	5
AT5G24110	0
AT5G24120	135
AT5G24130	0
AT5G24140	0
AT5G24150	343
AT5G24155	105
AT5G24160	1345
AT5G24165	882
AT5G24170	50
AT5G24180	0
AT5G24190	0
AT5G24200	1
AT5G24205	6
AT5G24206	9
AT5G24210	1143
AT5G24215	110
AT5G24220	0
AT5G24230	2
AT5G24240	1
AT5G24260	156
AT5G24270	13
AT5G24275	1
AT5G24280	21
AT5G24290	0
AT5G24300	313
AT5G24310	11
AT5G24313	0
AT5G24314	653
AT5G24316	0
AT5G24318	141
AT5G24320	394
AT5G24330	0
AT5G24340	250
AT5G24350	708
AT5G24352	22
AT5G24355	0
AT5G24360	111
AT5G24370	0
AT5G24380	49
AT5G24390	35
AT5G24400	301
AT5G24410	0
AT5G24420	67
AT5G24430	97
AT5G24440	0
AT5G24450	518
AT5G24460	530
AT5G24470	482
AT5G24480	0
AT5G24490	10237
AT5G24500	183
AT5G24510	1
AT5G24520	284
AT5G24530	2579
AT5G24540	0
AT5G24550	0
AT5G24557	0
AT5G24560	0
AT5G24570	226
AT5G24575	9
AT5G24580	114
AT5G24590	400
AT5G24600	0
AT5G24610	551
AT5G24620	250
AT5G24630	11
AT5G24640	1
AT5G24650	484
AT5G24655	0
AT5G24660	45
AT5G24670	1453
AT5G24680	59
AT5G24690	1909
AT5G24710	370
AT5G24735	600
AT5G24740	474
AT5G24750	10
AT5G24760	16
AT5G24770	125
AT5G24775	0
AT5G24780	3
AT5G24790	0
AT5G24800	1338
AT5G24810	346
AT5G24820	13
AT5G24825	3
AT5G24830	44
AT5G24840	85
AT5G24850	41
AT5G24860	1
AT5G24870	438
AT5G24879	0
AT5G24880	1
AT5G24890	1150
AT5G24900	0
AT5G24910	0
AT5G24915	0
AT5G24920	35
AT5G24930	1887
AT5G24940	38
AT5G24950	0
AT5G24960	0
AT5G24970	34
AT5G24980	43
AT5G24990	10
AT5G25000	0
AT5G25010	0
AT5G25020	0
AT5G25030	0
AT5G25040	340
AT5G25045	0
AT5G25050	34
AT5G25060	1559
AT5G25070	392
AT5G25080	312
AT5G25090	1
AT5G25100	400
AT5G25110	2
AT5G25120	300
AT5G25130	620
AT5G25140	1069
AT5G25150	239
AT5G25160	0
AT5G25170	6
AT5G25180	0
AT5G25190	8
AT5G25195	0
AT5G25200	0
AT5G25205	0
AT5G25210	109
AT5G25220	849
AT5G25230	5
AT5G25240	30
AT5G25250	26
AT5G25260	4
AT5G25265	1144
AT5G25270	2666
AT5G25280	39542
AT5G25290	1
AT5G25300	0
AT5G25305	0
AT5G25310	0
AT5G25320	0
AT5G25330	0
AT5G25340	3
AT5G25350	2325
AT5G25360	260
AT5G25370	5
AT5G25380	0
AT5G25390	0
AT5G25400	0
AT5G25410	0
AT5G25415	0
AT5G25420	0
AT5G25425	0
AT5G25430	0
AT5G25440	249
AT5G25450	1187
AT5G25451	2
AT5G25460	1249
AT5G25470	2
AT5G25475	23
AT5G25480	32
AT5G25490	20
AT5G25500	2
AT5G25510	74
AT5G25520	1277
AT5G25530	0
AT5G25540	657
AT5G25550	0
AT5G25560	5365
AT5G25570	29
AT5G25580	19
AT5G25585	0
AT5G25590	46
AT5G25600	0
AT5G25610	3379
AT5G25615	0
AT5G25620	15
AT5G25625	0
AT5G25630	1405
AT5G25640	4
AT5G25750	0
AT5G25754	443
AT5G25755	152
AT5G25756	25
AT5G25757	63
AT5G25760	288
AT5G25770	361
AT5G25780	266
AT5G25790	8
AT5G25800	31
AT5G25810	2
AT5G25820	4
AT5G25830	14
AT5G25840	417
AT5G25850	0
AT5G25860	0
AT5G25870	0
AT5G25880	0
AT5G25890	49
AT5G25900	965
AT5G25910	6
AT5G25920	0
AT5G25930	22
AT5G25940	105
AT5G25950	0
AT5G25955	0
AT5G25960	0
AT5G25970	0
AT5G25980	9125
AT5G25990	4
AT5G25995	8
AT5G26000	29404
AT5G26010	0
AT5G26015	0
AT5G26020	0
AT5G26030	149
AT5G26038	0
AT5G26040	127
AT5G26050	0
AT5G26060	0
AT5G26070	0
AT5G26080	0
AT5G26090	0
AT5G26100	0
AT5G26110	68
AT5G26120	0
AT5G26130	0
AT5G26140	0
AT5G26146	1
AT5G26147	0
AT5G26150	0
AT5G26160	287
AT5G26170	39
AT5G26180	76
AT5G26190	3
AT5G26200	16
AT5G26210	922
AT5G26220	1
AT5G26230	0
AT5G26233	1
AT5G26236	0
AT5G26240	421
AT5G26250	0
AT5G26260	0
AT5G26262	0
AT5G26270	1
AT5G26280	5
AT5G26283	0
AT5G26286	0
AT5G26290	0
AT5G26300	0
AT5G26310	0
AT5G26320	0
AT5G26330	11
AT5G26340	741
AT5G26345	0
AT5G26350	0
AT5G26360	1187
AT5G26570	1001
AT5G26580	0
AT5G26582	0
AT5G26590	0
AT5G26594	0
AT5G26600	292
AT5G26610	515
AT5G26617	0
AT5G26618	0
AT5G26620	0
AT5G26622	61
AT5G26630	0
AT5G26640	0
AT5G26642	0
AT5G26650	0
AT5G26660	1
AT5G26667	291
AT5G26670	1
AT5G26673	0
AT5G26680	24
AT5G26690	1
AT5G26692	0
AT5G26700	5
AT5G26710	239
AT5G26717	0
AT5G26720	35
AT5G26730	0
AT5G26731	9
AT5G26740	346
AT5G26742	5790
AT5G26749	11
AT5G26751	1113
AT5G26760	707
AT5G26770	188
AT5G26775	0
AT5G26780	80
AT5G26790	1
AT5G26800	310
AT5G26805	0
AT5G26810	0
AT5G26820	449
AT5G26830	561
AT5G26840	0
AT5G26850	26
AT5G26860	277
AT5G26865	12
AT5G26880	584
AT5G26890	0
AT5G26900	0
AT5G26910	76
AT5G26920	82
AT5G26930	0
AT5G26940	114
AT5G26950	0
AT5G26955	0
AT5G26960	124
AT5G26970	10
AT5G26980	136
AT5G26990	114
AT5G27000	3
AT5G27010	0
AT5G27020	0
AT5G27030	40
AT5G27035	0
AT5G27037	1
AT5G27043	0
AT5G27050	0
AT5G27060	1
AT5G27065	0
AT5G27070	0
AT5G27080	0
AT5G27090	0
AT5G27093	2
AT5G27095	0
AT5G27100	35
AT5G27110	13
AT5G27120	93
AT5G27130	0
AT5G27140	2
AT5G27150	659
AT5G27160	0
AT5G27170	0
AT5G27180	0
AT5G27190	0
AT5G27200	0
AT5G27210	39
AT5G27220	1
AT5G27230	8
AT5G27238	0
AT5G27240	89
AT5G27247	0
AT5G27250	13
AT5G27260	0
AT5G27270	328
AT5G27280	392
AT5G27290	189
AT5G27300	74
AT5G27310	0
AT5G27320	443
AT5G27330	523
AT5G27340	0
AT5G27345	1
AT5G27350	1229
AT5G27360	139
AT5G27370	0
AT5G27380	316
AT5G27390	332
AT5G27395	39
AT5G27400	18
AT5G27410	184
AT5G27420	343
AT5G27430	202
AT5G27440	0
AT5G27450	71
AT5G27460	435
AT5G27470	411
AT5G27480	0
AT5G27490	19
AT5G27493	0
AT5G27495	0
AT5G27500	0
AT5G27505	0
AT5G27510	0
AT5G27520	265
AT5G27530	0
AT5G27540	569
AT5G27550	17
AT5G27560	751
AT5G27570	0
AT5G27580	0
AT5G27590	0
AT5G27600	288
AT5G27603	0
AT5G27606	0
AT5G27607	0
AT5G27610	16
AT5G27620	51
AT5G27630	3
AT5G27640	1057
AT5G27650	632
AT5G27660	271
AT5G27670	404
AT5G27680	17
AT5G27690	460
AT5G27700	1564
AT5G27705	0
AT5G27710	239
AT5G27715	0
AT5G27720	575
AT5G27730	731
AT5G27740	81
AT5G27750	15
AT5G27760	208
AT5G27765	0
AT5G27770	428
AT5G27771	0
AT5G27780	0
AT5G27790	0
AT5G27800	0
AT5G27807	0
AT5G27810	0
AT5G27820	48
AT5G27830	81
AT5G27840	525
AT5G27845	5110
AT5G27850	25865
AT5G27860	1112
AT5G27870	0
AT5G27880	0
AT5G27882	0
AT5G27885	0
AT5G27889	11
AT5G27890	62
AT5G27893	1
AT5G27895	26
AT5G27900	0
AT5G27902	0
AT5G27905	0
AT5G27910	0
AT5G27920	62
AT5G27925	0
AT5G27927	0
AT5G27930	150
AT5G27940	0
AT5G27944	0
AT5G27945	0
AT5G27947	0
AT5G27950	1475
AT5G27960	0
AT5G27965	0
AT5G27970	470
AT5G27980	2
AT5G27990	205
AT5G28000	0
AT5G28010	10
AT5G28020	163
AT5G28030	275
AT5G28040	202
AT5G28050	987
AT5G28053	0
AT5G28056	0
AT5G28060	1292
AT5G28065	0
AT5G28067	0
AT5G28073	0
AT5G28076	0
AT5G28080	0
AT5G28085	1
AT5G28090	0
AT5G28100	0
AT5G28110	0
AT5G28120	0
AT5G28130	0
AT5G28140	0
AT5G28141	0
AT5G28143	0
AT5G28145	406
AT5G28150	32
AT5G28160	0
AT5G28165	0
AT5G28170	0
AT5G28173	0
AT5G28176	0
AT5G28180	0
AT5G28190	0
AT5G28200	0
AT5G28210	0
AT5G28220	50
AT5G28225	0
AT5G28230	1
AT5G28232	0
AT5G28235	0
AT5G28237	111
AT5G28240	0
AT5G28250	0
AT5G28253	0
AT5G28260	0
AT5G28262	12
AT5G28263	4
AT5G28266	0
AT5G28270	0
AT5G28280	17
AT5G28285	0
AT5G28287	0
AT5G28288	0
AT5G28290	17
AT5G28295	0
AT5G28300	122
AT5G28310	18
AT5G28320	45
AT5G28330	67
AT5G28335	5
AT5G28340	9
AT5G28345	0
AT5G28350	205
AT5G28360	0
AT5G28370	0
AT5G28380	1
AT5G28390	17
AT5G28400	36
AT5G28405	0
AT5G28410	0
AT5G28415	3
AT5G28420	1
AT5G28430	4
AT5G28440	0
AT5G28442	7
AT5G28450	70
AT5G28460	0
AT5G28462	0
AT5G28463	0
AT5G28464	0
AT5G28466	0
AT5G28468	0
AT5G28469	0
AT5G28470	0
AT5G28480	0
AT5G28482	0
AT5G28484	0
AT5G28487	0
AT5G28490	5
AT5G28491	0
AT5G28495	0
AT5G28497	0
AT5G28500	401
AT5G28510	0
AT5G28515	0
AT5G28520	0
AT5G28523	0
AT5G28524	0
AT5G28525	0
AT5G28526	0
AT5G28527	0
AT5G28530	61
AT5G28535	0
AT5G28540	2036
AT5G28545	0
AT5G28550	0
AT5G28560	0
AT5G28570	0
AT5G28580	0
AT5G28590	0
AT5G28593	0
AT5G28596	0
AT5G28600	0
AT5G28605	0
AT5G28610	0
AT5G28615	0
AT5G28620	0
AT5G28622	23
AT5G28623	0
AT5G28624	0
AT5G28625	0
AT5G28626	24
AT5G28627	0
AT5G28630	33
AT5G28635	0
AT5G28637	0
AT5G28640	68
AT5G28641	0
AT5G28643	0
AT5G28644	0
AT5G28646	1
AT5G28650	0
AT5G28655	0
AT5G28660	0
AT5G28662	0
AT5G28664	0
AT5G28667	0
AT5G28670	0
AT5G28671	0
AT5G28672	0
AT5G28673	0
AT5G28675	0
AT5G28680	0
AT5G28690	0
AT5G28692	0
AT5G28696	1
AT5G28698	0
AT5G28700	6
AT5G28710	0
AT5G28712	0
AT5G28715	0
AT5G28720	0
AT5G28730	0
AT5G28740	645
AT5G28750	2195
AT5G28760	0
AT5G28765	0
AT5G28770	1066
AT5G28773	3
AT5G28776	0
AT5G28780	0
AT5G28785	0
AT5G28790	0
AT5G28810	0
AT5G28820	0
AT5G28823	0
AT5G28824	0
AT5G28826	0
AT5G28830	205
AT5G28840	1935
AT5G28845	0
AT5G28850	119
AT5G28860	0
AT5G28865	0
AT5G28870	0
AT5G28880	0
AT5G28885	0
AT5G28886	0
AT5G28888	0
AT5G28890	0
AT5G28892	0
AT5G28894	0
AT5G28897	0
AT5G28900	136
AT5G28910	96
AT5G28913	9
AT5G28916	0
AT5G28917	0
AT5G28919	0
AT5G28920	2
AT5G28923	0
AT5G28926	0
AT5G28927	0
AT5G28928	0
AT5G28929	0
AT5G28930	0
AT5G28935	0
AT5G28937	0
AT5G28940	0
AT5G28950	0
AT5G28960	0
AT5G28970	0
AT5G28980	0
AT5G28990	0
AT5G28993	0
AT5G28996	0
AT5G29000	170
AT5G29015	0
AT5G29020	0
AT5G29022	0
AT5G29024	0
AT5G29026	0
AT5G29028	0
AT5G29029	0
AT5G29030	0
AT5G29031	0
AT5G29032	0
AT5G29033	0
AT5G29034	0
AT5G29035	0
AT5G29036	0
AT5G29037	4
AT5G29040	103
AT5G29041	0
AT5G29043	0
AT5G29046	0
AT5G29050	0
AT5G29053	0
AT5G29054	0
AT5G29056	0
AT5G29058	0
AT5G29060	0
AT5G29070	0
AT5G29075	0
AT5G29090	0
AT5G29100	0
AT5G29210	0
AT5G29295	0
AT5G29337	0
AT5G29380	0
AT5G29408	0
AT5G29436	0
AT5G29465	0
AT5G29550	0
AT5G29560	2
AT5G29562	11
AT5G29565	0
AT5G29568	0
AT5G29571	0
AT5G29574	0
AT5G29577	0
AT5G29580	0
AT5G29591	0
AT5G29602	0
AT5G29613	0
AT5G29624	0
AT5G29629	0
AT5G29635	0
AT5G29646	0
AT5G29708	0
AT5G29720	0
AT5G29762	0
AT5G29805	0
AT5G29890	0
AT5G29975	0
AT5G30060	0
AT5G30102	0
AT5G30123	0
AT5G30189	0
AT5G30207	0
AT5G30218	0
AT5G30247	0
AT5G30269	1
AT5G30276	0
AT5G30341	0
AT5G30360	0
AT5G30380	95
AT5G30390	0
AT5G30400	0
AT5G30406	0
AT5G30410	0
AT5G30420	0
AT5G30428	0
AT5G30440	0
AT5G30450	0
AT5G30460	0
AT5G30470	0
AT5G30480	0
AT5G30490	210
AT5G30495	379
AT5G30500	2
AT5G30510	3053
AT5G30520	0
AT5G30532	0
AT5G30545	0
AT5G30584	1
AT5G30628	0
AT5G30648	0
AT5G30673	0
AT5G30721	0
AT5G30762	1
AT5G30852	0
AT5G30870	0
AT5G30942	0
AT5G31032	0
AT5G31087	0
AT5G31092	0
AT5G31122	49
AT5G31212	1
AT5G31302	0
AT5G31314	0
AT5G31355	0
AT5G31412	0
AT5G31496	0
AT5G31511	0
AT5G31536	0
AT5G31572	0
AT5G31637	0
AT5G31651	0
AT5G31662	0
AT5G31668	0
AT5G31685	0
AT5G31702	0
AT5G31719	0
AT5G31736	0
AT5G31752	1
AT5G31753	0
AT5G31758	0
AT5G31770	0
AT5G31778	0
AT5G31787	0
AT5G31804	0
AT5G31807	0
AT5G31821	0
AT5G31838	0
AT5G31842	0
AT5G31845	0
AT5G31855	0
AT5G31873	0
AT5G31884	0
AT5G31891	0
AT5G31905	0
AT5G31909	0
AT5G31919	0
AT5G31923	0
AT5G31927	0
AT5G31932	0
AT5G31945	0
AT5G31962	0
AT5G31963	0
AT5G31980	0
AT5G31981	0
AT5G31989	0
AT5G31999	0
AT5G32002	0
AT5G32017	0
AT5G32022	23
AT5G32035	1
AT5G32037	0
AT5G32042	0
AT5G32053	18
AT5G32060	0
AT5G32070	0
AT5G32071	0
AT5G32072	0
AT5G32082	0
AT5G32089	0
AT5G32103	0
AT5G32107	0
AT5G32112	109
AT5G32122	0
AT5G32125	0
AT5G32136	1
AT5G32143	0
AT5G32161	0
AT5G32162	0
AT5G32169	0
AT5G32179	0
AT5G32197	0
AT5G32215	0
AT5G32228	1
AT5G32241	0
AT5G32254	0
AT5G32267	0
AT5G32280	0
AT5G32293	0
AT5G32306	0
AT5G32312	0
AT5G32345	0
AT5G32358	0
AT5G32386	0
AT5G32400	0
AT5G32402	0
AT5G32404	1
AT5G32405	0
AT5G32406	0
AT5G32408	0
AT5G32410	0
AT5G32420	0
AT5G32423	0
AT5G32426	0
AT5G32430	0
AT5G32431	0
AT5G32433	0
AT5G32434	0
AT5G32436	0
AT5G32440	1563
AT5G32450	621
AT5G32460	0
AT5G32470	110
AT5G32471	0
AT5G32473	0
AT5G32475	0
AT5G32481	0
AT5G32482	0
AT5G32483	0
AT5G32484	0
AT5G32485	0
AT5G32486	0
AT5G32487	0
AT5G32488	0
AT5G32489	0
AT5G32490	1
AT5G32495	1
AT5G32505	0
AT5G32510	0
AT5G32511	0
AT5G32512	0
AT5G32513	0
AT5G32514	0
AT5G32515	0
AT5G32516	0
AT5G32517	0
AT5G32518	0
AT5G32519	0
AT5G32520	0
AT5G32521	0
AT5G32522	0
AT5G32525	0
AT5G32540	0
AT5G32563	0
AT5G32566	0
AT5G32569	0
AT5G32572	0
AT5G32576	0
AT5G32580	0
AT5G32590	0
AT5G32591	0
AT5G32592	0
AT5G32593	0
AT5G32594	0
AT5G32595	0
AT5G32596	0
AT5G32598	0
AT5G32600	0
AT5G32605	0
AT5G32610	0
AT5G32613	0
AT5G32616	0
AT5G32619	0
AT5G32620	0
AT5G32621	0
AT5G32622	0
AT5G32623	0
AT5G32624	1
AT5G32625	0
AT5G32626	0
AT5G32627	0
AT5G32628	0
AT5G32630	0
AT5G32654	0
AT5G32670	0
AT5G32678	0
AT5G32690	0
AT5G32702	0
AT5G32726	0
AT5G32750	0
AT5G32775	0
AT5G32800	0
AT5G32825	0
AT5G32850	0
AT5G32875	0
AT5G32900	0
AT5G32925	0
AT5G32950	0
AT5G32975	0
AT5G33000	0
AT5G33025	0
AT5G33050	2
AT5G33070	0
AT5G33075	0
AT5G33100	0
AT5G33125	0
AT5G33150	0
AT5G33175	0
AT5G33200	0
AT5G33202	0
AT5G33204	0
AT5G33207	0
AT5G33210	0
AT5G33220	0
AT5G33223	0
AT5G33226	0
AT5G33230	0
AT5G33232	0
AT5G33234	0
AT5G33237	0
AT5G33240	0
AT5G33250	0
AT5G33251	0
AT5G33252	0
AT5G33253	0
AT5G33254	0
AT5G33255	0
AT5G33256	0
AT5G33257	0
AT5G33258	0
AT5G33259	0
AT5G33260	0
AT5G33270	0
AT5G33280	360
AT5G33285	0
AT5G33290	29
AT5G33300	5
AT5G33303	1
AT5G33306	0
AT5G33310	0
AT5G33315	0
AT5G33320	196
AT5G33330	0
AT5G33340	0
AT5G33350	0
AT5G33355	0
AT5G33360	0
AT5G33365	0
AT5G33370	0
AT5G33380	0
AT5G33381	0
AT5G33382	2
AT5G33383	0
AT5G33384	0
AT5G33385	0
AT5G33386	0
AT5G33387	0
AT5G33388	0
AT5G33389	2
AT5G33390	0
AT5G33391	0
AT5G33392	0
AT5G33393	0
AT5G33395	0
AT5G33398	0
AT5G33399	0
AT5G33400	0
AT5G33402	0
AT5G33404	0
AT5G33405	0
AT5G33406	0
AT5G33410	0
AT5G33415	0
AT5G33420	0
AT5G33422	0
AT5G33424	0
AT5G33427	0
AT5G33428	0
AT5G33431	0
AT5G33432	0
AT5G33433	0
AT5G33434	0
AT5G33436	0
AT5G33438	0
AT5G33439	0
AT5G33441	0
AT5G33442	0
AT5G33533	0
AT5G33624	0
AT5G33715	0
AT5G33806	0
AT5G33898	0
AT5G33990	0
AT5G34082	0
AT5G34174	0
AT5G34266	0
AT5G34358	0
AT5G34376	0
AT5G34394	0
AT5G34412	0
AT5G34431	0
AT5G34450	0
AT5G34460	0
AT5G34480	0
AT5G34500	0
AT5G34520	0
AT5G34540	0
AT5G34560	0
AT5G34581	0
AT5G34602	0
AT5G34623	0
AT5G34644	0
AT5G34665	0
AT5G34686	0
AT5G34696	0
AT5G34707	1
AT5G34728	0
AT5G34749	0
AT5G34770	0
AT5G34780	1
AT5G34790	966
AT5G34795	296
AT5G34800	23
AT5G34810	1
AT5G34820	0
AT5G34825	0
AT5G34828	0
AT5G34829	0
AT5G34830	0
AT5G34831	0
AT5G34832	0
AT5G34833	0
AT5G34834	0
AT5G34835	0
AT5G34836	0
AT5G34837	0
AT5G34838	0
AT5G34839	0
AT5G34840	0
AT5G34841	0
AT5G34842	0
AT5G34843	0
AT5G34844	0
AT5G34845	0
AT5G34846	0
AT5G34847	0
AT5G34848	0
AT5G34849	0
AT5G34850	6667
AT5G34851	0
AT5G34852	0
AT5G34853	370
AT5G34854	0
AT5G34855	0
AT5G34856	0
AT5G34857	0
AT5G34858	0
AT5G34859	0
AT5G34860	2
AT5G34861	0
AT5G34862	0
AT5G34863	0
AT5G34864	0
AT5G34865	0
AT5G34866	0
AT5G34867	0
AT5G34868	0
AT5G34869	0
AT5G34870	0
AT5G34871	1
AT5G34880	0
AT5G34881	0
AT5G34882	0
AT5G34883	0
AT5G34885	0
AT5G34887	0
AT5G34890	0
AT5G34895	0
AT5G34900	0
AT5G34903	0
AT5G34905	0
AT5G34908	0
AT5G34910	0
AT5G34920	0
AT5G34925	0
AT5G34930	121
AT5G34940	38
AT5G34945	0
AT5G34950	0
AT5G34960	0
AT5G34965	0
AT5G34970	0
AT5G34980	0
AT5G34985	0
AT5G34990	0
AT5G35000	0
AT5G35010	0
AT5G35020	0
AT5G35021	0
AT5G35023	0
AT5G35025	0
AT5G35030	0
AT5G35035	0
AT5G35040	0
AT5G35045	0
AT5G35046	0
AT5G35048	0
AT5G35050	9
AT5G35052	0
AT5G35057	0
AT5G35061	0
AT5G35065	8
AT5G35067	0
AT5G35069	0
AT5G35070	0
AT5G35073	0
AT5G35076	0
AT5G35080	232
AT5G35090	0
AT5G35100	2457
AT5G35110	0
AT5G35111	0
AT5G35113	0
AT5G35116	0
AT5G35118	0
AT5G35120	0
AT5G35130	0
AT5G35140	0
AT5G35142	0
AT5G35145	0
AT5G35146	0
AT5G35148	0
AT5G35150	0
AT5G35160	241
AT5G35170	1090
AT5G35180	260
AT5G35190	0
AT5G35195	0
AT5G35200	681
AT5G35205	0
AT5G35207	0
AT5G35210	1509
AT5G35220	360
AT5G35230	0
AT5G35240	0
AT5G35250	0
AT5G35260	0
AT5G35270	0
AT5G35280	0
AT5G35300	0
AT5G35310	0
AT5G35320	1484
AT5G35330	284
AT5G35331	0
AT5G35332	0
AT5G35334	0
AT5G35336	0
AT5G35337	0
AT5G35338	0
AT5G35339	0
AT5G35340	0
AT5G35341	0
AT5G35344	0
AT5G35348	0
AT5G35353	0
AT5G35354	0
AT5G35356	0
AT5G35360	521
AT5G35370	60
AT5G35375	1
AT5G35380	0
AT5G35390	2
AT5G35400	24
AT5G35405	0
AT5G35407	2
AT5G35410	122
AT5G35413	0
AT5G35416	0
AT5G35420	3
AT5G35425	1
AT5G35430	199
AT5G35450	94
AT5G35460	744
AT5G35475	0
AT5G35480	240
AT5G35490	51
AT5G35495	0
AT5G35510	0
AT5G35520	161
AT5G35525	1
AT5G35530	1883
AT5G35535	0
AT5G35540	0
AT5G35550	0
AT5G35555	0
AT5G35560	726
AT5G35570	176
AT5G35575	0
AT5G35580	0
AT5G35590	841
AT5G35600	0
AT5G35601	0
AT5G35602	0
AT5G35603	0
AT5G35604	0
AT5G35605	0
AT5G35606	0
AT5G35607	0
AT5G35608	0
AT5G35610	0
AT5G35615	0
AT5G35620	241
AT5G35630	8496
AT5G35640	0
AT5G35643	0
AT5G35646	0
AT5G35650	0
AT5G35655	0
AT5G35657	0
AT5G35660	0
AT5G35670	149
AT5G35680	684
AT5G35688	0
AT5G35690	496
AT5G35695	0
AT5G35698	0
AT5G35700	86
AT5G35710	0
AT5G35715	0
AT5G35720	0
AT5G35725	0
AT5G35730	167
AT5G35732	12
AT5G35735	97
AT5G35736	0
AT5G35737	0
AT5G35738	7
AT5G35740	5
AT5G35750	317
AT5G35753	134
AT5G35756	0
AT5G35760	0
AT5G35770	0
AT5G35775	0
AT5G35777	1119
AT5G35780	0
AT5G35790	1538
AT5G35791	0
AT5G35792	0
AT5G35794	0
AT5G35796	0
AT5G35798	0
AT5G35800	0
AT5G35802	0
AT5G35805	0
AT5G35810	0
AT5G35820	0
AT5G35830	0
AT5G35840	494
AT5G35860	0
AT5G35870	0
AT5G35880	0
AT5G35890	0
AT5G35900	0
AT5G35910	693
AT5G35912	0
AT5G35913	0
AT5G35914	0
AT5G35915	0
AT5G35917	0
AT5G35918	0
AT5G35920	0
AT5G35923	0
AT5G35926	121
AT5G35927	0
AT5G35930	112
AT5G35932	0
AT5G35935	12
AT5G35940	0
AT5G35945	0
AT5G35950	0
AT5G35960	0
AT5G35965	1
AT5G35970	428
AT5G35980	1043
AT5G35995	88
AT5G36000	7
AT5G36001	0
AT5G36002	0
AT5G36005	0
AT5G36010	0
AT5G36015	0
AT5G36020	0
AT5G36030	0
AT5G36035	0
AT5G36040	0
AT5G36050	0
AT5G36060	0
AT5G36070	0
AT5G36075	0
AT5G36080	0
AT5G36090	0
AT5G36100	1
AT5G36110	0
AT5G36120	78
AT5G36125	0
AT5G36130	0
AT5G36140	0
AT5G36150	0
AT5G36160	1225
AT5G36170	1241
AT5G36180	0
AT5G36185	0
AT5G36190	0
AT5G36200	0
AT5G36210	375
AT5G36220	80
AT5G36223	0
AT5G36225	0
AT5G36226	0
AT5G36228	0
AT5G36230	947
AT5G36240	0
AT5G36250	342
AT5G36260	0
AT5G36270	0
AT5G36275	0
AT5G36280	0
AT5G36290	260
AT5G36293	0
AT5G36296	0
AT5G36297	0
AT5G36300	0
AT5G36310	0
AT5G36320	0
AT5G36330	0
AT5G36340	0
AT5G36350	0
AT5G36360	0
AT5G36370	0
AT5G36380	0
AT5G36390	0
AT5G36400	0
AT5G36410	0
AT5G36420	0
AT5G36430	0
AT5G36440	0
AT5G36450	0
AT5G36460	0
AT5G36470	0
AT5G36480	0
AT5G36490	0
AT5G36500	0
AT5G36510	0
AT5G36520	0
AT5G36530	0
AT5G36540	0
AT5G36550	0
AT5G36650	0
AT5G36655	0
AT5G36657	0
AT5G36658	0
AT5G36659	0
AT5G36660	0
AT5G36661	0
AT5G36662	0
AT5G36670	0
AT5G36680	0
AT5G36685	0
AT5G36690	0
AT5G36700	1
AT5G36710	0
AT5G36720	0
AT5G36722	0
AT5G36730	0
AT5G36732	0
AT5G36734	0
AT5G36736	0
AT5G36737	0
AT5G36738	0
AT5G36739	0
AT5G36740	0
AT5G36770	0
AT5G36775	0
AT5G36780	0
AT5G36790	1
AT5G36800	0
AT5G36805	0
AT5G36810	0
AT5G36820	0
AT5G36825	0
AT5G36830	0
AT5G36840	0
AT5G36850	0
AT5G36860	0
AT5G36870	3
AT5G36880	587
AT5G36890	69
AT5G36900	0
AT5G36903	0
AT5G36904	0
AT5G36905	0
AT5G36907	0
AT5G36910	43
AT5G36920	1
AT5G36925	8
AT5G36930	230
AT5G36935	0
AT5G36937	0
AT5G36940	25
AT5G36950	33
AT5G36960	0
AT5G36970	0
AT5G36980	0
AT5G36990	0
AT5G37000	3
AT5G37010	1
AT5G37017	0
AT5G37020	153
AT5G37030	0
AT5G37040	0
AT5G37050	0
AT5G37055	153
AT5G37060	0
AT5G37070	431
AT5G37072	0
AT5G37080	0
AT5G37090	0
AT5G37100	0
AT5G37110	0
AT5G37120	0
AT5G37125	0
AT5G37130	391
AT5G37140	0
AT5G37145	0
AT5G37150	0
AT5G37160	0
AT5G37165	0
AT5G37170	0
AT5G37175	0
AT5G37180	37
AT5G37190	228
AT5G37200	0
AT5G37210	0
AT5G37220	0
AT5G37230	0
AT5G37240	4
AT5G37247	7
AT5G37250	1
AT5G37260	341
AT5G37270	0
AT5G37280	0
AT5G37290	65
AT5G37300	3
AT5G37310	190
AT5G37320	0
AT5G37330	0
AT5G37340	708
AT5G37350	388
AT5G37352	2
AT5G37360	571
AT5G37370	1544
AT5G37380	297
AT5G37381	0
AT5G37383	0
AT5G37385	0
AT5G37390	0
AT5G37400	106
AT5G37410	51
AT5G37415	0
AT5G37420	0
AT5G37430	0
AT5G37440	100
AT5G37442	0
AT5G37445	0
AT5G37450	4
AT5G37460	0
AT5G37470	0
AT5G37473	0
AT5G37474	0
AT5G37475	269
AT5G37476	0
AT5G37478	0
AT5G37480	94
AT5G37485	11
AT5G37490	1
AT5G37500	231
AT5G37510	1413
AT5G37520	0
AT5G37530	9
AT5G37540	230
AT5G37550	6
AT5G37560	0
AT5G37570	22
AT5G37590	63
AT5G37600	284
AT5G37610	0
AT5G37620	0
AT5G37630	21
AT5G37640	0
AT5G37650	0
AT5G37660	33
AT5G37665	0
AT5G37670	1836
AT5G37680	284
AT5G37690	0
AT5G37710	348
AT5G37715	0
AT5G37720	854
AT5G37730	0
AT5G37732	0
AT5G37740	112
AT5G37750	20
AT5G37760	0
AT5G37770	259
AT5G37780	699
AT5G37790	12
AT5G37793	5
AT5G37795	0
AT5G37800	0
AT5G37810	0
AT5G37820	0
AT5G37830	409
AT5G37840	0
AT5G37850	347
AT5G37860	0
AT5G37870	0
AT5G37872	0
AT5G37875	0
AT5G37880	0
AT5G37890	30
AT5G37900	0
AT5G37910	0
AT5G37920	0
AT5G37930	252
AT5G37940	0
AT5G37950	0
AT5G37960	1
AT5G37970	0
AT5G37980	0
AT5G37990	0
AT5G38000	0
AT5G38005	0
AT5G38010	0
AT5G38020	0
AT5G38030	0
AT5G38035	0
AT5G38037	0
AT5G38040	18
AT5G38050	23
AT5G38060	38
AT5G38070	17
AT5G38080	0
AT5G38090	0
AT5G38096	0
AT5G38100	0
AT5G38110	8
AT5G38120	0
AT5G38130	0
AT5G38140	38
AT5G38150	188
AT5G38155	0
AT5G38160	0
AT5G38170	0
AT5G38180	0
AT5G38190	0
AT5G38192	0
AT5G38195	0
AT5G38197	0
AT5G38200	11
AT5G38210	0
AT5G38212	4
AT5G38220	62
AT5G38230	1
AT5G38240	22
AT5G38250	1
AT5G38260	0
AT5G38270	0
AT5G38275	0
AT5G38280	1
AT5G38285	0
AT5G38290	211
AT5G38300	8
AT5G38310	0
AT5G38317	0
AT5G38320	0
AT5G38330	0
AT5G38340	3
AT5G38344	0
AT5G38350	0
AT5G38360	73
AT5G38365	0
AT5G38378	0
AT5G38380	102
AT5G38383	0
AT5G38386	0
AT5G38390	0
AT5G38391	0
AT5G38392	0
AT5G38393	1
AT5G38396	0
AT5G38397	0
AT5G38400	0
AT5G38410	23997
AT5G38420	11528
AT5G38430	1139
AT5G38435	0
AT5G38437	0
AT5G38440	0
AT5G38450	0
AT5G38460	45
AT5G38470	1111
AT5G38480	491
AT5G38490	0
AT5G38500	0
AT5G38510	271
AT5G38520	631
AT5G38530	50
AT5G38540	0
AT5G38550	0
AT5G38560	227
AT5G38565	22
AT5G38570	0
AT5G38580	0
AT5G38590	15
AT5G38595	0
AT5G38600	180
AT5G38610	5
AT5G38620	0
AT5G38630	50
AT5G38640	210
AT5G38650	0
AT5G38660	781
AT5G38670	0
AT5G38680	0
AT5G38690	26
AT5G38700	0
AT5G38705	0
AT5G38710	144
AT5G38720	132
AT5G38730	19
AT5G38740	0
AT5G38743	3
AT5G38747	5
AT5G38750	0
AT5G38760	0
AT5G38770	0
AT5G38780	14
AT5G38790	0
AT5G38800	0
AT5G38810	0
AT5G38820	0
AT5G38830	253
AT5G38840	198
AT5G38850	597
AT5G38860	204
AT5G38865	78
AT5G38870	51
AT5G38880	140
AT5G38890	79
AT5G38895	1245
AT5G38900	4
AT5G38905	0
AT5G38910	0
AT5G38920	0
AT5G38930	0
AT5G38940	0
AT5G38950	0
AT5G38960	0
AT5G38970	0
AT5G38975	0
AT5G38980	326
AT5G38990	224
AT5G39000	0
AT5G39010	0
AT5G39020	44
AT5G39024	0
AT5G39030	361
AT5G39040	158
AT5G39050	498
AT5G39060	0
AT5G39070	0
AT5G39080	465
AT5G39090	14
AT5G39095	0
AT5G39100	0
AT5G39110	0
AT5G39120	0
AT5G39130	0
AT5G39140	0
AT5G39150	0
AT5G39155	0
AT5G39160	19
AT5G39170	0
AT5G39180	0
AT5G39185	0
AT5G39190	22
AT5G39200	0
AT5G39205	0
AT5G39210	182
AT5G39220	0
AT5G39230	0
AT5G39240	4
AT5G39245	0
AT5G39250	40
AT5G39260	1
AT5G39270	0
AT5G39280	0
AT5G39290	0
AT5G39300	0
AT5G39310	0
AT5G39320	3
AT5G39330	0
AT5G39340	90
AT5G39350	18
AT5G39360	87
AT5G39365	0
AT5G39370	0
AT5G39380	25
AT5G39390	0
AT5G39400	1
AT5G39410	182
AT5G39420	2
AT5G39430	0
AT5G39440	0
AT5G39450	50
AT5G39460	0
AT5G39470	0
AT5G39471	7
AT5G39473	2
AT5G39480	0
AT5G39490	0
AT5G39493	0
AT5G39500	89
AT5G39510	691
AT5G39520	2341
AT5G39530	1221
AT5G39532	0
AT5G39533	0
AT5G39535	0
AT5G39540	0
AT5G39550	2
AT5G39560	0
AT5G39570	1079
AT5G39580	12
AT5G39590	898
AT5G39600	160
AT5G39610	717
AT5G39620	0
AT5G39630	0
AT5G39635	0
AT5G39640	0
AT5G39645	0
AT5G39650	0
AT5G39660	89
AT5G39670	1
AT5G39680	3
AT5G39690	0
AT5G39693	0
AT5G39700	0
AT5G39710	24
AT5G39715	0
AT5G39720	0
AT5G39730	256
AT5G39740	890
AT5G39750	0
AT5G39760	11
AT5G39770	0
AT5G39775	0
AT5G39785	85
AT5G39790	125
AT5G39800	13
AT5G39810	0
AT5G39820	0
AT5G39830	197
AT5G39840	34
AT5G39850	51
AT5G39860	12
AT5G39861	0
AT5G39862	0
AT5G39863	0
AT5G39865	6
AT5G39870	0
AT5G39880	0
AT5G39890	1
AT5G39895	0
AT5G39900	20
AT5G39910	0
AT5G39920	0
AT5G39930	0
AT5G39940	126
AT5G39950	946
AT5G39955	0
AT5G39960	50
AT5G39970	1
AT5G39980	8
AT5G39990	60
AT5G39995	0
AT5G40000	0
AT5G40010	2
AT5G40020	10
AT5G40030	0
AT5G40040	0
AT5G40050	0
AT5G40060	99
AT5G40070	0
AT5G40080	9
AT5G40090	0
AT5G40100	3
AT5G40110	0
AT5G40120	0
AT5G40130	0
AT5G40140	12
AT5G40150	28
AT5G40153	0
AT5G40155	0
AT5G40160	93
AT5G40170	289
AT5G40180	22
AT5G40190	341
AT5G40200	118
AT5G40210	1
AT5G40212	0
AT5G40220	0
AT5G40230	2
AT5G40240	142
AT5G40250	475
AT5G40260	75
AT5G40270	122
AT5G40275	0
AT5G40280	151
AT5G40290	0
AT5G40300	81
AT5G40310	0
AT5G40315	0
AT5G40316	0
AT5G40320	0
AT5G40330	12
AT5G40340	1078
AT5G40348	0
AT5G40350	0
AT5G40360	0
AT5G40370	2838
AT5G40380	101
AT5G40382	6
AT5G40384	0
AT5G40390	216
AT5G40395	0
AT5G40400	3
AT5G40405	0
AT5G40410	0
AT5G40420	0
AT5G40430	0
AT5G40440	117
AT5G40450	13109
AT5G40460	65
AT5G40470	83
AT5G40480	201
AT5G40490	488
AT5G40500	94
AT5G40510	0
AT5G40520	261
AT5G40530	103
AT5G40540	29
AT5G40545	0
AT5G40550	24
AT5G40560	0
AT5G40570	25
AT5G40580	388
AT5G40590	0
AT5G40595	0
AT5G40600	254
AT5G40605	0
AT5G40610	54
AT5G40620	0
AT5G40630	1
AT5G40640	125
AT5G40645	5
AT5G40650	196
AT5G40660	109
AT5G40670	367
AT5G40680	1
AT5G40690	191
AT5G40700	39
AT5G40710	61
AT5G40720	401
AT5G40730	20
AT5G40740	68
AT5G40750	0
AT5G40760	290
AT5G40770	1382
AT5G40780	153
AT5G40790	6
AT5G40800	6
AT5G40810	1511
AT5G40820	9
AT5G40830	77
AT5G40840	20
AT5G40850	447
AT5G40855	0
AT5G40860	0
AT5G40870	172
AT5G40880	92
AT5G40890	9232
AT5G40900	30
AT5G40910	688
AT5G40920	122
AT5G40930	548
AT5G40940	0
AT5G40942	0
AT5G40945	0
AT5G40950	2680
AT5G40960	8
AT5G40970	45
AT5G40980	0
AT5G40981	2
AT5G40990	0
AT5G41000	25
AT5G41010	110
AT5G41020	230
AT5G41025	0
AT5G41030	0
AT5G41040	1
AT5G41050	72
AT5G41060	30
AT5G41070	4
AT5G41071	0
AT5G41080	185
AT5G41090	0
AT5G41100	79
AT5G41109	0
AT5G41110	152
AT5G41120	30
AT5G41130	19
AT5G41140	54
AT5G41150	138
AT5G41160	0
AT5G41170	11
AT5G41180	10
AT5G41190	248
AT5G41200	0
AT5G41210	623
AT5G41220	124
AT5G41240	88
AT5G41250	0
AT5G41260	2264
AT5G41265	0
AT5G41270	208
AT5G41280	0
AT5G41290	0
AT5G41300	0
AT5G41310	0
AT5G41315	0
AT5G41320	0
AT5G41330	215
AT5G41340	379
AT5G41350	235
AT5G41360	203
AT5G41370	514
AT5G41380	3
AT5G41390	3
AT5G41400	80
AT5G41401	0
AT5G41410	167
AT5G41420	0
AT5G41430	0
AT5G41440	0
AT5G41450	0
AT5G41460	7
AT5G41470	3
AT5G41471	0
AT5G41480	45
AT5G41490	0
AT5G41491	0
AT5G41494	0
AT5G41500	0
AT5G41505	0
AT5G41510	0
AT5G41520	1041
AT5G41530	0
AT5G41540	0
AT5G41550	4
AT5G41560	604
AT5G41570	0
AT5G41580	51
AT5G41590	3
AT5G41600	211
AT5G41605	0
AT5G41610	0
AT5G41612	0
AT5G41620	67
AT5G41630	0
AT5G41640	0
AT5G41650	2
AT5G41660	0
AT5G41663	0
AT5G41670	193
AT5G41675	0
AT5G41680	0
AT5G41685	79
AT5G41690	79
AT5G41700	6813
AT5G41710	3
AT5G41720	0
AT5G41730	0
AT5G41740	23
AT5G41750	51
AT5G41755	0
AT5G41760	161
AT5G41761	173
AT5G41763	0
AT5G41765	0
AT5G41770	313
AT5G41780	0
AT5G41790	1252
AT5G41800	65
AT5G41810	107
AT5G41820	3
AT5G41830	1
AT5G41835	3
AT5G41840	1
AT5G41850	21
AT5G41860	3
AT5G41870	53
AT5G41880	5
AT5G41890	0
AT5G41900	5
AT5G41905	0
AT5G41908	0
AT5G41910	27
AT5G41920	44
AT5G41940	244
AT5G41950	352
AT5G41960	231
AT5G41970	848
AT5G41980	16
AT5G41990	1091
AT5G42000	128
AT5G42010	21
AT5G42020	726
AT5G42030	955
AT5G42040	3
AT5G42050	2595
AT5G42053	0
AT5G42060	81
AT5G42070	139
AT5G42080	1038
AT5G42090	28
AT5G42092	0
AT5G42100	64
AT5G42110	23
AT5G42120	1
AT5G42130	122
AT5G42140	98
AT5G42146	200
AT5G42150	359
AT5G42170	1
AT5G42180	0
AT5G42190	1340
AT5G42200	101
AT5G42210	21
AT5G42220	1665
AT5G42223	0
AT5G42230	2
AT5G42232	0
AT5G42235	10
AT5G42240	127
AT5G42242	0
AT5G42250	24
AT5G42260	0
AT5G42265	0
AT5G42270	5502
AT5G42280	11
AT5G42290	0
AT5G42300	4654
AT5G42310	584
AT5G42320	113
AT5G42323	0
AT5G42325	0
AT5G42330	2
AT5G42340	0
AT5G42350	8
AT5G42360	53
AT5G42370	52
AT5G42380	3
AT5G42390	1788
AT5G42400	508
AT5G42410	0
AT5G42420	56
AT5G42430	0
AT5G42440	24
AT5G42445	3
AT5G42450	0
AT5G42460	45
AT5G42470	819
AT5G42480	189
AT5G42490	3
AT5G42500	0
AT5G42504	0
AT5G42505	0
AT5G42510	0
AT5G42520	558
AT5G42530	2195
AT5G42540	359
AT5G42560	584
AT5G42565	0
AT5G42567	0
AT5G42568	0
AT5G42570	240
AT5G42580	0
AT5G42590	0
AT5G42600	0
AT5G42610	0
AT5G42620	327
AT5G42630	0
AT5G42635	0
AT5G42640	0
AT5G42645	0
AT5G42650	679
AT5G42655	0
AT5G42660	87
AT5G42670	144
AT5G42677	0
AT5G42680	78
AT5G42690	0
AT5G42700	5
AT5G42710	4
AT5G42720	41
AT5G42730	29
AT5G42740	1005
AT5G42750	160
AT5G42760	27
AT5G42765	184
AT5G42770	39
AT5G42780	7
AT5G42785	0
AT5G42790	1164
AT5G42797	0
AT5G42800	0
AT5G42810	151
AT5G42820	295
AT5G42825	0
AT5G42830	6
AT5G42840	1
AT5G42850	883
AT5G42860	0
AT5G42870	641
AT5G42880	4
AT5G42890	539
AT5G42895	0
AT5G42900	1208
AT5G42905	0
AT5G42910	0
AT5G42920	1110
AT5G42930	0
AT5G42940	482
AT5G42950	1287
AT5G42955	0
AT5G42957	0
AT5G42960	200
AT5G42965	3
AT5G42970	211
AT5G42980	25518
AT5G42990	161
AT5G43000	0
AT5G43010	130
AT5G43015	0
AT5G43020	7
AT5G43030	0
AT5G43035	0
AT5G43040	4
AT5G43050	59
AT5G43060	116
AT5G43064	0
AT5G43065	0
AT5G43066	0
AT5G43068	0
AT5G43070	6
AT5G43080	0
AT5G43090	0
AT5G43100	522
AT5G43105	0
AT5G43110	0
AT5G43120	0
AT5G43130	733
AT5G43140	14
AT5G43150	1258
AT5G43155	1
AT5G43160	2
AT5G43170	7
AT5G43175	0
AT5G43180	7
AT5G43185	0
AT5G43190	308
AT5G43196	0
AT5G43200	0
AT5G43210	83
AT5G43211	0
AT5G43230	0
AT5G43240	0
AT5G43250	0
AT5G43260	821
AT5G43270	88
AT5G43280	193
AT5G43285	0
AT5G43290	4
AT5G43300	606
AT5G43310	134
AT5G43320	3918
AT5G43330	760
AT5G43340	0
AT5G43350	0
AT5G43360	0
AT5G43370	0
AT5G43380	16
AT5G43390	0
AT5G43400	18
AT5G43401	0
AT5G43403	90
AT5G43405	0
AT5G43410	0
AT5G43415	0
AT5G43420	18
AT5G43430	228
AT5G43440	836
AT5G43450	1308
AT5G43455	0
AT5G43460	1115
AT5G43470	1388
AT5G43480	2
AT5G43490	0
AT5G43500	43
AT5G43510	0
AT5G43513	0
AT5G43516	0
AT5G43518	0
AT5G43520	0
AT5G43525	0
AT5G43530	2
AT5G43535	0
AT5G43540	0
AT5G43550	0
AT5G43560	1214
AT5G43570	0
AT5G43580	0
AT5G43590	0
AT5G43600	241
AT5G43603	0
AT5G43610	0
AT5G43620	225
AT5G43630	127
AT5G43640	0
AT5G43650	3
AT5G43660	8
AT5G43670	153
AT5G43680	81
AT5G43690	0
AT5G43695	0
AT5G43700	424
AT5G43710	85
AT5G43720	75
AT5G43725	17
AT5G43730	81
AT5G43740	139
AT5G43745	18
AT5G43750	400
AT5G43755	0
AT5G43760	126
AT5G43770	0
AT5G43780	1541
AT5G43790	23
AT5G43800	0
AT5G43810	366
AT5G43820	34
AT5G43822	80
AT5G43830	1385
AT5G43840	0
AT5G43850	1761
AT5G43860	17
AT5G43870	57
AT5G43880	90
AT5G43890	0
AT5G43900	707
AT5G43910	10
AT5G43920	1119
AT5G43930	630
AT5G43935	0
AT5G43940	1629
AT5G43950	474
AT5G43960	328
AT5G43970	111
AT5G43980	8
AT5G43990	1
AT5G44000	207
AT5G44005	463
AT5G44010	236
AT5G44020	1137
AT5G44030	40
AT5G44040	30
AT5G44050	2
AT5G44060	101
AT5G44063	20
AT5G44065	0
AT5G44070	102
AT5G44080	290
AT5G44090	1517
AT5G44100	442
AT5G44110	8
AT5G44120	0
AT5G44130	42
AT5G44140	4
AT5G44150	98
AT5G44160	14
AT5G44170	57
AT5G44180	924
AT5G44190	528
AT5G44200	357
AT5G44210	43
AT5G44220	0
AT5G44230	41
AT5G44240	509
AT5G44250	450
AT5G44255	6
AT5G44260	225
AT5G44265	0
AT5G44270	0
AT5G44280	22
AT5G44283	0
AT5G44286	0
AT5G44290	950
AT5G44300	0
AT5G44306	0
AT5G44310	0
AT5G44313	0
AT5G44316	0
AT5G44320	439
AT5G44330	0
AT5G44340	733
AT5G44345	0
AT5G44350	0
AT5G44360	0
AT5G44370	27
AT5G44375	0
AT5G44380	1
AT5G44390	0
AT5G44400	9
AT5G44410	24
AT5G44415	0
AT5G44416	0
AT5G44417	0
AT5G44418	0
AT5G44420	7
AT5G44430	0
AT5G44440	0
AT5G44450	185
AT5G44460	0
AT5G44470	0
AT5G44480	8
AT5G44490	44
AT5G44495	0
AT5G44500	35
AT5G44510	235
AT5G44520	258
AT5G44530	298
AT5G44540	3
AT5G44550	0
AT5G44555	0
AT5G44560	3
AT5G44562	0
AT5G44563	0
AT5G44565	1
AT5G44566	0
AT5G44567	2
AT5G44568	60
AT5G44569	4
AT5G44570	1
AT5G44572	189
AT5G44574	20
AT5G44575	50
AT5G44578	44
AT5G44580	766
AT5G44582	28
AT5G44585	13
AT5G44590	0
AT5G44600	38
AT5G44610	0
AT5G44620	0
AT5G44630	0
AT5G44635	1
AT5G44640	0
AT5G44650	459
AT5G44660	335
AT5G44670	22
AT5G44680	205
AT5G44690	2
AT5G44700	0
AT5G44705	0
AT5G44710	47
AT5G44720	119
AT5G44730	56
AT5G44740	5
AT5G44750	422
AT5G44760	0
AT5G44770	0
AT5G44780	20
AT5G44785	143
AT5G44790	904
AT5G44800	548
AT5G44820	24
AT5G44830	0
AT5G44840	0
AT5G44850	0
AT5G44860	172
AT5G44870	179
AT5G44875	0
AT5G44880	0
AT5G44890	0
AT5G44900	0
AT5G44910	4
AT5G44920	0
AT5G44925	0
AT5G44930	76
AT5G44940	0
AT5G44950	0
AT5G44960	0
AT5G44970	0
AT5G44973	4
AT5G44980	47
AT5G44990	0
AT5G45000	0
AT5G45010	27
AT5G45020	45
AT5G45030	0
AT5G45040	74
AT5G45050	207
AT5G45060	249
AT5G45070	10
AT5G45080	14
AT5G45082	0
AT5G45085	0
AT5G45090	0
AT5G45095	0
AT5G45100	100
AT5G45105	0
AT5G45110	439
AT5G45113	0
AT5G45115	6
AT5G45116	0
AT5G45120	0
AT5G45130	1726
AT5G45140	161
AT5G45150	10
AT5G45160	749
AT5G45170	267
AT5G45180	0
AT5G45190	809
AT5G45200	0
AT5G45210	0
AT5G45220	0
AT5G45230	0
AT5G45240	0
AT5G45250	176
AT5G45260	109
AT5G45275	100
AT5G45276	2
AT5G45277	0
AT5G45280	5
AT5G45290	12
AT5G45300	102
AT5G45307	0
AT5G45310	177
AT5G45320	2
AT5G45330	32
AT5G45340	11
AT5G45350	4007
AT5G45360	908
AT5G45370	59
AT5G45380	38
AT5G45390	1530
AT5G45400	8
AT5G45410	1525
AT5G45420	142
AT5G45430	1790
AT5G45440	5
AT5G45450	0
AT5G45455	2
AT5G45460	5
AT5G45469	0
AT5G45470	0
AT5G45472	12
AT5G45475	0
AT5G45480	0
AT5G45490	450
AT5G45500	521
AT5G45510	443
AT5G45520	113
AT5G45530	16
AT5G45540	18
AT5G45550	252
AT5G45560	36
AT5G45570	0
AT5G45573	0
AT5G45576	0
AT5G45580	0
AT5G45590	15
AT5G45595	0
AT5G45600	49
AT5G45605	0
AT5G45610	112
AT5G45620	450
AT5G45630	286
AT5G45640	5
AT5G45650	15
AT5G45660	160
AT5G45670	1
AT5G45680	376
AT5G45690	0
AT5G45700	0
AT5G45710	152
AT5G45715	0
AT5G45720	4
AT5G45730	0
AT5G45740	12
AT5G45745	0
AT5G45750	120
AT5G45760	43
AT5G45770	6
AT5G45775	180
AT5G45780	129
AT5G45790	22
AT5G45800	1062
AT5G45810	2
AT5G45820	199
AT5G45830	99
AT5G45840	102
AT5G45850	0
AT5G45860	0
AT5G45870	0
AT5G45875	0
AT5G45880	0
AT5G45890	0
AT5G45900	133
AT5G45905	0
AT5G45910	0
AT5G45920	12
AT5G45930	162
AT5G45940	13
AT5G45950	25
AT5G45960	0
AT5G45970	0
AT5G45980	0
AT5G45990	40
AT5G46000	0
AT5G46010	0
AT5G46020	1283
AT5G46025	0
AT5G46030	1181
AT5G46040	0
AT5G46050	27
AT5G46060	0
AT5G46070	365
AT5G46080	74
AT5G46085	1
AT5G46090	15
AT5G46100	29
AT5G46105	0
AT5G46110	5840
AT5G46115	7
AT5G46120	0
AT5G46130	1
AT5G46140	29
AT5G46150	341
AT5G46160	135
AT5G46170	529
AT5G46180	2724
AT5G46190	375
AT5G46195	0
AT5G46200	0
AT5G46210	1245
AT5G46220	10
AT5G46230	1
AT5G46240	594
AT5G46250	2825
AT5G46260	26
AT5G46270	162
AT5G46280	38
AT5G46290	151
AT5G46295	12
AT5G46297	0
AT5G46300	0
AT5G46310	0
AT5G46315	0
AT5G46320	0
AT5G46325	0
AT5G46330	39
AT5G46340	110
AT5G46350	4
AT5G46360	0
AT5G46370	0
AT5G46380	0
AT5G46390	270
AT5G46395	7
AT5G46400	126
AT5G46410	1388
AT5G46420	1625
AT5G46430	481
AT5G46440	7
AT5G46450	160
AT5G46460	26
AT5G46470	1035
AT5G46490	200
AT5G46500	6
AT5G46510	38
AT5G46520	10
AT5G46530	10
AT5G46540	0
AT5G46550	230
AT5G46560	148
AT5G46570	15
AT5G46580	296
AT5G46590	0
AT5G46595	0
AT5G46600	2
AT5G46610	0
AT5G46620	76
AT5G46630	471
AT5G46640	18
AT5G46645	0
AT5G46650	0
AT5G46660	1
AT5G46665	0
AT5G46670	0
AT5G46680	19
AT5G46690	1
AT5G46700	14
AT5G46710	190
AT5G46720	30
AT5G46730	1034
AT5G46740	16
AT5G46750	275
AT5G46760	523
AT5G46770	3
AT5G46780	89
AT5G46790	44
AT5G46795	0
AT5G46800	224
AT5G46810	0
AT5G46820	0
AT5G46825	0
AT5G46830	0
AT5G46840	694
AT5G46845	1
AT5G46850	42
AT5G46860	589
AT5G46870	9
AT5G46871	54
AT5G46873	0
AT5G46874	0
AT5G46875	0
AT5G46877	0
AT5G46880	19
AT5G46890	0
AT5G46900	0
AT5G46910	56
AT5G46915	12
AT5G46920	99
AT5G46930	0
AT5G46940	0
AT5G46950	0
AT5G46960	0
AT5G46970	0
AT5G46980	0
AT5G46990	0
AT5G47000	0
AT5G47010	701
AT5G47020	848
AT5G47030	1899
AT5G47040	4161
AT5G47050	292
AT5G47060	49
AT5G47070	222
AT5G47075	0
AT5G47077	0
AT5G47080	290
AT5G47090	468
AT5G47100	87
AT5G47110	1169
AT5G47120	1755
AT5G47130	0
AT5G47140	74
AT5G47150	0
AT5G47160	93
AT5G47170	0
AT5G47175	0
AT5G47180	264
AT5G47190	1552
AT5G47200	465
AT5G47210	1124
AT5G47220	115
AT5G47225	0
AT5G47229	0
AT5G47230	57
AT5G47240	306
AT5G47250	58
AT5G47260	0
AT5G47280	0
AT5G47290	0
AT5G47300	0
AT5G47310	402
AT5G47320	255
AT5G47330	37
AT5G47340	0
AT5G47350	1
AT5G47360	33
AT5G47370	1678
AT5G47380	14
AT5G47390	917
AT5G47400	147
AT5G47420	130
AT5G47430	851
AT5G47435	336
AT5G47440	66
AT5G47445	45
AT5G47450	4
AT5G47455	22
AT5G47460	4
AT5G47470	1
AT5G47480	1216
AT5G47490	62
AT5G47500	23
AT5G47510	20
AT5G47520	117
AT5G47530	0
AT5G47540	134
AT5G47550	136
AT5G47560	845
AT5G47570	514
AT5G47580	69
AT5G47590	59
AT5G47600	0
AT5G47610	3015
AT5G47620	495
AT5G47630	41
AT5G47635	0
AT5G47640	156
AT5G47650	103
AT5G47660	86
AT5G47670	10
AT5G47680	496
AT5G47690	1217
AT5G47700	595
AT5G47710	74
AT5G47720	172
AT5G47730	23
AT5G47740	0
AT5G47750	243
AT5G47760	267
AT5G47770	373
AT5G47780	594
AT5G47790	93
AT5G47800	18
AT5G47810	145
AT5G47815	0
AT5G47818	0
AT5G47820	297
AT5G47830	2265
AT5G47840	1137
AT5G47850	0
AT5G47860	2043
AT5G47870	102
AT5G47880	475
AT5G47890	1079
AT5G47900	178
AT5G47910	136
AT5G47920	5
AT5G47930	677
AT5G47940	98
AT5G47950	0
AT5G47960	0
AT5G47970	33
AT5G47980	0
AT5G47990	0
AT5G48000	0
AT5G48010	0
AT5G48020	191
AT5G48030	707
AT5G48040	35
AT5G48050	1
AT5G48060	33
AT5G48070	0
AT5G48090	0
AT5G48100	0
AT5G48110	0
AT5G48120	180
AT5G48130	0
AT5G48140	0
AT5G48150	204
AT5G48160	3216
AT5G48170	1
AT5G48175	5
AT5G48180	2083
AT5G48190	0
AT5G48200	0
AT5G48205	0
AT5G48210	0
AT5G48220	456
AT5G48230	130
AT5G48240	250
AT5G48250	341
AT5G48270	0
AT5G48280	0
AT5G48290	0
AT5G48300	3142
AT5G48310	0
AT5G48320	6
AT5G48330	65
AT5G48335	485
AT5G48340	226
AT5G48350	0
AT5G48360	7
AT5G48370	139
AT5G48375	0
AT5G48380	904
AT5G48385	1041
AT5G48390	8
AT5G48400	6
AT5G48410	4
AT5G48412	1403
AT5G48420	0
AT5G48430	0
AT5G48440	100
AT5G48450	5
AT5G48460	11
AT5G48465	0
AT5G48470	154
AT5G48480	343
AT5G48485	0
AT5G48490	1
AT5G48500	38
AT5G48510	0
AT5G48515	0
AT5G48520	20
AT5G48530	59
AT5G48540	106
AT5G48543	0
AT5G48545	86
AT5G48550	0
AT5G48560	6
AT5G48570	10152
AT5G48575	6
AT5G48580	113
AT5G48590	219
AT5G48595	0
AT5G48600	18
AT5G48605	0
AT5G48610	184
AT5G48620	2833
AT5G48630	168
AT5G48640	242
AT5G48650	0
AT5G48655	935
AT5G48657	13
AT5G48660	4
AT5G48670	2
AT5G48675	0
AT5G48680	199
AT5G48690	10
AT5G48700	0
AT5G48710	1
AT5G48720	51
AT5G48730	51
AT5G48740	8
AT5G48750	0
AT5G48760	158
AT5G48770	0
AT5G48775	22
AT5G48780	15
AT5G48790	436
AT5G48800	43
AT5G48810	1437
AT5G48820	0
AT5G48830	53
AT5G48835	0
AT5G48840	66
AT5G48850	2
AT5G48860	0
AT5G48870	43
AT5G48880	27
AT5G48890	2
AT5G48900	260
AT5G48905	0
AT5G48910	21
AT5G48920	1
AT5G48930	1360
AT5G48940	5
AT5G48945	0
AT5G48950	2
AT5G48953	0
AT5G48960	444
AT5G48965	80
AT5G48970	122
AT5G48980	1
AT5G48990	56
AT5G49000	46
AT5G49010	9
AT5G49015	47
AT5G49020	51
AT5G49030	201
AT5G49040	0
AT5G49050	0
AT5G49060	83
AT5G49070	23
AT5G49080	0
AT5G49090	0
AT5G49100	14
AT5G49110	18
AT5G49120	1
AT5G49130	0
AT5G49138	0
AT5G49140	0
AT5G49150	0
AT5G49152	0
AT5G49160	17
AT5G49170	4
AT5G49180	0
AT5G49190	6
AT5G49200	5
AT5G49210	227
AT5G49215	2
AT5G49220	112
AT5G49230	46
AT5G49240	0
AT5G49250	0
AT5G49260	0
AT5G49270	0
AT5G49280	42
AT5G49290	6
AT5G49300	3
AT5G49301	0
AT5G49305	3
AT5G49310	1
AT5G49320	13
AT5G49330	10
AT5G49340	0
AT5G49350	0
AT5G49360	37157
AT5G49390	312
AT5G49400	395
AT5G49410	7
AT5G49420	0
AT5G49430	486
AT5G49435	0
AT5G49440	8080
AT5G49450	1645
AT5G49460	305
AT5G49465	0
AT5G49470	100
AT5G49480	88
AT5G49490	0
AT5G49500	26
AT5G49510	421
AT5G49520	56
AT5G49525	7
AT5G49530	320
AT5G49540	206
AT5G49550	74
AT5G49555	56
AT5G49560	27
AT5G49570	212
AT5G49580	197
AT5G49590	0
AT5G49600	3
AT5G49610	137
AT5G49615	0
AT5G49620	6
AT5G49630	169
AT5G49640	0
AT5G49645	186
AT5G49650	1038
AT5G49660	969
AT5G49665	158
AT5G49680	7
AT5G49690	27
AT5G49700	153
AT5G49710	157
AT5G49720	2095
AT5G49730	1798
AT5G49740	1035
AT5G49743	0
AT5G49746	0
AT5G49750	0
AT5G49760	245
AT5G49770	0
AT5G49780	0
AT5G49790	0
AT5G49800	7
AT5G49810	220
AT5G49820	430
AT5G49830	391
AT5G49840	993
AT5G49850	0
AT5G49860	0
AT5G49870	0
AT5G49880	222
AT5G49890	203
AT5G49900	39
AT5G49910	2979
AT5G49920	17
AT5G49930	302
AT5G49940	905
AT5G49945	73
AT5G49950	155
AT5G49960	18
AT5G49970	1438
AT5G49980	1151
AT5G49990	244
AT5G50000	251
AT5G50010	2
AT5G50020	105
AT5G50030	0
AT5G50040	0
AT5G50050	0
AT5G50060	6
AT5G50070	0
AT5G50080	0
AT5G50090	5
AT5G50100	364
AT5G50110	28
AT5G50111	0
AT5G50115	0
AT5G50120	2
AT5G50130	40
AT5G50140	0
AT5G50150	96
AT5G50160	403
AT5G50170	58
AT5G50175	0
AT5G50180	80
AT5G50190	0
AT5G50200	38
AT5G50210	934
AT5G50220	0
AT5G50230	268
AT5G50240	599
AT5G50250	803
AT5G50260	1
AT5G50270	0
AT5G50280	92
AT5G50290	7
AT5G50300	0
AT5G50310	540
AT5G50315	8
AT5G50320	375
AT5G50330	45
AT5G50335	28
AT5G50340	44
AT5G50345	0
AT5G50350	44
AT5G50360	1
AT5G50361	0
AT5G50365	0
AT5G50370	50
AT5G50375	33
AT5G50380	542
AT5G50390	10
AT5G50400	436
AT5G50410	47
AT5G50420	13
AT5G50423	0
AT5G50430	346
AT5G50440	21
AT5G50443	1
AT5G50450	395
AT5G50460	232
AT5G50470	0
AT5G50480	0
AT5G50490	0
AT5G50500	0
AT5G50510	0
AT5G50520	0
AT5G50530	0
AT5G50540	0
AT5G50550	0
AT5G50560	0
AT5G50562	0
AT5G50565	0
AT5G50570	0
AT5G50580	0
AT5G50590	0
AT5G50600	0
AT5G50610	0
AT5G50620	0
AT5G50630	0
AT5G50640	4
AT5G50650	0
AT5G50660	0
AT5G50665	0
AT5G50670	0
AT5G50680	0
AT5G50690	0
AT5G50700	0
AT5G50710	0
AT5G50715	0
AT5G50717	0
AT5G50720	162
AT5G50740	1
AT5G50750	7
AT5G50760	0
AT5G50770	0
AT5G50780	337
AT5G50790	2
AT5G50800	9
AT5G50805	0
AT5G50810	83
AT5G50820	2
AT5G50830	0
AT5G50840	71
AT5G50850	904
AT5G50860	110
AT5G50870	379
AT5G50890	36
AT5G50900	84
AT5G50910	0
AT5G50915	91
AT5G50920	40893
AT5G50930	124
AT5G50940	48
AT5G50950	1196
AT5G50960	927
AT5G50970	145
AT5G50990	12
AT5G50995	0
AT5G51000	0
AT5G51010	810
AT5G51020	338
AT5G51030	4
AT5G51040	625
AT5G51050	162
AT5G51055	0
AT5G51060	0
AT5G51070	6789
AT5G51080	18
AT5G51090	0
AT5G51100	71
AT5G51105	0
AT5G51110	1798
AT5G51120	180
AT5G51130	85
AT5G51140	393
AT5G51150	723
AT5G51160	1
AT5G51170	345
AT5G51174	6
AT5G51180	526
AT5G51190	0
AT5G51195	0
AT5G51200	271
AT5G51210	0
AT5G51220	44
AT5G51230	337
AT5G51250	0
AT5G51260	111
AT5G51270	0
AT5G51280	166
AT5G51290	668
AT5G51300	322
AT5G51310	0
AT5G51320	0
AT5G51330	0
AT5G51340	257
AT5G51350	21
AT5G51360	0
AT5G51370	119
AT5G51380	16
AT5G51390	222
AT5G51400	534
AT5G51410	1256
AT5G51420	3
AT5G51430	369
AT5G51440	1301
AT5G51450	333
AT5G51451	4
AT5G51460	55
AT5G51465	0
AT5G51470	2
AT5G51480	2
AT5G51490	0
AT5G51500	0
AT5G51510	146
AT5G51520	0
AT5G51530	8
AT5G51540	32
AT5G51545	402
AT5G51550	174
AT5G51560	5
AT5G51570	280
AT5G51580	1
AT5G51585	0
AT5G51590	5
AT5G51600	229
AT5G51610	0
AT5G51620	352
AT5G51630	93
AT5G51640	85
AT5G51650	0
AT5G51660	201
AT5G51670	19
AT5G51680	1
AT5G51690	149
AT5G51700	267
AT5G51710	65
AT5G51720	233
AT5G51730	465
AT5G51740	232
AT5G51750	39
AT5G51760	2
AT5G51770	18
AT5G51780	0
AT5G51790	1
AT5G51795	9
AT5G51800	0
AT5G51810	49
AT5G51820	483
AT5G51830	28
AT5G51840	54
AT5G51845	0
AT5G51850	0
AT5G51860	0
AT5G51870	0
AT5G51880	573
AT5G51890	160
AT5G51900	0
AT5G51910	28
AT5G51915	0
AT5G51920	13
AT5G51930	0
AT5G51940	261
AT5G51950	2
AT5G51960	144
AT5G51970	9678
AT5G51980	174
AT5G51990	2
AT5G52000	2
AT5G52010	194
AT5G52020	6
AT5G52030	51
AT5G52040	519
AT5G52045	0
AT5G52050	24
AT5G52055	0
AT5G52060	89
AT5G52065	0
AT5G52067	0
AT5G52070	69
AT5G52080	0
AT5G52090	0
AT5G52100	243
AT5G52110	55
AT5G52115	0
AT5G52120	157
AT5G52130	0
AT5G52140	0
AT5G52145	0
AT5G52150	0
AT5G52155	0
AT5G52160	0
AT5G52170	5
AT5G52180	0
AT5G52190	0
AT5G52200	230
AT5G52210	126
AT5G52220	0
AT5G52230	61
AT5G52240	807
AT5G52250	69
AT5G52260	0
AT5G52270	0
AT5G52272	0
AT5G52280	5
AT5G52290	0
AT5G52300	14
AT5G52310	311
AT5G52320	7
AT5G52330	0
AT5G52340	7
AT5G52350	0
AT5G52355	0
AT5G52360	0
AT5G52370	176
AT5G52380	29
AT5G52390	0
AT5G52400	0
AT5G52410	61
AT5G52415	0
AT5G52420	149
AT5G52430	31
AT5G52440	1625
AT5G52450	212
AT5G52460	0
AT5G52470	1591
AT5G52471	1
AT5G52480	0
AT5G52490	0
AT5G52495	0
AT5G52500	0
AT5G52510	89
AT5G52520	363
AT5G52530	1311
AT5G52540	163
AT5G52545	37
AT5G52547	3
AT5G52550	467
AT5G52560	387
AT5G52570	592
AT5G52580	682
AT5G52600	21
AT5G52605	0
AT5G52610	0
AT5G52620	0
AT5G52630	68
AT5G52640	25316
AT5G52650	180
AT5G52655	0
AT5G52660	131
AT5G52670	0
AT5G52680	0
AT5G52690	0
AT5G52700	0
AT5G52710	1
AT5G52720	0
AT5G52730	0
AT5G52740	0
AT5G52750	48
AT5G52760	13
AT5G52770	1
AT5G52780	597
AT5G52790	12
AT5G52797	0
AT5G52800	0
AT5G52810	12
AT5G52815	0
AT5G52820	868
AT5G52830	57
AT5G52840	764
AT5G52850	0
AT5G52860	0
AT5G52870	41
AT5G52880	100
AT5G52882	73
AT5G52890	160
AT5G52900	872
AT5G52910	109
AT5G52920	1529
AT5G52930	0
AT5G52940	0
AT5G52950	1
AT5G52960	611
AT5G52965	0
AT5G52970	1326
AT5G52975	0
AT5G52980	71
AT5G52990	21
AT5G53000	202
AT5G53010	254
AT5G53020	108
AT5G53030	38
AT5G53040	0
AT5G53045	100
AT5G53048	57
AT5G53050	392
AT5G53060	63
AT5G53070	59
AT5G53080	121
AT5G53090	50
AT5G53100	1
AT5G53110	20
AT5G53120	1941
AT5G53130	1132
AT5G53135	0
AT5G53140	427
AT5G53150	896
AT5G53160	4065
AT5G53170	2992
AT5G53180	390
AT5G53190	0
AT5G53200	48
AT5G53210	1
AT5G53220	114
AT5G53230	0
AT5G53240	0
AT5G53250	0
AT5G53260	0
AT5G53270	0
AT5G53280	47
AT5G53290	0
AT5G53300	6533
AT5G53310	247
AT5G53320	0
AT5G53330	255
AT5G53340	63
AT5G53350	3000
AT5G53360	45
AT5G53370	435
AT5G53380	0
AT5G53390	0
AT5G53400	731
AT5G53410	0
AT5G53420	27
AT5G53430	238
AT5G53440	749
AT5G53450	1208
AT5G53460	709
AT5G53470	49
AT5G53480	1367
AT5G53486	171
AT5G53487	0
AT5G53490	980
AT5G53500	51
AT5G53510	0
AT5G53520	0
AT5G53530	250
AT5G53540	450
AT5G53550	736
AT5G53560	1059
AT5G53570	307
AT5G53580	538
AT5G53590	38
AT5G53592	3
AT5G53600	0
AT5G53610	0
AT5G53620	267
AT5G53635	0
AT5G53637	0
AT5G53640	0
AT5G53650	278
AT5G53660	0
AT5G53670	0
AT5G53680	1
AT5G53700	0
AT5G53710	22
AT5G53720	0
AT5G53730	240
AT5G53740	7
AT5G53742	0
AT5G53750	60
AT5G53760	12
AT5G53770	109
AT5G53775	0
AT5G53780	0
AT5G53790	0
AT5G53800	741
AT5G53810	3
AT5G53815	11
AT5G53820	19
AT5G53830	88
AT5G53840	0
AT5G53850	1128
AT5G53860	727
AT5G53870	64
AT5G53880	20
AT5G53890	100
AT5G53895	3
AT5G53900	193
AT5G53902	6
AT5G53905	0
AT5G53910	0
AT5G53920	34
AT5G53930	288
AT5G53940	156
AT5G53950	0
AT5G53960	0
AT5G53970	3277
AT5G53980	0
AT5G53990	0
AT5G54000	1
AT5G54010	0
AT5G54020	0
AT5G54030	0
AT5G54035	0
AT5G54040	0
AT5G54043	0
AT5G54045	0
AT5G54050	0
AT5G54060	0
AT5G54062	0
AT5G54064	6
AT5G54067	0
AT5G54070	0
AT5G54075	0
AT5G54080	47484
AT5G54090	103
AT5G54095	0
AT5G54100	12
AT5G54110	302
AT5G54130	69
AT5G54140	8
AT5G54145	32
AT5G54148	4
AT5G54150	0
AT5G54160	759
AT5G54165	548
AT5G54170	4081
AT5G54180	40
AT5G54190	3
AT5G54200	8
AT5G54203	0
AT5G54206	0
AT5G54210	0
AT5G54215	0
AT5G54220	0
AT5G54225	0
AT5G54230	0
AT5G54240	16
AT5G54250	521
AT5G54260	51
AT5G54270	30275
AT5G54280	238
AT5G54290	1436
AT5G54300	227
AT5G54310	674
AT5G54320	0
AT5G54330	0
AT5G54340	0
AT5G54350	0
AT5G54360	0
AT5G54365	0
AT5G54370	0
AT5G54375	0
AT5G54380	81
AT5G54390	633
AT5G54400	0
AT5G54410	0
AT5G54420	0
AT5G54430	464
AT5G54440	122
AT5G54450	0
AT5G54460	0
AT5G54470	17
AT5G54480	0
AT5G54490	0
AT5G54500	406
AT5G54510	432
AT5G54520	101
AT5G54530	73
AT5G54540	1470
AT5G54550	0
AT5G54560	0
AT5G54569	3
AT5G54570	0
AT5G54580	398
AT5G54585	388
AT5G54590	122
AT5G54600	4426
AT5G54610	99
AT5G54620	6
AT5G54630	204
AT5G54640	98
AT5G54650	79
AT5G54660	197
AT5G54661	0
AT5G54670	11
AT5G54680	2719
AT5G54690	15
AT5G54700	0
AT5G54710	10
AT5G54720	12
AT5G54730	1070
AT5G54740	0
AT5G54745	0
AT5G54750	73
AT5G54760	636
AT5G54770	14066
AT5G54780	39
AT5G54790	0
AT5G54800	358
AT5G54810	1421
AT5G54820	0
AT5G54830	102
AT5G54840	70
AT5G54850	10
AT5G54855	158
AT5G54860	154
AT5G54865	0
AT5G54870	927
AT5G54880	11
AT5G54890	23
AT5G54900	225
AT5G54910	90
AT5G54920	37
AT5G54930	94
AT5G54940	23619
AT5G54950	18
AT5G54960	1444
AT5G54970	15
AT5G54980	267
AT5G54990	0
AT5G55000	259
AT5G55010	29
AT5G55020	19
AT5G55040	898
AT5G55045	0
AT5G55050	289
AT5G55055	0
AT5G55060	286
AT5G55070	467
AT5G55080	0
AT5G55090	21
AT5G55100	1019
AT5G55110	0
AT5G55120	114
AT5G55125	67
AT5G55130	197
AT5G55131	0
AT5G55132	0
AT5G55135	0
AT5G55140	212
AT5G55150	0
AT5G55160	1403
AT5G55170	1
AT5G55180	34
AT5G55190	1756
AT5G55200	43
AT5G55210	229
AT5G55220	446
AT5G55230	112
AT5G55240	0
AT5G55250	3
AT5G55260	55
AT5G55270	0
AT5G55280	90
AT5G55290	286
AT5G55300	1184
AT5G55310	916
AT5G55320	0
AT5G55330	0
AT5G55340	0
AT5G55350	0
AT5G55360	0
AT5G55370	0
AT5G55380	21
AT5G55390	487
AT5G55400	60
AT5G55410	7
AT5G55420	0
AT5G55430	0
AT5G55440	0
AT5G55450	0
AT5G55460	17
AT5G55470	50
AT5G55480	8
AT5G55490	5
AT5G55500	114
AT5G55505	0
AT5G55507	0
AT5G55508	0
AT5G55510	18
AT5G55520	2
AT5G55530	655
AT5G55540	175
AT5G55550	76
AT5G55560	9
AT5G55565	0
AT5G55570	8
AT5G55580	65
AT5G55590	0
AT5G55600	794
AT5G55610	57
AT5G55620	39
AT5G55630	97
AT5G55640	114
AT5G55650	0
AT5G55660	650
AT5G55670	614
AT5G55680	0
AT5G55690	0
AT5G55700	1101
AT5G55710	229
AT5G55720	0
AT5G55730	33
AT5G55740	126
AT5G55750	0
AT5G55760	15
AT5G55770	0
AT5G55780	0
AT5G55790	141
AT5G55800	0
AT5G55810	35
AT5G55820	15
AT5G55830	17
AT5G55835	1
AT5G55840	93
AT5G55850	669
AT5G55855	0
AT5G55856	0
AT5G55860	231
AT5G55870	0
AT5G55875	0
AT5G55880	0
AT5G55890	0
AT5G55893	0
AT5G55896	640
AT5G55900	17
AT5G55910	545
AT5G55920	136
AT5G55930	84
AT5G55940	222
AT5G55950	2
AT5G55960	113
AT5G55970	913
AT5G55980	1
AT5G55990	40
AT5G56000	61
AT5G56010	1342
AT5G56020	114
AT5G56030	6087
AT5G56040	119
AT5G56050	9
AT5G56060	2
AT5G56061	0
AT5G56070	0
AT5G56075	0
AT5G56080	0
AT5G56090	54
AT5G56100	2115
AT5G56110	0
AT5G56120	4
AT5G56130	91
AT5G56140	783
AT5G56150	534
AT5G56160	22
AT5G56170	201
AT5G56180	1012
AT5G56190	634
AT5G56200	4
AT5G56210	274
AT5G56220	9
AT5G56230	9
AT5G56240	566
AT5G56250	51
AT5G56260	345
AT5G56270	56
AT5G56280	235
AT5G56290	1101
AT5G56300	2
AT5G56310	6
AT5G56320	2
AT5G56325	0
AT5G56330	0
AT5G56340	187
AT5G56350	368
AT5G56360	575
AT5G56365	0
AT5G56367	0
AT5G56368	0
AT5G56369	0
AT5G56370	46
AT5G56380	557
AT5G56390	0
AT5G56400	0
AT5G56410	0
AT5G56420	144
AT5G56430	0
AT5G56440	0
AT5G56450	57
AT5G56452	0
AT5G56460	52
AT5G56470	0
AT5G56480	0
AT5G56490	0
AT5G56500	221
AT5G56510	0
AT5G56520	284
AT5G56530	103
AT5G56540	10
AT5G56544	8
AT5G56550	1691
AT5G56555	14
AT5G56560	0
AT5G56570	0
AT5G56580	0
AT5G56590	149
AT5G56600	967
AT5G56605	0
AT5G56610	14
AT5G56620	0
AT5G56630	654
AT5G56640	0
AT5G56650	208
AT5G56660	119
AT5G56670	500
AT5G56680	163
AT5G56690	0
AT5G56700	10
AT5G56710	439
AT5G56720	21
AT5G56730	78
AT5G56740	83
AT5G56745	0
AT5G56747	23
AT5G56750	335
AT5G56760	436
AT5G56770	0
AT5G56780	25
AT5G56790	324
AT5G56795	67
AT5G56800	0
AT5G56810	13
AT5G56820	0
AT5G56830	0
AT5G56840	6
AT5G56850	1246
AT5G56860	340
AT5G56870	26877
AT5G56880	0
AT5G56890	56
AT5G56900	538
AT5G56910	142
AT5G56920	0
AT5G56930	84
AT5G56940	167
AT5G56950	90
AT5G56960	1
AT5G56970	1
AT5G56975	0
AT5G56980	163
AT5G56985	0
AT5G56990	33
AT5G57000	70
AT5G57010	0
AT5G57015	209
AT5G57020	457
AT5G57030	359
AT5G57035	120
AT5G57040	2211
AT5G57050	391
AT5G57060	42
AT5G57070	68
AT5G57080	4
AT5G57090	0
AT5G57100	638
AT5G57110	445
AT5G57120	289
AT5G57123	6
AT5G57126	0
AT5G57130	68
AT5G57140	398
AT5G57150	498
AT5G57160	252
AT5G57170	128
AT5G57180	488
AT5G57190	76
AT5G57200	0
AT5G57210	43
AT5G57220	46
AT5G57230	53
AT5G57240	3
AT5G57250	155
AT5G57260	60
AT5G57270	49
AT5G57280	83
AT5G57290	267
AT5G57300	349
AT5G57320	62
AT5G57330	609
AT5G57340	822
AT5G57345	2748
AT5G57350	9278
AT5G57360	576
AT5G57370	326
AT5G57380	0
AT5G57390	4
AT5G57400	0
AT5G57410	27
AT5G57420	0
AT5G57440	80
AT5G57450	0
AT5G57460	75
AT5G57480	11
AT5G57490	98
AT5G57500	6
AT5G57510	30
AT5G57520	2
AT5G57530	0
AT5G57535	0
AT5G57540	0
AT5G57550	1
AT5G57560	495
AT5G57565	1343
AT5G57567	0
AT5G57569	0
AT5G57570	4
AT5G57580	466
AT5G57590	20
AT5G57610	756
AT5G57620	0
AT5G57625	0
AT5G57630	2113
AT5G57640	383
AT5G57650	107
AT5G57655	42702
AT5G57660	5166
AT5G57670	14
AT5G57685	30
AT5G57690	0
AT5G57700	4
AT5G57710	1031
AT5G57720	0
AT5G57735	0
AT5G57740	49
AT5G57750	0
AT5G57760	0
AT5G57770	1
AT5G57780	13
AT5G57785	6
AT5G57790	83
AT5G57800	562
AT5G57810	1
AT5G57815	820
AT5G57820	0
AT5G57830	16
AT5G57840	23
AT5G57850	325
AT5G57860	149
AT5G57870	1028
AT5G57880	106
AT5G57885	0
AT5G57887	88
AT5G57890	38
AT5G57900	1674
AT5G57910	1615
AT5G57920	11
AT5G57930	1240
AT5G57940	662
AT5G57950	100
AT5G57960	496
AT5G57970	5
AT5G57980	0
AT5G57990	291
AT5G58000	19
AT5G58003	117
AT5G58005	198
AT5G58010	1
AT5G58020	859
AT5G58030	97
AT5G58040	1510
AT5G58050	0
AT5G58060	484
AT5G58070	8380
AT5G58080	0
AT5G58090	672
AT5G58100	564
AT5G58110	4527
AT5G58120	103
AT5G58130	116
AT5G58140	1048
AT5G58150	0
AT5G58160	77
AT5G58170	1
AT5G58180	0
AT5G58190	119
AT5G58200	1997
AT5G58210	67
AT5G58220	953
AT5G58230	155
AT5G58240	194
AT5G58250	809
AT5G58260	305
AT5G58270	418
AT5G58280	0
AT5G58290	1300
AT5G58300	251
AT5G58310	63
AT5G58320	279
AT5G58330	5984
AT5G58340	177
AT5G58350	654
AT5G58360	46
AT5G58370	252
AT5G58375	501
AT5G58380	138
AT5G58390	4
AT5G58400	0
AT5G58410	616
AT5G58412	0
AT5G58420	351
AT5G58430	493
AT5G58440	239
AT5G58450	230
AT5G58460	0
AT5G58465	0
AT5G58470	1131
AT5G58480	20
AT5G58490	702
AT5G58495	0
AT5G58500	1
AT5G58510	277
AT5G58520	48
AT5G58530	30
AT5G58540	40
AT5G58550	64
AT5G58560	291
AT5G58570	278
AT5G58575	164
AT5G58580	40
AT5G58590	2169
AT5G58595	0
AT5G58600	17
AT5G58610	0
AT5G58620	405
AT5G58630	1
AT5G58640	291
AT5G58650	275
AT5G58660	5
AT5G58670	24
AT5G58680	1
AT5G58690	16
AT5G58700	11
AT5G58710	1203
AT5G58720	943
AT5G58730	53
AT5G58740	631
AT5G58750	0
AT5G58760	56
AT5G58770	3592
AT5G58780	15
AT5G58782	0
AT5G58784	0
AT5G58787	1149
AT5G58790	11
AT5G58800	2327
AT5G58810	0
AT5G58820	0
AT5G58830	0
AT5G58840	22
AT5G58850	0
AT5G58860	0
AT5G58870	842
AT5G58880	0
AT5G58890	0
AT5G58900	63
AT5G58910	0
AT5G58920	371
AT5G58930	36
AT5G58940	30
AT5G58950	2429
AT5G58960	89
AT5G58970	39
AT5G58980	311
AT5G58990	59
AT5G59000	21
AT5G59010	30
AT5G59020	11
AT5G59030	522
AT5G59040	0
AT5G59050	45
AT5G59055	0
AT5G59060	0
AT5G59070	0
AT5G59080	752
AT5G59090	0
AT5G59100	0
AT5G59105	0
AT5G59110	0
AT5G59120	0
AT5G59130	24
AT5G59140	577
AT5G59150	148
AT5G59160	241
AT5G59170	2
AT5G59180	69
AT5G59190	1
AT5G59200	4
AT5G59210	183
AT5G59220	474
AT5G59230	1
AT5G59240	1
AT5G59250	1320
AT5G59260	0
AT5G59270	0
AT5G59280	0
AT5G59290	278
AT5G59300	239
AT5G59305	0
AT5G59310	153
AT5G59320	332
AT5G59330	0
AT5G59340	3
AT5G59350	28
AT5G59360	2
AT5G59370	0
AT5G59380	59
AT5G59385	0
AT5G59390	14
AT5G59395	0
AT5G59400	275
AT5G59410	34
AT5G59420	3126
AT5G59430	3360
AT5G59440	387
AT5G59450	61
AT5G59460	83
AT5G59470	81
AT5G59480	226
AT5G59490	2
AT5G59500	92
AT5G59505	0
AT5G59510	1
AT5G59520	0
AT5G59530	0
AT5G59540	256
AT5G59550	85
AT5G59560	91
AT5G59570	126
AT5G59580	0
AT5G59590	7
AT5G59600	0
AT5G59610	118
AT5G59613	809
AT5G59616	0
AT5G59620	0
AT5G59630	0
AT5G59640	1
AT5G59650	0
AT5G59660	4
AT5G59662	2
AT5G59670	8
AT5G59680	5
AT5G59690	197
AT5G59700	62
AT5G59710	781
AT5G59720	97034
AT5G59730	0
AT5G59732	0
AT5G59740	9
AT5G59750	362
AT5G59760	7
AT5G59770	65
AT5G59780	207
AT5G59790	9
AT5G59800	45
AT5G59810	0
AT5G59820	236
AT5G59830	360
AT5G59840	478
AT5G59845	43
AT5G59850	103
AT5G59860	1
AT5G59865	0
AT5G59870	6
AT5G59880	1689
AT5G59890	1161
AT5G59895	0
AT5G59900	6
AT5G59910	1402
AT5G59920	16
AT5G59930	0
AT5G59940	0
AT5G59945	0
AT5G59950	802
AT5G59960	583
AT5G59970	21
AT5G59980	40
AT5G59990	15
AT5G60000	0
AT5G60010	0
AT5G60020	62
AT5G60022	12
AT5G60030	101
AT5G60040	268
AT5G60050	26
AT5G60060	0
AT5G60070	0
AT5G60080	0
AT5G60090	0
AT5G60100	338
AT5G60110	0
AT5G60120	238
AT5G60130	1
AT5G60140	0
AT5G60142	8
AT5G60150	0
AT5G60160	1187
AT5G60170	735
AT5G60180	0
AT5G60190	68
AT5G60200	84
AT5G60210	26
AT5G60215	0
AT5G60220	0
AT5G60230	8
AT5G60240	0
AT5G60250	16
AT5G60260	9
AT5G60265	2
AT5G60270	176
AT5G60280	63
AT5G60285	0
AT5G60290	26
AT5G60300	93
AT5G60310	11
AT5G60320	0
AT5G60335	1
AT5G60340	1033
AT5G60350	0
AT5G60360	22286
AT5G60370	37
AT5G60380	0
AT5G60390	4772
AT5G60400	111
AT5G60408	1
AT5G60410	833
AT5G60430	88
AT5G60440	0
AT5G60450	66
AT5G60460	88
AT5G60470	1
AT5G60480	0
AT5G60490	10
AT5G60500	0
AT5G60510	0
AT5G60520	0
AT5G60530	3
AT5G60540	242
AT5G60550	175
AT5G60553	0
AT5G60560	0
AT5G60570	137
AT5G60580	339
AT5G60590	108
AT5G60600	4626
AT5G60610	26
AT5G60615	0
AT5G60620	638
AT5G60630	1
AT5G60640	698
AT5G60650	11
AT5G60660	11
AT5G60670	92
AT5G60680	1252
AT5G60690	85
AT5G60700	272
AT5G60710	148
AT5G60720	13
AT5G60730	0
AT5G60740	0
AT5G60750	176
AT5G60760	1
AT5G60770	0
AT5G60780	0
AT5G60790	1428
AT5G60800	158
AT5G60805	0
AT5G60810	0
AT5G60820	27
AT5G60830	0
AT5G60840	115
AT5G60850	746
AT5G60860	35
AT5G60870	48
AT5G60880	3
AT5G60890	45
AT5G60900	16
AT5G60910	16
AT5G60920	234
AT5G60930	0
AT5G60940	73
AT5G60945	0
AT5G60950	21
AT5G60960	210
AT5G60963	0
AT5G60964	0
AT5G60966	0
AT5G60970	215
AT5G60978	0
AT5G60980	599
AT5G60990	187
AT5G61000	1
AT5G61010	309
AT5G61020	469
AT5G61030	38
AT5G61040	69
AT5G61050	0
AT5G61060	421
AT5G61070	1
AT5G61090	1
AT5G61100	0
AT5G61110	0
AT5G61120	0
AT5G61130	96
AT5G61140	952
AT5G61150	564
AT5G61160	0
AT5G61170	432
AT5G61180	1
AT5G61190	533
AT5G61200	12
AT5G61210	1004
AT5G61220	43
AT5G61230	681
AT5G61240	68
AT5G61250	23
AT5G61260	17
AT5G61270	118
AT5G61280	3
AT5G61290	3
AT5G61300	16
AT5G61310	62
AT5G61320	1
AT5G61330	870
AT5G61340	89
AT5G61345	0
AT5G61350	11
AT5G61360	52
AT5G61370	16
AT5G61380	3491
AT5G61390	51
AT5G61400	7
AT5G61410	6560
AT5G61412	1
AT5G61420	23
AT5G61430	10
AT5G61440	48
AT5G61445	0
AT5G61450	269
AT5G61455	0
AT5G61460	30
AT5G61470	0
AT5G61480	33
AT5G61490	0
AT5G61495	0
AT5G61500	527
AT5G61510	1497
AT5G61520	37
AT5G61530	924
AT5G61540	75
AT5G61550	0
AT5G61560	141
AT5G61570	1
AT5G61580	304
AT5G61590	567
AT5G61600	347
AT5G61605	0
AT5G61610	0
AT5G61620	0
AT5G61630	0
AT5G61640	127
AT5G61650	0
AT5G61660	0
AT5G61670	1179
AT5G61680	0
AT5G61690	0
AT5G61700	0
AT5G61710	0
AT5G61720	0
AT5G61730	0
AT5G61740	2
AT5G61750	0
AT5G61760	115
AT5G61770	67
AT5G61780	317
AT5G61790	1329
AT5G61800	6
AT5G61810	119
AT5G61820	3473
AT5G61830	60
AT5G61835	0
AT5G61840	302
AT5G61850	0
AT5G61865	0
AT5G61880	89
AT5G61890	0
AT5G61900	0
AT5G61910	262
AT5G61920	18
AT5G61930	98
AT5G61940	8
AT5G61950	1
AT5G61960	1491
AT5G61970	195
AT5G61980	4
AT5G61990	82
AT5G61997	0
AT5G62000	3251
AT5G62020	1220
AT5G62030	409
AT5G62040	85
AT5G62050	282
AT5G62060	0
AT5G62065	0
AT5G62070	72
AT5G62080	4
AT5G62090	829
AT5G62100	25
AT5G62110	0
AT5G62120	0
AT5G62130	367
AT5G62140	96
AT5G62150	16
AT5G62160	0
AT5G62162	0
AT5G62165	1
AT5G62170	33
AT5G62180	26
AT5G62190	1571
AT5G62200	1260
AT5G62210	7
AT5G62220	26
AT5G62230	13
AT5G62240	0
AT5G62250	1
AT5G62260	14
AT5G62270	155
AT5G62280	138
AT5G62290	56
AT5G62300	800
AT5G62310	0
AT5G62320	0
AT5G62330	0
AT5G62340	0
AT5G62350	1084
AT5G62360	39
AT5G62370	3
AT5G62380	16
AT5G62390	332
AT5G62400	0
AT5G62410	14
AT5G62420	0
AT5G62430	63
AT5G62440	81
AT5G62460	279
AT5G62470	291
AT5G62480	0
AT5G62490	0
AT5G62500	13
AT5G62510	0
AT5G62520	85
AT5G62530	356
AT5G62540	227
AT5G62550	4
AT5G62560	83
AT5G62570	513
AT5G62573	0
AT5G62575	614
AT5G62580	61
AT5G62600	148
AT5G62610	116
AT5G62620	127
AT5G62623	0
AT5G62627	0
AT5G62630	113
AT5G62640	378
AT5G62650	255
AT5G62660	0
AT5G62670	161
AT5G62680	329
AT5G62690	197
AT5G62700	147
AT5G62710	32
AT5G62720	277
AT5G62730	22
AT5G62740	134
AT5G62750	0
AT5G62760	105
AT5G62770	42
AT5G62780	0
AT5G62790	869
AT5G62800	0
AT5G62810	1112
AT5G62820	15
AT5G62830	0
AT5G62840	48
AT5G62848	0
AT5G62850	6
AT5G62860	0
AT5G62865	17
AT5G62880	157
AT5G62890	231
AT5G62900	141
AT5G62910	933
AT5G62920	60
AT5G62930	363
AT5G62940	52
AT5G62950	343
AT5G62960	54
AT5G62970	0
AT5G62980	248
AT5G62990	18
AT5G62998	0
AT5G63000	90
AT5G63010	50
AT5G63020	459
AT5G63030	1459
AT5G63040	61
AT5G63050	189
AT5G63060	11
AT5G63063	0
AT5G63070	0
AT5G63080	189
AT5G63085	0
AT5G63087	0
AT5G63090	0
AT5G63100	7
AT5G63110	169
AT5G63120	91
AT5G63130	179
AT5G63135	30
AT5G63140	1
AT5G63145	0
AT5G63150	62
AT5G63160	1028
AT5G63170	0
AT5G63180	120
AT5G63190	1855
AT5G63195	1
AT5G63200	920
AT5G63220	115
AT5G63225	0
AT5G63230	0
AT5G63240	0
AT5G63250	8
AT5G63260	217
AT5G63270	0
AT5G63280	202
AT5G63290	12
AT5G63300	14
AT5G63310	876
AT5G63320	399
AT5G63340	0
AT5G63350	34
AT5G63370	5274
AT5G63375	0
AT5G63380	126
AT5G63390	5
AT5G63400	458
AT5G63410	101
AT5G63420	324
AT5G63440	41
AT5G63450	4
AT5G63460	252
AT5G63470	426
AT5G63480	85
AT5G63490	359
AT5G63500	280
AT5G63510	291
AT5G63520	392
AT5G63530	738
AT5G63540	5
AT5G63550	31
AT5G63560	0
AT5G63570	456
AT5G63580	1
AT5G63590	0
AT5G63595	0
AT5G63600	0
AT5G63610	353
AT5G63620	1174
AT5G63625	72
AT5G63630	62
AT5G63640	539
AT5G63650	9
AT5G63660	0
AT5G63670	902
AT5G63680	140
AT5G63690	8
AT5G63700	49
AT5G63710	287
AT5G63715	0
AT5G63720	0
AT5G63730	0
AT5G63740	0
AT5G63750	0
AT5G63760	363
AT5G63770	203
AT5G63780	379
AT5G63790	324
AT5G63800	5623
AT5G63810	744
AT5G63820	36
AT5G63830	365
AT5G63840	863
AT5G63850	867
AT5G63860	1818
AT5G63870	271
AT5G63880	205
AT5G63890	593
AT5G63900	0
AT5G63905	61
AT5G63910	434
AT5G63920	8
AT5G63930	22
AT5G63940	104
AT5G63941	0
AT5G63950	44
AT5G63960	46
AT5G63970	87
AT5G63980	51
AT5G63990	14
AT5G64000	0
AT5G64010	43
AT5G64020	78
AT5G64030	326
AT5G64040	12771
AT5G64050	274
AT5G64060	0
AT5G64070	1491
AT5G64080	8
AT5G64090	121
AT5G64100	2
AT5G64110	0
AT5G64120	167
AT5G64130	827
AT5G64140	202
AT5G64150	38
AT5G64160	79
AT5G64170	1479
AT5G64180	1136
AT5G64190	433
AT5G64200	1175
AT5G64210	2
AT5G64220	291
AT5G64230	159
AT5G64240	3497
AT5G64250	338
AT5G64260	786
AT5G64270	2083
AT5G64280	453
AT5G64290	215
AT5G64300	252
AT5G64310	404
AT5G64320	22
AT5G64330	399
AT5G64340	295
AT5G64350	2058
AT5G64360	212
AT5G64370	505
AT5G64380	259
AT5G64390	510
AT5G64395	0
AT5G64400	4897
AT5G64401	0
AT5G64410	335
AT5G64420	373
AT5G64430	388
AT5G64440	178
AT5G64450	8
AT5G64460	556
AT5G64470	151
AT5G64480	113
AT5G64490	52
AT5G64500	717
AT5G64501	0
AT5G64505	0
AT5G64510	1845
AT5G64520	62
AT5G64530	40
AT5G64540	6
AT5G64550	25
AT5G64560	250
AT5G64570	1601
AT5G64572	0
AT5G64580	274
AT5G64590	0
AT5G64600	82
AT5G64610	299
AT5G64620	68
AT5G64630	3
AT5G64640	4
AT5G64650	153
AT5G64660	21
AT5G64667	1
AT5G64670	58
AT5G64680	108
AT5G64685	4
AT5G64687	12
AT5G64690	7
AT5G64700	80
AT5G64710	16
AT5G64720	0
AT5G64730	118
AT5G64735	0
AT5G64740	996
AT5G64750	42
AT5G64760	112
AT5G64770	407
AT5G64780	7
AT5G64790	0
AT5G64800	3
AT5G64810	0
AT5G64813	145
AT5G64816	6
AT5G64820	0
AT5G64830	145
AT5G64840	6131
AT5G64850	40
AT5G64855	0
AT5G64860	195
AT5G64870	18
AT5G64880	167
AT5G64890	0
AT5G64900	3
AT5G64905	0
AT5G64910	1
AT5G64920	287
AT5G64930	266
AT5G64940	1523
AT5G64950	43
AT5G64960	700
AT5G64970	16
AT5G64980	4
AT5G64990	10
AT5G65000	83
AT5G65005	0
AT5G65010	13
AT5G65015	0
AT5G65020	37
AT5G65030	23
AT5G65040	1
AT5G65050	440
AT5G65060	192
AT5G65070	11
AT5G65080	20
AT5G65090	0
AT5G65100	1
AT5G65110	3685
AT5G65120	8
AT5G65130	9
AT5G65140	67
AT5G65158	0
AT5G65160	10
AT5G65165	0
AT5G65170	7
AT5G65180	105
AT5G65200	69
AT5G65205	53
AT5G65207	592
AT5G65210	296
AT5G65220	3676
AT5G65225	0
AT5G65230	0
AT5G65240	291
AT5G65250	146
AT5G65260	1139
AT5G65270	42
AT5G65274	0
AT5G65280	22
AT5G65290	112
AT5G65300	27
AT5G65305	0
AT5G65310	80
AT5G65320	0
AT5G65330	0
AT5G65340	0
AT5G65350	2
AT5G65360	15
AT5G65370	0
AT5G65380	2033
AT5G65390	3
AT5G65400	27
AT5G65410	71
AT5G65420	0
AT5G65430	1749
AT5G65440	31
AT5G65445	0
AT5G65450	33
AT5G65460	112
AT5G65470	257
AT5G65480	1272
AT5G65490	841
AT5G65495	62
AT5G65500	5
AT5G65510	2
AT5G65520	282
AT5G65530	2
AT5G65535	0
AT5G65540	165
AT5G65550	0
AT5G65560	90
AT5G65570	27
AT5G65575	88
AT5G65580	0
AT5G65590	56
AT5G65600	0
AT5G65609	13
AT5G65610	4
AT5G65613	1
AT5G65615	0
AT5G65620	1313
AT5G65630	196
AT5G65640	0
AT5G65650	74
AT5G65660	75
AT5G65670	971
AT5G65676	2
AT5G65683	47
AT5G65685	173
AT5G65687	133
AT5G65690	0
AT5G65700	59
AT5G65710	195
AT5G65720	541
AT5G65730	275
AT5G65740	128
AT5G65750	1141
AT5G65760	523
AT5G65770	0
AT5G65780	555
AT5G65790	0
AT5G65800	0
AT5G65810	46
AT5G65820	74
AT5G65830	15
AT5G65840	389
AT5G65850	23
AT5G65860	103
AT5G65870	4
AT5G65880	7
AT5G65890	69
AT5G65900	381
AT5G65910	409
AT5G65920	27
AT5G65925	8
AT5G65930	126
AT5G65940	819
AT5G65950	548
AT5G65960	325
AT5G65970	8
AT5G65980	0
AT5G65990	272
AT5G66000	7
AT5G66005	11
AT5G66010	183
AT5G66020	1
AT5G66030	1214
AT5G66040	842
AT5G66045	0
AT5G66050	380
AT5G66052	1632
AT5G66053	0
AT5G66055	1274
AT5G66060	503
AT5G66070	240
AT5G66080	17
AT5G66090	3791
AT5G66100	399
AT5G66110	61
AT5G66120	957
AT5G66130	9
AT5G66140	297
AT5G66150	0
AT5G66160	394
AT5G66170	46
AT5G66180	248
AT5G66190	7936
AT5G66200	125
AT5G66210	205
AT5G66220	0
AT5G66230	0
AT5G66240	1313
AT5G66250	501
AT5G66260	0
AT5G66270	29
AT5G66280	0
AT5G66290	192
AT5G66300	30
AT5G66310	91
AT5G66320	56
AT5G66330	2
AT5G66335	0
AT5G66340	0
AT5G66350	5
AT5G66360	215
AT5G66370	0
AT5G66380	17
AT5G66390	0
AT5G66400	455
AT5G66410	43
AT5G66420	122
AT5G66430	0
AT5G66440	174
AT5G66450	165
AT5G66455	11
AT5G66460	157
AT5G66470	335
AT5G66480	196
AT5G66490	492
AT5G66500	9
AT5G66510	432
AT5G66520	0
AT5G66530	297
AT5G66535	0
AT5G66540	225
AT5G66550	179
AT5G66558	1
AT5G66560	0
AT5G66562	1
AT5G66564	0
AT5G66567	0
AT5G66568	0
AT5G66570	59338
AT5G66580	161
AT5G66590	1412
AT5G66595	4
AT5G66600	36
AT5G66607	27
AT5G66610	18
AT5G66620	64
AT5G66630	27
AT5G66631	29
AT5G66640	9
AT5G66650	65
AT5G66658	45
AT5G66660	2
AT5G66670	0
AT5G66675	95
AT5G66680	308
AT5G66690	0
AT5G66700	4
AT5G66710	0
AT5G66720	683
AT5G66730	315
AT5G66740	0
AT5G66750	3
AT5G66755	0
AT5G66760	339
AT5G66770	4
AT5G66780	0
AT5G66790	82
AT5G66800	1
AT5G66810	348
AT5G66815	0
AT5G66816	0
AT5G66817	0
AT5G66820	174
AT5G66830	1
AT5G66840	10
AT5G66850	482
AT5G66860	167
AT5G66870	0
AT5G66880	1394
AT5G66890	3
AT5G66900	203
AT5G66910	235
AT5G66920	48
AT5G66930	274
AT5G66940	0
AT5G66950	119
AT5G66960	11
AT5G66970	0
AT5G66980	0
AT5G66985	0
AT5G66990	0
AT5G67000	0
AT5G67010	0
AT5G67020	1
AT5G67030	2159
AT5G67040	0
AT5G67050	0
AT5G67060	6
AT5G67070	61
AT5G67080	38
AT5G67090	4
AT5G67100	12
AT5G67110	0
AT5G67120	0
AT5G67130	124
AT5G67140	29
AT5G67150	21
AT5G67160	6
AT5G67170	66
AT5G67180	47
AT5G67190	256
AT5G67200	5
AT5G67210	1
AT5G67220	415
AT5G67230	18
AT5G67240	193
AT5G67245	38
AT5G67250	282
AT5G67260	187
AT5G67265	0
AT5G67270	9
AT5G67280	36
AT5G67290	487
AT5G67300	351
AT5G67310	11
AT5G67320	507
AT5G67330	369
AT5G67340	20
AT5G67350	20
AT5G67360	478
AT5G67370	867
AT5G67380	788
AT5G67385	112
AT5G67390	13
AT5G67400	0
AT5G67410	12
AT5G67411	6
AT5G67420	1079
AT5G67430	3
AT5G67440	1027
AT5G67450	79
AT5G67455	0
AT5G67460	4
AT5G67470	52
AT5G67480	1929
AT5G67488	4
AT5G67490	3
AT5G67500	422
AT5G67510	70
AT5G67520	132
AT5G67530	332
AT5G67540	140
AT5G67550	12
AT5G67560	149
AT5G67570	1109
AT5G67580	178
AT5G67590	1222
AT5G67600	495
AT5G67610	980
AT5G67620	0
AT5G67630	136
AT5G67640	24
ATCG00010	7
ATCG00020	4686
ATCG00030	2
ATCG00040	14
ATCG00050	2
ATCG00060	0
ATCG00065	4
ATCG00070	228
ATCG00080	146
ATCG00090	92
ATCG00100	26
ATCG00110	13
ATCG00120	156
ATCG00130	74
ATCG00140	90
ATCG00150	43
ATCG00160	4
ATCG00170	4
ATCG00180	24
ATCG00190	67
ATCG00200	2
ATCG00210	14
ATCG00220	53
ATCG00230	0
ATCG00240	0
ATCG00250	3
ATCG00260	0
ATCG00270	283
ATCG00280	656
ATCG00290	4
ATCG00300	13
ATCG00310	0
ATCG00320	0
ATCG00330	116
ATCG00340	343
ATCG00350	223
ATCG00360	4
ATCG00370	2
ATCG00380	5
ATCG00390	3
ATCG00400	1
ATCG00410	1
ATCG00420	42
ATCG00430	54
ATCG00440	25
ATCG00450	28
ATCG00460	0
ATCG00470	203
ATCG00480	873
ATCG00490	1455
ATCG00500	18
ATCG00510	8
ATCG00520	7
ATCG00530	60
ATCG00540	68
ATCG00550	83
ATCG00560	38
ATCG00570	9
ATCG00580	43
ATCG00590	2
ATCG00600	4
ATCG00610	3
ATCG00620	3
ATCG00630	975
ATCG00640	15
ATCG00650	6
ATCG00660	4
ATCG00670	96
ATCG00680	537
ATCG00690	54
ATCG00700	15
ATCG00710	47
ATCG00720	104
ATCG00730	136
ATCG00740	11
ATCG00750	4
ATCG00760	6
ATCG00770	8
ATCG00780	22
ATCG00790	40
ATCG00800	11
ATCG00810	3
ATCG00820	4
ATCG00830	3
ATCG00840	1
ATCG00850	0
ATCG00860	0
ATCG00870	0
ATCG00880	0
ATCG00890	0
ATCG00900	0
ATCG00905	1
ATCG00910	0
ATCG00920	35
ATCG00930	0
ATCG00940	0
ATCG00950	74
ATCG00960	0
ATCG00970	0
ATCG00980	0
ATCG00990	0
ATCG01000	1
ATCG01010	6
ATCG01020	275
ATCG01030	0
ATCG01040	9
ATCG01050	60
ATCG01060	21
ATCG01070	12
ATCG01080	4
ATCG01090	5
ATCG01100	14
ATCG01110	9
ATCG01120	0
ATCG01130	6
ATCG01140	0
ATCG01150	0
ATCG01160	0
ATCG01170	1
ATCG01180	243
ATCG01190	0
ATCG01200	0
ATCG01210	132
ATCG01220	0
ATCG01230	0
ATCG01240	0
ATCG01250	2
ATCG01260	0
ATCG01270	0
ATCG01280	0
ATCG01290	0
ATCG01300	0
ATCG01310	2
ATCG09900	6
ATMG00010	6
ATMG00020	6830
ATMG00030	1479
ATMG00040	28
ATMG00050	0
ATMG00060	246
ATMG00070	184
ATMG00080	349
ATMG00090	1474
ATMG00100	0
ATMG00110	97
ATMG00120	10
ATMG00130	33
ATMG00140	38
ATMG00150	24
ATMG00160	1414
ATMG00170	0
ATMG00180	0
ATMG00190	0
ATMG00200	4
ATMG00210	0
ATMG00220	0
ATMG00230	0
ATMG00240	0
ATMG00250	0
ATMG00260	0
ATMG00270	0
ATMG00280	4
ATMG00285	0
ATMG00290	0
ATMG00300	0
ATMG00310	0
ATMG00320	0
ATMG00330	0
ATMG00340	0
ATMG00350	0
ATMG00360	0
ATMG00370	0
ATMG00380	0
ATMG00390	0
ATMG00400	0
ATMG00410	0
ATMG00420	0
ATMG00430	0
ATMG00440	0
ATMG00450	0
ATMG00460	0
ATMG00470	0
ATMG00480	0
ATMG00490	0
ATMG00500	0
ATMG00510	4
ATMG00513	37
ATMG00516	31
ATMG00520	17
ATMG00530	0
ATMG00540	0
ATMG00550	0
ATMG00560	27
ATMG00570	2
ATMG00580	0
ATMG00590	0
ATMG00600	0
ATMG00610	0
ATMG00620	0
ATMG00630	108
ATMG00640	348
ATMG00650	223
ATMG00660	298
ATMG00665	17
ATMG00670	184
ATMG00680	6
ATMG00690	1231
ATMG00700	0
ATMG00710	3
ATMG00720	3
ATMG00730	0
ATMG00740	0
ATMG00750	0
ATMG00760	0
ATMG00770	0
ATMG00780	0
ATMG00790	0
ATMG00800	0
ATMG00810	21
ATMG00820	0
ATMG00830	17
ATMG00840	0
ATMG00850	0
ATMG00860	0
ATMG00870	0
ATMG00880	0
ATMG00890	0
ATMG00900	0
ATMG00910	0
ATMG00920	0
ATMG00930	0
ATMG00940	0
ATMG00950	0
ATMG00960	5
ATMG00970	15
ATMG00980	25
ATMG00990	11
ATMG01000	1
ATMG01010	0
ATMG01020	1
ATMG01030	1
ATMG01040	0
ATMG01050	6
ATMG01060	0
ATMG01070	0
ATMG01080	25
ATMG01090	14
ATMG01100	1
ATMG01110	1
ATMG01120	105
ATMG01130	203
ATMG01140	0
ATMG01150	0
ATMG01160	0
ATMG01170	246
ATMG01180	0
ATMG01190	68
ATMG01200	37
ATMG01210	1
ATMG01220	79
ATMG01230	0
ATMG01240	0
ATMG01250	1
ATMG01260	1
ATMG01270	0
ATMG01275	10
ATMG01280	10
ATMG01290	0
ATMG01300	0
ATMG01310	0
ATMG01320	4
ATMG01330	10
ATMG01340	0
ATMG01350	34
ATMG01360	1160
ATMG01370	112
ATMG01380	64
ATMG01390	8811
ATMG01400	0
ATMG01410	10
ATMG09390	0
ATMG09440	0
ATMG09450	0
ATMG09510	0
ATMG09520	0
ATMG09560	0
ATMG09720	0
ATMG09730	0
ATMG09740	0
ATMG09750	3
ATMG09790	0
ATMG09800	0
ATMG09830	0
ATMG09950	0
ATMG09960	1
ATMG09980	1
ath-miR156a-3p	0
ath-miR156a-5p	0
ath-miR156b-3p	0
ath-miR156b-5p	0
ath-miR156c-3p	0
ath-miR156c-5p	0
ath-miR156d-3p	0
ath-miR156d-5p	0
ath-miR156e	0
ath-miR156f-3p	0
ath-miR156f-5p	0
ath-miR156g	0
ath-miR156h	0
ath-miR156i	0
ath-miR156j	0
ath-miR157a-3p	0
ath-miR157a-5p	0
ath-miR157b-3p	0
ath-miR157b-5p	0
ath-miR157c-3p	0
ath-miR157c-5p	0
ath-miR157d	0
ath-miR158a-3p	0
ath-miR158a-5p	0
ath-miR158b	0
ath-miR159a	0
ath-miR159b-3p	0
ath-miR159b-5p	0
ath-miR159c	0
ath-miR160a-3p	0
ath-miR160a-5p	0
ath-miR160b	0
ath-miR160c-3p	0
ath-miR160c-5p	0
ath-miR161.1	0
ath-miR161.2	0
ath-miR162a-3p	0
ath-miR162a-5p	0
ath-miR162b-3p	0
ath-miR162b-5p	0
ath-miR163	0
ath-miR164a	0
ath-miR164b-3p	0
ath-miR164b-5p	0
ath-miR164c-3p	0
ath-miR164c-5p	0
ath-miR165a-3p	0
ath-miR165a-5p	0
ath-miR165b	0
ath-miR166a-3p	0
ath-miR166a-5p	0
ath-miR166b-3p	0
ath-miR166b-5p	0
ath-miR166c	0
ath-miR166d	0
ath-miR166e-3p	0
ath-miR166e-5p	0
ath-miR166f	0
ath-miR166g	0
ath-miR167a-3p	0
ath-miR167a-5p	0
ath-miR167b	0
ath-miR167c-3p	0
ath-miR167c-5p	0
ath-miR167d	0
ath-miR168a-3p	0
ath-miR168a-5p	0
ath-miR168b-3p	0
ath-miR168b-5p	0
ath-miR169a-3p	0
ath-miR169a-5p	0
ath-miR169b-3p	0
ath-miR169b-5p	0
ath-miR169c	0
ath-miR169d	0
ath-miR169e	0
ath-miR169f-3p	0
ath-miR169f-5p	0
ath-miR169g-3p	0
ath-miR169g-5p	0
ath-miR169h	0
ath-miR169i	0
ath-miR169j	0
ath-miR169k	0
ath-miR169l	0
ath-miR169m	0
ath-miR169n	0
ath-miR170-3p	0
ath-miR170-5p	0
ath-miR171a-3p	0
ath-miR171a-5p	0
ath-miR171b-3p	0
ath-miR171b-5p	0
ath-miR171c-3p	0
ath-miR171c-5p	0
ath-miR172a	0
ath-miR172b-3p	0
ath-miR172b-5p	0
ath-miR172c	0
ath-miR172d-3p	0
ath-miR172d-5p	0
ath-miR172e-3p	0
ath-miR172e-5p	0
ath-miR173-3p	0
ath-miR173-5p	0
ath-miR1886.1	0
ath-miR1886.2	0
ath-miR1886.3	0
ath-miR1887	0
ath-miR1888a	0
ath-miR1888b	0
ath-miR2111a-3p	0
ath-miR2111a-5p	0
ath-miR2111b-3p	0
ath-miR2111b-5p	0
ath-miR2112-3p	0
ath-miR2112-5p	0
ath-miR2933a	0
ath-miR2933b	0
ath-miR2934-3p	0
ath-miR2934-5p	0
ath-miR2936	0
ath-miR2937	0
ath-miR2938	0
ath-miR2939	0
ath-miR319a	0
ath-miR319b	0
ath-miR319c	0
ath-miR3434-3p	0
ath-miR3434-5p	0
ath-miR3440b-3p	0
ath-miR3440b-5p	0
ath-miR390a-3p	0
ath-miR390a-5p	0
ath-miR390b-3p	0
ath-miR390b-5p	0
ath-miR391-3p	0
ath-miR391-5p	0
ath-miR3932a	0
ath-miR3932b-3p	0
ath-miR3932b-5p	0
ath-miR3933	0
ath-miR393a-3p	0
ath-miR393a-5p	0
ath-miR393b-3p	0
ath-miR393b-5p	0
ath-miR394a	0
ath-miR394b-3p	0
ath-miR394b-5p	0
ath-miR395a	0
ath-miR395b	0
ath-miR395c	0
ath-miR395d	0
ath-miR395e	0
ath-miR395f	0
ath-miR396a-3p	0
ath-miR396a-5p	0
ath-miR396b-3p	0
ath-miR396b-5p	0
ath-miR397a	0
ath-miR397b	0
ath-miR398a-3p	0
ath-miR398a-5p	0
ath-miR398b-3p	0
ath-miR398b-5p	0
ath-miR398c-3p	0
ath-miR398c-5p	0
ath-miR399a	0
ath-miR399b	0
ath-miR399c-3p	0
ath-miR399c-5p	0
ath-miR399d	0
ath-miR399e	0
ath-miR399f	0
ath-miR400	0
ath-miR401	0
ath-miR402	0
ath-miR403-3p	0
ath-miR403-5p	0
ath-miR404	0
ath-miR405a	0
ath-miR405b	0
ath-miR405d	0
ath-miR406	0
ath-miR407	0
ath-miR408-3p	0
ath-miR408-5p	0
ath-miR413	0
ath-miR414	0
ath-miR415	0
ath-miR416	0
ath-miR417	0
ath-miR418	0
ath-miR419	0
ath-miR420	0
ath-miR4221	0
ath-miR4227	0
ath-miR4228-3p	0
ath-miR4228-5p	0
ath-miR4239	0
ath-miR4240	0
ath-miR4243	0
ath-miR4245	0
ath-miR426	0
ath-miR447a-3p	0
ath-miR447a.2-3p	0
ath-miR447b	0
ath-miR447c-3p	0
ath-miR447c-5p	0
ath-miR472-3p	0
ath-miR472-5p	0
ath-miR5012	0
ath-miR5013	0
ath-miR5014a-3p	0
ath-miR5014a-5p	0
ath-miR5014b	0
ath-miR5015	0
ath-miR5016	0
ath-miR5017-3p	0
ath-miR5017-5p	0
ath-miR5018	0
ath-miR5019	0
ath-miR5020a	0
ath-miR5020b	0
ath-miR5020c	0
ath-miR5021	0
ath-miR5022	0
ath-miR5023	0
ath-miR5024-3p	0
ath-miR5024-5p	0
ath-miR5025	0
ath-miR5026	0
ath-miR5027	0
ath-miR5028	0
ath-miR5029	0
ath-miR5595a	0
ath-miR5628	0
ath-miR5629	0
ath-miR5630a	0
ath-miR5630b	0
ath-miR5631	0
ath-miR5632-3p	0
ath-miR5632-5p	0
ath-miR5633	0
ath-miR5634	0
ath-miR5635a	0
ath-miR5635b	0
ath-miR5635c	0
ath-miR5635d	0
ath-miR5636	0
ath-miR5637	0
ath-miR5638a	0
ath-miR5638b	0
ath-miR5639-3p	0
ath-miR5639-5p	0
ath-miR5640	0
ath-miR5641	0
ath-miR5642a	0
ath-miR5642b	0
ath-miR5643a	0
ath-miR5643b	0
ath-miR5644	0
ath-miR5645a	0
ath-miR5645b	0
ath-miR5645c	0
ath-miR5645d	0
ath-miR5645e	0
ath-miR5645f	0
ath-miR5646	0
ath-miR5647	0
ath-miR5648-3p	0
ath-miR5648-5p	0
ath-miR5649a	0
ath-miR5649b	0
ath-miR5650	0
ath-miR5651	0
ath-miR5652	0
ath-miR5653	0
ath-miR5654-3p	0
ath-miR5654-5p	0
ath-miR5655	0
ath-miR5656	0
ath-miR5657	0
ath-miR5658	0
ath-miR5659	0
ath-miR5660	0
ath-miR5661	0
ath-miR5662	0
ath-miR5663-3p	0
ath-miR5663-5p	0
ath-miR5664	0
ath-miR5665	0
ath-miR5666	0
ath-miR5995b	0
ath-miR5996	0
ath-miR5997	0
ath-miR5998a	0
ath-miR5998b	0
ath-miR5999	0
ath-miR771	0
ath-miR773a	0
ath-miR773b-3p	0
ath-miR773b-5p	0
ath-miR774a	0
ath-miR774b-3p	0
ath-miR774b-5p	0
ath-miR775	0
ath-miR776	0
ath-miR777	0
ath-miR778	0
ath-miR779.1	0
ath-miR779.2	0
ath-miR780.1	0
ath-miR780.2	0
ath-miR781a	0
ath-miR781b	0
ath-miR782	0
ath-miR8121	0
ath-miR8165	0
ath-miR8166	0
ath-miR8167a	0
ath-miR8167b	0
ath-miR8167c	0
ath-miR8167d	0
ath-miR8167e	0
ath-miR8167f	0
ath-miR8168	0
ath-miR8169	0
ath-miR8170-3p	0
ath-miR8170-5p	0
ath-miR8171	0
ath-miR8172	0
ath-miR8173	0
ath-miR8174	0
ath-miR8175	0
ath-miR8176	0
ath-miR8177	0
ath-miR8178	0
ath-miR8179	0
ath-miR8180	0
ath-miR8181	0
ath-miR8182	0
ath-miR8183	0
ath-miR8184	0
ath-miR822-3p	0
ath-miR822-5p	0
ath-miR823	0
ath-miR824-3p	0
ath-miR824-5p	0
ath-miR825	0
ath-miR826a	0
ath-miR826b	0
ath-miR827	0
ath-miR828	0
ath-miR829-3p.1	0
ath-miR829-3p.2	0
ath-miR829-5p	0
ath-miR830-3p	0
ath-miR830-5p	0
ath-miR831-3p	0
ath-miR831-5p	0
ath-miR832-3p	0
ath-miR832-5p	0
ath-miR833a-3p	0
ath-miR833a-5p	0
ath-miR833b	0
ath-miR834	0
ath-miR835-3p	0
ath-miR835-5p	0
ath-miR836	0
ath-miR837-3p	0
ath-miR837-5p	0
ath-miR838	0
ath-miR839-5p	0
ath-miR840-3p	0
ath-miR840-5p	0
ath-miR841a-3p	0
ath-miR841a-5p	0
ath-miR841b-3p	0
ath-miR841b-5p	0
ath-miR842	0
ath-miR843	0
ath-miR844-3p	0
ath-miR844-5p	0
ath-miR845a	0
ath-miR845b	0
ath-miR846-3p	0
ath-miR846-5p	0
ath-miR847	0
ath-miR848	0
ath-miR849	0
ath-miR850	0
ath-miR851-3p	0
ath-miR851-5p	0
ath-miR852	0
ath-miR853	0
ath-miR854a	0
ath-miR854b	0
ath-miR854c	0
ath-miR854d	0
ath-miR854e	0
ath-miR855	0
ath-miR856	0
ath-miR857	0
ath-miR858a	0
ath-miR858b	0
ath-miR859	0
ath-miR860	0
ath-miR861-3p	0
ath-miR861-5p	0
ath-miR862-3p	0
ath-miR862-5p	0
ath-miR863-3p	0
ath-miR863-5p	0
ath-miR864-3p	0
ath-miR864-5p	0
ath-miR865-3p	0
ath-miR865-5p	0
ath-miR866-3p	0
ath-miR866-5p	0
ath-miR867	0
ath-miR868-3p	0
ath-miR868-5p	0
ath-miR869.1	0
ath-miR869.2	0
ath-miR870-3p	0
ath-miR870-5p	0
```
