## Supplemental_Data1_Codes for "Expanding the synthetic biology toolbox with a library of constitutive and repressible promoters": SRR3724787.tabular

```
AT1G01010	77
AT1G01020	198
AT1G01030	43
AT1G01040	779
AT1G01046	15
AT1G01050	426
AT1G01060	601
AT1G01070	46
AT1G01080	216
AT1G01090	1065
AT1G01100	1475
AT1G01110	10
AT1G01120	163
AT1G01130	7
AT1G01140	1409
AT1G01150	0
AT1G01160	460
AT1G01170	790
AT1G01180	184
AT1G01183	0
AT1G01190	8
AT1G01200	0
AT1G01210	118
AT1G01220	328
AT1G01225	7
AT1G01230	55
AT1G01240	1151
AT1G01250	19
AT1G01260	258
AT1G01270	0
AT1G01280	0
AT1G01290	34
AT1G01300	50
AT1G01305	0
AT1G01310	20
AT1G01320	7200
AT1G01335	6
AT1G01340	127
AT1G01350	220
AT1G01355	7
AT1G01360	201
AT1G01370	6
AT1G01380	4
AT1G01390	74
AT1G01400	0
AT1G01410	0
AT1G01420	54
AT1G01430	281
AT1G01440	319
AT1G01448	149
AT1G01450	4
AT1G01453	0
AT1G01460	0
AT1G01470	4287
AT1G01480	14
AT1G01490	777
AT1G01500	216
AT1G01510	181
AT1G01520	32
AT1G01530	2
AT1G01540	367
AT1G01550	1360
AT1G01560	34
AT1G01570	13
AT1G01580	8
AT1G01590	0
AT1G01600	4
AT1G01610	369
AT1G01620	7661
AT1G01630	291
AT1G01640	18
AT1G01650	930
AT1G01660	4
AT1G01670	5
AT1G01680	1
AT1G01690	18
AT1G01695	2
AT1G01700	4
AT1G01710	741
AT1G01715	200
AT1G01720	1884
AT1G01725	120
AT1G01730	252
AT1G01740	62
AT1G01750	5
AT1G01760	20
AT1G01770	1551
AT1G01780	482
AT1G01790	471
AT1G01800	863
AT1G01810	16
AT1G01820	1687
AT1G01830	246
AT1G01840	1
AT1G01860	184
AT1G01870	0
AT1G01880	29
AT1G01890	0
AT1G01900	6
AT1G01910	475
AT1G01920	121
AT1G01930	416
AT1G01940	1295
AT1G01950	81
AT1G01960	612
AT1G01970	168
AT1G01980	1
AT1G01990	1174
AT1G02000	84
AT1G02010	67
AT1G02020	252
AT1G02030	4
AT1G02040	0
AT1G02050	91
AT1G02060	79
AT1G02065	0
AT1G02067	0
AT1G02070	0
AT1G02080	1204
AT1G02090	761
AT1G02100	1243
AT1G02110	521
AT1G02120	676
AT1G02130	388
AT1G02136	1
AT1G02140	3945
AT1G02145	132
AT1G02150	2622
AT1G02160	111
AT1G02170	289
AT1G02180	21
AT1G02190	2
AT1G02205	66
AT1G02210	0
AT1G02220	131
AT1G02228	0
AT1G02230	91
AT1G02250	3
AT1G02260	30
AT1G02270	406
AT1G02280	2467
AT1G02290	231
AT1G02300	1278
AT1G02305	3304
AT1G02310	4
AT1G02320	0
AT1G02330	173
AT1G02335	18
AT1G02340	263
AT1G02350	22
AT1G02360	0
AT1G02370	40
AT1G02380	47
AT1G02390	107
AT1G02400	205
AT1G02405	9
AT1G02410	144
AT1G02420	5
AT1G02430	3
AT1G02440	4
AT1G02450	4
AT1G02460	55
AT1G02470	79
AT1G02475	785
AT1G02480	0
AT1G02490	0
AT1G02500	2192
AT1G02510	3
AT1G02520	7
AT1G02530	0
AT1G02540	0
AT1G02550	0
AT1G02560	4575
AT1G02570	3
AT1G02575	0
AT1G02580	2
AT1G02590	0
AT1G02600	0
AT1G02610	393
AT1G02620	544
AT1G02630	24
AT1G02640	925
AT1G02650	25
AT1G02660	2063
AT1G02670	2121
AT1G02680	295
AT1G02681	21
AT1G02690	38
AT1G02700	61
AT1G02705	0
AT1G02710	0
AT1G02720	14
AT1G02730	36
AT1G02740	109
AT1G02750	223
AT1G02760	0
AT1G02770	10
AT1G02780	4565
AT1G02790	0
AT1G02800	0
AT1G02810	0
AT1G02813	0
AT1G02816	195
AT1G02820	107
AT1G02830	0
AT1G02840	3050
AT1G02850	605
AT1G02860	785
AT1G02870	183
AT1G02880	128
AT1G02890	3329
AT1G02900	12
AT1G02910	1325
AT1G02920	21
AT1G02930	49
AT1G02940	1
AT1G02950	25
AT1G02952	0
AT1G02960	181
AT1G02965	0
AT1G02970	93
AT1G02980	61
AT1G02990	314
AT1G03000	368
AT1G03010	2
AT1G03020	1
AT1G03030	201
AT1G03040	734
AT1G03050	0
AT1G03055	14
AT1G03060	289
AT1G03070	760
AT1G03080	1658
AT1G03090	7303
AT1G03100	10
AT1G03103	0
AT1G03106	0
AT1G03110	10
AT1G03120	14
AT1G03130	7710
AT1G03140	2300
AT1G03150	193
AT1G03160	412
AT1G03165	18
AT1G03170	3
AT1G03180	98
AT1G03190	121
AT1G03200	18
AT1G03210	86
AT1G03220	11757
AT1G03230	347
AT1G03240	1
AT1G03250	132
AT1G03260	45
AT1G03270	1
AT1G03280	470
AT1G03290	744
AT1G03300	0
AT1G03310	77
AT1G03320	1
AT1G03325	0
AT1G03330	808
AT1G03340	86
AT1G03350	381
AT1G03360	215
AT1G03365	166
AT1G03370	242
AT1G03380	842
AT1G03390	1
AT1G03395	0
AT1G03400	407
AT1G03410	25
AT1G03420	1
AT1G03430	239
AT1G03440	61
AT1G03445	6
AT1G03457	41
AT1G03470	639
AT1G03475	1869
AT1G03490	0
AT1G03495	46
AT1G03502	2
AT1G03506	5
AT1G03510	13
AT1G03515	0
AT1G03520	187
AT1G03530	234
AT1G03540	32
AT1G03545	9
AT1G03550	45
AT1G03560	49
AT1G03570	0
AT1G03580	70
AT1G03590	235
AT1G03600	2908
AT1G03610	1637
AT1G03620	70
AT1G03630	2784
AT1G03640	0
AT1G03650	37
AT1G03660	2
AT1G03670	2
AT1G03680	2319
AT1G03687	35
AT1G03700	0
AT1G03710	3
AT1G03720	0
AT1G03730	118
AT1G03740	391
AT1G03743	1
AT1G03746	2
AT1G03750	147
AT1G03760	254
AT1G03770	54
AT1G03780	3
AT1G03790	0
AT1G03800	0
AT1G03810	0
AT1G03820	7
AT1G03830	17
AT1G03840	0
AT1G03850	63
AT1G03860	2535
AT1G03870	98
AT1G03880	0
AT1G03890	0
AT1G03900	1224
AT1G03905	113
AT1G03910	995
AT1G03920	28
AT1G03930	291
AT1G03935	48
AT1G03940	226
AT1G03950	199
AT1G03960	276
AT1G03970	524
AT1G03980	6
AT1G03982	0
AT1G03987	3
AT1G03990	68
AT1G03993	0
AT1G03997	1
AT1G04000	42
AT1G04003	0
AT1G04007	30
AT1G04010	87
AT1G04013	11
AT1G04017	0
AT1G04020	13
AT1G04023	0
AT1G04027	8
AT1G04030	46
AT1G04033	0
AT1G04037	4
AT1G04040	407
AT1G04043	0
AT1G04047	18
AT1G04050	30
AT1G04053	0
AT1G04057	0
AT1G04063	0
AT1G04067	0
AT1G04070	33
AT1G04073	4
AT1G04077	0
AT1G04080	1277
AT1G04083	9
AT1G04087	0
AT1G04090	5
AT1G04093	0
AT1G04097	3
AT1G04100	34
AT1G04103	0
AT1G04105	0
AT1G04110	2
AT1G04117	1
AT1G04120	374
AT1G04123	1
AT1G04127	2
AT1G04130	359
AT1G04133	7
AT1G04137	7
AT1G04140	1034
AT1G04143	0
AT1G04147	5
AT1G04150	0
AT1G04153	3
AT1G04157	9
AT1G04160	83
AT1G04163	0
AT1G04167	0
AT1G04170	742
AT1G04173	1
AT1G04177	0
AT1G04180	2
AT1G04183	0
AT1G04187	4
AT1G04190	153
AT1G04193	2
AT1G04197	6
AT1G04200	31
AT1G04203	0
AT1G04207	0
AT1G04210	695
AT1G04213	0
AT1G04217	44
AT1G04220	7
AT1G04223	35
AT1G04227	0
AT1G04230	129
AT1G04233	0
AT1G04237	0
AT1G04240	43
AT1G04243	0
AT1G04247	3
AT1G04250	450
AT1G04253	0
AT1G04257	0
AT1G04260	96
AT1G04263	0
AT1G04267	4
AT1G04270	1357
AT1G04273	4
AT1G04277	6
AT1G04280	114
AT1G04283	0
AT1G04287	0
AT1G04290	11
AT1G04293	0
AT1G04295	0
AT1G04297	0
AT1G04300	1344
AT1G04303	0
AT1G04307	0
AT1G04310	202
AT1G04313	0
AT1G04320	0
AT1G04323	0
AT1G04327	0
AT1G04330	1
AT1G04333	0
AT1G04337	1
AT1G04340	81
AT1G04343	0
AT1G04347	0
AT1G04350	656
AT1G04353	1
AT1G04357	5
AT1G04360	5
AT1G04363	0
AT1G04367	3
AT1G04370	0
AT1G04373	0
AT1G04377	0
AT1G04380	0
AT1G04383	0
AT1G04387	0
AT1G04390	264
AT1G04393	0
AT1G04397	0
AT1G04400	3447
AT1G04403	0
AT1G04407	0
AT1G04410	7179
AT1G04413	2
AT1G04417	1
AT1G04420	4936
AT1G04423	4
AT1G04425	1
AT1G04427	5
AT1G04430	280
AT1G04433	0
AT1G04437	0
AT1G04440	3004
AT1G04443	0
AT1G04445	3
AT1G04447	0
AT1G04450	1
AT1G04453	0
AT1G04455	0
AT1G04457	0
AT1G04463	0
AT1G04467	14
AT1G04470	0
AT1G04473	2
AT1G04477	4
AT1G04480	1490
AT1G04483	4
AT1G04487	0
AT1G04490	4
AT1G04493	0
AT1G04497	0
AT1G04500	3
AT1G04503	0
AT1G04507	0
AT1G04510	504
AT1G04513	0
AT1G04517	0
AT1G04520	17
AT1G04523	0
AT1G04527	0
AT1G04530	369
AT1G04533	4
AT1G04537	0
AT1G04540	8
AT1G04547	0
AT1G04550	129
AT1G04555	57
AT1G04557	0
AT1G04560	0
AT1G04563	2
AT1G04567	0
AT1G04570	74
AT1G04573	0
AT1G04577	2
AT1G04580	2
AT1G04583	0
AT1G04587	4
AT1G04590	187
AT1G04593	0
AT1G04597	0
AT1G04600	20
AT1G04603	2
AT1G04607	0
AT1G04610	1
AT1G04620	798
AT1G04623	0
AT1G04625	0
AT1G04630	172
AT1G04635	48
AT1G04640	91
AT1G04643	0
AT1G04645	0
AT1G04647	0
AT1G04650	17
AT1G04653	0
AT1G04657	0
AT1G04660	5
AT1G04667	0
AT1G04670	0
AT1G04673	0
AT1G04677	0
AT1G04680	106
AT1G04683	0
AT1G04687	0
AT1G04690	372
AT1G04693	0
AT1G04697	0
AT1G04700	11
AT1G04703	0
AT1G04707	0
AT1G04710	166
AT1G04713	0
AT1G04717	0
AT1G04720	0
AT1G04723	13
AT1G04730	48
AT1G04733	0
AT1G04737	4
AT1G04743	0
AT1G04747	0
AT1G04750	846
AT1G04753	0
AT1G04760	0
AT1G04763	1
AT1G04767	0
AT1G04770	112
AT1G04773	0
AT1G04778	0
AT1G04780	912
AT1G04783	0
AT1G04787	0
AT1G04790	206
AT1G04793	0
AT1G04797	14
AT1G04800	8
AT1G04803	0
AT1G04807	0
AT1G04810	2328
AT1G04813	0
AT1G04817	0
AT1G04820	844
AT1G04823	0
AT1G04827	21
AT1G04830	304
AT1G04833	0
AT1G04837	0
AT1G04840	14
AT1G04847	0
AT1G04850	1115
AT1G04853	5
AT1G04857	0
AT1G04860	472
AT1G04863	0
AT1G04867	0
AT1G04870	172
AT1G04873	0
AT1G04877	0
AT1G04880	2
AT1G04883	0
AT1G04887	0
AT1G04890	0
AT1G04893	5
AT1G04895	0
AT1G04897	0
AT1G04900	52
AT1G04907	0
AT1G04910	135
AT1G04913	31
AT1G04917	0
AT1G04920	28
AT1G04923	0
AT1G04927	0
AT1G04930	69
AT1G04933	1
AT1G04937	0
AT1G04940	66
AT1G04943	0
AT1G04945	66
AT1G04947	0
AT1G04950	312
AT1G04953	0
AT1G04957	0
AT1G04960	673
AT1G04963	0
AT1G04967	0
AT1G04970	1436
AT1G04973	33
AT1G04977	0
AT1G04980	1263
AT1G04983	1
AT1G04985	1416
AT1G04987	0
AT1G04990	16
AT1G04993	0
AT1G04997	13
AT1G05000	268
AT1G05003	0
AT1G05005	1
AT1G05007	0
AT1G05010	2290
AT1G05013	2
AT1G05017	6
AT1G05020	4
AT1G05023	4
AT1G05027	0
AT1G05030	168
AT1G05033	0
AT1G05035	1
AT1G05037	0
AT1G05040	1
AT1G05043	4
AT1G05047	0
AT1G05053	0
AT1G05055	69
AT1G05057	0
AT1G05060	137
AT1G05061	9
AT1G05065	7
AT1G05067	0
AT1G05070	146
AT1G05073	0
AT1G05077	0
AT1G05080	0
AT1G05083	0
AT1G05085	0
AT1G05087	6
AT1G05090	0
AT1G05093	0
AT1G05097	0
AT1G05100	78
AT1G05103	0
AT1G05107	0
AT1G05113	0
AT1G05117	0
AT1G05120	146
AT1G05123	0
AT1G05127	0
AT1G05133	1
AT1G05135	744
AT1G05136	0
AT1G05137	0
AT1G05140	964
AT1G05143	2
AT1G05147	0
AT1G05150	108
AT1G05153	0
AT1G05160	100
AT1G05163	0
AT1G05170	589
AT1G05173	0
AT1G05177	0
AT1G05180	579
AT1G05183	1
AT1G05187	0
AT1G05190	6414
AT1G05193	0
AT1G05197	0
AT1G05200	209
AT1G05203	5
AT1G05205	44
AT1G05207	26
AT1G05210	17
AT1G05213	10
AT1G05217	0
AT1G05220	2
AT1G05223	0
AT1G05227	0
AT1G05230	43
AT1G05233	0
AT1G05237	0
AT1G05240	0
AT1G05243	0
AT1G05247	0
AT1G05250	0
AT1G05253	0
AT1G05257	0
AT1G05260	0
AT1G05263	0
AT1G05267	0
AT1G05270	376
AT1G05273	0
AT1G05277	32
AT1G05280	0
AT1G05283	0
AT1G05287	0
AT1G05290	0
AT1G05291	0
AT1G05293	2
AT1G05297	3
AT1G05300	14
AT1G05303	0
AT1G05307	0
AT1G05310	6
AT1G05313	0
AT1G05317	0
AT1G05320	68
AT1G05323	0
AT1G05327	0
AT1G05330	14
AT1G05333	0
AT1G05337	0
AT1G05340	746
AT1G05343	1
AT1G05347	0
AT1G05350	82
AT1G05353	0
AT1G05357	0
AT1G05360	39
AT1G05363	0
AT1G05367	3
AT1G05370	6
AT1G05373	0
AT1G05377	0
AT1G05380	634
AT1G05383	0
AT1G05385	1566
AT1G05387	0
AT1G05390	0
AT1G05397	2
AT1G05400	13
AT1G05407	0
AT1G05410	129
AT1G05413	0
AT1G05417	0
AT1G05420	0
AT1G05423	0
AT1G05427	0
AT1G05430	303
AT1G05433	0
AT1G05440	0
AT1G05443	0
AT1G05447	0
AT1G05450	3
AT1G05453	0
AT1G05460	15
AT1G05463	1
AT1G05467	10
AT1G05470	27
AT1G05473	0
AT1G05477	0
AT1G05483	0
AT1G05487	1
AT1G05490	0
AT1G05493	0
AT1G05497	0
AT1G05500	264
AT1G05507	0
AT1G05510	0
AT1G05517	9
AT1G05520	209
AT1G05523	0
AT1G05527	5
AT1G05530	0
AT1G05533	4
AT1G05537	0
AT1G05540	18
AT1G05543	0
AT1G05547	0
AT1G05550	0
AT1G05553	0
AT1G05557	0
AT1G05560	0
AT1G05562	0
AT1G05563	0
AT1G05567	0
AT1G05570	251
AT1G05575	25
AT1G05577	1
AT1G05580	0
AT1G05583	0
AT1G05587	0
AT1G05590	30
AT1G05593	0
AT1G05597	0
AT1G05600	258
AT1G05603	0
AT1G05607	0
AT1G05610	13
AT1G05613	6
AT1G05615	0
AT1G05617	0
AT1G05620	22
AT1G05623	0
AT1G05627	0
AT1G05630	24
AT1G05633	0
AT1G05637	0
AT1G05640	3
AT1G05643	0
AT1G05647	0
AT1G05650	0
AT1G05653	0
AT1G05657	0
AT1G05660	0
AT1G05663	0
AT1G05667	0
AT1G05670	73
AT1G05673	0
AT1G05675	1
AT1G05680	14
AT1G05683	0
AT1G05687	2
AT1G05690	76
AT1G05693	0
AT1G05697	0
AT1G05700	3
AT1G05703	0
AT1G05707	0
AT1G05710	18
AT1G05713	0
AT1G05717	1
AT1G05720	64
AT1G05723	0
AT1G05727	0
AT1G05730	17
AT1G05733	0
AT1G05737	0
AT1G05740	1
AT1G05747	0
AT1G05750	114
AT1G05753	0
AT1G05757	8
AT1G05760	0
AT1G05763	4
AT1G05767	0
AT1G05770	21
AT1G05773	25
AT1G05777	0
AT1G05780	138
AT1G05783	24
AT1G05785	47
AT1G05787	0
AT1G05790	529
AT1G05793	0
AT1G05797	0
AT1G05800	0
AT1G05803	0
AT1G05805	149
AT1G05807	0
AT1G05810	128
AT1G05813	0
AT1G05817	0
AT1G05820	208
AT1G05823	0
AT1G05827	0
AT1G05830	246
AT1G05833	5
AT1G05835	2
AT1G05837	0
AT1G05840	583
AT1G05843	0
AT1G05847	0
AT1G05850	3116
AT1G05853	0
AT1G05857	0
AT1G05860	119
AT1G05863	0
AT1G05867	0
AT1G05870	82
AT1G05873	0
AT1G05880	2
AT1G05887	0
AT1G05890	2072
AT1G05893	0
AT1G05894	25
AT1G05897	0
AT1G05900	263
AT1G05903	0
AT1G05907	0
AT1G05910	196
AT1G05913	4
AT1G05917	0
AT1G05920	0
AT1G05927	0
AT1G05930	1
AT1G05933	10
AT1G05937	0
AT1G05940	898
AT1G05943	0
AT1G05947	0
AT1G05950	23
AT1G05953	0
AT1G05957	0
AT1G05960	503
AT1G05963	0
AT1G05967	0
AT1G05970	153
AT1G05973	0
AT1G05977	1
AT1G05980	0
AT1G05983	0
AT1G05987	0
AT1G05990	1
AT1G05993	1
AT1G05997	4
AT1G06000	0
AT1G06002	0
AT1G06003	0
AT1G06007	0
AT1G06010	99
AT1G06013	0
AT1G06017	1
AT1G06020	1
AT1G06023	2
AT1G06027	0
AT1G06030	31
AT1G06033	3
AT1G06037	0
AT1G06040	1205
AT1G06043	0
AT1G06045	0
AT1G06047	0
AT1G06050	92
AT1G06053	0
AT1G06057	0
AT1G06060	196
AT1G06063	0
AT1G06067	0
AT1G06070	383
AT1G06073	2
AT1G06080	5
AT1G06083	22
AT1G06087	2
AT1G06090	0
AT1G06093	0
AT1G06097	0
AT1G06100	1
AT1G06103	0
AT1G06110	918
AT1G06113	0
AT1G06117	1
AT1G06120	0
AT1G06123	7
AT1G06127	0
AT1G06130	444
AT1G06133	0
AT1G06135	0
AT1G06137	0
AT1G06140	13
AT1G06143	67
AT1G06147	0
AT1G06148	1
AT1G06150	311
AT1G06153	0
AT1G06157	0
AT1G06160	10
AT1G06163	1
AT1G06170	1
AT1G06173	0
AT1G06177	0
AT1G06180	24
AT1G06187	0
AT1G06190	1899
AT1G06197	0
AT1G06200	903
AT1G06203	0
AT1G06207	2
AT1G06210	327
AT1G06213	0
AT1G06217	0
AT1G06220	362
AT1G06225	0
AT1G06227	84
AT1G06230	1113
AT1G06233	0
AT1G06237	0
AT1G06240	291
AT1G06243	0
AT1G06247	0
AT1G06250	181
AT1G06253	0
AT1G06257	0
AT1G06260	1
AT1G06263	4
AT1G06265	26
AT1G06267	37
AT1G06270	14
AT1G06273	50
AT1G06277	8
AT1G06280	0
AT1G06283	3
AT1G06287	0
AT1G06290	533
AT1G06293	0
AT1G06297	0
AT1G06303	0
AT1G06307	0
AT1G06310	0
AT1G06313	1
AT1G06317	0
AT1G06320	0
AT1G06323	0
AT1G06327	0
AT1G06330	0
AT1G06333	0
AT1G06337	0
AT1G06340	0
AT1G06343	0
AT1G06347	0
AT1G06350	0
AT1G06353	0
AT1G06357	1
AT1G06360	2
AT1G06363	0
AT1G06370	105
AT1G06373	0
AT1G06377	0
AT1G06380	37
AT1G06383	0
AT1G06387	0
AT1G06390	216
AT1G06393	0
AT1G06397	0
AT1G06400	1353
AT1G06403	0
AT1G06407	0
AT1G06410	1314
AT1G06413	0
AT1G06417	2
AT1G06420	27
AT1G06423	0
AT1G06427	0
AT1G06430	7167
AT1G06433	1
AT1G06437	0
AT1G06440	27
AT1G06443	0
AT1G06447	0
AT1G06450	26
AT1G06453	0
AT1G06457	1
AT1G06460	3449
AT1G06463	0
AT1G06467	0
AT1G06470	451
AT1G06473	11
AT1G06475	0
AT1G06480	0
AT1G06483	0
AT1G06487	3
AT1G06490	18
AT1G06493	0
AT1G06497	0
AT1G06500	32
AT1G06507	0
AT1G06510	426
AT1G06513	0
AT1G06515	74
AT1G06517	0
AT1G06520	132
AT1G06523	0
AT1G06527	0
AT1G06530	0
AT1G06533	0
AT1G06537	16
AT1G06540	23
AT1G06543	0
AT1G06547	3
AT1G06550	87
AT1G06553	2
AT1G06557	0
AT1G06560	163
AT1G06567	0
AT1G06570	5336
AT1G06573	48
AT1G06577	0
AT1G06580	25
AT1G06583	0
AT1G06587	0
AT1G06590	35
AT1G06593	0
AT1G06597	0
AT1G06603	0
AT1G06607	0
AT1G06610	0
AT1G06613	0
AT1G06617	0
AT1G06620	44
AT1G06623	0
AT1G06627	0
AT1G06630	591
AT1G06633	0
AT1G06637	0
AT1G06640	519
AT1G06643	0
AT1G06645	899
AT1G06647	0
AT1G06650	559
AT1G06653	0
AT1G06657	0
AT1G06660	1
AT1G06663	0
AT1G06667	0
AT1G06670	520
AT1G06673	0
AT1G06677	0
AT1G06680	45994
AT1G06683	0
AT1G06687	0
AT1G06690	454
AT1G06693	0
AT1G06697	0
AT1G06700	1623
AT1G06703	0
AT1G06707	0
AT1G06710	92
AT1G06713	0
AT1G06717	8
AT1G06720	428
AT1G06723	0
AT1G06727	3
AT1G06730	89
AT1G06733	1
AT1G06737	0
AT1G06740	28
AT1G06743	0
AT1G06747	0
AT1G06750	7
AT1G06753	7
AT1G06757	2
AT1G06760	104
AT1G06770	38
AT1G06773	0
AT1G06777	0
AT1G06780	109
AT1G06783	0
AT1G06787	0
AT1G06790	39
AT1G06797	0
AT1G06800	13
AT1G06810	0
AT1G06817	0
AT1G06820	186
AT1G06823	0
AT1G06827	0
AT1G06830	60
AT1G06837	2
AT1G06840	339
AT1G06850	19
AT1G06853	0
AT1G06857	0
AT1G06860	1
AT1G06863	0
AT1G06867	1
AT1G06870	112
AT1G06873	0
AT1G06877	4
AT1G06880	0
AT1G06883	0
AT1G06890	267
AT1G06897	0
AT1G06900	350
AT1G06903	0
AT1G06907	0
AT1G06910	22
AT1G06913	0
AT1G06917	0
AT1G06920	0
AT1G06923	0
AT1G06925	2
AT1G06927	0
AT1G06930	0
AT1G06933	0
AT1G06937	0
AT1G06943	0
AT1G06947	0
AT1G06950	1584
AT1G06953	0
AT1G06957	0
AT1G06960	35
AT1G06963	1
AT1G06967	0
AT1G06970	1
AT1G06973	0
AT1G06977	3
AT1G06980	2
AT1G06983	130
AT1G06987	0
AT1G06990	0
AT1G06993	0
AT1G06997	0
AT1G07000	191
AT1G07003	0
AT1G07007	0
AT1G07010	1024
AT1G07013	0
AT1G07017	0
AT1G07020	33
AT1G07023	0
AT1G07025	0
AT1G07027	3
AT1G07030	449
AT1G07040	1992
AT1G07050	250
AT1G07051	1
AT1G07060	1
AT1G07070	56
AT1G07080	1154
AT1G07090	36
AT1G07100	0
AT1G07110	1728
AT1G07117	0
AT1G07119	7
AT1G07120	0
AT1G07123	0
AT1G07127	0
AT1G07128	3
AT1G07130	0
AT1G07133	0
AT1G07135	131
AT1G07137	0
AT1G07140	2095
AT1G07143	0
AT1G07147	0
AT1G07150	149
AT1G07157	0
AT1G07160	14
AT1G07163	0
AT1G07167	0
AT1G07170	741
AT1G07173	0
AT1G07175	0
AT1G07177	0
AT1G07180	558
AT1G07183	0
AT1G07187	152
AT1G07190	1
AT1G07193	0
AT1G07197	0
AT1G07200	466
AT1G07210	306
AT1G07220	79
AT1G07230	435
AT1G07233	0
AT1G07237	0
AT1G07240	291
AT1G07243	0
AT1G07247	0
AT1G07250	353
AT1G07253	0
AT1G07257	0
AT1G07260	14
AT1G07263	0
AT1G07267	0
AT1G07270	1
AT1G07273	0
AT1G07277	0
AT1G07280	938
AT1G07283	0
AT1G07287	0
AT1G07290	10
AT1G07293	0
AT1G07297	0
AT1G07300	70
AT1G07303	0
AT1G07310	545
AT1G07313	3
AT1G07317	0
AT1G07320	6841
AT1G07323	183
AT1G07327	0
AT1G07330	111
AT1G07333	0
AT1G07337	0
AT1G07340	2
AT1G07343	0
AT1G07347	0
AT1G07350	5153
AT1G07353	0
AT1G07357	0
AT1G07360	376
AT1G07367	0
AT1G07370	27
AT1G07373	0
AT1G07380	119
AT1G07383	0
AT1G07390	26
AT1G07393	0
AT1G07397	0
AT1G07400	24817
AT1G07407	0
AT1G07410	146
AT1G07413	0
AT1G07417	0
AT1G07420	260
AT1G07423	0
AT1G07430	73
AT1G07433	0
AT1G07437	0
AT1G07440	1479
AT1G07447	0
AT1G07450	3
AT1G07453	0
AT1G07457	0
AT1G07460	1
AT1G07463	0
AT1G07467	0
AT1G07470	74
AT1G07473	0
AT1G07476	0
AT1G07477	1
AT1G07480	117
AT1G07483	0
AT1G07485	0
AT1G07487	0
AT1G07490	0
AT1G07493	0
AT1G07497	0
AT1G07500	0
AT1G07503	0
AT1G07507	0
AT1G07510	413
AT1G07513	3
AT1G07517	6
AT1G07520	0
AT1G07523	0
AT1G07527	0
AT1G07530	662
AT1G07533	0
AT1G07537	0
AT1G07540	4
AT1G07543	0
AT1G07547	0
AT1G07550	0
AT1G07553	0
AT1G07557	0
AT1G07560	1
AT1G07563	0
AT1G07567	0
AT1G07570	105
AT1G07573	0
AT1G07580	0
AT1G07583	0
AT1G07587	20
AT1G07590	10480
AT1G07593	1
AT1G07597	0
AT1G07600	0
AT1G07603	1
AT1G07607	13
AT1G07610	246
AT1G07613	0
AT1G07615	155
AT1G07617	0
AT1G07620	15
AT1G07623	0
AT1G07627	0
AT1G07630	83
AT1G07633	0
AT1G07637	1
AT1G07640	438
AT1G07645	0
AT1G07647	0
AT1G07650	121
AT1G07653	9
AT1G07657	0
AT1G07660	52
AT1G07663	6
AT1G07667	0
AT1G07670	1494
AT1G07673	0
AT1G07680	0
AT1G07683	0
AT1G07690	0
AT1G07693	2
AT1G07697	2
AT1G07700	623
AT1G07702	0
AT1G07703	2
AT1G07705	168
AT1G07707	0
AT1G07710	14
AT1G07717	0
AT1G07720	207
AT1G07723	0
AT1G07725	0
AT1G07727	0
AT1G07728	4
AT1G07730	0
AT1G07733	0
AT1G07737	0
AT1G07740	28
AT1G07743	20
AT1G07745	65
AT1G07747	0
AT1G07750	95
AT1G07753	0
AT1G07757	0
AT1G07760	0
AT1G07763	0
AT1G07767	0
AT1G07770	1351
AT1G07773	0
AT1G07777	0
AT1G07780	9
AT1G07783	0
AT1G07787	0
AT1G07790	195
AT1G07793	0
AT1G07795	7
AT1G07800	0
AT1G07803	0
AT1G07807	1
AT1G07810	381
AT1G07813	0
AT1G07820	149
AT1G07823	0
AT1G07827	0
AT1G07830	164
AT1G07833	0
AT1G07837	0
AT1G07840	208
AT1G07843	0
AT1G07847	0
AT1G07850	18
AT1G07853	0
AT1G07857	0
AT1G07860	1
AT1G07863	0
AT1G07867	0
AT1G07870	466
AT1G07873	2
AT1G07877	25
AT1G07880	45
AT1G07883	0
AT1G07885	18
AT1G07887	0
AT1G07890	5003
AT1G07893	0
AT1G07897	14
AT1G07900	69
AT1G07901	12
AT1G07902	117
AT1G07903	0
AT1G07907	6
AT1G07910	563
AT1G07913	0
AT1G07917	0
AT1G07920	972
AT1G07923	0
AT1G07927	0
AT1G07930	1625
AT1G07933	0
AT1G07937	0
AT1G07940	835
AT1G07943	0
AT1G07947	0
AT1G07950	138
AT1G07957	2
AT1G07960	393
AT1G07963	0
AT1G07967	0
AT1G07970	73
AT1G07973	0
AT1G07977	0
AT1G07980	147
AT1G07983	0
AT1G07985	8
AT1G07987	0
AT1G07990	585
AT1G07993	2
AT1G07997	0
AT1G08000	49
AT1G08003	0
AT1G08005	0
AT1G08007	0
AT1G08010	68
AT1G08013	0
AT1G08017	0
AT1G08023	0
AT1G08027	0
AT1G08030	262
AT1G08033	7
AT1G08035	2
AT1G08037	0
AT1G08040	277
AT1G08043	0
AT1G08047	2
AT1G08050	40
AT1G08053	0
AT1G08057	0
AT1G08060	257
AT1G08063	0
AT1G08065	0
AT1G08070	42
AT1G08073	0
AT1G08077	0
AT1G08080	0
AT1G08087	0
AT1G08090	2
AT1G08093	0
AT1G08097	0
AT1G08100	0
AT1G08103	4
AT1G08105	0
AT1G08107	0
AT1G08110	1670
AT1G08113	0
AT1G08115	0
AT1G08117	0
AT1G08120	2
AT1G08123	0
AT1G08125	251
AT1G08127	0
AT1G08130	56
AT1G08133	0
AT1G08135	0
AT1G08137	0
AT1G08140	0
AT1G08143	0
AT1G08147	0
AT1G08150	1
AT1G08153	0
AT1G08157	0
AT1G08160	4
AT1G08163	0
AT1G08165	1
AT1G08170	0
AT1G08173	0
AT1G08177	0
AT1G08180	8
AT1G08183	0
AT1G08190	539
AT1G08193	0
AT1G08200	1002
AT1G08207	0
AT1G08210	655
AT1G08213	5
AT1G08217	1
AT1G08220	34
AT1G08223	0
AT1G08227	0
AT1G08230	398
AT1G08237	0
AT1G08240	0
AT1G08247	0
AT1G08250	0
AT1G08253	0
AT1G08257	0
AT1G08260	23
AT1G08263	0
AT1G08267	0
AT1G08270	18
AT1G08273	0
AT1G08277	0
AT1G08280	14
AT1G08283	0
AT1G08287	0
AT1G08290	15
AT1G08293	0
AT1G08297	0
AT1G08300	214
AT1G08303	0
AT1G08307	0
AT1G08310	4
AT1G08313	0
AT1G08315	0
AT1G08317	0
AT1G08320	1
AT1G08323	0
AT1G08327	0
AT1G08333	5
AT1G08337	0
AT1G08340	12
AT1G08343	0
AT1G08347	0
AT1G08350	19
AT1G08353	0
AT1G08357	0
AT1G08360	2227
AT1G08363	0
AT1G08367	0
AT1G08370	307
AT1G08377	0
AT1G08380	6920
AT1G08383	0
AT1G08387	0
AT1G08390	14
AT1G08393	0
AT1G08397	0
AT1G08400	113
AT1G08403	0
AT1G08410	252
AT1G08413	0
AT1G08417	0
AT1G08420	1244
AT1G08427	0
AT1G08430	1
AT1G08433	0
AT1G08437	0
AT1G08440	0
AT1G08443	0
AT1G08447	0
AT1G08450	174
AT1G08453	0
AT1G08457	2
AT1G08460	965
AT1G08463	0
AT1G08465	69
AT1G08470	47
AT1G08473	0
AT1G08477	0
AT1G08480	256
AT1G08483	0
AT1G08487	0
AT1G08490	865
AT1G08493	0
AT1G08497	0
AT1G08500	23
AT1G08503	0
AT1G08507	2
AT1G08510	602
AT1G08513	0
AT1G08517	0
AT1G08520	1807
AT1G08523	0
AT1G08530	49
AT1G08533	0
AT1G08537	0
AT1G08540	907
AT1G08543	0
AT1G08547	0
AT1G08550	1310
AT1G08553	0
AT1G08557	0
AT1G08560	217
AT1G08563	0
AT1G08567	0
AT1G08570	3080
AT1G08573	0
AT1G08577	0
AT1G08580	110
AT1G08583	0
AT1G08587	0
AT1G08590	0
AT1G08592	0
AT1G08597	0
AT1G08600	561
AT1G08603	0
AT1G08607	0
AT1G08610	79
AT1G08613	0
AT1G08620	137
AT1G08623	0
AT1G08627	0
AT1G08630	597
AT1G08633	12
AT1G08637	0
AT1G08640	1042
AT1G08643	0
AT1G08645	0
AT1G08647	0
AT1G08650	253
AT1G08653	0
AT1G08657	0
AT1G08660	150
AT1G08663	0
AT1G08667	0
AT1G08670	0
AT1G08673	5
AT1G08677	0
AT1G08680	769
AT1G08683	0
AT1G08695	0
AT1G08697	7
AT1G08700	1243
AT1G08703	0
AT1G08707	0
AT1G08710	240
AT1G08713	0
AT1G08717	0
AT1G08720	622
AT1G08723	0
AT1G08727	0
AT1G08730	35
AT1G08733	2
AT1G08735	0
AT1G08737	0
AT1G08740	0
AT1G08743	0
AT1G08747	12
AT1G08750	126
AT1G08753	0
AT1G08757	5
AT1G08760	198
AT1G08763	0
AT1G08767	0
AT1G08770	105
AT1G08773	0
AT1G08777	1
AT1G08780	77
AT1G08783	0
AT1G08787	0
AT1G08790	0
AT1G08793	0
AT1G08797	0
AT1G08800	235
AT1G08803	0
AT1G08807	0
AT1G08810	45
AT1G08813	0
AT1G08817	0
AT1G08820	182
AT1G08823	0
AT1G08827	0
AT1G08830	2190
AT1G08833	0
AT1G08840	13
AT1G08843	0
AT1G08845	77
AT1G08847	2
AT1G08853	0
AT1G08857	7
AT1G08860	1
AT1G08863	0
AT1G08867	0
AT1G08870	0
AT1G08877	0
AT1G08880	399
AT1G08883	0
AT1G08887	1
AT1G08890	177
AT1G08893	0
AT1G08897	0
AT1G08900	983
AT1G08903	0
AT1G08907	0
AT1G08910	553
AT1G08913	0
AT1G08920	584
AT1G08923	8
AT1G08927	0
AT1G08930	668
AT1G08933	0
AT1G08937	3
AT1G08940	41
AT1G08947	0
AT1G08950	0
AT1G08953	0
AT1G08960	27
AT1G08963	0
AT1G08967	0
AT1G08970	228
AT1G08973	13
AT1G08977	0
AT1G08980	2469
AT1G08983	0
AT1G08985	0
AT1G08987	0
AT1G08990	0
AT1G08993	0
AT1G08997	1
AT1G09000	4
AT1G09003	0
AT1G09007	0
AT1G09010	1001
AT1G09013	0
AT1G09017	0
AT1G09020	310
AT1G09023	3
AT1G09027	0
AT1G09030	0
AT1G09033	0
AT1G09037	0
AT1G09040	7
AT1G09043	2
AT1G09047	0
AT1G09050	6
AT1G09053	0
AT1G09057	0
AT1G09060	948
AT1G09063	0
AT1G09067	0
AT1G09070	9921
AT1G09073	0
AT1G09077	0
AT1G09080	19
AT1G09083	19
AT1G09087	2
AT1G09090	2
AT1G09097	0
AT1G09100	542
AT1G09103	0
AT1G09107	0
AT1G09110	0
AT1G09113	0
AT1G09117	0
AT1G09123	0
AT1G09127	0
AT1G09130	2106
AT1G09133	0
AT1G09137	0
AT1G09140	5066
AT1G09143	0
AT1G09147	0
AT1G09150	403
AT1G09153	0
AT1G09155	1
AT1G09157	4
AT1G09160	429
AT1G09163	8
AT1G09167	0
AT1G09170	0
AT1G09173	0
AT1G09176	2
AT1G09177	0
AT1G09180	15
AT1G09183	0
AT1G09187	0
AT1G09190	70
AT1G09193	6
AT1G09195	32
AT1G09197	1
AT1G09200	119
AT1G09207	0
AT1G09210	3144
AT1G09213	0
AT1G09217	0
AT1G09220	17
AT1G09223	1
AT1G09227	0
AT1G09230	313
AT1G09233	0
AT1G09237	0
AT1G09240	197
AT1G09243	0
AT1G09245	0
AT1G09247	0
AT1G09250	148
AT1G09253	0
AT1G09257	0
AT1G09260	3
AT1G09263	0
AT1G09267	9
AT1G09270	647
AT1G09273	0
AT1G09277	0
AT1G09280	255
AT1G09283	0
AT1G09287	73
AT1G09290	32
AT1G09293	0
AT1G09297	5
AT1G09300	105
AT1G09303	0
AT1G09307	0
AT1G09310	2911
AT1G09313	0
AT1G09317	0
AT1G09320	242
AT1G09323	0
AT1G09327	0
AT1G09330	210
AT1G09333	0
AT1G09337	0
AT1G09340	5883
AT1G09343	0
AT1G09350	14
AT1G09353	0
AT1G09357	0
AT1G09360	0
AT1G09363	2
AT1G09367	2
AT1G09370	0
AT1G09373	0
AT1G09377	0
AT1G09380	24
AT1G09383	0
AT1G09387	0
AT1G09390	56
AT1G09393	0
AT1G09397	0
AT1G09400	25
AT1G09407	0
AT1G09410	13
AT1G09415	489
AT1G09417	0
AT1G09420	86
AT1G09421	1
AT1G09423	0
AT1G09427	0
AT1G09430	2205
AT1G09433	0
AT1G09437	1
AT1G09440	27
AT1G09443	0
AT1G09447	6
AT1G09450	39
AT1G09453	0
AT1G09457	0
AT1G09460	21
AT1G09463	0
AT1G09467	29
AT1G09470	1
AT1G09473	0
AT1G09477	0
AT1G09480	19
AT1G09483	0
AT1G09486	16
AT1G09487	0
AT1G09490	707
AT1G09493	0
AT1G09497	0
AT1G09500	493
AT1G09503	0
AT1G09507	0
AT1G09510	1
AT1G09513	5
AT1G09517	0
AT1G09520	120
AT1G09523	0
AT1G09527	0
AT1G09530	211
AT1G09533	64
AT1G09537	3
AT1G09540	0
AT1G09543	15
AT1G09547	0
AT1G09550	0
AT1G09553	3
AT1G09557	0
AT1G09560	505
AT1G09563	0
AT1G09567	0
AT1G09570	5069
AT1G09573	1
AT1G09575	242
AT1G09577	0
AT1G09580	25
AT1G09583	0
AT1G09587	0
AT1G09590	381
AT1G09593	0
AT1G09597	0
AT1G09600	0
AT1G09603	0
AT1G09607	0
AT1G09610	4
AT1G09613	0
AT1G09617	0
AT1G09620	1134
AT1G09623	0
AT1G09625	0
AT1G09627	0
AT1G09630	38
AT1G09633	17
AT1G09637	3
AT1G09640	2512
AT1G09645	168
AT1G09647	3
AT1G09650	0
AT1G09653	0
AT1G09657	0
AT1G09660	232
AT1G09663	1
AT1G09665	0
AT1G09667	2
AT1G09673	0
AT1G09677	0
AT1G09680	11
AT1G09683	0
AT1G09687	19
AT1G09690	2390
AT1G09693	17
AT1G09697	0
AT1G09700	75
AT1G09703	0
AT1G09710	831
AT1G09713	0
AT1G09717	0
AT1G09720	2
AT1G09723	0
AT1G09730	348
AT1G09733	0
AT1G09737	0
AT1G09740	233
AT1G09743	0
AT1G09747	0
AT1G09750	73
AT1G09753	0
AT1G09757	0
AT1G09760	503
AT1G09763	0
AT1G09767	0
AT1G09770	2052
AT1G09773	0
AT1G09777	0
AT1G09780	294
AT1G09783	3
AT1G09787	2
AT1G09790	1
AT1G09793	0
AT1G09794	27
AT1G09795	2501
AT1G09797	4
AT1G09800	60
AT1G09803	2
AT1G09807	0
AT1G09810	196
AT1G09812	2
AT1G09813	0
AT1G09815	81
AT1G09817	0
AT1G09820	12
AT1G09823	0
AT1G09827	0
AT1G09830	586
AT1G09833	0
AT1G09837	1
AT1G09840	77
AT1G09843	0
AT1G09847	0
AT1G09850	722
AT1G09853	0
AT1G09857	0
AT1G09860	4
AT1G09863	14
AT1G09867	2
AT1G09870	285
AT1G09873	0
AT1G09877	0
AT1G09880	0
AT1G09883	0
AT1G09887	0
AT1G09890	0
AT1G09893	0
AT1G09897	2
AT1G09900	179
AT1G09903	0
AT1G09907	1
AT1G09910	66
AT1G09913	0
AT1G09917	8
AT1G09920	321
AT1G09923	0
AT1G09927	0
AT1G09930	0
AT1G09932	8
AT1G09935	0
AT1G09937	0
AT1G09940	510
AT1G09947	0
AT1G09950	309
AT1G09953	0
AT1G09957	0
AT1G09960	35
AT1G09963	3
AT1G09967	2
AT1G09970	3837
AT1G09973	0
AT1G09977	0
AT1G09980	103
AT1G09983	0
AT1G09987	1
AT1G09993	4
AT1G09995	9
AT1G09997	0
AT1G10000	16
AT1G10010	0
AT1G10020	58
AT1G10030	65
AT1G10040	167
AT1G10050	1293
AT1G10060	22
AT1G10070	2384
AT1G10090	738
AT1G10095	162
AT1G10100	2
AT1G10110	0
AT1G10120	40
AT1G10130	281
AT1G10140	1207
AT1G10150	0
AT1G10155	150
AT1G10160	103
AT1G10170	3097
AT1G10180	61
AT1G10190	0
AT1G10200	491
AT1G10210	133
AT1G10220	14
AT1G10225	2
AT1G10230	120
AT1G10240	81
AT1G10250	0
AT1G10260	0
AT1G10270	101
AT1G10280	28
AT1G10290	432
AT1G10300	0
AT1G10310	180
AT1G10320	282
AT1G10330	14
AT1G10340	33
AT1G10350	32
AT1G10360	835
AT1G10370	544
AT1G10380	24
AT1G10385	1
AT1G10390	2715
AT1G10395	0
AT1G10400	4
AT1G10410	427
AT1G10417	6
AT1G10419	0
AT1G10430	202
AT1G10440	0
AT1G10450	483
AT1G10455	0
AT1G10460	13
AT1G10470	525
AT1G10480	1
AT1G10490	130
AT1G10500	2455
AT1G10510	547
AT1G10520	170
AT1G10522	714
AT1G10530	1
AT1G10538	0
AT1G10540	0
AT1G10550	0
AT1G10560	9
AT1G10570	68
AT1G10580	245
AT1G10585	10
AT1G10586	0
AT1G10588	0
AT1G10590	1549
AT1G10600	734
AT1G10610	296
AT1G10620	0
AT1G10630	223
AT1G10640	0
AT1G10650	185
AT1G10657	14
AT1G10660	884
AT1G10670	1242
AT1G10680	0
AT1G10682	21
AT1G10690	16
AT1G10700	116
AT1G10705	0
AT1G10710	0
AT1G10715	0
AT1G10717	0
AT1G10720	309
AT1G10730	69
AT1G10740	524
AT1G10745	0
AT1G10747	0
AT1G10750	2
AT1G10760	1135
AT1G10770	0
AT1G10780	3
AT1G10790	7
AT1G10800	3
AT1G10810	27
AT1G10820	135
AT1G10830	446
AT1G10840	1479
AT1G10850	16
AT1G10865	308
AT1G10870	83
AT1G10875	0
AT1G10880	0
AT1G10890	1265
AT1G10900	397
AT1G10910	518
AT1G10920	72
AT1G10930	80
AT1G10940	1568
AT1G10950	1304
AT1G10960	4589
AT1G10970	236
AT1G10980	5
AT1G10990	1
AT1G11000	21
AT1G11010	0
AT1G11020	101
AT1G11030	0
AT1G11040	0
AT1G11050	0
AT1G11055	0
AT1G11060	216
AT1G11070	9
AT1G11080	10
AT1G11090	0
AT1G11100	238
AT1G11110	0
AT1G11112	0
AT1G11120	0
AT1G11125	0
AT1G11130	50
AT1G11145	0
AT1G11150	34
AT1G11160	7
AT1G11170	54
AT1G11175	582
AT1G11180	349
AT1G11185	0
AT1G11190	4
AT1G11200	29
AT1G11210	584
AT1G11220	0
AT1G11230	2
AT1G11240	476
AT1G11250	0
AT1G11260	9569
AT1G11265	0
AT1G11270	489
AT1G11280	47
AT1G11290	80
AT1G11300	13
AT1G11303	13
AT1G11310	978
AT1G11320	15
AT1G11330	76
AT1G11340	70
AT1G11350	134
AT1G11360	130
AT1G11362	0
AT1G11370	0
AT1G11380	221
AT1G11390	95
AT1G11400	690
AT1G11410	215
AT1G11420	0
AT1G11430	1776
AT1G11440	77
AT1G11450	0
AT1G11460	0
AT1G11470	0
AT1G11475	465
AT1G11480	2089
AT1G11482	0
AT1G11490	0
AT1G11500	0
AT1G11510	0
AT1G11520	0
AT1G11530	1021
AT1G11540	4
AT1G11545	7
AT1G11550	0
AT1G11560	0
AT1G11570	0
AT1G11572	1
AT1G11580	19
AT1G11590	0
AT1G11591	3
AT1G11592	84
AT1G11593	0
AT1G11595	0
AT1G11600	0
AT1G11608	0
AT1G11610	0
AT1G11620	0
AT1G11630	120
AT1G11640	0
AT1G11650	1724
AT1G11655	0
AT1G11660	800
AT1G11670	12
AT1G11680	347
AT1G11684	0
AT1G11690	0
AT1G11700	16
AT1G11710	56
AT1G11720	101
AT1G11730	1
AT1G11735	0
AT1G11740	0
AT1G11750	1441
AT1G11755	47
AT1G11760	74
AT1G11765	0
AT1G11770	0
AT1G11780	64
AT1G11785	5
AT1G11790	120
AT1G11800	64
AT1G11803	0
AT1G11806	0
AT1G11810	1
AT1G11820	716
AT1G11840	2632
AT1G11850	1
AT1G11860	7895
AT1G11870	144
AT1G11880	157
AT1G11890	260
AT1G11900	12
AT1G11905	33
AT1G11910	17196
AT1G11915	3
AT1G11920	0
AT1G11925	6
AT1G11930	958
AT1G11940	25
AT1G11950	141
AT1G11960	1042
AT1G11970	1
AT1G11980	3
AT1G11990	0
AT1G12000	146
AT1G12010	407
AT1G12013	1
AT1G12015	0
AT1G12020	71
AT1G12030	2
AT1G12040	20
AT1G12050	573
AT1G12060	158
AT1G12064	0
AT1G12070	0
AT1G12080	27
AT1G12090	46
AT1G12100	0
AT1G12110	134
AT1G12120	110
AT1G12130	4
AT1G12140	326
AT1G12150	2
AT1G12160	1
AT1G12170	0
AT1G12180	0
AT1G12190	0
AT1G12200	38
AT1G12210	8
AT1G12211	0
AT1G12220	404
AT1G12230	1015
AT1G12240	2074
AT1G12244	58
AT1G12250	1472
AT1G12260	1
AT1G12270	1510
AT1G12280	417
AT1G12290	662
AT1G12294	0
AT1G12300	13
AT1G12310	0
AT1G12320	24
AT1G12330	62
AT1G12340	0
AT1G12350	258
AT1G12360	440
AT1G12370	22
AT1G12380	6
AT1G12390	46
AT1G12400	41
AT1G12410	1776
AT1G12411	0
AT1G12420	114
AT1G12430	108
AT1G12440	1015
AT1G12450	182
AT1G12460	24
AT1G12470	648
AT1G12480	32
AT1G12490	2
AT1G12500	72
AT1G12510	0
AT1G12520	2009
AT1G12530	91
AT1G12540	0
AT1G12550	34
AT1G12560	0
AT1G12570	0
AT1G12580	291
AT1G12590	0
AT1G12600	0
AT1G12610	28
AT1G12615	0
AT1G12620	39
AT1G12630	0
AT1G12640	630
AT1G12650	567
AT1G12660	0
AT1G12663	0
AT1G12665	0
AT1G12667	0
AT1G12669	0
AT1G12670	0
AT1G12672	0
AT1G12680	313
AT1G12700	48
AT1G12710	490
AT1G12720	1
AT1G12725	0
AT1G12730	624
AT1G12740	0
AT1G12750	40
AT1G12760	1078
AT1G12770	899
AT1G12775	12
AT1G12780	7610
AT1G12790	156
AT1G12800	1719
AT1G12805	0
AT1G12810	424
AT1G12820	135
AT1G12830	0
AT1G12840	1464
AT1G12845	8
AT1G12850	115
AT1G12855	0
AT1G12860	54
AT1G12870	0
AT1G12880	30
AT1G12890	3
AT1G12900	6893
AT1G12910	627
AT1G12920	1505
AT1G12930	101
AT1G12935	0
AT1G12940	2
AT1G12950	0
AT1G12960	0
AT1G12970	492
AT1G12980	0
AT1G12990	180
AT1G13000	97
AT1G13010	0
AT1G13020	336
AT1G13030	46
AT1G13040	28
AT1G13050	18
AT1G13060	641
AT1G13070	1
AT1G13080	831
AT1G13090	1041
AT1G13100	31
AT1G13110	167
AT1G13120	245
AT1G13130	0
AT1G13140	0
AT1G13143	0
AT1G13145	45
AT1G13150	14
AT1G13160	264
AT1G13170	15
AT1G13180	34
AT1G13190	683
AT1G13195	65
AT1G13200	0
AT1G13210	300
AT1G13220	287
AT1G13230	0
AT1G13240	0
AT1G13245	780
AT1G13250	34
AT1G13260	433
AT1G13270	749
AT1G13280	124
AT1G13290	0
AT1G13300	0
AT1G13310	18
AT1G13320	473
AT1G13330	9
AT1G13340	122
AT1G13350	1043
AT1G13360	741
AT1G13370	9
AT1G13380	238
AT1G13390	862
AT1G13400	0
AT1G13410	4
AT1G13420	0
AT1G13430	1
AT1G13440	5028
AT1G13448	17
AT1G13450	1993
AT1G13460	186
AT1G13470	1
AT1G13480	0
AT1G13485	0
AT1G13490	0
AT1G13500	0
AT1G13510	0
AT1G13520	3
AT1G13530	1
AT1G13540	0
AT1G13550	3
AT1G13560	449
AT1G13570	71
AT1G13580	19
AT1G13590	0
AT1G13600	1
AT1G13605	0
AT1G13607	0
AT1G13608	0
AT1G13609	0
AT1G13610	2
AT1G13620	0
AT1G13630	23
AT1G13635	0
AT1G13640	943
AT1G13650	67
AT1G13660	0
AT1G13670	0
AT1G13680	0
AT1G13690	597
AT1G13700	92
AT1G13710	0
AT1G13720	0
AT1G13730	75
AT1G13740	74
AT1G13750	12
AT1G13755	0
AT1G13760	0
AT1G13770	55
AT1G13780	51
AT1G13790	34
AT1G13800	3
AT1G13805	0
AT1G13810	71
AT1G13820	816
AT1G13825	0
AT1G13830	2
AT1G13840	0
AT1G13850	0
AT1G13860	11
AT1G13870	37
AT1G13880	396
AT1G13890	5
AT1G13900	156
AT1G13910	35
AT1G13920	11
AT1G13930	3115
AT1G13940	181
AT1G13950	105
AT1G13960	296
AT1G13970	0
AT1G13980	227
AT1G13990	5677
AT1G14000	446
AT1G14010	161
AT1G14020	53
AT1G14030	351
AT1G14040	29
AT1G14048	0
AT1G14060	71
AT1G14071	0
AT1G14080	0
AT1G14090	94
AT1G14100	5
AT1G14110	0
AT1G14120	0
AT1G14130	33
AT1G14140	53
AT1G14150	457
AT1G14160	2
AT1G14170	16
AT1G14180	7
AT1G14182	0
AT1G14185	0
AT1G14190	29
AT1G14200	394
AT1G14205	311
AT1G14210	200
AT1G14220	1
AT1G14230	210
AT1G14240	0
AT1G14250	109
AT1G14260	5
AT1G14270	1739
AT1G14280	175
AT1G14290	186
AT1G14300	380
AT1G14310	85
AT1G14315	3
AT1G14320	2800
AT1G14330	125
AT1G14340	78
AT1G14345	245
AT1G14350	48
AT1G14360	2386
AT1G14370	161
AT1G14380	45
AT1G14390	9
AT1G14400	2482
AT1G14410	126
AT1G14420	0
AT1G14430	0
AT1G14440	15
AT1G14450	88
AT1G14453	0
AT1G14455	0
AT1G14460	18
AT1G14470	18
AT1G14480	41
AT1G14490	5
AT1G14500	0
AT1G14510	369
AT1G14518	2
AT1G14520	21
AT1G14530	60
AT1G14540	1
AT1G14550	0
AT1G14560	167
AT1G14570	607
AT1G14580	40
AT1G14590	261
AT1G14600	9
AT1G14610	488
AT1G14620	150
AT1G14630	0
AT1G14640	112
AT1G14642	17
AT1G14650	948
AT1G14660	33
AT1G14670	543
AT1G14680	24
AT1G14685	519
AT1G14686	0
AT1G14687	20
AT1G14688	0
AT1G14690	281
AT1G14700	91
AT1G14710	260
AT1G14720	196
AT1G14730	7
AT1G14740	2305
AT1G14750	7
AT1G14755	0
AT1G14760	0
AT1G14770	49
AT1G14780	11
AT1G14790	69
AT1G14800	0
AT1G14810	461
AT1G14820	24
AT1G14830	291
AT1G14840	38
AT1G14850	191
AT1G14860	23
AT1G14870	6
AT1G14880	10
AT1G14890	332
AT1G14900	19
AT1G14910	544
AT1G14920	45
AT1G14930	0
AT1G14940	1
AT1G14950	0
AT1G14960	1
AT1G14970	45
AT1G14980	2355
AT1G14990	57
AT1G15000	0
AT1G15002	3
AT1G15010	309
AT1G15015	0
AT1G15020	203
AT1G15030	178
AT1G15040	1
AT1G15050	1
AT1G15060	198
AT1G15080	10
AT1G15085	0
AT1G15090	0
AT1G15100	109
AT1G15110	227
AT1G15120	972
AT1G15125	89
AT1G15130	732
AT1G15140	314
AT1G15150	0
AT1G15160	15
AT1G15165	29
AT1G15170	34
AT1G15175	5
AT1G15180	326
AT1G15190	29
AT1G15200	1456
AT1G15210	0
AT1G15215	31
AT1G15220	59
AT1G15230	2685
AT1G15240	802
AT1G15250	85
AT1G15260	65
AT1G15270	2032
AT1G15280	719
AT1G15290	2364
AT1G15300	49
AT1G15310	29
AT1G15320	3
AT1G15330	7
AT1G15340	3198
AT1G15350	711
AT1G15360	0
AT1G15370	233
AT1G15380	362
AT1G15385	3
AT1G15390	212
AT1G15400	663
AT1G15405	0
AT1G15410	106
AT1G15415	3
AT1G15420	504
AT1G15430	180
AT1G15440	356
AT1G15450	0
AT1G15460	0
AT1G15470	24
AT1G15480	30
AT1G15490	19
AT1G15500	2928
AT1G15510	274
AT1G15520	16
AT1G15530	150
AT1G15540	0
AT1G15550	53
AT1G15560	0
AT1G15570	2
AT1G15580	5
AT1G15590	0
AT1G15600	0
AT1G15610	0
AT1G15620	0
AT1G15625	0
AT1G15630	0
AT1G15640	0
AT1G15650	0
AT1G15660	51
AT1G15670	554
AT1G15680	0
AT1G15690	5149
AT1G15700	0
AT1G15710	76
AT1G15720	1
AT1G15730	479
AT1G15740	2161
AT1G15750	1346
AT1G15757	0
AT1G15760	6
AT1G15770	1
AT1G15772	2
AT1G15780	452
AT1G15790	69
AT1G15800	108
AT1G15810	200
AT1G15820	13371
AT1G15825	11
AT1G15830	137
AT1G15840	0
AT1G15850	0
AT1G15860	770
AT1G15870	14
AT1G15880	622
AT1G15885	130
AT1G15890	90
AT1G15900	7
AT1G15910	73
AT1G15920	856
AT1G15930	1552
AT1G15940	1097
AT1G15950	306
AT1G15960	29
AT1G15970	104
AT1G15980	1236
AT1G15990	16
AT1G16000	125
AT1G16010	1096
AT1G16020	179
AT1G16022	13
AT1G16025	11
AT1G16030	30664
AT1G16040	361
AT1G16060	5
AT1G16070	47
AT1G16080	3181
AT1G16090	38
AT1G16100	0
AT1G16110	75
AT1G16120	0
AT1G16130	43
AT1G16140	0
AT1G16150	1
AT1G16160	0
AT1G16170	15
AT1G16180	2647
AT1G16190	117
AT1G16210	1476
AT1G16220	3
AT1G16225	0
AT1G16230	0
AT1G16240	1974
AT1G16250	181
AT1G16260	190
AT1G16270	149
AT1G16280	349
AT1G16290	1
AT1G16300	6
AT1G16310	17
AT1G16320	1679
AT1G16330	57
AT1G16340	207
AT1G16350	587
AT1G16360	0
AT1G16370	29
AT1G16380	0
AT1G16390	7
AT1G16400	5
AT1G16410	52
AT1G16420	2
AT1G16430	50
AT1G16440	0
AT1G16445	65
AT1G16450	0
AT1G16460	274
AT1G16470	358
AT1G16480	9
AT1G16489	0
AT1G16490	0
AT1G16500	6
AT1G16510	11
AT1G16515	14
AT1G16520	48
AT1G16530	0
AT1G16540	249
AT1G16550	10
AT1G16560	283
AT1G16570	66
AT1G16590	9
AT1G16600	0
AT1G16610	579
AT1G16620	0
AT1G16630	132
AT1G16635	14
AT1G16640	6
AT1G16650	103
AT1G16660	0
AT1G16670	161
AT1G16680	256
AT1G16690	16
AT1G16700	363
AT1G16705	2
AT1G16710	375
AT1G16720	664
AT1G16730	200
AT1G16740	186
AT1G16750	30
AT1G16760	0
AT1G16770	15
AT1G16780	31
AT1G16790	0
AT1G16800	27
AT1G16810	671
AT1G16820	23
AT1G16825	15
AT1G16830	6
AT1G16840	640
AT1G16850	349
AT1G16860	178
AT1G16870	690
AT1G16880	3129
AT1G16890	2763
AT1G16900	223
AT1G16905	0
AT1G16910	0
AT1G16916	21
AT1G16920	100
AT1G16930	19
AT1G16940	0
AT1G16945	0
AT1G16950	0
AT1G16960	67
AT1G16970	74
AT1G16980	0
AT1G17000	0
AT1G17010	0
AT1G17020	68
AT1G17030	1
AT1G17040	215
AT1G17050	266
AT1G17060	3
AT1G17065	1
AT1G17070	131
AT1G17080	700
AT1G17090	27
AT1G17100	987
AT1G17110	339
AT1G17120	80
AT1G17130	307
AT1G17140	102
AT1G17145	901
AT1G17147	28
AT1G17150	0
AT1G17160	120
AT1G17170	2
AT1G17180	7
AT1G17190	6
AT1G17200	98
AT1G17210	948
AT1G17220	3584
AT1G17230	0
AT1G17232	0
AT1G17235	1
AT1G17240	12
AT1G17250	0
AT1G17255	9
AT1G17260	35
AT1G17270	27
AT1G17275	0
AT1G17277	0
AT1G17280	679
AT1G17285	1
AT1G17290	2284
AT1G17300	1
AT1G17310	0
AT1G17330	39
AT1G17340	225
AT1G17345	0
AT1G17350	32
AT1G17360	133
AT1G17370	1423
AT1G17380	136
AT1G17390	0
AT1G17400	0
AT1G17410	92
AT1G17420	430
AT1G17430	4
AT1G17440	403
AT1G17450	316
AT1G17455	49
AT1G17460	315
AT1G17470	2093
AT1G17480	7
AT1G17490	124
AT1G17495	0
AT1G17500	36
AT1G17510	20
AT1G17520	181
AT1G17530	681
AT1G17540	4
AT1G17545	0
AT1G17550	647
AT1G17560	9
AT1G17570	0
AT1G17580	181
AT1G17590	25
AT1G17600	25
AT1G17610	2
AT1G17615	0
AT1G17620	111
AT1G17630	7
AT1G17640	100
AT1G17650	365
AT1G17660	0
AT1G17665	345
AT1G17670	0
AT1G17680	420
AT1G17690	381
AT1G17700	0
AT1G17710	22
AT1G17720	404
AT1G17730	153
AT1G17744	0
AT1G17745	52
AT1G17750	1
AT1G17760	188
AT1G17770	0
AT1G17780	614
AT1G17790	80
AT1G17800	0
AT1G17810	0
AT1G17820	0
AT1G17830	4
AT1G17840	293
AT1G17850	73
AT1G17860	0
AT1G17870	1932
AT1G17880	968
AT1G17890	47
AT1G17900	0
AT1G17910	0
AT1G17920	12
AT1G17930	97
AT1G17940	134
AT1G17950	1
AT1G17960	2
AT1G17970	188
AT1G17980	370
AT1G17990	4
AT1G18000	1
AT1G18010	0
AT1G18020	1
AT1G18030	375
AT1G18040	90
AT1G18050	4
AT1G18060	1377
AT1G18070	1360
AT1G18075	1
AT1G18080	2176
AT1G18090	35
AT1G18100	1
AT1G18120	0
AT1G18130	0
AT1G18140	0
AT1G18150	224
AT1G18160	767
AT1G18170	315
AT1G18180	22
AT1G18190	200
AT1G18191	1
AT1G18193	0
AT1G18197	4
AT1G18200	82
AT1G18210	214
AT1G18220	0
AT1G18230	0
AT1G18240	0
AT1G18250	3
AT1G18260	1974
AT1G18265	13
AT1G18270	1080
AT1G18280	3
AT1G18290	3
AT1G18300	2093
AT1G18310	3
AT1G18320	5
AT1G18330	427
AT1G18335	49
AT1G18340	35
AT1G18350	0
AT1G18360	39
AT1G18370	4
AT1G18382	2
AT1G18390	100
AT1G18400	23
AT1G18410	0
AT1G18415	2
AT1G18420	0
AT1G18430	0
AT1G18440	90
AT1G18450	375
AT1G18460	580
AT1G18470	1280
AT1G18480	214
AT1G18485	118
AT1G18486	1
AT1G18490	94
AT1G18500	952
AT1G18510	4
AT1G18520	0
AT1G18530	0
AT1G18540	820
AT1G18550	7
AT1G18560	13
AT1G18570	95
AT1G18580	48
AT1G18590	91
AT1G18600	62
AT1G18610	84
AT1G18620	345
AT1G18630	128
AT1G18640	46
AT1G18650	38
AT1G18660	729
AT1G18670	13
AT1G18680	205
AT1G18690	79
AT1G18700	684
AT1G18710	32
AT1G18720	1476
AT1G18730	894
AT1G18735	0
AT1G18740	1033
AT1G18745	14
AT1G18750	250
AT1G18760	0
AT1G18770	0
AT1G18773	56
AT1G18780	0
AT1G18790	0
AT1G18800	659
AT1G18810	186
AT1G18820	0
AT1G18830	302
AT1G18835	0
AT1G18840	46
AT1G18850	85
AT1G18860	0
AT1G18870	2
AT1G18871	0
AT1G18879	0
AT1G18880	9
AT1G18890	143
AT1G18900	68
AT1G18910	45
AT1G18930	0
AT1G18940	4
AT1G18950	363
AT1G18960	2
AT1G18970	0
AT1G18975	0
AT1G18980	0
AT1G18990	44
AT1G19000	5246
AT1G19010	164
AT1G19020	282
AT1G19025	37
AT1G19030	0
AT1G19040	3
AT1G19050	59
AT1G19060	0
AT1G19070	5
AT1G19080	21
AT1G19086	1
AT1G19090	0
AT1G19100	63
AT1G19110	539
AT1G19115	0
AT1G19120	58
AT1G19130	113
AT1G19140	387
AT1G19150	1973
AT1G19160	14
AT1G19170	79
AT1G19180	1376
AT1G19190	22
AT1G19200	46
AT1G19210	57
AT1G19220	421
AT1G19230	14
AT1G19240	71
AT1G19250	0
AT1G19260	0
AT1G19270	492
AT1G19290	70
AT1G19300	47
AT1G19310	126
AT1G19320	0
AT1G19330	20
AT1G19340	18
AT1G19350	591
AT1G19360	42
AT1G19370	124
AT1G19371	6
AT1G19373	1
AT1G19376	0
AT1G19380	50
AT1G19390	0
AT1G19392	0
AT1G19394	50
AT1G19396	163
AT1G19397	158
AT1G19400	2302
AT1G19410	5
AT1G19415	2
AT1G19420	2
AT1G19430	282
AT1G19440	19
AT1G19450	314
AT1G19460	0
AT1G19464	0
AT1G19470	9
AT1G19480	16
AT1G19485	324
AT1G19490	60
AT1G19500	0
AT1G19510	20
AT1G19520	83
AT1G19530	20
AT1G19540	97
AT1G19550	0
AT1G19560	1
AT1G19565	6
AT1G19570	3694
AT1G19580	476
AT1G19600	1568
AT1G19610	111
AT1G19620	0
AT1G19630	0
AT1G19640	155
AT1G19650	94
AT1G19660	5264
AT1G19670	288
AT1G19680	141
AT1G19690	65
AT1G19700	265
AT1G19710	16
AT1G19715	1779
AT1G19720	1119
AT1G19730	26
AT1G19740	835
AT1G19750	15
AT1G19770	1259
AT1G19780	3
AT1G19790	0
AT1G19800	170
AT1G19810	0
AT1G19830	0
AT1G19835	285
AT1G19840	3
AT1G19850	10
AT1G19860	448
AT1G19870	434
AT1G19880	224
AT1G19890	0
AT1G19900	0
AT1G19910	2205
AT1G19920	284
AT1G19930	0
AT1G19940	6
AT1G19950	14
AT1G19960	81
AT1G19968	2
AT1G19970	40
AT1G19980	292
AT1G19990	54
AT1G20000	0
AT1G20010	234
AT1G20015	4
AT1G20020	5486
AT1G20030	423
AT1G20040	0
AT1G20050	206
AT1G20060	2
AT1G20065	1
AT1G20070	0
AT1G20080	1
AT1G20090	317
AT1G20100	1576
AT1G20110	878
AT1G20120	58
AT1G20130	1
AT1G20132	0
AT1G20135	0
AT1G20140	138
AT1G20150	4
AT1G20160	1136
AT1G20170	0
AT1G20180	0
AT1G20190	8
AT1G20200	547
AT1G20210	0
AT1G20220	879
AT1G20225	520
AT1G20230	32
AT1G20240	3
AT1G20250	0
AT1G20260	1461
AT1G20270	186
AT1G20280	0
AT1G20290	0
AT1G20300	35
AT1G20310	9
AT1G20320	0
AT1G20330	206
AT1G20340	58128
AT1G20350	481
AT1G20360	0
AT1G20370	91
AT1G20375	0
AT1G20380	50
AT1G20390	12
AT1G20400	0
AT1G20405	0
AT1G20410	32
AT1G20420	0
AT1G20430	62
AT1G20440	27772
AT1G20450	12934
AT1G20460	138
AT1G20470	2
AT1G20480	13
AT1G20490	96
AT1G20500	0
AT1G20510	137
AT1G20515	1
AT1G20520	0
AT1G20530	3
AT1G20540	202
AT1G20550	29
AT1G20560	175
AT1G20570	10
AT1G20575	159
AT1G20580	585
AT1G20590	0
AT1G20600	0
AT1G20610	10
AT1G20620	51014
AT1G20630	2170
AT1G20640	841
AT1G20650	75
AT1G20657	1
AT1G20670	156
AT1G20680	3
AT1G20683	0
AT1G20687	0
AT1G20690	0
AT1G20691	0
AT1G20693	76
AT1G20696	453
AT1G20700	0
AT1G20710	0
AT1G20720	4
AT1G20730	0
AT1G20735	0
AT1G20740	4
AT1G20750	0
AT1G20760	499
AT1G20770	160
AT1G20780	156
AT1G20790	0
AT1G20795	0
AT1G20800	0
AT1G20803	0
AT1G20810	687
AT1G20816	167
AT1G20820	0
AT1G20823	94
AT1G20830	255
AT1G20840	39
AT1G20850	383
AT1G20860	1
AT1G20870	6
AT1G20875	0
AT1G20880	408
AT1G20890	103
AT1G20900	7
AT1G20910	274
AT1G20920	2782
AT1G20923	0
AT1G20925	7
AT1G20930	6
AT1G20940	1
AT1G20950	143
AT1G20960	2036
AT1G20970	1348
AT1G20980	825
AT1G20990	0
AT1G21000	2531
AT1G21010	275
AT1G21020	0
AT1G21040	0
AT1G21050	63
AT1G21060	36
AT1G21065	2565
AT1G21070	4
AT1G21080	418
AT1G21090	1
AT1G21100	21
AT1G21110	1
AT1G21120	1
AT1G21130	354
AT1G21140	36
AT1G21150	6
AT1G21160	295
AT1G21170	41
AT1G21190	452
AT1G21200	151
AT1G21202	0
AT1G21210	50
AT1G21220	0
AT1G21230	0
AT1G21240	0
AT1G21245	0
AT1G21250	90
AT1G21260	43
AT1G21270	19
AT1G21280	0
AT1G21286	0
AT1G21290	1
AT1G21300	0
AT1G21310	47
AT1G21313	0
AT1G21320	1
AT1G21323	0
AT1G21326	1
AT1G21330	0
AT1G21340	8
AT1G21350	679
AT1G21360	21
AT1G21370	158
AT1G21380	464
AT1G21390	59
AT1G21395	2
AT1G21400	1518
AT1G21410	950
AT1G21420	0
AT1G21430	0
AT1G21440	55
AT1G21450	1041
AT1G21460	564
AT1G21470	6
AT1G21475	0
AT1G21480	123
AT1G21490	0
AT1G21500	298
AT1G21510	0
AT1G21520	526
AT1G21525	4
AT1G21528	0
AT1G21529	72
AT1G21530	1
AT1G21540	80
AT1G21550	2193
AT1G21560	123
AT1G21580	6725
AT1G21590	698
AT1G21600	2365
AT1G21610	949
AT1G21620	4
AT1G21630	765
AT1G21640	1395
AT1G21650	124
AT1G21651	0
AT1G21660	442
AT1G21670	1368
AT1G21680	18533
AT1G21690	184
AT1G21695	6
AT1G21700	204
AT1G21710	46
AT1G21720	630
AT1G21722	1
AT1G21730	121
AT1G21738	0
AT1G21740	25
AT1G21750	1019
AT1G21760	1198
AT1G21770	32
AT1G21780	1856
AT1G21790	390
AT1G21800	0
AT1G21810	6
AT1G21830	119
AT1G21835	0
AT1G21840	17
AT1G21850	0
AT1G21860	0
AT1G21864	0
AT1G21866	0
AT1G21870	0
AT1G21880	23
AT1G21890	0
AT1G21900	958
AT1G21910	158
AT1G21920	2018
AT1G21925	0
AT1G21928	0
AT1G21930	73
AT1G21940	485
AT1G21945	8
AT1G21950	0
AT1G21960	0
AT1G21970	0
AT1G21973	0
AT1G21980	120
AT1G21990	0
AT1G22000	1
AT1G22010	0
AT1G22015	0
AT1G22020	494
AT1G22030	3
AT1G22040	392
AT1G22050	38
AT1G22060	38
AT1G22065	1
AT1G22070	69
AT1G22080	0
AT1G22090	0
AT1G22100	0
AT1G22110	14
AT1G22120	0
AT1G22130	26
AT1G22140	420
AT1G22150	1
AT1G22160	71
AT1G22170	5
AT1G22180	51
AT1G22190	1584
AT1G22200	497
AT1G22210	0
AT1G22220	0
AT1G22230	3
AT1G22240	0
AT1G22250	0
AT1G22260	6
AT1G22270	256
AT1G22275	28
AT1G22280	342
AT1G22290	0
AT1G22300	1063
AT1G22310	148
AT1G22320	0
AT1G22330	4
AT1G22340	21
AT1G22350	312
AT1G22360	212
AT1G22370	968
AT1G22380	218
AT1G22400	962
AT1G22403	148
AT1G22410	226
AT1G22420	3
AT1G22430	230
AT1G22440	4
AT1G22450	422
AT1G22460	1
AT1G22470	8
AT1G22480	97
AT1G22490	59
AT1G22500	222
AT1G22510	128
AT1G22520	81
AT1G22530	403
AT1G22540	51
AT1G22550	26
AT1G22560	0
AT1G22570	1400
AT1G22580	0
AT1G22590	57
AT1G22600	1
AT1G22610	0
AT1G22620	777
AT1G22630	633
AT1G22640	254
AT1G22650	26
AT1G22660	128
AT1G22670	2
AT1G22680	2
AT1G22690	37
AT1G22700	597
AT1G22710	1083
AT1G22720	0
AT1G22730	446
AT1G22740	172
AT1G22750	522
AT1G22760	0
AT1G22770	1078
AT1G22780	654
AT1G22790	69
AT1G22800	0
AT1G22810	0
AT1G22830	35
AT1G22840	655
AT1G22850	2960
AT1G22860	315
AT1G22870	125
AT1G22880	126
AT1G22882	174
AT1G22885	20
AT1G22890	178
AT1G22900	11
AT1G22910	72
AT1G22920	232
AT1G22930	6875
AT1G22940	190
AT1G22950	421
AT1G22960	96
AT1G22970	124
AT1G22980	6
AT1G22985	392
AT1G22990	234
AT1G23000	11
AT1G23010	36
AT1G23020	520
AT1G23030	164
AT1G23037	1
AT1G23040	225
AT1G23050	0
AT1G23052	0
AT1G23060	8
AT1G23070	0
AT1G23080	345
AT1G23090	1013
AT1G23100	23
AT1G23110	1
AT1G23120	16
AT1G23130	20410
AT1G23140	34
AT1G23145	0
AT1G23147	0
AT1G23150	90
AT1G23160	4
AT1G23170	10
AT1G23180	1386
AT1G23190	335
AT1G23200	3
AT1G23201	0
AT1G23205	9
AT1G23210	0
AT1G23220	106
AT1G23230	257
AT1G23240	0
AT1G23250	0
AT1G23260	175
AT1G23270	0
AT1G23280	168
AT1G23290	0
AT1G23300	1
AT1G23310	42392
AT1G23320	0
AT1G23330	346
AT1G23340	0
AT1G23350	0
AT1G23360	185
AT1G23380	1
AT1G23390	968
AT1G23400	1297
AT1G23410	0
AT1G23420	0
AT1G23440	461
AT1G23450	19
AT1G23460	52
AT1G23465	4
AT1G23470	11
AT1G23480	23
AT1G23490	1795
AT1G23500	1
AT1G23510	0
AT1G23520	0
AT1G23530	12
AT1G23540	15
AT1G23550	279
AT1G23560	5
AT1G23570	0
AT1G23580	0
AT1G23590	1
AT1G23600	0
AT1G23610	0
AT1G23620	0
AT1G23640	0
AT1G23645	0
AT1G23650	0
AT1G23660	0
AT1G23670	0
AT1G23680	0
AT1G23690	0
AT1G23700	0
AT1G23710	1061
AT1G23720	0
AT1G23730	29
AT1G23740	2599
AT1G23750	37
AT1G23760	1
AT1G23770	6
AT1G23780	822
AT1G23790	5
AT1G23800	19
AT1G23810	0
AT1G23820	2205
AT1G23830	2
AT1G23840	193
AT1G23850	148
AT1G23860	1228
AT1G23870	2147
AT1G23880	84
AT1G23890	7
AT1G23900	387
AT1G23910	0
AT1G23915	0
AT1G23920	0
AT1G23930	0
AT1G23935	3
AT1G23950	457
AT1G23960	1526
AT1G23965	0
AT1G23970	81
AT1G23980	15
AT1G23985	0
AT1G23990	0
AT1G23995	0
AT1G24000	0
AT1G24010	0
AT1G24020	30
AT1G24030	137
AT1G24040	408
AT1G24050	535
AT1G24060	0
AT1G24062	0
AT1G24068	0
AT1G24070	9
AT1G24080	0
AT1G24090	11
AT1G24095	48
AT1G24100	325
AT1G24110	1
AT1G24120	52
AT1G24130	4
AT1G24140	22
AT1G24145	13
AT1G24147	23
AT1G24148	161
AT1G24150	108
AT1G24159	0
AT1G24160	965
AT1G24170	34
AT1G24180	441
AT1G24190	648
AT1G24200	1
AT1G24210	22
AT1G24212	0
AT1G24220	4
AT1G24230	0
AT1G24240	8
AT1G24250	0
AT1G24256	0
AT1G24260	6
AT1G24265	32
AT1G24267	581
AT1G24270	0
AT1G24280	3
AT1G24290	14
AT1G24300	590
AT1G24310	108
AT1G24320	2
AT1G24330	198
AT1G24340	465
AT1G24350	215
AT1G24360	341
AT1G24370	0
AT1G24380	0
AT1G24388	0
AT1G24390	0
AT1G24400	195
AT1G24405	2
AT1G24420	1
AT1G24430	0
AT1G24440	291
AT1G24450	106
AT1G24460	960
AT1G24470	1
AT1G24475	0
AT1G24480	0
AT1G24485	0
AT1G24490	556
AT1G24510	1198
AT1G24520	0
AT1G24530	27
AT1G24540	1
AT1G24545	0
AT1G24560	415
AT1G24570	0
AT1G24575	15
AT1G24577	2
AT1G24580	28
AT1G24590	0
AT1G24600	43
AT1G24610	205
AT1G24620	0
AT1G24625	29
AT1G24640	0
AT1G24650	0
AT1G24657	0
AT1G24660	0
AT1G24686	0
AT1G24706	1105
AT1G24733	0
AT1G24735	3
AT1G24764	50
AT1G24792	0
AT1G24793	0
AT1G24800	0
AT1G24807	0
AT1G24822	0
AT1G24851	1
AT1G24879	0
AT1G24880	0
AT1G24881	0
AT1G24909	0
AT1G24938	0
AT1G24967	0
AT1G24996	0
AT1G25025	0
AT1G25053	0
AT1G25054	0
AT1G25055	0
AT1G25083	0
AT1G25097	0
AT1G25098	1
AT1G25112	0
AT1G25141	0
AT1G25145	0
AT1G25150	0
AT1G25155	0
AT1G25175	0
AT1G25180	0
AT1G25209	0
AT1G25210	0
AT1G25211	0
AT1G25220	197
AT1G25230	134
AT1G25240	1
AT1G25250	5
AT1G25260	330
AT1G25270	0
AT1G25275	769
AT1G25277	37
AT1G25280	391
AT1G25290	144
AT1G25300	0
AT1G25310	0
AT1G25320	27
AT1G25330	0
AT1G25340	0
AT1G25350	689
AT1G25360	18
AT1G25370	43
AT1G25375	18
AT1G25380	155
AT1G25390	251
AT1G25400	675
AT1G25410	0
AT1G25420	155
AT1G25422	1
AT1G25425	2
AT1G25430	64
AT1G25440	705
AT1G25450	9
AT1G25460	0
AT1G25470	128
AT1G25480	40
AT1G25490	440
AT1G25500	71
AT1G25510	0
AT1G25520	247
AT1G25530	3
AT1G25540	513
AT1G25550	147
AT1G25560	460
AT1G25570	82
AT1G25580	44
AT1G25682	704
AT1G25784	0
AT1G25886	0
AT1G25988	0
AT1G26090	137
AT1G26100	7
AT1G26110	1138
AT1G26120	68
AT1G26130	54
AT1G26140	0
AT1G26150	133
AT1G26160	177
AT1G26170	131
AT1G26180	238
AT1G26190	48
AT1G26200	1
AT1G26208	10
AT1G26210	0
AT1G26218	33
AT1G26220	0
AT1G26225	0
AT1G26230	583
AT1G26233	1
AT1G26235	0
AT1G26240	0
AT1G26250	0
AT1G26255	0
AT1G26260	4
AT1G26270	397
AT1G26290	0
AT1G26300	97
AT1G26310	0
AT1G26320	0
AT1G26330	4
AT1G26340	130
AT1G26350	0
AT1G26355	0
AT1G26360	2
AT1G26370	117
AT1G26380	3
AT1G26390	6
AT1G26400	0
AT1G26410	0
AT1G26420	4
AT1G26430	0
AT1G26440	270
AT1G26450	13
AT1G26460	174
AT1G26470	311
AT1G26480	0
AT1G26490	0
AT1G26500	8
AT1G26510	1
AT1G26515	0
AT1G26520	22
AT1G26530	3
AT1G26540	2
AT1G26550	1914
AT1G26558	11
AT1G26560	145
AT1G26570	22
AT1G26580	3237
AT1G26590	0
AT1G26600	4
AT1G26610	1
AT1G26620	47
AT1G26630	6269
AT1G26640	35
AT1G26650	80
AT1G26660	102
AT1G26665	1331
AT1G26670	1119
AT1G26680	0
AT1G26690	235
AT1G26700	0
AT1G26710	0
AT1G26720	0
AT1G26730	14
AT1G26740	99
AT1G26750	41
AT1G26760	3
AT1G26761	122
AT1G26762	2
AT1G26770	211
AT1G26773	0
AT1G26780	0
AT1G26790	35
AT1G26795	0
AT1G26796	0
AT1G26797	0
AT1G26798	0
AT1G26799	2
AT1G26800	1470
AT1G26810	14
AT1G26815	0
AT1G26820	7
AT1G26830	1373
AT1G26840	30
AT1G26850	2456
AT1G26860	0
AT1G26870	0
AT1G26880	665
AT1G26890	9
AT1G26900	74
AT1G26910	13
AT1G26911	1
AT1G26920	499
AT1G26921	1
AT1G26930	65
AT1G26940	38
AT1G26945	14
AT1G26950	0
AT1G26960	27
AT1G26970	0
AT1G26973	0
AT1G26975	0
AT1G26976	0
AT1G26985	0
AT1G26990	0
AT1G27000	1020
AT1G27008	0
AT1G27020	24
AT1G27030	37
AT1G27040	0
AT1G27045	2
AT1G27050	61
AT1G27060	38
AT1G27070	182
AT1G27080	6
AT1G27090	7163
AT1G27100	986
AT1G27110	9
AT1G27120	13
AT1G27130	201
AT1G27135	0
AT1G27140	1
AT1G27150	479
AT1G27160	2
AT1G27170	155
AT1G27180	36
AT1G27190	260
AT1G27200	284
AT1G27210	51
AT1G27220	0
AT1G27240	0
AT1G27250	0
AT1G27260	0
AT1G27270	0
AT1G27280	1
AT1G27285	149
AT1G27290	1502
AT1G27300	535
AT1G27310	1902
AT1G27320	2789
AT1G27330	907
AT1G27340	340
AT1G27350	1352
AT1G27360	30
AT1G27370	140
AT1G27380	5
AT1G27385	1166
AT1G27390	274
AT1G27400	1172
AT1G27410	148
AT1G27420	139
AT1G27430	501
AT1G27435	295
AT1G27440	68
AT1G27450	682
AT1G27460	15
AT1G27461	0
AT1G27470	322
AT1G27480	480
AT1G27490	0
AT1G27500	81
AT1G27510	1799
AT1G27520	625
AT1G27530	1326
AT1G27535	0
AT1G27540	80
AT1G27550	0
AT1G27555	0
AT1G27560	0
AT1G27565	0
AT1G27570	0
AT1G27580	1
AT1G27595	787
AT1G27600	241
AT1G27610	0
AT1G27620	0
AT1G27630	900
AT1G27640	4
AT1G27650	3920
AT1G27660	44
AT1G27670	17
AT1G27671	0
AT1G27680	34
AT1G27690	212
AT1G27695	81
AT1G27700	109
AT1G27710	0
AT1G27720	41
AT1G27730	2311
AT1G27740	0
AT1G27750	395
AT1G27752	547
AT1G27760	948
AT1G27770	859
AT1G27780	0
AT1G27790	0
AT1G27800	0
AT1G27810	0
AT1G27815	0
AT1G27820	0
AT1G27840	450
AT1G27850	164
AT1G27860	0
AT1G27870	0
AT1G27880	6
AT1G27890	0
AT1G27900	306
AT1G27910	192
AT1G27920	5
AT1G27921	29
AT1G27930	179
AT1G27940	15
AT1G27950	284
AT1G27960	48
AT1G27970	1131
AT1G27980	309
AT1G27990	0
AT1G28000	1
AT1G28002	0
AT1G28005	0
AT1G28010	28
AT1G28020	0
AT1G28030	0
AT1G28040	1
AT1G28050	344
AT1G28060	1175
AT1G28070	160
AT1G28080	0
AT1G28090	121
AT1G28100	327
AT1G28110	24
AT1G28120	464
AT1G28130	28
AT1G28135	2
AT1G28140	1032
AT1G28150	1230
AT1G28160	0
AT1G28170	0
AT1G28180	2
AT1G28190	167
AT1G28200	473
AT1G28210	87
AT1G28220	3
AT1G28230	128
AT1G28240	246
AT1G28250	61
AT1G28260	1358
AT1G28265	0
AT1G28270	0
AT1G28280	369
AT1G28290	117
AT1G28300	0
AT1G28305	0
AT1G28306	0
AT1G28310	96
AT1G28320	562
AT1G28323	0
AT1G28327	0
AT1G28330	3573
AT1G28335	0
AT1G28340	319
AT1G28350	177
AT1G28360	5
AT1G28370	89
AT1G28375	0
AT1G28380	569
AT1G28390	3
AT1G28395	18
AT1G28400	180
AT1G28410	111
AT1G28420	878
AT1G28430	0
AT1G28440	274
AT1G28447	0
AT1G28450	0
AT1G28455	0
AT1G28460	0
AT1G28465	0
AT1G28470	6
AT1G28480	23
AT1G28490	171
AT1G28500	1
AT1G28510	54
AT1G28520	653
AT1G28530	36
AT1G28540	39
AT1G28550	19
AT1G28560	45
AT1G28570	42
AT1G28580	555
AT1G28590	0
AT1G28591	0
AT1G28600	280
AT1G28610	93
AT1G28620	0
AT1G28630	0
AT1G28640	0
AT1G28650	1
AT1G28660	208
AT1G28670	170
AT1G28680	29
AT1G28685	1
AT1G28690	30
AT1G28695	0
AT1G28700	0
AT1G28710	77
AT1G28715	76
AT1G28720	0
AT1G28730	0
AT1G28740	0
AT1G28750	0
AT1G28760	188
AT1G28765	36
AT1G28770	0
AT1G28780	0
AT1G28790	0
AT1G28800	0
AT1G28810	0
AT1G28815	0
AT1G28820	2
AT1G28830	1
AT1G28840	2
AT1G28850	2
AT1G28860	0
AT1G28870	0
AT1G28880	0
AT1G28890	1
AT1G28900	0
AT1G28910	0
AT1G28920	1
AT1G28930	1
AT1G28940	0
AT1G28950	1
AT1G28960	783
AT1G28970	1
AT1G28980	0
AT1G28990	0
AT1G29000	2
AT1G29005	0
AT1G29010	0
AT1G29020	0
AT1G29025	0
AT1G29030	509
AT1G29040	94
AT1G29041	0
AT1G29050	108
AT1G29060	59
AT1G29070	3292
AT1G29071	0
AT1G29075	0
AT1G29080	1
AT1G29090	11
AT1G29100	0
AT1G29110	2
AT1G29120	197
AT1G29140	0
AT1G29150	1405
AT1G29160	10
AT1G29170	28
AT1G29179	0
AT1G29180	0
AT1G29190	0
AT1G29195	5
AT1G29200	1
AT1G29210	0
AT1G29220	402
AT1G29230	15
AT1G29240	137
AT1G29250	152
AT1G29260	869
AT1G29265	0
AT1G29270	1
AT1G29280	1
AT1G29290	1
AT1G29300	9
AT1G29310	132
AT1G29320	103
AT1G29330	120
AT1G29340	1000
AT1G29350	192
AT1G29355	0
AT1G29357	62
AT1G29360	0
AT1G29370	226
AT1G29380	47
AT1G29390	357
AT1G29395	1095
AT1G29400	1942
AT1G29410	104
AT1G29418	265
AT1G29420	1
AT1G29430	10
AT1G29435	0
AT1G29440	6
AT1G29450	8
AT1G29460	18
AT1G29465	300
AT1G29470	2107
AT1G29475	0
AT1G29480	0
AT1G29490	0
AT1G29500	5
AT1G29510	10
AT1G29520	17
AT1G29530	75
AT1G29535	1
AT1G29540	0
AT1G29550	31
AT1G29560	9
AT1G29570	0
AT1G29580	0
AT1G29590	12
AT1G29600	17
AT1G29620	0
AT1G29630	4
AT1G29640	72
AT1G29650	0
AT1G29660	500
AT1G29670	398
AT1G29680	10
AT1G29690	441
AT1G29700	335
AT1G29710	14
AT1G29715	0
AT1G29720	53
AT1G29730	18
AT1G29740	3
AT1G29750	75
AT1G29760	458
AT1G29770	61
AT1G29775	0
AT1G29780	0
AT1G29785	139
AT1G29790	218
AT1G29800	151
AT1G29810	126
AT1G29820	90
AT1G29830	4
AT1G29840	7
AT1G29850	1350
AT1G29860	0
AT1G29870	0
AT1G29880	1022
AT1G29890	52
AT1G29900	655
AT1G29910	10187
AT1G29920	10424
AT1G29930	20611
AT1G29940	527
AT1G29950	259
AT1G29960	11
AT1G29962	1
AT1G29965	3
AT1G29970	892
AT1G29980	6
AT1G29990	306
AT1G30000	187
AT1G30010	63
AT1G30020	0
AT1G30030	0
AT1G30040	13
AT1G30050	0
AT1G30060	5
AT1G30070	2760
AT1G30080	2
AT1G30090	478
AT1G30100	3
AT1G30110	3
AT1G30120	378
AT1G30130	162
AT1G30135	41
AT1G30140	0
AT1G30150	0
AT1G30160	5
AT1G30170	0
AT1G30180	0
AT1G30190	14
AT1G30200	759
AT1G30210	55
AT1G30220	60
AT1G30230	12732
AT1G30240	151
AT1G30250	144
AT1G30260	168
AT1G30270	401
AT1G30280	3
AT1G30282	0
AT1G30290	50
AT1G30300	19
AT1G30310	0
AT1G30320	126
AT1G30330	141
AT1G30340	0
AT1G30350	0
AT1G30360	1984
AT1G30370	0
AT1G30380	7296
AT1G30390	22
AT1G30400	717
AT1G30410	44
AT1G30420	11
AT1G30430	0
AT1G30440	82
AT1G30450	87
AT1G30455	1
AT1G30460	218
AT1G30470	692
AT1G30473	5
AT1G30475	61
AT1G30480	210
AT1G30490	3303
AT1G30500	323
AT1G30510	12
AT1G30515	0
AT1G30520	191
AT1G30530	401
AT1G30540	116
AT1G30545	47
AT1G30550	0
AT1G30560	0
AT1G30570	46
AT1G30580	1338
AT1G30590	535
AT1G30600	4
AT1G30610	250
AT1G30620	62
AT1G30630	496
AT1G30640	203
AT1G30650	0
AT1G30660	1
AT1G30670	0
AT1G30680	501
AT1G30690	198
AT1G30700	16
AT1G30710	0
AT1G30720	47
AT1G30730	5
AT1G30740	0
AT1G30750	0
AT1G30755	165
AT1G30757	0
AT1G30760	1
AT1G30780	0
AT1G30784	0
AT1G30790	0
AT1G30795	0
AT1G30800	0
AT1G30810	571
AT1G30814	2
AT1G30820	1571
AT1G30825	58
AT1G30830	0
AT1G30835	413
AT1G30840	17
AT1G30845	4
AT1G30850	0
AT1G30860	175
AT1G30870	1
AT1G30880	1077
AT1G30890	48
AT1G30900	5
AT1G30910	185
AT1G30920	0
AT1G30921	0
AT1G30925	0
AT1G30930	0
AT1G30935	4
AT1G30940	1
AT1G30945	0
AT1G30950	2
AT1G30960	70
AT1G30970	660
AT1G30972	1
AT1G30974	0
AT1G30975	0
AT1G30980	0
AT1G30990	0
AT1G31000	0
AT1G31010	29
AT1G31020	36
AT1G31030	0
AT1G31040	5
AT1G31050	0
AT1G31070	110
AT1G31072	0
AT1G31080	0
AT1G31090	0
AT1G31093	0
AT1G31095	0
AT1G31100	0
AT1G31110	0
AT1G31120	491
AT1G31130	978
AT1G31140	1
AT1G31150	27
AT1G31160	84
AT1G31163	0
AT1G31166	0
AT1G31170	533
AT1G31173	48
AT1G31175	92
AT1G31180	215
AT1G31190	199
AT1G31200	4
AT1G31210	0
AT1G31220	137
AT1G31230	84
AT1G31240	12
AT1G31243	0
AT1G31245	0
AT1G31250	0
AT1G31255	0
AT1G31258	18
AT1G31260	0
AT1G31270	0
AT1G31274	0
AT1G31280	270
AT1G31290	45
AT1G31300	209
AT1G31310	0
AT1G31320	5
AT1G31330	17500
AT1G31335	111
AT1G31340	817
AT1G31350	35
AT1G31355	4
AT1G31358	0
AT1G31360	53
AT1G31370	0
AT1G31380	0
AT1G31390	0
AT1G31400	0
AT1G31410	217
AT1G31420	523
AT1G31430	9
AT1G31440	374
AT1G31450	0
AT1G31460	23
AT1G31470	16
AT1G31480	223
AT1G31485	0
AT1G31490	2
AT1G31500	134
AT1G31510	0
AT1G31520	0
AT1G31530	0
AT1G31540	212
AT1G31550	28
AT1G31555	0
AT1G31570	0
AT1G31580	4148
AT1G31600	380
AT1G31620	0
AT1G31630	0
AT1G31640	0
AT1G31650	122
AT1G31660	273
AT1G31670	0
AT1G31690	4
AT1G31710	4
AT1G31720	1
AT1G31730	573
AT1G31740	0
AT1G31750	11
AT1G31760	15
AT1G31770	10
AT1G31772	0
AT1G31780	164
AT1G31790	122
AT1G31800	1578
AT1G31810	195
AT1G31812	9778
AT1G31814	140
AT1G31817	110
AT1G31820	495
AT1G31830	320
AT1G31835	21
AT1G31840	6
AT1G31850	254
AT1G31860	57
AT1G31870	134
AT1G31880	7
AT1G31885	2
AT1G31900	16
AT1G31910	1693
AT1G31920	0
AT1G31930	306
AT1G31935	4
AT1G31940	92
AT1G31950	22
AT1G31960	0
AT1G31970	849
AT1G31983	0
AT1G31990	0
AT1G31993	0
AT1G32000	0
AT1G32010	0
AT1G32020	0
AT1G32030	0
AT1G32040	0
AT1G32045	0
AT1G32049	0
AT1G32050	2694
AT1G32060	10789
AT1G32070	796
AT1G32080	2015
AT1G32090	2259
AT1G32100	13
AT1G32110	0
AT1G32120	47
AT1G32127	75
AT1G32130	1412
AT1G32140	0
AT1G32150	77
AT1G32160	256
AT1G32170	163
AT1G32172	1
AT1G32180	0
AT1G32190	8
AT1G32200	498
AT1G32210	543
AT1G32220	742
AT1G32225	0
AT1G32230	6604
AT1G32240	30
AT1G32250	0
AT1G32260	153
AT1G32270	2
AT1G32280	0
AT1G32300	0
AT1G32310	215
AT1G32320	0
AT1G32330	274
AT1G32337	0
AT1G32340	239
AT1G32350	25
AT1G32360	465
AT1G32361	0
AT1G32370	87
AT1G32375	7
AT1G32380	61
AT1G32385	1
AT1G32390	2
AT1G32400	1294
AT1G32410	85
AT1G32415	10
AT1G32420	0
AT1G32430	0
AT1G32440	207
AT1G32450	123
AT1G32460	9
AT1G32470	2952
AT1G32480	3
AT1G32490	741
AT1G32500	807
AT1G32505	0
AT1G32510	0
AT1G32520	354
AT1G32530	948
AT1G32540	124
AT1G32550	358
AT1G32560	21
AT1G32570	0
AT1G32575	0
AT1G32580	1511
AT1G32582	4
AT1G32583	52
AT1G32585	0
AT1G32590	0
AT1G32600	0
AT1G32610	10
AT1G32620	0
AT1G32630	19
AT1G32640	0
AT1G32650	1
AT1G32660	0
AT1G32680	0
AT1G32690	22
AT1G32700	1177
AT1G32710	0
AT1G32713	0
AT1G32720	0
AT1G32730	22
AT1G32740	5
AT1G32750	984
AT1G32760	39
AT1G32763	0
AT1G32770	0
AT1G32780	19
AT1G32790	800
AT1G32810	459
AT1G32820	0
AT1G32830	0
AT1G32840	0
AT1G32850	0
AT1G32860	160
AT1G32870	1239
AT1G32880	21
AT1G32890	11
AT1G32900	1754
AT1G32910	0
AT1G32920	1262
AT1G32928	209
AT1G32930	17
AT1G32940	201
AT1G32950	36
AT1G32960	4
AT1G32970	0
AT1G32975	0
AT1G32980	0
AT1G32990	1561
AT1G32992	0
AT1G33000	0
AT1G33010	0
AT1G33020	0
AT1G33030	1
AT1G33040	241
AT1G33050	5606
AT1G33055	455
AT1G33060	163
AT1G33070	0
AT1G33080	80
AT1G33090	0
AT1G33100	0
AT1G33102	15
AT1G33110	389
AT1G33120	599
AT1G33130	0
AT1G33135	0
AT1G33140	1060
AT1G33160	6
AT1G33170	40
AT1G33180	0
AT1G33190	0
AT1G33200	0
AT1G33220	0
AT1G33230	359
AT1G33240	144
AT1G33250	257
AT1G33260	47
AT1G33265	33
AT1G33270	306
AT1G33280	1
AT1G33290	2052
AT1G33300	0
AT1G33320	0
AT1G33330	88
AT1G33340	106
AT1G33350	72
AT1G33355	0
AT1G33360	395
AT1G33370	0
AT1G33380	0
AT1G33390	190
AT1G33400	76
AT1G33410	378
AT1G33415	289
AT1G33420	0
AT1G33430	0
AT1G33440	29
AT1G33450	0
AT1G33460	0
AT1G33470	115
AT1G33475	17
AT1G33480	25
AT1G33490	379
AT1G33500	21
AT1G33510	0
AT1G33520	761
AT1G33530	0
AT1G33540	0
AT1G33550	0
AT1G33560	49
AT1G33570	0
AT1G33580	0
AT1G33590	395
AT1G33600	651
AT1G33607	0
AT1G33610	114
AT1G33612	24
AT1G33615	60
AT1G33640	0
AT1G33660	17
AT1G33670	0
AT1G33680	822
AT1G33700	82
AT1G33710	0
AT1G33720	28
AT1G33730	0
AT1G33740	0
AT1G33743	0
AT1G33750	0
AT1G33760	3
AT1G33770	165
AT1G33780	272
AT1G33785	0
AT1G33790	3
AT1G33800	1
AT1G33810	472
AT1G33811	23
AT1G33813	10
AT1G33817	1
AT1G33820	0
AT1G33830	0
AT1G33835	0
AT1G33840	0
AT1G33850	0
AT1G33855	0
AT1G33860	0
AT1G33870	0
AT1G33880	0
AT1G33890	0
AT1G33900	0
AT1G33910	0
AT1G33920	0
AT1G33930	0
AT1G33940	0
AT1G33945	0
AT1G33950	0
AT1G33960	3
AT1G33970	1608
AT1G33980	687
AT1G33990	732
AT1G34000	790
AT1G34010	22
AT1G34015	0
AT1G34020	62
AT1G34030	840
AT1G34040	0
AT1G34042	0
AT1G34044	9
AT1G34046	0
AT1G34047	0
AT1G34049	0
AT1G34050	0
AT1G34060	40
AT1G34065	5
AT1G34070	0
AT1G34080	0
AT1G34090	0
AT1G34095	0
AT1G34097	0
AT1G34100	45
AT1G34110	346
AT1G34120	82
AT1G34130	255
AT1G34140	0
AT1G34150	248
AT1G34160	82
AT1G34170	0
AT1G34180	12
AT1G34190	599
AT1G34200	62
AT1G34210	98
AT1G34220	682
AT1G34230	0
AT1G34240	0
AT1G34245	1
AT1G34250	0
AT1G34260	296
AT1G34270	29
AT1G34281	0
AT1G34290	0
AT1G34300	579
AT1G34310	0
AT1G34315	17
AT1G34317	5
AT1G34320	413
AT1G34330	0
AT1G34340	43
AT1G34350	64
AT1G34355	13
AT1G34360	86
AT1G34370	996
AT1G34380	91
AT1G34390	0
AT1G34392	0
AT1G34400	0
AT1G34403	0
AT1G34405	0
AT1G34410	0
AT1G34418	89
AT1G34420	54
AT1G34430	360
AT1G34440	0
AT1G34460	8
AT1G34470	160
AT1G34480	6
AT1G34490	0
AT1G34500	0
AT1G34510	0
AT1G34520	0
AT1G34530	0
AT1G34540	1
AT1G34545	0
AT1G34550	166
AT1G34560	1
AT1G34570	241
AT1G34575	0
AT1G34580	0
AT1G34590	0
AT1G34600	0
AT1G34610	0
AT1G34620	0
AT1G34630	222
AT1G34640	15
AT1G34650	0
AT1G34660	0
AT1G34670	0
AT1G34680	0
AT1G34690	0
AT1G34700	0
AT1G34710	0
AT1G34720	0
AT1G34730	0
AT1G34740	0
AT1G34750	72
AT1G34760	367
AT1G34770	81
AT1G34780	532
AT1G34790	0
AT1G34792	0
AT1G34795	0
AT1G34797	0
AT1G34800	0
AT1G34803	0
AT1G34805	0
AT1G34807	0
AT1G34808	0
AT1G34810	0
AT1G34812	0
AT1G34813	0
AT1G34815	0
AT1G34817	0
AT1G34818	0
AT1G34820	0
AT1G34822	0
AT1G34823	0
AT1G34825	0
AT1G34827	0
AT1G34828	0
AT1G34830	0
AT1G34836	0
AT1G34840	0
AT1G34842	1
AT1G34844	24
AT1G34850	0
AT1G34855	0
AT1G34860	0
AT1G34904	0
AT1G34910	0
AT1G34930	0
AT1G34967	0
AT1G35030	0
AT1G35035	0
AT1G35040	0
AT1G35050	139
AT1G35060	0
AT1G35080	0
AT1G35090	0
AT1G35100	0
AT1G35110	0
AT1G35112	20
AT1G35115	569
AT1G35120	0
AT1G35130	2
AT1G35140	177
AT1G35143	0
AT1G35146	0
AT1G35150	0
AT1G35160	442
AT1G35170	0
AT1G35180	17
AT1G35181	0
AT1G35183	1
AT1G35186	0
AT1G35190	343
AT1G35200	0
AT1G35210	20
AT1G35215	0
AT1G35220	41
AT1G35230	2
AT1G35240	0
AT1G35242	0
AT1G35250	0
AT1G35255	0
AT1G35260	2
AT1G35270	0
AT1G35280	0
AT1G35290	0
AT1G35300	0
AT1G35310	0
AT1G35320	4
AT1G35330	0
AT1G35340	372
AT1G35350	117
AT1G35353	0
AT1G35360	0
AT1G35365	0
AT1G35370	0
AT1G35375	0
AT1G35380	0
AT1G35390	0
AT1G35400	0
AT1G35405	0
AT1G35410	0
AT1G35420	1441
AT1G35430	42
AT1G35435	0
AT1G35440	0
AT1G35450	0
AT1G35460	339
AT1G35465	0
AT1G35467	0
AT1G35470	276
AT1G35480	0
AT1G35490	0
AT1G35500	0
AT1G35501	0
AT1G35510	367
AT1G35513	19
AT1G35515	11
AT1G35516	287
AT1G35520	0
AT1G35530	3
AT1G35535	0
AT1G35537	0
AT1G35540	0
AT1G35545	0
AT1G35550	0
AT1G35560	27
AT1G35570	0
AT1G35580	3375
AT1G35590	0
AT1G35600	0
AT1G35610	4
AT1G35612	442
AT1G35614	0
AT1G35617	0
AT1G35620	793
AT1G35625	17
AT1G35630	0
AT1G35640	0
AT1G35645	0
AT1G35647	0
AT1G35650	0
AT1G35660	875
AT1G35663	1
AT1G35670	164
AT1G35680	1869
AT1G35690	0
AT1G35700	0
AT1G35710	337
AT1G35720	484
AT1G35730	6678
AT1G35735	3180
AT1G35740	0
AT1G35745	0
AT1G35750	1
AT1G35760	0
AT1G35770	0
AT1G35780	55
AT1G35790	0
AT1G35820	0
AT1G35830	5
AT1G35840	0
AT1G35850	0
AT1G35860	0
AT1G35870	0
AT1G35880	3
AT1G35890	0
AT1G35895	0
AT1G35910	0
AT1G35920	0
AT1G35930	0
AT1G35940	0
AT1G35950	0
AT1G35960	0
AT1G35970	0
AT1G35980	2
AT1G35990	0
AT1G35995	0
AT1G36000	0
AT1G36005	0
AT1G36010	0
AT1G36020	0
AT1G36030	0
AT1G36035	0
AT1G36040	0
AT1G36050	254
AT1G36060	0
AT1G36070	317
AT1G36078	0
AT1G36080	0
AT1G36085	0
AT1G36090	0
AT1G36095	0
AT1G36100	0
AT1G36105	0
AT1G36110	0
AT1G36120	0
AT1G36130	0
AT1G36140	0
AT1G36150	0
AT1G36160	973
AT1G36180	65
AT1G36185	0
AT1G36190	0
AT1G36200	0
AT1G36210	0
AT1G36220	0
AT1G36225	0
AT1G36230	0
AT1G36240	0
AT1G36250	0
AT1G36260	0
AT1G36270	0
AT1G36272	0
AT1G36280	62
AT1G36290	0
AT1G36300	0
AT1G36305	0
AT1G36310	110
AT1G36320	1954
AT1G36325	0
AT1G36330	0
AT1G36340	0
AT1G36350	0
AT1G36360	0
AT1G36370	132
AT1G36380	148
AT1G36390	112
AT1G36395	0
AT1G36400	0
AT1G36403	0
AT1G36406	0
AT1G36420	0
AT1G36430	0
AT1G36440	0
AT1G36441	0
AT1G36445	0
AT1G36450	0
AT1G36460	0
AT1G36470	0
AT1G36480	0
AT1G36485	0
AT1G36490	0
AT1G36495	0
AT1G36500	0
AT1G36510	0
AT1G36520	0
AT1G36530	0
AT1G36540	0
AT1G36550	0
AT1G36560	0
AT1G36570	0
AT1G36580	0
AT1G36590	0
AT1G36595	0
AT1G36600	0
AT1G36605	0
AT1G36610	0
AT1G36620	1
AT1G36622	14
AT1G36623	0
AT1G36627	0
AT1G36630	3312
AT1G36640	0
AT1G36650	0
AT1G36660	0
AT1G36670	0
AT1G36675	2
AT1G36680	2
AT1G36690	0
AT1G36700	0
AT1G36710	0
AT1G36720	0
AT1G36730	7558
AT1G36740	0
AT1G36745	0
AT1G36750	0
AT1G36756	0
AT1G36763	0
AT1G36770	0
AT1G36775	0
AT1G36790	0
AT1G36795	0
AT1G36800	0
AT1G36810	0
AT1G36830	0
AT1G36840	0
AT1G36850	0
AT1G36880	0
AT1G36890	0
AT1G36910	0
AT1G36915	0
AT1G36920	0
AT1G36922	0
AT1G36925	0
AT1G36927	1
AT1G36933	0
AT1G36936	0
AT1G36940	3
AT1G36942	0
AT1G36950	0
AT1G36960	0
AT1G36970	0
AT1G36975	0
AT1G36980	1881
AT1G36990	255
AT1G36992	0
AT1G37000	0
AT1G37010	0
AT1G37012	0
AT1G37015	0
AT1G37020	0
AT1G37030	0
AT1G37035	0
AT1G37036	0
AT1G37037	0
AT1G37038	0
AT1G37040	0
AT1G37045	0
AT1G37050	0
AT1G37057	0
AT1G37060	0
AT1G37063	0
AT1G37070	1
AT1G37080	0
AT1G37090	0
AT1G37095	0
AT1G37100	0
AT1G37110	0
AT1G37113	0
AT1G37120	0
AT1G37130	1104
AT1G37140	0
AT1G37150	3
AT1G37160	0
AT1G37170	0
AT1G37180	0
AT1G37190	0
AT1G37200	0
AT1G37210	0
AT1G37275	0
AT1G37340	10
AT1G37405	0
AT1G37471	0
AT1G37537	0
AT1G37603	0
AT1G37669	0
AT1G37735	4
AT1G37801	0
AT1G37867	12
AT1G37933	0
AT1G37999	5
AT1G38065	0
AT1G38131	10
AT1G38140	0
AT1G38149	0
AT1G38158	0
AT1G38167	0
AT1G38176	0
AT1G38185	0
AT1G38194	0
AT1G38203	0
AT1G38212	0
AT1G38221	0
AT1G38230	0
AT1G38240	0
AT1G38250	0
AT1G38260	0
AT1G38270	1
AT1G38280	0
AT1G38290	0
AT1G38300	0
AT1G38310	0
AT1G38320	0
AT1G38330	0
AT1G38340	0
AT1G38350	0
AT1G38360	0
AT1G38380	0
AT1G38390	1
AT1G38400	0
AT1G38410	0
AT1G38416	0
AT1G38423	0
AT1G38430	807
AT1G38440	0
AT1G38450	0
AT1G38460	0
AT1G38550	0
AT1G38710	0
AT1G38790	0
AT1G38870	0
AT1G39030	0
AT1G39060	0
AT1G39070	0
AT1G39110	0
AT1G39190	0
AT1G39270	0
AT1G39350	0
AT1G39430	0
AT1G39510	0
AT1G39511	3
AT1G39513	0
AT1G39515	0
AT1G39590	0
AT1G39670	0
AT1G39750	0
AT1G39830	2
AT1G39910	0
AT1G39990	0
AT1G40069	0
AT1G40070	0
AT1G40071	0
AT1G40072	0
AT1G40073	0
AT1G40074	0
AT1G40075	0
AT1G40076	0
AT1G40077	0
AT1G40078	0
AT1G40079	0
AT1G40080	0
AT1G40081	0
AT1G40083	0
AT1G40084	0
AT1G40085	1
AT1G40086	0
AT1G40087	0
AT1G40089	0
AT1G40090	0
AT1G40091	0
AT1G40093	0
AT1G40095	0
AT1G40097	0
AT1G40099	0
AT1G40100	0
AT1G40101	0
AT1G40103	0
AT1G40104	0
AT1G40105	0
AT1G40106	0
AT1G40107	0
AT1G40109	0
AT1G40112	0
AT1G40113	0
AT1G40115	0
AT1G40117	0
AT1G40118	0
AT1G40119	0
AT1G40121	0
AT1G40123	0
AT1G40124	0
AT1G40125	0
AT1G40127	0
AT1G40129	0
AT1G40130	0
AT1G40131	0
AT1G40133	0
AT1G40135	0
AT1G40136	0
AT1G40137	0
AT1G40139	0
AT1G40141	0
AT1G40143	0
AT1G40150	1
AT1G40230	1
AT1G40310	0
AT1G40390	0
AT1G40470	0
AT1G40630	0
AT1G41115	0
AT1G41600	0
AT1G41630	0
AT1G41650	0
AT1G41660	0
AT1G41680	0
AT1G41690	0
AT1G41700	0
AT1G41710	0
AT1G41720	0
AT1G41723	0
AT1G41726	0
AT1G41730	0
AT1G41740	0
AT1G41743	0
AT1G41746	0
AT1G41750	0
AT1G41755	0
AT1G41760	0
AT1G41770	0
AT1G41775	0
AT1G41790	0
AT1G41795	0
AT1G41797	0
AT1G41798	0
AT1G41803	0
AT1G41810	0
AT1G41820	0
AT1G41825	0
AT1G41827	0
AT1G41830	2191
AT1G41835	1642
AT1G41840	5
AT1G41850	0
AT1G41855	0
AT1G41860	0
AT1G41870	0
AT1G41880	442
AT1G41890	0
AT1G41893	0
AT1G41896	0
AT1G41900	0
AT1G41910	0
AT1G41920	0
AT1G41930	0
AT1G42003	0
AT1G42040	0
AT1G42045	0
AT1G42050	27
AT1G42060	0
AT1G42070	0
AT1G42080	0
AT1G42090	0
AT1G42100	0
AT1G42110	0
AT1G42120	0
AT1G42130	0
AT1G42140	0
AT1G42150	0
AT1G42160	0
AT1G42170	0
AT1G42180	0
AT1G42190	0
AT1G42200	0
AT1G42210	0
AT1G42220	0
AT1G42230	0
AT1G42240	0
AT1G42250	0
AT1G42260	0
AT1G42270	0
AT1G42280	0
AT1G42290	0
AT1G42300	0
AT1G42310	0
AT1G42320	0
AT1G42350	0
AT1G42360	0
AT1G42365	0
AT1G42367	0
AT1G42370	0
AT1G42375	0
AT1G42377	0
AT1G42380	0
AT1G42385	0
AT1G42390	0
AT1G42393	0
AT1G42396	0
AT1G42400	0
AT1G42410	0
AT1G42420	0
AT1G42430	98
AT1G42440	528
AT1G42450	0
AT1G42460	0
AT1G42470	425
AT1G42480	126
AT1G42490	0
AT1G42500	0
AT1G42510	0
AT1G42515	0
AT1G42520	0
AT1G42525	0
AT1G42530	0
AT1G42540	317
AT1G42550	4155
AT1G42560	7
AT1G42570	0
AT1G42580	0
AT1G42590	0
AT1G42595	0
AT1G42600	0
AT1G42602	0
AT1G42605	0
AT1G42610	0
AT1G42615	0
AT1G42620	0
AT1G42630	0
AT1G42635	0
AT1G42650	0
AT1G42655	0
AT1G42680	0
AT1G42690	0
AT1G42695	0
AT1G42697	0
AT1G42698	0
AT1G42700	0
AT1G42703	0
AT1G42705	0
AT1G42710	0
AT1G42718	0
AT1G42727	0
AT1G42736	0
AT1G42740	0
AT1G42745	0
AT1G42780	0
AT1G42816	0
AT1G42852	0
AT1G42888	0
AT1G42924	0
AT1G42960	1809
AT1G42970	18720
AT1G42980	51
AT1G42990	819
AT1G43000	2
AT1G43005	0
AT1G43010	1
AT1G43020	0
AT1G43030	0
AT1G43040	0
AT1G43050	0
AT1G43060	0
AT1G43070	0
AT1G43080	0
AT1G43090	0
AT1G43100	0
AT1G43110	0
AT1G43120	0
AT1G43130	1069
AT1G43140	0
AT1G43145	0
AT1G43150	0
AT1G43160	46
AT1G43170	8868
AT1G43171	1
AT1G43180	0
AT1G43190	605
AT1G43195	0
AT1G43200	0
AT1G43205	1
AT1G43210	0
AT1G43220	0
AT1G43230	0
AT1G43240	0
AT1G43245	542
AT1G43250	0
AT1G43260	0
AT1G43270	0
AT1G43280	0
AT1G43290	0
AT1G43300	0
AT1G43310	0
AT1G43320	0
AT1G43330	0
AT1G43387	0
AT1G43415	0
AT1G43444	0
AT1G43502	0
AT1G43560	823
AT1G43570	0
AT1G43575	0
AT1G43580	179
AT1G43590	34
AT1G43600	0
AT1G43605	1
AT1G43610	0
AT1G43620	60
AT1G43630	0
AT1G43640	0
AT1G43650	15
AT1G43660	0
AT1G43665	0
AT1G43666	0
AT1G43667	0
AT1G43670	2461
AT1G43675	80
AT1G43680	0
AT1G43690	480
AT1G43700	1943
AT1G43710	221
AT1G43715	0
AT1G43720	0
AT1G43722	0
AT1G43723	0
AT1G43724	0
AT1G43725	0
AT1G43730	0
AT1G43740	0
AT1G43745	0
AT1G43750	0
AT1G43755	0
AT1G43760	0
AT1G43763	0
AT1G43765	4
AT1G43766	0
AT1G43770	75
AT1G43775	0
AT1G43777	0
AT1G43780	0
AT1G43781	0
AT1G43785	2
AT1G43790	15
AT1G43800	0
AT1G43810	0
AT1G43815	0
AT1G43820	0
AT1G43825	0
AT1G43830	0
AT1G43835	0
AT1G43840	0
AT1G43845	0
AT1G43850	277
AT1G43860	454
AT1G43870	0
AT1G43880	0
AT1G43883	0
AT1G43886	633
AT1G43890	869
AT1G43895	1
AT1G43897	0
AT1G43900	456
AT1G43910	36
AT1G43920	0
AT1G43930	0
AT1G43940	0
AT1G43950	0
AT1G43960	0
AT1G43970	0
AT1G43980	7
AT1G43990	0
AT1G43995	0
AT1G43997	9
AT1G44000	188
AT1G44010	0
AT1G44020	0
AT1G44030	0
AT1G44040	0
AT1G44045	0
AT1G44050	0
AT1G44060	0
AT1G44070	0
AT1G44075	0
AT1G44080	0
AT1G44085	0
AT1G44090	0
AT1G44100	46
AT1G44110	0
AT1G44120	1
AT1G44125	0
AT1G44130	1
AT1G44140	0
AT1G44150	0
AT1G44160	0
AT1G44170	258
AT1G44180	1
AT1G44191	0
AT1G44224	0
AT1G44286	0
AT1G44318	0
AT1G44350	428
AT1G44370	0
AT1G44382	0
AT1G44414	155
AT1G44446	926
AT1G44478	0
AT1G44500	0
AT1G44510	0
AT1G44542	0
AT1G44570	0
AT1G44575	11940
AT1G44580	0
AT1G44608	0
AT1G44641	0
AT1G44707	0
AT1G44740	0
AT1G44750	296
AT1G44760	27
AT1G44770	689
AT1G44780	18
AT1G44790	302
AT1G44800	47
AT1G44810	266
AT1G44820	564
AT1G44830	0
AT1G44835	41
AT1G44840	0
AT1G44850	0
AT1G44860	0
AT1G44870	0
AT1G44875	0
AT1G44880	0
AT1G44890	26
AT1G44895	1
AT1G44900	11
AT1G44910	388
AT1G44920	947
AT1G44935	0
AT1G44940	0
AT1G44941	0
AT1G44960	132
AT1G44970	0
AT1G44980	0
AT1G44990	1
AT1G45000	800
AT1G45010	43
AT1G45015	0
AT1G45020	0
AT1G45030	0
AT1G45035	0
AT1G45040	0
AT1G45050	243
AT1G45063	0
AT1G45070	0
AT1G45080	0
AT1G45090	0
AT1G45100	0
AT1G45110	41
AT1G45120	54
AT1G45130	56
AT1G45140	0
AT1G45145	1286
AT1G45150	211
AT1G45160	685
AT1G45163	2
AT1G45165	0
AT1G45170	114
AT1G45180	15
AT1G45190	0
AT1G45191	31
AT1G45201	314
AT1G45207	6
AT1G45211	0
AT1G45215	0
AT1G45221	0
AT1G45223	0
AT1G45225	0
AT1G45227	0
AT1G45229	17
AT1G45230	864
AT1G45231	38
AT1G45233	68
AT1G45234	1
AT1G45236	0
AT1G45238	0
AT1G45240	0
AT1G45242	0
AT1G45243	0
AT1G45244	1
AT1G45246	0
AT1G45248	19
AT1G45249	104
AT1G45256	0
AT1G45332	253
AT1G45403	0
AT1G45474	1005
AT1G45545	128
AT1G45616	15
AT1G45688	194
AT1G45760	0
AT1G45832	0
AT1G45904	0
AT1G45976	1198
AT1G46048	0
AT1G46120	0
AT1G46192	0
AT1G46264	2
AT1G46336	0
AT1G46408	0
AT1G46480	1
AT1G46552	0
AT1G46554	81
AT1G46624	0
AT1G46696	1
AT1G46768	51
AT1G46840	0
AT1G46912	0
AT1G46984	0
AT1G47056	199
AT1G47128	47053
AT1G47130	2
AT1G47200	122
AT1G47210	28
AT1G47220	0
AT1G47230	14
AT1G47240	74
AT1G47250	68
AT1G47260	744
AT1G47265	0
AT1G47270	235
AT1G47271	1
AT1G47278	260
AT1G47280	0
AT1G47290	62
AT1G47300	0
AT1G47310	268
AT1G47317	0
AT1G47320	0
AT1G47330	192
AT1G47340	31
AT1G47350	0
AT1G47360	0
AT1G47370	2
AT1G47380	83
AT1G47389	0
AT1G47390	0
AT1G47395	0
AT1G47400	0
AT1G47405	0
AT1G47410	46
AT1G47420	1221
AT1G47430	0
AT1G47435	0
AT1G47440	24
AT1G47450	0
AT1G47460	0
AT1G47465	0
AT1G47470	0
AT1G47480	9
AT1G47485	0
AT1G47490	240
AT1G47495	0
AT1G47497	0
AT1G47500	170
AT1G47510	233
AT1G47520	45
AT1G47530	735
AT1G47540	0
AT1G47550	376
AT1G47560	5
AT1G47565	87
AT1G47570	277
AT1G47578	3
AT1G47580	1226
AT1G47590	0
AT1G47595	0
AT1G47600	0
AT1G47603	2
AT1G47606	0
AT1G47610	0
AT1G47620	0
AT1G47625	0
AT1G47630	0
AT1G47640	389
AT1G47650	0
AT1G47655	11
AT1G47657	0
AT1G47660	0
AT1G47670	36
AT1G47680	0
AT1G47690	0
AT1G47695	0
AT1G47700	0
AT1G47705	0
AT1G47710	451
AT1G47720	40
AT1G47730	0
AT1G47740	53
AT1G47750	92
AT1G47760	2
AT1G47765	0
AT1G47770	0
AT1G47780	0
AT1G47783	0
AT1G47786	0
AT1G47790	0
AT1G47800	0
AT1G47810	0
AT1G47813	0
AT1G47816	0
AT1G47820	38
AT1G47830	178
AT1G47840	9
AT1G47845	0
AT1G47860	9
AT1G47870	130
AT1G47880	0
AT1G47885	0
AT1G47890	0
AT1G47900	47
AT1G47910	0
AT1G47915	1
AT1G47920	0
AT1G47930	2
AT1G47940	0
AT1G47950	2
AT1G47960	320
AT1G47970	461
AT1G47980	0
AT1G47990	1
AT1G48000	12
AT1G48010	0
AT1G48020	14
AT1G48030	2665
AT1G48040	158
AT1G48050	219
AT1G48060	11
AT1G48070	0
AT1G48080	0
AT1G48090	587
AT1G48095	0
AT1G48100	12
AT1G48110	472
AT1G48120	155
AT1G48130	0
AT1G48140	84
AT1G48145	1
AT1G48150	0
AT1G48160	166
AT1G48170	39
AT1G48175	47
AT1G48180	0
AT1G48190	0
AT1G48195	2
AT1G48200	80
AT1G48210	295
AT1G48220	2
AT1G48230	57
AT1G48240	205
AT1G48250	0
AT1G48260	468
AT1G48267	18
AT1G48268	2
AT1G48270	17
AT1G48280	18
AT1G48285	0
AT1G48290	0
AT1G48300	5271
AT1G48310	242
AT1G48315	8
AT1G48320	0
AT1G48325	0
AT1G48330	9
AT1G48340	0
AT1G48350	1306
AT1G48355	0
AT1G48360	59
AT1G48370	41
AT1G48380	130
AT1G48390	2
AT1G48400	3
AT1G48405	8
AT1G48410	1110
AT1G48420	1109
AT1G48422	0
AT1G48430	1071
AT1G48440	825
AT1G48450	18216
AT1G48460	335
AT1G48470	2
AT1G48480	53
AT1G48490	729
AT1G48500	0
AT1G48510	0
AT1G48520	419
AT1G48530	1
AT1G48540	413
AT1G48550	297
AT1G48560	26
AT1G48570	627
AT1G48580	2
AT1G48590	0
AT1G48600	2750
AT1G48605	16
AT1G48610	59
AT1G48620	316
AT1G48625	0
AT1G48630	151
AT1G48635	299
AT1G48640	2
AT1G48650	518
AT1G48660	0
AT1G48670	0
AT1G48680	0
AT1G48690	0
AT1G48698	3
AT1G48700	14
AT1G48710	298
AT1G48720	12
AT1G48725	42
AT1G48730	0
AT1G48740	8
AT1G48742	0
AT1G48745	30
AT1G48750	0
AT1G48760	208
AT1G48770	109
AT1G48780	83
AT1G48790	481
AT1G48800	0
AT1G48810	0
AT1G48820	1
AT1G48830	918
AT1G48840	950
AT1G48850	383
AT1G48860	347
AT1G48870	3
AT1G48880	10
AT1G48890	0
AT1G48900	442
AT1G48910	0
AT1G48912	0
AT1G48920	4452
AT1G48930	1
AT1G48940	0
AT1G48950	144
AT1G48953	0
AT1G48960	28
AT1G48970	667
AT1G48980	0
AT1G48990	0
AT1G49000	9
AT1G49005	0
AT1G49010	97
AT1G49015	0
AT1G49020	0
AT1G49030	0
AT1G49032	903
AT1G49040	324
AT1G49050	195
AT1G49060	0
AT1G49070	0
AT1G49080	0
AT1G49090	0
AT1G49100	0
AT1G49110	0
AT1G49120	1
AT1G49130	538
AT1G49140	838
AT1G49150	0
AT1G49160	69
AT1G49170	169
AT1G49180	273
AT1G49190	0
AT1G49200	13
AT1G49205	0
AT1G49210	35
AT1G49220	0
AT1G49225	0
AT1G49230	1
AT1G49240	1874
AT1G49245	77
AT1G49250	0
AT1G49260	0
AT1G49270	0
AT1G49280	0
AT1G49290	0
AT1G49300	1026
AT1G49310	69
AT1G49320	133
AT1G49330	0
AT1G49340	359
AT1G49350	64
AT1G49360	31
AT1G49370	4
AT1G49380	548
AT1G49390	12
AT1G49400	99
AT1G49405	63
AT1G49410	124
AT1G49420	0
AT1G49430	71
AT1G49435	0
AT1G49440	0
AT1G49450	16
AT1G49460	0
AT1G49470	139
AT1G49475	1
AT1G49480	671
AT1G49490	319
AT1G49500	438
AT1G49510	269
AT1G49520	178
AT1G49530	79
AT1G49540	146
AT1G49550	0
AT1G49560	163
AT1G49570	0
AT1G49580	29
AT1G49590	328
AT1G49600	290
AT1G49610	7
AT1G49620	22
AT1G49630	67
AT1G49640	2
AT1G49650	348
AT1G49660	161
AT1G49670	253
AT1G49680	0
AT1G49690	0
AT1G49700	9
AT1G49710	791
AT1G49715	0
AT1G49720	283
AT1G49730	118
AT1G49740	740
AT1G49750	573
AT1G49760	399
AT1G49770	0
AT1G49780	49
AT1G49790	24
AT1G49800	0
AT1G49810	0
AT1G49820	708
AT1G49830	0
AT1G49832	15
AT1G49840	453
AT1G49850	139
AT1G49860	0
AT1G49870	6
AT1G49880	99
AT1G49890	216
AT1G49900	165
AT1G49910	5
AT1G49920	4
AT1G49930	2
AT1G49938	2
AT1G49940	11
AT1G49950	1095
AT1G49952	1
AT1G49960	8
AT1G49970	4047
AT1G49975	133
AT1G49980	138
AT1G49990	20
AT1G50000	128
AT1G50010	666
AT1G50020	289
AT1G50030	1016
AT1G50040	87
AT1G50050	0
AT1G50055	32
AT1G50060	0
AT1G50070	0
AT1G50080	0
AT1G50090	0
AT1G50100	0
AT1G50110	1
AT1G50120	220
AT1G50130	2
AT1G50140	1150
AT1G50160	0
AT1G50170	218
AT1G50180	48
AT1G50190	5
AT1G50200	4258
AT1G50210	0
AT1G50220	0
AT1G50240	8
AT1G50250	3300
AT1G50260	389
AT1G50270	25
AT1G50280	6
AT1G50290	205
AT1G50300	343
AT1G50310	23
AT1G50320	1550
AT1G50325	0
AT1G50330	0
AT1G50340	0
AT1G50350	0
AT1G50360	73
AT1G50370	616
AT1G50380	410
AT1G50390	10
AT1G50400	30
AT1G50410	303
AT1G50420	211
AT1G50430	406
AT1G50440	173
AT1G50450	1349
AT1G50460	406
AT1G50470	0
AT1G50480	4367
AT1G50490	20
AT1G50500	420
AT1G50510	118
AT1G50520	47
AT1G50530	0
AT1G50550	0
AT1G50560	1
AT1G50570	382
AT1G50575	34
AT1G50580	0
AT1G50590	33
AT1G50600	808
AT1G50610	0
AT1G50620	163
AT1G50630	101
AT1G50640	1254
AT1G50650	0
AT1G50659	0
AT1G50660	478
AT1G50670	313
AT1G50680	0
AT1G50690	0
AT1G50700	13
AT1G50710	21
AT1G50720	0
AT1G50730	279
AT1G50732	352
AT1G50735	0
AT1G50740	207
AT1G50745	20
AT1G50750	6
AT1G50760	0
AT1G50770	0
AT1G50780	1
AT1G50790	7
AT1G50810	0
AT1G50820	0
AT1G50830	0
AT1G50840	722
AT1G50850	0
AT1G50860	0
AT1G50870	0
AT1G50880	0
AT1G50890	27
AT1G50900	711
AT1G50910	12
AT1G50920	1381
AT1G50930	0
AT1G50940	89
AT1G50950	25
AT1G50960	0
AT1G50970	90
AT1G50980	0
AT1G50990	0
AT1G51000	0
AT1G51010	0
AT1G51020	0
AT1G51030	0
AT1G51035	0
AT1G51040	0
AT1G51050	0
AT1G51055	0
AT1G51060	174
AT1G51070	223
AT1G51080	58
AT1G51085	0
AT1G51090	72
AT1G51100	186
AT1G51110	824
AT1G51120	0
AT1G51130	48
AT1G51140	117
AT1G51150	0
AT1G51160	160
AT1G51170	16
AT1G51172	0
AT1G51175	0
AT1G51190	3
AT1G51200	12780
AT1G51210	1
AT1G51220	0
AT1G51230	0
AT1G51240	0
AT1G51250	0
AT1G51260	0
AT1G51270	221
AT1G51290	0
AT1G51300	0
AT1G51310	674
AT1G51320	0
AT1G51330	0
AT1G51340	158
AT1G51350	406
AT1G51355	0
AT1G51360	195
AT1G51370	149
AT1G51380	108
AT1G51390	49
AT1G51400	68
AT1G51402	0
AT1G51405	7
AT1G51410	0
AT1G51420	0
AT1G51430	83
AT1G51440	201
AT1G51450	129
AT1G51460	5
AT1G51470	0
AT1G51480	0
AT1G51490	0
AT1G51500	636
AT1G51510	667
AT1G51520	32
AT1G51530	4
AT1G51538	1
AT1G51540	44
AT1G51550	62
AT1G51560	102
AT1G51570	356
AT1G51580	43
AT1G51590	239
AT1G51600	95
AT1G51610	249
AT1G51620	5
AT1G51630	100
AT1G51640	0
AT1G51645	3
AT1G51650	1624
AT1G51660	113
AT1G51670	18
AT1G51680	193
AT1G51690	457
AT1G51700	206
AT1G51710	1013
AT1G51720	668
AT1G51730	348
AT1G51740	99
AT1G51745	84
AT1G51750	2
AT1G51760	443
AT1G51770	0
AT1G51780	4
AT1G51790	2
AT1G51800	3
AT1G51802	0
AT1G51805	192
AT1G51810	0
AT1G51820	1
AT1G51823	0
AT1G51830	0
AT1G51840	0
AT1G51850	0
AT1G51860	4
AT1G51870	0
AT1G51880	0
AT1G51890	3
AT1G51900	0
AT1G51910	0
AT1G51913	0
AT1G51915	0
AT1G51920	0
AT1G51930	0
AT1G51940	92
AT1G51950	572
AT1G51960	4
AT1G51965	114
AT1G51970	0
AT1G51980	1493
AT1G51990	0
AT1G52000	561
AT1G52010	0
AT1G52020	0
AT1G52030	13
AT1G52040	214
AT1G52050	0
AT1G52060	0
AT1G52070	0
AT1G52080	29
AT1G52085	0
AT1G52087	0
AT1G52090	0
AT1G52100	1
AT1G52110	0
AT1G52120	0
AT1G52130	0
AT1G52140	35
AT1G52150	505
AT1G52155	13
AT1G52160	294
AT1G52170	0
AT1G52180	0
AT1G52185	0
AT1G52190	81
AT1G52191	0
AT1G52200	29
AT1G52210	0
AT1G52211	2
AT1G52220	1410
AT1G52230	2959
AT1G52240	9
AT1G52245	2
AT1G52260	75
AT1G52270	16
AT1G52280	45
AT1G52290	39
AT1G52300	2032
AT1G52310	159
AT1G52315	4
AT1G52320	517
AT1G52325	0
AT1G52330	1
AT1G52340	52
AT1G52342	182
AT1G52343	6
AT1G52347	111
AT1G52350	0
AT1G52360	565
AT1G52370	166
AT1G52380	312
AT1G52390	1
AT1G52400	630
AT1G52410	258
AT1G52415	0
AT1G52420	546
AT1G52430	2
AT1G52440	0
AT1G52450	1
AT1G52460	0
AT1G52470	0
AT1G52490	0
AT1G52495	0
AT1G52500	72
AT1G52510	358
AT1G52520	72
AT1G52530	2
AT1G52540	105
AT1G52550	178
AT1G52560	590
AT1G52565	117
AT1G52570	79
AT1G52580	0
AT1G52590	625
AT1G52600	458
AT1G52603	0
AT1G52610	0
AT1G52615	0
AT1G52618	24
AT1G52620	18
AT1G52630	66
AT1G52640	5
AT1G52650	4
AT1G52660	0
AT1G52670	58
AT1G52680	0
AT1G52690	13
AT1G52695	0
AT1G52696	0
AT1G52700	26
AT1G52710	277
AT1G52720	111
AT1G52730	199
AT1G52740	1697
AT1G52750	6
AT1G52760	189
AT1G52770	0
AT1G52780	67
AT1G52790	7
AT1G52800	2
AT1G52810	3
AT1G52820	133
AT1G52825	85
AT1G52827	51
AT1G52830	1
AT1G52840	0
AT1G52850	0
AT1G52855	14
AT1G52857	0
AT1G52860	0
AT1G52870	29779
AT1G52880	46
AT1G52890	406
AT1G52900	0
AT1G52905	3
AT1G52910	1
AT1G52920	6
AT1G52930	305
AT1G52940	0
AT1G52942	0
AT1G52950	0
AT1G52960	0
AT1G52970	0
AT1G52980	1483
AT1G52990	3
AT1G53000	118
AT1G53010	0
AT1G53020	0
AT1G53023	0
AT1G53025	43
AT1G53030	168
AT1G53035	3
AT1G53040	12
AT1G53050	56
AT1G53060	4
AT1G53070	0
AT1G53080	0
AT1G53090	156
AT1G53100	18
AT1G53110	495
AT1G53120	111
AT1G53130	0
AT1G53140	3
AT1G53160	7
AT1G53163	2
AT1G53165	181
AT1G53170	320
AT1G53180	40
AT1G53190	305
AT1G53200	149
AT1G53210	14682
AT1G53220	0
AT1G53230	0
AT1G53233	0
AT1G53240	1394
AT1G53250	625
AT1G53260	3
AT1G53265	0
AT1G53270	25
AT1G53280	1135
AT1G53282	0
AT1G53285	0
AT1G53290	15
AT1G53300	56
AT1G53310	274
AT1G53320	2481
AT1G53325	0
AT1G53330	22
AT1G53340	0
AT1G53345	6
AT1G53350	55
AT1G53360	0
AT1G53366	0
AT1G53370	0
AT1G53380	118
AT1G53390	58
AT1G53400	579
AT1G53410	14
AT1G53420	1
AT1G53430	122
AT1G53440	90
AT1G53450	475
AT1G53460	344
AT1G53470	17
AT1G53480	1
AT1G53490	16
AT1G53500	67
AT1G53510	1070
AT1G53520	131
AT1G53530	46
AT1G53540	60642
AT1G53541	8
AT1G53542	14
AT1G53550	19
AT1G53560	1275
AT1G53570	1260
AT1G53580	3093
AT1G53590	898
AT1G53600	13
AT1G53610	0
AT1G53620	0
AT1G53625	4
AT1G53630	0
AT1G53633	1
AT1G53635	0
AT1G53640	0
AT1G53645	223
AT1G53650	70
AT1G53655	0
AT1G53660	0
AT1G53670	1364
AT1G53680	31
AT1G53683	0
AT1G53687	1
AT1G53690	13
AT1G53700	4
AT1G53705	0
AT1G53708	0
AT1G53710	86
AT1G53720	272
AT1G53730	1770
AT1G53750	1315
AT1G53760	107
AT1G53770	60
AT1G53780	1172
AT1G53790	8
AT1G53800	390
AT1G53801	0
AT1G53810	0
AT1G53815	0
AT1G53820	0
AT1G53830	2
AT1G53840	519
AT1G53850	356
AT1G53860	24
AT1G53870	1
AT1G53875	0
AT1G53880	0
AT1G53885	0
AT1G53887	2
AT1G53890	0
AT1G53900	0
AT1G53903	0
AT1G53910	1415
AT1G53920	21
AT1G53930	0
AT1G53935	0
AT1G53940	0
AT1G53945	0
AT1G53950	0
AT1G53970	0
AT1G53980	0
AT1G53990	0
AT1G54000	0
AT1G54010	3
AT1G54020	5
AT1G54030	342
AT1G54035	0
AT1G54040	591
AT1G54050	7198
AT1G54060	943
AT1G54070	0
AT1G54080	949
AT1G54090	148
AT1G54095	3
AT1G54100	10370
AT1G54110	127
AT1G54115	178
AT1G54120	8
AT1G54130	560
AT1G54140	67
AT1G54150	328
AT1G54160	31
AT1G54170	282
AT1G54180	1
AT1G54200	11
AT1G54210	252
AT1G54215	5
AT1G54217	2
AT1G54220	126
AT1G54230	0
AT1G54240	0
AT1G54250	150
AT1G54260	139
AT1G54270	647
AT1G54280	2
AT1G54290	416
AT1G54300	0
AT1G54310	545
AT1G54320	960
AT1G54330	1
AT1G54340	555
AT1G54350	425
AT1G54355	0
AT1G54360	502
AT1G54370	194
AT1G54380	172
AT1G54385	6
AT1G54390	189
AT1G54400	1
AT1G54410	5150
AT1G54420	0
AT1G54430	0
AT1G54440	226
AT1G54445	0
AT1G54450	1
AT1G54460	145
AT1G54470	0
AT1G54475	0
AT1G54490	630
AT1G54500	1653
AT1G54510	42
AT1G54520	2496
AT1G54530	3
AT1G54540	3
AT1G54550	0
AT1G54560	2
AT1G54570	142
AT1G54575	24
AT1G54580	418
AT1G54590	5
AT1G54600	2
AT1G54610	295
AT1G54620	0
AT1G54630	447
AT1G54640	0
AT1G54650	15
AT1G54660	1
AT1G54670	0
AT1G54680	118
AT1G54690	18
AT1G54700	0
AT1G54710	455
AT1G54720	0
AT1G54730	264
AT1G54740	530
AT1G54750	0
AT1G54760	0
AT1G54770	156
AT1G54773	18
AT1G54775	0
AT1G54780	5103
AT1G54790	6
AT1G54820	2
AT1G54830	177
AT1G54840	6
AT1G54850	64
AT1G54860	3
AT1G54870	0
AT1G54890	2
AT1G54905	0
AT1G54920	380
AT1G54923	0
AT1G54926	0
AT1G54930	1
AT1G54940	0
AT1G54950	0
AT1G54953	0
AT1G54955	0
AT1G54957	0
AT1G54960	4
AT1G54970	0
AT1G54980	0
AT1G54985	0
AT1G54990	148
AT1G55000	1873
AT1G55010	1
AT1G55020	213
AT1G55030	0
AT1G55035	0
AT1G55040	42
AT1G55050	0
AT1G55060	0
AT1G55070	1
AT1G55080	107
AT1G55090	266
AT1G55100	0
AT1G55110	31
AT1G55120	6
AT1G55130	74
AT1G55140	69
AT1G55150	596
AT1G55152	0
AT1G55160	88
AT1G55170	120
AT1G55175	30
AT1G55180	71
AT1G55190	0
AT1G55200	2
AT1G55205	5
AT1G55207	0
AT1G55210	64
AT1G55220	0
AT1G55221	0
AT1G55230	0
AT1G55240	0
AT1G55250	618
AT1G55260	64
AT1G55265	0
AT1G55270	135
AT1G55280	466
AT1G55290	3
AT1G55300	131
AT1G55310	1598
AT1G55320	241
AT1G55325	561
AT1G55330	0
AT1G55335	0
AT1G55340	299
AT1G55350	729
AT1G55360	114
AT1G55365	0
AT1G55370	290
AT1G55380	0
AT1G55390	0
AT1G55400	0
AT1G55410	0
AT1G55420	0
AT1G55430	0
AT1G55440	0
AT1G55450	305
AT1G55460	356
AT1G55470	0
AT1G55475	38
AT1G55480	1378
AT1G55490	9961
AT1G55500	171
AT1G55510	1152
AT1G55520	356
AT1G55525	1
AT1G55530	3414
AT1G55535	124
AT1G55540	181
AT1G55546	0
AT1G55550	9
AT1G55560	0
AT1G55570	0
AT1G55580	3
AT1G55590	310
AT1G55591	1
AT1G55600	0
AT1G55604	0
AT1G55610	20
AT1G55620	248
AT1G55625	0
AT1G55630	36
AT1G55640	0
AT1G55650	0
AT1G55660	1
AT1G55670	4002
AT1G55673	0
AT1G55675	71
AT1G55680	1318
AT1G55690	35
AT1G55700	0
AT1G55710	0
AT1G55720	0
AT1G55730	72
AT1G55740	12
AT1G55750	125
AT1G55755	0
AT1G55760	11
AT1G55770	0
AT1G55775	0
AT1G55790	0
AT1G55800	29
AT1G55803	16
AT1G55805	933
AT1G55810	7399
AT1G55820	1360
AT1G55830	113
AT1G55840	213
AT1G55850	424
AT1G55860	1446
AT1G55865	5
AT1G55870	411
AT1G55880	131
AT1G55890	93
AT1G55900	182
AT1G55910	84
AT1G55915	44
AT1G55917	0
AT1G55920	248
AT1G55928	0
AT1G55930	250
AT1G55940	0
AT1G55945	0
AT1G55947	0
AT1G55950	5
AT1G55960	1931
AT1G55964	0
AT1G55970	165
AT1G55980	99
AT1G55990	14
AT1G56000	179
AT1G56010	137
AT1G56020	3
AT1G56030	0
AT1G56040	0
AT1G56045	431
AT1G56050	225
AT1G56060	9
AT1G56070	6474
AT1G56080	3
AT1G56085	0
AT1G56090	407
AT1G56100	0
AT1G56105	0
AT1G56110	850
AT1G56120	9
AT1G56130	14
AT1G56140	136
AT1G56145	383
AT1G56150	40
AT1G56160	0
AT1G56165	4
AT1G56170	1
AT1G56180	713
AT1G56190	1919
AT1G56200	5765
AT1G56210	19
AT1G56220	7928
AT1G56225	0
AT1G56230	78
AT1G56233	0
AT1G56240	0
AT1G56242	0
AT1G56250	0
AT1G56260	18
AT1G56270	0
AT1G56280	14097
AT1G56290	134
AT1G56300	2347
AT1G56310	72
AT1G56320	10
AT1G56330	783
AT1G56340	4247
AT1G56345	60
AT1G56350	79
AT1G56360	0
AT1G56380	0
AT1G56385	0
AT1G56390	0
AT1G56400	0
AT1G56410	4
AT1G56415	0
AT1G56418	0
AT1G56420	41
AT1G56423	98
AT1G56430	19
AT1G56440	953
AT1G56450	625
AT1G56460	630
AT1G56470	2
AT1G56480	0
AT1G56490	0
AT1G56500	943
AT1G56510	182
AT1G56520	55
AT1G56530	0
AT1G56540	22
AT1G56550	0
AT1G56553	0
AT1G56555	6
AT1G56560	163
AT1G56570	29
AT1G56580	0
AT1G56590	86
AT1G56600	353
AT1G56605	0
AT1G56610	74
AT1G56612	106
AT1G56620	0
AT1G56630	0
AT1G56640	0
AT1G56650	27
AT1G56660	1335
AT1G56670	6
AT1G56675	0
AT1G56680	0
AT1G56690	2
AT1G56700	258
AT1G56710	5
AT1G56720	12
AT1G56730	0
AT1G56740	0
AT1G56750	0
AT1G56760	0
AT1G56770	0
AT1G56780	0
AT1G56790	0
AT1G56800	0
AT1G56810	0
AT1G56820	0
AT1G56830	0
AT1G56840	0
AT1G56850	0
AT1G56860	0
AT1G56870	0
AT1G56880	0
AT1G56890	0
AT1G56900	0
AT1G56910	0
AT1G56920	0
AT1G56930	0
AT1G56940	0
AT1G56950	0
AT1G56960	0
AT1G56970	0
AT1G56980	0
AT1G56990	0
AT1G57000	0
AT1G57010	0
AT1G57020	0
AT1G57030	0
AT1G57040	0
AT1G57050	0
AT1G57060	0
AT1G57070	0
AT1G57080	0
AT1G57090	0
AT1G57100	0
AT1G57110	0
AT1G57120	0
AT1G57130	0
AT1G57140	0
AT1G57150	0
AT1G57160	0
AT1G57170	0
AT1G57180	0
AT1G57190	0
AT1G57200	0
AT1G57210	0
AT1G57220	0
AT1G57230	0
AT1G57240	0
AT1G57250	0
AT1G57260	0
AT1G57270	0
AT1G57280	0
AT1G57290	0
AT1G57300	0
AT1G57310	0
AT1G57320	0
AT1G57330	0
AT1G57340	0
AT1G57350	0
AT1G57360	0
AT1G57370	0
AT1G57380	0
AT1G57390	0
AT1G57400	0
AT1G57410	0
AT1G57420	0
AT1G57430	0
AT1G57440	0
AT1G57450	0
AT1G57460	0
AT1G57470	0
AT1G57480	0
AT1G57490	0
AT1G57500	0
AT1G57510	0
AT1G57520	0
AT1G57530	0
AT1G57540	115
AT1G57550	0
AT1G57560	0
AT1G57565	0
AT1G57570	0
AT1G57580	0
AT1G57590	6
AT1G57600	89
AT1G57610	86
AT1G57613	0
AT1G57620	18
AT1G57630	7
AT1G57640	0
AT1G57650	0
AT1G57660	470
AT1G57670	0
AT1G57680	500
AT1G57690	0
AT1G57700	42
AT1G57710	0
AT1G57720	2822
AT1G57730	0
AT1G57740	0
AT1G57750	0
AT1G57760	0
AT1G57765	125
AT1G57770	379
AT1G57775	0
AT1G57777	0
AT1G57780	0
AT1G57790	20
AT1G57800	0
AT1G57810	1
AT1G57820	233
AT1G57830	0
AT1G57835	0
AT1G57840	0
AT1G57850	2
AT1G57860	473
AT1G57870	87
AT1G57900	0
AT1G57906	0
AT1G57943	0
AT1G57980	42
AT1G57990	879
AT1G58007	0
AT1G58010	0
AT1G58020	0
AT1G58025	385
AT1G58030	5604
AT1G58037	0
AT1G58040	0
AT1G58050	0
AT1G58055	0
AT1G58060	289
AT1G58070	38
AT1G58080	438
AT1G58090	0
AT1G58100	221
AT1G58110	128
AT1G58120	266
AT1G58130	387
AT1G58140	2
AT1G58150	286
AT1G58160	3
AT1G58170	57
AT1G58180	3579
AT1G58190	97
AT1G58200	2741
AT1G58210	62
AT1G58215	9
AT1G58220	144
AT1G58223	0
AT1G58225	0
AT1G58230	314
AT1G58235	130
AT1G58242	0
AT1G58245	0
AT1G58248	0
AT1G58250	443
AT1G58260	0
AT1G58265	0
AT1G58270	85
AT1G58280	73
AT1G58290	2972
AT1G58300	29
AT1G58310	0
AT1G58320	0
AT1G58330	0
AT1G58340	38
AT1G58350	89
AT1G58360	1296
AT1G58370	7
AT1G58380	147
AT1G58390	0
AT1G58400	0
AT1G58410	1
AT1G58420	7
AT1G58430	0
AT1G58440	75
AT1G58450	0
AT1G58460	0
AT1G58470	171
AT1G58520	206
AT1G58525	0
AT1G58561	64
AT1G58590	8
AT1G58602	172
AT1G58643	0
AT1G58684	0
AT1G58725	0
AT1G58766	0
AT1G58807	0
AT1G58808	0
AT1G58848	37
AT1G58889	8
AT1G58936	0
AT1G58983	1
AT1G59030	0
AT1G59077	0
AT1G59124	4
AT1G59171	0
AT1G59218	22
AT1G59265	13
AT1G59312	0
AT1G59359	0
AT1G59406	0
AT1G59453	0
AT1G59460	0
AT1G59470	0
AT1G59500	0
AT1G59510	30
AT1G59520	339
AT1G59530	0
AT1G59540	13
AT1G59550	0
AT1G59560	4
AT1G59570	0
AT1G59580	98
AT1G59590	130
AT1G59600	112
AT1G59610	817
AT1G59620	247
AT1G59630	0
AT1G59640	14
AT1G59650	153
AT1G59660	91
AT1G59670	0
AT1G59675	0
AT1G59680	0
AT1G59690	0
AT1G59700	440
AT1G59710	149
AT1G59720	85
AT1G59722	0
AT1G59723	0
AT1G59724	0
AT1G59725	0
AT1G59730	0
AT1G59740	60
AT1G59750	452
AT1G59760	472
AT1G59770	0
AT1G59780	0
AT1G59790	0
AT1G59800	0
AT1G59810	1
AT1G59820	356
AT1G59830	322
AT1G59833	0
AT1G59835	0
AT1G59840	426
AT1G59850	4
AT1G59860	7187
AT1G59865	207
AT1G59870	1931
AT1G59880	0
AT1G59885	0
AT1G59890	383
AT1G59900	2267
AT1G59910	440
AT1G59920	0
AT1G59930	0
AT1G59940	0
AT1G59950	0
AT1G59960	75
AT1G59970	15
AT1G59980	476
AT1G59990	188
AT1G60000	1161
AT1G60010	298
AT1G60020	0
AT1G60025	0
AT1G60030	4
AT1G60040	0
AT1G60050	0
AT1G60060	4
AT1G60070	125
AT1G60072	0
AT1G60073	0
AT1G60075	0
AT1G60080	122
AT1G60090	0
AT1G60095	0
AT1G60110	3
AT1G60120	0
AT1G60130	0
AT1G60140	1397
AT1G60150	0
AT1G60160	1077
AT1G60170	699
AT1G60180	1
AT1G60190	594
AT1G60200	842
AT1G60220	412
AT1G60230	162
AT1G60240	0
AT1G60250	0
AT1G60260	1978
AT1G60270	51
AT1G60280	0
AT1G60290	0
AT1G60300	0
AT1G60310	0
AT1G60320	0
AT1G60330	0
AT1G60340	0
AT1G60350	1
AT1G60360	5
AT1G60370	0
AT1G60380	0
AT1G60390	1
AT1G60400	0
AT1G60410	0
AT1G60420	806
AT1G60430	99
AT1G60440	269
AT1G60450	0
AT1G60460	3
AT1G60470	0
AT1G60480	0
AT1G60490	257
AT1G60500	0
AT1G60505	0
AT1G60510	0
AT1G60520	0
AT1G60525	69
AT1G60530	0
AT1G60540	0
AT1G60545	5
AT1G60550	961
AT1G60560	42
AT1G60570	0
AT1G60580	0
AT1G60590	19
AT1G60600	338
AT1G60610	74
AT1G60620	111
AT1G60625	0
AT1G60630	17
AT1G60640	399
AT1G60650	368
AT1G60660	13
AT1G60670	243
AT1G60680	9
AT1G60690	84
AT1G60700	10
AT1G60710	956
AT1G60720	0
AT1G60730	235
AT1G60740	6
AT1G60750	1
AT1G60760	0
AT1G60770	79
AT1G60780	359
AT1G60783	0
AT1G60787	0
AT1G60790	486
AT1G60800	353
AT1G60810	26
AT1G60815	0
AT1G60820	0
AT1G60830	0
AT1G60835	0
AT1G60840	0
AT1G60850	80
AT1G60860	44
AT1G60870	741
AT1G60880	2
AT1G60890	15
AT1G60900	1007
AT1G60910	0
AT1G60913	0
AT1G60920	0
AT1G60930	32
AT1G60940	2174
AT1G60950	9466
AT1G60960	183
AT1G60970	6
AT1G60980	0
AT1G60983	0
AT1G60985	0
AT1G60986	0
AT1G60987	0
AT1G60989	71
AT1G60990	590
AT1G60995	200
AT1G61000	76
AT1G61010	362
AT1G61020	0
AT1G61030	235
AT1G61040	405
AT1G61050	0
AT1G61060	0
AT1G61065	111
AT1G61070	0
AT1G61080	1
AT1G61090	0
AT1G61093	0
AT1G61095	0
AT1G61097	1
AT1G61100	747
AT1G61105	0
AT1G61110	0
AT1G61120	3
AT1G61130	0
AT1G61140	599
AT1G61150	524
AT1G61160	0
AT1G61165	0
AT1G61170	6
AT1G61180	202
AT1G61190	186
AT1G61200	1
AT1G61210	613
AT1G61215	18
AT1G61224	0
AT1G61226	0
AT1G61230	1
AT1G61240	15
AT1G61250	623
AT1G61255	0
AT1G61260	14
AT1G61270	0
AT1G61275	0
AT1G61280	3
AT1G61290	4
AT1G61300	179
AT1G61310	28
AT1G61320	0
AT1G61330	0
AT1G61340	624
AT1G61350	85
AT1G61360	28
AT1G61370	14
AT1G61380	49
AT1G61390	3
AT1G61400	150
AT1G61410	3
AT1G61415	0
AT1G61420	18
AT1G61430	225
AT1G61440	2
AT1G61450	4
AT1G61460	259
AT1G61470	173
AT1G61475	0
AT1G61480	0
AT1G61490	21
AT1G61500	169
AT1G61510	0
AT1G61520	84259
AT1G61540	0
AT1G61542	0
AT1G61550	0
AT1G61560	13
AT1G61562	0
AT1G61563	0
AT1G61565	0
AT1G61566	0
AT1G61570	161
AT1G61575	0
AT1G61580	496
AT1G61590	0
AT1G61600	6
AT1G61610	87
AT1G61620	3869
AT1G61630	0
AT1G61640	154
AT1G61650	0
AT1G61660	588
AT1G61665	0
AT1G61667	3
AT1G61670	116
AT1G61680	5
AT1G61685	0
AT1G61688	0
AT1G61690	443
AT1G61700	0
AT1G61710	1
AT1G61720	0
AT1G61730	166
AT1G61732	0
AT1G61740	430
AT1G61750	1
AT1G61760	0
AT1G61770	106
AT1G61780	608
AT1G61790	1196
AT1G61795	18
AT1G61800	124
AT1G61810	8
AT1G61820	25
AT1G61830	3
AT1G61840	0
AT1G61850	319
AT1G61860	19
AT1G61870	145
AT1G61880	0
AT1G61890	382
AT1G61900	280
AT1G61910	0
AT1G61920	0
AT1G61930	0
AT1G61940	0
AT1G61950	0
AT1G61960	35
AT1G61970	105
AT1G61980	40
AT1G61990	104
AT1G62000	6
AT1G62010	71
AT1G62020	337
AT1G62030	22
AT1G62035	11
AT1G62040	1231
AT1G62045	1
AT1G62050	39
AT1G62055	0
AT1G62060	0
AT1G62070	0
AT1G62075	0
AT1G62080	0
AT1G62085	23
AT1G62090	2
AT1G62095	0
AT1G62110	9
AT1G62120	14
AT1G62130	104
AT1G62150	18
AT1G62160	0
AT1G62170	1
AT1G62180	400
AT1G62190	0
AT1G62200	59
AT1G62210	0
AT1G62214	0
AT1G62220	0
AT1G62225	0
AT1G62230	0
AT1G62240	0
AT1G62250	128
AT1G62260	14
AT1G62262	0
AT1G62270	0
AT1G62280	0
AT1G62290	198
AT1G62300	141
AT1G62305	51
AT1G62310	2820
AT1G62320	4
AT1G62330	37
AT1G62333	0
AT1G62340	0
AT1G62350	18
AT1G62355	3
AT1G62360	0
AT1G62370	3
AT1G62380	2329
AT1G62390	4064
AT1G62400	46
AT1G62410	0
AT1G62420	21
AT1G62421	1
AT1G62422	121
AT1G62430	357
AT1G62440	39
AT1G62450	0
AT1G62460	0
AT1G62480	2417
AT1G62490	4
AT1G62500	0
AT1G62510	2005
AT1G62515	1
AT1G62520	4
AT1G62530	0
AT1G62540	27
AT1G62550	0
AT1G62560	39
AT1G62570	181
AT1G62580	2
AT1G62590	7
AT1G62600	97
AT1G62610	16
AT1G62620	4
AT1G62630	54
AT1G62640	32
AT1G62650	0
AT1G62660	482
AT1G62670	5
AT1G62680	7
AT1G62690	0
AT1G62695	0
AT1G62700	6
AT1G62710	5
AT1G62720	11
AT1G62730	165
AT1G62740	1828
AT1G62750	16930
AT1G62760	48
AT1G62766	0
AT1G62770	11
AT1G62780	976
AT1G62790	20
AT1G62800	12
AT1G62810	58
AT1G62820	46
AT1G62830	85
AT1G62835	0
AT1G62840	0
AT1G62850	95
AT1G62860	4
AT1G62870	1
AT1G62880	50
AT1G62886	0
AT1G62890	2
AT1G62895	0
AT1G62900	1
AT1G62910	4
AT1G62914	37
AT1G62915	21
AT1G62920	19
AT1G62930	38
AT1G62935	0
AT1G62940	0
AT1G62950	29
AT1G62960	360
AT1G62970	55
AT1G62975	10
AT1G62978	0
AT1G62980	0
AT1G62981	1
AT1G62990	1
AT1G63000	135
AT1G63005	1
AT1G63010	370
AT1G63020	33
AT1G63030	0
AT1G63040	0
AT1G63050	58
AT1G63055	0
AT1G63057	0
AT1G63060	0
AT1G63070	0
AT1G63080	22
AT1G63090	578
AT1G63100	1
AT1G63105	0
AT1G63110	260
AT1G63120	309
AT1G63130	53
AT1G63140	0
AT1G63150	12
AT1G63160	26
AT1G63170	291
AT1G63180	441
AT1G63190	0
AT1G63200	0
AT1G63205	0
AT1G63206	0
AT1G63210	0
AT1G63220	18
AT1G63230	0
AT1G63240	154
AT1G63245	0
AT1G63250	169
AT1G63260	18
AT1G63270	103
AT1G63280	1
AT1G63290	126
AT1G63295	2
AT1G63300	10
AT1G63310	35
AT1G63320	0
AT1G63330	0
AT1G63340	0
AT1G63350	14
AT1G63360	181
AT1G63370	1
AT1G63380	2
AT1G63390	1
AT1G63400	5
AT1G63410	0
AT1G63420	15
AT1G63430	193
AT1G63440	17
AT1G63450	0
AT1G63460	176
AT1G63470	17
AT1G63480	33
AT1G63490	196
AT1G63500	627
AT1G63510	0
AT1G63520	2
AT1G63522	0
AT1G63530	451
AT1G63535	0
AT1G63540	1
AT1G63550	0
AT1G63570	5
AT1G63580	0
AT1G63590	0
AT1G63600	0
AT1G63610	383
AT1G63615	0
AT1G63630	0
AT1G63640	39
AT1G63650	3
AT1G63660	395
AT1G63670	60
AT1G63680	475
AT1G63690	657
AT1G63700	529
AT1G63710	0
AT1G63720	94
AT1G63730	18
AT1G63740	110
AT1G63750	105
AT1G63760	63
AT1G63770	5919
AT1G63780	365
AT1G63790	0
AT1G63800	775
AT1G63810	228
AT1G63820	0
AT1G63830	802
AT1G63835	0
AT1G63840	126
AT1G63850	66
AT1G63855	34
AT1G63860	103
AT1G63870	3
AT1G63880	772
AT1G63900	305
AT1G63910	0
AT1G63920	0
AT1G63930	3
AT1G63940	198
AT1G63950	0
AT1G63960	0
AT1G63970	828
AT1G63980	878
AT1G63990	0
AT1G64000	1
AT1G64010	0
AT1G64020	1
AT1G64030	0
AT1G64035	0
AT1G64040	1387
AT1G64050	381
AT1G64060	82
AT1G64065	94
AT1G64070	0
AT1G64080	6
AT1G64090	424
AT1G64100	1
AT1G64105	1
AT1G64107	0
AT1G64110	29
AT1G64120	0
AT1G64130	0
AT1G64140	2133
AT1G64150	61
AT1G64160	0
AT1G64170	0
AT1G64180	40
AT1G64185	18
AT1G64190	503
AT1G64195	10
AT1G64200	4416
AT1G64210	203
AT1G64220	6
AT1G64230	8226
AT1G64235	0
AT1G64240	0
AT1G64250	1
AT1G64253	1
AT1G64255	2
AT1G64260	1
AT1G64270	35
AT1G64280	322
AT1G64290	0
AT1G64295	0
AT1G64300	90
AT1G64310	1
AT1G64320	5
AT1G64330	113
AT1G64340	0
AT1G64350	165
AT1G64355	501
AT1G64360	906
AT1G64370	13013
AT1G64380	88
AT1G64385	111
AT1G64390	86
AT1G64400	187
AT1G64405	0
AT1G64410	0
AT1G64420	0
AT1G64430	1473
AT1G64440	511
AT1G64450	2
AT1G64455	0
AT1G64460	247
AT1G64480	0
AT1G64490	72
AT1G64500	627
AT1G64510	1492
AT1G64520	1134
AT1G64530	99
AT1G64540	0
AT1G64550	458
AT1G64560	144
AT1G64561	106
AT1G64563	918
AT1G64570	192
AT1G64572	37
AT1G64580	3
AT1G64583	7
AT1G64584	0
AT1G64585	0
AT1G64590	0
AT1G64600	115
AT1G64610	304
AT1G64618	4
AT1G64620	138
AT1G64625	9
AT1G64630	603
AT1G64633	0
AT1G64640	3
AT1G64650	75
AT1G64660	1680
AT1G64670	44
AT1G64680	6742
AT1G64690	8
AT1G64700	14
AT1G64710	152
AT1G64720	42512
AT1G64730	1
AT1G64740	569
AT1G64750	681
AT1G64760	49
AT1G64770	669
AT1G64780	221
AT1G64790	913
AT1G64795	0
AT1G64800	0
AT1G64810	716
AT1G64820	2
AT1G64830	0
AT1G64840	245
AT1G64850	514
AT1G64860	1156
AT1G64870	0
AT1G64880	170
AT1G64890	39
AT1G64900	1142
AT1G64910	0
AT1G64920	0
AT1G64930	0
AT1G64940	2
AT1G64950	827
AT1G64960	135
AT1G64970	417
AT1G64980	210
AT1G64990	579
AT1G65000	63
AT1G65010	85
AT1G65020	305
AT1G65030	159
AT1G65032	44
AT1G65040	1485
AT1G65050	0
AT1G65060	94
AT1G65070	727
AT1G65080	105
AT1G65090	0
AT1G65110	1
AT1G65113	0
AT1G65120	10
AT1G65130	1
AT1G65140	0
AT1G65150	40
AT1G65160	0
AT1G65165	0
AT1G65170	0
AT1G65180	0
AT1G65190	285
AT1G65200	0
AT1G65210	2
AT1G65220	1156
AT1G65230	990
AT1G65240	17
AT1G65250	12
AT1G65260	3143
AT1G65270	240
AT1G65280	1145
AT1G65290	1373
AT1G65295	58
AT1G65300	0
AT1G65310	6
AT1G65320	396
AT1G65330	0
AT1G65340	0
AT1G65342	0
AT1G65346	1
AT1G65347	2
AT1G65349	0
AT1G65350	0
AT1G65352	0
AT1G65360	0
AT1G65365	0
AT1G65370	21
AT1G65380	44
AT1G65385	0
AT1G65390	6
AT1G65410	110
AT1G65420	2
AT1G65425	1
AT1G65430	704
AT1G65440	2117
AT1G65450	1
AT1G65470	11
AT1G65480	64
AT1G65481	0
AT1G65483	0
AT1G65484	2
AT1G65485	0
AT1G65486	39
AT1G65490	732
AT1G65500	132
AT1G65510	24
AT1G65520	71
AT1G65540	321
AT1G65541	0
AT1G65550	0
AT1G65560	68
AT1G65570	0
AT1G65580	1513
AT1G65585	1
AT1G65590	169
AT1G65610	0
AT1G65620	6
AT1G65630	0
AT1G65640	0
AT1G65642	0
AT1G65650	166
AT1G65660	4176
AT1G65670	0
AT1G65680	0
AT1G65681	0
AT1G65690	16
AT1G65700	131
AT1G65710	2
AT1G65720	3216
AT1G65730	4
AT1G65735	0
AT1G65740	0
AT1G65750	0
AT1G65760	6
AT1G65770	0
AT1G65780	0
AT1G65790	19
AT1G65800	1140
AT1G65810	0
AT1G65820	1918
AT1G65830	0
AT1G65840	293
AT1G65845	80
AT1G65850	2
AT1G65860	66
AT1G65870	8
AT1G65875	0
AT1G65880	0
AT1G65890	0
AT1G65900	2
AT1G65910	7
AT1G65920	1
AT1G65930	2668
AT1G65940	0
AT1G65950	336
AT1G65960	1443
AT1G65970	751
AT1G65980	14249
AT1G65985	6
AT1G65990	0
AT1G66000	0
AT1G66010	0
AT1G66020	0
AT1G66030	0
AT1G66040	1
AT1G66045	0
AT1G66050	4
AT1G66060	51
AT1G66070	302
AT1G66080	339
AT1G66090	80
AT1G66100	1026
AT1G66110	0
AT1G66120	0
AT1G66130	314
AT1G66140	57
AT1G66145	0
AT1G66150	608
AT1G66160	519
AT1G66170	8
AT1G66173	6
AT1G66180	811
AT1G66190	30
AT1G66200	4444
AT1G66210	0
AT1G66220	0
AT1G66230	159
AT1G66235	0
AT1G66240	2247
AT1G66245	0
AT1G66250	31
AT1G66260	1458
AT1G66270	0
AT1G66280	0
AT1G66290	0
AT1G66300	1
AT1G66310	0
AT1G66320	0
AT1G66330	506
AT1G66340	248
AT1G66345	10
AT1G66350	27
AT1G66360	0
AT1G66370	0
AT1G66380	0
AT1G66390	0
AT1G66400	127
AT1G66410	2179
AT1G66420	1
AT1G66430	141
AT1G66440	0
AT1G66450	0
AT1G66460	1
AT1G66465	0
AT1G66470	0
AT1G66480	1
AT1G66490	0
AT1G66500	1178
AT1G66510	808
AT1G66520	95
AT1G66530	45
AT1G66534	0
AT1G66540	34
AT1G66550	2
AT1G66560	0
AT1G66570	7
AT1G66580	2227
AT1G66590	51
AT1G66600	6
AT1G66610	0
AT1G66620	1
AT1G66630	0
AT1G66640	0
AT1G66650	25
AT1G66660	114
AT1G66670	1887
AT1G66680	189
AT1G66690	1
AT1G66700	0
AT1G66710	0
AT1G66720	0
AT1G66725	28
AT1G66730	106
AT1G66740	182
AT1G66750	194
AT1G66760	409
AT1G66770	0
AT1G66780	0
AT1G66783	0
AT1G66795	0
AT1G66800	0
AT1G66810	103
AT1G66820	0
AT1G66830	6
AT1G66840	259
AT1G66850	0
AT1G66852	0
AT1G66855	0
AT1G66860	0
AT1G66870	0
AT1G66880	71
AT1G66890	72
AT1G66900	73
AT1G66910	413
AT1G66920	17
AT1G66930	3
AT1G66940	4
AT1G66950	2
AT1G66960	0
AT1G66970	518
AT1G66980	180
AT1G66990	1
AT1G67000	6
AT1G67010	2
AT1G67020	0
AT1G67025	0
AT1G67030	0
AT1G67035	2
AT1G67040	15
AT1G67050	137
AT1G67060	130
AT1G67070	168
AT1G67080	355
AT1G67090	72947
AT1G67100	0
AT1G67105	10
AT1G67110	9
AT1G67120	618
AT1G67130	0
AT1G67140	284
AT1G67148	0
AT1G67150	0
AT1G67160	1
AT1G67170	82
AT1G67180	8
AT1G67190	88
AT1G67195	66
AT1G67200	0
AT1G67210	172
AT1G67220	1
AT1G67230	893
AT1G67235	0
AT1G67238	0
AT1G67240	0
AT1G67250	317
AT1G67260	0
AT1G67265	268
AT1G67270	0
AT1G67280	5285
AT1G67290	0
AT1G67300	996
AT1G67310	1113
AT1G67320	119
AT1G67325	753
AT1G67328	0
AT1G67330	0
AT1G67340	410
AT1G67350	450
AT1G67360	2590
AT1G67365	236
AT1G67370	19
AT1G67390	0
AT1G67400	2
AT1G67410	62
AT1G67420	3
AT1G67430	1827
AT1G67440	488
AT1G67450	0
AT1G67455	0
AT1G67460	5
AT1G67470	79
AT1G67480	308
AT1G67481	0
AT1G67490	129
AT1G67500	87
AT1G67510	30
AT1G67520	1
AT1G67530	409
AT1G67540	0
AT1G67550	80
AT1G67560	267
AT1G67570	25
AT1G67580	1132
AT1G67590	60
AT1G67600	7
AT1G67610	0
AT1G67620	23
AT1G67623	11
AT1G67626	0
AT1G67630	12
AT1G67635	0
AT1G67640	0
AT1G67645	0
AT1G67650	37
AT1G67660	101
AT1G67670	0
AT1G67680	569
AT1G67690	49
AT1G67700	2861
AT1G67710	45
AT1G67720	52
AT1G67730	324
AT1G67740	11770
AT1G67750	13
AT1G67760	0
AT1G67770	0
AT1G67775	0
AT1G67780	0
AT1G67785	1380
AT1G67790	0
AT1G67792	30
AT1G67800	100
AT1G67810	35
AT1G67820	28
AT1G67830	35
AT1G67840	487
AT1G67850	308
AT1G67855	2
AT1G67856	12
AT1G67860	1698
AT1G67865	5244
AT1G67870	17450
AT1G67880	105
AT1G67890	403
AT1G67900	269
AT1G67910	92
AT1G67920	247
AT1G67930	102
AT1G67940	56
AT1G67950	27
AT1G67960	151
AT1G67970	265
AT1G67980	2
AT1G67990	20
AT1G68000	169
AT1G68010	14361
AT1G68020	1240
AT1G68030	5
AT1G68040	0
AT1G68050	530
AT1G68060	61
AT1G68070	147
AT1G68080	16
AT1G68090	0
AT1G68100	60
AT1G68110	657
AT1G68120	5
AT1G68130	129
AT1G68140	2472
AT1G68150	0
AT1G68160	115
AT1G68170	0
AT1G68180	0
AT1G68185	28
AT1G68190	1370
AT1G68200	3
AT1G68210	0
AT1G68220	174
AT1G68230	56
AT1G68238	10
AT1G68240	0
AT1G68250	0
AT1G68260	70
AT1G68270	0
AT1G68280	0
AT1G68285	0
AT1G68290	3
AT1G68300	2148
AT1G68310	298
AT1G68320	2
AT1G68325	0
AT1G68330	11
AT1G68340	107
AT1G68350	1
AT1G68360	0
AT1G68370	177
AT1G68380	1
AT1G68390	0
AT1G68400	21
AT1G68410	286
AT1G68420	0
AT1G68430	2
AT1G68440	734
AT1G68450	0
AT1G68460	0
AT1G68470	1
AT1G68480	0
AT1G68490	1372
AT1G68500	64
AT1G68510	2
AT1G68520	2466
AT1G68526	22
AT1G68530	1524
AT1G68540	30
AT1G68550	331
AT1G68560	4268
AT1G68568	1
AT1G68570	109
AT1G68580	1407
AT1G68585	98
AT1G68590	949
AT1G68600	126
AT1G68610	6
AT1G68620	467
AT1G68630	2
AT1G68640	0
AT1G68650	34
AT1G68660	1643
AT1G68670	416
AT1G68680	61
AT1G68690	34
AT1G68700	0
AT1G68710	49
AT1G68720	398
AT1G68723	0
AT1G68725	6
AT1G68730	103
AT1G68735	0
AT1G68740	11
AT1G68750	0
AT1G68760	13
AT1G68765	1
AT1G68770	0
AT1G68780	36
AT1G68790	314
AT1G68795	13
AT1G68800	0
AT1G68810	61
AT1G68820	584
AT1G68825	0
AT1G68830	1359
AT1G68840	461
AT1G68845	0
AT1G68850	9
AT1G68860	0
AT1G68862	9
AT1G68870	4
AT1G68872	3
AT1G68875	0
AT1G68877	0
AT1G68880	0
AT1G68890	1087
AT1G68905	0
AT1G68907	0
AT1G68910	56
AT1G68920	492
AT1G68930	45
AT1G68935	0
AT1G68937	0
AT1G68940	0
AT1G68945	8
AT1G68950	0
AT1G68960	0
AT1G68970	0
AT1G68980	79
AT1G68990	224
AT1G69000	0
AT1G69010	313
AT1G69020	25
AT1G69030	103
AT1G69040	112
AT1G69050	2
AT1G69060	176
AT1G69070	248
AT1G69080	4
AT1G69085	0
AT1G69090	0
AT1G69100	0
AT1G69110	0
AT1G69120	0
AT1G69130	0
AT1G69140	5
AT1G69150	0
AT1G69160	66
AT1G69170	68
AT1G69180	0
AT1G69190	0
AT1G69200	276
AT1G69210	44
AT1G69220	463
AT1G69230	9
AT1G69240	0
AT1G69250	208
AT1G69252	300
AT1G69260	51
AT1G69270	23
AT1G69280	12
AT1G69290	13
AT1G69295	362
AT1G69300	0
AT1G69310	38
AT1G69320	0
AT1G69325	7
AT1G69330	25
AT1G69340	697
AT1G69350	27
AT1G69360	187
AT1G69370	110
AT1G69380	12
AT1G69390	260
AT1G69400	30
AT1G69410	4859
AT1G69420	64
AT1G69430	13
AT1G69440	23
AT1G69450	179
AT1G69460	330
AT1G69470	2
AT1G69480	654
AT1G69485	9
AT1G69490	1326
AT1G69500	14
AT1G69510	1919
AT1G69520	14
AT1G69523	46
AT1G69526	39
AT1G69530	298
AT1G69540	41
AT1G69543	0
AT1G69550	248
AT1G69560	0
AT1G69570	5
AT1G69572	0
AT1G69580	49
AT1G69587	28
AT1G69588	0
AT1G69590	0
AT1G69600	0
AT1G69610	101
AT1G69620	1967
AT1G69630	0
AT1G69640	648
AT1G69650	0
AT1G69660	12
AT1G69670	384
AT1G69680	89
AT1G69690	48
AT1G69700	27
AT1G69710	1
AT1G69720	45
AT1G69730	205
AT1G69740	1435
AT1G69750	79
AT1G69760	222
AT1G69770	34
AT1G69780	19
AT1G69790	89
AT1G69792	0
AT1G69795	0
AT1G69797	0
AT1G69800	256
AT1G69810	1
AT1G69818	0
AT1G69820	0
AT1G69825	0
AT1G69828	0
AT1G69830	470
AT1G69840	1097
AT1G69850	479
AT1G69860	0
AT1G69870	298
AT1G69880	48
AT1G69890	866
AT1G69900	27
AT1G69910	91
AT1G69920	0
AT1G69930	6
AT1G69935	598
AT1G69940	0
AT1G69950	65
AT1G69960	178
AT1G69970	15
AT1G69980	208
AT1G69981	0
AT1G69990	0
AT1G70000	49
AT1G70010	0
AT1G70020	9
AT1G70030	4
AT1G70040	0
AT1G70050	0
AT1G70060	300
AT1G70070	378
AT1G70080	0
AT1G70090	168
AT1G70100	103
AT1G70110	0
AT1G70120	0
AT1G70130	0
AT1G70140	109
AT1G70150	74
AT1G70160	1173
AT1G70170	1
AT1G70175	0
AT1G70180	581
AT1G70185	0
AT1G70190	202
AT1G70200	501
AT1G70209	0
AT1G70210	12
AT1G70220	21
AT1G70230	47
AT1G70250	100
AT1G70260	1
AT1G70270	0
AT1G70280	158
AT1G70290	5561
AT1G70300	828
AT1G70310	1944
AT1G70320	2486
AT1G70330	119
AT1G70335	0
AT1G70340	7
AT1G70350	33
AT1G70360	119
AT1G70370	211
AT1G70380	0
AT1G70390	0
AT1G70400	0
AT1G70410	732
AT1G70420	109
AT1G70430	17
AT1G70440	63
AT1G70450	0
AT1G70460	5
AT1G70470	1
AT1G70475	0
AT1G70480	267
AT1G70490	866
AT1G70500	2
AT1G70505	71
AT1G70510	6
AT1G70518	93
AT1G70520	363
AT1G70530	401
AT1G70540	0
AT1G70550	22
AT1G70560	40
AT1G70570	526
AT1G70580	345
AT1G70581	7
AT1G70590	818
AT1G70600	1026
AT1G70610	715
AT1G70620	1476
AT1G70630	44
AT1G70640	121
AT1G70645	1
AT1G70650	40
AT1G70660	320
AT1G70670	46
AT1G70680	0
AT1G70690	72
AT1G70700	3128
AT1G70710	37
AT1G70720	0
AT1G70730	782
AT1G70740	204
AT1G70750	204
AT1G70760	0
AT1G70770	1312
AT1G70780	2440
AT1G70790	249
AT1G70800	600
AT1G70810	489
AT1G70820	928
AT1G70830	185
AT1G70840	0
AT1G70850	0
AT1G70860	0
AT1G70870	0
AT1G70880	0
AT1G70885	0
AT1G70890	580
AT1G70895	7
AT1G70900	2300
AT1G70910	2
AT1G70920	2
AT1G70940	396
AT1G70944	3
AT1G70949	0
AT1G70950	0
AT1G70960	0
AT1G70970	0
AT1G70980	992
AT1G70985	12
AT1G70990	1
AT1G71000	2839
AT1G71002	0
AT1G71010	709
AT1G71015	1
AT1G71020	130
AT1G71030	417
AT1G71040	324
AT1G71050	5
AT1G71060	6
AT1G71070	55
AT1G71080	224
AT1G71090	627
AT1G71100	68
AT1G71110	38
AT1G71120	0
AT1G71130	175
AT1G71140	95
AT1G71150	2
AT1G71160	0
AT1G71170	690
AT1G71180	68
AT1G71190	99
AT1G71200	0
AT1G71210	113
AT1G71220	1057
AT1G71230	58
AT1G71235	2
AT1G71240	894
AT1G71250	4
AT1G71260	795
AT1G71270	165
AT1G71280	2
AT1G71290	0
AT1G71300	0
AT1G71310	179
AT1G71320	0
AT1G71330	172
AT1G71340	577
AT1G71350	235
AT1G71360	95
AT1G71370	0
AT1G71380	2
AT1G71390	1
AT1G71400	9
AT1G71410	269
AT1G71420	6
AT1G71430	24
AT1G71440	26
AT1G71450	0
AT1G71460	81
AT1G71470	0
AT1G71480	300
AT1G71490	6
AT1G71500	6523
AT1G71520	0
AT1G71528	2
AT1G71530	0
AT1G71680	0
AT1G71690	0
AT1G71691	0
AT1G71692	0
AT1G71695	355
AT1G71696	131
AT1G71697	540
AT1G71700	0
AT1G71710	378
AT1G71720	1840
AT1G71730	813
AT1G71740	1
AT1G71750	21
AT1G71760	4
AT1G71770	2
AT1G71780	62
AT1G71790	172
AT1G71800	126
AT1G71810	418
AT1G71820	400
AT1G71828	0
AT1G71830	16
AT1G71840	299
AT1G71850	67
AT1G71860	660
AT1G71865	85
AT1G71866	4
AT1G71870	4
AT1G71880	88
AT1G71890	0
AT1G71900	83
AT1G71910	30
AT1G71920	0
AT1G71930	0
AT1G71940	56
AT1G71950	1204
AT1G71960	97
AT1G71970	24
AT1G71980	1195
AT1G71990	42
AT1G72000	0
AT1G72010	258
AT1G72020	1251
AT1G72030	269
AT1G72040	1032
AT1G72050	472
AT1G72060	112
AT1G72070	16
AT1G72080	1
AT1G72090	488
AT1G72100	3
AT1G72110	0
AT1G72120	426
AT1G72125	54
AT1G72130	139
AT1G72131	0
AT1G72140	7
AT1G72141	0
AT1G72150	12003
AT1G72160	854
AT1G72170	98
AT1G72175	436
AT1G72180	734
AT1G72190	50
AT1G72200	46
AT1G72210	1
AT1G72220	0
AT1G72230	1
AT1G72240	7
AT1G72250	61
AT1G72260	21
AT1G72270	5
AT1G72275	46
AT1G72280	48
AT1G72290	0
AT1G72300	268
AT1G72310	70
AT1G72320	453
AT1G72330	632
AT1G72340	260
AT1G72350	0
AT1G72360	33
AT1G72370	2214
AT1G72390	787
AT1G72410	206
AT1G72416	311
AT1G72420	47
AT1G72430	453
AT1G72440	643
AT1G72450	371
AT1G72460	0
AT1G72470	23
AT1G72480	67
AT1G72490	5
AT1G72500	512
AT1G72510	334
AT1G72520	85
AT1G72530	41
AT1G72540	36
AT1G72545	1
AT1G72550	349
AT1G72560	207
AT1G72570	0
AT1G72580	0
AT1G72590	0
AT1G72600	0
AT1G72610	0
AT1G72620	1
AT1G72630	71
AT1G72640	1628
AT1G72645	2284
AT1G72650	2484
AT1G72660	615
AT1G72670	10
AT1G72680	581
AT1G72690	4
AT1G72700	84
AT1G72710	1616
AT1G72720	14
AT1G72730	49
AT1G72740	304
AT1G72750	1091
AT1G72755	0
AT1G72760	42
AT1G72770	841
AT1G72780	0
AT1G72790	40
AT1G72800	270
AT1G72810	129
AT1G72820	1178
AT1G72830	80
AT1G72840	129
AT1G72850	11
AT1G72852	13
AT1G72855	0
AT1G72860	3
AT1G72870	6
AT1G72880	539
AT1G72890	56
AT1G72900	208
AT1G72910	37
AT1G72920	3
AT1G72930	102
AT1G72940	11
AT1G72950	2
AT1G72960	1
AT1G72970	61
AT1G72980	5
AT1G72990	34
AT1G73000	0
AT1G73010	6
AT1G73020	22
AT1G73030	534
AT1G73040	53
AT1G73050	2
AT1G73060	2062
AT1G73065	15
AT1G73066	486
AT1G73080	260
AT1G73090	202
AT1G73100	78
AT1G73110	147
AT1G73120	2
AT1G73130	233
AT1G73140	1
AT1G73150	165
AT1G73160	0
AT1G73165	9
AT1G73170	872
AT1G73175	1
AT1G73177	13
AT1G73180	134
AT1G73190	6
AT1G73200	493
AT1G73210	26
AT1G73220	6
AT1G73230	1478
AT1G73240	333
AT1G73250	184
AT1G73260	36
AT1G73270	0
AT1G73280	0
AT1G73290	0
AT1G73300	4
AT1G73310	106
AT1G73320	58
AT1G73325	26
AT1G73330	46
AT1G73340	5
AT1G73350	442
AT1G73360	12
AT1G73370	24
AT1G73380	236
AT1G73390	245
AT1G73400	44
AT1G73410	0
AT1G73430	222
AT1G73440	70
AT1G73445	46
AT1G73450	104
AT1G73460	161
AT1G73470	123
AT1G73480	1974
AT1G73490	245
AT1G73500	267
AT1G73510	12
AT1G73530	802
AT1G73540	3114
AT1G73550	2
AT1G73560	0
AT1G73570	90
AT1G73580	1
AT1G73590	9
AT1G73600	963
AT1G73603	2
AT1G73607	1
AT1G73610	32
AT1G73620	9
AT1G73630	23
AT1G73640	1
AT1G73650	237
AT1G73655	1807
AT1G73660	419
AT1G73670	335
AT1G73680	575
AT1G73687	3
AT1G73690	83
AT1G73700	8
AT1G73710	654
AT1G73720	149
AT1G73730	112
AT1G73740	570
AT1G73750	6075
AT1G73760	189
AT1G73770	42
AT1G73780	8
AT1G73790	5
AT1G73805	11
AT1G73810	0
AT1G73820	58
AT1G73830	67
AT1G73840	323
AT1G73850	86
AT1G73860	1
AT1G73870	202
AT1G73875	76
AT1G73880	329
AT1G73885	6180
AT1G73890	180
AT1G73900	0
AT1G73910	34
AT1G73920	1804
AT1G73930	68
AT1G73940	44
AT1G73950	218
AT1G73960	596
AT1G73965	0
AT1G73970	237
AT1G73980	692
AT1G73990	1645
AT1G74000	5
AT1G74010	22
AT1G74020	241
AT1G74030	36
AT1G74035	0
AT1G74040	282
AT1G74045	4
AT1G74050	2876
AT1G74055	0
AT1G74060	1936
AT1G74070	828
AT1G74080	0
AT1G74088	9
AT1G74090	305
AT1G74100	453
AT1G74110	0
AT1G74120	52
AT1G74130	0
AT1G74140	0
AT1G74150	0
AT1G74160	107
AT1G74170	384
AT1G74180	43
AT1G74190	0
AT1G74200	0
AT1G74205	0
AT1G74210	58
AT1G74220	0
AT1G74230	1968
AT1G74240	129
AT1G74250	553
AT1G74260	698
AT1G74270	1122
AT1G74280	32
AT1G74290	17
AT1G74300	88
AT1G74310	18140
AT1G74320	176
AT1G74330	93
AT1G74340	125
AT1G74350	30
AT1G74360	120
AT1G74370	326
AT1G74380	159
AT1G74385	0
AT1G74390	23
AT1G74400	5
AT1G74410	107
AT1G74420	2
AT1G74430	6
AT1G74440	13
AT1G74450	620
AT1G74453	53
AT1G74456	80
AT1G74457	0
AT1G74458	23
AT1G74460	0
AT1G74470	29354
AT1G74480	1
AT1G74490	1
AT1G74500	0
AT1G74510	84
AT1G74520	226
AT1G74530	193
AT1G74540	0
AT1G74545	0
AT1G74550	3
AT1G74560	1591
AT1G74570	0
AT1G74580	62
AT1G74590	31
AT1G74600	23
AT1G74610	0
AT1G74620	0
AT1G74630	11
AT1G74640	118
AT1G74650	3
AT1G74660	1
AT1G74670	50
AT1G74675	0
AT1G74680	97
AT1G74690	96
AT1G74700	9
AT1G74710	18
AT1G74720	165
AT1G74730	338
AT1G74740	78
AT1G74750	43
AT1G74770	1
AT1G74780	76
AT1G74790	51
AT1G74800	18
AT1G74810	29
AT1G74820	0
AT1G74830	0
AT1G74840	214
AT1G74850	508
AT1G74860	163
AT1G74870	10
AT1G74875	30
AT1G74880	2893
AT1G74890	12
AT1G74900	4
AT1G74910	1385
AT1G74920	2219
AT1G74929	0
AT1G74930	351
AT1G74940	148
AT1G74950	560
AT1G74960	1557
AT1G74970	3322
AT1G74990	0
AT1G75000	63
AT1G75010	373
AT1G75020	27
AT1G75030	1
AT1G75040	16
AT1G75050	0
AT1G75060	3
AT1G75070	0
AT1G75080	150
AT1G75090	3
AT1G75100	135
AT1G75110	2
AT1G75120	100
AT1G75125	17
AT1G75130	101
AT1G75140	39
AT1G75150	0
AT1G75160	0
AT1G75163	59
AT1G75166	27
AT1G75170	113
AT1G75180	192
AT1G75190	103
AT1G75200	196
AT1G75210	322
AT1G75220	2437
AT1G75230	161
AT1G75240	7
AT1G75250	6
AT1G75260	7
AT1G75261	1
AT1G75270	116
AT1G75280	559
AT1G75290	48
AT1G75295	35
AT1G75300	0
AT1G75310	135
AT1G75330	1448
AT1G75335	26
AT1G75340	301
AT1G75350	6217
AT1G75360	45
AT1G75370	1299
AT1G75380	6792
AT1G75390	34
AT1G75394	5
AT1G75400	572
AT1G75410	1608
AT1G75420	88
AT1G75430	0
AT1G75440	70
AT1G75450	33
AT1G75460	2227
AT1G75470	10
AT1G75480	1
AT1G75490	186
AT1G75500	1122
AT1G75510	235
AT1G75520	0
AT1G75530	0
AT1G75540	399
AT1G75550	2
AT1G75560	731
AT1G75570	0
AT1G75580	12
AT1G75590	0
AT1G75600	25
AT1G75610	1
AT1G75620	2
AT1G75630	2041
AT1G75640	0
AT1G75650	0
AT1G75660	753
AT1G75670	195
AT1G75680	319
AT1G75690	1054
AT1G75700	3
AT1G75710	7
AT1G75717	0
AT1G75720	1
AT1G75730	373
AT1G75740	0
AT1G75750	3648
AT1G75760	176
AT1G75770	266
AT1G75780	5
AT1G75785	0
AT1G75790	2
AT1G75800	48
AT1G75810	248
AT1G75820	101
AT1G75830	0
AT1G75840	194
AT1G75850	580
AT1G75860	1829
AT1G75870	0
AT1G75880	31
AT1G75890	0
AT1G75891	0
AT1G75900	35
AT1G75910	0
AT1G75920	0
AT1G75930	0
AT1G75940	0
AT1G75945	75
AT1G75950	5487
AT1G75960	45
AT1G75970	0
AT1G75980	124
AT1G75990	48
AT1G76000	0
AT1G76010	5017
AT1G76020	185
AT1G76030	2734
AT1G76040	37
AT1G76050	212
AT1G76060	71
AT1G76062	0
AT1G76065	48
AT1G76070	93
AT1G76080	5054
AT1G76090	145
AT1G76100	2113
AT1G76110	948
AT1G76120	62
AT1G76130	388
AT1G76135	0
AT1G76140	677
AT1G76150	981
AT1G76160	499
AT1G76170	347
AT1G76180	9346
AT1G76185	107
AT1G76190	12
AT1G76200	944
AT1G76210	0
AT1G76220	0
AT1G76230	0
AT1G76240	13
AT1G76250	4
AT1G76260	56
AT1G76270	28
AT1G76280	291
AT1G76290	0
AT1G76300	546
AT1G76310	8
AT1G76320	186
AT1G76330	0
AT1G76340	42
AT1G76350	96
AT1G76360	51
AT1G76370	0
AT1G76380	34
AT1G76390	127
AT1G76400	191
AT1G76405	142
AT1G76410	84
AT1G76420	2
AT1G76430	2
AT1G76440	25
AT1G76450	1474
AT1G76460	519
AT1G76465	0
AT1G76470	0
AT1G76480	0
AT1G76490	7539
AT1G76500	0
AT1G76510	67
AT1G76520	87
AT1G76530	49
AT1G76540	7
AT1G76550	75
AT1G76560	291
AT1G76570	380
AT1G76580	829
AT1G76590	2711
AT1G76600	354
AT1G76610	4
AT1G76620	15
AT1G76630	355
AT1G76640	1
AT1G76650	914
AT1G76660	102
AT1G76670	280
AT1G76680	123
AT1G76690	27
AT1G76700	290
AT1G76705	34
AT1G76710	44
AT1G76720	32
AT1G76728	0
AT1G76730	667
AT1G76740	1
AT1G76750	0
AT1G76760	42
AT1G76770	9
AT1G76780	79
AT1G76790	19
AT1G76800	164
AT1G76810	3251
AT1G76820	391
AT1G76830	0
AT1G76840	0
AT1G76850	383
AT1G76860	541
AT1G76870	27
AT1G76878	2
AT1G76880	0
AT1G76890	231
AT1G76892	0
AT1G76900	420
AT1G76910	0
AT1G76911	0
AT1G76920	449
AT1G76930	32
AT1G76940	527
AT1G76950	91
AT1G76952	2
AT1G76954	0
AT1G76955	23
AT1G76960	148
AT1G76965	11
AT1G76970	222
AT1G76980	88
AT1G76990	927
AT1G76994	0
AT1G77000	973
AT1G77010	3
AT1G77020	36
AT1G77030	445
AT1G77040	0
AT1G77060	425
AT1G77080	669
AT1G77090	675
AT1G77093	0
AT1G77095	0
AT1G77100	0
AT1G77110	0
AT1G77120	68
AT1G77122	151
AT1G77130	524
AT1G77131	3
AT1G77138	0
AT1G77140	95
AT1G77145	41
AT1G77150	2
AT1G77160	0
AT1G77170	108
AT1G77180	3443
AT1G77190	0
AT1G77200	0
AT1G77210	453
AT1G77220	427
AT1G77230	50
AT1G77235	3
AT1G77240	0
AT1G77250	56
AT1G77260	200
AT1G77270	0
AT1G77280	56
AT1G77290	185
AT1G77300	386
AT1G77310	24
AT1G77320	78
AT1G77330	11
AT1G77340	0
AT1G77350	82
AT1G77360	3
AT1G77370	1236
AT1G77380	42
AT1G77390	14
AT1G77400	10
AT1G77405	11
AT1G77410	460
AT1G77420	109
AT1G77440	742
AT1G77450	83
AT1G77460	136
AT1G77470	179
AT1G77480	832
AT1G77490	1636
AT1G77500	173
AT1G77510	1201
AT1G77520	1
AT1G77525	0
AT1G77530	3
AT1G77540	218
AT1G77550	99
AT1G77560	0
AT1G77570	44
AT1G77580	18
AT1G77590	339
AT1G77600	135
AT1G77610	121
AT1G77620	20
AT1G77630	97
AT1G77640	0
AT1G77650	0
AT1G77655	0
AT1G77660	39
AT1G77670	71
AT1G77680	1042
AT1G77682	0
AT1G77690	6
AT1G77700	3
AT1G77710	2393
AT1G77720	19
AT1G77730	1
AT1G77740	732
AT1G77750	50
AT1G77760	68
AT1G77765	0
AT1G77770	261
AT1G77780	0
AT1G77790	0
AT1G77800	883
AT1G77810	23
AT1G77815	0
AT1G77820	0
AT1G77830	0
AT1G77840	336
AT1G77850	214
AT1G77855	3
AT1G77860	0
AT1G77870	1
AT1G77880	13
AT1G77885	65
AT1G77890	203
AT1G77910	0
AT1G77920	45
AT1G77930	549
AT1G77932	0
AT1G77940	586
AT1G77950	0
AT1G77960	2
AT1G77980	0
AT1G77990	37
AT1G77992	0
AT1G78000	14
AT1G78010	335
AT1G78020	667
AT1G78030	3
AT1G78040	2806
AT1G78050	6
AT1G78060	295
AT1G78070	3717
AT1G78080	2198
AT1G78090	1
AT1G78095	0
AT1G78100	187
AT1G78110	121
AT1G78120	21
AT1G78130	2
AT1G78140	352
AT1G78150	1759
AT1G78160	0
AT1G78170	28
AT1G78172	1
AT1G78180	78
AT1G78190	22
AT1G78200	460
AT1G78206	1
AT1G78210	42
AT1G78220	0
AT1G78230	389
AT1G78240	693
AT1G78250	0
AT1G78260	0
AT1G78265	3
AT1G78270	0
AT1G78280	1206
AT1G78290	1420
AT1G78300	258
AT1G78310	112
AT1G78320	1
AT1G78330	1
AT1G78340	1
AT1G78350	0
AT1G78355	0
AT1G78360	0
AT1G78370	389
AT1G78380	14884
AT1G78390	3
AT1G78400	1
AT1G78410	14
AT1G78420	2346
AT1G78430	4
AT1G78440	1
AT1G78450	149
AT1G78460	787
AT1G78470	0
AT1G78476	2
AT1G78478	2
AT1G78480	1
AT1G78490	62
AT1G78500	2
AT1G78510	556
AT1G78520	0
AT1G78530	6
AT1G78540	214
AT1G78550	132
AT1G78560	205
AT1G78570	853
AT1G78580	167
AT1G78590	55
AT1G78600	884
AT1G78610	388
AT1G78620	272
AT1G78630	3332
AT1G78635	2
AT1G78640	0
AT1G78650	19
AT1G78660	547
AT1G78670	900
AT1G78680	741
AT1G78690	40
AT1G78700	235
AT1G78710	1
AT1G78720	10
AT1G78730	26
AT1G78740	0
AT1G78750	41
AT1G78760	1
AT1G78770	12
AT1G78780	38
AT1G78790	89
AT1G78800	107
AT1G78810	12
AT1G78815	0
AT1G78820	81
AT1G78830	1781
AT1G78840	11
AT1G78850	1082
AT1G78860	0
AT1G78865	1
AT1G78870	428
AT1G78880	455
AT1G78890	473
AT1G78895	44
AT1G78900	1505
AT1G78910	70
AT1G78915	252
AT1G78920	1036
AT1G78922	7
AT1G78930	391
AT1G78940	4
AT1G78950	0
AT1G78955	3
AT1G78960	166
AT1G78970	4
AT1G78980	0
AT1G78990	22
AT1G78995	39
AT1G79000	1088
AT1G79010	671
AT1G79020	166
AT1G79030	96
AT1G79040	76539
AT1G79050	326
AT1G79060	5
AT1G79070	6
AT1G79075	8
AT1G79080	71
AT1G79090	707
AT1G79100	0
AT1G79103	0
AT1G79110	54
AT1G79120	6
AT1G79130	0
AT1G79150	104
AT1G79160	411
AT1G79170	4
AT1G79180	0
AT1G79190	288
AT1G79200	91
AT1G79210	329
AT1G79220	29
AT1G79230	948
AT1G79240	0
AT1G79245	63141
AT1G79250	0
AT1G79260	106
AT1G79270	919
AT1G79280	1124
AT1G79290	0
AT1G79300	0
AT1G79310	7
AT1G79320	0
AT1G79330	0
AT1G79340	861
AT1G79350	636
AT1G79360	0
AT1G79370	0
AT1G79380	404
AT1G79390	165
AT1G79400	1
AT1G79410	12
AT1G79420	0
AT1G79430	377
AT1G79440	775
AT1G79450	12
AT1G79460	5
AT1G79470	43
AT1G79480	2
AT1G79485	0
AT1G79490	120
AT1G79500	97
AT1G79510	0
AT1G79520	612
AT1G79529	37
AT1G79530	66
AT1G79540	63
AT1G79550	4978
AT1G79560	704
AT1G79570	587
AT1G79580	0
AT1G79590	255
AT1G79600	1710
AT1G79610	189
AT1G79620	69
AT1G79630	70
AT1G79640	139
AT1G79650	199
AT1G79660	259
AT1G79670	96
AT1G79680	10
AT1G79690	182
AT1G79700	480
AT1G79710	7
AT1G79720	24
AT1G79730	657
AT1G79740	118
AT1G79750	1358
AT1G79760	4
AT1G79770	3
AT1G79780	25
AT1G79790	242
AT1G79800	1
AT1G79810	203
AT1G79820	118
AT1G79830	1169
AT1G79840	49
AT1G79850	0
AT1G79860	0
AT1G79870	339
AT1G79880	356
AT1G79890	5
AT1G79900	6
AT1G79910	31
AT1G79915	22
AT1G79920	4524
AT1G79930	800
AT1G79940	607
AT1G79950	236
AT1G79960	0
AT1G79970	522
AT1G79980	2
AT1G79985	273
AT1G79990	381
AT1G80000	597
AT1G80010	265
AT1G80020	734
AT1G80030	535
AT1G80040	1362
AT1G80050	10
AT1G80060	42
AT1G80070	2834
AT1G80080	9
AT1G80090	0
AT1G80100	0
AT1G80110	236
AT1G80120	55
AT1G80130	143
AT1G80133	0
AT1G80140	3
AT1G80150	112
AT1G80160	2571
AT1G80165	0
AT1G80170	107
AT1G80180	3769
AT1G80190	900
AT1G80200	29
AT1G80210	336
AT1G80220	0
AT1G80230	674
AT1G80240	0
AT1G80245	191
AT1G80250	0
AT1G80260	136
AT1G80270	48
AT1G80280	55
AT1G80290	56
AT1G80300	1555
AT1G80310	0
AT1G80315	0
AT1G80320	0
AT1G80325	34
AT1G80330	2
AT1G80340	1
AT1G80350	109
AT1G80360	440
AT1G80370	5
AT1G80380	2139
AT1G80390	0
AT1G80400	140
AT1G80410	1185
AT1G80420	3056
AT1G80430	16
AT1G80440	2675
AT1G80450	58
AT1G80460	584
AT1G80470	2
AT1G80480	3220
AT1G80490	24
AT1G80500	221
AT1G80510	57
AT1G80520	6
AT1G80525	0
AT1G80530	108
AT1G80540	0
AT1G80550	286
AT1G80555	2
AT1G80560	116
AT1G80570	62
AT1G80580	0
AT1G80590	0
AT1G80600	1383
AT1G80610	51
AT1G80620	173
AT1G80625	21
AT1G80630	200
AT1G80640	57
AT1G80650	297
AT1G80660	492
AT1G80670	1330
AT1G80680	285
AT1G80690	11
AT1G80700	15
AT1G80710	68
AT1G80720	22
AT1G80730	0
AT1G80740	0
AT1G80745	1
AT1G80750	558
AT1G80760	43
AT1G80770	459
AT1G80780	1346
AT1G80790	910
AT1G80800	174
AT1G80810	87
AT1G80820	3
AT1G80830	682
AT1G80840	681
AT1G80850	6
AT1G80860	59
AT1G80865	0
AT1G80870	39
AT1G80880	31
AT1G80890	158
AT1G80900	52
AT1G80910	66
AT1G80920	6326
AT1G80930	1318
AT1G80940	447
AT1G80950	346
AT1G80960	97
AT1G80970	35
AT1G80980	11
AT1G80990	0
AT1G81001	0
AT1G81020	0
AT2G01008	233
AT2G01010	10
AT2G01020	350
AT2G01021	2
AT2G01022	1
AT2G01023	4
AT2G01024	1
AT2G01026	0
AT2G01028	0
AT2G01029	7
AT2G01031	0
AT2G01034	0
AT2G01035	0
AT2G01037	1
AT2G01040	0
AT2G01045	0
AT2G01050	0
AT2G01060	312
AT2G01070	75
AT2G01080	30
AT2G01090	207
AT2G01100	1647
AT2G01110	1729
AT2G01120	24
AT2G01130	70
AT2G01140	1126
AT2G01150	30
AT2G01160	0
AT2G01170	177
AT2G01175	3
AT2G01180	185
AT2G01190	1313
AT2G01200	3
AT2G01210	4
AT2G01220	902
AT2G01240	0
AT2G01250	1445
AT2G01260	130
AT2G01270	1503
AT2G01275	4
AT2G01280	4
AT2G01290	204
AT2G01300	68
AT2G01310	3
AT2G01320	2309
AT2G01330	120
AT2G01340	133
AT2G01350	714
AT2G01360	1
AT2G01370	0
AT2G01372	0
AT2G01379	0
AT2G01390	56
AT2G01400	62
AT2G01410	7
AT2G01420	315
AT2G01422	0
AT2G01430	4
AT2G01440	128
AT2G01450	1439
AT2G01460	388
AT2G01470	615
AT2G01480	161
AT2G01490	1725
AT2G01500	0
AT2G01505	13
AT2G01510	12
AT2G01520	0
AT2G01530	0
AT2G01540	152
AT2G01550	0
AT2G01554	0
AT2G01560	0
AT2G01570	589
AT2G01580	0
AT2G01590	467
AT2G01600	1142
AT2G01610	2
AT2G01620	550
AT2G01630	112
AT2G01640	64
AT2G01650	263
AT2G01660	27
AT2G01667	0
AT2G01670	705
AT2G01680	259
AT2G01690	414
AT2G01700	0
AT2G01710	409
AT2G01720	177
AT2G01730	17
AT2G01735	122
AT2G01740	20
AT2G01750	93
AT2G01755	0
AT2G01760	17
AT2G01770	0
AT2G01780	0
AT2G01790	0
AT2G01800	0
AT2G01810	3
AT2G01818	2
AT2G01820	337
AT2G01830	36
AT2G01840	4
AT2G01850	1011
AT2G01860	259
AT2G01870	48
AT2G01880	0
AT2G01890	60
AT2G01900	0
AT2G01905	4
AT2G01910	174
AT2G01913	8
AT2G01918	48
AT2G01920	3
AT2G01930	541
AT2G01940	72
AT2G01950	18
AT2G01960	0
AT2G01970	433
AT2G01973	0
AT2G01980	172
AT2G01990	38
AT2G02000	0
AT2G02010	3
AT2G02020	23
AT2G02023	0
AT2G02026	0
AT2G02030	0
AT2G02040	175
AT2G02050	503
AT2G02060	36
AT2G02061	28
AT2G02070	212
AT2G02080	138
AT2G02090	600
AT2G02100	552
AT2G02103	0
AT2G02110	0
AT2G02120	1
AT2G02130	625
AT2G02135	0
AT2G02140	0
AT2G02147	0
AT2G02148	135
AT2G02150	36
AT2G02160	5501
AT2G02170	49
AT2G02180	612
AT2G02190	0
AT2G02200	0
AT2G02205	0
AT2G02210	0
AT2G02220	666
AT2G02230	447
AT2G02240	3
AT2G02250	0
AT2G02260	0
AT2G02270	0
AT2G02280	0
AT2G02290	0
AT2G02300	0
AT2G02310	0
AT2G02320	1
AT2G02330	0
AT2G02340	4
AT2G02350	71
AT2G02360	604
AT2G02370	194
AT2G02380	3
AT2G02390	952
AT2G02400	35
AT2G02410	318
AT2G02430	5
AT2G02440	0
AT2G02450	78
AT2G02455	2
AT2G02470	213
AT2G02480	31
AT2G02490	0
AT2G02493	0
AT2G02497	0
AT2G02498	0
AT2G02500	127
AT2G02510	416
AT2G02515	0
AT2G02520	0
AT2G02525	0
AT2G02540	2
AT2G02550	0
AT2G02560	386
AT2G02570	1966
AT2G02580	1
AT2G02590	16
AT2G02600	0
AT2G02610	0
AT2G02620	0
AT2G02630	1
AT2G02635	0
AT2G02640	0
AT2G02650	0
AT2G02660	0
AT2G02670	0
AT2G02680	0
AT2G02690	0
AT2G02695	0
AT2G02700	25
AT2G02710	5954
AT2G02720	19
AT2G02730	322
AT2G02740	94
AT2G02741	0
AT2G02750	41
AT2G02760	4048
AT2G02765	38
AT2G02770	0
AT2G02780	29
AT2G02790	28
AT2G02795	0
AT2G02800	312
AT2G02810	1923
AT2G02820	128
AT2G02830	0
AT2G02835	1
AT2G02840	1
AT2G02850	4
AT2G02860	99
AT2G02870	245
AT2G02880	103
AT2G02890	4
AT2G02900	1
AT2G02910	49
AT2G02930	67
AT2G02950	16
AT2G02955	71
AT2G02960	239
AT2G02970	471
AT2G02980	68
AT2G02990	3
AT2G03000	0
AT2G03010	38
AT2G03020	65
AT2G03030	0
AT2G03040	0
AT2G03050	36
AT2G03060	111
AT2G03070	206
AT2G03080	0
AT2G03090	6
AT2G03100	0
AT2G03110	0
AT2G03120	376
AT2G03130	1
AT2G03140	660
AT2G03150	1184
AT2G03160	0
AT2G03170	0
AT2G03180	0
AT2G03190	0
AT2G03200	6
AT2G03210	1
AT2G03220	85
AT2G03230	0
AT2G03240	66
AT2G03250	2
AT2G03260	4
AT2G03270	170
AT2G03280	82
AT2G03290	2
AT2G03291	0
AT2G03300	0
AT2G03310	1631
AT2G03320	1
AT2G03330	226
AT2G03340	213
AT2G03350	44
AT2G03360	1
AT2G03370	0
AT2G03380	12
AT2G03390	774
AT2G03410	0
AT2G03420	0
AT2G03430	96
AT2G03440	763
AT2G03445	0
AT2G03450	7
AT2G03460	2
AT2G03470	762
AT2G03480	12
AT2G03490	0
AT2G03500	21
AT2G03505	21
AT2G03510	174
AT2G03520	2
AT2G03530	93
AT2G03540	4
AT2G03550	525
AT2G03560	0
AT2G03565	0
AT2G03567	0
AT2G03570	0
AT2G03580	0
AT2G03590	4
AT2G03600	0
AT2G03610	0
AT2G03620	244
AT2G03630	3
AT2G03640	693
AT2G03650	0
AT2G03660	0
AT2G03667	111
AT2G03670	57
AT2G03680	337
AT2G03690	286
AT2G03700	0
AT2G03710	667
AT2G03720	1
AT2G03730	1126
AT2G03740	8
AT2G03750	620
AT2G03760	1492
AT2G03770	7
AT2G03780	127
AT2G03790	0
AT2G03800	131
AT2G03810	77
AT2G03820	1164
AT2G03821	0
AT2G03822	0
AT2G03823	0
AT2G03830	0
AT2G03840	0
AT2G03850	3
AT2G03855	0
AT2G03860	0
AT2G03870	134
AT2G03880	10
AT2G03885	0
AT2G03890	1005
AT2G03895	0
AT2G03900	0
AT2G03905	0
AT2G03910	0
AT2G03913	0
AT2G03915	0
AT2G03920	0
AT2G03925	0
AT2G03930	0
AT2G03931	0
AT2G03932	0
AT2G03933	0
AT2G03934	0
AT2G03935	0
AT2G03936	0
AT2G03937	0
AT2G03940	0
AT2G03945	0
AT2G03950	0
AT2G03955	0
AT2G03958	0
AT2G03960	0
AT2G03965	0
AT2G03970	0
AT2G03972	0
AT2G03975	0
AT2G03980	77
AT2G03985	0
AT2G03990	0
AT2G03995	0
AT2G04000	0
AT2G04005	0
AT2G04010	0
AT2G04015	0
AT2G04020	0
AT2G04025	0
AT2G04030	9901
AT2G04031	0
AT2G04032	1
AT2G04033	0
AT2G04034	0
AT2G04035	0
AT2G04036	0
AT2G04037	0
AT2G04038	0
AT2G04039	274
AT2G04040	2
AT2G04041	0
AT2G04042	0
AT2G04043	0
AT2G04045	0
AT2G04046	0
AT2G04047	0
AT2G04050	17
AT2G04060	0
AT2G04062	0
AT2G04063	0
AT2G04065	1
AT2G04066	0
AT2G04070	2
AT2G04075	0
AT2G04080	117
AT2G04085	0
AT2G04090	0
AT2G04095	0
AT2G04100	12
AT2G04110	144
AT2G04115	0
AT2G04120	1
AT2G04125	0
AT2G04130	0
AT2G04135	53
AT2G04137	0
AT2G04140	0
AT2G04145	1
AT2G04150	0
AT2G04155	0
AT2G04160	179
AT2G04170	58
AT2G04175	0
AT2G04180	0
AT2G04185	0
AT2G04190	0
AT2G04195	0
AT2G04200	0
AT2G04205	0
AT2G04210	0
AT2G04215	0
AT2G04220	1
AT2G04225	0
AT2G04230	185
AT2G04235	2
AT2G04240	93
AT2G04250	0
AT2G04255	0
AT2G04260	0
AT2G04265	0
AT2G04270	513
AT2G04280	4
AT2G04285	1
AT2G04290	0
AT2G04295	0
AT2G04300	0
AT2G04305	98
AT2G04310	0
AT2G04315	0
AT2G04320	0
AT2G04325	0
AT2G04330	0
AT2G04335	0
AT2G04340	284
AT2G04345	0
AT2G04350	802
AT2G04355	0
AT2G04360	484
AT2G04365	431
AT2G04375	0
AT2G04378	29
AT2G04380	0
AT2G04390	100
AT2G04395	0
AT2G04400	225
AT2G04405	0
AT2G04410	704
AT2G04420	2
AT2G04425	0
AT2G04430	59
AT2G04435	0
AT2G04440	0
AT2G04450	13
AT2G04455	0
AT2G04460	19
AT2G04465	0
AT2G04470	0
AT2G04480	0
AT2G04485	0
AT2G04490	6
AT2G04495	1
AT2G04500	0
AT2G04505	0
AT2G04510	0
AT2G04515	1
AT2G04520	1503
AT2G04525	0
AT2G04530	309
AT2G04535	4
AT2G04540	51
AT2G04545	0
AT2G04550	568
AT2G04555	11
AT2G04560	26
AT2G04565	0
AT2G04570	2
AT2G04575	0
AT2G04580	0
AT2G04590	0
AT2G04595	0
AT2G04600	0
AT2G04605	0
AT2G04610	0
AT2G04615	0
AT2G04620	75
AT2G04621	0
AT2G04622	0
AT2G04625	1
AT2G04630	372
AT2G04635	0
AT2G04645	0
AT2G04650	5
AT2G04655	0
AT2G04660	15
AT2G04665	0
AT2G04670	0
AT2G04675	0
AT2G04680	0
AT2G04685	0
AT2G04690	1611
AT2G04695	0
AT2G04700	1987
AT2G04705	0
AT2G04710	0
AT2G04715	1
AT2G04720	0
AT2G04725	1
AT2G04730	0
AT2G04735	0
AT2G04740	284
AT2G04745	0
AT2G04750	0
AT2G04755	0
AT2G04760	0
AT2G04765	0
AT2G04770	0
AT2G04775	0
AT2G04780	46
AT2G04785	0
AT2G04790	206
AT2G04795	85
AT2G04800	1
AT2G04805	0
AT2G04810	0
AT2G04815	0
AT2G04820	0
AT2G04825	0
AT2G04830	0
AT2G04835	0
AT2G04840	0
AT2G04842	513
AT2G04845	35
AT2G04850	37
AT2G04852	2
AT2G04855	0
AT2G04860	43
AT2G04865	1352
AT2G04870	0
AT2G04875	0
AT2G04880	294
AT2G04885	0
AT2G04890	99
AT2G04895	0
AT2G04900	803
AT2G04905	0
AT2G04910	0
AT2G04915	0
AT2G04920	0
AT2G04925	0
AT2G04930	0
AT2G04935	0
AT2G04940	40
AT2G04945	0
AT2G04950	0
AT2G04955	2
AT2G04965	5
AT2G04970	0
AT2G04975	0
AT2G04980	0
AT2G04985	0
AT2G04990	0
AT2G04995	0
AT2G05000	0
AT2G05005	0
AT2G05010	0
AT2G05015	0
AT2G05020	0
AT2G05025	0
AT2G05030	0
AT2G05035	0
AT2G05040	1
AT2G05045	0
AT2G05050	0
AT2G05060	1
AT2G05065	0
AT2G05070	1908
AT2G05075	167
AT2G05080	0
AT2G05082	0
AT2G05084	0
AT2G05085	0
AT2G05087	0
AT2G05090	5
AT2G05095	1
AT2G05100	3146
AT2G05105	0
AT2G05110	0
AT2G05115	0
AT2G05117	0
AT2G05120	85
AT2G05125	2
AT2G05130	0
AT2G05133	0
AT2G05140	0
AT2G05145	0
AT2G05150	0
AT2G05155	12
AT2G05160	87
AT2G05170	501
AT2G05171	0
AT2G05180	6
AT2G05185	1
AT2G05190	0
AT2G05200	0
AT2G05205	15
AT2G05210	96
AT2G05215	73
AT2G05220	179
AT2G05230	0
AT2G05240	0
AT2G05245	0
AT2G05250	0
AT2G05255	0
AT2G05260	43
AT2G05270	11
AT2G05280	64
AT2G05290	21
AT2G05294	0
AT2G05300	68
AT2G05310	1454
AT2G05315	0
AT2G05320	52
AT2G05330	0
AT2G05335	0
AT2G05340	0
AT2G05350	0
AT2G05355	0
AT2G05360	0
AT2G05365	60
AT2G05370	2
AT2G05380	2314
AT2G05390	5
AT2G05395	3
AT2G05400	1
AT2G05405	0
AT2G05410	0
AT2G05415	0
AT2G05420	0
AT2G05425	0
AT2G05430	0
AT2G05435	2
AT2G05440	149
AT2G05441	1
AT2G05445	0
AT2G05450	0
AT2G05455	0
AT2G05460	0
AT2G05465	0
AT2G05470	0
AT2G05475	0
AT2G05480	0
AT2G05485	0
AT2G05490	0
AT2G05495	0
AT2G05505	0
AT2G05510	10
AT2G05515	0
AT2G05518	13
AT2G05520	33659
AT2G05525	0
AT2G05530	0
AT2G05535	0
AT2G05540	2793
AT2G05545	0
AT2G05550	0
AT2G05555	0
AT2G05560	0
AT2G05562	0
AT2G05564	0
AT2G05565	0
AT2G05567	0
AT2G05570	0
AT2G05575	0
AT2G05580	0
AT2G05585	0
AT2G05590	473
AT2G05600	3
AT2G05605	0
AT2G05610	0
AT2G05615	0
AT2G05620	2530
AT2G05625	0
AT2G05630	590
AT2G05632	33
AT2G05635	0
AT2G05640	0
AT2G05642	0
AT2G05645	0
AT2G05647	0
AT2G05655	0
AT2G05660	0
AT2G05665	2
AT2G05670	0
AT2G05675	0
AT2G05680	0
AT2G05685	0
AT2G05690	0
AT2G05695	0
AT2G05700	0
AT2G05705	0
AT2G05710	3243
AT2G05715	2
AT2G05720	0
AT2G05725	0
AT2G05730	0
AT2G05740	0
AT2G05750	0
AT2G05752	0
AT2G05753	0
AT2G05755	27
AT2G05760	18
AT2G05765	1
AT2G05770	0
AT2G05780	0
AT2G05785	0
AT2G05786	0
AT2G05790	43
AT2G05800	0
AT2G05801	0
AT2G05810	1
AT2G05812	2
AT2G05815	0
AT2G05820	0
AT2G05825	0
AT2G05830	477
AT2G05835	0
AT2G05840	1423
AT2G05845	0
AT2G05850	0
AT2G05855	0
AT2G05860	0
AT2G05865	0
AT2G05870	0
AT2G05875	2
AT2G05880	0
AT2G05885	0
AT2G05890	0
AT2G05895	0
AT2G05900	0
AT2G05905	0
AT2G05910	5
AT2G05914	2
AT2G05915	0
AT2G05920	526
AT2G05925	0
AT2G05930	0
AT2G05935	0
AT2G05940	116
AT2G05945	0
AT2G05950	3
AT2G05960	0
AT2G05965	0
AT2G05970	0
AT2G05975	0
AT2G05980	0
AT2G05985	0
AT2G05990	187
AT2G05995	0
AT2G06000	99
AT2G06002	57
AT2G06005	68
AT2G06010	227
AT2G06020	0
AT2G06025	928
AT2G06035	0
AT2G06040	220
AT2G06045	0
AT2G06050	383
AT2G06060	0
AT2G06065	0
AT2G06070	0
AT2G06075	0
AT2G06080	0
AT2G06085	0
AT2G06090	0
AT2G06095	0
AT2G06100	0
AT2G06105	0
AT2G06110	0
AT2G06115	0
AT2G06120	0
AT2G06125	0
AT2G06130	0
AT2G06135	0
AT2G06140	0
AT2G06145	0
AT2G06150	0
AT2G06160	0
AT2G06165	0
AT2G06166	0
AT2G06170	0
AT2G06175	0
AT2G06180	0
AT2G06185	0
AT2G06190	0
AT2G06200	2
AT2G06210	816
AT2G06215	3
AT2G06220	0
AT2G06225	2
AT2G06230	0
AT2G06235	0
AT2G06240	0
AT2G06245	0
AT2G06250	0
AT2G06255	6
AT2G06260	0
AT2G06265	0
AT2G06270	0
AT2G06275	0
AT2G06280	0
AT2G06285	0
AT2G06290	0
AT2G06296	0
AT2G06303	0
AT2G06305	0
AT2G06310	0
AT2G06315	0
AT2G06330	0
AT2G06335	0
AT2G06340	0
AT2G06345	0
AT2G06350	0
AT2G06355	0
AT2G06365	0
AT2G06370	0
AT2G06375	0
AT2G06380	0
AT2G06385	0
AT2G06390	0
AT2G06395	0
AT2G06400	0
AT2G06405	0
AT2G06410	0
AT2G06415	0
AT2G06420	0
AT2G06425	0
AT2G06430	0
AT2G06435	0
AT2G06440	0
AT2G06445	0
AT2G06450	0
AT2G06455	0
AT2G06460	0
AT2G06465	0
AT2G06470	0
AT2G06475	0
AT2G06480	0
AT2G06485	3
AT2G06490	0
AT2G06495	0
AT2G06500	0
AT2G06505	0
AT2G06510	150
AT2G06515	0
AT2G06520	4969
AT2G06525	0
AT2G06530	798
AT2G06535	0
AT2G06540	0
AT2G06541	0
AT2G06550	0
AT2G06555	0
AT2G06560	1
AT2G06562	0
AT2G06565	0
AT2G06570	0
AT2G06575	14
AT2G06580	0
AT2G06585	0
AT2G06590	0
AT2G06595	0
AT2G06600	0
AT2G06605	1
AT2G06610	0
AT2G06615	0
AT2G06620	0
AT2G06625	0
AT2G06630	0
AT2G06635	0
AT2G06640	0
AT2G06645	0
AT2G06650	0
AT2G06655	0
AT2G06660	0
AT2G06665	0
AT2G06667	0
AT2G06670	0
AT2G06675	0
AT2G06680	0
AT2G06685	0
AT2G06690	0
AT2G06695	0
AT2G06700	0
AT2G06705	0
AT2G06710	0
AT2G06715	0
AT2G06720	0
AT2G06725	0
AT2G06740	0
AT2G06745	0
AT2G06750	0
AT2G06755	0
AT2G06760	0
AT2G06765	24
AT2G06770	0
AT2G06775	0
AT2G06780	0
AT2G06785	0
AT2G06790	0
AT2G06795	0
AT2G06800	0
AT2G06805	0
AT2G06810	0
AT2G06815	0
AT2G06820	0
AT2G06822	0
AT2G06830	0
AT2G06835	0
AT2G06840	0
AT2G06845	0
AT2G06850	478
AT2G06855	0
AT2G06860	0
AT2G06865	0
AT2G06870	0
AT2G06875	0
AT2G06880	0
AT2G06885	0
AT2G06890	0
AT2G06900	3
AT2G06902	7
AT2G06904	45
AT2G06905	0
AT2G06906	23
AT2G06908	0
AT2G06910	0
AT2G06912	0
AT2G06914	0
AT2G06917	0
AT2G06920	0
AT2G06922	0
AT2G06925	3
AT2G06930	0
AT2G06935	0
AT2G06940	0
AT2G06945	1
AT2G06950	78
AT2G06955	0
AT2G06960	0
AT2G06965	1
AT2G06967	0
AT2G06973	0
AT2G06975	0
AT2G06980	0
AT2G06983	0
AT2G06985	0
AT2G06990	288
AT2G06995	2
AT2G07000	0
AT2G07005	0
AT2G07010	0
AT2G07015	0
AT2G07020	0
AT2G07025	1
AT2G07030	0
AT2G07035	0
AT2G07040	0
AT2G07042	199
AT2G07045	0
AT2G07050	444
AT2G07055	0
AT2G07070	4
AT2G07080	0
AT2G07085	0
AT2G07090	0
AT2G07095	0
AT2G07100	0
AT2G07110	0
AT2G07115	0
AT2G07120	0
AT2G07130	0
AT2G07135	0
AT2G07140	4
AT2G07150	0
AT2G07155	0
AT2G07160	0
AT2G07165	0
AT2G07170	4
AT2G07175	0
AT2G07180	2698
AT2G07185	0
AT2G07190	0
AT2G07195	0
AT2G07200	0
AT2G07205	0
AT2G07210	0
AT2G07212	0
AT2G07213	0
AT2G07215	0
AT2G07220	0
AT2G07225	0
AT2G07230	1
AT2G07235	0
AT2G07240	3
AT2G07245	1
AT2G07250	0
AT2G07255	0
AT2G07260	0
AT2G07265	5
AT2G07270	0
AT2G07275	0
AT2G07280	0
AT2G07285	0
AT2G07290	0
AT2G07295	0
AT2G07300	0
AT2G07305	0
AT2G07310	0
AT2G07315	0
AT2G07320	0
AT2G07325	0
AT2G07330	0
AT2G07335	0
AT2G07340	78
AT2G07345	14
AT2G07355	2
AT2G07360	456
AT2G07365	0
AT2G07375	0
AT2G07380	0
AT2G07385	0
AT2G07390	0
AT2G07395	0
AT2G07400	0
AT2G07405	0
AT2G07410	0
AT2G07415	0
AT2G07420	0
AT2G07425	0
AT2G07430	0
AT2G07435	0
AT2G07440	0
AT2G07445	0
AT2G07450	0
AT2G07455	0
AT2G07460	0
AT2G07470	0
AT2G07475	1
AT2G07480	0
AT2G07483	0
AT2G07485	0
AT2G07486	0
AT2G07490	0
AT2G07495	0
AT2G07500	0
AT2G07505	0
AT2G07510	0
AT2G07515	0
AT2G07520	0
AT2G07525	0
AT2G07530	0
AT2G07535	0
AT2G07540	0
AT2G07545	0
AT2G07550	0
AT2G07555	0
AT2G07560	0
AT2G07565	0
AT2G07570	0
AT2G07575	0
AT2G07580	0
AT2G07585	11
AT2G07590	0
AT2G07595	0
AT2G07599	23
AT2G07600	0
AT2G07605	13
AT2G07613	0
AT2G07615	6
AT2G07617	0
AT2G07620	0
AT2G07621	6
AT2G07623	0
AT2G07625	1
AT2G07626	0
AT2G07627	0
AT2G07628	0
AT2G07629	126
AT2G07630	0
AT2G07631	0
AT2G07632	0
AT2G07633	10
AT2G07634	0
AT2G07635	0
AT2G07636	0
AT2G07637	0
AT2G07638	175
AT2G07640	1
AT2G07641	0
AT2G07642	0
AT2G07643	13
AT2G07644	16
AT2G07645	0
AT2G07646	1
AT2G07648	13
AT2G07650	0
AT2G07652	20
AT2G07654	0
AT2G07655	0
AT2G07656	5
AT2G07658	0
AT2G07659	5
AT2G07660	0
AT2G07661	0
AT2G07662	66
AT2G07663	0
AT2G07664	0
AT2G07665	11
AT2G07666	0
AT2G07667	24
AT2G07669	8
AT2G07670	0
AT2G07671	21
AT2G07672	0
AT2G07673	3
AT2G07674	18
AT2G07675	13
AT2G07676	23
AT2G07677	161
AT2G07678	25
AT2G07680	27
AT2G07681	15
AT2G07682	31
AT2G07683	3
AT2G07684	0
AT2G07685	1
AT2G07686	1
AT2G07687	61
AT2G07688	7
AT2G07689	5
AT2G07690	14
AT2G07691	0
AT2G07692	0
AT2G07693	9
AT2G07694	3
AT2G07695	101
AT2G07696	5
AT2G07697	17
AT2G07698	498
AT2G07699	0
AT2G07700	0
AT2G07701	0
AT2G07702	0
AT2G07703	0
AT2G07704	0
AT2G07705	0
AT2G07706	57
AT2G07707	0
AT2G07708	0
AT2G07709	2
AT2G07710	0
AT2G07711	102
AT2G07712	13
AT2G07713	0
AT2G07714	5
AT2G07715	258
AT2G07716	0
AT2G07717	0
AT2G07718	8
AT2G07719	0
AT2G07720	0
AT2G07721	7
AT2G07722	0
AT2G07723	0
AT2G07724	0
AT2G07725	28
AT2G07726	1
AT2G07727	6
AT2G07728	6
AT2G07729	2
AT2G07730	0
AT2G07731	1
AT2G07732	2
AT2G07733	0
AT2G07734	0
AT2G07735	0
AT2G07736	0
AT2G07737	0
AT2G07738	13
AT2G07739	104
AT2G07740	0
AT2G07741	1
AT2G07742	0
AT2G07743	0
AT2G07744	0
AT2G07745	0
AT2G07746	0
AT2G07747	28
AT2G07748	0
AT2G07749	2
AT2G07750	0
AT2G07751	20
AT2G07752	0
AT2G07753	1
AT2G07754	0
AT2G07755	0
AT2G07756	0
AT2G07757	0
AT2G07758	0
AT2G07759	0
AT2G07760	0
AT2G07761	0
AT2G07762	0
AT2G07763	0
AT2G07764	0
AT2G07765	0
AT2G07766	0
AT2G07767	12
AT2G07768	0
AT2G07769	1
AT2G07770	0
AT2G07771	0
AT2G07772	2
AT2G07773	3
AT2G07774	35
AT2G07775	22
AT2G07776	0
AT2G07777	7
AT2G07778	0
AT2G07779	22
AT2G07780	0
AT2G07783	10
AT2G07784	0
AT2G07785	0
AT2G07786	0
AT2G07787	12
AT2G07788	0
AT2G07789	0
AT2G07790	0
AT2G07791	0
AT2G07792	0
AT2G07793	0
AT2G07794	0
AT2G07795	10
AT2G07798	49
AT2G07799	7
AT2G07800	0
AT2G07805	0
AT2G07806	22
AT2G07807	1
AT2G07808	0
AT2G07809	0
AT2G07810	0
AT2G07811	26
AT2G07812	0
AT2G07813	0
AT2G07815	0
AT2G07820	0
AT2G07825	0
AT2G07826	2
AT2G07827	29
AT2G07830	0
AT2G07835	33
AT2G07840	0
AT2G07845	0
AT2G07850	0
AT2G07855	0
AT2G07860	0
AT2G07865	0
AT2G07870	0
AT2G07875	17
AT2G07880	0
AT2G07885	0
AT2G07890	0
AT2G07895	0
AT2G07900	0
AT2G07905	0
AT2G07910	0
AT2G07915	0
AT2G07925	1
AT2G07935	0
AT2G07940	0
AT2G07945	0
AT2G07950	1
AT2G07960	0
AT2G07965	0
AT2G07970	0
AT2G07975	0
AT2G07981	0
AT2G07985	0
AT2G07990	0
AT2G07995	0
AT2G08000	0
AT2G08005	0
AT2G08010	0
AT2G08015	0
AT2G08020	0
AT2G08025	8
AT2G08030	0
AT2G08035	0
AT2G08040	0
AT2G08045	0
AT2G08050	0
AT2G08055	0
AT2G08060	0
AT2G08070	0
AT2G08075	0
AT2G08085	0
AT2G08090	0
AT2G08095	0
AT2G08100	507
AT2G08105	0
AT2G08110	0
AT2G08115	0
AT2G08120	2
AT2G08125	0
AT2G08130	0
AT2G08135	3
AT2G08150	0
AT2G08155	0
AT2G08160	0
AT2G08165	0
AT2G08175	0
AT2G08180	0
AT2G08190	0
AT2G08195	0
AT2G08200	0
AT2G08205	0
AT2G08210	0
AT2G08215	0
AT2G08220	1
AT2G08230	0
AT2G08235	0
AT2G08240	0
AT2G08245	0
AT2G08250	0
AT2G08255	0
AT2G08260	0
AT2G08265	0
AT2G08270	0
AT2G08275	0
AT2G08280	0
AT2G08285	0
AT2G08290	0
AT2G08295	0
AT2G08300	0
AT2G08305	0
AT2G08310	0
AT2G08315	0
AT2G08320	0
AT2G08330	0
AT2G08335	1
AT2G08340	1
AT2G08345	0
AT2G08350	2
AT2G08355	0
AT2G08360	0
AT2G08365	0
AT2G08370	0
AT2G08375	0
AT2G08380	0
AT2G08385	0
AT2G08390	0
AT2G08395	0
AT2G08400	0
AT2G08405	0
AT2G08410	0
AT2G08415	0
AT2G08420	0
AT2G08425	0
AT2G08430	0
AT2G08435	1
AT2G08440	21
AT2G08445	19
AT2G08450	8
AT2G08455	3
AT2G08460	0
AT2G08465	9
AT2G08470	0
AT2G08475	0
AT2G08480	0
AT2G08485	0
AT2G08490	0
AT2G08495	0
AT2G08500	0
AT2G08505	0
AT2G08510	0
AT2G08515	0
AT2G08520	0
AT2G08525	0
AT2G08530	1
AT2G08535	0
AT2G08540	0
AT2G08545	0
AT2G08550	0
AT2G08555	0
AT2G08560	0
AT2G08565	0
AT2G08570	0
AT2G08575	20
AT2G08580	13
AT2G08585	13
AT2G08590	0
AT2G08595	0
AT2G08610	2
AT2G08620	0
AT2G08625	0
AT2G08630	0
AT2G08635	0
AT2G08640	0
AT2G08645	0
AT2G08650	3
AT2G08655	0
AT2G08660	0
AT2G08665	0
AT2G08670	0
AT2G08675	0
AT2G08680	1
AT2G08685	0
AT2G08690	0
AT2G08695	0
AT2G08700	0
AT2G08705	0
AT2G08710	0
AT2G08715	0
AT2G08720	0
AT2G08725	2
AT2G08730	0
AT2G08735	21
AT2G08740	0
AT2G08745	0
AT2G08750	0
AT2G08755	9
AT2G08760	7
AT2G08765	182
AT2G08770	0
AT2G08775	0
AT2G08780	0
AT2G08790	0
AT2G08795	0
AT2G08800	3
AT2G08805	0
AT2G08815	0
AT2G08820	0
AT2G08825	0
AT2G08830	1
AT2G08835	0
AT2G08845	0
AT2G08850	0
AT2G08855	0
AT2G08860	0
AT2G08865	16
AT2G08870	0
AT2G08875	0
AT2G08880	0
AT2G08885	0
AT2G08890	0
AT2G08895	2
AT2G08900	1
AT2G08905	0
AT2G08910	1
AT2G08915	0
AT2G08920	0
AT2G08925	0
AT2G08930	0
AT2G08935	0
AT2G08940	0
AT2G08945	2
AT2G08950	1
AT2G08955	3
AT2G08960	0
AT2G08965	4
AT2G08970	0
AT2G08975	2
AT2G08980	0
AT2G08985	0
AT2G08986	0
AT2G08990	2
AT2G08995	0
AT2G09000	0
AT2G09005	0
AT2G09010	1
AT2G09015	0
AT2G09020	0
AT2G09025	9
AT2G09035	0
AT2G09040	0
AT2G09045	0
AT2G09050	1
AT2G09055	0
AT2G09060	0
AT2G09065	0
AT2G09070	0
AT2G09075	0
AT2G09080	0
AT2G09085	0
AT2G09090	1
AT2G09095	0
AT2G09100	1
AT2G09105	0
AT2G09110	1
AT2G09115	0
AT2G09120	0
AT2G09125	0
AT2G09130	0
AT2G09135	0
AT2G09140	0
AT2G09150	0
AT2G09155	0
AT2G09160	0
AT2G09165	21
AT2G09170	12
AT2G09175	0
AT2G09180	0
AT2G09185	0
AT2G09187	29
AT2G09190	29
AT2G09195	0
AT2G09200	4
AT2G09205	4
AT2G09210	0
AT2G09215	0
AT2G09220	0
AT2G09225	9
AT2G09230	0
AT2G09235	0
AT2G09240	0
AT2G09245	0
AT2G09250	0
AT2G09255	0
AT2G09260	0
AT2G09265	1
AT2G09270	0
AT2G09280	0
AT2G09285	0
AT2G09290	0
AT2G09295	0
AT2G09300	0
AT2G09305	5
AT2G09310	0
AT2G09315	0
AT2G09320	5
AT2G09325	0
AT2G09330	0
AT2G09335	0
AT2G09340	0
AT2G09345	0
AT2G09350	0
AT2G09355	0
AT2G09360	0
AT2G09365	0
AT2G09370	0
AT2G09375	0
AT2G09380	0
AT2G09385	0
AT2G09388	4
AT2G09390	0
AT2G09395	0
AT2G09400	5
AT2G09405	0
AT2G09410	0
AT2G09415	0
AT2G09420	0
AT2G09425	3
AT2G09430	1
AT2G09435	0
AT2G09440	6
AT2G09445	0
AT2G09450	0
AT2G09455	2
AT2G09460	0
AT2G09465	0
AT2G09470	0
AT2G09475	0
AT2G09480	0
AT2G09490	1
AT2G09495	0
AT2G09500	0
AT2G09505	0
AT2G09510	10
AT2G09515	0
AT2G09525	0
AT2G09530	0
AT2G09535	0
AT2G09540	0
AT2G09545	0
AT2G09550	0
AT2G09555	0
AT2G09560	1
AT2G09565	0
AT2G09570	0
AT2G09575	1
AT2G09585	0
AT2G09589	0
AT2G09590	0
AT2G09605	0
AT2G09610	0
AT2G09615	0
AT2G09620	0
AT2G09625	0
AT2G09630	0
AT2G09635	0
AT2G09640	0
AT2G09645	0
AT2G09650	0
AT2G09655	0
AT2G09660	0
AT2G09665	0
AT2G09670	0
AT2G09675	0
AT2G09680	0
AT2G09685	0
AT2G09690	0
AT2G09695	0
AT2G09700	0
AT2G09705	5
AT2G09710	2
AT2G09715	0
AT2G09720	0
AT2G09725	3
AT2G09730	0
AT2G09735	0
AT2G09740	0
AT2G09745	8
AT2G09750	0
AT2G09755	0
AT2G09760	0
AT2G09765	0
AT2G09770	0
AT2G09775	0
AT2G09780	0
AT2G09785	0
AT2G09790	0
AT2G09795	28
AT2G09800	0
AT2G09805	1
AT2G09810	0
AT2G09815	1
AT2G09820	0
AT2G09825	0
AT2G09830	0
AT2G09835	0
AT2G09838	27
AT2G09840	334
AT2G09845	2
AT2G09850	1
AT2G09860	0
AT2G09862	0
AT2G09865	0
AT2G09870	0
AT2G09875	0
AT2G09880	0
AT2G09885	0
AT2G09890	0
AT2G09895	0
AT2G09900	0
AT2G09905	0
AT2G09910	0
AT2G09915	0
AT2G09920	0
AT2G09925	0
AT2G09930	0
AT2G09935	0
AT2G09945	0
AT2G09950	0
AT2G09953	0
AT2G09955	0
AT2G09956	0
AT2G09960	0
AT2G09965	0
AT2G09970	1
AT2G09975	0
AT2G09990	172
AT2G09992	0
AT2G09994	0
AT2G09995	0
AT2G10000	0
AT2G10010	0
AT2G10020	0
AT2G10025	0
AT2G10030	0
AT2G10040	0
AT2G10045	10
AT2G10050	0
AT2G10070	0
AT2G10080	0
AT2G10090	0
AT2G10100	0
AT2G10105	0
AT2G10110	0
AT2G10120	0
AT2G10130	0
AT2G10140	0
AT2G10150	0
AT2G10160	0
AT2G10165	0
AT2G10170	0
AT2G10175	0
AT2G10180	0
AT2G10190	0
AT2G10200	0
AT2G10205	0
AT2G10210	0
AT2G10220	0
AT2G10223	0
AT2G10226	0
AT2G10230	0
AT2G10232	0
AT2G10234	0
AT2G10237	0
AT2G10240	0
AT2G10250	0
AT2G10253	0
AT2G10256	0
AT2G10260	0
AT2G10265	0
AT2G10270	0
AT2G10280	0
AT2G10285	0
AT2G10290	0
AT2G10300	0
AT2G10310	0
AT2G10320	0
AT2G10330	0
AT2G10350	0
AT2G10360	0
AT2G10370	0
AT2G10380	0
AT2G10390	0
AT2G10400	0
AT2G10405	0
AT2G10410	742
AT2G10420	0
AT2G10430	2
AT2G10440	0
AT2G10450	0
AT2G10455	0
AT2G10460	0
AT2G10465	0
AT2G10470	0
AT2G10480	0
AT2G10490	0
AT2G10500	0
AT2G10510	0
AT2G10520	0
AT2G10530	0
AT2G10535	0
AT2G10537	0
AT2G10540	0
AT2G10545	0
AT2G10550	0
AT2G10553	0
AT2G10555	0
AT2G10556	0
AT2G10557	0
AT2G10560	0
AT2G10570	0
AT2G10589	0
AT2G10590	0
AT2G10600	0
AT2G10602	0
AT2G10605	1
AT2G10606	4
AT2G10608	0
AT2G10610	2
AT2G10611	0
AT2G10614	0
AT2G10615	0
AT2G10617	0
AT2G10620	0
AT2G10625	0
AT2G10630	0
AT2G10640	0
AT2G10650	0
AT2G10660	0
AT2G10670	0
AT2G10680	0
AT2G10690	0
AT2G10710	0
AT2G10720	0
AT2G10730	0
AT2G10735	0
AT2G10740	0
AT2G10760	0
AT2G10770	0
AT2G10780	0
AT2G10790	0
AT2G10800	0
AT2G10802	0
AT2G10810	0
AT2G10820	1
AT2G10830	0
AT2G10833	0
AT2G10836	0
AT2G10840	0
AT2G10850	0
AT2G10860	0
AT2G10870	0
AT2G10880	0
AT2G10890	0
AT2G10895	0
AT2G10900	0
AT2G10910	1
AT2G10920	0
AT2G10921	0
AT2G10930	1
AT2G10931	5
AT2G10940	378
AT2G10950	134
AT2G10955	0
AT2G10960	0
AT2G10965	0
AT2G10970	0
AT2G10975	0
AT2G10980	0
AT2G10990	0
AT2G11000	148
AT2G11005	0
AT2G11010	0
AT2G11015	0
AT2G11020	0
AT2G11025	0
AT2G11030	0
AT2G11035	0
AT2G11040	0
AT2G11045	0
AT2G11050	16
AT2G11060	0
AT2G11070	0
AT2G11080	0
AT2G11090	0
AT2G11100	0
AT2G11110	0
AT2G11115	0
AT2G11120	0
AT2G11130	0
AT2G11135	0
AT2G11140	15
AT2G11150	0
AT2G11165	0
AT2G11166	0
AT2G11168	0
AT2G11170	0
AT2G11180	0
AT2G11190	0
AT2G11200	0
AT2G11205	0
AT2G11210	0
AT2G11215	0
AT2G11220	0
AT2G11225	0
AT2G11230	0
AT2G11235	0
AT2G11240	793
AT2G11270	0
AT2G11271	0
AT2G11280	0
AT2G11290	0
AT2G11300	0
AT2G11310	0
AT2G11320	0
AT2G11330	0
AT2G11340	0
AT2G11345	0
AT2G11350	0
AT2G11360	0
AT2G11370	0
AT2G11380	0
AT2G11390	0
AT2G11400	0
AT2G11405	0
AT2G11410	0
AT2G11420	0
AT2G11430	0
AT2G11440	0
AT2G11450	0
AT2G11460	0
AT2G11462	0
AT2G11465	0
AT2G11480	0
AT2G11485	0
AT2G11490	0
AT2G11500	0
AT2G11502	0
AT2G11504	0
AT2G11507	0
AT2G11510	0
AT2G11520	261
AT2G11522	0
AT2G11530	0
AT2G11550	0
AT2G11570	0
AT2G11590	0
AT2G11600	0
AT2G11610	0
AT2G11620	2
AT2G11623	0
AT2G11626	0
AT2G11630	0
AT2G11640	0
AT2G11650	0
AT2G11660	0
AT2G11670	0
AT2G11680	0
AT2G11690	0
AT2G11700	0
AT2G11720	0
AT2G11730	0
AT2G11740	0
AT2G11750	0
AT2G11770	0
AT2G11773	1
AT2G11775	6
AT2G11778	42
AT2G11780	2063
AT2G11790	0
AT2G11800	0
AT2G11810	0
AT2G11815	0
AT2G11820	0
AT2G11830	0
AT2G11840	4
AT2G11850	0
AT2G11851	0
AT2G11852	0
AT2G11870	0
AT2G11880	95
AT2G11890	818
AT2G11891	39
AT2G11910	893
AT2G11930	0
AT2G11940	0
AT2G11950	0
AT2G11970	0
AT2G11980	0
AT2G11983	0
AT2G11990	0
AT2G12000	0
AT2G12010	0
AT2G12020	0
AT2G12025	0
AT2G12040	0
AT2G12050	0
AT2G12060	0
AT2G12066	0
AT2G12083	0
AT2G12100	0
AT2G12110	0
AT2G12120	0
AT2G12130	0
AT2G12140	0
AT2G12150	0
AT2G12160	0
AT2G12170	0
AT2G12190	107
AT2G12195	0
AT2G12200	0
AT2G12205	0
AT2G12210	0
AT2G12230	0
AT2G12240	0
AT2G12250	0
AT2G12260	0
AT2G12270	0
AT2G12280	1
AT2G12290	0
AT2G12300	0
AT2G12305	0
AT2G12320	0
AT2G12325	0
AT2G12330	0
AT2G12340	0
AT2G12345	1
AT2G12360	0
AT2G12370	0
AT2G12380	0
AT2G12385	0
AT2G12390	0
AT2G12400	28
AT2G12405	0
AT2G12407	0
AT2G12408	0
AT2G12410	0
AT2G12420	0
AT2G12430	0
AT2G12440	0
AT2G12450	1
AT2G12460	0
AT2G12461	5
AT2G12462	4
AT2G12465	0
AT2G12470	0
AT2G12475	0
AT2G12480	0
AT2G12490	210
AT2G12500	18
AT2G12505	0
AT2G12510	0
AT2G12520	0
AT2G12530	0
AT2G12540	0
AT2G12550	86
AT2G12560	0
AT2G12570	0
AT2G12580	0
AT2G12590	0
AT2G12600	0
AT2G12610	0
AT2G12620	0
AT2G12630	0
AT2G12640	0
AT2G12646	0
AT2G12650	0
AT2G12660	0
AT2G12670	0
AT2G12680	0
AT2G12685	0
AT2G12690	0
AT2G12695	0
AT2G12700	0
AT2G12710	0
AT2G12720	0
AT2G12730	0
AT2G12740	0
AT2G12750	0
AT2G12760	0
AT2G12770	0
AT2G12780	0
AT2G12800	0
AT2G12810	0
AT2G12815	0
AT2G12820	0
AT2G12830	0
AT2G12832	0
AT2G12835	0
AT2G12840	0
AT2G12845	0
AT2G12850	0
AT2G12855	0
AT2G12860	0
AT2G12870	0
AT2G12875	0
AT2G12880	0
AT2G12890	0
AT2G12900	0
AT2G12905	0
AT2G12910	0
AT2G12920	0
AT2G12930	0
AT2G12935	0
AT2G12940	0
AT2G12945	0
AT2G12950	0
AT2G12960	0
AT2G12970	1
AT2G12980	0
AT2G12990	0
AT2G13000	0
AT2G13010	0
AT2G13020	0
AT2G13040	0
AT2G13050	0
AT2G13060	0
AT2G13070	0
AT2G13080	0
AT2G13090	0
AT2G13100	475
AT2G13105	0
AT2G13110	0
AT2G13115	0
AT2G13116	0
AT2G13118	0
AT2G13120	0
AT2G13125	0
AT2G13126	0
AT2G13128	4
AT2G13130	58
AT2G13140	0
AT2G13142	0
AT2G13143	0
AT2G13145	0
AT2G13146	0
AT2G13150	0
AT2G13160	0
AT2G13170	0
AT2G13175	0
AT2G13180	0
AT2G13190	0
AT2G13200	0
AT2G13230	0
AT2G13240	0
AT2G13250	0
AT2G13260	0
AT2G13270	0
AT2G13274	0
AT2G13275	0
AT2G13280	0
AT2G13290	221
AT2G13295	0
AT2G13300	0
AT2G13310	0
AT2G13320	0
AT2G13330	0
AT2G13335	0
AT2G13350	0
AT2G13360	22312
AT2G13370	1651
AT2G13380	0
AT2G13390	0
AT2G13400	0
AT2G13410	1
AT2G13420	38
AT2G13422	0
AT2G13430	0
AT2G13431	8
AT2G13440	238
AT2G13450	0
AT2G13460	0
AT2G13463	0
AT2G13469	0
AT2G13470	0
AT2G13480	0
AT2G13490	0
AT2G13500	0
AT2G13510	0
AT2G13520	0
AT2G13530	0
AT2G13540	488
AT2G13542	0
AT2G13547	0
AT2G13550	4
AT2G13555	0
AT2G13560	428
AT2G13570	1
AT2G13580	0
AT2G13590	0
AT2G13600	14
AT2G13610	10
AT2G13620	0
AT2G13630	0
AT2G13640	2
AT2G13650	164
AT2G13660	0
AT2G13665	6
AT2G13680	1
AT2G13690	11
AT2G13700	1
AT2G13705	0
AT2G13706	0
AT2G13710	0
AT2G13720	0
AT2G13730	0
AT2G13740	0
AT2G13750	0
AT2G13760	0
AT2G13770	0
AT2G13790	240
AT2G13800	189
AT2G13810	1
AT2G13820	4
AT2G13830	0
AT2G13840	357
AT2G13845	0
AT2G13850	0
AT2G13851	0
AT2G13860	0
AT2G13865	0
AT2G13870	0
AT2G13890	0
AT2G13895	0
AT2G13900	0
AT2G13905	0
AT2G13910	0
AT2G13920	0
AT2G13930	0
AT2G13940	0
AT2G13950	0
AT2G13960	92
AT2G13965	0
AT2G13970	423
AT2G13975	66
AT2G13980	0
AT2G13985	0
AT2G13990	0
AT2G14000	0
AT2G14010	0
AT2G14020	0
AT2G14030	0
AT2G14040	0
AT2G14045	474
AT2G14050	43
AT2G14060	5
AT2G14070	3
AT2G14080	862
AT2G14090	49
AT2G14095	0
AT2G14100	0
AT2G14110	42
AT2G14115	22
AT2G14120	2171
AT2G14130	0
AT2G14140	0
AT2G14150	0
AT2G14160	14
AT2G14170	1481
AT2G14180	1
AT2G14190	0
AT2G14200	0
AT2G14210	0
AT2G14220	134
AT2G14230	0
AT2G14240	0
AT2G14245	0
AT2G14247	0
AT2G14255	132
AT2G14260	1071
AT2G14265	0
AT2G14270	0
AT2G14280	0
AT2G14282	0
AT2G14285	185
AT2G14288	0
AT2G14289	0
AT2G14290	7
AT2G14300	0
AT2G14310	0
AT2G14320	0
AT2G14330	0
AT2G14335	0
AT2G14340	0
AT2G14350	0
AT2G14365	0
AT2G14370	0
AT2G14378	0
AT2G14380	0
AT2G14390	0
AT2G14395	0
AT2G14400	0
AT2G14405	0
AT2G14410	0
AT2G14415	0
AT2G14420	0
AT2G14430	0
AT2G14440	0
AT2G14450	0
AT2G14455	0
AT2G14460	31
AT2G14470	0
AT2G14475	0
AT2G14490	0
AT2G14500	0
AT2G14510	3
AT2G14520	26
AT2G14530	49
AT2G14535	0
AT2G14540	0
AT2G14550	1
AT2G14560	28
AT2G14570	0
AT2G14580	0
AT2G14590	0
AT2G14595	0
AT2G14600	0
AT2G14605	0
AT2G14610	0
AT2G14620	4
AT2G14630	0
AT2G14635	0
AT2G14640	0
AT2G14650	0
AT2G14660	27
AT2G14661	0
AT2G14670	0
AT2G14680	304
AT2G14690	6
AT2G14692	0
AT2G14695	0
AT2G14700	0
AT2G14710	0
AT2G14720	1254
AT2G14730	0
AT2G14740	630
AT2G14750	288
AT2G14755	0
AT2G14760	0
AT2G14765	0
AT2G14770	0
AT2G14772	0
AT2G14774	0
AT2G14775	18
AT2G14777	0
AT2G14780	0
AT2G14790	0
AT2G14793	0
AT2G14796	0
AT2G14800	10
AT2G14810	0
AT2G14820	0
AT2G14825	76
AT2G14830	0
AT2G14835	131
AT2G14840	0
AT2G14843	0
AT2G14846	0
AT2G14850	102
AT2G14860	8
AT2G14870	0
AT2G14878	351
AT2G14880	1127
AT2G14890	181
AT2G14900	14
AT2G14910	6452
AT2G14920	0
AT2G14930	0
AT2G14935	0
AT2G14940	0
AT2G14945	0
AT2G14950	34
AT2G14960	8
AT2G14970	0
AT2G14980	0
AT2G14990	0
AT2G15000	163
AT2G15010	0
AT2G15012	0
AT2G15013	0
AT2G15014	0
AT2G15015	0
AT2G15016	0
AT2G15017	0
AT2G15020	196
AT2G15025	0
AT2G15029	0
AT2G15030	18
AT2G15040	33
AT2G15042	110
AT2G15045	1
AT2G15050	307
AT2G15060	1
AT2G15070	0
AT2G15080	73
AT2G15090	15
AT2G15100	0
AT2G15110	0
AT2G15120	0
AT2G15128	1
AT2G15130	0
AT2G15140	0
AT2G15145	0
AT2G15150	0
AT2G15160	0
AT2G15170	0
AT2G15180	0
AT2G15185	0
AT2G15190	0
AT2G15200	0
AT2G15210	0
AT2G15220	3
AT2G15230	156
AT2G15240	157
AT2G15250	0
AT2G15260	0
AT2G15270	170
AT2G15271	2
AT2G15280	36
AT2G15290	387
AT2G15292	255
AT2G15300	69
AT2G15310	49
AT2G15318	0
AT2G15320	132
AT2G15325	0
AT2G15327	0
AT2G15330	0
AT2G15340	0
AT2G15345	0
AT2G15350	0
AT2G15360	2
AT2G15370	0
AT2G15380	0
AT2G15390	11
AT2G15400	2
AT2G15410	0
AT2G15420	0
AT2G15430	132
AT2G15440	4
AT2G15450	0
AT2G15460	0
AT2G15470	0
AT2G15480	17
AT2G15490	0
AT2G15500	0
AT2G15510	0
AT2G15520	0
AT2G15530	97
AT2G15535	0
AT2G15540	0
AT2G15550	0
AT2G15555	3
AT2G15560	465
AT2G15570	182
AT2G15580	431
AT2G15590	0
AT2G15600	0
AT2G15610	0
AT2G15620	613
AT2G15630	9
AT2G15640	0
AT2G15650	0
AT2G15660	0
AT2G15670	0
AT2G15680	0
AT2G15690	43
AT2G15695	693
AT2G15700	106
AT2G15710	21
AT2G15720	0
AT2G15730	99
AT2G15740	0
AT2G15750	0
AT2G15760	1
AT2G15765	0
AT2G15770	0
AT2G15780	0
AT2G15790	819
AT2G15800	101
AT2G15810	22193
AT2G15815	3
AT2G15820	293
AT2G15830	59
AT2G15840	2
AT2G15850	0
AT2G15860	128
AT2G15870	0
AT2G15880	4241
AT2G15890	5864
AT2G15900	752
AT2G15910	580
AT2G15920	0
AT2G15940	5
AT2G15950	12
AT2G15960	14151
AT2G15970	2907
AT2G15980	82
AT2G15990	3
AT2G16000	0
AT2G16005	1
AT2G16010	0
AT2G16015	0
AT2G16016	0
AT2G16018	0
AT2G16019	0
AT2G16020	0
AT2G16030	0
AT2G16040	0
AT2G16050	309
AT2G16060	15
AT2G16070	1991
AT2G16080	1
AT2G16090	107
AT2G16100	0
AT2G16110	0
AT2G16120	0
AT2G16130	0
AT2G16140	7
AT2G16145	0
AT2G16150	0
AT2G16160	0
AT2G16170	0
AT2G16180	0
AT2G16190	0
AT2G16200	0
AT2G16210	0
AT2G16220	0
AT2G16225	0
AT2G16230	0
AT2G16240	0
AT2G16245	0
AT2G16250	108
AT2G16260	0
AT2G16270	15
AT2G16280	170
AT2G16290	0
AT2G16300	0
AT2G16310	0
AT2G16320	0
AT2G16330	0
AT2G16340	0
AT2G16360	0
AT2G16365	373
AT2G16367	70
AT2G16370	367
AT2G16380	311
AT2G16385	0
AT2G16390	28
AT2G16400	408
AT2G16405	326
AT2G16410	0
AT2G16420	0
AT2G16430	197
AT2G16440	24
AT2G16450	3
AT2G16460	171
AT2G16485	724
AT2G16490	0
AT2G16500	845
AT2G16505	0
AT2G16510	652
AT2G16520	0
AT2G16530	26
AT2G16535	0
AT2G16540	0
AT2G16550	0
AT2G16560	0
AT2G16570	5
AT2G16575	3
AT2G16580	0
AT2G16586	21
AT2G16592	0
AT2G16594	1
AT2G16595	10
AT2G16600	3021
AT2G16610	0
AT2G16620	0
AT2G16630	5
AT2G16640	573
AT2G16650	28
AT2G16660	418
AT2G16670	0
AT2G16676	0
AT2G16680	0
AT2G16690	0
AT2G16700	500
AT2G16710	982
AT2G16720	422
AT2G16730	0
AT2G16740	110
AT2G16750	152
AT2G16760	2
AT2G16770	17
AT2G16780	63
AT2G16790	38
AT2G16800	356
AT2G16810	0
AT2G16820	0
AT2G16830	0
AT2G16832	0
AT2G16835	0
AT2G16840	0
AT2G16850	5
AT2G16860	761
AT2G16870	34
AT2G16880	51
AT2G16890	31
AT2G16895	1
AT2G16900	241
AT2G16905	0
AT2G16910	5
AT2G16920	249
AT2G16930	298
AT2G16940	1388
AT2G16950	755
AT2G16953	1
AT2G16960	0
AT2G16970	0
AT2G16980	0
AT2G16990	30
AT2G17000	0
AT2G17010	2
AT2G17020	224
AT2G17030	170
AT2G17033	581
AT2G17036	205
AT2G17040	106
AT2G17043	0
AT2G17050	0
AT2G17055	1
AT2G17060	0
AT2G17064	0
AT2G17070	0
AT2G17080	0
AT2G17090	0
AT2G17110	159
AT2G17115	0
AT2G17120	278
AT2G17130	138
AT2G17140	28
AT2G17150	67
AT2G17160	0
AT2G17170	0
AT2G17180	14
AT2G17190	658
AT2G17200	1127
AT2G17210	12
AT2G17220	243
AT2G17230	6
AT2G17240	1827
AT2G17250	234
AT2G17260	9
AT2G17265	80
AT2G17270	29
AT2G17280	9
AT2G17290	133
AT2G17295	0
AT2G17300	19
AT2G17305	0
AT2G17310	0
AT2G17320	207
AT2G17330	0
AT2G17340	314
AT2G17350	199
AT2G17360	3616
AT2G17370	19
AT2G17380	698
AT2G17390	3170
AT2G17410	596
AT2G17420	600
AT2G17430	11
AT2G17440	157
AT2G17442	40
AT2G17450	205
AT2G17460	1
AT2G17470	0
AT2G17477	0
AT2G17480	173
AT2G17490	2
AT2G17500	900
AT2G17510	274
AT2G17520	939
AT2G17525	76
AT2G17530	221
AT2G17540	140
AT2G17550	57
AT2G17560	146
AT2G17570	67
AT2G17580	113
AT2G17590	0
AT2G17600	0
AT2G17610	0
AT2G17620	2
AT2G17630	5
AT2G17640	381
AT2G17650	48
AT2G17660	59
AT2G17670	70
AT2G17680	0
AT2G17690	2
AT2G17695	722
AT2G17700	171
AT2G17705	127
AT2G17710	14
AT2G17720	41
AT2G17723	0
AT2G17730	145
AT2G17740	1
AT2G17750	0
AT2G17760	166
AT2G17770	0
AT2G17780	3
AT2G17785	0
AT2G17787	387
AT2G17790	270
AT2G17800	119
AT2G17810	0
AT2G17820	130
AT2G17830	53
AT2G17840	5998
AT2G17845	0
AT2G17850	0
AT2G17860	4
AT2G17870	520
AT2G17880	88
AT2G17890	0
AT2G17900	382
AT2G17905	0
AT2G17910	0
AT2G17920	0
AT2G17930	631
AT2G17940	0
AT2G17950	0
AT2G17960	0
AT2G17970	146
AT2G17972	0
AT2G17975	39
AT2G17980	244
AT2G17990	1511
AT2G18000	36
AT2G18010	3
AT2G18020	3891
AT2G18025	2
AT2G18030	62
AT2G18040	416
AT2G18042	0
AT2G18050	131
AT2G18060	0
AT2G18070	0
AT2G18080	0
AT2G18090	770
AT2G18100	57
AT2G18110	622
AT2G18115	1
AT2G18120	2
AT2G18130	0
AT2G18140	0
AT2G18150	0
AT2G18160	999
AT2G18170	766
AT2G18180	5
AT2G18190	2
AT2G18193	28
AT2G18196	3
AT2G18200	0
AT2G18210	0
AT2G18220	190
AT2G18230	61
AT2G18240	149
AT2G18245	94
AT2G18250	253
AT2G18260	90
AT2G18270	0
AT2G18280	1064
AT2G18290	192
AT2G18300	405
AT2G18310	0
AT2G18320	1
AT2G18323	0
AT2G18328	52
AT2G18330	70
AT2G18340	4
AT2G18350	53
AT2G18360	0
AT2G18370	0
AT2G18380	0
AT2G18390	265
AT2G18400	37
AT2G18410	226
AT2G18420	0
AT2G18440	5787
AT2G18450	1
AT2G18460	0
AT2G18465	33
AT2G18470	0
AT2G18480	0
AT2G18490	0
AT2G18500	0
AT2G18510	1037
AT2G18520	12
AT2G18530	0
AT2G18540	0
AT2G18550	10
AT2G18560	148
AT2G18570	41
AT2G18580	0
AT2G18590	0
AT2G18600	20
AT2G18620	0
AT2G18630	142
AT2G18640	1
AT2G18650	19
AT2G18660	5
AT2G18670	410
AT2G18680	30
AT2G18685	0
AT2G18690	134
AT2G18700	8354
AT2G18710	2621
AT2G18720	0
AT2G18721	0
AT2G18730	162
AT2G18735	252
AT2G18740	547
AT2G18750	867
AT2G18760	195
AT2G18770	163
AT2G18780	21
AT2G18790	474
AT2G18800	0
AT2G18810	0
AT2G18820	1
AT2G18830	0
AT2G18840	149
AT2G18850	38
AT2G18860	40
AT2G18870	0
AT2G18876	70
AT2G18880	0
AT2G18890	41
AT2G18900	360
AT2G18910	42
AT2G18915	424
AT2G18917	11
AT2G18920	0
AT2G18938	3
AT2G18940	254
AT2G18950	467
AT2G18960	7372
AT2G18969	0
AT2G18970	0
AT2G18980	0
AT2G18990	45
AT2G19000	0
AT2G19010	0
AT2G19020	0
AT2G19030	0
AT2G19040	0
AT2G19045	0
AT2G19050	0
AT2G19060	0
AT2G19070	0
AT2G19080	240
AT2G19090	16
AT2G19100	0
AT2G19110	77
AT2G19120	65
AT2G19130	129
AT2G19140	0
AT2G19146	0
AT2G19150	0
AT2G19160	210
AT2G19170	8
AT2G19180	313
AT2G19190	9
AT2G19200	0
AT2G19210	0
AT2G19220	0
AT2G19230	0
AT2G19240	3
AT2G19250	24
AT2G19260	99
AT2G19270	474
AT2G19280	57
AT2G19290	0
AT2G19300	0
AT2G19310	10684
AT2G19320	0
AT2G19330	11
AT2G19340	10
AT2G19350	116
AT2G19360	0
AT2G19365	0
AT2G19380	1
AT2G19385	123
AT2G19390	262
AT2G19400	41
AT2G19410	0
AT2G19420	0
AT2G19425	0
AT2G19430	116
AT2G19440	0
AT2G19450	658
AT2G19460	38
AT2G19470	728
AT2G19480	3716
AT2G19490	102
AT2G19500	0
AT2G19510	0
AT2G19520	245
AT2G19530	19
AT2G19540	693
AT2G19550	3
AT2G19560	183
AT2G19570	0
AT2G19572	0
AT2G19580	56
AT2G19582	17
AT2G19590	39
AT2G19600	37
AT2G19610	2
AT2G19620	20
AT2G19630	0
AT2G19640	38
AT2G19650	38
AT2G19660	0
AT2G19670	4
AT2G19680	96
AT2G19690	11
AT2G19700	0
AT2G19710	60
AT2G19720	59
AT2G19730	2378
AT2G19740	368
AT2G19750	329
AT2G19755	0
AT2G19760	521
AT2G19770	0
AT2G19780	2
AT2G19790	1010
AT2G19796	0
AT2G19800	11
AT2G19802	0
AT2G19803	0
AT2G19806	0
AT2G19810	59
AT2G19820	1
AT2G19825	0
AT2G19830	1288
AT2G19840	0
AT2G19850	0
AT2G19860	193
AT2G19870	307
AT2G19880	66
AT2G19890	1
AT2G19893	0
AT2G19900	4
AT2G19910	6
AT2G19920	7
AT2G19930	50
AT2G19940	255
AT2G19950	971
AT2G19960	38
AT2G19970	15
AT2G19980	0
AT2G19990	0
AT2G20000	222
AT2G20010	243
AT2G20020	758
AT2G20030	0
AT2G20050	971
AT2G20060	325
AT2G20070	0
AT2G20080	0
AT2G20100	11
AT2G20110	13
AT2G20120	208
AT2G20130	370
AT2G20140	408
AT2G20142	14
AT2G20150	1
AT2G20160	0
AT2G20170	0
AT2G20180	522
AT2G20190	654
AT2G20208	0
AT2G20210	52
AT2G20230	1670
AT2G20240	10
AT2G20250	157
AT2G20260	5974
AT2G20270	203
AT2G20280	775
AT2G20290	13
AT2G20298	0
AT2G20300	91
AT2G20310	124
AT2G20320	280
AT2G20330	913
AT2G20340	138
AT2G20350	1
AT2G20360	700
AT2G20362	3
AT2G20370	63
AT2G20380	2
AT2G20390	241
AT2G20400	156
AT2G20410	116
AT2G20420	481
AT2G20430	0
AT2G20440	72
AT2G20450	533
AT2G20460	0
AT2G20463	0
AT2G20465	0
AT2G20470	23
AT2G20480	4
AT2G20490	509
AT2G20495	182
AT2G20500	0
AT2G20510	5
AT2G20515	1
AT2G20520	1
AT2G20530	503
AT2G20540	10
AT2G20550	26
AT2G20555	18
AT2G20560	2566
AT2G20562	0
AT2G20570	341
AT2G20580	849
AT2G20585	78
AT2G20590	7
AT2G20595	0
AT2G20597	0
AT2G20600	0
AT2G20605	0
AT2G20610	386
AT2G20613	0
AT2G20616	0
AT2G20618	0
AT2G20619	0
AT2G20620	1
AT2G20625	0
AT2G20630	404
AT2G20635	9
AT2G20650	41
AT2G20660	0
AT2G20670	4297
AT2G20680	13
AT2G20690	570
AT2G20700	3
AT2G20710	1
AT2G20720	3
AT2G20721	8
AT2G20722	4
AT2G20723	3
AT2G20724	91
AT2G20725	458
AT2G20740	702
AT2G20750	2
AT2G20760	433
AT2G20770	169
AT2G20780	299
AT2G20784	0
AT2G20790	160
AT2G20800	0
AT2G20805	0
AT2G20810	138
AT2G20815	23
AT2G20816	0
AT2G20818	0
AT2G20820	1434
AT2G20825	4
AT2G20830	1179
AT2G20835	1
AT2G20840	19
AT2G20850	74
AT2G20860	4722
AT2G20870	0
AT2G20873	0
AT2G20875	5
AT2G20880	859
AT2G20890	2998
AT2G20900	386
AT2G20910	0
AT2G20920	4143
AT2G20921	2
AT2G20930	37
AT2G20940	254
AT2G20950	283
AT2G20960	1641
AT2G20970	8
AT2G20980	11
AT2G20990	2243
AT2G20993	0
AT2G21000	3
AT2G21010	0
AT2G21020	0
AT2G21030	0
AT2G21040	1
AT2G21045	0
AT2G21050	12
AT2G21060	296
AT2G21070	47
AT2G21080	26
AT2G21090	42
AT2G21100	5
AT2G21105	0
AT2G21110	0
AT2G21120	433
AT2G21130	468
AT2G21140	11
AT2G21150	1148
AT2G21160	285
AT2G21170	10619
AT2G21172	0
AT2G21180	260
AT2G21185	0
AT2G21187	19
AT2G21188	16
AT2G21190	579
AT2G21195	84
AT2G21200	9
AT2G21210	34
AT2G21220	0
AT2G21230	149
AT2G21235	1
AT2G21237	0
AT2G21240	924
AT2G21250	555
AT2G21260	8
AT2G21270	438
AT2G21280	822
AT2G21290	1177
AT2G21300	234
AT2G21310	0
AT2G21320	76
AT2G21330	28393
AT2G21340	522
AT2G21350	16
AT2G21360	0
AT2G21370	588
AT2G21380	326
AT2G21385	984
AT2G21390	811
AT2G21400	1
AT2G21410	305
AT2G21420	0
AT2G21430	260
AT2G21440	833
AT2G21450	0
AT2G21455	0
AT2G21460	0
AT2G21465	0
AT2G21470	564
AT2G21480	3
AT2G21490	1
AT2G21500	578
AT2G21510	6
AT2G21520	192
AT2G21530	391
AT2G21540	92
AT2G21550	2
AT2G21560	177
AT2G21570	1
AT2G21580	966
AT2G21590	21
AT2G21595	0
AT2G21600	228
AT2G21610	0
AT2G21620	4035
AT2G21630	99
AT2G21640	290
AT2G21650	60
AT2G21655	2
AT2G21660	40538
AT2G21670	0
AT2G21680	0
AT2G21690	0
AT2G21700	0
AT2G21710	197
AT2G21720	0
AT2G21725	0
AT2G21727	0
AT2G21730	12
AT2G21740	0
AT2G21750	0
AT2G21760	0
AT2G21770	2
AT2G21780	25
AT2G21790	84
AT2G21800	4
AT2G21810	0
AT2G21820	212
AT2G21830	44
AT2G21840	0
AT2G21850	6
AT2G21860	794
AT2G21870	2771
AT2G21880	28
AT2G21890	9
AT2G21895	0
AT2G21900	0
AT2G21905	0
AT2G21910	0
AT2G21920	0
AT2G21930	2
AT2G21940	547
AT2G21950	22
AT2G21960	1140
AT2G21970	1667
AT2G21980	0
AT2G21990	10
AT2G22000	7
AT2G22010	619
AT2G22030	0
AT2G22040	0
AT2G22050	0
AT2G22055	0
AT2G22060	0
AT2G22070	30
AT2G22080	366
AT2G22088	16
AT2G22090	123
AT2G22100	164
AT2G22110	0
AT2G22120	112
AT2G22121	0
AT2G22122	3
AT2G22125	337
AT2G22140	11
AT2G22145	0
AT2G22150	0
AT2G22155	0
AT2G22160	0
AT2G22170	62
AT2G22180	0
AT2G22190	19
AT2G22200	12
AT2G22210	0
AT2G22220	0
AT2G22230	110
AT2G22240	6084
AT2G22241	0
AT2G22250	41
AT2G22260	14
AT2G22270	72
AT2G22280	0
AT2G22290	0
AT2G22300	835
AT2G22310	46
AT2G22320	0
AT2G22330	899
AT2G22335	0
AT2G22340	0
AT2G22345	0
AT2G22350	0
AT2G22360	1548
AT2G22370	15
AT2G22380	0
AT2G22390	7
AT2G22400	203
AT2G22410	3
AT2G22420	16
AT2G22425	90
AT2G22426	0
AT2G22430	1843
AT2G22440	0
AT2G22450	1091
AT2G22460	2
AT2G22465	0
AT2G22470	168
AT2G22475	70
AT2G22480	97
AT2G22482	0
AT2G22490	214
AT2G22496	9
AT2G22500	146
AT2G22510	14
AT2G22520	0
AT2G22530	36
AT2G22540	1537
AT2G22560	50
AT2G22570	71
AT2G22580	0
AT2G22590	1
AT2G22600	3
AT2G22610	2
AT2G22620	1
AT2G22630	0
AT2G22640	110
AT2G22650	425
AT2G22660	667
AT2G22668	0
AT2G22670	334
AT2G22680	52
AT2G22690	209
AT2G22710	0
AT2G22720	823
AT2G22730	66
AT2G22740	39
AT2G22750	0
AT2G22760	1
AT2G22770	1
AT2G22780	546
AT2G22790	40
AT2G22795	154
AT2G22800	214
AT2G22805	0
AT2G22807	0
AT2G22810	857
AT2G22820	0
AT2G22821	12
AT2G22830	93
AT2G22840	69
AT2G22850	0
AT2G22860	282
AT2G22870	170
AT2G22880	0
AT2G22890	12
AT2G22900	16
AT2G22905	0
AT2G22910	189
AT2G22920	2
AT2G22930	0
AT2G22940	0
AT2G22941	0
AT2G22942	0
AT2G22950	0
AT2G22955	0
AT2G22960	0
AT2G22970	100
AT2G22980	3540
AT2G22990	14170
AT2G23000	99
AT2G23010	25
AT2G23020	0
AT2G23030	5
AT2G23040	9
AT2G23050	0
AT2G23060	0
AT2G23067	0
AT2G23070	993
AT2G23080	107
AT2G23090	6655
AT2G23093	20
AT2G23096	2
AT2G23100	104
AT2G23110	523
AT2G23118	0
AT2G23120	2039
AT2G23130	13
AT2G23140	222
AT2G23142	0
AT2G23148	0
AT2G23150	65
AT2G23160	0
AT2G23170	876
AT2G23180	23
AT2G23190	9
AT2G23200	160
AT2G23210	4
AT2G23220	0
AT2G23230	0
AT2G23240	0
AT2G23250	0
AT2G23260	0
AT2G23270	0
AT2G23290	156
AT2G23300	1
AT2G23310	491
AT2G23320	538
AT2G23321	0
AT2G23330	39
AT2G23340	696
AT2G23347	3
AT2G23348	16
AT2G23350	1105
AT2G23360	7
AT2G23370	135
AT2G23380	158
AT2G23390	1034
AT2G23400	0
AT2G23410	0
AT2G23420	184
AT2G23430	131
AT2G23440	0
AT2G23445	0
AT2G23450	999
AT2G23460	488
AT2G23470	123
AT2G23480	0
AT2G23490	0
AT2G23500	0
AT2G23510	0
AT2G23520	88
AT2G23530	0
AT2G23540	1
AT2G23550	0
AT2G23560	6
AT2G23570	0
AT2G23580	1
AT2G23590	11
AT2G23600	624
AT2G23610	635
AT2G23620	4
AT2G23630	0
AT2G23640	0
AT2G23650	0
AT2G23660	0
AT2G23670	0
AT2G23672	5
AT2G23673	0
AT2G23680	26
AT2G23690	9
AT2G23700	7
AT2G23710	0
AT2G23720	0
AT2G23740	72
AT2G23755	32
AT2G23760	630
AT2G23770	29
AT2G23780	655
AT2G23790	540
AT2G23800	0
AT2G23808	1
AT2G23810	2260
AT2G23820	136
AT2G23830	1
AT2G23834	0
AT2G23840	158
AT2G23850	0
AT2G23860	0
AT2G23870	0
AT2G23880	0
AT2G23890	610
AT2G23900	0
AT2G23910	38
AT2G23930	991
AT2G23940	73
AT2G23945	8
AT2G23950	91
AT2G23960	0
AT2G23970	0
AT2G23980	149
AT2G23985	31
AT2G23987	0
AT2G23990	0
AT2G24000	0
AT2G24010	29
AT2G24020	917
AT2G24030	3
AT2G24040	24
AT2G24050	465
AT2G24060	588
AT2G24070	2
AT2G24080	0
AT2G24090	1233
AT2G24100	496
AT2G24103	0
AT2G24110	337
AT2G24120	4397
AT2G24130	0
AT2G24140	13
AT2G24150	319
AT2G24160	142
AT2G24165	48
AT2G24170	7
AT2G24180	240
AT2G24190	5
AT2G24195	0
AT2G24200	1543
AT2G24205	0
AT2G24210	0
AT2G24220	23
AT2G24230	83
AT2G24240	319
AT2G24250	63
AT2G24255	0
AT2G24260	122
AT2G24270	3193
AT2G24280	375
AT2G24285	1
AT2G24290	88
AT2G24300	76
AT2G24310	0
AT2G24320	6
AT2G24330	237
AT2G24340	0
AT2G24350	4
AT2G24360	678
AT2G24370	0
AT2G24380	0
AT2G24390	65
AT2G24395	64
AT2G24400	2
AT2G24410	0
AT2G24420	944
AT2G24430	4
AT2G24440	15
AT2G24450	0
AT2G24460	0
AT2G24470	0
AT2G24480	0
AT2G24490	34
AT2G24500	905
AT2G24510	0
AT2G24520	274
AT2G24530	88
AT2G24535	8
AT2G24540	0
AT2G24545	7
AT2G24550	1172
AT2G24560	0
AT2G24570	50
AT2G24580	125
AT2G24590	202
AT2G24592	109
AT2G24600	69
AT2G24610	0
AT2G24615	0
AT2G24617	0
AT2G24620	0
AT2G24625	0
AT2G24630	9
AT2G24640	188
AT2G24645	2
AT2G24650	259
AT2G24660	4
AT2G24670	0
AT2G24680	31
AT2G24681	8
AT2G24683	4
AT2G24690	84
AT2G24692	0
AT2G24693	0
AT2G24696	0
AT2G24700	0
AT2G24710	0
AT2G24720	0
AT2G24730	0
AT2G24735	1
AT2G24740	0
AT2G24748	0
AT2G24750	0
AT2G24755	6
AT2G24760	4
AT2G24761	0
AT2G24762	3
AT2G24765	153
AT2G24780	0
AT2G24790	1279
AT2G24791	0
AT2G24800	0
AT2G24810	0
AT2G24820	1267
AT2G24830	443
AT2G24840	2
AT2G24850	10
AT2G24860	133
AT2G24870	0
AT2G24880	0
AT2G24890	0
AT2G24900	0
AT2G24910	0
AT2G24915	0
AT2G24920	0
AT2G24930	0
AT2G24940	4999
AT2G24945	60
AT2G24950	0
AT2G24960	235
AT2G24970	19
AT2G24980	0
AT2G24990	103
AT2G25000	7
AT2G25010	100
AT2G25011	0
AT2G25015	0
AT2G25020	0
AT2G25025	0
AT2G25030	0
AT2G25040	0
AT2G25050	85
AT2G25055	0
AT2G25060	12
AT2G25070	841
AT2G25080	6437
AT2G25090	239
AT2G25095	130
AT2G25100	68
AT2G25110	1887
AT2G25120	1
AT2G25125	0
AT2G25130	3
AT2G25140	2144
AT2G25150	0
AT2G25160	0
AT2G25169	0
AT2G25170	449
AT2G25171	0
AT2G25180	92
AT2G25185	0
AT2G25190	86
AT2G25200	407
AT2G25210	147
AT2G25215	0
AT2G25220	1
AT2G25230	0
AT2G25240	0
AT2G25250	213
AT2G25255	0
AT2G25260	1
AT2G25270	8
AT2G25280	129
AT2G25290	90
AT2G25295	0
AT2G25297	0
AT2G25300	24
AT2G25305	0
AT2G25310	444
AT2G25312	1
AT2G25320	526
AT2G25330	0
AT2G25340	0
AT2G25344	0
AT2G25350	49
AT2G25355	34
AT2G25360	0
AT2G25370	0
AT2G25380	0
AT2G25390	0
AT2G25400	0
AT2G25409	0
AT2G25410	0
AT2G25420	32
AT2G25430	1110
AT2G25440	2
AT2G25450	10076
AT2G25460	534
AT2G25470	7
AT2G25480	17
AT2G25482	0
AT2G25490	1211
AT2G25500	0
AT2G25510	2540
AT2G25520	306
AT2G25530	31
AT2G25540	0
AT2G25550	0
AT2G25560	80
AT2G25565	4
AT2G25570	57
AT2G25580	80
AT2G25590	118
AT2G25600	5
AT2G25605	127
AT2G25610	361
AT2G25620	101
AT2G25625	7
AT2G25630	0
AT2G25640	26
AT2G25650	72
AT2G25660	606
AT2G25670	987
AT2G25680	131
AT2G25685	0
AT2G25687	0
AT2G25690	16
AT2G25700	0
AT2G25710	132
AT2G25720	49
AT2G25730	1165
AT2G25735	42
AT2G25737	184
AT2G25740	354
AT2G25760	2213
AT2G25770	8
AT2G25780	11
AT2G25790	214
AT2G25800	160
AT2G25810	0
AT2G25820	0
AT2G25830	135
AT2G25840	198
AT2G25850	698
AT2G25870	1294
AT2G25880	6
AT2G25890	0
AT2G25900	1648
AT2G25905	0
AT2G25910	1060
AT2G25920	208
AT2G25930	1533
AT2G25940	0
AT2G25950	194
AT2G25964	12
AT2G25970	2660
AT2G25975	0
AT2G25980	0
AT2G25990	0
AT2G26000	277
AT2G26010	289
AT2G26020	284
AT2G26030	334
AT2G26040	24
AT2G26050	0
AT2G26060	507
AT2G26070	39
AT2G26080	1616
AT2G26090	0
AT2G26100	52
AT2G26110	285
AT2G26120	0
AT2G26130	0
AT2G26135	4
AT2G26140	860
AT2G26150	11179
AT2G26160	5
AT2G26170	43
AT2G26180	5
AT2G26190	135
AT2G26200	269
AT2G26210	237
AT2G26211	0
AT2G26215	0
AT2G26220	191
AT2G26230	174
AT2G26240	125
AT2G26250	602
AT2G26260	57
AT2G26270	5
AT2G26280	945
AT2G26290	4
AT2G26300	557
AT2G26310	6
AT2G26320	0
AT2G26330	101
AT2G26340	1098
AT2G26350	312
AT2G26355	160
AT2G26360	0
AT2G26370	0
AT2G26380	0
AT2G26390	0
AT2G26400	0
AT2G26410	0
AT2G26420	0
AT2G26430	718
AT2G26440	10
AT2G26450	0
AT2G26455	1
AT2G26460	310
AT2G26470	138
AT2G26480	0
AT2G26490	0
AT2G26500	21658
AT2G26510	248
AT2G26515	6
AT2G26520	2
AT2G26530	682
AT2G26540	596
AT2G26550	51
AT2G26560	91
AT2G26570	1078
AT2G26580	53
AT2G26590	638
AT2G26600	493
AT2G26610	0
AT2G26620	0
AT2G26630	1
AT2G26640	35
AT2G26650	306
AT2G26660	362
AT2G26670	1975
AT2G26680	188
AT2G26690	4506
AT2G26692	26
AT2G26695	22
AT2G26700	2
AT2G26710	37
AT2G26720	5
AT2G26730	48
AT2G26740	1348
AT2G26750	1
AT2G26760	5
AT2G26770	181
AT2G26780	415
AT2G26790	58
AT2G26800	855
AT2G26810	44
AT2G26820	0
AT2G26830	102
AT2G26840	46
AT2G26850	0
AT2G26860	166
AT2G26865	0
AT2G26870	15
AT2G26880	0
AT2G26882	0
AT2G26890	751
AT2G26900	1188
AT2G26910	229
AT2G26920	403
AT2G26930	403
AT2G26940	0
AT2G26950	0
AT2G26960	0
AT2G26970	82
AT2G26975	233
AT2G26980	805
AT2G26990	645
AT2G27000	0
AT2G27010	4
AT2G27020	752
AT2G27030	264
AT2G27035	3
AT2G27040	49
AT2G27050	408
AT2G27060	59
AT2G27070	0
AT2G27080	318
AT2G27090	386
AT2G27100	1880
AT2G27110	255
AT2G27120	1
AT2G27130	9
AT2G27140	17
AT2G27145	0
AT2G27150	299
AT2G27160	0
AT2G27170	230
AT2G27180	2
AT2G27190	412
AT2G27200	395
AT2G27210	511
AT2G27220	0
AT2G27229	46
AT2G27230	210
AT2G27240	0
AT2G27250	0
AT2G27260	456
AT2G27270	13
AT2G27280	28
AT2G27285	280
AT2G27290	5181
AT2G27300	8
AT2G27310	382
AT2G27313	6
AT2G27315	0
AT2G27320	0
AT2G27330	26
AT2G27340	11
AT2G27350	640
AT2G27360	69
AT2G27370	0
AT2G27375	0
AT2G27380	0
AT2G27385	164
AT2G27389	2
AT2G27390	0
AT2G27395	0
AT2G27400	107
AT2G27402	35
AT2G27410	0
AT2G27420	45
AT2G27430	4
AT2G27440	1
AT2G27450	822
AT2G27460	88
AT2G27470	39
AT2G27480	99
AT2G27490	273
AT2G27500	1593
AT2G27505	22
AT2G27507	0
AT2G27510	153
AT2G27520	0
AT2G27530	2357
AT2G27535	0
AT2G27540	0
AT2G27550	0
AT2G27560	0
AT2G27570	1
AT2G27580	646
AT2G27590	24
AT2G27600	1141
AT2G27610	2
AT2G27630	4
AT2G27650	2
AT2G27660	7
AT2G27670	0
AT2G27680	4521
AT2G27690	4
AT2G27700	0
AT2G27710	958
AT2G27720	2604
AT2G27730	693
AT2G27740	2
AT2G27750	0
AT2G27760	129
AT2G27770	14
AT2G27775	48
AT2G27780	0
AT2G27790	81
AT2G27800	29
AT2G27810	121
AT2G27820	193
AT2G27830	1023
AT2G27840	191
AT2G27850	0
AT2G27860	313
AT2G27870	0
AT2G27880	0
AT2G27900	1095
AT2G27920	11
AT2G27930	0
AT2G27935	0
AT2G27936	0
AT2G27940	0
AT2G27950	552
AT2G27960	323
AT2G27970	23
AT2G27980	397
AT2G27990	3
AT2G28000	25975
AT2G28010	1
AT2G28020	0
AT2G28030	0
AT2G28040	1
AT2G28050	13
AT2G28053	0
AT2G28056	11
AT2G28060	116
AT2G28070	73
AT2G28080	19
AT2G28085	0
AT2G28090	0
AT2G28100	9
AT2G28105	11
AT2G28110	1072
AT2G28120	662
AT2G28130	108
AT2G28140	0
AT2G28150	26
AT2G28160	0
AT2G28170	0
AT2G28180	0
AT2G28190	9551
AT2G28200	90
AT2G28210	7
AT2G28220	0
AT2G28225	0
AT2G28230	103
AT2G28240	48
AT2G28250	7
AT2G28260	26
AT2G28270	0
AT2G28280	2
AT2G28290	953
AT2G28305	997
AT2G28310	96
AT2G28315	3
AT2G28320	482
AT2G28330	17
AT2G28340	0
AT2G28350	96
AT2G28355	0
AT2G28360	76
AT2G28370	616
AT2G28380	177
AT2G28390	279
AT2G28400	515
AT2G28405	0
AT2G28410	16
AT2G28420	11
AT2G28426	2
AT2G28430	246
AT2G28440	23
AT2G28450	108
AT2G28460	3
AT2G28470	102
AT2G28480	79
AT2G28490	0
AT2G28500	21
AT2G28510	23
AT2G28520	130
AT2G28540	866
AT2G28550	111
AT2G28560	1
AT2G28570	30
AT2G28580	2
AT2G28590	18
AT2G28600	213
AT2G28605	313
AT2G28610	0
AT2G28620	4
AT2G28625	0
AT2G28630	265
AT2G28640	0
AT2G28650	5
AT2G28660	14
AT2G28670	0
AT2G28671	0
AT2G28680	1
AT2G28690	0
AT2G28700	0
AT2G28710	2
AT2G28720	292
AT2G28725	0
AT2G28730	0
AT2G28740	67
AT2G28750	0
AT2G28755	0
AT2G28760	2
AT2G28770	0
AT2G28780	0
AT2G28790	1
AT2G28800	11956
AT2G28810	79
AT2G28815	12
AT2G28830	68
AT2G28840	1249
AT2G28850	0
AT2G28860	0
AT2G28870	8
AT2G28880	67
AT2G28890	74
AT2G28900	87
AT2G28910	6376
AT2G28920	1
AT2G28930	33
AT2G28940	44
AT2G28950	93
AT2G28960	0
AT2G28970	0
AT2G28980	0
AT2G28990	0
AT2G29000	0
AT2G29010	0
AT2G29020	343
AT2G29030	0
AT2G29040	0
AT2G29045	0
AT2G29050	13
AT2G29060	0
AT2G29065	20
AT2G29070	28
AT2G29080	422
AT2G29090	2
AT2G29100	0
AT2G29110	1
AT2G29120	52
AT2G29125	0
AT2G29130	0
AT2G29140	583
AT2G29150	0
AT2G29160	0
AT2G29165	0
AT2G29170	3
AT2G29180	527
AT2G29190	252
AT2G29200	173
AT2G29210	2090
AT2G29220	2
AT2G29230	0
AT2G29240	0
AT2G29250	0
AT2G29260	24
AT2G29263	0
AT2G29270	1
AT2G29280	3
AT2G29290	984
AT2G29300	372
AT2G29310	98
AT2G29320	640
AT2G29330	7
AT2G29340	2019
AT2G29350	105
AT2G29360	184
AT2G29370	1
AT2G29380	3
AT2G29390	71
AT2G29400	2252
AT2G29410	4
AT2G29420	42
AT2G29430	0
AT2G29440	23
AT2G29450	6275
AT2G29452	3
AT2G29460	244
AT2G29470	30
AT2G29480	7
AT2G29485	0
AT2G29490	194
AT2G29500	29511
AT2G29510	150
AT2G29520	0
AT2G29525	96
AT2G29530	210
AT2G29540	74
AT2G29550	143
AT2G29560	181
AT2G29570	67
AT2G29580	161
AT2G29590	118
AT2G29600	6
AT2G29605	0
AT2G29610	2
AT2G29620	5
AT2G29628	0
AT2G29630	15486
AT2G29640	46
AT2G29650	434
AT2G29654	0
AT2G29660	22
AT2G29670	2063
AT2G29679	0
AT2G29680	33
AT2G29690	34
AT2G29700	207
AT2G29710	12
AT2G29720	76
AT2G29730	33
AT2G29735	0
AT2G29740	15
AT2G29750	1
AT2G29760	42
AT2G29770	0
AT2G29780	0
AT2G29790	0
AT2G29800	0
AT2G29810	0
AT2G29820	0
AT2G29830	0
AT2G29840	0
AT2G29850	0
AT2G29860	0
AT2G29870	0
AT2G29880	0
AT2G29890	7
AT2G29900	57
AT2G29910	165
AT2G29920	0
AT2G29925	0
AT2G29930	0
AT2G29940	177
AT2G29950	1
AT2G29960	252
AT2G29970	206
AT2G29980	336
AT2G29990	42
AT2G29995	124
AT2G30000	2195
AT2G30010	34
AT2G30020	1537
AT2G30040	535
AT2G30050	95
AT2G30060	484
AT2G30070	181
AT2G30080	34
AT2G30090	0
AT2G30100	436
AT2G30105	115
AT2G30110	1378
AT2G30115	0
AT2G30120	50
AT2G30130	0
AT2G30140	572
AT2G30150	90
AT2G30160	292
AT2G30170	544
AT2G30180	0
AT2G30190	0
AT2G30200	265
AT2G30210	0
AT2G30220	0
AT2G30230	172
AT2G30240	1
AT2G30250	1857
AT2G30260	1130
AT2G30270	120
AT2G30280	60
AT2G30290	0
AT2G30300	0
AT2G30310	0
AT2G30320	300
AT2G30330	168
AT2G30340	0
AT2G30350	320
AT2G30360	0
AT2G30362	9
AT2G30370	0
AT2G30380	0
AT2G30385	0
AT2G30390	1294
AT2G30395	6
AT2G30400	5
AT2G30410	219
AT2G30420	3
AT2G30424	1
AT2G30430	0
AT2G30432	0
AT2G30440	996
AT2G30450	0
AT2G30460	21
AT2G30470	282
AT2G30480	1222
AT2G30490	1056
AT2G30500	172
AT2G30505	7
AT2G30520	1254
AT2G30530	256
AT2G30540	81
AT2G30550	1275
AT2G30560	2
AT2G30570	27966
AT2G30575	107
AT2G30580	115
AT2G30590	182
AT2G30600	4111
AT2G30615	11
AT2G30620	207
AT2G30630	5
AT2G30640	65
AT2G30650	0
AT2G30660	0
AT2G30670	0
AT2G30680	0
AT2G30690	97
AT2G30695	97
AT2G30700	842
AT2G30710	82
AT2G30720	60
AT2G30730	0
AT2G30740	387
AT2G30750	2
AT2G30760	0
AT2G30766	10
AT2G30770	1
AT2G30780	93
AT2G30790	156
AT2G30800	439
AT2G30810	0
AT2G30820	5
AT2G30830	0
AT2G30840	6
AT2G30850	0
AT2G30860	1022
AT2G30870	475
AT2G30880	81
AT2G30890	5
AT2G30900	0
AT2G30910	36
AT2G30920	71
AT2G30925	0
AT2G30930	84
AT2G30933	3
AT2G30940	0
AT2G30942	4
AT2G30945	11
AT2G30950	11179
AT2G30960	40
AT2G30970	714
AT2G30980	423
AT2G30984	0
AT2G30985	0
AT2G30990	77
AT2G31005	0
AT2G31010	6
AT2G31018	0
AT2G31020	16
AT2G31030	0
AT2G31035	0
AT2G31040	860
AT2G31050	0
AT2G31060	254
AT2G31070	96
AT2G31080	0
AT2G31081	0
AT2G31082	0
AT2G31083	13
AT2G31085	6
AT2G31090	70
AT2G31100	0
AT2G31110	14
AT2G31130	180
AT2G31140	115
AT2G31141	18
AT2G31150	368
AT2G31160	4
AT2G31170	194
AT2G31180	0
AT2G31190	334
AT2G31200	2553
AT2G31210	3
AT2G31215	0
AT2G31220	0
AT2G31230	11
AT2G31240	82
AT2G31250	7
AT2G31260	467
AT2G31265	0
AT2G31270	12
AT2G31280	341
AT2G31290	11
AT2G31300	7
AT2G31305	93
AT2G31310	0
AT2G31320	18
AT2G31335	0
AT2G31340	35
AT2G31345	0
AT2G31350	1404
AT2G31360	333
AT2G31370	377
AT2G31380	215
AT2G31390	50
AT2G31400	2164
AT2G31410	607
AT2G31420	2
AT2G31425	2
AT2G31430	0
AT2G31432	0
AT2G31440	231
AT2G31450	91
AT2G31460	0
AT2G31470	0
AT2G31480	0
AT2G31490	533
AT2G31500	2
AT2G31510	884
AT2G31520	0
AT2G31530	295
AT2G31540	0
AT2G31550	1
AT2G31560	1287
AT2G31570	2393
AT2G31580	217
AT2G31585	232
AT2G31590	12
AT2G31600	145
AT2G31610	1366
AT2G31620	0
AT2G31625	0
AT2G31650	54
AT2G31660	730
AT2G31670	392
AT2G31680	128
AT2G31690	0
AT2G31700	0
AT2G31710	58
AT2G31720	0
AT2G31725	17
AT2G31730	22
AT2G31740	226
AT2G31750	0
AT2G31751	174
AT2G31760	0
AT2G31770	0
AT2G31780	1
AT2G31790	132
AT2G31800	3752
AT2G31810	7130
AT2G31820	945
AT2G31830	76
AT2G31840	1175
AT2G31850	0
AT2G31860	1
AT2G31862	0
AT2G31865	136
AT2G31870	70
AT2G31880	827
AT2G31890	1078
AT2G31900	7
AT2G31902	1
AT2G31910	0
AT2G31920	0
AT2G31930	0
AT2G31940	3
AT2G31945	194
AT2G31953	1
AT2G31955	315
AT2G31957	0
AT2G31960	1553
AT2G31970	746
AT2G31980	52
AT2G31981	0
AT2G31985	4
AT2G31990	85
AT2G32000	351
AT2G32010	99
AT2G32020	2
AT2G32030	3
AT2G32040	466
AT2G32050	1
AT2G32060	356
AT2G32070	303
AT2G32080	995
AT2G32090	491
AT2G32100	20
AT2G32110	1
AT2G32120	3810
AT2G32130	11
AT2G32140	75
AT2G32150	1319
AT2G32160	695
AT2G32170	614
AT2G32179	21
AT2G32180	0
AT2G32190	108
AT2G32200	19
AT2G32210	98
AT2G32220	28
AT2G32230	631
AT2G32235	57
AT2G32240	1340
AT2G32250	129
AT2G32260	968
AT2G32270	0
AT2G32273	0
AT2G32275	0
AT2G32280	9
AT2G32290	127
AT2G32291	0
AT2G32295	189
AT2G32300	1
AT2G32310	0
AT2G32315	1
AT2G32320	384
AT2G32340	276
AT2G32350	1
AT2G32360	0
AT2G32370	0
AT2G32380	18
AT2G32390	41
AT2G32400	50
AT2G32410	69
AT2G32415	119
AT2G32430	211
AT2G32440	112
AT2G32450	179
AT2G32460	1
AT2G32470	2
AT2G32480	646
AT2G32487	53
AT2G32490	1
AT2G32500	351
AT2G32510	18
AT2G32520	397
AT2G32530	305
AT2G32540	401
AT2G32550	54
AT2G32560	1749
AT2G32580	316
AT2G32590	21
AT2G32600	507
AT2G32610	0
AT2G32620	1
AT2G32630	49
AT2G32640	59
AT2G32645	0
AT2G32650	285
AT2G32660	1
AT2G32670	0
AT2G32680	17
AT2G32690	3168
AT2G32698	0
AT2G32700	1318
AT2G32710	159
AT2G32720	37
AT2G32730	503
AT2G32740	0
AT2G32750	5
AT2G32760	215
AT2G32765	20
AT2G32770	4
AT2G32780	0
AT2G32785	0
AT2G32788	0
AT2G32790	1
AT2G32795	32
AT2G32800	497
AT2G32810	122
AT2G32820	4
AT2G32830	7
AT2G32835	0
AT2G32840	33
AT2G32850	161
AT2G32860	139
AT2G32870	1707
AT2G32880	240
AT2G32885	0
AT2G32890	0
AT2G32900	208
AT2G32905	1
AT2G32910	592
AT2G32920	3117
AT2G32930	33
AT2G32940	4
AT2G32950	167
AT2G32960	25
AT2G32970	299
AT2G32980	77
AT2G32990	2
AT2G33000	9
AT2G33010	0
AT2G33020	0
AT2G33030	0
AT2G33040	1073
AT2G33050	0
AT2G33051	4
AT2G33060	98
AT2G33070	0
AT2G33080	0
AT2G33090	1
AT2G33100	17
AT2G33110	54
AT2G33120	913
AT2G33130	5
AT2G33140	2
AT2G33150	13179
AT2G33160	12
AT2G33170	202
AT2G33175	1
AT2G33180	210
AT2G33190	0
AT2G33200	0
AT2G33205	1
AT2G33210	251
AT2G33220	1556
AT2G33230	1
AT2G33233	0
AT2G33240	58
AT2G33250	621
AT2G33255	206
AT2G33260	4
AT2G33270	0
AT2G33280	5
AT2G33290	89
AT2G33300	0
AT2G33310	339
AT2G33320	15
AT2G33330	9
AT2G33340	1606
AT2G33350	0
AT2G33360	125
AT2G33370	459
AT2G33380	1744
AT2G33385	4
AT2G33390	311
AT2G33400	10
AT2G33410	255
AT2G33420	0
AT2G33435	365
AT2G33450	754
AT2G33460	32
AT2G33470	611
AT2G33480	276
AT2G33490	187
AT2G33500	94
AT2G33510	89
AT2G33520	0
AT2G33530	222
AT2G33540	76
AT2G33550	511
AT2G33560	4
AT2G33570	70
AT2G33580	194
AT2G33585	46
AT2G33590	4411
AT2G33600	147
AT2G33610	432
AT2G33620	234
AT2G33630	327
AT2G33640	1
AT2G33650	0
AT2G33655	0
AT2G33660	0
AT2G33670	1
AT2G33680	4
AT2G33685	0
AT2G33690	0
AT2G33700	545
AT2G33705	0
AT2G33707	0
AT2G33710	11
AT2G33720	7
AT2G33730	952
AT2G33735	123
AT2G33740	2090
AT2G33750	3
AT2G33760	7
AT2G33770	1560
AT2G33775	2
AT2G33780	0
AT2G33790	0
AT2G33793	2
AT2G33796	0
AT2G33800	10629
AT2G33810	0
AT2G33815	0
AT2G33820	45
AT2G33830	1259
AT2G33835	171
AT2G33840	235
AT2G33845	54
AT2G33847	0
AT2G33850	0
AT2G33855	471
AT2G33860	53
AT2G33870	0
AT2G33880	0
AT2G33890	0
AT2G33900	0
AT2G33910	1
AT2G33920	0
AT2G33930	0
AT2G33940	0
AT2G33950	0
AT2G33960	0
AT2G33970	0
AT2G33980	111
AT2G33990	55
AT2G34000	0
AT2G34010	1
AT2G34020	0
AT2G34030	3
AT2G34040	681
AT2G34050	33
AT2G34060	10
AT2G34070	113
AT2G34080	7
AT2G34090	44
AT2G34100	0
AT2G34110	0
AT2G34120	0
AT2G34123	0
AT2G34130	0
AT2G34135	0
AT2G34140	10
AT2G34150	12
AT2G34160	136
AT2G34170	51
AT2G34180	4
AT2G34185	5
AT2G34186	0
AT2G34190	7
AT2G34200	21
AT2G34202	0
AT2G34204	0
AT2G34208	0
AT2G34210	1
AT2G34220	23
AT2G34224	2
AT2G34230	9
AT2G34238	1
AT2G34240	6
AT2G34250	2628
AT2G34260	90
AT2G34270	0
AT2G34280	0
AT2G34290	0
AT2G34300	73
AT2G34310	743
AT2G34315	0
AT2G34317	0
AT2G34320	0
AT2G34325	0
AT2G34330	0
AT2G34340	6
AT2G34350	0
AT2G34355	84
AT2G34357	550
AT2G34360	6
AT2G34370	0
AT2G34380	98
AT2G34390	10
AT2G34400	40
AT2G34410	97
AT2G34420	0
AT2G34430	8930
AT2G34440	0
AT2G34450	43
AT2G34460	1282
AT2G34470	486
AT2G34480	3147
AT2G34490	9
AT2G34500	46
AT2G34510	100
AT2G34520	253
AT2G34530	5
AT2G34540	1
AT2G34555	0
AT2G34560	543
AT2G34570	80
AT2G34580	4
AT2G34585	129
AT2G34590	7824
AT2G34600	171
AT2G34610	7
AT2G34620	206
AT2G34630	235
AT2G34640	259
AT2G34650	6
AT2G34655	0
AT2G34660	802
AT2G34670	11
AT2G34680	133
AT2G34690	1323
AT2G34700	0
AT2G34710	110
AT2G34720	116
AT2G34730	378
AT2G34740	0
AT2G34750	1059
AT2G34760	8
AT2G34770	1155
AT2G34780	233
AT2G34790	39
AT2G34810	413
AT2G34820	0
AT2G34825	0
AT2G34830	1
AT2G34835	0
AT2G34840	87
AT2G34850	1
AT2G34860	2903
AT2G34870	0
AT2G34880	4
AT2G34890	2
AT2G34900	693
AT2G34910	1
AT2G34920	13
AT2G34925	3
AT2G34930	294
AT2G34940	0
AT2G34950	0
AT2G34960	2
AT2G34970	142
AT2G34980	2
AT2G34985	0
AT2G34990	0
AT2G35000	0
AT2G35010	176
AT2G35020	66
AT2G35030	14
AT2G35035	24
AT2G35040	318
AT2G35050	946
AT2G35060	436
AT2G35070	6
AT2G35075	5
AT2G35080	0
AT2G35090	0
AT2G35100	59
AT2G35110	198
AT2G35120	31
AT2G35130	283
AT2G35140	3
AT2G35150	6
AT2G35155	209
AT2G35160	2
AT2G35170	74
AT2G35180	0
AT2G35190	11
AT2G35200	0
AT2G35210	1
AT2G35215	0
AT2G35220	0
AT2G35230	239
AT2G35240	183
AT2G35250	0
AT2G35260	1272
AT2G35270	0
AT2G35280	0
AT2G35290	16
AT2G35300	5
AT2G35310	0
AT2G35320	161
AT2G35330	421
AT2G35340	89
AT2G35343	13
AT2G35345	22
AT2G35350	2
AT2G35360	40
AT2G35370	4918
AT2G35380	6
AT2G35382	0
AT2G35384	2
AT2G35387	7
AT2G35390	463
AT2G35410	1532
AT2G35420	40
AT2G35430	25
AT2G35450	470
AT2G35460	3
AT2G35470	140
AT2G35480	8
AT2G35490	1759
AT2G35500	675
AT2G35510	589
AT2G35520	75
AT2G35530	102
AT2G35540	71
AT2G35550	32
AT2G35555	0
AT2G35570	6
AT2G35580	1
AT2G35585	1
AT2G35590	2
AT2G35600	4
AT2G35605	121
AT2G35610	66
AT2G35612	0
AT2G35613	0
AT2G35615	0
AT2G35620	35
AT2G35630	581
AT2G35635	1816
AT2G35637	1
AT2G35640	0
AT2G35650	108
AT2G35658	16
AT2G35660	242
AT2G35670	1
AT2G35680	1208
AT2G35690	849
AT2G35700	4
AT2G35710	1
AT2G35720	182
AT2G35730	1
AT2G35733	0
AT2G35736	87
AT2G35738	3
AT2G35740	0
AT2G35742	14
AT2G35743	2
AT2G35744	116
AT2G35747	0
AT2G35750	88
AT2G35760	95
AT2G35765	1
AT2G35770	0
AT2G35780	670
AT2G35790	161
AT2G35795	576
AT2G35800	987
AT2G35810	77
AT2G35820	556
AT2G35830	2564
AT2G35840	846
AT2G35850	0
AT2G35859	0
AT2G35860	13
AT2G35880	121
AT2G35890	3
AT2G35900	1085
AT2G35910	9
AT2G35920	109
AT2G35930	97
AT2G35935	0
AT2G35940	1263
AT2G35945	3
AT2G35950	115
AT2G35960	26
AT2G35965	0
AT2G35970	0
AT2G35980	2
AT2G35990	0
AT2G36000	4032
AT2G36010	26
AT2G36020	2
AT2G36026	22
AT2G36030	0
AT2G36040	0
AT2G36050	27
AT2G36060	1363
AT2G36070	362
AT2G36080	259
AT2G36090	63
AT2G36100	1
AT2G36110	0
AT2G36120	2257
AT2G36130	616
AT2G36140	0
AT2G36145	602
AT2G36150	0
AT2G36160	1383
AT2G36170	538
AT2G36180	0
AT2G36190	1
AT2G36200	11
AT2G36210	0
AT2G36220	442
AT2G36230	97
AT2G36240	671
AT2G36250	1643
AT2G36255	0
AT2G36260	0
AT2G36270	4
AT2G36280	0
AT2G36290	112
AT2G36295	1
AT2G36300	145
AT2G36305	70
AT2G36307	5
AT2G36310	122
AT2G36320	723
AT2G36325	1
AT2G36330	70
AT2G36340	53
AT2G36350	74
AT2G36355	12
AT2G36360	226
AT2G36370	106
AT2G36380	172
AT2G36390	154
AT2G36400	1
AT2G36402	0
AT2G36410	153
AT2G36420	44
AT2G36430	47
AT2G36440	0
AT2G36450	0
AT2G36460	10289
AT2G36470	26
AT2G36480	146
AT2G36490	97
AT2G36500	4
AT2G36510	1
AT2G36520	0
AT2G36530	4100
AT2G36540	22
AT2G36550	0
AT2G36560	0
AT2G36570	29
AT2G36580	286
AT2G36590	47
AT2G36600	0
AT2G36610	0
AT2G36620	415
AT2G36630	409
AT2G36640	5
AT2G36650	1
AT2G36660	2
AT2G36670	147
AT2G36680	340
AT2G36690	0
AT2G36695	0
AT2G36700	0
AT2G36710	0
AT2G36720	493
AT2G36724	0
AT2G36730	36
AT2G36740	317
AT2G36750	203
AT2G36760	50
AT2G36770	493
AT2G36780	248
AT2G36790	0
AT2G36792	9
AT2G36800	354
AT2G36810	736
AT2G36815	2
AT2G36830	8400
AT2G36835	614
AT2G36840	70
AT2G36850	1772
AT2G36854	0
AT2G36860	0
AT2G36870	26
AT2G36880	454
AT2G36885	45
AT2G36890	0
AT2G36895	507
AT2G36900	1629
AT2G36910	348
AT2G36920	0
AT2G36930	560
AT2G36950	1845
AT2G36960	199
AT2G36970	5
AT2G36980	3
AT2G36985	0
AT2G36990	1081
AT2G37000	0
AT2G37010	0
AT2G37020	121
AT2G37025	3
AT2G37030	0
AT2G37035	137
AT2G37040	496
AT2G37050	730
AT2G37060	375
AT2G37070	7
AT2G37080	55
AT2G37090	6
AT2G37100	2
AT2G37110	1035
AT2G37120	57
AT2G37125	0
AT2G37130	1483
AT2G37140	1
AT2G37150	577
AT2G37160	131
AT2G37170	8633
AT2G37180	9595
AT2G37190	419
AT2G37195	20
AT2G37200	532
AT2G37210	1
AT2G37220	9870
AT2G37230	108
AT2G37240	703
AT2G37250	294
AT2G37260	14
AT2G37270	1087
AT2G37280	1
AT2G37290	0
AT2G37300	7
AT2G37310	39
AT2G37320	28
AT2G37330	20
AT2G37340	2302
AT2G37360	0
AT2G37362	2
AT2G37370	0
AT2G37380	1
AT2G37390	0
AT2G37400	196
AT2G37410	2334
AT2G37420	13
AT2G37430	0
AT2G37435	0
AT2G37440	1
AT2G37450	138
AT2G37460	21
AT2G37470	343
AT2G37480	2491
AT2G37500	141
AT2G37510	14
AT2G37520	1722
AT2G37530	59
AT2G37540	509
AT2G37550	196
AT2G37555	0
AT2G37560	8
AT2G37570	555
AT2G37580	47
AT2G37585	12
AT2G37590	14
AT2G37600	296
AT2G37610	1
AT2G37620	54
AT2G37630	69
AT2G37640	24
AT2G37650	155
AT2G37660	2283
AT2G37670	3
AT2G37678	135
AT2G37680	63
AT2G37690	165
AT2G37700	0
AT2G37710	115
AT2G37720	0
AT2G37730	0
AT2G37740	0
AT2G37750	24
AT2G37760	925
AT2G37770	265
AT2G37780	1
AT2G37790	86
AT2G37800	0
AT2G37805	1
AT2G37810	0
AT2G37820	0
AT2G37830	6
AT2G37840	219
AT2G37860	519
AT2G37870	7
AT2G37880	0
AT2G37890	26
AT2G37900	17
AT2G37910	0
AT2G37920	377
AT2G37925	2
AT2G37930	13
AT2G37940	294
AT2G37950	1
AT2G37960	11
AT2G37970	305
AT2G37975	63
AT2G37980	0
AT2G37990	296
AT2G38000	821
AT2G38010	74
AT2G38020	457
AT2G38025	617
AT2G38030	1
AT2G38040	2897
AT2G38050	75
AT2G38060	0
AT2G38070	21
AT2G38080	16
AT2G38090	3
AT2G38100	0
AT2G38110	7
AT2G38120	290
AT2G38130	189
AT2G38140	1665
AT2G38150	3
AT2G38152	1
AT2G38160	44
AT2G38170	2518
AT2G38180	23
AT2G38185	306
AT2G38195	0
AT2G38210	22
AT2G38220	2
AT2G38230	1637
AT2G38240	23
AT2G38250	58
AT2G38255	34
AT2G38260	500
AT2G38270	751
AT2G38280	615
AT2G38290	190
AT2G38300	47
AT2G38310	131
AT2G38320	2
AT2G38325	0
AT2G38330	778
AT2G38340	28
AT2G38350	1
AT2G38360	54
AT2G38365	0
AT2G38370	45
AT2G38380	10
AT2G38390	0
AT2G38400	702
AT2G38410	634
AT2G38420	44
AT2G38430	4
AT2G38440	291
AT2G38450	260
AT2G38460	30
AT2G38465	147
AT2G38470	1132
AT2G38480	31
AT2G38490	4
AT2G38500	41
AT2G38510	0
AT2G38520	0
AT2G38530	192
AT2G38540	8971
AT2G38550	166
AT2G38560	861
AT2G38570	14
AT2G38580	38
AT2G38590	0
AT2G38600	34
AT2G38610	158
AT2G38620	9
AT2G38630	37
AT2G38640	268
AT2G38646	1
AT2G38650	123
AT2G38660	34
AT2G38670	196
AT2G38680	98
AT2G38690	0
AT2G38695	47
AT2G38700	78
AT2G38710	495
AT2G38720	4
AT2G38730	82
AT2G38740	81
AT2G38750	81
AT2G38760	37
AT2G38770	677
AT2G38780	241
AT2G38790	0
AT2G38800	4394
AT2G38810	51
AT2G38820	2258
AT2G38823	34
AT2G38830	47
AT2G38840	166
AT2G38860	116
AT2G38870	535
AT2G38880	99
AT2G38890	0
AT2G38900	0
AT2G38905	0
AT2G38910	0
AT2G38920	0
AT2G38940	9
AT2G38950	451
AT2G38960	101
AT2G38970	31
AT2G38980	128
AT2G38990	0
AT2G38995	1
AT2G39000	3934
AT2G39010	6054
AT2G39020	2458
AT2G39030	151
AT2G39040	0
AT2G39050	267
AT2G39060	0
AT2G39080	601
AT2G39090	68
AT2G39100	171
AT2G39110	130
AT2G39120	26
AT2G39130	82
AT2G39140	560
AT2G39160	7
AT2G39170	161
AT2G39175	0
AT2G39180	7
AT2G39190	664
AT2G39200	17
AT2G39210	646
AT2G39220	16
AT2G39230	1
AT2G39240	6
AT2G39250	30
AT2G39260	593
AT2G39270	282
AT2G39280	45
AT2G39290	152
AT2G39300	29
AT2G39310	4
AT2G39320	1
AT2G39330	65
AT2G39340	516
AT2G39350	16
AT2G39355	0
AT2G39360	302
AT2G39370	0
AT2G39375	0
AT2G39380	0
AT2G39390	871
AT2G39400	838
AT2G39410	2
AT2G39415	0
AT2G39420	219
AT2G39430	2
AT2G39435	130
AT2G39440	17
AT2G39445	33
AT2G39450	100
AT2G39460	1420
AT2G39470	885
AT2G39480	277
AT2G39490	0
AT2G39500	68
AT2G39510	0
AT2G39518	0
AT2G39520	0
AT2G39530	0
AT2G39540	0
AT2G39550	168
AT2G39560	1
AT2G39570	6546
AT2G39580	1180
AT2G39590	0
AT2G39600	0
AT2G39610	0
AT2G39620	3
AT2G39630	282
AT2G39640	0
AT2G39650	122
AT2G39660	166
AT2G39670	609
AT2G39675	63
AT2G39681	298
AT2G39690	1
AT2G39700	23
AT2G39705	52
AT2G39710	136
AT2G39720	469
AT2G39725	22
AT2G39730	61666
AT2G39740	133
AT2G39750	264
AT2G39760	262
AT2G39770	447
AT2G39780	749
AT2G39782	0
AT2G39790	0
AT2G39795	51
AT2G39800	426
AT2G39805	451
AT2G39810	151
AT2G39820	1
AT2G39830	17
AT2G39840	215
AT2G39850	256
AT2G39851	0
AT2G39855	1
AT2G39860	0
AT2G39865	0
AT2G39870	366
AT2G39880	5
AT2G39885	0
AT2G39890	168
AT2G39900	16
AT2G39910	59
AT2G39920	233
AT2G39930	284
AT2G39940	391
AT2G39950	1237
AT2G39960	499
AT2G39970	482
AT2G39975	0
AT2G39980	884
AT2G39990	659
AT2G40000	13930
AT2G40004	5
AT2G40008	3
AT2G40010	23
AT2G40020	85
AT2G40030	19
AT2G40050	0
AT2G40060	878
AT2G40070	227
AT2G40080	203
AT2G40085	10
AT2G40090	139
AT2G40095	74
AT2G40100	181
AT2G40110	87
AT2G40113	9
AT2G40116	0
AT2G40120	58
AT2G40130	79
AT2G40140	899
AT2G40150	9
AT2G40160	6
AT2G40165	0
AT2G40170	0
AT2G40180	0
AT2G40190	14
AT2G40200	3
AT2G40205	22
AT2G40210	0
AT2G40220	0
AT2G40230	7
AT2G40240	15
AT2G40250	0
AT2G40260	10
AT2G40270	709
AT2G40280	107
AT2G40290	765
AT2G40300	810
AT2G40310	0
AT2G40316	137
AT2G40320	7
AT2G40330	1
AT2G40340	245
AT2G40350	16
AT2G40360	1747
AT2G40370	18
AT2G40380	145
AT2G40390	11
AT2G40400	990
AT2G40410	516
AT2G40420	1465
AT2G40430	675
AT2G40435	8
AT2G40440	0
AT2G40450	0
AT2G40460	118
AT2G40470	1
AT2G40475	36
AT2G40480	11
AT2G40490	671
AT2G40500	9
AT2G40510	435
AT2G40520	148
AT2G40530	0
AT2G40540	415
AT2G40550	128
AT2G40560	1
AT2G40570	184
AT2G40580	7
AT2G40590	341
AT2G40600	191
AT2G40610	3
AT2G40620	27
AT2G40630	125
AT2G40640	35
AT2G40650	276
AT2G40660	228
AT2G40670	15
AT2G40680	0
AT2G40690	71
AT2G40700	366
AT2G40710	12
AT2G40711	97
AT2G40715	11
AT2G40720	6
AT2G40730	440
AT2G40740	0
AT2G40745	0
AT2G40750	8
AT2G40760	201
AT2G40765	115
AT2G40770	253
AT2G40780	62
AT2G40790	0
AT2G40800	53
AT2G40805	0
AT2G40810	127
AT2G40815	20
AT2G40820	11
AT2G40830	826
AT2G40840	262
AT2G40850	55
AT2G40860	365
AT2G40880	7327
AT2G40890	1698
AT2G40900	82
AT2G40910	0
AT2G40920	312
AT2G40925	4
AT2G40930	872
AT2G40935	112
AT2G40940	350
AT2G40950	339
AT2G40955	0
AT2G40960	100
AT2G40970	102
AT2G40980	110
AT2G40990	0
AT2G40995	0
AT2G41000	45
AT2G41010	219
AT2G41020	140
AT2G41040	92
AT2G41050	105
AT2G41060	364
AT2G41070	103
AT2G41080	28
AT2G41082	3
AT2G41090	714
AT2G41100	743
AT2G41105	21
AT2G41110	75
AT2G41120	126
AT2G41130	36
AT2G41140	299
AT2G41150	82
AT2G41160	817
AT2G41170	38
AT2G41178	1
AT2G41180	0
AT2G41190	301
AT2G41200	81
AT2G41210	321
AT2G41220	154
AT2G41225	0
AT2G41230	1
AT2G41231	0
AT2G41240	0
AT2G41250	687
AT2G41260	50
AT2G41270	0
AT2G41280	0
AT2G41290	80
AT2G41300	18
AT2G41310	42
AT2G41312	22
AT2G41330	13
AT2G41340	2
AT2G41342	0
AT2G41350	34
AT2G41355	0
AT2G41360	0
AT2G41370	52
AT2G41375	0
AT2G41380	12
AT2G41390	0
AT2G41391	0
AT2G41400	0
AT2G41410	235
AT2G41415	0
AT2G41417	0
AT2G41420	763
AT2G41430	4868
AT2G41440	294
AT2G41445	2
AT2G41450	11
AT2G41451	3
AT2G41460	92
AT2G41470	0
AT2G41473	1
AT2G41475	1517
AT2G41480	0
AT2G41490	122
AT2G41500	440
AT2G41505	1
AT2G41510	5
AT2G41515	0
AT2G41520	145
AT2G41530	1424
AT2G41540	11
AT2G41550	33
AT2G41560	370
AT2G41570	2
AT2G41580	2
AT2G41590	0
AT2G41600	110
AT2G41610	2
AT2G41616	0
AT2G41620	293
AT2G41630	1742
AT2G41640	930
AT2G41650	196
AT2G41660	1
AT2G41670	75
AT2G41680	1222
AT2G41690	0
AT2G41700	466
AT2G41705	249
AT2G41710	786
AT2G41720	833
AT2G41730	7
AT2G41740	625
AT2G41745	0
AT2G41750	2
AT2G41760	139
AT2G41770	35
AT2G41780	10
AT2G41790	505
AT2G41800	8
AT2G41810	0
AT2G41820	19
AT2G41830	39
AT2G41835	97
AT2G41840	3557
AT2G41850	2
AT2G41860	20
AT2G41870	661
AT2G41880	48
AT2G41890	57
AT2G41900	478
AT2G41905	234
AT2G41910	0
AT2G41920	0
AT2G41930	1
AT2G41940	232
AT2G41945	406
AT2G41950	73
AT2G41960	260
AT2G41970	0
AT2G41980	116
AT2G41990	2
AT2G41997	0
AT2G42000	0
AT2G42005	1
AT2G42010	292
AT2G42020	0
AT2G42030	320
AT2G42040	114
AT2G42050	0
AT2G42060	3
AT2G42065	0
AT2G42070	214
AT2G42080	39
AT2G42090	0
AT2G42100	0
AT2G42110	0
AT2G42120	22
AT2G42130	399
AT2G42140	3
AT2G42150	33
AT2G42160	307
AT2G42170	29
AT2G42180	0
AT2G42190	434
AT2G42200	0
AT2G42210	1255
AT2G42220	2808
AT2G42230	67
AT2G42240	100
AT2G42247	17
AT2G42250	0
AT2G42260	15
AT2G42270	3149
AT2G42280	488
AT2G42290	40
AT2G42300	58
AT2G42310	367
AT2G42320	26
AT2G42330	1550
AT2G42340	6
AT2G42350	7
AT2G42360	0
AT2G42365	11
AT2G42370	0
AT2G42380	2
AT2G42388	1
AT2G42390	83
AT2G42395	14
AT2G42400	450
AT2G42410	0
AT2G42420	0
AT2G42425	0
AT2G42430	0
AT2G42440	0
AT2G42450	132
AT2G42455	0
AT2G42460	0
AT2G42465	0
AT2G42470	0
AT2G42475	2
AT2G42480	2
AT2G42485	24
AT2G42490	777
AT2G42500	254
AT2G42510	26
AT2G42520	357
AT2G42530	74
AT2G42540	581
AT2G42550	0
AT2G42560	0
AT2G42570	10
AT2G42580	78
AT2G42590	4955
AT2G42600	2593
AT2G42610	27
AT2G42620	1183
AT2G42640	43
AT2G42650	69
AT2G42660	1
AT2G42670	164
AT2G42680	3355
AT2G42690	581
AT2G42700	123
AT2G42710	229
AT2G42720	2
AT2G42725	3
AT2G42730	54
AT2G42740	64
AT2G42750	1532
AT2G42760	66
AT2G42770	124
AT2G42780	190
AT2G42790	2929
AT2G42800	0
AT2G42810	827
AT2G42820	9
AT2G42830	0
AT2G42835	0
AT2G42840	0
AT2G42850	0
AT2G42860	9
AT2G42865	36
AT2G42870	1
AT2G42880	409
AT2G42885	0
AT2G42890	1306
AT2G42900	40
AT2G42910	337
AT2G42920	155
AT2G42930	0
AT2G42940	0
AT2G42950	187
AT2G42955	13
AT2G42960	8
AT2G42970	0
AT2G42975	133
AT2G42980	29
AT2G42990	0
AT2G43000	2
AT2G43010	1108
AT2G43020	1652
AT2G43030	2391
AT2G43040	6
AT2G43050	0
AT2G43060	267
AT2G43070	205
AT2G43080	124
AT2G43090	1044
AT2G43100	112
AT2G43110	30
AT2G43120	64
AT2G43130	138
AT2G43137	1
AT2G43138	0
AT2G43139	0
AT2G43140	0
AT2G43141	0
AT2G43150	162
AT2G43160	2105
AT2G43180	402
AT2G43190	28
AT2G43200	38
AT2G43210	172
AT2G43220	0
AT2G43230	4
AT2G43235	139
AT2G43240	26
AT2G43250	49
AT2G43255	0
AT2G43260	150
AT2G43261	0
AT2G43270	0
AT2G43280	158
AT2G43290	543
AT2G43300	0
AT2G43310	4
AT2G43320	106
AT2G43330	799
AT2G43340	128
AT2G43350	91
AT2G43360	31
AT2G43370	101
AT2G43375	85
AT2G43386	0
AT2G43390	47
AT2G43400	3378
AT2G43410	509
AT2G43420	107
AT2G43430	339
AT2G43440	2
AT2G43445	2
AT2G43450	0
AT2G43460	879
AT2G43465	31
AT2G43470	0
AT2G43480	0
AT2G43490	20
AT2G43500	237
AT2G43510	140
AT2G43520	238
AT2G43530	249
AT2G43535	127
AT2G43540	184
AT2G43550	44
AT2G43560	903
AT2G43570	273
AT2G43580	3
AT2G43590	21
AT2G43600	0
AT2G43610	0
AT2G43620	36
AT2G43630	796
AT2G43640	93
AT2G43650	473
AT2G43660	0
AT2G43670	0
AT2G43680	2262
AT2G43690	7
AT2G43700	16
AT2G43710	1115
AT2G43720	18
AT2G43730	0
AT2G43740	1
AT2G43745	3
AT2G43750	1894
AT2G43760	105
AT2G43770	280
AT2G43780	82
AT2G43790	727
AT2G43795	1
AT2G43800	14
AT2G43810	258
AT2G43820	1345
AT2G43830	6
AT2G43840	5
AT2G43850	250
AT2G43860	0
AT2G43865	0
AT2G43870	0
AT2G43880	0
AT2G43890	0
AT2G43900	492
AT2G43910	410
AT2G43920	105
AT2G43930	12
AT2G43932	9
AT2G43940	24
AT2G43945	435
AT2G43950	476
AT2G43960	3
AT2G43970	22844
AT2G43980	151
AT2G43990	3
AT2G44000	0
AT2G44010	1
AT2G44020	35
AT2G44030	0
AT2G44040	108
AT2G44050	359
AT2G44060	992
AT2G44065	178
AT2G44070	2
AT2G44080	269
AT2G44090	647
AT2G44100	1975
AT2G44110	1
AT2G44120	2337
AT2G44130	0
AT2G44140	1003
AT2G44150	231
AT2G44160	1431
AT2G44170	43
AT2G44175	0
AT2G44180	201
AT2G44190	42
AT2G44195	16
AT2G44198	0
AT2G44200	500
AT2G44210	328
AT2G44220	0
AT2G44230	89
AT2G44240	3
AT2G44250	0
AT2G44255	1
AT2G44260	0
AT2G44270	84
AT2G44280	50
AT2G44290	512
AT2G44300	3
AT2G44310	314
AT2G44320	0
AT2G44330	0
AT2G44340	0
AT2G44350	693
AT2G44360	49
AT2G44370	5
AT2G44380	0
AT2G44383	0
AT2G44390	0
AT2G44400	0
AT2G44410	780
AT2G44420	48
AT2G44430	210
AT2G44440	56
AT2G44450	1
AT2G44460	0
AT2G44470	0
AT2G44480	8
AT2G44490	816
AT2G44500	325
AT2G44510	45
AT2G44520	745
AT2G44525	125
AT2G44530	639
AT2G44540	0
AT2G44550	0
AT2G44560	0
AT2G44570	0
AT2G44578	0
AT2G44580	16
AT2G44581	0
AT2G44590	21
AT2G44600	36
AT2G44610	293
AT2G44620	611
AT2G44630	6
AT2G44640	932
AT2G44650	559
AT2G44660	177
AT2G44670	60
AT2G44680	115
AT2G44690	0
AT2G44700	18
AT2G44710	784
AT2G44730	44
AT2G44735	10
AT2G44740	4
AT2G44745	1
AT2G44750	75
AT2G44760	283
AT2G44770	86
AT2G44780	0
AT2G44790	8
AT2G44798	12
AT2G44800	0
AT2G44810	0
AT2G44820	185
AT2G44830	13
AT2G44840	3
AT2G44850	10
AT2G44860	2200
AT2G44870	1461
AT2G44880	3
AT2G44890	0
AT2G44900	409
AT2G44910	1
AT2G44920	776
AT2G44925	0
AT2G44930	3
AT2G44940	12
AT2G44950	370
AT2G44970	695
AT2G44980	242
AT2G44990	18
AT2G44993	0
AT2G44995	5
AT2G45000	272
AT2G45010	107
AT2G45020	0
AT2G45023	25
AT2G45030	186
AT2G45040	0
AT2G45050	6
AT2G45060	146
AT2G45070	923
AT2G45080	1
AT2G45090	0
AT2G45100	38
AT2G45110	0
AT2G45120	1
AT2G45130	0
AT2G45135	0
AT2G45140	405
AT2G45150	82
AT2G45160	282
AT2G45170	1396
AT2G45180	4492
AT2G45190	263
AT2G45200	112
AT2G45210	33
AT2G45220	28
AT2G45230	0
AT2G45240	373
AT2G45243	0
AT2G45245	5
AT2G45250	222
AT2G45260	79
AT2G45270	222
AT2G45280	44
AT2G45290	66
AT2G45300	142
AT2G45310	0
AT2G45315	0
AT2G45320	14
AT2G45330	344
AT2G45340	209
AT2G45350	48
AT2G45360	13
AT2G45380	2417
AT2G45390	0
AT2G45400	20
AT2G45403	0
AT2G45405	0
AT2G45406	0
AT2G45410	0
AT2G45420	1
AT2G45430	1
AT2G45440	254
AT2G45450	36
AT2G45460	80
AT2G45470	58
AT2G45480	4
AT2G45490	17
AT2G45500	334
AT2G45510	82
AT2G45520	336
AT2G45530	66
AT2G45540	121
AT2G45550	1
AT2G45560	385
AT2G45570	64
AT2G45580	3
AT2G45590	269
AT2G45600	70
AT2G45610	2
AT2G45620	958
AT2G45630	128
AT2G45640	656
AT2G45650	0
AT2G45660	529
AT2G45670	562
AT2G45680	0
AT2G45685	0
AT2G45690	108
AT2G45695	135
AT2G45700	707
AT2G45710	191
AT2G45720	129
AT2G45730	329
AT2G45740	2435
AT2G45750	0
AT2G45760	1
AT2G45770	163
AT2G45780	0
AT2G45790	333
AT2G45800	0
AT2G45810	806
AT2G45820	3982
AT2G45830	15
AT2G45840	6
AT2G45850	167
AT2G45860	114
AT2G45870	4
AT2G45880	231
AT2G45890	1
AT2G45900	10
AT2G45910	1122
AT2G45920	825
AT2G45930	6
AT2G45940	0
AT2G45950	230
AT2G45960	25246
AT2G45970	127
AT2G45980	3183
AT2G45990	359
AT2G46000	15
AT2G46020	1095
AT2G46030	370
AT2G46040	42
AT2G46050	29
AT2G46060	100
AT2G46070	183
AT2G46080	290
AT2G46090	190
AT2G46100	315
AT2G46110	17
AT2G46120	0
AT2G46130	1
AT2G46140	8
AT2G46150	0
AT2G46160	10
AT2G46170	184
AT2G46180	124
AT2G46190	0
AT2G46192	13
AT2G46200	27
AT2G46210	0
AT2G46220	32367
AT2G46225	40
AT2G46230	334
AT2G46240	5535
AT2G46250	377
AT2G46255	1
AT2G46260	401
AT2G46270	279
AT2G46280	913
AT2G46290	2
AT2G46300	1
AT2G46308	0
AT2G46310	29
AT2G46320	396
AT2G46330	57
AT2G46340	369
AT2G46360	0
AT2G46370	195
AT2G46375	0
AT2G46380	22
AT2G46390	721
AT2G46400	15
AT2G46410	7
AT2G46420	46
AT2G46430	101
AT2G46440	31
AT2G46450	47
AT2G46455	2
AT2G46460	0
AT2G46470	262
AT2G46480	0
AT2G46490	282
AT2G46493	0
AT2G46494	0
AT2G46495	0
AT2G46500	785
AT2G46505	216
AT2G46510	641
AT2G46520	536
AT2G46530	151
AT2G46535	9
AT2G46540	133
AT2G46550	843
AT2G46560	459
AT2G46567	0
AT2G46570	1
AT2G46572	0
AT2G46580	423
AT2G46590	17
AT2G46600	321
AT2G46610	274
AT2G46620	77
AT2G46630	53
AT2G46640	8
AT2G46650	33
AT2G46660	30
AT2G46670	2
AT2G46680	395
AT2G46685	4
AT2G46690	292
AT2G46700	112
AT2G46710	108
AT2G46720	32
AT2G46730	12
AT2G46735	146
AT2G46740	0
AT2G46750	0
AT2G46760	7
AT2G46765	0
AT2G46770	0
AT2G46780	16
AT2G46790	123
AT2G46800	2397
AT2G46810	18
AT2G46820	4804
AT2G46830	712
AT2G46840	0
AT2G46850	0
AT2G46860	0
AT2G46870	38
AT2G46880	0
AT2G46890	13
AT2G46900	858
AT2G46910	463
AT2G46915	426
AT2G46920	64
AT2G46930	62
AT2G46940	55
AT2G46950	1
AT2G46960	0
AT2G46970	12
AT2G46980	96
AT2G46990	0
AT2G46995	0
AT2G47000	28
AT2G47010	3
AT2G47015	0
AT2G47020	38
AT2G47030	0
AT2G47040	1
AT2G47050	0
AT2G47060	170
AT2G47070	433
AT2G47090	77
AT2G47100	0
AT2G47110	965
AT2G47115	0
AT2G47120	0
AT2G47130	3
AT2G47140	2
AT2G47150	0
AT2G47160	168
AT2G47170	920
AT2G47180	3882
AT2G47190	104
AT2G47200	0
AT2G47210	391
AT2G47220	195
AT2G47230	127
AT2G47240	54
AT2G47245	0
AT2G47250	668
AT2G47260	203
AT2G47270	26
AT2G47275	0
AT2G47280	3
AT2G47300	41
AT2G47310	15
AT2G47320	214
AT2G47330	301
AT2G47340	0
AT2G47350	253
AT2G47360	5
AT2G47370	9
AT2G47380	378
AT2G47390	1352
AT2G47400	60747
AT2G47410	1956
AT2G47420	734
AT2G47430	4
AT2G47440	58
AT2G47450	2686
AT2G47460	1
AT2G47470	1931
AT2G47480	1
AT2G47485	18
AT2G47490	56
AT2G47500	31
AT2G47510	567
AT2G47520	2
AT2G47530	2
AT2G47540	2
AT2G47550	1
AT2G47560	7
AT2G47570	0
AT2G47580	357
AT2G47585	0
AT2G47590	2057
AT2G47600	2505
AT2G47610	3080
AT2G47620	361
AT2G47630	175
AT2G47640	186
AT2G47650	73
AT2G47670	5
AT2G47680	33
AT2G47690	201
AT2G47700	1589
AT2G47710	2566
AT2G47720	0
AT2G47730	3950
AT2G47740	0
AT2G47750	8
AT2G47760	180
AT2G47770	50
AT2G47780	21
AT2G47790	736
AT2G47800	103
AT2G47810	0
AT2G47820	41
AT2G47830	105
AT2G47840	156
AT2G47844	0
AT2G47850	223
AT2G47860	27
AT2G47870	2
AT2G47880	64
AT2G47885	0
AT2G47890	742
AT2G47895	2
AT2G47900	643
AT2G47910	955
AT2G47920	170
AT2G47930	8
AT2G47935	1
AT2G47940	824
AT2G47950	8
AT2G47960	586
AT2G47970	375
AT2G47980	506
AT2G47990	132
AT2G48000	128
AT2G48010	158
AT2G48020	516
AT2G48030	12
AT2G48060	394
AT2G48070	578
AT2G48075	9
AT2G48080	3
AT2G48090	11
AT2G48100	814
AT2G48110	408
AT2G48120	34
AT2G48121	7
AT2G48130	2
AT2G48140	0
AT2G48150	10
AT2G48160	781
AT3G00970	3
AT3G00975	0
AT3G00980	0
AT3G00985	0
AT3G00995	0
AT3G01005	0
AT3G01010	0
AT3G01015	2
AT3G01020	0
AT3G01025	0
AT3G01030	0
AT3G01035	4
AT3G01040	222
AT3G01045	0
AT3G01050	324
AT3G01055	0
AT3G01060	920
AT3G01065	0
AT3G01070	63
AT3G01075	0
AT3G01080	6
AT3G01085	0
AT3G01090	408
AT3G01095	2
AT3G01100	1806
AT3G01105	0
AT3G01115	0
AT3G01120	1268
AT3G01125	0
AT3G01130	267
AT3G01135	0
AT3G01140	0
AT3G01142	4
AT3G01145	0
AT3G01150	325
AT3G01155	0
AT3G01160	288
AT3G01165	0
AT3G01170	358
AT3G01175	1
AT3G01180	193
AT3G01185	0
AT3G01190	0
AT3G01195	0
AT3G01200	37
AT3G01202	1
AT3G01205	0
AT3G01210	590
AT3G01215	0
AT3G01220	23
AT3G01225	0
AT3G01230	0
AT3G01235	3
AT3G01240	0
AT3G01250	0
AT3G01255	0
AT3G01260	0
AT3G01270	0
AT3G01275	0
AT3G01280	1406
AT3G01285	0
AT3G01290	280
AT3G01295	0
AT3G01300	48
AT3G01305	0
AT3G01310	1771
AT3G01311	52
AT3G01313	7
AT3G01315	0
AT3G01316	2
AT3G01319	0
AT3G01320	983
AT3G01322	1
AT3G01323	0
AT3G01324	0
AT3G01325	0
AT3G01326	0
AT3G01327	0
AT3G01328	0
AT3G01329	0
AT3G01330	50
AT3G01331	0
AT3G01340	386
AT3G01345	1
AT3G01350	28
AT3G01360	82
AT3G01365	0
AT3G01370	1849
AT3G01375	5
AT3G01380	200
AT3G01385	0
AT3G01390	2498
AT3G01395	0
AT3G01400	157
AT3G01410	5
AT3G01415	0
AT3G01420	0
AT3G01425	9
AT3G01430	34
AT3G01435	147
AT3G01440	589
AT3G01445	0
AT3G01450	12
AT3G01460	191
AT3G01470	305
AT3G01475	3
AT3G01480	1999
AT3G01485	0
AT3G01490	118
AT3G01495	0
AT3G01500	30338
AT3G01505	0
AT3G01510	154
AT3G01513	1
AT3G01515	0
AT3G01516	0
AT3G01520	1477
AT3G01525	0
AT3G01530	0
AT3G01535	0
AT3G01540	6028
AT3G01545	0
AT3G01550	62
AT3G01555	0
AT3G01560	700
AT3G01565	0
AT3G01570	3
AT3G01572	0
AT3G01575	0
AT3G01580	13
AT3G01585	0
AT3G01590	436
AT3G01595	0
AT3G01600	9
AT3G01605	5
AT3G01610	476
AT3G01615	1
AT3G01620	1
AT3G01625	0
AT3G01630	10
AT3G01635	1
AT3G01640	110
AT3G01645	0
AT3G01650	689
AT3G01655	0
AT3G01660	140
AT3G01665	2
AT3G01670	191
AT3G01675	0
AT3G01680	238
AT3G01690	1119
AT3G01695	0
AT3G01700	0
AT3G01705	0
AT3G01710	6
AT3G01715	0
AT3G01720	26
AT3G01730	0
AT3G01735	0
AT3G01740	836
AT3G01745	3
AT3G01750	21
AT3G01755	0
AT3G01760	0
AT3G01765	0
AT3G01770	1256
AT3G01775	0
AT3G01780	124
AT3G01785	0
AT3G01790	170
AT3G01795	56
AT3G01800	141
AT3G01805	0
AT3G01810	90
AT3G01815	0
AT3G01820	740
AT3G01830	27
AT3G01835	0
AT3G01840	1
AT3G01845	0
AT3G01850	705
AT3G01855	0
AT3G01860	101
AT3G01865	0
AT3G01870	0
AT3G01880	0
AT3G01885	0
AT3G01890	195
AT3G01895	0
AT3G01900	0
AT3G01905	0
AT3G01910	1574
AT3G01915	0
AT3G01920	280
AT3G01925	2
AT3G01930	182
AT3G01935	0
AT3G01940	3
AT3G01945	2
AT3G01950	0
AT3G01960	7
AT3G01961	0
AT3G01965	2
AT3G01970	157
AT3G01975	0
AT3G01980	144
AT3G01985	0
AT3G01990	30
AT3G01995	0
AT3G02000	0
AT3G02010	0
AT3G02015	3
AT3G02020	49
AT3G02025	0
AT3G02030	33
AT3G02035	0
AT3G02040	476
AT3G02045	0
AT3G02050	383
AT3G02055	1
AT3G02060	908
AT3G02065	348
AT3G02070	201
AT3G02075	0
AT3G02080	1733
AT3G02085	0
AT3G02090	1693
AT3G02095	0
AT3G02100	0
AT3G02105	0
AT3G02110	90
AT3G02115	0
AT3G02120	1
AT3G02125	0
AT3G02130	544
AT3G02135	0
AT3G02140	546
AT3G02145	0
AT3G02150	505
AT3G02155	0
AT3G02160	57
AT3G02165	2
AT3G02170	388
AT3G02180	120
AT3G02190	185
AT3G02195	0
AT3G02200	948
AT3G02205	62
AT3G02210	15
AT3G02215	0
AT3G02220	352
AT3G02225	2
AT3G02230	98
AT3G02235	0
AT3G02240	0
AT3G02242	0
AT3G02245	0
AT3G02250	180
AT3G02255	0
AT3G02260	2908
AT3G02265	0
AT3G02270	0
AT3G02275	0
AT3G02280	77
AT3G02285	0
AT3G02290	200
AT3G02295	0
AT3G02300	775
AT3G02305	0
AT3G02310	2
AT3G02315	0
AT3G02320	293
AT3G02325	0
AT3G02330	13
AT3G02335	0
AT3G02340	415
AT3G02345	0
AT3G02350	347
AT3G02360	741
AT3G02365	0
AT3G02370	121
AT3G02380	271
AT3G02385	0
AT3G02390	0
AT3G02395	1
AT3G02400	0
AT3G02405	0
AT3G02410	3
AT3G02415	0
AT3G02420	169
AT3G02425	0
AT3G02430	0
AT3G02435	6
AT3G02440	0
AT3G02445	5
AT3G02450	709
AT3G02455	7
AT3G02460	214
AT3G02465	3
AT3G02470	7938
AT3G02475	0
AT3G02480	151
AT3G02485	0
AT3G02490	44
AT3G02493	0
AT3G02495	5
AT3G02500	0
AT3G02505	0
AT3G02510	153
AT3G02515	14
AT3G02520	969
AT3G02525	9
AT3G02530	200
AT3G02535	0
AT3G02540	1826
AT3G02545	0
AT3G02550	485
AT3G02555	318
AT3G02560	309
AT3G02565	0
AT3G02570	66
AT3G02575	1
AT3G02580	122
AT3G02585	2
AT3G02590	0
AT3G02595	0
AT3G02600	137
AT3G02605	0
AT3G02610	1
AT3G02615	0
AT3G02620	7
AT3G02625	0
AT3G02630	103
AT3G02635	0
AT3G02640	3
AT3G02645	5
AT3G02650	125
AT3G02655	0
AT3G02660	89
AT3G02665	0
AT3G02670	0
AT3G02673	0
AT3G02677	0
AT3G02680	10
AT3G02685	0
AT3G02690	1600
AT3G02695	0
AT3G02700	288
AT3G02705	0
AT3G02710	361
AT3G02715	0
AT3G02720	502
AT3G02725	2
AT3G02730	565
AT3G02735	0
AT3G02740	442
AT3G02745	0
AT3G02750	974
AT3G02755	0
AT3G02760	177
AT3G02765	0
AT3G02770	173
AT3G02775	0
AT3G02780	768
AT3G02785	0
AT3G02790	0
AT3G02795	0
AT3G02800	49
AT3G02805	0
AT3G02810	0
AT3G02815	0
AT3G02820	36
AT3G02825	0
AT3G02830	479
AT3G02832	10
AT3G02835	0
AT3G02840	63
AT3G02845	0
AT3G02850	5
AT3G02855	0
AT3G02860	591
AT3G02870	116
AT3G02875	227
AT3G02880	259
AT3G02885	2
AT3G02890	154
AT3G02895	0
AT3G02900	190
AT3G02905	0
AT3G02910	0
AT3G02915	0
AT3G02920	36
AT3G02925	0
AT3G02930	3
AT3G02935	0
AT3G02940	1
AT3G02945	1
AT3G02950	40
AT3G02955	0
AT3G02960	0
AT3G02970	0
AT3G02975	0
AT3G02980	0
AT3G02985	0
AT3G02990	451
AT3G02995	0
AT3G03000	14
AT3G03005	0
AT3G03010	32
AT3G03020	236
AT3G03025	17
AT3G03030	60
AT3G03035	0
AT3G03040	128
AT3G03045	0
AT3G03050	274
AT3G03055	0
AT3G03060	293
AT3G03065	0
AT3G03070	837
AT3G03075	0
AT3G03080	2
AT3G03085	0
AT3G03090	119
AT3G03095	0
AT3G03100	1562
AT3G03105	25
AT3G03110	510
AT3G03115	0
AT3G03120	107
AT3G03125	1
AT3G03130	8
AT3G03135	2
AT3G03140	318
AT3G03145	0
AT3G03150	879
AT3G03155	0
AT3G03160	234
AT3G03165	11
AT3G03170	4
AT3G03175	0
AT3G03180	39
AT3G03190	0
AT3G03195	0
AT3G03200	0
AT3G03205	0
AT3G03210	101
AT3G03215	0
AT3G03220	100
AT3G03225	0
AT3G03230	1
AT3G03235	0
AT3G03240	2
AT3G03245	0
AT3G03250	352
AT3G03255	0
AT3G03260	6
AT3G03265	21
AT3G03270	267
AT3G03272	4
AT3G03275	2
AT3G03280	0
AT3G03285	0
AT3G03290	1
AT3G03295	0
AT3G03300	269
AT3G03305	57
AT3G03310	1053
AT3G03320	154
AT3G03325	0
AT3G03330	683
AT3G03335	1
AT3G03340	650
AT3G03341	145
AT3G03345	0
AT3G03350	6
AT3G03355	0
AT3G03360	27
AT3G03365	0
AT3G03370	8
AT3G03375	0
AT3G03380	1157
AT3G03385	0
AT3G03400	2
AT3G03405	0
AT3G03410	0
AT3G03415	1
AT3G03420	207
AT3G03425	0
AT3G03430	1
AT3G03435	3
AT3G03440	214
AT3G03445	0
AT3G03450	19
AT3G03455	0
AT3G03460	77
AT3G03465	0
AT3G03470	6138
AT3G03475	0
AT3G03480	103
AT3G03490	625
AT3G03495	0
AT3G03500	0
AT3G03505	0
AT3G03510	0
AT3G03515	0
AT3G03520	139
AT3G03525	0
AT3G03530	2
AT3G03535	12
AT3G03540	0
AT3G03550	118
AT3G03555	0
AT3G03560	278
AT3G03570	85
AT3G03580	44
AT3G03585	0
AT3G03590	11
AT3G03595	0
AT3G03600	149
AT3G03605	1
AT3G03610	73
AT3G03615	0
AT3G03620	0
AT3G03625	0
AT3G03630	543
AT3G03635	0
AT3G03640	645
AT3G03645	0
AT3G03650	1
AT3G03655	0
AT3G03660	0
AT3G03665	0
AT3G03670	0
AT3G03675	0
AT3G03680	68
AT3G03685	0
AT3G03690	30
AT3G03695	0
AT3G03700	0
AT3G03702	0
AT3G03705	0
AT3G03710	597
AT3G03715	0
AT3G03720	533
AT3G03725	0
AT3G03726	0
AT3G03730	0
AT3G03735	0
AT3G03740	202
AT3G03745	0
AT3G03750	3
AT3G03755	0
AT3G03760	0
AT3G03765	4
AT3G03770	133
AT3G03773	12
AT3G03775	0
AT3G03776	2
AT3G03780	387
AT3G03785	0
AT3G03790	404
AT3G03795	0
AT3G03800	0
AT3G03805	2
AT3G03810	175
AT3G03815	21
AT3G03820	10
AT3G03825	0
AT3G03826	0
AT3G03828	0
AT3G03830	3
AT3G03835	0
AT3G03840	4
AT3G03845	0
AT3G03847	0
AT3G03850	4
AT3G03852	0
AT3G03855	342
AT3G03860	941
AT3G03865	0
AT3G03870	1403
AT3G03875	0
AT3G03880	348
AT3G03890	978
AT3G03895	0
AT3G03900	79
AT3G03905	2
AT3G03910	1
AT3G03915	0
AT3G03920	1491
AT3G03925	0
AT3G03930	1
AT3G03935	0
AT3G03940	1049
AT3G03945	0
AT3G03950	3407
AT3G03955	0
AT3G03960	1069
AT3G03965	39
AT3G03970	71
AT3G03975	0
AT3G03980	152
AT3G03985	0
AT3G03990	1148
AT3G03995	0
AT3G04000	1921
AT3G04005	0
AT3G04010	292
AT3G04015	0
AT3G04020	93
AT3G04025	0
AT3G04030	34
AT3G04035	0
AT3G04040	43
AT3G04045	0
AT3G04050	12
AT3G04055	1
AT3G04060	274
AT3G04065	0
AT3G04070	280
AT3G04080	292
AT3G04085	0
AT3G04090	1345
AT3G04095	0
AT3G04100	0
AT3G04110	68
AT3G04115	0
AT3G04120	3754
AT3G04125	0
AT3G04130	58
AT3G04135	0
AT3G04140	84
AT3G04145	0
AT3G04150	0
AT3G04155	17
AT3G04160	76
AT3G04165	23
AT3G04170	0
AT3G04175	33
AT3G04180	0
AT3G04181	3
AT3G04184	17
AT3G04185	0
AT3G04190	0
AT3G04195	0
AT3G04200	0
AT3G04205	0
AT3G04210	38
AT3G04215	0
AT3G04220	0
AT3G04225	0
AT3G04230	51
AT3G04235	0
AT3G04240	1301
AT3G04245	0
AT3G04250	0
AT3G04255	0
AT3G04260	666
AT3G04265	0
AT3G04270	0
AT3G04275	1
AT3G04280	0
AT3G04285	11
AT3G04290	3
AT3G04295	0
AT3G04300	3
AT3G04305	0
AT3G04310	61
AT3G04315	0
AT3G04320	0
AT3G04325	0
AT3G04330	0
AT3G04335	0
AT3G04340	764
AT3G04345	0
AT3G04350	764
AT3G04355	0
AT3G04360	8
AT3G04365	0
AT3G04370	0
AT3G04375	0
AT3G04380	54
AT3G04385	0
AT3G04390	0
AT3G04395	0
AT3G04400	2662
AT3G04405	0
AT3G04410	2
AT3G04415	0
AT3G04420	11
AT3G04425	0
AT3G04430	0
AT3G04435	0
AT3G04440	0
AT3G04443	0
AT3G04445	3
AT3G04450	104
AT3G04455	0
AT3G04460	500
AT3G04470	328
AT3G04475	0
AT3G04480	123
AT3G04485	4
AT3G04490	380
AT3G04495	0
AT3G04500	355
AT3G04505	0
AT3G04510	0
AT3G04515	1
AT3G04520	179
AT3G04525	0
AT3G04530	0
AT3G04535	0
AT3G04540	0
AT3G04545	0
AT3G04550	1141
AT3G04555	0
AT3G04560	310
AT3G04565	0
AT3G04570	0
AT3G04575	0
AT3G04580	141
AT3G04585	0
AT3G04590	589
AT3G04595	0
AT3G04600	712
AT3G04605	733
AT3G04610	597
AT3G04615	0
AT3G04620	42
AT3G04625	0
AT3G04630	667
AT3G04635	0
AT3G04640	410
AT3G04645	0
AT3G04650	633
AT3G04655	0
AT3G04660	3
AT3G04665	0
AT3G04670	467
AT3G04675	0
AT3G04680	48
AT3G04685	0
AT3G04690	41
AT3G04695	1
AT3G04700	2
AT3G04705	0
AT3G04710	854
AT3G04715	0
AT3G04717	0
AT3G04720	370
AT3G04725	0
AT3G04730	657
AT3G04735	1
AT3G04740	875
AT3G04745	0
AT3G04750	200
AT3G04755	9
AT3G04760	444
AT3G04765	0
AT3G04770	179
AT3G04775	8
AT3G04780	271
AT3G04785	0
AT3G04790	368
AT3G04795	0
AT3G04800	13
AT3G04805	0
AT3G04810	104
AT3G04815	0
AT3G04820	73
AT3G04825	0
AT3G04830	247
AT3G04835	0
AT3G04840	1164
AT3G04845	0
AT3G04850	23
AT3G04854	23
AT3G04855	0
AT3G04860	27
AT3G04870	905
AT3G04875	0
AT3G04880	489
AT3G04890	262
AT3G04895	0
AT3G04900	0
AT3G04903	0
AT3G04905	0
AT3G04910	1078
AT3G04915	0
AT3G04920	921
AT3G04925	0
AT3G04930	529
AT3G04935	0
AT3G04940	298
AT3G04943	1
AT3G04945	0
AT3G04950	49
AT3G04955	0
AT3G04960	32
AT3G04965	17
AT3G04970	70
AT3G04975	0
AT3G04980	5
AT3G04985	0
AT3G04990	0
AT3G04995	0
AT3G05000	63
AT3G05005	1
AT3G05010	86
AT3G05015	0
AT3G05020	49
AT3G05025	0
AT3G05030	201
AT3G05035	5
AT3G05040	118
AT3G05045	0
AT3G05050	70
AT3G05055	43
AT3G05060	418
AT3G05070	456
AT3G05075	0
AT3G05080	0
AT3G05085	9
AT3G05090	878
AT3G05095	5
AT3G05100	240
AT3G05105	26
AT3G05110	3
AT3G05115	0
AT3G05120	307
AT3G05125	0
AT3G05130	275
AT3G05135	0
AT3G05140	1
AT3G05145	0
AT3G05150	0
AT3G05152	0
AT3G05155	17
AT3G05160	381
AT3G05165	1306
AT3G05170	31
AT3G05175	0
AT3G05180	280
AT3G05185	0
AT3G05190	8
AT3G05195	0
AT3G05200	305
AT3G05205	0
AT3G05210	443
AT3G05215	0
AT3G05220	2241
AT3G05225	0
AT3G05230	73
AT3G05235	0
AT3G05240	0
AT3G05245	1
AT3G05250	140
AT3G05260	1
AT3G05265	0
AT3G05270	138
AT3G05275	0
AT3G05280	194
AT3G05285	2
AT3G05290	232
AT3G05295	0
AT3G05300	0
AT3G05305	0
AT3G05310	1
AT3G05315	0
AT3G05320	57
AT3G05325	8
AT3G05327	13
AT3G05330	43
AT3G05335	20
AT3G05340	47
AT3G05345	177
AT3G05350	474
AT3G05355	4
AT3G05360	781
AT3G05365	0
AT3G05370	247
AT3G05375	2
AT3G05380	244
AT3G05385	0
AT3G05390	7
AT3G05395	0
AT3G05400	0
AT3G05410	17
AT3G05415	3
AT3G05420	113
AT3G05425	0
AT3G05430	19
AT3G05440	0
AT3G05445	0
AT3G05450	0
AT3G05455	0
AT3G05460	0
AT3G05465	0
AT3G05470	14
AT3G05475	0
AT3G05480	4
AT3G05485	0
AT3G05490	44
AT3G05495	0
AT3G05500	454
AT3G05505	0
AT3G05510	198
AT3G05515	0
AT3G05520	762
AT3G05525	0
AT3G05530	1316
AT3G05535	0
AT3G05540	0
AT3G05545	560
AT3G05550	1
AT3G05555	0
AT3G05560	457
AT3G05570	49
AT3G05575	0
AT3G05580	152
AT3G05585	0
AT3G05590	4325
AT3G05595	0
AT3G05600	1
AT3G05605	0
AT3G05610	0
AT3G05620	4
AT3G05625	92
AT3G05630	40
AT3G05635	0
AT3G05640	1346
AT3G05645	0
AT3G05650	69
AT3G05655	1
AT3G05660	46
AT3G05665	0
AT3G05670	477
AT3G05675	43
AT3G05680	631
AT3G05685	12
AT3G05690	34
AT3G05695	1
AT3G05700	387
AT3G05705	0
AT3G05710	136
AT3G05715	0
AT3G05720	0
AT3G05725	0
AT3G05727	0
AT3G05730	1061
AT3G05735	0
AT3G05740	2
AT3G05741	0
AT3G05745	0
AT3G05746	0
AT3G05750	39
AT3G05755	0
AT3G05760	347
AT3G05765	0
AT3G05770	0
AT3G05775	0
AT3G05780	0
AT3G05785	0
AT3G05790	18
AT3G05795	0
AT3G05800	8
AT3G05805	0
AT3G05810	566
AT3G05815	0
AT3G05820	0
AT3G05825	0
AT3G05830	48
AT3G05835	0
AT3G05840	1014
AT3G05845	0
AT3G05850	160
AT3G05855	0
AT3G05858	0
AT3G05860	0
AT3G05870	95
AT3G05880	3103
AT3G05885	10
AT3G05890	29
AT3G05895	1
AT3G05900	4
AT3G05905	18
AT3G05910	159
AT3G05915	0
AT3G05920	0
AT3G05925	0
AT3G05930	3
AT3G05932	4
AT3G05935	0
AT3G05936	112
AT3G05937	185
AT3G05940	216
AT3G05945	77
AT3G05950	1
AT3G05955	1
AT3G05960	1
AT3G05965	0
AT3G05970	796
AT3G05975	0
AT3G05980	0
AT3G05985	0
AT3G05990	284
AT3G05995	0
AT3G06000	0
AT3G06010	325
AT3G06015	0
AT3G06019	0
AT3G06020	7
AT3G06025	0
AT3G06030	5
AT3G06035	22
AT3G06040	77
AT3G06045	0
AT3G06050	624
AT3G06055	0
AT3G06060	154
AT3G06065	0
AT3G06070	343
AT3G06075	0
AT3G06080	1678
AT3G06085	1
AT3G06090	2
AT3G06095	0
AT3G06100	1
AT3G06105	0
AT3G06110	273
AT3G06115	0
AT3G06120	0
AT3G06125	144
AT3G06130	93
AT3G06135	0
AT3G06140	8
AT3G06145	18
AT3G06150	54
AT3G06155	0
AT3G06160	1
AT3G06165	0
AT3G06170	307
AT3G06180	85
AT3G06185	0
AT3G06190	2007
AT3G06200	247
AT3G06205	0
AT3G06210	476
AT3G06215	0
AT3G06220	0
AT3G06225	0
AT3G06230	0
AT3G06235	0
AT3G06240	147
AT3G06245	1
AT3G06250	113
AT3G06255	0
AT3G06260	3
AT3G06265	0
AT3G06270	439
AT3G06275	0
AT3G06280	0
AT3G06285	0
AT3G06290	459
AT3G06295	0
AT3G06300	150
AT3G06310	172
AT3G06315	49
AT3G06320	57
AT3G06325	0
AT3G06330	260
AT3G06335	0
AT3G06340	109
AT3G06345	8
AT3G06350	500
AT3G06355	695
AT3G06360	1
AT3G06370	19
AT3G06375	0
AT3G06380	2203
AT3G06385	0
AT3G06390	31
AT3G06395	0
AT3G06400	2389
AT3G06405	0
AT3G06410	100
AT3G06415	0
AT3G06420	839
AT3G06425	1
AT3G06430	1438
AT3G06433	28
AT3G06435	0
AT3G06436	0
AT3G06437	5
AT3G06440	19
AT3G06445	0
AT3G06450	53
AT3G06455	84
AT3G06460	0
AT3G06465	65
AT3G06470	244
AT3G06475	0
AT3G06480	682
AT3G06483	843
AT3G06485	0
AT3G06490	25
AT3G06495	0
AT3G06500	2281
AT3G06510	1715
AT3G06515	0
AT3G06520	170
AT3G06525	0
AT3G06530	571
AT3G06535	0
AT3G06540	438
AT3G06545	0
AT3G06550	189
AT3G06555	0
AT3G06560	0
AT3G06565	2
AT3G06570	158
AT3G06575	0
AT3G06580	469
AT3G06585	0
AT3G06590	78
AT3G06595	0
AT3G06600	2
AT3G06605	0
AT3G06610	702
AT3G06615	0
AT3G06620	314
AT3G06625	0
AT3G06630	19
AT3G06635	0
AT3G06640	0
AT3G06645	0
AT3G06650	416
AT3G06655	0
AT3G06660	547
AT3G06665	0
AT3G06670	1355
AT3G06675	0
AT3G06680	27
AT3G06685	0
AT3G06690	37
AT3G06695	0
AT3G06700	617
AT3G06710	24
AT3G06715	0
AT3G06720	1350
AT3G06725	0
AT3G06730	244
AT3G06735	0
AT3G06740	19
AT3G06745	0
AT3G06750	87
AT3G06755	8
AT3G06760	364
AT3G06765	0
AT3G06770	20
AT3G06775	0
AT3G06778	3
AT3G06780	233
AT3G06785	0
AT3G06790	396
AT3G06795	0
AT3G06805	0
AT3G06810	994
AT3G06815	0
AT3G06820	131
AT3G06830	2
AT3G06835	1
AT3G06840	2
AT3G06845	0
AT3G06850	487
AT3G06855	0
AT3G06860	826
AT3G06868	1
AT3G06870	0
AT3G06880	9
AT3G06890	1
AT3G06895	0
AT3G06900	0
AT3G06905	0
AT3G06910	12
AT3G06915	0
AT3G06920	95
AT3G06925	0
AT3G06930	70
AT3G06935	0
AT3G06940	251
AT3G06950	128
AT3G06955	1
AT3G06960	793
AT3G06962	0
AT3G06970	3
AT3G06975	0
AT3G06980	1640
AT3G06985	0
AT3G06990	0
AT3G06995	0
AT3G07000	0
AT3G07005	0
AT3G07010	22
AT3G07020	178
AT3G07025	0
AT3G07030	419
AT3G07040	79
AT3G07045	0
AT3G07050	281
AT3G07055	0
AT3G07060	55
AT3G07065	0
AT3G07070	0
AT3G07075	0
AT3G07080	111
AT3G07085	0
AT3G07090	1405
AT3G07095	0
AT3G07100	1264
AT3G07105	0
AT3G07110	632
AT3G07115	0
AT3G07120	2
AT3G07125	0
AT3G07130	19
AT3G07135	0
AT3G07140	304
AT3G07150	498
AT3G07155	4
AT3G07160	705
AT3G07165	0
AT3G07170	267
AT3G07175	0
AT3G07180	156
AT3G07185	0
AT3G07190	63
AT3G07195	5
AT3G07200	28
AT3G07205	7
AT3G07210	47
AT3G07215	74
AT3G07220	293
AT3G07225	0
AT3G07230	215
AT3G07235	0
AT3G07245	0
AT3G07250	0
AT3G07255	1
AT3G07260	0
AT3G07265	0
AT3G07270	370
AT3G07273	0
AT3G07275	0
AT3G07280	994
AT3G07290	6
AT3G07295	0
AT3G07300	428
AT3G07305	0
AT3G07310	1011
AT3G07315	0
AT3G07320	7
AT3G07325	0
AT3G07330	150
AT3G07335	0
AT3G07340	120
AT3G07345	0
AT3G07350	481
AT3G07355	1
AT3G07360	411
AT3G07365	0
AT3G07370	565
AT3G07375	0
AT3G07380	0
AT3G07385	0
AT3G07390	67
AT3G07395	0
AT3G07400	213
AT3G07405	0
AT3G07410	56
AT3G07415	0
AT3G07420	46
AT3G07425	0
AT3G07430	764
AT3G07435	0
AT3G07440	55
AT3G07450	0
AT3G07460	66
AT3G07465	0
AT3G07470	92
AT3G07475	0
AT3G07480	657
AT3G07485	0
AT3G07490	1
AT3G07495	0
AT3G07500	51
AT3G07505	0
AT3G07510	3
AT3G07515	0
AT3G07520	94
AT3G07522	0
AT3G07525	32
AT3G07530	41
AT3G07540	23
AT3G07545	0
AT3G07550	53
AT3G07555	7
AT3G07560	3164
AT3G07565	1107
AT3G07568	123
AT3G07570	49
AT3G07580	7
AT3G07585	0
AT3G07590	178
AT3G07600	1
AT3G07605	0
AT3G07610	432
AT3G07615	0
AT3G07620	0
AT3G07625	0
AT3G07630	298
AT3G07635	1
AT3G07640	245
AT3G07645	0
AT3G07650	2042
AT3G07655	0
AT3G07660	666
AT3G07665	0
AT3G07670	493
AT3G07675	10
AT3G07680	1336
AT3G07685	0
AT3G07690	58
AT3G07695	0
AT3G07700	2279
AT3G07705	0
AT3G07710	0
AT3G07715	67
AT3G07720	190
AT3G07725	123
AT3G07730	66
AT3G07735	88
AT3G07740	425
AT3G07745	0
AT3G07750	105
AT3G07755	0
AT3G07760	480
AT3G07765	0
AT3G07770	2998
AT3G07775	1
AT3G07780	3015
AT3G07785	0
AT3G07790	1323
AT3G07795	0
AT3G07800	85
AT3G07805	0
AT3G07810	301
AT3G07815	0
AT3G07820	0
AT3G07825	3
AT3G07830	0
AT3G07835	0
AT3G07840	0
AT3G07845	0
AT3G07850	0
AT3G07855	0
AT3G07860	229
AT3G07865	0
AT3G07870	987
AT3G07875	0
AT3G07880	1250
AT3G07885	0
AT3G07890	574
AT3G07895	2
AT3G07900	0
AT3G07905	0
AT3G07910	218
AT3G07915	0
AT3G07920	1
AT3G07925	1
AT3G07930	66
AT3G07935	0
AT3G07940	447
AT3G07945	1
AT3G07950	152
AT3G07955	0
AT3G07960	6
AT3G07965	0
AT3G07970	8
AT3G07975	0
AT3G07980	64
AT3G07985	0
AT3G07990	25
AT3G07995	0
AT3G08000	29
AT3G08005	0
AT3G08010	823
AT3G08020	559
AT3G08025	0
AT3G08030	270
AT3G08035	0
AT3G08040	4
AT3G08045	2
AT3G08050	0
AT3G08055	0
AT3G08065	1
AT3G08070	0
AT3G08075	0
AT3G08080	0
AT3G08085	0
AT3G08090	0
AT3G08100	0
AT3G08105	0
AT3G08110	0
AT3G08115	3
AT3G08120	0
AT3G08125	0
AT3G08130	0
AT3G08135	0
AT3G08140	0
AT3G08150	0
AT3G08155	0
AT3G08160	0
AT3G08165	64
AT3G08170	3
AT3G08175	0
AT3G08185	1
AT3G08190	0
AT3G08200	0
AT3G08205	0
AT3G08210	0
AT3G08215	0
AT3G08220	16
AT3G08225	1
AT3G08230	0
AT3G08235	0
AT3G08240	17
AT3G08245	0
AT3G08250	0
AT3G08255	0
AT3G08260	0
AT3G08265	0
AT3G08270	0
AT3G08275	2
AT3G08280	0
AT3G08285	0
AT3G08290	0
AT3G08295	0
AT3G08300	0
AT3G08310	0
AT3G08315	0
AT3G08325	0
AT3G08330	0
AT3G08335	0
AT3G08340	0
AT3G08345	0
AT3G08350	0
AT3G08355	0
AT3G08360	0
AT3G08365	0
AT3G08370	0
AT3G08380	0
AT3G08390	0
AT3G08395	0
AT3G08400	0
AT3G08405	0
AT3G08410	0
AT3G08415	0
AT3G08420	0
AT3G08425	2
AT3G08430	0
AT3G08435	0
AT3G08450	0
AT3G08455	1
AT3G08460	0
AT3G08465	0
AT3G08470	0
AT3G08475	0
AT3G08480	0
AT3G08485	0
AT3G08490	0
AT3G08495	0
AT3G08500	1
AT3G08505	150
AT3G08510	1010
AT3G08515	0
AT3G08520	391
AT3G08525	2
AT3G08530	1865
AT3G08535	0
AT3G08545	0
AT3G08550	520
AT3G08560	2
AT3G08570	9
AT3G08575	0
AT3G08580	5110
AT3G08585	0
AT3G08590	1773
AT3G08595	1
AT3G08600	7
AT3G08605	0
AT3G08610	1390
AT3G08615	0
AT3G08620	73
AT3G08630	22
AT3G08635	1
AT3G08636	0
AT3G08640	101
AT3G08645	0
AT3G08650	1634
AT3G08655	3
AT3G08660	7
AT3G08665	0
AT3G08670	71
AT3G08675	0
AT3G08680	50
AT3G08685	1
AT3G08690	1589
AT3G08695	0
AT3G08700	22
AT3G08705	0
AT3G08710	248
AT3G08715	0
AT3G08720	401
AT3G08725	0
AT3G08730	1404
AT3G08735	0
AT3G08740	2873
AT3G08745	0
AT3G08750	2
AT3G08755	0
AT3G08760	662
AT3G08765	0
AT3G08770	5
AT3G08775	0
AT3G08780	155
AT3G08785	0
AT3G08790	0
AT3G08795	14
AT3G08800	55
AT3G08805	1
AT3G08810	7
AT3G08815	0
AT3G08820	18
AT3G08825	0
AT3G08835	0
AT3G08840	389
AT3G08845	0
AT3G08850	702
AT3G08855	0
AT3G08860	0
AT3G08870	9
AT3G08875	0
AT3G08880	31
AT3G08885	29
AT3G08890	79
AT3G08895	0
AT3G08900	5
AT3G08905	0
AT3G08910	90
AT3G08915	0
AT3G08920	195
AT3G08925	2
AT3G08930	796
AT3G08935	0
AT3G08940	21692
AT3G08943	193
AT3G08945	0
AT3G08947	61
AT3G08950	119
AT3G08960	418
AT3G08965	0
AT3G08970	956
AT3G08975	0
AT3G08980	30
AT3G08985	0
AT3G08990	58
AT3G09000	85
AT3G09005	1
AT3G09010	4
AT3G09015	0
AT3G09020	22
AT3G09025	0
AT3G09030	210
AT3G09032	1
AT3G09035	58
AT3G09040	33
AT3G09045	0
AT3G09050	176
AT3G09055	1
AT3G09060	33
AT3G09065	0
AT3G09070	56
AT3G09075	0
AT3G09080	13
AT3G09085	101
AT3G09090	414
AT3G09095	0
AT3G09100	492
AT3G09105	3
AT3G09110	0
AT3G09115	0
AT3G09120	0
AT3G09125	0
AT3G09130	0
AT3G09135	0
AT3G09140	0
AT3G09145	3
AT3G09150	79
AT3G09155	0
AT3G09160	77
AT3G09162	64
AT3G09165	0
AT3G09170	0
AT3G09175	0
AT3G09180	300
AT3G09185	4
AT3G09190	5
AT3G09195	0
AT3G09200	2441
AT3G09205	0
AT3G09210	604
AT3G09220	0
AT3G09225	0
AT3G09230	201
AT3G09240	0
AT3G09245	1
AT3G09250	141
AT3G09255	0
AT3G09260	7
AT3G09265	34
AT3G09270	6
AT3G09275	0
AT3G09280	0
AT3G09285	0
AT3G09290	0
AT3G09295	1
AT3G09300	266
AT3G09305	1
AT3G09310	18
AT3G09315	0
AT3G09320	253
AT3G09325	2
AT3G09330	1
AT3G09335	0
AT3G09340	0
AT3G09345	2
AT3G09350	2313
AT3G09355	0
AT3G09360	337
AT3G09365	0
AT3G09370	755
AT3G09375	2
AT3G09380	0
AT3G09385	4
AT3G09390	26581
AT3G09395	0
AT3G09400	14
AT3G09405	14
AT3G09410	73
AT3G09415	0
AT3G09425	0
AT3G09430	3
AT3G09435	0
AT3G09440	12190
AT3G09445	0
AT3G09450	41
AT3G09455	87
AT3G09465	0
AT3G09470	448
AT3G09475	0
AT3G09480	51
AT3G09485	0
AT3G09490	29
AT3G09495	1
AT3G09500	2353
AT3G09505	0
AT3G09510	0
AT3G09515	3
AT3G09520	18
AT3G09525	0
AT3G09530	0
AT3G09540	4
AT3G09545	1
AT3G09550	16
AT3G09555	0
AT3G09560	609
AT3G09565	0
AT3G09570	564
AT3G09575	0
AT3G09580	131
AT3G09585	0
AT3G09590	1
AT3G09595	0
AT3G09600	164
AT3G09605	0
AT3G09615	0
AT3G09620	2
AT3G09625	0
AT3G09630	1768
AT3G09635	0
AT3G09640	1701
AT3G09645	0
AT3G09650	526
AT3G09655	0
AT3G09660	5
AT3G09665	0
AT3G09670	116
AT3G09675	0
AT3G09680	0
AT3G09685	0
AT3G09690	44
AT3G09695	1
AT3G09700	72
AT3G09705	0
AT3G09710	8
AT3G09720	242
AT3G09725	7
AT3G09730	3
AT3G09735	102
AT3G09740	390
AT3G09745	1
AT3G09750	7
AT3G09755	2
AT3G09760	226
AT3G09765	0
AT3G09770	681
AT3G09775	101
AT3G09780	6
AT3G09785	10
AT3G09790	0
AT3G09795	3
AT3G09800	25
AT3G09810	92
AT3G09815	0
AT3G09820	1300
AT3G09825	0
AT3G09830	261
AT3G09835	0
AT3G09840	8688
AT3G09845	0
AT3G09850	2569
AT3G09855	2
AT3G09860	944
AT3G09863	3
AT3G09865	0
AT3G09870	3
AT3G09875	0
AT3G09880	404
AT3G09890	80
AT3G09895	0
AT3G09900	126
AT3G09905	0
AT3G09910	0
AT3G09915	1
AT3G09920	501
AT3G09922	0
AT3G09925	0
AT3G09930	0
AT3G09935	0
AT3G09940	0
AT3G09945	0
AT3G09950	0
AT3G09955	4
AT3G09960	0
AT3G09965	0
AT3G09970	356
AT3G09980	978
AT3G09985	5
AT3G09990	0
AT3G09995	0
AT3G10000	0
AT3G10010	54
AT3G10015	1
AT3G10020	10056
AT3G10030	1343
AT3G10035	0
AT3G10040	38
AT3G10050	153
AT3G10060	933
AT3G10070	55
AT3G10080	10
AT3G10090	158
AT3G10100	8
AT3G10110	6
AT3G10113	0
AT3G10114	0
AT3G10116	1
AT3G10120	0
AT3G10130	999
AT3G10140	63
AT3G10150	22
AT3G10160	483
AT3G10180	42
AT3G10185	1
AT3G10190	41
AT3G10195	0
AT3G10200	18
AT3G10210	59
AT3G10220	45
AT3G10230	727
AT3G10240	1
AT3G10250	520
AT3G10260	384
AT3G10270	686
AT3G10280	1
AT3G10282	1
AT3G10290	1
AT3G10300	694
AT3G10310	14
AT3G10320	8
AT3G10330	79
AT3G10340	10
AT3G10350	613
AT3G10360	242
AT3G10370	327
AT3G10380	1659
AT3G10390	491
AT3G10400	0
AT3G10405	913
AT3G10410	2235
AT3G10415	0
AT3G10420	599
AT3G10430	0
AT3G10439	0
AT3G10440	49
AT3G10450	749
AT3G10455	0
AT3G10460	0
AT3G10470	1
AT3G10480	532
AT3G10490	907
AT3G10500	844
AT3G10510	3
AT3G10520	43
AT3G10525	18
AT3G10527	0
AT3G10530	157
AT3G10540	94
AT3G10550	574
AT3G10560	20
AT3G10570	6
AT3G10572	491
AT3G10575	0
AT3G10580	0
AT3G10585	0
AT3G10590	0
AT3G10595	0
AT3G10600	3
AT3G10605	5
AT3G10610	61
AT3G10620	153
AT3G10630	77
AT3G10640	633
AT3G10650	1234
AT3G10660	6
AT3G10670	1078
AT3G10680	8
AT3G10690	298
AT3G10700	109
AT3G10710	0
AT3G10720	69
AT3G10730	69
AT3G10740	5708
AT3G10745	6
AT3G10750	1
AT3G10760	124
AT3G10770	1662
AT3G10780	2
AT3G10790	0
AT3G10800	1506
AT3G10810	328
AT3G10815	4
AT3G10820	330
AT3G10840	87
AT3G10845	1
AT3G10850	2624
AT3G10860	2107
AT3G10870	12
AT3G10880	1
AT3G10890	0
AT3G10900	0
AT3G10910	9
AT3G10915	480
AT3G10920	1368
AT3G10930	149
AT3G10940	262
AT3G10950	0
AT3G10960	14
AT3G10970	1446
AT3G10974	0
AT3G10980	110
AT3G10985	332
AT3G10986	1
AT3G10990	0
AT3G11000	0
AT3G11010	128
AT3G11020	231
AT3G11030	144
AT3G11040	25
AT3G11050	20
AT3G11060	0
AT3G11070	144
AT3G11080	53
AT3G11090	110
AT3G11100	1121
AT3G11110	28
AT3G11120	159
AT3G11130	1101
AT3G11150	4
AT3G11160	0
AT3G11165	2
AT3G11170	3194
AT3G11180	0
AT3G11200	582
AT3G11210	14
AT3G11220	177
AT3G11230	106
AT3G11240	148
AT3G11250	256
AT3G11260	29
AT3G11270	240
AT3G11280	171
AT3G11285	0
AT3G11290	175
AT3G11300	0
AT3G11310	0
AT3G11320	50
AT3G11325	2
AT3G11330	169
AT3G11340	1
AT3G11350	0
AT3G11370	0
AT3G11380	0
AT3G11385	0
AT3G11390	0
AT3G11395	0
AT3G11397	148
AT3G11400	1215
AT3G11402	10
AT3G11405	2
AT3G11410	1385
AT3G11415	1
AT3G11420	205
AT3G11430	4
AT3G11435	0
AT3G11440	100
AT3G11450	2353
AT3G11460	10
AT3G11470	46
AT3G11480	0
AT3G11490	78
AT3G11500	110
AT3G11505	0
AT3G11510	1151
AT3G11520	28
AT3G11530	279
AT3G11540	659
AT3G11550	76
AT3G11560	826
AT3G11570	17
AT3G11580	64
AT3G11590	435
AT3G11591	2
AT3G11600	41
AT3G11620	70
AT3G11630	4083
AT3G11640	3
AT3G11650	88
AT3G11660	1153
AT3G11670	1128
AT3G11673	0
AT3G11680	4
AT3G11690	162
AT3G11700	133
AT3G11710	641
AT3G11720	95
AT3G11730	422
AT3G11740	0
AT3G11745	24
AT3G11750	24
AT3G11760	97
AT3G11770	103
AT3G11773	7
AT3G11780	649
AT3G11800	75
AT3G11810	471
AT3G11820	203
AT3G11825	0
AT3G11830	647
AT3G11840	56
AT3G11850	70
AT3G11860	1
AT3G11870	1
AT3G11880	419
AT3G11890	418
AT3G11900	197
AT3G11910	339
AT3G11920	0
AT3G11930	4993
AT3G11940	1819
AT3G11945	321
AT3G11950	9
AT3G11960	632
AT3G11964	409
AT3G11970	0
AT3G11980	1
AT3G11990	0
AT3G12000	0
AT3G12010	269
AT3G12020	302
AT3G12030	0
AT3G12040	39
AT3G12050	4149
AT3G12060	5
AT3G12070	32
AT3G12080	3236
AT3G12090	24
AT3G12100	163
AT3G12110	36
AT3G12120	2076
AT3G12130	213
AT3G12140	1158
AT3G12143	0
AT3G12145	9
AT3G12150	209
AT3G12160	1
AT3G12170	2
AT3G12180	32
AT3G12190	11
AT3G12200	150
AT3G12203	1
AT3G12210	187
AT3G12220	2
AT3G12230	0
AT3G12240	0
AT3G12250	76
AT3G12260	1054
AT3G12270	255
AT3G12280	192
AT3G12290	462
AT3G12300	609
AT3G12320	424
AT3G12340	168
AT3G12345	2915
AT3G12350	221
AT3G12360	663
AT3G12370	93
AT3G12380	164
AT3G12385	0
AT3G12390	263
AT3G12400	585
AT3G12410	0
AT3G12420	0
AT3G12430	0
AT3G12440	0
AT3G12450	0
AT3G12460	2
AT3G12470	0
AT3G12480	373
AT3G12490	1729
AT3G12500	1
AT3G12502	0
AT3G12510	0
AT3G12520	38
AT3G12530	28
AT3G12540	0
AT3G12545	2
AT3G12550	32
AT3G12560	106
AT3G12570	662
AT3G12580	32436
AT3G12585	0
AT3G12587	200
AT3G12590	81
AT3G12600	154
AT3G12610	5
AT3G12620	204
AT3G12630	899
AT3G12640	288
AT3G12650	62
AT3G12660	0
AT3G12670	362
AT3G12680	134
AT3G12685	101
AT3G12690	57
AT3G12700	1
AT3G12710	0
AT3G12720	0
AT3G12730	27
AT3G12740	998
AT3G12750	20
AT3G12760	1670
AT3G12770	1
AT3G12775	2
AT3G12780	18407
AT3G12800	1523
AT3G12810	674
AT3G12820	1
AT3G12830	119
AT3G12833	5
AT3G12835	0
AT3G12840	0
AT3G12850	0
AT3G12860	100
AT3G12870	1
AT3G12880	0
AT3G12890	0
AT3G12900	0
AT3G12910	1
AT3G12915	92
AT3G12920	136
AT3G12930	243
AT3G12940	19
AT3G12950	324
AT3G12955	1
AT3G12960	6
AT3G12965	33
AT3G12970	3
AT3G12977	0
AT3G12980	1084
AT3G12981	126
AT3G12990	125
AT3G13000	13
AT3G13010	0
AT3G13020	25
AT3G13030	45
AT3G13040	1060
AT3G13050	99
AT3G13060	282
AT3G13061	0
AT3G13062	1844
AT3G13065	117
AT3G13070	322
AT3G13075	0
AT3G13080	163
AT3G13090	31
AT3G13100	84
AT3G13110	664
AT3G13120	3882
AT3G13130	5
AT3G13140	0
AT3G13150	25
AT3G13160	73
AT3G13170	0
AT3G13175	0
AT3G13180	332
AT3G13190	8
AT3G13200	2575
AT3G13205	0
AT3G13210	13
AT3G13220	0
AT3G13222	76
AT3G13223	0
AT3G13224	525
AT3G13225	563
AT3G13226	179
AT3G13227	3
AT3G13228	0
AT3G13229	1
AT3G13230	252
AT3G13235	306
AT3G13240	111
AT3G13250	29
AT3G13260	2
AT3G13270	24
AT3G13275	48
AT3G13276	31
AT3G13277	966
AT3G13280	4
AT3G13290	409
AT3G13300	1036
AT3G13310	529
AT3G13320	219
AT3G13330	381
AT3G13335	0
AT3G13340	608
AT3G13350	1063
AT3G13360	554
AT3G13370	0
AT3G13380	125
AT3G13390	0
AT3G13400	16
AT3G13403	1
AT3G13404	27
AT3G13405	21
AT3G13410	1378
AT3G13420	7
AT3G13430	164
AT3G13432	0
AT3G13433	0
AT3G13435	1
AT3G13437	3
AT3G13438	4
AT3G13440	83
AT3G13445	307
AT3G13450	1443
AT3G13460	4654
AT3G13470	6472
AT3G13480	53
AT3G13490	584
AT3G13500	0
AT3G13510	55
AT3G13520	124
AT3G13525	0
AT3G13530	154
AT3G13540	0
AT3G13550	145
AT3G13560	13
AT3G13570	184
AT3G13580	591
AT3G13590	10
AT3G13600	2
AT3G13610	2
AT3G13620	18
AT3G13624	0
AT3G13630	0
AT3G13640	1
AT3G13650	1
AT3G13660	0
AT3G13662	0
AT3G13670	1443
AT3G13672	21
AT3G13674	5
AT3G13677	41
AT3G13680	7
AT3G13682	29
AT3G13690	37
AT3G13700	0
AT3G13710	0
AT3G13720	107
AT3G13724	0
AT3G13730	169
AT3G13740	812
AT3G13750	26512
AT3G13760	3
AT3G13770	2
AT3G13772	674
AT3G13780	144
AT3G13782	115
AT3G13784	585
AT3G13790	479
AT3G13800	295
AT3G13810	99
AT3G13820	0
AT3G13825	0
AT3G13830	0
AT3G13840	1
AT3G13845	39
AT3G13850	23
AT3G13855	0
AT3G13857	1
AT3G13860	1021
AT3G13870	758
AT3G13880	54
AT3G13882	345
AT3G13890	0
AT3G13898	1
AT3G13900	12
AT3G13910	247
AT3G13920	2758
AT3G13930	361
AT3G13940	174
AT3G13950	2
AT3G13960	0
AT3G13965	89
AT3G13970	6
AT3G13980	6
AT3G13990	384
AT3G14000	22
AT3G14010	896
AT3G14020	18
AT3G14025	0
AT3G14030	0
AT3G14040	2
AT3G14050	992
AT3G14060	25
AT3G14067	3788
AT3G14070	22
AT3G14075	412
AT3G14080	112
AT3G14090	209
AT3G14100	1185
AT3G14110	1098
AT3G14120	235
AT3G14130	105
AT3G14140	11
AT3G14150	65
AT3G14160	116
AT3G14170	13
AT3G14172	124
AT3G14180	339
AT3G14185	0
AT3G14190	25
AT3G14200	599
AT3G14205	513
AT3G14210	628
AT3G14220	79
AT3G14225	0
AT3G14230	2748
AT3G14240	159
AT3G14250	0
AT3G14260	0
AT3G14270	985
AT3G14280	4
AT3G14290	227
AT3G14300	0
AT3G14310	1335
AT3G14320	2
AT3G14330	90
AT3G14340	0
AT3G14350	126
AT3G14360	6
AT3G14362	0
AT3G14370	0
AT3G14380	0
AT3G14385	0
AT3G14390	216
AT3G14395	9
AT3G14400	985
AT3G14410	46
AT3G14415	7809
AT3G14420	34066
AT3G14430	79
AT3G14440	290
AT3G14450	88
AT3G14452	2
AT3G14460	21
AT3G14463	0
AT3G14467	0
AT3G14470	60
AT3G14475	0
AT3G14480	0
AT3G14490	0
AT3G14500	0
AT3G14510	0
AT3G14515	0
AT3G14517	0
AT3G14520	0
AT3G14530	1
AT3G14540	0
AT3G14550	13
AT3G14560	95
AT3G14570	301
AT3G14580	10
AT3G14590	751
AT3G14595	3373
AT3G14600	1117
AT3G14610	61
AT3G14620	3467
AT3G14630	8
AT3G14640	7
AT3G14650	1083
AT3G14660	1663
AT3G14670	1
AT3G14680	3
AT3G14690	577
AT3G14700	7
AT3G14710	6
AT3G14720	185
AT3G14730	19
AT3G14735	0
AT3G14740	17
AT3G14750	46
AT3G14760	3
AT3G14770	127
AT3G14780	22
AT3G14790	78
AT3G14800	56
AT3G14810	137
AT3G14820	0
AT3G14830	557
AT3G14840	243
AT3G14850	36
AT3G14855	0
AT3G14860	365
AT3G14870	9
AT3G14880	6
AT3G14890	72
AT3G14900	164
AT3G14910	71
AT3G14920	335
AT3G14930	700
AT3G14940	54
AT3G14950	0
AT3G14960	121
AT3G14970	0
AT3G14980	59
AT3G14981	0
AT3G14990	726
AT3G15000	1426
AT3G15010	1708
AT3G15020	157
AT3G15030	47
AT3G15040	197
AT3G15050	0
AT3G15055	0
AT3G15060	103
AT3G15070	381
AT3G15080	229
AT3G15090	89
AT3G15095	324
AT3G15110	168
AT3G15111	0
AT3G15115	16
AT3G15120	253
AT3G15130	18
AT3G15140	39
AT3G15150	51
AT3G15160	158
AT3G15170	0
AT3G15180	285
AT3G15190	2400
AT3G15200	12
AT3G15210	328
AT3G15220	119
AT3G15240	1
AT3G15250	0
AT3G15251	0
AT3G15260	141
AT3G15270	12
AT3G15280	0
AT3G15290	656
AT3G15300	0
AT3G15310	2
AT3G15320	0
AT3G15330	0
AT3G15340	30
AT3G15350	94
AT3G15351	154
AT3G15352	50
AT3G15353	26953
AT3G15354	209
AT3G15355	218
AT3G15356	213
AT3G15357	5
AT3G15358	69
AT3G15359	0
AT3G15360	3065
AT3G15370	0
AT3G15380	136
AT3G15390	29
AT3G15395	59
AT3G15400	68
AT3G15410	107
AT3G15420	30
AT3G15430	468
AT3G15440	44
AT3G15450	15351
AT3G15460	33
AT3G15470	134
AT3G15480	255
AT3G15490	0
AT3G15500	696
AT3G15510	127
AT3G15518	1
AT3G15520	293
AT3G15530	151
AT3G15534	0
AT3G15536	0
AT3G15540	19
AT3G15548	0
AT3G15550	12
AT3G15570	86
AT3G15578	0
AT3G15580	2893
AT3G15585	3
AT3G15590	1283
AT3G15600	0
AT3G15602	0
AT3G15604	0
AT3G15605	4
AT3G15610	171
AT3G15620	48
AT3G15630	111
AT3G15635	0
AT3G15640	195
AT3G15650	6
AT3G15660	595
AT3G15670	0
AT3G15680	6
AT3G15690	294
AT3G15700	0
AT3G15710	58
AT3G15720	0
AT3G15730	1284
AT3G15740	2
AT3G15750	29
AT3G15760	219
AT3G15770	957
AT3G15780	709
AT3G15790	175
AT3G15800	7
AT3G15810	779
AT3G15820	32
AT3G15830	0
AT3G15840	5626
AT3G15850	4960
AT3G15860	2
AT3G15870	2
AT3G15880	720
AT3G15890	56
AT3G15900	175
AT3G15909	0
AT3G15910	0
AT3G15920	216
AT3G15930	0
AT3G15935	0
AT3G15940	42
AT3G15950	7
AT3G15960	0
AT3G15970	392
AT3G15980	129
AT3G15990	5
AT3G16000	585
AT3G16010	54
AT3G16020	5
AT3G16030	72
AT3G16040	77
AT3G16050	1234
AT3G16060	99
AT3G16070	0
AT3G16080	507
AT3G16090	129
AT3G16100	363
AT3G16110	138
AT3G16117	0
AT3G16120	2
AT3G16130	0
AT3G16140	4632
AT3G16150	1
AT3G16160	3
AT3G16170	83
AT3G16175	5
AT3G16180	5
AT3G16190	979
AT3G16200	82
AT3G16210	0
AT3G16220	138
AT3G16230	233
AT3G16240	864
AT3G16250	140
AT3G16260	740
AT3G16270	650
AT3G16280	8
AT3G16290	553
AT3G16300	0
AT3G16310	425
AT3G16320	4
AT3G16330	5
AT3G16340	38
AT3G16350	55
AT3G16360	2
AT3G16370	579
AT3G16380	2
AT3G16390	0
AT3G16400	102
AT3G16410	0
AT3G16415	0
AT3G16420	119
AT3G16430	0
AT3G16432	0
AT3G16440	0
AT3G16450	1
AT3G16460	28
AT3G16470	296
AT3G16480	140
AT3G16490	0
AT3G16500	252
AT3G16510	74
AT3G16520	1212
AT3G16525	0
AT3G16530	160
AT3G16540	0
AT3G16550	0
AT3G16552	0
AT3G16555	0
AT3G16560	34
AT3G16565	47
AT3G16570	217
AT3G16580	0
AT3G16590	0
AT3G16600	0
AT3G16610	7
AT3G16620	44
AT3G16630	182
AT3G16640	41540
AT3G16650	45
AT3G16660	190
AT3G16670	280
AT3G16680	0
AT3G16690	39
AT3G16700	7
AT3G16710	15
AT3G16712	1
AT3G16720	116
AT3G16730	28
AT3G16740	242
AT3G16750	113
AT3G16760	386
AT3G16770	6542
AT3G16780	338
AT3G16785	488
AT3G16800	62
AT3G16810	200
AT3G16820	0
AT3G16830	223
AT3G16840	456
AT3G16850	371
AT3G16857	527
AT3G16860	80
AT3G16870	22
AT3G16880	0
AT3G16890	53
AT3G16895	0
AT3G16900	2
AT3G16910	540
AT3G16920	9
AT3G16930	0
AT3G16940	512
AT3G16950	102
AT3G16960	0
AT3G16970	0
AT3G16980	2
AT3G16990	134
AT3G17000	809
AT3G17010	2
AT3G17020	2637
AT3G17030	312
AT3G17040	1218
AT3G17050	146
AT3G17060	0
AT3G17070	42
AT3G17080	0
AT3G17090	718
AT3G17100	248
AT3G17110	1343
AT3G17120	14
AT3G17130	5
AT3G17140	0
AT3G17150	0
AT3G17152	0
AT3G17155	0
AT3G17160	60
AT3G17170	391
AT3G17180	2
AT3G17185	30
AT3G17190	0
AT3G17200	0
AT3G17203	0
AT3G17205	677
AT3G17210	1393
AT3G17220	27
AT3G17225	49
AT3G17227	0
AT3G17230	0
AT3G17240	326
AT3G17250	88
AT3G17260	0
AT3G17261	0
AT3G17265	0
AT3G17270	0
AT3G17280	6
AT3G17290	0
AT3G17300	60
AT3G17310	58
AT3G17320	0
AT3G17330	243
AT3G17340	79
AT3G17350	75
AT3G17360	218
AT3G17365	65
AT3G17370	0
AT3G17380	11
AT3G17390	526
AT3G17400	5
AT3G17410	699
AT3G17420	25
AT3G17430	130
AT3G17440	337
AT3G17450	275
AT3G17460	14
AT3G17465	614
AT3G17470	569
AT3G17480	0
AT3G17490	0
AT3G17500	0
AT3G17510	887
AT3G17520	4
AT3G17530	0
AT3G17540	0
AT3G17550	0
AT3G17560	0
AT3G17570	0
AT3G17580	0
AT3G17590	92
AT3G17600	0
AT3G17609	58
AT3G17611	381
AT3G17620	1
AT3G17626	23
AT3G17630	39
AT3G17640	38
AT3G17650	625
AT3G17655	0
AT3G17660	197
AT3G17668	150
AT3G17670	98
AT3G17675	7
AT3G17680	18
AT3G17690	5
AT3G17700	245
AT3G17710	121
AT3G17712	68
AT3G17715	56
AT3G17717	0
AT3G17720	3
AT3G17730	2
AT3G17740	611
AT3G17750	408
AT3G17760	1
AT3G17765	0
AT3G17770	2342
AT3G17780	91
AT3G17790	804
AT3G17800	2429
AT3G17810	1155
AT3G17820	99
AT3G17830	54
AT3G17840	33
AT3G17850	584
AT3G17860	135
AT3G17880	503
AT3G17890	24
AT3G17900	186
AT3G17910	41
AT3G17920	176
AT3G17930	2481
AT3G17940	253
AT3G17950	58
AT3G17970	625
AT3G17980	120
AT3G18000	21
AT3G18010	7
AT3G18020	44
AT3G18030	82
AT3G18035	816
AT3G18040	295
AT3G18050	237
AT3G18060	385
AT3G18070	5
AT3G18080	1547
AT3G18090	62
AT3G18100	258
AT3G18110	233
AT3G18120	0
AT3G18130	138
AT3G18140	393
AT3G18145	25
AT3G18150	0
AT3G18160	51
AT3G18165	403
AT3G18170	35
AT3G18180	0
AT3G18190	641
AT3G18200	3
AT3G18210	364
AT3G18215	251
AT3G18217	0
AT3G18220	0
AT3G18230	301
AT3G18235	0
AT3G18240	38
AT3G18250	6
AT3G18260	2
AT3G18270	199
AT3G18280	302
AT3G18282	1
AT3G18290	1113
AT3G18291	0
AT3G18295	55
AT3G18300	8
AT3G18310	168
AT3G18320	231
AT3G18330	7
AT3G18340	0
AT3G18350	147
AT3G18360	3
AT3G18362	1
AT3G18370	638
AT3G18380	109
AT3G18390	2402
AT3G18400	1
AT3G18410	495
AT3G18420	299
AT3G18430	286
AT3G18440	426
AT3G18450	0
AT3G18460	0
AT3G18470	0
AT3G18480	165
AT3G18485	3
AT3G18490	921
AT3G18500	203
AT3G18510	30
AT3G18518	0
AT3G18520	327
AT3G18524	33
AT3G18530	19
AT3G18535	101
AT3G18550	82
AT3G18560	80
AT3G18570	1
AT3G18580	32
AT3G18590	0
AT3G18600	168
AT3G18610	21
AT3G18620	100
AT3G18630	22
AT3G18640	152
AT3G18650	0
AT3G18660	9
AT3G18670	0
AT3G18680	946
AT3G18690	28
AT3G18700	0
AT3G18710	13
AT3G18715	0
AT3G18720	0
AT3G18730	22
AT3G18740	972
AT3G18750	148
AT3G18760	34
AT3G18770	165
AT3G18773	177
AT3G18775	1
AT3G18777	19
AT3G18780	6261
AT3G18790	446
AT3G18800	343
AT3G18810	0
AT3G18815	0
AT3G18820	1009
AT3G18827	0
AT3G18830	322
AT3G18840	0
AT3G18845	0
AT3G18850	12
AT3G18860	384
AT3G18870	114
AT3G18880	4
AT3G18890	750
AT3G18895	0
AT3G18900	2
AT3G18905	0
AT3G18910	23
AT3G18915	0
AT3G18930	71
AT3G18940	109
AT3G18950	51
AT3G18952	0
AT3G18955	1
AT3G18957	0
AT3G18960	2
AT3G18970	34
AT3G18980	247
AT3G18990	258
AT3G19000	127
AT3G19002	1
AT3G19010	331
AT3G19020	54
AT3G19025	1
AT3G19030	259
AT3G19035	0
AT3G19040	2
AT3G19045	0
AT3G19050	16
AT3G19055	0
AT3G19070	0
AT3G19080	65
AT3G19085	1
AT3G19090	1
AT3G19100	439
AT3G19120	57
AT3G19130	271
AT3G19140	0
AT3G19150	69
AT3G19160	0
AT3G19170	4220
AT3G19180	133
AT3G19184	8
AT3G19190	915
AT3G19200	0
AT3G19210	42
AT3G19220	169
AT3G19230	24
AT3G19235	0
AT3G19240	3575
AT3G19250	16
AT3G19260	47
AT3G19270	158
AT3G19274	4
AT3G19280	71
AT3G19290	1124
AT3G19300	49
AT3G19310	0
AT3G19320	0
AT3G19323	0
AT3G19330	7
AT3G19340	258
AT3G19350	0
AT3G19360	18
AT3G19370	52
AT3G19380	88
AT3G19390	46
AT3G19400	10
AT3G19410	0
AT3G19420	651
AT3G19430	0
AT3G19440	28
AT3G19450	264
AT3G19460	154
AT3G19470	49
AT3G19480	241
AT3G19490	379
AT3G19500	4
AT3G19508	33
AT3G19510	287
AT3G19515	225
AT3G19520	897
AT3G19530	0
AT3G19540	159
AT3G19550	0
AT3G19552	0
AT3G19553	254
AT3G19560	0
AT3G19565	0
AT3G19570	63
AT3G19580	595
AT3G19590	15
AT3G19595	0
AT3G19600	0
AT3G19610	0
AT3G19613	0
AT3G19615	0
AT3G19620	27
AT3G19630	111
AT3G19640	473
AT3G19650	245
AT3G19660	7
AT3G19663	3
AT3G19670	800
AT3G19680	126
AT3G19690	0
AT3G19700	2
AT3G19710	193
AT3G19720	565
AT3G19740	445
AT3G19760	2381
AT3G19770	190
AT3G19780	123
AT3G19790	48
AT3G19800	1717
AT3G19810	315
AT3G19820	967
AT3G19830	566
AT3G19840	351
AT3G19850	96
AT3G19860	1524
AT3G19870	246
AT3G19880	0
AT3G19890	0
AT3G19895	325
AT3G19900	1585
AT3G19910	1141
AT3G19920	14
AT3G19930	376
AT3G19940	0
AT3G19950	305
AT3G19960	490
AT3G19970	31
AT3G19980	218
AT3G19990	855
AT3G20000	267
AT3G20010	228
AT3G20015	14
AT3G20020	36
AT3G20030	0
AT3G20040	32
AT3G20050	489
AT3G20060	875
AT3G20070	115
AT3G20075	2
AT3G20080	41
AT3G20083	0
AT3G20085	0
AT3G20087	3
AT3G20090	14
AT3G20100	87
AT3G20110	0
AT3G20120	44
AT3G20130	13
AT3G20140	1
AT3G20150	4
AT3G20155	0
AT3G20160	0
AT3G20170	55
AT3G20180	2
AT3G20190	0
AT3G20200	26
AT3G20210	2
AT3G20220	0
AT3G20230	1077
AT3G20240	92
AT3G20250	312
AT3G20260	3
AT3G20270	186
AT3G20280	87
AT3G20290	686
AT3G20300	410
AT3G20310	356
AT3G20320	112
AT3G20330	121
AT3G20340	143
AT3G20350	20
AT3G20360	0
AT3G20362	0
AT3G20365	0
AT3G20370	1
AT3G20380	0
AT3G20390	3268
AT3G20395	0
AT3G20400	0
AT3G20410	626
AT3G20420	24
AT3G20430	221
AT3G20440	143
AT3G20450	10
AT3G20460	0
AT3G20470	110
AT3G20475	0
AT3G20480	6
AT3G20490	64
AT3G20500	1321
AT3G20510	217
AT3G20520	3
AT3G20530	2
AT3G20540	639
AT3G20541	19
AT3G20550	830
AT3G20555	0
AT3G20557	0
AT3G20560	20
AT3G20570	14
AT3G20580	1
AT3G20590	0
AT3G20600	56
AT3G20610	0
AT3G20620	102
AT3G20630	682
AT3G20640	11
AT3G20650	253
AT3G20655	0
AT3G20660	64
AT3G20670	110
AT3G20680	226
AT3G20690	0
AT3G20700	0
AT3G20705	0
AT3G20710	0
AT3G20720	756
AT3G20730	3
AT3G20740	107
AT3G20750	0
AT3G20760	1
AT3G20770	3208
AT3G20780	27
AT3G20790	187
AT3G20800	308
AT3G20810	1625
AT3G20820	201
AT3G20830	14
AT3G20840	0
AT3G20850	0
AT3G20860	4
AT3G20865	9
AT3G20870	158
AT3G20880	0
AT3G20885	0
AT3G20890	140
AT3G20898	6
AT3G20900	0
AT3G20910	136
AT3G20920	309
AT3G20930	572
AT3G20935	11
AT3G20940	0
AT3G20950	0
AT3G20960	1
AT3G20970	165
AT3G20975	0
AT3G20978	0
AT3G20980	0
AT3G20990	0
AT3G20993	0
AT3G20997	0
AT3G21000	0
AT3G21010	25
AT3G21020	12
AT3G21030	4
AT3G21040	0
AT3G21050	24
AT3G21055	3933
AT3G21060	194
AT3G21070	270
AT3G21080	3
AT3G21090	0
AT3G21100	31
AT3G21110	115
AT3G21120	1
AT3G21130	0
AT3G21140	143
AT3G21150	36
AT3G21160	212
AT3G21165	0
AT3G21170	0
AT3G21175	103
AT3G21180	0
AT3G21190	31
AT3G21200	543
AT3G21210	5
AT3G21215	426
AT3G21220	219
AT3G21230	32
AT3G21240	10
AT3G21250	102
AT3G21260	23
AT3G21270	20
AT3G21280	75
AT3G21290	261
AT3G21295	198
AT3G21300	211
AT3G21305	0
AT3G21310	0
AT3G21320	11
AT3G21330	1
AT3G21340	0
AT3G21350	296
AT3G21351	11
AT3G21352	0
AT3G21360	73
AT3G21370	0
AT3G21371	0
AT3G21380	0
AT3G21390	44
AT3G21400	7
AT3G21405	0
AT3G21410	1
AT3G21420	8
AT3G21430	310
AT3G21450	1
AT3G21460	92
AT3G21465	52
AT3G21470	4
AT3G21473	0
AT3G21475	0
AT3G21480	23
AT3G21481	0
AT3G21490	0
AT3G21500	1
AT3G21510	28
AT3G21520	2
AT3G21530	72
AT3G21540	80
AT3G21550	1
AT3G21560	119
AT3G21570	0
AT3G21580	35
AT3G21590	0
AT3G21600	25
AT3G21610	305
AT3G21620	0
AT3G21630	246
AT3G21640	115
AT3G21650	219
AT3G21660	93
AT3G21670	922
AT3G21680	7
AT3G21690	520
AT3G21700	126
AT3G21710	33
AT3G21720	1
AT3G21730	0
AT3G21740	110
AT3G21750	226
AT3G21755	72
AT3G21760	0
AT3G21770	0
AT3G21780	0
AT3G21781	0
AT3G21790	962
AT3G21791	0
AT3G21800	0
AT3G21805	21
AT3G21810	120
AT3G21820	29
AT3G21825	0
AT3G21830	0
AT3G21840	0
AT3G21850	0
AT3G21860	1
AT3G21865	270
AT3G21870	218
AT3G21880	1
AT3G21890	26
AT3G21900	0
AT3G21910	0
AT3G21920	0
AT3G21930	0
AT3G21933	0
AT3G21937	0
AT3G21940	0
AT3G21945	0
AT3G21950	6
AT3G21960	0
AT3G21965	0
AT3G21970	0
AT3G21980	0
AT3G21985	0
AT3G21990	0
AT3G22000	0
AT3G22010	0
AT3G22020	0
AT3G22022	0
AT3G22030	0
AT3G22040	0
AT3G22050	0
AT3G22053	0
AT3G22057	0
AT3G22060	492
AT3G22070	0
AT3G22072	1
AT3G22080	1
AT3G22085	0
AT3G22090	33
AT3G22100	167
AT3G22104	74
AT3G22110	614
AT3G22120	0
AT3G22121	0
AT3G22125	0
AT3G22133	0
AT3G22136	0
AT3G22142	0
AT3G22150	912
AT3G22160	77
AT3G22170	1723
AT3G22180	62
AT3G22183	0
AT3G22190	267
AT3G22200	957
AT3G22210	57
AT3G22220	167
AT3G22230	698
AT3G22231	11
AT3G22232	0
AT3G22234	0
AT3G22235	37
AT3G22237	0
AT3G22238	0
AT3G22240	7
AT3G22250	0
AT3G22260	346
AT3G22270	649
AT3G22275	1
AT3G22290	345
AT3G22300	114
AT3G22310	162
AT3G22320	924
AT3G22330	417
AT3G22333	0
AT3G22337	0
AT3G22340	0
AT3G22345	0
AT3G22350	0
AT3G22360	0
AT3G22370	369
AT3G22380	2789
AT3G22400	9
AT3G22410	17
AT3G22415	3
AT3G22420	310
AT3G22421	0
AT3G22425	48
AT3G22430	134
AT3G22436	0
AT3G22440	4318
AT3G22450	51
AT3G22460	1139
AT3G22470	18
AT3G22480	236
AT3G22490	0
AT3G22492	0
AT3G22500	0
AT3G22510	0
AT3G22520	210
AT3G22530	0
AT3G22540	0
AT3G22550	19
AT3G22555	0
AT3G22560	13
AT3G22565	0
AT3G22570	0
AT3G22580	0
AT3G22590	189
AT3G22600	86
AT3G22620	45
AT3G22630	284
AT3G22640	19
AT3G22650	0
AT3G22660	475
AT3G22670	0
AT3G22680	83
AT3G22690	25
AT3G22700	9
AT3G22710	0
AT3G22720	0
AT3G22723	0
AT3G22730	0
AT3G22740	40
AT3G22750	132
AT3G22760	40
AT3G22770	0
AT3G22780	43
AT3G22790	2
AT3G22800	0
AT3G22810	25
AT3G22820	3
AT3G22830	85
AT3G22840	882
AT3G22845	513
AT3G22850	214
AT3G22860	0
AT3G22870	0
AT3G22880	30
AT3G22886	48
AT3G22890	3908
AT3G22900	12
AT3G22910	58
AT3G22920	0
AT3G22930	1
AT3G22935	0
AT3G22937	0
AT3G22940	0
AT3G22942	46
AT3G22945	0
AT3G22950	255
AT3G22955	0
AT3G22960	2490
AT3G22961	16
AT3G22970	737
AT3G22980	262
AT3G22990	235
AT3G23000	1128
AT3G23010	26
AT3G23020	59
AT3G23030	1867
AT3G23050	1456
AT3G23060	0
AT3G23070	260
AT3G23080	1487
AT3G23085	5
AT3G23090	2
AT3G23100	55
AT3G23109	0
AT3G23110	21
AT3G23120	3
AT3G23122	0
AT3G23123	0
AT3G23125	0
AT3G23130	0
AT3G23140	0
AT3G23145	1
AT3G23150	443
AT3G23160	134
AT3G23165	0
AT3G23167	0
AT3G23170	260
AT3G23172	0
AT3G23175	0
AT3G23180	0
AT3G23190	0
AT3G23200	30
AT3G23210	18
AT3G23220	0
AT3G23230	0
AT3G23240	3
AT3G23245	0
AT3G23250	9
AT3G23255	108
AT3G23260	120
AT3G23270	0
AT3G23280	512
AT3G23290	5
AT3G23300	205
AT3G23310	203
AT3G23320	0
AT3G23325	83
AT3G23326	2
AT3G23330	16
AT3G23340	214
AT3G23350	0
AT3G23360	0
AT3G23370	13
AT3G23380	0
AT3G23390	236
AT3G23400	2576
AT3G23410	142
AT3G23420	0
AT3G23430	29
AT3G23440	7
AT3G23450	733
AT3G23460	0
AT3G23470	0
AT3G23480	63
AT3G23490	1848
AT3G23510	71
AT3G23530	82
AT3G23540	495
AT3G23550	36
AT3G23560	95
AT3G23570	697
AT3G23580	341
AT3G23590	303
AT3G23600	1159
AT3G23605	57
AT3G23610	8
AT3G23620	439
AT3G23630	0
AT3G23633	0
AT3G23635	0
AT3G23637	0
AT3G23640	495
AT3G23645	0
AT3G23650	0
AT3G23660	229
AT3G23670	6
AT3G23680	0
AT3G23685	0
AT3G23690	140
AT3G23700	2090
AT3G23710	341
AT3G23715	0
AT3G23720	0
AT3G23725	0
AT3G23727	0
AT3G23730	0
AT3G23740	0
AT3G23750	219
AT3G23760	138
AT3G23770	0
AT3G23780	42
AT3G23790	368
AT3G23800	5
AT3G23805	42
AT3G23810	617
AT3G23820	738
AT3G23830	44
AT3G23840	25
AT3G23860	0
AT3G23870	0
AT3G23880	117
AT3G23890	7
AT3G23900	260
AT3G23910	439
AT3G23920	10557
AT3G23930	9
AT3G23940	563
AT3G23950	0
AT3G23955	1
AT3G23960	0
AT3G23970	1
AT3G23980	312
AT3G23990	6936
AT3G24000	53
AT3G24005	4
AT3G24010	207
AT3G24020	1
AT3G24030	80
AT3G24040	65
AT3G24050	234
AT3G24060	0
AT3G24065	0
AT3G24068	0
AT3G24070	1131
AT3G24080	352
AT3G24090	55
AT3G24093	1
AT3G24100	3316
AT3G24110	2
AT3G24120	228
AT3G24130	0
AT3G24140	246
AT3G24150	105
AT3G24160	1491
AT3G24170	632
AT3G24180	263
AT3G24190	1121
AT3G24200	321
AT3G24210	0
AT3G24220	0
AT3G24225	0
AT3G24230	0
AT3G24240	0
AT3G24250	0
AT3G24255	9
AT3G24260	0
AT3G24270	0
AT3G24280	0
AT3G24290	0
AT3G24300	0
AT3G24310	0
AT3G24315	127
AT3G24320	57
AT3G24330	0
AT3G24332	0
AT3G24340	13
AT3G24350	209
AT3G24360	6
AT3G24365	0
AT3G24370	0
AT3G24380	0
AT3G24385	0
AT3G24390	0
AT3G24400	0
AT3G24420	77
AT3G24430	846
AT3G24440	66
AT3G24450	2
AT3G24460	92
AT3G24463	31
AT3G24465	0
AT3G24480	147
AT3G24490	234
AT3G24495	183
AT3G24500	5253
AT3G24503	514
AT3G24506	195
AT3G24508	0
AT3G24510	0
AT3G24513	0
AT3G24514	0
AT3G24515	13
AT3G24516	0
AT3G24517	0
AT3G24518	4
AT3G24520	4
AT3G24530	92
AT3G24535	0
AT3G24540	0
AT3G24542	0
AT3G24550	702
AT3G24560	49
AT3G24570	120
AT3G24575	0
AT3G24580	0
AT3G24590	227
AT3G24600	2
AT3G24605	0
AT3G24610	0
AT3G24612	0
AT3G24614	0
AT3G24615	0
AT3G24620	0
AT3G24630	12
AT3G24640	0
AT3G24650	0
AT3G24660	12
AT3G24670	16
AT3G24675	0
AT3G24680	0
AT3G24690	0
AT3G24700	0
AT3G24710	0
AT3G24715	13
AT3G24730	179
AT3G24740	310
AT3G24750	3
AT3G24760	91
AT3G24770	32
AT3G24780	1
AT3G24790	0
AT3G24800	211
AT3G24810	24
AT3G24820	145
AT3G24830	1008
AT3G24840	22
AT3G24850	0
AT3G24860	72
AT3G24870	116
AT3G24880	91
AT3G24890	5
AT3G24900	0
AT3G24927	99
AT3G24929	10
AT3G24982	0
AT3G25010	4
AT3G25011	0
AT3G25012	0
AT3G25013	83
AT3G25014	5
AT3G25020	113
AT3G25030	6
AT3G25040	139
AT3G25050	0
AT3G25060	1
AT3G25070	405
AT3G25080	0
AT3G25090	0
AT3G25100	9
AT3G25110	109
AT3G25120	358
AT3G25130	1
AT3G25140	659
AT3G25150	549
AT3G25160	1
AT3G25165	0
AT3G25170	0
AT3G25180	3
AT3G25182	0
AT3G25190	0
AT3G25200	0
AT3G25210	71
AT3G25220	198
AT3G25221	0
AT3G25225	2
AT3G25230	3724
AT3G25240	4
AT3G25250	0
AT3G25260	0
AT3G25265	0
AT3G25270	0
AT3G25280	0
AT3G25290	6
AT3G25400	6
AT3G25410	190
AT3G25420	0
AT3G25430	30
AT3G25440	20
AT3G25450	0
AT3G25460	0
AT3G25470	565
AT3G25480	977
AT3G25485	0
AT3G25490	0
AT3G25493	0
AT3G25495	1352
AT3G25500	85
AT3G25505	0
AT3G25510	0
AT3G25520	1767
AT3G25530	449
AT3G25540	134
AT3G25545	166
AT3G25550	2
AT3G25560	48
AT3G25570	97
AT3G25573	0
AT3G25577	0
AT3G25580	78
AT3G25585	434
AT3G25590	98
AT3G25597	16
AT3G25600	101
AT3G25610	63
AT3G25620	32
AT3G25630	0
AT3G25640	10
AT3G25650	0
AT3G25655	0
AT3G25660	792
AT3G25670	7
AT3G25680	95
AT3G25690	6482
AT3G25700	13
AT3G25710	41
AT3G25715	0
AT3G25716	0
AT3G25717	63
AT3G25719	0
AT3G25720	0
AT3G25725	0
AT3G25727	0
AT3G25730	4
AT3G25740	100
AT3G25750	0
AT3G25760	437
AT3G25770	2423
AT3G25780	8
AT3G25790	0
AT3G25795	0
AT3G25800	544
AT3G25805	186
AT3G25810	0
AT3G25815	0
AT3G25820	1
AT3G25826	0
AT3G25830	0
AT3G25840	1463
AT3G25850	0
AT3G25855	1
AT3G25860	136
AT3G25870	28
AT3G25880	12
AT3G25882	2
AT3G25890	526
AT3G25900	3
AT3G25905	0
AT3G25910	2201
AT3G25920	5067
AT3G25930	0
AT3G25940	78
AT3G25950	0
AT3G25960	0
AT3G25970	1
AT3G25980	7
AT3G25990	49
AT3G26000	965
AT3G26010	0
AT3G26020	260
AT3G26030	687
AT3G26040	60
AT3G26050	10
AT3G26060	3147
AT3G26070	1814
AT3G26080	155
AT3G26085	137
AT3G26090	49
AT3G26100	1021
AT3G26110	0
AT3G26115	72
AT3G26120	0
AT3G26125	0
AT3G26130	0
AT3G26134	2
AT3G26135	5
AT3G26140	0
AT3G26147	0
AT3G26150	0
AT3G26160	1
AT3G26165	1561
AT3G26170	1761
AT3G26180	2488
AT3G26190	3
AT3G26200	27
AT3G26210	260
AT3G26220	2110
AT3G26230	539
AT3G26235	1
AT3G26237	0
AT3G26240	501
AT3G26250	0
AT3G26260	0
AT3G26265	0
AT3G26270	1
AT3G26280	995
AT3G26290	162
AT3G26295	0
AT3G26300	193
AT3G26310	66
AT3G26320	9
AT3G26330	0
AT3G26340	66
AT3G26350	26
AT3G26355	0
AT3G26360	143
AT3G26370	271
AT3G26380	136
AT3G26390	0
AT3G26395	87
AT3G26400	636
AT3G26410	64
AT3G26420	2
AT3G26430	5
AT3G26440	121
AT3G26445	0
AT3G26450	0
AT3G26460	1
AT3G26470	2
AT3G26480	2
AT3G26483	2
AT3G26486	0
AT3G26490	53
AT3G26500	650
AT3G26510	5595
AT3G26512	0
AT3G26520	17342
AT3G26525	0
AT3G26530	0
AT3G26539	10
AT3G26540	64
AT3G26550	1
AT3G26560	859
AT3G26570	1638
AT3G26580	11887
AT3G26590	64
AT3G26600	132
AT3G26605	0
AT3G26610	0
AT3G26612	86
AT3G26614	0
AT3G26616	0
AT3G26618	515
AT3G26620	0
AT3G26630	570
AT3G26640	157
AT3G26650	35318
AT3G26660	0
AT3G26670	83
AT3G26680	51
AT3G26690	99
AT3G26700	33
AT3G26710	3518
AT3G26720	231
AT3G26730	1116
AT3G26740	18845
AT3G26742	28
AT3G26744	510
AT3G26747	0
AT3G26750	26
AT3G26760	15
AT3G26770	5
AT3G26775	0
AT3G26780	279
AT3G26782	40
AT3G26790	48
AT3G26800	0
AT3G26805	0
AT3G26810	263
AT3G26812	0
AT3G26813	5
AT3G26815	14
AT3G26816	4
AT3G26818	4
AT3G26819	8
AT3G26820	0
AT3G26830	4
AT3G26840	24
AT3G26850	68
AT3G26855	1
AT3G26860	0
AT3G26870	0
AT3G26872	0
AT3G26880	1
AT3G26890	991
AT3G26900	2459
AT3G26910	366
AT3G26920	229
AT3G26922	7
AT3G26930	0
AT3G26932	47
AT3G26934	0
AT3G26935	306
AT3G26940	0
AT3G26950	455
AT3G26960	10
AT3G26980	305
AT3G26990	146
AT3G27000	75
AT3G27010	65
AT3G27020	4549
AT3G27025	174
AT3G27027	30
AT3G27030	205
AT3G27040	1
AT3G27050	316
AT3G27060	141
AT3G27070	0
AT3G27080	207
AT3G27090	4996
AT3G27095	8
AT3G27100	592
AT3G27110	1175
AT3G27120	24
AT3G27140	0
AT3G27150	0
AT3G27160	3352
AT3G27170	66
AT3G27180	269
AT3G27185	0
AT3G27190	104
AT3G27200	6
AT3G27210	317
AT3G27220	58
AT3G27230	156
AT3G27240	390
AT3G27250	29
AT3G27260	965
AT3G27270	6
AT3G27280	456
AT3G27283	0
AT3G27290	0
AT3G27300	470
AT3G27310	65
AT3G27320	130
AT3G27321	0
AT3G27325	167
AT3G27327	0
AT3G27329	0
AT3G27330	32
AT3G27331	0
AT3G27340	259
AT3G27350	229
AT3G27355	0
AT3G27360	22
AT3G27380	907
AT3G27390	689
AT3G27400	3
AT3G27410	2
AT3G27415	0
AT3G27416	0
AT3G27420	127
AT3G27425	0
AT3G27430	612
AT3G27440	8
AT3G27450	0
AT3G27460	50
AT3G27470	134
AT3G27473	0
AT3G27475	0
AT3G27480	0
AT3G27490	0
AT3G27495	0
AT3G27500	0
AT3G27503	0
AT3G27510	0
AT3G27520	33
AT3G27530	647
AT3G27540	12
AT3G27550	100
AT3G27555	0
AT3G27560	131
AT3G27570	337
AT3G27580	58
AT3G27590	0
AT3G27600	0
AT3G27610	80
AT3G27620	2
AT3G27630	2
AT3G27640	11
AT3G27650	3
AT3G27660	19
AT3G27670	282
AT3G27680	0
AT3G27690	496
AT3G27700	335
AT3G27710	0
AT3G27720	2
AT3G27730	23
AT3G27740	363
AT3G27750	127
AT3G27770	1660
AT3G27785	0
AT3G27809	0
AT3G27810	0
AT3G27820	1700
AT3G27825	0
AT3G27830	1398
AT3G27831	0
AT3G27835	0
AT3G27840	0
AT3G27845	0
AT3G27850	3681
AT3G27860	166
AT3G27865	16
AT3G27870	57
AT3G27880	14
AT3G27883	0
AT3G27884	0
AT3G27886	0
AT3G27890	420
AT3G27895	0
AT3G27900	0
AT3G27906	37
AT3G27910	0
AT3G27920	1
AT3G27925	2423
AT3G27930	225
AT3G27940	7
AT3G27950	0
AT3G27960	30
AT3G27965	0
AT3G27970	5
AT3G27980	0
AT3G27990	172
AT3G27997	505
AT3G27999	0
AT3G28005	0
AT3G28007	2
AT3G28010	0
AT3G28020	0
AT3G28030	204
AT3G28040	512
AT3G28050	724
AT3G28060	0
AT3G28070	55
AT3G28080	48
AT3G28100	186
AT3G28110	0
AT3G28120	0
AT3G28130	47
AT3G28140	237
AT3G28150	39
AT3G28153	0
AT3G28155	0
AT3G28157	0
AT3G28160	6
AT3G28170	0
AT3G28180	31
AT3G28190	1
AT3G28193	0
AT3G28200	99
AT3G28210	355
AT3G28216	0
AT3G28220	232
AT3G28223	0
AT3G28230	0
AT3G28240	0
AT3G28243	0
AT3G28250	0
AT3G28270	1085
AT3G28280	0
AT3G28290	0
AT3G28291	0
AT3G28295	0
AT3G28300	0
AT3G28310	0
AT3G28315	0
AT3G28320	0
AT3G28330	0
AT3G28335	0
AT3G28340	164
AT3G28345	2
AT3G28350	2
AT3G28360	0
AT3G28370	44
AT3G28380	1
AT3G28390	0
AT3G28400	0
AT3G28410	0
AT3G28412	0
AT3G28415	0
AT3G28420	0
AT3G28430	124
AT3G28450	279
AT3G28455	15
AT3G28460	156
AT3G28470	1
AT3G28480	151
AT3G28490	0
AT3G28500	2
AT3G28510	0
AT3G28520	0
AT3G28530	0
AT3G28540	92
AT3G28550	0
AT3G28560	0
AT3G28570	4
AT3G28580	0
AT3G28590	0
AT3G28600	0
AT3G28610	2
AT3G28611	1
AT3G28620	24
AT3G28630	35
AT3G28635	14
AT3G28640	57
AT3G28650	5
AT3G28660	28
AT3G28670	170
AT3G28674	1
AT3G28680	0
AT3G28685	0
AT3G28690	531
AT3G28695	0
AT3G28700	84
AT3G28705	2
AT3G28710	1284
AT3G28715	708
AT3G28720	468
AT3G28730	591
AT3G28740	141
AT3G28750	12
AT3G28760	41
AT3G28770	646
AT3G28780	0
AT3G28785	0
AT3G28790	0
AT3G28800	0
AT3G28810	0
AT3G28820	0
AT3G28830	0
AT3G28840	32
AT3G28850	69
AT3G28853	0
AT3G28855	0
AT3G28857	8
AT3G28860	461
AT3G28865	0
AT3G28870	0
AT3G28875	11
AT3G28880	43
AT3G28890	6
AT3G28899	0
AT3G28900	734
AT3G28910	31
AT3G28915	0
AT3G28917	3
AT3G28918	0
AT3G28920	60
AT3G28922	0
AT3G28923	0
AT3G28925	0
AT3G28930	47
AT3G28940	832
AT3G28945	15
AT3G28950	62
AT3G28955	0
AT3G28956	75
AT3G28958	0
AT3G28960	1
AT3G28970	217
AT3G28980	0
AT3G28985	0
AT3G28990	0
AT3G29000	239
AT3G29010	18
AT3G29020	1
AT3G29030	166
AT3G29032	0
AT3G29033	0
AT3G29034	5
AT3G29035	301
AT3G29037	0
AT3G29040	0
AT3G29050	0
AT3G29060	1
AT3G29070	0
AT3G29075	104
AT3G29076	0
AT3G29077	0
AT3G29078	0
AT3G29080	0
AT3G29090	488
AT3G29095	0
AT3G29100	14
AT3G29105	0
AT3G29110	0
AT3G29120	16
AT3G29130	41
AT3G29140	0
AT3G29150	0
AT3G29152	0
AT3G29153	0
AT3G29156	1
AT3G29160	496
AT3G29170	147
AT3G29173	5
AT3G29175	0
AT3G29180	473
AT3G29185	509
AT3G29187	0
AT3G29190	85
AT3G29200	267
AT3G29205	2
AT3G29210	0
AT3G29220	2
AT3G29225	0
AT3G29230	288
AT3G29240	12061
AT3G29250	4
AT3G29252	0
AT3G29255	0
AT3G29260	0
AT3G29265	0
AT3G29270	211
AT3G29280	13
AT3G29290	87
AT3G29300	0
AT3G29305	0
AT3G29310	228
AT3G29320	668
AT3G29330	9
AT3G29340	0
AT3G29350	334
AT3G29360	234
AT3G29365	0
AT3G29370	0
AT3G29375	47
AT3G29380	1
AT3G29385	0
AT3G29390	941
AT3G29400	104
AT3G29410	0
AT3G29420	0
AT3G29430	0
AT3G29440	0
AT3G29450	0
AT3G29455	0
AT3G29460	0
AT3G29470	0
AT3G29480	0
AT3G29510	0
AT3G29515	0
AT3G29520	0
AT3G29525	0
AT3G29540	0
AT3G29545	0
AT3G29550	0
AT3G29560	0
AT3G29570	0
AT3G29572	0
AT3G29575	444
AT3G29577	0
AT3G29578	0
AT3G29580	0
AT3G29590	2
AT3G29595	0
AT3G29600	0
AT3G29610	0
AT3G29612	2
AT3G29615	0
AT3G29618	0
AT3G29620	0
AT3G29630	0
AT3G29631	0
AT3G29632	0
AT3G29633	0
AT3G29634	0
AT3G29635	0
AT3G29636	0
AT3G29637	2
AT3G29638	28
AT3G29639	51
AT3G29640	0
AT3G29641	0
AT3G29642	0
AT3G29643	0
AT3G29644	87
AT3G29645	4
AT3G29647	0
AT3G29648	0
AT3G29650	0
AT3G29660	0
AT3G29670	268
AT3G29680	108
AT3G29690	0
AT3G29695	0
AT3G29700	0
AT3G29710	0
AT3G29720	0
AT3G29725	0
AT3G29727	0
AT3G29730	0
AT3G29732	0
AT3G29734	0
AT3G29736	0
AT3G29738	0
AT3G29739	0
AT3G29740	0
AT3G29750	0
AT3G29755	0
AT3G29760	127
AT3G29762	0
AT3G29763	0
AT3G29764	0
AT3G29765	0
AT3G29766	0
AT3G29767	0
AT3G29768	0
AT3G29769	0
AT3G29770	219
AT3G29771	0
AT3G29772	0
AT3G29773	0
AT3G29774	0
AT3G29775	0
AT3G29776	75
AT3G29777	0
AT3G29778	0
AT3G29779	0
AT3G29780	0
AT3G29781	0
AT3G29782	0
AT3G29783	1
AT3G29784	99
AT3G29785	0
AT3G29786	5
AT3G29787	0
AT3G29788	1
AT3G29789	0
AT3G29790	0
AT3G29791	0
AT3G29792	0
AT3G29794	0
AT3G29796	0
AT3G29797	0
AT3G29798	0
AT3G29800	0
AT3G29805	0
AT3G29810	259
AT3G29820	0
AT3G29830	0
AT3G29970	0
AT3G30110	0
AT3G30120	3
AT3G30122	119
AT3G30145	0
AT3G30147	0
AT3G30150	0
AT3G30160	0
AT3G30165	0
AT3G30170	0
AT3G30180	53
AT3G30183	0
AT3G30187	0
AT3G30190	0
AT3G30200	0
AT3G30210	0
AT3G30211	0
AT3G30212	0
AT3G30213	0
AT3G30214	6
AT3G30216	0
AT3G30218	0
AT3G30219	0
AT3G30220	0
AT3G30222	0
AT3G30230	0
AT3G30235	0
AT3G30240	0
AT3G30245	0
AT3G30247	0
AT3G30250	0
AT3G30260	0
AT3G30280	0
AT3G30281	0
AT3G30290	0
AT3G30300	115
AT3G30305	6
AT3G30310	0
AT3G30320	0
AT3G30330	0
AT3G30335	0
AT3G30340	0
AT3G30345	0
AT3G30350	0
AT3G30360	0
AT3G30370	0
AT3G30380	47
AT3G30383	0
AT3G30384	0
AT3G30385	0
AT3G30386	0
AT3G30387	0
AT3G30388	0
AT3G30390	4148
AT3G30393	0
AT3G30396	0
AT3G30400	0
AT3G30405	0
AT3G30410	0
AT3G30411	0
AT3G30413	0
AT3G30415	0
AT3G30416	0
AT3G30418	0
AT3G30420	0
AT3G30430	0
AT3G30433	0
AT3G30436	0
AT3G30440	0
AT3G30450	0
AT3G30455	0
AT3G30460	8
AT3G30465	0
AT3G30470	0
AT3G30480	0
AT3G30490	0
AT3G30500	0
AT3G30505	0
AT3G30510	0
AT3G30520	0
AT3G30525	0
AT3G30530	0
AT3G30540	0
AT3G30550	0
AT3G30560	0
AT3G30570	0
AT3G30580	0
AT3G30582	0
AT3G30585	0
AT3G30587	0
AT3G30590	0
AT3G30600	0
AT3G30610	0
AT3G30620	0
AT3G30630	0
AT3G30640	0
AT3G30645	0
AT3G30650	0
AT3G30655	0
AT3G30660	0
AT3G30663	0
AT3G30665	0
AT3G30668	0
AT3G30670	0
AT3G30680	0
AT3G30685	0
AT3G30690	0
AT3G30695	2
AT3G30700	0
AT3G30703	0
AT3G30705	0
AT3G30708	0
AT3G30709	0
AT3G30710	0
AT3G30711	0
AT3G30712	0
AT3G30713	3
AT3G30714	0
AT3G30715	0
AT3G30716	0
AT3G30717	0
AT3G30718	0
AT3G30719	0
AT3G30720	87
AT3G30721	0
AT3G30722	0
AT3G30724	0
AT3G30725	0
AT3G30727	0
AT3G30730	0
AT3G30733	0
AT3G30737	38
AT3G30739	0
AT3G30740	0
AT3G30742	0
AT3G30743	0
AT3G30744	0
AT3G30745	0
AT3G30746	0
AT3G30747	0
AT3G30748	0
AT3G30749	0
AT3G30750	0
AT3G30751	0
AT3G30755	0
AT3G30760	0
AT3G30763	0
AT3G30764	0
AT3G30765	0
AT3G30766	0
AT3G30767	0
AT3G30770	0
AT3G30775	1066
AT3G30780	0
AT3G30790	0
AT3G30800	0
AT3G30802	0
AT3G30803	0
AT3G30805	0
AT3G30810	0
AT3G30811	0
AT3G30812	0
AT3G30813	0
AT3G30814	0
AT3G30815	0
AT3G30816	0
AT3G30817	0
AT3G30818	0
AT3G30819	1
AT3G30820	0
AT3G30821	0
AT3G30823	0
AT3G30825	0
AT3G30827	0
AT3G30830	0
AT3G30831	0
AT3G30832	0
AT3G30833	0
AT3G30834	0
AT3G30835	0
AT3G30836	0
AT3G30837	0
AT3G30838	0
AT3G30839	0
AT3G30840	0
AT3G30841	57
AT3G30842	199
AT3G30843	983
AT3G30844	635
AT3G30845	0
AT3G30846	0
AT3G30847	0
AT3G30848	0
AT3G30852	0
AT3G30859	0
AT3G30867	0
AT3G30875	0
AT3G30885	0
AT3G31005	0
AT3G31023	0
AT3G31161	1
AT3G31300	0
AT3G31310	2
AT3G31312	0
AT3G31314	0
AT3G31317	0
AT3G31320	0
AT3G31330	0
AT3G31340	0
AT3G31350	0
AT3G31355	0
AT3G31356	0
AT3G31357	0
AT3G31358	0
AT3G31359	0
AT3G31360	0
AT3G31365	0
AT3G31367	0
AT3G31370	0
AT3G31373	0
AT3G31374	0
AT3G31375	0
AT3G31377	0
AT3G31380	0
AT3G31390	0
AT3G31395	0
AT3G31402	0
AT3G31403	0
AT3G31406	0
AT3G31410	0
AT3G31420	0
AT3G31422	0
AT3G31425	0
AT3G31430	0
AT3G31440	0
AT3G31442	0
AT3G31450	0
AT3G31460	0
AT3G31470	0
AT3G31475	0
AT3G31490	0
AT3G31500	0
AT3G31510	0
AT3G31530	0
AT3G31540	0
AT3G31550	0
AT3G31560	0
AT3G31630	0
AT3G31720	0
AT3G31810	0
AT3G31900	0
AT3G31902	0
AT3G31903	0
AT3G31904	0
AT3G31905	0
AT3G31906	0
AT3G31908	0
AT3G31909	0
AT3G31910	0
AT3G31915	0
AT3G31920	0
AT3G31925	0
AT3G31930	0
AT3G31935	0
AT3G31940	0
AT3G31945	1
AT3G31950	0
AT3G31955	0
AT3G31960	1
AT3G31970	0
AT3G31980	0
AT3G31990	0
AT3G31993	0
AT3G31996	0
AT3G32000	0
AT3G32010	0
AT3G32020	0
AT3G32021	0
AT3G32022	0
AT3G32023	0
AT3G32024	0
AT3G32026	0
AT3G32027	0
AT3G32028	0
AT3G32029	0
AT3G32030	0
AT3G32031	0
AT3G32032	0
AT3G32033	0
AT3G32035	0
AT3G32040	0
AT3G32043	0
AT3G32047	0
AT3G32050	0
AT3G32060	0
AT3G32070	0
AT3G32080	0
AT3G32090	0
AT3G32091	0
AT3G32092	0
AT3G32093	0
AT3G32095	0
AT3G32110	0
AT3G32112	0
AT3G32115	0
AT3G32116	0
AT3G32118	0
AT3G32130	0
AT3G32135	0
AT3G32140	0
AT3G32150	0
AT3G32160	0
AT3G32164	0
AT3G32168	0
AT3G32172	0
AT3G32176	0
AT3G32180	0
AT3G32190	0
AT3G32195	0
AT3G32200	0
AT3G32205	0
AT3G32210	0
AT3G32220	0
AT3G32223	0
AT3G32226	0
AT3G32230	0
AT3G32240	0
AT3G32250	0
AT3G32260	0
AT3G32270	0
AT3G32275	0
AT3G32280	0
AT3G32290	0
AT3G32295	0
AT3G32300	0
AT3G32305	0
AT3G32310	0
AT3G32313	0
AT3G32316	0
AT3G32320	0
AT3G32330	0
AT3G32340	0
AT3G32360	0
AT3G32370	0
AT3G32371	0
AT3G32373	0
AT3G32375	0
AT3G32377	0
AT3G32380	0
AT3G32383	0
AT3G32385	0
AT3G32387	0
AT3G32389	0
AT3G32391	0
AT3G32393	0
AT3G32394	0
AT3G32395	0
AT3G32397	0
AT3G32400	0
AT3G32405	0
AT3G32410	0
AT3G32415	121
AT3G32420	0
AT3G32425	0
AT3G32435	0
AT3G32445	0
AT3G32455	0
AT3G32465	0
AT3G32475	0
AT3G32677	0
AT3G32880	0
AT3G32890	0
AT3G32893	0
AT3G32894	0
AT3G32895	0
AT3G32896	0
AT3G32897	0
AT3G32898	0
AT3G32899	0
AT3G32900	0
AT3G32901	0
AT3G32902	0
AT3G32903	0
AT3G32904	0
AT3G32910	0
AT3G32912	0
AT3G32914	0
AT3G32917	0
AT3G32920	1
AT3G32925	9
AT3G32930	761
AT3G32940	83
AT3G32950	0
AT3G32960	0
AT3G32962	0
AT3G32964	0
AT3G32966	0
AT3G32968	0
AT3G32970	0
AT3G32975	0
AT3G32980	35
AT3G32990	0
AT3G33000	0
AT3G33002	0
AT3G33004	0
AT3G33005	0
AT3G33006	0
AT3G33008	0
AT3G33009	0
AT3G33010	0
AT3G33011	0
AT3G33025	0
AT3G33030	0
AT3G33035	0
AT3G33045	0
AT3G33055	0
AT3G33058	0
AT3G33064	0
AT3G33065	0
AT3G33066	0
AT3G33067	1
AT3G33069	0
AT3G33070	0
AT3G33071	0
AT3G33072	8
AT3G33073	1
AT3G33074	0
AT3G33075	0
AT3G33076	0
AT3G33077	0
AT3G33079	0
AT3G33080	0
AT3G33081	0
AT3G33082	0
AT3G33083	0
AT3G33084	0
AT3G33085	0
AT3G33091	0
AT3G33094	0
AT3G33097	0
AT3G33100	0
AT3G33103	0
AT3G33106	0
AT3G33109	0
AT3G33112	0
AT3G33115	0
AT3G33118	13
AT3G33121	1
AT3G33124	4
AT3G33127	0
AT3G33130	159
AT3G33131	17
AT3G33133	0
AT3G33136	0
AT3G33139	0
AT3G33142	0
AT3G33145	0
AT3G33148	0
AT3G33151	0
AT3G33154	0
AT3G33157	0
AT3G33160	0
AT3G33163	0
AT3G33166	0
AT3G33169	0
AT3G33172	0
AT3G33175	0
AT3G33178	0
AT3G33181	0
AT3G33185	0
AT3G33187	0
AT3G33189	0
AT3G33193	0
AT3G33197	0
AT3G33201	0
AT3G33205	0
AT3G33215	0
AT3G33225	0
AT3G33230	0
AT3G33235	0
AT3G33293	0
AT3G33377	0
AT3G33393	0
AT3G33448	0
AT3G33494	0
AT3G33520	57
AT3G33528	4
AT3G33530	687
AT3G33537	0
AT3G33545	0
AT3G33555	0
AT3G33565	0
AT3G33570	0
AT3G33572	0
AT3G33575	0
AT3G33585	0
AT3G33595	0
AT3G34299	0
AT3G35003	0
AT3G35707	0
AT3G36411	0
AT3G36659	1
AT3G37820	0
AT3G38525	0
AT3G39230	0
AT3G39935	0
AT3G40640	0
AT3G41345	0
AT3G41761	0
AT3G41762	123
AT3G41768	5966
AT3G41979	0
AT3G42047	1
AT3G42050	1354
AT3G42052	444
AT3G42054	0
AT3G42057	0
AT3G42060	0
AT3G42065	0
AT3G42070	0
AT3G42075	0
AT3G42080	0
AT3G42083	0
AT3G42086	0
AT3G42090	1
AT3G42100	1
AT3G42110	0
AT3G42115	0
AT3G42120	0
AT3G42130	0
AT3G42140	0
AT3G42148	0
AT3G42150	248
AT3G42153	0
AT3G42155	0
AT3G42160	0
AT3G42170	313
AT3G42174	0
AT3G42178	0
AT3G42179	0
AT3G42180	0
AT3G42181	0
AT3G42182	0
AT3G42186	0
AT3G42190	0
AT3G42200	0
AT3G42203	0
AT3G42206	0
AT3G42220	0
AT3G42230	0
AT3G42233	0
AT3G42236	1
AT3G42240	0
AT3G42245	0
AT3G42250	0
AT3G42251	0
AT3G42252	0
AT3G42253	0
AT3G42254	0
AT3G42255	0
AT3G42256	0
AT3G42257	0
AT3G42258	0
AT3G42260	0
AT3G42270	0
AT3G42280	0
AT3G42290	0
AT3G42300	0
AT3G42305	0
AT3G42310	0
AT3G42313	0
AT3G42316	0
AT3G42320	39
AT3G42330	0
AT3G42340	0
AT3G42350	0
AT3G42353	6
AT3G42356	18
AT3G42360	48
AT3G42383	20
AT3G42386	1
AT3G42390	0
AT3G42400	0
AT3G42410	0
AT3G42420	0
AT3G42430	0
AT3G42431	0
AT3G42432	0
AT3G42433	0
AT3G42434	0
AT3G42436	0
AT3G42438	0
AT3G42440	0
AT3G42445	0
AT3G42450	0
AT3G42460	0
AT3G42466	0
AT3G42470	0
AT3G42471	0
AT3G42472	0
AT3G42473	0
AT3G42474	0
AT3G42476	0
AT3G42478	0
AT3G42480	0
AT3G42490	0
AT3G42500	0
AT3G42510	0
AT3G42520	0
AT3G42530	0
AT3G42535	0
AT3G42540	0
AT3G42542	0
AT3G42545	0
AT3G42550	0
AT3G42553	0
AT3G42556	0
AT3G42557	0
AT3G42560	0
AT3G42565	0
AT3G42570	0
AT3G42580	0
AT3G42590	0
AT3G42600	0
AT3G42610	0
AT3G42620	0
AT3G42621	1
AT3G42622	0
AT3G42624	0
AT3G42626	0
AT3G42628	0
AT3G42630	192
AT3G42640	239
AT3G42645	0
AT3G42646	0
AT3G42650	0
AT3G42653	0
AT3G42656	0
AT3G42658	1
AT3G42660	37
AT3G42670	37
AT3G42680	0
AT3G42690	0
AT3G42700	0
AT3G42710	0
AT3G42711	0
AT3G42712	0
AT3G42713	0
AT3G42714	0
AT3G42715	0
AT3G42716	1
AT3G42717	0
AT3G42718	0
AT3G42719	3
AT3G42720	0
AT3G42721	0
AT3G42722	0
AT3G42723	0
AT3G42724	0
AT3G42725	0
AT3G42726	0
AT3G42727	0
AT3G42730	0
AT3G42740	0
AT3G42750	0
AT3G42760	0
AT3G42763	0
AT3G42766	0
AT3G42770	0
AT3G42780	0
AT3G42783	0
AT3G42786	0
AT3G42790	1030
AT3G42791	0
AT3G42792	0
AT3G42794	0
AT3G42796	0
AT3G42798	0
AT3G42800	0
AT3G42803	0
AT3G42806	147
AT3G42810	2
AT3G42820	0
AT3G42830	0
AT3G42835	0
AT3G42836	0
AT3G42837	0
AT3G42850	0
AT3G42860	43
AT3G42870	0
AT3G42875	0
AT3G42880	0
AT3G42883	0
AT3G42886	0
AT3G42890	0
AT3G42900	0
AT3G42910	0
AT3G42913	0
AT3G42916	0
AT3G42920	0
AT3G42922	0
AT3G42924	0
AT3G42927	0
AT3G42930	0
AT3G42935	0
AT3G42940	0
AT3G42945	0
AT3G42950	19
AT3G42960	0
AT3G42980	0
AT3G42990	0
AT3G42993	0
AT3G42995	0
AT3G42996	0
AT3G43000	0
AT3G43005	0
AT3G43020	0
AT3G43025	0
AT3G43040	0
AT3G43050	0
AT3G43060	0
AT3G43070	0
AT3G43080	0
AT3G43083	0
AT3G43090	0
AT3G43095	0
AT3G43100	0
AT3G43110	3
AT3G43120	0
AT3G43123	0
AT3G43126	0
AT3G43128	0
AT3G43130	0
AT3G43140	0
AT3G43141	1
AT3G43142	0
AT3G43144	0
AT3G43146	0
AT3G43147	0
AT3G43148	0
AT3G43150	0
AT3G43151	0
AT3G43152	0
AT3G43153	0
AT3G43154	0
AT3G43156	0
AT3G43157	0
AT3G43158	0
AT3G43160	9
AT3G43170	0
AT3G43175	0
AT3G43180	0
AT3G43190	0
AT3G43200	23
AT3G43205	0
AT3G43210	190
AT3G43220	410
AT3G43230	658
AT3G43240	726
AT3G43250	41
AT3G43251	0
AT3G43260	0
AT3G43270	393
AT3G43280	0
AT3G43290	0
AT3G43291	0
AT3G43300	445
AT3G43302	0
AT3G43303	0
AT3G43304	0
AT3G43307	0
AT3G43310	0
AT3G43315	0
AT3G43320	0
AT3G43330	0
AT3G43340	0
AT3G43350	0
AT3G43352	0
AT3G43355	0
AT3G43356	0
AT3G43357	0
AT3G43358	0
AT3G43359	0
AT3G43360	0
AT3G43370	0
AT3G43380	0
AT3G43390	0
AT3G43400	0
AT3G43410	0
AT3G43415	0
AT3G43420	0
AT3G43425	0
AT3G43430	29
AT3G43432	0
AT3G43433	0
AT3G43436	0
AT3G43440	152
AT3G43442	0
AT3G43444	0
AT3G43447	0
AT3G43450	0
AT3G43460	0
AT3G43470	0
AT3G43480	0
AT3G43485	0
AT3G43490	0
AT3G43500	0
AT3G43503	0
AT3G43505	0
AT3G43510	86
AT3G43520	1677
AT3G43521	0
AT3G43522	0
AT3G43523	45
AT3G43524	0
AT3G43526	0
AT3G43528	0
AT3G43530	0
AT3G43540	464
AT3G43546	0
AT3G43550	0
AT3G43563	0
AT3G43566	1
AT3G43570	0
AT3G43571	0
AT3G43572	0
AT3G43573	0
AT3G43574	0
AT3G43575	0
AT3G43580	5
AT3G43583	0
AT3G43586	0
AT3G43590	133
AT3G43600	82
AT3G43610	50
AT3G43620	0
AT3G43622	0
AT3G43625	0
AT3G43630	0
AT3G43635	0
AT3G43640	0
AT3G43645	0
AT3G43650	0
AT3G43652	0
AT3G43654	0
AT3G43657	0
AT3G43660	0
AT3G43670	118
AT3G43675	0
AT3G43680	1
AT3G43681	0
AT3G43682	0
AT3G43684	0
AT3G43686	0
AT3G43688	0
AT3G43690	275
AT3G43700	106
AT3G43710	0
AT3G43715	0
AT3G43720	59
AT3G43723	0
AT3G43726	0
AT3G43730	0
AT3G43740	206
AT3G43750	0
AT3G43760	0
AT3G43770	0
AT3G43780	0
AT3G43790	31
AT3G43800	75
AT3G43810	306
AT3G43820	0
AT3G43825	0
AT3G43826	0
AT3G43828	0
AT3G43830	0
AT3G43832	2
AT3G43833	0
AT3G43835	0
AT3G43837	0
AT3G43840	0
AT3G43850	12
AT3G43860	0
AT3G43862	7
AT3G43863	13
AT3G43864	0
AT3G43867	0
AT3G43870	0
AT3G43880	0
AT3G43890	0
AT3G43910	0
AT3G43920	24
AT3G43930	5
AT3G43940	0
AT3G43950	1
AT3G43955	187
AT3G43960	1
AT3G43970	14
AT3G43980	94
AT3G43990	0
AT3G44000	0
AT3G44005	0
AT3G44006	0
AT3G44010	879
AT3G44020	272
AT3G44030	1
AT3G44035	0
AT3G44042	0
AT3G44045	0
AT3G44050	7
AT3G44060	0
AT3G44070	0
AT3G44080	0
AT3G44090	0
AT3G44093	0
AT3G44096	0
AT3G44100	407
AT3G44110	15718
AT3G44115	0
AT3G44117	0
AT3G44120	13
AT3G44130	0
AT3G44140	0
AT3G44150	90
AT3G44160	153
AT3G44170	0
AT3G44175	0
AT3G44180	0
AT3G44190	490
AT3G44200	321
AT3G44205	68
AT3G44210	0
AT3G44212	0
AT3G44215	0
AT3G44220	1
AT3G44230	0
AT3G44235	0
AT3G44240	0
AT3G44245	0
AT3G44250	0
AT3G44260	1215
AT3G44261	0
AT3G44262	0
AT3G44264	0
AT3G44265	0
AT3G44267	0
AT3G44270	0
AT3G44274	0
AT3G44280	92
AT3G44290	0
AT3G44300	67
AT3G44310	9159
AT3G44320	59
AT3G44325	0
AT3G44326	0
AT3G44330	726
AT3G44340	364
AT3G44350	0
AT3G44370	67
AT3G44380	50
AT3G44390	0
AT3G44400	41
AT3G44405	0
AT3G44410	0
AT3G44420	1
AT3G44425	0
AT3G44428	0
AT3G44430	255
AT3G44435	0
AT3G44440	1
AT3G44444	0
AT3G44450	41
AT3G44460	0
AT3G44470	0
AT3G44480	310
AT3G44485	0
AT3G44490	2
AT3G44500	0
AT3G44510	0
AT3G44516	0
AT3G44530	153
AT3G44540	0
AT3G44550	4
AT3G44555	0
AT3G44560	0
AT3G44570	0
AT3G44580	5
AT3G44590	112
AT3G44600	330
AT3G44605	0
AT3G44610	10
AT3G44620	633
AT3G44630	312
AT3G44635	0
AT3G44640	0
AT3G44650	0
AT3G44660	0
AT3G44665	0
AT3G44670	326
AT3G44680	151
AT3G44690	81
AT3G44695	0
AT3G44700	0
AT3G44703	0
AT3G44704	0
AT3G44705	0
AT3G44710	0
AT3G44713	14
AT3G44716	18
AT3G44717	1
AT3G44718	0
AT3G44720	82
AT3G44730	39
AT3G44735	57
AT3G44740	9
AT3G44750	262
AT3G44753	0
AT3G44755	0
AT3G44757	0
AT3G44760	0
AT3G44763	0
AT3G44765	0
AT3G44766	0
AT3G44769	0
AT3G44770	0
AT3G44780	0
AT3G44785	0
AT3G44790	3
AT3G44793	0
AT3G44796	0
AT3G44798	81
AT3G44800	10
AT3G44805	2
AT3G44810	0
AT3G44820	45
AT3G44830	0
AT3G44840	0
AT3G44850	69
AT3G44860	62
AT3G44870	0
AT3G44880	2215
AT3G44890	934
AT3G44900	46
AT3G44910	0
AT3G44920	0
AT3G44930	0
AT3G44935	0
AT3G44940	9
AT3G44950	0
AT3G44955	0
AT3G44960	3
AT3G44970	1
AT3G44980	0
AT3G44990	100
AT3G45000	0
AT3G45010	449
AT3G45020	17
AT3G45030	607
AT3G45040	186
AT3G45050	293
AT3G45060	122
AT3G45070	0
AT3G45080	0
AT3G45090	13
AT3G45093	0
AT3G45095	0
AT3G45100	119
AT3G45110	0
AT3G45120	0
AT3G45130	0
AT3G45140	1870
AT3G45150	0
AT3G45160	162
AT3G45170	0
AT3G45180	0
AT3G45190	1514
AT3G45200	0
AT3G45210	32
AT3G45220	0
AT3G45230	15
AT3G45240	468
AT3G45243	0
AT3G45245	0
AT3G45248	0
AT3G45250	0
AT3G45252	0
AT3G45253	0
AT3G45256	0
AT3G45260	124
AT3G45270	0
AT3G45275	0
AT3G45280	2
AT3G45285	0
AT3G45290	16
AT3G45300	3711
AT3G45310	237
AT3G45320	0
AT3G45330	0
AT3G45340	0
AT3G45350	0
AT3G45360	0
AT3G45370	0
AT3G45380	0
AT3G45390	35
AT3G45400	14
AT3G45410	2
AT3G45420	39
AT3G45430	2
AT3G45440	2
AT3G45443	41
AT3G45446	0
AT3G45450	0
AT3G45460	0
AT3G45470	0
AT3G45480	0
AT3G45490	0
AT3G45500	0
AT3G45510	1
AT3G45520	0
AT3G45525	0
AT3G45530	0
AT3G45540	0
AT3G45550	91
AT3G45555	29
AT3G45560	0
AT3G45570	0
AT3G45577	0
AT3G45580	0
AT3G45590	47
AT3G45600	280
AT3G45610	78
AT3G45620	242
AT3G45630	474
AT3G45638	4
AT3G45640	284
AT3G45645	0
AT3G45650	14
AT3G45660	1
AT3G45670	0
AT3G45673	0
AT3G45680	4
AT3G45690	0
AT3G45700	0
AT3G45710	0
AT3G45720	0
AT3G45730	144
AT3G45740	141
AT3G45750	136
AT3G45755	0
AT3G45760	0
AT3G45770	1235
AT3G45775	0
AT3G45780	1177
AT3G45790	0
AT3G45800	0
AT3G45810	0
AT3G45820	0
AT3G45830	283
AT3G45840	0
AT3G45850	29
AT3G45851	0
AT3G45860	258
AT3G45870	8
AT3G45880	11
AT3G45890	83
AT3G45900	349
AT3G45910	0
AT3G45920	0
AT3G45930	20
AT3G45935	0
AT3G45940	1
AT3G45950	2
AT3G45955	0
AT3G45960	0
AT3G45965	0
AT3G45970	1032
AT3G45980	95
AT3G45990	0
AT3G46000	2867
AT3G46010	1848
AT3G46020	49
AT3G46030	240
AT3G46040	412
AT3G46050	2
AT3G46060	1460
AT3G46070	170
AT3G46080	1032
AT3G46086	5
AT3G46090	464
AT3G46100	440
AT3G46110	11
AT3G46120	0
AT3G46130	22
AT3G46140	0
AT3G46150	2
AT3G46160	0
AT3G46170	0
AT3G46180	51
AT3G46183	0
AT3G46186	0
AT3G46190	0
AT3G46200	133
AT3G46210	322
AT3G46220	323
AT3G46230	5079
AT3G46240	0
AT3G46250	0
AT3G46260	0
AT3G46270	0
AT3G46280	1
AT3G46290	83
AT3G46300	0
AT3G46310	0
AT3G46320	22
AT3G46330	0
AT3G46340	0
AT3G46345	0
AT3G46350	0
AT3G46355	0
AT3G46360	0
AT3G46370	197
AT3G46375	0
AT3G46380	0
AT3G46382	0
AT3G46384	0
AT3G46385	23
AT3G46387	0
AT3G46390	0
AT3G46400	0
AT3G46410	0
AT3G46420	0
AT3G46430	250
AT3G46440	323
AT3G46450	295
AT3G46460	379
AT3G46470	0
AT3G46480	0
AT3G46482	0
AT3G46484	0
AT3G46487	0
AT3G46490	3
AT3G46500	0
AT3G46510	285
AT3G46520	0
AT3G46530	771
AT3G46540	64
AT3G46550	37
AT3G46560	156
AT3G46565	0
AT3G46570	0
AT3G46580	27
AT3G46585	0
AT3G46590	1187
AT3G46600	2171
AT3G46610	263
AT3G46613	0
AT3G46614	0
AT3G46616	0
AT3G46617	0
AT3G46620	237
AT3G46630	200
AT3G46640	828
AT3G46650	3
AT3G46658	3
AT3G46660	0
AT3G46666	0
AT3G46668	6
AT3G46670	0
AT3G46680	4
AT3G46690	4
AT3G46700	1
AT3G46710	0
AT3G46720	4
AT3G46730	24
AT3G46735	0
AT3G46740	1042
AT3G46750	3
AT3G46760	0
AT3G46770	0
AT3G46780	6631
AT3G46790	144
AT3G46800	0
AT3G46810	0
AT3G46820	118
AT3G46830	112
AT3G46840	0
AT3G46845	11
AT3G46850	0
AT3G46860	0
AT3G46870	94
AT3G46875	0
AT3G46880	0
AT3G46890	0
AT3G46900	6
AT3G46910	1
AT3G46911	0
AT3G46920	264
AT3G46930	356
AT3G46940	26
AT3G46950	10
AT3G46960	131
AT3G46970	246
AT3G46980	117
AT3G46990	7
AT3G47000	549
AT3G47010	19
AT3G47020	0
AT3G47021	0
AT3G47030	0
AT3G47040	0
AT3G47050	0
AT3G47060	377
AT3G47070	2180
AT3G47080	331
AT3G47090	17
AT3G47100	7
AT3G47110	110
AT3G47120	371
AT3G47130	0
AT3G47140	0
AT3G47150	1
AT3G47160	1132
AT3G47165	0
AT3G47170	0
AT3G47180	3
AT3G47190	0
AT3G47200	0
AT3G47210	0
AT3G47220	3
AT3G47230	0
AT3G47240	0
AT3G47250	1672
AT3G47260	0
AT3G47270	0
AT3G47280	0
AT3G47290	317
AT3G47295	100
AT3G47300	229
AT3G47310	1
AT3G47320	0
AT3G47330	1
AT3G47340	3137
AT3G47341	0
AT3G47342	68
AT3G47347	155
AT3G47348	161
AT3G47350	1396
AT3G47360	25
AT3G47370	672
AT3G47380	14
AT3G47390	207
AT3G47400	8
AT3G47410	0
AT3G47420	196
AT3G47430	591
AT3G47440	2
AT3G47450	546
AT3G47460	16
AT3G47470	45639
AT3G47480	13
AT3G47490	475
AT3G47500	159
AT3G47510	111
AT3G47520	447
AT3G47530	22
AT3G47540	63
AT3G47550	559
AT3G47560	194
AT3G47570	52
AT3G47580	135
AT3G47590	15
AT3G47600	65
AT3G47610	769
AT3G47620	451
AT3G47630	128
AT3G47640	57
AT3G47650	1621
AT3G47660	14
AT3G47670	63
AT3G47675	12
AT3G47680	827
AT3G47690	61
AT3G47700	198
AT3G47710	0
AT3G47720	0
AT3G47730	797
AT3G47740	0
AT3G47750	25
AT3G47760	0
AT3G47770	0
AT3G47780	41
AT3G47790	4
AT3G47800	2067
AT3G47810	667
AT3G47820	19
AT3G47830	6
AT3G47833	268
AT3G47836	191
AT3G47840	4
AT3G47850	177
AT3G47860	601
AT3G47870	0
AT3G47875	38
AT3G47890	231
AT3G47910	2327
AT3G47920	0
AT3G47930	87
AT3G47940	39
AT3G47950	8
AT3G47960	119
AT3G47965	7
AT3G47980	0
AT3G47990	627
AT3G48000	7342
AT3G48010	0
AT3G48020	5
AT3G48030	119
AT3G48040	21
AT3G48050	645
AT3G48057	0
AT3G48058	0
AT3G48060	170
AT3G48070	1570
AT3G48080	13
AT3G48090	104
AT3G48100	46
AT3G48110	732
AT3G48115	113
AT3G48120	132
AT3G48130	0
AT3G48131	0
AT3G48140	10157
AT3G48150	34
AT3G48160	0
AT3G48170	793
AT3G48180	2
AT3G48185	8
AT3G48187	1
AT3G48190	181
AT3G48195	264
AT3G48200	1589
AT3G48201	3
AT3G48205	0
AT3G48208	0
AT3G48209	0
AT3G48210	32
AT3G48220	0
AT3G48230	0
AT3G48231	0
AT3G48235	0
AT3G48240	89
AT3G48250	44
AT3G48260	0
AT3G48270	1
AT3G48275	0
AT3G48280	266
AT3G48290	6
AT3G48298	0
AT3G48300	2
AT3G48310	562
AT3G48320	51
AT3G48330	493
AT3G48340	0
AT3G48343	1
AT3G48344	1
AT3G48346	0
AT3G48350	72
AT3G48360	3996
AT3G48370	0
AT3G48380	167
AT3G48390	278
AT3G48400	0
AT3G48410	24
AT3G48420	2672
AT3G48425	33
AT3G48430	300
AT3G48440	13
AT3G48450	2
AT3G48460	85
AT3G48470	37
AT3G48475	0
AT3G48480	4
AT3G48490	9
AT3G48500	1707
AT3G48510	1
AT3G48515	0
AT3G48520	372
AT3G48523	0
AT3G48526	1
AT3G48530	4003
AT3G48540	12
AT3G48550	6
AT3G48560	6436
AT3G48570	22
AT3G48580	116
AT3G48590	539
AT3G48600	11
AT3G48610	49
AT3G48620	0
AT3G48630	0
AT3G48640	6
AT3G48650	75
AT3G48660	1
AT3G48670	22
AT3G48675	0
AT3G48680	416
AT3G48690	6470
AT3G48700	1
AT3G48710	277
AT3G48720	212
AT3G48730	687
AT3G48740	4101
AT3G48745	0
AT3G48750	247
AT3G48760	362
AT3G48770	1
AT3G48780	740
AT3G48790	47
AT3G48800	246
AT3G48810	39
AT3G48820	153
AT3G48830	85
AT3G48835	29
AT3G48840	0
AT3G48850	0
AT3G48860	562
AT3G48870	2634
AT3G48880	786
AT3G48890	1932
AT3G48900	31
AT3G48920	2
AT3G48930	825
AT3G48940	0
AT3G48950	0
AT3G48960	0
AT3G48970	4
AT3G48980	8
AT3G48990	2736
AT3G49000	308
AT3G49010	1278
AT3G49020	0
AT3G49030	0
AT3G49040	0
AT3G49045	0
AT3G49050	107
AT3G49055	16
AT3G49060	177
AT3G49070	3
AT3G49080	91
AT3G49100	79
AT3G49110	3
AT3G49115	0
AT3G49120	332
AT3G49130	10
AT3G49140	707
AT3G49142	41
AT3G49150	1
AT3G49155	2
AT3G49160	974
AT3G49162	0
AT3G49170	76
AT3G49180	79
AT3G49190	2
AT3G49200	0
AT3G49210	22
AT3G49220	95
AT3G49230	1
AT3G49240	0
AT3G49250	8
AT3G49260	50
AT3G49270	0
AT3G49280	0
AT3G49290	36
AT3G49300	0
AT3G49305	0
AT3G49307	0
AT3G49310	204
AT3G49320	290
AT3G49330	1
AT3G49340	0
AT3G49350	106
AT3G49360	130
AT3G49370	2
AT3G49380	2
AT3G49390	64
AT3G49400	264
AT3G49410	3
AT3G49420	50
AT3G49430	879
AT3G49440	0
AT3G49450	0
AT3G49460	0
AT3G49470	885
AT3G49480	3
AT3G49490	1184
AT3G49500	152
AT3G49510	4
AT3G49520	0
AT3G49530	403
AT3G49540	1
AT3G49550	5
AT3G49551	0
AT3G49560	638
AT3G49570	1
AT3G49580	0
AT3G49590	1338
AT3G49600	280
AT3G49601	3392
AT3G49610	0
AT3G49620	7
AT3G49630	0
AT3G49640	110
AT3G49645	221
AT3G49650	9
AT3G49660	15
AT3G49668	0
AT3G49670	47
AT3G49680	261
AT3G49690	0
AT3G49700	0
AT3G49710	29
AT3G49720	204
AT3G49725	90
AT3G49730	4
AT3G49740	0
AT3G49744	0
AT3G49750	5
AT3G49760	1
AT3G49765	0
AT3G49770	12
AT3G49780	3736
AT3G49790	1196
AT3G49796	4
AT3G49800	1051
AT3G49810	244
AT3G49820	0
AT3G49830	2
AT3G49832	0
AT3G49840	125
AT3G49845	1
AT3G49850	73
AT3G49860	7
AT3G49870	2128
AT3G49880	113
AT3G49890	23
AT3G49900	13
AT3G49910	1361
AT3G49920	7
AT3G49925	0
AT3G49930	4
AT3G49940	156
AT3G49950	0
AT3G49960	0
AT3G49970	0
AT3G49980	3
AT3G49990	166
AT3G50000	763
AT3G50010	0
AT3G50020	0
AT3G50030	0
AT3G50040	4
AT3G50050	12
AT3G50060	55
AT3G50070	70
AT3G50080	218
AT3G50090	0
AT3G50100	5
AT3G50110	13
AT3G50120	2
AT3G50123	0
AT3G50130	0
AT3G50140	1
AT3G50150	0
AT3G50160	0
AT3G50170	0
AT3G50180	0
AT3G50190	0
AT3G50200	0
AT3G50210	274
AT3G50220	8
AT3G50230	0
AT3G50240	65
AT3G50250	0
AT3G50260	899
AT3G50270	257
AT3G50280	21
AT3G50290	0
AT3G50295	0
AT3G50300	0
AT3G50301	0
AT3G50310	21
AT3G50320	0
AT3G50330	0
AT3G50340	59
AT3G50350	98
AT3G50360	515
AT3G50370	2093
AT3G50373	0
AT3G50376	0
AT3G50380	621
AT3G50390	4
AT3G50400	13
AT3G50410	17
AT3G50420	20
AT3G50430	58
AT3G50440	460
AT3G50450	0
AT3G50460	0
AT3G50470	21
AT3G50480	756
AT3G50490	0
AT3G50500	2576
AT3G50505	0
AT3G50510	0
AT3G50520	103
AT3G50530	77
AT3G50540	0
AT3G50550	197
AT3G50560	103
AT3G50570	8
AT3G50580	0
AT3G50590	257
AT3G50610	0
AT3G50620	29
AT3G50625	1
AT3G50630	34
AT3G50640	0
AT3G50650	94
AT3G50660	47
AT3G50665	0
AT3G50670	3186
AT3G50680	1
AT3G50685	350
AT3G50690	743
AT3G50700	441
AT3G50710	0
AT3G50720	0
AT3G50730	0
AT3G50740	321
AT3G50750	200
AT3G50755	0
AT3G50760	14
AT3G50770	9
AT3G50780	38
AT3G50790	286
AT3G50800	8
AT3G50808	0
AT3G50810	55
AT3G50820	15688
AT3G50825	50
AT3G50830	938
AT3G50835	4
AT3G50840	627
AT3G50845	9
AT3G50850	14
AT3G50860	61
AT3G50870	1
AT3G50880	130
AT3G50890	6
AT3G50895	0
AT3G50900	17
AT3G50910	1120
AT3G50920	215
AT3G50925	0
AT3G50930	20
AT3G50940	16
AT3G50950	1603
AT3G50960	8
AT3G50970	21
AT3G50980	1
AT3G50990	0
AT3G51000	3436
AT3G51010	358
AT3G51020	0
AT3G51030	7
AT3G51040	122
AT3G51050	443
AT3G51060	2
AT3G51070	0
AT3G51075	9
AT3G51080	17
AT3G51090	116
AT3G51100	448
AT3G51110	445
AT3G51120	543
AT3G51130	684
AT3G51135	0
AT3G51140	581
AT3G51150	65
AT3G51160	154
AT3G51171	0
AT3G51180	104
AT3G51190	17
AT3G51200	0
AT3G51210	0
AT3G51220	0
AT3G51230	0
AT3G51238	0
AT3G51240	3
AT3G51250	324
AT3G51260	648
AT3G51265	0
AT3G51270	379
AT3G51280	4
AT3G51290	55
AT3G51300	7
AT3G51310	357
AT3G51320	56
AT3G51325	32
AT3G51330	81
AT3G51340	9
AT3G51350	5
AT3G51360	0
AT3G51370	2107
AT3G51375	0
AT3G51380	0
AT3G51390	237
AT3G51400	31
AT3G51410	0
AT3G51420	5070
AT3G51430	1706
AT3G51440	219
AT3G51450	62
AT3G51460	256
AT3G51470	2
AT3G51478	1
AT3G51480	5
AT3G51490	20
AT3G51500	2088
AT3G51510	2297
AT3G51520	1859
AT3G51530	198
AT3G51540	26
AT3G51550	1859
AT3G51560	0
AT3G51570	0
AT3G51580	174
AT3G51590	0
AT3G51600	904
AT3G51610	267
AT3G51620	322
AT3G51630	961
AT3G51640	68
AT3G51642	0
AT3G51644	0
AT3G51650	141
AT3G51660	500
AT3G51670	1820
AT3G51680	0
AT3G51690	0
AT3G51700	0
AT3G51710	13
AT3G51720	278
AT3G51730	4111
AT3G51740	17
AT3G51750	38
AT3G51760	16
AT3G51770	176
AT3G51780	466
AT3G51790	354
AT3G51800	669
AT3G51810	0
AT3G51820	1450
AT3G51830	658
AT3G51840	6606
AT3G51850	400
AT3G51860	270
AT3G51870	972
AT3G51880	3603
AT3G51890	344
AT3G51895	277
AT3G51910	520
AT3G51920	653
AT3G51930	10
AT3G51940	109
AT3G51950	257
AT3G51960	30
AT3G51970	23
AT3G51980	274
AT3G51990	76
AT3G52000	0
AT3G52003	0
AT3G52010	0
AT3G52020	0
AT3G52030	365
AT3G52040	15
AT3G52050	220
AT3G52055	0
AT3G52060	1107
AT3G52070	0
AT3G52072	38
AT3G52075	0
AT3G52080	1
AT3G52090	402
AT3G52100	157
AT3G52105	57
AT3G52110	179
AT3G52115	27
AT3G52120	428
AT3G52130	0
AT3G52140	1554
AT3G52150	1571
AT3G52155	227
AT3G52160	10
AT3G52170	18
AT3G52180	92
AT3G52190	102
AT3G52200	178
AT3G52210	48
AT3G52220	559
AT3G52230	3375
AT3G52240	484
AT3G52250	1352
AT3G52260	69
AT3G52270	1
AT3G52280	259
AT3G52285	0
AT3G52290	25
AT3G52300	3318
AT3G52310	20
AT3G52320	0
AT3G52330	0
AT3G52340	232
AT3G52345	0
AT3G52350	0
AT3G52360	14
AT3G52370	48
AT3G52380	2509
AT3G52390	24
AT3G52400	515
AT3G52410	0
AT3G52420	21
AT3G52430	52
AT3G52440	0
AT3G52450	57
AT3G52460	3
AT3G52470	55
AT3G52480	14
AT3G52490	107
AT3G52500	241
AT3G52510	0
AT3G52520	9
AT3G52525	5
AT3G52526	40
AT3G52527	0
AT3G52530	183
AT3G52535	50
AT3G52540	5
AT3G52550	0
AT3G52560	443
AT3G52561	0
AT3G52565	2
AT3G52570	44
AT3G52580	280
AT3G52590	1768
AT3G52600	0
AT3G52605	0
AT3G52610	63
AT3G52620	0
AT3G52630	8
AT3G52640	94
AT3G52660	186
AT3G52670	130
AT3G52680	32
AT3G52690	0
AT3G52700	0
AT3G52705	0
AT3G52710	34
AT3G52720	239
AT3G52730	447
AT3G52740	57
AT3G52742	0
AT3G52748	1
AT3G52750	192
AT3G52760	103
AT3G52765	0
AT3G52770	21
AT3G52780	0
AT3G52790	4
AT3G52800	554
AT3G52810	0
AT3G52820	2
AT3G52830	0
AT3G52840	906
AT3G52850	2507
AT3G52860	62
AT3G52870	241
AT3G52880	6906
AT3G52890	82
AT3G52900	22
AT3G52905	15
AT3G52910	0
AT3G52920	138
AT3G52930	1005
AT3G52940	25
AT3G52941	0
AT3G52950	258
AT3G52955	0
AT3G52957	0
AT3G52960	1062
AT3G52970	0
AT3G52980	0
AT3G52990	547
AT3G53000	229
AT3G53010	0
AT3G53015	0
AT3G53016	0
AT3G53020	1526
AT3G53030	474
AT3G53040	0
AT3G53050	0
AT3G53060	0
AT3G53065	0
AT3G53070	0
AT3G53075	0
AT3G53080	0
AT3G53090	524
AT3G53100	137
AT3G53110	1057
AT3G53120	215
AT3G53130	692
AT3G53140	0
AT3G53150	0
AT3G53160	60
AT3G53170	61
AT3G53180	667
AT3G53190	6
AT3G53200	0
AT3G53210	89
AT3G53220	28
AT3G53230	4842
AT3G53232	0
AT3G53235	2
AT3G53240	33
AT3G53250	0
AT3G53260	534
AT3G53270	102
AT3G53280	790
AT3G53290	0
AT3G53294	0
AT3G53300	0
AT3G53305	0
AT3G53310	18
AT3G53320	6
AT3G53330	0
AT3G53340	410
AT3G53342	1
AT3G53350	21
AT3G53360	6
AT3G53365	0
AT3G53370	187
AT3G53380	9
AT3G53390	179
AT3G53400	181
AT3G53403	19
AT3G53410	178
AT3G53420	18594
AT3G53430	2257
AT3G53440	50
AT3G53450	1
AT3G53460	29102
AT3G53470	622
AT3G53480	4
AT3G53490	39
AT3G53500	1540
AT3G53510	64
AT3G53520	167
AT3G53530	5
AT3G53540	254
AT3G53550	8
AT3G53560	295
AT3G53570	175
AT3G53580	425
AT3G53590	0
AT3G53600	1
AT3G53610	126
AT3G53611	0
AT3G53620	135
AT3G53630	1975
AT3G53640	2
AT3G53650	69
AT3G53670	333
AT3G53680	44
AT3G53690	10
AT3G53700	212
AT3G53710	661
AT3G53720	276
AT3G53730	54
AT3G53740	4256
AT3G53750	77
AT3G53760	14
AT3G53770	0
AT3G53775	0
AT3G53780	74
AT3G53790	0
AT3G53800	685
AT3G53810	341
AT3G53820	1
AT3G53830	468
AT3G53840	6
AT3G53850	73
AT3G53860	26
AT3G53870	1535
AT3G53880	25
AT3G53890	451
AT3G53900	85
AT3G53910	1
AT3G53920	877
AT3G53930	150
AT3G53940	154
AT3G53950	279
AT3G53960	524
AT3G53965	0
AT3G53970	1599
AT3G53980	11
AT3G53990	5989
AT3G54000	687
AT3G54010	447
AT3G54020	449
AT3G54030	198
AT3G54040	5
AT3G54050	10100
AT3G54060	0
AT3G54065	1
AT3G54070	0
AT3G54080	27
AT3G54085	5
AT3G54090	1400
AT3G54100	197
AT3G54110	337
AT3G54120	8
AT3G54130	118
AT3G54140	375
AT3G54150	0
AT3G54160	15
AT3G54170	274
AT3G54180	11
AT3G54190	744
AT3G54200	179
AT3G54210	7505
AT3G54220	113
AT3G54230	961
AT3G54240	0
AT3G54250	5
AT3G54260	16
AT3G54270	8
AT3G54280	498
AT3G54290	161
AT3G54300	416
AT3G54310	0
AT3G54320	52
AT3G54340	2
AT3G54350	634
AT3G54360	3599
AT3G54363	97
AT3G54366	377
AT3G54380	569
AT3G54390	48
AT3G54400	69
AT3G54410	0
AT3G54420	28
AT3G54430	0
AT3G54440	595
AT3G54450	0
AT3G54460	386
AT3G54470	229
AT3G54480	565
AT3G54490	1
AT3G54500	852
AT3G54510	2
AT3G54520	0
AT3G54530	0
AT3G54540	970
AT3G54550	0
AT3G54560	49
AT3G54570	0
AT3G54580	1
AT3G54590	0
AT3G54600	215
AT3G54610	90
AT3G54620	1754
AT3G54625	1
AT3G54630	0
AT3G54640	152
AT3G54650	54
AT3G54660	1651
AT3G54670	387
AT3G54680	204
AT3G54690	120
AT3G54700	0
AT3G54710	7
AT3G54720	530
AT3G54730	0
AT3G54740	164
AT3G54750	83
AT3G54760	888
AT3G54770	0
AT3G54780	3
AT3G54790	129
AT3G54800	0
AT3G54810	156
AT3G54820	124
AT3G54823	1
AT3G54826	227
AT3G54830	35
AT3G54840	539
AT3G54850	421
AT3G54860	132
AT3G54870	1
AT3G54880	351
AT3G54890	85027
AT3G54900	869
AT3G54910	49
AT3G54920	89
AT3G54925	0
AT3G54930	3
AT3G54940	0
AT3G54950	215
AT3G54960	225
AT3G54970	54
AT3G54980	65
AT3G54990	2
AT3G55000	121
AT3G55005	49
AT3G55010	82
AT3G55020	629
AT3G55030	208
AT3G55040	426
AT3G55050	183
AT3G55060	14
AT3G55070	220
AT3G55080	187
AT3G55090	27
AT3G55100	0
AT3G55110	2
AT3G55120	124
AT3G55130	139
AT3G55140	90
AT3G55150	1
AT3G55160	68
AT3G55170	400
AT3G55180	0
AT3G55190	0
AT3G55200	17
AT3G55210	16
AT3G55220	56
AT3G55230	0
AT3G55240	354
AT3G55250	1557
AT3G55252	0
AT3G55254	0
AT3G55258	0
AT3G55260	71
AT3G55270	385
AT3G55280	168
AT3G55290	26
AT3G55300	0
AT3G55310	2
AT3G55320	268
AT3G55330	1550
AT3G55340	73
AT3G55350	13
AT3G55360	185
AT3G55370	42
AT3G55380	317
AT3G55390	51
AT3G55400	524
AT3G55410	516
AT3G55420	67
AT3G55430	1263
AT3G55440	4237
AT3G55450	164
AT3G55460	944
AT3G55470	40
AT3G55480	2118
AT3G55485	0
AT3G55490	14
AT3G55500	10
AT3G55510	58
AT3G55512	0
AT3G55513	0
AT3G55515	0
AT3G55520	362
AT3G55530	240
AT3G55540	0
AT3G55550	1
AT3G55560	149
AT3G55566	0
AT3G55570	0
AT3G55580	33
AT3G55590	1
AT3G55600	28
AT3G55605	36
AT3G55610	1383
AT3G55620	576
AT3G55630	813
AT3G55640	198
AT3G55646	793
AT3G55650	1
AT3G55660	2
AT3G55665	0
AT3G55670	0
AT3G55672	0
AT3G55677	0
AT3G55680	0
AT3G55690	47
AT3G55700	3
AT3G55710	17
AT3G55720	0
AT3G55730	87
AT3G55734	0
AT3G55735	0
AT3G55740	77
AT3G55750	259
AT3G55760	150
AT3G55770	3452
AT3G55780	1
AT3G55790	0
AT3G55795	0
AT3G55800	3856
AT3G55810	0
AT3G55820	9
AT3G55830	365
AT3G55840	156
AT3G55850	131
AT3G55860	0
AT3G55870	0
AT3G55880	264
AT3G55890	68
AT3G55900	23
AT3G55910	14
AT3G55920	30
AT3G55930	1
AT3G55935	0
AT3G55940	101
AT3G55950	28
AT3G55960	241
AT3G55970	836
AT3G55980	2706
AT3G55990	5
AT3G56000	38
AT3G56010	613
AT3G56020	122
AT3G56030	31
AT3G56040	1218
AT3G56050	984
AT3G56060	114
AT3G56070	311
AT3G56080	202
AT3G56085	0
AT3G56090	3314
AT3G56100	4
AT3G56110	182
AT3G56120	24
AT3G56130	815
AT3G56140	3843
AT3G56150	2009
AT3G56160	190
AT3G56170	67
AT3G56180	0
AT3G56190	2648
AT3G56200	87
AT3G56210	175
AT3G56220	0
AT3G56230	0
AT3G56240	1625
AT3G56250	49
AT3G56260	94
AT3G56270	24
AT3G56275	3
AT3G56277	0
AT3G56280	2
AT3G56290	508
AT3G56300	8
AT3G56310	1708
AT3G56320	56
AT3G56330	69
AT3G56340	812
AT3G56350	0
AT3G56360	557
AT3G56370	111
AT3G56380	0
AT3G56390	0
AT3G56400	288
AT3G56408	6
AT3G56410	0
AT3G56420	0
AT3G56430	22
AT3G56440	18
AT3G56450	121
AT3G56460	376
AT3G56470	27
AT3G56480	21
AT3G56490	1010
AT3G56500	1
AT3G56510	279
AT3G56520	0
AT3G56530	0
AT3G56540	0
AT3G56550	5
AT3G56560	0
AT3G56570	16
AT3G56580	30
AT3G56590	115
AT3G56600	1
AT3G56610	0
AT3G56620	15
AT3G56630	1191
AT3G56640	34
AT3G56650	334
AT3G56660	8
AT3G56670	0
AT3G56680	1473
AT3G56690	161
AT3G56700	0
AT3G56705	0
AT3G56710	65
AT3G56720	829
AT3G56730	54
AT3G56740	221
AT3G56750	376
AT3G56760	61
AT3G56770	14
AT3G56780	4
AT3G56790	65
AT3G56800	6509
AT3G56810	32
AT3G56820	140
AT3G56825	0
AT3G56830	32
AT3G56840	80
AT3G56850	180
AT3G56860	3718
AT3G56870	3
AT3G56880	464
AT3G56890	9
AT3G56891	0
AT3G56900	22
AT3G56910	1595
AT3G56920	5
AT3G56930	39
AT3G56940	9447
AT3G56950	53
AT3G56960	48
AT3G56970	0
AT3G56980	3
AT3G56990	318
AT3G57000	352
AT3G57010	4
AT3G57020	210
AT3G57030	209
AT3G57040	98
AT3G57050	315
AT3G57060	10
AT3G57062	148
AT3G57070	183
AT3G57072	0
AT3G57080	73
AT3G57090	499
AT3G57100	0
AT3G57110	0
AT3G57120	31
AT3G57130	0
AT3G57140	25
AT3G57150	781
AT3G57157	2
AT3G57160	25
AT3G57170	83
AT3G57180	323
AT3G57190	630
AT3G57200	4
AT3G57210	0
AT3G57220	69
AT3G57230	210
AT3G57240	0
AT3G57250	0
AT3G57260	9
AT3G57270	0
AT3G57280	301
AT3G57290	1593
AT3G57300	716
AT3G57310	0
AT3G57320	163
AT3G57330	361
AT3G57340	539
AT3G57350	76
AT3G57360	33
AT3G57370	0
AT3G57380	42
AT3G57390	285
AT3G57400	631
AT3G57410	3023
AT3G57420	312
AT3G57430	54
AT3G57440	0
AT3G57450	178
AT3G57460	0
AT3G57465	0
AT3G57470	753
AT3G57480	108
AT3G57490	61
AT3G57500	0
AT3G57510	0
AT3G57520	1061
AT3G57530	1070
AT3G57540	96
AT3G57550	601
AT3G57560	109
AT3G57570	75
AT3G57580	21
AT3G57586	3
AT3G57587	0
AT3G57590	85
AT3G57600	3
AT3G57610	562
AT3G57620	0
AT3G57630	28
AT3G57640	53
AT3G57645	4
AT3G57650	389
AT3G57660	178
AT3G57670	9
AT3G57680	19
AT3G57690	0
AT3G57700	0
AT3G57710	109
AT3G57720	39
AT3G57730	0
AT3G57740	33
AT3G57750	345
AT3G57760	296
AT3G57765	0
AT3G57770	191
AT3G57780	7
AT3G57785	30
AT3G57787	0
AT3G57790	133
AT3G57800	190
AT3G57810	472
AT3G57820	2
AT3G57830	37
AT3G57840	0
AT3G57850	0
AT3G57854	0
AT3G57860	10
AT3G57870	1293
AT3G57880	2099
AT3G57890	499
AT3G57900	0
AT3G57910	167
AT3G57920	0
AT3G57930	256
AT3G57940	206
AT3G57950	0
AT3G57960	0
AT3G57965	1
AT3G57970	0
AT3G57980	13
AT3G57990	460
AT3G58000	1
AT3G58010	284
AT3G58020	41
AT3G58030	685
AT3G58035	0
AT3G58040	304
AT3G58050	637
AT3G58060	1
AT3G58070	3
AT3G58090	11
AT3G58100	13
AT3G58110	178
AT3G58120	5
AT3G58130	33
AT3G58140	550
AT3G58150	11
AT3G58160	295
AT3G58165	0
AT3G58170	412
AT3G58180	90
AT3G58190	0
AT3G58193	1
AT3G58196	0
AT3G58200	8
AT3G58210	1
AT3G58220	127
AT3G58230	0
AT3G58240	0
AT3G58250	0
AT3G58260	0
AT3G58270	45
AT3G58280	0
AT3G58290	0
AT3G58300	0
AT3G58310	0
AT3G58320	0
AT3G58330	0
AT3G58340	0
AT3G58347	0
AT3G58350	15
AT3G58360	0
AT3G58370	0
AT3G58380	0
AT3G58390	0
AT3G58400	0
AT3G58410	0
AT3G58415	0
AT3G58420	0
AT3G58430	50
AT3G58440	0
AT3G58450	2
AT3G58460	619
AT3G58470	367
AT3G58480	0
AT3G58490	856
AT3G58500	1312
AT3G58510	685
AT3G58520	25
AT3G58530	235
AT3G58540	0
AT3G58550	0
AT3G58560	513
AT3G58570	158
AT3G58580	127
AT3G58585	0
AT3G58590	23
AT3G58600	133
AT3G58610	2430
AT3G58620	204
AT3G58630	118
AT3G58640	524
AT3G58650	0
AT3G58660	617
AT3G58670	183
AT3G58680	4545
AT3G58690	75
AT3G58700	261
AT3G58710	27
AT3G58720	40
AT3G58730	1110
AT3G58740	3
AT3G58750	1168
AT3G58760	239
AT3G58770	5
AT3G58780	1
AT3G58790	40
AT3G58795	1
AT3G58800	9
AT3G58810	2
AT3G58820	6
AT3G58830	147
AT3G58840	205
AT3G58850	2
AT3G58860	0
AT3G58865	1
AT3G58875	0
AT3G58877	0
AT3G58880	0
AT3G58890	0
AT3G58900	67
AT3G58910	0
AT3G58920	1
AT3G58930	39
AT3G58940	0
AT3G58950	0
AT3G58960	0
AT3G58970	689
AT3G58975	12
AT3G58980	11
AT3G58990	35
AT3G59000	60
AT3G59010	13
AT3G59020	1330
AT3G59030	4
AT3G59040	584
AT3G59050	606
AT3G59060	1029
AT3G59068	11
AT3G59070	1
AT3G59080	252
AT3G59090	366
AT3G59100	1807
AT3G59110	363
AT3G59120	0
AT3G59130	0
AT3G59140	44
AT3G59150	73
AT3G59160	0
AT3G59170	0
AT3G59180	0
AT3G59190	0
AT3G59200	2
AT3G59210	107
AT3G59220	2
AT3G59230	0
AT3G59240	0
AT3G59245	0
AT3G59250	9
AT3G59260	0
AT3G59270	13
AT3G59280	1964
AT3G59290	196
AT3G59295	0
AT3G59300	214
AT3G59310	30
AT3G59320	5
AT3G59330	11
AT3G59340	0
AT3G59350	4162
AT3G59360	307
AT3G59370	0
AT3G59380	437
AT3G59390	22
AT3G59400	14
AT3G59410	205
AT3G59415	0
AT3G59420	54
AT3G59430	125
AT3G59435	1
AT3G59440	0
AT3G59450	1
AT3G59455	0
AT3G59460	0
AT3G59470	116
AT3G59480	0
AT3G59490	145
AT3G59500	286
AT3G59510	2
AT3G59520	351
AT3G59530	247
AT3G59540	870
AT3G59550	9
AT3G59570	6
AT3G59580	91
AT3G59590	0
AT3G59600	446
AT3G59610	0
AT3G59620	0
AT3G59630	119
AT3G59640	88
AT3G59650	54
AT3G59660	256
AT3G59670	50
AT3G59680	12
AT3G59690	9
AT3G59695	0
AT3G59700	51
AT3G59710	5
AT3G59720	45
AT3G59730	636
AT3G59740	2
AT3G59750	5
AT3G59760	99
AT3G59765	4
AT3G59770	440
AT3G59780	2358
AT3G59790	0
AT3G59800	108
AT3G59810	153
AT3G59820	1180
AT3G59830	5
AT3G59840	205
AT3G59845	0
AT3G59850	0
AT3G59860	0
AT3G59870	186
AT3G59880	12
AT3G59884	6
AT3G59890	44
AT3G59900	8
AT3G59910	629
AT3G59920	1483
AT3G59923	0
AT3G59926	0
AT3G59930	100
AT3G59940	17
AT3G59950	306
AT3G59960	5
AT3G59970	811
AT3G59980	166
AT3G59990	1583
AT3G60000	0
AT3G60010	0
AT3G60020	3
AT3G60030	816
AT3G60040	35
AT3G60050	37
AT3G60060	0
AT3G60070	45
AT3G60075	0
AT3G60080	208
AT3G60090	0
AT3G60100	0
AT3G60110	44
AT3G60120	1
AT3G60130	1430
AT3G60140	633
AT3G60150	180
AT3G60160	26
AT3G60164	0
AT3G60170	1
AT3G60176	4
AT3G60180	59
AT3G60190	3973
AT3G60200	40
AT3G60210	1608
AT3G60220	20
AT3G60238	0
AT3G60240	1297
AT3G60245	1431
AT3G60250	1401
AT3G60260	260
AT3G60270	0
AT3G60280	1
AT3G60286	21
AT3G60290	39
AT3G60300	1995
AT3G60310	126
AT3G60320	333
AT3G60328	0
AT3G60330	2
AT3G60340	2327
AT3G60350	255
AT3G60360	300
AT3G60370	570
AT3G60380	48
AT3G60390	6
AT3G60400	107
AT3G60410	202
AT3G60415	41
AT3G60420	0
AT3G60440	34
AT3G60450	27
AT3G60460	0
AT3G60470	0
AT3G60480	43
AT3G60490	4
AT3G60500	103
AT3G60510	112
AT3G60520	100
AT3G60530	24
AT3G60540	6
AT3G60550	0
AT3G60560	0
AT3G60565	0
AT3G60570	0
AT3G60580	1
AT3G60590	262
AT3G60600	1325
AT3G60610	0
AT3G60613	0
AT3G60620	71
AT3G60630	86
AT3G60640	33
AT3G60650	0
AT3G60660	1
AT3G60670	4
AT3G60680	57
AT3G60690	437
AT3G60700	2
AT3G60710	31
AT3G60720	109
AT3G60730	3
AT3G60740	42
AT3G60750	9355
AT3G60760	1
AT3G60770	1225
AT3G60780	0
AT3G60790	0
AT3G60800	66
AT3G60805	0
AT3G60810	391
AT3G60820	821
AT3G60830	131
AT3G60840	3
AT3G60850	399
AT3G60860	264
AT3G60870	0
AT3G60880	483
AT3G60890	0
AT3G60900	0
AT3G60910	364
AT3G60920	2
AT3G60930	214
AT3G60935	2
AT3G60940	1
AT3G60950	0
AT3G60955	0
AT3G60957	0
AT3G60960	49
AT3G60961	1
AT3G60965	19
AT3G60966	15
AT3G60970	1
AT3G60972	0
AT3G60975	1
AT3G60980	60
AT3G60990	0
AT3G61010	290
AT3G61020	38
AT3G61028	2
AT3G61030	1
AT3G61035	0
AT3G61040	0
AT3G61050	627
AT3G61060	1079
AT3G61070	1030
AT3G61080	1271
AT3G61090	9
AT3G61100	189
AT3G61105	0
AT3G61110	1101
AT3G61111	7
AT3G61113	8
AT3G61117	0
AT3G61118	0
AT3G61120	0
AT3G61130	855
AT3G61140	315
AT3G61150	218
AT3G61160	39
AT3G61170	2
AT3G61172	0
AT3G61175	0
AT3G61177	0
AT3G61180	592
AT3G61182	0
AT3G61185	1
AT3G61190	29
AT3G61198	1
AT3G61200	600
AT3G61210	285
AT3G61220	290
AT3G61230	0
AT3G61240	209
AT3G61250	0
AT3G61260	7989
AT3G61270	0
AT3G61280	53
AT3G61290	0
AT3G61300	1
AT3G61310	52
AT3G61320	954
AT3G61330	30
AT3G61340	0
AT3G61350	29
AT3G61360	20
AT3G61370	50
AT3G61380	19
AT3G61390	63
AT3G61400	0
AT3G61410	176
AT3G61415	417
AT3G61420	558
AT3G61430	4615
AT3G61440	2443
AT3G61450	13
AT3G61460	221
AT3G61470	42685
AT3G61480	99
AT3G61490	28
AT3G61500	0
AT3G61510	0
AT3G61520	11
AT3G61530	173
AT3G61540	77
AT3G61545	0
AT3G61550	30
AT3G61560	33
AT3G61570	305
AT3G61571	0
AT3G61580	511
AT3G61590	39
AT3G61600	688
AT3G61610	11
AT3G61620	130
AT3G61630	634
AT3G61640	61
AT3G61650	33
AT3G61660	1
AT3G61670	49
AT3G61680	2
AT3G61690	336
AT3G61700	410
AT3G61710	320
AT3G61715	0
AT3G61720	0
AT3G61721	0
AT3G61723	0
AT3G61730	3
AT3G61740	226
AT3G61750	4
AT3G61755	0
AT3G61760	2
AT3G61770	213
AT3G61780	221
AT3G61790	614
AT3G61800	248
AT3G61810	0
AT3G61820	10
AT3G61825	0
AT3G61826	0
AT3G61829	0
AT3G61830	193
AT3G61840	0
AT3G61850	14
AT3G61860	458
AT3G61870	2228
AT3G61880	13
AT3G61890	317
AT3G61897	0
AT3G61898	12
AT3G61900	119
AT3G61910	0
AT3G61920	18
AT3G61930	0
AT3G61940	0
AT3G61950	1
AT3G61960	386
AT3G61962	0
AT3G61970	43
AT3G61980	154
AT3G61990	15
AT3G62000	45
AT3G62010	1854
AT3G62020	4
AT3G62030	4661
AT3G62040	9
AT3G62050	9
AT3G62060	44
AT3G62070	183
AT3G62080	210
AT3G62090	10
AT3G62100	60
AT3G62110	53
AT3G62120	808
AT3G62130	245
AT3G62140	120
AT3G62150	29
AT3G62160	1
AT3G62170	0
AT3G62180	0
AT3G62190	1250
AT3G62200	159
AT3G62210	0
AT3G62220	90
AT3G62230	0
AT3G62240	400
AT3G62245	0
AT3G62250	1631
AT3G62260	943
AT3G62270	14
AT3G62280	0
AT3G62285	0
AT3G62290	10483
AT3G62300	265
AT3G62310	419
AT3G62320	3
AT3G62330	181
AT3G62340	0
AT3G62350	0
AT3G62360	469
AT3G62370	40
AT3G62380	1
AT3G62390	75
AT3G62400	558
AT3G62410	2285
AT3G62420	1555
AT3G62430	7
AT3G62440	0
AT3G62450	187
AT3G62455	33
AT3G62460	40
AT3G62470	70
AT3G62475	1
AT3G62480	0
AT3G62490	0
AT3G62499	7
AT3G62500	89
AT3G62510	21
AT3G62520	0
AT3G62528	0
AT3G62529	0
AT3G62530	1228
AT3G62540	0
AT3G62550	2397
AT3G62560	3567
AT3G62570	0
AT3G62580	263
AT3G62590	213
AT3G62600	1816
AT3G62610	7
AT3G62615	0
AT3G62620	51
AT3G62630	16
AT3G62640	0
AT3G62650	793
AT3G62660	310
AT3G62670	0
AT3G62680	0
AT3G62690	31
AT3G62695	0
AT3G62700	765
AT3G62710	1
AT3G62720	103
AT3G62725	0
AT3G62730	0
AT3G62735	1
AT3G62740	11
AT3G62750	659
AT3G62760	6
AT3G62770	1061
AT3G62780	39
AT3G62790	417
AT3G62800	77
AT3G62810	167
AT3G62820	67
AT3G62830	123
AT3G62840	1683
AT3G62850	7
AT3G62860	284
AT3G62870	2901
AT3G62880	299
AT3G62890	18
AT3G62900	464
AT3G62910	2108
AT3G62920	18
AT3G62930	17
AT3G62940	201
AT3G62950	292
AT3G62960	17
AT3G62970	56
AT3G62980	616
AT3G62990	0
AT3G63000	585
AT3G63003	0
AT3G63006	0
AT3G63010	107
AT3G63020	3
AT3G63030	40
AT3G63040	0
AT3G63050	6
AT3G63052	4
AT3G63060	58
AT3G63070	1087
AT3G63080	475
AT3G63088	0
AT3G63090	25
AT3G63093	0
AT3G63095	0
AT3G63110	24
AT3G63120	121
AT3G63130	42
AT3G63140	2939
AT3G63150	542
AT3G63160	463
AT3G63170	140
AT3G63180	316
AT3G63190	1543
AT3G63200	11
AT3G63210	444
AT3G63215	0
AT3G63220	81
AT3G63230	0
AT3G63240	16
AT3G63250	113
AT3G63255	0
AT3G63260	200
AT3G63270	181
AT3G63280	31
AT3G63290	32
AT3G63300	56
AT3G63310	2506
AT3G63320	38
AT3G63340	1473
AT3G63350	40
AT3G63360	0
AT3G63370	106
AT3G63375	3
AT3G63380	34
AT3G63390	391
AT3G63400	1231
AT3G63410	4438
AT3G63420	203
AT3G63430	7
AT3G63440	3
AT3G63445	114
AT3G63450	5
AT3G63460	1042
AT3G63470	4
AT3G63480	104
AT3G63490	4805
AT3G63500	1613
AT3G63510	234
AT3G63520	6375
AT3G63530	128
AT3G63540	4051
AT3G66652	199
AT3G66654	430
AT3G66656	0
AT3G66658	38
AT4G00005	0
AT4G00020	7
AT4G00026	156
AT4G00030	237
AT4G00040	268
AT4G00050	278
AT4G00060	527
AT4G00070	0
AT4G00080	0
AT4G00085	0
AT4G00090	435
AT4G00100	1808
AT4G00110	23
AT4G00114	0
AT4G00120	0
AT4G00130	0
AT4G00140	2
AT4G00150	136
AT4G00155	0
AT4G00160	0
AT4G00163	0
AT4G00165	9
AT4G00170	526
AT4G00180	73
AT4G00190	0
AT4G00200	8
AT4G00210	1
AT4G00220	5
AT4G00225	0
AT4G00230	31
AT4G00231	188
AT4G00232	0
AT4G00234	0
AT4G00236	0
AT4G00238	104
AT4G00240	9
AT4G00250	0
AT4G00260	0
AT4G00270	344
AT4G00280	0
AT4G00290	34
AT4G00295	0
AT4G00300	190
AT4G00305	14
AT4G00310	2
AT4G00315	0
AT4G00320	0
AT4G00330	274
AT4G00335	212
AT4G00340	386
AT4G00342	0
AT4G00350	2
AT4G00355	478
AT4G00356	0
AT4G00360	792
AT4G00370	424
AT4G00380	5
AT4G00390	2
AT4G00400	146
AT4G00413	0
AT4G00416	0
AT4G00420	132
AT4G00430	2685
AT4G00440	416
AT4G00450	743
AT4G00460	1
AT4G00467	0
AT4G00480	1
AT4G00490	144
AT4G00500	112
AT4G00520	564
AT4G00525	44
AT4G00530	10
AT4G00540	2
AT4G00550	287
AT4G00560	303
AT4G00570	234
AT4G00580	0
AT4G00585	285
AT4G00590	108
AT4G00600	0
AT4G00610	0
AT4G00620	138
AT4G00630	493
AT4G00650	50
AT4G00651	0
AT4G00660	1073
AT4G00670	5
AT4G00680	1
AT4G00690	9
AT4G00695	4
AT4G00700	1
AT4G00710	583
AT4G00720	2711
AT4G00730	180
AT4G00740	125
AT4G00750	385
AT4G00752	89
AT4G00753	0
AT4G00755	380
AT4G00760	535
AT4G00770	5
AT4G00780	1248
AT4G00800	906
AT4G00810	576
AT4G00820	0
AT4G00830	1539
AT4G00840	127
AT4G00850	14
AT4G00860	637
AT4G00870	5
AT4G00872	0
AT4G00880	18
AT4G00883	0
AT4G00885	0
AT4G00889	0
AT4G00890	2
AT4G00891	0
AT4G00893	0
AT4G00895	3525
AT4G00900	199
AT4G00905	0
AT4G00910	0
AT4G00920	0
AT4G00925	0
AT4G00930	153
AT4G00940	34
AT4G00950	13
AT4G00953	0
AT4G00955	15
AT4G00960	2
AT4G00970	133
AT4G00975	9
AT4G00980	9
AT4G00985	1
AT4G00990	124
AT4G01000	6111
AT4G01010	126
AT4G01020	69
AT4G01023	11
AT4G01026	1770
AT4G01030	40
AT4G01037	1283
AT4G01040	189
AT4G01050	4245
AT4G01060	10
AT4G01070	327
AT4G01080	52
AT4G01090	70
AT4G01100	1104
AT4G01110	2
AT4G01120	722
AT4G01130	37
AT4G01140	0
AT4G01150	17942
AT4G01160	1
AT4G01170	0
AT4G01180	2
AT4G01190	1
AT4G01200	30
AT4G01210	460
AT4G01220	29
AT4G01230	1
AT4G01240	0
AT4G01245	0
AT4G01250	109
AT4G01260	0
AT4G01265	0
AT4G01270	5
AT4G01280	645
AT4G01290	578
AT4G01310	9373
AT4G01320	1381
AT4G01330	427
AT4G01335	18
AT4G01340	0
AT4G01350	0
AT4G01355	0
AT4G01360	118
AT4G01370	680
AT4G01380	0
AT4G01390	45
AT4G01395	185
AT4G01400	25
AT4G01410	143
AT4G01420	1
AT4G01430	35
AT4G01435	13
AT4G01440	18
AT4G01450	68
AT4G01455	1
AT4G01460	15
AT4G01470	0
AT4G01480	79
AT4G01490	17
AT4G01500	2
AT4G01505	0
AT4G01510	23
AT4G01515	0
AT4G01516	0
AT4G01520	0
AT4G01525	0
AT4G01530	0
AT4G01533	1
AT4G01535	0
AT4G01540	47
AT4G01550	262
AT4G01560	395
AT4G01570	118
AT4G01575	0
AT4G01580	3
AT4G01590	235
AT4G01593	76
AT4G01595	0
AT4G01600	34
AT4G01610	3024
AT4G01630	0
AT4G01640	0
AT4G01650	206
AT4G01660	328
AT4G01670	46
AT4G01671	0
AT4G01680	1
AT4G01690	522
AT4G01700	80
AT4G01703	0
AT4G01710	45
AT4G01720	44
AT4G01730	1
AT4G01735	1
AT4G01740	1
AT4G01750	28
AT4G01760	0
AT4G01770	0
AT4G01780	2
AT4G01790	119
AT4G01800	4379
AT4G01810	1068
AT4G01820	2
AT4G01830	0
AT4G01840	84
AT4G01850	8935
AT4G01860	231
AT4G01865	0
AT4G01870	614
AT4G01880	164
AT4G01883	98
AT4G01890	0
AT4G01895	5
AT4G01897	82
AT4G01900	142
AT4G01910	1
AT4G01915	647
AT4G01920	4
AT4G01925	0
AT4G01930	0
AT4G01935	177
AT4G01940	1282
AT4G01950	70
AT4G01960	162
AT4G01970	1
AT4G01975	0
AT4G01980	5
AT4G01985	3
AT4G01990	18
AT4G01995	672
AT4G02000	4
AT4G02005	474
AT4G02010	267
AT4G02020	611
AT4G02030	106
AT4G02040	0
AT4G02050	369
AT4G02055	2
AT4G02060	39
AT4G02070	132
AT4G02075	124
AT4G02080	1103
AT4G02090	12
AT4G02100	9
AT4G02110	11
AT4G02120	602
AT4G02130	39
AT4G02140	20
AT4G02150	571
AT4G02160	0
AT4G02170	0
AT4G02180	0
AT4G02190	0
AT4G02195	127
AT4G02200	19
AT4G02210	644
AT4G02220	517
AT4G02230	2919
AT4G02235	0
AT4G02250	0
AT4G02260	1910
AT4G02270	0
AT4G02280	54
AT4G02290	1
AT4G02300	0
AT4G02310	0
AT4G02312	0
AT4G02314	0
AT4G02317	0
AT4G02320	0
AT4G02330	1
AT4G02340	177
AT4G02350	271
AT4G02360	10
AT4G02370	1025
AT4G02380	928
AT4G02390	27
AT4G02400	263
AT4G02405	46
AT4G02410	154
AT4G02420	43
AT4G02425	118
AT4G02430	719
AT4G02440	452
AT4G02450	698
AT4G02460	204
AT4G02465	0
AT4G02480	4193
AT4G02482	7
AT4G02485	27
AT4G02487	0
AT4G02489	0
AT4G02490	0
AT4G02500	606
AT4G02510	7352
AT4G02520	165
AT4G02530	1773
AT4G02540	55
AT4G02541	0
AT4G02550	685
AT4G02555	2
AT4G02560	263
AT4G02570	3995
AT4G02580	815
AT4G02590	371
AT4G02600	371
AT4G02610	56
AT4G02620	367
AT4G02630	27
AT4G02640	197
AT4G02650	13
AT4G02655	0
AT4G02660	2
AT4G02670	0
AT4G02680	207
AT4G02690	5
AT4G02700	2
AT4G02710	56
AT4G02715	543
AT4G02720	0
AT4G02725	806
AT4G02730	151
AT4G02733	1
AT4G02735	2
AT4G02740	568
AT4G02750	22
AT4G02760	49
AT4G02770	10389
AT4G02780	4
AT4G02790	447
AT4G02800	3
AT4G02810	0
AT4G02820	38
AT4G02830	0
AT4G02840	355
AT4G02850	10
AT4G02860	174
AT4G02870	0
AT4G02880	755
AT4G02890	5846
AT4G02900	24
AT4G02910	0
AT4G02920	7290
AT4G02930	398
AT4G02940	201
AT4G02950	0
AT4G02960	0
AT4G02970	107
AT4G02980	609
AT4G02990	793
AT4G03000	355
AT4G03010	11
AT4G03020	769
AT4G03030	3107
AT4G03038	0
AT4G03039	0
AT4G03040	0
AT4G03050	0
AT4G03060	15
AT4G03063	0
AT4G03070	30
AT4G03080	540
AT4G03090	139
AT4G03100	7
AT4G03110	371
AT4G03113	0
AT4G03115	165
AT4G03120	269
AT4G03130	0
AT4G03135	0
AT4G03140	1
AT4G03150	100
AT4G03153	0
AT4G03156	0
AT4G03157	0
AT4G03160	0
AT4G03165	0
AT4G03170	0
AT4G03175	0
AT4G03180	176
AT4G03190	20
AT4G03200	235
AT4G03205	30
AT4G03210	31
AT4G03220	2
AT4G03230	286
AT4G03240	494
AT4G03250	123
AT4G03260	2504
AT4G03270	9
AT4G03280	17993
AT4G03285	0
AT4G03290	0
AT4G03292	62
AT4G03295	6
AT4G03298	0
AT4G03300	0
AT4G03305	0
AT4G03310	0
AT4G03320	1252
AT4G03330	3
AT4G03340	1
AT4G03350	0
AT4G03360	0
AT4G03364	0
AT4G03370	0
AT4G03376	1
AT4G03380	0
AT4G03390	149
AT4G03400	317
AT4G03405	0
AT4G03410	104
AT4G03415	453
AT4G03420	1670
AT4G03430	5732
AT4G03435	0
AT4G03437	0
AT4G03438	0
AT4G03440	65
AT4G03443	14
AT4G03445	3
AT4G03450	8
AT4G03455	0
AT4G03460	0
AT4G03470	1
AT4G03480	3
AT4G03490	53
AT4G03495	0
AT4G03500	8
AT4G03505	5
AT4G03510	1400
AT4G03520	8576
AT4G03525	0
AT4G03530	0
AT4G03535	0
AT4G03540	6
AT4G03545	0
AT4G03550	353
AT4G03555	0
AT4G03560	1711
AT4G03565	0
AT4G03566	0
AT4G03570	0
AT4G03575	0
AT4G03580	0
AT4G03585	0
AT4G03590	0
AT4G03595	1
AT4G03600	5
AT4G03605	0
AT4G03610	3
AT4G03620	0
AT4G03625	0
AT4G03630	1
AT4G03635	109
AT4G03640	0
AT4G03645	0
AT4G03650	0
AT4G03655	0
AT4G03660	0
AT4G03665	0
AT4G03670	0
AT4G03675	0
AT4G03680	0
AT4G03685	0
AT4G03690	0
AT4G03695	0
AT4G03700	0
AT4G03705	1
AT4G03710	0
AT4G03715	0
AT4G03720	0
AT4G03725	12
AT4G03726	0
AT4G03728	0
AT4G03730	0
AT4G03732	0
AT4G03740	0
AT4G03745	0
AT4G03750	0
AT4G03755	13
AT4G03760	0
AT4G03765	0
AT4G03770	0
AT4G03775	0
AT4G03780	2
AT4G03785	0
AT4G03790	0
AT4G03795	4
AT4G03800	0
AT4G03805	0
AT4G03810	0
AT4G03811	26
AT4G03813	0
AT4G03815	0
AT4G03816	0
AT4G03820	85
AT4G03823	1
AT4G03824	0
AT4G03825	0
AT4G03826	0
AT4G03830	0
AT4G03835	0
AT4G03837	0
AT4G03840	0
AT4G03845	34
AT4G03850	0
AT4G03855	0
AT4G03860	1
AT4G03865	0
AT4G03870	0
AT4G03873	0
AT4G03875	2
AT4G03876	1
AT4G03880	0
AT4G03885	0
AT4G03890	0
AT4G03895	0
AT4G03900	0
AT4G03905	4
AT4G03910	0
AT4G03911	0
AT4G03912	1
AT4G03913	0
AT4G03914	0
AT4G03915	0
AT4G03916	0
AT4G03920	0
AT4G03923	0
AT4G03925	0
AT4G03926	0
AT4G03930	131
AT4G03935	4
AT4G03940	275
AT4G03945	0
AT4G03950	0
AT4G03955	0
AT4G03960	254
AT4G03965	0
AT4G03970	0
AT4G03975	0
AT4G03976	0
AT4G03977	0
AT4G03978	0
AT4G03979	0
AT4G03980	0
AT4G03981	0
AT4G03985	0
AT4G03990	0
AT4G03995	0
AT4G04000	0
AT4G04005	2
AT4G04010	0
AT4G04015	6
AT4G04020	15075
AT4G04025	17
AT4G04030	0
AT4G04035	6
AT4G04040	968
AT4G04050	0
AT4G04055	0
AT4G04065	0
AT4G04070	0
AT4G04075	2
AT4G04077	0
AT4G04078	0
AT4G04080	0
AT4G04085	0
AT4G04090	0
AT4G04095	0
AT4G04100	0
AT4G04105	0
AT4G04110	0
AT4G04115	0
AT4G04120	0
AT4G04125	0
AT4G04130	0
AT4G04135	0
AT4G04140	0
AT4G04145	0
AT4G04150	0
AT4G04155	0
AT4G04157	0
AT4G04165	3
AT4G04167	625
AT4G04170	2023
AT4G04175	1
AT4G04180	362
AT4G04185	0
AT4G04190	4
AT4G04195	0
AT4G04200	73
AT4G04205	7
AT4G04210	159
AT4G04215	0
AT4G04220	0
AT4G04221	3
AT4G04223	20
AT4G04225	5
AT4G04230	0
AT4G04235	0
AT4G04245	0
AT4G04250	0
AT4G04255	0
AT4G04260	1
AT4G04265	0
AT4G04270	0
AT4G04273	0
AT4G04275	0
AT4G04276	0
AT4G04280	0
AT4G04285	0
AT4G04290	3
AT4G04293	39
AT4G04295	0
AT4G04296	0
AT4G04300	0
AT4G04305	0
AT4G04310	0
AT4G04313	0
AT4G04315	0
AT4G04316	0
AT4G04320	201
AT4G04325	8
AT4G04330	355
AT4G04335	0
AT4G04340	1160
AT4G04345	0
AT4G04350	584
AT4G04355	0
AT4G04360	28
AT4G04365	0
AT4G04370	47
AT4G04375	0
AT4G04380	0
AT4G04385	0
AT4G04390	0
AT4G04392	0
AT4G04393	0
AT4G04394	0
AT4G04395	0
AT4G04396	0
AT4G04398	0
AT4G04400	0
AT4G04402	0
AT4G04404	0
AT4G04405	0
AT4G04407	0
AT4G04408	0
AT4G04409	0
AT4G04410	8
AT4G04415	0
AT4G04420	0
AT4G04423	0
AT4G04425	3
AT4G04426	0
AT4G04430	0
AT4G04435	9
AT4G04440	0
AT4G04445	3
AT4G04450	7
AT4G04455	0
AT4G04460	2
AT4G04465	7
AT4G04470	177
AT4G04475	12
AT4G04480	0
AT4G04485	18
AT4G04490	42
AT4G04495	0
AT4G04500	1
AT4G04505	0
AT4G04510	2
AT4G04515	0
AT4G04520	0
AT4G04525	0
AT4G04530	0
AT4G04535	0
AT4G04540	0
AT4G04545	0
AT4G04547	1
AT4G04550	0
AT4G04555	0
AT4G04560	0
AT4G04565	11
AT4G04570	26
AT4G04580	0
AT4G04585	0
AT4G04590	0
AT4G04600	0
AT4G04601	0
AT4G04605	0
AT4G04610	210
AT4G04614	398
AT4G04615	0
AT4G04620	1643
AT4G04625	0
AT4G04630	79
AT4G04632	0
AT4G04635	0
AT4G04640	6344
AT4G04645	0
AT4G04650	0
AT4G04653	0
AT4G04655	0
AT4G04660	0
AT4G04665	0
AT4G04670	118
AT4G04675	9
AT4G04680	1
AT4G04690	0
AT4G04692	1919
AT4G04693	0
AT4G04695	47
AT4G04700	4
AT4G04710	0
AT4G04720	425
AT4G04730	0
AT4G04740	491
AT4G04745	2
AT4G04750	16
AT4G04755	0
AT4G04760	1
AT4G04765	0
AT4G04770	2065
AT4G04775	0
AT4G04780	66
AT4G04785	0
AT4G04790	23
AT4G04795	0
AT4G04800	293
AT4G04805	1
AT4G04810	4
AT4G04815	0
AT4G04820	0
AT4G04825	0
AT4G04830	173
AT4G04835	0
AT4G04840	105
AT4G04850	316
AT4G04855	0
AT4G04860	132
AT4G04865	0
AT4G04870	22
AT4G04875	0
AT4G04880	257
AT4G04885	649
AT4G04890	236
AT4G04895	0
AT4G04900	2
AT4G04905	0
AT4G04910	339
AT4G04920	225
AT4G04925	49
AT4G04930	0
AT4G04940	75
AT4G04945	0
AT4G04950	452
AT4G04955	124
AT4G04957	0
AT4G04960	796
AT4G04965	0
AT4G04970	561
AT4G04972	2
AT4G04975	0
AT4G04980	1
AT4G04985	0
AT4G04990	0
AT4G04995	0
AT4G05000	200
AT4G05005	0
AT4G05010	91
AT4G05015	2
AT4G05018	0
AT4G05020	370
AT4G05025	0
AT4G05030	0
AT4G05040	104
AT4G05045	0
AT4G05048	1
AT4G05049	4
AT4G05050	6133
AT4G05053	12
AT4G05055	1
AT4G05060	581
AT4G05065	0
AT4G05070	1218
AT4G05071	12
AT4G05073	0
AT4G05075	0
AT4G05076	0
AT4G05080	0
AT4G05085	2
AT4G05087	0
AT4G05090	130
AT4G05091	2
AT4G05095	1
AT4G05097	2
AT4G05100	23
AT4G05105	0
AT4G05110	51
AT4G05115	0
AT4G05120	45
AT4G05125	0
AT4G05130	13
AT4G05133	0
AT4G05135	0
AT4G05140	0
AT4G05145	0
AT4G05150	2681
AT4G05155	2
AT4G05160	683
AT4G05170	0
AT4G05180	19442
AT4G05190	5
AT4G05200	0
AT4G05205	0
AT4G05210	0
AT4G05215	0
AT4G05220	0
AT4G05225	0
AT4G05230	0
AT4G05235	0
AT4G05240	0
AT4G05245	0
AT4G05250	0
AT4G05255	0
AT4G05260	0
AT4G05270	0
AT4G05275	0
AT4G05280	0
AT4G05285	0
AT4G05290	0
AT4G05295	0
AT4G05300	0
AT4G05303	0
AT4G05305	0
AT4G05306	0
AT4G05310	0
AT4G05315	0
AT4G05320	27970
AT4G05330	45
AT4G05335	0
AT4G05340	0
AT4G05350	0
AT4G05355	0
AT4G05360	0
AT4G05365	0
AT4G05375	0
AT4G05380	0
AT4G05385	0
AT4G05390	88
AT4G05395	0
AT4G05400	40
AT4G05405	1
AT4G05410	190
AT4G05415	0
AT4G05420	882
AT4G05425	0
AT4G05430	9
AT4G05435	0
AT4G05440	76
AT4G05445	0
AT4G05450	22
AT4G05455	0
AT4G05460	412
AT4G05465	0
AT4G05470	1
AT4G05475	3
AT4G05485	0
AT4G05490	0
AT4G05495	0
AT4G05497	18
AT4G05500	0
AT4G05502	0
AT4G05505	0
AT4G05508	0
AT4G05510	0
AT4G05520	219
AT4G05523	0
AT4G05525	0
AT4G05526	0
AT4G05530	151
AT4G05535	0
AT4G05540	1
AT4G05545	0
AT4G05550	0
AT4G05553	0
AT4G05555	0
AT4G05556	0
AT4G05560	0
AT4G05565	0
AT4G05570	0
AT4G05575	0
AT4G05580	0
AT4G05581	0
AT4G05582	0
AT4G05583	0
AT4G05584	0
AT4G05585	0
AT4G05586	0
AT4G05587	0
AT4G05588	0
AT4G05589	0
AT4G05590	47
AT4G05591	1
AT4G05592	0
AT4G05593	0
AT4G05594	0
AT4G05595	0
AT4G05597	0
AT4G05600	0
AT4G05605	0
AT4G05610	0
AT4G05612	0
AT4G05613	0
AT4G05615	0
AT4G05616	0
AT4G05620	0
AT4G05625	0
AT4G05630	0
AT4G05631	397
AT4G05632	0
AT4G05633	0
AT4G05634	0
AT4G05635	0
AT4G05636	0
AT4G05638	0
AT4G05640	0
AT4G05645	0
AT4G05650	3
AT4G05655	0
AT4G05660	0
AT4G05665	0
AT4G05670	0
AT4G05675	0
AT4G05680	0
AT4G05685	18
AT4G05690	2
AT4G05695	0
AT4G05700	0
AT4G05705	0
AT4G05710	0
AT4G05715	0
AT4G05720	0
AT4G05730	0
AT4G05735	0
AT4G05740	0
AT4G05745	0
AT4G05750	0
AT4G05755	0
AT4G05760	0
AT4G05765	0
AT4G05770	0
AT4G05775	0
AT4G05780	0
AT4G05785	1
AT4G05790	0
AT4G05795	0
AT4G05800	0
AT4G05805	0
AT4G05810	1
AT4G05815	0
AT4G05840	4
AT4G05845	1
AT4G05850	0
AT4G05855	0
AT4G05860	0
AT4G05865	0
AT4G05870	0
AT4G05875	0
AT4G05880	0
AT4G05885	0
AT4G05890	2
AT4G05895	0
AT4G05900	0
AT4G05905	0
AT4G05910	0
AT4G05915	1
AT4G05918	0
AT4G05920	0
AT4G05925	0
AT4G05930	0
AT4G05935	0
AT4G05940	0
AT4G05945	0
AT4G05950	0
AT4G05965	0
AT4G05970	0
AT4G05975	0
AT4G05980	0
AT4G05985	0
AT4G05990	0
AT4G05995	0
AT4G06000	0
AT4G06005	0
AT4G06010	0
AT4G06015	0
AT4G06045	0
AT4G06050	0
AT4G06055	0
AT4G06060	11
AT4G06065	0
AT4G06070	0
AT4G06075	7
AT4G06080	0
AT4G06085	0
AT4G06090	0
AT4G06095	0
AT4G06105	0
AT4G06110	0
AT4G06115	2
AT4G06130	0
AT4G06135	0
AT4G06140	0
AT4G06145	0
AT4G06155	0
AT4G06160	0
AT4G06165	0
AT4G06170	0
AT4G06175	0
AT4G06185	0
AT4G06195	6
AT4G06196	0
AT4G06200	0
AT4G06205	0
AT4G06210	0
AT4G06215	1
AT4G06225	8
AT4G06235	1
AT4G06240	0
AT4G06245	0
AT4G06250	0
AT4G06255	1
AT4G06260	0
AT4G06265	3
AT4G06280	0
AT4G06285	0
AT4G06290	0
AT4G06295	1
AT4G06300	0
AT4G06305	3
AT4G06310	10
AT4G06315	8
AT4G06320	21
AT4G06330	0
AT4G06335	0
AT4G06340	4
AT4G06345	0
AT4G06365	0
AT4G06370	0
AT4G06375	0
AT4G06380	0
AT4G06385	0
AT4G06390	0
AT4G06395	2
AT4G06400	0
AT4G06405	0
AT4G06410	210
AT4G06415	0
AT4G06425	0
AT4G06440	0
AT4G06445	0
AT4G06450	0
AT4G06455	0
AT4G06460	0
AT4G06474	0
AT4G06477	0
AT4G06479	0
AT4G06480	0
AT4G06481	0
AT4G06482	2
AT4G06483	0
AT4G06484	1
AT4G06485	1
AT4G06486	0
AT4G06487	0
AT4G06488	0
AT4G06489	0
AT4G06490	0
AT4G06491	0
AT4G06492	0
AT4G06493	0
AT4G06494	0
AT4G06495	0
AT4G06496	0
AT4G06497	0
AT4G06498	1
AT4G06499	0
AT4G06500	0
AT4G06501	0
AT4G06502	0
AT4G06503	0
AT4G06504	0
AT4G06505	0
AT4G06506	3
AT4G06507	0
AT4G06508	0
AT4G06509	0
AT4G06510	0
AT4G06511	0
AT4G06512	0
AT4G06513	0
AT4G06514	0
AT4G06515	0
AT4G06516	0
AT4G06517	1
AT4G06518	0
AT4G06519	0
AT4G06520	0
AT4G06521	0
AT4G06522	0
AT4G06523	0
AT4G06524	0
AT4G06525	0
AT4G06526	0
AT4G06527	0
AT4G06528	0
AT4G06529	0
AT4G06530	0
AT4G06531	0
AT4G06532	0
AT4G06533	0
AT4G06534	24
AT4G06535	1
AT4G06536	3
AT4G06537	0
AT4G06538	0
AT4G06539	0
AT4G06540	3
AT4G06541	0
AT4G06542	0
AT4G06543	0
AT4G06544	2
AT4G06545	0
AT4G06546	0
AT4G06547	0
AT4G06548	9
AT4G06549	0
AT4G06550	0
AT4G06551	0
AT4G06552	0
AT4G06553	0
AT4G06554	10
AT4G06555	0
AT4G06556	0
AT4G06557	0
AT4G06558	0
AT4G06559	0
AT4G06560	5
AT4G06561	1
AT4G06562	0
AT4G06563	0
AT4G06564	21
AT4G06565	20
AT4G06566	1455
AT4G06567	4
AT4G06568	0
AT4G06569	0
AT4G06570	0
AT4G06571	0
AT4G06572	0
AT4G06573	0
AT4G06574	0
AT4G06575	0
AT4G06576	0
AT4G06577	0
AT4G06578	0
AT4G06579	0
AT4G06580	0
AT4G06581	0
AT4G06582	0
AT4G06583	0
AT4G06584	0
AT4G06585	2
AT4G06586	0
AT4G06587	29
AT4G06588	0
AT4G06589	0
AT4G06590	0
AT4G06591	0
AT4G06592	0
AT4G06593	0
AT4G06594	0
AT4G06595	0
AT4G06596	0
AT4G06597	0
AT4G06598	13
AT4G06599	288
AT4G06600	0
AT4G06601	0
AT4G06602	0
AT4G06603	0
AT4G06604	0
AT4G06605	0
AT4G06606	0
AT4G06607	0
AT4G06608	0
AT4G06609	0
AT4G06610	0
AT4G06611	0
AT4G06612	0
AT4G06613	0
AT4G06614	0
AT4G06615	2
AT4G06616	0
AT4G06617	0
AT4G06618	0
AT4G06619	0
AT4G06620	0
AT4G06621	0
AT4G06622	0
AT4G06623	0
AT4G06624	0
AT4G06625	0
AT4G06626	0
AT4G06627	0
AT4G06628	0
AT4G06629	0
AT4G06630	0
AT4G06631	0
AT4G06632	0
AT4G06633	0
AT4G06634	608
AT4G06635	0
AT4G06636	0
AT4G06637	0
AT4G06638	0
AT4G06639	0
AT4G06640	0
AT4G06641	0
AT4G06642	0
AT4G06643	0
AT4G06644	0
AT4G06646	0
AT4G06648	0
AT4G06650	0
AT4G06652	0
AT4G06654	0
AT4G06655	0
AT4G06656	0
AT4G06658	1
AT4G06660	98
AT4G06664	0
AT4G06665	0
AT4G06666	0
AT4G06668	0
AT4G06670	0
AT4G06672	0
AT4G06674	0
AT4G06675	2
AT4G06676	433
AT4G06678	0
AT4G06680	0
AT4G06682	0
AT4G06684	0
AT4G06685	0
AT4G06686	0
AT4G06688	0
AT4G06692	0
AT4G06694	0
AT4G06695	3
AT4G06696	0
AT4G06697	0
AT4G06698	0
AT4G06699	0
AT4G06700	0
AT4G06701	19
AT4G06702	0
AT4G06704	0
AT4G06705	0
AT4G06708	0
AT4G06710	0
AT4G06712	0
AT4G06714	0
AT4G06715	0
AT4G06716	0
AT4G06718	0
AT4G06720	2
AT4G06722	0
AT4G06724	0
AT4G06725	0
AT4G06726	0
AT4G06728	0
AT4G06730	0
AT4G06732	0
AT4G06734	0
AT4G06735	0
AT4G06736	0
AT4G06738	0
AT4G06742	0
AT4G06744	35
AT4G06745	0
AT4G06746	153
AT4G06748	1
AT4G06750	0
AT4G06752	0
AT4G06755	0
AT4G06760	0
AT4G06765	0
AT4G06770	11
AT4G06775	0
AT4G06780	2
AT4G06785	0
AT4G06795	1
AT4G06800	0
AT4G06805	0
AT4G06810	0
AT4G06815	0
AT4G06820	1
AT4G06825	0
AT4G06830	0
AT4G06835	0
AT4G06845	0
AT4G06850	1
AT4G06855	0
AT4G06860	0
AT4G06865	0
AT4G06870	0
AT4G06875	0
AT4G06880	1484
AT4G06885	0
AT4G06890	0
AT4G06895	0
AT4G06900	0
AT4G06905	17
AT4G06910	7
AT4G06915	1
AT4G06920	6
AT4G06925	0
AT4G06930	0
AT4G06935	0
AT4G06945	0
AT4G06950	0
AT4G06955	3
AT4G06960	1
AT4G06965	0
AT4G06970	1
AT4G06975	0
AT4G06980	15
AT4G06985	0
AT4G06990	0
AT4G06995	0
AT4G07000	0
AT4G07005	0
AT4G07010	0
AT4G07015	0
AT4G07020	0
AT4G07025	0
AT4G07030	0
AT4G07031	0
AT4G07040	0
AT4G07045	0
AT4G07050	0
AT4G07055	0
AT4G07060	0
AT4G07065	0
AT4G07070	0
AT4G07075	0
AT4G07080	0
AT4G07085	2
AT4G07090	1
AT4G07095	0
AT4G07100	0
AT4G07105	0
AT4G07110	0
AT4G07115	0
AT4G07120	0
AT4G07125	0
AT4G07130	0
AT4G07135	0
AT4G07145	0
AT4G07150	0
AT4G07160	0
AT4G07165	0
AT4G07170	0
AT4G07175	0
AT4G07180	0
AT4G07185	0
AT4G07190	10
AT4G07195	1
AT4G07200	7
AT4G07205	0
AT4G07210	0
AT4G07215	0
AT4G07220	0
AT4G07225	0
AT4G07230	0
AT4G07235	1
AT4G07240	0
AT4G07245	0
AT4G07250	0
AT4G07255	0
AT4G07260	0
AT4G07265	0
AT4G07270	0
AT4G07275	0
AT4G07280	0
AT4G07285	0
AT4G07290	3
AT4G07295	0
AT4G07300	0
AT4G07305	0
AT4G07310	0
AT4G07315	0
AT4G07320	1
AT4G07324	0
AT4G07325	0
AT4G07327	0
AT4G07330	0
AT4G07331	0
AT4G07332	0
AT4G07334	0
AT4G07335	0
AT4G07336	0
AT4G07338	0
AT4G07339	0
AT4G07340	0
AT4G07345	0
AT4G07350	0
AT4G07355	0
AT4G07360	0
AT4G07365	21
AT4G07370	0
AT4G07375	0
AT4G07380	0
AT4G07385	0
AT4G07390	285
AT4G07395	0
AT4G07400	68
AT4G07405	0
AT4G07408	0
AT4G07410	534
AT4G07415	0
AT4G07420	0
AT4G07425	0
AT4G07430	0
AT4G07435	0
AT4G07440	0
AT4G07445	0
AT4G07450	0
AT4G07452	0
AT4G07454	0
AT4G07455	109
AT4G07456	0
AT4G07458	0
AT4G07460	0
AT4G07465	0
AT4G07470	0
AT4G07475	0
AT4G07480	0
AT4G07485	0
AT4G07490	3
AT4G07491	0
AT4G07492	2
AT4G07493	4
AT4G07494	0
AT4G07495	0
AT4G07496	0
AT4G07498	0
AT4G07500	0
AT4G07502	0
AT4G07504	0
AT4G07505	0
AT4G07507	223
AT4G07510	1
AT4G07515	0
AT4G07516	0
AT4G07517	0
AT4G07518	0
AT4G07519	0
AT4G07520	0
AT4G07521	0
AT4G07522	0
AT4G07523	0
AT4G07524	0
AT4G07525	0
AT4G07526	0
AT4G07528	0
AT4G07530	0
AT4G07535	0
AT4G07540	0
AT4G07545	0
AT4G07550	0
AT4G07560	0
AT4G07563	0
AT4G07565	0
AT4G07566	4
AT4G07570	0
AT4G07575	0
AT4G07580	0
AT4G07583	0
AT4G07586	0
AT4G07590	0
AT4G07595	0
AT4G07600	0
AT4G07605	0
AT4G07620	4
AT4G07625	0
AT4G07630	0
AT4G07635	1
AT4G07640	0
AT4G07645	0
AT4G07650	0
AT4G07655	0
AT4G07660	0
AT4G07662	0
AT4G07664	0
AT4G07665	0
AT4G07666	0
AT4G07668	0
AT4G07670	0
AT4G07675	0
AT4G07680	0
AT4G07685	0
AT4G07686	0
AT4G07688	0
AT4G07690	0
AT4G07693	0
AT4G07696	0
AT4G07699	0
AT4G07700	0
AT4G07703	0
AT4G07706	0
AT4G07713	0
AT4G07715	0
AT4G07720	0
AT4G07725	0
AT4G07730	0
AT4G07733	0
AT4G07735	7
AT4G07736	0
AT4G07738	0
AT4G07740	0
AT4G07742	0
AT4G07744	0
AT4G07745	3
AT4G07747	0
AT4G07750	0
AT4G07755	0
AT4G07760	0
AT4G07765	0
AT4G07770	0
AT4G07775	0
AT4G07780	0
AT4G07785	0
AT4G07790	0
AT4G07795	0
AT4G07800	0
AT4G07803	0
AT4G07805	0
AT4G07806	0
AT4G07810	0
AT4G07812	0
AT4G07815	14
AT4G07820	1
AT4G07825	162
AT4G07830	0
AT4G07835	0
AT4G07840	0
AT4G07841	0
AT4G07843	0
AT4G07845	0
AT4G07846	0
AT4G07850	0
AT4G07855	0
AT4G07856	0
AT4G07862	0
AT4G07865	0
AT4G07868	0
AT4G07869	0
AT4G07874	0
AT4G07875	0
AT4G07890	0
AT4G07893	0
AT4G07895	0
AT4G07896	0
AT4G07905	0
AT4G07915	0
AT4G07917	0
AT4G07920	0
AT4G07925	0
AT4G07931	0
AT4G07932	0
AT4G07933	0
AT4G07934	0
AT4G07935	0
AT4G07936	0
AT4G07937	0
AT4G07938	0
AT4G07939	0
AT4G07940	0
AT4G07941	0
AT4G07942	2
AT4G07943	0
AT4G07944	0
AT4G07945	0
AT4G07946	0
AT4G07947	0
AT4G07950	76
AT4G07955	0
AT4G07960	0
AT4G07965	0
AT4G07967	0
AT4G07970	0
AT4G07975	6
AT4G07985	0
AT4G07990	448
AT4G07995	3
AT4G08000	0
AT4G08005	0
AT4G08010	0
AT4G08013	0
AT4G08015	0
AT4G08016	0
AT4G08020	0
AT4G08022	0
AT4G08025	0
AT4G08028	0
AT4G08030	0
AT4G08032	0
AT4G08033	0
AT4G08034	0
AT4G08035	102
AT4G08036	0
AT4G08038	0
AT4G08039	0
AT4G08040	1
AT4G08045	0
AT4G08050	50
AT4G08053	0
AT4G08054	0
AT4G08055	0
AT4G08056	1
AT4G08060	0
AT4G08065	0
AT4G08070	0
AT4G08071	0
AT4G08072	0
AT4G08074	0
AT4G08075	0
AT4G08076	0
AT4G08078	0
AT4G08080	1
AT4G08085	0
AT4G08090	1
AT4G08091	0
AT4G08092	0
AT4G08093	0
AT4G08094	0
AT4G08095	0
AT4G08096	0
AT4G08097	0
AT4G08098	0
AT4G08099	0
AT4G08100	1
AT4G08101	0
AT4G08102	0
AT4G08103	0
AT4G08104	0
AT4G08105	0
AT4G08106	0
AT4G08107	0
AT4G08108	0
AT4G08109	1
AT4G08110	548
AT4G08111	0
AT4G08112	0
AT4G08113	0
AT4G08114	0
AT4G08115	1
AT4G08116	0
AT4G08120	0
AT4G08125	0
AT4G08130	0
AT4G08131	0
AT4G08132	0
AT4G08134	0
AT4G08135	0
AT4G08136	0
AT4G08138	0
AT4G08140	0
AT4G08145	1
AT4G08150	0
AT4G08155	0
AT4G08160	8
AT4G08165	0
AT4G08170	201
AT4G08175	1
AT4G08180	421
AT4G08185	0
AT4G08190	0
AT4G08195	0
AT4G08200	0
AT4G08205	2
AT4G08210	3
AT4G08215	0
AT4G08220	81
AT4G08225	0
AT4G08230	851
AT4G08235	0
AT4G08240	49
AT4G08245	0
AT4G08250	19
AT4G08255	0
AT4G08260	0
AT4G08262	0
AT4G08263	0
AT4G08264	0
AT4G08265	0
AT4G08267	0
AT4G08270	0
AT4G08275	0
AT4G08280	1016
AT4G08285	0
AT4G08290	391
AT4G08295	3
AT4G08300	5
AT4G08305	2
AT4G08310	247
AT4G08315	0
AT4G08320	185
AT4G08325	0
AT4G08330	126
AT4G08333	0
AT4G08335	0
AT4G08336	0
AT4G08340	0
AT4G08345	0
AT4G08347	0
AT4G08350	1278
AT4G08355	0
AT4G08360	0
AT4G08365	0
AT4G08370	0
AT4G08375	0
AT4G08380	0
AT4G08385	0
AT4G08390	537
AT4G08395	0
AT4G08400	0
AT4G08405	0
AT4G08406	0
AT4G08410	0
AT4G08415	1
AT4G08420	0
AT4G08425	0
AT4G08430	0
AT4G08435	0
AT4G08445	0
AT4G08450	0
AT4G08455	94
AT4G08460	507
AT4G08465	0
AT4G08470	246
AT4G08475	0
AT4G08480	368
AT4G08485	0
AT4G08490	0
AT4G08495	0
AT4G08500	544
AT4G08505	101
AT4G08510	342
AT4G08515	0
AT4G08520	107
AT4G08525	0
AT4G08530	2
AT4G08535	0
AT4G08540	464
AT4G08545	4
AT4G08550	0
AT4G08555	0
AT4G08560	0
AT4G08565	0
AT4G08570	0
AT4G08575	0
AT4G08580	278
AT4G08585	0
AT4G08590	138
AT4G08593	0
AT4G08595	0
AT4G08596	0
AT4G08598	0
AT4G08599	0
AT4G08600	0
AT4G08602	0
AT4G08610	0
AT4G08615	0
AT4G08620	0
AT4G08625	3
AT4G08630	0
AT4G08635	0
AT4G08640	0
AT4G08645	0
AT4G08650	0
AT4G08652	0
AT4G08655	0
AT4G08657	0
AT4G08660	0
AT4G08665	1
AT4G08670	0
AT4G08680	0
AT4G08685	71
AT4G08690	40
AT4G08691	0
AT4G08692	0
AT4G08695	0
AT4G08700	96
AT4G08705	6
AT4G08710	0
AT4G08715	0
AT4G08720	0
AT4G08725	0
AT4G08730	0
AT4G08740	0
AT4G08750	0
AT4G08755	2
AT4G08760	1
AT4G08765	0
AT4G08770	0
AT4G08775	0
AT4G08780	0
AT4G08785	4
AT4G08790	44
AT4G08795	0
AT4G08800	0
AT4G08805	0
AT4G08810	115
AT4G08815	0
AT4G08820	0
AT4G08825	1
AT4G08830	0
AT4G08835	1
AT4G08840	0
AT4G08845	0
AT4G08850	505
AT4G08855	0
AT4G08860	0
AT4G08865	10
AT4G08867	0
AT4G08868	1
AT4G08869	0
AT4G08870	1428
AT4G08871	0
AT4G08872	0
AT4G08873	0
AT4G08874	0
AT4G08875	0
AT4G08876	0
AT4G08878	0
AT4G08880	0
AT4G08885	0
AT4G08890	0
AT4G08895	0
AT4G08900	186
AT4G08910	0
AT4G08915	0
AT4G08920	1647
AT4G08925	9
AT4G08930	82
AT4G08935	0
AT4G08940	51
AT4G08945	0
AT4G08950	8
AT4G08953	0
AT4G08955	0
AT4G08956	0
AT4G08960	107
AT4G08965	0
AT4G08970	0
AT4G08975	2
AT4G08980	747
AT4G08985	0
AT4G08990	1
AT4G08991	5
AT4G08995	0
AT4G09000	1109
AT4G09005	0
AT4G09010	1696
AT4G09012	9
AT4G09015	0
AT4G09020	171
AT4G09025	0
AT4G09030	3
AT4G09035	0
AT4G09040	331
AT4G09045	0
AT4G09055	0
AT4G09060	3
AT4G09065	0
AT4G09070	0
AT4G09075	0
AT4G09080	8
AT4G09085	0
AT4G09090	0
AT4G09100	0
AT4G09105	3
AT4G09110	1
AT4G09115	0
AT4G09120	0
AT4G09125	0
AT4G09130	8
AT4G09135	0
AT4G09140	56
AT4G09143	0
AT4G09145	0
AT4G09146	0
AT4G09150	5136
AT4G09153	0
AT4G09155	0
AT4G09160	25
AT4G09165	0
AT4G09170	1
AT4G09175	8
AT4G09180	137
AT4G09185	2
AT4G09190	0
AT4G09195	0
AT4G09200	0
AT4G09205	0
AT4G09210	0
AT4G09225	0
AT4G09230	0
AT4G09235	0
AT4G09240	0
AT4G09250	0
AT4G09255	0
AT4G09260	0
AT4G09265	0
AT4G09275	0
AT4G09280	0
AT4G09285	0
AT4G09290	0
AT4G09295	0
AT4G09300	65
AT4G09305	0
AT4G09310	0
AT4G09313	0
AT4G09315	0
AT4G09316	0
AT4G09320	1612
AT4G09325	0
AT4G09335	0
AT4G09340	323
AT4G09350	200
AT4G09355	0
AT4G09360	0
AT4G09365	6
AT4G09370	0
AT4G09375	26
AT4G09380	0
AT4G09385	0
AT4G09390	0
AT4G09395	0
AT4G09400	0
AT4G09405	3
AT4G09410	0
AT4G09415	0
AT4G09420	11
AT4G09425	0
AT4G09430	3
AT4G09432	8
AT4G09435	0
AT4G09440	0
AT4G09445	0
AT4G09450	0
AT4G09452	0
AT4G09455	0
AT4G09460	93
AT4G09462	0
AT4G09464	0
AT4G09465	0
AT4G09466	0
AT4G09467	0
AT4G09468	0
AT4G09470	0
AT4G09475	3
AT4G09480	0
AT4G09485	0
AT4G09490	17
AT4G09495	0
AT4G09500	5
AT4G09510	21
AT4G09515	0
AT4G09520	34
AT4G09525	0
AT4G09530	0
AT4G09535	0
AT4G09540	0
AT4G09545	0
AT4G09550	19
AT4G09555	0
AT4G09560	291
AT4G09565	0
AT4G09570	428
AT4G09575	1
AT4G09580	275
AT4G09584	0
AT4G09585	0
AT4G09589	0
AT4G09590	0
AT4G09595	0
AT4G09600	0
AT4G09605	1
AT4G09610	0
AT4G09620	186
AT4G09625	0
AT4G09630	119
AT4G09635	0
AT4G09640	54
AT4G09644	0
AT4G09645	0
AT4G09647	0
AT4G09649	6
AT4G09650	1538
AT4G09655	0
AT4G09660	0
AT4G09665	0
AT4G09670	1563
AT4G09675	0
AT4G09680	563
AT4G09685	0
AT4G09690	0
AT4G09695	0
AT4G09700	0
AT4G09705	0
AT4G09710	0
AT4G09715	0
AT4G09720	107
AT4G09725	0
AT4G09730	633
AT4G09731	2
AT4G09735	0
AT4G09740	0
AT4G09745	0
AT4G09750	68
AT4G09755	1
AT4G09760	819
AT4G09765	0
AT4G09770	0
AT4G09775	0
AT4G09780	0
AT4G09784	0
AT4G09785	11
AT4G09790	0
AT4G09795	0
AT4G09800	1599
AT4G09810	12
AT4G09815	0
AT4G09820	8
AT4G09825	1
AT4G09830	719
AT4G09840	6
AT4G09845	192
AT4G09850	0
AT4G09855	0
AT4G09860	0
AT4G09865	0
AT4G09870	0
AT4G09875	0
AT4G09880	0
AT4G09885	0
AT4G09890	47
AT4G09895	0
AT4G09900	131
AT4G09905	0
AT4G09915	0
AT4G09920	27
AT4G09925	0
AT4G09930	0
AT4G09935	0
AT4G09940	0
AT4G09945	0
AT4G09950	23
AT4G09955	0
AT4G09960	0
AT4G09965	0
AT4G09970	22
AT4G09975	0
AT4G09980	264
AT4G09984	0
AT4G09985	0
AT4G09987	0
AT4G09990	7
AT4G09995	0
AT4G10000	174
AT4G10010	9
AT4G10020	0
AT4G10030	211
AT4G10040	595
AT4G10050	147
AT4G10060	333
AT4G10070	735
AT4G10080	3931
AT4G10090	88
AT4G10100	117
AT4G10110	299
AT4G10115	0
AT4G10120	502
AT4G10130	55
AT4G10140	79
AT4G10150	6
AT4G10160	0
AT4G10170	152
AT4G10180	416
AT4G10190	0
AT4G10200	31
AT4G10201	0
AT4G10210	1
AT4G10220	0
AT4G10230	0
AT4G10240	0
AT4G10250	33578
AT4G10260	4
AT4G10265	5
AT4G10270	0
AT4G10280	25
AT4G10290	0
AT4G10300	1759
AT4G10305	0
AT4G10310	6
AT4G10320	657
AT4G10330	644
AT4G10340	47432
AT4G10345	0
AT4G10350	0
AT4G10360	288
AT4G10370	0
AT4G10380	57
AT4G10390	0
AT4G10400	42
AT4G10410	0
AT4G10414	2
AT4G10420	57
AT4G10430	678
AT4G10440	1
AT4G10450	200
AT4G10457	0
AT4G10460	0
AT4G10465	0
AT4G10470	68
AT4G10480	723
AT4G10490	0
AT4G10500	0
AT4G10507	0
AT4G10510	0
AT4G10520	0
AT4G10530	0
AT4G10540	0
AT4G10550	29
AT4G10560	0
AT4G10570	161
AT4G10580	4
AT4G10590	437
AT4G10595	0
AT4G10600	61
AT4G10603	0
AT4G10610	402
AT4G10613	0
AT4G10620	89
AT4G10630	2
AT4G10640	0
AT4G10650	4
AT4G10655	0
AT4G10660	0
AT4G10670	0
AT4G10680	0
AT4G10690	34
AT4G10695	3
AT4G10700	0
AT4G10710	838
AT4G10720	0
AT4G10730	942
AT4G10740	0
AT4G10750	56
AT4G10760	134
AT4G10767	0
AT4G10770	62
AT4G10780	5
AT4G10790	696
AT4G10800	44
AT4G10810	180
AT4G10815	0
AT4G10820	0
AT4G10830	0
AT4G10840	407
AT4G10843	55
AT4G10850	0
AT4G10860	0
AT4G10865	0
AT4G10870	0
AT4G10880	0
AT4G10890	35
AT4G10895	34
AT4G10910	135
AT4G10920	23953
AT4G10925	2961
AT4G10930	709
AT4G10950	6
AT4G10955	39
AT4G10960	125
AT4G10970	507
AT4G10980	0
AT4G10990	0
AT4G11000	12
AT4G11010	1469
AT4G11020	0
AT4G11030	0
AT4G11040	0
AT4G11050	0
AT4G11060	74
AT4G11070	0
AT4G11080	14
AT4G11090	111
AT4G11100	569
AT4G11110	977
AT4G11120	104
AT4G11130	57
AT4G11140	2
AT4G11150	2758
AT4G11160	634
AT4G11170	2
AT4G11175	165
AT4G11177	0
AT4G11180	0
AT4G11190	0
AT4G11200	0
AT4G11210	0
AT4G11211	51
AT4G11213	0
AT4G11216	0
AT4G11220	1997
AT4G11230	0
AT4G11240	1586
AT4G11250	19
AT4G11260	1314
AT4G11270	380
AT4G11280	1539
AT4G11290	0
AT4G11300	113
AT4G11310	0
AT4G11320	12
AT4G11330	223
AT4G11340	0
AT4G11350	5
AT4G11355	0
AT4G11360	164
AT4G11370	9
AT4G11373	0
AT4G11375	0
AT4G11380	248
AT4G11385	0
AT4G11390	0
AT4G11393	0
AT4G11400	0
AT4G11402	0
AT4G11405	1
AT4G11410	118
AT4G11420	1127
AT4G11430	0
AT4G11440	31
AT4G11450	2
AT4G11460	1
AT4G11470	0
AT4G11480	0
AT4G11485	1
AT4G11490	0
AT4G11500	0
AT4G11510	0
AT4G11521	30
AT4G11530	11
AT4G11540	0
AT4G11543	0
AT4G11547	0
AT4G11550	6
AT4G11560	982
AT4G11570	2119
AT4G11580	0
AT4G11590	0
AT4G11600	1690
AT4G11610	0
AT4G11630	156
AT4G11640	12
AT4G11642	0
AT4G11650	2
AT4G11653	0
AT4G11655	0
AT4G11660	768
AT4G11670	177
AT4G11680	71
AT4G11690	9
AT4G11700	0
AT4G11710	0
AT4G11720	2
AT4G11730	0
AT4G11740	1142
AT4G11745	1
AT4G11750	0
AT4G11760	0
AT4G11770	0
AT4G11780	0
AT4G11790	319
AT4G11800	272
AT4G11810	8
AT4G11820	192
AT4G11830	645
AT4G11840	296
AT4G11845	75
AT4G11850	77
AT4G11860	227
AT4G11870	0
AT4G11880	1
AT4G11890	121
AT4G11900	666
AT4G11910	52
AT4G11911	1
AT4G11920	43
AT4G11930	0
AT4G11940	0
AT4G11945	0
AT4G11950	1
AT4G11960	1723
AT4G11970	107
AT4G11980	168
AT4G11985	0
AT4G11990	19
AT4G12000	227
AT4G12005	8
AT4G12010	147
AT4G12020	226
AT4G12030	43
AT4G12040	1008
AT4G12050	3
AT4G12060	667
AT4G12065	0
AT4G12070	52
AT4G12080	45
AT4G12090	4
AT4G12100	1
AT4G12110	70
AT4G12115	0
AT4G12120	178
AT4G12130	26
AT4G12135	0
AT4G12140	0
AT4G12150	0
AT4G12160	1
AT4G12170	0
AT4G12180	0
AT4G12190	0
AT4G12200	1
AT4G12210	0
AT4G12220	0
AT4G12230	286
AT4G12240	25
AT4G12250	59
AT4G12260	0
AT4G12270	0
AT4G12275	1
AT4G12280	1
AT4G12290	2721
AT4G12300	368
AT4G12310	344
AT4G12320	670
AT4G12330	5
AT4G12334	0
AT4G12340	917
AT4G12350	0
AT4G12360	0
AT4G12370	0
AT4G12380	0
AT4G12382	17
AT4G12390	47
AT4G12400	14923
AT4G12405	1
AT4G12410	38
AT4G12420	313
AT4G12423	0
AT4G12426	0
AT4G12430	23
AT4G12440	0
AT4G12450	8
AT4G12460	223
AT4G12470	24
AT4G12480	18
AT4G12485	0
AT4G12490	1
AT4G12495	0
AT4G12500	3
AT4G12510	0
AT4G12520	0
AT4G12530	1
AT4G12540	3
AT4G12543	0
AT4G12545	0
AT4G12550	0
AT4G12555	0
AT4G12560	3433
AT4G12570	853
AT4G12580	5
AT4G12590	1001
AT4G12600	1146
AT4G12610	977
AT4G12617	0
AT4G12620	3
AT4G12640	60
AT4G12650	571
AT4G12670	286
AT4G12680	159
AT4G12690	71
AT4G12700	22
AT4G12710	173
AT4G12720	204
AT4G12730	66
AT4G12731	0
AT4G12735	10
AT4G12740	26
AT4G12750	414
AT4G12760	320
AT4G12770	324
AT4G12780	515
AT4G12790	609
AT4G12800	16670
AT4G12810	1
AT4G12820	0
AT4G12825	0
AT4G12830	483
AT4G12840	1
AT4G12850	55
AT4G12860	0
AT4G12870	0
AT4G12880	80
AT4G12890	0
AT4G12900	55
AT4G12910	41
AT4G12915	0
AT4G12917	248
AT4G12920	0
AT4G12930	0
AT4G12940	0
AT4G12950	0
AT4G12960	1
AT4G12970	83
AT4G12980	94
AT4G12990	193
AT4G13000	4
AT4G13010	1799
AT4G13020	364
AT4G13030	73
AT4G13040	198
AT4G13050	182
AT4G13060	0
AT4G13070	36
AT4G13075	0
AT4G13080	0
AT4G13090	0
AT4G13095	0
AT4G13100	46
AT4G13110	378
AT4G13120	8
AT4G13130	0
AT4G13150	221
AT4G13160	0
AT4G13170	434
AT4G13180	267
AT4G13190	5
AT4G13195	61
AT4G13200	1996
AT4G13210	0
AT4G13215	7
AT4G13220	315
AT4G13230	0
AT4G13235	1
AT4G13240	0
AT4G13245	0
AT4G13250	3124
AT4G13251	0
AT4G13252	0
AT4G13253	0
AT4G13254	0
AT4G13255	0
AT4G13256	0
AT4G13257	0
AT4G13258	0
AT4G13259	0
AT4G13260	21
AT4G13261	0
AT4G13262	0
AT4G13263	0
AT4G13264	0
AT4G13265	0
AT4G13266	0
AT4G13270	442
AT4G13280	1
AT4G13285	0
AT4G13290	0
AT4G13300	0
AT4G13310	1
AT4G13320	0
AT4G13330	27
AT4G13340	188
AT4G13345	65
AT4G13350	470
AT4G13360	286
AT4G13370	8
AT4G13380	0
AT4G13390	1
AT4G13395	214
AT4G13400	183
AT4G13410	8
AT4G13420	0
AT4G13430	1627
AT4G13440	0
AT4G13442	0
AT4G13445	0
AT4G13450	0
AT4G13455	0
AT4G13460	622
AT4G13470	0
AT4G13480	0
AT4G13490	0
AT4G13493	16
AT4G13494	0
AT4G13495	780
AT4G13500	602
AT4G13505	6
AT4G13510	0
AT4G13520	1789
AT4G13530	1136
AT4G13540	42
AT4G13550	1457
AT4G13554	0
AT4G13555	0
AT4G13560	2
AT4G13564	0
AT4G13570	0
AT4G13572	9
AT4G13575	903
AT4G13577	5
AT4G13580	7
AT4G13590	632
AT4G13600	3
AT4G13610	0
AT4G13611	0
AT4G13615	618
AT4G13620	4
AT4G13630	304
AT4G13640	174
AT4G13650	21
AT4G13660	3
AT4G13670	2402
AT4G13680	31
AT4G13690	1
AT4G13700	0
AT4G13710	20
AT4G13720	217
AT4G13730	188
AT4G13750	327
AT4G13760	0
AT4G13770	318
AT4G13780	685
AT4G13790	0
AT4G13800	156
AT4G13810	309
AT4G13820	103
AT4G13830	2840
AT4G13840	164
AT4G13850	680
AT4G13860	5
AT4G13870	24
AT4G13880	205
AT4G13885	59
AT4G13890	0
AT4G13900	88
AT4G13918	3
AT4G13920	0
AT4G13930	603
AT4G13940	12528
AT4G13950	17
AT4G13955	0
AT4G13960	0
AT4G13965	0
AT4G13968	0
AT4G13970	156
AT4G13980	110
AT4G13985	0
AT4G13990	4
AT4G13992	7
AT4G13996	0
AT4G14000	211
AT4G14010	0
AT4G14020	155
AT4G14030	1073
AT4G14040	925
AT4G14050	11
AT4G14060	0
AT4G14070	1612
AT4G14080	0
AT4G14090	31
AT4G14096	87
AT4G14100	52
AT4G14103	5
AT4G14104	0
AT4G14105	0
AT4G14110	401
AT4G14120	0
AT4G14130	0
AT4G14135	0
AT4G14140	0
AT4G14145	260
AT4G14147	34
AT4G14149	0
AT4G14150	3
AT4G14160	635
AT4G14165	1
AT4G14170	85
AT4G14180	13
AT4G14190	169
AT4G14200	14
AT4G14210	1030
AT4G14220	200
AT4G14225	0
AT4G14226	0
AT4G14230	171
AT4G14240	116
AT4G14245	16
AT4G14250	0
AT4G14260	0
AT4G14270	3183
AT4G14272	1
AT4G14276	0
AT4G14280	5
AT4G14290	9
AT4G14300	2567
AT4G14301	0
AT4G14305	5
AT4G14310	30
AT4G14315	0
AT4G14320	1213
AT4G14330	7
AT4G14340	264
AT4G14342	428
AT4G14345	0
AT4G14350	395
AT4G14358	0
AT4G14360	132
AT4G14365	87
AT4G14368	1
AT4G14370	95
AT4G14380	1
AT4G14385	924
AT4G14390	5
AT4G14400	134
AT4G14410	765
AT4G14415	0
AT4G14420	460
AT4G14430	3205
AT4G14440	102
AT4G14450	3
AT4G14455	184
AT4G14460	0
AT4G14465	0
AT4G14470	0
AT4G14480	96
AT4G14490	54
AT4G14500	604
AT4G14504	11
AT4G14510	849
AT4G14520	58
AT4G14530	1
AT4G14540	561
AT4G14548	20
AT4G14550	115
AT4G14560	132
AT4G14570	114
AT4G14580	52
AT4G14590	12
AT4G14600	58
AT4G14605	114
AT4G14610	33
AT4G14615	615
AT4G14620	298
AT4G14630	0
AT4G14640	3
AT4G14650	0
AT4G14660	63
AT4G14661	0
AT4G14670	0
AT4G14675	0
AT4G14680	53
AT4G14690	43
AT4G14695	1
AT4G14700	4
AT4G14710	1483
AT4G14713	17
AT4G14716	2585
AT4G14720	364
AT4G14723	0
AT4G14730	0
AT4G14740	142
AT4G14743	0
AT4G14746	106
AT4G14750	4
AT4G14760	31
AT4G14770	7
AT4G14780	0
AT4G14785	0
AT4G14790	392
AT4G14800	818
AT4G14805	0
AT4G14810	0
AT4G14811	0
AT4G14815	1
AT4G14819	0
AT4G14820	63
AT4G14830	31
AT4G14840	36
AT4G14850	18
AT4G14860	4
AT4G14870	430
AT4G14880	2031
AT4G14890	0
AT4G14900	239
AT4G14905	130
AT4G14910	180
AT4G14920	304
AT4G14930	2345
AT4G14940	2
AT4G14950	299
AT4G14960	1569
AT4G14965	171
AT4G14970	92
AT4G14980	0
AT4G14990	1041
AT4G15000	496
AT4G15010	83
AT4G15020	230
AT4G15025	0
AT4G15030	252
AT4G15040	1
AT4G15050	0
AT4G15053	0
AT4G15056	0
AT4G15060	0
AT4G15070	0
AT4G15075	0
AT4G15080	290
AT4G15090	339
AT4G15093	23
AT4G15096	0
AT4G15100	0
AT4G15110	1925
AT4G15120	1
AT4G15130	61
AT4G15140	29
AT4G15150	0
AT4G15160	2
AT4G15165	3
AT4G15180	1080
AT4G15200	4
AT4G15210	32
AT4G15215	5
AT4G15230	10
AT4G15233	30
AT4G15236	11
AT4G15240	57
AT4G15242	0
AT4G15245	0
AT4G15248	58
AT4G15250	8
AT4G15258	15
AT4G15260	743
AT4G15270	0
AT4G15280	11
AT4G15290	0
AT4G15300	0
AT4G15310	0
AT4G15320	0
AT4G15330	0
AT4G15340	0
AT4G15345	0
AT4G15350	0
AT4G15360	0
AT4G15370	0
AT4G15380	1
AT4G15390	0
AT4G15393	0
AT4G15396	0
AT4G15398	0
AT4G15400	0
AT4G15410	277
AT4G15415	300
AT4G15417	0
AT4G15420	855
AT4G15430	27
AT4G15440	16
AT4G15450	35
AT4G15460	0
AT4G15470	1060
AT4G15475	183
AT4G15480	14
AT4G15490	844
AT4G15500	13
AT4G15510	172
AT4G15520	60
AT4G15530	2228
AT4G15540	425
AT4G15545	3607
AT4G15550	798
AT4G15560	3877
AT4G15562	0
AT4G15563	24
AT4G15570	154
AT4G15590	0
AT4G15610	106
AT4G15620	39
AT4G15630	132
AT4G15640	49
AT4G15650	0
AT4G15660	56
AT4G15670	34
AT4G15680	1551
AT4G15690	386
AT4G15700	398
AT4G15710	9
AT4G15715	0
AT4G15720	0
AT4G15730	24
AT4G15733	0
AT4G15735	0
AT4G15740	0
AT4G15750	0
AT4G15755	0
AT4G15760	495
AT4G15765	356
AT4G15770	1278
AT4G15775	0
AT4G15780	5398
AT4G15790	67
AT4G15800	202
AT4G15802	428
AT4G15810	118
AT4G15820	42
AT4G15830	6
AT4G15840	406
AT4G15850	93
AT4G15860	0
AT4G15870	0
AT4G15880	534
AT4G15885	1
AT4G15890	22
AT4G15900	653
AT4G15910	59
AT4G15920	37
AT4G15930	228
AT4G15940	208
AT4G15950	33
AT4G15953	2
AT4G15955	69
AT4G15960	1
AT4G15970	0
AT4G15975	1
AT4G15980	0
AT4G15990	46
AT4G16000	474
AT4G16008	30
AT4G16010	1
AT4G16015	0
AT4G16020	0
AT4G16024	0
AT4G16030	0
AT4G16040	0
AT4G16045	0
AT4G16050	0
AT4G16060	73
AT4G16070	170
AT4G16080	0
AT4G16090	0
AT4G16095	0
AT4G16100	136
AT4G16105	0
AT4G16110	117
AT4G16120	6
AT4G16130	775
AT4G16140	16
AT4G16141	34
AT4G16143	1489
AT4G16144	155
AT4G16146	213
AT4G16150	931
AT4G16155	298
AT4G16160	0
AT4G16162	0
AT4G16165	0
AT4G16180	1082
AT4G16190	18215
AT4G16195	0
AT4G16200	0
AT4G16210	109
AT4G16215	0
AT4G16220	0
AT4G16230	0
AT4G16233	0
AT4G16235	0
AT4G16240	2
AT4G16250	54
AT4G16260	1
AT4G16265	16
AT4G16267	0
AT4G16270	38
AT4G16280	1274
AT4G16295	0
AT4G16310	347
AT4G16330	261
AT4G16340	99
AT4G16350	10
AT4G16355	2
AT4G16360	218
AT4G16370	187
AT4G16380	136
AT4G16390	563
AT4G16400	144
AT4G16410	140
AT4G16420	568
AT4G16430	141
AT4G16440	204
AT4G16442	41
AT4G16444	94
AT4G16447	15
AT4G16450	505
AT4G16451	0
AT4G16460	1
AT4G16465	0
AT4G16470	22
AT4G16475	0
AT4G16480	300
AT4G16490	315
AT4G16500	743
AT4G16510	47
AT4G16515	0
AT4G16520	2552
AT4G16530	0
AT4G16535	11
AT4G16540	21
AT4G16545	0
AT4G16550	0
AT4G16555	0
AT4G16560	0
AT4G16563	2
AT4G16566	39
AT4G16570	14
AT4G16580	374
AT4G16590	18
AT4G16600	0
AT4G16610	0
AT4G16620	26
AT4G16630	481
AT4G16640	0
AT4G16650	88
AT4G16660	5879
AT4G16670	154
AT4G16680	3468
AT4G16690	624
AT4G16695	162
AT4G16700	6
AT4G16710	71
AT4G16720	1427
AT4G16730	0
AT4G16740	3
AT4G16745	38
AT4G16748	0
AT4G16750	10
AT4G16760	2131
AT4G16765	196
AT4G16770	93
AT4G16780	223
AT4G16790	309
AT4G16800	68
AT4G16807	0
AT4G16810	0
AT4G16820	1
AT4G16830	5190
AT4G16835	16
AT4G16840	29
AT4G16845	213
AT4G16850	20
AT4G16855	1
AT4G16857	2
AT4G16860	147
AT4G16870	28
AT4G16880	19
AT4G16890	1941
AT4G16892	92
AT4G16900	322
AT4G16910	1
AT4G16915	0
AT4G16920	17
AT4G16930	0
AT4G16935	0
AT4G16940	55
AT4G16950	545
AT4G16955	0
AT4G16957	46
AT4G16960	22
AT4G16970	8
AT4G16980	0
AT4G16983	0
AT4G16990	665
AT4G17000	6
AT4G17005	0
AT4G17010	60
AT4G17020	226
AT4G17030	24
AT4G17040	3369
AT4G17050	429
AT4G17060	403
AT4G17070	369
AT4G17080	582
AT4G17085	13
AT4G17090	3042
AT4G17098	33
AT4G17100	35
AT4G17140	2263
AT4G17150	300
AT4G17160	2
AT4G17170	1497
AT4G17180	8
AT4G17190	48
AT4G17200	0
AT4G17210	1
AT4G17215	12
AT4G17220	5
AT4G17230	1052
AT4G17240	30
AT4G17243	16
AT4G17245	801
AT4G17250	1637
AT4G17260	78
AT4G17270	317
AT4G17280	2
AT4G17300	318
AT4G17310	55
AT4G17330	1732
AT4G17340	1508
AT4G17350	68
AT4G17360	34
AT4G17370	1393
AT4G17380	6
AT4G17390	1721
AT4G17410	575
AT4G17420	184
AT4G17430	29
AT4G17440	165
AT4G17450	1
AT4G17460	36
AT4G17470	13
AT4G17480	0
AT4G17483	13
AT4G17486	338
AT4G17490	82
AT4G17500	367
AT4G17505	0
AT4G17510	180
AT4G17512	0
AT4G17520	888
AT4G17530	947
AT4G17540	113
AT4G17550	489
AT4G17560	2419
AT4G17565	1
AT4G17570	83
AT4G17580	0
AT4G17585	0
AT4G17587	0
AT4G17590	0
AT4G17600	1151
AT4G17610	113
AT4G17612	0
AT4G17615	113
AT4G17616	112
AT4G17620	399
AT4G17640	596
AT4G17650	225
AT4G17660	0
AT4G17670	3
AT4G17680	1
AT4G17690	0
AT4G17695	9
AT4G17700	0
AT4G17710	0
AT4G17713	0
AT4G17718	0
AT4G17720	146
AT4G17730	861
AT4G17740	326
AT4G17750	131
AT4G17760	7
AT4G17765	0
AT4G17770	187
AT4G17780	1
AT4G17785	0
AT4G17788	4
AT4G17790	114
AT4G17800	1
AT4G17810	50
AT4G17820	0
AT4G17830	500
AT4G17840	2824
AT4G17850	0
AT4G17860	0
AT4G17870	153
AT4G17880	94
AT4G17890	179
AT4G17895	332
AT4G17900	618
AT4G17905	7
AT4G17908	4
AT4G17910	46
AT4G17914	2
AT4G17915	12
AT4G17920	1
AT4G17940	697
AT4G17950	182
AT4G17960	27
AT4G17970	40
AT4G17975	0
AT4G17980	0
AT4G17990	0
AT4G18010	555
AT4G18020	199
AT4G18030	165
AT4G18040	353
AT4G18050	55
AT4G18060	126
AT4G18070	962
AT4G18080	0
AT4G18090	0
AT4G18100	1357
AT4G18110	0
AT4G18120	744
AT4G18130	170
AT4G18140	424
AT4G18150	1
AT4G18160	153
AT4G18170	47
AT4G18180	0
AT4G18190	0
AT4G18195	14
AT4G18197	25
AT4G18203	0
AT4G18205	96
AT4G18210	72
AT4G18215	0
AT4G18220	30
AT4G18230	414
AT4G18240	1192
AT4G18250	0
AT4G18253	1
AT4G18255	0
AT4G18260	3
AT4G18270	198
AT4G18280	7983
AT4G18290	82
AT4G18300	74
AT4G18310	0
AT4G18320	0
AT4G18330	0
AT4G18335	0
AT4G18340	75
AT4G18350	0
AT4G18360	0
AT4G18370	474
AT4G18372	14
AT4G18375	9
AT4G18380	89
AT4G18390	68
AT4G18395	2
AT4G18400	132
AT4G18410	0
AT4G18420	0
AT4G18422	0
AT4G18425	3
AT4G18430	1
AT4G18440	459
AT4G18450	0
AT4G18460	16
AT4G18465	66
AT4G18470	3
AT4G18480	2210
AT4G18490	124
AT4G18500	0
AT4G18501	0
AT4G18510	0
AT4G18520	137
AT4G18530	267
AT4G18540	0
AT4G18550	1
AT4G18570	65
AT4G18580	169
AT4G18590	142
AT4G18593	164
AT4G18596	2
AT4G18600	80
AT4G18610	2
AT4G18620	1
AT4G18630	2
AT4G18640	10
AT4G18650	0
AT4G18660	0
AT4G18670	448
AT4G18680	1
AT4G18690	0
AT4G18692	0
AT4G18700	997
AT4G18710	1314
AT4G18720	0
AT4G18725	0
AT4G18730	2452
AT4G18740	91
AT4G18750	34
AT4G18760	28
AT4G18770	2
AT4G18780	16
AT4G18790	0
AT4G18800	60
AT4G18810	651
AT4G18815	0
AT4G18820	139
AT4G18823	0
AT4G18830	101
AT4G18840	44
AT4G18860	0
AT4G18870	0
AT4G18880	589
AT4G18890	27
AT4G18900	0
AT4G18905	361
AT4G18910	157
AT4G18920	0
AT4G18930	156
AT4G18940	1
AT4G18950	1280
AT4G18960	3
AT4G18970	35
AT4G18975	261
AT4G18980	5
AT4G18990	3
AT4G19000	0
AT4G19003	256
AT4G19006	198
AT4G19010	130
AT4G19020	16
AT4G19030	0
AT4G19035	0
AT4G19038	1
AT4G19040	227
AT4G19045	34
AT4G19050	64
AT4G19060	267
AT4G19070	190
AT4G19080	23
AT4G19090	58
AT4G19095	3
AT4G19100	321
AT4G19110	1023
AT4G19120	154
AT4G19130	6
AT4G19140	163
AT4G19150	417
AT4G19160	1222
AT4G19170	1708
AT4G19180	79
AT4G19185	66
AT4G19190	1225
AT4G19191	86
AT4G19200	5326
AT4G19210	1679
AT4G19220	9
AT4G19230	7
AT4G19239	0
AT4G19240	0
AT4G19250	0
AT4G19260	0
AT4G19270	0
AT4G19275	0
AT4G19280	0
AT4G19290	0
AT4G19300	0
AT4G19305	0
AT4G19310	0
AT4G19320	0
AT4G19330	0
AT4G19340	0
AT4G19350	118
AT4G19360	0
AT4G19370	4
AT4G19380	1
AT4G19390	151
AT4G19395	341
AT4G19400	4
AT4G19410	395
AT4G19420	1885
AT4G19430	0
AT4G19440	118
AT4G19450	357
AT4G19452	1
AT4G19460	17
AT4G19470	0
AT4G19480	0
AT4G19485	0
AT4G19490	1114
AT4G19500	1517
AT4G19510	982
AT4G19520	666
AT4G19530	251
AT4G19540	85
AT4G19550	18
AT4G19560	53
AT4G19570	9
AT4G19580	0
AT4G19590	0
AT4G19600	811
AT4G19610	322
AT4G19620	0
AT4G19630	0
AT4G19633	1
AT4G19640	2879
AT4G19645	203
AT4G19650	70
AT4G19660	480
AT4G19670	442
AT4G19680	0
AT4G19690	0
AT4G19700	380
AT4G19710	154
AT4G19720	0
AT4G19730	0
AT4G19740	0
AT4G19750	0
AT4G19760	0
AT4G19770	0
AT4G19780	0
AT4G19790	0
AT4G19800	0
AT4G19810	5
AT4G19820	6
AT4G19830	473
AT4G19840	975
AT4G19850	37
AT4G19860	2032
AT4G19865	14
AT4G19870	94
AT4G19880	77
AT4G19890	70
AT4G19900	18
AT4G19902	0
AT4G19905	0
AT4G19910	0
AT4G19920	0
AT4G19925	0
AT4G19930	0
AT4G19940	0
AT4G19950	65
AT4G19960	1029
AT4G19970	1
AT4G19975	0
AT4G19980	0
AT4G19985	72
AT4G19990	59
AT4G20000	0
AT4G20010	178
AT4G20020	795
AT4G20030	122
AT4G20040	2
AT4G20050	2
AT4G20060	105
AT4G20070	176
AT4G20080	0
AT4G20090	102
AT4G20095	0
AT4G20100	0
AT4G20110	400
AT4G20115	0
AT4G20130	816
AT4G20140	68
AT4G20150	1173
AT4G20160	2
AT4G20170	110
AT4G20180	0
AT4G20190	0
AT4G20200	0
AT4G20210	0
AT4G20220	0
AT4G20230	0
AT4G20235	3
AT4G20240	0
AT4G20250	1
AT4G20260	1460
AT4G20270	279
AT4G20280	352
AT4G20290	0
AT4G20300	173
AT4G20310	69
AT4G20320	716
AT4G20325	21
AT4G20330	544
AT4G20340	85
AT4G20350	51
AT4G20360	2
AT4G20362	83
AT4G20365	0
AT4G20370	0
AT4G20380	1472
AT4G20390	10
AT4G20400	401
AT4G20410	129
AT4G20420	0
AT4G20430	26
AT4G20440	348
AT4G20450	1
AT4G20460	30
AT4G20470	0
AT4G20480	786
AT4G20490	0
AT4G20500	0
AT4G20510	0
AT4G20520	0
AT4G20530	0
AT4G20535	0
AT4G20540	0
AT4G20545	0
AT4G20550	0
AT4G20555	0
AT4G20560	0
AT4G20565	0
AT4G20570	0
AT4G20575	0
AT4G20580	0
AT4G20590	0
AT4G20600	0
AT4G20610	0
AT4G20620	0
AT4G20630	0
AT4G20640	0
AT4G20645	0
AT4G20650	0
AT4G20670	0
AT4G20680	0
AT4G20690	0
AT4G20700	0
AT4G20703	0
AT4G20707	2
AT4G20710	0
AT4G20715	0
AT4G20720	14
AT4G20725	0
AT4G20730	15
AT4G20735	0
AT4G20740	99
AT4G20760	98
AT4G20770	5
AT4G20780	11
AT4G20790	0
AT4G20800	0
AT4G20810	0
AT4G20820	31
AT4G20830	1255
AT4G20835	0
AT4G20840	226
AT4G20850	3967
AT4G20860	917
AT4G20870	429
AT4G20880	447
AT4G20890	431
AT4G20900	2
AT4G20910	50
AT4G20920	19
AT4G20930	106
AT4G20935	0
AT4G20940	3
AT4G20947	1
AT4G20953	0
AT4G20960	127
AT4G20970	0
AT4G20980	504
AT4G20990	3
AT4G21000	0
AT4G21010	0
AT4G21020	0
AT4G21030	0
AT4G21040	0
AT4G21050	0
AT4G21060	27
AT4G21063	5
AT4G21065	30
AT4G21070	23
AT4G21080	0
AT4G21090	249
AT4G21100	271
AT4G21105	1345
AT4G21110	690
AT4G21120	16
AT4G21130	0
AT4G21140	56
AT4G21150	248
AT4G21160	451
AT4G21170	79
AT4G21180	81
AT4G21190	770
AT4G21192	124
AT4G21200	0
AT4G21210	1507
AT4G21213	12
AT4G21215	578
AT4G21220	15
AT4G21230	9
AT4G21240	0
AT4G21250	0
AT4G21260	0
AT4G21270	7
AT4G21280	6429
AT4G21300	5
AT4G21310	15
AT4G21320	10175
AT4G21323	47
AT4G21326	19
AT4G21330	0
AT4G21340	0
AT4G21350	190
AT4G21360	0
AT4G21362	0
AT4G21363	0
AT4G21366	0
AT4G21370	1
AT4G21380	46
AT4G21390	43
AT4G21400	10
AT4G21410	36
AT4G21420	2
AT4G21430	55
AT4G21437	0
AT4G21440	12
AT4G21445	196
AT4G21450	1968
AT4G21460	75
AT4G21470	255
AT4G21480	17
AT4G21490	3
AT4G21500	19
AT4G21510	58
AT4G21515	0
AT4G21520	195
AT4G21530	66
AT4G21534	277
AT4G21540	1016
AT4G21550	22
AT4G21560	764
AT4G21570	4333
AT4G21580	4976
AT4G21585	25
AT4G21590	4
AT4G21595	0
AT4G21600	2
AT4G21605	0
AT4G21610	72
AT4G21620	513
AT4G21630	0
AT4G21640	1
AT4G21650	31
AT4G21660	5411
AT4G21670	205
AT4G21680	2
AT4G21690	0
AT4G21700	74
AT4G21705	15
AT4G21710	1298
AT4G21720	17
AT4G21730	0
AT4G21740	12
AT4G21745	0
AT4G21750	239
AT4G21760	11
AT4G21770	70
AT4G21780	6
AT4G21790	2728
AT4G21800	634
AT4G21810	2419
AT4G21820	103
AT4G21830	0
AT4G21840	0
AT4G21850	0
AT4G21860	4347
AT4G21865	9
AT4G21870	80
AT4G21880	103
AT4G21890	13
AT4G21895	0
AT4G21900	15
AT4G21902	0
AT4G21903	2
AT4G21910	86
AT4G21920	9
AT4G21926	0
AT4G21930	5
AT4G21940	34
AT4G21950	0
AT4G21960	1699
AT4G21970	0
AT4G21980	2051
AT4G21990	168
AT4G22000	79
AT4G22010	28
AT4G22020	0
AT4G22030	1
AT4G22035	0
AT4G22040	0
AT4G22050	13
AT4G22060	0
AT4G22065	0
AT4G22066	0
AT4G22070	0
AT4G22080	0
AT4G22090	0
AT4G22100	0
AT4G22105	0
AT4G22110	0
AT4G22115	0
AT4G22120	168
AT4G22130	10
AT4G22140	174
AT4G22150	186
AT4G22160	40
AT4G22165	0
AT4G22170	11
AT4G22180	0
AT4G22185	0
AT4G22190	387
AT4G22200	843
AT4G22210	0
AT4G22212	0
AT4G22214	0
AT4G22217	0
AT4G22220	6800
AT4G22230	0
AT4G22233	0
AT4G22235	0
AT4G22240	9382
AT4G22250	11
AT4G22260	695
AT4G22265	0
AT4G22270	40
AT4G22280	14
AT4G22285	302
AT4G22290	45
AT4G22300	30
AT4G22305	51
AT4G22310	365
AT4G22320	11
AT4G22330	368
AT4G22340	215
AT4G22350	518
AT4G22360	248
AT4G22370	3
AT4G22380	242
AT4G22390	13
AT4G22400	1
AT4G22410	0
AT4G22415	0
AT4G22430	0
AT4G22440	0
AT4G22450	0
AT4G22460	0
AT4G22463	0
AT4G22467	0
AT4G22470	0
AT4G22475	0
AT4G22485	0
AT4G22490	32
AT4G22495	0
AT4G22505	0
AT4G22510	0
AT4G22513	0
AT4G22517	0
AT4G22520	0
AT4G22530	32
AT4G22540	320
AT4G22545	37
AT4G22550	45
AT4G22560	5
AT4G22570	197
AT4G22580	38
AT4G22590	95
AT4G22600	0
AT4G22610	0
AT4G22620	26
AT4G22630	0
AT4G22635	0
AT4G22640	0
AT4G22650	0
AT4G22660	0
AT4G22666	0
AT4G22670	3336
AT4G22680	0
AT4G22690	161
AT4G22700	0
AT4G22710	1
AT4G22720	145
AT4G22730	12
AT4G22740	1461
AT4G22745	145
AT4G22750	1027
AT4G22754	0
AT4G22755	41
AT4G22756	47
AT4G22758	23
AT4G22760	22
AT4G22770	13
AT4G22780	470
AT4G22785	0
AT4G22790	18
AT4G22810	0
AT4G22820	389
AT4G22830	183
AT4G22840	13
AT4G22850	44
AT4G22860	7
AT4G22870	0
AT4G22880	8
AT4G22890	8034
AT4G22900	3
AT4G22910	17
AT4G22920	375
AT4G22930	100
AT4G22940	1
AT4G22950	7
AT4G22960	0
AT4G22970	47
AT4G22980	137
AT4G22990	419
AT4G23000	10
AT4G23010	261
AT4G23015	0
AT4G23020	14
AT4G23030	3
AT4G23040	180
AT4G23050	653
AT4G23060	25
AT4G23070	0
AT4G23080	0
AT4G23090	0
AT4G23100	1383
AT4G23110	0
AT4G23120	0
AT4G23130	31
AT4G23140	0
AT4G23150	3
AT4G23160	28
AT4G23170	308
AT4G23180	1158
AT4G23190	198
AT4G23200	1
AT4G23205	1
AT4G23210	18
AT4G23215	4
AT4G23220	16
AT4G23230	29
AT4G23240	22
AT4G23250	111
AT4G23260	381
AT4G23270	183
AT4G23271	0
AT4G23280	0
AT4G23290	58
AT4G23300	97
AT4G23310	0
AT4G23320	7
AT4G23330	75
AT4G23340	0
AT4G23350	0
AT4G23355	0
AT4G23360	0
AT4G23364	0
AT4G23365	0
AT4G23370	0
AT4G23373	0
AT4G23375	0
AT4G23380	0
AT4G23387	0
AT4G23390	0
AT4G23400	1686
AT4G23410	100
AT4G23420	76
AT4G23430	127
AT4G23440	61
AT4G23450	53
AT4G23460	287
AT4G23470	321
AT4G23490	23
AT4G23493	334
AT4G23496	0
AT4G23500	124
AT4G23510	0
AT4G23515	0
AT4G23520	0
AT4G23530	89
AT4G23540	237
AT4G23550	6
AT4G23560	0
AT4G23570	1458
AT4G23580	0
AT4G23590	0
AT4G23600	1182
AT4G23610	0
AT4G23620	68
AT4G23630	1853
AT4G23635	0
AT4G23640	489
AT4G23650	951
AT4G23660	101
AT4G23670	3326
AT4G23680	50
AT4G23690	3
AT4G23700	4
AT4G23710	193
AT4G23713	0
AT4G23720	0
AT4G23730	633
AT4G23740	187
AT4G23750	7
AT4G23760	83
AT4G23770	62
AT4G23780	0
AT4G23790	7
AT4G23800	7
AT4G23810	80
AT4G23820	97
AT4G23840	75
AT4G23850	2820
AT4G23860	88
AT4G23870	352
AT4G23880	246
AT4G23882	1
AT4G23885	349
AT4G23890	2694
AT4G23895	104
AT4G23900	2
AT4G23910	296
AT4G23915	0
AT4G23920	123
AT4G23930	4
AT4G23940	111
AT4G23950	15
AT4G23960	0
AT4G23970	0
AT4G23980	305
AT4G23990	85
AT4G24000	60
AT4G24010	0
AT4G24015	20
AT4G24020	1197
AT4G24025	0
AT4G24026	3
AT4G24030	0
AT4G24040	262
AT4G24050	147
AT4G24060	108
AT4G24070	0
AT4G24080	0
AT4G24090	270
AT4G24100	181
AT4G24110	31
AT4G24120	84
AT4G24130	52
AT4G24140	1
AT4G24150	4
AT4G24160	194
AT4G24170	2
AT4G24175	26
AT4G24180	6
AT4G24190	11142
AT4G24200	528
AT4G24204	0
AT4G24210	114
AT4G24220	6972
AT4G24230	1173
AT4G24231	18
AT4G24240	118
AT4G24250	11
AT4G24260	4
AT4G24265	5
AT4G24270	213
AT4G24275	0
AT4G24280	14594
AT4G24290	561
AT4G24300	0
AT4G24310	0
AT4G24320	28
AT4G24330	393
AT4G24340	2
AT4G24350	46
AT4G24370	152
AT4G24380	131
AT4G24390	108
AT4G24400	210
AT4G24410	40
AT4G24413	1
AT4G24415	40
AT4G24420	4
AT4G24430	2
AT4G24440	578
AT4G24450	34
AT4G24460	98
AT4G24470	346
AT4G24480	212
AT4G24490	259
AT4G24500	42
AT4G24510	29
AT4G24520	2111
AT4G24530	36
AT4G24540	2
AT4G24550	475
AT4G24560	449
AT4G24565	0
AT4G24570	561
AT4G24580	2
AT4G24590	357
AT4G24600	1
AT4G24610	98
AT4G24615	0
AT4G24620	379
AT4G24630	198
AT4G24640	0
AT4G24644	0
AT4G24650	0
AT4G24652	0
AT4G24660	238
AT4G24670	41
AT4G24680	1200
AT4G24690	7096
AT4G24700	43
AT4G24710	8
AT4G24715	0
AT4G24730	233
AT4G24740	718
AT4G24750	463
AT4G24760	69
AT4G24770	14466
AT4G24780	195
AT4G24790	111
AT4G24800	1780
AT4G24805	155
AT4G24810	214
AT4G24820	2328
AT4G24830	162
AT4G24840	165
AT4G24860	22
AT4G24880	106
AT4G24890	0
AT4G24900	112
AT4G24910	4
AT4G24920	364
AT4G24930	720
AT4G24940	96
AT4G24950	0
AT4G24960	169
AT4G24970	26
AT4G24972	290
AT4G24973	0
AT4G24974	0
AT4G24975	0
AT4G24977	0
AT4G24980	0
AT4G24990	597
AT4G25000	337
AT4G25010	0
AT4G25020	63
AT4G25030	462
AT4G25040	0
AT4G25050	2070
AT4G25070	14
AT4G25080	5941
AT4G25090	6
AT4G25100	6114
AT4G25110	9
AT4G25120	61
AT4G25130	7071
AT4G25140	0
AT4G25150	11
AT4G25160	0
AT4G25170	2648
AT4G25180	340
AT4G25190	0
AT4G25200	6753
AT4G25210	588
AT4G25220	15
AT4G25225	119
AT4G25230	249
AT4G25235	0
AT4G25240	0
AT4G25250	0
AT4G25260	53
AT4G25270	58
AT4G25280	54
AT4G25290	97
AT4G25300	29
AT4G25310	1
AT4G25315	23
AT4G25320	49
AT4G25330	0
AT4G25340	1142
AT4G25350	10
AT4G25360	92
AT4G25370	626
AT4G25380	7
AT4G25390	276
AT4G25400	0
AT4G25410	0
AT4G25420	0
AT4G25430	0
AT4G25433	5
AT4G25434	11
AT4G25435	0
AT4G25440	333
AT4G25450	265
AT4G25470	28
AT4G25480	5
AT4G25490	35
AT4G25500	1048
AT4G25510	0
AT4G25515	57
AT4G25520	735
AT4G25530	0
AT4G25540	16
AT4G25550	904
AT4G25560	0
AT4G25570	2761
AT4G25580	28
AT4G25585	0
AT4G25590	0
AT4G25600	22
AT4G25610	433
AT4G25620	443
AT4G25630	79
AT4G25631	0
AT4G25635	0
AT4G25640	1793
AT4G25650	2529
AT4G25660	356
AT4G25670	1107
AT4G25680	136
AT4G25690	1722
AT4G25700	1598
AT4G25707	27
AT4G25710	126
AT4G25719	1
AT4G25720	42
AT4G25730	560
AT4G25740	762
AT4G25750	0
AT4G25760	0
AT4G25770	98
AT4G25780	21
AT4G25790	3
AT4G25800	126
AT4G25810	292
AT4G25820	0
AT4G25830	183
AT4G25835	137
AT4G25840	40
AT4G25845	0
AT4G25850	3
AT4G25860	0
AT4G25870	11
AT4G25880	531
AT4G25885	14
AT4G25890	104
AT4G25900	89
AT4G25910	533
AT4G25920	1
AT4G25930	0
AT4G25940	235
AT4G25950	1
AT4G25960	179
AT4G25970	600
AT4G25980	29
AT4G25990	56
AT4G26000	366
AT4G26010	4
AT4G26020	7
AT4G26030	0
AT4G26040	2
AT4G26050	2
AT4G26055	9
AT4G26060	209
AT4G26070	125
AT4G26080	2830
AT4G26090	0
AT4G26095	2
AT4G26100	210
AT4G26110	2379
AT4G26120	5
AT4G26130	249
AT4G26140	130
AT4G26145	0
AT4G26150	63
AT4G26160	88
AT4G26170	5
AT4G26180	102
AT4G26190	614
AT4G26200	1
AT4G26210	196
AT4G26220	45
AT4G26225	0
AT4G26230	1796
AT4G26240	139
AT4G26250	0
AT4G26255	0
AT4G26260	0
AT4G26270	798
AT4G26280	7
AT4G26288	195
AT4G26290	0
AT4G26300	417
AT4G26310	130
AT4G26320	0
AT4G26330	0
AT4G26340	0
AT4G26350	0
AT4G26360	2
AT4G26365	0
AT4G26370	622
AT4G26375	0
AT4G26380	0
AT4G26385	0
AT4G26390	0
AT4G26400	845
AT4G26410	1476
AT4G26415	6
AT4G26420	0
AT4G26430	60
AT4G26440	0
AT4G26450	424
AT4G26455	312
AT4G26460	0
AT4G26466	0
AT4G26470	14
AT4G26480	674
AT4G26483	0
AT4G26485	0
AT4G26488	7
AT4G26490	0
AT4G26500	0
AT4G26510	255
AT4G26520	213
AT4G26530	2763
AT4G26540	129
AT4G26542	0
AT4G26550	113
AT4G26555	692
AT4G26560	0
AT4G26570	180
AT4G26580	3
AT4G26582	0
AT4G26590	4
AT4G26600	535
AT4G26610	105
AT4G26620	151
AT4G26630	1945
AT4G26640	175
AT4G26650	147
AT4G26660	12
AT4G26670	691
AT4G26675	0
AT4G26680	16
AT4G26690	461
AT4G26700	3139
AT4G26701	21
AT4G26710	1672
AT4G26720	184
AT4G26730	0
AT4G26740	2
AT4G26750	150
AT4G26760	10
AT4G26770	5
AT4G26780	569
AT4G26790	5
AT4G26795	6
AT4G26800	15
AT4G26810	24
AT4G26820	0
AT4G26830	1
AT4G26840	815
AT4G26850	5112
AT4G26860	316
AT4G26870	866
AT4G26880	0
AT4G26890	1
AT4G26900	206
AT4G26910	214
AT4G26920	0
AT4G26930	0
AT4G26940	180
AT4G26950	9
AT4G26960	7
AT4G26965	47
AT4G26970	1651
AT4G26980	110
AT4G26990	332
AT4G27000	1350
AT4G27010	189
AT4G27020	3873
AT4G27030	511
AT4G27040	207
AT4G27050	97
AT4G27052	0
AT4G27060	36
AT4G27070	87
AT4G27080	92
AT4G27090	3660
AT4G27100	114
AT4G27110	7
AT4G27120	279
AT4G27130	5457
AT4G27140	0
AT4G27150	0
AT4G27160	0
AT4G27170	0
AT4G27180	82
AT4G27190	0
AT4G27200	0
AT4G27210	0
AT4G27220	0
AT4G27230	88
AT4G27240	13
AT4G27250	0
AT4G27260	1023
AT4G27270	8
AT4G27280	129
AT4G27290	2
AT4G27300	61
AT4G27310	163
AT4G27320	942
AT4G27330	0
AT4G27340	313
AT4G27350	520
AT4G27360	14
AT4G27370	209
AT4G27380	262
AT4G27390	253
AT4G27395	0
AT4G27400	1
AT4G27410	3237
AT4G27415	0
AT4G27420	0
AT4G27430	228
AT4G27435	34
AT4G27440	1045
AT4G27450	5101
AT4G27460	595
AT4G27470	490
AT4G27480	27
AT4G27490	41
AT4G27500	1725
AT4G27510	4
AT4G27520	275
AT4G27530	1
AT4G27540	296
AT4G27550	0
AT4G27560	109
AT4G27565	0
AT4G27570	0
AT4G27580	14
AT4G27585	336
AT4G27590	0
AT4G27595	19
AT4G27597	0
AT4G27600	2518
AT4G27610	418
AT4G27620	124
AT4G27630	30
AT4G27640	338
AT4G27650	324
AT4G27652	367
AT4G27654	12
AT4G27657	235
AT4G27660	4
AT4G27670	16149
AT4G27680	693
AT4G27690	94
AT4G27700	538
AT4G27710	269
AT4G27720	77
AT4G27730	9
AT4G27740	121
AT4G27745	204
AT4G27750	570
AT4G27760	143
AT4G27765	0
AT4G27780	232
AT4G27790	13
AT4G27800	4638
AT4G27810	0
AT4G27820	424
AT4G27830	790
AT4G27840	77
AT4G27845	2
AT4G27850	3
AT4G27852	14
AT4G27860	100
AT4G27870	449
AT4G27875	0
AT4G27880	216
AT4G27885	1
AT4G27890	2
AT4G27900	28
AT4G27910	62
AT4G27920	1
AT4G27940	135
AT4G27950	6
AT4G27960	873
AT4G27970	6
AT4G27980	0
AT4G27990	3375
AT4G28000	0
AT4G28005	1
AT4G28010	18
AT4G28020	448
AT4G28025	3307
AT4G28030	2528
AT4G28040	198
AT4G28050	22
AT4G28060	371
AT4G28068	2
AT4G28070	27
AT4G28080	4250
AT4G28085	89
AT4G28088	0
AT4G28090	0
AT4G28100	72
AT4G28110	3
AT4G28130	2
AT4G28140	1325
AT4G28150	420
AT4G28160	0
AT4G28162	8
AT4G28170	0
AT4G28180	30
AT4G28190	41
AT4G28200	940
AT4G28210	329
AT4G28220	233
AT4G28230	188
AT4G28240	329
AT4G28250	17
AT4G28260	747
AT4G28270	728
AT4G28280	7
AT4G28290	0
AT4G28300	3411
AT4G28310	3
AT4G28320	13
AT4G28330	1
AT4G28340	0
AT4G28350	178
AT4G28360	54
AT4G28362	0
AT4G28365	0
AT4G28370	279
AT4G28380	35
AT4G28390	746
AT4G28395	0
AT4G28397	0
AT4G28400	175
AT4G28405	3
AT4G28410	0
AT4G28420	2
AT4G28430	1
AT4G28440	278
AT4G28450	355
AT4G28460	2
AT4G28470	566
AT4G28480	436
AT4G28485	2
AT4G28490	81
AT4G28500	2
AT4G28510	391
AT4G28520	0
AT4G28530	0
AT4G28540	318
AT4G28550	11
AT4G28556	0
AT4G28560	0
AT4G28570	200
AT4G28580	0
AT4G28590	74
AT4G28600	508
AT4G28610	319
AT4G28620	0
AT4G28630	37
AT4G28640	46
AT4G28650	6
AT4G28652	0
AT4G28660	413
AT4G28670	1
AT4G28680	0
AT4G28690	43
AT4G28700	1
AT4G28703	16
AT4G28706	220
AT4G28710	134
AT4G28720	10
AT4G28730	181
AT4G28740	360
AT4G28750	3144
AT4G28755	0
AT4G28760	489
AT4G28770	343
AT4G28775	0
AT4G28780	11
AT4G28790	1
AT4G28800	0
AT4G28811	0
AT4G28815	1
AT4G28820	43
AT4G28830	246
AT4G28840	1
AT4G28850	0
AT4G28860	474
AT4G28870	0
AT4G28880	755
AT4G28890	0
AT4G28900	3
AT4G28910	841
AT4G28915	0
AT4G28920	0
AT4G28930	0
AT4G28940	0
AT4G28950	1
AT4G28960	0
AT4G28970	0
AT4G28980	510
AT4G28990	56
AT4G29000	145
AT4G29010	1795
AT4G29020	0
AT4G29030	0
AT4G29033	0
AT4G29035	0
AT4G29037	0
AT4G29040	1089
AT4G29050	16
AT4G29060	3500
AT4G29070	1845
AT4G29080	47
AT4G29090	0
AT4G29100	183
AT4G29103	0
AT4G29110	7
AT4G29120	164
AT4G29130	395
AT4G29140	7
AT4G29150	0
AT4G29160	959
AT4G29170	11
AT4G29180	3
AT4G29190	829
AT4G29200	0
AT4G29210	196
AT4G29220	1048
AT4G29230	71
AT4G29240	5
AT4G29250	0
AT4G29260	47
AT4G29270	0
AT4G29273	0
AT4G29276	0
AT4G29280	0
AT4G29281	1
AT4G29283	0
AT4G29285	0
AT4G29290	0
AT4G29300	0
AT4G29305	0
AT4G29310	21
AT4G29330	650
AT4G29340	4
AT4G29350	2730
AT4G29360	37
AT4G29370	0
AT4G29380	935
AT4G29390	151
AT4G29400	301
AT4G29410	1027
AT4G29415	0
AT4G29420	135
AT4G29430	120
AT4G29440	165
AT4G29450	0
AT4G29460	0
AT4G29470	0
AT4G29480	220
AT4G29490	365
AT4G29510	397
AT4G29520	744
AT4G29530	79
AT4G29540	29
AT4G29548	0
AT4G29550	4
AT4G29560	24
AT4G29570	3
AT4G29580	0
AT4G29590	205
AT4G29600	0
AT4G29610	1
AT4G29620	0
AT4G29630	0
AT4G29640	0
AT4G29650	0
AT4G29654	0
AT4G29658	1
AT4G29660	133
AT4G29670	2820
AT4G29680	181
AT4G29690	1
AT4G29700	19
AT4G29710	0
AT4G29720	80
AT4G29730	51
AT4G29735	239
AT4G29740	13
AT4G29750	201
AT4G29760	2
AT4G29770	14
AT4G29780	815
AT4G29790	966
AT4G29800	12
AT4G29810	142
AT4G29820	454
AT4G29830	45
AT4G29840	920
AT4G29850	0
AT4G29860	43
AT4G29870	112
AT4G29880	22
AT4G29890	82
AT4G29900	1039
AT4G29905	799
AT4G29910	29
AT4G29920	6
AT4G29930	15
AT4G29940	344
AT4G29950	2212
AT4G29960	687
AT4G29970	1
AT4G29980	0
AT4G29990	26
AT4G30000	14
AT4G30010	694
AT4G30020	36
AT4G30030	0
AT4G30040	0
AT4G30050	0
AT4G30060	78
AT4G30064	0
AT4G30067	0
AT4G30070	0
AT4G30072	0
AT4G30074	0
AT4G30080	160
AT4G30090	1
AT4G30097	0
AT4G30100	658
AT4G30110	137
AT4G30120	2
AT4G30130	192
AT4G30140	0
AT4G30150	236
AT4G30160	692
AT4G30170	0
AT4G30180	0
AT4G30190	644
AT4G30200	993
AT4G30210	1678
AT4G30220	302
AT4G30230	4
AT4G30240	413
AT4G30250	3
AT4G30260	573
AT4G30270	3528
AT4G30280	46
AT4G30290	4
AT4G30300	7
AT4G30310	463
AT4G30320	1
AT4G30330	47
AT4G30340	41
AT4G30350	369
AT4G30360	108
AT4G30370	2
AT4G30380	7
AT4G30390	461
AT4G30400	36
AT4G30410	2
AT4G30420	0
AT4G30430	4
AT4G30440	798
AT4G30450	68
AT4G30460	1213
AT4G30470	331
AT4G30480	875
AT4G30490	785
AT4G30500	52
AT4G30510	180
AT4G30520	64
AT4G30530	949
AT4G30540	0
AT4G30550	1054
AT4G30560	40
AT4G30570	211
AT4G30580	919
AT4G30590	0
AT4G30600	1833
AT4G30610	30
AT4G30620	379
AT4G30630	498
AT4G30640	0
AT4G30650	8
AT4G30660	21
AT4G30662	2
AT4G30670	1
AT4G30680	29
AT4G30690	1050
AT4G30700	12
AT4G30710	7
AT4G30720	1059
AT4G30730	0
AT4G30740	0
AT4G30750	244
AT4G30760	256
AT4G30770	0
AT4G30780	434
AT4G30790	788
AT4G30800	25
AT4G30810	186
AT4G30820	46
AT4G30825	199
AT4G30830	4
AT4G30840	193
AT4G30845	14
AT4G30850	29
AT4G30860	40
AT4G30870	108
AT4G30872	0
AT4G30880	0
AT4G30890	643
AT4G30900	195
AT4G30910	488
AT4G30920	2501
AT4G30930	106
AT4G30935	451
AT4G30940	213
AT4G30950	7002
AT4G30960	698
AT4G30970	0
AT4G30972	0
AT4G30975	84
AT4G30980	5
AT4G30990	466
AT4G30993	860
AT4G30996	108
AT4G31000	29
AT4G31010	120
AT4G31020	4
AT4G31030	0
AT4G31040	3797
AT4G31050	88
AT4G31060	50
AT4G31070	67
AT4G31073	1
AT4G31075	1
AT4G31080	749
AT4G31100	26
AT4G31110	1
AT4G31115	664
AT4G31120	518
AT4G31130	136
AT4G31140	189
AT4G31150	90
AT4G31160	597
AT4G31170	576
AT4G31180	1020
AT4G31190	1
AT4G31196	0
AT4G31200	115
AT4G31210	553
AT4G31230	49
AT4G31240	280
AT4G31248	0
AT4G31250	1
AT4G31260	0
AT4G31265	0
AT4G31270	33
AT4G31280	0
AT4G31290	331
AT4G31300	684
AT4G31310	391
AT4G31320	0
AT4G31330	2
AT4G31340	517
AT4G31350	89
AT4G31351	14
AT4G31354	17
AT4G31355	69
AT4G31360	18
AT4G31370	4
AT4G31380	1
AT4G31390	502
AT4G31398	42
AT4G31400	38
AT4G31405	100
AT4G31408	189
AT4G31410	465
AT4G31420	260
AT4G31430	464
AT4G31440	16
AT4G31441	3
AT4G31450	287
AT4G31460	239
AT4G31470	1
AT4G31480	553
AT4G31490	260
AT4G31500	453
AT4G31510	481
AT4G31520	4
AT4G31530	1370
AT4G31540	0
AT4G31550	283
AT4G31560	928
AT4G31570	421
AT4G31580	349
AT4G31590	35
AT4G31600	37
AT4G31610	0
AT4G31615	16
AT4G31620	60
AT4G31630	0
AT4G31640	0
AT4G31650	8
AT4G31660	0
AT4G31670	512
AT4G31680	0
AT4G31685	5
AT4G31690	9
AT4G31695	0
AT4G31700	941
AT4G31710	1
AT4G31715	0
AT4G31720	685
AT4G31730	5
AT4G31740	0
AT4G31750	359
AT4G31760	12
AT4G31770	37
AT4G31780	1434
AT4G31790	73
AT4G31800	384
AT4G31805	2
AT4G31810	84
AT4G31820	186
AT4G31830	0
AT4G31840	2
AT4G31850	283
AT4G31860	567
AT4G31870	120
AT4G31875	0
AT4G31877	14
AT4G31880	602
AT4G31890	3
AT4G31895	0
AT4G31900	0
AT4G31910	1
AT4G31920	43
AT4G31930	20
AT4G31940	0
AT4G31950	0
AT4G31960	0
AT4G31970	0
AT4G31980	136
AT4G31985	481
AT4G31990	1526
AT4G32000	1
AT4G32010	338
AT4G32020	5148
AT4G32030	592
AT4G32040	447
AT4G32050	341
AT4G32060	1732
AT4G32070	634
AT4G32080	0
AT4G32090	0
AT4G32100	0
AT4G32105	0
AT4G32110	0
AT4G32120	58
AT4G32130	257
AT4G32140	94
AT4G32150	1599
AT4G32160	360
AT4G32170	1
AT4G32175	59
AT4G32180	436
AT4G32190	620
AT4G32200	25
AT4G32205	1
AT4G32208	14
AT4G32210	38
AT4G32212	1
AT4G32215	0
AT4G32220	0
AT4G32230	0
AT4G32240	1076
AT4G32250	394
AT4G32260	11714
AT4G32265	0
AT4G32270	241
AT4G32272	223
AT4G32280	6
AT4G32285	485
AT4G32290	27
AT4G32295	21
AT4G32300	899
AT4G32320	942
AT4G32330	204
AT4G32340	969
AT4G32342	0
AT4G32350	363
AT4G32360	187
AT4G32370	0
AT4G32375	0
AT4G32380	0
AT4G32390	246
AT4G32400	181
AT4G32410	1514
AT4G32420	245
AT4G32430	16
AT4G32440	766
AT4G32445	1
AT4G32450	967
AT4G32460	25
AT4G32470	2222
AT4G32475	0
AT4G32480	802
AT4G32490	0
AT4G32500	0
AT4G32510	10
AT4G32520	524
AT4G32530	560
AT4G32535	18
AT4G32540	0
AT4G32551	936
AT4G32560	53
AT4G32570	150
AT4G32580	0
AT4G32590	3505
AT4G32600	409
AT4G32605	68
AT4G32610	535
AT4G32620	448
AT4G32630	16
AT4G32640	303
AT4G32650	8
AT4G32660	286
AT4G32670	66
AT4G32680	63
AT4G32690	52
AT4G32700	29
AT4G32710	40
AT4G32714	0
AT4G32717	0
AT4G32720	1235
AT4G32730	195
AT4G32750	117
AT4G32760	1131
AT4G32765	0
AT4G32770	589
AT4G32780	1
AT4G32790	12
AT4G32800	3
AT4G32810	2
AT4G32820	292
AT4G32830	8
AT4G32840	239
AT4G32850	2889
AT4G32860	5
AT4G32870	28
AT4G32880	79
AT4G32890	13
AT4G32900	354
AT4G32910	474
AT4G32915	196
AT4G32920	146
AT4G32930	646
AT4G32940	3413
AT4G32950	0
AT4G32960	106
AT4G32970	22
AT4G32980	50
AT4G32990	8
AT4G33000	55
AT4G33010	5682
AT4G33020	0
AT4G33030	2100
AT4G33040	23
AT4G33050	275
AT4G33060	433
AT4G33070	0
AT4G33080	1156
AT4G33090	1871
AT4G33100	28
AT4G33110	386
AT4G33120	1
AT4G33130	36
AT4G33140	77
AT4G33145	0
AT4G33150	1858
AT4G33160	8
AT4G33170	4
AT4G33180	170
AT4G33200	415
AT4G33210	470
AT4G33220	64
AT4G33230	0
AT4G33240	1065
AT4G33250	1158
AT4G33260	58
AT4G33270	221
AT4G33280	17
AT4G33290	0
AT4G33300	592
AT4G33310	0
AT4G33320	0
AT4G33330	0
AT4G33350	288
AT4G33355	0
AT4G33360	53
AT4G33370	1
AT4G33380	959
AT4G33390	4
AT4G33400	41
AT4G33410	17
AT4G33420	96
AT4G33430	873
AT4G33440	120
AT4G33450	0
AT4G33460	296
AT4G33465	2
AT4G33467	79
AT4G33470	286
AT4G33480	361
AT4G33490	1491
AT4G33495	339
AT4G33500	614
AT4G33510	4469
AT4G33520	1374
AT4G33530	178
AT4G33540	323
AT4G33550	11
AT4G33560	23
AT4G33565	305
AT4G33580	246
AT4G33585	2
AT4G33590	1
AT4G33600	0
AT4G33610	17
AT4G33620	30
AT4G33625	94
AT4G33630	1128
AT4G33640	352
AT4G33650	550
AT4G33660	753
AT4G33666	146
AT4G33670	811
AT4G33680	493
AT4G33690	228
AT4G33700	359
AT4G33710	0
AT4G33720	0
AT4G33730	0
AT4G33735	0
AT4G33740	428
AT4G33760	637
AT4G33770	32
AT4G33780	268
AT4G33790	0
AT4G33800	0
AT4G33810	2
AT4G33820	0
AT4G33830	0
AT4G33840	0
AT4G33850	0
AT4G33860	8
AT4G33865	849
AT4G33870	0
AT4G33880	0
AT4G33885	0
AT4G33890	248
AT4G33900	0
AT4G33905	47
AT4G33910	398
AT4G33920	826
AT4G33925	2
AT4G33930	198
AT4G33940	1223
AT4G33945	217
AT4G33950	201
AT4G33960	29
AT4G33970	6
AT4G33980	1512
AT4G33985	159
AT4G33990	26
AT4G34000	712
AT4G34020	1418
AT4G34030	2163
AT4G34035	0
AT4G34040	341
AT4G34050	409
AT4G34060	40
AT4G34065	0
AT4G34070	187
AT4G34071	0
AT4G34080	0
AT4G34090	381
AT4G34100	3285
AT4G34103	1
AT4G34110	5688
AT4G34120	1228
AT4G34131	257
AT4G34135	190
AT4G34138	820
AT4G34139	5
AT4G34140	1361
AT4G34150	1175
AT4G34160	19
AT4G34170	0
AT4G34180	1583
AT4G34190	2418
AT4G34200	376
AT4G34210	1
AT4G34215	93
AT4G34220	24
AT4G34230	544
AT4G34240	641
AT4G34250	292
AT4G34260	198
AT4G34265	188
AT4G34270	471
AT4G34280	252
AT4G34290	253
AT4G34300	6
AT4G34310	567
AT4G34320	1
AT4G34330	0
AT4G34332	0
AT4G34340	25
AT4G34345	0
AT4G34350	11078
AT4G34360	23
AT4G34370	456
AT4G34380	4
AT4G34390	354
AT4G34400	74
AT4G34410	62
AT4G34412	185
AT4G34415	0
AT4G34419	0
AT4G34420	0
AT4G34430	319
AT4G34440	8
AT4G34450	994
AT4G34460	899
AT4G34470	3
AT4G34480	1601
AT4G34490	235
AT4G34500	47
AT4G34510	22
AT4G34520	0
AT4G34530	0
AT4G34540	59
AT4G34550	14
AT4G34555	46
AT4G34560	154
AT4G34570	17
AT4G34580	0
AT4G34590	46
AT4G34600	9
AT4G34610	36
AT4G34620	13632
AT4G34630	249
AT4G34640	255
AT4G34650	11
AT4G34660	151
AT4G34670	4158
AT4G34680	373
AT4G34690	0
AT4G34695	0
AT4G34700	668
AT4G34710	1293
AT4G34720	883
AT4G34730	183
AT4G34740	150
AT4G34750	34
AT4G34760	53
AT4G34770	0
AT4G34780	0
AT4G34790	0
AT4G34800	0
AT4G34810	0
AT4G34830	2222
AT4G34840	44
AT4G34850	6
AT4G34860	16
AT4G34870	1235
AT4G34880	16
AT4G34881	12
AT4G34890	805
AT4G34900	6
AT4G34910	228
AT4G34920	336
AT4G34930	28
AT4G34940	0
AT4G34950	147
AT4G34960	23
AT4G34970	1
AT4G34975	0
AT4G34980	260
AT4G34990	270
AT4G35000	11504
AT4G35010	0
AT4G35020	158
AT4G35025	0
AT4G35030	2
AT4G35040	168
AT4G35050	183
AT4G35060	17
AT4G35070	18
AT4G35080	70
AT4G35090	16690
AT4G35100	11428
AT4G35110	68
AT4G35120	0
AT4G35130	11
AT4G35140	178
AT4G35150	0
AT4G35160	1
AT4G35165	0
AT4G35170	1
AT4G35180	1
AT4G35190	0
AT4G35200	0
AT4G35210	0
AT4G35220	327
AT4G35230	1524
AT4G35240	428
AT4G35250	987
AT4G35260	216
AT4G35270	79
AT4G35280	0
AT4G35290	239
AT4G35295	11
AT4G35300	433
AT4G35310	184
AT4G35320	46
AT4G35335	47
AT4G35350	40
AT4G35360	213
AT4G35370	0
AT4G35375	0
AT4G35380	1
AT4G35390	0
AT4G35400	0
AT4G35410	15
AT4G35420	331
AT4G35430	0
AT4G35440	698
AT4G35450	3168
AT4G35460	148
AT4G35470	560
AT4G35480	20
AT4G35485	0
AT4G35490	834
AT4G35500	36
AT4G35510	134
AT4G35519	0
AT4G35520	61
AT4G35530	118
AT4G35540	100
AT4G35550	204
AT4G35560	251
AT4G35570	426
AT4G35580	491
AT4G35590	4
AT4G35600	94
AT4G35610	0
AT4G35620	6
AT4G35630	42
AT4G35640	4
AT4G35650	0
AT4G35655	6
AT4G35660	0
AT4G35670	0
AT4G35680	9
AT4G35685	27
AT4G35690	0
AT4G35700	3
AT4G35710	1
AT4G35720	0
AT4G35725	0
AT4G35730	38
AT4G35731	0
AT4G35733	0
AT4G35740	39
AT4G35750	4943
AT4G35760	744
AT4G35770	6566
AT4G35780	462
AT4G35783	12
AT4G35785	244
AT4G35790	625
AT4G35800	2438
AT4G35810	0
AT4G35820	0
AT4G35830	2547
AT4G35840	50
AT4G35850	138
AT4G35860	1213
AT4G35870	43
AT4G35880	14
AT4G35890	844
AT4G35900	19
AT4G35905	35
AT4G35910	162
AT4G35920	123
AT4G35930	12
AT4G35940	263
AT4G35950	70
AT4G35970	11
AT4G35980	65
AT4G35985	1178
AT4G35987	21
AT4G36000	10
AT4G36010	549
AT4G36020	384
AT4G36030	0
AT4G36032	0
AT4G36040	4012
AT4G36050	173
AT4G36052	2
AT4G36060	41
AT4G36070	4
AT4G36080	362
AT4G36090	101
AT4G36100	1
AT4G36105	1
AT4G36110	2
AT4G36120	19
AT4G36130	607
AT4G36140	179
AT4G36150	31
AT4G36160	4
AT4G36170	1
AT4G36180	21
AT4G36190	145
AT4G36195	1139
AT4G36197	0
AT4G36210	315
AT4G36220	309
AT4G36230	0
AT4G36240	26
AT4G36245	0
AT4G36250	280
AT4G36260	10
AT4G36270	24
AT4G36280	74
AT4G36290	138
AT4G36350	0
AT4G36360	406
AT4G36370	0
AT4G36380	4
AT4G36390	796
AT4G36400	67
AT4G36410	38
AT4G36420	78
AT4G36430	0
AT4G36440	294
AT4G36450	74
AT4G36460	2
AT4G36470	70
AT4G36480	266
AT4G36490	144
AT4G36500	237
AT4G36510	0
AT4G36515	162
AT4G36520	184
AT4G36530	249
AT4G36540	157
AT4G36550	162
AT4G36560	0
AT4G36570	11
AT4G36580	132
AT4G36590	0
AT4G36600	5
AT4G36610	4
AT4G36620	0
AT4G36630	624
AT4G36635	0
AT4G36640	314
AT4G36648	2961
AT4G36650	248
AT4G36660	39
AT4G36670	224
AT4G36680	89
AT4G36690	3770
AT4G36700	0
AT4G36710	222
AT4G36720	232
AT4G36730	2377
AT4G36740	1
AT4G36750	334
AT4G36760	1414
AT4G36770	38
AT4G36780	462
AT4G36790	93
AT4G36791	1
AT4G36795	4
AT4G36800	1285
AT4G36808	1
AT4G36810	2
AT4G36820	13
AT4G36830	12
AT4G36840	83
AT4G36850	1265
AT4G36860	589
AT4G36870	915
AT4G36880	8
AT4G36890	146
AT4G36900	1009
AT4G36910	317
AT4G36920	11
AT4G36925	0
AT4G36930	38
AT4G36940	63
AT4G36945	10
AT4G36950	3
AT4G36960	646
AT4G36970	62
AT4G36980	1119
AT4G36990	2379
AT4G37000	623
AT4G37010	5
AT4G37020	117
AT4G37022	50
AT4G37030	36
AT4G37040	239
AT4G37050	3
AT4G37060	0
AT4G37070	0
AT4G37080	52
AT4G37090	387
AT4G37095	4
AT4G37100	26
AT4G37110	15
AT4G37120	1214
AT4G37130	70
AT4G37140	2
AT4G37150	40
AT4G37160	0
AT4G37170	15
AT4G37175	0
AT4G37180	534
AT4G37190	196
AT4G37200	333
AT4G37210	101
AT4G37220	70
AT4G37225	3
AT4G37230	1
AT4G37235	9
AT4G37240	3
AT4G37250	165
AT4G37260	195
AT4G37270	731
AT4G37280	140
AT4G37290	0
AT4G37295	1
AT4G37300	759
AT4G37310	349
AT4G37320	284
AT4G37330	510
AT4G37340	0
AT4G37360	0
AT4G37370	422
AT4G37380	234
AT4G37390	47
AT4G37400	5
AT4G37409	0
AT4G37410	0
AT4G37420	0
AT4G37430	0
AT4G37432	1
AT4G37435	0
AT4G37440	1035
AT4G37445	3
AT4G37450	7
AT4G37460	896
AT4G37470	192
AT4G37480	113
AT4G37483	17
AT4G37490	11
AT4G37500	3
AT4G37510	940
AT4G37520	673
AT4G37530	186
AT4G37540	103
AT4G37550	123
AT4G37553	0
AT4G37560	60
AT4G37570	0
AT4G37580	30
AT4G37590	562
AT4G37608	16
AT4G37610	2765
AT4G37620	48
AT4G37630	10
AT4G37640	311
AT4G37650	33
AT4G37660	38
AT4G37670	21
AT4G37680	83
AT4G37682	6
AT4G37685	0
AT4G37690	4
AT4G37700	1
AT4G37705	0
AT4G37710	0
AT4G37720	1
AT4G37730	19
AT4G37740	9
AT4G37750	10
AT4G37760	1498
AT4G37770	3
AT4G37780	0
AT4G37790	549
AT4G37800	522
AT4G37810	1
AT4G37820	66
AT4G37830	2492
AT4G37840	0
AT4G37850	1
AT4G37860	2
AT4G37870	1075
AT4G37880	359
AT4G37890	0
AT4G37895	0
AT4G37900	40
AT4G37910	1048
AT4G37920	327
AT4G37925	568
AT4G37930	26180
AT4G37940	0
AT4G37950	3
AT4G37970	29
AT4G37980	4789
AT4G37990	627
AT4G38000	4
AT4G38005	0
AT4G38010	36
AT4G38020	896
AT4G38030	6
AT4G38040	101
AT4G38050	19
AT4G38060	2321
AT4G38062	5
AT4G38065	0
AT4G38070	0
AT4G38080	32
AT4G38090	334
AT4G38092	0
AT4G38100	291
AT4G38120	145
AT4G38130	1083
AT4G38140	1
AT4G38150	91
AT4G38160	267
AT4G38170	92
AT4G38180	15
AT4G38190	4
AT4G38200	94
AT4G38210	1
AT4G38213	13
AT4G38215	2
AT4G38220	268
AT4G38225	953
AT4G38230	191
AT4G38240	257
AT4G38250	0
AT4G38260	261
AT4G38270	363
AT4G38280	264
AT4G38290	5
AT4G38300	7
AT4G38310	0
AT4G38320	7
AT4G38330	7
AT4G38340	3
AT4G38350	781
AT4G38360	641
AT4G38370	62
AT4G38380	241
AT4G38390	0
AT4G38400	2
AT4G38401	0
AT4G38405	0
AT4G38410	1
AT4G38420	11
AT4G38430	676
AT4G38440	464
AT4G38460	1481
AT4G38470	3039
AT4G38480	36
AT4G38490	386
AT4G38495	115
AT4G38500	135
AT4G38510	651
AT4G38520	211
AT4G38530	8
AT4G38540	60
AT4G38545	4
AT4G38550	0
AT4G38552	12
AT4G38560	10
AT4G38570	464
AT4G38580	227
AT4G38590	8
AT4G38600	1901
AT4G38620	100
AT4G38630	719
AT4G38640	458
AT4G38650	6
AT4G38660	11
AT4G38670	52
AT4G38680	3699
AT4G38690	435
AT4G38700	18
AT4G38710	527
AT4G38730	112
AT4G38740	2512
AT4G38760	286
AT4G38770	1300
AT4G38775	0
AT4G38780	99
AT4G38781	0
AT4G38790	201
AT4G38800	2645
AT4G38810	1268
AT4G38820	0
AT4G38825	0
AT4G38830	7
AT4G38840	89
AT4G38850	6
AT4G38860	44
AT4G38870	1
AT4G38880	0
AT4G38890	221
AT4G38900	186
AT4G38905	0
AT4G38910	144
AT4G38920	3085
AT4G38930	425
AT4G38932	1205
AT4G38940	211
AT4G38950	14
AT4G38960	29
AT4G38970	34018
AT4G38980	227
AT4G38990	0
AT4G39000	0
AT4G39010	3
AT4G39020	0
AT4G39030	15
AT4G39040	843
AT4G39050	101
AT4G39060	2
AT4G39070	12
AT4G39080	1166
AT4G39090	21057
AT4G39100	674
AT4G39110	193
AT4G39120	71
AT4G39130	0
AT4G39140	291
AT4G39150	271
AT4G39160	150
AT4G39170	103
AT4G39180	49
AT4G39190	68
AT4G39195	0
AT4G39200	2326
AT4G39210	45
AT4G39220	114
AT4G39230	4
AT4G39235	352
AT4G39240	200
AT4G39250	0
AT4G39260	990
AT4G39270	326
AT4G39280	168
AT4G39290	0
AT4G39300	79
AT4G39320	1
AT4G39330	374
AT4G39340	1
AT4G39345	0
AT4G39350	140
AT4G39360	31
AT4G39361	200
AT4G39363	167
AT4G39364	220
AT4G39366	162
AT4G39370	119
AT4G39380	16
AT4G39390	76
AT4G39400	1053
AT4G39403	2
AT4G39404	11
AT4G39410	9
AT4G39420	754
AT4G39460	985
AT4G39470	305
AT4G39480	0
AT4G39490	0
AT4G39500	0
AT4G39510	23
AT4G39520	1890
AT4G39530	15
AT4G39540	198
AT4G39550	23
AT4G39560	74
AT4G39570	62
AT4G39580	7
AT4G39590	0
AT4G39600	8
AT4G39610	0
AT4G39615	0
AT4G39620	331
AT4G39630	5
AT4G39640	345
AT4G39650	2
AT4G39660	364
AT4G39670	170
AT4G39672	0
AT4G39675	184
AT4G39680	681
AT4G39690	299
AT4G39700	10
AT4G39710	765
AT4G39720	13
AT4G39730	177
AT4G39740	22
AT4G39745	0
AT4G39750	0
AT4G39753	0
AT4G39756	0
AT4G39760	0
AT4G39770	66
AT4G39780	215
AT4G39790	9
AT4G39795	0
AT4G39800	1267
AT4G39810	3
AT4G39820	129
AT4G39830	5
AT4G39838	0
AT4G39840	0
AT4G39850	1373
AT4G39860	17
AT4G39865	0
AT4G39870	161
AT4G39880	125
AT4G39890	66
AT4G39900	74
AT4G39910	587
AT4G39917	0
AT4G39920	17
AT4G39925	2
AT4G39930	14
AT4G39940	126
AT4G39950	50
AT4G39952	41
AT4G39955	23
AT4G39960	393
AT4G39970	361
AT4G39980	528
AT4G39985	0
AT4G39990	35
AT4G40000	2
AT4G40010	0
AT4G40011	0
AT4G40020	18
AT4G40030	802
AT4G40040	1728
AT4G40042	107
AT4G40045	70
AT4G40050	470
AT4G40060	393
AT4G40063	0
AT4G40065	7
AT4G40070	2
AT4G40080	0
AT4G40085	2
AT4G40090	0
AT4G40100	0
AT5G00730	0
AT5G00735	0
AT5G00740	0
AT5G00745	0
AT5G00750	1
AT5G00755	1
AT5G00760	18
AT5G00765	11
AT5G00770	0
AT5G00775	0
AT5G00780	10
AT5G00785	0
AT5G00790	0
AT5G00795	0
AT5G00800	0
AT5G00805	0
AT5G00810	0
AT5G00815	0
AT5G00820	0
AT5G00825	1
AT5G00835	0
AT5G00840	0
AT5G00845	0
AT5G00850	0
AT5G00855	0
AT5G00860	0
AT5G00865	9
AT5G00870	0
AT5G00875	12
AT5G00880	0
AT5G00885	0
AT5G00895	0
AT5G00900	0
AT5G00905	0
AT5G00910	0
AT5G00920	0
AT5G00925	11
AT5G00930	0
AT5G00935	0
AT5G00940	0
AT5G00950	0
AT5G00955	0
AT5G00960	0
AT5G00965	6
AT5G00970	0
AT5G00975	0
AT5G00980	50
AT5G00985	32
AT5G00990	2
AT5G00995	0
AT5G01005	0
AT5G01010	828
AT5G01015	3
AT5G01017	0
AT5G01020	596
AT5G01030	120
AT5G01040	3
AT5G01045	0
AT5G01050	0
AT5G01055	0
AT5G01060	2
AT5G01065	0
AT5G01070	0
AT5G01075	22
AT5G01080	0
AT5G01090	72
AT5G01095	0
AT5G01100	100
AT5G01105	0
AT5G01110	20
AT5G01115	0
AT5G01120	0
AT5G01125	1
AT5G01130	0
AT5G01135	1
AT5G01140	0
AT5G01145	0
AT5G01150	0
AT5G01155	0
AT5G01160	194
AT5G01165	0
AT5G01170	20
AT5G01175	5
AT5G01180	262
AT5G01185	0
AT5G01190	0
AT5G01195	0
AT5G01200	44
AT5G01205	0
AT5G01210	0
AT5G01215	0
AT5G01220	933
AT5G01225	0
AT5G01230	46
AT5G01235	3
AT5G01240	102
AT5G01245	3
AT5G01250	1
AT5G01255	0
AT5G01260	61
AT5G01265	0
AT5G01270	296
AT5G01275	1
AT5G01280	0
AT5G01285	0
AT5G01290	316
AT5G01295	0
AT5G01300	4
AT5G01305	0
AT5G01310	28
AT5G01315	0
AT5G01320	36
AT5G01325	0
AT5G01330	0
AT5G01335	26
AT5G01340	50
AT5G01345	0
AT5G01350	4713
AT5G01360	2
AT5G01365	0
AT5G01370	6
AT5G01375	0
AT5G01380	75
AT5G01385	0
AT5G01390	290
AT5G01395	0
AT5G01400	1258
AT5G01405	0
AT5G01410	3804
AT5G01415	0
AT5G01420	10
AT5G01425	0
AT5G01430	151
AT5G01435	0
AT5G01440	0
AT5G01445	17
AT5G01450	481
AT5G01455	0
AT5G01460	287
AT5G01465	0
AT5G01470	108
AT5G01475	0
AT5G01480	14
AT5G01485	0
AT5G01490	0
AT5G01495	0
AT5G01500	64
AT5G01505	0
AT5G01510	93
AT5G01515	0
AT5G01520	594
AT5G01530	37004
AT5G01535	0
AT5G01540	0
AT5G01542	0
AT5G01545	5
AT5G01550	16
AT5G01555	0
AT5G01560	243
AT5G01565	0
AT5G01570	35
AT5G01575	0
AT5G01580	3
AT5G01585	0
AT5G01590	1005
AT5G01595	4
AT5G01600	21034
AT5G01605	0
AT5G01610	78
AT5G01615	0
AT5G01620	21
AT5G01630	10
AT5G01635	0
AT5G01640	7
AT5G01645	0
AT5G01650	1103
AT5G01655	0
AT5G01660	3
AT5G01665	0
AT5G01670	534
AT5G01675	1
AT5G01680	3
AT5G01685	0
AT5G01690	0
AT5G01695	0
AT5G01700	59
AT5G01705	0
AT5G01710	881
AT5G01715	3
AT5G01720	101
AT5G01725	0
AT5G01730	8
AT5G01732	0
AT5G01735	0
AT5G01740	8
AT5G01745	0
AT5G01747	0
AT5G01750	3024
AT5G01755	0
AT5G01760	71
AT5G01765	0
AT5G01770	75
AT5G01775	3
AT5G01780	48
AT5G01785	0
AT5G01790	38
AT5G01795	0
AT5G01800	1080
AT5G01805	0
AT5G01810	89
AT5G01815	0
AT5G01820	350
AT5G01825	0
AT5G01830	32
AT5G01835	0
AT5G01840	3
AT5G01845	0
AT5G01850	56
AT5G01855	0
AT5G01860	0
AT5G01865	0
AT5G01870	0
AT5G01875	0
AT5G01880	93
AT5G01881	0
AT5G01885	0
AT5G01890	16
AT5G01895	0
AT5G01900	0
AT5G01910	3
AT5G01915	0
AT5G01920	4156
AT5G01925	0
AT5G01930	685
AT5G01935	7
AT5G01940	29
AT5G01945	5
AT5G01950	138
AT5G01955	0
AT5G01960	779
AT5G01965	0
AT5G01970	48
AT5G01975	1
AT5G01980	279
AT5G01985	1
AT5G01990	709
AT5G01995	1
AT5G02000	0
AT5G02010	280
AT5G02015	1
AT5G02020	6459
AT5G02025	0
AT5G02030	98
AT5G02035	0
AT5G02040	180
AT5G02045	0
AT5G02050	357
AT5G02055	1
AT5G02060	68
AT5G02065	2
AT5G02070	0
AT5G02075	0
AT5G02080	18
AT5G02085	0
AT5G02090	2
AT5G02095	0
AT5G02100	122
AT5G02105	0
AT5G02110	0
AT5G02115	0
AT5G02120	869
AT5G02125	0
AT5G02130	50
AT5G02135	0
AT5G02140	3
AT5G02145	0
AT5G02150	655
AT5G02155	4
AT5G02160	5576
AT5G02170	231
AT5G02175	0
AT5G02180	313
AT5G02185	0
AT5G02190	0
AT5G02195	0
AT5G02200	15
AT5G02205	0
AT5G02210	0
AT5G02215	0
AT5G02220	2
AT5G02225	3
AT5G02230	107
AT5G02240	3081
AT5G02244	2
AT5G02245	0
AT5G02250	1129
AT5G02255	0
AT5G02260	30
AT5G02265	0
AT5G02270	68
AT5G02275	0
AT5G02280	29
AT5G02290	291
AT5G02295	0
AT5G02305	0
AT5G02310	913
AT5G02315	0
AT5G02320	235
AT5G02325	0
AT5G02330	2
AT5G02335	0
AT5G02340	0
AT5G02345	0
AT5G02350	0
AT5G02355	0
AT5G02360	0
AT5G02365	0
AT5G02370	16
AT5G02375	0
AT5G02380	28220
AT5G02385	0
AT5G02390	0
AT5G02395	0
AT5G02400	8
AT5G02405	0
AT5G02410	12
AT5G02415	17
AT5G02420	5
AT5G02425	91
AT5G02430	238
AT5G02435	0
AT5G02440	10
AT5G02445	0
AT5G02450	985
AT5G02455	0
AT5G02460	54
AT5G02465	19
AT5G02470	43
AT5G02480	992
AT5G02485	0
AT5G02490	555
AT5G02495	0
AT5G02500	37644
AT5G02502	111
AT5G02505	0
AT5G02510	2
AT5G02515	3
AT5G02520	0
AT5G02525	1
AT5G02530	440
AT5G02535	0
AT5G02540	11
AT5G02550	0
AT5G02555	0
AT5G02560	104
AT5G02565	30
AT5G02570	0
AT5G02575	21
AT5G02580	3
AT5G02590	77
AT5G02595	6
AT5G02600	109
AT5G02605	11
AT5G02610	1029
AT5G02615	0
AT5G02620	452
AT5G02630	65
AT5G02635	1
AT5G02640	3
AT5G02645	18
AT5G02650	198
AT5G02655	0
AT5G02660	1
AT5G02665	4
AT5G02670	52
AT5G02675	9
AT5G02680	28
AT5G02685	0
AT5G02690	6
AT5G02695	0
AT5G02700	0
AT5G02705	2
AT5G02710	292
AT5G02715	0
AT5G02720	0
AT5G02725	0
AT5G02730	0
AT5G02735	0
AT5G02740	110
AT5G02745	2
AT5G02750	8
AT5G02755	0
AT5G02760	21
AT5G02765	0
AT5G02770	2904
AT5G02775	0
AT5G02780	2
AT5G02785	0
AT5G02790	5300
AT5G02795	0
AT5G02800	406
AT5G02805	0
AT5G02810	4135
AT5G02815	0
AT5G02820	361
AT5G02825	0
AT5G02830	587
AT5G02835	0
AT5G02840	2294
AT5G02850	65
AT5G02855	0
AT5G02860	318
AT5G02865	1
AT5G02870	1263
AT5G02875	18
AT5G02880	1234
AT5G02885	0
AT5G02890	8
AT5G02895	0
AT5G02900	0
AT5G02905	1
AT5G02910	67
AT5G02915	0
AT5G02920	0
AT5G02925	0
AT5G02930	3
AT5G02935	0
AT5G02940	1191
AT5G02945	0
AT5G02950	87
AT5G02955	0
AT5G02960	3706
AT5G02965	0
AT5G02970	276
AT5G02975	0
AT5G02980	0
AT5G02985	0
AT5G02990	0
AT5G02995	0
AT5G03000	0
AT5G03005	0
AT5G03010	4
AT5G03015	0
AT5G03020	30
AT5G03025	0
AT5G03030	980
AT5G03035	0
AT5G03040	278
AT5G03045	0
AT5G03050	39
AT5G03055	0
AT5G03060	7
AT5G03065	0
AT5G03070	270
AT5G03075	0
AT5G03080	120
AT5G03085	2
AT5G03090	0
AT5G03095	0
AT5G03100	81
AT5G03105	0
AT5G03110	29
AT5G03115	12
AT5G03120	18
AT5G03125	0
AT5G03130	0
AT5G03135	0
AT5G03140	6
AT5G03145	2
AT5G03150	2
AT5G03155	0
AT5G03160	1229
AT5G03165	7
AT5G03170	40
AT5G03175	2
AT5G03180	175
AT5G03185	0
AT5G03190	250
AT5G03195	3
AT5G03200	85
AT5G03204	8
AT5G03205	0
AT5G03210	245
AT5G03215	0
AT5G03220	45
AT5G03225	0
AT5G03230	308
AT5G03235	6
AT5G03240	8537
AT5G03245	0
AT5G03250	11
AT5G03255	0
AT5G03260	1
AT5G03265	0
AT5G03270	0
AT5G03275	0
AT5G03280	620
AT5G03285	68
AT5G03290	763
AT5G03295	0
AT5G03300	372
AT5G03305	0
AT5G03310	0
AT5G03315	4
AT5G03320	146
AT5G03325	1
AT5G03330	124
AT5G03335	0
AT5G03340	1228
AT5G03345	280
AT5G03350	46
AT5G03355	0
AT5G03360	0
AT5G03370	271
AT5G03375	0
AT5G03377	0
AT5G03380	602
AT5G03385	0
AT5G03390	4
AT5G03395	0
AT5G03400	0
AT5G03405	0
AT5G03406	84
AT5G03415	104
AT5G03420	220
AT5G03425	0
AT5G03430	1218
AT5G03435	51
AT5G03440	114
AT5G03445	0
AT5G03450	450
AT5G03452	0
AT5G03455	1754
AT5G03460	1941
AT5G03465	0
AT5G03470	455
AT5G03475	0
AT5G03480	0
AT5G03485	4
AT5G03490	134
AT5G03495	12
AT5G03500	187
AT5G03510	3
AT5G03515	0
AT5G03520	165
AT5G03525	0
AT5G03530	44
AT5G03535	0
AT5G03540	593
AT5G03545	51
AT5G03550	0
AT5G03552	1
AT5G03553	0
AT5G03555	408
AT5G03560	1821
AT5G03565	0
AT5G03570	0
AT5G03575	0
AT5G03580	0
AT5G03585	3
AT5G03590	0
AT5G03595	0
AT5G03600	0
AT5G03605	0
AT5G03610	16
AT5G03615	16
AT5G03620	97
AT5G03625	0
AT5G03630	327
AT5G03635	0
AT5G03640	7
AT5G03645	0
AT5G03650	1136
AT5G03660	833
AT5G03668	0
AT5G03670	0
AT5G03680	7
AT5G03685	0
AT5G03690	184
AT5G03695	14
AT5G03700	10
AT5G03705	10
AT5G03710	70
AT5G03715	0
AT5G03720	1988
AT5G03730	1715
AT5G03735	0
AT5G03740	2058
AT5G03745	0
AT5G03750	0
AT5G03755	0
AT5G03760	124
AT5G03765	0
AT5G03770	23
AT5G03775	0
AT5G03780	49
AT5G03785	0
AT5G03790	0
AT5G03795	0
AT5G03800	54
AT5G03805	0
AT5G03810	0
AT5G03815	0
AT5G03820	0
AT5G03825	0
AT5G03830	185
AT5G03835	0
AT5G03840	0
AT5G03845	0
AT5G03850	440
AT5G03858	0
AT5G03860	0
AT5G03870	0
AT5G03875	73
AT5G03880	4408
AT5G03885	0
AT5G03890	44
AT5G03900	347
AT5G03905	336
AT5G03910	603
AT5G03915	0
AT5G03920	2
AT5G03925	1
AT5G03930	13
AT5G03935	0
AT5G03940	3114
AT5G03944	0
AT5G03945	0
AT5G03950	0
AT5G03955	4
AT5G03960	2
AT5G03965	0
AT5G03970	152
AT5G03975	0
AT5G03980	0
AT5G03985	0
AT5G03990	540
AT5G03995	0
AT5G04000	0
AT5G04005	0
AT5G04010	3
AT5G04015	0
AT5G04020	289
AT5G04025	0
AT5G04030	0
AT5G04035	0
AT5G04040	1159
AT5G04045	0
AT5G04047	0
AT5G04050	46
AT5G04055	21
AT5G04060	105
AT5G04065	12
AT5G04070	62
AT5G04075	22
AT5G04080	290
AT5G04085	0
AT5G04090	265
AT5G04105	1
AT5G04110	150
AT5G04115	0
AT5G04120	1
AT5G04125	0
AT5G04130	734
AT5G04135	0
AT5G04140	12770
AT5G04145	0
AT5G04150	1
AT5G04160	33
AT5G04165	2
AT5G04170	587
AT5G04175	0
AT5G04180	0
AT5G04185	1
AT5G04190	15
AT5G04195	0
AT5G04200	7
AT5G04205	0
AT5G04210	19
AT5G04215	0
AT5G04220	731
AT5G04225	0
AT5G04230	53
AT5G04235	590
AT5G04238	0
AT5G04240	776
AT5G04245	0
AT5G04250	997
AT5G04255	0
AT5G04260	217
AT5G04267	0
AT5G04270	22
AT5G04275	0
AT5G04280	504
AT5G04290	402
AT5G04305	0
AT5G04310	65
AT5G04315	0
AT5G04320	99
AT5G04325	1
AT5G04330	8
AT5G04335	0
AT5G04340	445
AT5G04345	0
AT5G04347	0
AT5G04350	0
AT5G04355	0
AT5G04360	224
AT5G04365	0
AT5G04370	7
AT5G04375	0
AT5G04380	1
AT5G04385	0
AT5G04390	11
AT5G04395	0
AT5G04400	3
AT5G04405	1
AT5G04410	1328
AT5G04415	0
AT5G04420	116
AT5G04425	5
AT5G04430	1660
AT5G04435	0
AT5G04440	1160
AT5G04445	0
AT5G04455	0
AT5G04460	230
AT5G04465	0
AT5G04470	19
AT5G04475	0
AT5G04480	186
AT5G04490	265
AT5G04495	0
AT5G04500	0
AT5G04505	0
AT5G04510	106
AT5G04515	0
AT5G04520	75
AT5G04525	0
AT5G04530	2
AT5G04540	735
AT5G04545	0
AT5G04550	332
AT5G04560	483
AT5G04575	0
AT5G04585	0
AT5G04590	863
AT5G04595	0
AT5G04600	847
AT5G04605	0
AT5G04610	0
AT5G04615	0
AT5G04620	36
AT5G04625	2
AT5G04630	0
AT5G04635	0
AT5G04640	0
AT5G04650	0
AT5G04660	0
AT5G04665	0
AT5G04670	357
AT5G04675	0
AT5G04680	11
AT5G04685	0
AT5G04690	10
AT5G04695	0
AT5G04700	47
AT5G04705	0
AT5G04710	379
AT5G04715	0
AT5G04720	762
AT5G04725	0
AT5G04730	1
AT5G04740	518
AT5G04745	0
AT5G04750	2562
AT5G04755	0
AT5G04760	146
AT5G04765	0
AT5G04770	159
AT5G04775	0
AT5G04780	112
AT5G04781	22
AT5G04785	0
AT5G04790	0
AT5G04795	0
AT5G04800	663
AT5G04810	5327
AT5G04815	0
AT5G04820	9
AT5G04825	0
AT5G04830	874
AT5G04840	10
AT5G04845	0
AT5G04850	836
AT5G04853	0
AT5G04855	0
AT5G04860	44
AT5G04865	0
AT5G04870	0
AT5G04880	127
AT5G04885	38
AT5G04890	177
AT5G04895	118
AT5G04900	275
AT5G04905	0
AT5G04910	456
AT5G04915	0
AT5G04920	605
AT5G04925	12
AT5G04930	404
AT5G04933	0
AT5G04935	0
AT5G04937	0
AT5G04940	201
AT5G04945	0
AT5G04950	17
AT5G04955	0
AT5G04960	0
AT5G04965	0
AT5G04970	0
AT5G04975	0
AT5G04980	49
AT5G04985	0
AT5G04990	116
AT5G04995	0
AT5G05000	74
AT5G05005	0
AT5G05010	577
AT5G05015	0
AT5G05020	0
AT5G05025	0
AT5G05030	0
AT5G05035	0
AT5G05040	0
AT5G05045	0
AT5G05050	0
AT5G05055	0
AT5G05060	354
AT5G05065	0
AT5G05070	0
AT5G05075	0
AT5G05080	801
AT5G05085	1
AT5G05090	0
AT5G05095	0
AT5G05100	1111
AT5G05105	0
AT5G05110	1406
AT5G05113	0
AT5G05120	0
AT5G05125	0
AT5G05130	128
AT5G05135	0
AT5G05140	941
AT5G05150	0
AT5G05155	0
AT5G05160	42
AT5G05170	2211
AT5G05175	0
AT5G05180	52
AT5G05185	0
AT5G05190	175
AT5G05195	0
AT5G05200	966
AT5G05205	0
AT5G05210	513
AT5G05215	0
AT5G05220	455
AT5G05230	220
AT5G05235	0
AT5G05240	31
AT5G05250	6
AT5G05255	0
AT5G05260	0
AT5G05265	0
AT5G05270	236
AT5G05275	1
AT5G05280	2
AT5G05285	0
AT5G05290	0
AT5G05295	0
AT5G05300	1
AT5G05310	128
AT5G05315	0
AT5G05320	55
AT5G05325	0
AT5G05330	2
AT5G05335	0
AT5G05340	30
AT5G05350	1
AT5G05360	110
AT5G05365	8
AT5G05370	120
AT5G05375	0
AT5G05380	19
AT5G05385	0
AT5G05390	2
AT5G05395	0
AT5G05400	103
AT5G05410	3002
AT5G05415	0
AT5G05420	19
AT5G05425	0
AT5G05430	14
AT5G05435	28
AT5G05440	171
AT5G05445	0
AT5G05450	187
AT5G05455	0
AT5G05460	20
AT5G05465	0
AT5G05470	76
AT5G05475	0
AT5G05480	316
AT5G05485	0
AT5G05490	28
AT5G05495	0
AT5G05500	2
AT5G05505	0
AT5G05510	9
AT5G05515	0
AT5G05520	346
AT5G05525	3
AT5G05530	1
AT5G05535	0
AT5G05540	313
AT5G05545	15
AT5G05550	233
AT5G05555	0
AT5G05560	99
AT5G05565	0
AT5G05570	210
AT5G05580	185
AT5G05585	0
AT5G05590	37
AT5G05598	0
AT5G05600	2008
AT5G05605	0
AT5G05610	405
AT5G05620	14
AT5G05625	0
AT5G05630	63
AT5G05635	1
AT5G05640	9
AT5G05645	0
AT5G05650	0
AT5G05653	0
AT5G05657	0
AT5G05660	615
AT5G05665	0
AT5G05670	102
AT5G05675	0
AT5G05680	139
AT5G05685	0
AT5G05690	5512
AT5G05695	0
AT5G05700	789
AT5G05705	0
AT5G05710	399
AT5G05720	0
AT5G05725	13
AT5G05730	103
AT5G05735	0
AT5G05740	671
AT5G05745	0
AT5G05750	701
AT5G05755	0
AT5G05760	28
AT5G05765	1
AT5G05770	0
AT5G05780	422
AT5G05785	0
AT5G05790	13
AT5G05795	0
AT5G05800	575
AT5G05805	0
AT5G05810	1
AT5G05815	0
AT5G05820	14
AT5G05825	0
AT5G05830	21
AT5G05835	0
AT5G05840	4
AT5G05845	0
AT5G05850	93
AT5G05855	0
AT5G05860	96
AT5G05865	0
AT5G05870	93
AT5G05875	0
AT5G05880	2
AT5G05885	0
AT5G05890	29
AT5G05895	0
AT5G05900	0
AT5G05905	0
AT5G05910	0
AT5G05915	0
AT5G05920	118
AT5G05925	0
AT5G05930	894
AT5G05935	0
AT5G05940	1
AT5G05945	0
AT5G05950	182
AT5G05955	0
AT5G05960	22
AT5G05965	25
AT5G05970	50
AT5G05975	8
AT5G05980	278
AT5G05985	0
AT5G05987	130
AT5G05990	15
AT5G05995	0
AT5G06000	15
AT5G06005	0
AT5G06010	1
AT5G06015	0
AT5G06020	0
AT5G06025	0
AT5G06030	0
AT5G06035	0
AT5G06040	0
AT5G06043	0
AT5G06045	0
AT5G06050	32
AT5G06055	0
AT5G06060	281
AT5G06065	9
AT5G06070	0
AT5G06075	0
AT5G06080	0
AT5G06085	6
AT5G06090	4
AT5G06095	0
AT5G06100	330
AT5G06105	0
AT5G06110	1310
AT5G06115	0
AT5G06120	426
AT5G06125	0
AT5G06130	1215
AT5G06140	841
AT5G06145	0
AT5G06150	6
AT5G06155	8
AT5G06160	447
AT5G06165	12
AT5G06170	0
AT5G06175	0
AT5G06180	28
AT5G06185	0
AT5G06190	7
AT5G06200	0
AT5G06205	0
AT5G06210	348
AT5G06220	956
AT5G06230	10
AT5G06235	0
AT5G06240	77
AT5G06245	0
AT5G06250	1
AT5G06255	0
AT5G06260	287
AT5G06265	333
AT5G06270	11
AT5G06275	0
AT5G06278	22
AT5G06280	208
AT5G06285	0
AT5G06290	2129
AT5G06295	1
AT5G06300	4
AT5G06305	0
AT5G06310	9
AT5G06320	1029
AT5G06325	0
AT5G06330	12
AT5G06335	0
AT5G06340	3583
AT5G06345	0
AT5G06350	567
AT5G06360	726
AT5G06365	0
AT5G06370	2667
AT5G06380	0
AT5G06385	0
AT5G06390	72
AT5G06395	0
AT5G06400	8
AT5G06405	0
AT5G06410	54
AT5G06415	0
AT5G06420	45
AT5G06425	0
AT5G06430	24
AT5G06435	0
AT5G06440	957
AT5G06445	0
AT5G06450	178
AT5G06455	0
AT5G06460	195
AT5G06465	0
AT5G06470	5
AT5G06475	1
AT5G06480	2
AT5G06490	0
AT5G06495	0
AT5G06500	0
AT5G06505	0
AT5G06510	6
AT5G06515	0
AT5G06520	2
AT5G06525	0
AT5G06530	266
AT5G06535	0
AT5G06540	25
AT5G06545	2
AT5G06550	49
AT5G06560	376
AT5G06565	0
AT5G06570	16
AT5G06575	0
AT5G06580	170
AT5G06585	0
AT5G06590	8
AT5G06595	0
AT5G06600	1676
AT5G06605	0
AT5G06610	10
AT5G06615	0
AT5G06620	10
AT5G06630	0
AT5G06634	0
AT5G06635	0
AT5G06640	0
AT5G06645	0
AT5G06650	0
AT5G06655	0
AT5G06660	173
AT5G06665	0
AT5G06670	100
AT5G06675	0
AT5G06680	88
AT5G06685	0
AT5G06690	637
AT5G06695	0
AT5G06700	666
AT5G06705	0
AT5G06710	216
AT5G06715	0
AT5G06720	6
AT5G06730	0
AT5G06735	0
AT5G06740	0
AT5G06745	0
AT5G06750	116
AT5G06755	0
AT5G06760	3
AT5G06765	0
AT5G06770	53
AT5G06775	1
AT5G06780	273
AT5G06785	0
AT5G06790	1
AT5G06795	2
AT5G06800	13
AT5G06805	3
AT5G06810	79
AT5G06811	88
AT5G06815	0
AT5G06820	113
AT5G06825	0
AT5G06830	104
AT5G06835	0
AT5G06839	2
AT5G06845	9
AT5G06850	59
AT5G06855	0
AT5G06860	8
AT5G06865	34
AT5G06870	458
AT5G06875	0
AT5G06880	0
AT5G06885	0
AT5G06890	1
AT5G06900	1
AT5G06905	0
AT5G06910	655
AT5G06915	0
AT5G06920	0
AT5G06925	0
AT5G06930	7
AT5G06935	0
AT5G06940	2
AT5G06945	0
AT5G06950	129
AT5G06955	0
AT5G06960	294
AT5G06965	0
AT5G06970	368
AT5G06975	1
AT5G06980	436
AT5G06985	2
AT5G06990	4
AT5G06995	5
AT5G07000	41
AT5G07005	0
AT5G07010	80
AT5G07015	0
AT5G07020	1695
AT5G07025	0
AT5G07030	48
AT5G07035	0
AT5G07040	0
AT5G07050	0
AT5G07055	0
AT5G07060	15
AT5G07065	0
AT5G07070	78
AT5G07075	0
AT5G07080	56
AT5G07090	2184
AT5G07095	3
AT5G07100	543
AT5G07105	1
AT5G07110	10
AT5G07115	0
AT5G07120	292
AT5G07125	0
AT5G07130	6
AT5G07135	0
AT5G07140	6
AT5G07145	0
AT5G07150	0
AT5G07152	0
AT5G07155	0
AT5G07160	0
AT5G07165	0
AT5G07170	0
AT5G07175	0
AT5G07180	17
AT5G07185	0
AT5G07190	0
AT5G07195	0
AT5G07200	0
AT5G07205	0
AT5G07210	0
AT5G07215	0
AT5G07220	179
AT5G07225	0
AT5G07230	0
AT5G07240	45
AT5G07250	207
AT5G07255	0
AT5G07260	0
AT5G07265	0
AT5G07270	295
AT5G07275	0
AT5G07280	24
AT5G07285	13
AT5G07290	972
AT5G07295	0
AT5G07300	278
AT5G07310	4
AT5G07315	0
AT5G07320	73
AT5G07322	2
AT5G07325	0
AT5G07330	223
AT5G07335	0
AT5G07340	1005
AT5G07345	0
AT5G07350	620
AT5G07355	1
AT5G07360	320
AT5G07365	0
AT5G07370	494
AT5G07380	107
AT5G07385	0
AT5G07390	0
AT5G07395	0
AT5G07400	51
AT5G07405	0
AT5G07410	0
AT5G07415	0
AT5G07420	0
AT5G07425	0
AT5G07430	0
AT5G07435	0
AT5G07440	2141
AT5G07445	0
AT5G07450	2
AT5G07455	1
AT5G07460	32
AT5G07465	0
AT5G07470	945
AT5G07475	0
AT5G07480	0
AT5G07485	0
AT5G07490	0
AT5G07495	0
AT5G07500	0
AT5G07505	0
AT5G07510	0
AT5G07515	0
AT5G07520	0
AT5G07525	1
AT5G07530	0
AT5G07535	0
AT5G07540	0
AT5G07545	0
AT5G07550	1
AT5G07555	0
AT5G07560	0
AT5G07565	0
AT5G07570	0
AT5G07571	1
AT5G07572	0
AT5G07575	0
AT5G07580	28
AT5G07585	0
AT5G07590	14
AT5G07595	0
AT5G07600	2
AT5G07605	0
AT5G07610	9
AT5G07615	0
AT5G07620	5
AT5G07625	0
AT5G07630	32
AT5G07635	0
AT5G07640	1
AT5G07650	0
AT5G07655	0
AT5G07660	3
AT5G07665	0
AT5G07670	225
AT5G07675	0
AT5G07680	7
AT5G07685	0
AT5G07690	19
AT5G07695	0
AT5G07700	0
AT5G07705	0
AT5G07710	57
AT5G07715	0
AT5G07720	2
AT5G07725	26
AT5G07730	50
AT5G07735	18
AT5G07740	711
AT5G07745	1
AT5G07760	0
AT5G07770	69
AT5G07775	0
AT5G07780	1
AT5G07785	0
AT5G07790	133
AT5G07795	0
AT5G07800	5
AT5G07805	0
AT5G07810	17
AT5G07815	0
AT5G07820	26
AT5G07825	0
AT5G07830	64
AT5G07835	1
AT5G07840	154
AT5G07845	1
AT5G07850	0
AT5G07855	0
AT5G07860	106
AT5G07865	0
AT5G07870	50
AT5G07875	0
AT5G07880	11
AT5G07885	7
AT5G07890	375
AT5G07895	1
AT5G07900	71
AT5G07905	0
AT5G07910	61
AT5G07915	6
AT5G07920	387
AT5G07925	0
AT5G07930	0
AT5G07935	0
AT5G07940	395
AT5G07945	0
AT5G07950	99
AT5G07955	1
AT5G07960	73
AT5G07965	0
AT5G07970	571
AT5G07975	0
AT5G07980	161
AT5G07985	0
AT5G07990	18
AT5G07995	0
AT5G08000	1
AT5G08005	0
AT5G08010	102
AT5G08015	0
AT5G08020	20
AT5G08025	0
AT5G08030	25
AT5G08035	0
AT5G08040	672
AT5G08045	0
AT5G08050	1358
AT5G08055	1
AT5G08060	871
AT5G08065	0
AT5G08070	36
AT5G08075	0
AT5G08080	311
AT5G08085	0
AT5G08090	0
AT5G08095	0
AT5G08100	105
AT5G08105	0
AT5G08110	63
AT5G08115	0
AT5G08120	222
AT5G08125	0
AT5G08130	202
AT5G08135	172
AT5G08139	155
AT5G08141	0
AT5G08150	7
AT5G08160	87
AT5G08165	0
AT5G08170	124
AT5G08175	0
AT5G08180	253
AT5G08185	1
AT5G08190	175
AT5G08195	0
AT5G08200	138
AT5G08205	0
AT5G08210	4
AT5G08215	6
AT5G08225	0
AT5G08230	473
AT5G08235	27
AT5G08240	49
AT5G08250	1
AT5G08255	0
AT5G08260	59
AT5G08265	0
AT5G08270	11
AT5G08275	0
AT5G08280	659
AT5G08285	0
AT5G08290	1638
AT5G08300	290
AT5G08305	29
AT5G08310	24
AT5G08315	0
AT5G08320	40
AT5G08330	63
AT5G08335	38
AT5G08340	155
AT5G08350	0
AT5G08360	6
AT5G08370	35
AT5G08375	0
AT5G08380	1783
AT5G08385	0
AT5G08390	68
AT5G08391	2
AT5G08395	0
AT5G08400	99
AT5G08410	1766
AT5G08415	151
AT5G08420	928
AT5G08425	0
AT5G08430	291
AT5G08435	0
AT5G08440	372
AT5G08445	0
AT5G08450	506
AT5G08455	0
AT5G08460	0
AT5G08465	0
AT5G08470	455
AT5G08475	0
AT5G08480	0
AT5G08485	0
AT5G08490	3
AT5G08495	3
AT5G08500	911
AT5G08505	0
AT5G08510	92
AT5G08515	3
AT5G08520	577
AT5G08525	0
AT5G08530	2074
AT5G08535	257
AT5G08540	894
AT5G08550	170
AT5G08560	432
AT5G08565	17
AT5G08570	277
AT5G08575	0
AT5G08580	20
AT5G08585	0
AT5G08590	623
AT5G08595	3
AT5G08600	87
AT5G08605	0
AT5G08610	1984
AT5G08615	0
AT5G08620	137
AT5G08630	142
AT5G08635	0
AT5G08640	200
AT5G08645	0
AT5G08650	1400
AT5G08655	0
AT5G08660	279
AT5G08665	0
AT5G08670	2807
AT5G08675	0
AT5G08680	699
AT5G08685	0
AT5G08690	1210
AT5G08695	0
AT5G08705	0
AT5G08710	76
AT5G08712	1
AT5G08715	0
AT5G08717	2
AT5G08720	178
AT5G08725	265
AT5G08730	6
AT5G08735	7
AT5G08740	406
AT5G08745	0
AT5G08750	178
AT5G08755	3
AT5G08760	71
AT5G08765	0
AT5G08770	62
AT5G08775	0
AT5G08780	99
AT5G08785	0
AT5G08790	998
AT5G08800	0
AT5G08805	0
AT5G08810	1
AT5G08815	0
AT5G08820	0
AT5G08825	0
AT5G08830	0
AT5G08835	0
AT5G08840	2
AT5G08845	0
AT5G08850	0
AT5G08855	2
AT5G08860	0
AT5G08865	0
AT5G08870	0
AT5G08875	3
AT5G08880	0
AT5G08885	0
AT5G08890	0
AT5G08895	0
AT5G08900	0
AT5G08905	0
AT5G08910	0
AT5G08915	0
AT5G08920	0
AT5G08925	0
AT5G08930	0
AT5G08935	0
AT5G08940	0
AT5G08945	0
AT5G08950	0
AT5G08955	0
AT5G08960	0
AT5G08965	0
AT5G08970	0
AT5G08975	10
AT5G08980	0
AT5G08985	0
AT5G08990	25
AT5G08995	0
AT5G09000	0
AT5G09005	0
AT5G09010	0
AT5G09015	0
AT5G09020	0
AT5G09025	0
AT5G09030	0
AT5G09035	1
AT5G09040	1
AT5G09045	1
AT5G09050	0
AT5G09055	0
AT5G09060	1
AT5G09065	1
AT5G09070	0
AT5G09080	0
AT5G09085	0
AT5G09090	0
AT5G09095	0
AT5G09100	0
AT5G09105	0
AT5G09110	0
AT5G09120	0
AT5G09125	9
AT5G09130	0
AT5G09135	2
AT5G09140	0
AT5G09145	0
AT5G09150	0
AT5G09155	0
AT5G09160	0
AT5G09165	0
AT5G09170	1
AT5G09175	2
AT5G09185	0
AT5G09190	0
AT5G09195	10
AT5G09200	0
AT5G09205	0
AT5G09210	0
AT5G09215	0
AT5G09220	3313
AT5G09225	338
AT5G09230	93
AT5G09235	0
AT5G09240	6
AT5G09245	0
AT5G09250	57
AT5G09255	0
AT5G09260	32
AT5G09265	0
AT5G09270	68
AT5G09275	0
AT5G09280	0
AT5G09285	0
AT5G09290	3
AT5G09295	18
AT5G09300	38
AT5G09305	0
AT5G09310	51
AT5G09315	66
AT5G09320	0
AT5G09325	0
AT5G09330	547
AT5G09335	0
AT5G09340	0
AT5G09345	0
AT5G09350	17
AT5G09360	0
AT5G09365	0
AT5G09370	4
AT5G09375	0
AT5G09380	135
AT5G09385	6
AT5G09390	487
AT5G09395	0
AT5G09400	259
AT5G09405	0
AT5G09410	494
AT5G09415	0
AT5G09420	66
AT5G09425	0
AT5G09430	10
AT5G09435	0
AT5G09440	2727
AT5G09443	6
AT5G09445	0
AT5G09450	109
AT5G09455	0
AT5G09460	234
AT5G09465	0
AT5G09470	0
AT5G09475	1
AT5G09480	0
AT5G09490	0
AT5G09495	0
AT5G09500	0
AT5G09505	0
AT5G09510	757
AT5G09513	0
AT5G09515	0
AT5G09520	20
AT5G09530	142
AT5G09535	7
AT5G09540	9
AT5G09545	0
AT5G09550	0
AT5G09555	0
AT5G09560	0
AT5G09565	0
AT5G09570	17
AT5G09580	35
AT5G09585	0
AT5G09590	4644
AT5G09595	0
AT5G09600	37
AT5G09605	0
AT5G09610	24
AT5G09615	0
AT5G09620	321
AT5G09630	28
AT5G09635	0
AT5G09640	0
AT5G09645	0
AT5G09650	1629
AT5G09655	0
AT5G09660	24045
AT5G09665	0
AT5G09670	422
AT5G09675	3
AT5G09680	260
AT5G09685	0
AT5G09690	11
AT5G09695	0
AT5G09700	3
AT5G09705	0
AT5G09710	5
AT5G09711	0
AT5G09715	0
AT5G09720	0
AT5G09730	17
AT5G09735	0
AT5G09740	113
AT5G09750	0
AT5G09755	0
AT5G09760	54
AT5G09765	0
AT5G09770	207
AT5G09775	0
AT5G09780	1
AT5G09785	22
AT5G09790	21
AT5G09795	0
AT5G09800	12
AT5G09805	6
AT5G09810	5015
AT5G09815	0
AT5G09820	161
AT5G09825	0
AT5G09830	283
AT5G09835	0
AT5G09840	21
AT5G09845	0
AT5G09850	167
AT5G09855	0
AT5G09860	132
AT5G09865	0
AT5G09870	358
AT5G09875	0
AT5G09876	0
AT5G09880	1535
AT5G09885	0
AT5G09890	253
AT5G09895	0
AT5G09900	1126
AT5G09910	0
AT5G09915	0
AT5G09920	777
AT5G09925	0
AT5G09930	59
AT5G09940	0
AT5G09945	0
AT5G09950	28
AT5G09955	0
AT5G09960	421
AT5G09965	0
AT5G09970	0
AT5G09975	0
AT5G09976	0
AT5G09978	0
AT5G09980	0
AT5G09990	26
AT5G09995	14
AT5G10000	0
AT5G10010	477
AT5G10020	19
AT5G10030	93
AT5G10040	0
AT5G10050	95
AT5G10060	387
AT5G10070	237
AT5G10080	12
AT5G10090	1
AT5G10100	2
AT5G10110	52
AT5G10120	0
AT5G10130	0
AT5G10140	9
AT5G10150	145
AT5G10160	246
AT5G10170	446
AT5G10180	2441
AT5G10190	222
AT5G10200	101
AT5G10210	10
AT5G10220	3
AT5G10230	0
AT5G10235	0
AT5G10240	99
AT5G10250	19
AT5G10260	1
AT5G10270	162
AT5G10278	0
AT5G10280	1
AT5G10290	136
AT5G10300	372
AT5G10310	20
AT5G10320	71
AT5G10330	14
AT5G10336	0
AT5G10340	189
AT5G10350	917
AT5G10360	2379
AT5G10370	33
AT5G10380	105
AT5G10390	20
AT5G10400	27
AT5G10410	12
AT5G10420	1
AT5G10430	9
AT5G10435	0
AT5G10440	1
AT5G10450	7388
AT5G10455	0
AT5G10460	205
AT5G10470	583
AT5G10480	258
AT5G10490	403
AT5G10500	0
AT5G10510	2
AT5G10520	2
AT5G10525	0
AT5G10530	0
AT5G10540	292
AT5G10550	399
AT5G10560	126
AT5G10570	0
AT5G10572	1
AT5G10580	0
AT5G10590	0
AT5G10600	1
AT5G10605	4
AT5G10610	160
AT5G10620	10
AT5G10625	5
AT5G10630	121
AT5G10650	888
AT5G10660	0
AT5G10670	1
AT5G10680	2
AT5G10690	446
AT5G10695	33
AT5G10700	72
AT5G10710	260
AT5G10720	1
AT5G10730	67
AT5G10740	104
AT5G10745	99
AT5G10750	218
AT5G10760	5
AT5G10770	94
AT5G10780	2753
AT5G10790	235
AT5G10800	82
AT5G10810	174
AT5G10820	9
AT5G10830	2
AT5G10840	144
AT5G10850	3
AT5G10860	7613
AT5G10870	125
AT5G10880	1
AT5G10890	7
AT5G10900	31
AT5G10910	200
AT5G10920	193
AT5G10930	265
AT5G10940	864
AT5G10945	12
AT5G10946	508
AT5G10950	340
AT5G10960	1966
AT5G10965	2
AT5G10970	0
AT5G10980	353
AT5G10990	3
AT5G11000	58
AT5G11010	130
AT5G11020	9
AT5G11030	108
AT5G11040	127
AT5G11050	0
AT5G11060	654
AT5G11070	366
AT5G11080	0
AT5G11090	2903
AT5G11100	139
AT5G11110	177
AT5G11130	0
AT5G11140	7
AT5G11150	99
AT5G11160	14
AT5G11170	1373
AT5G11180	1
AT5G11190	0
AT5G11200	608
AT5G11210	1
AT5G11220	0
AT5G11225	0
AT5G11230	7
AT5G11240	141
AT5G11242	2
AT5G11250	138
AT5G11260	123
AT5G11270	459
AT5G11280	319
AT5G11290	3
AT5G11300	8
AT5G11310	138
AT5G11320	0
AT5G11325	0
AT5G11330	1183
AT5G11340	541
AT5G11350	442
AT5G11360	1
AT5G11370	0
AT5G11380	217
AT5G11390	83
AT5G11400	0
AT5G11410	2
AT5G11412	0
AT5G11416	1
AT5G11420	219
AT5G11425	0
AT5G11430	390
AT5G11440	0
AT5G11450	1398
AT5G11460	12
AT5G11470	24
AT5G11475	0
AT5G11480	890
AT5G11490	228
AT5G11500	4612
AT5G11510	88
AT5G11520	1186
AT5G11530	254
AT5G11540	0
AT5G11550	23
AT5G11560	701
AT5G11565	0
AT5G11570	0
AT5G11580	2743
AT5G11590	29
AT5G11600	53
AT5G11610	31
AT5G11620	1
AT5G11630	45
AT5G11640	137
AT5G11650	651
AT5G11660	0
AT5G11670	635
AT5G11680	3670
AT5G11690	40
AT5G11700	1398
AT5G11710	307
AT5G11720	344
AT5G11730	152
AT5G11740	898
AT5G11750	31
AT5G11760	438
AT5G11770	3995
AT5G11780	2
AT5G11790	117
AT5G11800	103
AT5G11810	79
AT5G11820	0
AT5G11830	0
AT5G11840	846
AT5G11850	263
AT5G11860	433
AT5G11870	0
AT5G11880	223
AT5G11890	87
AT5G11900	175
AT5G11910	161
AT5G11920	1
AT5G11930	1
AT5G11940	0
AT5G11950	82
AT5G11960	609
AT5G11970	13
AT5G11975	0
AT5G11977	0
AT5G11980	60
AT5G11990	4
AT5G12000	0
AT5G12010	256
AT5G12020	7696
AT5G12030	17246
AT5G12040	573
AT5G12043	0
AT5G12050	83
AT5G12060	0
AT5G12070	0
AT5G12080	205
AT5G12085	0
AT5G12090	0
AT5G12100	96
AT5G12110	1998
AT5G12120	580
AT5G12130	239
AT5G12140	2169
AT5G12150	205
AT5G12170	45
AT5G12180	29
AT5G12190	109
AT5G12200	682
AT5G12210	513
AT5G12220	80
AT5G12230	703
AT5G12235	0
AT5G12236	0
AT5G12240	227
AT5G12250	757
AT5G12260	53
AT5G12270	0
AT5G12280	8
AT5G12290	178
AT5G12300	13
AT5G12310	574
AT5G12320	129
AT5G12330	0
AT5G12340	5
AT5G12350	411
AT5G12360	3
AT5G12370	257
AT5G12380	0
AT5G12390	1338
AT5G12400	633
AT5G12410	553
AT5G12420	19
AT5G12430	329
AT5G12440	114
AT5G12450	2
AT5G12460	0
AT5G12470	696
AT5G12480	265
AT5G12840	472
AT5G12850	120
AT5G12860	1279
AT5G12870	6
AT5G12880	0
AT5G12890	270
AT5G12900	431
AT5G12910	0
AT5G12920	1
AT5G12930	7
AT5G12940	0
AT5G12950	259
AT5G12960	0
AT5G12970	5
AT5G12980	82
AT5G12990	0
AT5G13000	333
AT5G13010	1540
AT5G13020	802
AT5G13030	2119
AT5G13050	194
AT5G13060	0
AT5G13070	803
AT5G13080	88
AT5G13090	274
AT5G13100	456
AT5G13110	39
AT5G13120	1181
AT5G13130	1
AT5G13140	30
AT5G13150	23
AT5G13160	326
AT5G13170	2
AT5G13180	850
AT5G13181	1
AT5G13190	591
AT5G13200	1898
AT5G13205	120
AT5G13210	313
AT5G13220	456
AT5G13225	0
AT5G13230	26
AT5G13240	907
AT5G13250	3
AT5G13260	91
AT5G13270	102
AT5G13280	264
AT5G13290	44
AT5G13295	0
AT5G13300	626
AT5G13310	175
AT5G13320	12
AT5G13330	455
AT5G13340	84
AT5G13350	2
AT5G13360	109
AT5G13370	542
AT5G13380	1
AT5G13390	544
AT5G13400	69
AT5G13410	894
AT5G13420	304
AT5G13430	208
AT5G13440	926
AT5G13450	1360
AT5G13460	6
AT5G13470	44
AT5G13475	3
AT5G13480	92
AT5G13485	6
AT5G13490	97
AT5G13500	109
AT5G13510	857
AT5G13520	44
AT5G13530	554
AT5G13548	4
AT5G13550	166
AT5G13560	561
AT5G13565	0
AT5G13570	449
AT5G13580	21
AT5G13590	824
AT5G13600	0
AT5G13610	57
AT5G13620	0
AT5G13630	9310
AT5G13640	849
AT5G13650	5888
AT5G13655	13
AT5G13660	15
AT5G13670	0
AT5G13680	345
AT5G13690	244
AT5G13700	46
AT5G13710	233
AT5G13720	427
AT5G13730	967
AT5G13740	337
AT5G13750	199
AT5G13760	604
AT5G13770	2079
AT5G13780	1067
AT5G13790	51
AT5G13800	2770
AT5G13810	801
AT5G13820	436
AT5G13825	0
AT5G13830	5
AT5G13840	60
AT5G13845	0
AT5G13850	694
AT5G13860	60
AT5G13870	140
AT5G13880	99
AT5G13887	0
AT5G13890	95
AT5G13900	3
AT5G13910	0
AT5G13920	23
AT5G13930	2873
AT5G13940	1
AT5G13950	1184
AT5G13960	23
AT5G13970	325
AT5G13980	560
AT5G13990	178
AT5G14000	2
AT5G14010	0
AT5G14020	0
AT5G14030	898
AT5G14035	0
AT5G14040	1987
AT5G14050	244
AT5G14060	367
AT5G14070	16
AT5G14080	245
AT5G14090	51
AT5G14100	35
AT5G14105	213
AT5G14110	13
AT5G14120	2112
AT5G14130	0
AT5G14140	14
AT5G14150	0
AT5G14160	2
AT5G14170	247
AT5G14180	52
AT5G14200	174
AT5G14210	143
AT5G14220	388
AT5G14230	11
AT5G14240	885
AT5G14250	453
AT5G14260	989
AT5G14270	1009
AT5G14275	0
AT5G14280	91
AT5G14285	48
AT5G14290	0
AT5G14300	0
AT5G14310	186
AT5G14320	4543
AT5G14330	0
AT5G14340	0
AT5G14345	1
AT5G14350	67
AT5G14360	0
AT5G14370	120
AT5G14380	3
AT5G14390	139
AT5G14400	0
AT5G14410	63
AT5G14420	961
AT5G14430	287
AT5G14440	1123
AT5G14450	82
AT5G14460	221
AT5G14470	135
AT5G14480	87
AT5G14490	1
AT5G14495	0
AT5G14500	99
AT5G14510	27
AT5G14515	0
AT5G14520	1081
AT5G14530	109
AT5G14540	657
AT5G14545	0
AT5G14550	244
AT5G14560	0
AT5G14565	0
AT5G14570	458
AT5G14580	130
AT5G14590	385
AT5G14600	57
AT5G14602	1
AT5G14610	21
AT5G14620	71
AT5G14640	464
AT5G14650	4
AT5G14660	321
AT5G14670	0
AT5G14680	549
AT5G14690	2
AT5G14700	51
AT5G14710	363
AT5G14720	565
AT5G14730	53
AT5G14740	22325
AT5G14750	0
AT5G14760	156
AT5G14770	102
AT5G14780	2571
AT5G14790	22
AT5G14800	1402
AT5G14810	0
AT5G14820	2
AT5G14830	26
AT5G14840	69
AT5G14850	51
AT5G14860	0
AT5G14870	3
AT5G14880	277
AT5G14890	30
AT5G14895	4
AT5G14900	0
AT5G14910	1599
AT5G14920	126
AT5G14930	29
AT5G14940	109
AT5G14950	225
AT5G14960	32
AT5G14970	2703
AT5G14980	1
AT5G14990	1
AT5G14995	0
AT5G15000	0
AT5G15008	0
AT5G15010	47
AT5G15020	878
AT5G15022	5
AT5G15025	14
AT5G15030	0
AT5G15040	0
AT5G15050	70
AT5G15060	0
AT5G15070	44
AT5G15080	146
AT5G15090	2026
AT5G15100	0
AT5G15110	0
AT5G15120	22
AT5G15130	0
AT5G15140	0
AT5G15150	0
AT5G15160	9
AT5G15170	85
AT5G15175	0
AT5G15180	2
AT5G15190	45
AT5G15200	4132
AT5G15210	101
AT5G15220	32
AT5G15230	126
AT5G15240	63
AT5G15250	106
AT5G15260	476
AT5G15265	6
AT5G15270	485
AT5G15280	30
AT5G15290	0
AT5G15300	5
AT5G15310	83
AT5G15320	322
AT5G15330	304
AT5G15340	94
AT5G15350	276
AT5G15360	1
AT5G15380	0
AT5G15390	366
AT5G15400	585
AT5G15410	284
AT5G15420	0
AT5G15430	9
AT5G15440	73
AT5G15450	5981
AT5G15460	47
AT5G15470	85
AT5G15480	1
AT5G15490	113
AT5G15500	183
AT5G15510	15
AT5G15520	30
AT5G15530	13
AT5G15533	0
AT5G15537	231
AT5G15540	1086
AT5G15546	0
AT5G15550	357
AT5G15560	0
AT5G15570	328
AT5G15580	170
AT5G15581	0
AT5G15600	21
AT5G15610	520
AT5G15620	2
AT5G15630	18
AT5G15640	225
AT5G15650	813
AT5G15660	4
AT5G15670	0
AT5G15680	349
AT5G15685	0
AT5G15690	0
AT5G15700	368
AT5G15710	72
AT5G15720	8
AT5G15725	0
AT5G15730	110
AT5G15740	100
AT5G15745	0
AT5G15750	201
AT5G15760	26
AT5G15770	0
AT5G15780	44
AT5G15790	15
AT5G15800	3
AT5G15802	172
AT5G15805	0
AT5G15810	348
AT5G15815	0
AT5G15820	58
AT5G15830	10
AT5G15833	6
AT5G15840	491
AT5G15843	0
AT5G15845	361
AT5G15850	0
AT5G15853	0
AT5G15860	142
AT5G15870	418
AT5G15880	194
AT5G15890	1
AT5G15900	0
AT5G15910	77
AT5G15920	60
AT5G15930	95
AT5G15940	12
AT5G15950	586
AT5G15960	827
AT5G15970	2385
AT5G15980	47
AT5G15990	0
AT5G15995	0
AT5G16000	19
AT5G16010	2242
AT5G16020	32
AT5G16023	0
AT5G16030	113
AT5G16040	92
AT5G16050	2644
AT5G16060	204
AT5G16070	158
AT5G16080	25
AT5G16090	0
AT5G16100	1
AT5G16110	8920
AT5G16120	898
AT5G16130	801
AT5G16140	530
AT5G16150	2109
AT5G16160	15
AT5G16170	0
AT5G16180	672
AT5G16190	4
AT5G16200	46
AT5G16210	445
AT5G16220	210
AT5G16230	3
AT5G16235	0
AT5G16240	63
AT5G16250	222
AT5G16260	1761
AT5G16270	1033
AT5G16280	246
AT5G16285	0
AT5G16290	132
AT5G16300	253
AT5G16310	42
AT5G16320	131
AT5G16330	1
AT5G16336	0
AT5G16340	5
AT5G16350	2
AT5G16360	396
AT5G16370	2045
AT5G16375	0
AT5G16380	539
AT5G16390	255
AT5G16400	903
AT5G16410	16
AT5G16420	29
AT5G16430	0
AT5G16440	161
AT5G16450	34
AT5G16453	1
AT5G16460	0
AT5G16470	2930
AT5G16480	72
AT5G16486	1
AT5G16490	9
AT5G16500	0
AT5G16505	329
AT5G16510	30
AT5G16520	91
AT5G16530	3
AT5G16540	294
AT5G16550	641
AT5G16560	37
AT5G16570	6
AT5G16580	0
AT5G16590	53
AT5G16600	3
AT5G16610	557
AT5G16620	1249
AT5G16630	300
AT5G16640	2
AT5G16650	1355
AT5G16660	1767
AT5G16680	512
AT5G16690	9
AT5G16700	0
AT5G16710	3855
AT5G16715	432
AT5G16720	62
AT5G16730	229
AT5G16740	4
AT5G16750	174
AT5G16760	167
AT5G16770	0
AT5G16780	1977
AT5G16790	12
AT5G16800	149
AT5G16810	287
AT5G16820	195
AT5G16830	400
AT5G16840	493
AT5G16850	4
AT5G16860	9
AT5G16870	29
AT5G16880	1853
AT5G16890	34
AT5G16900	23
AT5G16910	242
AT5G16920	0
AT5G16930	91
AT5G16940	18
AT5G16950	71
AT5G16960	32
AT5G16970	584
AT5G16980	40
AT5G16990	272
AT5G17000	251
AT5G17010	256
AT5G17020	1749
AT5G17030	0
AT5G17040	3
AT5G17050	459
AT5G17060	116
AT5G17070	111
AT5G17080	0
AT5G17090	0
AT5G17100	0
AT5G17110	0
AT5G17120	0
AT5G17125	0
AT5G17130	0
AT5G17140	0
AT5G17150	5
AT5G17160	6
AT5G17165	13
AT5G17167	0
AT5G17170	3162
AT5G17180	1
AT5G17190	490
AT5G17200	1
AT5G17210	34
AT5G17220	34
AT5G17230	897
AT5G17240	101
AT5G17250	416
AT5G17260	0
AT5G17270	1180
AT5G17280	0
AT5G17290	291
AT5G17300	419
AT5G17305	0
AT5G17310	2363
AT5G17320	0
AT5G17330	5
AT5G17340	0
AT5G17345	0
AT5G17350	147
AT5G17360	20
AT5G17370	230
AT5G17380	991
AT5G17390	9
AT5G17400	735
AT5G17410	185
AT5G17420	33
AT5G17430	0
AT5G17440	114
AT5G17450	45
AT5G17460	101
AT5G17470	0
AT5G17480	0
AT5G17490	35
AT5G17500	1
AT5G17510	232
AT5G17520	67
AT5G17522	0
AT5G17523	0
AT5G17530	346
AT5G17540	167
AT5G17550	887
AT5G17560	898
AT5G17570	17
AT5G17580	30
AT5G17590	0
AT5G17600	85
AT5G17610	310
AT5G17620	13
AT5G17630	95
AT5G17640	153
AT5G17650	215
AT5G17660	75
AT5G17670	286
AT5G17680	17
AT5G17690	385
AT5G17700	35
AT5G17710	6821
AT5G17720	0
AT5G17725	0
AT5G17730	0
AT5G17740	0
AT5G17750	0
AT5G17760	323
AT5G17770	549
AT5G17780	12
AT5G17790	188
AT5G17800	0
AT5G17810	0
AT5G17820	0
AT5G17830	5
AT5G17840	248
AT5G17847	1
AT5G17850	1501
AT5G17860	274
AT5G17870	1475
AT5G17880	256
AT5G17890	531
AT5G17900	812
AT5G17910	354
AT5G17920	4472
AT5G17930	96
AT5G17950	0
AT5G17960	0
AT5G17970	0
AT5G17980	25
AT5G17990	357
AT5G18000	0
AT5G18005	0
AT5G18010	3
AT5G18015	0
AT5G18020	7
AT5G18030	22
AT5G18037	2
AT5G18040	285
AT5G18050	5
AT5G18060	7
AT5G18065	137
AT5G18070	41
AT5G18080	25
AT5G18085	0
AT5G18090	0
AT5G18100	806
AT5G18110	2083
AT5G18120	249
AT5G18130	1886
AT5G18140	1043
AT5G18150	0
AT5G18160	0
AT5G18170	295
AT5G18180	16
AT5G18190	875
AT5G18200	461
AT5G18202	0
AT5G18210	21
AT5G18220	2
AT5G18230	848
AT5G18240	12
AT5G18245	35
AT5G18250	35
AT5G18255	126
AT5G18260	6
AT5G18270	7
AT5G18280	145
AT5G18290	0
AT5G18300	12
AT5G18310	176
AT5G18320	8
AT5G18330	1
AT5G18340	578
AT5G18350	1
AT5G18360	39
AT5G18370	83
AT5G18380	1253
AT5G18390	35
AT5G18400	745
AT5G18403	0
AT5G18404	2
AT5G18407	0
AT5G18410	329
AT5G18420	333
AT5G18430	0
AT5G18440	54
AT5G18450	0
AT5G18460	28
AT5G18470	4
AT5G18475	15
AT5G18480	514
AT5G18490	370
AT5G18500	87
AT5G18510	0
AT5G18520	671
AT5G18525	218
AT5G18540	83
AT5G18550	26
AT5G18560	0
AT5G18570	467
AT5G18580	560
AT5G18590	199
AT5G18600	401
AT5G18610	289
AT5G18620	145
AT5G18630	1502
AT5G18633	34
AT5G18636	7
AT5G18640	784
AT5G18650	1688
AT5G18660	293
AT5G18661	0
AT5G18670	870
AT5G18680	331
AT5G18690	4
AT5G18700	120
AT5G18705	0
AT5G18710	2
AT5G18720	0
AT5G18730	1
AT5G18735	0
AT5G18740	0
AT5G18748	0
AT5G18750	45
AT5G18755	0
AT5G18760	195
AT5G18770	66
AT5G18780	189
AT5G18790	38
AT5G18800	598
AT5G18810	5
AT5G18820	114
AT5G18830	350
AT5G18840	0
AT5G18850	515
AT5G18860	125
AT5G18870	0
AT5G18880	0
AT5G18890	0
AT5G18900	257
AT5G18910	0
AT5G18920	18
AT5G18930	22
AT5G18933	0
AT5G18937	0
AT5G18940	274
AT5G18950	61
AT5G18960	162
AT5G18970	22
AT5G18980	673
AT5G18990	0
AT5G19000	775
AT5G19010	549
AT5G19015	0
AT5G19020	35
AT5G19025	45
AT5G19030	95
AT5G19040	0
AT5G19050	231
AT5G19060	4
AT5G19070	208
AT5G19080	100
AT5G19090	86
AT5G19095	0
AT5G19097	2
AT5G19100	0
AT5G19110	141
AT5G19120	3145
AT5G19130	325
AT5G19140	9679
AT5G19150	308
AT5G19151	26
AT5G19160	136
AT5G19165	0
AT5G19170	8
AT5G19172	0
AT5G19175	0
AT5G19180	1676
AT5G19190	245
AT5G19200	53
AT5G19210	114
AT5G19220	493
AT5G19221	5
AT5G19230	238
AT5G19240	320
AT5G19250	238
AT5G19260	7
AT5G19270	0
AT5G19280	969
AT5G19290	392
AT5G19300	109
AT5G19310	219
AT5G19315	0
AT5G19320	353
AT5G19330	1526
AT5G19340	0
AT5G19350	1637
AT5G19360	8
AT5G19370	396
AT5G19380	33
AT5G19390	586
AT5G19400	1234
AT5G19410	23
AT5G19420	109
AT5G19430	348
AT5G19440	472
AT5G19450	704
AT5G19460	67
AT5G19470	0
AT5G19473	0
AT5G19480	616
AT5G19485	416
AT5G19490	18
AT5G19500	186
AT5G19510	3649
AT5G19520	0
AT5G19530	246
AT5G19540	2667
AT5G19550	539
AT5G19560	0
AT5G19570	57
AT5G19580	18
AT5G19590	1929
AT5G19595	0
AT5G19600	1
AT5G19610	0
AT5G19620	238
AT5G19630	240
AT5G19633	0
AT5G19640	1
AT5G19650	1
AT5G19660	363
AT5G19670	22
AT5G19675	0
AT5G19680	167
AT5G19690	554
AT5G19700	0
AT5G19710	0
AT5G19720	0
AT5G19730	25
AT5G19740	99
AT5G19750	84
AT5G19760	4658
AT5G19770	215
AT5G19780	323
AT5G19790	7
AT5G19800	0
AT5G19810	0
AT5G19820	2399
AT5G19830	19
AT5G19840	74
AT5G19850	208
AT5G19855	899
AT5G19860	5277
AT5G19870	2
AT5G19875	1284
AT5G19880	1
AT5G19890	0
AT5G19900	925
AT5G19910	134
AT5G19920	64
AT5G19930	106
AT5G19940	7501
AT5G19950	73
AT5G19960	200
AT5G19970	9
AT5G19980	55
AT5G19990	439
AT5G20000	575
AT5G20010	6221
AT5G20020	4436
AT5G20030	2
AT5G20040	221
AT5G20045	0
AT5G20050	384
AT5G20060	384
AT5G20070	435
AT5G20080	391
AT5G20090	861
AT5G20100	0
AT5G20110	4
AT5G20120	178
AT5G20130	444
AT5G20140	799
AT5G20150	369
AT5G20160	926
AT5G20165	306
AT5G20170	176
AT5G20180	80
AT5G20190	1043
AT5G20200	431
AT5G20220	82
AT5G20225	13
AT5G20230	61142
AT5G20240	173
AT5G20250	17752
AT5G20260	210
AT5G20270	148
AT5G20280	1024
AT5G20290	3852
AT5G20300	811
AT5G20310	8
AT5G20320	158
AT5G20330	0
AT5G20340	0
AT5G20350	869
AT5G20360	242
AT5G20370	1
AT5G20380	885
AT5G20390	0
AT5G20400	19
AT5G20410	10
AT5G20420	2
AT5G20430	0
AT5G20440	0
AT5G20447	0
AT5G20450	12
AT5G20460	0
AT5G20470	0
AT5G20480	8
AT5G20490	1068
AT5G20500	342
AT5G20510	25
AT5G20520	983
AT5G20540	9
AT5G20550	0
AT5G20560	2
AT5G20570	434
AT5G20580	26
AT5G20590	222
AT5G20600	326
AT5G20610	428
AT5G20620	879
AT5G20630	6
AT5G20635	1
AT5G20640	0
AT5G20650	195
AT5G20660	580
AT5G20670	26
AT5G20680	187
AT5G20690	5
AT5G20700	924
AT5G20710	0
AT5G20720	7727
AT5G20730	454
AT5G20740	7
AT5G20750	1
AT5G20760	0
AT5G20770	0
AT5G20780	0
AT5G20790	5
AT5G20800	0
AT5G20810	1
AT5G20820	2
AT5G20830	502
AT5G20840	535
AT5G20850	19
AT5G20852	0
AT5G20854	0
AT5G20856	0
AT5G20858	0
AT5G20860	0
AT5G20870	0
AT5G20880	13
AT5G20885	9
AT5G20890	614
AT5G20900	1501
AT5G20910	252
AT5G20920	855
AT5G20930	198
AT5G20935	53
AT5G20940	0
AT5G20950	414
AT5G20960	38
AT5G20970	44
AT5G20980	118
AT5G20990	698
AT5G20995	0
AT5G21010	104
AT5G21020	4841
AT5G21030	0
AT5G21040	232
AT5G21050	3
AT5G21060	78
AT5G21070	54
AT5G21080	0
AT5G21090	3475
AT5G21100	81
AT5G21105	135
AT5G21120	0
AT5G21125	0
AT5G21130	0
AT5G21140	8
AT5G21150	0
AT5G21160	2065
AT5G21170	2261
AT5G21222	584
AT5G21274	535
AT5G21280	169
AT5G21326	1000
AT5G21378	0
AT5G21430	942
AT5G21482	118
AT5G21535	0
AT5G21900	63
AT5G21910	7
AT5G21920	412
AT5G21930	1146
AT5G21940	3278
AT5G21950	67
AT5G21960	41
AT5G21970	75
AT5G21990	945
AT5G22000	3859
AT5G22010	195
AT5G22020	190
AT5G22030	511
AT5G22040	142
AT5G22044	0
AT5G22050	935
AT5G22060	2523
AT5G22070	35
AT5G22080	2044
AT5G22090	422
AT5G22100	311
AT5G22110	40
AT5G22120	216
AT5G22130	21
AT5G22140	1
AT5G22145	0
AT5G22150	0
AT5G22160	0
AT5G22170	0
AT5G22180	0
AT5G22190	0
AT5G22200	2
AT5G22210	138
AT5G22220	130
AT5G22240	3
AT5G22250	263
AT5G22260	0
AT5G22270	368
AT5G22280	271
AT5G22290	710
AT5G22300	169
AT5G22310	3
AT5G22315	0
AT5G22320	133
AT5G22330	182
AT5G22340	1036
AT5G22350	320
AT5G22355	0
AT5G22360	119
AT5G22370	37
AT5G22380	1
AT5G22390	74
AT5G22400	32
AT5G22410	0
AT5G22420	0
AT5G22430	0
AT5G22440	221
AT5G22450	1054
AT5G22460	4
AT5G22470	0
AT5G22480	126
AT5G22490	0
AT5G22500	0
AT5G22505	0
AT5G22510	930
AT5G22520	0
AT5G22530	0
AT5G22540	2
AT5G22545	0
AT5G22550	0
AT5G22555	0
AT5G22560	0
AT5G22570	0
AT5G22580	35
AT5G22590	0
AT5G22600	0
AT5G22608	5
AT5G22610	0
AT5G22620	374
AT5G22630	22
AT5G22640	1857
AT5G22650	1540
AT5G22660	0
AT5G22670	0
AT5G22680	4
AT5G22690	220
AT5G22700	196
AT5G22720	0
AT5G22730	147
AT5G22740	67
AT5G22750	14
AT5G22760	374
AT5G22765	0
AT5G22770	268
AT5G22780	140
AT5G22785	0
AT5G22788	8
AT5G22790	23
AT5G22791	0
AT5G22792	0
AT5G22794	30
AT5G22796	16
AT5G22799	11
AT5G22800	1134
AT5G22810	1
AT5G22820	87
AT5G22830	837
AT5G22840	175
AT5G22850	737
AT5G22860	23
AT5G22870	0
AT5G22875	276
AT5G22880	200
AT5G22890	0
AT5G22900	0
AT5G22910	0
AT5G22920	3132
AT5G22930	1
AT5G22940	1
AT5G22950	272
AT5G22960	0
AT5G22970	0
AT5G22980	0
AT5G22990	0
AT5G23000	1
AT5G23010	372
AT5G23020	36
AT5G23030	0
AT5G23035	0
AT5G23040	5577
AT5G23050	2404
AT5G23060	2600
AT5G23065	0
AT5G23070	147
AT5G23080	926
AT5G23090	287
AT5G23100	12
AT5G23110	1055
AT5G23115	1
AT5G23120	11581
AT5G23130	107
AT5G23140	242
AT5G23150	1179
AT5G23155	69
AT5G23160	3
AT5G23170	4
AT5G23180	0
AT5G23190	1
AT5G23200	39
AT5G23210	187
AT5G23212	0
AT5G23220	0
AT5G23230	0
AT5G23235	18
AT5G23240	113
AT5G23250	137
AT5G23260	0
AT5G23270	0
AT5G23280	51
AT5G23290	301
AT5G23300	45
AT5G23310	259
AT5G23320	18
AT5G23330	229
AT5G23340	589
AT5G23350	32
AT5G23360	73
AT5G23370	31
AT5G23380	103
AT5G23390	653
AT5G23395	301
AT5G23400	2
AT5G23405	170
AT5G23410	47
AT5G23411	0
AT5G23413	0
AT5G23420	43
AT5G23430	118
AT5G23440	420
AT5G23450	1175
AT5G23460	20
AT5G23470	0
AT5G23480	93
AT5G23490	187
AT5G23510	57
AT5G23520	152
AT5G23530	1
AT5G23535	70
AT5G23540	500
AT5G23550	56
AT5G23570	113
AT5G23575	289
AT5G23580	128
AT5G23590	1091
AT5G23600	1
AT5G23610	851
AT5G23630	699
AT5G23650	0
AT5G23660	705
AT5G23665	0
AT5G23670	992
AT5G23680	154
AT5G23690	89
AT5G23700	25
AT5G23710	0
AT5G23720	93
AT5G23730	48
AT5G23740	946
AT5G23750	107
AT5G23760	58
AT5G23770	10
AT5G23780	0
AT5G23790	0
AT5G23800	6
AT5G23810	25
AT5G23820	46
AT5G23830	0
AT5G23840	0
AT5G23850	22
AT5G23860	122
AT5G23870	85
AT5G23880	91
AT5G23890	422
AT5G23900	1320
AT5G23903	0
AT5G23908	0
AT5G23910	13
AT5G23920	553
AT5G23930	4
AT5G23940	13
AT5G23950	12
AT5G23955	108
AT5G23960	0
AT5G23970	0
AT5G23980	115
AT5G23990	1
AT5G24000	38
AT5G24010	51
AT5G24020	173
AT5G24030	51
AT5G24040	0
AT5G24050	0
AT5G24060	685
AT5G24065	3
AT5G24070	0
AT5G24080	11
AT5G24090	1
AT5G24100	0
AT5G24105	1
AT5G24110	1
AT5G24120	637
AT5G24130	0
AT5G24140	3
AT5G24150	548
AT5G24155	138
AT5G24160	1706
AT5G24165	973
AT5G24170	60
AT5G24180	0
AT5G24190	1
AT5G24200	1
AT5G24205	6
AT5G24206	4
AT5G24210	1016
AT5G24215	82
AT5G24220	2
AT5G24230	6
AT5G24240	0
AT5G24260	96
AT5G24270	4
AT5G24275	1
AT5G24280	21
AT5G24290	1
AT5G24300	506
AT5G24310	19
AT5G24313	0
AT5G24314	1242
AT5G24316	0
AT5G24318	114
AT5G24320	515
AT5G24330	7
AT5G24340	378
AT5G24350	473
AT5G24352	26
AT5G24355	1
AT5G24360	171
AT5G24370	0
AT5G24380	51
AT5G24390	46
AT5G24400	304
AT5G24410	0
AT5G24420	305
AT5G24430	79
AT5G24440	0
AT5G24450	490
AT5G24460	578
AT5G24470	654
AT5G24480	3
AT5G24490	6312
AT5G24500	238
AT5G24510	2
AT5G24520	329
AT5G24530	1904
AT5G24540	0
AT5G24550	1
AT5G24557	0
AT5G24560	0
AT5G24570	127
AT5G24575	6
AT5G24580	11
AT5G24590	698
AT5G24600	4
AT5G24610	763
AT5G24620	387
AT5G24630	35
AT5G24640	3
AT5G24650	877
AT5G24655	5
AT5G24660	62
AT5G24670	728
AT5G24680	61
AT5G24690	3088
AT5G24710	406
AT5G24735	469
AT5G24740	448
AT5G24750	7
AT5G24760	34
AT5G24770	461
AT5G24775	0
AT5G24780	125
AT5G24790	0
AT5G24800	1289
AT5G24810	220
AT5G24820	12
AT5G24825	6
AT5G24830	68
AT5G24840	76
AT5G24850	73
AT5G24860	0
AT5G24870	385
AT5G24879	0
AT5G24880	2
AT5G24890	844
AT5G24900	0
AT5G24910	1
AT5G24915	0
AT5G24920	14
AT5G24930	1486
AT5G24940	21
AT5G24950	0
AT5G24960	0
AT5G24970	56
AT5G24980	38
AT5G24990	23
AT5G25000	0
AT5G25010	2
AT5G25020	0
AT5G25030	1
AT5G25040	493
AT5G25045	0
AT5G25050	81
AT5G25060	1872
AT5G25070	569
AT5G25080	477
AT5G25090	7
AT5G25100	473
AT5G25110	0
AT5G25120	278
AT5G25130	337
AT5G25140	124
AT5G25150	248
AT5G25160	0
AT5G25170	17
AT5G25180	1
AT5G25190	6
AT5G25195	0
AT5G25200	0
AT5G25205	3
AT5G25210	59
AT5G25220	846
AT5G25230	7
AT5G25240	40
AT5G25250	19
AT5G25260	2
AT5G25265	695
AT5G25270	1960
AT5G25280	24530
AT5G25290	3
AT5G25300	0
AT5G25305	0
AT5G25310	0
AT5G25320	0
AT5G25330	0
AT5G25340	8
AT5G25350	1576
AT5G25360	442
AT5G25370	6
AT5G25380	0
AT5G25390	0
AT5G25400	0
AT5G25410	0
AT5G25415	0
AT5G25420	0
AT5G25425	0
AT5G25430	0
AT5G25440	134
AT5G25450	1019
AT5G25451	1
AT5G25460	545
AT5G25470	2
AT5G25475	36
AT5G25480	24
AT5G25490	4
AT5G25500	4
AT5G25510	77
AT5G25520	1043
AT5G25530	5
AT5G25540	991
AT5G25550	0
AT5G25560	3368
AT5G25570	15
AT5G25580	54
AT5G25585	0
AT5G25590	100
AT5G25600	0
AT5G25610	2241
AT5G25615	0
AT5G25620	21
AT5G25625	0
AT5G25630	2400
AT5G25640	2
AT5G25750	0
AT5G25754	583
AT5G25755	144
AT5G25756	23
AT5G25757	116
AT5G25760	207
AT5G25770	201
AT5G25780	310
AT5G25790	19
AT5G25800	39
AT5G25810	1
AT5G25820	4
AT5G25830	16
AT5G25840	267
AT5G25850	0
AT5G25860	0
AT5G25870	0
AT5G25880	0
AT5G25890	30
AT5G25900	412
AT5G25910	1
AT5G25920	1
AT5G25930	37
AT5G25940	48
AT5G25950	0
AT5G25955	0
AT5G25960	0
AT5G25970	0
AT5G25980	2050
AT5G25990	8
AT5G25995	24
AT5G26000	5745
AT5G26010	7
AT5G26015	0
AT5G26020	0
AT5G26030	306
AT5G26038	0
AT5G26040	168
AT5G26050	0
AT5G26060	0
AT5G26070	0
AT5G26080	0
AT5G26090	0
AT5G26100	0
AT5G26110	79
AT5G26120	0
AT5G26130	0
AT5G26140	0
AT5G26146	0
AT5G26147	0
AT5G26150	0
AT5G26160	238
AT5G26170	60
AT5G26180	68
AT5G26190	1
AT5G26200	24
AT5G26210	667
AT5G26220	3
AT5G26230	4
AT5G26233	1
AT5G26236	0
AT5G26240	278
AT5G26250	1
AT5G26260	0
AT5G26262	0
AT5G26270	2
AT5G26280	3
AT5G26283	0
AT5G26286	0
AT5G26290	0
AT5G26300	0
AT5G26310	0
AT5G26320	0
AT5G26330	8
AT5G26340	884
AT5G26345	1
AT5G26350	0
AT5G26360	1259
AT5G26570	1200
AT5G26580	0
AT5G26582	1
AT5G26590	0
AT5G26594	0
AT5G26600	354
AT5G26610	411
AT5G26617	0
AT5G26618	0
AT5G26620	2
AT5G26622	63
AT5G26630	1
AT5G26640	0
AT5G26642	0
AT5G26650	0
AT5G26660	3
AT5G26667	251
AT5G26670	2
AT5G26673	0
AT5G26680	103
AT5G26690	3
AT5G26692	0
AT5G26700	15
AT5G26710	288
AT5G26717	0
AT5G26720	26
AT5G26730	0
AT5G26731	0
AT5G26740	503
AT5G26742	13116
AT5G26749	30
AT5G26751	1094
AT5G26760	1256
AT5G26770	268
AT5G26775	0
AT5G26780	94
AT5G26790	1
AT5G26800	404
AT5G26805	0
AT5G26810	0
AT5G26820	832
AT5G26830	514
AT5G26840	0
AT5G26850	31
AT5G26860	1033
AT5G26865	65
AT5G26880	876
AT5G26890	0
AT5G26900	0
AT5G26910	65
AT5G26920	35
AT5G26930	0
AT5G26940	92
AT5G26950	0
AT5G26955	0
AT5G26960	125
AT5G26970	6
AT5G26980	97
AT5G26990	208
AT5G27000	9
AT5G27010	2
AT5G27020	0
AT5G27030	108
AT5G27035	0
AT5G27037	0
AT5G27043	1
AT5G27050	0
AT5G27060	1
AT5G27065	0
AT5G27070	0
AT5G27080	0
AT5G27090	0
AT5G27093	1
AT5G27095	0
AT5G27100	25
AT5G27110	46
AT5G27120	536
AT5G27130	1
AT5G27140	0
AT5G27150	755
AT5G27160	0
AT5G27170	0
AT5G27180	0
AT5G27190	0
AT5G27200	0
AT5G27210	74
AT5G27220	1
AT5G27230	27
AT5G27238	0
AT5G27240	112
AT5G27247	2
AT5G27250	22
AT5G27260	0
AT5G27270	574
AT5G27280	181
AT5G27290	245
AT5G27300	114
AT5G27310	0
AT5G27320	250
AT5G27330	80
AT5G27340	0
AT5G27345	0
AT5G27350	641
AT5G27360	44
AT5G27370	1
AT5G27380	258
AT5G27390	714
AT5G27395	86
AT5G27400	19
AT5G27410	177
AT5G27420	241
AT5G27430	363
AT5G27440	0
AT5G27450	105
AT5G27460	460
AT5G27470	650
AT5G27480	0
AT5G27490	15
AT5G27493	0
AT5G27495	0
AT5G27500	0
AT5G27505	0
AT5G27510	2
AT5G27520	641
AT5G27530	0
AT5G27540	871
AT5G27550	35
AT5G27560	1250
AT5G27570	0
AT5G27580	0
AT5G27590	0
AT5G27600	269
AT5G27603	0
AT5G27606	0
AT5G27607	0
AT5G27610	88
AT5G27620	73
AT5G27630	1
AT5G27640	1279
AT5G27650	1064
AT5G27660	320
AT5G27670	341
AT5G27680	9
AT5G27690	168
AT5G27700	2035
AT5G27705	0
AT5G27710	286
AT5G27715	0
AT5G27720	502
AT5G27730	705
AT5G27740	73
AT5G27750	20
AT5G27760	404
AT5G27765	0
AT5G27770	948
AT5G27771	0
AT5G27780	0
AT5G27790	0
AT5G27800	0
AT5G27807	0
AT5G27810	1
AT5G27820	84
AT5G27830	41
AT5G27840	659
AT5G27845	17450
AT5G27850	48417
AT5G27860	500
AT5G27870	0
AT5G27880	0
AT5G27882	0
AT5G27885	0
AT5G27889	3
AT5G27890	43
AT5G27893	2
AT5G27895	37
AT5G27900	0
AT5G27902	0
AT5G27905	0
AT5G27910	0
AT5G27920	71
AT5G27925	0
AT5G27927	1
AT5G27930	103
AT5G27940	1
AT5G27944	0
AT5G27945	0
AT5G27947	0
AT5G27950	438
AT5G27960	0
AT5G27965	0
AT5G27970	618
AT5G27980	2
AT5G27990	182
AT5G28000	0
AT5G28010	7
AT5G28020	160
AT5G28030	223
AT5G28040	216
AT5G28050	827
AT5G28053	0
AT5G28056	0
AT5G28060	2541
AT5G28065	0
AT5G28067	0
AT5G28073	0
AT5G28076	0
AT5G28080	0
AT5G28085	0
AT5G28090	0
AT5G28100	0
AT5G28110	0
AT5G28120	0
AT5G28130	0
AT5G28140	0
AT5G28141	0
AT5G28143	0
AT5G28145	51
AT5G28150	47
AT5G28160	1
AT5G28165	0
AT5G28170	0
AT5G28173	0
AT5G28176	0
AT5G28180	0
AT5G28190	0
AT5G28200	0
AT5G28210	0
AT5G28220	43
AT5G28225	0
AT5G28230	4
AT5G28232	0
AT5G28235	0
AT5G28237	315
AT5G28240	0
AT5G28250	0
AT5G28253	0
AT5G28260	0
AT5G28262	13
AT5G28263	1
AT5G28266	0
AT5G28270	0
AT5G28280	11
AT5G28285	0
AT5G28287	0
AT5G28288	0
AT5G28290	9
AT5G28295	0
AT5G28300	65
AT5G28310	8
AT5G28320	35
AT5G28330	46
AT5G28335	0
AT5G28340	5
AT5G28345	0
AT5G28350	180
AT5G28360	0
AT5G28370	0
AT5G28380	1
AT5G28390	18
AT5G28400	18
AT5G28405	0
AT5G28410	0
AT5G28415	0
AT5G28420	0
AT5G28430	22
AT5G28440	2
AT5G28442	5
AT5G28450	79
AT5G28460	0
AT5G28462	0
AT5G28463	0
AT5G28464	0
AT5G28466	0
AT5G28468	0
AT5G28469	0
AT5G28470	0
AT5G28480	0
AT5G28482	0
AT5G28484	0
AT5G28487	0
AT5G28490	0
AT5G28491	0
AT5G28495	0
AT5G28497	0
AT5G28500	795
AT5G28510	0
AT5G28515	0
AT5G28520	0
AT5G28523	0
AT5G28524	0
AT5G28525	0
AT5G28526	0
AT5G28527	0
AT5G28530	50
AT5G28535	0
AT5G28540	7349
AT5G28545	0
AT5G28550	0
AT5G28560	0
AT5G28570	0
AT5G28580	0
AT5G28590	0
AT5G28593	0
AT5G28596	0
AT5G28600	0
AT5G28605	0
AT5G28610	0
AT5G28615	0
AT5G28620	0
AT5G28622	32
AT5G28623	0
AT5G28624	0
AT5G28625	0
AT5G28626	11
AT5G28627	0
AT5G28630	25
AT5G28635	0
AT5G28637	0
AT5G28640	41
AT5G28641	0
AT5G28643	0
AT5G28644	0
AT5G28646	0
AT5G28650	0
AT5G28655	0
AT5G28660	0
AT5G28662	0
AT5G28664	0
AT5G28667	0
AT5G28670	0
AT5G28671	0
AT5G28672	0
AT5G28673	0
AT5G28675	0
AT5G28680	0
AT5G28690	0
AT5G28692	0
AT5G28696	0
AT5G28698	0
AT5G28700	0
AT5G28710	0
AT5G28712	0
AT5G28715	0
AT5G28720	0
AT5G28730	0
AT5G28740	766
AT5G28750	2810
AT5G28760	0
AT5G28765	0
AT5G28770	1020
AT5G28773	2
AT5G28776	0
AT5G28780	0
AT5G28785	0
AT5G28790	0
AT5G28810	0
AT5G28820	0
AT5G28823	0
AT5G28824	0
AT5G28826	0
AT5G28830	239
AT5G28840	2489
AT5G28845	0
AT5G28850	104
AT5G28860	0
AT5G28865	0
AT5G28870	0
AT5G28880	0
AT5G28885	0
AT5G28886	0
AT5G28888	0
AT5G28890	0
AT5G28892	0
AT5G28894	0
AT5G28897	0
AT5G28900	91
AT5G28910	50
AT5G28913	2
AT5G28916	0
AT5G28917	0
AT5G28919	0
AT5G28920	1
AT5G28923	0
AT5G28926	0
AT5G28927	5
AT5G28928	0
AT5G28929	0
AT5G28930	0
AT5G28935	0
AT5G28937	0
AT5G28940	0
AT5G28950	0
AT5G28960	0
AT5G28970	0
AT5G28980	0
AT5G28990	0
AT5G28993	0
AT5G28996	0
AT5G29000	86
AT5G29015	0
AT5G29020	0
AT5G29022	0
AT5G29024	0
AT5G29026	0
AT5G29028	0
AT5G29029	0
AT5G29030	0
AT5G29031	0
AT5G29032	0
AT5G29033	0
AT5G29034	0
AT5G29035	0
AT5G29036	0
AT5G29037	7
AT5G29040	943
AT5G29041	0
AT5G29043	0
AT5G29046	0
AT5G29050	0
AT5G29053	0
AT5G29054	0
AT5G29056	0
AT5G29058	0
AT5G29060	0
AT5G29070	0
AT5G29075	0
AT5G29090	0
AT5G29100	0
AT5G29210	0
AT5G29295	0
AT5G29337	0
AT5G29380	0
AT5G29408	0
AT5G29436	0
AT5G29465	0
AT5G29550	0
AT5G29560	8
AT5G29562	69
AT5G29565	0
AT5G29568	0
AT5G29571	0
AT5G29574	0
AT5G29577	0
AT5G29580	0
AT5G29591	0
AT5G29602	0
AT5G29613	0
AT5G29624	0
AT5G29629	0
AT5G29635	0
AT5G29646	0
AT5G29708	0
AT5G29720	0
AT5G29762	0
AT5G29805	0
AT5G29890	0
AT5G29975	1
AT5G30060	0
AT5G30102	0
AT5G30123	0
AT5G30189	0
AT5G30207	0
AT5G30218	0
AT5G30247	0
AT5G30269	2
AT5G30276	0
AT5G30341	0
AT5G30360	0
AT5G30380	680
AT5G30390	0
AT5G30400	0
AT5G30406	0
AT5G30410	0
AT5G30420	0
AT5G30428	0
AT5G30440	0
AT5G30450	0
AT5G30460	0
AT5G30470	0
AT5G30480	0
AT5G30490	303
AT5G30495	601
AT5G30500	1
AT5G30510	6053
AT5G30520	0
AT5G30532	0
AT5G30545	0
AT5G30584	0
AT5G30628	0
AT5G30648	0
AT5G30673	0
AT5G30721	0
AT5G30762	1
AT5G30852	0
AT5G30870	0
AT5G30942	0
AT5G31032	3
AT5G31087	2
AT5G31092	0
AT5G31122	137
AT5G31212	9
AT5G31302	3
AT5G31314	0
AT5G31355	1
AT5G31412	0
AT5G31496	0
AT5G31511	0
AT5G31536	0
AT5G31572	0
AT5G31637	0
AT5G31651	0
AT5G31662	0
AT5G31668	0
AT5G31685	0
AT5G31702	0
AT5G31719	0
AT5G31736	0
AT5G31752	4
AT5G31753	0
AT5G31758	0
AT5G31770	0
AT5G31778	0
AT5G31787	0
AT5G31804	0
AT5G31807	0
AT5G31821	0
AT5G31838	0
AT5G31842	0
AT5G31845	0
AT5G31855	0
AT5G31873	0
AT5G31884	0
AT5G31891	0
AT5G31905	0
AT5G31909	0
AT5G31919	0
AT5G31923	0
AT5G31927	0
AT5G31932	3
AT5G31945	0
AT5G31962	0
AT5G31963	0
AT5G31980	0
AT5G31981	0
AT5G31989	0
AT5G31999	0
AT5G32002	0
AT5G32017	0
AT5G32022	22
AT5G32035	4
AT5G32037	0
AT5G32042	0
AT5G32053	12
AT5G32060	0
AT5G32070	0
AT5G32071	0
AT5G32072	0
AT5G32082	0
AT5G32089	0
AT5G32103	0
AT5G32107	1
AT5G32112	530
AT5G32122	0
AT5G32125	0
AT5G32136	0
AT5G32143	0
AT5G32161	0
AT5G32162	0
AT5G32169	0
AT5G32179	0
AT5G32197	1
AT5G32215	0
AT5G32228	0
AT5G32241	0
AT5G32254	0
AT5G32267	0
AT5G32280	0
AT5G32293	0
AT5G32306	0
AT5G32312	0
AT5G32345	4
AT5G32358	0
AT5G32386	0
AT5G32400	0
AT5G32402	0
AT5G32404	1
AT5G32405	0
AT5G32406	0
AT5G32408	0
AT5G32410	0
AT5G32420	0
AT5G32423	0
AT5G32426	0
AT5G32430	0
AT5G32431	0
AT5G32433	0
AT5G32434	0
AT5G32436	0
AT5G32440	2058
AT5G32450	556
AT5G32460	5
AT5G32470	196
AT5G32471	0
AT5G32473	0
AT5G32475	0
AT5G32481	0
AT5G32482	0
AT5G32483	0
AT5G32484	0
AT5G32485	0
AT5G32486	0
AT5G32487	0
AT5G32488	0
AT5G32489	0
AT5G32490	0
AT5G32495	1
AT5G32505	0
AT5G32510	0
AT5G32511	2
AT5G32512	0
AT5G32513	0
AT5G32514	0
AT5G32515	3
AT5G32516	0
AT5G32517	0
AT5G32518	0
AT5G32519	0
AT5G32520	0
AT5G32521	0
AT5G32522	0
AT5G32525	0
AT5G32540	0
AT5G32563	0
AT5G32566	0
AT5G32569	0
AT5G32572	0
AT5G32576	0
AT5G32580	0
AT5G32590	0
AT5G32591	0
AT5G32592	0
AT5G32593	0
AT5G32594	0
AT5G32595	0
AT5G32596	0
AT5G32598	0
AT5G32600	0
AT5G32605	0
AT5G32610	0
AT5G32613	0
AT5G32616	0
AT5G32619	0
AT5G32620	0
AT5G32621	0
AT5G32622	0
AT5G32623	0
AT5G32624	0
AT5G32625	0
AT5G32626	0
AT5G32627	1
AT5G32628	0
AT5G32630	0
AT5G32654	0
AT5G32670	0
AT5G32678	0
AT5G32690	0
AT5G32702	0
AT5G32726	0
AT5G32750	0
AT5G32775	0
AT5G32800	0
AT5G32825	0
AT5G32850	0
AT5G32875	0
AT5G32900	0
AT5G32925	0
AT5G32950	0
AT5G32975	0
AT5G33000	0
AT5G33025	0
AT5G33050	2
AT5G33070	0
AT5G33075	0
AT5G33100	0
AT5G33125	0
AT5G33150	0
AT5G33175	0
AT5G33200	1
AT5G33202	0
AT5G33204	0
AT5G33207	0
AT5G33210	0
AT5G33220	0
AT5G33223	0
AT5G33226	0
AT5G33230	0
AT5G33232	0
AT5G33234	0
AT5G33237	0
AT5G33240	0
AT5G33250	0
AT5G33251	0
AT5G33252	0
AT5G33253	0
AT5G33254	0
AT5G33255	0
AT5G33256	0
AT5G33257	0
AT5G33258	0
AT5G33259	0
AT5G33260	0
AT5G33270	0
AT5G33280	235
AT5G33285	0
AT5G33290	16
AT5G33300	1
AT5G33303	0
AT5G33306	0
AT5G33310	0
AT5G33315	0
AT5G33320	159
AT5G33330	0
AT5G33340	0
AT5G33350	0
AT5G33355	0
AT5G33360	0
AT5G33365	0
AT5G33370	0
AT5G33380	0
AT5G33381	0
AT5G33382	2
AT5G33383	0
AT5G33384	0
AT5G33385	0
AT5G33386	0
AT5G33387	0
AT5G33388	0
AT5G33389	1
AT5G33390	0
AT5G33391	0
AT5G33392	0
AT5G33393	0
AT5G33395	0
AT5G33398	0
AT5G33399	1
AT5G33400	1
AT5G33402	1
AT5G33404	0
AT5G33405	0
AT5G33406	0
AT5G33410	0
AT5G33415	0
AT5G33420	0
AT5G33422	0
AT5G33424	0
AT5G33427	1
AT5G33428	0
AT5G33431	0
AT5G33432	0
AT5G33433	0
AT5G33434	0
AT5G33436	0
AT5G33438	0
AT5G33439	0
AT5G33441	0
AT5G33442	0
AT5G33533	0
AT5G33624	0
AT5G33715	0
AT5G33806	0
AT5G33898	0
AT5G33990	0
AT5G34082	0
AT5G34174	0
AT5G34266	0
AT5G34358	0
AT5G34376	0
AT5G34394	0
AT5G34412	0
AT5G34431	0
AT5G34450	0
AT5G34460	0
AT5G34480	0
AT5G34500	0
AT5G34520	0
AT5G34540	0
AT5G34560	0
AT5G34581	0
AT5G34602	0
AT5G34623	0
AT5G34644	0
AT5G34665	0
AT5G34686	0
AT5G34696	0
AT5G34707	1
AT5G34728	0
AT5G34749	0
AT5G34770	0
AT5G34780	1
AT5G34790	3544
AT5G34795	437
AT5G34800	44
AT5G34810	0
AT5G34820	0
AT5G34825	0
AT5G34828	0
AT5G34829	0
AT5G34830	0
AT5G34831	0
AT5G34832	0
AT5G34833	0
AT5G34834	0
AT5G34835	0
AT5G34836	0
AT5G34837	1
AT5G34838	0
AT5G34839	0
AT5G34840	0
AT5G34841	0
AT5G34842	1
AT5G34843	0
AT5G34844	0
AT5G34845	0
AT5G34846	0
AT5G34847	0
AT5G34848	0
AT5G34849	0
AT5G34850	6645
AT5G34851	0
AT5G34852	0
AT5G34853	378
AT5G34854	0
AT5G34855	0
AT5G34856	0
AT5G34857	0
AT5G34858	0
AT5G34859	0
AT5G34860	11
AT5G34861	0
AT5G34862	0
AT5G34863	0
AT5G34864	0
AT5G34865	0
AT5G34866	0
AT5G34867	0
AT5G34868	0
AT5G34869	0
AT5G34870	0
AT5G34871	3
AT5G34880	0
AT5G34881	0
AT5G34882	0
AT5G34883	0
AT5G34885	0
AT5G34887	0
AT5G34890	0
AT5G34895	0
AT5G34900	0
AT5G34903	0
AT5G34905	0
AT5G34908	0
AT5G34910	0
AT5G34920	0
AT5G34925	0
AT5G34930	119
AT5G34940	31
AT5G34945	0
AT5G34950	0
AT5G34960	0
AT5G34965	0
AT5G34970	0
AT5G34980	0
AT5G34985	0
AT5G34990	0
AT5G35000	0
AT5G35010	0
AT5G35020	0
AT5G35021	0
AT5G35023	0
AT5G35025	0
AT5G35030	0
AT5G35035	0
AT5G35040	0
AT5G35045	0
AT5G35046	0
AT5G35048	0
AT5G35050	6
AT5G35052	0
AT5G35057	0
AT5G35061	0
AT5G35065	24
AT5G35067	0
AT5G35069	0
AT5G35070	0
AT5G35073	0
AT5G35076	0
AT5G35080	292
AT5G35090	1
AT5G35100	3330
AT5G35110	4
AT5G35111	0
AT5G35113	0
AT5G35116	0
AT5G35118	0
AT5G35120	0
AT5G35130	0
AT5G35140	0
AT5G35142	0
AT5G35145	0
AT5G35146	0
AT5G35148	0
AT5G35150	0
AT5G35160	319
AT5G35170	1062
AT5G35180	288
AT5G35190	0
AT5G35195	0
AT5G35200	794
AT5G35205	2
AT5G35207	0
AT5G35210	1487
AT5G35220	613
AT5G35230	0
AT5G35240	0
AT5G35250	0
AT5G35260	0
AT5G35270	0
AT5G35280	0
AT5G35300	0
AT5G35310	0
AT5G35320	1871
AT5G35330	279
AT5G35331	0
AT5G35332	0
AT5G35334	0
AT5G35336	0
AT5G35337	0
AT5G35338	0
AT5G35339	0
AT5G35340	0
AT5G35341	0
AT5G35344	0
AT5G35348	0
AT5G35353	0
AT5G35354	0
AT5G35356	0
AT5G35360	934
AT5G35370	122
AT5G35375	0
AT5G35380	0
AT5G35390	3
AT5G35400	12
AT5G35405	0
AT5G35407	1
AT5G35410	101
AT5G35413	0
AT5G35416	1
AT5G35420	9
AT5G35425	0
AT5G35430	201
AT5G35450	98
AT5G35460	701
AT5G35475	1
AT5G35480	56
AT5G35490	16
AT5G35495	0
AT5G35510	0
AT5G35520	157
AT5G35525	0
AT5G35530	3078
AT5G35535	0
AT5G35540	0
AT5G35550	0
AT5G35555	0
AT5G35560	632
AT5G35570	210
AT5G35575	0
AT5G35580	0
AT5G35590	1083
AT5G35600	0
AT5G35601	0
AT5G35602	0
AT5G35603	0
AT5G35604	0
AT5G35605	1
AT5G35606	0
AT5G35607	0
AT5G35608	0
AT5G35610	0
AT5G35615	0
AT5G35620	438
AT5G35630	8608
AT5G35640	3
AT5G35643	0
AT5G35646	0
AT5G35650	0
AT5G35655	0
AT5G35657	0
AT5G35660	4
AT5G35670	206
AT5G35680	1000
AT5G35688	1
AT5G35690	660
AT5G35695	0
AT5G35698	0
AT5G35700	118
AT5G35710	0
AT5G35715	1
AT5G35720	0
AT5G35725	0
AT5G35730	196
AT5G35732	4
AT5G35735	382
AT5G35736	0
AT5G35737	0
AT5G35738	4
AT5G35740	3
AT5G35750	351
AT5G35753	89
AT5G35756	0
AT5G35760	1
AT5G35770	0
AT5G35775	0
AT5G35777	160
AT5G35780	2
AT5G35790	1525
AT5G35791	0
AT5G35792	0
AT5G35794	0
AT5G35796	1
AT5G35798	0
AT5G35800	0
AT5G35802	0
AT5G35805	0
AT5G35810	0
AT5G35820	0
AT5G35830	0
AT5G35840	444
AT5G35860	0
AT5G35870	0
AT5G35880	0
AT5G35890	0
AT5G35900	0
AT5G35910	963
AT5G35912	0
AT5G35913	0
AT5G35914	0
AT5G35915	0
AT5G35917	0
AT5G35918	0
AT5G35920	0
AT5G35923	0
AT5G35926	75
AT5G35927	0
AT5G35930	99
AT5G35932	0
AT5G35935	15
AT5G35940	0
AT5G35945	0
AT5G35950	0
AT5G35960	1
AT5G35965	0
AT5G35970	564
AT5G35980	1434
AT5G35995	90
AT5G36000	2
AT5G36001	0
AT5G36002	0
AT5G36005	0
AT5G36010	0
AT5G36015	0
AT5G36020	0
AT5G36030	0
AT5G36035	0
AT5G36040	0
AT5G36050	0
AT5G36060	0
AT5G36070	0
AT5G36075	0
AT5G36080	0
AT5G36090	0
AT5G36100	0
AT5G36110	0
AT5G36120	94
AT5G36125	0
AT5G36130	0
AT5G36140	0
AT5G36150	0
AT5G36160	702
AT5G36170	1493
AT5G36180	1
AT5G36185	0
AT5G36190	0
AT5G36200	0
AT5G36210	294
AT5G36220	158
AT5G36223	1
AT5G36225	0
AT5G36226	0
AT5G36228	0
AT5G36230	1300
AT5G36240	0
AT5G36250	293
AT5G36260	1
AT5G36270	0
AT5G36275	0
AT5G36280	0
AT5G36290	293
AT5G36293	0
AT5G36296	0
AT5G36297	0
AT5G36300	0
AT5G36310	0
AT5G36320	0
AT5G36330	0
AT5G36340	0
AT5G36350	0
AT5G36360	0
AT5G36370	0
AT5G36380	0
AT5G36390	0
AT5G36400	0
AT5G36410	0
AT5G36420	0
AT5G36430	0
AT5G36440	0
AT5G36450	0
AT5G36460	0
AT5G36470	0
AT5G36480	0
AT5G36490	0
AT5G36500	0
AT5G36510	0
AT5G36520	0
AT5G36530	0
AT5G36540	0
AT5G36550	0
AT5G36650	0
AT5G36655	0
AT5G36657	0
AT5G36658	0
AT5G36659	0
AT5G36660	0
AT5G36661	0
AT5G36662	0
AT5G36670	0
AT5G36680	0
AT5G36685	0
AT5G36690	0
AT5G36700	0
AT5G36710	0
AT5G36720	0
AT5G36722	0
AT5G36730	0
AT5G36732	0
AT5G36734	0
AT5G36736	0
AT5G36737	0
AT5G36738	0
AT5G36739	0
AT5G36740	2
AT5G36770	0
AT5G36775	0
AT5G36780	0
AT5G36790	3
AT5G36800	0
AT5G36805	0
AT5G36810	0
AT5G36820	0
AT5G36825	0
AT5G36830	0
AT5G36840	0
AT5G36850	0
AT5G36860	0
AT5G36870	0
AT5G36880	539
AT5G36890	101
AT5G36900	0
AT5G36903	0
AT5G36904	0
AT5G36905	0
AT5G36907	0
AT5G36910	400
AT5G36920	2
AT5G36925	5
AT5G36930	158
AT5G36935	0
AT5G36937	4
AT5G36940	71
AT5G36950	89
AT5G36960	0
AT5G36970	0
AT5G36980	0
AT5G36990	0
AT5G37000	3
AT5G37010	2
AT5G37017	0
AT5G37020	149
AT5G37030	0
AT5G37040	0
AT5G37050	6
AT5G37055	121
AT5G37060	0
AT5G37070	409
AT5G37072	0
AT5G37080	0
AT5G37090	0
AT5G37100	0
AT5G37110	0
AT5G37120	0
AT5G37125	0
AT5G37130	668
AT5G37140	0
AT5G37145	0
AT5G37150	0
AT5G37160	0
AT5G37165	0
AT5G37170	0
AT5G37175	0
AT5G37180	4
AT5G37190	217
AT5G37200	0
AT5G37210	0
AT5G37220	0
AT5G37230	0
AT5G37240	1
AT5G37247	0
AT5G37250	0
AT5G37260	269
AT5G37270	0
AT5G37280	0
AT5G37290	53
AT5G37300	7
AT5G37310	185
AT5G37320	0
AT5G37330	0
AT5G37340	467
AT5G37350	723
AT5G37352	4
AT5G37360	495
AT5G37370	1217
AT5G37380	482
AT5G37381	0
AT5G37383	0
AT5G37385	0
AT5G37390	0
AT5G37400	88
AT5G37410	38
AT5G37415	0
AT5G37420	0
AT5G37430	0
AT5G37440	199
AT5G37442	0
AT5G37445	0
AT5G37450	5
AT5G37460	2
AT5G37470	0
AT5G37473	0
AT5G37474	0
AT5G37475	367
AT5G37476	0
AT5G37478	0
AT5G37480	133
AT5G37485	23
AT5G37490	1
AT5G37500	120
AT5G37510	1325
AT5G37520	0
AT5G37530	21
AT5G37540	617
AT5G37550	45
AT5G37560	0
AT5G37570	41
AT5G37590	94
AT5G37600	261
AT5G37610	0
AT5G37620	0
AT5G37630	18
AT5G37640	0
AT5G37650	0
AT5G37660	18
AT5G37665	0
AT5G37670	607
AT5G37680	232
AT5G37690	0
AT5G37710	447
AT5G37715	0
AT5G37720	704
AT5G37730	0
AT5G37732	0
AT5G37740	103
AT5G37750	65
AT5G37760	1
AT5G37770	687
AT5G37780	869
AT5G37790	27
AT5G37793	8
AT5G37795	0
AT5G37800	0
AT5G37810	0
AT5G37820	0
AT5G37830	363
AT5G37840	0
AT5G37850	301
AT5G37860	0
AT5G37870	0
AT5G37872	0
AT5G37875	0
AT5G37880	0
AT5G37890	27
AT5G37900	0
AT5G37910	0
AT5G37920	0
AT5G37930	213
AT5G37940	0
AT5G37950	0
AT5G37960	0
AT5G37970	0
AT5G37980	0
AT5G37990	0
AT5G38000	0
AT5G38005	1
AT5G38010	4
AT5G38020	0
AT5G38030	0
AT5G38035	0
AT5G38037	0
AT5G38040	20
AT5G38050	12
AT5G38060	33
AT5G38070	13
AT5G38080	2
AT5G38090	0
AT5G38096	0
AT5G38100	0
AT5G38110	75
AT5G38120	2
AT5G38130	0
AT5G38140	33
AT5G38150	126
AT5G38155	0
AT5G38160	0
AT5G38170	0
AT5G38180	0
AT5G38190	0
AT5G38192	0
AT5G38195	0
AT5G38197	0
AT5G38200	47
AT5G38210	0
AT5G38212	4
AT5G38220	58
AT5G38230	3
AT5G38240	43
AT5G38250	0
AT5G38260	0
AT5G38270	0
AT5G38275	0
AT5G38280	1
AT5G38285	0
AT5G38290	365
AT5G38300	31
AT5G38310	1
AT5G38317	0
AT5G38320	1
AT5G38330	0
AT5G38340	2
AT5G38344	0
AT5G38350	0
AT5G38360	22
AT5G38365	0
AT5G38378	0
AT5G38380	94
AT5G38383	0
AT5G38386	1
AT5G38390	0
AT5G38391	0
AT5G38392	0
AT5G38393	0
AT5G38396	0
AT5G38397	0
AT5G38400	2
AT5G38410	22744
AT5G38420	10519
AT5G38430	3178
AT5G38435	0
AT5G38437	0
AT5G38440	0
AT5G38450	0
AT5G38460	60
AT5G38470	1188
AT5G38480	577
AT5G38490	0
AT5G38500	1
AT5G38510	515
AT5G38520	1782
AT5G38530	99
AT5G38540	0
AT5G38550	0
AT5G38560	357
AT5G38565	25
AT5G38570	0
AT5G38580	0
AT5G38590	12
AT5G38595	0
AT5G38600	260
AT5G38610	7
AT5G38620	0
AT5G38630	59
AT5G38640	252
AT5G38650	0
AT5G38660	1028
AT5G38670	0
AT5G38680	2
AT5G38690	59
AT5G38700	3
AT5G38705	0
AT5G38710	158
AT5G38720	211
AT5G38730	31
AT5G38740	2
AT5G38743	0
AT5G38747	1
AT5G38750	0
AT5G38760	0
AT5G38770	1
AT5G38780	5
AT5G38790	0
AT5G38800	0
AT5G38810	0
AT5G38820	1
AT5G38830	468
AT5G38840	230
AT5G38850	713
AT5G38860	255
AT5G38865	92
AT5G38870	34
AT5G38880	114
AT5G38890	153
AT5G38895	780
AT5G38900	5
AT5G38905	0
AT5G38910	0
AT5G38920	0
AT5G38930	0
AT5G38940	0
AT5G38950	0
AT5G38960	0
AT5G38970	0
AT5G38975	0
AT5G38980	415
AT5G38990	317
AT5G39000	1
AT5G39010	1
AT5G39020	19
AT5G39024	0
AT5G39030	379
AT5G39040	143
AT5G39050	573
AT5G39060	0
AT5G39070	5
AT5G39080	530
AT5G39090	15
AT5G39095	0
AT5G39100	0
AT5G39110	0
AT5G39120	0
AT5G39130	0
AT5G39140	0
AT5G39150	0
AT5G39155	0
AT5G39160	27
AT5G39170	0
AT5G39180	0
AT5G39185	0
AT5G39190	21
AT5G39200	0
AT5G39205	0
AT5G39210	255
AT5G39220	0
AT5G39230	0
AT5G39240	0
AT5G39245	0
AT5G39250	60
AT5G39260	2
AT5G39270	0
AT5G39280	0
AT5G39290	0
AT5G39300	0
AT5G39310	0
AT5G39320	30
AT5G39330	2
AT5G39340	90
AT5G39350	32
AT5G39360	25
AT5G39365	0
AT5G39370	0
AT5G39380	19
AT5G39390	0
AT5G39400	11
AT5G39410	291
AT5G39420	2
AT5G39430	0
AT5G39440	0
AT5G39450	23
AT5G39460	0
AT5G39470	1
AT5G39471	4
AT5G39473	0
AT5G39480	1
AT5G39490	0
AT5G39493	0
AT5G39500	123
AT5G39510	818
AT5G39520	424
AT5G39530	533
AT5G39532	0
AT5G39533	1
AT5G39535	1
AT5G39540	0
AT5G39550	12
AT5G39560	0
AT5G39570	2007
AT5G39580	151
AT5G39590	1411
AT5G39600	110
AT5G39610	775
AT5G39620	0
AT5G39630	0
AT5G39635	0
AT5G39640	0
AT5G39645	0
AT5G39650	0
AT5G39660	127
AT5G39670	4
AT5G39680	9
AT5G39690	0
AT5G39693	0
AT5G39700	0
AT5G39710	55
AT5G39715	0
AT5G39720	0
AT5G39730	304
AT5G39740	2149
AT5G39750	0
AT5G39760	23
AT5G39770	0
AT5G39775	0
AT5G39785	264
AT5G39790	113
AT5G39800	13
AT5G39810	0
AT5G39820	0
AT5G39830	361
AT5G39840	90
AT5G39850	80
AT5G39860	32
AT5G39861	0
AT5G39862	0
AT5G39863	0
AT5G39865	4
AT5G39870	0
AT5G39880	0
AT5G39890	1
AT5G39895	0
AT5G39900	26
AT5G39910	0
AT5G39920	0
AT5G39930	0
AT5G39940	106
AT5G39950	1195
AT5G39955	0
AT5G39960	44
AT5G39970	1
AT5G39980	38
AT5G39990	59
AT5G39995	0
AT5G40000	0
AT5G40010	6
AT5G40020	0
AT5G40030	0
AT5G40040	0
AT5G40050	0
AT5G40060	182
AT5G40070	0
AT5G40080	11
AT5G40090	0
AT5G40100	3
AT5G40110	0
AT5G40120	0
AT5G40130	0
AT5G40140	22
AT5G40150	26
AT5G40153	0
AT5G40155	1
AT5G40160	306
AT5G40170	246
AT5G40180	14
AT5G40190	435
AT5G40200	147
AT5G40210	3
AT5G40212	0
AT5G40220	0
AT5G40230	0
AT5G40240	92
AT5G40250	732
AT5G40260	57
AT5G40270	108
AT5G40275	0
AT5G40280	113
AT5G40290	0
AT5G40300	74
AT5G40310	1
AT5G40315	0
AT5G40316	2
AT5G40320	1
AT5G40330	13
AT5G40340	1025
AT5G40348	0
AT5G40350	0
AT5G40360	0
AT5G40370	2268
AT5G40380	76
AT5G40382	1
AT5G40384	0
AT5G40390	312
AT5G40395	0
AT5G40400	8
AT5G40405	3
AT5G40410	0
AT5G40420	0
AT5G40430	1
AT5G40440	68
AT5G40450	4457
AT5G40460	80
AT5G40470	117
AT5G40480	139
AT5G40490	972
AT5G40500	145
AT5G40510	0
AT5G40520	332
AT5G40530	126
AT5G40540	24
AT5G40545	0
AT5G40550	21
AT5G40560	0
AT5G40570	20
AT5G40580	470
AT5G40590	0
AT5G40595	0
AT5G40600	229
AT5G40605	0
AT5G40610	89
AT5G40620	0
AT5G40630	4
AT5G40640	98
AT5G40645	4
AT5G40650	264
AT5G40660	102
AT5G40670	364
AT5G40680	1
AT5G40690	137
AT5G40700	41
AT5G40710	56
AT5G40720	310
AT5G40730	10
AT5G40740	54
AT5G40750	0
AT5G40760	173
AT5G40770	1945
AT5G40780	73
AT5G40790	1
AT5G40800	4
AT5G40810	1547
AT5G40820	14
AT5G40830	101
AT5G40840	47
AT5G40850	335
AT5G40855	0
AT5G40860	0
AT5G40870	211
AT5G40880	388
AT5G40890	5298
AT5G40900	15
AT5G40910	578
AT5G40920	244
AT5G40930	1116
AT5G40940	7
AT5G40942	4
AT5G40945	3
AT5G40950	5339
AT5G40960	3
AT5G40970	39
AT5G40980	0
AT5G40981	2
AT5G40990	0
AT5G41000	25
AT5G41010	188
AT5G41020	365
AT5G41025	0
AT5G41030	3
AT5G41040	27
AT5G41050	45
AT5G41060	32
AT5G41070	28
AT5G41071	0
AT5G41080	32
AT5G41090	0
AT5G41100	183
AT5G41109	0
AT5G41110	143
AT5G41120	59
AT5G41130	27
AT5G41140	31
AT5G41150	146
AT5G41160	4
AT5G41170	15
AT5G41180	16
AT5G41190	294
AT5G41200	0
AT5G41210	627
AT5G41220	127
AT5G41240	107
AT5G41250	0
AT5G41260	1267
AT5G41265	0
AT5G41270	255
AT5G41280	0
AT5G41290	0
AT5G41300	0
AT5G41310	0
AT5G41315	2
AT5G41320	0
AT5G41330	209
AT5G41340	376
AT5G41350	311
AT5G41360	413
AT5G41370	320
AT5G41380	2
AT5G41390	1
AT5G41400	55
AT5G41401	0
AT5G41410	268
AT5G41420	0
AT5G41430	0
AT5G41440	0
AT5G41450	0
AT5G41460	12
AT5G41470	2
AT5G41471	0
AT5G41480	57
AT5G41490	0
AT5G41491	0
AT5G41494	0
AT5G41500	0
AT5G41505	0
AT5G41510	0
AT5G41520	3051
AT5G41530	0
AT5G41540	0
AT5G41550	6
AT5G41560	326
AT5G41570	0
AT5G41580	25
AT5G41590	12
AT5G41600	204
AT5G41605	0
AT5G41610	2
AT5G41612	1
AT5G41620	67
AT5G41630	0
AT5G41640	0
AT5G41650	15
AT5G41660	0
AT5G41663	0
AT5G41670	187
AT5G41675	0
AT5G41680	4
AT5G41685	75
AT5G41690	84
AT5G41700	7261
AT5G41710	5
AT5G41720	0
AT5G41730	0
AT5G41740	126
AT5G41750	72
AT5G41755	0
AT5G41760	328
AT5G41761	60
AT5G41763	0
AT5G41765	2
AT5G41770	480
AT5G41780	2
AT5G41790	855
AT5G41800	61
AT5G41810	98
AT5G41820	9
AT5G41830	0
AT5G41835	0
AT5G41840	0
AT5G41850	23
AT5G41860	4
AT5G41870	37
AT5G41880	4
AT5G41890	1
AT5G41900	28
AT5G41905	0
AT5G41908	0
AT5G41910	56
AT5G41920	26
AT5G41940	256
AT5G41950	359
AT5G41960	156
AT5G41970	1546
AT5G41980	14
AT5G41990	1847
AT5G42000	237
AT5G42010	26
AT5G42020	5341
AT5G42030	1263
AT5G42040	3
AT5G42050	4121
AT5G42053	0
AT5G42060	88
AT5G42070	230
AT5G42080	1292
AT5G42090	19
AT5G42092	0
AT5G42100	167
AT5G42110	64
AT5G42120	11
AT5G42130	255
AT5G42140	82
AT5G42146	45
AT5G42150	643
AT5G42170	0
AT5G42180	0
AT5G42190	951
AT5G42200	55
AT5G42210	2
AT5G42220	1500
AT5G42223	0
AT5G42230	1
AT5G42232	0
AT5G42235	25
AT5G42240	333
AT5G42242	1
AT5G42250	21
AT5G42260	0
AT5G42265	0
AT5G42270	5209
AT5G42280	3
AT5G42290	0
AT5G42300	7493
AT5G42310	955
AT5G42320	148
AT5G42323	0
AT5G42325	0
AT5G42330	23
AT5G42340	0
AT5G42350	3
AT5G42360	33
AT5G42370	112
AT5G42380	15
AT5G42390	2746
AT5G42400	370
AT5G42410	0
AT5G42420	61
AT5G42430	0
AT5G42440	30
AT5G42445	6
AT5G42450	1
AT5G42460	34
AT5G42470	761
AT5G42480	238
AT5G42490	10
AT5G42500	0
AT5G42504	0
AT5G42505	0
AT5G42510	0
AT5G42520	675
AT5G42530	1086
AT5G42540	436
AT5G42560	656
AT5G42565	0
AT5G42567	0
AT5G42568	0
AT5G42570	525
AT5G42580	1
AT5G42590	0
AT5G42600	0
AT5G42610	0
AT5G42620	450
AT5G42630	3
AT5G42635	0
AT5G42640	0
AT5G42645	0
AT5G42650	687
AT5G42655	1
AT5G42660	86
AT5G42670	259
AT5G42677	0
AT5G42680	41
AT5G42690	2
AT5G42700	10
AT5G42710	3
AT5G42720	48
AT5G42730	51
AT5G42740	873
AT5G42750	143
AT5G42760	104
AT5G42765	536
AT5G42770	26
AT5G42780	6
AT5G42785	0
AT5G42790	1608
AT5G42797	0
AT5G42800	9
AT5G42810	167
AT5G42820	423
AT5G42825	0
AT5G42830	21
AT5G42840	5
AT5G42850	885
AT5G42860	0
AT5G42870	550
AT5G42880	2
AT5G42890	1193
AT5G42895	0
AT5G42900	3528
AT5G42905	0
AT5G42910	0
AT5G42920	2252
AT5G42930	0
AT5G42940	419
AT5G42950	1642
AT5G42955	0
AT5G42957	0
AT5G42960	163
AT5G42965	24
AT5G42970	310
AT5G42980	21236
AT5G42990	94
AT5G43000	0
AT5G43010	125
AT5G43015	0
AT5G43020	2
AT5G43030	0
AT5G43035	0
AT5G43040	0
AT5G43050	61
AT5G43060	64
AT5G43064	0
AT5G43065	0
AT5G43066	0
AT5G43068	0
AT5G43070	24
AT5G43080	8
AT5G43090	0
AT5G43100	517
AT5G43105	0
AT5G43110	0
AT5G43120	0
AT5G43130	1194
AT5G43140	19
AT5G43150	795
AT5G43155	2
AT5G43160	2
AT5G43170	1
AT5G43175	0
AT5G43180	0
AT5G43185	0
AT5G43190	364
AT5G43196	0
AT5G43200	0
AT5G43210	100
AT5G43211	0
AT5G43230	1
AT5G43240	2
AT5G43250	2
AT5G43260	612
AT5G43270	25
AT5G43280	176
AT5G43285	0
AT5G43290	4
AT5G43300	101
AT5G43310	113
AT5G43320	2190
AT5G43330	638
AT5G43340	0
AT5G43350	0
AT5G43360	0
AT5G43370	0
AT5G43380	23
AT5G43390	0
AT5G43400	25
AT5G43401	0
AT5G43403	84
AT5G43405	0
AT5G43410	0
AT5G43415	0
AT5G43420	33
AT5G43430	184
AT5G43440	1046
AT5G43450	1479
AT5G43455	2
AT5G43460	1253
AT5G43470	1999
AT5G43480	6
AT5G43490	2
AT5G43500	72
AT5G43510	0
AT5G43513	0
AT5G43516	0
AT5G43518	0
AT5G43520	0
AT5G43525	0
AT5G43530	0
AT5G43535	0
AT5G43540	0
AT5G43550	0
AT5G43560	1459
AT5G43570	10
AT5G43580	8
AT5G43590	0
AT5G43600	106
AT5G43603	0
AT5G43610	0
AT5G43620	419
AT5G43630	301
AT5G43640	1
AT5G43650	0
AT5G43660	23
AT5G43670	160
AT5G43680	100
AT5G43690	0
AT5G43695	0
AT5G43700	92
AT5G43710	48
AT5G43720	48
AT5G43725	5
AT5G43730	6
AT5G43740	160
AT5G43745	34
AT5G43750	786
AT5G43755	0
AT5G43760	225
AT5G43770	0
AT5G43780	1457
AT5G43790	82
AT5G43800	0
AT5G43810	201
AT5G43820	44
AT5G43822	44
AT5G43830	1504
AT5G43840	4
AT5G43850	2621
AT5G43860	14
AT5G43870	137
AT5G43880	152
AT5G43890	0
AT5G43900	519
AT5G43910	12
AT5G43920	2499
AT5G43930	562
AT5G43935	0
AT5G43940	1557
AT5G43950	410
AT5G43960	529
AT5G43970	230
AT5G43980	14
AT5G43990	7
AT5G44000	460
AT5G44005	392
AT5G44010	213
AT5G44020	1759
AT5G44030	42
AT5G44040	51
AT5G44050	24
AT5G44060	64
AT5G44063	19
AT5G44065	1
AT5G44070	189
AT5G44080	386
AT5G44090	829
AT5G44100	676
AT5G44110	63
AT5G44120	0
AT5G44130	98
AT5G44140	0
AT5G44150	66
AT5G44160	14
AT5G44170	46
AT5G44180	738
AT5G44190	257
AT5G44200	354
AT5G44210	48
AT5G44220	0
AT5G44230	44
AT5G44240	503
AT5G44250	461
AT5G44255	1
AT5G44260	145
AT5G44265	0
AT5G44270	1
AT5G44280	91
AT5G44283	0
AT5G44286	0
AT5G44290	1584
AT5G44300	0
AT5G44306	29
AT5G44310	0
AT5G44313	0
AT5G44316	1
AT5G44320	351
AT5G44330	0
AT5G44340	1688
AT5G44345	0
AT5G44350	0
AT5G44360	0
AT5G44370	20
AT5G44375	0
AT5G44380	5
AT5G44390	3
AT5G44400	11
AT5G44410	72
AT5G44415	0
AT5G44416	0
AT5G44417	0
AT5G44418	0
AT5G44420	1787
AT5G44430	1400
AT5G44440	0
AT5G44450	202
AT5G44460	0
AT5G44470	0
AT5G44480	1
AT5G44490	99
AT5G44495	0
AT5G44500	58
AT5G44510	286
AT5G44520	201
AT5G44530	129
AT5G44540	0
AT5G44550	0
AT5G44555	0
AT5G44560	6
AT5G44562	0
AT5G44563	0
AT5G44565	5
AT5G44566	0
AT5G44567	0
AT5G44568	21
AT5G44569	12
AT5G44570	2
AT5G44572	134
AT5G44574	25
AT5G44575	42
AT5G44578	16
AT5G44580	671
AT5G44582	8
AT5G44585	4
AT5G44590	0
AT5G44600	91
AT5G44610	0
AT5G44620	0
AT5G44630	0
AT5G44635	13
AT5G44640	0
AT5G44650	793
AT5G44660	595
AT5G44670	39
AT5G44680	47
AT5G44690	0
AT5G44700	0
AT5G44705	0
AT5G44710	35
AT5G44720	184
AT5G44730	87
AT5G44740	12
AT5G44750	438
AT5G44760	0
AT5G44770	0
AT5G44780	12
AT5G44785	298
AT5G44790	742
AT5G44800	522
AT5G44820	21
AT5G44830	0
AT5G44840	0
AT5G44850	0
AT5G44860	135
AT5G44870	317
AT5G44875	0
AT5G44880	0
AT5G44890	0
AT5G44900	0
AT5G44910	5
AT5G44920	0
AT5G44925	0
AT5G44930	15
AT5G44940	0
AT5G44950	0
AT5G44960	0
AT5G44970	0
AT5G44973	0
AT5G44980	53
AT5G44990	2
AT5G45000	0
AT5G45010	23
AT5G45020	33
AT5G45030	0
AT5G45040	43
AT5G45050	366
AT5G45060	606
AT5G45070	16
AT5G45080	16
AT5G45082	0
AT5G45085	0
AT5G45090	0
AT5G45095	0
AT5G45100	99
AT5G45105	0
AT5G45110	744
AT5G45113	1
AT5G45115	7
AT5G45116	1
AT5G45120	0
AT5G45130	1527
AT5G45140	403
AT5G45150	5
AT5G45160	1048
AT5G45170	273
AT5G45180	3
AT5G45190	1292
AT5G45200	0
AT5G45210	0
AT5G45220	0
AT5G45230	0
AT5G45240	2
AT5G45250	268
AT5G45260	133
AT5G45275	104
AT5G45276	0
AT5G45277	0
AT5G45280	26
AT5G45290	26
AT5G45300	103
AT5G45307	1
AT5G45310	256
AT5G45320	1
AT5G45330	78
AT5G45340	35
AT5G45350	5110
AT5G45360	1247
AT5G45370	49
AT5G45380	15
AT5G45390	2824
AT5G45400	43
AT5G45410	2102
AT5G45420	241
AT5G45430	1797
AT5G45440	17
AT5G45450	0
AT5G45455	1
AT5G45460	1
AT5G45469	0
AT5G45470	0
AT5G45472	8
AT5G45475	0
AT5G45480	0
AT5G45490	487
AT5G45500	217
AT5G45510	567
AT5G45520	87
AT5G45530	3
AT5G45540	8
AT5G45550	177
AT5G45560	54
AT5G45570	0
AT5G45573	0
AT5G45576	0
AT5G45580	0
AT5G45590	20
AT5G45595	0
AT5G45600	74
AT5G45605	0
AT5G45610	179
AT5G45620	483
AT5G45630	457
AT5G45640	9
AT5G45650	35
AT5G45660	119
AT5G45670	0
AT5G45680	618
AT5G45690	1
AT5G45700	3
AT5G45710	239
AT5G45715	0
AT5G45720	3
AT5G45730	2
AT5G45740	19
AT5G45745	0
AT5G45750	222
AT5G45760	37
AT5G45770	4
AT5G45775	350
AT5G45780	66
AT5G45790	40
AT5G45800	1023
AT5G45810	2
AT5G45820	82
AT5G45830	9
AT5G45840	21
AT5G45850	4
AT5G45860	0
AT5G45870	0
AT5G45875	0
AT5G45880	0
AT5G45890	0
AT5G45900	159
AT5G45905	0
AT5G45910	0
AT5G45920	8
AT5G45930	253
AT5G45940	28
AT5G45950	16
AT5G45960	1
AT5G45970	0
AT5G45980	0
AT5G45990	37
AT5G46000	0
AT5G46010	0
AT5G46020	846
AT5G46025	0
AT5G46030	1174
AT5G46040	3
AT5G46050	7
AT5G46060	0
AT5G46070	494
AT5G46080	116
AT5G46085	3
AT5G46090	17
AT5G46100	37
AT5G46105	0
AT5G46110	2620
AT5G46115	14
AT5G46120	0
AT5G46130	1
AT5G46140	7
AT5G46150	240
AT5G46160	226
AT5G46170	700
AT5G46180	2343
AT5G46190	315
AT5G46195	0
AT5G46200	1
AT5G46210	1266
AT5G46220	1
AT5G46230	3
AT5G46240	112
AT5G46250	5697
AT5G46260	42
AT5G46270	404
AT5G46280	104
AT5G46290	290
AT5G46295	17
AT5G46297	0
AT5G46300	0
AT5G46310	0
AT5G46315	3
AT5G46320	0
AT5G46325	0
AT5G46330	39
AT5G46340	78
AT5G46350	15
AT5G46360	0
AT5G46370	0
AT5G46380	0
AT5G46390	468
AT5G46395	4
AT5G46400	137
AT5G46410	814
AT5G46420	2013
AT5G46430	693
AT5G46440	25
AT5G46450	551
AT5G46460	60
AT5G46470	933
AT5G46490	389
AT5G46500	14
AT5G46510	37
AT5G46520	14
AT5G46530	3
AT5G46540	0
AT5G46550	278
AT5G46560	217
AT5G46570	43
AT5G46580	704
AT5G46590	2
AT5G46595	0
AT5G46600	1
AT5G46610	0
AT5G46620	69
AT5G46630	429
AT5G46640	55
AT5G46645	0
AT5G46650	0
AT5G46660	0
AT5G46665	0
AT5G46670	0
AT5G46680	26
AT5G46690	6
AT5G46700	80
AT5G46710	79
AT5G46720	33
AT5G46730	525
AT5G46740	29
AT5G46750	316
AT5G46760	571
AT5G46770	0
AT5G46780	122
AT5G46790	46
AT5G46795	0
AT5G46800	292
AT5G46810	0
AT5G46820	0
AT5G46825	0
AT5G46830	0
AT5G46840	2003
AT5G46845	0
AT5G46850	33
AT5G46860	777
AT5G46870	20
AT5G46871	42
AT5G46873	0
AT5G46874	0
AT5G46875	0
AT5G46877	0
AT5G46880	6
AT5G46890	0
AT5G46900	0
AT5G46910	62
AT5G46915	11
AT5G46920	136
AT5G46930	0
AT5G46940	0
AT5G46950	0
AT5G46960	0
AT5G46970	0
AT5G46980	0
AT5G46990	0
AT5G47000	0
AT5G47010	807
AT5G47020	687
AT5G47030	2956
AT5G47040	1446
AT5G47050	178
AT5G47060	112
AT5G47070	269
AT5G47075	0
AT5G47077	0
AT5G47080	364
AT5G47090	1259
AT5G47100	116
AT5G47110	3143
AT5G47120	3160
AT5G47130	0
AT5G47140	63
AT5G47150	0
AT5G47160	65
AT5G47170	2
AT5G47175	1
AT5G47180	205
AT5G47190	2268
AT5G47200	657
AT5G47210	1996
AT5G47220	255
AT5G47225	0
AT5G47229	0
AT5G47230	64
AT5G47240	222
AT5G47250	24
AT5G47260	0
AT5G47280	0
AT5G47290	0
AT5G47300	0
AT5G47310	472
AT5G47320	148
AT5G47330	21
AT5G47340	0
AT5G47350	3
AT5G47360	19
AT5G47370	1229
AT5G47380	14
AT5G47390	700
AT5G47400	146
AT5G47420	310
AT5G47430	1143
AT5G47435	1008
AT5G47440	55
AT5G47445	42
AT5G47450	3
AT5G47455	54
AT5G47460	3
AT5G47470	1
AT5G47480	1217
AT5G47490	97
AT5G47500	3
AT5G47510	34
AT5G47520	69
AT5G47530	1
AT5G47540	271
AT5G47550	133
AT5G47560	779
AT5G47570	431
AT5G47580	95
AT5G47590	42
AT5G47600	5
AT5G47610	1206
AT5G47620	827
AT5G47630	83
AT5G47635	1
AT5G47640	210
AT5G47650	88
AT5G47660	83
AT5G47670	21
AT5G47680	968
AT5G47690	1299
AT5G47700	1222
AT5G47710	71
AT5G47720	153
AT5G47730	29
AT5G47740	0
AT5G47750	321
AT5G47760	190
AT5G47770	313
AT5G47780	1164
AT5G47790	82
AT5G47800	11
AT5G47810	146
AT5G47815	0
AT5G47818	0
AT5G47820	216
AT5G47830	2467
AT5G47840	1483
AT5G47850	2
AT5G47860	1844
AT5G47870	142
AT5G47880	768
AT5G47890	986
AT5G47900	186
AT5G47910	273
AT5G47920	0
AT5G47930	913
AT5G47940	85
AT5G47950	0
AT5G47960	0
AT5G47970	52
AT5G47980	0
AT5G47990	0
AT5G48000	0
AT5G48010	0
AT5G48020	159
AT5G48030	1228
AT5G48040	36
AT5G48050	2
AT5G48060	19
AT5G48070	0
AT5G48090	0
AT5G48100	0
AT5G48110	4
AT5G48120	336
AT5G48130	0
AT5G48140	0
AT5G48150	140
AT5G48160	4117
AT5G48170	0
AT5G48175	2
AT5G48180	1767
AT5G48190	0
AT5G48200	0
AT5G48205	0
AT5G48210	0
AT5G48220	685
AT5G48230	208
AT5G48240	437
AT5G48250	714
AT5G48270	0
AT5G48280	0
AT5G48290	2
AT5G48300	2747
AT5G48310	8
AT5G48320	2
AT5G48330	68
AT5G48335	579
AT5G48340	229
AT5G48350	1
AT5G48360	12
AT5G48370	83
AT5G48375	6
AT5G48380	1339
AT5G48385	800
AT5G48390	37
AT5G48400	20
AT5G48410	6
AT5G48412	1264
AT5G48420	0
AT5G48430	0
AT5G48440	57
AT5G48450	9
AT5G48460	27
AT5G48465	0
AT5G48470	634
AT5G48480	200
AT5G48485	0
AT5G48490	3
AT5G48500	27
AT5G48510	0
AT5G48515	0
AT5G48520	31
AT5G48530	94
AT5G48540	126
AT5G48543	0
AT5G48545	199
AT5G48550	1
AT5G48560	12
AT5G48570	12281
AT5G48575	3
AT5G48580	163
AT5G48590	390
AT5G48595	0
AT5G48600	21
AT5G48605	0
AT5G48610	185
AT5G48620	2377
AT5G48630	141
AT5G48640	355
AT5G48650	0
AT5G48655	1349
AT5G48657	2
AT5G48660	8
AT5G48670	7
AT5G48675	0
AT5G48680	188
AT5G48690	0
AT5G48700	0
AT5G48710	0
AT5G48720	56
AT5G48730	127
AT5G48740	10
AT5G48750	0
AT5G48760	400
AT5G48770	0
AT5G48775	12
AT5G48780	20
AT5G48790	561
AT5G48800	26
AT5G48810	1012
AT5G48820	1
AT5G48830	86
AT5G48835	0
AT5G48840	128
AT5G48850	1
AT5G48860	0
AT5G48870	56
AT5G48880	73
AT5G48890	1
AT5G48900	20
AT5G48905	0
AT5G48910	66
AT5G48920	1
AT5G48930	1287
AT5G48940	0
AT5G48945	0
AT5G48950	0
AT5G48953	1
AT5G48960	474
AT5G48965	65
AT5G48970	205
AT5G48980	0
AT5G48990	74
AT5G49000	82
AT5G49010	13
AT5G49015	53
AT5G49020	56
AT5G49030	377
AT5G49040	0
AT5G49050	0
AT5G49060	70
AT5G49070	21
AT5G49080	0
AT5G49090	0
AT5G49100	32
AT5G49110	80
AT5G49120	2
AT5G49130	0
AT5G49138	0
AT5G49140	7
AT5G49150	0
AT5G49152	0
AT5G49160	57
AT5G49170	3
AT5G49180	1
AT5G49190	9
AT5G49200	29
AT5G49210	242
AT5G49215	14
AT5G49220	222
AT5G49230	62
AT5G49240	0
AT5G49250	0
AT5G49260	0
AT5G49270	0
AT5G49280	41
AT5G49290	5
AT5G49300	11
AT5G49301	0
AT5G49305	1
AT5G49310	0
AT5G49320	6
AT5G49330	4
AT5G49340	1
AT5G49350	8
AT5G49360	22424
AT5G49390	462
AT5G49400	420
AT5G49410	11
AT5G49420	2
AT5G49430	777
AT5G49435	0
AT5G49440	11850
AT5G49450	1700
AT5G49460	351
AT5G49465	0
AT5G49470	140
AT5G49480	270
AT5G49490	0
AT5G49500	14
AT5G49510	591
AT5G49520	170
AT5G49525	0
AT5G49530	471
AT5G49540	173
AT5G49550	45
AT5G49555	98
AT5G49560	31
AT5G49570	181
AT5G49580	195
AT5G49590	0
AT5G49600	1
AT5G49610	127
AT5G49615	0
AT5G49620	6
AT5G49630	76
AT5G49640	0
AT5G49645	174
AT5G49650	703
AT5G49660	382
AT5G49665	149
AT5G49680	4
AT5G49690	61
AT5G49700	302
AT5G49710	161
AT5G49720	2251
AT5G49730	740
AT5G49740	749
AT5G49743	0
AT5G49746	0
AT5G49750	0
AT5G49760	270
AT5G49770	1
AT5G49780	1
AT5G49790	0
AT5G49800	6
AT5G49810	223
AT5G49820	442
AT5G49830	349
AT5G49840	1227
AT5G49850	1
AT5G49860	0
AT5G49870	0
AT5G49880	270
AT5G49890	146
AT5G49900	36
AT5G49910	4209
AT5G49920	52
AT5G49930	313
AT5G49940	1107
AT5G49945	79
AT5G49950	173
AT5G49960	15
AT5G49970	1582
AT5G49980	1009
AT5G49990	136
AT5G50000	146
AT5G50010	3
AT5G50020	146
AT5G50030	0
AT5G50040	0
AT5G50050	0
AT5G50060	7
AT5G50070	0
AT5G50080	0
AT5G50090	1
AT5G50100	510
AT5G50110	42
AT5G50111	0
AT5G50115	0
AT5G50120	0
AT5G50130	11
AT5G50140	0
AT5G50150	35
AT5G50160	241
AT5G50170	43
AT5G50175	0
AT5G50180	64
AT5G50190	0
AT5G50200	51
AT5G50210	644
AT5G50220	1
AT5G50230	268
AT5G50240	377
AT5G50250	1383
AT5G50260	14
AT5G50270	0
AT5G50280	217
AT5G50290	3
AT5G50300	2
AT5G50310	553
AT5G50315	40
AT5G50320	398
AT5G50330	23
AT5G50335	0
AT5G50340	26
AT5G50345	0
AT5G50350	48
AT5G50360	4
AT5G50361	0
AT5G50365	0
AT5G50370	38
AT5G50375	8
AT5G50380	468
AT5G50390	19
AT5G50400	905
AT5G50410	29
AT5G50420	9
AT5G50423	0
AT5G50430	420
AT5G50440	49
AT5G50443	1
AT5G50450	582
AT5G50460	915
AT5G50470	0
AT5G50480	0
AT5G50490	0
AT5G50500	0
AT5G50510	0
AT5G50520	0
AT5G50530	0
AT5G50540	0
AT5G50550	0
AT5G50560	0
AT5G50562	0
AT5G50565	0
AT5G50570	1
AT5G50580	0
AT5G50590	0
AT5G50600	0
AT5G50610	0
AT5G50620	0
AT5G50630	0
AT5G50640	0
AT5G50650	0
AT5G50660	0
AT5G50665	0
AT5G50670	0
AT5G50680	0
AT5G50690	0
AT5G50700	0
AT5G50710	0
AT5G50715	0
AT5G50717	0
AT5G50720	102
AT5G50740	13
AT5G50750	2
AT5G50760	1
AT5G50770	0
AT5G50780	383
AT5G50790	4
AT5G50800	9
AT5G50805	0
AT5G50810	144
AT5G50820	11
AT5G50830	0
AT5G50840	76
AT5G50850	824
AT5G50860	112
AT5G50870	581
AT5G50890	20
AT5G50900	115
AT5G50910	0
AT5G50915	24
AT5G50920	46270
AT5G50930	203
AT5G50940	58
AT5G50950	901
AT5G50960	3351
AT5G50970	223
AT5G50990	27
AT5G50995	0
AT5G51000	0
AT5G51010	831
AT5G51020	327
AT5G51030	2
AT5G51040	624
AT5G51050	104
AT5G51055	0
AT5G51060	8
AT5G51070	4566
AT5G51080	12
AT5G51090	0
AT5G51100	176
AT5G51105	0
AT5G51110	4805
AT5G51120	129
AT5G51130	266
AT5G51140	357
AT5G51150	302
AT5G51160	1
AT5G51170	290
AT5G51174	16
AT5G51180	717
AT5G51190	0
AT5G51195	0
AT5G51200	398
AT5G51210	0
AT5G51220	79
AT5G51230	355
AT5G51250	0
AT5G51260	155
AT5G51270	0
AT5G51280	280
AT5G51290	788
AT5G51300	314
AT5G51310	0
AT5G51320	0
AT5G51330	1
AT5G51340	256
AT5G51350	39
AT5G51360	0
AT5G51370	239
AT5G51380	24
AT5G51390	178
AT5G51400	426
AT5G51410	1084
AT5G51420	6
AT5G51430	560
AT5G51440	2030
AT5G51450	228
AT5G51451	12
AT5G51460	31
AT5G51465	0
AT5G51470	0
AT5G51480	7
AT5G51490	0
AT5G51500	0
AT5G51510	103
AT5G51520	0
AT5G51530	10
AT5G51540	64
AT5G51545	831
AT5G51550	44
AT5G51560	13
AT5G51570	502
AT5G51580	0
AT5G51585	0
AT5G51590	7
AT5G51600	357
AT5G51610	0
AT5G51620	316
AT5G51630	81
AT5G51640	66
AT5G51650	0
AT5G51660	288
AT5G51670	16
AT5G51680	0
AT5G51690	121
AT5G51700	378
AT5G51710	41
AT5G51720	418
AT5G51730	541
AT5G51740	346
AT5G51750	10
AT5G51760	1
AT5G51770	26
AT5G51780	0
AT5G51790	0
AT5G51795	8
AT5G51800	0
AT5G51810	11
AT5G51820	310
AT5G51830	32
AT5G51840	81
AT5G51845	0
AT5G51850	0
AT5G51860	0
AT5G51870	0
AT5G51880	538
AT5G51890	49
AT5G51900	0
AT5G51910	30
AT5G51915	0
AT5G51920	14
AT5G51930	0
AT5G51940	667
AT5G51950	1
AT5G51960	116
AT5G51970	6801
AT5G51980	132
AT5G51990	16
AT5G52000	7
AT5G52010	244
AT5G52020	5
AT5G52030	55
AT5G52040	899
AT5G52045	0
AT5G52050	322
AT5G52055	1
AT5G52060	175
AT5G52065	0
AT5G52067	0
AT5G52070	134
AT5G52080	0
AT5G52090	0
AT5G52100	210
AT5G52110	106
AT5G52115	0
AT5G52120	153
AT5G52130	0
AT5G52140	0
AT5G52145	0
AT5G52150	0
AT5G52155	0
AT5G52160	0
AT5G52170	9
AT5G52180	0
AT5G52190	0
AT5G52200	263
AT5G52210	99
AT5G52220	1
AT5G52230	29
AT5G52240	857
AT5G52250	58
AT5G52260	0
AT5G52270	2
AT5G52272	0
AT5G52280	16
AT5G52290	3
AT5G52300	64
AT5G52310	1076
AT5G52320	31
AT5G52330	2
AT5G52340	0
AT5G52350	0
AT5G52355	0
AT5G52360	0
AT5G52370	158
AT5G52380	50
AT5G52390	2
AT5G52400	1
AT5G52410	69
AT5G52415	0
AT5G52420	323
AT5G52430	58
AT5G52440	4824
AT5G52450	199
AT5G52460	0
AT5G52470	5914
AT5G52471	4
AT5G52480	0
AT5G52490	0
AT5G52495	0
AT5G52500	0
AT5G52510	76
AT5G52520	615
AT5G52530	2647
AT5G52540	85
AT5G52545	12
AT5G52547	5
AT5G52550	609
AT5G52560	548
AT5G52570	236
AT5G52580	560
AT5G52600	64
AT5G52605	0
AT5G52610	0
AT5G52620	0
AT5G52630	93
AT5G52640	25027
AT5G52650	449
AT5G52655	1
AT5G52660	187
AT5G52670	0
AT5G52680	0
AT5G52690	0
AT5G52700	0
AT5G52710	0
AT5G52720	0
AT5G52730	0
AT5G52740	4
AT5G52750	37
AT5G52760	11
AT5G52770	5
AT5G52780	863
AT5G52790	115
AT5G52797	0
AT5G52800	2
AT5G52810	38
AT5G52815	0
AT5G52820	1336
AT5G52830	29
AT5G52840	650
AT5G52850	11
AT5G52860	0
AT5G52870	61
AT5G52880	105
AT5G52882	231
AT5G52890	196
AT5G52900	495
AT5G52910	33
AT5G52920	822
AT5G52930	1
AT5G52940	0
AT5G52950	11
AT5G52960	696
AT5G52965	4
AT5G52970	2643
AT5G52975	0
AT5G52980	162
AT5G52990	45
AT5G53000	235
AT5G53010	303
AT5G53020	73
AT5G53030	17
AT5G53040	0
AT5G53045	77
AT5G53048	19
AT5G53050	608
AT5G53060	103
AT5G53070	50
AT5G53080	198
AT5G53090	98
AT5G53100	2
AT5G53110	8
AT5G53120	1260
AT5G53130	1045
AT5G53135	0
AT5G53140	593
AT5G53150	431
AT5G53160	4199
AT5G53170	2844
AT5G53180	379
AT5G53190	0
AT5G53200	10
AT5G53210	1
AT5G53220	139
AT5G53230	0
AT5G53240	0
AT5G53250	0
AT5G53260	0
AT5G53270	0
AT5G53280	45
AT5G53290	1
AT5G53300	5797
AT5G53310	294
AT5G53320	13
AT5G53330	341
AT5G53340	41
AT5G53350	2644
AT5G53360	51
AT5G53370	361
AT5G53380	0
AT5G53390	0
AT5G53400	630
AT5G53410	0
AT5G53420	6
AT5G53430	338
AT5G53440	622
AT5G53450	1407
AT5G53460	1639
AT5G53470	46
AT5G53480	1590
AT5G53486	75
AT5G53487	0
AT5G53490	1184
AT5G53500	66
AT5G53510	0
AT5G53520	0
AT5G53530	197
AT5G53540	364
AT5G53550	218
AT5G53560	873
AT5G53570	354
AT5G53580	2009
AT5G53590	27
AT5G53592	0
AT5G53600	0
AT5G53610	0
AT5G53620	315
AT5G53635	0
AT5G53637	1
AT5G53640	0
AT5G53650	94
AT5G53660	0
AT5G53670	0
AT5G53680	6
AT5G53700	0
AT5G53710	12
AT5G53720	0
AT5G53730	318
AT5G53740	6
AT5G53742	2
AT5G53750	48
AT5G53760	25
AT5G53770	147
AT5G53775	2
AT5G53780	0
AT5G53790	0
AT5G53800	1369
AT5G53810	5
AT5G53815	9
AT5G53820	15
AT5G53830	52
AT5G53840	0
AT5G53850	742
AT5G53860	1176
AT5G53870	96
AT5G53880	70
AT5G53890	90
AT5G53895	8
AT5G53900	401
AT5G53902	5
AT5G53905	0
AT5G53910	0
AT5G53920	87
AT5G53930	200
AT5G53940	185
AT5G53950	0
AT5G53960	0
AT5G53970	759
AT5G53980	0
AT5G53990	0
AT5G54000	0
AT5G54010	0
AT5G54020	0
AT5G54030	0
AT5G54035	0
AT5G54040	0
AT5G54043	0
AT5G54045	0
AT5G54050	1
AT5G54060	16
AT5G54062	0
AT5G54064	10
AT5G54067	0
AT5G54070	0
AT5G54075	0
AT5G54080	68568
AT5G54090	77
AT5G54095	2
AT5G54100	67
AT5G54110	402
AT5G54130	184
AT5G54140	16
AT5G54145	23
AT5G54148	4
AT5G54150	0
AT5G54160	1117
AT5G54165	326
AT5G54170	7650
AT5G54180	84
AT5G54190	14
AT5G54200	9
AT5G54203	0
AT5G54206	0
AT5G54210	0
AT5G54215	0
AT5G54220	0
AT5G54225	0
AT5G54230	1
AT5G54240	18
AT5G54250	377
AT5G54260	150
AT5G54270	14546
AT5G54280	146
AT5G54290	1779
AT5G54300	234
AT5G54310	601
AT5G54320	0
AT5G54330	0
AT5G54340	0
AT5G54350	0
AT5G54360	0
AT5G54365	0
AT5G54370	0
AT5G54375	0
AT5G54380	46
AT5G54390	844
AT5G54400	0
AT5G54410	0
AT5G54420	0
AT5G54430	507
AT5G54440	131
AT5G54450	0
AT5G54460	0
AT5G54470	12
AT5G54480	0
AT5G54490	2
AT5G54500	379
AT5G54510	535
AT5G54520	106
AT5G54530	86
AT5G54540	1539
AT5G54550	0
AT5G54560	0
AT5G54569	4
AT5G54570	0
AT5G54580	627
AT5G54585	234
AT5G54590	104
AT5G54600	8476
AT5G54610	63
AT5G54620	0
AT5G54630	135
AT5G54640	110
AT5G54650	94
AT5G54660	124
AT5G54661	0
AT5G54670	10
AT5G54680	1927
AT5G54690	15
AT5G54700	0
AT5G54710	84
AT5G54720	24
AT5G54730	1257
AT5G54740	0
AT5G54745	0
AT5G54750	72
AT5G54760	1175
AT5G54770	30906
AT5G54780	43
AT5G54790	0
AT5G54800	314
AT5G54810	3023
AT5G54820	0
AT5G54830	84
AT5G54840	39
AT5G54850	10
AT5G54855	131
AT5G54860	517
AT5G54865	0
AT5G54870	1040
AT5G54880	9
AT5G54890	19
AT5G54900	299
AT5G54910	175
AT5G54920	35
AT5G54930	138
AT5G54940	13591
AT5G54950	11
AT5G54960	2062
AT5G54970	32
AT5G54980	243
AT5G54990	1
AT5G55000	157
AT5G55010	12
AT5G55020	57
AT5G55040	1028
AT5G55045	0
AT5G55050	196
AT5G55055	0
AT5G55060	294
AT5G55070	680
AT5G55080	0
AT5G55090	7
AT5G55100	1118
AT5G55110	0
AT5G55120	293
AT5G55125	114
AT5G55130	300
AT5G55131	0
AT5G55132	0
AT5G55135	0
AT5G55140	259
AT5G55150	4
AT5G55160	1980
AT5G55170	2
AT5G55180	87
AT5G55190	1872
AT5G55200	117
AT5G55210	243
AT5G55220	754
AT5G55230	113
AT5G55240	0
AT5G55250	1
AT5G55260	42
AT5G55270	0
AT5G55280	223
AT5G55290	259
AT5G55300	1220
AT5G55310	1225
AT5G55320	0
AT5G55330	0
AT5G55340	0
AT5G55350	0
AT5G55360	0
AT5G55370	0
AT5G55380	89
AT5G55390	410
AT5G55400	53
AT5G55410	3
AT5G55420	0
AT5G55430	0
AT5G55440	0
AT5G55450	2
AT5G55460	6
AT5G55470	43
AT5G55480	68
AT5G55490	7
AT5G55500	96
AT5G55505	0
AT5G55507	3
AT5G55508	0
AT5G55510	64
AT5G55520	2
AT5G55530	537
AT5G55540	193
AT5G55550	85
AT5G55560	8
AT5G55565	0
AT5G55570	24
AT5G55580	36
AT5G55590	5
AT5G55600	509
AT5G55610	79
AT5G55620	355
AT5G55630	144
AT5G55640	132
AT5G55650	0
AT5G55660	740
AT5G55670	542
AT5G55680	2
AT5G55690	0
AT5G55700	1241
AT5G55710	407
AT5G55720	0
AT5G55730	61
AT5G55740	222
AT5G55750	1
AT5G55760	17
AT5G55770	0
AT5G55780	0
AT5G55790	57
AT5G55800	0
AT5G55810	41
AT5G55820	18
AT5G55830	25
AT5G55835	2
AT5G55840	102
AT5G55850	612
AT5G55855	0
AT5G55856	0
AT5G55860	262
AT5G55870	0
AT5G55875	0
AT5G55880	0
AT5G55890	0
AT5G55893	0
AT5G55896	668
AT5G55900	37
AT5G55910	387
AT5G55920	321
AT5G55930	29
AT5G55940	226
AT5G55950	2
AT5G55960	271
AT5G55970	870
AT5G55980	1
AT5G55990	63
AT5G56000	123
AT5G56010	4069
AT5G56020	67
AT5G56030	10891
AT5G56040	123
AT5G56050	11
AT5G56060	0
AT5G56061	0
AT5G56070	0
AT5G56075	0
AT5G56080	0
AT5G56090	77
AT5G56100	1585
AT5G56110	1
AT5G56120	3
AT5G56130	102
AT5G56140	1221
AT5G56150	619
AT5G56160	29
AT5G56170	309
AT5G56180	787
AT5G56190	731
AT5G56200	3
AT5G56210	383
AT5G56220	5
AT5G56230	5
AT5G56240	652
AT5G56250	36
AT5G56260	492
AT5G56270	84
AT5G56280	209
AT5G56290	1669
AT5G56300	11
AT5G56310	8
AT5G56320	12
AT5G56325	0
AT5G56330	0
AT5G56340	173
AT5G56350	567
AT5G56360	482
AT5G56365	0
AT5G56367	0
AT5G56368	0
AT5G56369	0
AT5G56370	23
AT5G56380	533
AT5G56390	0
AT5G56400	0
AT5G56410	0
AT5G56420	114
AT5G56430	0
AT5G56440	0
AT5G56450	107
AT5G56452	0
AT5G56460	36
AT5G56470	0
AT5G56480	0
AT5G56490	1
AT5G56500	209
AT5G56510	0
AT5G56520	317
AT5G56530	48
AT5G56540	2
AT5G56544	2
AT5G56550	1091
AT5G56555	4
AT5G56560	0
AT5G56570	2
AT5G56580	14
AT5G56590	123
AT5G56600	1172
AT5G56605	0
AT5G56610	8
AT5G56620	0
AT5G56630	710
AT5G56640	0
AT5G56650	147
AT5G56660	106
AT5G56670	704
AT5G56680	269
AT5G56690	0
AT5G56700	12
AT5G56710	858
AT5G56720	8
AT5G56730	70
AT5G56740	207
AT5G56745	0
AT5G56747	6
AT5G56750	549
AT5G56760	627
AT5G56770	0
AT5G56780	35
AT5G56790	138
AT5G56795	27
AT5G56800	0
AT5G56810	16
AT5G56820	0
AT5G56830	0
AT5G56840	5
AT5G56850	929
AT5G56860	279
AT5G56870	8707
AT5G56880	0
AT5G56890	57
AT5G56900	488
AT5G56910	177
AT5G56920	0
AT5G56930	103
AT5G56940	178
AT5G56950	206
AT5G56960	3
AT5G56970	1
AT5G56975	0
AT5G56980	119
AT5G56985	0
AT5G56990	4
AT5G57000	42
AT5G57010	0
AT5G57015	234
AT5G57020	328
AT5G57030	799
AT5G57035	173
AT5G57040	2807
AT5G57050	222
AT5G57060	37
AT5G57070	82
AT5G57080	11
AT5G57090	0
AT5G57100	600
AT5G57110	479
AT5G57120	899
AT5G57123	10
AT5G57126	0
AT5G57130	79
AT5G57140	378
AT5G57150	628
AT5G57160	689
AT5G57170	161
AT5G57180	302
AT5G57190	52
AT5G57200	0
AT5G57210	46
AT5G57220	7
AT5G57230	70
AT5G57240	0
AT5G57250	148
AT5G57260	34
AT5G57270	60
AT5G57280	185
AT5G57290	423
AT5G57300	325
AT5G57320	102
AT5G57330	676
AT5G57340	328
AT5G57345	2358
AT5G57350	3218
AT5G57360	923
AT5G57370	320
AT5G57380	2
AT5G57390	1
AT5G57400	0
AT5G57410	56
AT5G57420	0
AT5G57440	35
AT5G57450	4
AT5G57460	88
AT5G57480	24
AT5G57490	108
AT5G57500	6
AT5G57510	16
AT5G57520	1
AT5G57530	0
AT5G57535	0
AT5G57540	0
AT5G57550	6
AT5G57560	1666
AT5G57565	469
AT5G57567	2
AT5G57569	0
AT5G57570	10
AT5G57580	416
AT5G57590	58
AT5G57610	822
AT5G57620	0
AT5G57625	0
AT5G57630	1425
AT5G57640	1236
AT5G57650	36
AT5G57655	50696
AT5G57660	3056
AT5G57670	20
AT5G57685	23
AT5G57690	0
AT5G57700	20
AT5G57710	1030
AT5G57720	0
AT5G57735	0
AT5G57740	72
AT5G57750	0
AT5G57760	0
AT5G57770	1
AT5G57780	9
AT5G57785	5
AT5G57790	41
AT5G57800	842
AT5G57810	0
AT5G57815	1106
AT5G57820	2
AT5G57830	35
AT5G57840	26
AT5G57850	410
AT5G57860	129
AT5G57870	951
AT5G57880	105
AT5G57885	0
AT5G57887	29
AT5G57890	168
AT5G57900	2058
AT5G57910	1065
AT5G57920	50
AT5G57930	2069
AT5G57940	472
AT5G57950	195
AT5G57960	498
AT5G57970	7
AT5G57980	0
AT5G57990	617
AT5G58000	21
AT5G58003	97
AT5G58005	128
AT5G58010	3
AT5G58020	903
AT5G58030	126
AT5G58040	2156
AT5G58050	8
AT5G58060	543
AT5G58070	6440
AT5G58080	16
AT5G58090	1080
AT5G58100	537
AT5G58110	7985
AT5G58120	231
AT5G58130	146
AT5G58140	1293
AT5G58150	0
AT5G58160	106
AT5G58170	1
AT5G58180	0
AT5G58190	169
AT5G58200	1489
AT5G58210	94
AT5G58220	778
AT5G58230	260
AT5G58240	149
AT5G58250	1390
AT5G58260	826
AT5G58270	470
AT5G58280	4
AT5G58290	2097
AT5G58300	258
AT5G58310	55
AT5G58320	314
AT5G58330	6068
AT5G58340	105
AT5G58350	676
AT5G58360	46
AT5G58370	547
AT5G58375	349
AT5G58380	168
AT5G58390	3
AT5G58400	0
AT5G58410	592
AT5G58412	0
AT5G58420	670
AT5G58430	486
AT5G58440	185
AT5G58450	240
AT5G58460	1
AT5G58465	0
AT5G58470	1359
AT5G58480	51
AT5G58490	819
AT5G58495	0
AT5G58500	1
AT5G58510	244
AT5G58520	46
AT5G58530	43
AT5G58540	30
AT5G58550	29
AT5G58560	314
AT5G58570	158
AT5G58575	153
AT5G58580	18
AT5G58590	3119
AT5G58595	0
AT5G58600	25
AT5G58610	1
AT5G58620	400
AT5G58630	2
AT5G58640	499
AT5G58650	80
AT5G58660	2
AT5G58670	46
AT5G58680	17
AT5G58690	10
AT5G58700	10
AT5G58710	3392
AT5G58720	1123
AT5G58730	94
AT5G58740	473
AT5G58750	0
AT5G58760	130
AT5G58770	2490
AT5G58780	47
AT5G58782	1
AT5G58784	2
AT5G58787	951
AT5G58790	18
AT5G58800	1742
AT5G58810	3
AT5G58820	0
AT5G58830	0
AT5G58840	33
AT5G58850	0
AT5G58860	0
AT5G58870	523
AT5G58880	0
AT5G58890	0
AT5G58900	41
AT5G58910	0
AT5G58920	641
AT5G58930	29
AT5G58940	15
AT5G58950	4701
AT5G58960	40
AT5G58970	18
AT5G58980	128
AT5G58990	38
AT5G59000	28
AT5G59010	95
AT5G59020	3
AT5G59030	495
AT5G59040	0
AT5G59050	61
AT5G59055	0
AT5G59060	0
AT5G59070	0
AT5G59080	323
AT5G59090	0
AT5G59100	0
AT5G59105	0
AT5G59110	0
AT5G59120	0
AT5G59130	70
AT5G59140	676
AT5G59150	73
AT5G59160	388
AT5G59170	11
AT5G59180	107
AT5G59190	5
AT5G59200	7
AT5G59210	150
AT5G59220	805
AT5G59230	2
AT5G59240	2
AT5G59250	977
AT5G59260	7
AT5G59270	0
AT5G59280	0
AT5G59290	368
AT5G59300	169
AT5G59305	0
AT5G59310	43
AT5G59320	50
AT5G59330	0
AT5G59340	6
AT5G59350	30
AT5G59360	0
AT5G59370	1
AT5G59380	46
AT5G59385	0
AT5G59390	12
AT5G59395	0
AT5G59400	266
AT5G59410	20
AT5G59420	3705
AT5G59430	2737
AT5G59440	607
AT5G59450	85
AT5G59460	59
AT5G59470	67
AT5G59480	222
AT5G59490	0
AT5G59500	114
AT5G59505	0
AT5G59510	4
AT5G59520	0
AT5G59530	21
AT5G59540	789
AT5G59550	355
AT5G59560	123
AT5G59570	225
AT5G59580	0
AT5G59590	11
AT5G59600	0
AT5G59610	129
AT5G59613	849
AT5G59616	0
AT5G59620	0
AT5G59630	0
AT5G59640	1
AT5G59650	0
AT5G59660	2
AT5G59662	0
AT5G59670	14
AT5G59680	2
AT5G59690	417
AT5G59700	49
AT5G59710	733
AT5G59720	111466
AT5G59730	0
AT5G59732	0
AT5G59740	7
AT5G59750	672
AT5G59760	18
AT5G59770	83
AT5G59780	212
AT5G59790	33
AT5G59800	25
AT5G59810	3
AT5G59820	810
AT5G59830	532
AT5G59840	506
AT5G59845	17
AT5G59850	252
AT5G59860	0
AT5G59865	0
AT5G59870	71
AT5G59880	1869
AT5G59890	678
AT5G59895	2
AT5G59900	23
AT5G59910	1805
AT5G59920	77
AT5G59930	0
AT5G59940	0
AT5G59945	0
AT5G59950	1071
AT5G59960	622
AT5G59970	43
AT5G59980	63
AT5G59990	7
AT5G60000	0
AT5G60010	0
AT5G60020	40
AT5G60022	12
AT5G60030	117
AT5G60040	553
AT5G60050	31
AT5G60060	0
AT5G60070	0
AT5G60080	0
AT5G60090	2
AT5G60100	594
AT5G60110	1
AT5G60120	261
AT5G60130	4
AT5G60140	0
AT5G60142	4
AT5G60150	5
AT5G60160	812
AT5G60170	1266
AT5G60180	3
AT5G60190	73
AT5G60200	69
AT5G60210	17
AT5G60215	0
AT5G60220	1
AT5G60230	2
AT5G60240	0
AT5G60250	28
AT5G60260	18
AT5G60265	1
AT5G60270	199
AT5G60280	32
AT5G60285	0
AT5G60290	7
AT5G60300	53
AT5G60310	9
AT5G60320	0
AT5G60335	12
AT5G60340	1241
AT5G60350	0
AT5G60360	19858
AT5G60370	71
AT5G60380	1
AT5G60390	8227
AT5G60400	51
AT5G60408	0
AT5G60410	710
AT5G60430	47
AT5G60440	0
AT5G60450	50
AT5G60460	133
AT5G60470	5
AT5G60480	0
AT5G60490	2
AT5G60500	0
AT5G60510	0
AT5G60520	0
AT5G60530	8
AT5G60540	365
AT5G60550	135
AT5G60553	0
AT5G60560	0
AT5G60570	196
AT5G60580	249
AT5G60590	92
AT5G60600	3717
AT5G60610	111
AT5G60615	0
AT5G60620	573
AT5G60630	3
AT5G60640	544
AT5G60650	4
AT5G60660	6
AT5G60670	236
AT5G60680	1267
AT5G60690	320
AT5G60700	263
AT5G60710	115
AT5G60720	13
AT5G60730	2
AT5G60740	1
AT5G60750	158
AT5G60760	0
AT5G60770	0
AT5G60780	2
AT5G60790	1692
AT5G60800	221
AT5G60805	0
AT5G60810	0
AT5G60820	41
AT5G60830	0
AT5G60840	134
AT5G60850	265
AT5G60860	61
AT5G60870	98
AT5G60880	0
AT5G60890	55
AT5G60900	13
AT5G60910	3
AT5G60920	392
AT5G60930	4
AT5G60940	57
AT5G60945	0
AT5G60950	51
AT5G60960	229
AT5G60963	0
AT5G60964	0
AT5G60966	1
AT5G60970	126
AT5G60978	0
AT5G60980	588
AT5G60990	375
AT5G61000	15
AT5G61010	182
AT5G61020	740
AT5G61030	152
AT5G61040	173
AT5G61050	0
AT5G61060	245
AT5G61070	2
AT5G61090	0
AT5G61100	0
AT5G61110	0
AT5G61120	0
AT5G61130	203
AT5G61140	744
AT5G61150	819
AT5G61160	6
AT5G61170	771
AT5G61180	2
AT5G61190	482
AT5G61200	26
AT5G61210	1047
AT5G61220	80
AT5G61230	1127
AT5G61240	115
AT5G61250	16
AT5G61260	4
AT5G61270	228
AT5G61280	6
AT5G61290	13
AT5G61300	27
AT5G61310	106
AT5G61320	0
AT5G61330	792
AT5G61340	87
AT5G61345	0
AT5G61350	63
AT5G61360	49
AT5G61370	80
AT5G61380	3281
AT5G61390	114
AT5G61400	9
AT5G61410	12012
AT5G61412	0
AT5G61420	41
AT5G61430	9
AT5G61440	165
AT5G61445	0
AT5G61450	259
AT5G61455	0
AT5G61460	52
AT5G61470	0
AT5G61480	43
AT5G61490	0
AT5G61495	0
AT5G61500	396
AT5G61510	1438
AT5G61520	27
AT5G61530	777
AT5G61540	69
AT5G61550	4
AT5G61560	232
AT5G61570	13
AT5G61580	286
AT5G61590	482
AT5G61600	622
AT5G61605	0
AT5G61610	4
AT5G61620	0
AT5G61630	0
AT5G61640	114
AT5G61650	0
AT5G61660	0
AT5G61670	1292
AT5G61680	0
AT5G61690	6
AT5G61700	0
AT5G61710	0
AT5G61720	0
AT5G61730	7
AT5G61740	1
AT5G61750	0
AT5G61760	59
AT5G61770	138
AT5G61780	352
AT5G61790	6780
AT5G61800	9
AT5G61810	381
AT5G61820	3311
AT5G61830	87
AT5G61835	0
AT5G61840	324
AT5G61850	0
AT5G61865	5
AT5G61880	105
AT5G61890	5
AT5G61900	0
AT5G61910	208
AT5G61920	14
AT5G61930	102
AT5G61940	28
AT5G61950	4
AT5G61960	962
AT5G61970	220
AT5G61980	12
AT5G61990	94
AT5G61997	0
AT5G62000	2731
AT5G62020	1123
AT5G62030	465
AT5G62040	88
AT5G62050	308
AT5G62060	0
AT5G62065	0
AT5G62070	74
AT5G62080	1
AT5G62090	665
AT5G62100	22
AT5G62110	0
AT5G62120	0
AT5G62130	279
AT5G62140	203
AT5G62150	1
AT5G62160	0
AT5G62162	0
AT5G62165	1
AT5G62170	12
AT5G62180	12
AT5G62190	4685
AT5G62200	2415
AT5G62210	0
AT5G62220	58
AT5G62230	1
AT5G62240	1
AT5G62250	1
AT5G62260	13
AT5G62270	175
AT5G62280	64
AT5G62290	96
AT5G62300	1144
AT5G62310	0
AT5G62320	0
AT5G62330	0
AT5G62340	0
AT5G62350	720
AT5G62360	23
AT5G62370	25
AT5G62380	7
AT5G62390	450
AT5G62400	0
AT5G62410	23
AT5G62420	0
AT5G62430	132
AT5G62440	205
AT5G62460	359
AT5G62470	259
AT5G62480	0
AT5G62490	2
AT5G62500	16
AT5G62510	0
AT5G62520	458
AT5G62530	346
AT5G62540	279
AT5G62550	4
AT5G62560	53
AT5G62570	747
AT5G62573	0
AT5G62575	310
AT5G62580	242
AT5G62600	236
AT5G62610	125
AT5G62620	210
AT5G62623	0
AT5G62627	0
AT5G62630	118
AT5G62640	480
AT5G62650	259
AT5G62660	0
AT5G62670	464
AT5G62680	111
AT5G62690	333
AT5G62700	223
AT5G62710	19
AT5G62720	444
AT5G62730	28
AT5G62740	240
AT5G62750	1
AT5G62760	181
AT5G62770	83
AT5G62780	2
AT5G62790	741
AT5G62800	0
AT5G62810	1905
AT5G62820	7
AT5G62830	0
AT5G62840	234
AT5G62848	0
AT5G62850	2
AT5G62860	0
AT5G62865	49
AT5G62880	121
AT5G62890	222
AT5G62900	60
AT5G62910	954
AT5G62920	30
AT5G62930	386
AT5G62940	28
AT5G62950	470
AT5G62960	25
AT5G62970	0
AT5G62980	191
AT5G62990	32
AT5G62998	1
AT5G63000	167
AT5G63010	70
AT5G63020	372
AT5G63030	1258
AT5G63040	141
AT5G63050	282
AT5G63060	36
AT5G63063	0
AT5G63070	0
AT5G63080	137
AT5G63085	0
AT5G63087	0
AT5G63090	0
AT5G63100	56
AT5G63110	206
AT5G63120	202
AT5G63130	254
AT5G63135	23
AT5G63140	5
AT5G63145	0
AT5G63150	39
AT5G63160	2730
AT5G63170	0
AT5G63180	53
AT5G63190	1323
AT5G63195	3
AT5G63200	1106
AT5G63220	97
AT5G63225	0
AT5G63230	0
AT5G63240	0
AT5G63250	1
AT5G63260	201
AT5G63270	2
AT5G63280	178
AT5G63290	52
AT5G63300	30
AT5G63310	2641
AT5G63320	738
AT5G63340	0
AT5G63350	23
AT5G63370	5073
AT5G63375	0
AT5G63380	260
AT5G63390	9
AT5G63400	606
AT5G63410	46
AT5G63420	473
AT5G63440	42
AT5G63450	3
AT5G63460	216
AT5G63470	389
AT5G63480	86
AT5G63490	360
AT5G63500	94
AT5G63510	337
AT5G63520	532
AT5G63530	672
AT5G63540	5
AT5G63550	122
AT5G63560	0
AT5G63570	752
AT5G63580	5
AT5G63590	0
AT5G63595	0
AT5G63600	1
AT5G63610	590
AT5G63620	1353
AT5G63625	130
AT5G63630	83
AT5G63640	622
AT5G63650	1
AT5G63660	0
AT5G63670	1275
AT5G63680	101
AT5G63690	33
AT5G63700	58
AT5G63710	203
AT5G63715	0
AT5G63720	0
AT5G63730	1
AT5G63740	0
AT5G63750	1
AT5G63760	619
AT5G63770	361
AT5G63780	586
AT5G63790	652
AT5G63800	3680
AT5G63810	722
AT5G63820	118
AT5G63830	404
AT5G63840	1055
AT5G63850	102
AT5G63860	2743
AT5G63870	254
AT5G63880	232
AT5G63890	761
AT5G63900	0
AT5G63905	51
AT5G63910	416
AT5G63920	7
AT5G63930	42
AT5G63940	127
AT5G63941	0
AT5G63950	53
AT5G63960	43
AT5G63970	159
AT5G63980	108
AT5G63990	14
AT5G64000	0
AT5G64010	28
AT5G64020	104
AT5G64030	391
AT5G64040	8088
AT5G64050	360
AT5G64060	4
AT5G64070	1499
AT5G64080	9
AT5G64090	224
AT5G64100	1
AT5G64110	0
AT5G64120	148
AT5G64130	1409
AT5G64140	272
AT5G64150	108
AT5G64160	177
AT5G64170	1261
AT5G64180	904
AT5G64190	300
AT5G64200	988
AT5G64210	1
AT5G64220	372
AT5G64230	492
AT5G64240	624
AT5G64250	408
AT5G64260	633
AT5G64270	2972
AT5G64280	1058
AT5G64290	352
AT5G64300	565
AT5G64310	1082
AT5G64320	23
AT5G64330	257
AT5G64340	290
AT5G64350	3154
AT5G64360	276
AT5G64370	567
AT5G64380	217
AT5G64390	238
AT5G64395	0
AT5G64400	8740
AT5G64401	0
AT5G64410	116
AT5G64420	644
AT5G64430	601
AT5G64440	135
AT5G64450	26
AT5G64460	593
AT5G64470	170
AT5G64480	146
AT5G64490	52
AT5G64500	1657
AT5G64501	1
AT5G64505	0
AT5G64510	1285
AT5G64520	50
AT5G64530	15
AT5G64540	6
AT5G64550	50
AT5G64560	577
AT5G64570	936
AT5G64572	0
AT5G64580	376
AT5G64590	0
AT5G64600	69
AT5G64610	311
AT5G64620	53
AT5G64630	18
AT5G64640	18
AT5G64650	252
AT5G64660	51
AT5G64667	2
AT5G64670	159
AT5G64680	186
AT5G64685	2
AT5G64687	15
AT5G64690	6
AT5G64700	61
AT5G64710	32
AT5G64720	1
AT5G64730	167
AT5G64735	0
AT5G64740	1125
AT5G64750	202
AT5G64760	187
AT5G64770	247
AT5G64780	8
AT5G64790	0
AT5G64800	2
AT5G64810	0
AT5G64813	242
AT5G64816	8
AT5G64820	1
AT5G64830	147
AT5G64840	10937
AT5G64850	88
AT5G64855	0
AT5G64860	156
AT5G64870	46
AT5G64880	101
AT5G64890	0
AT5G64900	1
AT5G64905	0
AT5G64910	5
AT5G64920	263
AT5G64930	231
AT5G64940	1112
AT5G64950	77
AT5G64960	939
AT5G64970	12
AT5G64980	9
AT5G64990	15
AT5G65000	51
AT5G65005	0
AT5G65010	104
AT5G65015	0
AT5G65020	63
AT5G65030	14
AT5G65040	1
AT5G65050	278
AT5G65060	239
AT5G65070	17
AT5G65080	14
AT5G65090	1
AT5G65100	0
AT5G65110	5501
AT5G65120	50
AT5G65130	29
AT5G65140	48
AT5G65158	0
AT5G65160	9
AT5G65165	0
AT5G65170	4
AT5G65180	164
AT5G65200	159
AT5G65205	86
AT5G65207	294
AT5G65210	410
AT5G65220	5237
AT5G65225	0
AT5G65230	2
AT5G65240	216
AT5G65250	196
AT5G65260	1249
AT5G65270	74
AT5G65274	0
AT5G65280	21
AT5G65290	126
AT5G65300	182
AT5G65305	0
AT5G65310	116
AT5G65320	1
AT5G65330	0
AT5G65340	1
AT5G65350	15
AT5G65360	77
AT5G65370	1
AT5G65380	1612
AT5G65390	2
AT5G65400	58
AT5G65410	120
AT5G65420	2
AT5G65430	1226
AT5G65440	29
AT5G65445	0
AT5G65450	30
AT5G65460	127
AT5G65470	414
AT5G65480	1009
AT5G65490	1096
AT5G65495	77
AT5G65500	10
AT5G65510	0
AT5G65520	279
AT5G65530	0
AT5G65535	0
AT5G65540	118
AT5G65550	3
AT5G65560	60
AT5G65570	35
AT5G65575	73
AT5G65580	0
AT5G65590	57
AT5G65600	3
AT5G65609	20
AT5G65610	3
AT5G65613	2
AT5G65615	0
AT5G65620	1287
AT5G65630	435
AT5G65640	3
AT5G65650	48
AT5G65660	121
AT5G65670	1198
AT5G65676	0
AT5G65683	90
AT5G65685	130
AT5G65687	164
AT5G65690	1
AT5G65700	110
AT5G65710	120
AT5G65720	1096
AT5G65730	270
AT5G65740	75
AT5G65750	1060
AT5G65760	474
AT5G65770	1
AT5G65780	590
AT5G65790	0
AT5G65800	0
AT5G65810	150
AT5G65820	164
AT5G65830	22
AT5G65840	492
AT5G65850	47
AT5G65860	86
AT5G65870	29
AT5G65880	21
AT5G65890	79
AT5G65900	559
AT5G65910	435
AT5G65920	43
AT5G65925	14
AT5G65930	194
AT5G65940	923
AT5G65950	591
AT5G65960	416
AT5G65970	12
AT5G65980	0
AT5G65990	340
AT5G66000	7
AT5G66005	11
AT5G66010	189
AT5G66020	6
AT5G66030	749
AT5G66040	600
AT5G66045	2
AT5G66050	404
AT5G66052	1735
AT5G66053	0
AT5G66055	1230
AT5G66060	557
AT5G66070	399
AT5G66080	29
AT5G66090	5664
AT5G66100	643
AT5G66110	41
AT5G66120	2215
AT5G66130	15
AT5G66140	441
AT5G66150	3
AT5G66160	668
AT5G66170	33
AT5G66180	159
AT5G66190	12896
AT5G66200	105
AT5G66210	314
AT5G66220	0
AT5G66230	3
AT5G66240	1938
AT5G66250	231
AT5G66260	2
AT5G66270	34
AT5G66280	0
AT5G66290	142
AT5G66300	21
AT5G66310	17
AT5G66320	124
AT5G66330	2
AT5G66335	0
AT5G66340	0
AT5G66350	6
AT5G66360	191
AT5G66370	0
AT5G66380	35
AT5G66390	0
AT5G66400	763
AT5G66410	109
AT5G66420	131
AT5G66430	0
AT5G66440	42
AT5G66450	187
AT5G66455	24
AT5G66460	363
AT5G66470	531
AT5G66480	427
AT5G66490	586
AT5G66500	6
AT5G66510	416
AT5G66520	0
AT5G66530	253
AT5G66535	0
AT5G66540	378
AT5G66550	203
AT5G66558	2
AT5G66560	0
AT5G66562	0
AT5G66564	0
AT5G66567	1
AT5G66568	0
AT5G66570	53486
AT5G66580	41
AT5G66590	560
AT5G66595	8
AT5G66600	24
AT5G66607	15
AT5G66610	10
AT5G66620	55
AT5G66630	18
AT5G66631	24
AT5G66640	12
AT5G66650	127
AT5G66658	51
AT5G66660	0
AT5G66670	8
AT5G66675	139
AT5G66680	286
AT5G66690	0
AT5G66700	5
AT5G66710	0
AT5G66720	896
AT5G66730	389
AT5G66740	17
AT5G66750	25
AT5G66755	0
AT5G66760	412
AT5G66770	15
AT5G66780	0
AT5G66790	29
AT5G66800	0
AT5G66810	410
AT5G66815	0
AT5G66816	0
AT5G66817	0
AT5G66820	112
AT5G66830	2
AT5G66840	15
AT5G66850	826
AT5G66860	211
AT5G66870	0
AT5G66880	1163
AT5G66890	4
AT5G66900	296
AT5G66910	58
AT5G66920	49
AT5G66930	324
AT5G66940	0
AT5G66950	74
AT5G66960	8
AT5G66970	0
AT5G66980	0
AT5G66985	0
AT5G66990	0
AT5G67000	1
AT5G67010	1
AT5G67020	0
AT5G67030	1528
AT5G67040	2
AT5G67050	0
AT5G67060	3
AT5G67070	224
AT5G67080	49
AT5G67090	3
AT5G67100	18
AT5G67110	2
AT5G67120	0
AT5G67130	164
AT5G67140	28
AT5G67150	42
AT5G67160	21
AT5G67170	34
AT5G67180	21
AT5G67190	145
AT5G67200	10
AT5G67210	7
AT5G67220	883
AT5G67230	18
AT5G67240	267
AT5G67245	20
AT5G67250	321
AT5G67260	168
AT5G67265	0
AT5G67270	15
AT5G67280	23
AT5G67290	970
AT5G67300	559
AT5G67310	70
AT5G67320	866
AT5G67330	410
AT5G67340	38
AT5G67350	14
AT5G67360	480
AT5G67370	882
AT5G67380	799
AT5G67385	224
AT5G67390	4
AT5G67400	0
AT5G67410	8
AT5G67411	6
AT5G67420	624
AT5G67430	5
AT5G67440	1065
AT5G67450	48
AT5G67455	0
AT5G67460	5
AT5G67470	159
AT5G67480	1819
AT5G67488	8
AT5G67490	0
AT5G67500	430
AT5G67510	57
AT5G67520	220
AT5G67530	390
AT5G67540	112
AT5G67550	7
AT5G67560	211
AT5G67570	1244
AT5G67580	202
AT5G67590	1170
AT5G67600	610
AT5G67610	1061
AT5G67620	2
AT5G67630	237
AT5G67640	33
ATCG00010	18
ATCG00020	12049
ATCG00030	23
ATCG00040	233
ATCG00050	8
ATCG00060	0
ATCG00065	11
ATCG00070	1192
ATCG00080	688
ATCG00090	421
ATCG00100	301
ATCG00110	45
ATCG00120	679
ATCG00130	214
ATCG00140	143
ATCG00150	84
ATCG00160	11
ATCG00170	30
ATCG00180	25
ATCG00190	22
ATCG00200	15
ATCG00210	53
ATCG00220	137
ATCG00230	1
ATCG00240	0
ATCG00250	3
ATCG00260	3
ATCG00270	4140
ATCG00280	5143
ATCG00290	58
ATCG00300	121
ATCG00310	0
ATCG00320	1
ATCG00330	312
ATCG00340	1240
ATCG00350	1063
ATCG00360	31
ATCG00370	4
ATCG00380	31
ATCG00390	4
ATCG00400	11
ATCG00410	13
ATCG00420	76
ATCG00430	160
ATCG00440	91
ATCG00450	17
ATCG00460	6
ATCG00470	159
ATCG00480	621
ATCG00490	1791
ATCG00500	178
ATCG00510	23
ATCG00520	150
ATCG00530	173
ATCG00540	170
ATCG00550	159
ATCG00560	66
ATCG00570	37
ATCG00580	124
ATCG00590	6
ATCG00600	19
ATCG00610	6
ATCG00620	12
ATCG00630	451
ATCG00640	148
ATCG00650	25
ATCG00660	20
ATCG00670	72
ATCG00680	1993
ATCG00690	149
ATCG00700	53
ATCG00710	169
ATCG00720	736
ATCG00730	496
ATCG00740	91
ATCG00750	57
ATCG00760	18
ATCG00770	38
ATCG00780	23
ATCG00790	31
ATCG00800	26
ATCG00810	21
ATCG00820	4
ATCG00830	9
ATCG00840	0
ATCG00850	0
ATCG00860	0
ATCG00870	0
ATCG00880	0
ATCG00890	1
ATCG00900	0
ATCG00905	1
ATCG00910	0
ATCG00920	118
ATCG00930	0
ATCG00940	0
ATCG00950	235
ATCG00960	0
ATCG00970	0
ATCG00980	0
ATCG00990	0
ATCG01000	2
ATCG01010	159
ATCG01020	347
ATCG01030	0
ATCG01040	43
ATCG01050	405
ATCG01060	74
ATCG01070	67
ATCG01080	74
ATCG01090	35
ATCG01100	122
ATCG01110	93
ATCG01120	14
ATCG01130	124
ATCG01140	0
ATCG01150	0
ATCG01160	0
ATCG01170	0
ATCG01180	589
ATCG01190	0
ATCG01200	0
ATCG01210	307
ATCG01220	0
ATCG01230	0
ATCG01240	0
ATCG01250	0
ATCG01260	0
ATCG01270	0
ATCG01280	0
ATCG01290	0
ATCG01300	0
ATCG01310	2
ATCG09900	3
ATMG00010	63
ATMG00020	30740
ATMG00030	3708
ATMG00040	169
ATMG00050	0
ATMG00060	664
ATMG00070	493
ATMG00080	694
ATMG00090	2476
ATMG00100	0
ATMG00110	263
ATMG00120	74
ATMG00130	85
ATMG00140	114
ATMG00150	77
ATMG00160	2447
ATMG00170	0
ATMG00180	1
ATMG00190	0
ATMG00200	13
ATMG00210	0
ATMG00220	0
ATMG00230	0
ATMG00240	4
ATMG00250	0
ATMG00260	0
ATMG00270	0
ATMG00280	7
ATMG00285	0
ATMG00290	0
ATMG00300	0
ATMG00310	0
ATMG00320	0
ATMG00330	0
ATMG00340	0
ATMG00350	0
ATMG00360	0
ATMG00370	0
ATMG00380	1
ATMG00390	0
ATMG00400	0
ATMG00410	0
ATMG00420	0
ATMG00430	0
ATMG00440	0
ATMG00450	5
ATMG00460	0
ATMG00470	0
ATMG00480	1
ATMG00490	0
ATMG00500	0
ATMG00510	33
ATMG00513	56
ATMG00516	34
ATMG00520	33
ATMG00530	0
ATMG00540	0
ATMG00550	0
ATMG00560	63
ATMG00570	7
ATMG00580	0
ATMG00590	1
ATMG00600	0
ATMG00610	0
ATMG00620	0
ATMG00630	407
ATMG00640	769
ATMG00650	460
ATMG00660	700
ATMG00665	30
ATMG00670	490
ATMG00680	24
ATMG00690	1057
ATMG00700	0
ATMG00710	37
ATMG00720	35
ATMG00730	5
ATMG00740	0
ATMG00750	0
ATMG00760	0
ATMG00770	0
ATMG00780	0
ATMG00790	0
ATMG00800	0
ATMG00810	69
ATMG00820	0
ATMG00830	12
ATMG00840	0
ATMG00850	0
ATMG00860	0
ATMG00870	0
ATMG00880	0
ATMG00890	0
ATMG00900	0
ATMG00910	0
ATMG00920	2
ATMG00930	0
ATMG00940	0
ATMG00950	0
ATMG00960	22
ATMG00970	13
ATMG00980	49
ATMG00990	11
ATMG01000	0
ATMG01010	1
ATMG01020	9
ATMG01030	3
ATMG01040	0
ATMG01050	5
ATMG01060	1
ATMG01070	0
ATMG01080	24
ATMG01090	50
ATMG01100	14
ATMG01110	9
ATMG01120	216
ATMG01130	339
ATMG01140	0
ATMG01150	1
ATMG01160	0
ATMG01170	476
ATMG01180	0
ATMG01190	82
ATMG01200	66
ATMG01210	3
ATMG01220	153
ATMG01230	0
ATMG01240	0
ATMG01250	1
ATMG01260	5
ATMG01270	0
ATMG01275	9
ATMG01280	11
ATMG01290	0
ATMG01300	0
ATMG01310	0
ATMG01320	11
ATMG01330	13
ATMG01340	0
ATMG01350	58
ATMG01360	3292
ATMG01370	505
ATMG01380	228
ATMG01390	35162
ATMG01400	23
ATMG01410	56
ATMG09390	0
ATMG09440	0
ATMG09450	0
ATMG09510	1
ATMG09520	0
ATMG09560	0
ATMG09720	0
ATMG09730	0
ATMG09740	6
ATMG09750	15
ATMG09790	0
ATMG09800	0
ATMG09830	0
ATMG09950	0
ATMG09960	7
ATMG09980	6
ath-miR156a-3p	0
ath-miR156a-5p	0
ath-miR156b-3p	0
ath-miR156b-5p	0
ath-miR156c-3p	0
ath-miR156c-5p	0
ath-miR156d-3p	0
ath-miR156d-5p	0
ath-miR156e	0
ath-miR156f-3p	0
ath-miR156f-5p	0
ath-miR156g	0
ath-miR156h	0
ath-miR156i	0
ath-miR156j	0
ath-miR157a-3p	0
ath-miR157a-5p	0
ath-miR157b-3p	0
ath-miR157b-5p	0
ath-miR157c-3p	0
ath-miR157c-5p	0
ath-miR157d	0
ath-miR158a-3p	0
ath-miR158a-5p	0
ath-miR158b	0
ath-miR159a	0
ath-miR159b-3p	0
ath-miR159b-5p	0
ath-miR159c	0
ath-miR160a-3p	0
ath-miR160a-5p	0
ath-miR160b	0
ath-miR160c-3p	0
ath-miR160c-5p	0
ath-miR161.1	0
ath-miR161.2	0
ath-miR162a-3p	0
ath-miR162a-5p	0
ath-miR162b-3p	0
ath-miR162b-5p	0
ath-miR163	0
ath-miR164a	0
ath-miR164b-3p	0
ath-miR164b-5p	0
ath-miR164c-3p	0
ath-miR164c-5p	0
ath-miR165a-3p	0
ath-miR165a-5p	0
ath-miR165b	0
ath-miR166a-3p	0
ath-miR166a-5p	0
ath-miR166b-3p	0
ath-miR166b-5p	0
ath-miR166c	0
ath-miR166d	0
ath-miR166e-3p	0
ath-miR166e-5p	0
ath-miR166f	0
ath-miR166g	0
ath-miR167a-3p	0
ath-miR167a-5p	0
ath-miR167b	0
ath-miR167c-3p	0
ath-miR167c-5p	0
ath-miR167d	0
ath-miR168a-3p	0
ath-miR168a-5p	0
ath-miR168b-3p	0
ath-miR168b-5p	0
ath-miR169a-3p	0
ath-miR169a-5p	0
ath-miR169b-3p	0
ath-miR169b-5p	0
ath-miR169c	0
ath-miR169d	0
ath-miR169e	0
ath-miR169f-3p	0
ath-miR169f-5p	0
ath-miR169g-3p	0
ath-miR169g-5p	0
ath-miR169h	0
ath-miR169i	0
ath-miR169j	0
ath-miR169k	0
ath-miR169l	0
ath-miR169m	0
ath-miR169n	0
ath-miR170-3p	0
ath-miR170-5p	0
ath-miR171a-3p	0
ath-miR171a-5p	0
ath-miR171b-3p	0
ath-miR171b-5p	0
ath-miR171c-3p	0
ath-miR171c-5p	0
ath-miR172a	0
ath-miR172b-3p	0
ath-miR172b-5p	0
ath-miR172c	0
ath-miR172d-3p	0
ath-miR172d-5p	0
ath-miR172e-3p	0
ath-miR172e-5p	0
ath-miR173-3p	0
ath-miR173-5p	0
ath-miR1886.1	0
ath-miR1886.2	0
ath-miR1886.3	0
ath-miR1887	0
ath-miR1888a	0
ath-miR1888b	0
ath-miR2111a-3p	0
ath-miR2111a-5p	0
ath-miR2111b-3p	0
ath-miR2111b-5p	0
ath-miR2112-3p	0
ath-miR2112-5p	0
ath-miR2933a	0
ath-miR2933b	0
ath-miR2934-3p	0
ath-miR2934-5p	0
ath-miR2936	0
ath-miR2937	0
ath-miR2938	0
ath-miR2939	0
ath-miR319a	0
ath-miR319b	0
ath-miR319c	0
ath-miR3434-3p	0
ath-miR3434-5p	0
ath-miR3440b-3p	0
ath-miR3440b-5p	0
ath-miR390a-3p	0
ath-miR390a-5p	0
ath-miR390b-3p	0
ath-miR390b-5p	0
ath-miR391-3p	0
ath-miR391-5p	0
ath-miR3932a	0
ath-miR3932b-3p	0
ath-miR3932b-5p	0
ath-miR3933	0
ath-miR393a-3p	0
ath-miR393a-5p	0
ath-miR393b-3p	0
ath-miR393b-5p	0
ath-miR394a	0
ath-miR394b-3p	0
ath-miR394b-5p	0
ath-miR395a	0
ath-miR395b	0
ath-miR395c	0
ath-miR395d	0
ath-miR395e	0
ath-miR395f	0
ath-miR396a-3p	0
ath-miR396a-5p	0
ath-miR396b-3p	0
ath-miR396b-5p	0
ath-miR397a	0
ath-miR397b	0
ath-miR398a-3p	0
ath-miR398a-5p	0
ath-miR398b-3p	0
ath-miR398b-5p	0
ath-miR398c-3p	0
ath-miR398c-5p	0
ath-miR399a	0
ath-miR399b	0
ath-miR399c-3p	0
ath-miR399c-5p	0
ath-miR399d	0
ath-miR399e	0
ath-miR399f	0
ath-miR400	0
ath-miR401	0
ath-miR402	0
ath-miR403-3p	0
ath-miR403-5p	0
ath-miR404	0
ath-miR405a	0
ath-miR405b	0
ath-miR405d	0
ath-miR406	0
ath-miR407	0
ath-miR408-3p	0
ath-miR408-5p	0
ath-miR413	0
ath-miR414	0
ath-miR415	0
ath-miR416	0
ath-miR417	0
ath-miR418	0
ath-miR419	0
ath-miR420	0
ath-miR4221	0
ath-miR4227	0
ath-miR4228-3p	0
ath-miR4228-5p	0
ath-miR4239	0
ath-miR4240	0
ath-miR4243	0
ath-miR4245	0
ath-miR426	0
ath-miR447a-3p	0
ath-miR447a.2-3p	0
ath-miR447b	0
ath-miR447c-3p	0
ath-miR447c-5p	0
ath-miR472-3p	0
ath-miR472-5p	0
ath-miR5012	0
ath-miR5013	0
ath-miR5014a-3p	0
ath-miR5014a-5p	0
ath-miR5014b	0
ath-miR5015	0
ath-miR5016	0
ath-miR5017-3p	0
ath-miR5017-5p	0
ath-miR5018	0
ath-miR5019	0
ath-miR5020a	0
ath-miR5020b	0
ath-miR5020c	0
ath-miR5021	0
ath-miR5022	0
ath-miR5023	0
ath-miR5024-3p	0
ath-miR5024-5p	0
ath-miR5025	0
ath-miR5026	0
ath-miR5027	0
ath-miR5028	0
ath-miR5029	0
ath-miR5595a	0
ath-miR5628	0
ath-miR5629	0
ath-miR5630a	0
ath-miR5630b	0
ath-miR5631	0
ath-miR5632-3p	0
ath-miR5632-5p	0
ath-miR5633	0
ath-miR5634	0
ath-miR5635a	0
ath-miR5635b	0
ath-miR5635c	0
ath-miR5635d	0
ath-miR5636	0
ath-miR5637	0
ath-miR5638a	0
ath-miR5638b	0
ath-miR5639-3p	0
ath-miR5639-5p	0
ath-miR5640	0
ath-miR5641	0
ath-miR5642a	0
ath-miR5642b	0
ath-miR5643a	0
ath-miR5643b	0
ath-miR5644	0
ath-miR5645a	0
ath-miR5645b	0
ath-miR5645c	0
ath-miR5645d	0
ath-miR5645e	0
ath-miR5645f	0
ath-miR5646	0
ath-miR5647	0
ath-miR5648-3p	0
ath-miR5648-5p	0
ath-miR5649a	0
ath-miR5649b	0
ath-miR5650	0
ath-miR5651	0
ath-miR5652	0
ath-miR5653	0
ath-miR5654-3p	0
ath-miR5654-5p	0
ath-miR5655	0
ath-miR5656	0
ath-miR5657	0
ath-miR5658	0
ath-miR5659	0
ath-miR5660	0
ath-miR5661	0
ath-miR5662	0
ath-miR5663-3p	0
ath-miR5663-5p	0
ath-miR5664	0
ath-miR5665	0
ath-miR5666	0
ath-miR5995b	0
ath-miR5996	0
ath-miR5997	0
ath-miR5998a	0
ath-miR5998b	0
ath-miR5999	0
ath-miR771	0
ath-miR773a	0
ath-miR773b-3p	0
ath-miR773b-5p	0
ath-miR774a	0
ath-miR774b-3p	0
ath-miR774b-5p	0
ath-miR775	0
ath-miR776	0
ath-miR777	0
ath-miR778	0
ath-miR779.1	0
ath-miR779.2	0
ath-miR780.1	0
ath-miR780.2	0
ath-miR781a	0
ath-miR781b	0
ath-miR782	0
ath-miR8121	0
ath-miR8165	0
ath-miR8166	0
ath-miR8167a	0
ath-miR8167b	0
ath-miR8167c	0
ath-miR8167d	0
ath-miR8167e	0
ath-miR8167f	0
ath-miR8168	0
ath-miR8169	0
ath-miR8170-3p	0
ath-miR8170-5p	0
ath-miR8171	0
ath-miR8172	0
ath-miR8173	0
ath-miR8174	0
ath-miR8175	0
ath-miR8176	0
ath-miR8177	0
ath-miR8178	0
ath-miR8179	0
ath-miR8180	0
ath-miR8181	0
ath-miR8182	0
ath-miR8183	0
ath-miR8184	0
ath-miR822-3p	0
ath-miR822-5p	0
ath-miR823	0
ath-miR824-3p	0
ath-miR824-5p	0
ath-miR825	0
ath-miR826a	0
ath-miR826b	0
ath-miR827	0
ath-miR828	0
ath-miR829-3p.1	0
ath-miR829-3p.2	0
ath-miR829-5p	0
ath-miR830-3p	0
ath-miR830-5p	0
ath-miR831-3p	0
ath-miR831-5p	0
ath-miR832-3p	0
ath-miR832-5p	0
ath-miR833a-3p	0
ath-miR833a-5p	0
ath-miR833b	0
ath-miR834	0
ath-miR835-3p	0
ath-miR835-5p	0
ath-miR836	0
ath-miR837-3p	0
ath-miR837-5p	0
ath-miR838	0
ath-miR839-5p	0
ath-miR840-3p	0
ath-miR840-5p	0
ath-miR841a-3p	0
ath-miR841a-5p	0
ath-miR841b-3p	0
ath-miR841b-5p	0
ath-miR842	0
ath-miR843	0
ath-miR844-3p	0
ath-miR844-5p	0
ath-miR845a	0
ath-miR845b	0
ath-miR846-3p	0
ath-miR846-5p	0
ath-miR847	0
ath-miR848	0
ath-miR849	0
ath-miR850	0
ath-miR851-3p	0
ath-miR851-5p	0
ath-miR852	0
ath-miR853	0
ath-miR854a	0
ath-miR854b	0
ath-miR854c	0
ath-miR854d	0
ath-miR854e	0
ath-miR855	0
ath-miR856	0
ath-miR857	0
ath-miR858a	0
ath-miR858b	0
ath-miR859	0
ath-miR860	0
ath-miR861-3p	0
ath-miR861-5p	0
ath-miR862-3p	0
ath-miR862-5p	0
ath-miR863-3p	0
ath-miR863-5p	0
ath-miR864-3p	0
ath-miR864-5p	0
ath-miR865-3p	0
ath-miR865-5p	0
ath-miR866-3p	0
ath-miR866-5p	0
ath-miR867	0
ath-miR868-3p	0
ath-miR868-5p	0
ath-miR869.1	0
ath-miR869.2	0
ath-miR870-3p	0
ath-miR870-5p	0
```
