## Supplemental_Data1_Codes for "Expanding the synthetic biology toolbox with a library of constitutive and repressible promoters": SRR3724798.tabular

```
AT1G01010	101
AT1G01020	340
AT1G01030	43
AT1G01040	1032
AT1G01046	29
AT1G01050	707
AT1G01060	40
AT1G01070	80
AT1G01080	278
AT1G01090	889
AT1G01100	1301
AT1G01110	54
AT1G01120	295
AT1G01130	4
AT1G01140	1460
AT1G01150	0
AT1G01160	511
AT1G01170	1165
AT1G01180	145
AT1G01183	0
AT1G01190	17
AT1G01200	0
AT1G01210	229
AT1G01220	393
AT1G01225	10
AT1G01230	134
AT1G01240	1229
AT1G01250	38
AT1G01260	746
AT1G01270	1
AT1G01280	0
AT1G01290	102
AT1G01300	144
AT1G01305	0
AT1G01310	30
AT1G01320	11471
AT1G01335	0
AT1G01340	52
AT1G01350	285
AT1G01355	7
AT1G01360	179
AT1G01370	5
AT1G01380	13
AT1G01390	41
AT1G01400	0
AT1G01410	0
AT1G01420	81
AT1G01430	295
AT1G01440	348
AT1G01448	177
AT1G01450	2
AT1G01453	1
AT1G01460	0
AT1G01470	4539
AT1G01480	18
AT1G01490	988
AT1G01500	201
AT1G01510	208
AT1G01520	22
AT1G01530	1
AT1G01540	694
AT1G01550	1535
AT1G01560	24
AT1G01570	31
AT1G01580	18
AT1G01590	1
AT1G01600	4
AT1G01610	537
AT1G01620	8643
AT1G01630	277
AT1G01640	30
AT1G01650	1321
AT1G01660	27
AT1G01670	32
AT1G01680	18
AT1G01690	21
AT1G01695	1
AT1G01700	29
AT1G01710	1117
AT1G01715	206
AT1G01720	1030
AT1G01725	388
AT1G01730	274
AT1G01740	53
AT1G01750	1
AT1G01760	42
AT1G01770	3469
AT1G01780	735
AT1G01790	645
AT1G01800	1276
AT1G01810	6
AT1G01820	2127
AT1G01830	378
AT1G01840	0
AT1G01860	176
AT1G01870	0
AT1G01880	28
AT1G01890	0
AT1G01900	22
AT1G01910	342
AT1G01920	141
AT1G01930	355
AT1G01940	1104
AT1G01950	126
AT1G01960	818
AT1G01970	179
AT1G01980	0
AT1G01990	674
AT1G02000	77
AT1G02010	120
AT1G02020	294
AT1G02030	2
AT1G02040	1
AT1G02050	98
AT1G02060	133
AT1G02065	0
AT1G02067	0
AT1G02070	0
AT1G02080	2150
AT1G02090	704
AT1G02100	1722
AT1G02110	350
AT1G02120	1131
AT1G02130	452
AT1G02136	0
AT1G02140	3897
AT1G02145	335
AT1G02150	2020
AT1G02160	116
AT1G02170	417
AT1G02180	31
AT1G02190	1
AT1G02205	352
AT1G02210	0
AT1G02220	68
AT1G02228	0
AT1G02230	74
AT1G02250	0
AT1G02260	174
AT1G02270	329
AT1G02280	1375
AT1G02290	390
AT1G02300	2227
AT1G02305	5281
AT1G02310	1
AT1G02320	0
AT1G02330	252
AT1G02335	50
AT1G02340	691
AT1G02350	58
AT1G02360	11
AT1G02370	81
AT1G02380	45
AT1G02390	99
AT1G02400	67
AT1G02405	1
AT1G02410	193
AT1G02420	18
AT1G02430	0
AT1G02440	4
AT1G02450	15
AT1G02460	117
AT1G02470	165
AT1G02475	924
AT1G02480	0
AT1G02490	0
AT1G02500	2927
AT1G02510	0
AT1G02520	12
AT1G02530	0
AT1G02540	0
AT1G02550	0
AT1G02560	3573
AT1G02570	0
AT1G02575	0
AT1G02580	1
AT1G02590	0
AT1G02600	0
AT1G02610	543
AT1G02620	861
AT1G02630	51
AT1G02640	1689
AT1G02650	16
AT1G02660	1280
AT1G02670	2014
AT1G02680	349
AT1G02681	11
AT1G02690	27
AT1G02700	51
AT1G02705	2
AT1G02710	0
AT1G02720	28
AT1G02730	33
AT1G02740	149
AT1G02750	285
AT1G02760	0
AT1G02770	6
AT1G02780	3883
AT1G02790	1
AT1G02800	0
AT1G02810	0
AT1G02813	0
AT1G02816	218
AT1G02820	1
AT1G02830	0
AT1G02840	6438
AT1G02850	586
AT1G02860	944
AT1G02870	155
AT1G02880	175
AT1G02890	3477
AT1G02900	16
AT1G02910	944
AT1G02920	85
AT1G02930	236
AT1G02940	0
AT1G02950	40
AT1G02952	0
AT1G02960	408
AT1G02965	0
AT1G02970	7
AT1G02980	7
AT1G02990	410
AT1G03000	504
AT1G03010	3
AT1G03020	6
AT1G03030	281
AT1G03040	801
AT1G03050	0
AT1G03055	13
AT1G03060	671
AT1G03070	340
AT1G03080	3033
AT1G03090	8887
AT1G03100	9
AT1G03103	0
AT1G03106	3
AT1G03110	17
AT1G03120	14
AT1G03130	4548
AT1G03140	2479
AT1G03150	207
AT1G03160	496
AT1G03165	4
AT1G03170	9
AT1G03180	67
AT1G03190	180
AT1G03200	51
AT1G03210	162
AT1G03220	5081
AT1G03230	372
AT1G03240	3
AT1G03250	163
AT1G03260	58
AT1G03270	13
AT1G03280	407
AT1G03290	1336
AT1G03300	0
AT1G03310	176
AT1G03320	0
AT1G03325	0
AT1G03330	1098
AT1G03340	65
AT1G03350	470
AT1G03360	286
AT1G03365	309
AT1G03370	358
AT1G03380	1260
AT1G03390	2
AT1G03395	0
AT1G03400	656
AT1G03410	55
AT1G03420	0
AT1G03430	373
AT1G03440	114
AT1G03445	5
AT1G03457	38
AT1G03470	1166
AT1G03475	1661
AT1G03490	0
AT1G03495	49
AT1G03502	2
AT1G03506	7
AT1G03510	9
AT1G03515	0
AT1G03520	256
AT1G03530	327
AT1G03540	50
AT1G03545	18
AT1G03550	62
AT1G03560	42
AT1G03570	0
AT1G03580	40
AT1G03590	444
AT1G03600	3501
AT1G03610	1819
AT1G03620	93
AT1G03630	1462
AT1G03640	0
AT1G03650	43
AT1G03660	6
AT1G03670	0
AT1G03680	2187
AT1G03687	60
AT1G03700	0
AT1G03710	3
AT1G03720	0
AT1G03730	49
AT1G03740	323
AT1G03743	2
AT1G03746	1
AT1G03750	229
AT1G03760	300
AT1G03770	80
AT1G03780	13
AT1G03790	0
AT1G03800	3
AT1G03810	0
AT1G03820	72
AT1G03830	37
AT1G03840	3
AT1G03850	65
AT1G03860	3625
AT1G03870	69
AT1G03880	0
AT1G03890	0
AT1G03900	1353
AT1G03905	139
AT1G03910	1348
AT1G03920	29
AT1G03930	436
AT1G03935	72
AT1G03940	181
AT1G03950	265
AT1G03960	313
AT1G03970	301
AT1G03980	3
AT1G03982	0
AT1G03987	7
AT1G03990	83
AT1G03993	0
AT1G03997	0
AT1G04000	57
AT1G04003	0
AT1G04007	49
AT1G04010	154
AT1G04013	10
AT1G04017	0
AT1G04020	4
AT1G04023	0
AT1G04027	6
AT1G04030	93
AT1G04033	0
AT1G04037	16
AT1G04040	140
AT1G04043	0
AT1G04047	15
AT1G04050	16
AT1G04053	0
AT1G04057	0
AT1G04063	0
AT1G04067	0
AT1G04070	51
AT1G04073	7
AT1G04077	0
AT1G04080	1642
AT1G04083	9
AT1G04087	0
AT1G04090	5
AT1G04093	0
AT1G04097	5
AT1G04100	26
AT1G04103	0
AT1G04105	0
AT1G04110	3
AT1G04117	2
AT1G04120	809
AT1G04123	0
AT1G04127	0
AT1G04130	399
AT1G04133	15
AT1G04137	8
AT1G04140	1407
AT1G04143	0
AT1G04147	11
AT1G04150	0
AT1G04153	4
AT1G04157	7
AT1G04160	57
AT1G04163	0
AT1G04167	1
AT1G04170	720
AT1G04173	5
AT1G04177	0
AT1G04180	4
AT1G04183	4
AT1G04187	14
AT1G04190	220
AT1G04193	6
AT1G04197	13
AT1G04200	62
AT1G04203	0
AT1G04207	0
AT1G04210	692
AT1G04213	0
AT1G04217	130
AT1G04220	15
AT1G04223	37
AT1G04227	0
AT1G04230	213
AT1G04233	0
AT1G04237	0
AT1G04240	102
AT1G04243	0
AT1G04247	3
AT1G04250	136
AT1G04253	0
AT1G04257	0
AT1G04260	109
AT1G04263	1
AT1G04267	5
AT1G04270	1760
AT1G04273	9
AT1G04277	5
AT1G04280	150
AT1G04283	0
AT1G04287	0
AT1G04290	23
AT1G04293	0
AT1G04295	0
AT1G04297	1
AT1G04300	1691
AT1G04303	0
AT1G04307	0
AT1G04310	128
AT1G04313	0
AT1G04320	0
AT1G04323	0
AT1G04327	0
AT1G04330	0
AT1G04333	0
AT1G04337	0
AT1G04340	148
AT1G04343	0
AT1G04347	2
AT1G04350	515
AT1G04353	0
AT1G04357	11
AT1G04360	8
AT1G04363	0
AT1G04367	5
AT1G04370	1
AT1G04373	0
AT1G04377	0
AT1G04380	1
AT1G04383	0
AT1G04387	0
AT1G04390	295
AT1G04393	0
AT1G04397	0
AT1G04400	3812
AT1G04403	0
AT1G04407	0
AT1G04410	9193
AT1G04413	1
AT1G04417	2
AT1G04420	2747
AT1G04423	0
AT1G04425	1
AT1G04427	14
AT1G04430	370
AT1G04433	0
AT1G04437	2
AT1G04440	4901
AT1G04443	0
AT1G04445	0
AT1G04447	0
AT1G04450	0
AT1G04453	0
AT1G04455	0
AT1G04457	0
AT1G04463	0
AT1G04467	17
AT1G04470	0
AT1G04473	3
AT1G04477	11
AT1G04480	1102
AT1G04483	2
AT1G04487	0
AT1G04490	2
AT1G04493	0
AT1G04497	0
AT1G04500	1
AT1G04503	0
AT1G04507	0
AT1G04510	618
AT1G04513	0
AT1G04517	0
AT1G04520	6
AT1G04523	0
AT1G04527	0
AT1G04530	318
AT1G04533	0
AT1G04537	0
AT1G04540	7
AT1G04547	0
AT1G04550	170
AT1G04555	82
AT1G04557	0
AT1G04560	0
AT1G04563	1
AT1G04567	3
AT1G04570	61
AT1G04573	0
AT1G04577	0
AT1G04580	3
AT1G04583	0
AT1G04587	3
AT1G04590	208
AT1G04593	0
AT1G04597	0
AT1G04600	9
AT1G04603	0
AT1G04607	0
AT1G04610	0
AT1G04620	1340
AT1G04623	0
AT1G04625	0
AT1G04630	220
AT1G04635	19
AT1G04640	236
AT1G04643	0
AT1G04645	0
AT1G04647	0
AT1G04650	3
AT1G04653	0
AT1G04657	1
AT1G04660	0
AT1G04667	0
AT1G04670	0
AT1G04673	0
AT1G04677	0
AT1G04680	106
AT1G04683	1
AT1G04687	0
AT1G04690	651
AT1G04693	0
AT1G04697	1
AT1G04700	12
AT1G04703	0
AT1G04707	0
AT1G04710	257
AT1G04713	0
AT1G04717	0
AT1G04720	0
AT1G04723	14
AT1G04730	37
AT1G04733	0
AT1G04737	10
AT1G04743	0
AT1G04747	0
AT1G04750	720
AT1G04753	0
AT1G04760	3
AT1G04763	0
AT1G04767	0
AT1G04770	72
AT1G04773	0
AT1G04778	1
AT1G04780	861
AT1G04783	2
AT1G04787	0
AT1G04790	400
AT1G04793	0
AT1G04797	7
AT1G04800	53
AT1G04803	0
AT1G04807	0
AT1G04810	1850
AT1G04813	0
AT1G04817	0
AT1G04820	347
AT1G04823	0
AT1G04827	8
AT1G04830	303
AT1G04833	0
AT1G04837	0
AT1G04840	25
AT1G04847	0
AT1G04850	1462
AT1G04853	4
AT1G04857	0
AT1G04860	520
AT1G04863	0
AT1G04867	0
AT1G04870	147
AT1G04873	0
AT1G04877	15
AT1G04880	2
AT1G04883	0
AT1G04887	0
AT1G04890	0
AT1G04893	1
AT1G04895	0
AT1G04897	0
AT1G04900	39
AT1G04907	0
AT1G04910	245
AT1G04913	8
AT1G04917	0
AT1G04920	28
AT1G04923	0
AT1G04927	2
AT1G04930	65
AT1G04933	0
AT1G04937	0
AT1G04940	51
AT1G04943	0
AT1G04945	104
AT1G04947	0
AT1G04950	348
AT1G04953	0
AT1G04957	0
AT1G04960	975
AT1G04963	0
AT1G04967	0
AT1G04970	1816
AT1G04973	28
AT1G04977	0
AT1G04980	705
AT1G04983	0
AT1G04985	1208
AT1G04987	0
AT1G04990	147
AT1G04993	0
AT1G04997	32
AT1G05000	265
AT1G05003	0
AT1G05005	1
AT1G05007	0
AT1G05010	1658
AT1G05013	18
AT1G05017	0
AT1G05020	3
AT1G05023	13
AT1G05027	0
AT1G05030	248
AT1G05033	0
AT1G05035	0
AT1G05037	0
AT1G05040	0
AT1G05043	7
AT1G05047	0
AT1G05053	0
AT1G05055	106
AT1G05057	0
AT1G05060	161
AT1G05061	5
AT1G05065	11
AT1G05067	0
AT1G05070	167
AT1G05073	0
AT1G05077	2
AT1G05080	0
AT1G05083	2
AT1G05085	0
AT1G05087	19
AT1G05090	0
AT1G05093	0
AT1G05097	0
AT1G05100	23
AT1G05103	0
AT1G05107	0
AT1G05113	0
AT1G05117	0
AT1G05120	341
AT1G05123	2
AT1G05127	0
AT1G05133	6
AT1G05135	1466
AT1G05136	0
AT1G05137	0
AT1G05140	848
AT1G05143	7
AT1G05147	0
AT1G05150	170
AT1G05153	0
AT1G05160	190
AT1G05163	1
AT1G05170	681
AT1G05173	0
AT1G05177	0
AT1G05180	577
AT1G05183	1
AT1G05187	0
AT1G05190	4506
AT1G05193	1
AT1G05197	0
AT1G05200	507
AT1G05203	3
AT1G05205	41
AT1G05207	35
AT1G05210	10
AT1G05213	16
AT1G05217	0
AT1G05220	0
AT1G05223	0
AT1G05227	0
AT1G05230	88
AT1G05233	0
AT1G05237	0
AT1G05240	0
AT1G05243	0
AT1G05247	0
AT1G05250	0
AT1G05253	0
AT1G05257	0
AT1G05260	0
AT1G05263	0
AT1G05267	0
AT1G05270	715
AT1G05273	0
AT1G05277	36
AT1G05280	0
AT1G05283	0
AT1G05287	0
AT1G05290	0
AT1G05291	0
AT1G05293	2
AT1G05297	1
AT1G05300	66
AT1G05303	0
AT1G05307	0
AT1G05310	15
AT1G05313	0
AT1G05317	1
AT1G05320	170
AT1G05323	0
AT1G05327	0
AT1G05330	3
AT1G05333	0
AT1G05337	0
AT1G05340	747
AT1G05343	0
AT1G05347	0
AT1G05350	130
AT1G05353	0
AT1G05357	0
AT1G05360	74
AT1G05363	0
AT1G05367	0
AT1G05370	5
AT1G05373	0
AT1G05377	1
AT1G05380	708
AT1G05383	0
AT1G05385	1267
AT1G05387	0
AT1G05390	0
AT1G05397	0
AT1G05400	12
AT1G05407	0
AT1G05410	149
AT1G05413	0
AT1G05417	0
AT1G05420	0
AT1G05423	0
AT1G05427	0
AT1G05430	347
AT1G05433	0
AT1G05440	0
AT1G05443	0
AT1G05447	0
AT1G05450	0
AT1G05453	0
AT1G05460	72
AT1G05463	0
AT1G05467	17
AT1G05470	42
AT1G05473	0
AT1G05477	0
AT1G05483	0
AT1G05487	0
AT1G05490	0
AT1G05493	0
AT1G05497	0
AT1G05500	349
AT1G05507	0
AT1G05510	0
AT1G05517	6
AT1G05520	408
AT1G05523	0
AT1G05527	2
AT1G05530	0
AT1G05533	2
AT1G05537	0
AT1G05540	42
AT1G05543	0
AT1G05547	0
AT1G05550	0
AT1G05553	1
AT1G05557	1
AT1G05560	0
AT1G05562	0
AT1G05563	0
AT1G05567	0
AT1G05570	463
AT1G05575	18
AT1G05577	0
AT1G05580	0
AT1G05583	0
AT1G05587	0
AT1G05590	60
AT1G05593	0
AT1G05597	0
AT1G05600	247
AT1G05603	0
AT1G05607	0
AT1G05610	14
AT1G05613	6
AT1G05615	0
AT1G05617	0
AT1G05620	24
AT1G05623	0
AT1G05627	0
AT1G05630	78
AT1G05633	1
AT1G05637	0
AT1G05640	24
AT1G05643	0
AT1G05647	0
AT1G05650	0
AT1G05653	0
AT1G05657	0
AT1G05660	0
AT1G05663	0
AT1G05667	0
AT1G05670	122
AT1G05673	0
AT1G05675	0
AT1G05680	12
AT1G05683	0
AT1G05687	6
AT1G05690	56
AT1G05693	0
AT1G05697	0
AT1G05700	1
AT1G05703	2
AT1G05707	0
AT1G05710	49
AT1G05713	0
AT1G05717	1
AT1G05720	152
AT1G05723	0
AT1G05727	0
AT1G05730	29
AT1G05733	0
AT1G05737	0
AT1G05740	1
AT1G05747	0
AT1G05750	121
AT1G05753	0
AT1G05757	12
AT1G05760	0
AT1G05763	5
AT1G05767	0
AT1G05770	20
AT1G05773	24
AT1G05777	2
AT1G05780	82
AT1G05783	26
AT1G05785	77
AT1G05787	0
AT1G05790	784
AT1G05793	0
AT1G05797	0
AT1G05800	0
AT1G05803	0
AT1G05805	456
AT1G05807	0
AT1G05810	154
AT1G05813	0
AT1G05817	0
AT1G05820	301
AT1G05823	0
AT1G05827	0
AT1G05830	451
AT1G05833	9
AT1G05835	1
AT1G05837	0
AT1G05840	1400
AT1G05843	0
AT1G05847	0
AT1G05850	3241
AT1G05853	0
AT1G05857	1
AT1G05860	185
AT1G05863	0
AT1G05867	0
AT1G05870	118
AT1G05873	0
AT1G05880	1
AT1G05887	0
AT1G05890	2891
AT1G05893	0
AT1G05894	18
AT1G05897	0
AT1G05900	330
AT1G05903	0
AT1G05907	0
AT1G05910	212
AT1G05913	2
AT1G05917	0
AT1G05920	0
AT1G05927	0
AT1G05930	1
AT1G05933	3
AT1G05937	0
AT1G05940	1003
AT1G05943	0
AT1G05947	0
AT1G05950	20
AT1G05953	0
AT1G05957	0
AT1G05960	557
AT1G05963	0
AT1G05967	0
AT1G05970	222
AT1G05973	0
AT1G05977	1
AT1G05980	0
AT1G05983	2
AT1G05987	2
AT1G05990	0
AT1G05993	0
AT1G05997	0
AT1G06000	1
AT1G06002	0
AT1G06003	0
AT1G06007	0
AT1G06010	171
AT1G06013	0
AT1G06017	0
AT1G06020	1
AT1G06023	0
AT1G06027	0
AT1G06030	4
AT1G06033	3
AT1G06037	0
AT1G06040	1018
AT1G06043	0
AT1G06045	0
AT1G06047	0
AT1G06050	99
AT1G06053	0
AT1G06057	0
AT1G06060	245
AT1G06063	0
AT1G06067	0
AT1G06070	347
AT1G06073	2
AT1G06080	1
AT1G06083	102
AT1G06087	0
AT1G06090	0
AT1G06093	0
AT1G06097	0
AT1G06100	2
AT1G06103	0
AT1G06110	1273
AT1G06113	0
AT1G06117	1
AT1G06120	2
AT1G06123	22
AT1G06127	0
AT1G06130	466
AT1G06133	0
AT1G06135	0
AT1G06137	0
AT1G06140	18
AT1G06143	33
AT1G06147	0
AT1G06148	7
AT1G06150	557
AT1G06153	0
AT1G06157	0
AT1G06160	0
AT1G06163	0
AT1G06170	2
AT1G06173	4
AT1G06177	2
AT1G06180	15
AT1G06187	0
AT1G06190	1292
AT1G06197	0
AT1G06200	1422
AT1G06203	0
AT1G06207	8
AT1G06210	440
AT1G06213	0
AT1G06217	0
AT1G06220	461
AT1G06225	0
AT1G06227	169
AT1G06230	1344
AT1G06233	0
AT1G06237	0
AT1G06240	285
AT1G06243	0
AT1G06247	0
AT1G06250	127
AT1G06253	0
AT1G06257	0
AT1G06260	0
AT1G06263	2
AT1G06265	27
AT1G06267	59
AT1G06270	46
AT1G06273	59
AT1G06277	9
AT1G06280	0
AT1G06283	4
AT1G06287	1
AT1G06290	571
AT1G06293	0
AT1G06297	0
AT1G06303	0
AT1G06307	0
AT1G06310	0
AT1G06313	1
AT1G06317	0
AT1G06320	0
AT1G06323	0
AT1G06327	0
AT1G06330	0
AT1G06333	0
AT1G06337	0
AT1G06340	0
AT1G06343	0
AT1G06347	0
AT1G06350	0
AT1G06353	0
AT1G06357	0
AT1G06360	0
AT1G06363	0
AT1G06370	126
AT1G06373	0
AT1G06377	0
AT1G06380	55
AT1G06383	0
AT1G06387	0
AT1G06390	343
AT1G06393	0
AT1G06397	0
AT1G06400	1280
AT1G06403	0
AT1G06407	0
AT1G06410	1404
AT1G06413	0
AT1G06417	3
AT1G06420	4
AT1G06423	0
AT1G06427	0
AT1G06430	8516
AT1G06433	0
AT1G06437	0
AT1G06440	15
AT1G06443	0
AT1G06447	0
AT1G06450	16
AT1G06453	0
AT1G06457	0
AT1G06460	1792
AT1G06463	0
AT1G06467	0
AT1G06470	568
AT1G06473	57
AT1G06475	0
AT1G06480	0
AT1G06483	0
AT1G06487	2
AT1G06490	80
AT1G06493	0
AT1G06497	0
AT1G06500	63
AT1G06507	0
AT1G06510	361
AT1G06513	0
AT1G06515	101
AT1G06517	0
AT1G06520	114
AT1G06523	0
AT1G06527	0
AT1G06530	0
AT1G06533	0
AT1G06537	4
AT1G06540	9
AT1G06543	0
AT1G06547	8
AT1G06550	111
AT1G06553	3
AT1G06557	0
AT1G06560	249
AT1G06567	0
AT1G06570	5740
AT1G06573	110
AT1G06577	7
AT1G06580	58
AT1G06583	3
AT1G06587	0
AT1G06590	40
AT1G06593	0
AT1G06597	0
AT1G06603	0
AT1G06607	0
AT1G06610	0
AT1G06613	0
AT1G06617	0
AT1G06620	64
AT1G06623	0
AT1G06627	0
AT1G06630	1145
AT1G06633	0
AT1G06637	0
AT1G06640	982
AT1G06643	0
AT1G06645	980
AT1G06647	0
AT1G06650	581
AT1G06653	0
AT1G06657	0
AT1G06660	2
AT1G06663	0
AT1G06667	0
AT1G06670	708
AT1G06673	0
AT1G06677	0
AT1G06680	47132
AT1G06683	0
AT1G06687	0
AT1G06690	255
AT1G06693	0
AT1G06697	0
AT1G06700	1911
AT1G06703	0
AT1G06707	0
AT1G06710	162
AT1G06713	0
AT1G06717	4
AT1G06720	525
AT1G06723	0
AT1G06727	9
AT1G06730	121
AT1G06733	3
AT1G06737	4
AT1G06740	41
AT1G06743	6
AT1G06747	0
AT1G06750	2
AT1G06753	20
AT1G06757	1
AT1G06760	271
AT1G06770	91
AT1G06773	0
AT1G06777	0
AT1G06780	220
AT1G06783	0
AT1G06787	0
AT1G06790	80
AT1G06797	0
AT1G06800	16
AT1G06810	0
AT1G06817	0
AT1G06820	360
AT1G06823	0
AT1G06827	0
AT1G06830	22
AT1G06837	12
AT1G06840	370
AT1G06850	25
AT1G06853	0
AT1G06857	0
AT1G06860	0
AT1G06863	0
AT1G06867	1
AT1G06870	115
AT1G06873	0
AT1G06877	2
AT1G06880	0
AT1G06883	0
AT1G06890	420
AT1G06897	0
AT1G06900	475
AT1G06903	0
AT1G06907	0
AT1G06910	51
AT1G06913	1
AT1G06917	0
AT1G06920	0
AT1G06923	0
AT1G06925	0
AT1G06927	0
AT1G06930	0
AT1G06933	6
AT1G06937	0
AT1G06943	0
AT1G06947	0
AT1G06950	1911
AT1G06953	0
AT1G06957	0
AT1G06960	53
AT1G06963	2
AT1G06967	0
AT1G06970	3
AT1G06973	0
AT1G06977	15
AT1G06980	5
AT1G06983	55
AT1G06987	0
AT1G06990	0
AT1G06993	1
AT1G06997	0
AT1G07000	139
AT1G07003	0
AT1G07007	0
AT1G07010	542
AT1G07013	0
AT1G07017	0
AT1G07020	74
AT1G07023	0
AT1G07025	0
AT1G07027	7
AT1G07030	307
AT1G07040	2639
AT1G07050	326
AT1G07051	0
AT1G07060	3
AT1G07070	59
AT1G07080	1520
AT1G07090	77
AT1G07100	0
AT1G07110	1936
AT1G07117	0
AT1G07119	4
AT1G07120	3
AT1G07123	0
AT1G07127	0
AT1G07128	0
AT1G07130	0
AT1G07133	0
AT1G07135	96
AT1G07137	0
AT1G07140	1985
AT1G07143	0
AT1G07147	0
AT1G07150	165
AT1G07157	0
AT1G07160	6
AT1G07163	0
AT1G07167	0
AT1G07170	864
AT1G07173	0
AT1G07175	2
AT1G07177	0
AT1G07180	52
AT1G07183	0
AT1G07187	181
AT1G07190	4
AT1G07193	0
AT1G07197	0
AT1G07200	750
AT1G07210	250
AT1G07220	137
AT1G07230	1123
AT1G07233	0
AT1G07237	0
AT1G07240	231
AT1G07243	1
AT1G07247	0
AT1G07250	456
AT1G07253	0
AT1G07257	0
AT1G07260	10
AT1G07263	0
AT1G07267	0
AT1G07270	6
AT1G07273	0
AT1G07277	0
AT1G07280	1094
AT1G07283	0
AT1G07287	1
AT1G07290	15
AT1G07293	0
AT1G07297	0
AT1G07300	80
AT1G07303	0
AT1G07310	600
AT1G07313	9
AT1G07317	0
AT1G07320	5443
AT1G07323	258
AT1G07327	0
AT1G07330	26
AT1G07333	0
AT1G07337	0
AT1G07340	0
AT1G07343	0
AT1G07347	0
AT1G07350	8756
AT1G07353	0
AT1G07357	0
AT1G07360	249
AT1G07367	0
AT1G07370	7
AT1G07373	0
AT1G07380	272
AT1G07383	1
AT1G07390	32
AT1G07393	0
AT1G07397	0
AT1G07400	9586
AT1G07407	0
AT1G07410	123
AT1G07413	0
AT1G07417	0
AT1G07420	345
AT1G07423	0
AT1G07430	155
AT1G07433	0
AT1G07437	0
AT1G07440	2733
AT1G07447	0
AT1G07450	1
AT1G07453	0
AT1G07457	0
AT1G07460	2
AT1G07463	0
AT1G07467	0
AT1G07470	112
AT1G07473	0
AT1G07476	0
AT1G07477	0
AT1G07480	113
AT1G07483	0
AT1G07485	0
AT1G07487	0
AT1G07490	1
AT1G07493	0
AT1G07497	0
AT1G07500	0
AT1G07503	0
AT1G07507	0
AT1G07510	363
AT1G07513	3
AT1G07517	6
AT1G07520	0
AT1G07523	0
AT1G07527	0
AT1G07530	760
AT1G07533	0
AT1G07537	0
AT1G07540	0
AT1G07543	0
AT1G07547	0
AT1G07550	0
AT1G07553	3
AT1G07557	0
AT1G07560	0
AT1G07563	0
AT1G07567	0
AT1G07570	82
AT1G07573	0
AT1G07580	0
AT1G07583	0
AT1G07587	19
AT1G07590	5865
AT1G07593	1
AT1G07597	0
AT1G07600	0
AT1G07603	0
AT1G07607	13
AT1G07610	194
AT1G07613	0
AT1G07615	185
AT1G07617	0
AT1G07620	22
AT1G07623	0
AT1G07627	0
AT1G07630	199
AT1G07633	0
AT1G07637	1
AT1G07640	934
AT1G07645	0
AT1G07647	0
AT1G07650	360
AT1G07653	6
AT1G07657	2
AT1G07660	83
AT1G07663	1
AT1G07667	0
AT1G07670	1781
AT1G07673	0
AT1G07680	0
AT1G07683	0
AT1G07690	0
AT1G07693	0
AT1G07697	1
AT1G07700	578
AT1G07702	0
AT1G07703	5
AT1G07705	282
AT1G07707	0
AT1G07710	13
AT1G07717	0
AT1G07720	599
AT1G07723	2
AT1G07725	0
AT1G07727	0
AT1G07728	2
AT1G07730	1
AT1G07733	0
AT1G07737	0
AT1G07740	38
AT1G07743	47
AT1G07745	124
AT1G07747	0
AT1G07750	114
AT1G07753	0
AT1G07757	0
AT1G07760	0
AT1G07763	0
AT1G07767	0
AT1G07770	1195
AT1G07773	0
AT1G07777	0
AT1G07780	24
AT1G07783	0
AT1G07787	0
AT1G07790	134
AT1G07793	0
AT1G07795	1
AT1G07800	1
AT1G07803	0
AT1G07807	0
AT1G07810	522
AT1G07813	0
AT1G07820	164
AT1G07823	1
AT1G07827	0
AT1G07830	261
AT1G07833	0
AT1G07837	0
AT1G07840	267
AT1G07843	0
AT1G07847	0
AT1G07850	11
AT1G07853	0
AT1G07857	0
AT1G07860	0
AT1G07863	0
AT1G07867	0
AT1G07870	303
AT1G07873	0
AT1G07877	15
AT1G07880	59
AT1G07883	0
AT1G07885	18
AT1G07887	0
AT1G07890	6469
AT1G07893	0
AT1G07897	1
AT1G07900	113
AT1G07901	22
AT1G07902	119
AT1G07903	0
AT1G07907	0
AT1G07910	572
AT1G07913	0
AT1G07917	0
AT1G07920	980
AT1G07923	0
AT1G07927	0
AT1G07930	1507
AT1G07933	0
AT1G07937	0
AT1G07940	1024
AT1G07943	2
AT1G07947	0
AT1G07950	118
AT1G07957	5
AT1G07960	389
AT1G07963	3
AT1G07967	0
AT1G07970	128
AT1G07973	0
AT1G07977	0
AT1G07980	184
AT1G07983	0
AT1G07985	21
AT1G07987	0
AT1G07990	751
AT1G07993	7
AT1G07997	0
AT1G08000	37
AT1G08003	0
AT1G08005	0
AT1G08007	0
AT1G08010	91
AT1G08013	0
AT1G08017	0
AT1G08023	0
AT1G08027	0
AT1G08030	330
AT1G08033	9
AT1G08035	1
AT1G08037	0
AT1G08040	429
AT1G08043	0
AT1G08047	9
AT1G08050	63
AT1G08053	0
AT1G08057	0
AT1G08060	344
AT1G08063	0
AT1G08065	0
AT1G08070	38
AT1G08073	0
AT1G08077	0
AT1G08080	0
AT1G08087	0
AT1G08090	2
AT1G08093	0
AT1G08097	0
AT1G08100	0
AT1G08103	1
AT1G08105	0
AT1G08107	0
AT1G08110	2170
AT1G08113	0
AT1G08115	8
AT1G08117	0
AT1G08120	1
AT1G08123	0
AT1G08125	419
AT1G08127	0
AT1G08130	86
AT1G08133	0
AT1G08135	0
AT1G08137	0
AT1G08140	2
AT1G08143	0
AT1G08147	0
AT1G08150	1
AT1G08153	0
AT1G08157	0
AT1G08160	44
AT1G08163	0
AT1G08165	5
AT1G08170	0
AT1G08173	1
AT1G08177	0
AT1G08180	18
AT1G08183	0
AT1G08190	653
AT1G08193	0
AT1G08200	597
AT1G08207	0
AT1G08210	433
AT1G08213	6
AT1G08217	1
AT1G08220	82
AT1G08223	0
AT1G08227	0
AT1G08230	839
AT1G08237	0
AT1G08240	0
AT1G08247	0
AT1G08250	0
AT1G08253	0
AT1G08257	0
AT1G08260	42
AT1G08263	0
AT1G08267	0
AT1G08270	9
AT1G08273	0
AT1G08277	0
AT1G08280	16
AT1G08283	1
AT1G08287	0
AT1G08290	23
AT1G08293	1
AT1G08297	0
AT1G08300	173
AT1G08303	0
AT1G08307	0
AT1G08310	7
AT1G08313	0
AT1G08315	0
AT1G08317	0
AT1G08320	1
AT1G08323	0
AT1G08327	0
AT1G08333	5
AT1G08337	0
AT1G08340	18
AT1G08343	0
AT1G08347	0
AT1G08350	47
AT1G08353	0
AT1G08357	0
AT1G08360	1879
AT1G08363	0
AT1G08367	0
AT1G08370	389
AT1G08377	0
AT1G08380	6108
AT1G08383	0
AT1G08387	0
AT1G08390	29
AT1G08393	6
AT1G08397	0
AT1G08400	135
AT1G08403	0
AT1G08410	227
AT1G08413	0
AT1G08417	0
AT1G08420	1250
AT1G08427	0
AT1G08430	0
AT1G08433	0
AT1G08437	0
AT1G08440	0
AT1G08443	0
AT1G08447	0
AT1G08450	662
AT1G08453	0
AT1G08457	1
AT1G08460	1314
AT1G08463	0
AT1G08465	107
AT1G08470	69
AT1G08473	0
AT1G08477	0
AT1G08480	318
AT1G08483	0
AT1G08487	0
AT1G08490	497
AT1G08493	0
AT1G08497	1
AT1G08500	41
AT1G08503	0
AT1G08507	9
AT1G08510	1520
AT1G08513	0
AT1G08517	0
AT1G08520	1970
AT1G08523	0
AT1G08530	46
AT1G08533	0
AT1G08537	0
AT1G08540	981
AT1G08543	0
AT1G08547	0
AT1G08550	1267
AT1G08553	1
AT1G08557	0
AT1G08560	208
AT1G08563	0
AT1G08567	0
AT1G08570	3178
AT1G08573	0
AT1G08577	1
AT1G08580	178
AT1G08583	0
AT1G08587	0
AT1G08590	0
AT1G08592	0
AT1G08597	0
AT1G08600	840
AT1G08603	0
AT1G08607	0
AT1G08610	62
AT1G08613	0
AT1G08620	301
AT1G08623	0
AT1G08627	0
AT1G08630	814
AT1G08633	20
AT1G08637	0
AT1G08640	633
AT1G08643	0
AT1G08645	0
AT1G08647	0
AT1G08650	98
AT1G08653	0
AT1G08657	0
AT1G08660	369
AT1G08663	0
AT1G08667	0
AT1G08670	0
AT1G08673	9
AT1G08677	0
AT1G08680	820
AT1G08683	0
AT1G08695	0
AT1G08697	18
AT1G08700	1038
AT1G08703	0
AT1G08707	0
AT1G08710	213
AT1G08713	0
AT1G08717	0
AT1G08720	737
AT1G08723	1
AT1G08727	0
AT1G08730	22
AT1G08733	2
AT1G08735	0
AT1G08737	0
AT1G08740	0
AT1G08743	0
AT1G08747	9
AT1G08750	170
AT1G08753	0
AT1G08757	2
AT1G08760	390
AT1G08763	0
AT1G08767	0
AT1G08770	130
AT1G08773	0
AT1G08777	2
AT1G08780	130
AT1G08783	0
AT1G08787	0
AT1G08790	0
AT1G08793	0
AT1G08797	0
AT1G08800	388
AT1G08803	0
AT1G08807	0
AT1G08810	60
AT1G08813	0
AT1G08817	0
AT1G08820	431
AT1G08823	0
AT1G08827	0
AT1G08830	3026
AT1G08833	0
AT1G08840	18
AT1G08843	0
AT1G08845	95
AT1G08847	15
AT1G08853	0
AT1G08857	17
AT1G08860	2
AT1G08863	0
AT1G08867	0
AT1G08870	0
AT1G08877	0
AT1G08880	428
AT1G08883	0
AT1G08887	1
AT1G08890	559
AT1G08893	1
AT1G08897	0
AT1G08900	1248
AT1G08903	0
AT1G08907	0
AT1G08910	313
AT1G08913	0
AT1G08920	1053
AT1G08923	25
AT1G08927	0
AT1G08930	345
AT1G08933	0
AT1G08937	8
AT1G08940	17
AT1G08947	0
AT1G08950	0
AT1G08953	0
AT1G08960	50
AT1G08963	0
AT1G08967	0
AT1G08970	399
AT1G08973	13
AT1G08977	0
AT1G08980	2304
AT1G08983	0
AT1G08985	0
AT1G08987	0
AT1G08990	0
AT1G08993	0
AT1G08997	2
AT1G09000	12
AT1G09003	0
AT1G09007	0
AT1G09010	1413
AT1G09013	0
AT1G09017	0
AT1G09020	445
AT1G09023	8
AT1G09027	0
AT1G09030	0
AT1G09033	0
AT1G09037	0
AT1G09040	16
AT1G09043	0
AT1G09047	0
AT1G09050	26
AT1G09053	0
AT1G09057	0
AT1G09060	773
AT1G09063	0
AT1G09067	0
AT1G09070	5539
AT1G09073	0
AT1G09077	0
AT1G09080	3
AT1G09083	18
AT1G09087	7
AT1G09090	0
AT1G09097	0
AT1G09100	553
AT1G09103	2
AT1G09107	0
AT1G09110	7
AT1G09113	0
AT1G09117	0
AT1G09123	0
AT1G09127	0
AT1G09130	1868
AT1G09133	0
AT1G09137	0
AT1G09140	9089
AT1G09143	0
AT1G09147	0
AT1G09150	509
AT1G09153	0
AT1G09155	0
AT1G09157	2
AT1G09160	330
AT1G09163	2
AT1G09167	0
AT1G09170	3
AT1G09173	0
AT1G09176	0
AT1G09177	0
AT1G09180	36
AT1G09183	0
AT1G09187	0
AT1G09190	67
AT1G09193	5
AT1G09195	144
AT1G09197	2
AT1G09200	29
AT1G09207	0
AT1G09210	1713
AT1G09213	0
AT1G09217	0
AT1G09220	9
AT1G09223	1
AT1G09227	0
AT1G09230	325
AT1G09233	0
AT1G09237	0
AT1G09240	225
AT1G09243	0
AT1G09245	0
AT1G09247	0
AT1G09250	337
AT1G09253	1
AT1G09257	0
AT1G09260	6
AT1G09263	1
AT1G09267	6
AT1G09270	906
AT1G09273	0
AT1G09277	0
AT1G09280	345
AT1G09283	0
AT1G09287	37
AT1G09290	52
AT1G09293	1
AT1G09297	12
AT1G09300	136
AT1G09303	0
AT1G09307	0
AT1G09310	3588
AT1G09313	0
AT1G09317	0
AT1G09320	178
AT1G09323	0
AT1G09327	0
AT1G09330	302
AT1G09333	0
AT1G09337	0
AT1G09340	3784
AT1G09343	0
AT1G09350	7
AT1G09353	0
AT1G09357	0
AT1G09360	0
AT1G09363	12
AT1G09367	14
AT1G09370	1
AT1G09373	0
AT1G09377	0
AT1G09380	2
AT1G09383	0
AT1G09387	0
AT1G09390	106
AT1G09393	0
AT1G09397	0
AT1G09400	34
AT1G09407	0
AT1G09410	28
AT1G09415	488
AT1G09417	0
AT1G09420	194
AT1G09421	2
AT1G09423	0
AT1G09427	1
AT1G09430	3862
AT1G09433	0
AT1G09437	0
AT1G09440	55
AT1G09443	0
AT1G09447	7
AT1G09450	2
AT1G09453	0
AT1G09457	0
AT1G09460	72
AT1G09463	3
AT1G09467	66
AT1G09470	1
AT1G09473	0
AT1G09477	0
AT1G09480	12
AT1G09483	0
AT1G09486	9
AT1G09487	0
AT1G09490	1225
AT1G09493	0
AT1G09497	0
AT1G09500	519
AT1G09503	0
AT1G09507	0
AT1G09510	5
AT1G09513	5
AT1G09517	3
AT1G09520	201
AT1G09523	0
AT1G09527	0
AT1G09530	194
AT1G09533	236
AT1G09537	11
AT1G09540	0
AT1G09543	56
AT1G09547	0
AT1G09550	0
AT1G09553	0
AT1G09557	0
AT1G09560	579
AT1G09563	0
AT1G09567	0
AT1G09570	6502
AT1G09573	3
AT1G09575	286
AT1G09577	0
AT1G09580	29
AT1G09583	0
AT1G09587	0
AT1G09590	295
AT1G09593	0
AT1G09597	0
AT1G09600	1
AT1G09603	0
AT1G09607	1
AT1G09610	1
AT1G09613	0
AT1G09617	0
AT1G09620	1437
AT1G09623	0
AT1G09625	0
AT1G09627	0
AT1G09630	32
AT1G09633	13
AT1G09637	0
AT1G09640	2523
AT1G09645	225
AT1G09647	4
AT1G09650	0
AT1G09653	0
AT1G09657	0
AT1G09660	421
AT1G09663	2
AT1G09665	0
AT1G09667	0
AT1G09673	0
AT1G09677	1
AT1G09680	18
AT1G09683	0
AT1G09687	22
AT1G09690	1368
AT1G09693	17
AT1G09697	0
AT1G09700	107
AT1G09703	0
AT1G09710	742
AT1G09713	0
AT1G09717	0
AT1G09720	3
AT1G09723	0
AT1G09730	557
AT1G09733	0
AT1G09737	0
AT1G09740	172
AT1G09743	0
AT1G09747	2
AT1G09750	85
AT1G09753	2
AT1G09757	0
AT1G09760	500
AT1G09763	0
AT1G09767	0
AT1G09770	2801
AT1G09773	0
AT1G09777	0
AT1G09780	373
AT1G09783	8
AT1G09787	0
AT1G09790	0
AT1G09793	0
AT1G09794	29
AT1G09795	2375
AT1G09797	0
AT1G09800	40
AT1G09803	0
AT1G09807	0
AT1G09810	303
AT1G09812	1
AT1G09813	0
AT1G09815	134
AT1G09817	0
AT1G09820	9
AT1G09823	0
AT1G09827	0
AT1G09830	447
AT1G09833	0
AT1G09837	1
AT1G09840	274
AT1G09843	0
AT1G09847	0
AT1G09850	522
AT1G09853	0
AT1G09857	0
AT1G09860	3
AT1G09863	13
AT1G09867	3
AT1G09870	410
AT1G09873	0
AT1G09877	0
AT1G09880	1
AT1G09883	0
AT1G09887	0
AT1G09890	31
AT1G09893	0
AT1G09897	7
AT1G09900	165
AT1G09903	0
AT1G09907	2
AT1G09910	189
AT1G09913	0
AT1G09917	7
AT1G09920	275
AT1G09923	2
AT1G09927	0
AT1G09930	0
AT1G09932	14
AT1G09935	0
AT1G09937	0
AT1G09940	284
AT1G09947	0
AT1G09950	35
AT1G09953	0
AT1G09957	0
AT1G09960	85
AT1G09963	1
AT1G09967	0
AT1G09970	2350
AT1G09973	0
AT1G09977	0
AT1G09980	202
AT1G09983	0
AT1G09987	0
AT1G09993	10
AT1G09995	18
AT1G09997	0
AT1G10000	17
AT1G10010	0
AT1G10020	63
AT1G10030	88
AT1G10040	95
AT1G10050	1238
AT1G10060	70
AT1G10070	1498
AT1G10090	932
AT1G10095	185
AT1G10100	0
AT1G10110	0
AT1G10120	62
AT1G10130	396
AT1G10140	1038
AT1G10150	0
AT1G10155	71
AT1G10160	159
AT1G10170	2372
AT1G10180	132
AT1G10190	0
AT1G10200	1000
AT1G10210	312
AT1G10220	7
AT1G10225	9
AT1G10230	80
AT1G10240	188
AT1G10250	0
AT1G10260	0
AT1G10270	118
AT1G10280	39
AT1G10290	610
AT1G10300	0
AT1G10310	129
AT1G10320	469
AT1G10330	17
AT1G10340	84
AT1G10350	122
AT1G10360	864
AT1G10370	71
AT1G10380	96
AT1G10385	0
AT1G10390	2125
AT1G10395	0
AT1G10400	4
AT1G10410	303
AT1G10417	10
AT1G10419	0
AT1G10430	278
AT1G10440	0
AT1G10450	565
AT1G10455	0
AT1G10460	28
AT1G10470	1284
AT1G10480	0
AT1G10490	211
AT1G10500	2383
AT1G10510	657
AT1G10520	143
AT1G10522	203
AT1G10530	5
AT1G10538	0
AT1G10540	1
AT1G10550	1
AT1G10560	18
AT1G10570	226
AT1G10580	249
AT1G10585	16
AT1G10586	0
AT1G10588	0
AT1G10590	987
AT1G10600	578
AT1G10610	365
AT1G10620	0
AT1G10630	223
AT1G10640	0
AT1G10650	216
AT1G10657	50
AT1G10660	983
AT1G10670	963
AT1G10680	0
AT1G10682	139
AT1G10690	28
AT1G10700	124
AT1G10705	0
AT1G10710	0
AT1G10715	0
AT1G10717	0
AT1G10720	276
AT1G10730	125
AT1G10740	349
AT1G10745	0
AT1G10747	0
AT1G10750	10
AT1G10760	2839
AT1G10770	0
AT1G10780	1
AT1G10790	12
AT1G10800	2
AT1G10810	43
AT1G10820	334
AT1G10830	322
AT1G10840	2047
AT1G10850	17
AT1G10865	270
AT1G10870	115
AT1G10875	0
AT1G10880	0
AT1G10890	2026
AT1G10900	598
AT1G10910	586
AT1G10920	169
AT1G10930	52
AT1G10940	3017
AT1G10950	1371
AT1G10960	7706
AT1G10970	153
AT1G10980	1
AT1G10990	0
AT1G11000	46
AT1G11010	0
AT1G11020	166
AT1G11030	0
AT1G11040	0
AT1G11050	0
AT1G11055	0
AT1G11060	260
AT1G11070	5
AT1G11080	29
AT1G11090	0
AT1G11100	183
AT1G11110	0
AT1G11112	0
AT1G11120	1
AT1G11125	1
AT1G11130	54
AT1G11145	0
AT1G11150	50
AT1G11160	5
AT1G11170	81
AT1G11175	1195
AT1G11180	486
AT1G11185	1
AT1G11190	24
AT1G11200	57
AT1G11210	262
AT1G11220	1
AT1G11230	0
AT1G11240	489
AT1G11250	0
AT1G11260	11053
AT1G11265	0
AT1G11270	366
AT1G11280	127
AT1G11290	41
AT1G11300	16
AT1G11303	25
AT1G11310	1443
AT1G11320	25
AT1G11330	321
AT1G11340	79
AT1G11350	197
AT1G11360	213
AT1G11362	5
AT1G11370	0
AT1G11380	247
AT1G11390	115
AT1G11400	493
AT1G11410	346
AT1G11420	19
AT1G11430	1084
AT1G11440	130
AT1G11450	1
AT1G11460	0
AT1G11470	0
AT1G11475	422
AT1G11480	2388
AT1G11482	2
AT1G11490	0
AT1G11500	5
AT1G11510	0
AT1G11520	0
AT1G11530	1148
AT1G11540	0
AT1G11545	14
AT1G11550	0
AT1G11560	3
AT1G11570	6
AT1G11572	0
AT1G11580	301
AT1G11590	0
AT1G11591	1
AT1G11592	107
AT1G11593	0
AT1G11595	0
AT1G11600	0
AT1G11608	0
AT1G11610	0
AT1G11620	0
AT1G11630	109
AT1G11640	2
AT1G11650	1456
AT1G11655	0
AT1G11660	595
AT1G11670	12
AT1G11680	422
AT1G11684	0
AT1G11690	0
AT1G11700	72
AT1G11710	83
AT1G11720	181
AT1G11730	1
AT1G11735	0
AT1G11740	0
AT1G11750	1139
AT1G11755	121
AT1G11760	111
AT1G11765	0
AT1G11770	0
AT1G11780	91
AT1G11785	28
AT1G11790	75
AT1G11800	136
AT1G11803	0
AT1G11806	0
AT1G11810	0
AT1G11820	760
AT1G11840	3459
AT1G11850	5
AT1G11860	6820
AT1G11870	157
AT1G11880	98
AT1G11890	201
AT1G11900	9
AT1G11905	50
AT1G11910	22245
AT1G11915	10
AT1G11920	0
AT1G11925	2
AT1G11930	1067
AT1G11940	19
AT1G11950	104
AT1G11960	776
AT1G11970	4
AT1G11980	2
AT1G11990	1
AT1G12000	130
AT1G12010	583
AT1G12013	0
AT1G12015	0
AT1G12020	79
AT1G12030	0
AT1G12040	0
AT1G12050	803
AT1G12060	96
AT1G12064	0
AT1G12070	1
AT1G12080	54
AT1G12090	298
AT1G12100	1
AT1G12110	218
AT1G12120	195
AT1G12130	7
AT1G12140	490
AT1G12150	0
AT1G12160	6
AT1G12170	0
AT1G12180	1
AT1G12190	0
AT1G12200	89
AT1G12210	7
AT1G12211	0
AT1G12220	444
AT1G12230	1310
AT1G12240	2876
AT1G12244	82
AT1G12250	889
AT1G12260	15
AT1G12270	930
AT1G12280	738
AT1G12290	1329
AT1G12294	0
AT1G12300	36
AT1G12310	0
AT1G12320	57
AT1G12330	97
AT1G12340	1
AT1G12350	325
AT1G12360	718
AT1G12370	7
AT1G12380	15
AT1G12390	90
AT1G12400	54
AT1G12410	1488
AT1G12411	0
AT1G12420	335
AT1G12430	341
AT1G12440	1160
AT1G12450	501
AT1G12460	57
AT1G12470	748
AT1G12480	53
AT1G12490	4
AT1G12500	56
AT1G12510	0
AT1G12520	1720
AT1G12530	166
AT1G12540	0
AT1G12550	21
AT1G12560	0
AT1G12570	0
AT1G12580	290
AT1G12590	0
AT1G12600	2
AT1G12610	3
AT1G12615	0
AT1G12620	56
AT1G12630	0
AT1G12640	990
AT1G12650	408
AT1G12660	0
AT1G12663	0
AT1G12665	0
AT1G12667	0
AT1G12669	0
AT1G12670	0
AT1G12672	0
AT1G12680	367
AT1G12700	59
AT1G12710	311
AT1G12720	0
AT1G12725	0
AT1G12730	388
AT1G12740	0
AT1G12750	78
AT1G12760	1362
AT1G12770	761
AT1G12775	14
AT1G12780	5641
AT1G12790	132
AT1G12800	1263
AT1G12805	0
AT1G12810	457
AT1G12820	251
AT1G12830	0
AT1G12840	1483
AT1G12845	11
AT1G12850	134
AT1G12855	2
AT1G12860	118
AT1G12870	0
AT1G12880	103
AT1G12890	2
AT1G12900	4174
AT1G12910	798
AT1G12920	1613
AT1G12930	248
AT1G12935	0
AT1G12940	6
AT1G12950	0
AT1G12960	0
AT1G12970	266
AT1G12980	0
AT1G12990	240
AT1G13000	233
AT1G13010	1
AT1G13020	510
AT1G13030	58
AT1G13040	68
AT1G13050	43
AT1G13060	796
AT1G13070	0
AT1G13080	493
AT1G13090	1052
AT1G13100	52
AT1G13110	344
AT1G13120	344
AT1G13130	0
AT1G13140	1
AT1G13143	0
AT1G13145	60
AT1G13150	22
AT1G13160	315
AT1G13170	47
AT1G13180	40
AT1G13190	1033
AT1G13195	103
AT1G13200	0
AT1G13210	324
AT1G13220	415
AT1G13230	0
AT1G13240	0
AT1G13245	771
AT1G13250	67
AT1G13260	330
AT1G13270	476
AT1G13280	243
AT1G13290	0
AT1G13300	0
AT1G13310	20
AT1G13320	768
AT1G13330	13
AT1G13340	92
AT1G13350	937
AT1G13360	1222
AT1G13370	7
AT1G13380	363
AT1G13390	1003
AT1G13400	0
AT1G13410	6
AT1G13420	1
AT1G13430	1
AT1G13440	5612
AT1G13448	51
AT1G13450	1888
AT1G13460	215
AT1G13470	16
AT1G13480	1
AT1G13485	0
AT1G13490	0
AT1G13500	0
AT1G13510	0
AT1G13520	2
AT1G13530	1
AT1G13540	1
AT1G13550	2
AT1G13560	535
AT1G13570	163
AT1G13580	28
AT1G13590	0
AT1G13600	1
AT1G13605	0
AT1G13607	0
AT1G13608	0
AT1G13609	1
AT1G13610	1
AT1G13620	0
AT1G13630	30
AT1G13635	0
AT1G13640	1331
AT1G13650	49
AT1G13660	0
AT1G13670	0
AT1G13680	0
AT1G13690	343
AT1G13700	182
AT1G13710	2
AT1G13720	0
AT1G13730	98
AT1G13740	171
AT1G13750	65
AT1G13755	0
AT1G13760	0
AT1G13770	141
AT1G13780	63
AT1G13790	99
AT1G13800	10
AT1G13805	0
AT1G13810	88
AT1G13820	513
AT1G13825	0
AT1G13830	5
AT1G13840	0
AT1G13850	0
AT1G13860	83
AT1G13870	57
AT1G13880	332
AT1G13890	1
AT1G13900	240
AT1G13910	69
AT1G13920	59
AT1G13930	5801
AT1G13940	262
AT1G13950	181
AT1G13960	403
AT1G13970	9
AT1G13980	468
AT1G13990	7154
AT1G14000	585
AT1G14010	192
AT1G14020	68
AT1G14030	389
AT1G14040	33
AT1G14048	2
AT1G14060	84
AT1G14071	3
AT1G14080	0
AT1G14090	139
AT1G14100	2
AT1G14110	0
AT1G14120	0
AT1G14130	83
AT1G14140	91
AT1G14150	489
AT1G14160	0
AT1G14170	28
AT1G14180	15
AT1G14182	0
AT1G14185	2
AT1G14190	11
AT1G14200	391
AT1G14205	216
AT1G14210	132
AT1G14220	0
AT1G14230	197
AT1G14240	2
AT1G14250	92
AT1G14260	7
AT1G14270	1665
AT1G14280	328
AT1G14290	247
AT1G14300	422
AT1G14310	98
AT1G14315	1
AT1G14320	2400
AT1G14330	157
AT1G14340	143
AT1G14345	264
AT1G14350	57
AT1G14360	1281
AT1G14370	166
AT1G14380	102
AT1G14390	4
AT1G14400	3748
AT1G14410	131
AT1G14420	1
AT1G14430	3
AT1G14440	36
AT1G14450	123
AT1G14453	0
AT1G14455	0
AT1G14460	59
AT1G14470	34
AT1G14480	39
AT1G14490	2
AT1G14500	0
AT1G14510	470
AT1G14518	0
AT1G14520	19
AT1G14530	106
AT1G14540	0
AT1G14550	0
AT1G14560	222
AT1G14570	788
AT1G14580	85
AT1G14590	76
AT1G14600	21
AT1G14610	768
AT1G14620	138
AT1G14630	14
AT1G14640	204
AT1G14642	15
AT1G14650	1416
AT1G14660	87
AT1G14670	623
AT1G14680	22
AT1G14685	573
AT1G14686	0
AT1G14687	13
AT1G14688	1
AT1G14690	461
AT1G14700	140
AT1G14710	536
AT1G14720	260
AT1G14730	20
AT1G14740	3259
AT1G14750	8
AT1G14755	0
AT1G14760	0
AT1G14770	43
AT1G14780	19
AT1G14790	250
AT1G14800	0
AT1G14810	304
AT1G14820	86
AT1G14830	354
AT1G14840	76
AT1G14850	286
AT1G14860	14
AT1G14870	10
AT1G14880	180
AT1G14890	676
AT1G14900	43
AT1G14910	631
AT1G14920	235
AT1G14930	0
AT1G14940	0
AT1G14950	0
AT1G14960	0
AT1G14970	62
AT1G14980	2282
AT1G14990	93
AT1G15000	0
AT1G15002	4
AT1G15010	247
AT1G15015	0
AT1G15020	278
AT1G15030	343
AT1G15040	4
AT1G15050	3
AT1G15060	305
AT1G15080	23
AT1G15085	3
AT1G15090	0
AT1G15100	350
AT1G15110	419
AT1G15120	1420
AT1G15125	27
AT1G15130	999
AT1G15140	312
AT1G15150	9
AT1G15160	35
AT1G15165	39
AT1G15170	62
AT1G15175	18
AT1G15180	237
AT1G15190	27
AT1G15200	1472
AT1G15210	0
AT1G15215	75
AT1G15220	57
AT1G15230	1965
AT1G15240	1084
AT1G15250	106
AT1G15260	159
AT1G15270	2908
AT1G15280	1005
AT1G15290	2542
AT1G15300	92
AT1G15310	51
AT1G15320	2
AT1G15330	6
AT1G15340	2759
AT1G15350	941
AT1G15360	0
AT1G15370	267
AT1G15380	600
AT1G15385	0
AT1G15390	222
AT1G15400	1039
AT1G15405	0
AT1G15410	74
AT1G15415	5
AT1G15420	604
AT1G15430	104
AT1G15440	410
AT1G15450	0
AT1G15460	0
AT1G15470	46
AT1G15480	58
AT1G15490	83
AT1G15500	1843
AT1G15510	254
AT1G15520	17
AT1G15530	86
AT1G15540	0
AT1G15550	20
AT1G15560	0
AT1G15570	1
AT1G15580	15
AT1G15590	0
AT1G15600	0
AT1G15610	0
AT1G15620	1
AT1G15625	0
AT1G15630	0
AT1G15640	0
AT1G15650	0
AT1G15660	56
AT1G15670	755
AT1G15680	0
AT1G15690	4512
AT1G15700	0
AT1G15710	94
AT1G15720	1
AT1G15730	506
AT1G15740	2993
AT1G15750	1533
AT1G15757	0
AT1G15760	1
AT1G15770	0
AT1G15772	0
AT1G15780	593
AT1G15790	154
AT1G15800	228
AT1G15810	275
AT1G15820	9077
AT1G15825	22
AT1G15830	200
AT1G15840	2
AT1G15850	0
AT1G15860	820
AT1G15870	9
AT1G15880	578
AT1G15885	153
AT1G15890	48
AT1G15900	2
AT1G15910	146
AT1G15920	468
AT1G15930	1009
AT1G15940	737
AT1G15950	308
AT1G15960	116
AT1G15970	155
AT1G15980	773
AT1G15990	3
AT1G16000	171
AT1G16010	1041
AT1G16020	131
AT1G16022	1
AT1G16025	0
AT1G16030	1053
AT1G16040	271
AT1G16060	12
AT1G16070	2
AT1G16080	1834
AT1G16090	82
AT1G16100	0
AT1G16110	145
AT1G16120	0
AT1G16130	22
AT1G16140	0
AT1G16150	10
AT1G16160	0
AT1G16170	32
AT1G16180	3457
AT1G16190	128
AT1G16210	1253
AT1G16220	15
AT1G16225	0
AT1G16230	0
AT1G16240	2565
AT1G16250	253
AT1G16260	358
AT1G16270	289
AT1G16280	271
AT1G16290	0
AT1G16300	17
AT1G16310	45
AT1G16320	1331
AT1G16330	18
AT1G16340	131
AT1G16350	759
AT1G16360	1
AT1G16370	6
AT1G16380	0
AT1G16390	8
AT1G16400	106
AT1G16410	1996
AT1G16420	0
AT1G16430	60
AT1G16440	1
AT1G16445	12
AT1G16450	0
AT1G16460	494
AT1G16470	440
AT1G16480	9
AT1G16489	4
AT1G16490	0
AT1G16500	32
AT1G16510	16
AT1G16515	36
AT1G16520	54
AT1G16530	1
AT1G16540	247
AT1G16550	14
AT1G16560	354
AT1G16570	106
AT1G16590	40
AT1G16600	0
AT1G16610	561
AT1G16620	0
AT1G16630	33
AT1G16635	6
AT1G16640	0
AT1G16650	84
AT1G16660	0
AT1G16670	196
AT1G16680	470
AT1G16690	37
AT1G16700	425
AT1G16705	2
AT1G16710	739
AT1G16720	533
AT1G16730	187
AT1G16740	175
AT1G16750	82
AT1G16760	0
AT1G16770	8
AT1G16780	91
AT1G16790	0
AT1G16800	44
AT1G16810	978
AT1G16820	23
AT1G16825	22
AT1G16830	20
AT1G16840	656
AT1G16850	249
AT1G16860	189
AT1G16870	427
AT1G16880	4004
AT1G16890	3893
AT1G16900	234
AT1G16905	0
AT1G16910	0
AT1G16916	35
AT1G16920	57
AT1G16930	28
AT1G16940	0
AT1G16945	0
AT1G16950	0
AT1G16960	129
AT1G16970	172
AT1G16980	0
AT1G17000	0
AT1G17010	0
AT1G17020	28
AT1G17030	1
AT1G17040	232
AT1G17050	148
AT1G17060	6
AT1G17065	0
AT1G17070	134
AT1G17080	767
AT1G17090	29
AT1G17100	781
AT1G17110	711
AT1G17120	141
AT1G17130	331
AT1G17140	138
AT1G17145	1198
AT1G17147	27
AT1G17150	0
AT1G17160	401
AT1G17170	9
AT1G17180	0
AT1G17190	9
AT1G17200	273
AT1G17210	1196
AT1G17220	3002
AT1G17230	0
AT1G17232	0
AT1G17235	3
AT1G17240	17
AT1G17250	0
AT1G17255	15
AT1G17260	29
AT1G17270	35
AT1G17275	0
AT1G17277	0
AT1G17280	732
AT1G17285	2
AT1G17290	2402
AT1G17300	1
AT1G17310	0
AT1G17330	94
AT1G17340	276
AT1G17345	0
AT1G17350	53
AT1G17360	195
AT1G17370	1239
AT1G17380	77
AT1G17390	0
AT1G17400	0
AT1G17410	125
AT1G17420	297
AT1G17430	26
AT1G17440	634
AT1G17450	389
AT1G17455	62
AT1G17460	475
AT1G17470	2078
AT1G17480	14
AT1G17490	134
AT1G17495	0
AT1G17500	148
AT1G17510	40
AT1G17520	336
AT1G17530	1361
AT1G17540	8
AT1G17545	0
AT1G17550	1087
AT1G17560	6
AT1G17570	0
AT1G17580	375
AT1G17590	82
AT1G17600	39
AT1G17610	2
AT1G17615	0
AT1G17620	63
AT1G17630	27
AT1G17640	103
AT1G17650	246
AT1G17660	0
AT1G17665	318
AT1G17670	0
AT1G17680	875
AT1G17690	360
AT1G17700	3
AT1G17710	6
AT1G17720	573
AT1G17730	189
AT1G17744	0
AT1G17745	125
AT1G17750	10
AT1G17760	305
AT1G17770	0
AT1G17780	865
AT1G17790	118
AT1G17800	0
AT1G17810	2
AT1G17820	0
AT1G17830	4
AT1G17840	550
AT1G17850	67
AT1G17860	0
AT1G17870	735
AT1G17880	655
AT1G17890	79
AT1G17900	0
AT1G17910	0
AT1G17920	22
AT1G17930	188
AT1G17940	193
AT1G17950	1
AT1G17960	0
AT1G17970	160
AT1G17980	441
AT1G17990	5
AT1G18000	0
AT1G18010	3
AT1G18020	3
AT1G18030	429
AT1G18040	99
AT1G18050	0
AT1G18060	1333
AT1G18070	1272
AT1G18075	10
AT1G18080	2402
AT1G18090	30
AT1G18100	0
AT1G18120	0
AT1G18130	1
AT1G18140	0
AT1G18150	316
AT1G18160	1278
AT1G18170	362
AT1G18180	25
AT1G18190	198
AT1G18191	0
AT1G18193	0
AT1G18197	1
AT1G18200	100
AT1G18210	223
AT1G18220	0
AT1G18230	0
AT1G18240	0
AT1G18250	2
AT1G18260	1979
AT1G18265	20
AT1G18270	1914
AT1G18280	4
AT1G18290	0
AT1G18300	321
AT1G18310	0
AT1G18320	3
AT1G18330	794
AT1G18335	61
AT1G18340	62
AT1G18350	0
AT1G18360	61
AT1G18370	3
AT1G18382	2
AT1G18390	37
AT1G18400	56
AT1G18410	0
AT1G18415	5
AT1G18420	0
AT1G18430	0
AT1G18440	82
AT1G18450	569
AT1G18460	543
AT1G18470	1661
AT1G18480	139
AT1G18485	118
AT1G18486	0
AT1G18490	136
AT1G18500	959
AT1G18510	0
AT1G18520	1
AT1G18530	0
AT1G18540	807
AT1G18550	16
AT1G18560	52
AT1G18570	164
AT1G18580	93
AT1G18590	380
AT1G18600	64
AT1G18610	171
AT1G18620	774
AT1G18630	141
AT1G18640	82
AT1G18650	63
AT1G18660	834
AT1G18670	35
AT1G18680	191
AT1G18690	135
AT1G18700	973
AT1G18710	69
AT1G18720	2005
AT1G18730	785
AT1G18735	1
AT1G18740	257
AT1G18745	50
AT1G18750	281
AT1G18760	0
AT1G18770	0
AT1G18773	119
AT1G18780	0
AT1G18790	0
AT1G18800	474
AT1G18810	107
AT1G18820	0
AT1G18830	63
AT1G18835	1
AT1G18840	73
AT1G18850	108
AT1G18860	1
AT1G18870	15
AT1G18871	0
AT1G18879	0
AT1G18880	14
AT1G18890	175
AT1G18900	105
AT1G18910	58
AT1G18930	0
AT1G18940	2
AT1G18950	680
AT1G18960	1
AT1G18970	0
AT1G18975	0
AT1G18980	0
AT1G18990	42
AT1G19000	5643
AT1G19010	199
AT1G19020	59
AT1G19025	20
AT1G19030	0
AT1G19040	0
AT1G19050	85
AT1G19060	0
AT1G19070	11
AT1G19080	45
AT1G19086	0
AT1G19090	0
AT1G19100	138
AT1G19110	602
AT1G19115	0
AT1G19120	78
AT1G19130	195
AT1G19140	323
AT1G19150	862
AT1G19160	19
AT1G19170	104
AT1G19180	578
AT1G19190	11
AT1G19200	50
AT1G19210	15
AT1G19220	402
AT1G19230	8
AT1G19240	144
AT1G19250	1
AT1G19260	0
AT1G19270	649
AT1G19290	156
AT1G19300	101
AT1G19310	156
AT1G19320	0
AT1G19330	72
AT1G19340	29
AT1G19350	687
AT1G19360	105
AT1G19370	172
AT1G19371	2
AT1G19373	0
AT1G19376	0
AT1G19380	44
AT1G19390	0
AT1G19392	0
AT1G19394	56
AT1G19396	238
AT1G19397	188
AT1G19400	1365
AT1G19410	1
AT1G19415	3
AT1G19420	6
AT1G19430	400
AT1G19440	58
AT1G19450	179
AT1G19460	0
AT1G19464	0
AT1G19470	3
AT1G19480	30
AT1G19485	430
AT1G19490	93
AT1G19500	0
AT1G19510	62
AT1G19520	133
AT1G19530	12
AT1G19540	82
AT1G19550	0
AT1G19560	1
AT1G19565	3
AT1G19570	8157
AT1G19580	448
AT1G19600	1134
AT1G19610	208
AT1G19620	0
AT1G19630	4
AT1G19640	144
AT1G19650	137
AT1G19660	10285
AT1G19670	317
AT1G19680	223
AT1G19690	143
AT1G19700	351
AT1G19710	54
AT1G19715	1546
AT1G19720	1603
AT1G19730	56
AT1G19740	719
AT1G19750	16
AT1G19770	766
AT1G19780	2
AT1G19790	0
AT1G19800	216
AT1G19810	0
AT1G19830	0
AT1G19835	770
AT1G19840	13
AT1G19850	80
AT1G19860	475
AT1G19870	1028
AT1G19880	422
AT1G19890	0
AT1G19900	0
AT1G19910	2731
AT1G19920	481
AT1G19930	0
AT1G19940	0
AT1G19950	21
AT1G19960	637
AT1G19968	12
AT1G19970	27
AT1G19980	275
AT1G19990	38
AT1G20000	0
AT1G20010	435
AT1G20015	0
AT1G20020	5518
AT1G20030	469
AT1G20040	1
AT1G20050	279
AT1G20060	3
AT1G20065	4
AT1G20070	0
AT1G20080	1
AT1G20090	334
AT1G20100	1200
AT1G20110	939
AT1G20120	72
AT1G20130	0
AT1G20132	0
AT1G20135	0
AT1G20140	61
AT1G20150	2
AT1G20160	764
AT1G20170	0
AT1G20180	0
AT1G20190	27
AT1G20200	536
AT1G20210	0
AT1G20220	304
AT1G20225	688
AT1G20230	30
AT1G20240	0
AT1G20250	0
AT1G20260	1772
AT1G20270	232
AT1G20280	0
AT1G20290	4
AT1G20300	50
AT1G20310	3
AT1G20320	0
AT1G20330	264
AT1G20340	33953
AT1G20350	443
AT1G20360	0
AT1G20370	104
AT1G20375	0
AT1G20380	86
AT1G20390	17
AT1G20400	0
AT1G20405	0
AT1G20410	66
AT1G20420	0
AT1G20430	140
AT1G20440	22976
AT1G20450	7004
AT1G20460	175
AT1G20470	0
AT1G20480	9
AT1G20490	181
AT1G20500	1
AT1G20510	212
AT1G20515	2
AT1G20520	0
AT1G20530	15
AT1G20540	369
AT1G20550	21
AT1G20560	361
AT1G20570	26
AT1G20575	243
AT1G20580	494
AT1G20590	0
AT1G20600	2
AT1G20610	17
AT1G20620	85031
AT1G20630	1678
AT1G20640	613
AT1G20650	161
AT1G20657	0
AT1G20670	227
AT1G20680	0
AT1G20683	0
AT1G20687	0
AT1G20690	0
AT1G20691	1
AT1G20693	599
AT1G20696	835
AT1G20700	0
AT1G20710	0
AT1G20720	8
AT1G20730	1
AT1G20735	0
AT1G20740	1
AT1G20750	0
AT1G20760	610
AT1G20770	198
AT1G20780	236
AT1G20790	0
AT1G20795	0
AT1G20800	0
AT1G20803	0
AT1G20810	543
AT1G20816	150
AT1G20820	0
AT1G20823	43
AT1G20830	216
AT1G20840	124
AT1G20850	935
AT1G20860	0
AT1G20870	6
AT1G20875	0
AT1G20880	587
AT1G20890	221
AT1G20900	10
AT1G20910	217
AT1G20920	4295
AT1G20923	0
AT1G20925	4
AT1G20930	13
AT1G20940	0
AT1G20950	165
AT1G20960	2596
AT1G20970	1470
AT1G20980	1085
AT1G20990	1
AT1G21000	2337
AT1G21010	387
AT1G21020	0
AT1G21040	0
AT1G21050	73
AT1G21060	76
AT1G21065	2546
AT1G21070	8
AT1G21080	546
AT1G21090	6
AT1G21100	21
AT1G21110	0
AT1G21120	4
AT1G21130	281
AT1G21140	10
AT1G21150	12
AT1G21160	639
AT1G21170	98
AT1G21190	436
AT1G21200	258
AT1G21202	0
AT1G21210	63
AT1G21220	2
AT1G21230	0
AT1G21240	1
AT1G21245	0
AT1G21250	1106
AT1G21260	50
AT1G21270	315
AT1G21280	0
AT1G21286	0
AT1G21290	1
AT1G21300	0
AT1G21310	152
AT1G21313	0
AT1G21320	0
AT1G21323	0
AT1G21326	1
AT1G21330	0
AT1G21340	18
AT1G21350	883
AT1G21360	16
AT1G21370	188
AT1G21380	492
AT1G21390	35
AT1G21395	0
AT1G21400	1512
AT1G21410	737
AT1G21420	0
AT1G21430	0
AT1G21440	353
AT1G21450	1243
AT1G21460	423
AT1G21470	10
AT1G21475	0
AT1G21480	127
AT1G21490	0
AT1G21500	340
AT1G21510	4
AT1G21520	405
AT1G21525	22
AT1G21528	0
AT1G21529	16
AT1G21530	0
AT1G21540	101
AT1G21550	2419
AT1G21560	118
AT1G21580	9924
AT1G21590	1187
AT1G21600	1606
AT1G21610	975
AT1G21620	0
AT1G21630	1002
AT1G21640	1328
AT1G21650	150
AT1G21651	2
AT1G21660	477
AT1G21670	1817
AT1G21680	16652
AT1G21690	111
AT1G21695	5
AT1G21700	280
AT1G21710	51
AT1G21720	809
AT1G21722	1
AT1G21730	108
AT1G21738	0
AT1G21740	3
AT1G21750	983
AT1G21760	1120
AT1G21770	110
AT1G21780	2368
AT1G21790	250
AT1G21800	0
AT1G21810	10
AT1G21830	211
AT1G21835	0
AT1G21840	65
AT1G21850	0
AT1G21860	0
AT1G21864	0
AT1G21866	0
AT1G21870	0
AT1G21880	49
AT1G21890	0
AT1G21900	582
AT1G21910	41
AT1G21920	3813
AT1G21925	0
AT1G21928	0
AT1G21930	141
AT1G21940	679
AT1G21945	6
AT1G21950	0
AT1G21960	0
AT1G21970	0
AT1G21973	0
AT1G21980	221
AT1G21990	0
AT1G22000	1
AT1G22010	0
AT1G22015	0
AT1G22020	432
AT1G22030	15
AT1G22040	551
AT1G22050	91
AT1G22060	173
AT1G22065	0
AT1G22070	185
AT1G22080	0
AT1G22090	0
AT1G22100	0
AT1G22110	2
AT1G22120	0
AT1G22130	96
AT1G22140	503
AT1G22150	0
AT1G22160	113
AT1G22170	4
AT1G22180	93
AT1G22190	1905
AT1G22200	467
AT1G22210	0
AT1G22220	0
AT1G22230	7
AT1G22240	1
AT1G22250	0
AT1G22260	1
AT1G22270	322
AT1G22275	15
AT1G22280	541
AT1G22290	0
AT1G22300	1359
AT1G22310	165
AT1G22320	0
AT1G22330	19
AT1G22340	11
AT1G22350	222
AT1G22360	195
AT1G22370	991
AT1G22380	191
AT1G22400	1834
AT1G22403	211
AT1G22410	224
AT1G22420	0
AT1G22430	290
AT1G22440	1
AT1G22450	566
AT1G22460	1
AT1G22470	3
AT1G22480	32
AT1G22490	60
AT1G22500	167
AT1G22510	87
AT1G22520	93
AT1G22530	384
AT1G22540	70
AT1G22550	30
AT1G22560	0
AT1G22570	407
AT1G22580	0
AT1G22590	77
AT1G22600	0
AT1G22610	0
AT1G22620	730
AT1G22630	442
AT1G22640	409
AT1G22650	54
AT1G22660	198
AT1G22670	0
AT1G22680	0
AT1G22690	28
AT1G22700	635
AT1G22710	1959
AT1G22720	0
AT1G22730	599
AT1G22740	335
AT1G22750	465
AT1G22760	1
AT1G22770	1627
AT1G22780	823
AT1G22790	194
AT1G22800	0
AT1G22810	0
AT1G22830	50
AT1G22840	676
AT1G22850	1286
AT1G22860	468
AT1G22870	258
AT1G22880	128
AT1G22882	268
AT1G22885	37
AT1G22890	1312
AT1G22900	22
AT1G22910	163
AT1G22920	212
AT1G22930	9761
AT1G22940	203
AT1G22950	358
AT1G22960	127
AT1G22970	212
AT1G22980	4
AT1G22985	263
AT1G22990	558
AT1G23000	6
AT1G23010	31
AT1G23020	1143
AT1G23030	93
AT1G23037	0
AT1G23040	266
AT1G23050	0
AT1G23052	0
AT1G23060	12
AT1G23070	4
AT1G23080	397
AT1G23090	1704
AT1G23100	20
AT1G23110	0
AT1G23120	18
AT1G23130	32408
AT1G23140	23
AT1G23145	0
AT1G23147	0
AT1G23150	60
AT1G23160	1
AT1G23170	18
AT1G23180	769
AT1G23190	498
AT1G23200	16
AT1G23201	1
AT1G23205	16
AT1G23210	0
AT1G23220	145
AT1G23230	399
AT1G23240	0
AT1G23250	0
AT1G23260	178
AT1G23270	0
AT1G23280	281
AT1G23290	0
AT1G23300	0
AT1G23310	29339
AT1G23320	0
AT1G23330	259
AT1G23340	1
AT1G23350	0
AT1G23360	251
AT1G23380	9
AT1G23390	911
AT1G23400	1218
AT1G23410	0
AT1G23420	0
AT1G23440	611
AT1G23450	16
AT1G23460	158
AT1G23465	11
AT1G23470	17
AT1G23480	31
AT1G23490	1098
AT1G23500	0
AT1G23510	1
AT1G23520	0
AT1G23530	15
AT1G23540	3
AT1G23550	49
AT1G23560	1
AT1G23570	0
AT1G23580	0
AT1G23590	0
AT1G23600	0
AT1G23610	0
AT1G23620	0
AT1G23640	0
AT1G23645	0
AT1G23650	0
AT1G23660	0
AT1G23670	0
AT1G23680	0
AT1G23690	0
AT1G23700	0
AT1G23710	405
AT1G23720	0
AT1G23730	124
AT1G23740	1296
AT1G23750	32
AT1G23760	6
AT1G23770	0
AT1G23780	854
AT1G23790	2
AT1G23800	41
AT1G23810	0
AT1G23820	2344
AT1G23830	0
AT1G23840	166
AT1G23850	76
AT1G23860	1431
AT1G23870	1942
AT1G23880	63
AT1G23890	33
AT1G23900	557
AT1G23910	0
AT1G23915	0
AT1G23920	0
AT1G23930	0
AT1G23935	3
AT1G23950	399
AT1G23960	2247
AT1G23965	10
AT1G23970	99
AT1G23980	9
AT1G23985	0
AT1G23990	0
AT1G23995	0
AT1G24000	0
AT1G24010	0
AT1G24020	4
AT1G24030	100
AT1G24040	398
AT1G24050	686
AT1G24060	0
AT1G24062	0
AT1G24068	0
AT1G24070	119
AT1G24080	0
AT1G24090	18
AT1G24095	16
AT1G24100	530
AT1G24110	0
AT1G24120	93
AT1G24130	0
AT1G24140	25
AT1G24145	96
AT1G24147	204
AT1G24148	240
AT1G24150	55
AT1G24159	0
AT1G24160	1099
AT1G24170	98
AT1G24180	640
AT1G24190	845
AT1G24200	0
AT1G24210	19
AT1G24212	0
AT1G24220	0
AT1G24230	0
AT1G24240	34
AT1G24250	0
AT1G24256	0
AT1G24260	4
AT1G24265	37
AT1G24267	687
AT1G24270	4
AT1G24280	47
AT1G24290	12
AT1G24300	796
AT1G24310	83
AT1G24320	0
AT1G24330	111
AT1G24340	367
AT1G24350	278
AT1G24360	272
AT1G24370	1
AT1G24380	0
AT1G24388	0
AT1G24390	0
AT1G24400	181
AT1G24405	4
AT1G24420	0
AT1G24430	0
AT1G24440	366
AT1G24450	120
AT1G24460	1036
AT1G24470	11
AT1G24475	0
AT1G24480	0
AT1G24485	0
AT1G24490	357
AT1G24510	885
AT1G24520	0
AT1G24530	11
AT1G24540	0
AT1G24545	0
AT1G24560	492
AT1G24570	0
AT1G24575	58
AT1G24577	9
AT1G24580	13
AT1G24590	0
AT1G24600	74
AT1G24610	314
AT1G24620	0
AT1G24625	96
AT1G24640	0
AT1G24650	0
AT1G24657	0
AT1G24660	0
AT1G24686	0
AT1G24706	1669
AT1G24733	0
AT1G24735	7
AT1G24764	193
AT1G24792	0
AT1G24793	0
AT1G24800	0
AT1G24807	0
AT1G24822	0
AT1G24851	0
AT1G24879	0
AT1G24880	3
AT1G24881	0
AT1G24909	0
AT1G24938	0
AT1G24967	1
AT1G24996	4
AT1G25025	0
AT1G25053	0
AT1G25054	0
AT1G25055	0
AT1G25083	0
AT1G25097	0
AT1G25098	0
AT1G25112	0
AT1G25141	0
AT1G25145	0
AT1G25150	0
AT1G25155	0
AT1G25175	0
AT1G25180	0
AT1G25209	0
AT1G25210	0
AT1G25211	0
AT1G25220	163
AT1G25230	492
AT1G25240	1
AT1G25250	6
AT1G25260	458
AT1G25270	0
AT1G25275	822
AT1G25277	29
AT1G25280	437
AT1G25290	175
AT1G25300	1
AT1G25310	0
AT1G25320	58
AT1G25330	0
AT1G25340	0
AT1G25350	739
AT1G25360	28
AT1G25370	47
AT1G25375	44
AT1G25380	240
AT1G25390	242
AT1G25400	214
AT1G25410	0
AT1G25420	212
AT1G25422	5
AT1G25425	19
AT1G25430	95
AT1G25440	1942
AT1G25450	27
AT1G25460	0
AT1G25470	185
AT1G25480	112
AT1G25490	669
AT1G25500	92
AT1G25510	1
AT1G25520	422
AT1G25530	8
AT1G25540	579
AT1G25550	259
AT1G25560	429
AT1G25570	180
AT1G25580	83
AT1G25682	542
AT1G25784	0
AT1G25886	0
AT1G25988	0
AT1G26090	113
AT1G26100	19
AT1G26110	1578
AT1G26120	119
AT1G26130	171
AT1G26140	0
AT1G26150	498
AT1G26160	241
AT1G26170	239
AT1G26180	290
AT1G26190	60
AT1G26200	10
AT1G26208	26
AT1G26210	0
AT1G26218	24
AT1G26220	0
AT1G26225	0
AT1G26230	545
AT1G26233	0
AT1G26235	0
AT1G26240	0
AT1G26250	0
AT1G26255	0
AT1G26260	23
AT1G26270	591
AT1G26290	0
AT1G26300	134
AT1G26310	0
AT1G26320	0
AT1G26330	2
AT1G26340	107
AT1G26350	0
AT1G26355	0
AT1G26360	0
AT1G26370	233
AT1G26380	2
AT1G26390	1
AT1G26400	0
AT1G26410	0
AT1G26420	8
AT1G26430	0
AT1G26440	545
AT1G26450	41
AT1G26460	231
AT1G26470	327
AT1G26480	0
AT1G26490	0
AT1G26500	5
AT1G26510	0
AT1G26515	0
AT1G26520	41
AT1G26530	0
AT1G26540	1
AT1G26550	2360
AT1G26558	19
AT1G26560	213
AT1G26570	17
AT1G26580	7999
AT1G26590	2
AT1G26600	6
AT1G26610	1
AT1G26620	95
AT1G26630	4689
AT1G26640	116
AT1G26650	128
AT1G26660	134
AT1G26665	2265
AT1G26670	1994
AT1G26680	0
AT1G26690	474
AT1G26700	0
AT1G26710	0
AT1G26720	0
AT1G26730	25
AT1G26740	124
AT1G26750	61
AT1G26760	9
AT1G26761	95
AT1G26762	0
AT1G26770	293
AT1G26773	0
AT1G26780	0
AT1G26790	5
AT1G26795	0
AT1G26796	0
AT1G26797	0
AT1G26798	0
AT1G26799	0
AT1G26800	1680
AT1G26810	19
AT1G26815	0
AT1G26820	20
AT1G26830	1907
AT1G26840	21
AT1G26850	2089
AT1G26860	0
AT1G26870	0
AT1G26880	600
AT1G26890	15
AT1G26900	80
AT1G26910	28
AT1G26911	0
AT1G26920	884
AT1G26921	0
AT1G26930	86
AT1G26940	88
AT1G26945	64
AT1G26950	0
AT1G26960	27
AT1G26970	0
AT1G26973	0
AT1G26975	0
AT1G26976	0
AT1G26985	0
AT1G26990	0
AT1G27000	1299
AT1G27008	0
AT1G27020	2
AT1G27030	41
AT1G27040	0
AT1G27045	6
AT1G27050	58
AT1G27060	26
AT1G27070	211
AT1G27080	0
AT1G27090	10111
AT1G27100	787
AT1G27110	8
AT1G27120	15
AT1G27130	154
AT1G27135	0
AT1G27140	0
AT1G27150	470
AT1G27160	0
AT1G27170	215
AT1G27180	81
AT1G27190	489
AT1G27200	209
AT1G27210	85
AT1G27220	0
AT1G27240	0
AT1G27250	0
AT1G27260	0
AT1G27270	0
AT1G27280	0
AT1G27285	89
AT1G27290	1511
AT1G27300	823
AT1G27310	1698
AT1G27320	3546
AT1G27330	631
AT1G27340	469
AT1G27350	593
AT1G27360	66
AT1G27370	210
AT1G27380	6
AT1G27385	650
AT1G27390	282
AT1G27400	1027
AT1G27410	430
AT1G27420	276
AT1G27430	741
AT1G27435	315
AT1G27440	85
AT1G27450	642
AT1G27460	48
AT1G27461	0
AT1G27470	328
AT1G27480	246
AT1G27490	0
AT1G27500	85
AT1G27510	1523
AT1G27520	1087
AT1G27530	1993
AT1G27535	0
AT1G27540	130
AT1G27550	0
AT1G27555	0
AT1G27560	0
AT1G27565	0
AT1G27570	0
AT1G27580	0
AT1G27595	1093
AT1G27600	295
AT1G27610	0
AT1G27620	4
AT1G27630	1266
AT1G27640	3
AT1G27650	3486
AT1G27660	161
AT1G27670	54
AT1G27671	0
AT1G27680	96
AT1G27690	191
AT1G27695	205
AT1G27700	83
AT1G27710	0
AT1G27720	13
AT1G27730	734
AT1G27740	0
AT1G27750	480
AT1G27752	662
AT1G27760	608
AT1G27770	622
AT1G27780	0
AT1G27790	0
AT1G27800	0
AT1G27810	0
AT1G27815	0
AT1G27820	0
AT1G27840	354
AT1G27850	255
AT1G27860	0
AT1G27870	0
AT1G27880	2
AT1G27890	0
AT1G27900	415
AT1G27910	230
AT1G27920	10
AT1G27921	115
AT1G27930	327
AT1G27940	14
AT1G27950	336
AT1G27960	80
AT1G27970	950
AT1G27980	459
AT1G27990	3
AT1G28000	0
AT1G28002	0
AT1G28005	0
AT1G28010	24
AT1G28020	0
AT1G28030	0
AT1G28040	0
AT1G28050	555
AT1G28060	1180
AT1G28070	111
AT1G28080	7
AT1G28090	191
AT1G28100	400
AT1G28110	37
AT1G28120	475
AT1G28130	11
AT1G28135	5
AT1G28140	843
AT1G28150	1570
AT1G28160	0
AT1G28170	0
AT1G28180	0
AT1G28190	69
AT1G28200	343
AT1G28210	92
AT1G28220	0
AT1G28230	350
AT1G28240	294
AT1G28250	95
AT1G28260	1539
AT1G28265	0
AT1G28270	0
AT1G28280	400
AT1G28290	132
AT1G28300	0
AT1G28305	0
AT1G28306	0
AT1G28310	150
AT1G28320	575
AT1G28323	0
AT1G28327	0
AT1G28330	4189
AT1G28335	0
AT1G28340	372
AT1G28350	234
AT1G28360	1
AT1G28370	29
AT1G28375	0
AT1G28380	392
AT1G28390	4
AT1G28395	22
AT1G28400	683
AT1G28410	195
AT1G28420	1336
AT1G28430	0
AT1G28440	420
AT1G28447	0
AT1G28450	0
AT1G28455	0
AT1G28460	0
AT1G28465	0
AT1G28470	13
AT1G28480	30
AT1G28490	256
AT1G28500	0
AT1G28510	102
AT1G28520	1350
AT1G28530	66
AT1G28540	59
AT1G28550	11
AT1G28560	45
AT1G28570	111
AT1G28580	875
AT1G28590	0
AT1G28591	0
AT1G28600	428
AT1G28610	232
AT1G28620	10
AT1G28630	0
AT1G28640	0
AT1G28650	0
AT1G28660	218
AT1G28670	186
AT1G28680	44
AT1G28685	2
AT1G28690	24
AT1G28695	0
AT1G28700	0
AT1G28710	91
AT1G28715	90
AT1G28720	0
AT1G28730	1
AT1G28740	0
AT1G28750	0
AT1G28760	132
AT1G28765	77
AT1G28770	0
AT1G28780	0
AT1G28790	0
AT1G28800	0
AT1G28810	0
AT1G28815	0
AT1G28820	1
AT1G28830	2
AT1G28840	3
AT1G28850	0
AT1G28860	0
AT1G28870	0
AT1G28880	0
AT1G28890	0
AT1G28900	0
AT1G28910	1
AT1G28920	0
AT1G28930	2
AT1G28940	3
AT1G28950	2
AT1G28960	1085
AT1G28970	4
AT1G28980	0
AT1G28990	1
AT1G29000	0
AT1G29005	0
AT1G29010	0
AT1G29020	0
AT1G29025	0
AT1G29030	380
AT1G29040	99
AT1G29041	0
AT1G29050	244
AT1G29060	66
AT1G29070	2246
AT1G29071	0
AT1G29075	0
AT1G29080	0
AT1G29090	22
AT1G29100	0
AT1G29110	3
AT1G29120	365
AT1G29140	0
AT1G29150	1745
AT1G29160	44
AT1G29170	53
AT1G29179	0
AT1G29180	0
AT1G29190	0
AT1G29195	5
AT1G29200	9
AT1G29210	0
AT1G29220	393
AT1G29230	16
AT1G29240	273
AT1G29250	201
AT1G29260	974
AT1G29265	0
AT1G29270	0
AT1G29280	2
AT1G29290	2
AT1G29300	15
AT1G29310	89
AT1G29320	96
AT1G29330	159
AT1G29340	922
AT1G29350	172
AT1G29355	0
AT1G29357	239
AT1G29360	0
AT1G29370	243
AT1G29380	52
AT1G29390	491
AT1G29395	2737
AT1G29400	3115
AT1G29410	178
AT1G29418	189
AT1G29420	0
AT1G29430	8
AT1G29435	0
AT1G29440	7
AT1G29450	27
AT1G29460	41
AT1G29465	486
AT1G29470	1020
AT1G29475	0
AT1G29480	0
AT1G29490	0
AT1G29500	32
AT1G29510	21
AT1G29520	51
AT1G29530	75
AT1G29535	1
AT1G29540	0
AT1G29550	70
AT1G29560	16
AT1G29570	0
AT1G29580	0
AT1G29590	12
AT1G29600	183
AT1G29620	0
AT1G29630	8
AT1G29640	50
AT1G29650	0
AT1G29660	220
AT1G29670	838
AT1G29680	3
AT1G29690	235
AT1G29700	138
AT1G29710	28
AT1G29715	8
AT1G29720	106
AT1G29730	35
AT1G29740	8
AT1G29750	195
AT1G29760	435
AT1G29770	64
AT1G29775	1
AT1G29780	0
AT1G29785	156
AT1G29790	175
AT1G29800	230
AT1G29810	116
AT1G29820	95
AT1G29830	3
AT1G29840	15
AT1G29850	1604
AT1G29860	0
AT1G29870	0
AT1G29880	1002
AT1G29890	93
AT1G29900	929
AT1G29910	2037
AT1G29920	3517
AT1G29930	15997
AT1G29940	523
AT1G29950	666
AT1G29960	32
AT1G29962	1
AT1G29965	9
AT1G29970	1453
AT1G29980	12
AT1G29990	460
AT1G30000	257
AT1G30010	48
AT1G30020	0
AT1G30030	0
AT1G30040	27
AT1G30050	0
AT1G30060	0
AT1G30070	1014
AT1G30080	1
AT1G30090	487
AT1G30100	5
AT1G30110	20
AT1G30120	322
AT1G30130	297
AT1G30135	26
AT1G30140	0
AT1G30150	0
AT1G30160	14
AT1G30170	0
AT1G30180	0
AT1G30190	23
AT1G30200	767
AT1G30210	167
AT1G30220	86
AT1G30230	12039
AT1G30240	191
AT1G30250	733
AT1G30260	401
AT1G30270	627
AT1G30280	4
AT1G30282	0
AT1G30290	120
AT1G30300	62
AT1G30310	0
AT1G30320	151
AT1G30330	477
AT1G30340	0
AT1G30350	0
AT1G30360	1895
AT1G30370	0
AT1G30380	4202
AT1G30390	35
AT1G30400	1755
AT1G30410	232
AT1G30420	55
AT1G30430	0
AT1G30440	129
AT1G30450	169
AT1G30455	1
AT1G30460	239
AT1G30470	710
AT1G30473	0
AT1G30475	69
AT1G30480	172
AT1G30490	6374
AT1G30500	572
AT1G30510	37
AT1G30515	1
AT1G30520	219
AT1G30530	220
AT1G30540	149
AT1G30545	96
AT1G30550	0
AT1G30560	0
AT1G30570	94
AT1G30580	1336
AT1G30590	1099
AT1G30600	24
AT1G30610	410
AT1G30620	47
AT1G30630	539
AT1G30640	237
AT1G30650	0
AT1G30660	0
AT1G30670	0
AT1G30680	406
AT1G30690	314
AT1G30700	3
AT1G30710	0
AT1G30720	291
AT1G30730	5
AT1G30740	0
AT1G30750	2
AT1G30755	239
AT1G30757	0
AT1G30760	4
AT1G30780	0
AT1G30784	0
AT1G30790	0
AT1G30795	0
AT1G30800	0
AT1G30810	700
AT1G30814	0
AT1G30820	1215
AT1G30825	81
AT1G30830	0
AT1G30835	739
AT1G30840	42
AT1G30845	6
AT1G30850	0
AT1G30860	164
AT1G30870	1
AT1G30880	1272
AT1G30890	108
AT1G30900	52
AT1G30910	356
AT1G30920	1
AT1G30921	0
AT1G30925	0
AT1G30930	0
AT1G30935	4
AT1G30940	0
AT1G30945	0
AT1G30950	0
AT1G30960	64
AT1G30970	1688
AT1G30972	0
AT1G30974	0
AT1G30975	0
AT1G30980	0
AT1G30990	0
AT1G31000	0
AT1G31010	41
AT1G31020	51
AT1G31030	0
AT1G31040	4
AT1G31050	1
AT1G31070	182
AT1G31072	0
AT1G31080	0
AT1G31090	0
AT1G31093	0
AT1G31095	0
AT1G31100	0
AT1G31110	0
AT1G31120	615
AT1G31130	1048
AT1G31140	0
AT1G31150	90
AT1G31160	183
AT1G31163	0
AT1G31166	0
AT1G31170	493
AT1G31173	52
AT1G31175	126
AT1G31180	145
AT1G31190	183
AT1G31200	0
AT1G31210	0
AT1G31220	174
AT1G31230	544
AT1G31240	15
AT1G31243	1
AT1G31245	0
AT1G31250	0
AT1G31255	0
AT1G31258	26
AT1G31260	0
AT1G31270	0
AT1G31274	0
AT1G31280	554
AT1G31290	30
AT1G31300	235
AT1G31310	0
AT1G31320	3
AT1G31330	16120
AT1G31335	180
AT1G31340	766
AT1G31350	164
AT1G31355	5
AT1G31358	0
AT1G31360	153
AT1G31370	0
AT1G31380	0
AT1G31390	0
AT1G31400	0
AT1G31410	192
AT1G31420	880
AT1G31430	8
AT1G31440	399
AT1G31450	0
AT1G31460	33
AT1G31470	48
AT1G31480	331
AT1G31485	0
AT1G31490	2
AT1G31500	147
AT1G31510	0
AT1G31520	0
AT1G31530	0
AT1G31540	523
AT1G31550	93
AT1G31555	0
AT1G31570	2
AT1G31580	8593
AT1G31600	885
AT1G31620	0
AT1G31630	0
AT1G31640	0
AT1G31650	198
AT1G31660	336
AT1G31670	0
AT1G31690	23
AT1G31710	11
AT1G31720	4
AT1G31730	1031
AT1G31740	1
AT1G31750	14
AT1G31760	23
AT1G31770	61
AT1G31772	0
AT1G31780	212
AT1G31790	71
AT1G31800	1350
AT1G31810	191
AT1G31812	12730
AT1G31814	260
AT1G31817	122
AT1G31820	561
AT1G31830	404
AT1G31835	31
AT1G31840	14
AT1G31850	468
AT1G31860	72
AT1G31870	206
AT1G31880	13
AT1G31885	0
AT1G31900	20
AT1G31910	1714
AT1G31920	0
AT1G31930	391
AT1G31935	40
AT1G31940	120
AT1G31950	30
AT1G31960	0
AT1G31970	1110
AT1G31983	1
AT1G31990	3
AT1G31993	0
AT1G32000	0
AT1G32010	0
AT1G32020	0
AT1G32030	0
AT1G32040	0
AT1G32045	0
AT1G32049	0
AT1G32050	2553
AT1G32060	10910
AT1G32070	979
AT1G32080	1479
AT1G32090	2390
AT1G32100	42
AT1G32110	0
AT1G32120	86
AT1G32127	134
AT1G32130	2178
AT1G32140	0
AT1G32150	167
AT1G32160	257
AT1G32170	88
AT1G32172	2
AT1G32180	0
AT1G32190	28
AT1G32200	424
AT1G32210	972
AT1G32220	232
AT1G32225	0
AT1G32230	6956
AT1G32240	52
AT1G32250	0
AT1G32260	187
AT1G32270	11
AT1G32280	0
AT1G32300	0
AT1G32310	246
AT1G32320	0
AT1G32330	306
AT1G32337	0
AT1G32340	280
AT1G32350	4
AT1G32360	435
AT1G32361	0
AT1G32370	161
AT1G32375	2
AT1G32380	121
AT1G32385	3
AT1G32390	3
AT1G32400	960
AT1G32410	135
AT1G32415	22
AT1G32420	0
AT1G32430	0
AT1G32440	281
AT1G32450	347
AT1G32460	14
AT1G32470	2526
AT1G32480	1
AT1G32490	910
AT1G32500	659
AT1G32505	0
AT1G32510	0
AT1G32520	463
AT1G32530	1457
AT1G32540	462
AT1G32550	255
AT1G32560	74
AT1G32570	2
AT1G32575	0
AT1G32580	1208
AT1G32582	0
AT1G32583	35
AT1G32585	0
AT1G32590	0
AT1G32600	0
AT1G32610	12
AT1G32620	0
AT1G32630	42
AT1G32640	0
AT1G32650	1
AT1G32660	0
AT1G32680	0
AT1G32690	22
AT1G32700	1469
AT1G32710	0
AT1G32713	0
AT1G32720	0
AT1G32730	27
AT1G32740	32
AT1G32750	1203
AT1G32760	17
AT1G32763	0
AT1G32770	0
AT1G32780	6
AT1G32790	1311
AT1G32810	576
AT1G32820	0
AT1G32830	0
AT1G32840	0
AT1G32850	0
AT1G32860	94
AT1G32870	756
AT1G32880	15
AT1G32890	0
AT1G32900	93
AT1G32910	0
AT1G32920	591
AT1G32928	159
AT1G32930	19
AT1G32940	180
AT1G32950	39
AT1G32960	10
AT1G32970	0
AT1G32975	0
AT1G32980	0
AT1G32990	1025
AT1G32992	0
AT1G33000	0
AT1G33010	0
AT1G33020	0
AT1G33030	0
AT1G33040	208
AT1G33050	5921
AT1G33055	392
AT1G33060	250
AT1G33070	0
AT1G33080	142
AT1G33090	0
AT1G33100	0
AT1G33102	38
AT1G33110	336
AT1G33120	430
AT1G33130	0
AT1G33135	0
AT1G33140	865
AT1G33160	3
AT1G33170	29
AT1G33180	0
AT1G33190	0
AT1G33200	0
AT1G33220	0
AT1G33230	436
AT1G33240	370
AT1G33250	264
AT1G33260	38
AT1G33265	53
AT1G33270	325
AT1G33280	0
AT1G33290	2030
AT1G33300	0
AT1G33320	0
AT1G33330	162
AT1G33340	107
AT1G33350	31
AT1G33355	0
AT1G33360	394
AT1G33370	0
AT1G33380	0
AT1G33390	250
AT1G33400	136
AT1G33410	525
AT1G33415	623
AT1G33420	0
AT1G33430	0
AT1G33440	96
AT1G33450	0
AT1G33460	0
AT1G33470	298
AT1G33475	21
AT1G33480	20
AT1G33490	415
AT1G33500	16
AT1G33510	0
AT1G33520	814
AT1G33530	0
AT1G33540	0
AT1G33550	0
AT1G33560	63
AT1G33570	0
AT1G33580	0
AT1G33590	381
AT1G33600	372
AT1G33607	0
AT1G33610	69
AT1G33612	37
AT1G33615	114
AT1G33640	0
AT1G33660	34
AT1G33670	0
AT1G33680	1175
AT1G33700	158
AT1G33710	0
AT1G33720	52
AT1G33730	0
AT1G33740	0
AT1G33743	0
AT1G33750	0
AT1G33760	2
AT1G33770	145
AT1G33780	345
AT1G33785	0
AT1G33790	3
AT1G33800	17
AT1G33810	410
AT1G33811	39
AT1G33813	4
AT1G33817	0
AT1G33820	0
AT1G33830	0
AT1G33835	0
AT1G33840	0
AT1G33850	0
AT1G33855	0
AT1G33860	0
AT1G33870	0
AT1G33880	0
AT1G33890	0
AT1G33900	0
AT1G33910	0
AT1G33920	0
AT1G33930	1
AT1G33940	0
AT1G33945	0
AT1G33950	2
AT1G33960	35
AT1G33970	1711
AT1G33980	914
AT1G33990	1021
AT1G34000	651
AT1G34010	29
AT1G34015	0
AT1G34020	102
AT1G34030	889
AT1G34040	3
AT1G34042	0
AT1G34044	18
AT1G34046	0
AT1G34047	0
AT1G34049	0
AT1G34050	0
AT1G34060	180
AT1G34065	13
AT1G34070	0
AT1G34080	0
AT1G34090	0
AT1G34095	0
AT1G34097	0
AT1G34100	66
AT1G34110	443
AT1G34120	174
AT1G34130	384
AT1G34140	0
AT1G34150	355
AT1G34160	68
AT1G34170	0
AT1G34180	19
AT1G34190	810
AT1G34200	100
AT1G34210	233
AT1G34220	663
AT1G34230	0
AT1G34240	0
AT1G34245	2
AT1G34250	0
AT1G34260	311
AT1G34270	62
AT1G34281	0
AT1G34290	0
AT1G34300	656
AT1G34310	0
AT1G34315	34
AT1G34317	4
AT1G34320	692
AT1G34330	0
AT1G34340	244
AT1G34350	38
AT1G34355	6
AT1G34360	117
AT1G34370	1120
AT1G34380	66
AT1G34390	0
AT1G34392	0
AT1G34400	0
AT1G34403	0
AT1G34405	0
AT1G34410	0
AT1G34418	218
AT1G34420	137
AT1G34430	370
AT1G34440	0
AT1G34460	67
AT1G34470	232
AT1G34480	4
AT1G34490	0
AT1G34500	0
AT1G34510	0
AT1G34520	0
AT1G34530	0
AT1G34540	0
AT1G34545	0
AT1G34550	185
AT1G34560	0
AT1G34570	238
AT1G34575	0
AT1G34580	2
AT1G34590	0
AT1G34600	0
AT1G34610	0
AT1G34620	0
AT1G34630	228
AT1G34640	22
AT1G34650	0
AT1G34660	0
AT1G34670	0
AT1G34680	0
AT1G34690	0
AT1G34700	0
AT1G34710	0
AT1G34720	0
AT1G34730	0
AT1G34740	0
AT1G34750	199
AT1G34760	302
AT1G34770	90
AT1G34780	676
AT1G34790	0
AT1G34792	0
AT1G34795	0
AT1G34797	0
AT1G34800	0
AT1G34803	0
AT1G34805	0
AT1G34807	0
AT1G34808	0
AT1G34810	0
AT1G34812	0
AT1G34813	0
AT1G34815	0
AT1G34817	0
AT1G34818	0
AT1G34820	0
AT1G34822	0
AT1G34823	0
AT1G34825	0
AT1G34827	0
AT1G34828	0
AT1G34830	0
AT1G34836	0
AT1G34840	0
AT1G34842	1
AT1G34844	32
AT1G34850	0
AT1G34855	0
AT1G34860	0
AT1G34904	0
AT1G34910	0
AT1G34930	0
AT1G34967	0
AT1G35030	0
AT1G35035	0
AT1G35040	0
AT1G35050	49
AT1G35060	0
AT1G35080	0
AT1G35090	0
AT1G35100	0
AT1G35110	0
AT1G35112	43
AT1G35115	585
AT1G35120	0
AT1G35130	0
AT1G35140	29
AT1G35143	0
AT1G35146	0
AT1G35150	0
AT1G35160	539
AT1G35170	0
AT1G35180	21
AT1G35181	0
AT1G35183	0
AT1G35186	0
AT1G35190	431
AT1G35200	0
AT1G35210	12
AT1G35215	1
AT1G35220	181
AT1G35230	11
AT1G35240	0
AT1G35242	0
AT1G35250	0
AT1G35255	1
AT1G35260	2
AT1G35270	0
AT1G35280	0
AT1G35290	0
AT1G35300	0
AT1G35310	0
AT1G35320	17
AT1G35330	0
AT1G35340	637
AT1G35350	106
AT1G35353	0
AT1G35360	0
AT1G35365	0
AT1G35370	0
AT1G35375	0
AT1G35380	0
AT1G35390	0
AT1G35400	0
AT1G35405	0
AT1G35410	0
AT1G35420	1411
AT1G35430	38
AT1G35435	0
AT1G35440	0
AT1G35450	0
AT1G35460	324
AT1G35465	0
AT1G35467	0
AT1G35470	278
AT1G35480	0
AT1G35490	0
AT1G35500	0
AT1G35501	0
AT1G35510	394
AT1G35513	36
AT1G35515	7
AT1G35516	537
AT1G35520	0
AT1G35530	2
AT1G35535	0
AT1G35537	0
AT1G35540	0
AT1G35545	0
AT1G35550	0
AT1G35560	47
AT1G35570	0
AT1G35580	3296
AT1G35590	0
AT1G35600	0
AT1G35610	0
AT1G35612	886
AT1G35614	0
AT1G35617	0
AT1G35620	1018
AT1G35625	16
AT1G35630	0
AT1G35640	0
AT1G35645	0
AT1G35647	0
AT1G35650	0
AT1G35660	1184
AT1G35663	0
AT1G35670	138
AT1G35680	1141
AT1G35690	0
AT1G35700	0
AT1G35710	1452
AT1G35720	1162
AT1G35730	19964
AT1G35735	1264
AT1G35740	0
AT1G35745	0
AT1G35750	2
AT1G35760	0
AT1G35770	0
AT1G35780	150
AT1G35790	0
AT1G35820	0
AT1G35830	8
AT1G35840	0
AT1G35850	0
AT1G35860	0
AT1G35870	0
AT1G35880	0
AT1G35890	0
AT1G35895	0
AT1G35910	0
AT1G35920	0
AT1G35930	0
AT1G35940	0
AT1G35950	0
AT1G35960	0
AT1G35970	0
AT1G35980	0
AT1G35990	0
AT1G35995	0
AT1G36000	0
AT1G36005	0
AT1G36010	0
AT1G36020	0
AT1G36030	0
AT1G36035	0
AT1G36040	0
AT1G36050	366
AT1G36060	13
AT1G36070	479
AT1G36078	0
AT1G36080	0
AT1G36085	0
AT1G36090	0
AT1G36095	0
AT1G36100	0
AT1G36105	0
AT1G36110	0
AT1G36120	0
AT1G36130	0
AT1G36140	0
AT1G36150	0
AT1G36160	1442
AT1G36180	141
AT1G36185	1
AT1G36190	0
AT1G36200	0
AT1G36210	0
AT1G36220	0
AT1G36225	0
AT1G36230	0
AT1G36240	0
AT1G36250	0
AT1G36260	0
AT1G36270	0
AT1G36272	0
AT1G36280	96
AT1G36290	0
AT1G36300	0
AT1G36305	0
AT1G36310	172
AT1G36320	1773
AT1G36325	0
AT1G36330	0
AT1G36340	0
AT1G36350	0
AT1G36360	0
AT1G36370	144
AT1G36380	196
AT1G36390	165
AT1G36395	0
AT1G36400	0
AT1G36403	0
AT1G36406	0
AT1G36420	0
AT1G36430	0
AT1G36440	0
AT1G36441	0
AT1G36445	0
AT1G36450	0
AT1G36460	0
AT1G36470	0
AT1G36480	0
AT1G36485	0
AT1G36490	0
AT1G36495	0
AT1G36500	0
AT1G36510	0
AT1G36520	0
AT1G36530	0
AT1G36540	0
AT1G36550	0
AT1G36560	0
AT1G36570	0
AT1G36580	0
AT1G36590	0
AT1G36595	0
AT1G36600	0
AT1G36605	0
AT1G36610	0
AT1G36620	1
AT1G36622	3
AT1G36623	0
AT1G36627	0
AT1G36630	3146
AT1G36640	0
AT1G36650	0
AT1G36660	0
AT1G36670	0
AT1G36675	2
AT1G36680	0
AT1G36690	0
AT1G36700	0
AT1G36710	0
AT1G36720	0
AT1G36730	9789
AT1G36740	0
AT1G36745	0
AT1G36750	0
AT1G36756	0
AT1G36763	0
AT1G36770	0
AT1G36775	0
AT1G36790	0
AT1G36795	0
AT1G36800	0
AT1G36810	0
AT1G36830	0
AT1G36840	0
AT1G36850	0
AT1G36880	0
AT1G36890	0
AT1G36910	0
AT1G36915	0
AT1G36920	1
AT1G36922	0
AT1G36925	0
AT1G36927	0
AT1G36933	0
AT1G36936	0
AT1G36940	10
AT1G36942	0
AT1G36950	1
AT1G36960	0
AT1G36970	0
AT1G36975	0
AT1G36980	2420
AT1G36990	286
AT1G36992	0
AT1G37000	0
AT1G37010	0
AT1G37012	0
AT1G37015	0
AT1G37020	0
AT1G37030	0
AT1G37035	0
AT1G37036	0
AT1G37037	0
AT1G37038	0
AT1G37040	0
AT1G37045	0
AT1G37050	0
AT1G37057	0
AT1G37060	0
AT1G37063	0
AT1G37070	1
AT1G37080	0
AT1G37090	0
AT1G37095	0
AT1G37100	0
AT1G37110	0
AT1G37113	0
AT1G37120	0
AT1G37130	985
AT1G37140	0
AT1G37150	6
AT1G37160	0
AT1G37170	0
AT1G37180	0
AT1G37190	0
AT1G37200	0
AT1G37210	0
AT1G37275	0
AT1G37340	6
AT1G37405	0
AT1G37471	0
AT1G37537	0
AT1G37603	0
AT1G37669	0
AT1G37735	0
AT1G37801	0
AT1G37867	4
AT1G37933	0
AT1G37999	9
AT1G38065	0
AT1G38131	23
AT1G38140	0
AT1G38149	0
AT1G38158	0
AT1G38167	0
AT1G38176	0
AT1G38185	3
AT1G38194	0
AT1G38203	0
AT1G38212	0
AT1G38221	0
AT1G38230	0
AT1G38240	0
AT1G38250	0
AT1G38260	0
AT1G38270	0
AT1G38280	0
AT1G38290	0
AT1G38300	0
AT1G38310	0
AT1G38320	0
AT1G38330	1
AT1G38340	0
AT1G38350	0
AT1G38360	0
AT1G38380	0
AT1G38390	0
AT1G38400	0
AT1G38410	0
AT1G38416	0
AT1G38423	0
AT1G38430	948
AT1G38440	0
AT1G38450	0
AT1G38460	0
AT1G38550	0
AT1G38710	0
AT1G38790	0
AT1G38870	0
AT1G39030	0
AT1G39060	0
AT1G39070	0
AT1G39110	0
AT1G39190	0
AT1G39270	0
AT1G39350	0
AT1G39430	0
AT1G39510	0
AT1G39511	1
AT1G39513	0
AT1G39515	0
AT1G39590	0
AT1G39670	0
AT1G39750	0
AT1G39830	2
AT1G39910	0
AT1G39990	0
AT1G40069	0
AT1G40070	0
AT1G40071	0
AT1G40072	0
AT1G40073	0
AT1G40074	1
AT1G40075	0
AT1G40076	0
AT1G40077	0
AT1G40078	0
AT1G40079	0
AT1G40080	0
AT1G40081	0
AT1G40083	0
AT1G40084	0
AT1G40085	0
AT1G40086	0
AT1G40087	0
AT1G40089	0
AT1G40090	0
AT1G40091	0
AT1G40093	0
AT1G40095	0
AT1G40097	0
AT1G40099	0
AT1G40100	0
AT1G40101	2
AT1G40103	0
AT1G40104	0
AT1G40105	0
AT1G40106	0
AT1G40107	0
AT1G40109	0
AT1G40112	0
AT1G40113	0
AT1G40115	0
AT1G40117	0
AT1G40118	0
AT1G40119	0
AT1G40121	0
AT1G40123	0
AT1G40124	0
AT1G40125	0
AT1G40127	0
AT1G40129	0
AT1G40130	0
AT1G40131	0
AT1G40133	0
AT1G40135	0
AT1G40136	0
AT1G40137	0
AT1G40139	0
AT1G40141	0
AT1G40143	0
AT1G40150	0
AT1G40230	2
AT1G40310	0
AT1G40390	0
AT1G40470	0
AT1G40630	0
AT1G41115	0
AT1G41600	0
AT1G41630	0
AT1G41650	0
AT1G41660	0
AT1G41680	0
AT1G41690	0
AT1G41700	0
AT1G41710	0
AT1G41720	0
AT1G41723	0
AT1G41726	0
AT1G41730	0
AT1G41740	0
AT1G41743	0
AT1G41746	0
AT1G41750	0
AT1G41755	0
AT1G41760	0
AT1G41770	0
AT1G41775	0
AT1G41790	0
AT1G41795	0
AT1G41797	0
AT1G41798	0
AT1G41803	0
AT1G41810	0
AT1G41820	0
AT1G41825	0
AT1G41827	0
AT1G41830	3018
AT1G41835	554
AT1G41840	2
AT1G41850	0
AT1G41855	0
AT1G41860	0
AT1G41870	0
AT1G41880	443
AT1G41890	0
AT1G41893	0
AT1G41896	0
AT1G41900	0
AT1G41910	0
AT1G41920	0
AT1G41930	0
AT1G42003	0
AT1G42040	0
AT1G42045	0
AT1G42050	22
AT1G42060	0
AT1G42070	0
AT1G42080	0
AT1G42090	0
AT1G42100	0
AT1G42110	0
AT1G42120	0
AT1G42130	0
AT1G42140	0
AT1G42150	0
AT1G42160	0
AT1G42170	0
AT1G42180	0
AT1G42190	0
AT1G42200	0
AT1G42210	0
AT1G42220	0
AT1G42230	0
AT1G42240	0
AT1G42250	0
AT1G42260	0
AT1G42270	0
AT1G42280	0
AT1G42290	0
AT1G42300	0
AT1G42310	0
AT1G42320	0
AT1G42350	0
AT1G42360	0
AT1G42365	0
AT1G42367	0
AT1G42370	0
AT1G42375	0
AT1G42377	0
AT1G42380	0
AT1G42385	0
AT1G42390	0
AT1G42393	0
AT1G42396	0
AT1G42400	0
AT1G42410	0
AT1G42420	0
AT1G42430	194
AT1G42440	729
AT1G42450	0
AT1G42460	0
AT1G42470	528
AT1G42480	155
AT1G42490	0
AT1G42500	0
AT1G42510	0
AT1G42515	0
AT1G42520	0
AT1G42525	0
AT1G42530	0
AT1G42540	530
AT1G42550	4572
AT1G42560	15
AT1G42570	0
AT1G42580	0
AT1G42590	0
AT1G42595	0
AT1G42600	0
AT1G42602	0
AT1G42605	0
AT1G42610	0
AT1G42615	0
AT1G42620	0
AT1G42630	0
AT1G42635	0
AT1G42650	0
AT1G42655	0
AT1G42680	0
AT1G42690	0
AT1G42695	0
AT1G42697	0
AT1G42698	0
AT1G42700	0
AT1G42703	0
AT1G42705	0
AT1G42710	0
AT1G42718	0
AT1G42727	0
AT1G42736	0
AT1G42740	0
AT1G42745	0
AT1G42780	0
AT1G42816	0
AT1G42852	0
AT1G42888	0
AT1G42924	0
AT1G42960	1699
AT1G42970	7870
AT1G42980	22
AT1G42990	574
AT1G43000	3
AT1G43005	0
AT1G43010	0
AT1G43020	0
AT1G43030	0
AT1G43040	0
AT1G43050	0
AT1G43060	0
AT1G43070	0
AT1G43080	0
AT1G43090	0
AT1G43100	0
AT1G43110	0
AT1G43120	0
AT1G43130	1102
AT1G43140	0
AT1G43145	0
AT1G43150	0
AT1G43160	56
AT1G43170	8243
AT1G43171	0
AT1G43180	0
AT1G43190	687
AT1G43195	0
AT1G43200	0
AT1G43205	0
AT1G43210	0
AT1G43220	0
AT1G43230	0
AT1G43240	0
AT1G43245	390
AT1G43250	0
AT1G43260	0
AT1G43270	0
AT1G43280	0
AT1G43290	0
AT1G43300	0
AT1G43310	2
AT1G43320	0
AT1G43330	0
AT1G43387	0
AT1G43415	0
AT1G43444	0
AT1G43502	0
AT1G43560	349
AT1G43570	0
AT1G43575	0
AT1G43580	283
AT1G43590	18
AT1G43600	0
AT1G43605	1
AT1G43610	0
AT1G43620	137
AT1G43630	0
AT1G43640	1
AT1G43650	58
AT1G43660	0
AT1G43665	0
AT1G43666	0
AT1G43667	0
AT1G43670	2802
AT1G43675	144
AT1G43680	0
AT1G43690	578
AT1G43700	1903
AT1G43710	351
AT1G43715	0
AT1G43720	0
AT1G43722	0
AT1G43723	0
AT1G43724	0
AT1G43725	0
AT1G43730	0
AT1G43740	0
AT1G43745	0
AT1G43750	0
AT1G43755	0
AT1G43760	0
AT1G43763	0
AT1G43765	2
AT1G43766	0
AT1G43770	119
AT1G43775	0
AT1G43777	0
AT1G43780	0
AT1G43781	0
AT1G43785	2
AT1G43790	62
AT1G43800	0
AT1G43810	0
AT1G43815	0
AT1G43820	0
AT1G43825	0
AT1G43830	0
AT1G43835	0
AT1G43840	0
AT1G43845	0
AT1G43850	561
AT1G43860	252
AT1G43870	0
AT1G43880	0
AT1G43883	0
AT1G43886	931
AT1G43890	903
AT1G43895	2
AT1G43897	0
AT1G43900	451
AT1G43910	24
AT1G43920	0
AT1G43930	0
AT1G43940	0
AT1G43950	0
AT1G43960	0
AT1G43970	0
AT1G43980	11
AT1G43990	0
AT1G43995	0
AT1G43997	14
AT1G44000	212
AT1G44010	0
AT1G44020	0
AT1G44030	0
AT1G44040	0
AT1G44045	0
AT1G44050	0
AT1G44060	0
AT1G44070	0
AT1G44075	0
AT1G44080	0
AT1G44085	0
AT1G44090	0
AT1G44100	211
AT1G44110	2
AT1G44120	0
AT1G44125	1
AT1G44130	1
AT1G44140	0
AT1G44150	0
AT1G44160	0
AT1G44170	395
AT1G44180	0
AT1G44191	0
AT1G44224	0
AT1G44286	0
AT1G44318	0
AT1G44350	418
AT1G44370	0
AT1G44382	0
AT1G44414	119
AT1G44446	989
AT1G44478	0
AT1G44500	0
AT1G44510	0
AT1G44542	0
AT1G44570	0
AT1G44575	6406
AT1G44580	0
AT1G44608	0
AT1G44641	0
AT1G44707	0
AT1G44740	4
AT1G44750	542
AT1G44760	84
AT1G44770	810
AT1G44780	38
AT1G44790	308
AT1G44800	80
AT1G44810	367
AT1G44820	554
AT1G44830	0
AT1G44835	76
AT1G44840	0
AT1G44850	0
AT1G44860	0
AT1G44870	0
AT1G44875	0
AT1G44880	0
AT1G44890	38
AT1G44895	2
AT1G44900	24
AT1G44910	611
AT1G44920	589
AT1G44935	0
AT1G44940	0
AT1G44941	0
AT1G44960	173
AT1G44970	0
AT1G44980	0
AT1G44990	0
AT1G45000	737
AT1G45010	86
AT1G45015	0
AT1G45020	0
AT1G45030	0
AT1G45035	0
AT1G45040	0
AT1G45050	350
AT1G45063	0
AT1G45070	0
AT1G45080	0
AT1G45090	0
AT1G45100	0
AT1G45110	34
AT1G45120	123
AT1G45130	201
AT1G45140	1
AT1G45145	1596
AT1G45150	320
AT1G45160	806
AT1G45163	2
AT1G45165	0
AT1G45170	133
AT1G45180	18
AT1G45190	0
AT1G45191	19
AT1G45201	780
AT1G45207	15
AT1G45211	0
AT1G45215	0
AT1G45221	0
AT1G45223	0
AT1G45225	0
AT1G45227	0
AT1G45229	48
AT1G45230	661
AT1G45231	68
AT1G45233	70
AT1G45234	1
AT1G45236	1
AT1G45238	0
AT1G45240	0
AT1G45242	1
AT1G45243	0
AT1G45244	0
AT1G45246	0
AT1G45248	97
AT1G45249	248
AT1G45256	0
AT1G45332	263
AT1G45403	0
AT1G45474	856
AT1G45545	197
AT1G45616	8
AT1G45688	217
AT1G45760	0
AT1G45832	0
AT1G45904	0
AT1G45976	1342
AT1G46048	0
AT1G46120	0
AT1G46192	0
AT1G46264	23
AT1G46336	0
AT1G46408	0
AT1G46480	21
AT1G46552	0
AT1G46554	142
AT1G46624	0
AT1G46696	2
AT1G46768	68
AT1G46840	0
AT1G46912	0
AT1G46984	0
AT1G47056	234
AT1G47128	50436
AT1G47130	0
AT1G47200	127
AT1G47210	20
AT1G47220	0
AT1G47230	30
AT1G47240	149
AT1G47250	80
AT1G47260	760
AT1G47265	0
AT1G47270	179
AT1G47271	3
AT1G47278	339
AT1G47280	0
AT1G47290	58
AT1G47300	0
AT1G47310	395
AT1G47317	0
AT1G47320	0
AT1G47330	363
AT1G47340	26
AT1G47350	0
AT1G47360	0
AT1G47370	0
AT1G47380	79
AT1G47389	0
AT1G47390	0
AT1G47395	6
AT1G47400	19
AT1G47405	0
AT1G47410	54
AT1G47420	1597
AT1G47430	0
AT1G47435	0
AT1G47440	12
AT1G47450	0
AT1G47460	0
AT1G47465	0
AT1G47470	0
AT1G47480	14
AT1G47485	0
AT1G47490	297
AT1G47495	0
AT1G47497	0
AT1G47500	150
AT1G47510	687
AT1G47520	41
AT1G47530	833
AT1G47540	0
AT1G47550	532
AT1G47560	12
AT1G47565	78
AT1G47570	237
AT1G47578	8
AT1G47580	1000
AT1G47590	0
AT1G47595	0
AT1G47600	0
AT1G47603	0
AT1G47606	0
AT1G47610	0
AT1G47620	0
AT1G47625	0
AT1G47630	0
AT1G47640	723
AT1G47650	0
AT1G47655	29
AT1G47657	0
AT1G47660	0
AT1G47670	70
AT1G47680	0
AT1G47690	0
AT1G47695	0
AT1G47700	0
AT1G47705	0
AT1G47710	368
AT1G47720	72
AT1G47730	0
AT1G47740	97
AT1G47750	126
AT1G47760	1
AT1G47765	0
AT1G47770	0
AT1G47780	0
AT1G47783	0
AT1G47786	0
AT1G47790	0
AT1G47800	0
AT1G47810	0
AT1G47813	0
AT1G47816	0
AT1G47820	72
AT1G47830	197
AT1G47840	6
AT1G47845	0
AT1G47860	35
AT1G47870	127
AT1G47880	0
AT1G47885	0
AT1G47890	0
AT1G47900	87
AT1G47910	0
AT1G47915	0
AT1G47920	0
AT1G47930	3
AT1G47940	0
AT1G47950	0
AT1G47960	562
AT1G47970	637
AT1G47980	0
AT1G47990	0
AT1G48000	32
AT1G48010	0
AT1G48020	8
AT1G48030	2884
AT1G48040	137
AT1G48050	264
AT1G48060	8
AT1G48070	0
AT1G48080	0
AT1G48090	1179
AT1G48095	0
AT1G48100	3
AT1G48110	575
AT1G48120	219
AT1G48130	0
AT1G48140	107
AT1G48145	1
AT1G48150	0
AT1G48160	247
AT1G48170	72
AT1G48175	78
AT1G48180	0
AT1G48190	0
AT1G48195	3
AT1G48200	117
AT1G48210	654
AT1G48220	1
AT1G48230	118
AT1G48240	248
AT1G48250	0
AT1G48260	697
AT1G48267	15
AT1G48268	1
AT1G48270	25
AT1G48280	15
AT1G48285	0
AT1G48290	0
AT1G48300	8613
AT1G48310	290
AT1G48315	7
AT1G48320	0
AT1G48325	0
AT1G48330	31
AT1G48340	0
AT1G48350	1010
AT1G48355	0
AT1G48360	91
AT1G48370	95
AT1G48380	161
AT1G48390	16
AT1G48400	0
AT1G48405	6
AT1G48410	1717
AT1G48420	2388
AT1G48422	0
AT1G48430	1614
AT1G48440	829
AT1G48450	10329
AT1G48460	231
AT1G48470	0
AT1G48480	32
AT1G48490	1084
AT1G48500	5
AT1G48510	0
AT1G48520	449
AT1G48530	0
AT1G48540	859
AT1G48550	303
AT1G48560	23
AT1G48570	393
AT1G48580	5
AT1G48590	0
AT1G48600	2423
AT1G48605	11
AT1G48610	57
AT1G48620	452
AT1G48625	0
AT1G48630	177
AT1G48635	405
AT1G48640	1
AT1G48650	584
AT1G48660	0
AT1G48670	0
AT1G48680	0
AT1G48690	0
AT1G48698	0
AT1G48700	25
AT1G48710	41
AT1G48720	6
AT1G48725	18
AT1G48730	0
AT1G48740	0
AT1G48742	0
AT1G48745	19
AT1G48750	0
AT1G48760	294
AT1G48770	64
AT1G48780	44
AT1G48790	688
AT1G48800	0
AT1G48810	0
AT1G48820	0
AT1G48830	876
AT1G48840	1078
AT1G48850	487
AT1G48860	317
AT1G48870	5
AT1G48880	26
AT1G48890	0
AT1G48900	492
AT1G48910	0
AT1G48912	0
AT1G48920	4270
AT1G48930	1
AT1G48940	0
AT1G48950	143
AT1G48953	0
AT1G48960	22
AT1G48970	925
AT1G48980	0
AT1G48990	0
AT1G49000	36
AT1G49005	0
AT1G49010	251
AT1G49015	0
AT1G49020	0
AT1G49030	0
AT1G49032	1363
AT1G49040	400
AT1G49050	369
AT1G49060	0
AT1G49070	0
AT1G49080	0
AT1G49090	0
AT1G49100	0
AT1G49110	0
AT1G49120	0
AT1G49130	682
AT1G49140	647
AT1G49150	0
AT1G49160	151
AT1G49170	259
AT1G49180	357
AT1G49190	0
AT1G49200	17
AT1G49205	0
AT1G49210	39
AT1G49220	1
AT1G49225	0
AT1G49230	56
AT1G49240	1539
AT1G49245	76
AT1G49250	0
AT1G49260	0
AT1G49270	0
AT1G49280	0
AT1G49290	0
AT1G49300	1023
AT1G49310	198
AT1G49320	185
AT1G49330	1
AT1G49340	540
AT1G49350	98
AT1G49360	62
AT1G49370	18
AT1G49380	332
AT1G49390	1
AT1G49400	139
AT1G49405	91
AT1G49410	187
AT1G49420	0
AT1G49430	56
AT1G49435	0
AT1G49440	0
AT1G49450	42
AT1G49460	0
AT1G49470	216
AT1G49475	9
AT1G49480	925
AT1G49490	655
AT1G49500	683
AT1G49510	316
AT1G49520	264
AT1G49530	93
AT1G49540	189
AT1G49550	0
AT1G49560	209
AT1G49570	0
AT1G49580	42
AT1G49590	372
AT1G49600	345
AT1G49610	6
AT1G49620	14
AT1G49630	81
AT1G49640	1
AT1G49650	351
AT1G49660	220
AT1G49670	580
AT1G49680	0
AT1G49690	0
AT1G49700	11
AT1G49710	796
AT1G49715	0
AT1G49720	409
AT1G49730	130
AT1G49740	835
AT1G49750	2669
AT1G49760	473
AT1G49770	0
AT1G49780	63
AT1G49790	3
AT1G49800	0
AT1G49810	0
AT1G49820	760
AT1G49830	1
AT1G49832	11
AT1G49840	363
AT1G49850	146
AT1G49860	0
AT1G49870	5
AT1G49880	87
AT1G49890	251
AT1G49900	41
AT1G49910	5
AT1G49920	5
AT1G49930	0
AT1G49938	11
AT1G49940	37
AT1G49950	553
AT1G49952	8
AT1G49960	10
AT1G49970	4577
AT1G49975	230
AT1G49980	152
AT1G49990	35
AT1G50000	123
AT1G50010	429
AT1G50020	368
AT1G50030	1387
AT1G50040	61
AT1G50050	0
AT1G50055	72
AT1G50060	0
AT1G50070	0
AT1G50080	0
AT1G50090	0
AT1G50100	0
AT1G50110	2
AT1G50120	287
AT1G50130	1
AT1G50140	1476
AT1G50160	0
AT1G50170	286
AT1G50180	79
AT1G50190	2
AT1G50200	4909
AT1G50210	0
AT1G50220	0
AT1G50240	12
AT1G50250	1701
AT1G50260	517
AT1G50270	24
AT1G50280	30
AT1G50290	413
AT1G50300	665
AT1G50310	14
AT1G50320	1370
AT1G50325	0
AT1G50330	0
AT1G50340	0
AT1G50350	0
AT1G50360	189
AT1G50370	744
AT1G50380	595
AT1G50390	11
AT1G50400	17
AT1G50410	546
AT1G50420	161
AT1G50430	478
AT1G50440	223
AT1G50450	962
AT1G50460	308
AT1G50470	0
AT1G50480	6422
AT1G50490	23
AT1G50500	628
AT1G50510	234
AT1G50520	93
AT1G50530	0
AT1G50550	0
AT1G50560	2
AT1G50570	520
AT1G50575	33
AT1G50580	0
AT1G50590	31
AT1G50600	1144
AT1G50610	0
AT1G50620	210
AT1G50630	103
AT1G50640	1387
AT1G50650	0
AT1G50659	3
AT1G50660	488
AT1G50670	512
AT1G50680	0
AT1G50690	0
AT1G50700	27
AT1G50710	33
AT1G50720	0
AT1G50730	500
AT1G50732	414
AT1G50735	0
AT1G50740	258
AT1G50745	15
AT1G50750	14
AT1G50760	0
AT1G50770	0
AT1G50780	3
AT1G50790	4
AT1G50810	0
AT1G50820	0
AT1G50830	2
AT1G50840	719
AT1G50850	0
AT1G50860	0
AT1G50870	0
AT1G50880	0
AT1G50890	29
AT1G50900	508
AT1G50910	17
AT1G50920	1466
AT1G50930	0
AT1G50940	233
AT1G50950	63
AT1G50960	0
AT1G50970	166
AT1G50980	0
AT1G50990	0
AT1G51000	0
AT1G51010	0
AT1G51020	0
AT1G51030	0
AT1G51035	0
AT1G51040	0
AT1G51050	0
AT1G51055	0
AT1G51060	160
AT1G51070	219
AT1G51080	46
AT1G51085	0
AT1G51090	64
AT1G51100	188
AT1G51110	589
AT1G51120	0
AT1G51130	65
AT1G51140	297
AT1G51150	0
AT1G51160	302
AT1G51170	54
AT1G51172	0
AT1G51175	0
AT1G51190	0
AT1G51200	11766
AT1G51210	0
AT1G51220	0
AT1G51230	0
AT1G51240	0
AT1G51250	0
AT1G51260	0
AT1G51270	412
AT1G51290	0
AT1G51300	0
AT1G51310	506
AT1G51320	0
AT1G51330	0
AT1G51340	282
AT1G51350	457
AT1G51355	4
AT1G51360	284
AT1G51370	168
AT1G51380	100
AT1G51390	71
AT1G51400	74
AT1G51402	0
AT1G51405	8
AT1G51410	0
AT1G51420	0
AT1G51430	264
AT1G51440	128
AT1G51450	130
AT1G51460	1
AT1G51470	0
AT1G51480	0
AT1G51490	0
AT1G51500	1567
AT1G51510	554
AT1G51520	49
AT1G51530	3
AT1G51538	4
AT1G51540	64
AT1G51550	98
AT1G51560	176
AT1G51570	488
AT1G51580	46
AT1G51590	379
AT1G51600	147
AT1G51610	274
AT1G51620	8
AT1G51630	176
AT1G51640	0
AT1G51645	12
AT1G51650	1933
AT1G51660	129
AT1G51670	3
AT1G51680	359
AT1G51690	685
AT1G51700	146
AT1G51710	970
AT1G51720	763
AT1G51730	435
AT1G51740	130
AT1G51745	141
AT1G51750	1
AT1G51760	983
AT1G51770	0
AT1G51780	1
AT1G51790	16
AT1G51800	3
AT1G51802	0
AT1G51805	433
AT1G51810	0
AT1G51820	6
AT1G51823	0
AT1G51830	0
AT1G51840	0
AT1G51850	0
AT1G51860	6
AT1G51870	1
AT1G51880	0
AT1G51890	16
AT1G51900	0
AT1G51910	0
AT1G51913	0
AT1G51915	0
AT1G51920	0
AT1G51930	0
AT1G51940	137
AT1G51950	819
AT1G51960	0
AT1G51965	167
AT1G51970	0
AT1G51980	1574
AT1G51990	0
AT1G52000	1492
AT1G52010	0
AT1G52020	0
AT1G52030	12
AT1G52040	953
AT1G52050	0
AT1G52060	0
AT1G52070	0
AT1G52080	73
AT1G52085	0
AT1G52087	0
AT1G52090	0
AT1G52100	0
AT1G52110	1
AT1G52120	0
AT1G52130	0
AT1G52140	84
AT1G52150	739
AT1G52155	51
AT1G52160	298
AT1G52170	0
AT1G52180	0
AT1G52185	0
AT1G52190	443
AT1G52191	0
AT1G52200	27
AT1G52210	0
AT1G52211	0
AT1G52220	1439
AT1G52230	1849
AT1G52240	9
AT1G52245	3
AT1G52260	79
AT1G52270	6
AT1G52280	43
AT1G52290	100
AT1G52300	2117
AT1G52310	334
AT1G52315	8
AT1G52320	592
AT1G52325	0
AT1G52330	1
AT1G52340	102
AT1G52342	310
AT1G52343	5
AT1G52347	184
AT1G52350	0
AT1G52360	912
AT1G52370	186
AT1G52380	392
AT1G52390	2
AT1G52400	2619
AT1G52410	590
AT1G52415	0
AT1G52420	691
AT1G52430	2
AT1G52440	0
AT1G52450	7
AT1G52460	0
AT1G52470	0
AT1G52490	0
AT1G52495	0
AT1G52500	90
AT1G52510	197
AT1G52520	118
AT1G52530	0
AT1G52540	108
AT1G52550	71
AT1G52560	331
AT1G52565	65
AT1G52570	89
AT1G52580	3
AT1G52590	399
AT1G52600	368
AT1G52603	0
AT1G52610	0
AT1G52615	0
AT1G52618	44
AT1G52620	29
AT1G52630	90
AT1G52640	8
AT1G52650	1
AT1G52660	0
AT1G52670	152
AT1G52680	0
AT1G52690	13
AT1G52695	0
AT1G52696	0
AT1G52700	80
AT1G52710	974
AT1G52720	496
AT1G52730	307
AT1G52740	2186
AT1G52750	2
AT1G52760	396
AT1G52770	8
AT1G52780	269
AT1G52790	2
AT1G52800	3
AT1G52810	8
AT1G52820	108
AT1G52825	112
AT1G52827	126
AT1G52830	2
AT1G52840	0
AT1G52850	0
AT1G52855	18
AT1G52857	0
AT1G52860	0
AT1G52870	15639
AT1G52880	89
AT1G52890	250
AT1G52900	0
AT1G52905	14
AT1G52910	4
AT1G52920	4
AT1G52930	292
AT1G52940	0
AT1G52942	0
AT1G52950	0
AT1G52960	0
AT1G52970	0
AT1G52980	1768
AT1G52990	4
AT1G53000	155
AT1G53010	0
AT1G53020	0
AT1G53023	0
AT1G53025	33
AT1G53030	260
AT1G53035	21
AT1G53040	99
AT1G53050	160
AT1G53060	7
AT1G53070	14
AT1G53080	1
AT1G53090	320
AT1G53100	51
AT1G53110	474
AT1G53120	219
AT1G53130	0
AT1G53140	5
AT1G53160	59
AT1G53163	1
AT1G53165	403
AT1G53170	304
AT1G53180	7
AT1G53190	450
AT1G53200	139
AT1G53210	11205
AT1G53220	0
AT1G53230	9
AT1G53233	8
AT1G53240	1300
AT1G53250	389
AT1G53260	2
AT1G53265	0
AT1G53270	14
AT1G53280	1322
AT1G53282	0
AT1G53285	0
AT1G53290	26
AT1G53300	149
AT1G53310	573
AT1G53320	1823
AT1G53325	0
AT1G53330	19
AT1G53340	0
AT1G53345	10
AT1G53350	117
AT1G53360	0
AT1G53366	0
AT1G53370	0
AT1G53380	165
AT1G53390	141
AT1G53400	599
AT1G53410	19
AT1G53420	0
AT1G53430	149
AT1G53440	172
AT1G53450	594
AT1G53460	405
AT1G53470	15
AT1G53480	0
AT1G53490	31
AT1G53500	92
AT1G53510	1106
AT1G53520	126
AT1G53530	40
AT1G53540	13213
AT1G53541	0
AT1G53542	4
AT1G53550	0
AT1G53560	1712
AT1G53570	1449
AT1G53580	3265
AT1G53590	758
AT1G53600	14
AT1G53610	0
AT1G53620	2
AT1G53625	4
AT1G53630	0
AT1G53633	2
AT1G53635	0
AT1G53640	1
AT1G53645	150
AT1G53650	120
AT1G53655	3
AT1G53660	0
AT1G53670	1243
AT1G53680	35
AT1G53683	0
AT1G53687	0
AT1G53690	5
AT1G53700	7
AT1G53705	0
AT1G53708	0
AT1G53710	236
AT1G53720	282
AT1G53730	1877
AT1G53750	1205
AT1G53760	144
AT1G53770	107
AT1G53780	2425
AT1G53790	34
AT1G53800	438
AT1G53801	0
AT1G53810	0
AT1G53815	0
AT1G53820	0
AT1G53830	24
AT1G53840	383
AT1G53850	261
AT1G53860	3
AT1G53870	0
AT1G53875	0
AT1G53880	0
AT1G53885	0
AT1G53887	5
AT1G53890	2
AT1G53900	0
AT1G53903	0
AT1G53910	1934
AT1G53920	10
AT1G53930	0
AT1G53935	0
AT1G53940	0
AT1G53945	0
AT1G53950	0
AT1G53970	0
AT1G53980	0
AT1G53990	0
AT1G54000	0
AT1G54010	13
AT1G54020	5
AT1G54030	448
AT1G54035	1
AT1G54040	965
AT1G54050	1146
AT1G54060	894
AT1G54070	0
AT1G54080	1148
AT1G54090	199
AT1G54095	2
AT1G54100	10856
AT1G54110	143
AT1G54115	295
AT1G54120	29
AT1G54130	713
AT1G54140	81
AT1G54150	314
AT1G54160	47
AT1G54170	423
AT1G54180	13
AT1G54200	46
AT1G54210	310
AT1G54215	0
AT1G54217	9
AT1G54220	151
AT1G54230	0
AT1G54240	0
AT1G54250	228
AT1G54260	266
AT1G54270	719
AT1G54280	2
AT1G54290	459
AT1G54300	0
AT1G54310	437
AT1G54320	1204
AT1G54330	0
AT1G54340	749
AT1G54350	478
AT1G54355	7
AT1G54360	524
AT1G54370	445
AT1G54380	247
AT1G54385	8
AT1G54390	320
AT1G54400	1
AT1G54410	11081
AT1G54420	0
AT1G54430	0
AT1G54440	301
AT1G54445	0
AT1G54450	4
AT1G54460	302
AT1G54470	1
AT1G54475	0
AT1G54490	1046
AT1G54500	1203
AT1G54510	57
AT1G54520	1521
AT1G54530	0
AT1G54540	1
AT1G54550	0
AT1G54560	2
AT1G54570	199
AT1G54575	85
AT1G54580	222
AT1G54590	2
AT1G54600	0
AT1G54610	489
AT1G54620	0
AT1G54630	624
AT1G54640	0
AT1G54650	37
AT1G54660	2
AT1G54670	1
AT1G54680	153
AT1G54690	29
AT1G54700	0
AT1G54710	454
AT1G54720	0
AT1G54730	573
AT1G54740	615
AT1G54750	0
AT1G54760	0
AT1G54770	311
AT1G54773	56
AT1G54775	0
AT1G54780	2694
AT1G54790	8
AT1G54820	51
AT1G54830	285
AT1G54840	22
AT1G54850	153
AT1G54860	7
AT1G54870	0
AT1G54890	15
AT1G54905	0
AT1G54920	516
AT1G54923	0
AT1G54926	0
AT1G54930	0
AT1G54940	0
AT1G54950	0
AT1G54953	0
AT1G54955	0
AT1G54957	0
AT1G54960	12
AT1G54970	0
AT1G54980	0
AT1G54985	0
AT1G54990	191
AT1G55000	1644
AT1G55010	3
AT1G55020	271
AT1G55030	0
AT1G55035	0
AT1G55040	69
AT1G55050	6
AT1G55060	0
AT1G55070	0
AT1G55080	115
AT1G55090	528
AT1G55100	0
AT1G55110	151
AT1G55120	37
AT1G55130	80
AT1G55140	56
AT1G55150	522
AT1G55152	0
AT1G55160	115
AT1G55170	172
AT1G55175	29
AT1G55180	99
AT1G55190	0
AT1G55200	1
AT1G55205	6
AT1G55207	0
AT1G55210	261
AT1G55220	0
AT1G55221	0
AT1G55230	0
AT1G55240	0
AT1G55250	682
AT1G55260	170
AT1G55265	0
AT1G55270	198
AT1G55280	457
AT1G55290	2
AT1G55300	176
AT1G55310	2290
AT1G55320	294
AT1G55325	1021
AT1G55330	0
AT1G55335	0
AT1G55340	247
AT1G55350	1265
AT1G55360	212
AT1G55365	0
AT1G55370	258
AT1G55380	4
AT1G55390	0
AT1G55400	0
AT1G55410	0
AT1G55420	0
AT1G55430	0
AT1G55440	0
AT1G55450	201
AT1G55460	451
AT1G55470	0
AT1G55475	93
AT1G55480	874
AT1G55490	4464
AT1G55500	202
AT1G55510	1535
AT1G55520	448
AT1G55525	0
AT1G55530	4748
AT1G55535	97
AT1G55540	328
AT1G55546	0
AT1G55550	19
AT1G55560	0
AT1G55570	0
AT1G55580	0
AT1G55590	398
AT1G55591	0
AT1G55600	0
AT1G55604	0
AT1G55610	50
AT1G55620	203
AT1G55625	0
AT1G55630	49
AT1G55640	0
AT1G55650	0
AT1G55660	0
AT1G55670	4145
AT1G55673	0
AT1G55675	149
AT1G55680	1292
AT1G55690	86
AT1G55700	0
AT1G55710	0
AT1G55720	1
AT1G55730	207
AT1G55740	36
AT1G55750	211
AT1G55755	0
AT1G55760	28
AT1G55770	0
AT1G55775	2
AT1G55790	0
AT1G55800	16
AT1G55803	11
AT1G55805	922
AT1G55810	7154
AT1G55820	890
AT1G55830	169
AT1G55840	427
AT1G55850	618
AT1G55860	2369
AT1G55865	4
AT1G55870	484
AT1G55880	191
AT1G55890	94
AT1G55900	166
AT1G55910	218
AT1G55915	33
AT1G55917	0
AT1G55920	219
AT1G55928	0
AT1G55930	217
AT1G55940	0
AT1G55945	0
AT1G55947	0
AT1G55950	1
AT1G55960	1564
AT1G55964	2
AT1G55970	265
AT1G55980	307
AT1G55990	4
AT1G56000	230
AT1G56010	331
AT1G56020	5
AT1G56030	0
AT1G56040	0
AT1G56045	503
AT1G56050	138
AT1G56060	5
AT1G56070	6357
AT1G56080	12
AT1G56085	0
AT1G56090	632
AT1G56100	0
AT1G56105	0
AT1G56110	892
AT1G56120	129
AT1G56130	32
AT1G56140	119
AT1G56145	391
AT1G56150	116
AT1G56160	0
AT1G56165	27
AT1G56170	0
AT1G56180	678
AT1G56190	2416
AT1G56200	6850
AT1G56210	25
AT1G56220	10113
AT1G56225	0
AT1G56230	195
AT1G56233	0
AT1G56240	0
AT1G56242	0
AT1G56250	0
AT1G56260	46
AT1G56270	0
AT1G56280	16626
AT1G56290	302
AT1G56300	2298
AT1G56310	162
AT1G56320	11
AT1G56330	614
AT1G56340	2046
AT1G56345	56
AT1G56350	93
AT1G56360	0
AT1G56380	0
AT1G56385	0
AT1G56390	0
AT1G56400	0
AT1G56410	2
AT1G56415	0
AT1G56418	0
AT1G56420	58
AT1G56423	81
AT1G56430	114
AT1G56440	1301
AT1G56450	482
AT1G56460	908
AT1G56470	2
AT1G56480	1
AT1G56490	0
AT1G56500	806
AT1G56510	174
AT1G56520	101
AT1G56530	0
AT1G56540	29
AT1G56550	7
AT1G56553	0
AT1G56555	7
AT1G56560	254
AT1G56570	32
AT1G56580	0
AT1G56590	145
AT1G56600	851
AT1G56605	0
AT1G56610	158
AT1G56612	159
AT1G56620	0
AT1G56630	0
AT1G56640	0
AT1G56650	6
AT1G56660	285
AT1G56670	9
AT1G56675	0
AT1G56680	0
AT1G56690	5
AT1G56700	463
AT1G56710	9
AT1G56720	17
AT1G56730	0
AT1G56740	0
AT1G56750	0
AT1G56760	0
AT1G56770	0
AT1G56780	0
AT1G56790	0
AT1G56800	0
AT1G56810	0
AT1G56820	0
AT1G56830	0
AT1G56840	0
AT1G56850	0
AT1G56860	0
AT1G56870	0
AT1G56880	0
AT1G56890	0
AT1G56900	0
AT1G56910	0
AT1G56920	0
AT1G56930	0
AT1G56940	0
AT1G56950	0
AT1G56960	0
AT1G56970	0
AT1G56980	0
AT1G56990	0
AT1G57000	0
AT1G57010	0
AT1G57020	0
AT1G57030	0
AT1G57040	0
AT1G57050	0
AT1G57060	0
AT1G57070	0
AT1G57080	0
AT1G57090	0
AT1G57100	0
AT1G57110	0
AT1G57120	0
AT1G57130	0
AT1G57140	0
AT1G57150	0
AT1G57160	0
AT1G57170	0
AT1G57180	0
AT1G57190	0
AT1G57200	0
AT1G57210	0
AT1G57220	0
AT1G57230	0
AT1G57240	0
AT1G57250	0
AT1G57260	0
AT1G57270	0
AT1G57280	0
AT1G57290	0
AT1G57300	0
AT1G57310	0
AT1G57320	0
AT1G57330	0
AT1G57340	0
AT1G57350	0
AT1G57360	0
AT1G57370	0
AT1G57380	0
AT1G57390	0
AT1G57400	0
AT1G57410	0
AT1G57420	0
AT1G57430	0
AT1G57440	0
AT1G57450	0
AT1G57460	0
AT1G57470	0
AT1G57480	0
AT1G57490	0
AT1G57500	0
AT1G57510	0
AT1G57520	0
AT1G57530	0
AT1G57540	235
AT1G57550	0
AT1G57560	0
AT1G57565	0
AT1G57570	0
AT1G57580	0
AT1G57590	60
AT1G57600	137
AT1G57610	129
AT1G57613	0
AT1G57620	64
AT1G57630	12
AT1G57640	0
AT1G57650	0
AT1G57660	487
AT1G57670	1
AT1G57680	530
AT1G57690	0
AT1G57700	45
AT1G57710	0
AT1G57720	1954
AT1G57730	1
AT1G57740	0
AT1G57750	0
AT1G57760	0
AT1G57765	135
AT1G57770	208
AT1G57775	0
AT1G57777	0
AT1G57780	0
AT1G57790	45
AT1G57800	0
AT1G57810	4
AT1G57820	628
AT1G57830	0
AT1G57835	0
AT1G57840	0
AT1G57850	7
AT1G57860	355
AT1G57870	168
AT1G57900	0
AT1G57906	0
AT1G57943	0
AT1G57980	40
AT1G57990	181
AT1G58007	0
AT1G58010	0
AT1G58020	0
AT1G58025	483
AT1G58030	7143
AT1G58037	0
AT1G58040	0
AT1G58050	0
AT1G58055	0
AT1G58060	351
AT1G58070	106
AT1G58080	426
AT1G58090	0
AT1G58100	274
AT1G58110	268
AT1G58120	187
AT1G58130	461
AT1G58140	0
AT1G58150	156
AT1G58160	0
AT1G58170	47
AT1G58180	3892
AT1G58190	157
AT1G58200	2835
AT1G58210	71
AT1G58215	4
AT1G58220	190
AT1G58223	0
AT1G58225	7
AT1G58230	610
AT1G58235	140
AT1G58242	0
AT1G58245	0
AT1G58248	0
AT1G58250	824
AT1G58260	0
AT1G58265	0
AT1G58270	300
AT1G58280	30
AT1G58290	2229
AT1G58300	10
AT1G58310	0
AT1G58320	0
AT1G58330	0
AT1G58340	33
AT1G58350	322
AT1G58360	2416
AT1G58370	25
AT1G58380	181
AT1G58390	3
AT1G58400	5
AT1G58410	2
AT1G58420	2
AT1G58430	0
AT1G58440	135
AT1G58450	0
AT1G58460	0
AT1G58470	208
AT1G58520	521
AT1G58525	0
AT1G58561	129
AT1G58590	64
AT1G58602	863
AT1G58643	0
AT1G58684	0
AT1G58725	0
AT1G58766	0
AT1G58807	0
AT1G58808	0
AT1G58848	47
AT1G58889	4
AT1G58936	0
AT1G58983	0
AT1G59030	0
AT1G59077	0
AT1G59124	0
AT1G59171	0
AT1G59218	4
AT1G59265	14
AT1G59312	0
AT1G59359	0
AT1G59406	0
AT1G59453	0
AT1G59460	0
AT1G59470	0
AT1G59500	0
AT1G59510	62
AT1G59520	548
AT1G59530	0
AT1G59540	11
AT1G59550	0
AT1G59560	13
AT1G59570	0
AT1G59580	274
AT1G59590	106
AT1G59600	111
AT1G59610	1156
AT1G59620	551
AT1G59630	0
AT1G59640	29
AT1G59650	221
AT1G59660	137
AT1G59670	0
AT1G59675	0
AT1G59680	0
AT1G59690	0
AT1G59700	522
AT1G59710	207
AT1G59720	110
AT1G59722	0
AT1G59723	0
AT1G59724	0
AT1G59725	0
AT1G59730	1
AT1G59740	66
AT1G59750	670
AT1G59760	548
AT1G59770	0
AT1G59780	0
AT1G59790	0
AT1G59800	0
AT1G59810	0
AT1G59820	546
AT1G59830	438
AT1G59833	0
AT1G59835	0
AT1G59840	371
AT1G59850	9
AT1G59860	330
AT1G59865	61
AT1G59870	2869
AT1G59880	0
AT1G59885	0
AT1G59890	580
AT1G59900	4047
AT1G59910	252
AT1G59920	0
AT1G59930	0
AT1G59940	0
AT1G59950	0
AT1G59960	56
AT1G59970	31
AT1G59980	362
AT1G59990	242
AT1G60000	1010
AT1G60010	626
AT1G60020	1
AT1G60025	0
AT1G60030	9
AT1G60040	0
AT1G60050	0
AT1G60060	12
AT1G60070	307
AT1G60072	0
AT1G60073	0
AT1G60075	0
AT1G60080	155
AT1G60090	0
AT1G60095	0
AT1G60110	0
AT1G60120	0
AT1G60130	0
AT1G60140	2255
AT1G60150	1
AT1G60160	1882
AT1G60170	861
AT1G60180	1
AT1G60190	779
AT1G60200	2038
AT1G60220	466
AT1G60230	172
AT1G60240	0
AT1G60250	0
AT1G60260	2336
AT1G60270	28
AT1G60280	0
AT1G60290	0
AT1G60300	0
AT1G60310	0
AT1G60320	0
AT1G60330	0
AT1G60340	0
AT1G60350	1
AT1G60360	7
AT1G60370	0
AT1G60380	0
AT1G60390	3
AT1G60400	0
AT1G60410	0
AT1G60420	938
AT1G60430	164
AT1G60440	298
AT1G60450	0
AT1G60460	5
AT1G60470	2
AT1G60480	1
AT1G60490	511
AT1G60500	0
AT1G60505	0
AT1G60510	0
AT1G60520	0
AT1G60525	54
AT1G60530	0
AT1G60540	0
AT1G60545	3
AT1G60550	685
AT1G60560	70
AT1G60570	0
AT1G60580	0
AT1G60590	2
AT1G60600	350
AT1G60610	172
AT1G60620	191
AT1G60625	0
AT1G60630	24
AT1G60640	516
AT1G60650	379
AT1G60660	45
AT1G60670	299
AT1G60680	9
AT1G60690	88
AT1G60700	38
AT1G60710	990
AT1G60720	0
AT1G60730	190
AT1G60740	25
AT1G60750	0
AT1G60760	0
AT1G60770	126
AT1G60780	520
AT1G60783	0
AT1G60787	0
AT1G60790	315
AT1G60800	507
AT1G60810	46
AT1G60815	0
AT1G60820	0
AT1G60830	1
AT1G60835	0
AT1G60840	0
AT1G60850	119
AT1G60860	84
AT1G60870	1089
AT1G60880	0
AT1G60890	72
AT1G60900	1360
AT1G60910	0
AT1G60913	0
AT1G60920	0
AT1G60930	34
AT1G60940	1797
AT1G60950	6782
AT1G60960	155
AT1G60970	49
AT1G60980	0
AT1G60983	0
AT1G60985	0
AT1G60986	0
AT1G60987	0
AT1G60989	103
AT1G60990	728
AT1G60995	290
AT1G61000	87
AT1G61010	430
AT1G61020	0
AT1G61030	285
AT1G61040	492
AT1G61050	0
AT1G61060	0
AT1G61065	136
AT1G61070	0
AT1G61080	0
AT1G61090	0
AT1G61093	0
AT1G61095	0
AT1G61097	0
AT1G61100	968
AT1G61105	0
AT1G61110	0
AT1G61120	2
AT1G61130	0
AT1G61140	516
AT1G61150	544
AT1G61160	0
AT1G61165	0
AT1G61170	33
AT1G61180	538
AT1G61190	252
AT1G61200	0
AT1G61210	720
AT1G61215	28
AT1G61224	0
AT1G61226	1
AT1G61230	1
AT1G61240	62
AT1G61250	825
AT1G61255	38
AT1G61260	34
AT1G61270	0
AT1G61275	1
AT1G61280	6
AT1G61290	1
AT1G61300	238
AT1G61310	43
AT1G61320	0
AT1G61330	0
AT1G61340	196
AT1G61350	142
AT1G61360	48
AT1G61370	30
AT1G61380	97
AT1G61390	3
AT1G61400	95
AT1G61410	4
AT1G61415	0
AT1G61420	15
AT1G61430	262
AT1G61440	0
AT1G61450	0
AT1G61460	183
AT1G61470	61
AT1G61475	0
AT1G61480	0
AT1G61490	27
AT1G61500	113
AT1G61510	0
AT1G61520	111531
AT1G61540	0
AT1G61542	0
AT1G61550	1
AT1G61560	9
AT1G61562	0
AT1G61563	0
AT1G61565	0
AT1G61566	0
AT1G61570	188
AT1G61575	0
AT1G61580	496
AT1G61590	0
AT1G61600	53
AT1G61610	70
AT1G61620	4799
AT1G61630	0
AT1G61640	168
AT1G61650	0
AT1G61660	786
AT1G61665	0
AT1G61667	23
AT1G61670	163
AT1G61680	3
AT1G61685	0
AT1G61688	0
AT1G61690	665
AT1G61700	1
AT1G61710	0
AT1G61720	1
AT1G61730	220
AT1G61732	0
AT1G61740	1464
AT1G61750	1
AT1G61760	3
AT1G61770	171
AT1G61780	575
AT1G61790	996
AT1G61795	21
AT1G61800	38
AT1G61810	55
AT1G61820	18
AT1G61830	5
AT1G61840	0
AT1G61850	540
AT1G61860	21
AT1G61870	213
AT1G61880	0
AT1G61890	390
AT1G61900	380
AT1G61910	0
AT1G61920	0
AT1G61930	0
AT1G61940	0
AT1G61950	0
AT1G61960	44
AT1G61970	132
AT1G61980	95
AT1G61990	185
AT1G62000	4
AT1G62010	55
AT1G62020	556
AT1G62030	74
AT1G62035	58
AT1G62040	1933
AT1G62045	11
AT1G62050	71
AT1G62055	0
AT1G62060	0
AT1G62070	0
AT1G62075	0
AT1G62080	0
AT1G62085	35
AT1G62090	0
AT1G62095	0
AT1G62110	15
AT1G62120	25
AT1G62130	256
AT1G62150	39
AT1G62160	0
AT1G62170	0
AT1G62180	251
AT1G62190	0
AT1G62200	169
AT1G62210	0
AT1G62214	0
AT1G62220	0
AT1G62225	0
AT1G62230	1
AT1G62240	0
AT1G62250	97
AT1G62260	41
AT1G62262	0
AT1G62270	0
AT1G62280	0
AT1G62290	463
AT1G62300	110
AT1G62305	86
AT1G62310	5330
AT1G62320	3
AT1G62330	117
AT1G62333	0
AT1G62340	0
AT1G62350	6
AT1G62355	0
AT1G62360	0
AT1G62370	15
AT1G62380	1839
AT1G62390	4322
AT1G62400	56
AT1G62410	0
AT1G62420	13
AT1G62421	0
AT1G62422	84
AT1G62430	385
AT1G62440	15
AT1G62450	0
AT1G62460	0
AT1G62480	4364
AT1G62490	6
AT1G62500	0
AT1G62510	1937
AT1G62515	1
AT1G62520	3
AT1G62530	0
AT1G62540	28
AT1G62550	1
AT1G62560	367
AT1G62570	332
AT1G62580	3
AT1G62590	18
AT1G62600	131
AT1G62610	15
AT1G62620	0
AT1G62630	107
AT1G62640	94
AT1G62650	0
AT1G62660	621
AT1G62670	31
AT1G62680	27
AT1G62690	0
AT1G62695	0
AT1G62700	11
AT1G62710	8
AT1G62720	5
AT1G62730	26
AT1G62740	1426
AT1G62750	8819
AT1G62760	75
AT1G62766	0
AT1G62770	65
AT1G62780	684
AT1G62790	67
AT1G62800	45
AT1G62810	189
AT1G62820	67
AT1G62830	83
AT1G62835	5
AT1G62840	2
AT1G62850	133
AT1G62860	24
AT1G62870	7
AT1G62880	96
AT1G62886	0
AT1G62890	1
AT1G62895	0
AT1G62900	3
AT1G62910	9
AT1G62914	77
AT1G62915	27
AT1G62920	41
AT1G62930	35
AT1G62935	0
AT1G62940	0
AT1G62950	40
AT1G62960	359
AT1G62970	103
AT1G62975	3
AT1G62978	0
AT1G62980	0
AT1G62981	11
AT1G62990	10
AT1G63000	207
AT1G63005	0
AT1G63010	528
AT1G63020	104
AT1G63030	0
AT1G63040	5
AT1G63050	79
AT1G63055	0
AT1G63057	0
AT1G63060	0
AT1G63070	0
AT1G63080	59
AT1G63090	231
AT1G63100	4
AT1G63105	0
AT1G63110	303
AT1G63120	364
AT1G63130	50
AT1G63140	0
AT1G63150	28
AT1G63160	24
AT1G63170	368
AT1G63180	404
AT1G63190	0
AT1G63200	0
AT1G63205	0
AT1G63206	0
AT1G63210	0
AT1G63220	12
AT1G63230	5
AT1G63240	278
AT1G63245	2
AT1G63250	127
AT1G63260	36
AT1G63270	135
AT1G63280	2
AT1G63290	214
AT1G63295	15
AT1G63300	47
AT1G63310	129
AT1G63320	1
AT1G63330	0
AT1G63340	0
AT1G63350	48
AT1G63360	258
AT1G63370	1
AT1G63380	7
AT1G63390	3
AT1G63400	5
AT1G63410	0
AT1G63420	45
AT1G63430	335
AT1G63440	32
AT1G63450	1
AT1G63460	286
AT1G63470	27
AT1G63480	62
AT1G63490	470
AT1G63500	615
AT1G63510	0
AT1G63520	12
AT1G63522	0
AT1G63530	152
AT1G63535	1
AT1G63540	0
AT1G63550	0
AT1G63570	6
AT1G63580	0
AT1G63590	0
AT1G63600	0
AT1G63610	324
AT1G63615	0
AT1G63630	0
AT1G63640	81
AT1G63650	5
AT1G63660	261
AT1G63670	125
AT1G63680	600
AT1G63690	837
AT1G63700	604
AT1G63710	0
AT1G63720	57
AT1G63730	67
AT1G63740	204
AT1G63750	119
AT1G63760	71
AT1G63770	8221
AT1G63780	312
AT1G63790	0
AT1G63800	1376
AT1G63810	317
AT1G63820	0
AT1G63830	698
AT1G63835	0
AT1G63840	227
AT1G63850	157
AT1G63855	67
AT1G63860	233
AT1G63870	6
AT1G63880	888
AT1G63900	389
AT1G63910	0
AT1G63920	0
AT1G63930	0
AT1G63940	264
AT1G63950	0
AT1G63960	1
AT1G63970	602
AT1G63980	792
AT1G63990	0
AT1G64000	0
AT1G64010	1
AT1G64020	0
AT1G64030	0
AT1G64035	0
AT1G64040	2020
AT1G64050	597
AT1G64060	167
AT1G64065	66
AT1G64070	0
AT1G64080	13
AT1G64090	508
AT1G64100	2
AT1G64105	0
AT1G64107	1
AT1G64110	66
AT1G64120	0
AT1G64130	1
AT1G64140	2163
AT1G64150	63
AT1G64160	0
AT1G64170	4
AT1G64180	65
AT1G64185	15
AT1G64190	416
AT1G64195	5
AT1G64200	3635
AT1G64210	202
AT1G64220	6
AT1G64230	11334
AT1G64235	0
AT1G64240	0
AT1G64250	5
AT1G64253	0
AT1G64255	0
AT1G64260	1
AT1G64270	144
AT1G64280	409
AT1G64290	0
AT1G64295	0
AT1G64300	124
AT1G64310	1
AT1G64320	18
AT1G64330	235
AT1G64340	0
AT1G64350	257
AT1G64355	734
AT1G64360	1770
AT1G64370	23864
AT1G64380	262
AT1G64385	155
AT1G64390	162
AT1G64400	145
AT1G64405	1
AT1G64410	0
AT1G64420	0
AT1G64430	1982
AT1G64440	590
AT1G64450	10
AT1G64455	0
AT1G64460	171
AT1G64480	2
AT1G64490	58
AT1G64500	249
AT1G64510	1059
AT1G64520	1380
AT1G64530	84
AT1G64540	3
AT1G64550	590
AT1G64560	163
AT1G64561	188
AT1G64563	1754
AT1G64570	383
AT1G64572	51
AT1G64580	15
AT1G64583	12
AT1G64584	0
AT1G64585	0
AT1G64590	0
AT1G64600	65
AT1G64610	307
AT1G64618	6
AT1G64620	212
AT1G64625	5
AT1G64630	499
AT1G64633	0
AT1G64640	42
AT1G64650	162
AT1G64660	3000
AT1G64670	21
AT1G64680	3157
AT1G64690	15
AT1G64700	22
AT1G64710	181
AT1G64720	23831
AT1G64730	0
AT1G64740	526
AT1G64750	649
AT1G64760	27
AT1G64770	886
AT1G64780	158
AT1G64790	1320
AT1G64795	0
AT1G64800	0
AT1G64810	565
AT1G64820	2
AT1G64830	0
AT1G64840	240
AT1G64850	640
AT1G64860	1075
AT1G64870	0
AT1G64880	251
AT1G64890	52
AT1G64900	965
AT1G64910	0
AT1G64920	0
AT1G64930	0
AT1G64940	1
AT1G64950	950
AT1G64960	187
AT1G64970	482
AT1G64980	124
AT1G64990	754
AT1G65000	97
AT1G65010	259
AT1G65020	329
AT1G65030	124
AT1G65032	53
AT1G65040	1339
AT1G65050	0
AT1G65060	4
AT1G65070	687
AT1G65080	71
AT1G65090	0
AT1G65110	3
AT1G65113	0
AT1G65120	25
AT1G65130	1
AT1G65140	0
AT1G65150	102
AT1G65160	0
AT1G65165	0
AT1G65170	0
AT1G65180	4
AT1G65190	294
AT1G65200	0
AT1G65210	0
AT1G65220	1037
AT1G65230	634
AT1G65240	3
AT1G65250	11
AT1G65260	3291
AT1G65270	465
AT1G65280	1521
AT1G65290	1265
AT1G65295	114
AT1G65300	0
AT1G65310	0
AT1G65320	431
AT1G65330	0
AT1G65340	0
AT1G65342	0
AT1G65346	0
AT1G65347	1
AT1G65349	0
AT1G65350	0
AT1G65352	0
AT1G65360	0
AT1G65365	0
AT1G65370	69
AT1G65380	74
AT1G65385	0
AT1G65390	0
AT1G65410	286
AT1G65420	4
AT1G65425	1
AT1G65430	700
AT1G65440	2434
AT1G65450	0
AT1G65470	16
AT1G65480	50
AT1G65481	0
AT1G65483	2
AT1G65484	4
AT1G65485	0
AT1G65486	24
AT1G65490	479
AT1G65500	247
AT1G65510	42
AT1G65520	94
AT1G65540	661
AT1G65541	0
AT1G65550	0
AT1G65560	74
AT1G65570	0
AT1G65580	1933
AT1G65585	0
AT1G65590	527
AT1G65610	1
AT1G65620	2
AT1G65630	0
AT1G65640	0
AT1G65642	0
AT1G65650	224
AT1G65660	4354
AT1G65670	0
AT1G65680	0
AT1G65681	0
AT1G65690	12
AT1G65700	97
AT1G65710	2
AT1G65720	4181
AT1G65730	2
AT1G65735	0
AT1G65740	2
AT1G65750	0
AT1G65760	8
AT1G65770	0
AT1G65780	0
AT1G65790	106
AT1G65800	1587
AT1G65810	0
AT1G65820	1382
AT1G65830	0
AT1G65840	287
AT1G65845	349
AT1G65850	1
AT1G65860	217
AT1G65870	3
AT1G65875	0
AT1G65880	0
AT1G65890	3
AT1G65900	19
AT1G65910	15
AT1G65920	18
AT1G65930	3414
AT1G65940	0
AT1G65950	418
AT1G65960	1486
AT1G65970	1829
AT1G65980	19813
AT1G65985	3
AT1G65990	0
AT1G66000	0
AT1G66010	0
AT1G66020	0
AT1G66030	0
AT1G66040	0
AT1G66045	0
AT1G66050	1
AT1G66060	9
AT1G66070	254
AT1G66080	241
AT1G66090	44
AT1G66100	604
AT1G66110	2
AT1G66120	0
AT1G66130	439
AT1G66140	120
AT1G66145	0
AT1G66150	1000
AT1G66160	95
AT1G66170	0
AT1G66173	13
AT1G66180	682
AT1G66190	78
AT1G66200	2860
AT1G66210	0
AT1G66220	0
AT1G66230	204
AT1G66235	1
AT1G66240	2864
AT1G66245	0
AT1G66250	87
AT1G66260	1235
AT1G66270	0
AT1G66280	0
AT1G66290	0
AT1G66300	0
AT1G66310	0
AT1G66320	0
AT1G66330	541
AT1G66340	385
AT1G66345	30
AT1G66350	99
AT1G66360	0
AT1G66370	0
AT1G66380	0
AT1G66390	0
AT1G66400	74
AT1G66410	1594
AT1G66420	0
AT1G66430	126
AT1G66440	0
AT1G66450	0
AT1G66460	6
AT1G66465	11
AT1G66470	0
AT1G66480	15
AT1G66490	0
AT1G66500	1096
AT1G66510	535
AT1G66520	84
AT1G66530	146
AT1G66534	0
AT1G66540	55
AT1G66550	0
AT1G66560	0
AT1G66570	0
AT1G66580	2283
AT1G66590	56
AT1G66600	2
AT1G66610	0
AT1G66620	2
AT1G66630	0
AT1G66640	0
AT1G66650	16
AT1G66660	95
AT1G66670	963
AT1G66680	177
AT1G66690	12
AT1G66700	0
AT1G66710	2
AT1G66720	0
AT1G66725	9
AT1G66730	263
AT1G66740	144
AT1G66750	139
AT1G66760	359
AT1G66770	0
AT1G66780	2
AT1G66783	0
AT1G66795	0
AT1G66800	0
AT1G66810	19
AT1G66820	0
AT1G66830	25
AT1G66840	330
AT1G66850	0
AT1G66852	0
AT1G66855	0
AT1G66860	0
AT1G66870	0
AT1G66880	313
AT1G66890	139
AT1G66900	131
AT1G66910	351
AT1G66920	36
AT1G66930	0
AT1G66940	16
AT1G66950	0
AT1G66960	3
AT1G66970	2668
AT1G66980	806
AT1G66990	1
AT1G67000	4
AT1G67010	7
AT1G67020	0
AT1G67025	0
AT1G67030	1
AT1G67035	2
AT1G67040	26
AT1G67050	282
AT1G67060	118
AT1G67070	180
AT1G67080	536
AT1G67090	49698
AT1G67100	0
AT1G67105	14
AT1G67110	10
AT1G67120	833
AT1G67130	0
AT1G67140	565
AT1G67148	0
AT1G67150	0
AT1G67160	1
AT1G67170	104
AT1G67180	8
AT1G67190	110
AT1G67195	89
AT1G67200	0
AT1G67210	109
AT1G67220	0
AT1G67230	1148
AT1G67235	0
AT1G67238	1
AT1G67240	0
AT1G67250	219
AT1G67260	0
AT1G67265	687
AT1G67270	0
AT1G67280	3967
AT1G67290	0
AT1G67300	1005
AT1G67310	1282
AT1G67320	228
AT1G67325	1016
AT1G67328	0
AT1G67330	0
AT1G67340	419
AT1G67350	653
AT1G67360	645
AT1G67365	297
AT1G67370	9
AT1G67390	0
AT1G67400	7
AT1G67410	78
AT1G67420	23
AT1G67430	1563
AT1G67440	493
AT1G67450	0
AT1G67455	0
AT1G67460	9
AT1G67470	39
AT1G67480	401
AT1G67481	0
AT1G67490	293
AT1G67500	177
AT1G67510	99
AT1G67520	22
AT1G67530	483
AT1G67540	0
AT1G67550	256
AT1G67560	380
AT1G67570	16
AT1G67580	1266
AT1G67590	72
AT1G67600	13
AT1G67610	0
AT1G67620	67
AT1G67623	12
AT1G67626	0
AT1G67630	17
AT1G67635	0
AT1G67640	0
AT1G67645	0
AT1G67650	33
AT1G67660	136
AT1G67670	0
AT1G67680	547
AT1G67690	68
AT1G67700	2409
AT1G67710	49
AT1G67720	227
AT1G67730	489
AT1G67740	14107
AT1G67750	34
AT1G67760	0
AT1G67770	0
AT1G67775	0
AT1G67780	1
AT1G67785	1108
AT1G67790	0
AT1G67792	12
AT1G67800	196
AT1G67810	29
AT1G67820	19
AT1G67830	67
AT1G67840	520
AT1G67850	223
AT1G67855	1
AT1G67856	19
AT1G67860	3493
AT1G67865	7468
AT1G67870	22145
AT1G67880	131
AT1G67890	441
AT1G67900	298
AT1G67910	199
AT1G67920	389
AT1G67930	150
AT1G67940	40
AT1G67950	46
AT1G67960	208
AT1G67970	254
AT1G67980	0
AT1G67990	13
AT1G68000	322
AT1G68010	14498
AT1G68020	1604
AT1G68030	8
AT1G68040	0
AT1G68050	505
AT1G68060	127
AT1G68070	267
AT1G68080	46
AT1G68090	0
AT1G68100	152
AT1G68110	677
AT1G68120	4
AT1G68130	229
AT1G68140	1659
AT1G68150	2
AT1G68160	155
AT1G68170	0
AT1G68180	1
AT1G68185	67
AT1G68190	2525
AT1G68200	4
AT1G68210	0
AT1G68220	212
AT1G68230	125
AT1G68238	16
AT1G68240	2
AT1G68250	1
AT1G68260	95
AT1G68270	0
AT1G68280	0
AT1G68285	0
AT1G68290	4
AT1G68300	2617
AT1G68310	252
AT1G68320	0
AT1G68325	0
AT1G68330	10
AT1G68340	127
AT1G68350	9
AT1G68360	5
AT1G68370	284
AT1G68380	0
AT1G68390	2
AT1G68400	25
AT1G68410	188
AT1G68420	0
AT1G68430	9
AT1G68440	633
AT1G68450	0
AT1G68460	0
AT1G68470	4
AT1G68480	0
AT1G68490	1612
AT1G68500	93
AT1G68510	0
AT1G68520	3844
AT1G68526	44
AT1G68530	3334
AT1G68540	53
AT1G68550	462
AT1G68560	6758
AT1G68568	0
AT1G68570	136
AT1G68580	1174
AT1G68585	127
AT1G68590	1105
AT1G68600	377
AT1G68610	20
AT1G68620	841
AT1G68630	1
AT1G68640	1
AT1G68650	65
AT1G68660	1233
AT1G68670	540
AT1G68680	123
AT1G68690	30
AT1G68700	0
AT1G68710	231
AT1G68720	560
AT1G68723	0
AT1G68725	10
AT1G68730	149
AT1G68735	2
AT1G68740	31
AT1G68750	0
AT1G68760	33
AT1G68765	0
AT1G68770	0
AT1G68780	31
AT1G68790	532
AT1G68795	23
AT1G68800	9
AT1G68810	67
AT1G68820	558
AT1G68825	0
AT1G68830	1052
AT1G68840	374
AT1G68845	0
AT1G68850	0
AT1G68860	0
AT1G68862	6
AT1G68870	8
AT1G68872	15
AT1G68875	0
AT1G68877	0
AT1G68880	0
AT1G68890	842
AT1G68905	0
AT1G68907	0
AT1G68910	174
AT1G68920	752
AT1G68930	83
AT1G68935	0
AT1G68937	0
AT1G68940	0
AT1G68945	32
AT1G68950	0
AT1G68960	0
AT1G68970	0
AT1G68980	83
AT1G68990	276
AT1G69000	0
AT1G69010	810
AT1G69020	36
AT1G69030	83
AT1G69040	213
AT1G69050	16
AT1G69060	271
AT1G69070	294
AT1G69080	22
AT1G69085	1
AT1G69090	0
AT1G69100	0
AT1G69110	0
AT1G69120	1
AT1G69130	0
AT1G69140	10
AT1G69150	0
AT1G69160	62
AT1G69170	122
AT1G69180	0
AT1G69190	0
AT1G69200	181
AT1G69210	49
AT1G69220	741
AT1G69230	20
AT1G69240	0
AT1G69250	318
AT1G69252	549
AT1G69260	67
AT1G69270	32
AT1G69280	29
AT1G69290	38
AT1G69295	584
AT1G69300	0
AT1G69310	74
AT1G69320	0
AT1G69325	12
AT1G69330	65
AT1G69340	823
AT1G69350	24
AT1G69360	333
AT1G69370	154
AT1G69380	20
AT1G69390	355
AT1G69400	2
AT1G69410	6352
AT1G69420	117
AT1G69430	6
AT1G69440	51
AT1G69450	332
AT1G69460	560
AT1G69470	3
AT1G69480	828
AT1G69485	12
AT1G69490	771
AT1G69500	1
AT1G69510	2744
AT1G69520	22
AT1G69523	70
AT1G69526	44
AT1G69530	609
AT1G69540	57
AT1G69543	0
AT1G69550	461
AT1G69560	0
AT1G69570	25
AT1G69572	0
AT1G69580	101
AT1G69587	40
AT1G69588	2
AT1G69590	0
AT1G69600	0
AT1G69610	127
AT1G69620	1521
AT1G69630	0
AT1G69640	633
AT1G69650	0
AT1G69660	7
AT1G69670	514
AT1G69680	113
AT1G69690	180
AT1G69700	29
AT1G69710	2
AT1G69720	79
AT1G69730	388
AT1G69740	908
AT1G69750	108
AT1G69760	188
AT1G69770	16
AT1G69780	33
AT1G69790	58
AT1G69792	0
AT1G69795	0
AT1G69797	0
AT1G69800	185
AT1G69810	0
AT1G69818	0
AT1G69820	0
AT1G69825	0
AT1G69828	0
AT1G69830	804
AT1G69840	1058
AT1G69850	732
AT1G69860	0
AT1G69870	803
AT1G69880	16
AT1G69890	440
AT1G69900	7
AT1G69910	154
AT1G69920	0
AT1G69930	1
AT1G69935	623
AT1G69940	0
AT1G69950	47
AT1G69960	241
AT1G69970	84
AT1G69980	315
AT1G69981	0
AT1G69990	0
AT1G70000	57
AT1G70010	0
AT1G70020	19
AT1G70030	13
AT1G70040	1
AT1G70050	0
AT1G70060	489
AT1G70070	380
AT1G70080	0
AT1G70090	76
AT1G70100	177
AT1G70110	1
AT1G70120	0
AT1G70130	3
AT1G70140	74
AT1G70150	138
AT1G70160	1601
AT1G70170	3
AT1G70175	0
AT1G70180	719
AT1G70185	1
AT1G70190	209
AT1G70200	404
AT1G70209	0
AT1G70210	60
AT1G70220	1
AT1G70230	58
AT1G70250	215
AT1G70260	0
AT1G70270	0
AT1G70280	333
AT1G70290	7422
AT1G70300	954
AT1G70310	2213
AT1G70320	3961
AT1G70330	150
AT1G70335	0
AT1G70340	6
AT1G70350	43
AT1G70360	83
AT1G70370	322
AT1G70380	0
AT1G70390	0
AT1G70400	1
AT1G70410	568
AT1G70420	206
AT1G70430	38
AT1G70440	3
AT1G70450	0
AT1G70460	5
AT1G70470	5
AT1G70475	0
AT1G70480	276
AT1G70490	836
AT1G70500	12
AT1G70505	146
AT1G70510	0
AT1G70518	119
AT1G70520	666
AT1G70530	468
AT1G70540	0
AT1G70550	58
AT1G70560	44
AT1G70570	639
AT1G70580	295
AT1G70581	5
AT1G70590	617
AT1G70600	876
AT1G70610	747
AT1G70620	2555
AT1G70630	48
AT1G70640	72
AT1G70645	1
AT1G70650	25
AT1G70660	505
AT1G70670	105
AT1G70680	0
AT1G70690	121
AT1G70700	4079
AT1G70710	72
AT1G70720	0
AT1G70730	1352
AT1G70740	173
AT1G70750	246
AT1G70760	0
AT1G70770	815
AT1G70780	1872
AT1G70790	144
AT1G70800	199
AT1G70810	425
AT1G70820	623
AT1G70830	404
AT1G70840	0
AT1G70850	8
AT1G70860	0
AT1G70870	0
AT1G70880	0
AT1G70885	4
AT1G70890	790
AT1G70895	12
AT1G70900	1300
AT1G70910	0
AT1G70920	5
AT1G70940	532
AT1G70944	0
AT1G70949	0
AT1G70950	5
AT1G70960	0
AT1G70970	0
AT1G70980	1413
AT1G70985	2
AT1G70990	0
AT1G71000	1309
AT1G71002	0
AT1G71010	1753
AT1G71015	13
AT1G71020	124
AT1G71030	399
AT1G71040	321
AT1G71050	13
AT1G71060	14
AT1G71070	103
AT1G71080	507
AT1G71090	781
AT1G71100	50
AT1G71110	115
AT1G71120	1
AT1G71130	195
AT1G71140	34
AT1G71150	0
AT1G71160	0
AT1G71170	568
AT1G71180	134
AT1G71190	192
AT1G71200	0
AT1G71210	137
AT1G71220	1006
AT1G71230	70
AT1G71235	0
AT1G71240	832
AT1G71250	2
AT1G71260	857
AT1G71270	301
AT1G71280	1
AT1G71290	0
AT1G71300	0
AT1G71310	232
AT1G71320	0
AT1G71330	276
AT1G71340	1320
AT1G71350	338
AT1G71360	100
AT1G71370	0
AT1G71380	0
AT1G71390	0
AT1G71400	11
AT1G71410	410
AT1G71420	9
AT1G71430	15
AT1G71440	74
AT1G71450	0
AT1G71460	64
AT1G71470	0
AT1G71480	208
AT1G71490	23
AT1G71500	3202
AT1G71520	0
AT1G71528	8
AT1G71530	0
AT1G71680	0
AT1G71690	0
AT1G71691	0
AT1G71692	0
AT1G71695	1228
AT1G71696	295
AT1G71697	486
AT1G71700	0
AT1G71710	466
AT1G71720	1192
AT1G71730	1198
AT1G71740	0
AT1G71750	44
AT1G71760	9
AT1G71770	1
AT1G71780	83
AT1G71790	249
AT1G71800	159
AT1G71810	349
AT1G71820	604
AT1G71828	0
AT1G71830	29
AT1G71840	345
AT1G71850	57
AT1G71860	726
AT1G71865	100
AT1G71866	4
AT1G71870	5
AT1G71880	432
AT1G71890	1
AT1G71900	141
AT1G71910	64
AT1G71920	0
AT1G71930	6
AT1G71940	82
AT1G71950	1040
AT1G71960	253
AT1G71970	59
AT1G71980	997
AT1G71990	49
AT1G72000	2
AT1G72010	440
AT1G72020	1409
AT1G72030	364
AT1G72040	681
AT1G72050	585
AT1G72060	241
AT1G72070	36
AT1G72080	2
AT1G72090	641
AT1G72100	2
AT1G72110	0
AT1G72120	374
AT1G72125	41
AT1G72130	146
AT1G72131	0
AT1G72140	2
AT1G72141	0
AT1G72150	16282
AT1G72160	971
AT1G72170	122
AT1G72175	487
AT1G72180	1081
AT1G72190	107
AT1G72200	51
AT1G72210	3
AT1G72220	1
AT1G72230	6
AT1G72240	5
AT1G72250	67
AT1G72260	1
AT1G72270	1
AT1G72275	36
AT1G72280	22
AT1G72290	0
AT1G72300	439
AT1G72310	115
AT1G72320	526
AT1G72330	757
AT1G72340	207
AT1G72350	0
AT1G72360	33
AT1G72370	1416
AT1G72390	966
AT1G72410	382
AT1G72416	197
AT1G72420	62
AT1G72430	326
AT1G72440	623
AT1G72450	451
AT1G72460	0
AT1G72470	59
AT1G72480	175
AT1G72490	21
AT1G72500	634
AT1G72510	784
AT1G72520	33
AT1G72530	113
AT1G72540	74
AT1G72545	2
AT1G72550	486
AT1G72560	290
AT1G72570	0
AT1G72580	0
AT1G72590	0
AT1G72600	2
AT1G72610	15
AT1G72620	0
AT1G72630	167
AT1G72640	1045
AT1G72645	3386
AT1G72650	3057
AT1G72660	2154
AT1G72670	3
AT1G72680	623
AT1G72690	19
AT1G72700	154
AT1G72710	1970
AT1G72720	3
AT1G72730	43
AT1G72740	308
AT1G72750	907
AT1G72755	0
AT1G72760	45
AT1G72770	1218
AT1G72780	0
AT1G72790	48
AT1G72800	297
AT1G72810	279
AT1G72820	1722
AT1G72830	132
AT1G72840	180
AT1G72850	16
AT1G72852	19
AT1G72855	0
AT1G72860	1
AT1G72870	3
AT1G72880	474
AT1G72890	102
AT1G72900	122
AT1G72910	100
AT1G72920	7
AT1G72930	330
AT1G72940	20
AT1G72950	5
AT1G72960	0
AT1G72970	37
AT1G72980	2
AT1G72990	93
AT1G73000	0
AT1G73010	19
AT1G73020	41
AT1G73030	641
AT1G73040	74
AT1G73050	3
AT1G73060	1826
AT1G73065	24
AT1G73066	703
AT1G73080	245
AT1G73090	212
AT1G73100	142
AT1G73110	175
AT1G73120	9
AT1G73130	337
AT1G73140	5
AT1G73150	213
AT1G73160	0
AT1G73165	1
AT1G73170	973
AT1G73175	0
AT1G73177	35
AT1G73180	217
AT1G73190	0
AT1G73200	450
AT1G73210	18
AT1G73220	2
AT1G73230	945
AT1G73240	322
AT1G73250	216
AT1G73260	626
AT1G73270	0
AT1G73280	0
AT1G73290	0
AT1G73300	2
AT1G73310	151
AT1G73320	94
AT1G73325	11
AT1G73330	16
AT1G73340	2
AT1G73350	552
AT1G73360	24
AT1G73370	44
AT1G73380	358
AT1G73390	372
AT1G73400	45
AT1G73410	0
AT1G73430	397
AT1G73440	128
AT1G73445	40
AT1G73450	171
AT1G73460	288
AT1G73470	169
AT1G73480	2613
AT1G73490	301
AT1G73500	366
AT1G73510	3
AT1G73530	735
AT1G73540	1067
AT1G73550	0
AT1G73560	0
AT1G73570	52
AT1G73580	1
AT1G73590	11
AT1G73600	989
AT1G73603	9
AT1G73607	2
AT1G73610	54
AT1G73620	59
AT1G73630	58
AT1G73640	6
AT1G73650	339
AT1G73655	2384
AT1G73660	701
AT1G73670	363
AT1G73680	1186
AT1G73687	6
AT1G73690	97
AT1G73700	5
AT1G73710	592
AT1G73720	159
AT1G73730	142
AT1G73740	417
AT1G73750	6818
AT1G73760	223
AT1G73770	64
AT1G73780	1
AT1G73790	7
AT1G73805	86
AT1G73810	2
AT1G73820	84
AT1G73830	42
AT1G73840	372
AT1G73850	130
AT1G73860	0
AT1G73870	84
AT1G73875	109
AT1G73880	363
AT1G73885	4516
AT1G73890	153
AT1G73900	0
AT1G73910	39
AT1G73920	1486
AT1G73930	105
AT1G73940	69
AT1G73950	365
AT1G73960	789
AT1G73965	4
AT1G73970	365
AT1G73980	878
AT1G73990	1758
AT1G74000	9
AT1G74010	16
AT1G74020	238
AT1G74030	37
AT1G74035	0
AT1G74040	215
AT1G74045	0
AT1G74050	2778
AT1G74055	0
AT1G74060	2602
AT1G74070	381
AT1G74080	1
AT1G74088	29
AT1G74090	605
AT1G74100	596
AT1G74110	0
AT1G74120	90
AT1G74130	0
AT1G74140	0
AT1G74150	10
AT1G74160	193
AT1G74170	549
AT1G74180	116
AT1G74190	0
AT1G74200	4
AT1G74205	0
AT1G74210	123
AT1G74220	0
AT1G74230	2265
AT1G74240	111
AT1G74250	541
AT1G74260	966
AT1G74270	783
AT1G74280	75
AT1G74290	11
AT1G74300	39
AT1G74310	2601
AT1G74320	149
AT1G74330	256
AT1G74340	197
AT1G74350	41
AT1G74360	128
AT1G74370	225
AT1G74380	117
AT1G74385	0
AT1G74390	25
AT1G74400	4
AT1G74410	124
AT1G74420	3
AT1G74430	14
AT1G74440	61
AT1G74450	215
AT1G74453	75
AT1G74456	95
AT1G74457	0
AT1G74458	28
AT1G74460	0
AT1G74470	19278
AT1G74480	0
AT1G74490	0
AT1G74500	0
AT1G74510	140
AT1G74520	367
AT1G74530	257
AT1G74540	0
AT1G74545	1
AT1G74550	1
AT1G74560	1302
AT1G74570	0
AT1G74580	102
AT1G74590	22
AT1G74600	30
AT1G74610	1
AT1G74620	0
AT1G74630	15
AT1G74640	155
AT1G74650	3
AT1G74660	8
AT1G74670	924
AT1G74675	3
AT1G74680	213
AT1G74690	156
AT1G74700	27
AT1G74710	42
AT1G74720	360
AT1G74730	214
AT1G74740	90
AT1G74750	75
AT1G74770	2
AT1G74780	110
AT1G74790	63
AT1G74800	35
AT1G74810	22
AT1G74820	0
AT1G74830	0
AT1G74840	461
AT1G74850	455
AT1G74860	161
AT1G74870	0
AT1G74875	34
AT1G74880	4290
AT1G74890	1
AT1G74900	6
AT1G74910	1667
AT1G74920	3421
AT1G74929	0
AT1G74930	281
AT1G74940	252
AT1G74950	515
AT1G74960	1602
AT1G74970	2043
AT1G74990	0
AT1G75000	43
AT1G75010	375
AT1G75020	77
AT1G75030	5
AT1G75040	43
AT1G75050	0
AT1G75060	6
AT1G75070	0
AT1G75080	167
AT1G75090	12
AT1G75100	251
AT1G75110	6
AT1G75120	117
AT1G75125	35
AT1G75130	125
AT1G75140	59
AT1G75150	9
AT1G75160	0
AT1G75163	113
AT1G75166	65
AT1G75170	163
AT1G75180	363
AT1G75190	274
AT1G75200	283
AT1G75210	397
AT1G75220	2239
AT1G75230	125
AT1G75240	18
AT1G75250	29
AT1G75260	10
AT1G75261	1
AT1G75270	156
AT1G75280	559
AT1G75290	109
AT1G75295	121
AT1G75300	1
AT1G75310	304
AT1G75330	1309
AT1G75335	14
AT1G75340	400
AT1G75350	4317
AT1G75360	72
AT1G75370	1369
AT1G75380	11185
AT1G75390	116
AT1G75394	1
AT1G75400	839
AT1G75410	2357
AT1G75420	186
AT1G75430	0
AT1G75440	142
AT1G75450	126
AT1G75460	2057
AT1G75470	2
AT1G75480	0
AT1G75490	166
AT1G75500	1248
AT1G75510	328
AT1G75520	0
AT1G75530	0
AT1G75540	504
AT1G75550	23
AT1G75560	537
AT1G75570	0
AT1G75580	16
AT1G75590	5
AT1G75600	7
AT1G75610	0
AT1G75620	2
AT1G75630	2807
AT1G75640	3
AT1G75650	0
AT1G75660	929
AT1G75670	243
AT1G75680	306
AT1G75690	692
AT1G75700	3
AT1G75710	33
AT1G75717	0
AT1G75720	8
AT1G75730	317
AT1G75740	0
AT1G75750	3131
AT1G75760	216
AT1G75770	254
AT1G75780	8
AT1G75785	0
AT1G75790	0
AT1G75800	177
AT1G75810	196
AT1G75820	422
AT1G75830	0
AT1G75840	254
AT1G75850	954
AT1G75860	1500
AT1G75870	0
AT1G75880	63
AT1G75890	1
AT1G75891	2
AT1G75900	181
AT1G75910	0
AT1G75920	0
AT1G75930	0
AT1G75940	0
AT1G75945	85
AT1G75950	4208
AT1G75960	55
AT1G75970	0
AT1G75980	209
AT1G75990	76
AT1G76000	0
AT1G76010	4453
AT1G76020	234
AT1G76030	3218
AT1G76040	91
AT1G76050	211
AT1G76060	115
AT1G76062	0
AT1G76065	66
AT1G76070	99
AT1G76080	3916
AT1G76090	184
AT1G76100	1300
AT1G76110	1484
AT1G76120	99
AT1G76130	499
AT1G76135	0
AT1G76140	785
AT1G76150	2163
AT1G76160	302
AT1G76170	177
AT1G76180	5774
AT1G76185	77
AT1G76190	3
AT1G76200	1222
AT1G76210	0
AT1G76220	0
AT1G76230	0
AT1G76240	0
AT1G76250	8
AT1G76260	66
AT1G76270	46
AT1G76280	263
AT1G76290	0
AT1G76300	499
AT1G76310	7
AT1G76320	570
AT1G76330	0
AT1G76340	41
AT1G76350	143
AT1G76360	91
AT1G76370	0
AT1G76380	53
AT1G76390	115
AT1G76400	290
AT1G76405	130
AT1G76410	102
AT1G76420	1
AT1G76430	0
AT1G76440	65
AT1G76450	1076
AT1G76460	850
AT1G76465	0
AT1G76470	0
AT1G76480	0
AT1G76490	7887
AT1G76500	0
AT1G76510	133
AT1G76520	172
AT1G76530	24
AT1G76540	24
AT1G76550	137
AT1G76560	324
AT1G76570	322
AT1G76580	774
AT1G76590	2654
AT1G76600	152
AT1G76610	6
AT1G76620	72
AT1G76630	405
AT1G76640	0
AT1G76650	236
AT1G76660	220
AT1G76670	274
AT1G76680	87
AT1G76690	25
AT1G76700	313
AT1G76705	38
AT1G76710	103
AT1G76720	145
AT1G76728	0
AT1G76730	676
AT1G76740	0
AT1G76750	0
AT1G76760	41
AT1G76770	3
AT1G76780	75
AT1G76790	30
AT1G76800	155
AT1G76810	2939
AT1G76820	468
AT1G76830	0
AT1G76840	0
AT1G76850	509
AT1G76860	901
AT1G76870	32
AT1G76878	10
AT1G76880	0
AT1G76890	427
AT1G76892	0
AT1G76900	512
AT1G76910	0
AT1G76911	0
AT1G76920	476
AT1G76930	213
AT1G76940	491
AT1G76950	155
AT1G76952	2
AT1G76954	0
AT1G76955	60
AT1G76960	206
AT1G76965	2
AT1G76970	291
AT1G76980	60
AT1G76990	1055
AT1G76994	6
AT1G77000	1214
AT1G77010	5
AT1G77020	110
AT1G77030	474
AT1G77040	3
AT1G77060	450
AT1G77080	895
AT1G77090	573
AT1G77093	0
AT1G77095	0
AT1G77100	0
AT1G77110	4
AT1G77120	77
AT1G77122	182
AT1G77130	697
AT1G77131	1
AT1G77138	0
AT1G77140	196
AT1G77145	53
AT1G77150	3
AT1G77160	0
AT1G77170	109
AT1G77180	4284
AT1G77190	2
AT1G77200	0
AT1G77210	497
AT1G77220	455
AT1G77230	127
AT1G77235	1
AT1G77240	0
AT1G77250	50
AT1G77260	386
AT1G77270	0
AT1G77280	80
AT1G77290	208
AT1G77300	512
AT1G77310	17
AT1G77320	58
AT1G77330	5
AT1G77340	1
AT1G77350	108
AT1G77360	10
AT1G77370	1173
AT1G77380	83
AT1G77390	13
AT1G77400	20
AT1G77405	5
AT1G77410	234
AT1G77420	225
AT1G77440	516
AT1G77450	83
AT1G77460	132
AT1G77470	183
AT1G77480	1205
AT1G77490	2369
AT1G77500	119
AT1G77510	981
AT1G77520	0
AT1G77525	0
AT1G77530	0
AT1G77540	301
AT1G77550	154
AT1G77560	0
AT1G77570	33
AT1G77580	69
AT1G77590	123
AT1G77600	291
AT1G77610	215
AT1G77620	37
AT1G77630	126
AT1G77640	3
AT1G77650	0
AT1G77655	0
AT1G77660	21
AT1G77670	112
AT1G77680	1338
AT1G77682	0
AT1G77690	83
AT1G77700	13
AT1G77710	4254
AT1G77720	15
AT1G77730	1
AT1G77740	1636
AT1G77750	52
AT1G77760	62
AT1G77765	5
AT1G77770	225
AT1G77780	0
AT1G77790	0
AT1G77800	1567
AT1G77810	74
AT1G77815	0
AT1G77820	0
AT1G77830	0
AT1G77840	367
AT1G77850	334
AT1G77855	4
AT1G77860	2
AT1G77870	5
AT1G77880	10
AT1G77885	117
AT1G77890	321
AT1G77910	0
AT1G77920	159
AT1G77930	836
AT1G77932	2
AT1G77940	488
AT1G77950	0
AT1G77960	5
AT1G77980	0
AT1G77990	106
AT1G77992	0
AT1G78000	31
AT1G78010	400
AT1G78020	1375
AT1G78030	4
AT1G78040	3259
AT1G78050	13
AT1G78060	473
AT1G78070	2522
AT1G78080	5077
AT1G78090	0
AT1G78095	0
AT1G78100	209
AT1G78110	226
AT1G78120	43
AT1G78130	1
AT1G78140	320
AT1G78150	2168
AT1G78160	0
AT1G78170	72
AT1G78172	4
AT1G78180	90
AT1G78190	34
AT1G78200	376
AT1G78206	2
AT1G78210	65
AT1G78220	0
AT1G78230	201
AT1G78240	1123
AT1G78250	0
AT1G78260	11
AT1G78265	2
AT1G78270	0
AT1G78280	1264
AT1G78290	796
AT1G78300	288
AT1G78310	88
AT1G78320	6
AT1G78330	0
AT1G78340	3
AT1G78350	1
AT1G78355	0
AT1G78360	0
AT1G78370	2620
AT1G78380	7603
AT1G78390	1
AT1G78400	0
AT1G78410	6
AT1G78420	2325
AT1G78430	1
AT1G78440	3
AT1G78450	251
AT1G78460	392
AT1G78470	0
AT1G78476	2
AT1G78478	2
AT1G78480	6
AT1G78490	80
AT1G78500	0
AT1G78510	519
AT1G78520	0
AT1G78530	11
AT1G78540	276
AT1G78550	175
AT1G78560	208
AT1G78570	445
AT1G78580	249
AT1G78590	82
AT1G78600	295
AT1G78610	695
AT1G78620	403
AT1G78630	1865
AT1G78635	0
AT1G78640	0
AT1G78650	41
AT1G78660	571
AT1G78670	1536
AT1G78680	1202
AT1G78690	78
AT1G78700	305
AT1G78710	0
AT1G78720	7
AT1G78730	51
AT1G78740	0
AT1G78750	46
AT1G78760	0
AT1G78770	5
AT1G78780	64
AT1G78790	187
AT1G78800	178
AT1G78810	48
AT1G78815	0
AT1G78820	205
AT1G78830	1255
AT1G78840	2
AT1G78850	991
AT1G78860	3
AT1G78865	0
AT1G78870	433
AT1G78880	618
AT1G78890	693
AT1G78895	105
AT1G78900	2513
AT1G78910	61
AT1G78915	260
AT1G78920	1339
AT1G78922	4
AT1G78930	255
AT1G78940	9
AT1G78950	4
AT1G78955	9
AT1G78960	233
AT1G78970	94
AT1G78980	0
AT1G78990	21
AT1G78995	144
AT1G79000	1576
AT1G79010	765
AT1G79020	335
AT1G79030	171
AT1G79040	80720
AT1G79050	322
AT1G79060	7
AT1G79070	10
AT1G79075	16
AT1G79080	104
AT1G79090	812
AT1G79100	0
AT1G79103	0
AT1G79110	190
AT1G79120	8
AT1G79130	0
AT1G79150	96
AT1G79160	357
AT1G79170	1
AT1G79180	4
AT1G79190	412
AT1G79200	95
AT1G79210	299
AT1G79220	25
AT1G79230	1040
AT1G79240	0
AT1G79245	57386
AT1G79250	0
AT1G79260	111
AT1G79270	1452
AT1G79280	1918
AT1G79290	0
AT1G79300	0
AT1G79310	2
AT1G79320	0
AT1G79330	0
AT1G79340	675
AT1G79350	639
AT1G79360	0
AT1G79370	0
AT1G79380	609
AT1G79390	158
AT1G79400	1
AT1G79410	29
AT1G79420	6
AT1G79430	700
AT1G79440	1031
AT1G79450	10
AT1G79460	19
AT1G79470	55
AT1G79480	6
AT1G79485	0
AT1G79490	105
AT1G79500	87
AT1G79510	0
AT1G79520	1015
AT1G79529	18
AT1G79530	76
AT1G79540	92
AT1G79550	5698
AT1G79560	581
AT1G79570	1152
AT1G79580	2
AT1G79590	353
AT1G79600	1839
AT1G79610	421
AT1G79620	167
AT1G79630	93
AT1G79640	162
AT1G79650	249
AT1G79660	262
AT1G79670	253
AT1G79680	1
AT1G79690	399
AT1G79700	639
AT1G79710	51
AT1G79720	35
AT1G79730	510
AT1G79740	297
AT1G79750	1331
AT1G79760	5
AT1G79770	5
AT1G79780	23
AT1G79790	270
AT1G79800	2
AT1G79810	215
AT1G79820	157
AT1G79830	1749
AT1G79840	51
AT1G79850	0
AT1G79860	0
AT1G79870	403
AT1G79880	395
AT1G79890	3
AT1G79900	21
AT1G79910	39
AT1G79915	6
AT1G79920	3358
AT1G79930	811
AT1G79940	760
AT1G79950	269
AT1G79960	0
AT1G79970	514
AT1G79980	1
AT1G79985	296
AT1G79990	403
AT1G80000	616
AT1G80010	343
AT1G80020	941
AT1G80030	518
AT1G80040	1660
AT1G80050	45
AT1G80060	108
AT1G80070	3075
AT1G80080	7
AT1G80090	0
AT1G80100	0
AT1G80110	214
AT1G80120	44
AT1G80130	40
AT1G80133	0
AT1G80140	1
AT1G80150	140
AT1G80160	4968
AT1G80165	0
AT1G80170	74
AT1G80180	4328
AT1G80190	572
AT1G80200	20
AT1G80210	427
AT1G80220	0
AT1G80230	526
AT1G80240	0
AT1G80245	162
AT1G80250	1
AT1G80260	306
AT1G80270	62
AT1G80280	77
AT1G80290	114
AT1G80300	2889
AT1G80310	0
AT1G80315	0
AT1G80320	0
AT1G80325	42
AT1G80330	2
AT1G80340	13
AT1G80350	139
AT1G80360	614
AT1G80370	7
AT1G80380	1525
AT1G80390	0
AT1G80400	210
AT1G80410	1242
AT1G80420	2052
AT1G80430	9
AT1G80440	3096
AT1G80450	38
AT1G80460	638
AT1G80470	0
AT1G80480	1723
AT1G80490	95
AT1G80500	306
AT1G80510	118
AT1G80520	25
AT1G80525	0
AT1G80530	119
AT1G80540	0
AT1G80550	470
AT1G80555	6
AT1G80560	120
AT1G80570	92
AT1G80580	0
AT1G80590	4
AT1G80600	1674
AT1G80610	86
AT1G80620	188
AT1G80625	7
AT1G80630	118
AT1G80640	87
AT1G80650	387
AT1G80660	204
AT1G80670	1064
AT1G80680	390
AT1G80690	13
AT1G80700	9
AT1G80710	3
AT1G80720	17
AT1G80730	0
AT1G80740	2
AT1G80745	4
AT1G80750	549
AT1G80760	47
AT1G80770	366
AT1G80780	1283
AT1G80790	1135
AT1G80800	769
AT1G80810	99
AT1G80820	19
AT1G80830	821
AT1G80840	96
AT1G80850	23
AT1G80860	108
AT1G80865	0
AT1G80870	70
AT1G80880	23
AT1G80890	151
AT1G80900	69
AT1G80910	107
AT1G80920	10613
AT1G80930	1821
AT1G80940	707
AT1G80950	286
AT1G80960	138
AT1G80970	38
AT1G80980	54
AT1G80990	0
AT1G81001	0
AT1G81020	0
AT2G01008	23
AT2G01010	5
AT2G01020	95
AT2G01021	1
AT2G01022	0
AT2G01023	0
AT2G01024	0
AT2G01026	0
AT2G01028	0
AT2G01029	1
AT2G01031	0
AT2G01034	0
AT2G01035	0
AT2G01037	0
AT2G01040	0
AT2G01045	0
AT2G01050	0
AT2G01060	460
AT2G01070	135
AT2G01080	54
AT2G01090	398
AT2G01100	2924
AT2G01110	1092
AT2G01120	29
AT2G01130	174
AT2G01140	1473
AT2G01150	76
AT2G01160	0
AT2G01170	284
AT2G01175	14
AT2G01180	94
AT2G01190	1279
AT2G01200	2
AT2G01210	18
AT2G01220	1613
AT2G01240	0
AT2G01250	1032
AT2G01260	199
AT2G01270	1206
AT2G01275	5
AT2G01280	1
AT2G01290	272
AT2G01300	51
AT2G01310	8
AT2G01320	2008
AT2G01330	127
AT2G01340	162
AT2G01350	1128
AT2G01360	0
AT2G01370	0
AT2G01372	0
AT2G01379	0
AT2G01390	58
AT2G01400	143
AT2G01410	4
AT2G01420	603
AT2G01422	0
AT2G01430	11
AT2G01440	228
AT2G01450	1921
AT2G01460	641
AT2G01470	992
AT2G01480	160
AT2G01490	2745
AT2G01500	0
AT2G01505	19
AT2G01510	24
AT2G01520	0
AT2G01530	0
AT2G01540	308
AT2G01550	0
AT2G01554	0
AT2G01560	0
AT2G01570	1047
AT2G01580	0
AT2G01590	275
AT2G01600	1047
AT2G01610	9
AT2G01620	359
AT2G01630	210
AT2G01640	119
AT2G01650	316
AT2G01660	78
AT2G01667	0
AT2G01670	637
AT2G01680	452
AT2G01690	634
AT2G01700	0
AT2G01710	436
AT2G01720	426
AT2G01730	34
AT2G01735	137
AT2G01740	22
AT2G01750	74
AT2G01755	0
AT2G01760	49
AT2G01770	1
AT2G01780	0
AT2G01790	0
AT2G01800	0
AT2G01810	0
AT2G01818	7
AT2G01820	582
AT2G01830	165
AT2G01840	0
AT2G01850	1710
AT2G01860	350
AT2G01870	70
AT2G01880	0
AT2G01890	39
AT2G01900	0
AT2G01905	5
AT2G01910	337
AT2G01913	13
AT2G01918	70
AT2G01920	2
AT2G01930	721
AT2G01940	115
AT2G01950	76
AT2G01960	0
AT2G01970	597
AT2G01973	0
AT2G01980	261
AT2G01990	131
AT2G02000	0
AT2G02010	31
AT2G02020	65
AT2G02023	0
AT2G02026	0
AT2G02030	0
AT2G02040	398
AT2G02050	530
AT2G02060	76
AT2G02061	15
AT2G02070	328
AT2G02080	341
AT2G02090	720
AT2G02100	1324
AT2G02103	0
AT2G02110	0
AT2G02120	1
AT2G02130	1737
AT2G02135	0
AT2G02140	0
AT2G02147	0
AT2G02148	139
AT2G02150	58
AT2G02160	4594
AT2G02170	69
AT2G02180	662
AT2G02190	0
AT2G02200	0
AT2G02205	0
AT2G02210	0
AT2G02220	434
AT2G02230	373
AT2G02240	6
AT2G02250	0
AT2G02260	0
AT2G02270	0
AT2G02280	0
AT2G02290	0
AT2G02300	0
AT2G02310	0
AT2G02320	0
AT2G02330	0
AT2G02340	1
AT2G02350	139
AT2G02360	764
AT2G02370	195
AT2G02380	3
AT2G02390	1831
AT2G02400	77
AT2G02410	379
AT2G02430	12
AT2G02440	0
AT2G02450	110
AT2G02455	2
AT2G02470	221
AT2G02480	22
AT2G02490	0
AT2G02493	0
AT2G02497	0
AT2G02498	0
AT2G02500	71
AT2G02510	533
AT2G02515	0
AT2G02520	0
AT2G02525	0
AT2G02540	12
AT2G02550	0
AT2G02560	626
AT2G02570	2956
AT2G02580	0
AT2G02590	50
AT2G02600	0
AT2G02610	0
AT2G02620	0
AT2G02630	0
AT2G02635	0
AT2G02640	0
AT2G02650	0
AT2G02660	0
AT2G02670	0
AT2G02680	0
AT2G02690	0
AT2G02695	0
AT2G02700	10
AT2G02710	4788
AT2G02720	13
AT2G02730	340
AT2G02740	79
AT2G02741	0
AT2G02750	49
AT2G02760	5674
AT2G02765	144
AT2G02770	0
AT2G02780	25
AT2G02790	52
AT2G02795	0
AT2G02800	359
AT2G02810	865
AT2G02820	263
AT2G02830	0
AT2G02835	0
AT2G02840	0
AT2G02850	3
AT2G02860	159
AT2G02870	400
AT2G02880	132
AT2G02890	0
AT2G02900	0
AT2G02910	149
AT2G02930	54
AT2G02950	114
AT2G02955	76
AT2G02960	388
AT2G02970	508
AT2G02980	59
AT2G02990	72
AT2G03000	0
AT2G03010	68
AT2G03020	20
AT2G03030	0
AT2G03040	0
AT2G03050	41
AT2G03060	188
AT2G03070	333
AT2G03080	0
AT2G03090	22
AT2G03100	0
AT2G03110	4
AT2G03120	813
AT2G03130	2
AT2G03140	938
AT2G03150	1768
AT2G03160	0
AT2G03170	0
AT2G03180	0
AT2G03190	0
AT2G03200	9
AT2G03210	0
AT2G03220	151
AT2G03230	0
AT2G03240	71
AT2G03250	0
AT2G03260	1
AT2G03270	236
AT2G03280	90
AT2G03290	0
AT2G03291	0
AT2G03300	0
AT2G03310	922
AT2G03320	0
AT2G03330	196
AT2G03340	380
AT2G03350	68
AT2G03360	1
AT2G03370	0
AT2G03380	20
AT2G03390	795
AT2G03410	2
AT2G03420	0
AT2G03430	90
AT2G03440	665
AT2G03445	0
AT2G03450	14
AT2G03460	0
AT2G03470	873
AT2G03480	74
AT2G03490	0
AT2G03500	88
AT2G03505	62
AT2G03510	287
AT2G03520	2
AT2G03530	162
AT2G03540	2
AT2G03550	694
AT2G03560	0
AT2G03565	0
AT2G03567	0
AT2G03570	0
AT2G03580	1
AT2G03590	6
AT2G03600	0
AT2G03610	0
AT2G03620	288
AT2G03630	2
AT2G03640	908
AT2G03650	0
AT2G03660	0
AT2G03667	137
AT2G03670	75
AT2G03680	782
AT2G03690	258
AT2G03700	0
AT2G03710	1055
AT2G03720	0
AT2G03730	948
AT2G03740	3
AT2G03750	562
AT2G03760	1307
AT2G03770	3
AT2G03780	199
AT2G03790	0
AT2G03800	118
AT2G03810	126
AT2G03820	756
AT2G03821	0
AT2G03822	0
AT2G03823	0
AT2G03830	0
AT2G03840	0
AT2G03850	28
AT2G03855	0
AT2G03860	0
AT2G03870	186
AT2G03880	4
AT2G03885	0
AT2G03890	1715
AT2G03895	0
AT2G03900	1
AT2G03905	0
AT2G03910	0
AT2G03913	0
AT2G03915	0
AT2G03920	0
AT2G03925	0
AT2G03930	0
AT2G03931	0
AT2G03932	0
AT2G03933	0
AT2G03934	0
AT2G03935	0
AT2G03936	0
AT2G03937	0
AT2G03940	0
AT2G03945	0
AT2G03950	0
AT2G03955	0
AT2G03958	0
AT2G03960	0
AT2G03965	0
AT2G03970	0
AT2G03972	0
AT2G03975	0
AT2G03980	178
AT2G03985	0
AT2G03990	0
AT2G03995	0
AT2G04000	0
AT2G04005	0
AT2G04010	0
AT2G04015	0
AT2G04020	0
AT2G04025	0
AT2G04030	8656
AT2G04031	0
AT2G04032	5
AT2G04033	0
AT2G04034	0
AT2G04035	0
AT2G04036	0
AT2G04037	0
AT2G04038	0
AT2G04039	171
AT2G04040	1
AT2G04041	0
AT2G04042	0
AT2G04043	0
AT2G04045	0
AT2G04046	0
AT2G04047	0
AT2G04050	4
AT2G04060	0
AT2G04062	0
AT2G04063	0
AT2G04065	4
AT2G04066	0
AT2G04070	6
AT2G04075	0
AT2G04080	190
AT2G04085	0
AT2G04090	0
AT2G04095	0
AT2G04100	12
AT2G04110	221
AT2G04115	0
AT2G04120	0
AT2G04125	0
AT2G04130	0
AT2G04135	82
AT2G04137	0
AT2G04140	0
AT2G04145	2
AT2G04150	0
AT2G04155	0
AT2G04160	606
AT2G04170	114
AT2G04175	0
AT2G04180	0
AT2G04185	0
AT2G04190	1
AT2G04195	0
AT2G04200	0
AT2G04205	0
AT2G04210	0
AT2G04215	0
AT2G04220	0
AT2G04225	0
AT2G04230	296
AT2G04235	13
AT2G04240	205
AT2G04250	0
AT2G04255	0
AT2G04260	0
AT2G04265	0
AT2G04270	533
AT2G04280	8
AT2G04285	2
AT2G04290	0
AT2G04295	0
AT2G04300	0
AT2G04305	154
AT2G04310	0
AT2G04315	0
AT2G04320	0
AT2G04325	0
AT2G04330	0
AT2G04335	0
AT2G04340	250
AT2G04345	0
AT2G04350	1073
AT2G04355	0
AT2G04360	464
AT2G04365	608
AT2G04375	0
AT2G04378	79
AT2G04380	0
AT2G04390	176
AT2G04395	0
AT2G04400	269
AT2G04405	0
AT2G04410	827
AT2G04420	3
AT2G04425	0
AT2G04430	108
AT2G04435	0
AT2G04440	1
AT2G04450	27
AT2G04455	0
AT2G04460	22
AT2G04465	0
AT2G04470	0
AT2G04480	0
AT2G04485	0
AT2G04490	6
AT2G04495	4
AT2G04500	2
AT2G04505	0
AT2G04510	0
AT2G04515	2
AT2G04520	1430
AT2G04525	0
AT2G04530	142
AT2G04535	8
AT2G04540	113
AT2G04545	0
AT2G04550	676
AT2G04555	7
AT2G04560	62
AT2G04565	0
AT2G04570	98
AT2G04575	0
AT2G04580	0
AT2G04590	0
AT2G04595	0
AT2G04600	0
AT2G04605	0
AT2G04610	1
AT2G04615	0
AT2G04620	103
AT2G04621	0
AT2G04622	0
AT2G04625	0
AT2G04630	410
AT2G04635	0
AT2G04645	0
AT2G04650	14
AT2G04655	0
AT2G04660	46
AT2G04665	0
AT2G04670	0
AT2G04675	0
AT2G04680	0
AT2G04685	0
AT2G04690	3006
AT2G04695	0
AT2G04700	1751
AT2G04705	0
AT2G04710	0
AT2G04715	0
AT2G04720	0
AT2G04725	2
AT2G04730	0
AT2G04735	0
AT2G04740	277
AT2G04745	0
AT2G04750	0
AT2G04755	0
AT2G04760	0
AT2G04765	0
AT2G04770	0
AT2G04775	1
AT2G04780	53
AT2G04785	0
AT2G04790	164
AT2G04795	88
AT2G04800	0
AT2G04805	7
AT2G04810	0
AT2G04815	0
AT2G04820	0
AT2G04825	0
AT2G04830	0
AT2G04835	0
AT2G04840	0
AT2G04842	1070
AT2G04845	40
AT2G04850	52
AT2G04852	7
AT2G04855	0
AT2G04860	58
AT2G04865	1493
AT2G04870	0
AT2G04875	0
AT2G04880	373
AT2G04885	0
AT2G04890	258
AT2G04895	0
AT2G04900	1010
AT2G04905	0
AT2G04910	0
AT2G04915	0
AT2G04920	0
AT2G04925	0
AT2G04930	0
AT2G04935	0
AT2G04940	138
AT2G04945	0
AT2G04950	0
AT2G04955	5
AT2G04965	11
AT2G04970	0
AT2G04975	0
AT2G04980	0
AT2G04985	0
AT2G04990	0
AT2G04995	0
AT2G05000	0
AT2G05005	0
AT2G05010	0
AT2G05015	0
AT2G05020	0
AT2G05025	0
AT2G05030	0
AT2G05035	0
AT2G05040	2
AT2G05045	0
AT2G05050	0
AT2G05060	0
AT2G05065	0
AT2G05070	1649
AT2G05075	99
AT2G05080	0
AT2G05082	0
AT2G05084	0
AT2G05085	0
AT2G05087	0
AT2G05090	1
AT2G05095	0
AT2G05100	1539
AT2G05105	0
AT2G05110	0
AT2G05115	0
AT2G05117	0
AT2G05120	103
AT2G05125	0
AT2G05130	0
AT2G05133	0
AT2G05140	0
AT2G05145	0
AT2G05150	0
AT2G05155	1
AT2G05160	158
AT2G05170	428
AT2G05171	3
AT2G05180	2
AT2G05185	3
AT2G05190	0
AT2G05200	0
AT2G05205	10
AT2G05210	150
AT2G05215	64
AT2G05220	243
AT2G05230	1
AT2G05240	0
AT2G05245	0
AT2G05250	4
AT2G05255	0
AT2G05260	71
AT2G05270	8
AT2G05280	70
AT2G05290	37
AT2G05294	0
AT2G05300	94
AT2G05310	2015
AT2G05315	0
AT2G05320	150
AT2G05330	0
AT2G05335	0
AT2G05340	0
AT2G05350	0
AT2G05355	0
AT2G05360	0
AT2G05365	18
AT2G05370	4
AT2G05380	2000
AT2G05390	0
AT2G05395	0
AT2G05400	0
AT2G05405	0
AT2G05410	0
AT2G05415	0
AT2G05420	0
AT2G05425	0
AT2G05430	0
AT2G05435	5
AT2G05440	263
AT2G05441	0
AT2G05445	0
AT2G05450	0
AT2G05455	0
AT2G05460	0
AT2G05465	0
AT2G05470	0
AT2G05475	0
AT2G05480	0
AT2G05485	0
AT2G05490	2
AT2G05495	0
AT2G05505	0
AT2G05510	5
AT2G05515	1
AT2G05518	36
AT2G05520	55730
AT2G05525	0
AT2G05530	0
AT2G05535	0
AT2G05540	6062
AT2G05545	0
AT2G05550	0
AT2G05555	0
AT2G05560	0
AT2G05562	0
AT2G05564	0
AT2G05565	0
AT2G05567	0
AT2G05570	0
AT2G05575	0
AT2G05580	0
AT2G05585	0
AT2G05590	473
AT2G05600	0
AT2G05605	0
AT2G05610	1
AT2G05615	0
AT2G05620	1934
AT2G05625	0
AT2G05630	729
AT2G05632	62
AT2G05635	1
AT2G05640	0
AT2G05642	0
AT2G05645	0
AT2G05647	0
AT2G05655	0
AT2G05660	0
AT2G05665	0
AT2G05670	0
AT2G05675	0
AT2G05680	0
AT2G05685	0
AT2G05690	0
AT2G05695	0
AT2G05700	0
AT2G05705	0
AT2G05710	4926
AT2G05715	0
AT2G05720	0
AT2G05725	0
AT2G05730	0
AT2G05740	0
AT2G05750	0
AT2G05752	0
AT2G05753	0
AT2G05755	62
AT2G05760	43
AT2G05765	4
AT2G05770	0
AT2G05780	0
AT2G05785	0
AT2G05786	0
AT2G05790	62
AT2G05800	0
AT2G05801	0
AT2G05810	3
AT2G05812	2
AT2G05815	0
AT2G05820	0
AT2G05825	0
AT2G05830	620
AT2G05835	0
AT2G05840	1556
AT2G05845	0
AT2G05850	0
AT2G05855	0
AT2G05860	0
AT2G05865	0
AT2G05870	0
AT2G05875	0
AT2G05880	0
AT2G05885	0
AT2G05890	0
AT2G05895	0
AT2G05900	0
AT2G05905	0
AT2G05910	4
AT2G05914	1
AT2G05915	0
AT2G05920	644
AT2G05925	0
AT2G05930	0
AT2G05935	0
AT2G05940	122
AT2G05945	0
AT2G05950	2
AT2G05960	0
AT2G05965	0
AT2G05970	0
AT2G05975	0
AT2G05980	0
AT2G05985	0
AT2G05990	186
AT2G05995	2
AT2G06000	204
AT2G06002	173
AT2G06005	116
AT2G06010	280
AT2G06020	0
AT2G06025	1022
AT2G06035	0
AT2G06040	134
AT2G06045	0
AT2G06050	560
AT2G06060	0
AT2G06065	0
AT2G06070	0
AT2G06075	0
AT2G06080	0
AT2G06085	0
AT2G06090	0
AT2G06095	0
AT2G06100	0
AT2G06105	0
AT2G06110	0
AT2G06115	0
AT2G06120	0
AT2G06125	0
AT2G06130	0
AT2G06135	0
AT2G06140	0
AT2G06145	0
AT2G06150	0
AT2G06160	0
AT2G06165	0
AT2G06166	0
AT2G06170	0
AT2G06175	0
AT2G06180	1
AT2G06185	4
AT2G06190	0
AT2G06200	0
AT2G06210	656
AT2G06215	5
AT2G06220	0
AT2G06225	1
AT2G06230	0
AT2G06235	0
AT2G06240	0
AT2G06245	0
AT2G06250	0
AT2G06255	11
AT2G06260	0
AT2G06265	0
AT2G06270	0
AT2G06275	0
AT2G06280	0
AT2G06285	0
AT2G06290	0
AT2G06296	0
AT2G06303	0
AT2G06305	0
AT2G06310	0
AT2G06315	0
AT2G06330	0
AT2G06335	0
AT2G06340	0
AT2G06345	0
AT2G06350	0
AT2G06355	0
AT2G06365	0
AT2G06370	0
AT2G06375	0
AT2G06380	0
AT2G06385	0
AT2G06390	0
AT2G06395	2
AT2G06400	0
AT2G06405	0
AT2G06410	0
AT2G06415	0
AT2G06420	0
AT2G06425	0
AT2G06430	0
AT2G06435	0
AT2G06440	0
AT2G06445	0
AT2G06450	0
AT2G06455	0
AT2G06460	0
AT2G06465	0
AT2G06470	0
AT2G06475	0
AT2G06480	0
AT2G06485	2
AT2G06490	0
AT2G06495	0
AT2G06500	0
AT2G06505	0
AT2G06510	227
AT2G06515	1
AT2G06520	4534
AT2G06525	0
AT2G06530	677
AT2G06535	0
AT2G06540	0
AT2G06541	0
AT2G06550	0
AT2G06555	0
AT2G06560	0
AT2G06562	0
AT2G06565	0
AT2G06570	0
AT2G06575	47
AT2G06580	0
AT2G06585	0
AT2G06590	0
AT2G06595	0
AT2G06600	0
AT2G06605	1
AT2G06610	0
AT2G06615	0
AT2G06620	0
AT2G06625	0
AT2G06630	0
AT2G06635	0
AT2G06640	0
AT2G06645	0
AT2G06650	0
AT2G06655	0
AT2G06660	0
AT2G06665	0
AT2G06667	0
AT2G06670	0
AT2G06675	0
AT2G06680	0
AT2G06685	0
AT2G06690	0
AT2G06695	0
AT2G06700	0
AT2G06705	0
AT2G06710	0
AT2G06715	0
AT2G06720	0
AT2G06725	0
AT2G06740	0
AT2G06745	0
AT2G06750	0
AT2G06755	0
AT2G06760	0
AT2G06765	28
AT2G06770	0
AT2G06775	0
AT2G06780	0
AT2G06785	0
AT2G06790	0
AT2G06795	0
AT2G06800	0
AT2G06805	0
AT2G06810	0
AT2G06815	0
AT2G06820	0
AT2G06822	0
AT2G06830	0
AT2G06835	0
AT2G06840	0
AT2G06845	0
AT2G06850	458
AT2G06855	0
AT2G06860	0
AT2G06865	0
AT2G06870	0
AT2G06875	0
AT2G06880	0
AT2G06885	0
AT2G06890	0
AT2G06900	1
AT2G06902	11
AT2G06904	45
AT2G06905	0
AT2G06906	31
AT2G06908	0
AT2G06910	0
AT2G06912	0
AT2G06914	0
AT2G06917	0
AT2G06920	0
AT2G06922	0
AT2G06925	30
AT2G06930	0
AT2G06935	0
AT2G06940	0
AT2G06945	1
AT2G06950	20
AT2G06955	0
AT2G06960	0
AT2G06965	2
AT2G06967	0
AT2G06973	0
AT2G06975	0
AT2G06980	0
AT2G06983	0
AT2G06985	0
AT2G06990	451
AT2G06995	1
AT2G07000	0
AT2G07005	0
AT2G07010	0
AT2G07015	0
AT2G07020	0
AT2G07025	0
AT2G07030	0
AT2G07035	0
AT2G07040	0
AT2G07042	319
AT2G07045	0
AT2G07050	585
AT2G07055	0
AT2G07070	0
AT2G07080	0
AT2G07085	3
AT2G07090	0
AT2G07095	0
AT2G07100	0
AT2G07110	0
AT2G07115	0
AT2G07120	0
AT2G07130	1
AT2G07135	0
AT2G07140	0
AT2G07150	0
AT2G07155	0
AT2G07160	0
AT2G07165	0
AT2G07170	7
AT2G07175	0
AT2G07180	3223
AT2G07185	0
AT2G07190	0
AT2G07195	0
AT2G07200	0
AT2G07205	0
AT2G07210	0
AT2G07212	0
AT2G07213	0
AT2G07215	0
AT2G07220	1
AT2G07225	0
AT2G07230	1
AT2G07235	0
AT2G07240	0
AT2G07245	0
AT2G07250	0
AT2G07255	0
AT2G07260	0
AT2G07265	13
AT2G07270	0
AT2G07275	0
AT2G07280	0
AT2G07285	1
AT2G07290	0
AT2G07295	0
AT2G07300	0
AT2G07305	0
AT2G07310	0
AT2G07315	0
AT2G07320	0
AT2G07325	0
AT2G07330	0
AT2G07335	0
AT2G07340	102
AT2G07345	5
AT2G07355	3
AT2G07360	737
AT2G07365	0
AT2G07375	0
AT2G07380	0
AT2G07385	0
AT2G07390	0
AT2G07395	0
AT2G07400	2
AT2G07405	0
AT2G07410	0
AT2G07415	0
AT2G07420	0
AT2G07425	0
AT2G07430	0
AT2G07435	0
AT2G07440	0
AT2G07445	0
AT2G07450	0
AT2G07455	0
AT2G07460	1
AT2G07470	0
AT2G07475	2
AT2G07480	0
AT2G07483	0
AT2G07485	0
AT2G07486	0
AT2G07490	0
AT2G07495	0
AT2G07500	0
AT2G07505	0
AT2G07510	0
AT2G07515	0
AT2G07520	0
AT2G07525	0
AT2G07530	0
AT2G07535	0
AT2G07540	0
AT2G07545	0
AT2G07550	0
AT2G07555	0
AT2G07560	0
AT2G07565	0
AT2G07570	0
AT2G07575	0
AT2G07580	0
AT2G07585	21
AT2G07590	0
AT2G07595	0
AT2G07599	17
AT2G07600	0
AT2G07605	16
AT2G07613	0
AT2G07615	16
AT2G07617	0
AT2G07620	0
AT2G07621	1
AT2G07623	0
AT2G07625	1
AT2G07626	0
AT2G07627	0
AT2G07628	0
AT2G07629	38
AT2G07630	0
AT2G07631	0
AT2G07632	0
AT2G07633	2
AT2G07634	0
AT2G07635	0
AT2G07636	0
AT2G07637	0
AT2G07638	63
AT2G07640	0
AT2G07641	1
AT2G07642	0
AT2G07643	4
AT2G07644	13
AT2G07645	0
AT2G07646	0
AT2G07648	3
AT2G07650	0
AT2G07652	6
AT2G07654	0
AT2G07655	0
AT2G07656	0
AT2G07658	0
AT2G07659	1
AT2G07660	0
AT2G07661	0
AT2G07662	12
AT2G07663	0
AT2G07664	0
AT2G07665	2
AT2G07666	0
AT2G07667	3
AT2G07669	5
AT2G07670	0
AT2G07671	28
AT2G07672	3
AT2G07673	0
AT2G07674	0
AT2G07675	11
AT2G07676	7
AT2G07677	34
AT2G07678	14
AT2G07680	180
AT2G07681	6
AT2G07682	19
AT2G07683	1
AT2G07684	0
AT2G07685	2
AT2G07686	0
AT2G07687	28
AT2G07688	2
AT2G07689	1
AT2G07690	46
AT2G07691	0
AT2G07692	0
AT2G07693	2
AT2G07694	2
AT2G07695	80
AT2G07696	2
AT2G07697	2
AT2G07698	707
AT2G07699	0
AT2G07700	0
AT2G07701	0
AT2G07702	0
AT2G07703	0
AT2G07704	0
AT2G07705	0
AT2G07706	9
AT2G07707	0
AT2G07708	0
AT2G07709	0
AT2G07710	0
AT2G07711	55
AT2G07712	28
AT2G07713	0
AT2G07714	2
AT2G07715	112
AT2G07716	0
AT2G07717	0
AT2G07718	0
AT2G07719	1
AT2G07720	0
AT2G07721	5
AT2G07722	0
AT2G07723	0
AT2G07724	0
AT2G07725	11
AT2G07726	0
AT2G07727	4
AT2G07728	1
AT2G07729	0
AT2G07730	0
AT2G07731	1
AT2G07732	0
AT2G07733	0
AT2G07734	0
AT2G07735	0
AT2G07736	0
AT2G07737	0
AT2G07738	2
AT2G07739	15
AT2G07740	0
AT2G07741	0
AT2G07742	0
AT2G07743	0
AT2G07744	0
AT2G07745	0
AT2G07746	0
AT2G07747	19
AT2G07748	0
AT2G07749	0
AT2G07750	0
AT2G07751	33
AT2G07752	0
AT2G07753	0
AT2G07754	0
AT2G07755	0
AT2G07756	0
AT2G07757	0
AT2G07758	0
AT2G07759	0
AT2G07760	0
AT2G07761	0
AT2G07762	0
AT2G07763	0
AT2G07764	0
AT2G07765	0
AT2G07766	0
AT2G07767	10
AT2G07768	4
AT2G07769	0
AT2G07770	0
AT2G07771	0
AT2G07772	0
AT2G07773	0
AT2G07774	4
AT2G07775	2
AT2G07776	0
AT2G07777	1
AT2G07778	0
AT2G07779	5
AT2G07780	0
AT2G07783	31
AT2G07784	0
AT2G07785	1
AT2G07786	0
AT2G07787	4
AT2G07788	0
AT2G07789	0
AT2G07790	0
AT2G07791	0
AT2G07792	0
AT2G07793	0
AT2G07794	0
AT2G07795	1
AT2G07798	22
AT2G07799	1
AT2G07800	0
AT2G07805	0
AT2G07806	3
AT2G07807	0
AT2G07808	0
AT2G07809	0
AT2G07810	0
AT2G07811	9
AT2G07812	0
AT2G07813	0
AT2G07815	0
AT2G07820	0
AT2G07825	0
AT2G07826	0
AT2G07827	10
AT2G07830	0
AT2G07835	20
AT2G07840	0
AT2G07845	0
AT2G07850	0
AT2G07855	0
AT2G07860	0
AT2G07865	0
AT2G07870	0
AT2G07875	25
AT2G07880	0
AT2G07885	0
AT2G07890	0
AT2G07895	0
AT2G07900	0
AT2G07905	0
AT2G07910	0
AT2G07915	0
AT2G07925	1
AT2G07935	0
AT2G07940	0
AT2G07945	0
AT2G07950	1
AT2G07960	0
AT2G07965	0
AT2G07970	0
AT2G07975	0
AT2G07981	0
AT2G07985	0
AT2G07990	0
AT2G07995	0
AT2G08000	0
AT2G08005	0
AT2G08010	0
AT2G08015	0
AT2G08020	0
AT2G08025	2
AT2G08030	0
AT2G08035	0
AT2G08040	0
AT2G08045	0
AT2G08050	0
AT2G08055	0
AT2G08060	0
AT2G08070	0
AT2G08075	0
AT2G08085	0
AT2G08090	0
AT2G08095	0
AT2G08100	120
AT2G08105	0
AT2G08110	0
AT2G08115	0
AT2G08120	4
AT2G08125	0
AT2G08130	2
AT2G08135	9
AT2G08150	0
AT2G08155	0
AT2G08160	0
AT2G08165	0
AT2G08175	0
AT2G08180	0
AT2G08190	0
AT2G08195	0
AT2G08200	0
AT2G08205	1
AT2G08210	0
AT2G08215	8
AT2G08220	1
AT2G08230	0
AT2G08235	0
AT2G08240	0
AT2G08245	2
AT2G08250	0
AT2G08255	0
AT2G08260	0
AT2G08265	0
AT2G08270	0
AT2G08275	0
AT2G08280	0
AT2G08285	0
AT2G08290	0
AT2G08295	0
AT2G08300	0
AT2G08305	0
AT2G08310	0
AT2G08315	0
AT2G08320	0
AT2G08330	0
AT2G08335	0
AT2G08340	4
AT2G08345	0
AT2G08350	5
AT2G08355	0
AT2G08360	0
AT2G08365	0
AT2G08370	0
AT2G08375	0
AT2G08380	0
AT2G08385	0
AT2G08390	0
AT2G08395	0
AT2G08400	0
AT2G08405	0
AT2G08410	0
AT2G08415	0
AT2G08420	0
AT2G08425	0
AT2G08430	0
AT2G08435	4
AT2G08440	38
AT2G08445	18
AT2G08450	17
AT2G08455	1
AT2G08460	0
AT2G08465	14
AT2G08470	0
AT2G08475	0
AT2G08480	0
AT2G08485	0
AT2G08490	0
AT2G08495	0
AT2G08500	0
AT2G08505	0
AT2G08510	0
AT2G08515	0
AT2G08520	0
AT2G08525	0
AT2G08530	3
AT2G08535	0
AT2G08540	0
AT2G08545	0
AT2G08550	0
AT2G08555	0
AT2G08560	0
AT2G08565	0
AT2G08570	0
AT2G08575	19
AT2G08580	4
AT2G08585	4
AT2G08590	0
AT2G08595	0
AT2G08610	7
AT2G08620	0
AT2G08625	0
AT2G08630	0
AT2G08635	5
AT2G08640	0
AT2G08645	0
AT2G08650	1
AT2G08655	0
AT2G08660	0
AT2G08665	0
AT2G08670	0
AT2G08675	0
AT2G08680	1
AT2G08685	0
AT2G08690	0
AT2G08695	0
AT2G08700	0
AT2G08705	0
AT2G08710	0
AT2G08715	0
AT2G08720	0
AT2G08725	4
AT2G08730	0
AT2G08735	30
AT2G08740	0
AT2G08745	0
AT2G08750	0
AT2G08755	8
AT2G08760	14
AT2G08765	202
AT2G08770	0
AT2G08775	0
AT2G08780	0
AT2G08790	0
AT2G08795	0
AT2G08800	1
AT2G08805	0
AT2G08815	0
AT2G08820	0
AT2G08825	0
AT2G08830	0
AT2G08835	0
AT2G08845	2
AT2G08850	0
AT2G08855	0
AT2G08860	0
AT2G08865	32
AT2G08870	0
AT2G08875	0
AT2G08880	0
AT2G08885	0
AT2G08890	0
AT2G08895	0
AT2G08900	1
AT2G08905	0
AT2G08910	0
AT2G08915	0
AT2G08920	0
AT2G08925	0
AT2G08930	0
AT2G08935	0
AT2G08940	0
AT2G08945	0
AT2G08950	0
AT2G08955	0
AT2G08960	0
AT2G08965	0
AT2G08970	0
AT2G08975	3
AT2G08980	0
AT2G08985	0
AT2G08986	0
AT2G08990	6
AT2G08995	0
AT2G09000	0
AT2G09005	0
AT2G09010	4
AT2G09015	0
AT2G09020	0
AT2G09025	26
AT2G09035	0
AT2G09040	0
AT2G09045	0
AT2G09050	0
AT2G09055	0
AT2G09060	0
AT2G09065	0
AT2G09070	0
AT2G09075	0
AT2G09080	0
AT2G09085	0
AT2G09090	8
AT2G09095	0
AT2G09100	0
AT2G09105	1
AT2G09110	0
AT2G09115	0
AT2G09120	0
AT2G09125	0
AT2G09130	0
AT2G09135	0
AT2G09140	0
AT2G09150	0
AT2G09155	0
AT2G09160	0
AT2G09165	27
AT2G09170	31
AT2G09175	0
AT2G09180	0
AT2G09185	0
AT2G09187	11
AT2G09190	23
AT2G09195	0
AT2G09200	3
AT2G09205	4
AT2G09210	0
AT2G09215	0
AT2G09220	0
AT2G09225	5
AT2G09230	0
AT2G09235	1
AT2G09240	0
AT2G09245	0
AT2G09250	0
AT2G09255	0
AT2G09260	0
AT2G09265	0
AT2G09270	0
AT2G09280	0
AT2G09285	0
AT2G09290	0
AT2G09295	0
AT2G09300	0
AT2G09305	14
AT2G09310	0
AT2G09315	0
AT2G09320	4
AT2G09325	0
AT2G09330	0
AT2G09335	0
AT2G09340	0
AT2G09345	0
AT2G09350	0
AT2G09355	0
AT2G09360	0
AT2G09365	0
AT2G09370	0
AT2G09375	0
AT2G09380	0
AT2G09385	0
AT2G09388	2
AT2G09390	0
AT2G09395	0
AT2G09400	4
AT2G09405	0
AT2G09410	0
AT2G09415	0
AT2G09420	0
AT2G09425	8
AT2G09430	0
AT2G09435	0
AT2G09440	16
AT2G09445	0
AT2G09450	0
AT2G09455	4
AT2G09460	0
AT2G09465	0
AT2G09470	0
AT2G09475	1
AT2G09480	0
AT2G09490	0
AT2G09495	1
AT2G09500	4
AT2G09505	0
AT2G09510	20
AT2G09515	0
AT2G09525	1
AT2G09530	0
AT2G09535	0
AT2G09540	0
AT2G09545	0
AT2G09550	0
AT2G09555	0
AT2G09560	1
AT2G09565	0
AT2G09570	0
AT2G09575	0
AT2G09585	0
AT2G09589	0
AT2G09590	0
AT2G09605	0
AT2G09610	0
AT2G09615	0
AT2G09620	0
AT2G09625	0
AT2G09630	0
AT2G09635	0
AT2G09640	0
AT2G09645	0
AT2G09650	0
AT2G09655	0
AT2G09660	0
AT2G09665	0
AT2G09670	0
AT2G09675	1
AT2G09680	0
AT2G09685	0
AT2G09690	0
AT2G09695	0
AT2G09700	0
AT2G09705	2
AT2G09710	8
AT2G09715	0
AT2G09720	0
AT2G09725	0
AT2G09730	0
AT2G09735	0
AT2G09740	0
AT2G09745	12
AT2G09750	0
AT2G09755	0
AT2G09760	0
AT2G09765	0
AT2G09770	0
AT2G09775	0
AT2G09780	0
AT2G09785	0
AT2G09790	0
AT2G09795	54
AT2G09800	0
AT2G09805	4
AT2G09810	0
AT2G09815	1
AT2G09820	0
AT2G09825	0
AT2G09830	0
AT2G09835	0
AT2G09838	17
AT2G09840	144
AT2G09845	0
AT2G09850	0
AT2G09860	0
AT2G09862	0
AT2G09865	0
AT2G09870	0
AT2G09875	0
AT2G09880	0
AT2G09885	0
AT2G09890	0
AT2G09895	0
AT2G09900	1
AT2G09905	0
AT2G09910	0
AT2G09915	0
AT2G09920	0
AT2G09925	0
AT2G09930	0
AT2G09935	0
AT2G09945	0
AT2G09950	0
AT2G09953	0
AT2G09955	0
AT2G09956	0
AT2G09960	1
AT2G09965	0
AT2G09970	0
AT2G09975	0
AT2G09990	212
AT2G09992	0
AT2G09994	0
AT2G09995	0
AT2G10000	0
AT2G10010	0
AT2G10020	0
AT2G10025	0
AT2G10030	0
AT2G10040	0
AT2G10045	12
AT2G10050	0
AT2G10070	0
AT2G10080	0
AT2G10090	0
AT2G10100	0
AT2G10105	0
AT2G10110	0
AT2G10120	0
AT2G10130	0
AT2G10140	0
AT2G10150	0
AT2G10160	0
AT2G10165	0
AT2G10170	0
AT2G10175	0
AT2G10180	0
AT2G10190	0
AT2G10200	0
AT2G10205	0
AT2G10210	0
AT2G10220	0
AT2G10223	0
AT2G10226	0
AT2G10230	0
AT2G10232	0
AT2G10234	0
AT2G10237	0
AT2G10240	0
AT2G10250	0
AT2G10253	0
AT2G10256	0
AT2G10260	0
AT2G10265	0
AT2G10270	0
AT2G10280	0
AT2G10285	0
AT2G10290	0
AT2G10300	0
AT2G10310	0
AT2G10320	0
AT2G10330	0
AT2G10350	0
AT2G10360	0
AT2G10370	0
AT2G10380	0
AT2G10390	0
AT2G10400	0
AT2G10405	0
AT2G10410	1449
AT2G10420	0
AT2G10430	0
AT2G10440	0
AT2G10450	0
AT2G10455	0
AT2G10460	0
AT2G10465	0
AT2G10470	0
AT2G10480	0
AT2G10490	0
AT2G10500	0
AT2G10510	0
AT2G10520	0
AT2G10530	0
AT2G10535	0
AT2G10537	0
AT2G10540	0
AT2G10545	0
AT2G10550	0
AT2G10553	0
AT2G10555	0
AT2G10556	0
AT2G10557	0
AT2G10560	0
AT2G10570	0
AT2G10589	0
AT2G10590	0
AT2G10600	0
AT2G10602	0
AT2G10605	1
AT2G10606	1
AT2G10608	1
AT2G10610	0
AT2G10611	0
AT2G10614	0
AT2G10615	0
AT2G10617	0
AT2G10620	0
AT2G10625	0
AT2G10630	0
AT2G10640	0
AT2G10650	0
AT2G10660	0
AT2G10670	0
AT2G10680	0
AT2G10690	0
AT2G10710	0
AT2G10720	0
AT2G10730	0
AT2G10735	0
AT2G10740	0
AT2G10760	0
AT2G10770	0
AT2G10780	0
AT2G10790	0
AT2G10800	0
AT2G10802	0
AT2G10810	0
AT2G10820	0
AT2G10830	0
AT2G10833	0
AT2G10836	0
AT2G10840	0
AT2G10850	0
AT2G10860	0
AT2G10870	0
AT2G10880	0
AT2G10890	0
AT2G10895	0
AT2G10900	0
AT2G10910	0
AT2G10920	0
AT2G10921	0
AT2G10930	3
AT2G10931	16
AT2G10940	102
AT2G10950	160
AT2G10955	0
AT2G10960	0
AT2G10965	0
AT2G10970	0
AT2G10975	0
AT2G10980	1
AT2G10990	1
AT2G11000	323
AT2G11005	0
AT2G11010	0
AT2G11015	0
AT2G11020	0
AT2G11025	0
AT2G11030	0
AT2G11035	0
AT2G11040	0
AT2G11045	0
AT2G11050	10
AT2G11060	0
AT2G11070	0
AT2G11080	0
AT2G11090	0
AT2G11100	0
AT2G11110	0
AT2G11115	0
AT2G11120	0
AT2G11130	0
AT2G11135	0
AT2G11140	9
AT2G11150	0
AT2G11165	0
AT2G11166	0
AT2G11168	0
AT2G11170	0
AT2G11180	0
AT2G11190	0
AT2G11200	0
AT2G11205	0
AT2G11210	0
AT2G11215	0
AT2G11220	0
AT2G11225	0
AT2G11230	0
AT2G11235	0
AT2G11240	2153
AT2G11270	0
AT2G11271	0
AT2G11280	1
AT2G11290	0
AT2G11300	0
AT2G11310	0
AT2G11320	0
AT2G11330	0
AT2G11340	0
AT2G11345	0
AT2G11350	0
AT2G11360	0
AT2G11370	0
AT2G11380	0
AT2G11390	0
AT2G11400	0
AT2G11405	0
AT2G11410	0
AT2G11420	0
AT2G11430	0
AT2G11440	0
AT2G11450	0
AT2G11460	0
AT2G11462	0
AT2G11465	0
AT2G11480	0
AT2G11485	0
AT2G11490	0
AT2G11500	0
AT2G11502	0
AT2G11504	0
AT2G11507	0
AT2G11510	0
AT2G11520	338
AT2G11522	0
AT2G11530	0
AT2G11550	0
AT2G11570	0
AT2G11590	0
AT2G11600	0
AT2G11610	0
AT2G11620	3
AT2G11623	0
AT2G11626	0
AT2G11630	0
AT2G11640	0
AT2G11650	0
AT2G11660	0
AT2G11670	0
AT2G11680	0
AT2G11690	0
AT2G11700	0
AT2G11720	0
AT2G11730	0
AT2G11740	0
AT2G11750	0
AT2G11770	1
AT2G11773	1
AT2G11775	4
AT2G11778	60
AT2G11780	2192
AT2G11790	0
AT2G11800	0
AT2G11810	0
AT2G11815	1
AT2G11820	0
AT2G11830	0
AT2G11840	1
AT2G11850	0
AT2G11851	0
AT2G11852	0
AT2G11870	0
AT2G11880	135
AT2G11890	628
AT2G11891	14
AT2G11910	871
AT2G11930	0
AT2G11940	0
AT2G11950	0
AT2G11970	0
AT2G11980	0
AT2G11983	0
AT2G11990	0
AT2G12000	0
AT2G12010	0
AT2G12020	0
AT2G12025	0
AT2G12040	0
AT2G12050	0
AT2G12060	0
AT2G12066	0
AT2G12083	0
AT2G12100	0
AT2G12110	0
AT2G12120	0
AT2G12130	0
AT2G12140	0
AT2G12150	0
AT2G12160	0
AT2G12170	2
AT2G12190	75
AT2G12195	0
AT2G12200	0
AT2G12205	0
AT2G12210	0
AT2G12230	0
AT2G12240	0
AT2G12250	0
AT2G12260	0
AT2G12270	0
AT2G12280	0
AT2G12290	0
AT2G12300	0
AT2G12305	0
AT2G12320	0
AT2G12325	0
AT2G12330	0
AT2G12340	0
AT2G12345	0
AT2G12360	0
AT2G12370	0
AT2G12380	0
AT2G12385	0
AT2G12390	0
AT2G12400	59
AT2G12405	0
AT2G12407	0
AT2G12408	0
AT2G12410	0
AT2G12420	0
AT2G12430	0
AT2G12440	1
AT2G12450	2
AT2G12460	2
AT2G12461	8
AT2G12462	12
AT2G12465	0
AT2G12470	0
AT2G12475	0
AT2G12480	0
AT2G12490	385
AT2G12500	5
AT2G12505	0
AT2G12510	0
AT2G12520	0
AT2G12530	0
AT2G12540	0
AT2G12550	162
AT2G12560	0
AT2G12570	0
AT2G12580	0
AT2G12590	0
AT2G12600	0
AT2G12610	0
AT2G12620	0
AT2G12630	0
AT2G12640	0
AT2G12646	0
AT2G12650	0
AT2G12660	0
AT2G12670	0
AT2G12680	0
AT2G12685	0
AT2G12690	0
AT2G12695	0
AT2G12700	0
AT2G12710	0
AT2G12720	0
AT2G12730	0
AT2G12740	0
AT2G12750	0
AT2G12760	0
AT2G12770	0
AT2G12780	0
AT2G12800	0
AT2G12810	0
AT2G12815	0
AT2G12820	0
AT2G12830	0
AT2G12832	0
AT2G12835	0
AT2G12840	0
AT2G12845	0
AT2G12850	0
AT2G12855	0
AT2G12860	0
AT2G12870	0
AT2G12875	0
AT2G12880	0
AT2G12890	0
AT2G12900	0
AT2G12905	0
AT2G12910	0
AT2G12920	0
AT2G12930	0
AT2G12935	0
AT2G12940	0
AT2G12945	0
AT2G12950	0
AT2G12960	0
AT2G12970	0
AT2G12980	0
AT2G12990	0
AT2G13000	0
AT2G13010	0
AT2G13020	0
AT2G13040	0
AT2G13050	0
AT2G13060	0
AT2G13070	0
AT2G13080	0
AT2G13090	0
AT2G13100	759
AT2G13105	0
AT2G13110	0
AT2G13115	0
AT2G13116	0
AT2G13118	0
AT2G13120	0
AT2G13125	0
AT2G13126	0
AT2G13128	2
AT2G13130	101
AT2G13140	0
AT2G13142	0
AT2G13143	0
AT2G13145	0
AT2G13146	0
AT2G13150	0
AT2G13160	0
AT2G13170	0
AT2G13175	0
AT2G13180	0
AT2G13190	0
AT2G13200	0
AT2G13230	0
AT2G13240	0
AT2G13250	0
AT2G13260	0
AT2G13270	0
AT2G13274	0
AT2G13275	0
AT2G13280	0
AT2G13290	334
AT2G13295	0
AT2G13300	1
AT2G13310	0
AT2G13320	0
AT2G13330	0
AT2G13335	0
AT2G13350	0
AT2G13360	32578
AT2G13370	2366
AT2G13380	0
AT2G13390	0
AT2G13400	0
AT2G13410	0
AT2G13420	45
AT2G13422	0
AT2G13430	0
AT2G13431	7
AT2G13440	306
AT2G13450	0
AT2G13460	0
AT2G13463	2
AT2G13469	0
AT2G13470	0
AT2G13480	0
AT2G13490	0
AT2G13500	0
AT2G13510	0
AT2G13520	0
AT2G13530	0
AT2G13540	621
AT2G13542	0
AT2G13547	0
AT2G13550	22
AT2G13555	0
AT2G13560	905
AT2G13570	2
AT2G13580	0
AT2G13590	0
AT2G13600	20
AT2G13610	32
AT2G13620	0
AT2G13630	0
AT2G13640	1
AT2G13650	244
AT2G13660	0
AT2G13665	2
AT2G13680	2
AT2G13690	43
AT2G13700	0
AT2G13705	0
AT2G13706	0
AT2G13710	0
AT2G13720	0
AT2G13730	0
AT2G13740	0
AT2G13750	0
AT2G13760	0
AT2G13770	0
AT2G13790	477
AT2G13800	233
AT2G13810	0
AT2G13820	25
AT2G13830	0
AT2G13840	349
AT2G13845	0
AT2G13850	0
AT2G13851	0
AT2G13860	0
AT2G13865	0
AT2G13870	0
AT2G13890	0
AT2G13895	0
AT2G13900	0
AT2G13905	0
AT2G13910	0
AT2G13920	0
AT2G13930	0
AT2G13940	0
AT2G13950	0
AT2G13960	82
AT2G13965	0
AT2G13970	375
AT2G13975	137
AT2G13980	0
AT2G13985	0
AT2G13990	0
AT2G14000	0
AT2G14010	0
AT2G14020	0
AT2G14030	0
AT2G14040	0
AT2G14045	645
AT2G14050	60
AT2G14060	2
AT2G14070	3
AT2G14080	1146
AT2G14090	137
AT2G14095	0
AT2G14100	0
AT2G14110	38
AT2G14115	11
AT2G14120	1870
AT2G14130	0
AT2G14140	0
AT2G14150	0
AT2G14160	8
AT2G14170	1842
AT2G14180	0
AT2G14190	0
AT2G14200	0
AT2G14210	0
AT2G14220	94
AT2G14230	0
AT2G14240	0
AT2G14245	0
AT2G14247	0
AT2G14255	213
AT2G14260	1393
AT2G14265	0
AT2G14270	0
AT2G14280	0
AT2G14282	0
AT2G14285	207
AT2G14288	0
AT2G14289	0
AT2G14290	3
AT2G14300	0
AT2G14310	0
AT2G14320	0
AT2G14330	0
AT2G14335	0
AT2G14340	0
AT2G14350	0
AT2G14365	0
AT2G14370	0
AT2G14378	0
AT2G14380	0
AT2G14390	0
AT2G14395	0
AT2G14400	0
AT2G14405	0
AT2G14410	0
AT2G14415	0
AT2G14420	0
AT2G14430	0
AT2G14440	0
AT2G14450	0
AT2G14455	0
AT2G14460	53
AT2G14470	0
AT2G14475	0
AT2G14490	0
AT2G14500	0
AT2G14510	0
AT2G14520	78
AT2G14530	106
AT2G14535	0
AT2G14540	0
AT2G14550	0
AT2G14560	1548
AT2G14570	0
AT2G14580	0
AT2G14590	0
AT2G14595	0
AT2G14600	0
AT2G14605	0
AT2G14610	0
AT2G14620	7
AT2G14630	0
AT2G14635	1
AT2G14640	0
AT2G14650	0
AT2G14660	10
AT2G14661	0
AT2G14670	0
AT2G14680	492
AT2G14690	2
AT2G14692	0
AT2G14695	0
AT2G14700	0
AT2G14710	0
AT2G14720	1511
AT2G14730	0
AT2G14740	714
AT2G14750	750
AT2G14755	2
AT2G14760	0
AT2G14765	0
AT2G14770	0
AT2G14772	0
AT2G14774	0
AT2G14775	16
AT2G14777	0
AT2G14780	0
AT2G14790	0
AT2G14793	0
AT2G14796	0
AT2G14800	1
AT2G14810	0
AT2G14820	0
AT2G14825	90
AT2G14830	0
AT2G14835	209
AT2G14840	0
AT2G14843	0
AT2G14846	0
AT2G14850	113
AT2G14860	4
AT2G14870	0
AT2G14878	933
AT2G14880	772
AT2G14890	216
AT2G14900	172
AT2G14910	5321
AT2G14920	0
AT2G14930	0
AT2G14935	0
AT2G14940	0
AT2G14945	0
AT2G14950	16
AT2G14960	1
AT2G14970	0
AT2G14980	0
AT2G14990	0
AT2G15000	132
AT2G15010	0
AT2G15012	0
AT2G15013	0
AT2G15014	0
AT2G15015	0
AT2G15016	0
AT2G15017	0
AT2G15020	25
AT2G15025	0
AT2G15029	0
AT2G15030	25
AT2G15040	50
AT2G15042	107
AT2G15045	0
AT2G15050	537
AT2G15060	5
AT2G15070	1
AT2G15080	283
AT2G15090	24
AT2G15100	0
AT2G15110	0
AT2G15120	0
AT2G15128	3
AT2G15130	0
AT2G15140	0
AT2G15145	0
AT2G15150	0
AT2G15160	0
AT2G15170	0
AT2G15180	0
AT2G15185	0
AT2G15190	0
AT2G15200	0
AT2G15210	0
AT2G15220	8
AT2G15230	172
AT2G15240	305
AT2G15250	0
AT2G15260	0
AT2G15270	193
AT2G15271	0
AT2G15280	42
AT2G15290	268
AT2G15292	388
AT2G15300	65
AT2G15310	97
AT2G15318	0
AT2G15320	207
AT2G15325	0
AT2G15327	0
AT2G15330	0
AT2G15340	0
AT2G15345	0
AT2G15350	0
AT2G15360	0
AT2G15370	0
AT2G15380	0
AT2G15390	21
AT2G15400	3
AT2G15410	0
AT2G15420	0
AT2G15430	130
AT2G15440	8
AT2G15450	0
AT2G15460	0
AT2G15470	0
AT2G15480	9
AT2G15490	1
AT2G15500	0
AT2G15510	0
AT2G15520	0
AT2G15530	155
AT2G15535	0
AT2G15540	0
AT2G15550	0
AT2G15555	1
AT2G15560	423
AT2G15570	344
AT2G15580	713
AT2G15590	0
AT2G15600	0
AT2G15610	0
AT2G15620	650
AT2G15630	11
AT2G15640	0
AT2G15650	0
AT2G15660	0
AT2G15670	0
AT2G15680	0
AT2G15690	52
AT2G15695	902
AT2G15700	0
AT2G15710	0
AT2G15720	0
AT2G15730	101
AT2G15740	0
AT2G15750	7
AT2G15760	10
AT2G15765	0
AT2G15770	0
AT2G15780	7
AT2G15790	782
AT2G15800	144
AT2G15810	12735
AT2G15815	1
AT2G15820	273
AT2G15830	74
AT2G15840	5
AT2G15850	0
AT2G15860	216
AT2G15870	0
AT2G15880	6085
AT2G15890	6939
AT2G15900	876
AT2G15910	479
AT2G15920	0
AT2G15940	9
AT2G15950	11
AT2G15960	17847
AT2G15970	3064
AT2G15980	81
AT2G15990	0
AT2G16000	0
AT2G16005	1
AT2G16010	0
AT2G16015	0
AT2G16016	0
AT2G16018	1
AT2G16019	0
AT2G16020	0
AT2G16030	0
AT2G16040	0
AT2G16050	455
AT2G16060	4
AT2G16070	1716
AT2G16080	1
AT2G16090	218
AT2G16100	0
AT2G16110	0
AT2G16120	0
AT2G16130	0
AT2G16140	29
AT2G16145	0
AT2G16150	0
AT2G16160	0
AT2G16170	0
AT2G16180	0
AT2G16190	0
AT2G16200	0
AT2G16210	0
AT2G16220	0
AT2G16225	0
AT2G16230	0
AT2G16240	0
AT2G16245	0
AT2G16250	116
AT2G16260	0
AT2G16270	21
AT2G16280	167
AT2G16290	0
AT2G16300	0
AT2G16310	2
AT2G16320	0
AT2G16330	0
AT2G16340	0
AT2G16360	0
AT2G16365	367
AT2G16367	75
AT2G16370	418
AT2G16380	361
AT2G16385	0
AT2G16390	49
AT2G16400	439
AT2G16405	367
AT2G16410	0
AT2G16420	0
AT2G16430	405
AT2G16440	31
AT2G16450	5
AT2G16460	165
AT2G16485	1028
AT2G16490	0
AT2G16500	1233
AT2G16505	0
AT2G16510	637
AT2G16520	0
AT2G16530	56
AT2G16535	0
AT2G16540	0
AT2G16550	0
AT2G16560	0
AT2G16570	2
AT2G16575	1
AT2G16580	2
AT2G16586	3
AT2G16592	0
AT2G16594	0
AT2G16595	30
AT2G16600	6554
AT2G16610	0
AT2G16620	0
AT2G16630	101
AT2G16640	829
AT2G16650	49
AT2G16660	251
AT2G16670	0
AT2G16676	0
AT2G16680	0
AT2G16690	0
AT2G16700	578
AT2G16710	729
AT2G16720	251
AT2G16730	0
AT2G16740	229
AT2G16750	212
AT2G16760	2
AT2G16770	37
AT2G16780	78
AT2G16790	26
AT2G16800	229
AT2G16810	0
AT2G16820	0
AT2G16830	0
AT2G16832	0
AT2G16835	0
AT2G16840	0
AT2G16850	12
AT2G16860	886
AT2G16870	103
AT2G16880	129
AT2G16890	25
AT2G16895	1
AT2G16900	241
AT2G16905	0
AT2G16910	10
AT2G16920	351
AT2G16930	610
AT2G16940	2160
AT2G16950	983
AT2G16953	1
AT2G16960	0
AT2G16970	0
AT2G16980	1
AT2G16990	170
AT2G17000	0
AT2G17010	0
AT2G17020	200
AT2G17030	293
AT2G17033	805
AT2G17036	236
AT2G17040	167
AT2G17043	0
AT2G17050	0
AT2G17055	0
AT2G17060	1
AT2G17064	0
AT2G17070	0
AT2G17080	0
AT2G17090	0
AT2G17110	256
AT2G17115	0
AT2G17120	415
AT2G17130	270
AT2G17140	24
AT2G17150	120
AT2G17160	0
AT2G17170	0
AT2G17180	4
AT2G17190	593
AT2G17200	1300
AT2G17210	21
AT2G17220	411
AT2G17230	22
AT2G17240	993
AT2G17250	223
AT2G17260	39
AT2G17265	193
AT2G17270	45
AT2G17280	13
AT2G17290	191
AT2G17295	0
AT2G17300	26
AT2G17305	0
AT2G17310	0
AT2G17320	304
AT2G17330	0
AT2G17340	468
AT2G17350	278
AT2G17360	2560
AT2G17370	41
AT2G17380	950
AT2G17390	3739
AT2G17410	829
AT2G17420	584
AT2G17430	9
AT2G17440	111
AT2G17442	19
AT2G17450	343
AT2G17460	0
AT2G17470	6
AT2G17477	0
AT2G17480	102
AT2G17490	5
AT2G17500	610
AT2G17510	374
AT2G17520	1239
AT2G17525	178
AT2G17530	280
AT2G17540	211
AT2G17550	131
AT2G17560	243
AT2G17570	116
AT2G17580	169
AT2G17590	0
AT2G17600	0
AT2G17610	0
AT2G17620	1
AT2G17630	11
AT2G17640	306
AT2G17650	41
AT2G17660	3
AT2G17670	56
AT2G17680	0
AT2G17690	1
AT2G17695	496
AT2G17700	197
AT2G17705	55
AT2G17710	30
AT2G17720	89
AT2G17723	0
AT2G17730	152
AT2G17740	8
AT2G17750	0
AT2G17760	309
AT2G17770	0
AT2G17780	13
AT2G17785	0
AT2G17787	418
AT2G17790	509
AT2G17800	236
AT2G17810	0
AT2G17820	270
AT2G17830	25
AT2G17840	2915
AT2G17845	0
AT2G17850	0
AT2G17860	1
AT2G17870	534
AT2G17880	68
AT2G17890	0
AT2G17900	524
AT2G17905	0
AT2G17910	0
AT2G17920	0
AT2G17930	1025
AT2G17940	0
AT2G17950	0
AT2G17960	0
AT2G17970	163
AT2G17972	0
AT2G17975	111
AT2G17980	365
AT2G17990	2013
AT2G18000	40
AT2G18010	12
AT2G18020	2926
AT2G18025	0
AT2G18030	110
AT2G18040	454
AT2G18042	0
AT2G18050	225
AT2G18060	10
AT2G18070	0
AT2G18080	0
AT2G18090	1016
AT2G18100	80
AT2G18110	567
AT2G18115	1
AT2G18120	0
AT2G18130	0
AT2G18140	0
AT2G18150	1
AT2G18160	1214
AT2G18170	1020
AT2G18180	20
AT2G18190	2
AT2G18193	11
AT2G18196	3
AT2G18200	0
AT2G18210	1
AT2G18220	270
AT2G18230	222
AT2G18240	142
AT2G18245	94
AT2G18250	424
AT2G18260	198
AT2G18270	0
AT2G18280	1458
AT2G18290	161
AT2G18300	724
AT2G18310	0
AT2G18320	1
AT2G18323	0
AT2G18328	399
AT2G18330	114
AT2G18340	4
AT2G18350	58
AT2G18360	0
AT2G18370	0
AT2G18380	8
AT2G18390	215
AT2G18400	65
AT2G18410	192
AT2G18420	1
AT2G18440	10770
AT2G18450	1
AT2G18460	0
AT2G18465	58
AT2G18470	0
AT2G18480	0
AT2G18490	0
AT2G18500	0
AT2G18510	677
AT2G18520	18
AT2G18530	0
AT2G18540	0
AT2G18550	9
AT2G18560	223
AT2G18570	90
AT2G18580	0
AT2G18590	0
AT2G18600	24
AT2G18620	1
AT2G18630	130
AT2G18640	0
AT2G18650	17
AT2G18660	12
AT2G18670	401
AT2G18680	41
AT2G18685	0
AT2G18690	125
AT2G18700	9969
AT2G18710	2429
AT2G18720	0
AT2G18721	0
AT2G18730	207
AT2G18735	402
AT2G18740	542
AT2G18750	1129
AT2G18760	171
AT2G18770	236
AT2G18780	34
AT2G18790	935
AT2G18800	0
AT2G18810	0
AT2G18820	1
AT2G18830	0
AT2G18840	171
AT2G18850	58
AT2G18860	136
AT2G18870	0
AT2G18876	209
AT2G18880	1
AT2G18890	53
AT2G18900	358
AT2G18910	58
AT2G18915	514
AT2G18917	37
AT2G18920	0
AT2G18938	4
AT2G18940	230
AT2G18950	466
AT2G18960	12583
AT2G18969	0
AT2G18970	0
AT2G18980	0
AT2G18990	52
AT2G19000	0
AT2G19010	0
AT2G19020	0
AT2G19030	0
AT2G19040	0
AT2G19045	0
AT2G19050	0
AT2G19060	0
AT2G19070	0
AT2G19080	340
AT2G19090	37
AT2G19100	0
AT2G19110	320
AT2G19120	59
AT2G19130	117
AT2G19140	0
AT2G19146	0
AT2G19150	0
AT2G19160	189
AT2G19170	33
AT2G19180	373
AT2G19190	7
AT2G19200	0
AT2G19210	0
AT2G19220	0
AT2G19230	0
AT2G19240	5
AT2G19250	77
AT2G19260	142
AT2G19270	471
AT2G19280	141
AT2G19290	0
AT2G19300	0
AT2G19310	12727
AT2G19320	0
AT2G19330	14
AT2G19340	3
AT2G19350	165
AT2G19360	0
AT2G19365	0
AT2G19380	3
AT2G19385	129
AT2G19390	352
AT2G19400	108
AT2G19410	0
AT2G19420	0
AT2G19425	0
AT2G19430	185
AT2G19440	2
AT2G19450	529
AT2G19460	61
AT2G19470	898
AT2G19480	2791
AT2G19490	84
AT2G19500	0
AT2G19510	0
AT2G19520	325
AT2G19530	16
AT2G19540	819
AT2G19550	7
AT2G19560	213
AT2G19570	0
AT2G19572	0
AT2G19580	28
AT2G19582	5
AT2G19590	19
AT2G19600	117
AT2G19610	0
AT2G19620	20
AT2G19630	1
AT2G19640	55
AT2G19650	33
AT2G19660	1
AT2G19670	5
AT2G19680	148
AT2G19690	11
AT2G19700	0
AT2G19710	109
AT2G19720	81
AT2G19730	1752
AT2G19740	468
AT2G19750	317
AT2G19755	0
AT2G19760	469
AT2G19770	0
AT2G19780	17
AT2G19790	1268
AT2G19796	0
AT2G19800	13
AT2G19802	0
AT2G19803	0
AT2G19806	0
AT2G19810	164
AT2G19820	0
AT2G19825	0
AT2G19830	1345
AT2G19840	0
AT2G19850	0
AT2G19860	218
AT2G19870	226
AT2G19880	154
AT2G19890	6
AT2G19893	0
AT2G19900	3
AT2G19910	7
AT2G19920	1
AT2G19930	175
AT2G19940	204
AT2G19950	1265
AT2G19960	131
AT2G19970	40
AT2G19980	0
AT2G19990	1
AT2G20000	329
AT2G20010	258
AT2G20020	673
AT2G20030	4
AT2G20050	1404
AT2G20060	268
AT2G20070	0
AT2G20080	0
AT2G20100	32
AT2G20110	14
AT2G20120	360
AT2G20130	220
AT2G20140	380
AT2G20142	33
AT2G20150	0
AT2G20160	0
AT2G20170	0
AT2G20180	579
AT2G20190	958
AT2G20208	0
AT2G20210	109
AT2G20230	2084
AT2G20240	19
AT2G20250	105
AT2G20260	9246
AT2G20270	182
AT2G20280	984
AT2G20290	35
AT2G20298	0
AT2G20300	141
AT2G20310	142
AT2G20320	487
AT2G20330	793
AT2G20340	109
AT2G20350	0
AT2G20360	872
AT2G20362	17
AT2G20370	99
AT2G20380	0
AT2G20390	150
AT2G20400	219
AT2G20410	201
AT2G20420	665
AT2G20430	0
AT2G20440	136
AT2G20450	598
AT2G20460	0
AT2G20463	0
AT2G20465	0
AT2G20470	18
AT2G20480	18
AT2G20490	732
AT2G20495	178
AT2G20500	0
AT2G20510	2
AT2G20515	3
AT2G20520	0
AT2G20530	319
AT2G20540	9
AT2G20550	24
AT2G20555	2
AT2G20560	1895
AT2G20562	1
AT2G20570	651
AT2G20580	913
AT2G20585	57
AT2G20590	6
AT2G20595	1
AT2G20597	0
AT2G20600	0
AT2G20605	1
AT2G20610	733
AT2G20613	0
AT2G20616	0
AT2G20618	0
AT2G20619	0
AT2G20620	0
AT2G20625	0
AT2G20630	655
AT2G20635	19
AT2G20650	87
AT2G20660	0
AT2G20670	5112
AT2G20680	17
AT2G20690	553
AT2G20700	2
AT2G20710	4
AT2G20720	2
AT2G20721	14
AT2G20722	6
AT2G20723	5
AT2G20724	120
AT2G20725	494
AT2G20740	1057
AT2G20750	9
AT2G20760	460
AT2G20770	182
AT2G20780	314
AT2G20784	0
AT2G20790	297
AT2G20800	1
AT2G20805	0
AT2G20810	249
AT2G20815	68
AT2G20816	0
AT2G20818	0
AT2G20820	1717
AT2G20825	2
AT2G20830	1180
AT2G20835	2
AT2G20840	34
AT2G20850	235
AT2G20860	3447
AT2G20870	0
AT2G20873	0
AT2G20875	10
AT2G20880	785
AT2G20890	2462
AT2G20900	549
AT2G20910	1
AT2G20920	4430
AT2G20921	1
AT2G20930	97
AT2G20940	276
AT2G20950	193
AT2G20960	1615
AT2G20970	5
AT2G20980	2
AT2G20990	2209
AT2G20993	0
AT2G21000	0
AT2G21010	2
AT2G21020	0
AT2G21030	0
AT2G21040	0
AT2G21045	0
AT2G21050	11
AT2G21060	338
AT2G21070	70
AT2G21080	45
AT2G21090	47
AT2G21100	0
AT2G21105	0
AT2G21110	0
AT2G21120	511
AT2G21130	662
AT2G21140	66
AT2G21150	812
AT2G21160	415
AT2G21170	9868
AT2G21172	0
AT2G21180	190
AT2G21185	0
AT2G21187	71
AT2G21188	52
AT2G21190	436
AT2G21195	139
AT2G21200	6
AT2G21210	77
AT2G21220	0
AT2G21230	341
AT2G21235	0
AT2G21237	2
AT2G21240	1188
AT2G21250	725
AT2G21260	8
AT2G21270	545
AT2G21280	558
AT2G21290	1248
AT2G21300	357
AT2G21310	0
AT2G21320	48
AT2G21330	16897
AT2G21340	386
AT2G21350	19
AT2G21360	0
AT2G21370	636
AT2G21380	493
AT2G21385	778
AT2G21390	1368
AT2G21400	0
AT2G21410	618
AT2G21420	1
AT2G21430	246
AT2G21440	967
AT2G21450	0
AT2G21455	0
AT2G21460	0
AT2G21465	0
AT2G21470	672
AT2G21480	0
AT2G21490	1
AT2G21500	555
AT2G21510	1
AT2G21520	408
AT2G21530	584
AT2G21540	100
AT2G21550	3
AT2G21560	329
AT2G21570	0
AT2G21580	1043
AT2G21590	38
AT2G21595	0
AT2G21600	237
AT2G21610	0
AT2G21620	3079
AT2G21630	121
AT2G21640	350
AT2G21650	7
AT2G21655	1
AT2G21660	74698
AT2G21670	0
AT2G21680	0
AT2G21690	0
AT2G21700	0
AT2G21710	153
AT2G21720	0
AT2G21725	0
AT2G21727	0
AT2G21730	25
AT2G21740	0
AT2G21750	0
AT2G21760	0
AT2G21770	5
AT2G21780	8
AT2G21790	81
AT2G21800	6
AT2G21810	0
AT2G21820	289
AT2G21830	40
AT2G21840	0
AT2G21850	13
AT2G21860	471
AT2G21870	3794
AT2G21880	46
AT2G21890	6
AT2G21895	2
AT2G21900	0
AT2G21905	0
AT2G21910	0
AT2G21920	0
AT2G21930	0
AT2G21940	769
AT2G21950	30
AT2G21960	1096
AT2G21970	2081
AT2G21980	1
AT2G21990	7
AT2G22000	16
AT2G22010	844
AT2G22030	0
AT2G22040	0
AT2G22050	0
AT2G22055	0
AT2G22060	0
AT2G22070	24
AT2G22080	716
AT2G22088	11
AT2G22090	100
AT2G22100	118
AT2G22110	0
AT2G22120	146
AT2G22121	0
AT2G22122	16
AT2G22125	551
AT2G22140	2
AT2G22145	0
AT2G22150	0
AT2G22155	0
AT2G22160	0
AT2G22170	96
AT2G22180	0
AT2G22190	98
AT2G22200	13
AT2G22210	0
AT2G22220	0
AT2G22230	79
AT2G22240	222
AT2G22241	0
AT2G22250	42
AT2G22260	25
AT2G22270	66
AT2G22280	0
AT2G22290	0
AT2G22300	1175
AT2G22310	91
AT2G22320	0
AT2G22330	1548
AT2G22335	0
AT2G22340	0
AT2G22345	0
AT2G22350	0
AT2G22360	1011
AT2G22370	46
AT2G22380	0
AT2G22390	21
AT2G22400	368
AT2G22410	18
AT2G22420	59
AT2G22425	187
AT2G22426	0
AT2G22430	3632
AT2G22440	0
AT2G22450	1784
AT2G22460	2
AT2G22465	0
AT2G22470	51
AT2G22475	105
AT2G22480	396
AT2G22482	0
AT2G22490	220
AT2G22496	1
AT2G22500	123
AT2G22510	0
AT2G22520	0
AT2G22530	108
AT2G22540	2132
AT2G22560	75
AT2G22570	103
AT2G22580	1
AT2G22590	1
AT2G22600	0
AT2G22610	13
AT2G22620	5
AT2G22630	0
AT2G22640	132
AT2G22650	296
AT2G22660	1258
AT2G22668	0
AT2G22670	490
AT2G22680	70
AT2G22690	217
AT2G22710	4
AT2G22720	956
AT2G22730	150
AT2G22740	56
AT2G22750	0
AT2G22760	9
AT2G22770	11
AT2G22780	624
AT2G22790	47
AT2G22795	320
AT2G22800	374
AT2G22805	0
AT2G22807	0
AT2G22810	232
AT2G22820	1
AT2G22821	5
AT2G22830	127
AT2G22840	137
AT2G22850	0
AT2G22860	489
AT2G22870	113
AT2G22880	0
AT2G22890	8
AT2G22900	35
AT2G22905	6
AT2G22910	255
AT2G22920	1
AT2G22930	6
AT2G22940	0
AT2G22941	0
AT2G22942	0
AT2G22950	0
AT2G22955	0
AT2G22960	0
AT2G22970	303
AT2G22980	5803
AT2G22990	16735
AT2G23000	17
AT2G23010	43
AT2G23020	0
AT2G23030	19
AT2G23040	21
AT2G23050	0
AT2G23060	0
AT2G23067	0
AT2G23070	1462
AT2G23080	168
AT2G23090	6638
AT2G23093	29
AT2G23096	0
AT2G23100	38
AT2G23110	846
AT2G23118	0
AT2G23120	1655
AT2G23130	9
AT2G23140	260
AT2G23142	0
AT2G23148	0
AT2G23150	75
AT2G23160	0
AT2G23170	227
AT2G23180	21
AT2G23190	2
AT2G23200	366
AT2G23210	3
AT2G23220	0
AT2G23230	0
AT2G23240	0
AT2G23250	0
AT2G23260	0
AT2G23270	1
AT2G23290	123
AT2G23300	11
AT2G23310	518
AT2G23320	423
AT2G23321	0
AT2G23330	103
AT2G23340	625
AT2G23347	4
AT2G23348	34
AT2G23350	1120
AT2G23360	26
AT2G23370	159
AT2G23380	134
AT2G23390	1141
AT2G23400	0
AT2G23410	0
AT2G23420	167
AT2G23430	241
AT2G23440	0
AT2G23445	0
AT2G23450	1054
AT2G23460	599
AT2G23470	116
AT2G23480	0
AT2G23490	0
AT2G23500	0
AT2G23510	0
AT2G23520	170
AT2G23530	0
AT2G23540	0
AT2G23550	1
AT2G23560	11
AT2G23570	0
AT2G23580	0
AT2G23590	35
AT2G23600	597
AT2G23610	487
AT2G23620	1
AT2G23630	0
AT2G23640	0
AT2G23650	0
AT2G23660	0
AT2G23670	0
AT2G23672	3
AT2G23673	0
AT2G23680	79
AT2G23690	2
AT2G23700	11
AT2G23710	0
AT2G23720	0
AT2G23740	116
AT2G23755	58
AT2G23760	924
AT2G23770	51
AT2G23780	742
AT2G23790	1351
AT2G23800	0
AT2G23808	0
AT2G23810	1187
AT2G23820	162
AT2G23830	0
AT2G23834	1
AT2G23840	190
AT2G23850	0
AT2G23860	0
AT2G23870	0
AT2G23880	0
AT2G23890	569
AT2G23900	0
AT2G23910	95
AT2G23930	800
AT2G23940	130
AT2G23945	11
AT2G23950	354
AT2G23960	0
AT2G23970	0
AT2G23980	305
AT2G23985	50
AT2G23987	0
AT2G23990	0
AT2G24000	0
AT2G24010	20
AT2G24020	506
AT2G24030	2
AT2G24040	33
AT2G24050	275
AT2G24060	423
AT2G24070	0
AT2G24080	0
AT2G24090	911
AT2G24100	240
AT2G24103	0
AT2G24110	173
AT2G24120	2378
AT2G24130	1
AT2G24140	26
AT2G24150	221
AT2G24160	365
AT2G24165	104
AT2G24170	13
AT2G24180	471
AT2G24190	29
AT2G24195	1
AT2G24200	2117
AT2G24205	0
AT2G24210	0
AT2G24220	48
AT2G24230	118
AT2G24240	180
AT2G24250	66
AT2G24255	0
AT2G24260	145
AT2G24270	2520
AT2G24280	640
AT2G24285	2
AT2G24290	119
AT2G24300	66
AT2G24310	0
AT2G24320	7
AT2G24330	217
AT2G24340	0
AT2G24350	13
AT2G24360	948
AT2G24370	0
AT2G24380	0
AT2G24390	60
AT2G24395	35
AT2G24400	2
AT2G24410	0
AT2G24420	1123
AT2G24430	5
AT2G24440	15
AT2G24450	0
AT2G24460	0
AT2G24470	0
AT2G24480	0
AT2G24490	34
AT2G24500	638
AT2G24510	0
AT2G24520	435
AT2G24530	190
AT2G24535	20
AT2G24540	0
AT2G24545	4
AT2G24550	1058
AT2G24560	0
AT2G24570	95
AT2G24580	217
AT2G24590	395
AT2G24592	151
AT2G24600	33
AT2G24610	0
AT2G24615	0
AT2G24617	0
AT2G24620	0
AT2G24625	0
AT2G24630	34
AT2G24640	200
AT2G24645	7
AT2G24650	479
AT2G24660	0
AT2G24670	0
AT2G24680	33
AT2G24681	6
AT2G24683	3
AT2G24690	198
AT2G24692	0
AT2G24693	0
AT2G24696	0
AT2G24700	2
AT2G24710	0
AT2G24720	0
AT2G24730	0
AT2G24735	1
AT2G24740	0
AT2G24748	0
AT2G24750	1
AT2G24755	6
AT2G24760	1
AT2G24761	0
AT2G24762	82
AT2G24765	330
AT2G24780	0
AT2G24790	1741
AT2G24791	0
AT2G24800	0
AT2G24810	0
AT2G24820	1406
AT2G24830	514
AT2G24840	0
AT2G24850	136
AT2G24860	178
AT2G24870	4
AT2G24880	0
AT2G24890	0
AT2G24900	0
AT2G24910	0
AT2G24915	0
AT2G24920	0
AT2G24930	0
AT2G24940	6723
AT2G24945	113
AT2G24950	0
AT2G24960	325
AT2G24970	13
AT2G24980	0
AT2G24990	153
AT2G25000	113
AT2G25010	219
AT2G25011	0
AT2G25015	0
AT2G25020	0
AT2G25025	0
AT2G25030	0
AT2G25040	0
AT2G25050	126
AT2G25055	4
AT2G25060	14
AT2G25070	816
AT2G25080	3750
AT2G25090	203
AT2G25095	60
AT2G25100	44
AT2G25110	1566
AT2G25120	0
AT2G25125	0
AT2G25130	0
AT2G25140	1712
AT2G25150	3
AT2G25160	0
AT2G25169	2
AT2G25170	763
AT2G25171	0
AT2G25180	149
AT2G25185	0
AT2G25190	131
AT2G25200	282
AT2G25210	219
AT2G25215	0
AT2G25220	5
AT2G25230	0
AT2G25240	0
AT2G25250	120
AT2G25255	0
AT2G25260	0
AT2G25270	18
AT2G25280	238
AT2G25290	134
AT2G25295	0
AT2G25297	1
AT2G25300	54
AT2G25305	0
AT2G25310	625
AT2G25312	0
AT2G25320	598
AT2G25330	0
AT2G25340	0
AT2G25344	0
AT2G25350	95
AT2G25355	61
AT2G25360	0
AT2G25370	0
AT2G25380	0
AT2G25390	0
AT2G25400	0
AT2G25409	0
AT2G25410	0
AT2G25420	75
AT2G25430	1095
AT2G25440	0
AT2G25450	6375
AT2G25460	323
AT2G25470	1
AT2G25480	37
AT2G25482	0
AT2G25490	1507
AT2G25500	0
AT2G25510	8075
AT2G25520	738
AT2G25530	16
AT2G25540	4
AT2G25550	0
AT2G25560	153
AT2G25565	1
AT2G25570	136
AT2G25580	135
AT2G25590	382
AT2G25600	10
AT2G25605	121
AT2G25610	332
AT2G25620	101
AT2G25625	30
AT2G25630	0
AT2G25640	41
AT2G25650	85
AT2G25660	860
AT2G25670	1320
AT2G25680	93
AT2G25685	0
AT2G25687	0
AT2G25690	27
AT2G25700	0
AT2G25710	226
AT2G25720	77
AT2G25730	1803
AT2G25735	30
AT2G25737	165
AT2G25740	323
AT2G25760	3295
AT2G25770	31
AT2G25780	19
AT2G25790	211
AT2G25800	301
AT2G25810	0
AT2G25820	3
AT2G25830	126
AT2G25840	162
AT2G25850	1055
AT2G25870	603
AT2G25880	8
AT2G25890	0
AT2G25900	2360
AT2G25905	0
AT2G25910	1437
AT2G25920	202
AT2G25930	2506
AT2G25940	0
AT2G25950	371
AT2G25964	51
AT2G25970	3123
AT2G25975	0
AT2G25980	0
AT2G25990	0
AT2G26000	269
AT2G26010	0
AT2G26020	0
AT2G26030	624
AT2G26040	12
AT2G26050	0
AT2G26060	804
AT2G26070	105
AT2G26080	1475
AT2G26090	0
AT2G26100	157
AT2G26110	533
AT2G26120	2
AT2G26130	0
AT2G26135	1
AT2G26140	1022
AT2G26150	502
AT2G26160	0
AT2G26170	150
AT2G26180	2
AT2G26190	153
AT2G26200	337
AT2G26210	535
AT2G26211	0
AT2G26215	0
AT2G26220	282
AT2G26230	351
AT2G26240	274
AT2G26250	1129
AT2G26260	174
AT2G26270	7
AT2G26280	1286
AT2G26290	0
AT2G26300	771
AT2G26310	12
AT2G26320	0
AT2G26330	258
AT2G26340	1032
AT2G26350	347
AT2G26355	429
AT2G26360	6
AT2G26370	0
AT2G26380	0
AT2G26390	0
AT2G26400	0
AT2G26410	0
AT2G26420	0
AT2G26430	1020
AT2G26440	67
AT2G26450	0
AT2G26455	0
AT2G26460	342
AT2G26470	189
AT2G26480	0
AT2G26490	0
AT2G26500	25971
AT2G26510	447
AT2G26515	5
AT2G26520	0
AT2G26530	539
AT2G26540	546
AT2G26550	67
AT2G26560	20
AT2G26570	1153
AT2G26580	69
AT2G26590	717
AT2G26600	590
AT2G26610	0
AT2G26620	0
AT2G26630	0
AT2G26640	72
AT2G26650	407
AT2G26660	276
AT2G26670	1859
AT2G26680	169
AT2G26690	5245
AT2G26692	32
AT2G26695	85
AT2G26700	4
AT2G26710	49
AT2G26720	1
AT2G26730	212
AT2G26740	1880
AT2G26750	1
AT2G26760	6
AT2G26770	242
AT2G26780	658
AT2G26790	60
AT2G26800	812
AT2G26810	77
AT2G26820	0
AT2G26830	115
AT2G26840	51
AT2G26850	2
AT2G26860	383
AT2G26865	0
AT2G26870	29
AT2G26880	0
AT2G26882	0
AT2G26890	947
AT2G26900	936
AT2G26910	440
AT2G26920	544
AT2G26930	307
AT2G26940	0
AT2G26950	0
AT2G26960	0
AT2G26970	81
AT2G26975	259
AT2G26980	691
AT2G26990	564
AT2G27000	1
AT2G27010	0
AT2G27020	650
AT2G27030	493
AT2G27035	10
AT2G27040	125
AT2G27050	863
AT2G27060	124
AT2G27070	0
AT2G27080	83
AT2G27090	420
AT2G27100	1808
AT2G27110	300
AT2G27120	0
AT2G27130	14
AT2G27140	38
AT2G27145	0
AT2G27150	554
AT2G27160	0
AT2G27170	351
AT2G27180	1
AT2G27190	484
AT2G27200	263
AT2G27210	513
AT2G27220	1
AT2G27229	26
AT2G27230	350
AT2G27240	0
AT2G27250	0
AT2G27260	301
AT2G27270	4
AT2G27280	17
AT2G27285	335
AT2G27290	3928
AT2G27300	14
AT2G27310	558
AT2G27313	14
AT2G27315	0
AT2G27320	0
AT2G27330	49
AT2G27340	40
AT2G27350	743
AT2G27360	34
AT2G27370	0
AT2G27375	0
AT2G27380	0
AT2G27385	630
AT2G27389	0
AT2G27390	0
AT2G27395	0
AT2G27400	187
AT2G27402	6
AT2G27410	0
AT2G27420	5
AT2G27430	6
AT2G27440	0
AT2G27450	1317
AT2G27460	177
AT2G27470	26
AT2G27480	87
AT2G27490	247
AT2G27500	1141
AT2G27505	1
AT2G27507	0
AT2G27510	172
AT2G27520	0
AT2G27530	2191
AT2G27535	0
AT2G27540	0
AT2G27550	0
AT2G27560	0
AT2G27570	0
AT2G27580	749
AT2G27590	49
AT2G27600	1554
AT2G27610	10
AT2G27630	1
AT2G27650	0
AT2G27660	8
AT2G27670	0
AT2G27680	3846
AT2G27690	15
AT2G27700	0
AT2G27710	921
AT2G27720	2098
AT2G27730	698
AT2G27740	21
AT2G27750	0
AT2G27760	103
AT2G27770	42
AT2G27775	48
AT2G27780	0
AT2G27790	60
AT2G27800	38
AT2G27810	119
AT2G27820	146
AT2G27830	1350
AT2G27840	212
AT2G27850	0
AT2G27860	539
AT2G27870	0
AT2G27880	0
AT2G27900	1098
AT2G27920	94
AT2G27930	6
AT2G27935	0
AT2G27936	0
AT2G27940	1
AT2G27950	721
AT2G27960	376
AT2G27970	23
AT2G27980	559
AT2G27990	9
AT2G28000	23576
AT2G28010	0
AT2G28020	0
AT2G28030	0
AT2G28040	0
AT2G28050	38
AT2G28053	3
AT2G28056	63
AT2G28060	185
AT2G28070	204
AT2G28080	54
AT2G28085	0
AT2G28090	0
AT2G28100	44
AT2G28105	12
AT2G28110	1393
AT2G28120	373
AT2G28130	57
AT2G28140	3
AT2G28150	43
AT2G28160	8
AT2G28170	0
AT2G28180	0
AT2G28190	7410
AT2G28200	215
AT2G28210	12
AT2G28220	0
AT2G28225	0
AT2G28230	167
AT2G28240	76
AT2G28250	22
AT2G28260	33
AT2G28270	0
AT2G28280	1
AT2G28290	2197
AT2G28305	1052
AT2G28310	146
AT2G28315	26
AT2G28320	523
AT2G28330	18
AT2G28340	0
AT2G28350	132
AT2G28355	0
AT2G28360	179
AT2G28370	712
AT2G28380	282
AT2G28390	405
AT2G28400	932
AT2G28405	0
AT2G28410	44
AT2G28420	13
AT2G28426	8
AT2G28430	303
AT2G28440	21
AT2G28450	188
AT2G28460	6
AT2G28470	155
AT2G28480	89
AT2G28490	0
AT2G28500	14
AT2G28510	51
AT2G28520	311
AT2G28540	898
AT2G28550	333
AT2G28560	2
AT2G28570	21
AT2G28580	1
AT2G28590	22
AT2G28600	176
AT2G28605	352
AT2G28610	0
AT2G28620	6
AT2G28625	0
AT2G28630	315
AT2G28640	0
AT2G28650	8
AT2G28660	45
AT2G28670	4
AT2G28671	1
AT2G28680	0
AT2G28690	0
AT2G28700	0
AT2G28710	17
AT2G28720	450
AT2G28725	0
AT2G28730	0
AT2G28740	58
AT2G28750	0
AT2G28755	0
AT2G28760	60
AT2G28770	0
AT2G28780	0
AT2G28790	13
AT2G28800	8721
AT2G28810	324
AT2G28815	31
AT2G28830	80
AT2G28840	1786
AT2G28850	0
AT2G28860	0
AT2G28870	21
AT2G28880	85
AT2G28890	174
AT2G28900	416
AT2G28910	8630
AT2G28920	0
AT2G28930	77
AT2G28940	130
AT2G28950	97
AT2G28960	0
AT2G28970	0
AT2G28980	0
AT2G28990	0
AT2G29000	0
AT2G29010	0
AT2G29020	644
AT2G29030	0
AT2G29040	0
AT2G29045	0
AT2G29050	23
AT2G29060	0
AT2G29065	35
AT2G29070	68
AT2G29080	589
AT2G29090	15
AT2G29100	1
AT2G29110	14
AT2G29120	130
AT2G29125	11
AT2G29130	1
AT2G29140	1367
AT2G29150	1
AT2G29160	0
AT2G29165	1
AT2G29170	9
AT2G29180	376
AT2G29190	475
AT2G29200	197
AT2G29210	2156
AT2G29220	0
AT2G29230	0
AT2G29240	0
AT2G29250	0
AT2G29260	14
AT2G29263	0
AT2G29270	0
AT2G29280	2
AT2G29290	1209
AT2G29300	420
AT2G29310	104
AT2G29320	592
AT2G29330	1
AT2G29340	1015
AT2G29350	48
AT2G29360	293
AT2G29370	2
AT2G29380	2
AT2G29390	147
AT2G29400	2248
AT2G29410	17
AT2G29420	44
AT2G29430	0
AT2G29440	10
AT2G29450	5075
AT2G29452	1
AT2G29460	124
AT2G29470	14
AT2G29480	1
AT2G29485	0
AT2G29490	117
AT2G29500	22402
AT2G29510	145
AT2G29520	0
AT2G29525	133
AT2G29530	303
AT2G29540	77
AT2G29550	134
AT2G29560	184
AT2G29570	30
AT2G29580	129
AT2G29590	68
AT2G29600	0
AT2G29605	0
AT2G29610	0
AT2G29620	2
AT2G29628	0
AT2G29630	16553
AT2G29640	99
AT2G29650	540
AT2G29654	0
AT2G29660	58
AT2G29670	1069
AT2G29679	0
AT2G29680	6
AT2G29690	83
AT2G29700	279
AT2G29710	12
AT2G29720	66
AT2G29730	52
AT2G29735	0
AT2G29740	0
AT2G29750	2
AT2G29760	44
AT2G29770	0
AT2G29780	0
AT2G29790	0
AT2G29800	0
AT2G29810	0
AT2G29820	0
AT2G29830	0
AT2G29840	0
AT2G29850	0
AT2G29860	0
AT2G29870	0
AT2G29880	0
AT2G29890	21
AT2G29900	86
AT2G29910	211
AT2G29920	0
AT2G29925	0
AT2G29930	0
AT2G29940	104
AT2G29950	1
AT2G29960	411
AT2G29970	531
AT2G29980	183
AT2G29990	160
AT2G29995	230
AT2G30000	1921
AT2G30010	27
AT2G30020	287
AT2G30040	197
AT2G30050	119
AT2G30060	310
AT2G30070	196
AT2G30080	48
AT2G30090	0
AT2G30100	422
AT2G30105	126
AT2G30110	1345
AT2G30115	0
AT2G30120	69
AT2G30130	0
AT2G30140	387
AT2G30150	48
AT2G30160	136
AT2G30170	568
AT2G30180	0
AT2G30190	0
AT2G30200	159
AT2G30210	0
AT2G30220	0
AT2G30230	99
AT2G30240	0
AT2G30250	1640
AT2G30260	1436
AT2G30270	154
AT2G30280	165
AT2G30290	0
AT2G30300	0
AT2G30310	0
AT2G30320	170
AT2G30330	157
AT2G30340	0
AT2G30350	301
AT2G30360	0
AT2G30362	10
AT2G30370	6
AT2G30380	0
AT2G30385	0
AT2G30390	1137
AT2G30395	31
AT2G30400	2
AT2G30410	334
AT2G30420	14
AT2G30424	6
AT2G30430	0
AT2G30432	2
AT2G30440	1226
AT2G30450	0
AT2G30460	46
AT2G30470	373
AT2G30480	1813
AT2G30490	758
AT2G30500	195
AT2G30505	9
AT2G30520	1272
AT2G30530	311
AT2G30540	106
AT2G30550	1687
AT2G30560	1
AT2G30570	21659
AT2G30575	131
AT2G30580	152
AT2G30590	265
AT2G30600	3781
AT2G30615	3
AT2G30620	580
AT2G30630	8
AT2G30640	58
AT2G30650	0
AT2G30660	0
AT2G30670	0
AT2G30680	0
AT2G30690	53
AT2G30695	101
AT2G30700	921
AT2G30710	151
AT2G30720	100
AT2G30730	0
AT2G30740	770
AT2G30750	7
AT2G30760	4
AT2G30766	43
AT2G30770	16
AT2G30780	181
AT2G30790	90
AT2G30800	496
AT2G30810	0
AT2G30820	3
AT2G30830	3
AT2G30840	4
AT2G30850	0
AT2G30860	4508
AT2G30870	1246
AT2G30880	208
AT2G30890	11
AT2G30900	0
AT2G30910	77
AT2G30920	89
AT2G30925	0
AT2G30930	130
AT2G30933	12
AT2G30940	0
AT2G30942	5
AT2G30945	23
AT2G30950	9968
AT2G30960	39
AT2G30970	799
AT2G30980	650
AT2G30984	0
AT2G30985	0
AT2G30990	183
AT2G31005	0
AT2G31010	23
AT2G31018	0
AT2G31020	14
AT2G31030	0
AT2G31035	0
AT2G31040	1148
AT2G31050	0
AT2G31060	436
AT2G31070	213
AT2G31080	1
AT2G31081	0
AT2G31082	0
AT2G31083	7
AT2G31085	9
AT2G31090	89
AT2G31100	0
AT2G31110	18
AT2G31130	277
AT2G31140	157
AT2G31141	60
AT2G31150	505
AT2G31160	9
AT2G31170	167
AT2G31180	5
AT2G31190	361
AT2G31200	2176
AT2G31210	0
AT2G31215	0
AT2G31220	0
AT2G31230	39
AT2G31240	140
AT2G31250	1
AT2G31260	570
AT2G31265	0
AT2G31270	12
AT2G31280	600
AT2G31290	47
AT2G31300	45
AT2G31305	116
AT2G31310	0
AT2G31320	36
AT2G31335	0
AT2G31340	45
AT2G31345	0
AT2G31350	1823
AT2G31360	497
AT2G31370	437
AT2G31380	54
AT2G31390	56
AT2G31400	2178
AT2G31410	443
AT2G31420	1
AT2G31425	0
AT2G31430	0
AT2G31432	0
AT2G31440	331
AT2G31450	168
AT2G31460	0
AT2G31470	0
AT2G31480	0
AT2G31490	643
AT2G31500	0
AT2G31510	1069
AT2G31520	0
AT2G31530	285
AT2G31540	2
AT2G31550	1
AT2G31560	1385
AT2G31570	2944
AT2G31580	265
AT2G31585	367
AT2G31590	23
AT2G31600	219
AT2G31610	1223
AT2G31620	0
AT2G31625	0
AT2G31650	45
AT2G31660	821
AT2G31670	320
AT2G31680	182
AT2G31690	0
AT2G31700	0
AT2G31710	70
AT2G31720	0
AT2G31725	6
AT2G31730	7
AT2G31740	375
AT2G31750	0
AT2G31751	141
AT2G31760	0
AT2G31770	0
AT2G31780	0
AT2G31790	343
AT2G31800	2713
AT2G31810	7638
AT2G31820	1603
AT2G31830	71
AT2G31840	792
AT2G31850	0
AT2G31860	0
AT2G31862	0
AT2G31865	93
AT2G31870	102
AT2G31880	747
AT2G31890	365
AT2G31900	20
AT2G31902	6
AT2G31910	4
AT2G31920	0
AT2G31930	0
AT2G31940	5
AT2G31945	299
AT2G31953	0
AT2G31955	358
AT2G31957	0
AT2G31960	2459
AT2G31970	1034
AT2G31980	177
AT2G31981	0
AT2G31985	0
AT2G31990	144
AT2G32000	448
AT2G32010	276
AT2G32020	6
AT2G32030	4
AT2G32040	577
AT2G32050	0
AT2G32060	464
AT2G32070	286
AT2G32080	1430
AT2G32090	751
AT2G32100	29
AT2G32110	0
AT2G32120	2434
AT2G32130	2
AT2G32140	36
AT2G32150	1528
AT2G32160	542
AT2G32170	600
AT2G32179	25
AT2G32180	0
AT2G32190	35
AT2G32200	11
AT2G32210	21
AT2G32220	14
AT2G32230	453
AT2G32235	62
AT2G32240	2131
AT2G32250	134
AT2G32260	1234
AT2G32270	0
AT2G32273	0
AT2G32275	0
AT2G32280	4
AT2G32290	208
AT2G32291	0
AT2G32295	264
AT2G32300	2
AT2G32310	0
AT2G32315	3
AT2G32320	758
AT2G32340	511
AT2G32350	0
AT2G32360	0
AT2G32370	0
AT2G32380	26
AT2G32390	44
AT2G32400	59
AT2G32410	100
AT2G32415	145
AT2G32430	283
AT2G32440	342
AT2G32450	174
AT2G32460	1
AT2G32470	0
AT2G32480	479
AT2G32487	150
AT2G32490	4
AT2G32500	255
AT2G32510	14
AT2G32520	1030
AT2G32530	1074
AT2G32540	620
AT2G32550	6
AT2G32560	829
AT2G32580	347
AT2G32590	8
AT2G32600	402
AT2G32610	0
AT2G32620	0
AT2G32630	12
AT2G32640	72
AT2G32645	0
AT2G32650	332
AT2G32660	2
AT2G32670	2
AT2G32680	20
AT2G32690	3780
AT2G32698	0
AT2G32700	2173
AT2G32710	291
AT2G32720	80
AT2G32730	650
AT2G32740	0
AT2G32750	7
AT2G32760	233
AT2G32765	22
AT2G32770	3
AT2G32780	1
AT2G32785	0
AT2G32788	0
AT2G32790	0
AT2G32795	69
AT2G32800	494
AT2G32810	259
AT2G32820	4
AT2G32830	4
AT2G32835	0
AT2G32840	55
AT2G32850	308
AT2G32860	1263
AT2G32870	4061
AT2G32880	915
AT2G32885	8
AT2G32890	1
AT2G32900	310
AT2G32905	0
AT2G32910	547
AT2G32920	1550
AT2G32930	37
AT2G32940	14
AT2G32950	200
AT2G32960	25
AT2G32970	381
AT2G32980	94
AT2G32990	10
AT2G33000	4
AT2G33010	0
AT2G33020	12
AT2G33030	0
AT2G33040	1497
AT2G33050	0
AT2G33051	24
AT2G33060	326
AT2G33070	1
AT2G33080	0
AT2G33090	0
AT2G33100	5
AT2G33110	47
AT2G33120	812
AT2G33130	0
AT2G33140	0
AT2G33150	14142
AT2G33160	4
AT2G33170	420
AT2G33175	9
AT2G33180	116
AT2G33190	0
AT2G33200	0
AT2G33205	0
AT2G33210	237
AT2G33220	1583
AT2G33230	0
AT2G33233	0
AT2G33240	55
AT2G33250	314
AT2G33255	196
AT2G33260	0
AT2G33270	0
AT2G33280	2
AT2G33290	100
AT2G33300	0
AT2G33310	399
AT2G33320	43
AT2G33330	9
AT2G33340	1949
AT2G33350	3
AT2G33360	162
AT2G33370	423
AT2G33380	4116
AT2G33385	86
AT2G33390	376
AT2G33400	11
AT2G33410	453
AT2G33420	0
AT2G33435	381
AT2G33450	738
AT2G33460	19
AT2G33470	859
AT2G33480	573
AT2G33490	268
AT2G33500	162
AT2G33510	79
AT2G33520	0
AT2G33530	173
AT2G33540	230
AT2G33550	220
AT2G33560	3
AT2G33570	26
AT2G33580	137
AT2G33585	50
AT2G33590	2094
AT2G33600	90
AT2G33610	516
AT2G33620	270
AT2G33630	928
AT2G33640	5
AT2G33650	0
AT2G33655	0
AT2G33660	0
AT2G33670	0
AT2G33680	16
AT2G33685	0
AT2G33690	0
AT2G33700	371
AT2G33705	0
AT2G33707	0
AT2G33710	5
AT2G33720	4
AT2G33730	905
AT2G33735	185
AT2G33740	2711
AT2G33750	8
AT2G33760	4
AT2G33770	2644
AT2G33775	2
AT2G33780	0
AT2G33790	0
AT2G33793	1
AT2G33796	0
AT2G33800	7908
AT2G33810	0
AT2G33815	0
AT2G33820	87
AT2G33830	1769
AT2G33835	176
AT2G33840	403
AT2G33845	77
AT2G33847	3
AT2G33850	0
AT2G33855	485
AT2G33860	129
AT2G33870	0
AT2G33880	0
AT2G33890	1
AT2G33900	1
AT2G33910	0
AT2G33920	0
AT2G33930	0
AT2G33940	0
AT2G33950	1
AT2G33960	0
AT2G33970	0
AT2G33980	140
AT2G33990	107
AT2G34000	1
AT2G34010	6
AT2G34020	0
AT2G34030	2
AT2G34040	867
AT2G34050	61
AT2G34060	10
AT2G34070	90
AT2G34080	5
AT2G34090	80
AT2G34100	0
AT2G34110	0
AT2G34120	0
AT2G34123	0
AT2G34130	0
AT2G34135	0
AT2G34140	12
AT2G34150	31
AT2G34160	144
AT2G34170	127
AT2G34180	3
AT2G34185	1
AT2G34186	0
AT2G34190	16
AT2G34200	45
AT2G34202	0
AT2G34204	0
AT2G34208	0
AT2G34210	0
AT2G34220	2
AT2G34224	0
AT2G34230	0
AT2G34238	0
AT2G34240	1
AT2G34250	2244
AT2G34260	106
AT2G34270	0
AT2G34280	0
AT2G34290	0
AT2G34300	49
AT2G34310	563
AT2G34315	1
AT2G34317	0
AT2G34320	0
AT2G34325	0
AT2G34330	0
AT2G34340	3
AT2G34350	1
AT2G34355	36
AT2G34357	587
AT2G34360	10
AT2G34370	0
AT2G34380	96
AT2G34390	5
AT2G34400	24
AT2G34410	156
AT2G34420	0
AT2G34430	14244
AT2G34440	0
AT2G34450	65
AT2G34460	963
AT2G34470	822
AT2G34480	2378
AT2G34490	18
AT2G34500	25
AT2G34510	140
AT2G34520	411
AT2G34530	19
AT2G34540	4
AT2G34555	0
AT2G34560	410
AT2G34570	51
AT2G34580	1
AT2G34585	175
AT2G34590	4899
AT2G34600	104
AT2G34610	2
AT2G34620	133
AT2G34630	224
AT2G34640	238
AT2G34650	6
AT2G34655	4
AT2G34660	1063
AT2G34670	12
AT2G34680	290
AT2G34690	1390
AT2G34700	0
AT2G34710	258
AT2G34720	128
AT2G34730	394
AT2G34740	0
AT2G34750	1389
AT2G34760	5
AT2G34770	1119
AT2G34780	355
AT2G34790	62
AT2G34810	481
AT2G34820	0
AT2G34825	0
AT2G34830	0
AT2G34835	0
AT2G34840	149
AT2G34850	5
AT2G34860	1335
AT2G34870	1
AT2G34880	3
AT2G34890	0
AT2G34900	1248
AT2G34910	0
AT2G34920	10
AT2G34925	3
AT2G34930	597
AT2G34940	16
AT2G34950	0
AT2G34960	4
AT2G34970	208
AT2G34980	3
AT2G34985	0
AT2G34990	0
AT2G35000	0
AT2G35010	152
AT2G35020	164
AT2G35030	24
AT2G35035	22
AT2G35040	306
AT2G35050	1563
AT2G35060	931
AT2G35070	3
AT2G35075	7
AT2G35080	0
AT2G35090	0
AT2G35100	103
AT2G35110	385
AT2G35120	51
AT2G35130	172
AT2G35140	7
AT2G35150	6
AT2G35155	152
AT2G35160	4
AT2G35170	31
AT2G35180	0
AT2G35190	9
AT2G35200	0
AT2G35210	1
AT2G35215	0
AT2G35220	0
AT2G35230	431
AT2G35240	225
AT2G35250	0
AT2G35260	1598
AT2G35270	0
AT2G35280	0
AT2G35290	11
AT2G35300	2
AT2G35310	0
AT2G35320	291
AT2G35330	661
AT2G35340	176
AT2G35343	11
AT2G35345	48
AT2G35350	11
AT2G35360	103
AT2G35370	6777
AT2G35380	3
AT2G35382	0
AT2G35384	3
AT2G35387	10
AT2G35390	479
AT2G35410	922
AT2G35420	39
AT2G35430	30
AT2G35450	596
AT2G35460	4
AT2G35470	193
AT2G35480	10
AT2G35490	1179
AT2G35500	482
AT2G35510	617
AT2G35520	106
AT2G35530	145
AT2G35540	117
AT2G35550	48
AT2G35555	0
AT2G35570	8
AT2G35580	0
AT2G35585	2
AT2G35590	5
AT2G35600	5
AT2G35605	53
AT2G35610	166
AT2G35612	0
AT2G35613	0
AT2G35615	0
AT2G35620	132
AT2G35630	1148
AT2G35635	3544
AT2G35637	0
AT2G35640	0
AT2G35650	37
AT2G35658	1
AT2G35660	197
AT2G35670	0
AT2G35680	2206
AT2G35690	534
AT2G35700	2
AT2G35710	4
AT2G35720	154
AT2G35730	0
AT2G35733	2
AT2G35736	102
AT2G35738	10
AT2G35740	0
AT2G35742	12
AT2G35743	1
AT2G35744	124
AT2G35747	0
AT2G35750	221
AT2G35760	72
AT2G35765	1
AT2G35770	0
AT2G35780	973
AT2G35790	186
AT2G35795	712
AT2G35800	927
AT2G35810	183
AT2G35820	961
AT2G35830	2378
AT2G35840	1113
AT2G35850	0
AT2G35859	0
AT2G35860	12
AT2G35880	229
AT2G35890	0
AT2G35900	383
AT2G35910	20
AT2G35920	213
AT2G35930	10
AT2G35935	0
AT2G35940	1600
AT2G35945	5
AT2G35950	230
AT2G35960	70
AT2G35965	0
AT2G35970	0
AT2G35980	2
AT2G35990	0
AT2G36000	2760
AT2G36010	35
AT2G36020	0
AT2G36026	22
AT2G36030	0
AT2G36040	1
AT2G36050	45
AT2G36060	1930
AT2G36070	375
AT2G36080	379
AT2G36090	49
AT2G36100	0
AT2G36110	2
AT2G36120	5714
AT2G36130	676
AT2G36140	0
AT2G36145	590
AT2G36150	0
AT2G36160	1395
AT2G36170	476
AT2G36180	0
AT2G36190	1
AT2G36200	10
AT2G36210	0
AT2G36220	231
AT2G36230	107
AT2G36240	435
AT2G36250	1535
AT2G36255	0
AT2G36260	0
AT2G36270	20
AT2G36280	0
AT2G36290	164
AT2G36295	0
AT2G36300	96
AT2G36305	77
AT2G36307	13
AT2G36310	106
AT2G36320	667
AT2G36325	3
AT2G36330	228
AT2G36340	111
AT2G36350	107
AT2G36355	28
AT2G36360	319
AT2G36370	116
AT2G36380	292
AT2G36390	713
AT2G36400	31
AT2G36402	0
AT2G36410	260
AT2G36420	102
AT2G36430	58
AT2G36440	0
AT2G36450	0
AT2G36460	9316
AT2G36470	77
AT2G36480	204
AT2G36490	408
AT2G36500	5
AT2G36510	0
AT2G36520	0
AT2G36530	4160
AT2G36540	27
AT2G36550	0
AT2G36560	0
AT2G36570	45
AT2G36580	364
AT2G36590	105
AT2G36600	0
AT2G36610	0
AT2G36620	355
AT2G36630	287
AT2G36640	1
AT2G36650	0
AT2G36660	3
AT2G36670	175
AT2G36680	488
AT2G36690	1
AT2G36695	0
AT2G36700	0
AT2G36710	0
AT2G36720	623
AT2G36724	0
AT2G36730	45
AT2G36740	303
AT2G36750	39
AT2G36760	1
AT2G36770	193
AT2G36780	84
AT2G36790	0
AT2G36792	1
AT2G36800	227
AT2G36810	1168
AT2G36815	6
AT2G36830	9641
AT2G36835	529
AT2G36840	87
AT2G36850	2496
AT2G36854	0
AT2G36860	0
AT2G36870	48
AT2G36880	460
AT2G36885	29
AT2G36890	1
AT2G36895	718
AT2G36900	1806
AT2G36910	515
AT2G36920	1
AT2G36930	874
AT2G36950	1307
AT2G36960	260
AT2G36970	21
AT2G36980	6
AT2G36985	0
AT2G36990	1107
AT2G37000	0
AT2G37010	0
AT2G37020	101
AT2G37025	18
AT2G37030	0
AT2G37035	177
AT2G37040	271
AT2G37050	1117
AT2G37060	562
AT2G37070	4
AT2G37080	88
AT2G37090	28
AT2G37100	7
AT2G37110	637
AT2G37120	86
AT2G37125	0
AT2G37130	2415
AT2G37140	0
AT2G37150	889
AT2G37160	202
AT2G37170	11367
AT2G37180	9843
AT2G37190	623
AT2G37195	15
AT2G37200	642
AT2G37210	1
AT2G37220	7028
AT2G37230	181
AT2G37240	448
AT2G37250	323
AT2G37260	6
AT2G37270	1195
AT2G37280	1
AT2G37290	3
AT2G37300	10
AT2G37310	42
AT2G37320	21
AT2G37330	43
AT2G37340	2839
AT2G37360	0
AT2G37362	0
AT2G37370	0
AT2G37380	15
AT2G37390	0
AT2G37400	169
AT2G37410	3791
AT2G37420	28
AT2G37430	1
AT2G37435	0
AT2G37440	0
AT2G37450	227
AT2G37460	49
AT2G37470	218
AT2G37480	2276
AT2G37500	146
AT2G37510	14
AT2G37520	1648
AT2G37530	80
AT2G37540	477
AT2G37550	168
AT2G37555	1
AT2G37560	7
AT2G37570	521
AT2G37580	55
AT2G37585	35
AT2G37590	26
AT2G37600	261
AT2G37610	2
AT2G37620	55
AT2G37630	207
AT2G37640	60
AT2G37650	328
AT2G37660	1781
AT2G37670	4
AT2G37678	171
AT2G37680	72
AT2G37690	118
AT2G37700	0
AT2G37710	504
AT2G37720	1
AT2G37730	0
AT2G37740	0
AT2G37750	46
AT2G37760	906
AT2G37770	208
AT2G37780	0
AT2G37790	89
AT2G37800	0
AT2G37805	0
AT2G37810	0
AT2G37820	0
AT2G37830	25
AT2G37840	306
AT2G37860	176
AT2G37870	27
AT2G37880	0
AT2G37890	41
AT2G37900	50
AT2G37910	0
AT2G37920	294
AT2G37925	10
AT2G37930	35
AT2G37940	255
AT2G37950	4
AT2G37960	0
AT2G37970	196
AT2G37975	72
AT2G37980	2
AT2G37990	392
AT2G38000	570
AT2G38010	120
AT2G38020	628
AT2G38025	502
AT2G38030	0
AT2G38040	2682
AT2G38050	132
AT2G38060	1
AT2G38070	20
AT2G38080	149
AT2G38090	15
AT2G38100	1
AT2G38110	12
AT2G38120	786
AT2G38130	277
AT2G38140	1620
AT2G38150	3
AT2G38152	0
AT2G38160	12
AT2G38170	3220
AT2G38180	66
AT2G38185	440
AT2G38195	0
AT2G38210	17
AT2G38220	0
AT2G38230	1774
AT2G38240	103
AT2G38250	40
AT2G38255	65
AT2G38260	876
AT2G38270	535
AT2G38280	589
AT2G38290	163
AT2G38300	54
AT2G38310	90
AT2G38320	19
AT2G38325	2
AT2G38330	578
AT2G38340	23
AT2G38350	0
AT2G38360	31
AT2G38365	1
AT2G38370	59
AT2G38380	0
AT2G38390	0
AT2G38400	1202
AT2G38410	583
AT2G38420	55
AT2G38430	11
AT2G38440	536
AT2G38450	298
AT2G38460	53
AT2G38465	275
AT2G38470	437
AT2G38480	17
AT2G38490	2
AT2G38500	27
AT2G38510	0
AT2G38520	0
AT2G38530	758
AT2G38540	20020
AT2G38550	315
AT2G38560	705
AT2G38570	25
AT2G38580	56
AT2G38590	0
AT2G38600	33
AT2G38610	226
AT2G38620	0
AT2G38630	71
AT2G38640	162
AT2G38646	2
AT2G38650	330
AT2G38660	103
AT2G38670	255
AT2G38680	131
AT2G38690	0
AT2G38695	31
AT2G38700	159
AT2G38710	657
AT2G38720	1
AT2G38730	30
AT2G38740	91
AT2G38750	197
AT2G38760	37
AT2G38770	520
AT2G38780	228
AT2G38790	0
AT2G38800	6793
AT2G38810	16
AT2G38820	2377
AT2G38823	38
AT2G38830	68
AT2G38840	209
AT2G38860	188
AT2G38870	684
AT2G38880	167
AT2G38890	1
AT2G38900	0
AT2G38905	0
AT2G38910	0
AT2G38920	0
AT2G38940	6
AT2G38950	548
AT2G38960	123
AT2G38970	92
AT2G38980	218
AT2G38990	0
AT2G38995	3
AT2G39000	3301
AT2G39010	3899
AT2G39020	1469
AT2G39030	124
AT2G39040	0
AT2G39050	171
AT2G39060	0
AT2G39080	582
AT2G39090	114
AT2G39100	313
AT2G39110	222
AT2G39120	27
AT2G39130	176
AT2G39140	425
AT2G39160	12
AT2G39170	201
AT2G39175	0
AT2G39180	5
AT2G39190	678
AT2G39200	12
AT2G39210	431
AT2G39220	20
AT2G39230	4
AT2G39240	8
AT2G39250	102
AT2G39260	866
AT2G39270	287
AT2G39280	140
AT2G39290	130
AT2G39300	35
AT2G39310	3
AT2G39320	1
AT2G39330	58
AT2G39340	1051
AT2G39350	72
AT2G39355	0
AT2G39360	323
AT2G39370	0
AT2G39375	10
AT2G39380	0
AT2G39390	792
AT2G39400	538
AT2G39410	0
AT2G39415	0
AT2G39420	271
AT2G39430	11
AT2G39435	143
AT2G39440	21
AT2G39445	70
AT2G39450	99
AT2G39460	1349
AT2G39470	850
AT2G39480	351
AT2G39490	0
AT2G39500	77
AT2G39510	0
AT2G39518	4
AT2G39520	0
AT2G39530	0
AT2G39540	0
AT2G39550	369
AT2G39560	3
AT2G39570	2078
AT2G39580	1638
AT2G39590	0
AT2G39600	0
AT2G39610	0
AT2G39620	4
AT2G39630	532
AT2G39640	0
AT2G39650	56
AT2G39660	180
AT2G39670	616
AT2G39675	201
AT2G39681	568
AT2G39690	9
AT2G39700	175
AT2G39705	101
AT2G39710	341
AT2G39720	392
AT2G39725	65
AT2G39730	30845
AT2G39740	199
AT2G39750	410
AT2G39760	247
AT2G39770	512
AT2G39780	1279
AT2G39782	0
AT2G39790	0
AT2G39795	50
AT2G39800	1679
AT2G39805	496
AT2G39810	365
AT2G39820	0
AT2G39830	59
AT2G39840	251
AT2G39850	899
AT2G39851	0
AT2G39855	1
AT2G39860	0
AT2G39865	0
AT2G39870	454
AT2G39880	9
AT2G39885	0
AT2G39890	196
AT2G39900	60
AT2G39910	39
AT2G39920	222
AT2G39930	350
AT2G39940	530
AT2G39950	1210
AT2G39960	561
AT2G39970	629
AT2G39975	0
AT2G39980	944
AT2G39990	643
AT2G40000	10555
AT2G40004	9
AT2G40008	17
AT2G40010	19
AT2G40020	151
AT2G40030	56
AT2G40050	1
AT2G40060	946
AT2G40070	356
AT2G40080	421
AT2G40085	14
AT2G40090	141
AT2G40095	26
AT2G40100	236
AT2G40110	218
AT2G40113	35
AT2G40116	0
AT2G40120	86
AT2G40130	160
AT2G40140	690
AT2G40150	18
AT2G40160	6
AT2G40165	0
AT2G40170	0
AT2G40180	0
AT2G40190	55
AT2G40200	4
AT2G40205	18
AT2G40210	0
AT2G40220	0
AT2G40230	15
AT2G40240	10
AT2G40250	0
AT2G40260	10
AT2G40270	907
AT2G40280	164
AT2G40290	643
AT2G40300	561
AT2G40310	0
AT2G40316	205
AT2G40320	41
AT2G40330	0
AT2G40340	107
AT2G40350	8
AT2G40360	1388
AT2G40370	2
AT2G40380	131
AT2G40390	32
AT2G40400	683
AT2G40410	639
AT2G40420	1551
AT2G40430	614
AT2G40435	30
AT2G40440	1
AT2G40450	0
AT2G40460	174
AT2G40470	1
AT2G40475	89
AT2G40480	41
AT2G40490	759
AT2G40500	2
AT2G40510	524
AT2G40520	97
AT2G40530	19
AT2G40540	591
AT2G40550	113
AT2G40560	0
AT2G40570	230
AT2G40580	6
AT2G40590	375
AT2G40600	616
AT2G40610	83
AT2G40620	37
AT2G40630	124
AT2G40640	162
AT2G40650	442
AT2G40660	290
AT2G40670	59
AT2G40680	0
AT2G40690	91
AT2G40700	600
AT2G40710	14
AT2G40711	122
AT2G40715	28
AT2G40720	11
AT2G40730	551
AT2G40740	0
AT2G40745	0
AT2G40750	111
AT2G40760	291
AT2G40765	127
AT2G40770	340
AT2G40780	51
AT2G40790	3
AT2G40800	101
AT2G40805	0
AT2G40810	101
AT2G40815	24
AT2G40820	46
AT2G40830	1172
AT2G40840	599
AT2G40850	50
AT2G40860	342
AT2G40880	5495
AT2G40890	860
AT2G40900	125
AT2G40910	0
AT2G40920	255
AT2G40925	1
AT2G40930	731
AT2G40935	110
AT2G40940	541
AT2G40950	482
AT2G40955	0
AT2G40960	193
AT2G40970	143
AT2G40980	142
AT2G40990	0
AT2G40995	0
AT2G41000	62
AT2G41010	100
AT2G41020	235
AT2G41040	75
AT2G41050	62
AT2G41060	598
AT2G41070	79
AT2G41080	132
AT2G41082	36
AT2G41090	2691
AT2G41100	181
AT2G41105	2
AT2G41110	39
AT2G41120	122
AT2G41130	42
AT2G41140	594
AT2G41150	133
AT2G41160	681
AT2G41170	43
AT2G41178	2
AT2G41180	0
AT2G41190	276
AT2G41200	166
AT2G41210	351
AT2G41220	387
AT2G41225	0
AT2G41230	0
AT2G41231	0
AT2G41240	0
AT2G41250	294
AT2G41260	51
AT2G41270	0
AT2G41280	1
AT2G41290	34
AT2G41300	42
AT2G41310	117
AT2G41312	19
AT2G41330	31
AT2G41340	2
AT2G41342	0
AT2G41350	51
AT2G41355	0
AT2G41360	0
AT2G41370	39
AT2G41375	0
AT2G41380	7
AT2G41390	0
AT2G41391	0
AT2G41400	0
AT2G41410	317
AT2G41415	0
AT2G41417	0
AT2G41420	466
AT2G41430	6505
AT2G41440	297
AT2G41445	1
AT2G41450	1
AT2G41451	0
AT2G41460	113
AT2G41470	0
AT2G41473	0
AT2G41475	524
AT2G41480	8
AT2G41490	195
AT2G41500	439
AT2G41505	8
AT2G41510	1
AT2G41515	0
AT2G41520	191
AT2G41530	1965
AT2G41540	66
AT2G41550	14
AT2G41560	752
AT2G41570	0
AT2G41580	0
AT2G41590	0
AT2G41600	196
AT2G41610	1
AT2G41616	0
AT2G41620	355
AT2G41630	1147
AT2G41640	443
AT2G41650	154
AT2G41660	7
AT2G41670	74
AT2G41680	874
AT2G41690	0
AT2G41700	1023
AT2G41705	317
AT2G41710	1064
AT2G41720	686
AT2G41730	3
AT2G41740	982
AT2G41745	0
AT2G41750	10
AT2G41760	430
AT2G41770	86
AT2G41780	18
AT2G41790	695
AT2G41800	44
AT2G41810	7
AT2G41820	55
AT2G41830	37
AT2G41835	70
AT2G41840	4105
AT2G41850	0
AT2G41860	3
AT2G41870	928
AT2G41880	45
AT2G41890	72
AT2G41900	885
AT2G41905	210
AT2G41910	0
AT2G41920	0
AT2G41930	0
AT2G41940	299
AT2G41945	373
AT2G41950	66
AT2G41960	400
AT2G41970	0
AT2G41980	147
AT2G41990	0
AT2G41997	0
AT2G42000	0
AT2G42005	0
AT2G42010	304
AT2G42020	0
AT2G42030	347
AT2G42040	188
AT2G42050	0
AT2G42060	0
AT2G42065	0
AT2G42070	345
AT2G42080	60
AT2G42090	0
AT2G42100	0
AT2G42110	0
AT2G42120	32
AT2G42130	183
AT2G42140	5
AT2G42150	5
AT2G42160	384
AT2G42170	33
AT2G42180	0
AT2G42190	585
AT2G42200	9
AT2G42210	1398
AT2G42220	1705
AT2G42230	138
AT2G42240	204
AT2G42247	55
AT2G42250	0
AT2G42260	6
AT2G42270	3213
AT2G42280	426
AT2G42290	54
AT2G42300	82
AT2G42310	581
AT2G42320	96
AT2G42330	3525
AT2G42340	1
AT2G42350	18
AT2G42360	0
AT2G42365	79
AT2G42370	0
AT2G42380	22
AT2G42388	0
AT2G42390	175
AT2G42395	17
AT2G42400	437
AT2G42410	0
AT2G42420	0
AT2G42425	0
AT2G42430	0
AT2G42440	0
AT2G42450	105
AT2G42455	0
AT2G42460	0
AT2G42465	0
AT2G42470	0
AT2G42475	0
AT2G42480	1
AT2G42485	48
AT2G42490	772
AT2G42500	336
AT2G42510	25
AT2G42520	411
AT2G42530	263
AT2G42540	1044
AT2G42550	0
AT2G42560	1
AT2G42570	17
AT2G42580	170
AT2G42590	3971
AT2G42600	4124
AT2G42610	56
AT2G42620	1319
AT2G42640	90
AT2G42650	52
AT2G42660	0
AT2G42670	199
AT2G42680	2960
AT2G42690	767
AT2G42700	182
AT2G42710	229
AT2G42720	1
AT2G42725	1
AT2G42730	80
AT2G42740	123
AT2G42750	1516
AT2G42760	125
AT2G42770	111
AT2G42780	342
AT2G42790	2547
AT2G42800	5
AT2G42810	931
AT2G42820	20
AT2G42830	0
AT2G42835	0
AT2G42840	1
AT2G42850	1
AT2G42860	11
AT2G42865	27
AT2G42870	21
AT2G42880	509
AT2G42885	0
AT2G42890	2017
AT2G42900	95
AT2G42910	427
AT2G42920	273
AT2G42930	0
AT2G42940	0
AT2G42950	194
AT2G42955	6
AT2G42960	42
AT2G42970	0
AT2G42975	82
AT2G42980	49
AT2G42990	0
AT2G43000	2
AT2G43010	2340
AT2G43020	1353
AT2G43030	2719
AT2G43040	8
AT2G43050	1
AT2G43060	366
AT2G43070	395
AT2G43080	268
AT2G43090	1063
AT2G43100	593
AT2G43110	58
AT2G43120	185
AT2G43130	183
AT2G43137	0
AT2G43138	0
AT2G43139	0
AT2G43140	0
AT2G43141	0
AT2G43150	209
AT2G43160	1949
AT2G43180	470
AT2G43190	43
AT2G43200	40
AT2G43210	338
AT2G43220	0
AT2G43230	11
AT2G43235	178
AT2G43240	32
AT2G43250	102
AT2G43255	1
AT2G43260	161
AT2G43261	0
AT2G43270	1
AT2G43280	138
AT2G43290	326
AT2G43300	0
AT2G43310	3
AT2G43320	169
AT2G43330	791
AT2G43340	163
AT2G43350	165
AT2G43360	64
AT2G43370	237
AT2G43375	121
AT2G43386	0
AT2G43390	59
AT2G43400	2947
AT2G43410	768
AT2G43420	227
AT2G43430	507
AT2G43440	8
AT2G43445	8
AT2G43450	0
AT2G43460	900
AT2G43465	79
AT2G43470	0
AT2G43480	1
AT2G43490	98
AT2G43500	169
AT2G43510	227
AT2G43520	245
AT2G43530	658
AT2G43535	219
AT2G43540	227
AT2G43550	267
AT2G43560	614
AT2G43570	106
AT2G43580	0
AT2G43590	13
AT2G43600	0
AT2G43610	2
AT2G43620	41
AT2G43630	1038
AT2G43640	115
AT2G43650	577
AT2G43660	0
AT2G43670	0
AT2G43680	2483
AT2G43690	12
AT2G43700	43
AT2G43710	572
AT2G43720	27
AT2G43730	0
AT2G43740	0
AT2G43745	3
AT2G43750	1776
AT2G43760	202
AT2G43770	408
AT2G43780	117
AT2G43790	641
AT2G43795	0
AT2G43800	35
AT2G43810	242
AT2G43820	758
AT2G43830	11
AT2G43840	12
AT2G43850	226
AT2G43860	0
AT2G43865	1
AT2G43870	0
AT2G43880	0
AT2G43890	0
AT2G43900	324
AT2G43910	329
AT2G43920	84
AT2G43930	56
AT2G43932	7
AT2G43940	45
AT2G43945	486
AT2G43950	442
AT2G43960	0
AT2G43970	22539
AT2G43980	212
AT2G43990	16
AT2G44000	5
AT2G44010	1
AT2G44020	56
AT2G44030	0
AT2G44040	49
AT2G44050	311
AT2G44060	822
AT2G44065	249
AT2G44070	0
AT2G44080	114
AT2G44090	796
AT2G44100	2233
AT2G44110	1
AT2G44120	2117
AT2G44130	0
AT2G44140	1077
AT2G44150	243
AT2G44160	1107
AT2G44170	25
AT2G44175	0
AT2G44180	401
AT2G44190	39
AT2G44195	2
AT2G44198	0
AT2G44200	379
AT2G44210	568
AT2G44220	0
AT2G44230	59
AT2G44240	0
AT2G44250	0
AT2G44255	0
AT2G44260	0
AT2G44270	174
AT2G44280	146
AT2G44290	504
AT2G44300	45
AT2G44310	381
AT2G44320	1
AT2G44330	0
AT2G44340	0
AT2G44350	846
AT2G44360	90
AT2G44370	0
AT2G44380	1
AT2G44383	1
AT2G44390	0
AT2G44400	2
AT2G44410	862
AT2G44420	150
AT2G44430	300
AT2G44440	67
AT2G44450	0
AT2G44460	0
AT2G44470	0
AT2G44480	16
AT2G44490	826
AT2G44500	158
AT2G44510	83
AT2G44520	708
AT2G44525	164
AT2G44530	676
AT2G44540	0
AT2G44550	0
AT2G44560	0
AT2G44570	0
AT2G44578	1
AT2G44580	10
AT2G44581	0
AT2G44590	12
AT2G44600	53
AT2G44610	407
AT2G44620	713
AT2G44630	9
AT2G44640	521
AT2G44650	616
AT2G44660	98
AT2G44670	190
AT2G44680	205
AT2G44690	3
AT2G44700	11
AT2G44710	970
AT2G44730	101
AT2G44735	8
AT2G44740	13
AT2G44745	6
AT2G44750	169
AT2G44760	389
AT2G44770	136
AT2G44780	0
AT2G44790	5
AT2G44798	22
AT2G44800	0
AT2G44810	3
AT2G44820	314
AT2G44830	23
AT2G44840	0
AT2G44850	30
AT2G44860	2675
AT2G44870	905
AT2G44880	6
AT2G44890	0
AT2G44900	516
AT2G44910	6
AT2G44920	755
AT2G44925	0
AT2G44930	8
AT2G44940	30
AT2G44950	550
AT2G44970	457
AT2G44980	246
AT2G44990	65
AT2G44993	1
AT2G44995	6
AT2G45000	311
AT2G45010	172
AT2G45020	0
AT2G45023	23
AT2G45030	266
AT2G45040	4
AT2G45050	9
AT2G45060	197
AT2G45070	769
AT2G45080	1
AT2G45090	0
AT2G45100	54
AT2G45110	0
AT2G45120	7
AT2G45130	0
AT2G45135	0
AT2G45140	460
AT2G45150	96
AT2G45160	404
AT2G45170	1751
AT2G45180	5445
AT2G45190	342
AT2G45200	183
AT2G45210	55
AT2G45220	16
AT2G45230	0
AT2G45240	481
AT2G45243	0
AT2G45245	8
AT2G45250	258
AT2G45260	101
AT2G45270	216
AT2G45280	44
AT2G45290	60
AT2G45300	129
AT2G45310	0
AT2G45315	0
AT2G45320	27
AT2G45330	534
AT2G45340	201
AT2G45350	69
AT2G45360	15
AT2G45380	3117
AT2G45390	0
AT2G45400	36
AT2G45403	0
AT2G45405	0
AT2G45406	0
AT2G45410	0
AT2G45420	4
AT2G45430	0
AT2G45440	349
AT2G45450	136
AT2G45460	174
AT2G45470	149
AT2G45480	1
AT2G45490	11
AT2G45500	411
AT2G45510	344
AT2G45520	305
AT2G45530	105
AT2G45540	380
AT2G45550	0
AT2G45560	430
AT2G45570	80
AT2G45580	6
AT2G45590	261
AT2G45600	129
AT2G45610	11
AT2G45620	1391
AT2G45630	169
AT2G45640	774
AT2G45650	0
AT2G45660	688
AT2G45670	653
AT2G45680	0
AT2G45685	0
AT2G45690	176
AT2G45695	247
AT2G45700	737
AT2G45710	213
AT2G45720	249
AT2G45730	410
AT2G45740	3049
AT2G45750	11
AT2G45760	3
AT2G45770	236
AT2G45780	0
AT2G45790	422
AT2G45800	1
AT2G45810	1092
AT2G45820	2334
AT2G45830	31
AT2G45840	9
AT2G45850	168
AT2G45860	109
AT2G45870	10
AT2G45880	357
AT2G45890	2
AT2G45900	26
AT2G45910	1859
AT2G45920	1042
AT2G45930	4
AT2G45940	1
AT2G45950	286
AT2G45960	27048
AT2G45970	211
AT2G45980	3534
AT2G45990	434
AT2G46000	36
AT2G46020	1926
AT2G46030	587
AT2G46040	21
AT2G46050	24
AT2G46060	201
AT2G46070	398
AT2G46080	480
AT2G46090	166
AT2G46100	412
AT2G46110	19
AT2G46120	0
AT2G46130	0
AT2G46140	6
AT2G46150	3
AT2G46160	12
AT2G46170	191
AT2G46180	219
AT2G46190	0
AT2G46192	8
AT2G46200	59
AT2G46210	0
AT2G46220	32656
AT2G46225	83
AT2G46230	542
AT2G46240	2423
AT2G46250	310
AT2G46255	0
AT2G46260	587
AT2G46270	762
AT2G46280	1320
AT2G46290	10
AT2G46300	1
AT2G46308	0
AT2G46310	70
AT2G46320	362
AT2G46330	114
AT2G46340	515
AT2G46360	0
AT2G46370	606
AT2G46375	0
AT2G46380	29
AT2G46390	502
AT2G46400	35
AT2G46410	10
AT2G46420	110
AT2G46430	724
AT2G46440	244
AT2G46450	138
AT2G46455	2
AT2G46460	0
AT2G46470	234
AT2G46480	1
AT2G46490	188
AT2G46493	1
AT2G46494	0
AT2G46495	0
AT2G46500	626
AT2G46505	303
AT2G46510	619
AT2G46520	472
AT2G46530	345
AT2G46535	22
AT2G46540	203
AT2G46550	969
AT2G46560	800
AT2G46567	0
AT2G46570	3
AT2G46572	2
AT2G46580	549
AT2G46590	26
AT2G46600	462
AT2G46610	443
AT2G46620	156
AT2G46630	111
AT2G46640	48
AT2G46650	377
AT2G46660	46
AT2G46670	6
AT2G46680	660
AT2G46685	6
AT2G46690	851
AT2G46700	233
AT2G46710	190
AT2G46720	20
AT2G46730	38
AT2G46735	198
AT2G46740	0
AT2G46750	0
AT2G46760	26
AT2G46765	0
AT2G46770	0
AT2G46780	30
AT2G46790	285
AT2G46800	2602
AT2G46810	27
AT2G46820	4597
AT2G46830	315
AT2G46840	0
AT2G46850	0
AT2G46860	0
AT2G46870	71
AT2G46880	0
AT2G46890	11
AT2G46900	1113
AT2G46910	361
AT2G46915	350
AT2G46920	109
AT2G46930	53
AT2G46940	8
AT2G46950	0
AT2G46960	0
AT2G46970	51
AT2G46980	153
AT2G46990	1
AT2G46995	1
AT2G47000	78
AT2G47010	4
AT2G47015	0
AT2G47020	95
AT2G47030	0
AT2G47040	0
AT2G47050	2
AT2G47060	190
AT2G47070	870
AT2G47090	64
AT2G47100	0
AT2G47110	1024
AT2G47115	0
AT2G47120	0
AT2G47130	42
AT2G47140	1
AT2G47150	0
AT2G47160	346
AT2G47170	911
AT2G47180	3277
AT2G47190	146
AT2G47200	0
AT2G47210	676
AT2G47220	248
AT2G47230	96
AT2G47240	145
AT2G47245	0
AT2G47250	699
AT2G47260	158
AT2G47270	55
AT2G47275	2
AT2G47280	0
AT2G47300	53
AT2G47310	59
AT2G47320	399
AT2G47330	355
AT2G47340	0
AT2G47350	330
AT2G47360	0
AT2G47370	8
AT2G47380	498
AT2G47390	1706
AT2G47400	75614
AT2G47410	2055
AT2G47420	967
AT2G47430	2
AT2G47440	186
AT2G47450	3239
AT2G47460	1
AT2G47470	1788
AT2G47480	0
AT2G47485	96
AT2G47490	109
AT2G47500	63
AT2G47510	622
AT2G47520	0
AT2G47530	0
AT2G47540	1
AT2G47550	1
AT2G47560	8
AT2G47570	0
AT2G47580	266
AT2G47585	0
AT2G47590	1223
AT2G47600	2503
AT2G47610	2090
AT2G47620	338
AT2G47630	123
AT2G47640	296
AT2G47650	148
AT2G47670	4
AT2G47680	36
AT2G47690	421
AT2G47700	1835
AT2G47710	3676
AT2G47720	0
AT2G47730	3851
AT2G47740	1
AT2G47750	3
AT2G47760	324
AT2G47770	109
AT2G47780	9
AT2G47790	745
AT2G47800	374
AT2G47810	1
AT2G47820	62
AT2G47830	124
AT2G47840	167
AT2G47844	2
AT2G47850	365
AT2G47860	14
AT2G47870	16
AT2G47880	24
AT2G47885	0
AT2G47890	497
AT2G47895	2
AT2G47900	615
AT2G47910	663
AT2G47920	132
AT2G47930	7
AT2G47935	0
AT2G47940	1127
AT2G47950	2
AT2G47960	782
AT2G47970	413
AT2G47980	756
AT2G47990	119
AT2G48000	322
AT2G48010	166
AT2G48020	614
AT2G48030	23
AT2G48060	644
AT2G48070	310
AT2G48075	11
AT2G48080	3
AT2G48090	10
AT2G48100	1119
AT2G48110	481
AT2G48120	102
AT2G48121	8
AT2G48130	0
AT2G48140	0
AT2G48150	2
AT2G48160	1033
AT3G00970	3
AT3G00975	1
AT3G00980	0
AT3G00985	0
AT3G00995	0
AT3G01005	0
AT3G01010	0
AT3G01015	0
AT3G01020	0
AT3G01025	0
AT3G01030	0
AT3G01035	22
AT3G01040	218
AT3G01045	0
AT3G01050	493
AT3G01055	0
AT3G01060	219
AT3G01065	0
AT3G01070	29
AT3G01075	0
AT3G01080	7
AT3G01085	0
AT3G01090	673
AT3G01095	1
AT3G01100	2772
AT3G01105	0
AT3G01115	0
AT3G01120	1149
AT3G01125	0
AT3G01130	398
AT3G01135	0
AT3G01140	2
AT3G01142	4
AT3G01145	0
AT3G01150	363
AT3G01155	0
AT3G01160	235
AT3G01165	0
AT3G01170	224
AT3G01175	1
AT3G01180	340
AT3G01185	0
AT3G01190	0
AT3G01195	0
AT3G01200	53
AT3G01202	2
AT3G01205	0
AT3G01210	770
AT3G01215	0
AT3G01220	7
AT3G01225	0
AT3G01230	0
AT3G01235	8
AT3G01240	0
AT3G01250	0
AT3G01255	0
AT3G01260	0
AT3G01270	0
AT3G01275	0
AT3G01280	1834
AT3G01285	0
AT3G01290	119
AT3G01295	0
AT3G01300	147
AT3G01305	0
AT3G01310	2252
AT3G01311	2
AT3G01313	0
AT3G01315	0
AT3G01316	2
AT3G01319	0
AT3G01320	1196
AT3G01322	0
AT3G01323	0
AT3G01324	0
AT3G01325	0
AT3G01326	0
AT3G01327	0
AT3G01328	0
AT3G01329	0
AT3G01330	14
AT3G01331	0
AT3G01340	468
AT3G01345	1
AT3G01350	61
AT3G01360	109
AT3G01365	0
AT3G01370	1487
AT3G01375	6
AT3G01380	283
AT3G01385	1
AT3G01390	2681
AT3G01395	0
AT3G01400	188
AT3G01410	12
AT3G01415	0
AT3G01420	1
AT3G01425	32
AT3G01430	29
AT3G01435	278
AT3G01440	336
AT3G01445	0
AT3G01450	27
AT3G01460	404
AT3G01470	501
AT3G01475	0
AT3G01480	1590
AT3G01485	0
AT3G01490	384
AT3G01495	0
AT3G01500	28605
AT3G01505	0
AT3G01510	80
AT3G01513	1
AT3G01515	0
AT3G01516	0
AT3G01520	3060
AT3G01525	0
AT3G01530	0
AT3G01535	0
AT3G01540	4848
AT3G01545	0
AT3G01550	11
AT3G01555	0
AT3G01560	849
AT3G01565	0
AT3G01570	1
AT3G01572	0
AT3G01575	0
AT3G01580	4
AT3G01585	0
AT3G01590	674
AT3G01595	0
AT3G01600	6
AT3G01605	0
AT3G01610	323
AT3G01615	2
AT3G01620	3
AT3G01625	0
AT3G01630	0
AT3G01635	4
AT3G01640	145
AT3G01645	0
AT3G01650	338
AT3G01655	0
AT3G01660	182
AT3G01665	2
AT3G01670	617
AT3G01675	0
AT3G01680	648
AT3G01690	2038
AT3G01695	0
AT3G01700	2
AT3G01705	0
AT3G01710	9
AT3G01715	0
AT3G01720	158
AT3G01730	0
AT3G01735	0
AT3G01740	1180
AT3G01745	1
AT3G01750	83
AT3G01755	0
AT3G01760	0
AT3G01765	0
AT3G01770	1474
AT3G01775	0
AT3G01780	285
AT3G01785	0
AT3G01790	151
AT3G01795	78
AT3G01800	134
AT3G01805	0
AT3G01810	141
AT3G01815	0
AT3G01820	732
AT3G01830	7
AT3G01835	0
AT3G01840	1
AT3G01845	0
AT3G01850	893
AT3G01855	0
AT3G01860	252
AT3G01865	0
AT3G01870	0
AT3G01880	0
AT3G01885	0
AT3G01890	158
AT3G01895	0
AT3G01900	0
AT3G01905	0
AT3G01910	2277
AT3G01915	0
AT3G01920	345
AT3G01925	1
AT3G01930	271
AT3G01935	0
AT3G01940	15
AT3G01945	1
AT3G01950	0
AT3G01960	25
AT3G01961	0
AT3G01965	0
AT3G01970	128
AT3G01975	1
AT3G01980	199
AT3G01985	0
AT3G01990	24
AT3G01995	0
AT3G02000	0
AT3G02010	0
AT3G02015	0
AT3G02020	1714
AT3G02025	0
AT3G02030	38
AT3G02035	4
AT3G02040	289
AT3G02045	0
AT3G02050	576
AT3G02055	0
AT3G02060	792
AT3G02065	401
AT3G02070	296
AT3G02075	1
AT3G02080	2405
AT3G02085	0
AT3G02090	1763
AT3G02095	0
AT3G02100	0
AT3G02105	0
AT3G02110	91
AT3G02115	0
AT3G02120	4
AT3G02125	0
AT3G02130	866
AT3G02135	0
AT3G02140	525
AT3G02145	0
AT3G02150	555
AT3G02155	0
AT3G02160	35
AT3G02165	3
AT3G02170	570
AT3G02180	210
AT3G02190	146
AT3G02195	0
AT3G02200	1020
AT3G02205	10
AT3G02210	46
AT3G02215	0
AT3G02220	377
AT3G02225	7
AT3G02230	118
AT3G02235	0
AT3G02240	0
AT3G02242	0
AT3G02245	0
AT3G02250	244
AT3G02255	0
AT3G02260	3182
AT3G02265	0
AT3G02270	0
AT3G02275	0
AT3G02280	91
AT3G02285	1
AT3G02290	261
AT3G02295	2
AT3G02300	1001
AT3G02305	0
AT3G02310	0
AT3G02315	0
AT3G02320	238
AT3G02325	0
AT3G02330	9
AT3G02335	1
AT3G02340	722
AT3G02345	0
AT3G02350	375
AT3G02360	1132
AT3G02365	0
AT3G02370	315
AT3G02380	174
AT3G02385	0
AT3G02390	0
AT3G02395	2
AT3G02400	0
AT3G02405	0
AT3G02410	1
AT3G02415	0
AT3G02420	272
AT3G02425	0
AT3G02430	0
AT3G02435	3
AT3G02440	0
AT3G02445	6
AT3G02450	730
AT3G02455	11
AT3G02460	279
AT3G02465	2
AT3G02470	7709
AT3G02475	0
AT3G02480	15
AT3G02485	0
AT3G02490	84
AT3G02493	0
AT3G02495	14
AT3G02500	6
AT3G02505	0
AT3G02510	290
AT3G02515	13
AT3G02520	1063
AT3G02525	6
AT3G02530	287
AT3G02535	0
AT3G02540	2536
AT3G02545	2
AT3G02550	317
AT3G02555	200
AT3G02560	370
AT3G02565	0
AT3G02570	227
AT3G02575	0
AT3G02580	185
AT3G02585	1
AT3G02590	0
AT3G02595	0
AT3G02600	251
AT3G02605	0
AT3G02610	22
AT3G02615	0
AT3G02620	45
AT3G02625	0
AT3G02630	199
AT3G02635	0
AT3G02640	6
AT3G02645	0
AT3G02650	84
AT3G02655	1
AT3G02660	121
AT3G02665	0
AT3G02670	1
AT3G02673	0
AT3G02677	4
AT3G02680	16
AT3G02685	0
AT3G02690	1367
AT3G02695	0
AT3G02700	614
AT3G02705	0
AT3G02710	468
AT3G02715	1
AT3G02720	394
AT3G02725	0
AT3G02730	720
AT3G02735	0
AT3G02740	530
AT3G02745	3
AT3G02750	1370
AT3G02755	0
AT3G02760	474
AT3G02765	0
AT3G02770	270
AT3G02775	0
AT3G02780	1151
AT3G02785	0
AT3G02790	0
AT3G02795	0
AT3G02800	54
AT3G02805	0
AT3G02810	0
AT3G02815	0
AT3G02820	8
AT3G02825	0
AT3G02830	636
AT3G02832	10
AT3G02835	0
AT3G02840	10
AT3G02845	0
AT3G02850	4
AT3G02855	0
AT3G02860	662
AT3G02870	127
AT3G02875	270
AT3G02880	251
AT3G02885	5
AT3G02890	224
AT3G02895	1
AT3G02900	196
AT3G02905	1
AT3G02910	0
AT3G02915	0
AT3G02920	37
AT3G02925	0
AT3G02930	23
AT3G02935	0
AT3G02940	0
AT3G02945	0
AT3G02950	75
AT3G02955	0
AT3G02960	0
AT3G02970	0
AT3G02975	0
AT3G02980	5
AT3G02985	0
AT3G02990	114
AT3G02995	0
AT3G03000	22
AT3G03005	0
AT3G03010	60
AT3G03020	299
AT3G03025	13
AT3G03030	94
AT3G03035	0
AT3G03040	263
AT3G03045	0
AT3G03050	302
AT3G03055	0
AT3G03060	65
AT3G03065	0
AT3G03070	995
AT3G03075	0
AT3G03080	1
AT3G03085	0
AT3G03090	113
AT3G03095	0
AT3G03100	1793
AT3G03105	40
AT3G03110	485
AT3G03115	0
AT3G03120	214
AT3G03125	0
AT3G03130	3
AT3G03135	2
AT3G03140	350
AT3G03145	0
AT3G03150	1279
AT3G03155	1
AT3G03160	203
AT3G03165	17
AT3G03170	7
AT3G03175	0
AT3G03180	94
AT3G03190	0
AT3G03195	0
AT3G03200	7
AT3G03205	0
AT3G03210	123
AT3G03215	0
AT3G03220	94
AT3G03225	0
AT3G03230	0
AT3G03235	0
AT3G03240	6
AT3G03245	0
AT3G03250	443
AT3G03255	0
AT3G03260	0
AT3G03265	19
AT3G03270	263
AT3G03272	3
AT3G03275	6
AT3G03280	2
AT3G03285	0
AT3G03290	0
AT3G03295	0
AT3G03300	478
AT3G03305	139
AT3G03310	921
AT3G03320	111
AT3G03325	2
AT3G03330	1431
AT3G03335	0
AT3G03340	826
AT3G03341	91
AT3G03345	0
AT3G03350	48
AT3G03355	0
AT3G03360	82
AT3G03365	0
AT3G03370	20
AT3G03375	0
AT3G03380	1769
AT3G03385	0
AT3G03400	0
AT3G03405	0
AT3G03410	0
AT3G03415	1
AT3G03420	324
AT3G03425	0
AT3G03430	1
AT3G03435	0
AT3G03440	153
AT3G03445	0
AT3G03450	20
AT3G03455	0
AT3G03460	61
AT3G03465	0
AT3G03470	9948
AT3G03475	0
AT3G03480	189
AT3G03490	492
AT3G03495	0
AT3G03500	0
AT3G03505	0
AT3G03510	0
AT3G03515	0
AT3G03520	187
AT3G03525	0
AT3G03530	3
AT3G03535	6
AT3G03540	0
AT3G03550	132
AT3G03555	0
AT3G03560	691
AT3G03570	169
AT3G03580	48
AT3G03585	0
AT3G03590	40
AT3G03595	0
AT3G03600	111
AT3G03605	3
AT3G03610	94
AT3G03615	0
AT3G03620	0
AT3G03625	0
AT3G03630	373
AT3G03635	0
AT3G03640	379
AT3G03645	0
AT3G03650	1
AT3G03655	0
AT3G03660	0
AT3G03665	0
AT3G03670	0
AT3G03675	0
AT3G03680	102
AT3G03685	0
AT3G03690	56
AT3G03695	0
AT3G03700	0
AT3G03702	1
AT3G03705	5
AT3G03710	651
AT3G03715	0
AT3G03720	745
AT3G03725	0
AT3G03726	1
AT3G03730	0
AT3G03735	0
AT3G03740	287
AT3G03745	0
AT3G03750	0
AT3G03755	0
AT3G03760	0
AT3G03765	5
AT3G03770	277
AT3G03773	42
AT3G03775	0
AT3G03776	0
AT3G03780	784
AT3G03785	0
AT3G03790	542
AT3G03795	0
AT3G03800	0
AT3G03805	0
AT3G03810	284
AT3G03815	18
AT3G03820	15
AT3G03825	3
AT3G03826	0
AT3G03828	1
AT3G03830	3
AT3G03835	0
AT3G03840	10
AT3G03845	0
AT3G03847	0
AT3G03850	11
AT3G03852	0
AT3G03855	287
AT3G03860	968
AT3G03865	1
AT3G03870	2327
AT3G03875	0
AT3G03880	339
AT3G03890	1375
AT3G03895	0
AT3G03900	57
AT3G03905	1
AT3G03910	2
AT3G03915	0
AT3G03920	972
AT3G03925	2
AT3G03930	0
AT3G03935	0
AT3G03940	1156
AT3G03945	0
AT3G03950	2436
AT3G03955	0
AT3G03960	518
AT3G03965	55
AT3G03970	51
AT3G03975	0
AT3G03980	85
AT3G03985	0
AT3G03990	1375
AT3G03995	0
AT3G04000	1616
AT3G04005	0
AT3G04010	115
AT3G04015	0
AT3G04020	66
AT3G04025	0
AT3G04030	175
AT3G04035	0
AT3G04040	49
AT3G04045	0
AT3G04050	11
AT3G04055	9
AT3G04060	169
AT3G04065	1
AT3G04070	186
AT3G04080	353
AT3G04085	1
AT3G04090	1133
AT3G04095	0
AT3G04100	0
AT3G04110	188
AT3G04115	0
AT3G04120	2672
AT3G04125	0
AT3G04130	53
AT3G04135	0
AT3G04140	88
AT3G04145	0
AT3G04150	0
AT3G04155	44
AT3G04160	198
AT3G04165	25
AT3G04170	0
AT3G04175	28
AT3G04180	0
AT3G04181	4
AT3G04184	14
AT3G04185	0
AT3G04190	0
AT3G04195	0
AT3G04200	1
AT3G04205	0
AT3G04210	196
AT3G04215	0
AT3G04220	5
AT3G04225	0
AT3G04230	69
AT3G04235	0
AT3G04240	1706
AT3G04245	0
AT3G04250	0
AT3G04255	1
AT3G04260	721
AT3G04265	0
AT3G04270	0
AT3G04275	2
AT3G04280	0
AT3G04285	10
AT3G04290	3
AT3G04295	0
AT3G04300	6
AT3G04305	0
AT3G04310	90
AT3G04315	0
AT3G04320	0
AT3G04325	0
AT3G04330	0
AT3G04335	0
AT3G04340	892
AT3G04345	0
AT3G04350	1285
AT3G04355	2
AT3G04360	13
AT3G04365	0
AT3G04370	0
AT3G04375	0
AT3G04380	42
AT3G04385	0
AT3G04390	0
AT3G04395	0
AT3G04400	1967
AT3G04405	0
AT3G04410	0
AT3G04415	0
AT3G04420	7
AT3G04425	0
AT3G04430	0
AT3G04435	0
AT3G04440	0
AT3G04443	4
AT3G04445	2
AT3G04450	92
AT3G04455	0
AT3G04460	267
AT3G04470	476
AT3G04475	0
AT3G04480	394
AT3G04485	23
AT3G04490	564
AT3G04495	0
AT3G04500	562
AT3G04505	0
AT3G04510	0
AT3G04515	0
AT3G04520	260
AT3G04525	0
AT3G04530	0
AT3G04535	1
AT3G04540	0
AT3G04545	0
AT3G04550	796
AT3G04555	0
AT3G04560	406
AT3G04565	0
AT3G04570	0
AT3G04575	0
AT3G04580	149
AT3G04585	0
AT3G04590	547
AT3G04595	0
AT3G04600	508
AT3G04605	1345
AT3G04610	670
AT3G04615	0
AT3G04620	12
AT3G04625	0
AT3G04630	734
AT3G04635	0
AT3G04640	183
AT3G04645	0
AT3G04650	349
AT3G04655	0
AT3G04660	0
AT3G04665	0
AT3G04670	818
AT3G04675	0
AT3G04680	80
AT3G04685	0
AT3G04690	62
AT3G04695	0
AT3G04700	4
AT3G04705	0
AT3G04710	832
AT3G04715	0
AT3G04717	0
AT3G04720	452
AT3G04725	0
AT3G04730	1530
AT3G04735	1
AT3G04740	795
AT3G04745	0
AT3G04750	282
AT3G04755	21
AT3G04760	556
AT3G04765	0
AT3G04770	92
AT3G04775	1
AT3G04780	131
AT3G04785	0
AT3G04790	381
AT3G04795	0
AT3G04800	6
AT3G04805	0
AT3G04810	84
AT3G04815	0
AT3G04820	173
AT3G04825	0
AT3G04830	299
AT3G04835	0
AT3G04840	883
AT3G04845	0
AT3G04850	8
AT3G04854	23
AT3G04855	0
AT3G04860	28
AT3G04870	848
AT3G04875	0
AT3G04880	670
AT3G04890	368
AT3G04895	0
AT3G04900	0
AT3G04903	0
AT3G04905	0
AT3G04910	1728
AT3G04915	0
AT3G04920	1042
AT3G04925	0
AT3G04930	668
AT3G04935	1
AT3G04940	415
AT3G04943	0
AT3G04945	0
AT3G04950	27
AT3G04955	0
AT3G04960	49
AT3G04965	12
AT3G04970	146
AT3G04975	0
AT3G04980	26
AT3G04985	0
AT3G04990	0
AT3G04995	0
AT3G05000	108
AT3G05005	1
AT3G05010	103
AT3G05015	0
AT3G05020	35
AT3G05025	0
AT3G05030	379
AT3G05035	3
AT3G05040	192
AT3G05045	0
AT3G05050	209
AT3G05055	76
AT3G05060	556
AT3G05070	368
AT3G05075	0
AT3G05080	0
AT3G05085	19
AT3G05090	1077
AT3G05095	13
AT3G05100	223
AT3G05105	18
AT3G05110	1
AT3G05115	0
AT3G05120	454
AT3G05125	0
AT3G05130	109
AT3G05135	0
AT3G05140	1
AT3G05145	0
AT3G05150	0
AT3G05152	0
AT3G05155	5
AT3G05160	664
AT3G05165	2167
AT3G05170	29
AT3G05175	0
AT3G05180	242
AT3G05185	0
AT3G05190	19
AT3G05195	0
AT3G05200	241
AT3G05205	0
AT3G05210	449
AT3G05215	0
AT3G05220	2933
AT3G05225	0
AT3G05230	70
AT3G05235	0
AT3G05240	0
AT3G05245	0
AT3G05250	252
AT3G05260	0
AT3G05265	0
AT3G05270	279
AT3G05275	0
AT3G05280	278
AT3G05285	1
AT3G05290	284
AT3G05295	0
AT3G05300	2
AT3G05305	0
AT3G05310	0
AT3G05315	0
AT3G05320	58
AT3G05325	20
AT3G05327	19
AT3G05330	69
AT3G05335	15
AT3G05340	68
AT3G05345	263
AT3G05350	704
AT3G05355	10
AT3G05360	1096
AT3G05365	0
AT3G05370	217
AT3G05375	0
AT3G05380	431
AT3G05385	0
AT3G05390	18
AT3G05395	0
AT3G05400	2
AT3G05410	38
AT3G05415	3
AT3G05420	227
AT3G05425	0
AT3G05430	30
AT3G05440	0
AT3G05445	1
AT3G05450	0
AT3G05455	0
AT3G05460	0
AT3G05465	0
AT3G05470	5
AT3G05475	1
AT3G05480	1
AT3G05485	0
AT3G05490	75
AT3G05495	0
AT3G05500	189
AT3G05505	0
AT3G05510	277
AT3G05515	0
AT3G05520	708
AT3G05525	0
AT3G05530	1443
AT3G05535	0
AT3G05540	0
AT3G05545	599
AT3G05550	1
AT3G05555	0
AT3G05560	525
AT3G05570	82
AT3G05575	0
AT3G05580	119
AT3G05585	0
AT3G05590	2439
AT3G05595	0
AT3G05600	0
AT3G05605	0
AT3G05610	0
AT3G05620	25
AT3G05625	73
AT3G05630	74
AT3G05635	0
AT3G05640	3217
AT3G05645	0
AT3G05650	245
AT3G05655	1
AT3G05660	87
AT3G05665	0
AT3G05670	692
AT3G05675	73
AT3G05680	758
AT3G05685	24
AT3G05690	74
AT3G05695	1
AT3G05700	405
AT3G05705	0
AT3G05710	168
AT3G05715	0
AT3G05720	0
AT3G05725	0
AT3G05727	0
AT3G05730	1419
AT3G05735	0
AT3G05740	7
AT3G05741	0
AT3G05745	0
AT3G05746	0
AT3G05750	49
AT3G05755	1
AT3G05760	438
AT3G05765	0
AT3G05770	0
AT3G05775	0
AT3G05780	0
AT3G05785	0
AT3G05790	16
AT3G05795	0
AT3G05800	27
AT3G05805	0
AT3G05810	503
AT3G05815	0
AT3G05820	0
AT3G05825	0
AT3G05830	97
AT3G05835	0
AT3G05840	1099
AT3G05845	0
AT3G05850	213
AT3G05855	0
AT3G05858	0
AT3G05860	0
AT3G05870	208
AT3G05880	2891
AT3G05885	5
AT3G05890	28
AT3G05895	0
AT3G05900	4
AT3G05905	10
AT3G05910	145
AT3G05915	0
AT3G05920	0
AT3G05925	0
AT3G05930	0
AT3G05932	14
AT3G05935	0
AT3G05936	126
AT3G05937	225
AT3G05940	201
AT3G05945	91
AT3G05950	0
AT3G05955	3
AT3G05960	0
AT3G05965	0
AT3G05970	1472
AT3G05975	0
AT3G05980	0
AT3G05985	0
AT3G05990	343
AT3G05995	0
AT3G06000	0
AT3G06010	440
AT3G06015	0
AT3G06019	0
AT3G06020	6
AT3G06025	0
AT3G06030	6
AT3G06035	60
AT3G06040	111
AT3G06045	0
AT3G06050	671
AT3G06055	0
AT3G06060	87
AT3G06065	0
AT3G06070	487
AT3G06075	0
AT3G06080	1314
AT3G06085	0
AT3G06090	0
AT3G06095	0
AT3G06100	1
AT3G06105	0
AT3G06110	280
AT3G06115	0
AT3G06120	0
AT3G06125	207
AT3G06130	192
AT3G06135	0
AT3G06140	13
AT3G06145	26
AT3G06150	76
AT3G06155	0
AT3G06160	4
AT3G06165	0
AT3G06170	639
AT3G06180	77
AT3G06185	0
AT3G06190	1659
AT3G06200	345
AT3G06205	0
AT3G06210	425
AT3G06215	0
AT3G06220	0
AT3G06225	0
AT3G06230	0
AT3G06235	0
AT3G06240	128
AT3G06245	0
AT3G06250	165
AT3G06255	0
AT3G06260	6
AT3G06265	0
AT3G06270	434
AT3G06275	0
AT3G06280	0
AT3G06285	0
AT3G06290	614
AT3G06295	0
AT3G06300	195
AT3G06310	158
AT3G06315	202
AT3G06320	42
AT3G06325	0
AT3G06330	343
AT3G06335	0
AT3G06340	220
AT3G06345	3
AT3G06350	535
AT3G06355	164
AT3G06360	2
AT3G06370	17
AT3G06375	0
AT3G06380	1622
AT3G06385	0
AT3G06390	16
AT3G06395	0
AT3G06400	3382
AT3G06405	0
AT3G06410	133
AT3G06415	0
AT3G06420	673
AT3G06425	2
AT3G06430	1540
AT3G06433	49
AT3G06435	0
AT3G06436	0
AT3G06437	21
AT3G06440	79
AT3G06445	0
AT3G06450	104
AT3G06455	95
AT3G06460	0
AT3G06465	134
AT3G06470	331
AT3G06475	0
AT3G06480	838
AT3G06483	894
AT3G06485	0
AT3G06490	29
AT3G06495	0
AT3G06500	2134
AT3G06510	2262
AT3G06515	0
AT3G06520	124
AT3G06525	0
AT3G06530	548
AT3G06535	0
AT3G06540	430
AT3G06545	0
AT3G06550	285
AT3G06555	0
AT3G06560	0
AT3G06565	0
AT3G06570	148
AT3G06575	0
AT3G06580	656
AT3G06585	0
AT3G06590	147
AT3G06595	0
AT3G06600	1
AT3G06605	0
AT3G06610	985
AT3G06615	0
AT3G06620	347
AT3G06625	0
AT3G06630	13
AT3G06635	0
AT3G06640	0
AT3G06645	0
AT3G06650	608
AT3G06655	0
AT3G06660	520
AT3G06665	0
AT3G06670	1461
AT3G06675	0
AT3G06680	70
AT3G06685	0
AT3G06690	61
AT3G06695	0
AT3G06700	626
AT3G06710	23
AT3G06715	0
AT3G06720	1793
AT3G06725	0
AT3G06730	109
AT3G06735	0
AT3G06740	17
AT3G06745	0
AT3G06750	99
AT3G06755	9
AT3G06760	202
AT3G06765	5
AT3G06770	42
AT3G06775	0
AT3G06778	6
AT3G06780	252
AT3G06785	0
AT3G06790	390
AT3G06795	0
AT3G06805	0
AT3G06810	1071
AT3G06815	1
AT3G06820	232
AT3G06830	2
AT3G06835	1
AT3G06840	1
AT3G06845	0
AT3G06850	564
AT3G06855	0
AT3G06860	1018
AT3G06868	7
AT3G06870	0
AT3G06880	28
AT3G06890	4
AT3G06895	0
AT3G06900	0
AT3G06905	0
AT3G06910	27
AT3G06915	0
AT3G06920	134
AT3G06925	0
AT3G06930	131
AT3G06935	0
AT3G06940	206
AT3G06950	151
AT3G06955	0
AT3G06960	574
AT3G06962	0
AT3G06970	1
AT3G06975	0
AT3G06980	1422
AT3G06985	0
AT3G06990	0
AT3G06995	0
AT3G07000	0
AT3G07005	0
AT3G07010	144
AT3G07020	313
AT3G07025	1
AT3G07030	979
AT3G07040	161
AT3G07045	1
AT3G07050	330
AT3G07055	0
AT3G07060	96
AT3G07065	0
AT3G07070	0
AT3G07075	0
AT3G07080	104
AT3G07085	0
AT3G07090	954
AT3G07095	0
AT3G07100	1596
AT3G07105	0
AT3G07110	621
AT3G07115	0
AT3G07120	0
AT3G07125	0
AT3G07130	38
AT3G07135	0
AT3G07140	331
AT3G07150	1002
AT3G07155	4
AT3G07160	1194
AT3G07165	0
AT3G07170	204
AT3G07175	1
AT3G07180	343
AT3G07185	0
AT3G07190	116
AT3G07195	5
AT3G07200	44
AT3G07205	7
AT3G07210	30
AT3G07215	196
AT3G07220	717
AT3G07225	0
AT3G07230	329
AT3G07235	0
AT3G07245	0
AT3G07250	0
AT3G07255	0
AT3G07260	0
AT3G07265	0
AT3G07270	359
AT3G07273	0
AT3G07275	0
AT3G07280	1207
AT3G07290	2
AT3G07295	0
AT3G07300	415
AT3G07305	0
AT3G07310	1255
AT3G07315	0
AT3G07320	9
AT3G07325	0
AT3G07330	271
AT3G07335	0
AT3G07340	220
AT3G07345	0
AT3G07350	483
AT3G07355	1
AT3G07360	504
AT3G07365	0
AT3G07370	406
AT3G07375	0
AT3G07380	0
AT3G07385	0
AT3G07390	246
AT3G07395	0
AT3G07400	321
AT3G07405	0
AT3G07410	94
AT3G07415	0
AT3G07420	92
AT3G07425	0
AT3G07430	520
AT3G07435	0
AT3G07440	90
AT3G07450	0
AT3G07460	229
AT3G07465	0
AT3G07470	165
AT3G07475	0
AT3G07480	1132
AT3G07485	0
AT3G07490	0
AT3G07495	0
AT3G07500	82
AT3G07505	0
AT3G07510	0
AT3G07515	0
AT3G07520	118
AT3G07522	0
AT3G07525	67
AT3G07530	52
AT3G07540	30
AT3G07545	0
AT3G07550	122
AT3G07555	32
AT3G07560	4875
AT3G07565	820
AT3G07568	114
AT3G07570	94
AT3G07580	19
AT3G07585	0
AT3G07590	144
AT3G07600	0
AT3G07605	0
AT3G07610	662
AT3G07615	0
AT3G07620	0
AT3G07625	0
AT3G07630	364
AT3G07635	0
AT3G07640	305
AT3G07645	0
AT3G07650	2242
AT3G07655	0
AT3G07660	756
AT3G07665	0
AT3G07670	450
AT3G07675	24
AT3G07680	1337
AT3G07685	0
AT3G07690	143
AT3G07695	0
AT3G07700	2521
AT3G07705	1
AT3G07710	0
AT3G07715	173
AT3G07720	249
AT3G07725	209
AT3G07730	125
AT3G07735	115
AT3G07740	412
AT3G07745	0
AT3G07750	112
AT3G07755	0
AT3G07760	832
AT3G07765	0
AT3G07770	2868
AT3G07775	0
AT3G07780	4141
AT3G07785	0
AT3G07790	821
AT3G07795	0
AT3G07800	80
AT3G07805	0
AT3G07810	376
AT3G07815	0
AT3G07820	0
AT3G07825	3
AT3G07830	0
AT3G07835	0
AT3G07840	0
AT3G07845	0
AT3G07850	0
AT3G07855	0
AT3G07860	220
AT3G07865	0
AT3G07870	999
AT3G07875	0
AT3G07880	1216
AT3G07885	0
AT3G07890	746
AT3G07895	0
AT3G07900	0
AT3G07905	0
AT3G07910	187
AT3G07915	0
AT3G07920	0
AT3G07925	0
AT3G07930	108
AT3G07935	0
AT3G07940	415
AT3G07945	0
AT3G07950	216
AT3G07955	0
AT3G07960	1
AT3G07965	0
AT3G07970	4
AT3G07975	1
AT3G07980	122
AT3G07985	0
AT3G07990	29
AT3G07995	0
AT3G08000	19
AT3G08005	0
AT3G08010	671
AT3G08020	641
AT3G08025	0
AT3G08030	664
AT3G08035	0
AT3G08040	10
AT3G08045	1
AT3G08050	0
AT3G08055	0
AT3G08065	10
AT3G08070	0
AT3G08075	0
AT3G08080	0
AT3G08085	0
AT3G08090	0
AT3G08100	0
AT3G08105	0
AT3G08110	0
AT3G08115	2
AT3G08120	0
AT3G08125	0
AT3G08130	2
AT3G08135	0
AT3G08140	0
AT3G08150	0
AT3G08155	0
AT3G08160	0
AT3G08165	107
AT3G08170	1
AT3G08175	0
AT3G08185	3
AT3G08190	0
AT3G08200	0
AT3G08205	0
AT3G08210	2
AT3G08215	0
AT3G08220	26
AT3G08225	3
AT3G08230	0
AT3G08235	0
AT3G08240	11
AT3G08245	0
AT3G08250	0
AT3G08255	0
AT3G08260	0
AT3G08265	0
AT3G08270	0
AT3G08275	1
AT3G08280	0
AT3G08285	1
AT3G08290	0
AT3G08295	0
AT3G08300	2
AT3G08310	0
AT3G08315	0
AT3G08325	0
AT3G08330	0
AT3G08335	0
AT3G08340	0
AT3G08345	0
AT3G08350	0
AT3G08355	0
AT3G08360	0
AT3G08365	0
AT3G08370	0
AT3G08380	0
AT3G08390	0
AT3G08395	0
AT3G08400	0
AT3G08405	2
AT3G08410	0
AT3G08415	0
AT3G08420	0
AT3G08425	9
AT3G08430	0
AT3G08435	2
AT3G08450	0
AT3G08455	0
AT3G08460	0
AT3G08465	0
AT3G08470	0
AT3G08475	0
AT3G08480	0
AT3G08485	0
AT3G08490	3
AT3G08495	0
AT3G08500	3
AT3G08505	163
AT3G08510	1393
AT3G08515	0
AT3G08520	582
AT3G08525	5
AT3G08530	2833
AT3G08535	0
AT3G08545	0
AT3G08550	444
AT3G08560	1
AT3G08570	7
AT3G08575	0
AT3G08580	5612
AT3G08585	0
AT3G08590	1771
AT3G08595	2
AT3G08600	27
AT3G08605	0
AT3G08610	1229
AT3G08615	0
AT3G08620	113
AT3G08630	28
AT3G08635	2
AT3G08636	0
AT3G08640	294
AT3G08645	2
AT3G08650	1532
AT3G08655	8
AT3G08660	30
AT3G08665	0
AT3G08670	185
AT3G08675	0
AT3G08680	91
AT3G08685	2
AT3G08690	1881
AT3G08695	0
AT3G08700	6
AT3G08705	0
AT3G08710	236
AT3G08715	0
AT3G08720	278
AT3G08725	0
AT3G08730	1063
AT3G08735	0
AT3G08740	1496
AT3G08745	0
AT3G08750	0
AT3G08755	0
AT3G08760	455
AT3G08765	0
AT3G08770	3
AT3G08775	0
AT3G08780	151
AT3G08785	0
AT3G08790	0
AT3G08795	0
AT3G08800	68
AT3G08805	1
AT3G08810	2
AT3G08815	0
AT3G08820	26
AT3G08825	0
AT3G08835	0
AT3G08840	646
AT3G08845	0
AT3G08850	1186
AT3G08855	0
AT3G08860	2
AT3G08870	81
AT3G08875	0
AT3G08880	33
AT3G08885	33
AT3G08890	99
AT3G08895	0
AT3G08900	10
AT3G08905	1
AT3G08910	114
AT3G08915	1
AT3G08920	164
AT3G08925	1
AT3G08930	945
AT3G08935	0
AT3G08940	24631
AT3G08943	206
AT3G08945	0
AT3G08947	71
AT3G08950	135
AT3G08960	451
AT3G08965	0
AT3G08970	575
AT3G08975	0
AT3G08980	46
AT3G08985	0
AT3G08990	90
AT3G09000	112
AT3G09005	5
AT3G09010	30
AT3G09015	0
AT3G09020	16
AT3G09025	0
AT3G09030	315
AT3G09032	4
AT3G09035	52
AT3G09040	43
AT3G09045	0
AT3G09050	171
AT3G09055	0
AT3G09060	38
AT3G09065	0
AT3G09070	45
AT3G09075	0
AT3G09080	4
AT3G09085	84
AT3G09090	573
AT3G09095	0
AT3G09100	552
AT3G09105	0
AT3G09110	0
AT3G09115	0
AT3G09120	0
AT3G09125	0
AT3G09130	0
AT3G09135	0
AT3G09140	0
AT3G09145	9
AT3G09150	54
AT3G09155	0
AT3G09160	40
AT3G09162	33
AT3G09165	0
AT3G09170	0
AT3G09175	0
AT3G09180	363
AT3G09185	1
AT3G09190	4
AT3G09195	0
AT3G09200	1618
AT3G09205	0
AT3G09210	478
AT3G09220	0
AT3G09225	0
AT3G09230	106
AT3G09240	1
AT3G09245	0
AT3G09250	185
AT3G09255	0
AT3G09260	10
AT3G09265	31
AT3G09270	2
AT3G09275	0
AT3G09280	0
AT3G09285	0
AT3G09290	0
AT3G09295	1
AT3G09300	410
AT3G09305	1
AT3G09310	8
AT3G09315	0
AT3G09320	247
AT3G09325	0
AT3G09330	1
AT3G09335	0
AT3G09340	0
AT3G09345	4
AT3G09350	1151
AT3G09355	0
AT3G09360	285
AT3G09365	0
AT3G09370	676
AT3G09375	3
AT3G09380	0
AT3G09385	0
AT3G09390	6552
AT3G09395	0
AT3G09400	1
AT3G09405	29
AT3G09410	206
AT3G09415	0
AT3G09425	0
AT3G09430	1
AT3G09435	0
AT3G09440	4279
AT3G09445	0
AT3G09450	9
AT3G09455	142
AT3G09465	0
AT3G09470	729
AT3G09475	0
AT3G09480	34
AT3G09485	0
AT3G09490	34
AT3G09495	1
AT3G09500	2031
AT3G09505	0
AT3G09510	0
AT3G09515	2
AT3G09520	7
AT3G09525	1
AT3G09530	0
AT3G09540	53
AT3G09545	1
AT3G09550	19
AT3G09555	0
AT3G09560	481
AT3G09565	0
AT3G09570	299
AT3G09575	1
AT3G09580	112
AT3G09585	0
AT3G09590	1
AT3G09595	0
AT3G09600	25
AT3G09605	0
AT3G09615	0
AT3G09620	0
AT3G09625	0
AT3G09630	1482
AT3G09635	0
AT3G09640	898
AT3G09645	0
AT3G09650	364
AT3G09655	0
AT3G09660	15
AT3G09665	0
AT3G09670	139
AT3G09675	0
AT3G09680	0
AT3G09685	0
AT3G09690	121
AT3G09695	0
AT3G09700	91
AT3G09705	0
AT3G09710	13
AT3G09720	279
AT3G09725	11
AT3G09730	13
AT3G09735	291
AT3G09740	564
AT3G09745	4
AT3G09750	1
AT3G09755	0
AT3G09760	298
AT3G09765	0
AT3G09770	753
AT3G09775	147
AT3G09780	3
AT3G09785	4
AT3G09790	7
AT3G09795	3
AT3G09800	53
AT3G09810	178
AT3G09815	0
AT3G09820	798
AT3G09825	0
AT3G09830	318
AT3G09835	0
AT3G09840	8945
AT3G09845	0
AT3G09850	2531
AT3G09855	0
AT3G09860	964
AT3G09863	5
AT3G09865	0
AT3G09870	1
AT3G09875	0
AT3G09880	512
AT3G09890	84
AT3G09895	0
AT3G09900	211
AT3G09905	0
AT3G09910	4
AT3G09915	2
AT3G09920	1016
AT3G09922	0
AT3G09925	0
AT3G09930	0
AT3G09935	0
AT3G09940	4
AT3G09945	0
AT3G09950	0
AT3G09955	4
AT3G09960	1
AT3G09965	0
AT3G09970	360
AT3G09980	929
AT3G09985	11
AT3G09990	0
AT3G09995	0
AT3G10000	0
AT3G10010	131
AT3G10015	0
AT3G10020	6355
AT3G10030	1412
AT3G10035	0
AT3G10040	55
AT3G10050	87
AT3G10060	531
AT3G10070	64
AT3G10080	55
AT3G10090	238
AT3G10100	4
AT3G10110	6
AT3G10113	2
AT3G10114	0
AT3G10116	3
AT3G10120	0
AT3G10130	948
AT3G10140	108
AT3G10150	15
AT3G10160	553
AT3G10180	20
AT3G10185	0
AT3G10190	102
AT3G10195	0
AT3G10200	13
AT3G10210	127
AT3G10220	116
AT3G10230	602
AT3G10240	0
AT3G10250	639
AT3G10260	584
AT3G10270	752
AT3G10280	0
AT3G10282	1
AT3G10290	2
AT3G10300	327
AT3G10310	25
AT3G10320	47
AT3G10330	123
AT3G10340	31
AT3G10350	627
AT3G10360	418
AT3G10370	434
AT3G10380	2070
AT3G10390	461
AT3G10400	0
AT3G10405	1196
AT3G10410	3894
AT3G10415	0
AT3G10420	945
AT3G10430	0
AT3G10439	0
AT3G10440	87
AT3G10450	717
AT3G10455	0
AT3G10460	0
AT3G10470	0
AT3G10480	466
AT3G10490	1278
AT3G10500	1163
AT3G10510	1
AT3G10520	77
AT3G10525	33
AT3G10527	0
AT3G10530	142
AT3G10540	165
AT3G10550	498
AT3G10560	1
AT3G10570	3
AT3G10572	530
AT3G10575	0
AT3G10580	0
AT3G10585	0
AT3G10590	0
AT3G10595	0
AT3G10600	10
AT3G10605	2
AT3G10610	58
AT3G10620	159
AT3G10630	106
AT3G10640	534
AT3G10650	1201
AT3G10660	8
AT3G10670	784
AT3G10680	24
AT3G10690	152
AT3G10700	83
AT3G10710	0
AT3G10720	112
AT3G10730	72
AT3G10740	8702
AT3G10745	5
AT3G10750	1
AT3G10760	179
AT3G10770	2264
AT3G10780	1
AT3G10790	0
AT3G10800	1153
AT3G10810	347
AT3G10815	10
AT3G10820	355
AT3G10840	61
AT3G10845	0
AT3G10850	3241
AT3G10860	2721
AT3G10870	40
AT3G10880	6
AT3G10890	0
AT3G10900	0
AT3G10910	10
AT3G10915	768
AT3G10920	1815
AT3G10930	52
AT3G10940	268
AT3G10950	0
AT3G10960	68
AT3G10970	1482
AT3G10974	0
AT3G10980	214
AT3G10985	610
AT3G10986	1
AT3G10990	0
AT3G11000	1
AT3G11010	375
AT3G11020	149
AT3G11030	131
AT3G11040	67
AT3G11050	19
AT3G11060	0
AT3G11070	189
AT3G11080	61
AT3G11090	76
AT3G11100	912
AT3G11110	38
AT3G11120	107
AT3G11130	1609
AT3G11150	8
AT3G11160	2
AT3G11165	0
AT3G11170	1098
AT3G11180	0
AT3G11200	817
AT3G11210	23
AT3G11220	274
AT3G11230	261
AT3G11240	239
AT3G11250	282
AT3G11260	26
AT3G11270	237
AT3G11280	828
AT3G11285	0
AT3G11290	168
AT3G11300	0
AT3G11310	0
AT3G11320	101
AT3G11325	1
AT3G11330	191
AT3G11340	5
AT3G11350	0
AT3G11370	0
AT3G11380	0
AT3G11385	0
AT3G11390	0
AT3G11395	2
AT3G11397	208
AT3G11400	1523
AT3G11402	2
AT3G11405	7
AT3G11410	2461
AT3G11415	8
AT3G11420	277
AT3G11430	1
AT3G11435	0
AT3G11440	109
AT3G11450	2170
AT3G11460	14
AT3G11470	59
AT3G11480	0
AT3G11490	163
AT3G11500	215
AT3G11505	0
AT3G11510	981
AT3G11520	12
AT3G11530	541
AT3G11540	751
AT3G11550	120
AT3G11560	1455
AT3G11570	12
AT3G11580	140
AT3G11590	458
AT3G11591	2
AT3G11600	85
AT3G11620	117
AT3G11630	1700
AT3G11640	3
AT3G11650	85
AT3G11660	1498
AT3G11670	940
AT3G11673	0
AT3G11680	0
AT3G11690	172
AT3G11700	230
AT3G11710	839
AT3G11720	253
AT3G11730	551
AT3G11740	0
AT3G11745	51
AT3G11750	37
AT3G11760	157
AT3G11770	206
AT3G11773	2
AT3G11780	881
AT3G11800	107
AT3G11810	504
AT3G11820	182
AT3G11825	0
AT3G11830	841
AT3G11840	41
AT3G11850	87
AT3G11860	0
AT3G11870	0
AT3G11880	517
AT3G11890	375
AT3G11900	186
AT3G11910	850
AT3G11920	0
AT3G11930	7340
AT3G11940	1901
AT3G11945	327
AT3G11950	27
AT3G11960	755
AT3G11964	520
AT3G11970	0
AT3G11980	0
AT3G11990	0
AT3G12000	0
AT3G12010	422
AT3G12020	502
AT3G12030	0
AT3G12040	62
AT3G12050	5632
AT3G12060	2
AT3G12070	78
AT3G12080	2275
AT3G12090	98
AT3G12100	254
AT3G12110	11
AT3G12120	2061
AT3G12130	308
AT3G12140	1294
AT3G12143	1
AT3G12145	67
AT3G12150	282
AT3G12160	0
AT3G12170	2
AT3G12180	90
AT3G12190	14
AT3G12200	229
AT3G12203	0
AT3G12210	203
AT3G12220	25
AT3G12230	0
AT3G12240	0
AT3G12250	180
AT3G12260	788
AT3G12270	183
AT3G12280	299
AT3G12290	1047
AT3G12300	472
AT3G12320	190
AT3G12340	121
AT3G12345	1514
AT3G12350	183
AT3G12360	1134
AT3G12370	96
AT3G12380	201
AT3G12385	0
AT3G12390	377
AT3G12400	667
AT3G12410	0
AT3G12420	0
AT3G12430	0
AT3G12440	0
AT3G12450	0
AT3G12460	1
AT3G12470	0
AT3G12480	309
AT3G12490	2499
AT3G12500	2
AT3G12502	0
AT3G12510	0
AT3G12520	55
AT3G12530	35
AT3G12540	0
AT3G12545	1
AT3G12550	57
AT3G12560	184
AT3G12570	903
AT3G12580	15654
AT3G12585	0
AT3G12587	384
AT3G12590	231
AT3G12600	276
AT3G12610	60
AT3G12620	296
AT3G12630	1248
AT3G12640	443
AT3G12650	107
AT3G12660	0
AT3G12670	387
AT3G12680	214
AT3G12685	78
AT3G12690	55
AT3G12700	11
AT3G12710	79
AT3G12720	0
AT3G12730	97
AT3G12740	967
AT3G12750	65
AT3G12760	2140
AT3G12770	3
AT3G12775	2
AT3G12780	12930
AT3G12800	1116
AT3G12810	479
AT3G12820	1
AT3G12830	149
AT3G12833	6
AT3G12835	0
AT3G12840	0
AT3G12850	0
AT3G12860	91
AT3G12870	2
AT3G12880	2
AT3G12890	1
AT3G12900	0
AT3G12910	0
AT3G12915	207
AT3G12920	185
AT3G12930	177
AT3G12940	66
AT3G12950	449
AT3G12955	1
AT3G12960	1
AT3G12965	53
AT3G12970	4
AT3G12977	0
AT3G12980	1158
AT3G12981	219
AT3G12990	175
AT3G13000	35
AT3G13010	1
AT3G13020	35
AT3G13030	110
AT3G13040	1389
AT3G13050	120
AT3G13060	459
AT3G13061	0
AT3G13062	2158
AT3G13065	217
AT3G13070	309
AT3G13075	0
AT3G13080	342
AT3G13090	9
AT3G13100	43
AT3G13110	419
AT3G13120	2742
AT3G13130	3
AT3G13140	0
AT3G13150	40
AT3G13160	70
AT3G13170	1
AT3G13175	2
AT3G13180	272
AT3G13190	30
AT3G13200	2809
AT3G13205	0
AT3G13210	3
AT3G13220	1
AT3G13222	124
AT3G13223	0
AT3G13224	802
AT3G13225	523
AT3G13226	184
AT3G13227	0
AT3G13228	0
AT3G13229	0
AT3G13230	209
AT3G13235	436
AT3G13240	206
AT3G13250	22
AT3G13260	2
AT3G13270	167
AT3G13275	40
AT3G13276	54
AT3G13277	1576
AT3G13280	0
AT3G13290	565
AT3G13300	1229
AT3G13310	515
AT3G13320	270
AT3G13330	456
AT3G13335	0
AT3G13340	961
AT3G13350	734
AT3G13360	630
AT3G13370	0
AT3G13380	159
AT3G13390	0
AT3G13400	25
AT3G13403	13
AT3G13404	100
AT3G13405	58
AT3G13410	1403
AT3G13420	9
AT3G13430	160
AT3G13432	1
AT3G13433	0
AT3G13435	0
AT3G13437	5
AT3G13438	9
AT3G13440	104
AT3G13445	332
AT3G13450	2784
AT3G13460	4518
AT3G13470	6294
AT3G13480	102
AT3G13490	569
AT3G13500	0
AT3G13510	133
AT3G13520	104
AT3G13525	0
AT3G13530	274
AT3G13540	0
AT3G13550	163
AT3G13560	43
AT3G13570	233
AT3G13580	558
AT3G13590	21
AT3G13600	0
AT3G13610	2
AT3G13620	32
AT3G13624	0
AT3G13630	0
AT3G13640	0
AT3G13650	4
AT3G13660	0
AT3G13662	0
AT3G13670	1744
AT3G13672	14
AT3G13674	8
AT3G13677	52
AT3G13680	4
AT3G13682	50
AT3G13690	143
AT3G13700	0
AT3G13710	0
AT3G13720	197
AT3G13724	1
AT3G13730	247
AT3G13740	1082
AT3G13750	33749
AT3G13760	0
AT3G13770	8
AT3G13772	611
AT3G13780	104
AT3G13782	121
AT3G13784	682
AT3G13790	570
AT3G13800	384
AT3G13810	313
AT3G13820	0
AT3G13825	0
AT3G13830	0
AT3G13840	0
AT3G13845	53
AT3G13850	26
AT3G13855	0
AT3G13857	0
AT3G13860	1088
AT3G13870	1552
AT3G13880	35
AT3G13882	561
AT3G13890	0
AT3G13898	0
AT3G13900	6
AT3G13910	193
AT3G13920	3053
AT3G13930	489
AT3G13940	159
AT3G13950	3
AT3G13960	0
AT3G13965	80
AT3G13970	13
AT3G13980	124
AT3G13990	503
AT3G14000	26
AT3G14010	1545
AT3G14020	41
AT3G14025	0
AT3G14030	0
AT3G14040	0
AT3G14050	1076
AT3G14060	91
AT3G14067	7658
AT3G14070	55
AT3G14075	385
AT3G14080	150
AT3G14090	233
AT3G14100	1404
AT3G14110	1078
AT3G14120	312
AT3G14130	170
AT3G14140	15
AT3G14150	178
AT3G14160	115
AT3G14170	29
AT3G14172	290
AT3G14180	211
AT3G14185	0
AT3G14190	23
AT3G14200	959
AT3G14205	742
AT3G14210	1525
AT3G14220	131
AT3G14225	0
AT3G14230	1751
AT3G14240	129
AT3G14250	0
AT3G14260	0
AT3G14270	1283
AT3G14280	52
AT3G14290	375
AT3G14300	0
AT3G14310	1556
AT3G14320	0
AT3G14330	83
AT3G14340	0
AT3G14350	262
AT3G14360	18
AT3G14362	0
AT3G14370	0
AT3G14380	3
AT3G14385	0
AT3G14390	175
AT3G14395	4
AT3G14400	924
AT3G14410	93
AT3G14415	6146
AT3G14420	30172
AT3G14430	182
AT3G14440	328
AT3G14450	133
AT3G14452	4
AT3G14460	73
AT3G14463	0
AT3G14467	0
AT3G14470	134
AT3G14475	0
AT3G14480	0
AT3G14490	0
AT3G14500	0
AT3G14510	0
AT3G14515	0
AT3G14517	0
AT3G14520	0
AT3G14530	0
AT3G14540	0
AT3G14550	24
AT3G14560	265
AT3G14570	346
AT3G14580	11
AT3G14590	413
AT3G14595	2777
AT3G14600	1020
AT3G14610	58
AT3G14620	3562
AT3G14630	17
AT3G14640	16
AT3G14650	1185
AT3G14660	2183
AT3G14670	0
AT3G14680	0
AT3G14690	949
AT3G14700	11
AT3G14710	9
AT3G14720	265
AT3G14730	34
AT3G14735	0
AT3G14740	12
AT3G14750	107
AT3G14760	0
AT3G14770	41
AT3G14780	15
AT3G14790	82
AT3G14800	96
AT3G14810	133
AT3G14820	1
AT3G14830	648
AT3G14840	828
AT3G14850	10
AT3G14855	0
AT3G14860	509
AT3G14870	24
AT3G14880	12
AT3G14890	19
AT3G14900	61
AT3G14910	151
AT3G14920	429
AT3G14930	561
AT3G14940	92
AT3G14950	0
AT3G14960	175
AT3G14970	0
AT3G14980	123
AT3G14981	0
AT3G14990	2271
AT3G15000	1107
AT3G15010	1944
AT3G15020	219
AT3G15030	112
AT3G15040	237
AT3G15050	5
AT3G15055	0
AT3G15060	47
AT3G15070	398
AT3G15080	177
AT3G15090	89
AT3G15095	743
AT3G15110	186
AT3G15111	0
AT3G15115	20
AT3G15120	516
AT3G15130	32
AT3G15140	53
AT3G15150	39
AT3G15160	238
AT3G15170	0
AT3G15180	341
AT3G15190	1504
AT3G15200	11
AT3G15210	272
AT3G15220	321
AT3G15240	0
AT3G15250	0
AT3G15251	0
AT3G15260	134
AT3G15270	51
AT3G15280	7
AT3G15290	600
AT3G15300	8
AT3G15310	2
AT3G15320	0
AT3G15330	0
AT3G15340	13
AT3G15350	116
AT3G15351	217
AT3G15352	45
AT3G15353	40953
AT3G15354	243
AT3G15355	324
AT3G15356	30
AT3G15357	2
AT3G15358	79
AT3G15359	0
AT3G15360	2213
AT3G15370	0
AT3G15380	260
AT3G15390	103
AT3G15395	185
AT3G15400	153
AT3G15410	209
AT3G15420	50
AT3G15430	490
AT3G15440	127
AT3G15450	14781
AT3G15460	54
AT3G15470	218
AT3G15480	158
AT3G15490	0
AT3G15500	426
AT3G15510	84
AT3G15518	0
AT3G15520	184
AT3G15530	142
AT3G15534	2
AT3G15536	2
AT3G15540	13
AT3G15548	0
AT3G15550	4
AT3G15570	96
AT3G15578	0
AT3G15580	4421
AT3G15585	0
AT3G15590	1125
AT3G15600	0
AT3G15602	0
AT3G15604	0
AT3G15605	5
AT3G15610	286
AT3G15620	75
AT3G15630	182
AT3G15635	0
AT3G15640	337
AT3G15650	9
AT3G15660	659
AT3G15670	0
AT3G15680	27
AT3G15690	369
AT3G15700	0
AT3G15710	71
AT3G15720	14
AT3G15730	2021
AT3G15740	1
AT3G15750	35
AT3G15760	217
AT3G15770	1219
AT3G15780	622
AT3G15790	342
AT3G15800	13
AT3G15810	695
AT3G15820	39
AT3G15830	1
AT3G15840	4940
AT3G15850	3244
AT3G15860	0
AT3G15870	0
AT3G15880	1051
AT3G15890	120
AT3G15900	431
AT3G15909	0
AT3G15910	0
AT3G15920	318
AT3G15930	0
AT3G15935	0
AT3G15940	146
AT3G15950	34
AT3G15960	0
AT3G15970	667
AT3G15980	249
AT3G15990	28
AT3G16000	739
AT3G16010	57
AT3G16020	10
AT3G16030	124
AT3G16040	1
AT3G16050	504
AT3G16060	137
AT3G16070	4
AT3G16080	570
AT3G16090	201
AT3G16100	361
AT3G16110	155
AT3G16117	0
AT3G16120	14
AT3G16130	0
AT3G16140	5363
AT3G16150	1
AT3G16160	0
AT3G16170	141
AT3G16175	7
AT3G16180	53
AT3G16190	1708
AT3G16200	131
AT3G16210	0
AT3G16220	210
AT3G16230	328
AT3G16240	1023
AT3G16250	203
AT3G16260	1056
AT3G16270	837
AT3G16280	5
AT3G16290	665
AT3G16300	0
AT3G16310	256
AT3G16320	7
AT3G16330	24
AT3G16340	111
AT3G16350	29
AT3G16360	10
AT3G16370	877
AT3G16380	0
AT3G16390	1
AT3G16400	138
AT3G16410	0
AT3G16415	0
AT3G16420	113
AT3G16430	0
AT3G16432	0
AT3G16440	0
AT3G16450	1
AT3G16460	134
AT3G16470	907
AT3G16480	215
AT3G16490	0
AT3G16500	750
AT3G16510	42
AT3G16520	1059
AT3G16525	0
AT3G16530	31
AT3G16540	0
AT3G16550	0
AT3G16552	0
AT3G16555	0
AT3G16560	86
AT3G16565	107
AT3G16570	376
AT3G16580	0
AT3G16590	1
AT3G16600	0
AT3G16610	9
AT3G16620	170
AT3G16630	344
AT3G16640	41320
AT3G16650	61
AT3G16660	145
AT3G16670	1109
AT3G16680	0
AT3G16690	77
AT3G16700	13
AT3G16710	36
AT3G16712	2
AT3G16720	126
AT3G16730	27
AT3G16740	271
AT3G16750	153
AT3G16760	281
AT3G16770	17761
AT3G16780	306
AT3G16785	829
AT3G16800	165
AT3G16810	226
AT3G16820	0
AT3G16830	548
AT3G16840	555
AT3G16850	644
AT3G16857	809
AT3G16860	21
AT3G16870	40
AT3G16880	0
AT3G16890	61
AT3G16895	0
AT3G16900	3
AT3G16910	577
AT3G16920	86
AT3G16930	1
AT3G16940	755
AT3G16950	165
AT3G16960	0
AT3G16970	0
AT3G16980	0
AT3G16990	230
AT3G17000	971
AT3G17010	0
AT3G17020	4050
AT3G17030	299
AT3G17040	1438
AT3G17050	103
AT3G17060	0
AT3G17070	142
AT3G17080	0
AT3G17090	1106
AT3G17100	939
AT3G17110	1339
AT3G17120	38
AT3G17130	0
AT3G17140	0
AT3G17150	0
AT3G17152	0
AT3G17155	0
AT3G17160	76
AT3G17170	224
AT3G17180	13
AT3G17185	95
AT3G17190	0
AT3G17200	0
AT3G17203	0
AT3G17205	745
AT3G17210	1437
AT3G17220	38
AT3G17225	41
AT3G17227	0
AT3G17230	0
AT3G17240	562
AT3G17250	131
AT3G17260	0
AT3G17261	0
AT3G17265	0
AT3G17270	0
AT3G17280	27
AT3G17290	0
AT3G17300	136
AT3G17310	139
AT3G17320	0
AT3G17330	157
AT3G17340	159
AT3G17350	63
AT3G17360	57
AT3G17365	186
AT3G17370	0
AT3G17380	39
AT3G17390	335
AT3G17400	4
AT3G17410	936
AT3G17420	40
AT3G17430	186
AT3G17440	404
AT3G17450	401
AT3G17460	26
AT3G17465	442
AT3G17470	539
AT3G17480	0
AT3G17490	0
AT3G17500	0
AT3G17510	675
AT3G17520	23
AT3G17530	0
AT3G17540	0
AT3G17550	0
AT3G17560	0
AT3G17570	0
AT3G17580	4
AT3G17590	146
AT3G17600	0
AT3G17609	21
AT3G17611	414
AT3G17620	0
AT3G17626	53
AT3G17630	95
AT3G17640	26
AT3G17650	796
AT3G17655	0
AT3G17660	190
AT3G17668	171
AT3G17670	72
AT3G17675	2
AT3G17680	22
AT3G17690	1
AT3G17700	466
AT3G17710	110
AT3G17712	74
AT3G17715	65
AT3G17717	0
AT3G17720	2
AT3G17730	9
AT3G17740	749
AT3G17750	462
AT3G17760	1
AT3G17765	0
AT3G17770	2703
AT3G17780	64
AT3G17790	1224
AT3G17800	2083
AT3G17810	1964
AT3G17820	221
AT3G17830	37
AT3G17840	65
AT3G17850	930
AT3G17860	224
AT3G17880	570
AT3G17890	42
AT3G17900	299
AT3G17910	67
AT3G17920	250
AT3G17930	1601
AT3G17940	356
AT3G17950	124
AT3G17970	623
AT3G17980	93
AT3G18000	47
AT3G18010	2
AT3G18020	72
AT3G18030	94
AT3G18035	1368
AT3G18040	270
AT3G18050	478
AT3G18060	560
AT3G18070	8
AT3G18080	2182
AT3G18090	50
AT3G18100	212
AT3G18110	222
AT3G18120	0
AT3G18130	98
AT3G18140	652
AT3G18145	3
AT3G18150	0
AT3G18160	86
AT3G18165	329
AT3G18170	19
AT3G18180	0
AT3G18190	642
AT3G18200	0
AT3G18210	407
AT3G18215	307
AT3G18217	0
AT3G18220	0
AT3G18230	480
AT3G18235	0
AT3G18240	56
AT3G18250	6
AT3G18260	13
AT3G18270	216
AT3G18280	873
AT3G18282	0
AT3G18290	1227
AT3G18291	0
AT3G18295	86
AT3G18300	24
AT3G18310	183
AT3G18320	162
AT3G18330	2
AT3G18340	0
AT3G18350	212
AT3G18360	1
AT3G18362	1
AT3G18370	621
AT3G18380	119
AT3G18390	2138
AT3G18400	0
AT3G18410	533
AT3G18420	270
AT3G18430	335
AT3G18440	356
AT3G18450	0
AT3G18460	0
AT3G18470	0
AT3G18480	301
AT3G18485	11
AT3G18490	1389
AT3G18500	204
AT3G18510	22
AT3G18518	0
AT3G18520	577
AT3G18524	35
AT3G18530	33
AT3G18535	163
AT3G18550	106
AT3G18560	155
AT3G18570	4
AT3G18580	28
AT3G18590	0
AT3G18600	190
AT3G18610	18
AT3G18620	80
AT3G18630	22
AT3G18640	303
AT3G18650	0
AT3G18660	41
AT3G18670	9
AT3G18680	679
AT3G18690	12
AT3G18700	0
AT3G18710	12
AT3G18715	0
AT3G18720	0
AT3G18730	10
AT3G18740	1136
AT3G18750	85
AT3G18760	40
AT3G18770	168
AT3G18773	193
AT3G18775	2
AT3G18777	23
AT3G18780	3855
AT3G18790	495
AT3G18800	264
AT3G18810	0
AT3G18815	0
AT3G18820	688
AT3G18827	0
AT3G18830	322
AT3G18840	2
AT3G18845	0
AT3G18850	25
AT3G18860	516
AT3G18870	68
AT3G18880	1
AT3G18890	838
AT3G18895	0
AT3G18900	2
AT3G18905	0
AT3G18910	38
AT3G18915	0
AT3G18930	216
AT3G18940	148
AT3G18950	26
AT3G18952	0
AT3G18955	0
AT3G18957	0
AT3G18960	17
AT3G18970	41
AT3G18980	295
AT3G18990	379
AT3G19000	187
AT3G19002	5
AT3G19010	344
AT3G19020	64
AT3G19025	1
AT3G19030	228
AT3G19035	0
AT3G19040	1
AT3G19045	0
AT3G19050	20
AT3G19055	0
AT3G19070	1
AT3G19080	89
AT3G19085	0
AT3G19090	2
AT3G19100	573
AT3G19120	90
AT3G19130	210
AT3G19140	0
AT3G19150	106
AT3G19160	0
AT3G19170	2667
AT3G19180	208
AT3G19184	8
AT3G19190	1258
AT3G19200	0
AT3G19210	5
AT3G19220	129
AT3G19230	19
AT3G19235	0
AT3G19240	1276
AT3G19250	9
AT3G19260	89
AT3G19270	174
AT3G19274	1
AT3G19280	69
AT3G19290	1283
AT3G19300	21
AT3G19310	2
AT3G19320	1
AT3G19323	0
AT3G19330	12
AT3G19340	391
AT3G19350	1
AT3G19360	16
AT3G19370	132
AT3G19380	129
AT3G19390	13
AT3G19400	69
AT3G19410	0
AT3G19420	859
AT3G19430	1
AT3G19440	44
AT3G19450	171
AT3G19460	221
AT3G19470	98
AT3G19480	130
AT3G19490	512
AT3G19500	9
AT3G19508	41
AT3G19510	458
AT3G19515	457
AT3G19520	1296
AT3G19530	0
AT3G19540	311
AT3G19550	1
AT3G19552	0
AT3G19553	371
AT3G19560	0
AT3G19565	0
AT3G19570	54
AT3G19580	597
AT3G19590	17
AT3G19595	0
AT3G19600	0
AT3G19610	0
AT3G19613	1
AT3G19615	0
AT3G19620	145
AT3G19630	178
AT3G19640	619
AT3G19650	275
AT3G19660	25
AT3G19663	4
AT3G19670	1148
AT3G19680	149
AT3G19690	1
AT3G19700	0
AT3G19710	1332
AT3G19720	520
AT3G19740	602
AT3G19760	1720
AT3G19770	258
AT3G19780	274
AT3G19790	50
AT3G19800	1969
AT3G19810	280
AT3G19820	1002
AT3G19830	407
AT3G19840	426
AT3G19850	241
AT3G19860	2183
AT3G19870	272
AT3G19880	0
AT3G19890	0
AT3G19895	317
AT3G19900	1695
AT3G19910	1159
AT3G19920	4
AT3G19930	221
AT3G19940	0
AT3G19950	294
AT3G19960	1067
AT3G19970	33
AT3G19980	258
AT3G19990	785
AT3G20000	350
AT3G20010	300
AT3G20015	12
AT3G20020	49
AT3G20030	0
AT3G20040	46
AT3G20050	617
AT3G20060	1052
AT3G20070	105
AT3G20075	0
AT3G20080	96
AT3G20083	0
AT3G20085	0
AT3G20087	4
AT3G20090	18
AT3G20100	44
AT3G20110	0
AT3G20120	119
AT3G20130	43
AT3G20140	1
AT3G20150	11
AT3G20155	0
AT3G20160	0
AT3G20170	55
AT3G20180	4
AT3G20190	0
AT3G20200	37
AT3G20210	0
AT3G20220	0
AT3G20230	601
AT3G20240	94
AT3G20250	798
AT3G20260	5
AT3G20270	205
AT3G20280	64
AT3G20290	866
AT3G20300	343
AT3G20310	516
AT3G20320	215
AT3G20330	229
AT3G20340	235
AT3G20350	58
AT3G20360	0
AT3G20362	0
AT3G20365	0
AT3G20370	1
AT3G20380	4
AT3G20390	3719
AT3G20395	1
AT3G20400	0
AT3G20410	628
AT3G20420	56
AT3G20430	225
AT3G20440	85
AT3G20450	25
AT3G20460	0
AT3G20470	1323
AT3G20475	5
AT3G20480	12
AT3G20490	37
AT3G20500	686
AT3G20510	238
AT3G20520	2
AT3G20530	3
AT3G20540	687
AT3G20541	3
AT3G20550	1502
AT3G20555	0
AT3G20557	0
AT3G20560	76
AT3G20570	54
AT3G20580	1
AT3G20590	0
AT3G20600	81
AT3G20610	0
AT3G20620	199
AT3G20630	813
AT3G20640	38
AT3G20650	255
AT3G20655	0
AT3G20660	42
AT3G20670	74
AT3G20680	337
AT3G20690	0
AT3G20700	0
AT3G20705	0
AT3G20710	0
AT3G20720	1001
AT3G20730	9
AT3G20740	170
AT3G20750	0
AT3G20760	0
AT3G20770	3986
AT3G20780	65
AT3G20790	157
AT3G20800	380
AT3G20810	2302
AT3G20820	401
AT3G20830	25
AT3G20840	0
AT3G20850	0
AT3G20860	29
AT3G20865	25
AT3G20870	214
AT3G20880	0
AT3G20885	0
AT3G20890	133
AT3G20898	14
AT3G20900	0
AT3G20910	236
AT3G20920	637
AT3G20930	377
AT3G20935	8
AT3G20940	0
AT3G20950	0
AT3G20960	14
AT3G20970	240
AT3G20975	0
AT3G20978	0
AT3G20980	0
AT3G20990	0
AT3G20993	0
AT3G20997	0
AT3G21000	1
AT3G21010	56
AT3G21020	38
AT3G21030	3
AT3G21040	3
AT3G21050	7
AT3G21055	4482
AT3G21060	295
AT3G21070	194
AT3G21080	9
AT3G21090	1
AT3G21100	81
AT3G21110	87
AT3G21120	0
AT3G21130	0
AT3G21140	180
AT3G21150	8
AT3G21160	237
AT3G21165	0
AT3G21170	0
AT3G21175	201
AT3G21180	0
AT3G21190	49
AT3G21200	382
AT3G21210	18
AT3G21215	609
AT3G21220	270
AT3G21230	90
AT3G21240	42
AT3G21250	255
AT3G21260	70
AT3G21270	69
AT3G21280	69
AT3G21290	337
AT3G21295	254
AT3G21300	147
AT3G21305	0
AT3G21310	3
AT3G21320	28
AT3G21330	9
AT3G21340	0
AT3G21350	355
AT3G21351	15
AT3G21352	2
AT3G21360	105
AT3G21370	0
AT3G21371	0
AT3G21380	0
AT3G21390	77
AT3G21400	14
AT3G21405	0
AT3G21410	0
AT3G21420	25
AT3G21430	366
AT3G21450	0
AT3G21460	82
AT3G21465	133
AT3G21470	4
AT3G21473	0
AT3G21475	0
AT3G21480	61
AT3G21481	0
AT3G21490	0
AT3G21500	0
AT3G21510	47
AT3G21520	0
AT3G21530	60
AT3G21540	111
AT3G21550	39
AT3G21560	66
AT3G21570	0
AT3G21580	74
AT3G21590	0
AT3G21600	51
AT3G21610	523
AT3G21620	2
AT3G21630	516
AT3G21640	205
AT3G21650	313
AT3G21660	209
AT3G21670	1469
AT3G21680	3
AT3G21690	603
AT3G21700	79
AT3G21710	23
AT3G21720	2
AT3G21730	0
AT3G21740	102
AT3G21750	478
AT3G21755	153
AT3G21760	0
AT3G21770	1
AT3G21780	0
AT3G21781	0
AT3G21790	862
AT3G21791	0
AT3G21800	0
AT3G21805	50
AT3G21810	243
AT3G21820	61
AT3G21825	0
AT3G21830	0
AT3G21840	0
AT3G21850	0
AT3G21860	0
AT3G21865	342
AT3G21870	194
AT3G21880	1
AT3G21890	3
AT3G21900	0
AT3G21910	0
AT3G21920	0
AT3G21930	0
AT3G21933	0
AT3G21937	0
AT3G21940	0
AT3G21945	0
AT3G21950	2
AT3G21960	0
AT3G21965	0
AT3G21970	0
AT3G21980	0
AT3G21985	0
AT3G21990	0
AT3G22000	0
AT3G22010	0
AT3G22020	0
AT3G22022	0
AT3G22030	0
AT3G22040	0
AT3G22050	0
AT3G22053	0
AT3G22057	0
AT3G22060	646
AT3G22070	0
AT3G22072	0
AT3G22080	0
AT3G22085	0
AT3G22090	57
AT3G22100	139
AT3G22104	123
AT3G22110	600
AT3G22120	0
AT3G22121	0
AT3G22125	0
AT3G22133	0
AT3G22136	0
AT3G22142	0
AT3G22150	879
AT3G22160	83
AT3G22170	1891
AT3G22180	89
AT3G22183	0
AT3G22190	448
AT3G22200	1230
AT3G22210	142
AT3G22220	284
AT3G22230	636
AT3G22231	743
AT3G22232	0
AT3G22234	0
AT3G22235	356
AT3G22237	0
AT3G22238	0
AT3G22240	12
AT3G22250	0
AT3G22260	279
AT3G22270	873
AT3G22275	0
AT3G22290	410
AT3G22300	118
AT3G22310	220
AT3G22320	1168
AT3G22330	612
AT3G22333	0
AT3G22337	0
AT3G22340	0
AT3G22345	0
AT3G22350	0
AT3G22360	0
AT3G22370	173
AT3G22380	4274
AT3G22400	46
AT3G22410	65
AT3G22415	32
AT3G22420	499
AT3G22421	0
AT3G22425	88
AT3G22430	206
AT3G22436	0
AT3G22440	8463
AT3G22450	83
AT3G22460	1602
AT3G22470	37
AT3G22480	421
AT3G22490	0
AT3G22492	0
AT3G22500	0
AT3G22510	0
AT3G22520	241
AT3G22530	0
AT3G22540	1
AT3G22550	58
AT3G22555	0
AT3G22560	29
AT3G22565	0
AT3G22570	0
AT3G22580	0
AT3G22590	176
AT3G22600	107
AT3G22620	22
AT3G22630	380
AT3G22640	48
AT3G22650	0
AT3G22660	525
AT3G22670	0
AT3G22680	102
AT3G22690	42
AT3G22700	6
AT3G22710	0
AT3G22720	0
AT3G22723	0
AT3G22730	0
AT3G22740	217
AT3G22750	221
AT3G22760	77
AT3G22770	1
AT3G22780	98
AT3G22790	11
AT3G22800	0
AT3G22810	43
AT3G22820	21
AT3G22830	35
AT3G22840	43
AT3G22845	526
AT3G22850	259
AT3G22860	0
AT3G22870	0
AT3G22880	28
AT3G22886	46
AT3G22890	4580
AT3G22900	13
AT3G22910	81
AT3G22920	0
AT3G22930	9
AT3G22935	0
AT3G22937	0
AT3G22940	0
AT3G22942	88
AT3G22945	0
AT3G22950	251
AT3G22955	0
AT3G22960	5381
AT3G22961	67
AT3G22970	1371
AT3G22980	179
AT3G22990	298
AT3G23000	475
AT3G23010	122
AT3G23020	61
AT3G23030	2089
AT3G23050	2915
AT3G23060	0
AT3G23070	358
AT3G23080	1328
AT3G23085	8
AT3G23090	5
AT3G23100	148
AT3G23109	0
AT3G23110	128
AT3G23120	82
AT3G23122	0
AT3G23123	0
AT3G23125	0
AT3G23130	0
AT3G23140	0
AT3G23145	0
AT3G23150	386
AT3G23160	127
AT3G23165	0
AT3G23167	0
AT3G23170	144
AT3G23172	0
AT3G23175	0
AT3G23180	1
AT3G23190	2
AT3G23200	52
AT3G23210	17
AT3G23220	0
AT3G23230	0
AT3G23240	0
AT3G23245	0
AT3G23250	2
AT3G23255	254
AT3G23260	174
AT3G23270	0
AT3G23280	849
AT3G23290	10
AT3G23300	452
AT3G23310	369
AT3G23320	0
AT3G23325	116
AT3G23326	1
AT3G23330	58
AT3G23340	242
AT3G23350	1
AT3G23360	0
AT3G23370	9
AT3G23380	0
AT3G23390	284
AT3G23400	1385
AT3G23410	90
AT3G23420	0
AT3G23430	89
AT3G23440	11
AT3G23450	784
AT3G23460	3
AT3G23470	0
AT3G23480	190
AT3G23490	3561
AT3G23510	339
AT3G23530	136
AT3G23540	608
AT3G23550	8
AT3G23560	119
AT3G23570	997
AT3G23580	315
AT3G23590	480
AT3G23600	1453
AT3G23605	56
AT3G23610	29
AT3G23620	490
AT3G23630	0
AT3G23633	0
AT3G23635	0
AT3G23637	0
AT3G23640	1234
AT3G23645	0
AT3G23650	0
AT3G23660	307
AT3G23670	8
AT3G23680	0
AT3G23685	0
AT3G23690	303
AT3G23700	1768
AT3G23710	272
AT3G23715	0
AT3G23720	0
AT3G23725	0
AT3G23727	0
AT3G23730	5
AT3G23740	8
AT3G23750	371
AT3G23760	179
AT3G23770	0
AT3G23780	90
AT3G23790	527
AT3G23800	3
AT3G23805	38
AT3G23810	369
AT3G23820	1274
AT3G23830	70
AT3G23840	62
AT3G23860	2
AT3G23870	24
AT3G23880	105
AT3G23890	20
AT3G23900	401
AT3G23910	191
AT3G23920	9125
AT3G23930	4
AT3G23940	306
AT3G23950	0
AT3G23955	1
AT3G23960	1
AT3G23970	0
AT3G23980	441
AT3G23990	7885
AT3G24000	41
AT3G24005	0
AT3G24010	330
AT3G24020	1
AT3G24030	103
AT3G24040	126
AT3G24050	394
AT3G24060	0
AT3G24065	0
AT3G24068	0
AT3G24070	941
AT3G24080	639
AT3G24090	63
AT3G24093	1
AT3G24100	6315
AT3G24110	16
AT3G24120	219
AT3G24130	0
AT3G24140	287
AT3G24150	100
AT3G24160	1794
AT3G24170	506
AT3G24180	708
AT3G24190	899
AT3G24200	417
AT3G24210	0
AT3G24220	0
AT3G24225	0
AT3G24230	0
AT3G24240	0
AT3G24250	0
AT3G24255	8
AT3G24260	0
AT3G24270	0
AT3G24280	0
AT3G24290	0
AT3G24300	0
AT3G24310	1
AT3G24315	176
AT3G24320	71
AT3G24330	0
AT3G24332	0
AT3G24340	3
AT3G24350	178
AT3G24360	21
AT3G24365	0
AT3G24370	0
AT3G24380	0
AT3G24385	0
AT3G24390	0
AT3G24400	2
AT3G24420	349
AT3G24430	533
AT3G24440	123
AT3G24450	8
AT3G24460	75
AT3G24463	32
AT3G24465	0
AT3G24480	126
AT3G24490	274
AT3G24495	126
AT3G24500	5713
AT3G24503	813
AT3G24506	196
AT3G24508	0
AT3G24510	0
AT3G24513	0
AT3G24514	0
AT3G24515	12
AT3G24516	0
AT3G24517	0
AT3G24518	0
AT3G24520	0
AT3G24530	116
AT3G24535	5
AT3G24540	1
AT3G24542	0
AT3G24550	611
AT3G24560	78
AT3G24570	162
AT3G24575	0
AT3G24580	0
AT3G24590	255
AT3G24600	1
AT3G24605	0
AT3G24610	0
AT3G24612	0
AT3G24614	0
AT3G24615	0
AT3G24620	0
AT3G24630	31
AT3G24640	2
AT3G24650	0
AT3G24660	25
AT3G24670	53
AT3G24675	0
AT3G24680	0
AT3G24690	0
AT3G24700	0
AT3G24710	0
AT3G24715	16
AT3G24730	162
AT3G24740	535
AT3G24750	0
AT3G24760	190
AT3G24770	103
AT3G24780	6
AT3G24790	0
AT3G24800	249
AT3G24810	17
AT3G24820	183
AT3G24830	1245
AT3G24840	58
AT3G24850	0
AT3G24860	56
AT3G24870	164
AT3G24880	153
AT3G24890	14
AT3G24900	6
AT3G24927	164
AT3G24929	25
AT3G24982	0
AT3G25010	30
AT3G25011	0
AT3G25012	0
AT3G25013	236
AT3G25014	11
AT3G25020	298
AT3G25030	7
AT3G25040	211
AT3G25050	0
AT3G25060	2
AT3G25070	522
AT3G25080	0
AT3G25090	0
AT3G25100	5
AT3G25110	36
AT3G25120	465
AT3G25130	11
AT3G25140	571
AT3G25150	728
AT3G25160	0
AT3G25165	0
AT3G25170	0
AT3G25180	1
AT3G25182	0
AT3G25190	0
AT3G25200	0
AT3G25210	66
AT3G25220	348
AT3G25221	1
AT3G25225	0
AT3G25230	3770
AT3G25240	1
AT3G25250	3
AT3G25260	0
AT3G25265	0
AT3G25270	0
AT3G25280	0
AT3G25290	62
AT3G25400	30
AT3G25410	142
AT3G25420	0
AT3G25430	47
AT3G25440	53
AT3G25450	0
AT3G25460	0
AT3G25470	544
AT3G25480	505
AT3G25485	0
AT3G25490	0
AT3G25493	0
AT3G25495	2706
AT3G25500	117
AT3G25505	0
AT3G25510	5
AT3G25520	1884
AT3G25530	588
AT3G25540	206
AT3G25545	190
AT3G25550	4
AT3G25560	127
AT3G25570	447
AT3G25573	0
AT3G25577	0
AT3G25580	69
AT3G25585	806
AT3G25590	167
AT3G25597	23
AT3G25600	30
AT3G25610	107
AT3G25620	42
AT3G25630	0
AT3G25640	22
AT3G25650	0
AT3G25655	0
AT3G25660	606
AT3G25670	10
AT3G25680	177
AT3G25690	8998
AT3G25700	27
AT3G25710	73
AT3G25715	0
AT3G25716	0
AT3G25717	142
AT3G25719	0
AT3G25720	0
AT3G25725	0
AT3G25727	0
AT3G25730	12
AT3G25740	136
AT3G25750	0
AT3G25760	696
AT3G25770	2307
AT3G25780	22
AT3G25790	0
AT3G25795	0
AT3G25800	804
AT3G25805	256
AT3G25810	0
AT3G25815	0
AT3G25820	0
AT3G25826	0
AT3G25830	0
AT3G25840	2904
AT3G25850	0
AT3G25855	7
AT3G25860	211
AT3G25870	75
AT3G25880	3
AT3G25882	17
AT3G25890	550
AT3G25900	9
AT3G25905	4
AT3G25910	2394
AT3G25920	3255
AT3G25930	0
AT3G25940	126
AT3G25950	0
AT3G25960	0
AT3G25970	2
AT3G25980	7
AT3G25990	34
AT3G26000	1524
AT3G26010	0
AT3G26020	234
AT3G26030	607
AT3G26040	78
AT3G26050	6
AT3G26060	2106
AT3G26070	2061
AT3G26080	164
AT3G26085	269
AT3G26090	118
AT3G26100	1526
AT3G26110	0
AT3G26115	85
AT3G26120	0
AT3G26125	0
AT3G26130	0
AT3G26134	2
AT3G26135	4
AT3G26140	0
AT3G26147	0
AT3G26150	0
AT3G26160	2
AT3G26165	1881
AT3G26170	1977
AT3G26180	2866
AT3G26190	0
AT3G26200	6
AT3G26210	388
AT3G26220	2195
AT3G26230	647
AT3G26235	2
AT3G26237	0
AT3G26240	432
AT3G26250	0
AT3G26260	0
AT3G26265	0
AT3G26270	0
AT3G26280	831
AT3G26290	112
AT3G26295	2
AT3G26300	238
AT3G26310	51
AT3G26320	22
AT3G26330	0
AT3G26340	49
AT3G26350	95
AT3G26355	0
AT3G26360	189
AT3G26370	410
AT3G26380	300
AT3G26390	0
AT3G26395	122
AT3G26400	637
AT3G26410	93
AT3G26420	1
AT3G26430	3
AT3G26440	157
AT3G26445	0
AT3G26450	0
AT3G26460	8
AT3G26470	1
AT3G26480	6
AT3G26483	0
AT3G26486	0
AT3G26490	40
AT3G26500	763
AT3G26510	8370
AT3G26512	0
AT3G26520	15925
AT3G26525	0
AT3G26530	0
AT3G26539	2
AT3G26540	93
AT3G26550	0
AT3G26560	787
AT3G26570	1218
AT3G26580	20340
AT3G26590	133
AT3G26600	290
AT3G26605	0
AT3G26610	2
AT3G26612	102
AT3G26614	1
AT3G26616	0
AT3G26618	552
AT3G26620	0
AT3G26630	390
AT3G26640	139
AT3G26650	26446
AT3G26660	0
AT3G26670	208
AT3G26680	17
AT3G26690	207
AT3G26700	43
AT3G26710	1932
AT3G26720	366
AT3G26730	1417
AT3G26740	25906
AT3G26742	12
AT3G26744	597
AT3G26747	0
AT3G26750	32
AT3G26760	12
AT3G26770	14
AT3G26775	0
AT3G26780	267
AT3G26782	47
AT3G26790	143
AT3G26800	2
AT3G26805	0
AT3G26810	488
AT3G26812	1
AT3G26813	2
AT3G26815	14
AT3G26816	4
AT3G26818	5
AT3G26819	3
AT3G26820	0
AT3G26830	4
AT3G26840	128
AT3G26850	111
AT3G26855	2
AT3G26860	0
AT3G26870	0
AT3G26872	0
AT3G26880	0
AT3G26890	1687
AT3G26900	2101
AT3G26910	338
AT3G26920	337
AT3G26922	14
AT3G26930	0
AT3G26932	29
AT3G26934	0
AT3G26935	336
AT3G26940	0
AT3G26950	373
AT3G26960	30
AT3G26980	277
AT3G26990	148
AT3G27000	128
AT3G27010	103
AT3G27020	6377
AT3G27025	152
AT3G27027	64
AT3G27030	256
AT3G27040	0
AT3G27050	354
AT3G27060	86
AT3G27070	0
AT3G27080	204
AT3G27090	5777
AT3G27095	0
AT3G27100	801
AT3G27110	919
AT3G27120	14
AT3G27140	0
AT3G27150	0
AT3G27160	1600
AT3G27170	52
AT3G27180	148
AT3G27185	1
AT3G27190	59
AT3G27200	55
AT3G27210	293
AT3G27220	75
AT3G27230	244
AT3G27240	586
AT3G27250	84
AT3G27260	1420
AT3G27270	10
AT3G27280	253
AT3G27283	0
AT3G27290	3
AT3G27300	526
AT3G27310	141
AT3G27320	156
AT3G27321	0
AT3G27325	305
AT3G27327	0
AT3G27329	0
AT3G27330	35
AT3G27331	0
AT3G27340	305
AT3G27350	210
AT3G27355	0
AT3G27360	12
AT3G27380	598
AT3G27390	719
AT3G27400	45
AT3G27410	2
AT3G27415	0
AT3G27416	0
AT3G27420	273
AT3G27425	0
AT3G27430	518
AT3G27440	10
AT3G27450	0
AT3G27460	83
AT3G27470	226
AT3G27473	1
AT3G27475	0
AT3G27480	1
AT3G27490	0
AT3G27495	0
AT3G27500	2
AT3G27503	0
AT3G27510	2
AT3G27520	57
AT3G27530	774
AT3G27540	30
AT3G27550	68
AT3G27555	0
AT3G27560	229
AT3G27570	457
AT3G27580	95
AT3G27590	0
AT3G27600	0
AT3G27610	149
AT3G27620	6
AT3G27630	0
AT3G27640	4
AT3G27650	8
AT3G27660	16
AT3G27670	481
AT3G27680	0
AT3G27690	179
AT3G27700	417
AT3G27710	0
AT3G27720	1
AT3G27730	12
AT3G27740	375
AT3G27750	123
AT3G27770	1954
AT3G27785	0
AT3G27809	0
AT3G27810	0
AT3G27820	2127
AT3G27825	0
AT3G27830	1059
AT3G27831	0
AT3G27835	0
AT3G27840	0
AT3G27845	0
AT3G27850	2860
AT3G27860	165
AT3G27865	16
AT3G27870	135
AT3G27880	24
AT3G27883	0
AT3G27884	0
AT3G27886	0
AT3G27890	431
AT3G27895	1
AT3G27900	4
AT3G27906	152
AT3G27910	0
AT3G27920	0
AT3G27925	1769
AT3G27930	113
AT3G27940	23
AT3G27950	0
AT3G27960	51
AT3G27965	0
AT3G27970	1
AT3G27980	0
AT3G27990	253
AT3G27997	427
AT3G27999	0
AT3G28005	0
AT3G28007	42
AT3G28010	0
AT3G28020	0
AT3G28030	336
AT3G28040	806
AT3G28050	1694
AT3G28060	3
AT3G28070	132
AT3G28080	118
AT3G28100	537
AT3G28110	0
AT3G28120	0
AT3G28130	72
AT3G28140	245
AT3G28150	55
AT3G28153	5
AT3G28155	1
AT3G28157	0
AT3G28160	5
AT3G28170	0
AT3G28180	100
AT3G28190	0
AT3G28193	0
AT3G28200	77
AT3G28210	104
AT3G28216	1
AT3G28220	469
AT3G28223	0
AT3G28230	0
AT3G28240	0
AT3G28243	0
AT3G28250	0
AT3G28270	961
AT3G28280	0
AT3G28290	0
AT3G28291	0
AT3G28295	0
AT3G28300	0
AT3G28310	0
AT3G28315	2
AT3G28320	0
AT3G28330	0
AT3G28335	0
AT3G28340	47
AT3G28345	5
AT3G28350	0
AT3G28360	0
AT3G28370	48
AT3G28380	0
AT3G28390	0
AT3G28400	0
AT3G28410	0
AT3G28412	0
AT3G28415	0
AT3G28420	1
AT3G28430	260
AT3G28450	309
AT3G28455	28
AT3G28460	138
AT3G28470	0
AT3G28480	264
AT3G28490	0
AT3G28500	0
AT3G28510	2
AT3G28520	0
AT3G28530	0
AT3G28540	214
AT3G28550	0
AT3G28560	0
AT3G28570	0
AT3G28580	4
AT3G28590	0
AT3G28600	0
AT3G28610	2
AT3G28611	1
AT3G28620	30
AT3G28630	31
AT3G28635	28
AT3G28640	62
AT3G28650	19
AT3G28660	31
AT3G28670	214
AT3G28674	0
AT3G28680	0
AT3G28685	0
AT3G28690	1486
AT3G28695	0
AT3G28700	135
AT3G28705	1
AT3G28710	1687
AT3G28715	752
AT3G28720	470
AT3G28730	636
AT3G28740	502
AT3G28750	8
AT3G28760	65
AT3G28770	1512
AT3G28780	0
AT3G28785	0
AT3G28790	0
AT3G28800	0
AT3G28810	0
AT3G28820	0
AT3G28830	0
AT3G28840	29
AT3G28850	75
AT3G28853	0
AT3G28855	0
AT3G28857	34
AT3G28860	1128
AT3G28865	1
AT3G28870	0
AT3G28875	12
AT3G28880	25
AT3G28890	11
AT3G28899	0
AT3G28900	889
AT3G28910	59
AT3G28915	1
AT3G28917	3
AT3G28918	0
AT3G28920	185
AT3G28922	0
AT3G28923	0
AT3G28925	0
AT3G28930	130
AT3G28940	1628
AT3G28945	28
AT3G28950	86
AT3G28955	0
AT3G28956	94
AT3G28958	0
AT3G28960	26
AT3G28970	309
AT3G28980	0
AT3G28985	0
AT3G28990	0
AT3G29000	130
AT3G29010	22
AT3G29020	0
AT3G29030	68
AT3G29032	0
AT3G29033	0
AT3G29034	10
AT3G29035	345
AT3G29037	0
AT3G29040	0
AT3G29050	0
AT3G29060	0
AT3G29070	0
AT3G29075	175
AT3G29076	0
AT3G29077	0
AT3G29078	0
AT3G29080	0
AT3G29090	452
AT3G29095	0
AT3G29100	51
AT3G29105	0
AT3G29110	0
AT3G29120	34
AT3G29130	104
AT3G29140	5
AT3G29150	0
AT3G29152	0
AT3G29153	0
AT3G29156	0
AT3G29160	553
AT3G29170	131
AT3G29173	13
AT3G29175	0
AT3G29180	568
AT3G29185	542
AT3G29187	0
AT3G29190	91
AT3G29200	409
AT3G29205	0
AT3G29210	0
AT3G29220	1
AT3G29225	0
AT3G29230	204
AT3G29240	15804
AT3G29250	2
AT3G29252	0
AT3G29255	0
AT3G29260	0
AT3G29265	0
AT3G29270	280
AT3G29280	8
AT3G29290	182
AT3G29300	0
AT3G29305	0
AT3G29310	250
AT3G29320	1723
AT3G29330	25
AT3G29340	0
AT3G29350	408
AT3G29360	284
AT3G29365	0
AT3G29370	15
AT3G29375	106
AT3G29380	4
AT3G29385	0
AT3G29390	1539
AT3G29400	126
AT3G29410	0
AT3G29420	0
AT3G29430	0
AT3G29440	0
AT3G29450	0
AT3G29455	0
AT3G29460	0
AT3G29470	0
AT3G29480	0
AT3G29510	0
AT3G29515	0
AT3G29520	0
AT3G29525	0
AT3G29540	0
AT3G29545	0
AT3G29550	0
AT3G29560	0
AT3G29570	0
AT3G29572	0
AT3G29575	869
AT3G29577	0
AT3G29578	0
AT3G29580	0
AT3G29590	0
AT3G29595	1
AT3G29600	0
AT3G29610	0
AT3G29612	2
AT3G29615	0
AT3G29618	0
AT3G29620	0
AT3G29630	0
AT3G29631	1
AT3G29632	0
AT3G29633	0
AT3G29634	0
AT3G29635	0
AT3G29636	0
AT3G29637	4
AT3G29638	32
AT3G29639	59
AT3G29640	0
AT3G29641	0
AT3G29642	0
AT3G29643	0
AT3G29644	154
AT3G29645	4
AT3G29647	0
AT3G29648	0
AT3G29650	0
AT3G29660	0
AT3G29670	624
AT3G29680	189
AT3G29690	0
AT3G29695	0
AT3G29700	0
AT3G29710	0
AT3G29720	0
AT3G29725	0
AT3G29727	0
AT3G29730	0
AT3G29732	0
AT3G29734	0
AT3G29736	0
AT3G29738	0
AT3G29739	0
AT3G29740	0
AT3G29750	0
AT3G29755	0
AT3G29760	200
AT3G29762	0
AT3G29763	0
AT3G29764	0
AT3G29765	0
AT3G29766	0
AT3G29767	0
AT3G29768	0
AT3G29769	0
AT3G29770	194
AT3G29771	0
AT3G29772	0
AT3G29773	0
AT3G29774	0
AT3G29775	0
AT3G29776	112
AT3G29777	0
AT3G29778	0
AT3G29779	0
AT3G29780	0
AT3G29781	0
AT3G29782	0
AT3G29783	0
AT3G29784	175
AT3G29785	0
AT3G29786	3
AT3G29787	3
AT3G29788	2
AT3G29789	0
AT3G29790	0
AT3G29791	0
AT3G29792	1
AT3G29794	0
AT3G29796	0
AT3G29797	0
AT3G29798	0
AT3G29800	0
AT3G29805	0
AT3G29810	412
AT3G29820	0
AT3G29830	0
AT3G29970	0
AT3G30110	1
AT3G30120	2
AT3G30122	422
AT3G30145	0
AT3G30147	0
AT3G30150	0
AT3G30160	0
AT3G30165	0
AT3G30170	0
AT3G30180	202
AT3G30183	0
AT3G30187	0
AT3G30190	0
AT3G30200	0
AT3G30210	0
AT3G30211	0
AT3G30212	0
AT3G30213	0
AT3G30214	12
AT3G30216	0
AT3G30218	0
AT3G30219	0
AT3G30220	0
AT3G30222	0
AT3G30230	0
AT3G30235	0
AT3G30240	0
AT3G30245	0
AT3G30247	0
AT3G30250	0
AT3G30260	0
AT3G30280	0
AT3G30281	0
AT3G30290	0
AT3G30300	376
AT3G30305	4
AT3G30310	0
AT3G30320	0
AT3G30330	0
AT3G30335	0
AT3G30340	3
AT3G30345	0
AT3G30350	0
AT3G30360	0
AT3G30370	0
AT3G30380	88
AT3G30383	0
AT3G30384	0
AT3G30385	0
AT3G30386	0
AT3G30387	0
AT3G30388	0
AT3G30390	4992
AT3G30393	0
AT3G30396	0
AT3G30400	1
AT3G30405	0
AT3G30410	0
AT3G30411	0
AT3G30413	0
AT3G30415	0
AT3G30416	0
AT3G30418	0
AT3G30420	0
AT3G30430	0
AT3G30433	0
AT3G30436	0
AT3G30440	0
AT3G30450	0
AT3G30455	0
AT3G30460	7
AT3G30465	0
AT3G30470	0
AT3G30480	0
AT3G30490	0
AT3G30500	0
AT3G30505	0
AT3G30510	0
AT3G30520	0
AT3G30525	0
AT3G30530	0
AT3G30540	0
AT3G30550	0
AT3G30560	0
AT3G30570	0
AT3G30580	0
AT3G30582	0
AT3G30585	0
AT3G30587	0
AT3G30590	0
AT3G30600	0
AT3G30610	0
AT3G30620	0
AT3G30630	0
AT3G30640	0
AT3G30645	0
AT3G30650	0
AT3G30655	0
AT3G30660	0
AT3G30663	0
AT3G30665	0
AT3G30668	0
AT3G30670	0
AT3G30680	0
AT3G30685	0
AT3G30690	0
AT3G30695	0
AT3G30700	0
AT3G30703	0
AT3G30705	0
AT3G30708	0
AT3G30709	0
AT3G30710	0
AT3G30711	0
AT3G30712	0
AT3G30713	1
AT3G30714	0
AT3G30715	0
AT3G30716	0
AT3G30717	0
AT3G30718	0
AT3G30719	0
AT3G30720	154
AT3G30721	0
AT3G30722	0
AT3G30724	0
AT3G30725	0
AT3G30727	0
AT3G30730	2
AT3G30733	0
AT3G30737	64
AT3G30739	0
AT3G30740	0
AT3G30742	0
AT3G30743	0
AT3G30744	0
AT3G30745	0
AT3G30746	0
AT3G30747	0
AT3G30748	0
AT3G30749	0
AT3G30750	0
AT3G30751	0
AT3G30755	0
AT3G30760	0
AT3G30763	0
AT3G30764	0
AT3G30765	0
AT3G30766	0
AT3G30767	0
AT3G30770	0
AT3G30775	448
AT3G30780	0
AT3G30790	0
AT3G30800	0
AT3G30802	0
AT3G30803	0
AT3G30805	0
AT3G30810	0
AT3G30811	0
AT3G30812	0
AT3G30813	0
AT3G30814	0
AT3G30815	0
AT3G30816	0
AT3G30817	0
AT3G30818	0
AT3G30819	0
AT3G30820	0
AT3G30821	0
AT3G30823	0
AT3G30825	0
AT3G30827	0
AT3G30830	0
AT3G30831	0
AT3G30832	0
AT3G30833	0
AT3G30834	0
AT3G30835	0
AT3G30836	0
AT3G30837	0
AT3G30838	0
AT3G30839	0
AT3G30840	0
AT3G30841	114
AT3G30842	110
AT3G30843	485
AT3G30844	239
AT3G30845	0
AT3G30846	0
AT3G30847	0
AT3G30848	0
AT3G30852	0
AT3G30859	0
AT3G30867	0
AT3G30875	3
AT3G30885	0
AT3G31005	0
AT3G31023	0
AT3G31161	1
AT3G31300	0
AT3G31310	0
AT3G31312	0
AT3G31314	0
AT3G31317	0
AT3G31320	0
AT3G31330	0
AT3G31340	0
AT3G31350	0
AT3G31355	0
AT3G31356	0
AT3G31357	0
AT3G31358	0
AT3G31359	0
AT3G31360	1
AT3G31365	0
AT3G31367	0
AT3G31370	0
AT3G31373	0
AT3G31374	0
AT3G31375	0
AT3G31377	0
AT3G31380	0
AT3G31390	0
AT3G31395	0
AT3G31402	0
AT3G31403	0
AT3G31406	0
AT3G31410	0
AT3G31420	0
AT3G31422	0
AT3G31425	0
AT3G31430	0
AT3G31440	0
AT3G31442	0
AT3G31450	0
AT3G31460	0
AT3G31470	0
AT3G31475	0
AT3G31490	0
AT3G31500	0
AT3G31510	0
AT3G31530	0
AT3G31540	0
AT3G31550	0
AT3G31560	0
AT3G31630	0
AT3G31720	0
AT3G31810	0
AT3G31900	0
AT3G31902	0
AT3G31903	0
AT3G31904	0
AT3G31905	0
AT3G31906	0
AT3G31908	0
AT3G31909	0
AT3G31910	0
AT3G31915	0
AT3G31920	0
AT3G31925	0
AT3G31930	0
AT3G31935	0
AT3G31940	0
AT3G31945	0
AT3G31950	0
AT3G31955	0
AT3G31960	0
AT3G31970	0
AT3G31980	0
AT3G31990	1
AT3G31993	0
AT3G31996	0
AT3G32000	0
AT3G32010	0
AT3G32020	0
AT3G32021	0
AT3G32022	0
AT3G32023	0
AT3G32024	0
AT3G32026	0
AT3G32027	0
AT3G32028	0
AT3G32029	0
AT3G32030	0
AT3G32031	0
AT3G32032	0
AT3G32033	0
AT3G32035	0
AT3G32040	0
AT3G32043	0
AT3G32047	0
AT3G32050	0
AT3G32060	0
AT3G32070	0
AT3G32080	0
AT3G32090	0
AT3G32091	0
AT3G32092	0
AT3G32093	0
AT3G32095	0
AT3G32110	0
AT3G32112	0
AT3G32115	0
AT3G32116	0
AT3G32118	0
AT3G32130	0
AT3G32135	0
AT3G32140	0
AT3G32150	0
AT3G32160	0
AT3G32164	0
AT3G32168	0
AT3G32172	0
AT3G32176	0
AT3G32180	0
AT3G32190	0
AT3G32195	0
AT3G32200	0
AT3G32205	0
AT3G32210	0
AT3G32220	0
AT3G32223	0
AT3G32226	0
AT3G32230	0
AT3G32240	0
AT3G32250	0
AT3G32260	0
AT3G32270	0
AT3G32275	0
AT3G32280	0
AT3G32290	0
AT3G32295	0
AT3G32300	0
AT3G32305	0
AT3G32310	0
AT3G32313	0
AT3G32316	0
AT3G32320	0
AT3G32330	0
AT3G32340	0
AT3G32360	0
AT3G32370	0
AT3G32371	0
AT3G32373	0
AT3G32375	0
AT3G32377	0
AT3G32380	0
AT3G32383	0
AT3G32385	0
AT3G32387	0
AT3G32389	0
AT3G32391	0
AT3G32393	0
AT3G32394	0
AT3G32395	0
AT3G32397	0
AT3G32400	4
AT3G32405	0
AT3G32410	0
AT3G32415	14
AT3G32420	0
AT3G32425	0
AT3G32435	0
AT3G32445	0
AT3G32455	0
AT3G32465	0
AT3G32475	0
AT3G32677	0
AT3G32880	1
AT3G32890	0
AT3G32893	0
AT3G32894	0
AT3G32895	0
AT3G32896	0
AT3G32897	0
AT3G32898	0
AT3G32899	0
AT3G32900	0
AT3G32901	0
AT3G32902	0
AT3G32903	0
AT3G32904	0
AT3G32910	0
AT3G32912	0
AT3G32914	0
AT3G32917	0
AT3G32920	2
AT3G32925	0
AT3G32930	768
AT3G32940	187
AT3G32950	0
AT3G32960	0
AT3G32962	0
AT3G32964	0
AT3G32966	0
AT3G32968	0
AT3G32970	0
AT3G32975	0
AT3G32980	101
AT3G32990	0
AT3G33000	0
AT3G33002	0
AT3G33004	0
AT3G33005	0
AT3G33006	0
AT3G33008	0
AT3G33009	0
AT3G33010	0
AT3G33011	0
AT3G33025	0
AT3G33030	0
AT3G33035	0
AT3G33045	0
AT3G33055	0
AT3G33058	0
AT3G33064	0
AT3G33065	1
AT3G33066	0
AT3G33067	0
AT3G33069	0
AT3G33070	0
AT3G33071	0
AT3G33072	1
AT3G33073	0
AT3G33074	0
AT3G33075	0
AT3G33076	0
AT3G33077	0
AT3G33079	0
AT3G33080	0
AT3G33081	0
AT3G33082	0
AT3G33083	0
AT3G33084	0
AT3G33085	0
AT3G33091	0
AT3G33094	0
AT3G33097	0
AT3G33100	0
AT3G33103	0
AT3G33106	0
AT3G33109	0
AT3G33112	0
AT3G33115	0
AT3G33118	6
AT3G33121	0
AT3G33124	2
AT3G33127	2
AT3G33130	186
AT3G33131	2
AT3G33133	0
AT3G33136	0
AT3G33139	0
AT3G33142	0
AT3G33145	0
AT3G33148	0
AT3G33151	0
AT3G33154	0
AT3G33157	0
AT3G33160	0
AT3G33163	0
AT3G33166	0
AT3G33169	0
AT3G33172	0
AT3G33175	0
AT3G33178	0
AT3G33181	0
AT3G33185	0
AT3G33187	0
AT3G33189	0
AT3G33193	0
AT3G33197	0
AT3G33201	0
AT3G33205	0
AT3G33215	0
AT3G33225	0
AT3G33230	0
AT3G33235	0
AT3G33293	0
AT3G33377	0
AT3G33393	0
AT3G33448	0
AT3G33494	0
AT3G33520	86
AT3G33528	3
AT3G33530	1071
AT3G33537	0
AT3G33545	0
AT3G33555	0
AT3G33565	0
AT3G33570	0
AT3G33572	0
AT3G33575	0
AT3G33585	0
AT3G33595	0
AT3G34299	0
AT3G35003	0
AT3G35707	0
AT3G36411	0
AT3G36659	1
AT3G37820	0
AT3G38525	0
AT3G39230	0
AT3G39935	0
AT3G40640	0
AT3G41345	0
AT3G41761	0
AT3G41762	9
AT3G41768	3066
AT3G41979	0
AT3G42047	1
AT3G42050	1676
AT3G42052	681
AT3G42054	0
AT3G42057	0
AT3G42060	0
AT3G42065	0
AT3G42070	0
AT3G42075	0
AT3G42080	0
AT3G42083	0
AT3G42086	0
AT3G42090	0
AT3G42100	0
AT3G42110	0
AT3G42115	0
AT3G42120	0
AT3G42130	0
AT3G42140	0
AT3G42148	0
AT3G42150	349
AT3G42153	0
AT3G42155	0
AT3G42160	0
AT3G42170	433
AT3G42174	0
AT3G42178	0
AT3G42179	0
AT3G42180	0
AT3G42181	0
AT3G42182	0
AT3G42186	0
AT3G42190	0
AT3G42200	0
AT3G42203	0
AT3G42206	0
AT3G42220	0
AT3G42230	0
AT3G42233	0
AT3G42236	0
AT3G42240	0
AT3G42245	0
AT3G42250	0
AT3G42251	0
AT3G42252	0
AT3G42253	0
AT3G42254	0
AT3G42255	0
AT3G42256	0
AT3G42257	0
AT3G42258	0
AT3G42260	0
AT3G42270	0
AT3G42280	0
AT3G42290	0
AT3G42300	0
AT3G42305	0
AT3G42310	0
AT3G42313	0
AT3G42316	0
AT3G42320	14
AT3G42330	0
AT3G42340	0
AT3G42350	0
AT3G42353	1
AT3G42356	16
AT3G42360	80
AT3G42383	12
AT3G42386	1
AT3G42390	0
AT3G42400	0
AT3G42410	0
AT3G42420	0
AT3G42430	0
AT3G42431	0
AT3G42432	0
AT3G42433	0
AT3G42434	0
AT3G42436	0
AT3G42438	0
AT3G42440	0
AT3G42445	0
AT3G42450	0
AT3G42460	0
AT3G42466	0
AT3G42470	0
AT3G42471	0
AT3G42472	0
AT3G42473	0
AT3G42474	0
AT3G42476	0
AT3G42478	0
AT3G42480	0
AT3G42490	0
AT3G42500	0
AT3G42510	0
AT3G42520	0
AT3G42530	0
AT3G42535	0
AT3G42540	0
AT3G42542	0
AT3G42545	0
AT3G42550	0
AT3G42553	0
AT3G42556	0
AT3G42557	0
AT3G42560	0
AT3G42565	0
AT3G42570	1
AT3G42580	0
AT3G42590	0
AT3G42600	0
AT3G42610	0
AT3G42620	0
AT3G42621	0
AT3G42622	1
AT3G42624	0
AT3G42626	0
AT3G42628	0
AT3G42630	273
AT3G42640	427
AT3G42645	0
AT3G42646	0
AT3G42650	0
AT3G42653	0
AT3G42656	0
AT3G42658	0
AT3G42660	20
AT3G42670	140
AT3G42680	0
AT3G42690	0
AT3G42700	0
AT3G42710	0
AT3G42711	0
AT3G42712	0
AT3G42713	0
AT3G42714	0
AT3G42715	0
AT3G42716	1
AT3G42717	0
AT3G42718	0
AT3G42719	1
AT3G42720	0
AT3G42721	0
AT3G42722	0
AT3G42723	0
AT3G42724	0
AT3G42725	0
AT3G42726	0
AT3G42727	0
AT3G42730	0
AT3G42740	0
AT3G42750	0
AT3G42760	0
AT3G42763	0
AT3G42766	0
AT3G42770	0
AT3G42780	0
AT3G42783	0
AT3G42786	0
AT3G42790	1556
AT3G42791	0
AT3G42792	0
AT3G42794	0
AT3G42796	0
AT3G42798	0
AT3G42800	4
AT3G42803	0
AT3G42806	446
AT3G42810	0
AT3G42820	0
AT3G42830	0
AT3G42835	0
AT3G42836	0
AT3G42837	0
AT3G42850	0
AT3G42860	48
AT3G42870	0
AT3G42875	0
AT3G42880	0
AT3G42883	0
AT3G42886	0
AT3G42890	0
AT3G42900	0
AT3G42910	0
AT3G42913	0
AT3G42916	0
AT3G42920	0
AT3G42922	0
AT3G42924	0
AT3G42927	0
AT3G42930	0
AT3G42935	0
AT3G42940	0
AT3G42945	0
AT3G42950	77
AT3G42960	0
AT3G42980	0
AT3G42990	0
AT3G42993	0
AT3G42995	0
AT3G42996	0
AT3G43000	0
AT3G43005	0
AT3G43020	0
AT3G43025	0
AT3G43040	0
AT3G43050	0
AT3G43060	0
AT3G43070	0
AT3G43080	0
AT3G43083	0
AT3G43090	0
AT3G43095	0
AT3G43100	0
AT3G43110	3
AT3G43120	0
AT3G43123	0
AT3G43126	0
AT3G43128	0
AT3G43130	0
AT3G43140	0
AT3G43141	0
AT3G43142	0
AT3G43144	0
AT3G43146	0
AT3G43147	0
AT3G43148	0
AT3G43150	0
AT3G43151	0
AT3G43152	0
AT3G43153	0
AT3G43154	0
AT3G43156	0
AT3G43157	0
AT3G43158	0
AT3G43160	1
AT3G43170	0
AT3G43175	0
AT3G43180	0
AT3G43190	9
AT3G43200	42
AT3G43205	4
AT3G43210	280
AT3G43220	528
AT3G43230	644
AT3G43240	1020
AT3G43250	17
AT3G43251	0
AT3G43260	0
AT3G43270	1040
AT3G43280	0
AT3G43290	0
AT3G43291	0
AT3G43300	823
AT3G43302	0
AT3G43303	0
AT3G43304	0
AT3G43307	0
AT3G43310	0
AT3G43315	0
AT3G43320	0
AT3G43330	0
AT3G43340	0
AT3G43350	0
AT3G43352	0
AT3G43355	0
AT3G43356	0
AT3G43357	0
AT3G43358	0
AT3G43359	0
AT3G43360	0
AT3G43370	0
AT3G43380	0
AT3G43390	0
AT3G43400	0
AT3G43410	0
AT3G43415	0
AT3G43420	0
AT3G43425	0
AT3G43430	39
AT3G43432	0
AT3G43433	0
AT3G43436	0
AT3G43440	189
AT3G43442	0
AT3G43444	0
AT3G43447	0
AT3G43450	0
AT3G43460	0
AT3G43470	0
AT3G43480	0
AT3G43485	0
AT3G43490	0
AT3G43500	0
AT3G43503	0
AT3G43505	0
AT3G43510	145
AT3G43520	1476
AT3G43521	0
AT3G43522	0
AT3G43523	16
AT3G43524	0
AT3G43526	0
AT3G43528	0
AT3G43530	0
AT3G43540	524
AT3G43546	0
AT3G43550	0
AT3G43563	4
AT3G43566	1
AT3G43570	0
AT3G43571	0
AT3G43572	0
AT3G43573	0
AT3G43574	0
AT3G43575	0
AT3G43580	17
AT3G43583	0
AT3G43586	0
AT3G43590	239
AT3G43600	124
AT3G43610	152
AT3G43620	0
AT3G43622	0
AT3G43625	0
AT3G43630	0
AT3G43635	0
AT3G43640	0
AT3G43645	0
AT3G43650	0
AT3G43652	0
AT3G43654	0
AT3G43657	0
AT3G43660	0
AT3G43670	461
AT3G43675	0
AT3G43680	0
AT3G43681	0
AT3G43682	0
AT3G43684	0
AT3G43686	0
AT3G43688	0
AT3G43690	504
AT3G43700	171
AT3G43710	0
AT3G43715	0
AT3G43720	183
AT3G43723	0
AT3G43726	0
AT3G43730	0
AT3G43740	197
AT3G43750	0
AT3G43760	0
AT3G43770	0
AT3G43780	0
AT3G43790	88
AT3G43800	206
AT3G43810	247
AT3G43820	0
AT3G43825	0
AT3G43826	0
AT3G43828	5
AT3G43830	0
AT3G43832	9
AT3G43833	0
AT3G43835	0
AT3G43837	0
AT3G43840	1
AT3G43850	23
AT3G43860	0
AT3G43862	16
AT3G43863	11
AT3G43864	0
AT3G43867	0
AT3G43870	0
AT3G43880	0
AT3G43890	0
AT3G43910	0
AT3G43920	90
AT3G43930	0
AT3G43940	0
AT3G43950	0
AT3G43955	336
AT3G43960	9
AT3G43970	19
AT3G43980	180
AT3G43990	0
AT3G44000	0
AT3G44005	0
AT3G44006	0
AT3G44010	1069
AT3G44020	262
AT3G44030	0
AT3G44035	0
AT3G44042	0
AT3G44045	0
AT3G44050	10
AT3G44060	0
AT3G44070	0
AT3G44080	0
AT3G44090	0
AT3G44093	0
AT3G44096	0
AT3G44100	643
AT3G44110	18890
AT3G44115	0
AT3G44117	0
AT3G44120	14
AT3G44130	0
AT3G44140	0
AT3G44150	119
AT3G44160	138
AT3G44170	0
AT3G44175	0
AT3G44180	0
AT3G44190	542
AT3G44200	458
AT3G44205	71
AT3G44210	0
AT3G44212	0
AT3G44215	0
AT3G44220	8
AT3G44230	0
AT3G44235	0
AT3G44240	0
AT3G44245	0
AT3G44250	0
AT3G44260	349
AT3G44261	0
AT3G44262	0
AT3G44264	0
AT3G44265	0
AT3G44267	0
AT3G44270	0
AT3G44274	0
AT3G44280	80
AT3G44290	0
AT3G44300	63
AT3G44310	14714
AT3G44320	68
AT3G44325	0
AT3G44326	0
AT3G44330	712
AT3G44340	609
AT3G44350	7
AT3G44370	88
AT3G44380	72
AT3G44390	0
AT3G44400	67
AT3G44405	0
AT3G44410	1
AT3G44420	11
AT3G44425	0
AT3G44428	0
AT3G44430	463
AT3G44435	0
AT3G44440	2
AT3G44444	0
AT3G44450	35
AT3G44460	0
AT3G44470	0
AT3G44480	553
AT3G44485	0
AT3G44490	0
AT3G44500	0
AT3G44510	0
AT3G44516	0
AT3G44530	242
AT3G44540	0
AT3G44550	6
AT3G44555	0
AT3G44560	0
AT3G44570	1
AT3G44580	3
AT3G44590	133
AT3G44600	353
AT3G44605	0
AT3G44610	73
AT3G44620	463
AT3G44630	426
AT3G44635	0
AT3G44640	0
AT3G44650	0
AT3G44660	0
AT3G44665	0
AT3G44670	861
AT3G44680	201
AT3G44690	71
AT3G44695	0
AT3G44700	0
AT3G44703	0
AT3G44704	0
AT3G44705	0
AT3G44710	0
AT3G44713	7
AT3G44716	13
AT3G44717	3
AT3G44718	0
AT3G44720	73
AT3G44730	22
AT3G44735	84
AT3G44740	21
AT3G44750	273
AT3G44753	0
AT3G44755	0
AT3G44757	0
AT3G44760	0
AT3G44763	0
AT3G44765	1
AT3G44766	0
AT3G44769	1
AT3G44770	1
AT3G44780	0
AT3G44785	1
AT3G44790	3
AT3G44793	0
AT3G44796	0
AT3G44798	101
AT3G44800	7
AT3G44805	3
AT3G44810	0
AT3G44820	122
AT3G44830	0
AT3G44840	0
AT3G44850	114
AT3G44860	197
AT3G44870	0
AT3G44880	2324
AT3G44890	681
AT3G44900	42
AT3G44910	0
AT3G44920	0
AT3G44930	0
AT3G44935	0
AT3G44940	20
AT3G44950	1
AT3G44955	0
AT3G44960	5
AT3G44970	3
AT3G44980	0
AT3G44990	176
AT3G45000	0
AT3G45010	1049
AT3G45020	27
AT3G45030	538
AT3G45040	270
AT3G45050	327
AT3G45060	177
AT3G45070	0
AT3G45080	0
AT3G45090	60
AT3G45093	1
AT3G45095	1
AT3G45100	210
AT3G45110	0
AT3G45120	0
AT3G45130	2
AT3G45140	6665
AT3G45150	0
AT3G45160	551
AT3G45170	0
AT3G45180	0
AT3G45190	2608
AT3G45200	0
AT3G45210	58
AT3G45220	0
AT3G45230	20
AT3G45240	733
AT3G45243	0
AT3G45245	0
AT3G45248	0
AT3G45250	0
AT3G45252	0
AT3G45253	0
AT3G45256	0
AT3G45260	318
AT3G45270	1
AT3G45275	0
AT3G45280	2
AT3G45285	0
AT3G45290	48
AT3G45300	5140
AT3G45310	424
AT3G45320	0
AT3G45330	0
AT3G45340	0
AT3G45350	0
AT3G45360	0
AT3G45370	0
AT3G45380	0
AT3G45390	45
AT3G45400	38
AT3G45410	1
AT3G45420	82
AT3G45430	2
AT3G45440	7
AT3G45443	52
AT3G45446	0
AT3G45450	0
AT3G45460	0
AT3G45470	0
AT3G45480	0
AT3G45490	1
AT3G45500	0
AT3G45510	0
AT3G45520	0
AT3G45525	0
AT3G45530	0
AT3G45540	0
AT3G45550	199
AT3G45555	47
AT3G45560	0
AT3G45570	0
AT3G45577	0
AT3G45580	0
AT3G45590	46
AT3G45600	298
AT3G45610	89
AT3G45620	519
AT3G45630	725
AT3G45638	9
AT3G45640	356
AT3G45645	0
AT3G45650	30
AT3G45660	2
AT3G45670	0
AT3G45673	0
AT3G45680	25
AT3G45690	0
AT3G45700	0
AT3G45710	6
AT3G45720	0
AT3G45730	132
AT3G45740	157
AT3G45750	201
AT3G45755	0
AT3G45760	0
AT3G45770	1637
AT3G45775	0
AT3G45780	2768
AT3G45790	0
AT3G45800	0
AT3G45810	0
AT3G45820	0
AT3G45830	454
AT3G45840	0
AT3G45850	173
AT3G45851	0
AT3G45860	344
AT3G45870	20
AT3G45880	18
AT3G45890	80
AT3G45900	291
AT3G45910	0
AT3G45920	0
AT3G45930	10
AT3G45935	0
AT3G45940	8
AT3G45950	0
AT3G45955	0
AT3G45960	0
AT3G45965	0
AT3G45970	304
AT3G45980	106
AT3G45990	0
AT3G46000	2793
AT3G46010	1528
AT3G46020	53
AT3G46030	306
AT3G46040	505
AT3G46050	0
AT3G46060	1449
AT3G46070	13
AT3G46080	278
AT3G46086	0
AT3G46090	114
AT3G46100	383
AT3G46110	18
AT3G46120	0
AT3G46130	119
AT3G46140	0
AT3G46150	9
AT3G46160	0
AT3G46170	0
AT3G46180	113
AT3G46183	0
AT3G46186	0
AT3G46190	0
AT3G46200	86
AT3G46210	366
AT3G46220	185
AT3G46230	3533
AT3G46240	0
AT3G46250	0
AT3G46260	0
AT3G46270	0
AT3G46280	2
AT3G46290	179
AT3G46300	0
AT3G46310	0
AT3G46320	8
AT3G46330	0
AT3G46340	0
AT3G46345	0
AT3G46350	0
AT3G46355	0
AT3G46360	0
AT3G46370	313
AT3G46375	0
AT3G46380	0
AT3G46382	0
AT3G46384	0
AT3G46385	86
AT3G46387	0
AT3G46390	0
AT3G46400	0
AT3G46410	0
AT3G46420	0
AT3G46430	370
AT3G46440	301
AT3G46450	419
AT3G46460	460
AT3G46470	0
AT3G46480	0
AT3G46482	0
AT3G46484	0
AT3G46487	1
AT3G46490	9
AT3G46500	1
AT3G46510	540
AT3G46520	0
AT3G46530	909
AT3G46540	204
AT3G46550	64
AT3G46560	171
AT3G46565	0
AT3G46570	0
AT3G46580	76
AT3G46585	0
AT3G46590	1862
AT3G46600	1288
AT3G46610	290
AT3G46613	0
AT3G46614	0
AT3G46616	1
AT3G46617	0
AT3G46620	205
AT3G46630	262
AT3G46640	1043
AT3G46650	0
AT3G46658	3
AT3G46660	0
AT3G46666	1
AT3G46668	17
AT3G46670	0
AT3G46680	1
AT3G46690	7
AT3G46700	6
AT3G46710	0
AT3G46720	0
AT3G46730	19
AT3G46735	0
AT3G46740	993
AT3G46750	0
AT3G46760	0
AT3G46770	2
AT3G46780	7205
AT3G46790	141
AT3G46800	0
AT3G46810	0
AT3G46820	169
AT3G46830	241
AT3G46840	0
AT3G46845	7
AT3G46850	0
AT3G46860	0
AT3G46870	60
AT3G46875	0
AT3G46880	4
AT3G46890	2
AT3G46900	3
AT3G46910	1
AT3G46911	0
AT3G46920	359
AT3G46930	212
AT3G46940	23
AT3G46950	39
AT3G46960	242
AT3G46970	1062
AT3G46980	291
AT3G46990	12
AT3G47000	672
AT3G47010	84
AT3G47020	0
AT3G47021	0
AT3G47030	1
AT3G47040	0
AT3G47050	0
AT3G47060	447
AT3G47070	1615
AT3G47080	254
AT3G47090	30
AT3G47100	6
AT3G47110	122
AT3G47120	329
AT3G47130	1
AT3G47140	0
AT3G47150	0
AT3G47160	1196
AT3G47165	0
AT3G47170	0
AT3G47180	11
AT3G47190	0
AT3G47200	0
AT3G47210	1
AT3G47220	3
AT3G47230	0
AT3G47240	1
AT3G47250	2451
AT3G47260	0
AT3G47270	3
AT3G47280	0
AT3G47290	359
AT3G47295	178
AT3G47300	229
AT3G47310	0
AT3G47320	0
AT3G47330	0
AT3G47340	3253
AT3G47341	1
AT3G47342	153
AT3G47347	185
AT3G47348	215
AT3G47350	2132
AT3G47360	44
AT3G47370	624
AT3G47380	17
AT3G47390	295
AT3G47400	23
AT3G47410	0
AT3G47420	355
AT3G47430	459
AT3G47440	3
AT3G47450	414
AT3G47460	48
AT3G47470	47027
AT3G47480	79
AT3G47490	487
AT3G47500	279
AT3G47510	219
AT3G47520	690
AT3G47530	34
AT3G47540	133
AT3G47550	724
AT3G47560	272
AT3G47570	158
AT3G47580	111
AT3G47590	50
AT3G47600	128
AT3G47610	1123
AT3G47620	650
AT3G47630	227
AT3G47640	120
AT3G47650	1141
AT3G47660	19
AT3G47670	84
AT3G47675	19
AT3G47680	1399
AT3G47690	89
AT3G47700	367
AT3G47710	0
AT3G47720	0
AT3G47730	736
AT3G47740	0
AT3G47750	23
AT3G47760	0
AT3G47770	0
AT3G47780	27
AT3G47790	1
AT3G47800	2063
AT3G47810	941
AT3G47820	38
AT3G47830	2
AT3G47833	420
AT3G47836	248
AT3G47840	8
AT3G47850	224
AT3G47860	604
AT3G47870	0
AT3G47875	18
AT3G47890	360
AT3G47910	3393
AT3G47920	0
AT3G47930	134
AT3G47940	76
AT3G47950	11
AT3G47960	433
AT3G47965	21
AT3G47980	6
AT3G47990	806
AT3G48000	7953
AT3G48010	0
AT3G48020	22
AT3G48030	118
AT3G48040	44
AT3G48050	882
AT3G48057	0
AT3G48058	1
AT3G48060	280
AT3G48070	935
AT3G48080	52
AT3G48090	244
AT3G48100	48
AT3G48110	875
AT3G48115	164
AT3G48120	145
AT3G48130	0
AT3G48131	0
AT3G48140	12659
AT3G48150	30
AT3G48160	5
AT3G48170	1191
AT3G48180	0
AT3G48185	30
AT3G48187	5
AT3G48190	306
AT3G48195	374
AT3G48200	876
AT3G48201	1
AT3G48205	0
AT3G48208	0
AT3G48209	0
AT3G48210	32
AT3G48220	0
AT3G48230	0
AT3G48231	0
AT3G48235	0
AT3G48240	34
AT3G48250	51
AT3G48260	1
AT3G48270	0
AT3G48275	0
AT3G48280	230
AT3G48290	17
AT3G48298	0
AT3G48300	4
AT3G48310	421
AT3G48320	41
AT3G48330	725
AT3G48340	1
AT3G48343	0
AT3G48344	0
AT3G48346	0
AT3G48350	99
AT3G48360	1907
AT3G48370	0
AT3G48380	311
AT3G48390	392
AT3G48400	0
AT3G48410	12
AT3G48420	1511
AT3G48425	23
AT3G48430	397
AT3G48440	36
AT3G48450	5
AT3G48460	107
AT3G48470	70
AT3G48475	0
AT3G48480	4
AT3G48490	16
AT3G48500	1318
AT3G48510	5
AT3G48515	0
AT3G48520	85
AT3G48523	1
AT3G48526	0
AT3G48530	3006
AT3G48540	1
AT3G48550	26
AT3G48560	6483
AT3G48570	48
AT3G48580	178
AT3G48590	604
AT3G48600	16
AT3G48610	99
AT3G48620	0
AT3G48630	0
AT3G48640	22
AT3G48650	41
AT3G48660	2
AT3G48670	72
AT3G48675	0
AT3G48680	860
AT3G48690	9459
AT3G48700	2
AT3G48710	355
AT3G48720	170
AT3G48730	331
AT3G48740	6897
AT3G48745	0
AT3G48750	611
AT3G48760	531
AT3G48770	2
AT3G48780	1201
AT3G48790	75
AT3G48800	279
AT3G48810	70
AT3G48820	147
AT3G48830	94
AT3G48835	55
AT3G48840	0
AT3G48850	0
AT3G48860	685
AT3G48870	2469
AT3G48880	622
AT3G48890	1857
AT3G48900	23
AT3G48920	0
AT3G48930	924
AT3G48940	0
AT3G48950	0
AT3G48960	0
AT3G48970	5
AT3G48980	12
AT3G48990	2651
AT3G49000	340
AT3G49010	1171
AT3G49020	0
AT3G49030	0
AT3G49040	0
AT3G49045	0
AT3G49050	193
AT3G49055	12
AT3G49060	399
AT3G49070	15
AT3G49080	130
AT3G49100	117
AT3G49110	2
AT3G49115	0
AT3G49120	1254
AT3G49130	9
AT3G49140	854
AT3G49142	43
AT3G49150	0
AT3G49155	1
AT3G49160	461
AT3G49162	0
AT3G49170	49
AT3G49180	94
AT3G49190	1
AT3G49200	0
AT3G49210	57
AT3G49220	484
AT3G49230	1
AT3G49240	0
AT3G49250	9
AT3G49260	71
AT3G49270	0
AT3G49280	0
AT3G49290	87
AT3G49300	0
AT3G49305	0
AT3G49307	0
AT3G49310	238
AT3G49320	182
AT3G49330	5
AT3G49340	0
AT3G49350	152
AT3G49360	209
AT3G49370	13
AT3G49380	0
AT3G49390	117
AT3G49400	135
AT3G49410	2
AT3G49420	70
AT3G49430	977
AT3G49440	0
AT3G49450	0
AT3G49460	0
AT3G49470	663
AT3G49480	3
AT3G49490	1387
AT3G49500	336
AT3G49510	7
AT3G49520	0
AT3G49530	295
AT3G49540	0
AT3G49550	28
AT3G49551	2
AT3G49560	533
AT3G49570	2
AT3G49580	1
AT3G49590	1502
AT3G49600	271
AT3G49601	5606
AT3G49610	0
AT3G49620	1
AT3G49630	0
AT3G49640	120
AT3G49645	432
AT3G49650	21
AT3G49660	18
AT3G49668	0
AT3G49670	75
AT3G49680	652
AT3G49690	2
AT3G49700	0
AT3G49710	26
AT3G49720	221
AT3G49725	113
AT3G49730	37
AT3G49740	0
AT3G49744	0
AT3G49750	11
AT3G49760	3
AT3G49765	0
AT3G49770	1
AT3G49780	3858
AT3G49790	1268
AT3G49796	13
AT3G49800	962
AT3G49810	230
AT3G49820	1
AT3G49830	0
AT3G49832	1
AT3G49840	144
AT3G49845	0
AT3G49850	106
AT3G49860	10
AT3G49870	1927
AT3G49880	220
AT3G49890	40
AT3G49900	27
AT3G49910	1897
AT3G49920	42
AT3G49925	0
AT3G49930	8
AT3G49940	357
AT3G49950	4
AT3G49960	1
AT3G49970	1
AT3G49980	0
AT3G49990	318
AT3G50000	1527
AT3G50010	0
AT3G50020	0
AT3G50030	0
AT3G50040	15
AT3G50050	36
AT3G50060	28
AT3G50070	37
AT3G50080	211
AT3G50090	0
AT3G50100	15
AT3G50110	26
AT3G50120	14
AT3G50123	0
AT3G50130	0
AT3G50140	1
AT3G50150	0
AT3G50160	0
AT3G50170	0
AT3G50180	0
AT3G50190	1
AT3G50200	0
AT3G50210	380
AT3G50220	33
AT3G50230	0
AT3G50240	141
AT3G50250	0
AT3G50260	1155
AT3G50270	137
AT3G50280	11
AT3G50290	0
AT3G50295	0
AT3G50300	0
AT3G50301	0
AT3G50310	22
AT3G50320	0
AT3G50330	0
AT3G50340	57
AT3G50350	47
AT3G50360	492
AT3G50370	2623
AT3G50373	0
AT3G50376	0
AT3G50380	778
AT3G50390	5
AT3G50400	3
AT3G50410	20
AT3G50420	27
AT3G50430	141
AT3G50440	339
AT3G50450	1
AT3G50460	0
AT3G50470	51
AT3G50480	1388
AT3G50490	0
AT3G50500	2896
AT3G50505	0
AT3G50510	0
AT3G50520	126
AT3G50530	253
AT3G50540	0
AT3G50550	145
AT3G50560	110
AT3G50570	3
AT3G50580	0
AT3G50590	494
AT3G50610	0
AT3G50620	43
AT3G50625	0
AT3G50630	104
AT3G50640	1
AT3G50650	127
AT3G50660	218
AT3G50665	0
AT3G50670	4179
AT3G50680	0
AT3G50685	819
AT3G50690	1129
AT3G50700	900
AT3G50710	0
AT3G50720	0
AT3G50730	0
AT3G50740	571
AT3G50750	407
AT3G50755	0
AT3G50760	39
AT3G50770	29
AT3G50780	96
AT3G50790	117
AT3G50800	4
AT3G50808	0
AT3G50810	88
AT3G50820	11390
AT3G50825	95
AT3G50830	838
AT3G50835	2
AT3G50840	633
AT3G50845	15
AT3G50850	12
AT3G50860	65
AT3G50870	7
AT3G50880	218
AT3G50890	18
AT3G50895	0
AT3G50900	30
AT3G50910	924
AT3G50920	218
AT3G50925	0
AT3G50930	29
AT3G50940	14
AT3G50950	1963
AT3G50960	14
AT3G50970	23
AT3G50980	5
AT3G50990	0
AT3G51000	8866
AT3G51010	208
AT3G51020	0
AT3G51030	14
AT3G51040	193
AT3G51050	599
AT3G51060	1
AT3G51070	0
AT3G51075	19
AT3G51080	47
AT3G51090	141
AT3G51100	488
AT3G51110	336
AT3G51120	785
AT3G51130	1010
AT3G51135	0
AT3G51140	470
AT3G51150	76
AT3G51160	105
AT3G51171	0
AT3G51180	120
AT3G51190	15
AT3G51200	0
AT3G51210	0
AT3G51220	8
AT3G51230	3
AT3G51238	0
AT3G51240	0
AT3G51250	436
AT3G51260	707
AT3G51265	0
AT3G51270	403
AT3G51280	2
AT3G51290	4
AT3G51300	7
AT3G51310	506
AT3G51320	63
AT3G51325	44
AT3G51330	142
AT3G51340	29
AT3G51350	15
AT3G51360	0
AT3G51370	2337
AT3G51375	0
AT3G51380	3
AT3G51390	300
AT3G51400	43
AT3G51410	2
AT3G51420	4674
AT3G51430	3349
AT3G51440	500
AT3G51450	165
AT3G51460	419
AT3G51470	12
AT3G51478	2
AT3G51480	55
AT3G51490	3
AT3G51500	2118
AT3G51510	1952
AT3G51520	984
AT3G51530	179
AT3G51540	16
AT3G51550	1779
AT3G51560	0
AT3G51570	0
AT3G51580	304
AT3G51590	0
AT3G51600	2175
AT3G51610	452
AT3G51620	450
AT3G51630	1569
AT3G51640	199
AT3G51642	0
AT3G51644	0
AT3G51650	224
AT3G51660	487
AT3G51670	1091
AT3G51680	0
AT3G51690	0
AT3G51700	0
AT3G51710	15
AT3G51720	198
AT3G51730	5971
AT3G51740	22
AT3G51750	34
AT3G51760	48
AT3G51770	273
AT3G51780	365
AT3G51790	229
AT3G51800	697
AT3G51810	0
AT3G51820	859
AT3G51830	1047
AT3G51840	8749
AT3G51850	516
AT3G51860	195
AT3G51870	762
AT3G51880	4408
AT3G51890	319
AT3G51895	388
AT3G51910	236
AT3G51920	313
AT3G51930	8
AT3G51940	176
AT3G51950	723
AT3G51960	48
AT3G51970	11
AT3G51980	291
AT3G51990	82
AT3G52000	0
AT3G52003	0
AT3G52010	0
AT3G52020	0
AT3G52030	469
AT3G52040	21
AT3G52050	210
AT3G52055	0
AT3G52060	1671
AT3G52070	0
AT3G52072	37
AT3G52075	0
AT3G52080	1
AT3G52090	656
AT3G52100	410
AT3G52105	89
AT3G52110	209
AT3G52115	31
AT3G52120	472
AT3G52130	0
AT3G52140	1564
AT3G52150	1211
AT3G52155	205
AT3G52160	12
AT3G52170	30
AT3G52180	248
AT3G52190	112
AT3G52200	390
AT3G52210	64
AT3G52220	523
AT3G52230	2817
AT3G52240	739
AT3G52250	1545
AT3G52260	86
AT3G52270	1
AT3G52280	328
AT3G52285	0
AT3G52290	53
AT3G52300	3737
AT3G52310	11
AT3G52320	0
AT3G52330	0
AT3G52340	311
AT3G52345	0
AT3G52350	0
AT3G52360	35
AT3G52370	31
AT3G52380	1573
AT3G52390	21
AT3G52400	155
AT3G52410	0
AT3G52420	43
AT3G52430	149
AT3G52440	0
AT3G52450	30
AT3G52460	4
AT3G52470	134
AT3G52480	36
AT3G52490	166
AT3G52500	500
AT3G52510	0
AT3G52520	4
AT3G52525	18
AT3G52526	129
AT3G52527	0
AT3G52530	268
AT3G52535	107
AT3G52540	5
AT3G52550	1
AT3G52560	739
AT3G52561	0
AT3G52565	4
AT3G52570	119
AT3G52580	257
AT3G52590	1665
AT3G52600	0
AT3G52605	0
AT3G52610	53
AT3G52620	0
AT3G52630	10
AT3G52640	186
AT3G52660	291
AT3G52670	134
AT3G52680	41
AT3G52690	0
AT3G52700	1
AT3G52705	0
AT3G52710	74
AT3G52720	271
AT3G52730	741
AT3G52740	37
AT3G52742	0
AT3G52748	3
AT3G52750	223
AT3G52760	116
AT3G52765	0
AT3G52770	39
AT3G52780	0
AT3G52790	0
AT3G52800	374
AT3G52810	0
AT3G52820	6
AT3G52830	0
AT3G52840	894
AT3G52850	3402
AT3G52860	81
AT3G52870	220
AT3G52880	5528
AT3G52890	201
AT3G52900	75
AT3G52905	25
AT3G52910	6
AT3G52920	327
AT3G52930	1245
AT3G52940	37
AT3G52941	0
AT3G52950	177
AT3G52955	0
AT3G52957	0
AT3G52960	475
AT3G52970	0
AT3G52980	0
AT3G52990	965
AT3G53000	181
AT3G53010	1
AT3G53015	0
AT3G53016	0
AT3G53020	1528
AT3G53030	453
AT3G53040	0
AT3G53050	0
AT3G53060	0
AT3G53065	0
AT3G53070	0
AT3G53075	0
AT3G53080	0
AT3G53090	816
AT3G53100	243
AT3G53110	928
AT3G53120	236
AT3G53130	568
AT3G53140	0
AT3G53150	1
AT3G53160	35
AT3G53170	58
AT3G53180	1021
AT3G53190	25
AT3G53200	0
AT3G53210	130
AT3G53220	30
AT3G53230	5470
AT3G53232	5
AT3G53235	14
AT3G53240	83
AT3G53250	2
AT3G53260	124
AT3G53270	150
AT3G53280	534
AT3G53290	0
AT3G53294	0
AT3G53300	0
AT3G53305	0
AT3G53310	30
AT3G53320	12
AT3G53330	0
AT3G53340	424
AT3G53342	0
AT3G53350	42
AT3G53360	6
AT3G53365	0
AT3G53370	169
AT3G53380	30
AT3G53390	298
AT3G53400	265
AT3G53403	28
AT3G53410	319
AT3G53420	19878
AT3G53430	1591
AT3G53440	65
AT3G53450	3
AT3G53460	16064
AT3G53470	911
AT3G53480	23
AT3G53490	61
AT3G53500	1406
AT3G53510	79
AT3G53520	222
AT3G53530	2
AT3G53540	164
AT3G53550	3
AT3G53560	220
AT3G53570	381
AT3G53580	369
AT3G53590	0
AT3G53600	1
AT3G53610	264
AT3G53611	0
AT3G53620	197
AT3G53630	1371
AT3G53640	0
AT3G53650	16
AT3G53670	388
AT3G53680	24
AT3G53690	8
AT3G53700	271
AT3G53710	551
AT3G53720	379
AT3G53730	76
AT3G53740	4304
AT3G53750	50
AT3G53760	36
AT3G53770	0
AT3G53775	0
AT3G53780	172
AT3G53790	0
AT3G53800	531
AT3G53810	142
AT3G53820	0
AT3G53830	662
AT3G53840	10
AT3G53850	114
AT3G53860	46
AT3G53870	1103
AT3G53880	28
AT3G53890	471
AT3G53900	29
AT3G53910	1
AT3G53920	858
AT3G53930	206
AT3G53940	75
AT3G53950	368
AT3G53960	1024
AT3G53965	0
AT3G53970	1508
AT3G53980	3
AT3G53990	4163
AT3G54000	439
AT3G54010	559
AT3G54020	205
AT3G54030	120
AT3G54040	17
AT3G54050	8897
AT3G54060	3
AT3G54065	4
AT3G54070	0
AT3G54080	99
AT3G54085	12
AT3G54090	691
AT3G54100	216
AT3G54110	384
AT3G54120	19
AT3G54130	75
AT3G54140	430
AT3G54150	0
AT3G54160	8
AT3G54170	376
AT3G54180	5
AT3G54190	820
AT3G54200	148
AT3G54210	4597
AT3G54220	156
AT3G54230	1075
AT3G54240	0
AT3G54250	28
AT3G54260	27
AT3G54270	9
AT3G54280	699
AT3G54290	215
AT3G54300	490
AT3G54310	0
AT3G54320	30
AT3G54340	1
AT3G54350	711
AT3G54360	4009
AT3G54363	71
AT3G54366	570
AT3G54380	609
AT3G54390	118
AT3G54400	113
AT3G54410	0
AT3G54420	41
AT3G54430	0
AT3G54440	1111
AT3G54450	0
AT3G54460	496
AT3G54470	252
AT3G54480	622
AT3G54490	0
AT3G54500	1180
AT3G54510	12
AT3G54520	0
AT3G54530	0
AT3G54540	1408
AT3G54550	0
AT3G54560	12
AT3G54570	0
AT3G54580	0
AT3G54590	0
AT3G54600	605
AT3G54610	104
AT3G54620	1318
AT3G54625	6
AT3G54630	0
AT3G54640	203
AT3G54650	61
AT3G54660	1528
AT3G54670	554
AT3G54680	291
AT3G54690	73
AT3G54700	0
AT3G54710	13
AT3G54720	708
AT3G54730	0
AT3G54740	167
AT3G54750	48
AT3G54760	993
AT3G54770	0
AT3G54780	39
AT3G54790	281
AT3G54800	0
AT3G54810	128
AT3G54820	266
AT3G54823	4
AT3G54826	309
AT3G54830	38
AT3G54840	696
AT3G54850	729
AT3G54860	256
AT3G54870	1
AT3G54880	372
AT3G54890	93530
AT3G54900	701
AT3G54910	108
AT3G54920	134
AT3G54925	0
AT3G54930	5
AT3G54940	0
AT3G54950	113
AT3G54960	223
AT3G54970	93
AT3G54980	64
AT3G54990	6
AT3G55000	203
AT3G55005	88
AT3G55010	146
AT3G55020	804
AT3G55030	275
AT3G55040	291
AT3G55050	142
AT3G55060	19
AT3G55070	330
AT3G55080	198
AT3G55090	43
AT3G55100	0
AT3G55110	7
AT3G55120	54
AT3G55130	138
AT3G55140	184
AT3G55150	2
AT3G55160	111
AT3G55170	536
AT3G55180	0
AT3G55190	0
AT3G55200	28
AT3G55210	21
AT3G55220	77
AT3G55230	0
AT3G55240	1062
AT3G55250	1285
AT3G55252	0
AT3G55254	0
AT3G55258	0
AT3G55260	234
AT3G55270	535
AT3G55280	225
AT3G55290	24
AT3G55300	0
AT3G55310	0
AT3G55320	346
AT3G55330	846
AT3G55340	99
AT3G55350	20
AT3G55360	230
AT3G55370	70
AT3G55380	349
AT3G55390	60
AT3G55400	284
AT3G55410	620
AT3G55420	66
AT3G55430	921
AT3G55440	4281
AT3G55450	280
AT3G55460	1328
AT3G55470	55
AT3G55480	1847
AT3G55485	0
AT3G55490	16
AT3G55500	159
AT3G55510	75
AT3G55512	0
AT3G55513	0
AT3G55515	3
AT3G55520	576
AT3G55530	286
AT3G55540	0
AT3G55550	0
AT3G55560	186
AT3G55566	0
AT3G55570	0
AT3G55580	4
AT3G55590	0
AT3G55600	53
AT3G55605	55
AT3G55610	1891
AT3G55620	648
AT3G55630	845
AT3G55640	245
AT3G55646	251
AT3G55650	0
AT3G55660	5
AT3G55665	0
AT3G55670	0
AT3G55672	0
AT3G55677	0
AT3G55680	0
AT3G55690	19
AT3G55700	5
AT3G55710	12
AT3G55720	0
AT3G55730	56
AT3G55734	2
AT3G55735	0
AT3G55740	128
AT3G55750	280
AT3G55760	265
AT3G55770	5202
AT3G55780	0
AT3G55790	0
AT3G55795	0
AT3G55800	2287
AT3G55810	0
AT3G55820	16
AT3G55830	598
AT3G55840	55
AT3G55850	278
AT3G55860	0
AT3G55870	0
AT3G55880	209
AT3G55890	240
AT3G55900	28
AT3G55910	66
AT3G55920	64
AT3G55930	0
AT3G55935	0
AT3G55940	68
AT3G55950	21
AT3G55960	250
AT3G55970	508
AT3G55980	629
AT3G55990	42
AT3G56000	59
AT3G56010	551
AT3G56020	160
AT3G56030	30
AT3G56040	958
AT3G56050	1075
AT3G56060	154
AT3G56070	245
AT3G56080	412
AT3G56085	0
AT3G56090	883
AT3G56100	2
AT3G56110	258
AT3G56120	70
AT3G56130	990
AT3G56140	3320
AT3G56150	2248
AT3G56160	195
AT3G56170	81
AT3G56180	0
AT3G56190	3202
AT3G56200	78
AT3G56210	218
AT3G56220	0
AT3G56230	0
AT3G56240	3022
AT3G56250	53
AT3G56260	58
AT3G56270	64
AT3G56275	21
AT3G56277	0
AT3G56280	0
AT3G56290	73
AT3G56300	8
AT3G56310	2848
AT3G56320	83
AT3G56330	77
AT3G56340	822
AT3G56350	0
AT3G56360	1264
AT3G56370	122
AT3G56380	0
AT3G56390	0
AT3G56400	652
AT3G56408	13
AT3G56410	0
AT3G56420	0
AT3G56430	63
AT3G56440	31
AT3G56450	211
AT3G56460	370
AT3G56470	37
AT3G56480	128
AT3G56490	875
AT3G56500	0
AT3G56510	344
AT3G56520	0
AT3G56530	0
AT3G56540	0
AT3G56550	5
AT3G56560	0
AT3G56570	25
AT3G56580	98
AT3G56590	218
AT3G56600	1
AT3G56610	0
AT3G56620	23
AT3G56630	770
AT3G56640	79
AT3G56650	338
AT3G56660	1
AT3G56670	0
AT3G56680	704
AT3G56690	255
AT3G56700	0
AT3G56705	2
AT3G56710	67
AT3G56720	785
AT3G56730	38
AT3G56740	205
AT3G56750	390
AT3G56760	151
AT3G56770	13
AT3G56780	3
AT3G56790	25
AT3G56800	3938
AT3G56810	40
AT3G56820	151
AT3G56825	4
AT3G56830	34
AT3G56840	88
AT3G56850	246
AT3G56860	6781
AT3G56870	10
AT3G56880	350
AT3G56890	4
AT3G56891	1
AT3G56900	45
AT3G56910	1058
AT3G56920	0
AT3G56930	60
AT3G56940	5973
AT3G56950	129
AT3G56960	105
AT3G56970	0
AT3G56980	0
AT3G56990	372
AT3G57000	437
AT3G57010	2
AT3G57020	105
AT3G57030	170
AT3G57040	74
AT3G57050	760
AT3G57060	17
AT3G57062	279
AT3G57070	199
AT3G57072	0
AT3G57080	153
AT3G57090	490
AT3G57100	0
AT3G57110	2
AT3G57120	46
AT3G57130	0
AT3G57140	45
AT3G57150	852
AT3G57157	6
AT3G57160	33
AT3G57170	224
AT3G57180	135
AT3G57190	410
AT3G57200	5
AT3G57210	0
AT3G57220	80
AT3G57230	359
AT3G57240	7
AT3G57250	0
AT3G57260	51
AT3G57270	0
AT3G57280	331
AT3G57290	1692
AT3G57300	1021
AT3G57310	0
AT3G57320	158
AT3G57330	668
AT3G57340	604
AT3G57350	106
AT3G57360	29
AT3G57370	0
AT3G57380	13
AT3G57390	300
AT3G57400	902
AT3G57410	3453
AT3G57420	393
AT3G57430	93
AT3G57440	2
AT3G57450	155
AT3G57460	20
AT3G57465	0
AT3G57470	759
AT3G57480	140
AT3G57490	75
AT3G57500	1
AT3G57510	0
AT3G57520	506
AT3G57530	639
AT3G57540	200
AT3G57550	541
AT3G57560	61
AT3G57570	165
AT3G57580	29
AT3G57586	6
AT3G57587	0
AT3G57590	120
AT3G57600	11
AT3G57610	427
AT3G57620	0
AT3G57630	178
AT3G57640	37
AT3G57645	1
AT3G57650	477
AT3G57660	252
AT3G57670	29
AT3G57680	82
AT3G57690	0
AT3G57700	0
AT3G57710	127
AT3G57720	37
AT3G57730	0
AT3G57740	16
AT3G57750	252
AT3G57760	151
AT3G57765	1
AT3G57770	162
AT3G57780	10
AT3G57785	53
AT3G57787	0
AT3G57790	330
AT3G57800	390
AT3G57810	687
AT3G57820	2
AT3G57830	49
AT3G57840	0
AT3G57850	0
AT3G57854	0
AT3G57860	4
AT3G57870	1391
AT3G57880	3046
AT3G57890	480
AT3G57900	0
AT3G57910	216
AT3G57920	0
AT3G57930	171
AT3G57940	243
AT3G57950	3
AT3G57960	0
AT3G57965	16
AT3G57970	1
AT3G57980	42
AT3G57990	538
AT3G58000	9
AT3G58010	238
AT3G58020	78
AT3G58030	996
AT3G58035	0
AT3G58040	396
AT3G58050	675
AT3G58060	0
AT3G58070	7
AT3G58090	43
AT3G58100	27
AT3G58110	275
AT3G58120	17
AT3G58130	60
AT3G58140	581
AT3G58150	9
AT3G58160	253
AT3G58165	0
AT3G58170	503
AT3G58180	169
AT3G58190	0
AT3G58193	1
AT3G58196	0
AT3G58200	6
AT3G58210	0
AT3G58220	240
AT3G58230	0
AT3G58240	0
AT3G58250	0
AT3G58260	0
AT3G58270	68
AT3G58280	0
AT3G58290	0
AT3G58300	0
AT3G58310	0
AT3G58320	0
AT3G58330	0
AT3G58340	0
AT3G58347	0
AT3G58350	22
AT3G58360	0
AT3G58370	0
AT3G58380	2
AT3G58390	0
AT3G58400	0
AT3G58410	0
AT3G58415	0
AT3G58420	0
AT3G58430	54
AT3G58440	0
AT3G58450	0
AT3G58460	833
AT3G58470	419
AT3G58480	0
AT3G58490	664
AT3G58500	1599
AT3G58510	847
AT3G58520	24
AT3G58530	311
AT3G58540	1
AT3G58550	0
AT3G58560	729
AT3G58570	284
AT3G58580	233
AT3G58585	0
AT3G58590	24
AT3G58600	149
AT3G58610	1984
AT3G58620	268
AT3G58630	111
AT3G58640	1131
AT3G58650	7
AT3G58660	605
AT3G58670	463
AT3G58680	2943
AT3G58690	60
AT3G58700	358
AT3G58710	71
AT3G58720	190
AT3G58730	1280
AT3G58740	0
AT3G58750	1046
AT3G58760	309
AT3G58770	1
AT3G58780	0
AT3G58790	98
AT3G58795	2
AT3G58800	38
AT3G58810	13
AT3G58820	20
AT3G58830	117
AT3G58840	323
AT3G58850	30
AT3G58860	2
AT3G58865	5
AT3G58875	0
AT3G58877	0
AT3G58880	0
AT3G58890	0
AT3G58900	186
AT3G58910	0
AT3G58920	0
AT3G58930	74
AT3G58940	23
AT3G58950	0
AT3G58960	0
AT3G58970	673
AT3G58975	11
AT3G58980	36
AT3G58990	507
AT3G59000	64
AT3G59010	26
AT3G59020	1570
AT3G59030	0
AT3G59040	612
AT3G59050	590
AT3G59060	1349
AT3G59068	3
AT3G59070	0
AT3G59080	79
AT3G59090	503
AT3G59100	2330
AT3G59110	222
AT3G59120	0
AT3G59130	0
AT3G59140	169
AT3G59150	102
AT3G59160	0
AT3G59170	0
AT3G59180	0
AT3G59190	0
AT3G59200	5
AT3G59210	345
AT3G59220	42
AT3G59230	1
AT3G59240	0
AT3G59245	0
AT3G59250	13
AT3G59260	0
AT3G59270	6
AT3G59280	1170
AT3G59290	291
AT3G59295	0
AT3G59300	272
AT3G59310	43
AT3G59320	25
AT3G59330	34
AT3G59340	0
AT3G59350	1827
AT3G59360	434
AT3G59370	0
AT3G59380	504
AT3G59390	53
AT3G59400	7
AT3G59410	248
AT3G59415	0
AT3G59420	91
AT3G59430	143
AT3G59435	1
AT3G59440	0
AT3G59450	0
AT3G59455	0
AT3G59460	0
AT3G59470	177
AT3G59480	0
AT3G59490	259
AT3G59500	285
AT3G59510	5
AT3G59520	450
AT3G59530	311
AT3G59540	1017
AT3G59550	1
AT3G59570	45
AT3G59580	110
AT3G59590	0
AT3G59600	687
AT3G59610	0
AT3G59620	0
AT3G59630	123
AT3G59640	98
AT3G59650	57
AT3G59660	481
AT3G59670	112
AT3G59680	19
AT3G59690	19
AT3G59695	0
AT3G59700	52
AT3G59710	2
AT3G59720	3
AT3G59730	159
AT3G59740	2
AT3G59750	16
AT3G59760	223
AT3G59765	2
AT3G59770	787
AT3G59780	2707
AT3G59790	0
AT3G59800	258
AT3G59810	238
AT3G59820	1351
AT3G59830	4
AT3G59840	263
AT3G59845	0
AT3G59850	1
AT3G59860	0
AT3G59870	222
AT3G59880	12
AT3G59884	17
AT3G59890	5
AT3G59900	2
AT3G59910	769
AT3G59920	1611
AT3G59923	0
AT3G59926	0
AT3G59930	980
AT3G59940	31
AT3G59950	452
AT3G59960	3
AT3G59970	970
AT3G59980	135
AT3G59990	1658
AT3G60000	0
AT3G60010	0
AT3G60020	0
AT3G60030	1184
AT3G60040	47
AT3G60050	62
AT3G60060	0
AT3G60070	32
AT3G60075	0
AT3G60080	243
AT3G60090	0
AT3G60100	0
AT3G60110	77
AT3G60120	0
AT3G60130	1519
AT3G60140	724
AT3G60150	263
AT3G60160	133
AT3G60164	0
AT3G60170	1
AT3G60176	1
AT3G60180	100
AT3G60190	3697
AT3G60200	29
AT3G60210	1712
AT3G60220	60
AT3G60238	0
AT3G60240	1649
AT3G60245	1506
AT3G60250	1019
AT3G60260	121
AT3G60270	0
AT3G60280	0
AT3G60286	36
AT3G60290	103
AT3G60300	2543
AT3G60310	154
AT3G60320	419
AT3G60328	0
AT3G60330	4
AT3G60340	2956
AT3G60350	508
AT3G60360	309
AT3G60370	485
AT3G60380	101
AT3G60390	57
AT3G60400	193
AT3G60410	278
AT3G60415	193
AT3G60420	1
AT3G60440	78
AT3G60450	62
AT3G60460	0
AT3G60470	1
AT3G60480	66
AT3G60490	11
AT3G60500	151
AT3G60510	132
AT3G60520	100
AT3G60530	94
AT3G60540	16
AT3G60550	0
AT3G60560	0
AT3G60565	0
AT3G60570	0
AT3G60580	9
AT3G60590	325
AT3G60600	1705
AT3G60610	1
AT3G60613	0
AT3G60620	122
AT3G60630	121
AT3G60640	87
AT3G60650	17
AT3G60660	1
AT3G60670	19
AT3G60680	59
AT3G60690	506
AT3G60700	1
AT3G60710	14
AT3G60720	149
AT3G60730	1
AT3G60740	172
AT3G60750	9127
AT3G60760	0
AT3G60770	1253
AT3G60780	0
AT3G60790	0
AT3G60800	165
AT3G60805	0
AT3G60810	478
AT3G60820	896
AT3G60830	195
AT3G60840	17
AT3G60850	434
AT3G60860	384
AT3G60870	0
AT3G60880	528
AT3G60890	0
AT3G60900	0
AT3G60910	624
AT3G60920	0
AT3G60930	68
AT3G60935	4
AT3G60940	1
AT3G60950	0
AT3G60955	0
AT3G60957	0
AT3G60960	74
AT3G60961	4
AT3G60965	49
AT3G60966	35
AT3G60970	2
AT3G60972	0
AT3G60975	0
AT3G60980	50
AT3G60990	0
AT3G61010	1616
AT3G61020	70
AT3G61028	7
AT3G61030	0
AT3G61035	0
AT3G61040	0
AT3G61050	703
AT3G61060	1231
AT3G61070	843
AT3G61080	929
AT3G61090	2
AT3G61100	19
AT3G61105	0
AT3G61110	1365
AT3G61111	1
AT3G61113	13
AT3G61117	0
AT3G61118	0
AT3G61120	0
AT3G61130	959
AT3G61140	398
AT3G61150	295
AT3G61160	20
AT3G61170	3
AT3G61172	0
AT3G61175	0
AT3G61177	0
AT3G61180	642
AT3G61182	0
AT3G61185	0
AT3G61190	16
AT3G61198	3
AT3G61200	796
AT3G61210	773
AT3G61220	373
AT3G61230	0
AT3G61240	410
AT3G61250	0
AT3G61260	7435
AT3G61270	0
AT3G61280	189
AT3G61290	0
AT3G61300	0
AT3G61310	77
AT3G61320	722
AT3G61330	22
AT3G61340	0
AT3G61350	46
AT3G61360	20
AT3G61370	65
AT3G61380	78
AT3G61390	43
AT3G61400	0
AT3G61410	168
AT3G61415	428
AT3G61420	958
AT3G61430	6564
AT3G61440	2626
AT3G61450	41
AT3G61460	368
AT3G61470	39836
AT3G61480	187
AT3G61490	91
AT3G61500	0
AT3G61510	0
AT3G61520	21
AT3G61530	123
AT3G61540	140
AT3G61545	0
AT3G61550	66
AT3G61560	45
AT3G61570	230
AT3G61571	0
AT3G61580	435
AT3G61590	51
AT3G61600	1006
AT3G61610	12
AT3G61620	186
AT3G61630	441
AT3G61640	58
AT3G61650	33
AT3G61660	0
AT3G61670	144
AT3G61680	0
AT3G61690	562
AT3G61700	719
AT3G61710	351
AT3G61715	0
AT3G61720	0
AT3G61721	0
AT3G61723	0
AT3G61730	0
AT3G61740	203
AT3G61750	17
AT3G61755	0
AT3G61760	5
AT3G61770	219
AT3G61780	328
AT3G61790	678
AT3G61800	248
AT3G61810	0
AT3G61820	175
AT3G61825	0
AT3G61826	0
AT3G61829	0
AT3G61830	254
AT3G61840	0
AT3G61850	54
AT3G61860	884
AT3G61870	1232
AT3G61880	49
AT3G61890	272
AT3G61897	4
AT3G61898	27
AT3G61900	147
AT3G61910	0
AT3G61920	19
AT3G61930	1
AT3G61940	0
AT3G61950	7
AT3G61960	526
AT3G61962	0
AT3G61970	37
AT3G61980	178
AT3G61990	31
AT3G62000	50
AT3G62010	1904
AT3G62020	17
AT3G62030	1454
AT3G62040	20
AT3G62050	9
AT3G62060	46
AT3G62070	293
AT3G62080	292
AT3G62090	33
AT3G62100	61
AT3G62110	136
AT3G62120	856
AT3G62130	530
AT3G62140	136
AT3G62150	14
AT3G62160	20
AT3G62170	0
AT3G62180	0
AT3G62190	848
AT3G62200	284
AT3G62210	0
AT3G62220	164
AT3G62230	0
AT3G62240	521
AT3G62245	0
AT3G62250	1359
AT3G62260	438
AT3G62270	17
AT3G62280	3
AT3G62285	0
AT3G62290	15852
AT3G62300	143
AT3G62310	636
AT3G62320	2
AT3G62330	458
AT3G62340	0
AT3G62350	0
AT3G62360	738
AT3G62370	104
AT3G62380	0
AT3G62390	64
AT3G62400	663
AT3G62410	2354
AT3G62420	1389
AT3G62430	4
AT3G62440	0
AT3G62450	246
AT3G62455	35
AT3G62460	73
AT3G62470	48
AT3G62475	0
AT3G62480	0
AT3G62490	0
AT3G62499	18
AT3G62500	142
AT3G62510	24
AT3G62520	0
AT3G62528	0
AT3G62529	0
AT3G62530	901
AT3G62540	2
AT3G62550	2212
AT3G62560	3600
AT3G62570	2
AT3G62580	451
AT3G62590	261
AT3G62600	1740
AT3G62610	1
AT3G62615	0
AT3G62620	77
AT3G62630	22
AT3G62640	1
AT3G62650	2107
AT3G62660	346
AT3G62670	0
AT3G62680	0
AT3G62690	39
AT3G62695	0
AT3G62700	1089
AT3G62710	0
AT3G62720	47
AT3G62725	0
AT3G62730	0
AT3G62735	0
AT3G62740	23
AT3G62750	981
AT3G62760	1
AT3G62770	1181
AT3G62780	15
AT3G62790	411
AT3G62800	124
AT3G62810	226
AT3G62820	256
AT3G62830	183
AT3G62840	1267
AT3G62850	7
AT3G62860	355
AT3G62870	2044
AT3G62880	284
AT3G62890	15
AT3G62900	807
AT3G62910	901
AT3G62920	31
AT3G62930	31
AT3G62940	304
AT3G62950	630
AT3G62960	5
AT3G62970	99
AT3G62980	1083
AT3G62990	0
AT3G63000	969
AT3G63003	0
AT3G63006	0
AT3G63010	159
AT3G63020	0
AT3G63030	90
AT3G63040	0
AT3G63050	13
AT3G63052	0
AT3G63060	5
AT3G63070	1024
AT3G63080	683
AT3G63088	5
AT3G63090	43
AT3G63093	0
AT3G63095	0
AT3G63110	100
AT3G63120	113
AT3G63130	65
AT3G63140	1972
AT3G63150	838
AT3G63160	1347
AT3G63170	114
AT3G63180	449
AT3G63190	1387
AT3G63200	18
AT3G63210	713
AT3G63215	2
AT3G63220	87
AT3G63230	0
AT3G63240	34
AT3G63250	199
AT3G63255	0
AT3G63260	330
AT3G63270	225
AT3G63280	35
AT3G63290	24
AT3G63300	48
AT3G63310	2293
AT3G63320	19
AT3G63340	1390
AT3G63350	2
AT3G63360	0
AT3G63370	167
AT3G63375	8
AT3G63380	45
AT3G63390	221
AT3G63400	1076
AT3G63410	2863
AT3G63420	242
AT3G63430	5
AT3G63440	3
AT3G63445	202
AT3G63450	20
AT3G63460	1426
AT3G63470	5
AT3G63480	92
AT3G63490	3670
AT3G63500	2155
AT3G63510	183
AT3G63520	7225
AT3G63530	122
AT3G63540	3247
AT3G66652	193
AT3G66654	564
AT3G66656	0
AT3G66658	78
AT4G00005	0
AT4G00020	10
AT4G00026	229
AT4G00030	609
AT4G00040	636
AT4G00050	133
AT4G00060	811
AT4G00070	2
AT4G00080	0
AT4G00085	0
AT4G00090	468
AT4G00100	1505
AT4G00110	24
AT4G00114	0
AT4G00120	0
AT4G00130	0
AT4G00140	5
AT4G00150	220
AT4G00155	0
AT4G00160	0
AT4G00163	0
AT4G00165	7
AT4G00170	952
AT4G00180	86
AT4G00190	0
AT4G00200	10
AT4G00210	1
AT4G00220	5
AT4G00225	0
AT4G00230	112
AT4G00231	181
AT4G00232	0
AT4G00234	0
AT4G00236	0
AT4G00238	142
AT4G00240	26
AT4G00250	1
AT4G00260	0
AT4G00270	437
AT4G00280	0
AT4G00290	91
AT4G00295	0
AT4G00300	184
AT4G00305	7
AT4G00310	2
AT4G00315	0
AT4G00320	0
AT4G00330	394
AT4G00335	314
AT4G00340	473
AT4G00342	0
AT4G00350	0
AT4G00355	819
AT4G00356	0
AT4G00360	454
AT4G00370	569
AT4G00380	17
AT4G00390	4
AT4G00400	206
AT4G00413	0
AT4G00416	0
AT4G00420	184
AT4G00430	2809
AT4G00440	592
AT4G00450	1112
AT4G00460	5
AT4G00467	0
AT4G00480	1
AT4G00490	133
AT4G00500	154
AT4G00520	595
AT4G00525	33
AT4G00530	19
AT4G00540	0
AT4G00550	182
AT4G00560	338
AT4G00570	472
AT4G00580	0
AT4G00585	341
AT4G00590	186
AT4G00600	0
AT4G00610	0
AT4G00620	123
AT4G00630	1008
AT4G00650	74
AT4G00651	0
AT4G00660	2449
AT4G00670	8
AT4G00680	6
AT4G00690	20
AT4G00695	1
AT4G00700	6
AT4G00710	1426
AT4G00720	2671
AT4G00730	513
AT4G00740	232
AT4G00750	290
AT4G00752	186
AT4G00753	0
AT4G00755	245
AT4G00760	438
AT4G00770	2
AT4G00780	3174
AT4G00800	1512
AT4G00810	312
AT4G00820	13
AT4G00830	1939
AT4G00840	136
AT4G00850	18
AT4G00860	502
AT4G00870	33
AT4G00872	0
AT4G00880	75
AT4G00883	0
AT4G00885	0
AT4G00889	0
AT4G00890	6
AT4G00891	0
AT4G00893	0
AT4G00895	2900
AT4G00900	532
AT4G00905	0
AT4G00910	1
AT4G00920	0
AT4G00925	0
AT4G00930	223
AT4G00940	24
AT4G00950	63
AT4G00953	0
AT4G00955	62
AT4G00960	4
AT4G00970	104
AT4G00975	3
AT4G00980	43
AT4G00985	0
AT4G00990	195
AT4G01000	7428
AT4G01010	248
AT4G01020	167
AT4G01023	5
AT4G01026	1537
AT4G01030	30
AT4G01037	716
AT4G01040	145
AT4G01050	3923
AT4G01060	23
AT4G01070	420
AT4G01080	69
AT4G01090	130
AT4G01100	1638
AT4G01110	4
AT4G01120	1248
AT4G01130	74
AT4G01140	0
AT4G01150	25176
AT4G01160	2
AT4G01170	0
AT4G01180	0
AT4G01190	9
AT4G01200	32
AT4G01210	674
AT4G01220	37
AT4G01230	4
AT4G01240	0
AT4G01245	0
AT4G01250	65
AT4G01260	0
AT4G01265	0
AT4G01270	4
AT4G01280	723
AT4G01290	1464
AT4G01310	5526
AT4G01320	1241
AT4G01330	713
AT4G01335	42
AT4G01340	0
AT4G01350	0
AT4G01355	0
AT4G01360	25
AT4G01370	858
AT4G01380	0
AT4G01390	145
AT4G01395	249
AT4G01400	36
AT4G01410	376
AT4G01420	2
AT4G01430	51
AT4G01435	4
AT4G01440	38
AT4G01450	187
AT4G01455	2
AT4G01460	48
AT4G01470	0
AT4G01480	138
AT4G01490	15
AT4G01500	1
AT4G01505	0
AT4G01510	93
AT4G01515	0
AT4G01516	0
AT4G01520	0
AT4G01525	0
AT4G01530	0
AT4G01533	0
AT4G01535	0
AT4G01540	12
AT4G01550	289
AT4G01560	504
AT4G01570	142
AT4G01575	0
AT4G01580	4
AT4G01590	266
AT4G01593	124
AT4G01595	1
AT4G01600	150
AT4G01610	6938
AT4G01630	0
AT4G01640	0
AT4G01650	203
AT4G01660	175
AT4G01670	69
AT4G01671	0
AT4G01680	5
AT4G01690	687
AT4G01700	212
AT4G01703	0
AT4G01710	66
AT4G01720	46
AT4G01730	2
AT4G01735	0
AT4G01740	4
AT4G01750	18
AT4G01760	0
AT4G01770	0
AT4G01780	0
AT4G01790	56
AT4G01800	4213
AT4G01810	999
AT4G01820	3
AT4G01830	0
AT4G01840	149
AT4G01850	6937
AT4G01860	267
AT4G01865	0
AT4G01870	192
AT4G01880	227
AT4G01883	82
AT4G01890	0
AT4G01895	15
AT4G01897	118
AT4G01900	143
AT4G01910	2
AT4G01915	848
AT4G01920	10
AT4G01925	0
AT4G01930	2
AT4G01935	293
AT4G01940	1242
AT4G01950	33
AT4G01960	227
AT4G01970	0
AT4G01975	0
AT4G01980	6
AT4G01985	6
AT4G01990	34
AT4G01995	641
AT4G02000	10
AT4G02005	1245
AT4G02010	359
AT4G02020	822
AT4G02030	219
AT4G02040	0
AT4G02050	378
AT4G02055	0
AT4G02060	21
AT4G02070	147
AT4G02075	190
AT4G02080	1407
AT4G02090	15
AT4G02100	7
AT4G02110	12
AT4G02120	906
AT4G02130	103
AT4G02140	26
AT4G02150	491
AT4G02160	0
AT4G02170	0
AT4G02180	0
AT4G02190	0
AT4G02195	123
AT4G02200	18
AT4G02210	655
AT4G02220	626
AT4G02230	2429
AT4G02235	0
AT4G02250	0
AT4G02260	1887
AT4G02270	0
AT4G02280	84
AT4G02290	0
AT4G02300	0
AT4G02310	0
AT4G02312	0
AT4G02314	0
AT4G02317	0
AT4G02320	4
AT4G02330	17
AT4G02340	264
AT4G02350	350
AT4G02360	32
AT4G02370	851
AT4G02380	647
AT4G02390	68
AT4G02400	363
AT4G02405	111
AT4G02410	133
AT4G02420	77
AT4G02425	53
AT4G02430	1663
AT4G02440	352
AT4G02450	935
AT4G02460	302
AT4G02465	2
AT4G02480	5261
AT4G02482	31
AT4G02485	36
AT4G02487	0
AT4G02489	0
AT4G02490	0
AT4G02500	529
AT4G02510	7843
AT4G02520	228
AT4G02530	1509
AT4G02540	100
AT4G02541	0
AT4G02550	249
AT4G02555	1
AT4G02560	447
AT4G02570	4125
AT4G02580	1072
AT4G02590	547
AT4G02600	408
AT4G02610	126
AT4G02620	335
AT4G02630	73
AT4G02640	387
AT4G02650	11
AT4G02655	0
AT4G02660	13
AT4G02670	0
AT4G02680	393
AT4G02690	0
AT4G02700	2
AT4G02710	168
AT4G02715	1068
AT4G02720	0
AT4G02725	748
AT4G02730	92
AT4G02733	0
AT4G02735	0
AT4G02740	421
AT4G02750	29
AT4G02760	80
AT4G02770	9844
AT4G02780	3
AT4G02790	308
AT4G02800	9
AT4G02810	0
AT4G02820	78
AT4G02830	0
AT4G02840	445
AT4G02850	9
AT4G02860	233
AT4G02870	0
AT4G02880	641
AT4G02890	2471
AT4G02900	74
AT4G02910	0
AT4G02920	5130
AT4G02930	488
AT4G02940	391
AT4G02950	0
AT4G02960	0
AT4G02970	60
AT4G02980	882
AT4G02990	649
AT4G03000	471
AT4G03010	19
AT4G03020	834
AT4G03030	3634
AT4G03038	0
AT4G03039	0
AT4G03040	0
AT4G03050	0
AT4G03060	382
AT4G03063	0
AT4G03070	26
AT4G03080	1006
AT4G03090	171
AT4G03100	8
AT4G03110	470
AT4G03113	0
AT4G03115	164
AT4G03120	204
AT4G03130	2
AT4G03135	0
AT4G03140	3
AT4G03150	85
AT4G03153	0
AT4G03156	0
AT4G03157	0
AT4G03160	0
AT4G03165	0
AT4G03170	0
AT4G03175	0
AT4G03180	140
AT4G03190	70
AT4G03200	377
AT4G03205	101
AT4G03210	67
AT4G03220	1
AT4G03230	459
AT4G03240	347
AT4G03250	256
AT4G03260	4297
AT4G03270	11
AT4G03280	15334
AT4G03285	0
AT4G03290	0
AT4G03292	2
AT4G03295	1
AT4G03298	0
AT4G03300	0
AT4G03305	0
AT4G03310	0
AT4G03320	1077
AT4G03330	1
AT4G03340	7
AT4G03350	0
AT4G03360	0
AT4G03364	0
AT4G03370	0
AT4G03376	1
AT4G03380	0
AT4G03390	344
AT4G03400	273
AT4G03405	0
AT4G03410	164
AT4G03415	706
AT4G03420	1629
AT4G03430	8951
AT4G03435	0
AT4G03437	0
AT4G03438	0
AT4G03440	114
AT4G03443	17
AT4G03445	7
AT4G03450	11
AT4G03455	0
AT4G03460	0
AT4G03470	0
AT4G03480	1
AT4G03490	67
AT4G03495	0
AT4G03500	13
AT4G03505	0
AT4G03510	963
AT4G03520	9693
AT4G03525	0
AT4G03530	0
AT4G03535	0
AT4G03540	2
AT4G03545	0
AT4G03550	342
AT4G03555	0
AT4G03560	2650
AT4G03565	1
AT4G03566	0
AT4G03570	0
AT4G03575	0
AT4G03580	0
AT4G03585	0
AT4G03590	0
AT4G03595	2
AT4G03600	16
AT4G03605	0
AT4G03610	1
AT4G03620	0
AT4G03625	0
AT4G03630	0
AT4G03635	137
AT4G03640	0
AT4G03645	0
AT4G03650	0
AT4G03655	0
AT4G03660	0
AT4G03665	0
AT4G03670	0
AT4G03675	0
AT4G03680	0
AT4G03685	0
AT4G03690	0
AT4G03695	0
AT4G03700	0
AT4G03705	0
AT4G03710	0
AT4G03715	0
AT4G03720	0
AT4G03725	5
AT4G03726	0
AT4G03728	0
AT4G03730	0
AT4G03732	0
AT4G03740	0
AT4G03745	0
AT4G03750	0
AT4G03755	14
AT4G03760	0
AT4G03765	0
AT4G03770	0
AT4G03775	0
AT4G03780	0
AT4G03785	0
AT4G03790	0
AT4G03795	0
AT4G03800	0
AT4G03805	0
AT4G03810	0
AT4G03811	29
AT4G03813	1
AT4G03815	0
AT4G03816	0
AT4G03820	124
AT4G03823	3
AT4G03824	1
AT4G03825	0
AT4G03826	0
AT4G03830	0
AT4G03835	0
AT4G03837	0
AT4G03840	0
AT4G03845	38
AT4G03850	0
AT4G03855	0
AT4G03860	1
AT4G03865	0
AT4G03870	0
AT4G03873	0
AT4G03875	3
AT4G03876	0
AT4G03880	0
AT4G03885	0
AT4G03890	0
AT4G03895	0
AT4G03900	0
AT4G03905	8
AT4G03910	0
AT4G03911	0
AT4G03912	0
AT4G03913	0
AT4G03914	0
AT4G03915	0
AT4G03916	0
AT4G03920	0
AT4G03923	0
AT4G03925	0
AT4G03926	0
AT4G03930	161
AT4G03935	15
AT4G03940	338
AT4G03945	0
AT4G03950	0
AT4G03955	0
AT4G03960	203
AT4G03965	2
AT4G03970	0
AT4G03975	1
AT4G03976	0
AT4G03977	0
AT4G03978	0
AT4G03979	0
AT4G03980	0
AT4G03981	0
AT4G03985	0
AT4G03990	0
AT4G03995	0
AT4G04000	0
AT4G04005	4
AT4G04010	0
AT4G04015	2
AT4G04020	2015
AT4G04025	0
AT4G04030	0
AT4G04035	7
AT4G04040	1193
AT4G04050	0
AT4G04055	0
AT4G04065	0
AT4G04070	0
AT4G04075	3
AT4G04077	0
AT4G04078	0
AT4G04080	0
AT4G04085	0
AT4G04090	0
AT4G04095	0
AT4G04100	0
AT4G04105	0
AT4G04110	0
AT4G04115	0
AT4G04120	0
AT4G04125	0
AT4G04130	2
AT4G04135	2
AT4G04140	0
AT4G04145	0
AT4G04150	0
AT4G04155	0
AT4G04157	0
AT4G04165	2
AT4G04167	414
AT4G04170	3051
AT4G04175	2
AT4G04180	501
AT4G04185	0
AT4G04190	15
AT4G04195	0
AT4G04200	135
AT4G04205	3
AT4G04210	190
AT4G04215	0
AT4G04220	0
AT4G04221	10
AT4G04223	28
AT4G04225	10
AT4G04230	0
AT4G04235	0
AT4G04245	0
AT4G04250	0
AT4G04255	0
AT4G04260	6
AT4G04265	0
AT4G04270	0
AT4G04273	0
AT4G04275	0
AT4G04276	0
AT4G04280	0
AT4G04285	0
AT4G04290	0
AT4G04293	32
AT4G04295	0
AT4G04296	0
AT4G04300	0
AT4G04305	0
AT4G04310	0
AT4G04313	0
AT4G04315	0
AT4G04316	0
AT4G04320	334
AT4G04325	0
AT4G04330	215
AT4G04335	0
AT4G04340	1113
AT4G04345	0
AT4G04350	642
AT4G04355	1
AT4G04360	22
AT4G04365	0
AT4G04370	69
AT4G04375	0
AT4G04380	0
AT4G04385	0
AT4G04390	0
AT4G04392	0
AT4G04393	0
AT4G04394	0
AT4G04395	0
AT4G04396	0
AT4G04398	0
AT4G04400	0
AT4G04402	0
AT4G04404	0
AT4G04405	0
AT4G04407	0
AT4G04408	0
AT4G04409	0
AT4G04410	84
AT4G04415	1
AT4G04420	0
AT4G04423	0
AT4G04425	2
AT4G04426	0
AT4G04430	0
AT4G04435	12
AT4G04440	0
AT4G04445	5
AT4G04450	14
AT4G04455	0
AT4G04460	22
AT4G04465	5
AT4G04470	248
AT4G04475	5
AT4G04480	1
AT4G04485	4
AT4G04490	41
AT4G04495	0
AT4G04500	7
AT4G04505	0
AT4G04510	0
AT4G04515	0
AT4G04520	0
AT4G04525	0
AT4G04530	0
AT4G04535	0
AT4G04540	1
AT4G04545	0
AT4G04547	0
AT4G04550	0
AT4G04555	0
AT4G04560	0
AT4G04565	11
AT4G04570	141
AT4G04580	0
AT4G04585	0
AT4G04590	0
AT4G04600	0
AT4G04601	0
AT4G04605	0
AT4G04610	532
AT4G04614	435
AT4G04615	0
AT4G04620	1728
AT4G04625	0
AT4G04630	87
AT4G04632	0
AT4G04635	0
AT4G04640	5610
AT4G04645	0
AT4G04650	0
AT4G04653	0
AT4G04655	0
AT4G04660	0
AT4G04665	0
AT4G04670	138
AT4G04675	12
AT4G04680	3
AT4G04690	0
AT4G04692	2416
AT4G04693	0
AT4G04695	104
AT4G04700	6
AT4G04710	1
AT4G04720	618
AT4G04730	1
AT4G04740	939
AT4G04745	11
AT4G04750	80
AT4G04755	0
AT4G04760	3
AT4G04765	0
AT4G04770	1758
AT4G04775	0
AT4G04780	103
AT4G04785	0
AT4G04790	29
AT4G04795	0
AT4G04800	461
AT4G04805	0
AT4G04810	15
AT4G04815	0
AT4G04820	0
AT4G04825	0
AT4G04830	401
AT4G04835	0
AT4G04840	81
AT4G04850	555
AT4G04855	0
AT4G04860	160
AT4G04865	0
AT4G04870	59
AT4G04875	0
AT4G04880	294
AT4G04885	709
AT4G04890	455
AT4G04895	0
AT4G04900	5
AT4G04905	0
AT4G04910	392
AT4G04920	488
AT4G04925	87
AT4G04930	0
AT4G04940	92
AT4G04945	0
AT4G04950	529
AT4G04955	304
AT4G04957	0
AT4G04960	713
AT4G04965	0
AT4G04970	568
AT4G04972	4
AT4G04975	0
AT4G04980	1
AT4G04985	0
AT4G04990	0
AT4G04995	0
AT4G05000	197
AT4G05005	0
AT4G05010	95
AT4G05015	0
AT4G05018	2
AT4G05020	295
AT4G05025	0
AT4G05030	0
AT4G05040	195
AT4G05045	0
AT4G05048	0
AT4G05049	0
AT4G05050	4596
AT4G05053	9
AT4G05055	0
AT4G05060	546
AT4G05065	0
AT4G05070	2527
AT4G05071	15
AT4G05073	0
AT4G05075	0
AT4G05076	0
AT4G05080	0
AT4G05085	0
AT4G05087	0
AT4G05090	79
AT4G05091	2
AT4G05095	0
AT4G05097	0
AT4G05100	26
AT4G05105	0
AT4G05110	27
AT4G05115	0
AT4G05120	70
AT4G05125	0
AT4G05130	69
AT4G05133	0
AT4G05135	0
AT4G05140	0
AT4G05145	0
AT4G05150	2678
AT4G05155	2
AT4G05160	872
AT4G05170	0
AT4G05180	40433
AT4G05190	1
AT4G05200	0
AT4G05205	0
AT4G05210	3
AT4G05215	0
AT4G05220	0
AT4G05225	0
AT4G05230	0
AT4G05235	0
AT4G05240	0
AT4G05245	0
AT4G05250	0
AT4G05255	0
AT4G05260	0
AT4G05270	0
AT4G05275	0
AT4G05280	0
AT4G05285	0
AT4G05290	0
AT4G05295	2
AT4G05300	0
AT4G05303	0
AT4G05305	0
AT4G05306	0
AT4G05310	0
AT4G05315	2
AT4G05320	22408
AT4G05330	94
AT4G05335	2
AT4G05340	0
AT4G05350	0
AT4G05355	0
AT4G05360	0
AT4G05365	0
AT4G05375	0
AT4G05380	2
AT4G05385	0
AT4G05390	127
AT4G05395	0
AT4G05400	59
AT4G05405	5
AT4G05410	204
AT4G05415	0
AT4G05420	1434
AT4G05425	0
AT4G05430	34
AT4G05435	0
AT4G05440	82
AT4G05445	0
AT4G05450	52
AT4G05455	0
AT4G05460	405
AT4G05465	0
AT4G05470	0
AT4G05475	2
AT4G05485	0
AT4G05490	0
AT4G05495	0
AT4G05497	13
AT4G05500	0
AT4G05502	0
AT4G05505	0
AT4G05508	0
AT4G05510	0
AT4G05520	144
AT4G05523	0
AT4G05525	0
AT4G05526	0
AT4G05530	218
AT4G05535	0
AT4G05540	0
AT4G05545	0
AT4G05550	0
AT4G05553	0
AT4G05555	0
AT4G05556	0
AT4G05560	0
AT4G05565	0
AT4G05570	0
AT4G05575	0
AT4G05580	0
AT4G05581	0
AT4G05582	0
AT4G05583	0
AT4G05584	0
AT4G05585	0
AT4G05586	0
AT4G05587	0
AT4G05588	0
AT4G05589	0
AT4G05590	84
AT4G05591	0
AT4G05592	0
AT4G05593	0
AT4G05594	0
AT4G05595	0
AT4G05597	0
AT4G05600	0
AT4G05605	0
AT4G05610	1
AT4G05612	0
AT4G05613	0
AT4G05615	0
AT4G05616	0
AT4G05620	0
AT4G05625	0
AT4G05630	0
AT4G05631	851
AT4G05632	0
AT4G05633	0
AT4G05634	0
AT4G05635	0
AT4G05636	0
AT4G05638	0
AT4G05640	0
AT4G05645	0
AT4G05650	3
AT4G05655	0
AT4G05660	0
AT4G05665	0
AT4G05670	0
AT4G05675	0
AT4G05680	0
AT4G05685	14
AT4G05690	3
AT4G05695	0
AT4G05700	0
AT4G05705	0
AT4G05710	0
AT4G05715	3
AT4G05720	0
AT4G05730	0
AT4G05735	0
AT4G05740	0
AT4G05745	0
AT4G05750	0
AT4G05755	0
AT4G05760	1
AT4G05765	0
AT4G05770	0
AT4G05775	0
AT4G05780	0
AT4G05785	9
AT4G05790	0
AT4G05795	0
AT4G05800	0
AT4G05805	0
AT4G05810	2
AT4G05815	0
AT4G05840	5
AT4G05845	0
AT4G05850	0
AT4G05855	1
AT4G05860	0
AT4G05865	0
AT4G05870	0
AT4G05875	0
AT4G05880	0
AT4G05885	0
AT4G05890	0
AT4G05895	0
AT4G05900	0
AT4G05905	0
AT4G05910	0
AT4G05915	0
AT4G05918	0
AT4G05920	0
AT4G05925	0
AT4G05930	0
AT4G05935	0
AT4G05940	0
AT4G05945	0
AT4G05950	0
AT4G05965	0
AT4G05970	0
AT4G05975	0
AT4G05980	0
AT4G05985	0
AT4G05990	0
AT4G05995	3
AT4G06000	0
AT4G06005	0
AT4G06010	0
AT4G06015	0
AT4G06045	0
AT4G06050	0
AT4G06055	0
AT4G06060	5
AT4G06065	0
AT4G06070	0
AT4G06075	6
AT4G06080	1
AT4G06085	0
AT4G06090	0
AT4G06095	0
AT4G06105	0
AT4G06110	0
AT4G06115	1
AT4G06130	0
AT4G06135	0
AT4G06140	0
AT4G06145	0
AT4G06155	0
AT4G06160	1
AT4G06165	0
AT4G06170	0
AT4G06175	0
AT4G06185	0
AT4G06195	0
AT4G06196	0
AT4G06200	2
AT4G06205	0
AT4G06210	0
AT4G06215	4
AT4G06225	24
AT4G06235	3
AT4G06240	0
AT4G06245	0
AT4G06250	0
AT4G06255	0
AT4G06260	0
AT4G06265	4
AT4G06280	0
AT4G06285	0
AT4G06290	0
AT4G06295	0
AT4G06300	0
AT4G06305	7
AT4G06310	21
AT4G06315	14
AT4G06320	44
AT4G06330	0
AT4G06335	0
AT4G06340	9
AT4G06345	0
AT4G06365	0
AT4G06370	0
AT4G06375	1
AT4G06380	0
AT4G06385	0
AT4G06390	0
AT4G06395	2
AT4G06400	0
AT4G06405	0
AT4G06410	338
AT4G06415	0
AT4G06425	0
AT4G06440	0
AT4G06445	0
AT4G06450	0
AT4G06455	0
AT4G06460	0
AT4G06474	0
AT4G06477	0
AT4G06479	0
AT4G06480	0
AT4G06481	0
AT4G06482	3
AT4G06483	0
AT4G06484	0
AT4G06485	0
AT4G06486	0
AT4G06487	0
AT4G06488	0
AT4G06489	0
AT4G06490	0
AT4G06491	0
AT4G06492	0
AT4G06493	0
AT4G06494	0
AT4G06495	1
AT4G06496	0
AT4G06497	0
AT4G06498	0
AT4G06499	0
AT4G06500	0
AT4G06501	0
AT4G06502	0
AT4G06503	0
AT4G06504	0
AT4G06505	0
AT4G06506	1
AT4G06507	0
AT4G06508	0
AT4G06509	0
AT4G06510	0
AT4G06511	0
AT4G06512	0
AT4G06513	0
AT4G06514	0
AT4G06515	0
AT4G06516	0
AT4G06517	6
AT4G06518	0
AT4G06519	0
AT4G06520	0
AT4G06521	0
AT4G06522	0
AT4G06523	0
AT4G06524	0
AT4G06525	0
AT4G06526	0
AT4G06527	0
AT4G06528	0
AT4G06529	0
AT4G06530	0
AT4G06531	0
AT4G06532	0
AT4G06533	0
AT4G06534	23
AT4G06535	1
AT4G06536	1
AT4G06537	0
AT4G06538	0
AT4G06539	0
AT4G06540	0
AT4G06541	0
AT4G06542	0
AT4G06543	0
AT4G06544	2
AT4G06545	0
AT4G06546	0
AT4G06547	0
AT4G06548	0
AT4G06549	0
AT4G06550	0
AT4G06551	0
AT4G06552	0
AT4G06553	0
AT4G06554	2
AT4G06555	1
AT4G06556	0
AT4G06557	0
AT4G06558	0
AT4G06559	0
AT4G06560	2
AT4G06561	0
AT4G06562	0
AT4G06563	0
AT4G06564	8
AT4G06565	9
AT4G06566	1745
AT4G06567	1
AT4G06568	0
AT4G06569	0
AT4G06570	0
AT4G06571	0
AT4G06572	0
AT4G06573	0
AT4G06574	0
AT4G06575	0
AT4G06576	0
AT4G06577	0
AT4G06578	0
AT4G06579	0
AT4G06580	0
AT4G06581	0
AT4G06582	0
AT4G06583	0
AT4G06584	0
AT4G06585	3
AT4G06586	0
AT4G06587	19
AT4G06588	0
AT4G06589	0
AT4G06590	0
AT4G06591	0
AT4G06592	2
AT4G06593	0
AT4G06594	0
AT4G06595	0
AT4G06596	0
AT4G06597	1
AT4G06598	36
AT4G06599	283
AT4G06600	0
AT4G06601	0
AT4G06602	0
AT4G06603	0
AT4G06604	0
AT4G06605	0
AT4G06606	0
AT4G06607	0
AT4G06608	0
AT4G06609	0
AT4G06610	0
AT4G06611	0
AT4G06612	0
AT4G06613	0
AT4G06614	0
AT4G06615	1
AT4G06616	0
AT4G06617	0
AT4G06618	0
AT4G06619	0
AT4G06620	0
AT4G06621	0
AT4G06622	0
AT4G06623	0
AT4G06624	0
AT4G06625	0
AT4G06626	0
AT4G06627	0
AT4G06628	0
AT4G06629	0
AT4G06630	0
AT4G06631	0
AT4G06632	0
AT4G06633	0
AT4G06634	996
AT4G06635	0
AT4G06636	0
AT4G06637	0
AT4G06638	0
AT4G06639	0
AT4G06640	0
AT4G06641	0
AT4G06642	0
AT4G06643	0
AT4G06644	0
AT4G06646	0
AT4G06648	0
AT4G06650	0
AT4G06652	0
AT4G06654	0
AT4G06655	0
AT4G06656	1
AT4G06658	0
AT4G06660	132
AT4G06664	0
AT4G06665	0
AT4G06666	0
AT4G06668	0
AT4G06670	0
AT4G06672	0
AT4G06674	0
AT4G06675	0
AT4G06676	472
AT4G06678	0
AT4G06680	0
AT4G06682	0
AT4G06684	0
AT4G06685	0
AT4G06686	0
AT4G06688	0
AT4G06692	0
AT4G06694	0
AT4G06695	4
AT4G06696	0
AT4G06697	0
AT4G06698	0
AT4G06699	0
AT4G06700	0
AT4G06701	36
AT4G06702	0
AT4G06704	0
AT4G06705	0
AT4G06708	0
AT4G06710	0
AT4G06712	0
AT4G06714	0
AT4G06715	0
AT4G06716	0
AT4G06718	0
AT4G06720	2
AT4G06722	0
AT4G06724	0
AT4G06725	0
AT4G06726	0
AT4G06728	0
AT4G06730	0
AT4G06732	0
AT4G06734	0
AT4G06735	0
AT4G06736	0
AT4G06738	0
AT4G06742	0
AT4G06744	79
AT4G06745	0
AT4G06746	101
AT4G06748	0
AT4G06750	0
AT4G06752	0
AT4G06755	0
AT4G06760	0
AT4G06765	0
AT4G06770	7
AT4G06775	8
AT4G06780	2
AT4G06785	0
AT4G06795	0
AT4G06800	0
AT4G06805	0
AT4G06810	0
AT4G06815	0
AT4G06820	0
AT4G06825	0
AT4G06830	0
AT4G06835	0
AT4G06845	0
AT4G06850	2
AT4G06855	0
AT4G06860	0
AT4G06865	0
AT4G06870	0
AT4G06875	0
AT4G06880	727
AT4G06885	0
AT4G06890	0
AT4G06895	0
AT4G06900	0
AT4G06905	2
AT4G06910	6
AT4G06915	0
AT4G06920	6
AT4G06925	0
AT4G06930	0
AT4G06935	4
AT4G06945	0
AT4G06950	0
AT4G06955	5
AT4G06960	1
AT4G06965	0
AT4G06970	0
AT4G06975	0
AT4G06980	6
AT4G06985	0
AT4G06990	0
AT4G06995	0
AT4G07000	0
AT4G07005	0
AT4G07010	0
AT4G07015	1
AT4G07020	0
AT4G07025	0
AT4G07030	0
AT4G07031	0
AT4G07040	0
AT4G07045	0
AT4G07050	0
AT4G07055	0
AT4G07060	0
AT4G07065	3
AT4G07070	0
AT4G07075	0
AT4G07080	0
AT4G07085	0
AT4G07090	0
AT4G07095	0
AT4G07100	0
AT4G07105	0
AT4G07110	0
AT4G07115	0
AT4G07120	0
AT4G07125	0
AT4G07130	0
AT4G07135	0
AT4G07145	0
AT4G07150	0
AT4G07160	0
AT4G07165	0
AT4G07170	0
AT4G07175	0
AT4G07180	0
AT4G07185	0
AT4G07190	5
AT4G07195	9
AT4G07200	2
AT4G07205	1
AT4G07210	0
AT4G07215	0
AT4G07220	0
AT4G07225	0
AT4G07230	0
AT4G07235	1
AT4G07240	0
AT4G07245	0
AT4G07250	0
AT4G07255	0
AT4G07260	0
AT4G07265	0
AT4G07270	0
AT4G07275	0
AT4G07280	0
AT4G07285	0
AT4G07290	2
AT4G07295	0
AT4G07300	0
AT4G07305	0
AT4G07310	0
AT4G07315	0
AT4G07320	0
AT4G07324	0
AT4G07325	0
AT4G07327	0
AT4G07330	0
AT4G07331	0
AT4G07332	0
AT4G07334	0
AT4G07335	0
AT4G07336	0
AT4G07338	0
AT4G07339	0
AT4G07340	0
AT4G07345	0
AT4G07350	0
AT4G07355	0
AT4G07360	0
AT4G07365	12
AT4G07370	0
AT4G07375	0
AT4G07380	0
AT4G07385	0
AT4G07390	428
AT4G07395	0
AT4G07400	46
AT4G07405	0
AT4G07408	0
AT4G07410	623
AT4G07415	0
AT4G07420	0
AT4G07425	0
AT4G07430	0
AT4G07435	0
AT4G07440	0
AT4G07445	0
AT4G07450	0
AT4G07452	0
AT4G07454	0
AT4G07455	109
AT4G07456	0
AT4G07458	0
AT4G07460	0
AT4G07465	0
AT4G07470	0
AT4G07475	0
AT4G07480	0
AT4G07485	0
AT4G07490	3
AT4G07491	1
AT4G07492	1
AT4G07493	3
AT4G07494	0
AT4G07495	0
AT4G07496	0
AT4G07498	0
AT4G07500	0
AT4G07502	0
AT4G07504	0
AT4G07505	0
AT4G07507	313
AT4G07510	0
AT4G07515	0
AT4G07516	0
AT4G07517	0
AT4G07518	0
AT4G07519	0
AT4G07520	0
AT4G07521	0
AT4G07522	0
AT4G07523	0
AT4G07524	0
AT4G07525	0
AT4G07526	0
AT4G07528	0
AT4G07530	0
AT4G07535	1
AT4G07540	0
AT4G07545	0
AT4G07550	0
AT4G07560	0
AT4G07563	1
AT4G07565	0
AT4G07566	4
AT4G07570	0
AT4G07575	0
AT4G07580	0
AT4G07583	0
AT4G07586	1
AT4G07590	0
AT4G07595	0
AT4G07600	2
AT4G07605	2
AT4G07620	0
AT4G07625	0
AT4G07630	0
AT4G07635	0
AT4G07640	0
AT4G07645	0
AT4G07650	0
AT4G07655	0
AT4G07660	0
AT4G07662	0
AT4G07664	0
AT4G07665	0
AT4G07666	0
AT4G07668	0
AT4G07670	0
AT4G07675	0
AT4G07680	0
AT4G07685	0
AT4G07686	0
AT4G07688	0
AT4G07690	0
AT4G07693	0
AT4G07696	0
AT4G07699	0
AT4G07700	0
AT4G07703	0
AT4G07706	0
AT4G07713	0
AT4G07715	0
AT4G07720	0
AT4G07725	0
AT4G07730	0
AT4G07733	0
AT4G07735	2
AT4G07736	0
AT4G07738	0
AT4G07740	0
AT4G07742	0
AT4G07744	0
AT4G07745	0
AT4G07747	0
AT4G07750	0
AT4G07755	0
AT4G07760	0
AT4G07765	0
AT4G07770	0
AT4G07775	0
AT4G07780	0
AT4G07785	0
AT4G07790	0
AT4G07795	0
AT4G07800	0
AT4G07803	0
AT4G07805	0
AT4G07806	0
AT4G07810	0
AT4G07812	0
AT4G07815	11
AT4G07820	0
AT4G07825	297
AT4G07830	0
AT4G07835	0
AT4G07840	0
AT4G07841	0
AT4G07843	0
AT4G07845	0
AT4G07846	0
AT4G07850	1
AT4G07855	13
AT4G07856	0
AT4G07862	0
AT4G07865	0
AT4G07868	0
AT4G07869	0
AT4G07874	0
AT4G07875	0
AT4G07890	0
AT4G07893	0
AT4G07895	0
AT4G07896	0
AT4G07905	0
AT4G07915	0
AT4G07917	0
AT4G07920	0
AT4G07925	0
AT4G07931	0
AT4G07932	0
AT4G07933	0
AT4G07934	0
AT4G07935	0
AT4G07936	0
AT4G07937	0
AT4G07938	0
AT4G07939	0
AT4G07940	0
AT4G07941	0
AT4G07942	4
AT4G07943	0
AT4G07944	0
AT4G07945	0
AT4G07946	0
AT4G07947	0
AT4G07950	121
AT4G07955	0
AT4G07960	2
AT4G07965	0
AT4G07967	0
AT4G07970	0
AT4G07975	1
AT4G07985	0
AT4G07990	409
AT4G07995	2
AT4G08000	0
AT4G08005	0
AT4G08010	0
AT4G08013	0
AT4G08015	0
AT4G08016	0
AT4G08020	0
AT4G08022	0
AT4G08025	0
AT4G08028	0
AT4G08030	0
AT4G08032	0
AT4G08033	0
AT4G08034	0
AT4G08035	304
AT4G08036	0
AT4G08038	0
AT4G08039	0
AT4G08040	4
AT4G08045	2
AT4G08050	16
AT4G08053	0
AT4G08054	1
AT4G08055	0
AT4G08056	0
AT4G08060	0
AT4G08065	0
AT4G08070	0
AT4G08071	0
AT4G08072	0
AT4G08074	0
AT4G08075	0
AT4G08076	0
AT4G08078	0
AT4G08080	0
AT4G08085	0
AT4G08090	0
AT4G08091	0
AT4G08092	0
AT4G08093	2
AT4G08094	0
AT4G08095	0
AT4G08096	0
AT4G08097	0
AT4G08098	0
AT4G08099	0
AT4G08100	7
AT4G08101	0
AT4G08102	0
AT4G08103	0
AT4G08104	0
AT4G08105	0
AT4G08106	0
AT4G08107	0
AT4G08108	0
AT4G08109	1
AT4G08110	599
AT4G08111	0
AT4G08112	3
AT4G08113	0
AT4G08114	0
AT4G08115	3
AT4G08116	0
AT4G08120	0
AT4G08125	1
AT4G08130	0
AT4G08131	0
AT4G08132	0
AT4G08134	0
AT4G08135	0
AT4G08136	0
AT4G08138	0
AT4G08140	0
AT4G08145	1
AT4G08150	0
AT4G08155	1
AT4G08160	20
AT4G08165	1
AT4G08170	177
AT4G08175	1
AT4G08180	460
AT4G08185	0
AT4G08190	0
AT4G08195	0
AT4G08200	0
AT4G08205	2
AT4G08210	5
AT4G08215	0
AT4G08220	124
AT4G08225	3
AT4G08230	790
AT4G08235	0
AT4G08240	55
AT4G08245	1
AT4G08250	31
AT4G08255	0
AT4G08260	0
AT4G08262	0
AT4G08263	0
AT4G08264	0
AT4G08265	0
AT4G08267	0
AT4G08270	0
AT4G08275	0
AT4G08280	961
AT4G08285	0
AT4G08290	392
AT4G08295	1
AT4G08300	55
AT4G08305	0
AT4G08310	414
AT4G08315	0
AT4G08320	210
AT4G08325	1
AT4G08330	190
AT4G08333	0
AT4G08335	0
AT4G08336	0
AT4G08340	0
AT4G08345	0
AT4G08347	0
AT4G08350	1433
AT4G08355	0
AT4G08360	2
AT4G08365	0
AT4G08370	0
AT4G08375	0
AT4G08380	0
AT4G08385	0
AT4G08390	516
AT4G08395	0
AT4G08400	0
AT4G08405	0
AT4G08406	0
AT4G08410	0
AT4G08415	0
AT4G08420	0
AT4G08425	0
AT4G08430	0
AT4G08435	0
AT4G08445	0
AT4G08450	0
AT4G08455	108
AT4G08460	534
AT4G08465	0
AT4G08470	576
AT4G08475	0
AT4G08480	615
AT4G08485	0
AT4G08490	0
AT4G08495	0
AT4G08500	596
AT4G08505	74
AT4G08510	513
AT4G08515	0
AT4G08520	152
AT4G08525	0
AT4G08530	0
AT4G08535	0
AT4G08540	718
AT4G08545	3
AT4G08550	0
AT4G08555	1
AT4G08560	0
AT4G08565	0
AT4G08570	1
AT4G08575	0
AT4G08580	507
AT4G08585	0
AT4G08590	173
AT4G08593	0
AT4G08595	0
AT4G08596	0
AT4G08598	0
AT4G08599	0
AT4G08600	0
AT4G08602	0
AT4G08610	0
AT4G08615	9
AT4G08620	0
AT4G08625	2
AT4G08630	0
AT4G08635	0
AT4G08640	0
AT4G08645	0
AT4G08650	0
AT4G08652	0
AT4G08655	0
AT4G08657	0
AT4G08660	0
AT4G08665	0
AT4G08670	0
AT4G08680	0
AT4G08685	71
AT4G08690	92
AT4G08691	0
AT4G08692	0
AT4G08695	0
AT4G08700	140
AT4G08705	5
AT4G08710	0
AT4G08715	0
AT4G08720	0
AT4G08725	0
AT4G08730	0
AT4G08740	0
AT4G08750	0
AT4G08755	1
AT4G08760	0
AT4G08765	0
AT4G08770	0
AT4G08775	0
AT4G08780	0
AT4G08785	12
AT4G08790	71
AT4G08795	0
AT4G08800	0
AT4G08805	3
AT4G08810	244
AT4G08815	0
AT4G08820	0
AT4G08825	3
AT4G08830	0
AT4G08835	4
AT4G08840	0
AT4G08845	0
AT4G08850	835
AT4G08855	0
AT4G08860	1
AT4G08865	0
AT4G08867	0
AT4G08868	0
AT4G08869	0
AT4G08870	1099
AT4G08871	0
AT4G08872	0
AT4G08873	0
AT4G08874	0
AT4G08875	0
AT4G08876	0
AT4G08878	0
AT4G08880	0
AT4G08885	0
AT4G08890	0
AT4G08895	0
AT4G08900	275
AT4G08910	0
AT4G08915	0
AT4G08920	2523
AT4G08925	11
AT4G08930	163
AT4G08935	0
AT4G08940	50
AT4G08945	0
AT4G08950	6
AT4G08953	0
AT4G08955	0
AT4G08956	0
AT4G08960	133
AT4G08965	0
AT4G08970	0
AT4G08975	0
AT4G08980	1453
AT4G08985	0
AT4G08990	1
AT4G08991	28
AT4G08995	0
AT4G09000	1605
AT4G09005	0
AT4G09010	1743
AT4G09012	16
AT4G09015	0
AT4G09020	525
AT4G09025	0
AT4G09030	7
AT4G09035	0
AT4G09040	448
AT4G09045	0
AT4G09055	0
AT4G09060	7
AT4G09065	0
AT4G09070	0
AT4G09075	0
AT4G09080	4
AT4G09085	0
AT4G09090	0
AT4G09100	1
AT4G09105	3
AT4G09110	0
AT4G09115	0
AT4G09120	0
AT4G09125	0
AT4G09130	5
AT4G09135	0
AT4G09140	98
AT4G09143	0
AT4G09145	0
AT4G09146	0
AT4G09150	3997
AT4G09153	0
AT4G09155	0
AT4G09160	20
AT4G09165	0
AT4G09170	0
AT4G09175	16
AT4G09180	192
AT4G09185	2
AT4G09190	0
AT4G09195	0
AT4G09200	0
AT4G09205	0
AT4G09210	0
AT4G09225	0
AT4G09230	0
AT4G09235	0
AT4G09240	0
AT4G09250	0
AT4G09255	0
AT4G09260	0
AT4G09265	0
AT4G09275	0
AT4G09280	0
AT4G09285	0
AT4G09290	0
AT4G09295	0
AT4G09300	64
AT4G09305	0
AT4G09310	0
AT4G09313	0
AT4G09315	0
AT4G09316	0
AT4G09320	1146
AT4G09325	0
AT4G09335	0
AT4G09340	343
AT4G09350	148
AT4G09355	0
AT4G09360	0
AT4G09365	8
AT4G09370	0
AT4G09375	45
AT4G09380	0
AT4G09385	0
AT4G09390	0
AT4G09395	0
AT4G09400	0
AT4G09405	7
AT4G09410	0
AT4G09415	1
AT4G09420	4
AT4G09425	0
AT4G09430	3
AT4G09432	14
AT4G09435	0
AT4G09440	0
AT4G09445	0
AT4G09450	0
AT4G09452	0
AT4G09455	0
AT4G09460	236
AT4G09462	0
AT4G09464	0
AT4G09465	0
AT4G09466	0
AT4G09467	0
AT4G09468	0
AT4G09470	0
AT4G09475	2
AT4G09480	0
AT4G09485	0
AT4G09490	23
AT4G09495	0
AT4G09500	20
AT4G09510	41
AT4G09515	0
AT4G09520	61
AT4G09525	0
AT4G09530	0
AT4G09535	0
AT4G09540	0
AT4G09545	0
AT4G09550	33
AT4G09555	2
AT4G09560	226
AT4G09565	0
AT4G09570	222
AT4G09575	4
AT4G09580	194
AT4G09584	0
AT4G09585	0
AT4G09589	0
AT4G09590	0
AT4G09595	0
AT4G09600	0
AT4G09605	4
AT4G09610	0
AT4G09620	274
AT4G09625	0
AT4G09630	194
AT4G09635	0
AT4G09640	70
AT4G09644	0
AT4G09645	0
AT4G09647	0
AT4G09649	1
AT4G09650	2341
AT4G09655	0
AT4G09660	0
AT4G09665	0
AT4G09670	1304
AT4G09675	0
AT4G09680	759
AT4G09685	0
AT4G09690	0
AT4G09695	0
AT4G09700	0
AT4G09705	1
AT4G09710	0
AT4G09715	0
AT4G09720	241
AT4G09725	0
AT4G09730	729
AT4G09731	3
AT4G09735	0
AT4G09740	0
AT4G09745	0
AT4G09750	83
AT4G09755	0
AT4G09760	1758
AT4G09765	0
AT4G09770	0
AT4G09775	0
AT4G09780	0
AT4G09784	0
AT4G09785	13
AT4G09790	0
AT4G09795	0
AT4G09800	1756
AT4G09810	27
AT4G09815	0
AT4G09820	0
AT4G09825	0
AT4G09830	781
AT4G09840	8
AT4G09845	413
AT4G09850	0
AT4G09855	0
AT4G09860	0
AT4G09865	0
AT4G09870	0
AT4G09875	0
AT4G09880	0
AT4G09885	0
AT4G09890	136
AT4G09895	0
AT4G09900	124
AT4G09905	0
AT4G09915	0
AT4G09920	46
AT4G09925	0
AT4G09930	0
AT4G09935	0
AT4G09940	0
AT4G09945	0
AT4G09950	69
AT4G09955	0
AT4G09960	0
AT4G09965	0
AT4G09970	49
AT4G09975	0
AT4G09980	346
AT4G09984	0
AT4G09985	0
AT4G09987	0
AT4G09990	14
AT4G09995	0
AT4G10000	243
AT4G10010	1
AT4G10020	0
AT4G10030	328
AT4G10040	433
AT4G10050	334
AT4G10060	705
AT4G10070	813
AT4G10080	4663
AT4G10090	158
AT4G10100	231
AT4G10110	277
AT4G10115	0
AT4G10120	723
AT4G10130	104
AT4G10140	105
AT4G10150	4
AT4G10160	0
AT4G10170	189
AT4G10180	458
AT4G10190	0
AT4G10200	12
AT4G10201	0
AT4G10210	0
AT4G10220	0
AT4G10230	0
AT4G10240	0
AT4G10250	30139
AT4G10260	0
AT4G10265	3
AT4G10270	0
AT4G10280	42
AT4G10290	0
AT4G10300	830
AT4G10305	0
AT4G10310	9
AT4G10320	999
AT4G10330	664
AT4G10340	39348
AT4G10345	0
AT4G10350	0
AT4G10360	384
AT4G10370	0
AT4G10380	116
AT4G10390	14
AT4G10400	82
AT4G10410	4
AT4G10414	0
AT4G10420	54
AT4G10430	473
AT4G10440	0
AT4G10450	132
AT4G10457	0
AT4G10460	0
AT4G10465	0
AT4G10470	98
AT4G10480	586
AT4G10490	0
AT4G10500	3
AT4G10507	0
AT4G10510	0
AT4G10520	0
AT4G10530	0
AT4G10540	0
AT4G10550	73
AT4G10560	0
AT4G10570	255
AT4G10580	4
AT4G10590	526
AT4G10595	0
AT4G10600	63
AT4G10603	0
AT4G10610	382
AT4G10613	0
AT4G10620	104
AT4G10630	1
AT4G10640	0
AT4G10650	16
AT4G10655	0
AT4G10660	0
AT4G10670	0
AT4G10680	0
AT4G10690	47
AT4G10695	1
AT4G10700	0
AT4G10710	1025
AT4G10720	0
AT4G10730	1165
AT4G10740	0
AT4G10750	116
AT4G10760	150
AT4G10767	0
AT4G10770	106
AT4G10780	6
AT4G10790	757
AT4G10800	33
AT4G10810	198
AT4G10815	1
AT4G10820	0
AT4G10830	0
AT4G10840	536
AT4G10843	104
AT4G10850	0
AT4G10860	0
AT4G10865	0
AT4G10870	0
AT4G10880	0
AT4G10890	53
AT4G10895	4
AT4G10910	78
AT4G10920	21893
AT4G10925	2491
AT4G10930	731
AT4G10950	1
AT4G10955	28
AT4G10960	66
AT4G10970	565
AT4G10980	0
AT4G10990	0
AT4G11000	11
AT4G11010	1685
AT4G11020	0
AT4G11030	0
AT4G11040	0
AT4G11050	0
AT4G11060	89
AT4G11070	0
AT4G11080	16
AT4G11090	105
AT4G11100	443
AT4G11110	1054
AT4G11120	123
AT4G11130	83
AT4G11140	10
AT4G11150	2315
AT4G11160	660
AT4G11170	4
AT4G11175	262
AT4G11177	0
AT4G11180	0
AT4G11190	0
AT4G11200	0
AT4G11210	0
AT4G11211	151
AT4G11213	0
AT4G11216	0
AT4G11220	1998
AT4G11230	0
AT4G11240	1244
AT4G11250	4
AT4G11260	1567
AT4G11270	542
AT4G11280	91
AT4G11290	2
AT4G11300	80
AT4G11310	1
AT4G11320	52
AT4G11330	207
AT4G11340	0
AT4G11350	12
AT4G11355	0
AT4G11360	313
AT4G11370	18
AT4G11373	0
AT4G11375	0
AT4G11380	389
AT4G11385	0
AT4G11390	0
AT4G11393	0
AT4G11400	1
AT4G11402	0
AT4G11405	0
AT4G11410	205
AT4G11420	1573
AT4G11430	0
AT4G11440	51
AT4G11450	20
AT4G11460	1
AT4G11470	6
AT4G11480	0
AT4G11485	0
AT4G11490	0
AT4G11500	0
AT4G11510	0
AT4G11521	19
AT4G11530	47
AT4G11540	0
AT4G11543	0
AT4G11547	0
AT4G11550	8
AT4G11560	783
AT4G11570	2002
AT4G11580	0
AT4G11590	0
AT4G11600	2147
AT4G11610	0
AT4G11630	176
AT4G11640	36
AT4G11642	0
AT4G11650	0
AT4G11653	0
AT4G11655	0
AT4G11660	855
AT4G11670	302
AT4G11680	115
AT4G11690	11
AT4G11700	1
AT4G11710	0
AT4G11720	0
AT4G11730	0
AT4G11740	777
AT4G11745	0
AT4G11750	0
AT4G11760	0
AT4G11770	0
AT4G11780	3
AT4G11790	341
AT4G11800	424
AT4G11810	12
AT4G11820	183
AT4G11830	1347
AT4G11840	615
AT4G11845	172
AT4G11850	207
AT4G11860	270
AT4G11870	0
AT4G11880	2
AT4G11890	216
AT4G11900	948
AT4G11910	105
AT4G11911	0
AT4G11920	46
AT4G11930	0
AT4G11940	0
AT4G11945	0
AT4G11950	1
AT4G11960	1756
AT4G11970	196
AT4G11980	202
AT4G11985	0
AT4G11990	9
AT4G12000	179
AT4G12005	29
AT4G12010	187
AT4G12020	450
AT4G12030	431
AT4G12040	1134
AT4G12050	0
AT4G12060	467
AT4G12065	0
AT4G12070	130
AT4G12080	36
AT4G12090	8
AT4G12100	0
AT4G12110	107
AT4G12115	0
AT4G12120	141
AT4G12130	44
AT4G12135	0
AT4G12140	1
AT4G12150	0
AT4G12160	0
AT4G12170	0
AT4G12180	0
AT4G12190	0
AT4G12200	3
AT4G12210	0
AT4G12220	0
AT4G12230	330
AT4G12240	33
AT4G12250	91
AT4G12260	0
AT4G12270	0
AT4G12275	0
AT4G12280	0
AT4G12290	3597
AT4G12300	460
AT4G12310	376
AT4G12320	640
AT4G12330	2
AT4G12334	0
AT4G12340	1267
AT4G12350	0
AT4G12360	0
AT4G12370	0
AT4G12380	0
AT4G12382	13
AT4G12390	54
AT4G12400	11207
AT4G12405	0
AT4G12410	19
AT4G12420	439
AT4G12423	0
AT4G12426	0
AT4G12430	65
AT4G12440	0
AT4G12450	4
AT4G12460	257
AT4G12470	23
AT4G12480	101
AT4G12485	0
AT4G12490	38
AT4G12495	0
AT4G12500	26
AT4G12510	0
AT4G12520	0
AT4G12530	3
AT4G12540	1
AT4G12543	0
AT4G12545	0
AT4G12550	0
AT4G12555	0
AT4G12560	3477
AT4G12570	989
AT4G12580	27
AT4G12590	1105
AT4G12600	505
AT4G12610	957
AT4G12617	0
AT4G12620	4
AT4G12640	140
AT4G12650	667
AT4G12670	433
AT4G12680	202
AT4G12690	75
AT4G12700	35
AT4G12710	144
AT4G12720	274
AT4G12730	21
AT4G12731	0
AT4G12735	0
AT4G12740	19
AT4G12750	485
AT4G12760	440
AT4G12770	351
AT4G12780	569
AT4G12790	865
AT4G12800	13295
AT4G12810	1
AT4G12820	0
AT4G12825	0
AT4G12830	262
AT4G12840	12
AT4G12850	58
AT4G12860	0
AT4G12870	0
AT4G12880	84
AT4G12890	0
AT4G12900	93
AT4G12910	204
AT4G12915	0
AT4G12917	245
AT4G12920	0
AT4G12930	0
AT4G12940	0
AT4G12950	0
AT4G12960	2
AT4G12970	138
AT4G12980	103
AT4G12990	241
AT4G13000	4
AT4G13010	1244
AT4G13020	490
AT4G13030	188
AT4G13040	293
AT4G13050	240
AT4G13060	1
AT4G13070	84
AT4G13075	0
AT4G13080	0
AT4G13090	0
AT4G13095	0
AT4G13100	119
AT4G13110	345
AT4G13120	28
AT4G13130	0
AT4G13150	259
AT4G13160	0
AT4G13170	358
AT4G13180	232
AT4G13190	4
AT4G13195	131
AT4G13200	2542
AT4G13210	2
AT4G13215	1
AT4G13220	290
AT4G13230	0
AT4G13235	0
AT4G13240	0
AT4G13245	0
AT4G13250	4588
AT4G13251	0
AT4G13252	0
AT4G13253	0
AT4G13254	0
AT4G13255	0
AT4G13256	0
AT4G13257	0
AT4G13258	0
AT4G13259	0
AT4G13260	43
AT4G13261	0
AT4G13262	0
AT4G13263	0
AT4G13264	0
AT4G13265	0
AT4G13266	0
AT4G13270	542
AT4G13280	0
AT4G13285	0
AT4G13290	0
AT4G13300	0
AT4G13310	0
AT4G13320	0
AT4G13330	47
AT4G13340	178
AT4G13345	322
AT4G13350	595
AT4G13360	505
AT4G13370	9
AT4G13380	0
AT4G13390	0
AT4G13395	61
AT4G13400	170
AT4G13410	2
AT4G13420	0
AT4G13430	2724
AT4G13440	0
AT4G13442	0
AT4G13445	0
AT4G13450	0
AT4G13455	0
AT4G13460	746
AT4G13470	0
AT4G13480	0
AT4G13490	0
AT4G13493	18
AT4G13494	3
AT4G13495	1171
AT4G13500	718
AT4G13505	1
AT4G13510	0
AT4G13520	2240
AT4G13530	2316
AT4G13540	150
AT4G13550	1661
AT4G13554	0
AT4G13555	0
AT4G13560	24
AT4G13564	1
AT4G13570	11
AT4G13572	32
AT4G13575	928
AT4G13577	4
AT4G13580	2
AT4G13590	493
AT4G13600	6
AT4G13610	0
AT4G13611	0
AT4G13615	564
AT4G13620	2
AT4G13630	365
AT4G13640	251
AT4G13650	35
AT4G13660	2
AT4G13670	2456
AT4G13680	21
AT4G13690	0
AT4G13700	0
AT4G13710	9
AT4G13720	139
AT4G13730	237
AT4G13750	342
AT4G13760	0
AT4G13770	1991
AT4G13780	871
AT4G13790	0
AT4G13800	97
AT4G13810	396
AT4G13820	203
AT4G13830	4167
AT4G13840	256
AT4G13850	651
AT4G13860	6
AT4G13870	25
AT4G13880	327
AT4G13885	98
AT4G13890	0
AT4G13900	147
AT4G13918	7
AT4G13920	0
AT4G13930	437
AT4G13940	6033
AT4G13950	39
AT4G13955	0
AT4G13960	0
AT4G13965	0
AT4G13968	0
AT4G13970	164
AT4G13980	142
AT4G13985	0
AT4G13990	8
AT4G13992	5
AT4G13996	0
AT4G14000	287
AT4G14010	0
AT4G14020	388
AT4G14030	1224
AT4G14040	1639
AT4G14050	14
AT4G14060	0
AT4G14070	1138
AT4G14080	0
AT4G14090	33
AT4G14096	149
AT4G14100	70
AT4G14103	3
AT4G14104	1
AT4G14105	0
AT4G14110	455
AT4G14120	0
AT4G14130	0
AT4G14135	0
AT4G14140	1
AT4G14145	444
AT4G14147	85
AT4G14149	0
AT4G14150	5
AT4G14160	863
AT4G14165	3
AT4G14170	35
AT4G14180	0
AT4G14190	107
AT4G14200	24
AT4G14210	683
AT4G14220	380
AT4G14225	0
AT4G14226	0
AT4G14230	233
AT4G14240	183
AT4G14245	3
AT4G14250	0
AT4G14260	0
AT4G14270	4414
AT4G14272	0
AT4G14276	0
AT4G14280	0
AT4G14290	27
AT4G14300	1955
AT4G14301	0
AT4G14305	5
AT4G14310	14
AT4G14315	0
AT4G14320	1267
AT4G14330	7
AT4G14340	376
AT4G14342	435
AT4G14345	0
AT4G14350	533
AT4G14358	0
AT4G14360	259
AT4G14365	168
AT4G14368	0
AT4G14370	66
AT4G14380	2
AT4G14385	989
AT4G14390	3
AT4G14400	1963
AT4G14410	949
AT4G14415	0
AT4G14420	326
AT4G14430	3401
AT4G14440	108
AT4G14450	0
AT4G14455	135
AT4G14460	0
AT4G14465	1
AT4G14470	0
AT4G14480	105
AT4G14490	41
AT4G14500	533
AT4G14504	15
AT4G14510	1060
AT4G14520	245
AT4G14530	0
AT4G14540	974
AT4G14548	37
AT4G14550	174
AT4G14560	162
AT4G14570	256
AT4G14580	70
AT4G14590	28
AT4G14600	132
AT4G14605	118
AT4G14610	103
AT4G14615	1170
AT4G14620	371
AT4G14630	2
AT4G14640	0
AT4G14650	0
AT4G14660	44
AT4G14661	0
AT4G14670	0
AT4G14675	0
AT4G14680	219
AT4G14690	1
AT4G14695	14
AT4G14700	4
AT4G14710	1602
AT4G14713	34
AT4G14716	2525
AT4G14720	439
AT4G14723	0
AT4G14730	0
AT4G14740	147
AT4G14743	0
AT4G14746	226
AT4G14750	5
AT4G14760	139
AT4G14770	15
AT4G14780	1
AT4G14785	0
AT4G14790	331
AT4G14800	662
AT4G14805	0
AT4G14810	0
AT4G14811	0
AT4G14815	0
AT4G14819	0
AT4G14820	47
AT4G14830	66
AT4G14840	39
AT4G14850	38
AT4G14860	2
AT4G14870	374
AT4G14880	2721
AT4G14890	0
AT4G14900	417
AT4G14905	148
AT4G14910	208
AT4G14920	410
AT4G14930	1715
AT4G14940	5
AT4G14950	328
AT4G14960	1333
AT4G14965	272
AT4G14970	67
AT4G14980	0
AT4G14990	1400
AT4G15000	605
AT4G15010	168
AT4G15020	272
AT4G15025	0
AT4G15030	404
AT4G15040	1
AT4G15050	0
AT4G15053	0
AT4G15056	0
AT4G15060	0
AT4G15070	16
AT4G15075	0
AT4G15080	392
AT4G15090	491
AT4G15093	45
AT4G15096	0
AT4G15100	0
AT4G15110	1434
AT4G15120	4
AT4G15130	71
AT4G15140	16
AT4G15150	0
AT4G15160	0
AT4G15165	6
AT4G15180	1319
AT4G15200	0
AT4G15210	25
AT4G15215	28
AT4G15230	5
AT4G15233	38
AT4G15236	15
AT4G15240	117
AT4G15242	0
AT4G15245	0
AT4G15248	2
AT4G15250	6
AT4G15258	28
AT4G15260	607
AT4G15270	0
AT4G15280	2
AT4G15290	0
AT4G15300	1
AT4G15310	0
AT4G15320	0
AT4G15330	0
AT4G15340	1
AT4G15345	0
AT4G15350	0
AT4G15360	0
AT4G15370	0
AT4G15380	1
AT4G15390	0
AT4G15393	0
AT4G15396	0
AT4G15398	0
AT4G15400	0
AT4G15410	370
AT4G15415	474
AT4G15417	0
AT4G15420	351
AT4G15430	6
AT4G15440	132
AT4G15450	78
AT4G15460	0
AT4G15470	857
AT4G15475	309
AT4G15480	2
AT4G15490	779
AT4G15500	6
AT4G15510	166
AT4G15520	145
AT4G15530	2939
AT4G15540	639
AT4G15545	2636
AT4G15550	589
AT4G15560	3631
AT4G15562	0
AT4G15563	15
AT4G15570	176
AT4G15590	0
AT4G15610	239
AT4G15620	23
AT4G15630	114
AT4G15640	78
AT4G15650	0
AT4G15660	88
AT4G15670	46
AT4G15680	572
AT4G15690	460
AT4G15700	437
AT4G15710	13
AT4G15715	0
AT4G15720	1
AT4G15730	42
AT4G15733	0
AT4G15735	0
AT4G15740	0
AT4G15750	0
AT4G15755	0
AT4G15760	256
AT4G15765	409
AT4G15770	784
AT4G15775	0
AT4G15780	5988
AT4G15790	63
AT4G15800	266
AT4G15802	433
AT4G15810	125
AT4G15820	54
AT4G15830	4
AT4G15840	438
AT4G15850	101
AT4G15860	0
AT4G15870	0
AT4G15880	391
AT4G15885	0
AT4G15890	16
AT4G15900	935
AT4G15910	52
AT4G15920	43
AT4G15930	320
AT4G15940	285
AT4G15950	38
AT4G15953	7
AT4G15955	115
AT4G15960	12
AT4G15970	1
AT4G15975	3
AT4G15980	1
AT4G15990	60
AT4G16000	825
AT4G16008	125
AT4G16010	1
AT4G16015	2
AT4G16020	0
AT4G16024	0
AT4G16030	0
AT4G16040	0
AT4G16045	0
AT4G16050	0
AT4G16060	172
AT4G16070	277
AT4G16080	1
AT4G16090	0
AT4G16095	0
AT4G16100	169
AT4G16105	0
AT4G16110	168
AT4G16120	26
AT4G16130	1319
AT4G16140	18
AT4G16141	75
AT4G16143	1614
AT4G16144	159
AT4G16146	371
AT4G16150	1102
AT4G16155	184
AT4G16160	0
AT4G16162	2
AT4G16165	0
AT4G16180	1055
AT4G16190	21116
AT4G16195	0
AT4G16200	0
AT4G16210	186
AT4G16215	0
AT4G16220	0
AT4G16230	0
AT4G16233	0
AT4G16235	0
AT4G16240	14
AT4G16250	84
AT4G16260	1
AT4G16265	22
AT4G16267	0
AT4G16270	33
AT4G16280	1884
AT4G16295	0
AT4G16310	710
AT4G16330	532
AT4G16340	320
AT4G16350	6
AT4G16355	3
AT4G16360	358
AT4G16370	752
AT4G16380	298
AT4G16390	410
AT4G16400	68
AT4G16410	96
AT4G16420	694
AT4G16430	218
AT4G16440	228
AT4G16442	39
AT4G16444	93
AT4G16447	46
AT4G16450	507
AT4G16451	0
AT4G16460	2
AT4G16465	0
AT4G16470	52
AT4G16475	0
AT4G16480	565
AT4G16490	374
AT4G16500	526
AT4G16510	44
AT4G16515	0
AT4G16520	4039
AT4G16530	0
AT4G16535	17
AT4G16540	18
AT4G16545	0
AT4G16550	0
AT4G16555	0
AT4G16560	0
AT4G16563	8
AT4G16566	53
AT4G16570	22
AT4G16580	358
AT4G16590	2
AT4G16600	2
AT4G16610	3
AT4G16620	50
AT4G16630	342
AT4G16640	1
AT4G16650	189
AT4G16660	2410
AT4G16670	281
AT4G16680	7415
AT4G16690	1176
AT4G16695	146
AT4G16700	16
AT4G16710	196
AT4G16720	1507
AT4G16730	0
AT4G16740	7
AT4G16745	27
AT4G16748	0
AT4G16750	15
AT4G16760	2619
AT4G16765	442
AT4G16770	146
AT4G16780	593
AT4G16790	598
AT4G16800	91
AT4G16807	1
AT4G16810	0
AT4G16820	2
AT4G16830	6190
AT4G16835	21
AT4G16840	13
AT4G16845	311
AT4G16850	29
AT4G16855	0
AT4G16857	10
AT4G16860	171
AT4G16870	172
AT4G16880	14
AT4G16890	1642
AT4G16892	64
AT4G16900	470
AT4G16910	5
AT4G16915	0
AT4G16920	17
AT4G16930	0
AT4G16935	0
AT4G16940	57
AT4G16950	531
AT4G16955	0
AT4G16957	77
AT4G16960	50
AT4G16970	9
AT4G16980	0
AT4G16983	0
AT4G16990	1596
AT4G17000	1
AT4G17005	0
AT4G17010	107
AT4G17020	236
AT4G17030	79
AT4G17040	3146
AT4G17050	542
AT4G17060	274
AT4G17070	401
AT4G17080	576
AT4G17085	33
AT4G17090	1249
AT4G17098	46
AT4G17100	76
AT4G17140	2384
AT4G17150	303
AT4G17160	0
AT4G17170	1229
AT4G17180	19
AT4G17190	68
AT4G17200	0
AT4G17210	0
AT4G17215	3
AT4G17220	3
AT4G17230	907
AT4G17240	12
AT4G17243	17
AT4G17245	526
AT4G17250	1110
AT4G17260	55
AT4G17270	382
AT4G17280	2
AT4G17300	223
AT4G17310	82
AT4G17330	2273
AT4G17340	2288
AT4G17350	77
AT4G17360	51
AT4G17370	1281
AT4G17380	5
AT4G17390	1277
AT4G17410	589
AT4G17420	203
AT4G17430	61
AT4G17440	239
AT4G17450	0
AT4G17460	85
AT4G17470	116
AT4G17480	2
AT4G17483	20
AT4G17486	345
AT4G17490	20
AT4G17500	120
AT4G17505	0
AT4G17510	182
AT4G17512	0
AT4G17520	1062
AT4G17530	867
AT4G17540	120
AT4G17550	592
AT4G17560	1470
AT4G17565	0
AT4G17570	257
AT4G17580	0
AT4G17585	0
AT4G17587	0
AT4G17590	0
AT4G17600	567
AT4G17610	132
AT4G17612	0
AT4G17615	80
AT4G17616	109
AT4G17620	507
AT4G17640	580
AT4G17650	200
AT4G17660	0
AT4G17670	14
AT4G17680	6
AT4G17690	0
AT4G17695	22
AT4G17700	0
AT4G17710	0
AT4G17713	0
AT4G17718	0
AT4G17720	151
AT4G17730	1986
AT4G17740	355
AT4G17750	141
AT4G17760	1
AT4G17765	0
AT4G17770	262
AT4G17780	0
AT4G17785	0
AT4G17788	10
AT4G17790	120
AT4G17800	0
AT4G17810	46
AT4G17820	0
AT4G17830	569
AT4G17840	2184
AT4G17850	0
AT4G17860	0
AT4G17870	258
AT4G17880	203
AT4G17890	117
AT4G17895	269
AT4G17900	818
AT4G17905	9
AT4G17908	0
AT4G17910	205
AT4G17914	8
AT4G17915	9
AT4G17920	0
AT4G17940	977
AT4G17950	186
AT4G17960	60
AT4G17970	71
AT4G17975	0
AT4G17980	0
AT4G17990	0
AT4G18010	630
AT4G18020	488
AT4G18030	293
AT4G18040	315
AT4G18050	72
AT4G18060	139
AT4G18070	463
AT4G18080	0
AT4G18090	0
AT4G18100	1078
AT4G18110	0
AT4G18120	1912
AT4G18130	435
AT4G18140	893
AT4G18150	0
AT4G18160	251
AT4G18170	141
AT4G18180	0
AT4G18190	0
AT4G18195	8
AT4G18197	25
AT4G18203	0
AT4G18205	76
AT4G18210	108
AT4G18215	1
AT4G18220	41
AT4G18230	587
AT4G18240	1625
AT4G18250	1
AT4G18253	5
AT4G18255	0
AT4G18260	23
AT4G18270	268
AT4G18280	4536
AT4G18290	181
AT4G18300	93
AT4G18310	0
AT4G18320	0
AT4G18330	0
AT4G18335	1
AT4G18340	68
AT4G18350	2
AT4G18360	3
AT4G18370	398
AT4G18372	15
AT4G18375	33
AT4G18380	112
AT4G18390	170
AT4G18395	2
AT4G18400	255
AT4G18410	0
AT4G18420	0
AT4G18422	1
AT4G18425	7
AT4G18430	1
AT4G18440	429
AT4G18450	0
AT4G18460	12
AT4G18465	145
AT4G18470	2
AT4G18480	1387
AT4G18490	92
AT4G18500	0
AT4G18501	3
AT4G18510	1
AT4G18520	112
AT4G18530	311
AT4G18540	0
AT4G18550	15
AT4G18570	101
AT4G18580	165
AT4G18590	142
AT4G18593	238
AT4G18596	3
AT4G18600	163
AT4G18610	5
AT4G18620	0
AT4G18630	12
AT4G18640	49
AT4G18650	0
AT4G18660	0
AT4G18670	537
AT4G18680	0
AT4G18690	0
AT4G18692	0
AT4G18700	1118
AT4G18710	1515
AT4G18720	0
AT4G18725	0
AT4G18730	2289
AT4G18740	70
AT4G18750	17
AT4G18760	47
AT4G18770	0
AT4G18780	91
AT4G18790	0
AT4G18800	76
AT4G18810	467
AT4G18815	0
AT4G18820	257
AT4G18823	0
AT4G18830	76
AT4G18840	39
AT4G18860	0
AT4G18870	0
AT4G18880	763
AT4G18890	38
AT4G18900	0
AT4G18905	452
AT4G18910	187
AT4G18920	0
AT4G18930	219
AT4G18940	0
AT4G18950	503
AT4G18960	2
AT4G18970	62
AT4G18975	333
AT4G18980	16
AT4G18990	2
AT4G19000	2
AT4G19003	365
AT4G19006	140
AT4G19010	109
AT4G19020	35
AT4G19030	0
AT4G19035	0
AT4G19038	0
AT4G19040	309
AT4G19045	47
AT4G19050	151
AT4G19060	435
AT4G19070	421
AT4G19080	23
AT4G19090	71
AT4G19095	13
AT4G19100	267
AT4G19110	1845
AT4G19120	238
AT4G19130	13
AT4G19140	167
AT4G19150	377
AT4G19160	1685
AT4G19170	1528
AT4G19180	139
AT4G19185	96
AT4G19190	1252
AT4G19191	43
AT4G19200	4731
AT4G19210	1800
AT4G19220	18
AT4G19230	26
AT4G19239	0
AT4G19240	0
AT4G19250	0
AT4G19260	0
AT4G19270	0
AT4G19275	0
AT4G19280	0
AT4G19290	0
AT4G19300	0
AT4G19305	0
AT4G19310	0
AT4G19320	0
AT4G19330	0
AT4G19340	0
AT4G19350	130
AT4G19360	0
AT4G19370	14
AT4G19380	3
AT4G19390	234
AT4G19395	219
AT4G19400	7
AT4G19410	678
AT4G19420	3463
AT4G19430	12
AT4G19440	191
AT4G19450	502
AT4G19452	1
AT4G19460	21
AT4G19470	0
AT4G19480	0
AT4G19485	0
AT4G19490	1426
AT4G19500	1518
AT4G19510	1121
AT4G19520	767
AT4G19530	413
AT4G19540	92
AT4G19550	32
AT4G19560	46
AT4G19570	4
AT4G19580	0
AT4G19590	2
AT4G19600	923
AT4G19610	481
AT4G19620	0
AT4G19630	0
AT4G19633	0
AT4G19640	2879
AT4G19645	311
AT4G19650	90
AT4G19660	653
AT4G19670	537
AT4G19680	0
AT4G19690	1
AT4G19700	498
AT4G19710	176
AT4G19720	0
AT4G19730	0
AT4G19740	0
AT4G19750	0
AT4G19760	0
AT4G19770	0
AT4G19780	0
AT4G19790	0
AT4G19800	0
AT4G19810	11
AT4G19820	18
AT4G19830	252
AT4G19840	1809
AT4G19850	84
AT4G19860	2807
AT4G19865	25
AT4G19870	152
AT4G19880	131
AT4G19890	82
AT4G19900	50
AT4G19902	0
AT4G19905	0
AT4G19910	0
AT4G19920	0
AT4G19925	0
AT4G19930	0
AT4G19940	0
AT4G19950	48
AT4G19960	814
AT4G19970	0
AT4G19975	1
AT4G19980	0
AT4G19985	117
AT4G19990	149
AT4G20000	0
AT4G20010	189
AT4G20020	534
AT4G20030	80
AT4G20040	1
AT4G20050	1
AT4G20060	142
AT4G20070	167
AT4G20080	0
AT4G20090	118
AT4G20095	0
AT4G20100	0
AT4G20110	538
AT4G20115	0
AT4G20130	575
AT4G20140	79
AT4G20150	1435
AT4G20160	0
AT4G20170	101
AT4G20180	0
AT4G20190	0
AT4G20200	0
AT4G20210	0
AT4G20220	0
AT4G20230	0
AT4G20235	0
AT4G20240	0
AT4G20250	0
AT4G20260	2396
AT4G20270	537
AT4G20280	380
AT4G20290	0
AT4G20300	228
AT4G20310	87
AT4G20320	1161
AT4G20325	10
AT4G20330	569
AT4G20340	124
AT4G20350	25
AT4G20360	0
AT4G20362	57
AT4G20365	1
AT4G20370	1
AT4G20380	1855
AT4G20390	11
AT4G20400	412
AT4G20410	216
AT4G20420	0
AT4G20430	21
AT4G20440	208
AT4G20450	0
AT4G20460	35
AT4G20470	1
AT4G20480	1053
AT4G20490	0
AT4G20500	0
AT4G20510	1
AT4G20520	0
AT4G20530	0
AT4G20535	0
AT4G20540	0
AT4G20545	0
AT4G20550	0
AT4G20555	0
AT4G20560	0
AT4G20565	0
AT4G20570	0
AT4G20575	0
AT4G20580	0
AT4G20590	0
AT4G20600	0
AT4G20610	0
AT4G20620	0
AT4G20630	0
AT4G20640	0
AT4G20645	0
AT4G20650	0
AT4G20670	0
AT4G20680	0
AT4G20690	0
AT4G20700	0
AT4G20703	0
AT4G20707	0
AT4G20710	0
AT4G20715	0
AT4G20720	23
AT4G20725	0
AT4G20730	0
AT4G20735	0
AT4G20740	144
AT4G20760	94
AT4G20770	2
AT4G20780	24
AT4G20790	0
AT4G20800	0
AT4G20810	0
AT4G20820	22
AT4G20830	773
AT4G20835	0
AT4G20840	166
AT4G20850	3885
AT4G20860	322
AT4G20870	253
AT4G20880	487
AT4G20890	573
AT4G20900	1
AT4G20910	94
AT4G20920	14
AT4G20930	157
AT4G20935	0
AT4G20940	9
AT4G20947	0
AT4G20953	0
AT4G20960	160
AT4G20970	42
AT4G20980	648
AT4G20990	1
AT4G21000	0
AT4G21010	0
AT4G21020	0
AT4G21030	0
AT4G21040	0
AT4G21050	0
AT4G21060	106
AT4G21063	1
AT4G21065	36
AT4G21070	30
AT4G21080	0
AT4G21090	189
AT4G21100	382
AT4G21105	1564
AT4G21110	913
AT4G21120	29
AT4G21130	0
AT4G21140	72
AT4G21150	506
AT4G21160	542
AT4G21170	59
AT4G21180	134
AT4G21190	719
AT4G21192	222
AT4G21200	2
AT4G21210	952
AT4G21213	15
AT4G21215	1217
AT4G21220	11
AT4G21230	9
AT4G21240	0
AT4G21250	0
AT4G21260	0
AT4G21270	2
AT4G21280	4722
AT4G21300	14
AT4G21310	23
AT4G21320	13568
AT4G21323	47
AT4G21326	80
AT4G21330	0
AT4G21340	0
AT4G21350	204
AT4G21360	0
AT4G21362	0
AT4G21363	0
AT4G21366	0
AT4G21370	0
AT4G21380	242
AT4G21390	19
AT4G21400	26
AT4G21410	113
AT4G21420	21
AT4G21430	110
AT4G21437	0
AT4G21440	44
AT4G21445	290
AT4G21450	3644
AT4G21460	119
AT4G21470	364
AT4G21480	23
AT4G21490	5
AT4G21500	24
AT4G21510	44
AT4G21515	0
AT4G21520	149
AT4G21530	93
AT4G21534	369
AT4G21540	842
AT4G21550	59
AT4G21560	648
AT4G21570	2006
AT4G21580	3665
AT4G21585	35
AT4G21590	0
AT4G21595	1
AT4G21600	0
AT4G21605	0
AT4G21610	133
AT4G21620	1376
AT4G21630	0
AT4G21640	0
AT4G21650	233
AT4G21660	4388
AT4G21670	285
AT4G21680	0
AT4G21690	0
AT4G21700	118
AT4G21705	33
AT4G21710	1399
AT4G21720	35
AT4G21730	2
AT4G21740	17
AT4G21745	0
AT4G21750	432
AT4G21760	19
AT4G21770	103
AT4G21780	11
AT4G21790	2455
AT4G21800	569
AT4G21810	1753
AT4G21820	28
AT4G21830	0
AT4G21840	1
AT4G21850	2
AT4G21860	5613
AT4G21865	9
AT4G21870	47
AT4G21880	77
AT4G21890	21
AT4G21895	0
AT4G21900	25
AT4G21902	0
AT4G21903	1
AT4G21910	427
AT4G21920	3
AT4G21926	2
AT4G21930	5
AT4G21940	23
AT4G21950	0
AT4G21960	5935
AT4G21970	0
AT4G21980	3091
AT4G21990	160
AT4G22000	131
AT4G22010	21
AT4G22020	0
AT4G22030	0
AT4G22035	1
AT4G22040	0
AT4G22050	16
AT4G22060	2
AT4G22065	0
AT4G22066	0
AT4G22070	0
AT4G22080	0
AT4G22090	0
AT4G22100	0
AT4G22105	0
AT4G22110	0
AT4G22115	0
AT4G22120	244
AT4G22130	28
AT4G22140	213
AT4G22150	250
AT4G22160	197
AT4G22165	2
AT4G22170	14
AT4G22180	0
AT4G22185	0
AT4G22190	837
AT4G22200	1526
AT4G22210	0
AT4G22212	1
AT4G22214	1
AT4G22217	0
AT4G22220	4371
AT4G22230	0
AT4G22233	0
AT4G22235	0
AT4G22240	3382
AT4G22250	28
AT4G22260	619
AT4G22265	0
AT4G22270	52
AT4G22280	17
AT4G22285	340
AT4G22290	77
AT4G22300	77
AT4G22305	241
AT4G22310	521
AT4G22320	17
AT4G22330	517
AT4G22340	192
AT4G22350	261
AT4G22360	192
AT4G22370	9
AT4G22380	106
AT4G22390	27
AT4G22400	0
AT4G22410	0
AT4G22415	0
AT4G22430	0
AT4G22440	0
AT4G22450	0
AT4G22460	0
AT4G22463	0
AT4G22467	0
AT4G22470	0
AT4G22475	0
AT4G22485	0
AT4G22490	57
AT4G22495	0
AT4G22505	0
AT4G22510	0
AT4G22513	0
AT4G22517	0
AT4G22520	0
AT4G22530	30
AT4G22540	529
AT4G22545	30
AT4G22550	43
AT4G22560	2
AT4G22570	188
AT4G22580	70
AT4G22590	67
AT4G22600	0
AT4G22610	0
AT4G22620	22
AT4G22630	0
AT4G22635	0
AT4G22640	0
AT4G22650	0
AT4G22660	0
AT4G22666	0
AT4G22670	5388
AT4G22680	2
AT4G22690	180
AT4G22700	0
AT4G22710	1
AT4G22720	182
AT4G22730	24
AT4G22740	1568
AT4G22745	116
AT4G22750	1063
AT4G22754	0
AT4G22755	13
AT4G22756	64
AT4G22758	12
AT4G22760	50
AT4G22770	31
AT4G22780	378
AT4G22785	0
AT4G22790	44
AT4G22810	0
AT4G22820	401
AT4G22830	71
AT4G22840	32
AT4G22850	64
AT4G22860	6
AT4G22870	0
AT4G22880	5
AT4G22890	4736
AT4G22900	1
AT4G22910	29
AT4G22920	598
AT4G22930	160
AT4G22940	13
AT4G22950	16
AT4G22960	4
AT4G22970	40
AT4G22980	109
AT4G22990	533
AT4G23000	63
AT4G23010	271
AT4G23015	0
AT4G23020	10
AT4G23030	3
AT4G23040	187
AT4G23050	823
AT4G23060	39
AT4G23070	0
AT4G23080	0
AT4G23090	0
AT4G23100	1979
AT4G23110	0
AT4G23120	0
AT4G23130	85
AT4G23140	20
AT4G23150	3
AT4G23160	29
AT4G23170	429
AT4G23180	817
AT4G23190	80
AT4G23200	3
AT4G23205	0
AT4G23210	83
AT4G23215	7
AT4G23220	51
AT4G23230	58
AT4G23240	87
AT4G23250	193
AT4G23260	1380
AT4G23270	388
AT4G23271	0
AT4G23280	1
AT4G23290	37
AT4G23300	118
AT4G23310	2
AT4G23320	11
AT4G23330	231
AT4G23340	1
AT4G23350	0
AT4G23355	0
AT4G23360	0
AT4G23364	0
AT4G23365	0
AT4G23370	0
AT4G23373	0
AT4G23375	0
AT4G23380	0
AT4G23387	0
AT4G23390	0
AT4G23400	2262
AT4G23410	98
AT4G23420	68
AT4G23430	223
AT4G23440	55
AT4G23450	76
AT4G23460	669
AT4G23470	649
AT4G23490	32
AT4G23493	555
AT4G23496	0
AT4G23500	250
AT4G23510	0
AT4G23515	0
AT4G23520	0
AT4G23530	106
AT4G23540	238
AT4G23550	11
AT4G23560	0
AT4G23570	1997
AT4G23580	0
AT4G23590	0
AT4G23600	2764
AT4G23610	1
AT4G23620	76
AT4G23630	1881
AT4G23635	0
AT4G23640	630
AT4G23650	1303
AT4G23660	152
AT4G23670	7211
AT4G23680	348
AT4G23690	31
AT4G23700	1
AT4G23710	170
AT4G23713	0
AT4G23720	0
AT4G23730	597
AT4G23740	143
AT4G23750	50
AT4G23760	130
AT4G23770	29
AT4G23780	0
AT4G23790	37
AT4G23800	22
AT4G23810	25
AT4G23820	135
AT4G23840	77
AT4G23850	3493
AT4G23860	101
AT4G23870	396
AT4G23880	225
AT4G23882	0
AT4G23885	497
AT4G23890	2608
AT4G23895	157
AT4G23900	15
AT4G23910	367
AT4G23915	0
AT4G23920	88
AT4G23930	25
AT4G23940	141
AT4G23950	28
AT4G23960	0
AT4G23970	0
AT4G23980	467
AT4G23990	33
AT4G24000	132
AT4G24010	3
AT4G24015	63
AT4G24020	1065
AT4G24025	0
AT4G24026	0
AT4G24030	0
AT4G24040	366
AT4G24050	188
AT4G24060	232
AT4G24070	0
AT4G24080	0
AT4G24090	312
AT4G24100	288
AT4G24110	8
AT4G24120	210
AT4G24130	48
AT4G24140	0
AT4G24150	4
AT4G24160	100
AT4G24170	3
AT4G24175	15
AT4G24180	6
AT4G24190	6403
AT4G24200	778
AT4G24204	0
AT4G24210	174
AT4G24220	7043
AT4G24230	875
AT4G24231	27
AT4G24240	165
AT4G24250	20
AT4G24260	13
AT4G24265	1
AT4G24270	218
AT4G24275	2
AT4G24280	7685
AT4G24290	800
AT4G24300	0
AT4G24310	0
AT4G24320	23
AT4G24330	493
AT4G24340	0
AT4G24350	124
AT4G24370	130
AT4G24380	75
AT4G24390	142
AT4G24400	277
AT4G24410	19
AT4G24413	3
AT4G24415	19
AT4G24420	0
AT4G24430	6
AT4G24440	415
AT4G24450	269
AT4G24460	198
AT4G24470	354
AT4G24480	390
AT4G24490	344
AT4G24500	58
AT4G24510	61
AT4G24520	2313
AT4G24530	42
AT4G24540	30
AT4G24550	655
AT4G24560	534
AT4G24565	0
AT4G24570	74
AT4G24580	0
AT4G24590	375
AT4G24600	0
AT4G24610	138
AT4G24615	0
AT4G24620	510
AT4G24630	240
AT4G24640	0
AT4G24644	0
AT4G24650	0
AT4G24652	0
AT4G24660	204
AT4G24670	33
AT4G24680	1467
AT4G24690	5161
AT4G24700	37
AT4G24710	3
AT4G24715	0
AT4G24730	185
AT4G24740	1172
AT4G24750	428
AT4G24760	78
AT4G24770	7066
AT4G24780	230
AT4G24790	153
AT4G24800	1939
AT4G24805	161
AT4G24810	211
AT4G24820	2209
AT4G24830	198
AT4G24840	310
AT4G24860	17
AT4G24880	141
AT4G24890	0
AT4G24900	137
AT4G24910	20
AT4G24920	251
AT4G24930	305
AT4G24940	191
AT4G24950	0
AT4G24960	209
AT4G24970	103
AT4G24972	256
AT4G24973	0
AT4G24974	0
AT4G24975	0
AT4G24977	0
AT4G24980	0
AT4G24990	760
AT4G25000	753
AT4G25010	0
AT4G25020	51
AT4G25030	440
AT4G25040	0
AT4G25050	1291
AT4G25070	10
AT4G25080	5434
AT4G25090	0
AT4G25100	9067
AT4G25110	6
AT4G25120	44
AT4G25130	5151
AT4G25140	0
AT4G25150	10
AT4G25160	0
AT4G25170	3047
AT4G25180	411
AT4G25190	0
AT4G25200	3142
AT4G25210	343
AT4G25220	9
AT4G25225	58
AT4G25230	365
AT4G25235	0
AT4G25240	0
AT4G25250	0
AT4G25260	80
AT4G25270	78
AT4G25280	77
AT4G25290	128
AT4G25300	58
AT4G25310	1
AT4G25315	53
AT4G25320	71
AT4G25330	0
AT4G25340	1004
AT4G25350	7
AT4G25360	164
AT4G25370	634
AT4G25380	6
AT4G25390	150
AT4G25400	0
AT4G25410	4
AT4G25420	6
AT4G25430	0
AT4G25433	6
AT4G25434	50
AT4G25435	0
AT4G25440	357
AT4G25450	348
AT4G25470	10
AT4G25480	11
AT4G25490	16
AT4G25500	1145
AT4G25510	0
AT4G25515	91
AT4G25520	774
AT4G25530	0
AT4G25540	4
AT4G25550	617
AT4G25560	0
AT4G25570	3956
AT4G25580	42
AT4G25585	0
AT4G25590	0
AT4G25600	40
AT4G25610	308
AT4G25620	346
AT4G25630	78
AT4G25631	0
AT4G25635	0
AT4G25640	1861
AT4G25650	2411
AT4G25660	229
AT4G25670	1244
AT4G25680	172
AT4G25690	2333
AT4G25700	1259
AT4G25707	44
AT4G25710	155
AT4G25719	1
AT4G25720	98
AT4G25730	672
AT4G25740	777
AT4G25750	0
AT4G25760	0
AT4G25770	185
AT4G25780	17
AT4G25790	0
AT4G25800	160
AT4G25810	65
AT4G25820	0
AT4G25830	40
AT4G25835	117
AT4G25840	79
AT4G25845	0
AT4G25850	9
AT4G25860	0
AT4G25870	44
AT4G25880	673
AT4G25885	18
AT4G25890	116
AT4G25900	107
AT4G25910	643
AT4G25920	0
AT4G25930	0
AT4G25940	272
AT4G25950	1
AT4G25960	281
AT4G25970	876
AT4G25980	30
AT4G25990	15
AT4G26000	267
AT4G26010	1
AT4G26020	1
AT4G26030	0
AT4G26040	0
AT4G26050	3
AT4G26055	7
AT4G26060	213
AT4G26070	208
AT4G26080	2799
AT4G26090	0
AT4G26095	0
AT4G26100	296
AT4G26110	1528
AT4G26120	8
AT4G26130	427
AT4G26140	172
AT4G26145	0
AT4G26150	106
AT4G26160	293
AT4G26170	4
AT4G26180	123
AT4G26190	924
AT4G26200	0
AT4G26210	322
AT4G26220	67
AT4G26225	0
AT4G26230	1247
AT4G26240	141
AT4G26250	0
AT4G26255	2
AT4G26260	0
AT4G26270	814
AT4G26280	5
AT4G26288	264
AT4G26290	0
AT4G26300	432
AT4G26310	195
AT4G26320	0
AT4G26330	0
AT4G26340	0
AT4G26350	0
AT4G26360	0
AT4G26365	0
AT4G26370	342
AT4G26375	0
AT4G26380	0
AT4G26385	0
AT4G26390	0
AT4G26400	1390
AT4G26410	1460
AT4G26415	14
AT4G26420	0
AT4G26430	86
AT4G26440	0
AT4G26450	591
AT4G26455	405
AT4G26460	0
AT4G26466	0
AT4G26470	14
AT4G26480	607
AT4G26483	0
AT4G26485	0
AT4G26488	10
AT4G26490	0
AT4G26500	0
AT4G26510	315
AT4G26520	113
AT4G26530	439
AT4G26540	64
AT4G26542	0
AT4G26550	128
AT4G26555	645
AT4G26560	0
AT4G26570	256
AT4G26580	10
AT4G26582	0
AT4G26590	1
AT4G26600	374
AT4G26610	174
AT4G26620	304
AT4G26630	3699
AT4G26640	285
AT4G26650	198
AT4G26660	21
AT4G26670	612
AT4G26675	0
AT4G26680	14
AT4G26690	347
AT4G26700	2352
AT4G26701	9
AT4G26710	2324
AT4G26720	253
AT4G26730	0
AT4G26740	0
AT4G26750	149
AT4G26760	34
AT4G26770	3
AT4G26780	293
AT4G26790	3
AT4G26795	7
AT4G26800	18
AT4G26810	38
AT4G26820	0
AT4G26830	0
AT4G26840	918
AT4G26850	2943
AT4G26860	172
AT4G26870	1090
AT4G26880	0
AT4G26890	1
AT4G26900	261
AT4G26910	400
AT4G26920	0
AT4G26930	6
AT4G26940	298
AT4G26950	7
AT4G26960	3
AT4G26965	75
AT4G26970	1776
AT4G26980	101
AT4G26990	197
AT4G27000	1395
AT4G27010	202
AT4G27020	3134
AT4G27030	219
AT4G27040	513
AT4G27050	220
AT4G27052	0
AT4G27060	86
AT4G27070	97
AT4G27080	184
AT4G27090	3204
AT4G27100	109
AT4G27110	0
AT4G27120	500
AT4G27130	7313
AT4G27140	0
AT4G27150	0
AT4G27160	0
AT4G27170	0
AT4G27180	263
AT4G27190	0
AT4G27200	0
AT4G27210	0
AT4G27220	1
AT4G27230	94
AT4G27240	11
AT4G27250	2
AT4G27260	810
AT4G27270	12
AT4G27280	91
AT4G27290	2
AT4G27300	57
AT4G27310	166
AT4G27320	1122
AT4G27330	0
AT4G27340	283
AT4G27350	96
AT4G27360	1
AT4G27370	208
AT4G27380	273
AT4G27390	246
AT4G27395	0
AT4G27400	0
AT4G27410	2195
AT4G27415	0
AT4G27420	0
AT4G27430	334
AT4G27435	113
AT4G27440	1266
AT4G27450	8081
AT4G27460	206
AT4G27470	361
AT4G27480	35
AT4G27490	57
AT4G27500	2093
AT4G27510	4
AT4G27520	898
AT4G27530	2
AT4G27540	222
AT4G27550	0
AT4G27560	113
AT4G27565	0
AT4G27570	0
AT4G27580	9
AT4G27585	280
AT4G27590	0
AT4G27595	52
AT4G27597	0
AT4G27600	1609
AT4G27610	417
AT4G27620	95
AT4G27630	58
AT4G27640	559
AT4G27650	577
AT4G27652	150
AT4G27654	7
AT4G27657	116
AT4G27660	0
AT4G27670	4999
AT4G27680	441
AT4G27690	134
AT4G27700	452
AT4G27710	401
AT4G27720	90
AT4G27730	13
AT4G27740	308
AT4G27745	400
AT4G27750	852
AT4G27760	151
AT4G27765	1
AT4G27780	390
AT4G27790	15
AT4G27800	4459
AT4G27810	1
AT4G27820	305
AT4G27830	645
AT4G27840	96
AT4G27845	0
AT4G27850	2
AT4G27852	24
AT4G27860	157
AT4G27870	633
AT4G27875	0
AT4G27880	206
AT4G27885	0
AT4G27890	1
AT4G27900	76
AT4G27910	129
AT4G27920	0
AT4G27940	101
AT4G27950	19
AT4G27960	1379
AT4G27970	4
AT4G27980	0
AT4G27990	4077
AT4G28000	0
AT4G28005	3
AT4G28010	23
AT4G28020	330
AT4G28025	3905
AT4G28030	2948
AT4G28040	512
AT4G28050	26
AT4G28060	363
AT4G28068	0
AT4G28070	33
AT4G28080	4694
AT4G28085	106
AT4G28088	0
AT4G28090	0
AT4G28100	87
AT4G28110	2
AT4G28130	4
AT4G28140	1094
AT4G28150	843
AT4G28160	0
AT4G28162	17
AT4G28170	0
AT4G28180	18
AT4G28190	35
AT4G28200	822
AT4G28210	227
AT4G28220	312
AT4G28230	186
AT4G28240	538
AT4G28250	63
AT4G28260	1159
AT4G28270	782
AT4G28280	10
AT4G28290	0
AT4G28300	3541
AT4G28310	4
AT4G28320	20
AT4G28330	3
AT4G28340	1
AT4G28350	80
AT4G28360	80
AT4G28362	0
AT4G28365	0
AT4G28370	508
AT4G28380	95
AT4G28390	480
AT4G28395	0
AT4G28397	0
AT4G28400	189
AT4G28405	0
AT4G28410	0
AT4G28420	0
AT4G28430	2
AT4G28440	434
AT4G28450	423
AT4G28460	0
AT4G28470	534
AT4G28480	357
AT4G28485	3
AT4G28490	352
AT4G28500	13
AT4G28510	445
AT4G28520	0
AT4G28530	2
AT4G28540	450
AT4G28550	18
AT4G28556	0
AT4G28560	1
AT4G28570	396
AT4G28580	0
AT4G28590	43
AT4G28600	486
AT4G28610	342
AT4G28620	0
AT4G28630	103
AT4G28640	97
AT4G28650	5
AT4G28652	0
AT4G28660	292
AT4G28670	0
AT4G28680	0
AT4G28690	49
AT4G28700	2
AT4G28703	45
AT4G28706	223
AT4G28710	400
AT4G28720	15
AT4G28730	233
AT4G28740	233
AT4G28750	2571
AT4G28755	1
AT4G28760	607
AT4G28770	371
AT4G28775	1
AT4G28780	35
AT4G28790	0
AT4G28800	0
AT4G28811	0
AT4G28815	1
AT4G28820	61
AT4G28830	444
AT4G28840	0
AT4G28850	0
AT4G28860	659
AT4G28870	2
AT4G28880	877
AT4G28890	1
AT4G28900	1
AT4G28910	1150
AT4G28915	0
AT4G28920	0
AT4G28930	0
AT4G28940	0
AT4G28950	3
AT4G28960	0
AT4G28970	0
AT4G28980	380
AT4G28990	48
AT4G29000	174
AT4G29010	3077
AT4G29020	11
AT4G29030	0
AT4G29033	0
AT4G29035	0
AT4G29037	0
AT4G29040	1074
AT4G29050	45
AT4G29060	3111
AT4G29070	1330
AT4G29080	175
AT4G29090	0
AT4G29100	252
AT4G29103	0
AT4G29110	34
AT4G29120	179
AT4G29130	472
AT4G29140	13
AT4G29150	0
AT4G29160	976
AT4G29170	9
AT4G29180	1
AT4G29190	1285
AT4G29200	0
AT4G29210	447
AT4G29220	1141
AT4G29230	109
AT4G29240	9
AT4G29250	0
AT4G29260	104
AT4G29270	0
AT4G29273	0
AT4G29276	0
AT4G29280	0
AT4G29281	0
AT4G29283	0
AT4G29285	0
AT4G29290	0
AT4G29300	0
AT4G29305	0
AT4G29310	29
AT4G29330	659
AT4G29340	4
AT4G29350	2339
AT4G29360	12
AT4G29370	0
AT4G29380	981
AT4G29390	186
AT4G29400	117
AT4G29410	831
AT4G29415	0
AT4G29420	101
AT4G29430	102
AT4G29440	174
AT4G29450	0
AT4G29460	0
AT4G29470	0
AT4G29480	338
AT4G29490	615
AT4G29510	360
AT4G29520	318
AT4G29530	66
AT4G29540	39
AT4G29548	1
AT4G29550	0
AT4G29560	28
AT4G29570	2
AT4G29580	1
AT4G29590	215
AT4G29600	0
AT4G29610	3
AT4G29620	0
AT4G29630	0
AT4G29640	0
AT4G29650	0
AT4G29654	0
AT4G29658	0
AT4G29660	233
AT4G29670	1492
AT4G29680	233
AT4G29690	1
AT4G29700	90
AT4G29710	1
AT4G29720	88
AT4G29730	66
AT4G29735	285
AT4G29740	26
AT4G29750	338
AT4G29760	1
AT4G29770	92
AT4G29780	84
AT4G29790	962
AT4G29800	0
AT4G29810	374
AT4G29820	426
AT4G29830	41
AT4G29840	791
AT4G29850	1
AT4G29860	81
AT4G29870	161
AT4G29880	10
AT4G29890	239
AT4G29900	1762
AT4G29905	426
AT4G29910	44
AT4G29920	22
AT4G29930	9
AT4G29940	442
AT4G29950	1916
AT4G29960	637
AT4G29970	0
AT4G29980	0
AT4G29990	47
AT4G30000	51
AT4G30010	866
AT4G30020	162
AT4G30030	0
AT4G30040	0
AT4G30050	0
AT4G30060	122
AT4G30064	0
AT4G30067	0
AT4G30070	0
AT4G30072	0
AT4G30074	0
AT4G30080	256
AT4G30090	0
AT4G30097	0
AT4G30100	992
AT4G30110	141
AT4G30120	3
AT4G30130	367
AT4G30140	1
AT4G30150	208
AT4G30160	1285
AT4G30170	0
AT4G30180	13
AT4G30190	1123
AT4G30200	1503
AT4G30210	1764
AT4G30220	391
AT4G30230	10
AT4G30240	392
AT4G30250	13
AT4G30260	420
AT4G30270	2801
AT4G30280	4
AT4G30290	11
AT4G30300	4
AT4G30310	695
AT4G30320	1
AT4G30330	48
AT4G30340	38
AT4G30350	337
AT4G30360	160
AT4G30370	6
AT4G30380	1
AT4G30390	251
AT4G30400	42
AT4G30410	26
AT4G30420	0
AT4G30430	4
AT4G30440	815
AT4G30450	276
AT4G30460	2181
AT4G30470	456
AT4G30480	826
AT4G30490	1001
AT4G30500	106
AT4G30510	164
AT4G30520	107
AT4G30530	1157
AT4G30540	0
AT4G30550	1842
AT4G30560	68
AT4G30570	332
AT4G30580	980
AT4G30590	0
AT4G30600	1798
AT4G30610	22
AT4G30620	340
AT4G30630	581
AT4G30640	3
AT4G30650	610
AT4G30660	91
AT4G30662	0
AT4G30670	0
AT4G30680	41
AT4G30690	1097
AT4G30700	12
AT4G30710	40
AT4G30720	831
AT4G30730	0
AT4G30740	4
AT4G30750	441
AT4G30760	375
AT4G30770	0
AT4G30780	353
AT4G30790	892
AT4G30800	32
AT4G30810	188
AT4G30820	83
AT4G30825	230
AT4G30830	6
AT4G30840	146
AT4G30845	22
AT4G30850	19
AT4G30860	24
AT4G30870	111
AT4G30872	0
AT4G30880	0
AT4G30890	665
AT4G30900	239
AT4G30910	431
AT4G30920	2197
AT4G30930	206
AT4G30935	578
AT4G30940	158
AT4G30950	1998
AT4G30960	1150
AT4G30970	0
AT4G30972	0
AT4G30975	98
AT4G30980	20
AT4G30990	585
AT4G30993	715
AT4G30996	169
AT4G31000	59
AT4G31010	145
AT4G31020	1
AT4G31030	0
AT4G31040	2499
AT4G31050	83
AT4G31060	48
AT4G31070	31
AT4G31073	0
AT4G31075	0
AT4G31080	976
AT4G31100	25
AT4G31110	7
AT4G31115	643
AT4G31120	652
AT4G31130	151
AT4G31140	197
AT4G31150	148
AT4G31160	724
AT4G31170	997
AT4G31180	1254
AT4G31190	0
AT4G31196	0
AT4G31200	171
AT4G31210	655
AT4G31230	22
AT4G31240	540
AT4G31248	2
AT4G31250	0
AT4G31260	0
AT4G31265	0
AT4G31270	47
AT4G31280	0
AT4G31290	334
AT4G31300	619
AT4G31310	618
AT4G31320	0
AT4G31330	13
AT4G31340	686
AT4G31350	136
AT4G31351	20
AT4G31354	44
AT4G31355	46
AT4G31360	21
AT4G31370	6
AT4G31380	3
AT4G31390	660
AT4G31398	37
AT4G31400	39
AT4G31405	103
AT4G31408	155
AT4G31410	619
AT4G31420	356
AT4G31430	708
AT4G31440	35
AT4G31441	2
AT4G31450	303
AT4G31460	306
AT4G31470	0
AT4G31480	697
AT4G31490	429
AT4G31500	1529
AT4G31510	333
AT4G31520	6
AT4G31530	1273
AT4G31540	0
AT4G31550	323
AT4G31560	640
AT4G31570	850
AT4G31580	498
AT4G31590	66
AT4G31600	50
AT4G31610	0
AT4G31615	2
AT4G31620	48
AT4G31630	0
AT4G31640	0
AT4G31650	74
AT4G31660	0
AT4G31670	386
AT4G31680	0
AT4G31685	0
AT4G31690	0
AT4G31695	0
AT4G31700	838
AT4G31710	1
AT4G31715	0
AT4G31720	868
AT4G31730	4
AT4G31740	0
AT4G31750	421
AT4G31760	8
AT4G31770	41
AT4G31780	1146
AT4G31790	79
AT4G31800	258
AT4G31805	1
AT4G31810	76
AT4G31820	575
AT4G31830	1
AT4G31840	9
AT4G31850	390
AT4G31860	987
AT4G31870	14
AT4G31875	0
AT4G31877	14
AT4G31880	749
AT4G31890	34
AT4G31895	0
AT4G31900	0
AT4G31910	6
AT4G31920	72
AT4G31930	28
AT4G31940	0
AT4G31950	0
AT4G31960	0
AT4G31970	0
AT4G31980	168
AT4G31985	658
AT4G31990	1706
AT4G32000	17
AT4G32010	518
AT4G32020	5901
AT4G32030	485
AT4G32040	557
AT4G32050	429
AT4G32060	1991
AT4G32070	801
AT4G32080	0
AT4G32090	0
AT4G32100	0
AT4G32105	0
AT4G32110	0
AT4G32120	130
AT4G32130	474
AT4G32140	124
AT4G32150	2343
AT4G32160	526
AT4G32170	0
AT4G32175	71
AT4G32180	809
AT4G32190	804
AT4G32200	33
AT4G32205	0
AT4G32208	6
AT4G32210	65
AT4G32212	1
AT4G32215	0
AT4G32220	0
AT4G32230	0
AT4G32240	1066
AT4G32250	853
AT4G32260	9116
AT4G32265	0
AT4G32270	290
AT4G32272	295
AT4G32280	56
AT4G32285	787
AT4G32290	90
AT4G32295	43
AT4G32300	1050
AT4G32320	1699
AT4G32330	332
AT4G32340	2732
AT4G32342	1
AT4G32350	464
AT4G32360	284
AT4G32370	0
AT4G32375	0
AT4G32380	0
AT4G32390	430
AT4G32400	205
AT4G32410	2105
AT4G32420	562
AT4G32430	29
AT4G32440	1887
AT4G32445	11
AT4G32450	1969
AT4G32460	34
AT4G32470	3018
AT4G32475	0
AT4G32480	732
AT4G32490	0
AT4G32500	0
AT4G32510	10
AT4G32520	663
AT4G32530	786
AT4G32535	20
AT4G32540	0
AT4G32551	1157
AT4G32560	107
AT4G32570	239
AT4G32580	0
AT4G32590	4147
AT4G32600	432
AT4G32605	91
AT4G32610	542
AT4G32620	677
AT4G32630	3
AT4G32640	681
AT4G32650	16
AT4G32660	425
AT4G32670	116
AT4G32680	71
AT4G32690	90
AT4G32700	78
AT4G32710	32
AT4G32714	0
AT4G32717	0
AT4G32720	1739
AT4G32730	369
AT4G32750	132
AT4G32760	1385
AT4G32765	0
AT4G32770	267
AT4G32780	0
AT4G32790	28
AT4G32800	29
AT4G32810	1
AT4G32820	452
AT4G32830	7
AT4G32840	186
AT4G32850	4132
AT4G32860	3
AT4G32870	228
AT4G32880	224
AT4G32890	16
AT4G32900	361
AT4G32910	765
AT4G32915	150
AT4G32920	254
AT4G32930	619
AT4G32940	5204
AT4G32950	2
AT4G32960	197
AT4G32970	68
AT4G32980	117
AT4G32990	16
AT4G33000	153
AT4G33010	6581
AT4G33020	1
AT4G33030	1166
AT4G33040	45
AT4G33050	273
AT4G33060	477
AT4G33070	1
AT4G33080	1502
AT4G33090	2189
AT4G33100	58
AT4G33110	398
AT4G33120	0
AT4G33130	25
AT4G33140	106
AT4G33145	0
AT4G33150	3191
AT4G33160	30
AT4G33170	7
AT4G33180	208
AT4G33200	453
AT4G33210	757
AT4G33220	249
AT4G33230	0
AT4G33240	1111
AT4G33250	1297
AT4G33260	74
AT4G33270	258
AT4G33280	15
AT4G33290	2
AT4G33300	930
AT4G33310	0
AT4G33320	0
AT4G33330	8
AT4G33350	297
AT4G33355	0
AT4G33360	59
AT4G33370	2
AT4G33380	932
AT4G33390	4
AT4G33400	32
AT4G33410	59
AT4G33420	157
AT4G33430	780
AT4G33440	91
AT4G33450	0
AT4G33460	280
AT4G33465	2
AT4G33467	58
AT4G33470	294
AT4G33480	392
AT4G33490	1760
AT4G33495	265
AT4G33500	726
AT4G33510	2790
AT4G33520	1139
AT4G33530	359
AT4G33540	391
AT4G33550	28
AT4G33560	9
AT4G33565	302
AT4G33580	238
AT4G33585	4
AT4G33590	0
AT4G33600	0
AT4G33610	1
AT4G33620	102
AT4G33625	195
AT4G33630	1361
AT4G33640	728
AT4G33650	624
AT4G33660	1639
AT4G33666	305
AT4G33670	892
AT4G33680	353
AT4G33690	299
AT4G33700	548
AT4G33710	0
AT4G33720	0
AT4G33730	0
AT4G33735	0
AT4G33740	538
AT4G33760	602
AT4G33770	49
AT4G33780	358
AT4G33790	0
AT4G33800	0
AT4G33810	13
AT4G33820	0
AT4G33830	0
AT4G33840	0
AT4G33850	0
AT4G33860	1
AT4G33865	962
AT4G33870	2
AT4G33880	2
AT4G33885	0
AT4G33890	258
AT4G33900	0
AT4G33905	3
AT4G33910	497
AT4G33920	359
AT4G33925	12
AT4G33930	29
AT4G33940	889
AT4G33945	173
AT4G33950	257
AT4G33960	50
AT4G33970	2
AT4G33980	1229
AT4G33985	75
AT4G33990	26
AT4G34000	2339
AT4G34020	2183
AT4G34030	2516
AT4G34035	0
AT4G34040	402
AT4G34050	569
AT4G34060	46
AT4G34065	0
AT4G34070	274
AT4G34071	1
AT4G34080	0
AT4G34090	291
AT4G34100	3379
AT4G34103	0
AT4G34110	4807
AT4G34120	1460
AT4G34131	233
AT4G34135	285
AT4G34138	1074
AT4G34139	4
AT4G34140	1577
AT4G34150	481
AT4G34160	40
AT4G34170	0
AT4G34180	4095
AT4G34190	1234
AT4G34200	412
AT4G34210	0
AT4G34215	129
AT4G34220	60
AT4G34230	658
AT4G34240	739
AT4G34250	303
AT4G34260	131
AT4G34265	184
AT4G34270	485
AT4G34280	370
AT4G34290	166
AT4G34300	1
AT4G34310	488
AT4G34320	4
AT4G34330	0
AT4G34332	0
AT4G34340	34
AT4G34345	0
AT4G34350	8902
AT4G34360	24
AT4G34370	652
AT4G34380	4
AT4G34390	403
AT4G34400	44
AT4G34410	4
AT4G34412	203
AT4G34415	0
AT4G34419	0
AT4G34420	2
AT4G34430	400
AT4G34440	3
AT4G34450	1193
AT4G34460	884
AT4G34470	0
AT4G34480	2291
AT4G34490	320
AT4G34500	88
AT4G34510	17
AT4G34520	0
AT4G34530	0
AT4G34540	104
AT4G34550	5
AT4G34555	69
AT4G34560	210
AT4G34570	30
AT4G34580	2
AT4G34590	74
AT4G34600	22
AT4G34610	42
AT4G34620	10307
AT4G34630	221
AT4G34640	446
AT4G34650	22
AT4G34660	262
AT4G34670	3865
AT4G34680	400
AT4G34690	0
AT4G34695	0
AT4G34700	791
AT4G34710	1191
AT4G34720	1050
AT4G34730	128
AT4G34740	168
AT4G34750	47
AT4G34760	179
AT4G34770	13
AT4G34780	0
AT4G34790	5
AT4G34800	1
AT4G34810	0
AT4G34830	2073
AT4G34840	64
AT4G34850	2
AT4G34860	27
AT4G34870	2800
AT4G34880	9
AT4G34881	35
AT4G34890	1338
AT4G34900	46
AT4G34910	318
AT4G34920	525
AT4G34930	24
AT4G34940	1
AT4G34950	876
AT4G34960	78
AT4G34970	22
AT4G34975	0
AT4G34980	537
AT4G34990	248
AT4G35000	8016
AT4G35010	0
AT4G35020	265
AT4G35025	0
AT4G35030	6
AT4G35040	256
AT4G35050	176
AT4G35060	7
AT4G35070	19
AT4G35080	180
AT4G35090	10181
AT4G35100	13842
AT4G35110	76
AT4G35120	0
AT4G35130	9
AT4G35140	205
AT4G35150	0
AT4G35160	7
AT4G35165	0
AT4G35170	0
AT4G35180	19
AT4G35190	0
AT4G35200	0
AT4G35210	0
AT4G35220	475
AT4G35230	1791
AT4G35240	369
AT4G35250	710
AT4G35260	349
AT4G35270	197
AT4G35280	0
AT4G35290	288
AT4G35295	7
AT4G35300	640
AT4G35310	315
AT4G35320	30
AT4G35335	147
AT4G35350	145
AT4G35360	213
AT4G35370	0
AT4G35375	0
AT4G35380	1
AT4G35390	1
AT4G35400	0
AT4G35410	57
AT4G35420	278
AT4G35430	0
AT4G35440	647
AT4G35450	2788
AT4G35460	188
AT4G35470	711
AT4G35480	22
AT4G35485	0
AT4G35490	733
AT4G35500	58
AT4G35510	108
AT4G35519	1
AT4G35520	46
AT4G35530	203
AT4G35540	77
AT4G35550	228
AT4G35560	644
AT4G35570	454
AT4G35580	810
AT4G35590	2
AT4G35600	130
AT4G35610	0
AT4G35620	6
AT4G35630	187
AT4G35640	11
AT4G35650	0
AT4G35655	0
AT4G35660	0
AT4G35670	0
AT4G35680	2
AT4G35685	17
AT4G35690	0
AT4G35700	0
AT4G35710	0
AT4G35720	2
AT4G35725	0
AT4G35730	68
AT4G35731	0
AT4G35733	0
AT4G35740	92
AT4G35750	4630
AT4G35760	738
AT4G35770	6435
AT4G35780	879
AT4G35783	15
AT4G35785	445
AT4G35790	892
AT4G35800	2393
AT4G35810	0
AT4G35820	0
AT4G35830	3209
AT4G35840	102
AT4G35850	233
AT4G35860	936
AT4G35870	95
AT4G35880	71
AT4G35890	768
AT4G35900	33
AT4G35905	60
AT4G35910	195
AT4G35920	191
AT4G35930	21
AT4G35940	184
AT4G35950	90
AT4G35970	31
AT4G35980	94
AT4G35985	390
AT4G35987	45
AT4G36000	4
AT4G36010	119
AT4G36020	154
AT4G36030	0
AT4G36032	0
AT4G36040	5512
AT4G36050	367
AT4G36052	1
AT4G36060	32
AT4G36070	4
AT4G36080	448
AT4G36090	167
AT4G36100	1
AT4G36105	0
AT4G36110	6
AT4G36120	30
AT4G36130	788
AT4G36140	249
AT4G36150	108
AT4G36160	19
AT4G36170	0
AT4G36180	55
AT4G36190	340
AT4G36195	1287
AT4G36197	1
AT4G36210	742
AT4G36220	295
AT4G36230	18
AT4G36240	24
AT4G36245	0
AT4G36250	382
AT4G36260	34
AT4G36270	45
AT4G36280	94
AT4G36290	228
AT4G36350	0
AT4G36360	244
AT4G36370	0
AT4G36380	27
AT4G36390	792
AT4G36400	285
AT4G36410	106
AT4G36420	130
AT4G36430	6
AT4G36440	403
AT4G36450	46
AT4G36460	3
AT4G36470	60
AT4G36480	338
AT4G36490	141
AT4G36500	206
AT4G36510	0
AT4G36515	426
AT4G36520	882
AT4G36530	371
AT4G36540	401
AT4G36550	125
AT4G36560	0
AT4G36570	7
AT4G36580	70
AT4G36590	0
AT4G36600	4
AT4G36610	4
AT4G36620	1
AT4G36630	610
AT4G36635	0
AT4G36640	195
AT4G36648	3826
AT4G36650	289
AT4G36660	85
AT4G36670	229
AT4G36680	94
AT4G36690	6347
AT4G36700	0
AT4G36710	330
AT4G36720	312
AT4G36730	2535
AT4G36740	0
AT4G36750	274
AT4G36760	1882
AT4G36770	19
AT4G36780	780
AT4G36790	125
AT4G36791	4
AT4G36795	7
AT4G36800	1568
AT4G36808	0
AT4G36810	2
AT4G36820	2
AT4G36830	15
AT4G36840	92
AT4G36850	1431
AT4G36860	570
AT4G36870	866
AT4G36880	1
AT4G36890	251
AT4G36900	1832
AT4G36910	392
AT4G36920	57
AT4G36925	0
AT4G36930	48
AT4G36940	142
AT4G36945	52
AT4G36950	7
AT4G36960	850
AT4G36970	110
AT4G36980	3089
AT4G36990	1272
AT4G37000	617
AT4G37010	12
AT4G37020	175
AT4G37022	77
AT4G37030	63
AT4G37040	447
AT4G37050	1
AT4G37060	0
AT4G37070	0
AT4G37080	178
AT4G37090	360
AT4G37095	3
AT4G37100	50
AT4G37110	41
AT4G37120	1088
AT4G37130	115
AT4G37140	8
AT4G37150	77
AT4G37160	1
AT4G37170	14
AT4G37175	0
AT4G37180	927
AT4G37190	284
AT4G37200	522
AT4G37210	103
AT4G37220	79
AT4G37225	1
AT4G37230	0
AT4G37235	6
AT4G37240	5
AT4G37250	266
AT4G37260	319
AT4G37270	942
AT4G37280	208
AT4G37290	2
AT4G37295	4
AT4G37300	1749
AT4G37310	599
AT4G37320	476
AT4G37330	805
AT4G37340	0
AT4G37360	0
AT4G37370	66
AT4G37380	134
AT4G37390	52
AT4G37400	47
AT4G37409	0
AT4G37410	0
AT4G37420	1
AT4G37430	0
AT4G37432	0
AT4G37435	0
AT4G37440	929
AT4G37445	8
AT4G37450	24
AT4G37460	1209
AT4G37470	391
AT4G37480	204
AT4G37483	36
AT4G37490	12
AT4G37500	0
AT4G37510	592
AT4G37520	1051
AT4G37530	133
AT4G37540	86
AT4G37550	201
AT4G37553	3
AT4G37560	95
AT4G37570	0
AT4G37580	33
AT4G37590	896
AT4G37608	18
AT4G37610	2085
AT4G37620	33
AT4G37630	12
AT4G37640	335
AT4G37650	101
AT4G37660	27
AT4G37670	15
AT4G37680	75
AT4G37682	9
AT4G37685	2
AT4G37690	6
AT4G37700	0
AT4G37705	0
AT4G37710	0
AT4G37720	0
AT4G37730	18
AT4G37740	39
AT4G37750	12
AT4G37760	959
AT4G37770	11
AT4G37780	0
AT4G37790	791
AT4G37800	381
AT4G37810	0
AT4G37820	201
AT4G37830	3397
AT4G37840	0
AT4G37850	0
AT4G37860	0
AT4G37870	2193
AT4G37880	380
AT4G37890	1
AT4G37895	0
AT4G37900	24
AT4G37910	645
AT4G37920	269
AT4G37925	487
AT4G37930	17868
AT4G37940	0
AT4G37950	3
AT4G37970	28
AT4G37980	10477
AT4G37990	547
AT4G38000	5
AT4G38005	0
AT4G38010	32
AT4G38020	599
AT4G38030	1
AT4G38040	175
AT4G38050	21
AT4G38060	2509
AT4G38062	4
AT4G38065	3
AT4G38070	3
AT4G38080	34
AT4G38090	570
AT4G38092	1
AT4G38100	362
AT4G38120	240
AT4G38130	1619
AT4G38140	0
AT4G38150	105
AT4G38160	318
AT4G38170	103
AT4G38180	24
AT4G38190	1
AT4G38200	258
AT4G38210	2
AT4G38213	4
AT4G38215	0
AT4G38220	474
AT4G38225	883
AT4G38230	281
AT4G38240	458
AT4G38250	0
AT4G38260	471
AT4G38270	599
AT4G38280	267
AT4G38290	8
AT4G38300	22
AT4G38310	1
AT4G38320	18
AT4G38330	23
AT4G38340	5
AT4G38350	1509
AT4G38360	762
AT4G38370	67
AT4G38380	218
AT4G38390	1
AT4G38400	5
AT4G38401	0
AT4G38405	0
AT4G38410	2
AT4G38420	30
AT4G38430	556
AT4G38440	710
AT4G38460	1447
AT4G38470	2759
AT4G38480	40
AT4G38490	487
AT4G38495	138
AT4G38500	205
AT4G38510	818
AT4G38520	377
AT4G38530	21
AT4G38540	40
AT4G38545	10
AT4G38550	1
AT4G38552	5
AT4G38560	2
AT4G38570	492
AT4G38580	427
AT4G38590	5
AT4G38600	2731
AT4G38620	103
AT4G38630	609
AT4G38640	478
AT4G38650	16
AT4G38660	21
AT4G38670	97
AT4G38680	4156
AT4G38690	302
AT4G38700	45
AT4G38710	434
AT4G38730	151
AT4G38740	4263
AT4G38760	671
AT4G38770	1572
AT4G38775	0
AT4G38780	50
AT4G38781	0
AT4G38790	315
AT4G38800	3430
AT4G38810	1902
AT4G38820	0
AT4G38825	0
AT4G38830	1
AT4G38840	211
AT4G38850	5
AT4G38860	122
AT4G38870	8
AT4G38880	0
AT4G38890	257
AT4G38900	260
AT4G38905	4
AT4G38910	128
AT4G38920	3659
AT4G38930	545
AT4G38932	2246
AT4G38940	121
AT4G38950	41
AT4G38960	11
AT4G38970	13632
AT4G38980	193
AT4G38990	0
AT4G39000	0
AT4G39010	6
AT4G39020	0
AT4G39030	21
AT4G39040	559
AT4G39050	206
AT4G39060	0
AT4G39070	11
AT4G39080	1412
AT4G39090	20829
AT4G39100	1025
AT4G39110	340
AT4G39120	224
AT4G39130	0
AT4G39140	463
AT4G39150	348
AT4G39160	332
AT4G39170	226
AT4G39180	117
AT4G39190	108
AT4G39195	0
AT4G39200	2038
AT4G39210	151
AT4G39220	163
AT4G39230	32
AT4G39235	346
AT4G39240	224
AT4G39250	0
AT4G39260	1967
AT4G39270	373
AT4G39280	294
AT4G39290	0
AT4G39300	109
AT4G39320	9
AT4G39330	503
AT4G39340	1
AT4G39345	0
AT4G39350	224
AT4G39360	25
AT4G39361	534
AT4G39363	246
AT4G39364	304
AT4G39366	210
AT4G39370	99
AT4G39380	6
AT4G39390	106
AT4G39400	1272
AT4G39403	8
AT4G39404	37
AT4G39410	12
AT4G39420	1011
AT4G39460	524
AT4G39470	135
AT4G39480	0
AT4G39490	0
AT4G39500	1
AT4G39510	30
AT4G39520	2139
AT4G39530	24
AT4G39540	233
AT4G39550	42
AT4G39560	88
AT4G39570	60
AT4G39580	2
AT4G39590	0
AT4G39600	26
AT4G39610	0
AT4G39615	0
AT4G39620	301
AT4G39630	5
AT4G39640	351
AT4G39650	0
AT4G39660	281
AT4G39670	81
AT4G39672	0
AT4G39675	151
AT4G39680	1033
AT4G39690	433
AT4G39700	11
AT4G39710	531
AT4G39720	26
AT4G39730	418
AT4G39740	41
AT4G39745	0
AT4G39750	0
AT4G39753	0
AT4G39756	0
AT4G39760	0
AT4G39770	93
AT4G39780	156
AT4G39790	1
AT4G39795	2
AT4G39800	610
AT4G39810	3
AT4G39820	134
AT4G39830	18
AT4G39838	0
AT4G39840	0
AT4G39850	1836
AT4G39860	25
AT4G39865	0
AT4G39870	191
AT4G39880	162
AT4G39890	59
AT4G39900	98
AT4G39910	692
AT4G39917	0
AT4G39920	27
AT4G39925	14
AT4G39930	34
AT4G39940	756
AT4G39950	347
AT4G39952	59
AT4G39955	70
AT4G39960	462
AT4G39970	233
AT4G39980	505
AT4G39985	0
AT4G39990	64
AT4G40000	13
AT4G40010	6
AT4G40011	0
AT4G40020	3
AT4G40030	1390
AT4G40040	1903
AT4G40042	199
AT4G40045	83
AT4G40050	657
AT4G40060	947
AT4G40063	0
AT4G40065	11
AT4G40070	8
AT4G40080	0
AT4G40085	0
AT4G40090	0
AT4G40100	0
AT5G00730	0
AT5G00735	0
AT5G00740	0
AT5G00745	0
AT5G00750	1
AT5G00755	1
AT5G00760	8
AT5G00765	8
AT5G00770	0
AT5G00775	0
AT5G00780	6
AT5G00785	0
AT5G00790	0
AT5G00795	0
AT5G00800	0
AT5G00805	0
AT5G00810	0
AT5G00815	0
AT5G00820	0
AT5G00825	0
AT5G00835	0
AT5G00840	0
AT5G00845	0
AT5G00850	0
AT5G00855	0
AT5G00860	0
AT5G00865	10
AT5G00870	0
AT5G00875	10
AT5G00880	0
AT5G00885	0
AT5G00895	0
AT5G00900	0
AT5G00905	0
AT5G00910	3
AT5G00920	0
AT5G00925	14
AT5G00930	0
AT5G00935	0
AT5G00940	1
AT5G00950	1
AT5G00955	0
AT5G00960	0
AT5G00965	5
AT5G00970	0
AT5G00975	0
AT5G00980	63
AT5G00985	35
AT5G00990	1
AT5G00995	0
AT5G01005	0
AT5G01010	1019
AT5G01015	0
AT5G01017	0
AT5G01020	851
AT5G01030	166
AT5G01040	1
AT5G01045	0
AT5G01050	1
AT5G01055	0
AT5G01060	0
AT5G01065	0
AT5G01070	0
AT5G01075	9
AT5G01080	0
AT5G01090	146
AT5G01095	0
AT5G01100	68
AT5G01105	0
AT5G01110	47
AT5G01115	0
AT5G01120	0
AT5G01125	0
AT5G01130	0
AT5G01135	0
AT5G01140	0
AT5G01145	0
AT5G01150	0
AT5G01155	0
AT5G01160	308
AT5G01165	0
AT5G01170	27
AT5G01175	5
AT5G01180	16
AT5G01185	0
AT5G01190	8
AT5G01195	0
AT5G01200	126
AT5G01205	0
AT5G01210	0
AT5G01215	0
AT5G01220	830
AT5G01225	0
AT5G01230	65
AT5G01235	1
AT5G01240	185
AT5G01245	3
AT5G01250	1
AT5G01255	0
AT5G01260	81
AT5G01265	0
AT5G01270	366
AT5G01275	1
AT5G01280	0
AT5G01285	0
AT5G01290	393
AT5G01295	0
AT5G01300	9
AT5G01305	0
AT5G01310	85
AT5G01315	0
AT5G01320	37
AT5G01325	0
AT5G01330	0
AT5G01335	1
AT5G01340	76
AT5G01345	0
AT5G01350	6063
AT5G01360	14
AT5G01365	0
AT5G01370	17
AT5G01375	0
AT5G01380	76
AT5G01385	0
AT5G01390	333
AT5G01395	0
AT5G01400	1174
AT5G01405	0
AT5G01410	1761
AT5G01415	0
AT5G01420	0
AT5G01425	0
AT5G01430	186
AT5G01435	0
AT5G01440	0
AT5G01445	12
AT5G01450	469
AT5G01455	0
AT5G01460	361
AT5G01465	0
AT5G01470	115
AT5G01475	0
AT5G01480	14
AT5G01485	0
AT5G01490	1
AT5G01495	1
AT5G01500	69
AT5G01505	0
AT5G01510	132
AT5G01515	1
AT5G01520	782
AT5G01530	45626
AT5G01535	0
AT5G01540	0
AT5G01542	0
AT5G01545	17
AT5G01550	17
AT5G01555	0
AT5G01560	308
AT5G01565	0
AT5G01570	52
AT5G01575	1
AT5G01580	0
AT5G01585	0
AT5G01590	806
AT5G01595	17
AT5G01600	15417
AT5G01605	0
AT5G01610	149
AT5G01615	0
AT5G01620	30
AT5G01630	11
AT5G01635	0
AT5G01640	5
AT5G01645	0
AT5G01650	964
AT5G01655	0
AT5G01660	4
AT5G01665	0
AT5G01670	686
AT5G01675	0
AT5G01680	0
AT5G01685	0
AT5G01690	0
AT5G01695	0
AT5G01700	62
AT5G01705	0
AT5G01710	564
AT5G01715	15
AT5G01720	136
AT5G01725	0
AT5G01730	14
AT5G01732	0
AT5G01735	0
AT5G01740	8
AT5G01745	0
AT5G01747	0
AT5G01750	3820
AT5G01755	0
AT5G01760	88
AT5G01765	0
AT5G01770	166
AT5G01775	4
AT5G01780	173
AT5G01785	0
AT5G01790	42
AT5G01795	0
AT5G01800	1584
AT5G01805	0
AT5G01810	148
AT5G01815	0
AT5G01820	373
AT5G01825	0
AT5G01830	39
AT5G01835	0
AT5G01840	6
AT5G01845	0
AT5G01850	157
AT5G01855	0
AT5G01860	0
AT5G01865	0
AT5G01870	0
AT5G01875	0
AT5G01880	214
AT5G01881	0
AT5G01885	0
AT5G01890	63
AT5G01895	0
AT5G01900	4
AT5G01910	1
AT5G01915	0
AT5G01920	2629
AT5G01925	0
AT5G01930	655
AT5G01935	11
AT5G01940	39
AT5G01945	1
AT5G01950	246
AT5G01955	0
AT5G01960	1356
AT5G01965	2
AT5G01970	77
AT5G01975	1
AT5G01980	308
AT5G01985	4
AT5G01990	798
AT5G01995	3
AT5G02000	0
AT5G02010	464
AT5G02015	0
AT5G02020	8436
AT5G02025	0
AT5G02030	136
AT5G02035	1
AT5G02040	266
AT5G02045	0
AT5G02050	255
AT5G02055	4
AT5G02060	159
AT5G02065	1
AT5G02070	0
AT5G02075	0
AT5G02080	41
AT5G02085	0
AT5G02090	4
AT5G02095	0
AT5G02100	69
AT5G02105	0
AT5G02110	0
AT5G02115	0
AT5G02120	521
AT5G02125	0
AT5G02130	102
AT5G02135	0
AT5G02140	1
AT5G02145	0
AT5G02150	1062
AT5G02155	3
AT5G02160	6030
AT5G02170	376
AT5G02175	0
AT5G02180	381
AT5G02185	0
AT5G02190	6
AT5G02195	0
AT5G02200	22
AT5G02205	0
AT5G02210	0
AT5G02215	0
AT5G02220	0
AT5G02225	6
AT5G02230	127
AT5G02240	2778
AT5G02244	1
AT5G02245	0
AT5G02250	965
AT5G02255	0
AT5G02260	127
AT5G02265	0
AT5G02270	51
AT5G02275	0
AT5G02280	17
AT5G02290	398
AT5G02295	0
AT5G02305	0
AT5G02310	1218
AT5G02315	0
AT5G02320	191
AT5G02325	0
AT5G02330	0
AT5G02335	0
AT5G02340	0
AT5G02345	0
AT5G02350	0
AT5G02355	0
AT5G02360	0
AT5G02365	0
AT5G02370	4
AT5G02375	0
AT5G02380	24344
AT5G02385	0
AT5G02390	2
AT5G02395	0
AT5G02400	10
AT5G02405	0
AT5G02410	69
AT5G02415	16
AT5G02420	6
AT5G02425	135
AT5G02430	255
AT5G02435	0
AT5G02440	8
AT5G02445	0
AT5G02450	1003
AT5G02455	0
AT5G02460	70
AT5G02465	36
AT5G02470	79
AT5G02480	1361
AT5G02485	0
AT5G02490	516
AT5G02495	0
AT5G02500	26884
AT5G02502	166
AT5G02505	1
AT5G02510	1
AT5G02515	32
AT5G02520	2
AT5G02525	2
AT5G02530	419
AT5G02535	1
AT5G02540	52
AT5G02550	4
AT5G02555	0
AT5G02560	164
AT5G02565	23
AT5G02570	0
AT5G02575	8
AT5G02580	68
AT5G02590	85
AT5G02595	5
AT5G02600	333
AT5G02605	5
AT5G02610	692
AT5G02615	0
AT5G02620	928
AT5G02630	103
AT5G02635	0
AT5G02640	9
AT5G02645	4
AT5G02650	159
AT5G02655	0
AT5G02660	0
AT5G02665	2
AT5G02670	102
AT5G02675	1
AT5G02680	57
AT5G02685	0
AT5G02690	18
AT5G02695	0
AT5G02700	0
AT5G02705	5
AT5G02710	190
AT5G02715	0
AT5G02720	0
AT5G02725	0
AT5G02730	0
AT5G02735	0
AT5G02740	140
AT5G02745	1
AT5G02750	12
AT5G02755	0
AT5G02760	48
AT5G02765	0
AT5G02770	5551
AT5G02775	0
AT5G02780	0
AT5G02785	0
AT5G02790	6495
AT5G02795	0
AT5G02800	447
AT5G02805	0
AT5G02810	7891
AT5G02815	0
AT5G02820	113
AT5G02825	0
AT5G02830	458
AT5G02835	0
AT5G02840	1445
AT5G02850	92
AT5G02855	0
AT5G02860	432
AT5G02865	4
AT5G02870	1223
AT5G02875	25
AT5G02880	1681
AT5G02885	0
AT5G02890	22
AT5G02895	0
AT5G02900	0
AT5G02905	0
AT5G02910	110
AT5G02915	0
AT5G02920	0
AT5G02925	0
AT5G02930	0
AT5G02935	0
AT5G02940	1347
AT5G02945	0
AT5G02950	118
AT5G02955	0
AT5G02960	3425
AT5G02965	0
AT5G02970	533
AT5G02975	0
AT5G02980	0
AT5G02985	0
AT5G02990	0
AT5G02995	0
AT5G03000	0
AT5G03005	0
AT5G03010	2
AT5G03015	0
AT5G03020	21
AT5G03025	0
AT5G03030	403
AT5G03035	0
AT5G03040	475
AT5G03045	0
AT5G03050	93
AT5G03055	0
AT5G03060	1
AT5G03065	0
AT5G03070	175
AT5G03075	0
AT5G03080	188
AT5G03085	5
AT5G03090	1
AT5G03095	0
AT5G03100	66
AT5G03105	0
AT5G03110	27
AT5G03115	5
AT5G03120	28
AT5G03125	0
AT5G03130	1
AT5G03135	0
AT5G03140	23
AT5G03145	0
AT5G03150	13
AT5G03155	0
AT5G03160	664
AT5G03165	7
AT5G03170	84
AT5G03175	6
AT5G03180	155
AT5G03185	0
AT5G03190	236
AT5G03195	3
AT5G03200	178
AT5G03204	16
AT5G03205	0
AT5G03210	97
AT5G03215	0
AT5G03220	110
AT5G03225	0
AT5G03230	336
AT5G03235	3
AT5G03240	8676
AT5G03245	0
AT5G03250	4
AT5G03255	0
AT5G03260	40
AT5G03265	0
AT5G03270	2
AT5G03275	0
AT5G03280	1275
AT5G03285	224
AT5G03290	1045
AT5G03295	0
AT5G03300	321
AT5G03305	0
AT5G03310	0
AT5G03315	6
AT5G03320	227
AT5G03325	21
AT5G03330	243
AT5G03335	6
AT5G03340	1370
AT5G03345	326
AT5G03350	319
AT5G03355	4
AT5G03360	0
AT5G03370	190
AT5G03375	0
AT5G03377	12
AT5G03380	478
AT5G03385	0
AT5G03390	2
AT5G03395	3
AT5G03400	0
AT5G03405	0
AT5G03406	132
AT5G03415	156
AT5G03420	440
AT5G03425	0
AT5G03430	1329
AT5G03435	18
AT5G03440	93
AT5G03445	0
AT5G03450	467
AT5G03452	2
AT5G03455	2276
AT5G03460	2666
AT5G03465	0
AT5G03470	590
AT5G03475	2
AT5G03480	0
AT5G03485	11
AT5G03490	152
AT5G03495	26
AT5G03500	287
AT5G03510	15
AT5G03515	0
AT5G03520	281
AT5G03525	0
AT5G03530	39
AT5G03535	1
AT5G03540	849
AT5G03545	179
AT5G03550	0
AT5G03552	0
AT5G03553	0
AT5G03555	432
AT5G03560	2761
AT5G03565	0
AT5G03570	0
AT5G03575	0
AT5G03580	0
AT5G03585	2
AT5G03590	0
AT5G03595	0
AT5G03600	0
AT5G03605	0
AT5G03610	81
AT5G03615	10
AT5G03620	65
AT5G03625	0
AT5G03630	506
AT5G03635	0
AT5G03640	3
AT5G03645	0
AT5G03650	980
AT5G03660	700
AT5G03668	0
AT5G03670	1
AT5G03680	11
AT5G03685	0
AT5G03690	144
AT5G03695	17
AT5G03700	15
AT5G03705	4
AT5G03710	29
AT5G03715	0
AT5G03720	875
AT5G03730	1659
AT5G03735	0
AT5G03740	2981
AT5G03745	0
AT5G03750	0
AT5G03755	0
AT5G03760	111
AT5G03765	0
AT5G03770	62
AT5G03775	0
AT5G03780	66
AT5G03785	0
AT5G03790	2
AT5G03795	9
AT5G03800	52
AT5G03805	0
AT5G03810	0
AT5G03815	0
AT5G03820	0
AT5G03825	2
AT5G03830	549
AT5G03835	0
AT5G03840	0
AT5G03845	0
AT5G03850	459
AT5G03858	0
AT5G03860	4
AT5G03870	3
AT5G03875	76
AT5G03880	4591
AT5G03885	0
AT5G03890	61
AT5G03900	456
AT5G03905	373
AT5G03910	485
AT5G03915	0
AT5G03920	1
AT5G03925	0
AT5G03930	14
AT5G03935	0
AT5G03940	2031
AT5G03944	0
AT5G03945	0
AT5G03950	0
AT5G03955	1
AT5G03960	2
AT5G03965	0
AT5G03970	184
AT5G03975	0
AT5G03980	0
AT5G03985	0
AT5G03990	447
AT5G03995	8
AT5G04000	1
AT5G04005	0
AT5G04010	4
AT5G04015	0
AT5G04020	259
AT5G04025	0
AT5G04030	0
AT5G04035	0
AT5G04040	916
AT5G04045	0
AT5G04047	0
AT5G04050	57
AT5G04055	41
AT5G04060	142
AT5G04065	77
AT5G04070	117
AT5G04075	61
AT5G04080	399
AT5G04085	0
AT5G04090	432
AT5G04105	3
AT5G04110	195
AT5G04115	0
AT5G04120	0
AT5G04125	0
AT5G04130	351
AT5G04135	0
AT5G04140	10676
AT5G04145	0
AT5G04150	0
AT5G04160	28
AT5G04165	3
AT5G04170	522
AT5G04175	0
AT5G04180	2
AT5G04185	2
AT5G04190	41
AT5G04195	0
AT5G04200	19
AT5G04205	1
AT5G04210	23
AT5G04215	0
AT5G04220	885
AT5G04225	0
AT5G04230	127
AT5G04235	792
AT5G04238	0
AT5G04240	849
AT5G04245	0
AT5G04250	745
AT5G04255	0
AT5G04260	419
AT5G04267	7
AT5G04270	25
AT5G04275	0
AT5G04280	865
AT5G04290	1014
AT5G04305	0
AT5G04310	128
AT5G04315	0
AT5G04320	205
AT5G04325	0
AT5G04330	15
AT5G04335	0
AT5G04340	315
AT5G04345	0
AT5G04347	0
AT5G04350	0
AT5G04355	0
AT5G04360	379
AT5G04365	0
AT5G04370	8
AT5G04375	0
AT5G04380	0
AT5G04385	0
AT5G04390	4
AT5G04395	0
AT5G04400	0
AT5G04405	0
AT5G04410	1429
AT5G04415	0
AT5G04420	154
AT5G04425	20
AT5G04430	1293
AT5G04435	0
AT5G04440	1262
AT5G04445	0
AT5G04455	0
AT5G04460	327
AT5G04465	0
AT5G04470	38
AT5G04475	0
AT5G04480	231
AT5G04490	348
AT5G04495	0
AT5G04500	0
AT5G04505	0
AT5G04510	235
AT5G04515	0
AT5G04520	97
AT5G04525	0
AT5G04530	3
AT5G04540	779
AT5G04545	0
AT5G04550	454
AT5G04560	860
AT5G04575	0
AT5G04585	0
AT5G04590	1572
AT5G04595	0
AT5G04600	781
AT5G04605	1
AT5G04610	0
AT5G04615	0
AT5G04620	44
AT5G04625	0
AT5G04630	0
AT5G04635	0
AT5G04640	0
AT5G04650	0
AT5G04660	0
AT5G04665	0
AT5G04670	369
AT5G04675	0
AT5G04680	31
AT5G04685	0
AT5G04690	47
AT5G04695	0
AT5G04700	39
AT5G04705	0
AT5G04710	442
AT5G04715	0
AT5G04720	1069
AT5G04725	0
AT5G04730	0
AT5G04740	497
AT5G04745	0
AT5G04750	3943
AT5G04755	0
AT5G04760	172
AT5G04765	0
AT5G04770	128
AT5G04775	0
AT5G04780	104
AT5G04781	18
AT5G04785	0
AT5G04790	0
AT5G04795	0
AT5G04800	516
AT5G04810	3598
AT5G04815	0
AT5G04820	15
AT5G04825	0
AT5G04830	1387
AT5G04840	9
AT5G04845	2
AT5G04850	714
AT5G04853	0
AT5G04855	0
AT5G04860	47
AT5G04865	0
AT5G04870	0
AT5G04880	281
AT5G04885	97
AT5G04890	71
AT5G04895	63
AT5G04900	544
AT5G04905	0
AT5G04910	639
AT5G04915	0
AT5G04920	689
AT5G04925	10
AT5G04930	617
AT5G04933	0
AT5G04935	0
AT5G04937	0
AT5G04940	213
AT5G04945	0
AT5G04950	54
AT5G04955	0
AT5G04960	0
AT5G04965	0
AT5G04970	0
AT5G04975	0
AT5G04980	51
AT5G04985	0
AT5G04990	138
AT5G04995	0
AT5G05000	78
AT5G05005	0
AT5G05010	717
AT5G05015	0
AT5G05020	0
AT5G05025	0
AT5G05030	0
AT5G05035	0
AT5G05040	0
AT5G05045	0
AT5G05050	0
AT5G05055	0
AT5G05060	374
AT5G05065	0
AT5G05070	0
AT5G05075	0
AT5G05080	1258
AT5G05085	0
AT5G05090	2
AT5G05095	0
AT5G05100	1392
AT5G05105	0
AT5G05110	2477
AT5G05113	0
AT5G05120	0
AT5G05125	0
AT5G05130	127
AT5G05135	0
AT5G05140	1005
AT5G05150	0
AT5G05155	0
AT5G05160	83
AT5G05170	2322
AT5G05175	0
AT5G05180	46
AT5G05185	0
AT5G05190	145
AT5G05195	0
AT5G05200	1088
AT5G05205	0
AT5G05210	466
AT5G05215	0
AT5G05220	75
AT5G05230	312
AT5G05235	0
AT5G05240	7
AT5G05250	83
AT5G05255	0
AT5G05260	0
AT5G05265	0
AT5G05270	8
AT5G05275	0
AT5G05280	0
AT5G05285	0
AT5G05290	0
AT5G05295	0
AT5G05300	9
AT5G05310	250
AT5G05315	0
AT5G05320	62
AT5G05325	0
AT5G05330	5
AT5G05335	0
AT5G05340	44
AT5G05350	7
AT5G05360	228
AT5G05365	33
AT5G05370	120
AT5G05375	0
AT5G05380	24
AT5G05385	0
AT5G05390	2
AT5G05395	0
AT5G05400	126
AT5G05410	2005
AT5G05415	0
AT5G05420	6
AT5G05425	0
AT5G05430	8
AT5G05435	46
AT5G05440	75
AT5G05445	1
AT5G05450	186
AT5G05455	0
AT5G05460	71
AT5G05465	1
AT5G05470	125
AT5G05475	1
AT5G05480	353
AT5G05485	0
AT5G05490	60
AT5G05495	0
AT5G05500	5
AT5G05505	0
AT5G05510	1
AT5G05515	0
AT5G05520	356
AT5G05525	1
AT5G05530	3
AT5G05535	0
AT5G05540	465
AT5G05545	28
AT5G05550	132
AT5G05555	0
AT5G05560	149
AT5G05565	0
AT5G05570	232
AT5G05580	106
AT5G05585	0
AT5G05590	71
AT5G05598	0
AT5G05600	2534
AT5G05605	0
AT5G05610	502
AT5G05620	50
AT5G05625	0
AT5G05630	49
AT5G05635	1
AT5G05640	7
AT5G05645	0
AT5G05650	0
AT5G05653	0
AT5G05657	0
AT5G05660	397
AT5G05665	0
AT5G05670	79
AT5G05675	0
AT5G05680	135
AT5G05685	0
AT5G05690	11403
AT5G05695	0
AT5G05700	628
AT5G05705	0
AT5G05710	702
AT5G05720	0
AT5G05725	7
AT5G05730	177
AT5G05735	0
AT5G05740	508
AT5G05745	0
AT5G05750	695
AT5G05755	0
AT5G05760	59
AT5G05765	2
AT5G05770	0
AT5G05780	448
AT5G05785	2
AT5G05790	26
AT5G05795	0
AT5G05800	881
AT5G05805	2
AT5G05810	1
AT5G05815	0
AT5G05820	63
AT5G05825	0
AT5G05830	57
AT5G05835	0
AT5G05840	13
AT5G05845	0
AT5G05850	105
AT5G05855	0
AT5G05860	91
AT5G05865	0
AT5G05870	102
AT5G05875	0
AT5G05880	1
AT5G05885	0
AT5G05890	25
AT5G05895	0
AT5G05900	0
AT5G05905	0
AT5G05910	1
AT5G05915	0
AT5G05920	141
AT5G05925	0
AT5G05930	809
AT5G05935	0
AT5G05940	13
AT5G05945	0
AT5G05950	301
AT5G05955	0
AT5G05960	68
AT5G05965	52
AT5G05970	75
AT5G05975	4
AT5G05980	400
AT5G05985	0
AT5G05987	135
AT5G05990	46
AT5G05995	0
AT5G06000	18
AT5G06005	0
AT5G06010	0
AT5G06015	0
AT5G06020	0
AT5G06025	0
AT5G06030	0
AT5G06035	0
AT5G06040	0
AT5G06043	0
AT5G06045	0
AT5G06050	75
AT5G06055	0
AT5G06060	285
AT5G06065	4
AT5G06070	0
AT5G06075	0
AT5G06080	0
AT5G06085	1
AT5G06090	0
AT5G06095	0
AT5G06100	483
AT5G06105	0
AT5G06110	1144
AT5G06115	1
AT5G06120	613
AT5G06125	0
AT5G06130	1358
AT5G06140	1296
AT5G06145	0
AT5G06150	10
AT5G06155	4
AT5G06160	509
AT5G06165	22
AT5G06170	0
AT5G06175	0
AT5G06180	59
AT5G06185	0
AT5G06190	11
AT5G06200	1
AT5G06205	0
AT5G06210	372
AT5G06220	1240
AT5G06230	11
AT5G06235	0
AT5G06240	88
AT5G06245	0
AT5G06250	1
AT5G06255	0
AT5G06260	356
AT5G06265	711
AT5G06270	24
AT5G06275	0
AT5G06278	43
AT5G06280	227
AT5G06285	0
AT5G06290	1427
AT5G06295	0
AT5G06300	8
AT5G06305	0
AT5G06310	29
AT5G06320	486
AT5G06325	0
AT5G06330	27
AT5G06335	0
AT5G06340	2645
AT5G06345	0
AT5G06350	407
AT5G06360	743
AT5G06365	0
AT5G06370	3302
AT5G06380	0
AT5G06385	0
AT5G06390	120
AT5G06395	0
AT5G06400	8
AT5G06405	0
AT5G06410	37
AT5G06415	0
AT5G06420	37
AT5G06425	0
AT5G06430	25
AT5G06435	1
AT5G06440	1102
AT5G06445	0
AT5G06450	225
AT5G06455	0
AT5G06460	257
AT5G06465	0
AT5G06470	13
AT5G06475	1
AT5G06480	3
AT5G06490	1
AT5G06495	0
AT5G06500	0
AT5G06505	0
AT5G06510	40
AT5G06515	1
AT5G06520	14
AT5G06525	0
AT5G06530	611
AT5G06535	1
AT5G06540	31
AT5G06545	2
AT5G06550	51
AT5G06560	487
AT5G06565	0
AT5G06570	70
AT5G06575	0
AT5G06580	177
AT5G06585	0
AT5G06590	12
AT5G06595	0
AT5G06600	1816
AT5G06605	0
AT5G06610	45
AT5G06615	0
AT5G06620	16
AT5G06630	0
AT5G06634	0
AT5G06635	1
AT5G06640	0
AT5G06645	0
AT5G06650	0
AT5G06655	0
AT5G06660	191
AT5G06665	0
AT5G06670	144
AT5G06675	0
AT5G06680	117
AT5G06685	0
AT5G06690	1191
AT5G06695	0
AT5G06700	789
AT5G06705	0
AT5G06710	309
AT5G06715	1
AT5G06720	1
AT5G06730	0
AT5G06735	0
AT5G06740	0
AT5G06745	0
AT5G06750	140
AT5G06755	0
AT5G06760	6
AT5G06765	0
AT5G06770	94
AT5G06775	0
AT5G06780	424
AT5G06785	0
AT5G06790	11
AT5G06795	4
AT5G06800	34
AT5G06805	6
AT5G06810	62
AT5G06811	126
AT5G06815	0
AT5G06820	127
AT5G06825	2
AT5G06830	182
AT5G06835	0
AT5G06839	1
AT5G06845	16
AT5G06850	222
AT5G06855	0
AT5G06860	7
AT5G06865	42
AT5G06870	873
AT5G06875	0
AT5G06880	0
AT5G06885	0
AT5G06890	2
AT5G06900	5
AT5G06905	0
AT5G06910	313
AT5G06915	0
AT5G06920	0
AT5G06925	0
AT5G06930	11
AT5G06935	0
AT5G06940	1
AT5G06945	0
AT5G06950	253
AT5G06955	0
AT5G06960	277
AT5G06965	0
AT5G06970	436
AT5G06975	0
AT5G06980	346
AT5G06985	2
AT5G06990	1
AT5G06995	8
AT5G07000	69
AT5G07005	0
AT5G07010	612
AT5G07015	1
AT5G07020	797
AT5G07025	0
AT5G07030	135
AT5G07035	0
AT5G07040	0
AT5G07050	0
AT5G07055	0
AT5G07060	7
AT5G07065	0
AT5G07070	65
AT5G07075	0
AT5G07080	76
AT5G07090	1055
AT5G07095	1
AT5G07100	321
AT5G07105	0
AT5G07110	12
AT5G07115	0
AT5G07120	211
AT5G07125	0
AT5G07130	43
AT5G07135	0
AT5G07140	6
AT5G07145	0
AT5G07150	0
AT5G07152	2
AT5G07155	0
AT5G07160	0
AT5G07165	0
AT5G07170	0
AT5G07175	2
AT5G07180	28
AT5G07185	0
AT5G07190	0
AT5G07195	0
AT5G07200	0
AT5G07205	0
AT5G07210	0
AT5G07215	0
AT5G07220	248
AT5G07225	0
AT5G07230	0
AT5G07240	97
AT5G07250	191
AT5G07255	0
AT5G07260	0
AT5G07265	0
AT5G07270	413
AT5G07275	0
AT5G07280	37
AT5G07285	20
AT5G07290	1124
AT5G07295	0
AT5G07300	450
AT5G07310	8
AT5G07315	0
AT5G07320	104
AT5G07322	11
AT5G07325	1
AT5G07330	213
AT5G07335	0
AT5G07340	721
AT5G07345	0
AT5G07350	562
AT5G07355	0
AT5G07360	504
AT5G07365	0
AT5G07370	726
AT5G07380	156
AT5G07385	0
AT5G07390	0
AT5G07395	0
AT5G07400	83
AT5G07405	0
AT5G07410	0
AT5G07415	0
AT5G07420	1
AT5G07425	0
AT5G07430	0
AT5G07435	0
AT5G07440	1368
AT5G07445	0
AT5G07450	0
AT5G07455	1
AT5G07460	279
AT5G07465	0
AT5G07470	1502
AT5G07475	2
AT5G07480	0
AT5G07485	0
AT5G07490	0
AT5G07495	0
AT5G07500	2
AT5G07505	0
AT5G07510	1
AT5G07515	0
AT5G07520	1
AT5G07525	1
AT5G07530	0
AT5G07535	0
AT5G07540	0
AT5G07545	0
AT5G07550	1
AT5G07555	0
AT5G07560	1
AT5G07565	0
AT5G07570	1
AT5G07571	0
AT5G07572	1
AT5G07575	0
AT5G07580	110
AT5G07585	0
AT5G07590	12
AT5G07595	0
AT5G07600	0
AT5G07605	0
AT5G07610	19
AT5G07615	0
AT5G07620	19
AT5G07625	0
AT5G07630	102
AT5G07635	0
AT5G07640	4
AT5G07650	0
AT5G07655	0
AT5G07660	8
AT5G07665	0
AT5G07670	252
AT5G07675	0
AT5G07680	11
AT5G07685	5
AT5G07690	119
AT5G07695	0
AT5G07700	51
AT5G07705	0
AT5G07710	83
AT5G07715	0
AT5G07720	3
AT5G07725	28
AT5G07730	80
AT5G07735	9
AT5G07740	969
AT5G07745	1
AT5G07760	3
AT5G07770	232
AT5G07775	0
AT5G07780	4
AT5G07785	0
AT5G07790	126
AT5G07795	0
AT5G07800	19
AT5G07805	1
AT5G07810	42
AT5G07815	0
AT5G07820	73
AT5G07825	0
AT5G07830	141
AT5G07835	2
AT5G07840	121
AT5G07845	1
AT5G07850	0
AT5G07855	0
AT5G07860	111
AT5G07865	0
AT5G07870	61
AT5G07875	1
AT5G07880	4
AT5G07885	2
AT5G07890	413
AT5G07895	1
AT5G07900	70
AT5G07905	0
AT5G07910	100
AT5G07915	5
AT5G07920	460
AT5G07925	1
AT5G07930	0
AT5G07935	0
AT5G07940	644
AT5G07945	0
AT5G07950	126
AT5G07955	1
AT5G07960	170
AT5G07965	0
AT5G07970	698
AT5G07975	0
AT5G07980	264
AT5G07985	0
AT5G07990	13
AT5G07995	0
AT5G08000	3
AT5G08005	0
AT5G08010	175
AT5G08015	0
AT5G08020	16
AT5G08025	0
AT5G08030	21
AT5G08035	0
AT5G08040	403
AT5G08045	0
AT5G08050	935
AT5G08055	0
AT5G08060	766
AT5G08065	0
AT5G08070	27
AT5G08075	0
AT5G08080	446
AT5G08085	0
AT5G08090	0
AT5G08095	0
AT5G08100	161
AT5G08105	0
AT5G08110	79
AT5G08115	0
AT5G08120	218
AT5G08125	1
AT5G08130	776
AT5G08135	118
AT5G08139	191
AT5G08141	0
AT5G08150	5
AT5G08160	177
AT5G08165	0
AT5G08170	262
AT5G08175	0
AT5G08180	204
AT5G08185	2
AT5G08190	251
AT5G08195	0
AT5G08200	155
AT5G08205	0
AT5G08210	5
AT5G08215	4
AT5G08225	1
AT5G08230	808
AT5G08235	9
AT5G08240	117
AT5G08250	0
AT5G08255	0
AT5G08260	72
AT5G08265	0
AT5G08270	20
AT5G08275	0
AT5G08280	792
AT5G08285	0
AT5G08290	1461
AT5G08300	354
AT5G08305	22
AT5G08310	56
AT5G08315	0
AT5G08320	73
AT5G08330	207
AT5G08335	64
AT5G08340	256
AT5G08350	0
AT5G08360	8
AT5G08370	234
AT5G08375	0
AT5G08380	1415
AT5G08385	0
AT5G08390	147
AT5G08391	1
AT5G08395	0
AT5G08400	65
AT5G08410	1422
AT5G08415	177
AT5G08420	1013
AT5G08425	0
AT5G08430	463
AT5G08435	0
AT5G08440	387
AT5G08445	0
AT5G08450	805
AT5G08455	0
AT5G08460	0
AT5G08465	0
AT5G08470	562
AT5G08475	0
AT5G08480	0
AT5G08485	0
AT5G08490	5
AT5G08495	2
AT5G08500	971
AT5G08505	0
AT5G08510	104
AT5G08515	1
AT5G08520	679
AT5G08525	0
AT5G08530	2831
AT5G08535	241
AT5G08540	746
AT5G08550	210
AT5G08560	613
AT5G08565	21
AT5G08570	432
AT5G08575	0
AT5G08580	68
AT5G08585	0
AT5G08590	739
AT5G08595	0
AT5G08600	90
AT5G08605	0
AT5G08610	1003
AT5G08615	0
AT5G08620	102
AT5G08630	296
AT5G08635	0
AT5G08640	19
AT5G08645	0
AT5G08650	1166
AT5G08655	0
AT5G08660	363
AT5G08665	0
AT5G08670	3388
AT5G08675	0
AT5G08680	1112
AT5G08685	0
AT5G08690	1271
AT5G08695	1
AT5G08705	0
AT5G08710	112
AT5G08712	3
AT5G08715	2
AT5G08717	1
AT5G08720	194
AT5G08725	88
AT5G08730	0
AT5G08735	1
AT5G08740	297
AT5G08745	2
AT5G08750	218
AT5G08755	4
AT5G08760	100
AT5G08765	1
AT5G08770	64
AT5G08775	0
AT5G08780	99
AT5G08785	0
AT5G08790	403
AT5G08800	0
AT5G08805	3
AT5G08810	2
AT5G08815	0
AT5G08820	0
AT5G08825	1
AT5G08830	0
AT5G08835	0
AT5G08840	1
AT5G08845	0
AT5G08850	1
AT5G08855	1
AT5G08860	0
AT5G08865	0
AT5G08870	0
AT5G08875	2
AT5G08880	0
AT5G08885	0
AT5G08890	0
AT5G08895	1
AT5G08900	0
AT5G08905	0
AT5G08910	0
AT5G08915	0
AT5G08920	0
AT5G08925	0
AT5G08930	0
AT5G08935	0
AT5G08940	0
AT5G08945	0
AT5G08950	0
AT5G08955	0
AT5G08960	0
AT5G08965	0
AT5G08970	0
AT5G08975	7
AT5G08980	0
AT5G08985	0
AT5G08990	2
AT5G08995	0
AT5G09000	0
AT5G09005	0
AT5G09010	0
AT5G09015	0
AT5G09020	0
AT5G09025	0
AT5G09030	0
AT5G09035	1
AT5G09040	0
AT5G09045	4
AT5G09050	0
AT5G09055	0
AT5G09060	0
AT5G09065	1
AT5G09070	0
AT5G09080	0
AT5G09085	0
AT5G09090	0
AT5G09095	0
AT5G09100	0
AT5G09105	0
AT5G09110	0
AT5G09120	0
AT5G09125	3
AT5G09130	0
AT5G09135	1
AT5G09140	0
AT5G09145	0
AT5G09150	0
AT5G09155	0
AT5G09160	1
AT5G09165	0
AT5G09170	0
AT5G09175	16
AT5G09185	0
AT5G09190	1
AT5G09195	8
AT5G09200	0
AT5G09205	0
AT5G09210	0
AT5G09215	0
AT5G09220	5529
AT5G09225	551
AT5G09230	141
AT5G09235	0
AT5G09240	11
AT5G09245	0
AT5G09250	41
AT5G09255	0
AT5G09260	48
AT5G09265	0
AT5G09270	68
AT5G09275	2
AT5G09280	0
AT5G09285	0
AT5G09290	6
AT5G09295	27
AT5G09300	43
AT5G09305	0
AT5G09310	77
AT5G09315	57
AT5G09320	0
AT5G09325	0
AT5G09330	703
AT5G09335	0
AT5G09340	0
AT5G09345	0
AT5G09350	42
AT5G09360	0
AT5G09365	0
AT5G09370	0
AT5G09375	0
AT5G09380	192
AT5G09385	11
AT5G09390	472
AT5G09395	0
AT5G09400	422
AT5G09405	0
AT5G09410	906
AT5G09415	0
AT5G09420	94
AT5G09425	0
AT5G09430	31
AT5G09435	0
AT5G09440	2505
AT5G09443	3
AT5G09445	0
AT5G09450	128
AT5G09455	0
AT5G09460	548
AT5G09465	0
AT5G09470	1
AT5G09475	0
AT5G09480	0
AT5G09490	0
AT5G09495	0
AT5G09500	1
AT5G09505	0
AT5G09510	563
AT5G09513	0
AT5G09515	0
AT5G09520	0
AT5G09530	47
AT5G09535	1
AT5G09540	29
AT5G09545	0
AT5G09550	0
AT5G09555	0
AT5G09560	0
AT5G09565	0
AT5G09570	25
AT5G09580	35
AT5G09585	1
AT5G09590	2668
AT5G09595	0
AT5G09600	54
AT5G09605	0
AT5G09610	14
AT5G09615	0
AT5G09620	553
AT5G09630	34
AT5G09635	1
AT5G09640	0
AT5G09645	0
AT5G09650	872
AT5G09655	0
AT5G09660	21804
AT5G09665	0
AT5G09670	695
AT5G09675	7
AT5G09680	296
AT5G09685	0
AT5G09690	39
AT5G09695	0
AT5G09700	0
AT5G09705	0
AT5G09710	15
AT5G09711	0
AT5G09715	0
AT5G09720	0
AT5G09730	40
AT5G09735	0
AT5G09740	161
AT5G09750	1
AT5G09755	0
AT5G09760	97
AT5G09765	0
AT5G09770	257
AT5G09775	0
AT5G09780	0
AT5G09785	20
AT5G09790	26
AT5G09795	0
AT5G09800	9
AT5G09805	7
AT5G09810	6135
AT5G09815	0
AT5G09820	158
AT5G09825	0
AT5G09830	400
AT5G09835	0
AT5G09840	34
AT5G09845	0
AT5G09850	516
AT5G09855	0
AT5G09860	144
AT5G09865	0
AT5G09870	602
AT5G09875	0
AT5G09876	1
AT5G09880	1775
AT5G09885	0
AT5G09890	317
AT5G09895	0
AT5G09900	1168
AT5G09910	0
AT5G09915	0
AT5G09920	739
AT5G09925	0
AT5G09930	11
AT5G09940	0
AT5G09945	0
AT5G09950	24
AT5G09955	0
AT5G09960	565
AT5G09965	0
AT5G09970	0
AT5G09975	0
AT5G09976	0
AT5G09978	0
AT5G09980	2
AT5G09990	32
AT5G09995	29
AT5G10000	0
AT5G10010	447
AT5G10020	100
AT5G10030	174
AT5G10040	0
AT5G10050	142
AT5G10060	388
AT5G10070	307
AT5G10080	26
AT5G10090	0
AT5G10100	0
AT5G10110	57
AT5G10120	0
AT5G10130	0
AT5G10140	13
AT5G10150	192
AT5G10160	187
AT5G10170	582
AT5G10180	3369
AT5G10190	282
AT5G10200	142
AT5G10210	8
AT5G10220	0
AT5G10230	1
AT5G10235	0
AT5G10240	38
AT5G10250	28
AT5G10260	1
AT5G10270	262
AT5G10278	0
AT5G10280	1
AT5G10290	232
AT5G10300	457
AT5G10310	26
AT5G10320	103
AT5G10330	34
AT5G10336	2
AT5G10340	12
AT5G10350	986
AT5G10360	2395
AT5G10370	92
AT5G10380	211
AT5G10390	18
AT5G10400	28
AT5G10410	28
AT5G10420	0
AT5G10430	1
AT5G10435	0
AT5G10440	4
AT5G10450	8260
AT5G10455	0
AT5G10460	253
AT5G10470	684
AT5G10480	326
AT5G10490	567
AT5G10500	0
AT5G10510	6
AT5G10520	7
AT5G10525	0
AT5G10530	0
AT5G10540	399
AT5G10550	604
AT5G10560	259
AT5G10570	4
AT5G10572	3
AT5G10580	0
AT5G10590	0
AT5G10600	2
AT5G10605	11
AT5G10610	212
AT5G10620	11
AT5G10625	21
AT5G10630	197
AT5G10650	727
AT5G10660	3
AT5G10670	1
AT5G10680	3
AT5G10690	492
AT5G10695	36
AT5G10700	63
AT5G10710	265
AT5G10720	2
AT5G10730	150
AT5G10740	251
AT5G10745	257
AT5G10750	119
AT5G10760	142
AT5G10770	188
AT5G10780	2237
AT5G10790	231
AT5G10800	144
AT5G10810	298
AT5G10820	22
AT5G10830	15
AT5G10840	173
AT5G10850	1
AT5G10860	10305
AT5G10870	168
AT5G10880	1
AT5G10890	0
AT5G10900	53
AT5G10910	167
AT5G10920	126
AT5G10930	179
AT5G10940	840
AT5G10945	17
AT5G10946	858
AT5G10950	398
AT5G10960	3332
AT5G10965	5
AT5G10970	0
AT5G10980	449
AT5G10990	0
AT5G11000	74
AT5G11010	153
AT5G11020	19
AT5G11030	231
AT5G11040	303
AT5G11050	0
AT5G11060	1202
AT5G11070	377
AT5G11080	1
AT5G11090	4042
AT5G11100	89
AT5G11110	153
AT5G11130	0
AT5G11140	1
AT5G11150	150
AT5G11160	1
AT5G11170	1660
AT5G11180	0
AT5G11190	0
AT5G11200	866
AT5G11210	6
AT5G11220	0
AT5G11225	0
AT5G11230	16
AT5G11240	204
AT5G11242	6
AT5G11250	246
AT5G11260	144
AT5G11270	324
AT5G11280	321
AT5G11290	0
AT5G11300	8
AT5G11310	70
AT5G11320	1
AT5G11325	0
AT5G11330	1543
AT5G11340	513
AT5G11350	821
AT5G11360	1
AT5G11370	0
AT5G11380	244
AT5G11390	169
AT5G11400	0
AT5G11410	2
AT5G11412	2
AT5G11416	2
AT5G11420	447
AT5G11425	0
AT5G11430	489
AT5G11440	0
AT5G11450	724
AT5G11460	20
AT5G11470	46
AT5G11475	0
AT5G11480	457
AT5G11490	427
AT5G11500	4886
AT5G11510	74
AT5G11520	1046
AT5G11530	351
AT5G11540	1
AT5G11550	39
AT5G11560	1167
AT5G11565	0
AT5G11570	0
AT5G11580	3033
AT5G11590	17
AT5G11600	159
AT5G11610	134
AT5G11620	2
AT5G11630	69
AT5G11640	224
AT5G11650	379
AT5G11660	0
AT5G11670	1181
AT5G11680	3055
AT5G11690	61
AT5G11700	2295
AT5G11710	333
AT5G11720	591
AT5G11730	245
AT5G11740	1198
AT5G11750	54
AT5G11760	381
AT5G11770	4583
AT5G11780	6
AT5G11790	217
AT5G11800	203
AT5G11810	108
AT5G11820	0
AT5G11830	0
AT5G11840	859
AT5G11850	418
AT5G11860	616
AT5G11870	3
AT5G11880	242
AT5G11890	115
AT5G11900	226
AT5G11910	278
AT5G11920	3
AT5G11930	5
AT5G11940	0
AT5G11950	204
AT5G11960	587
AT5G11970	19
AT5G11975	0
AT5G11977	0
AT5G11980	65
AT5G11990	8
AT5G12000	0
AT5G12010	288
AT5G12020	1598
AT5G12030	7363
AT5G12040	590
AT5G12043	0
AT5G12050	193
AT5G12060	0
AT5G12070	0
AT5G12080	284
AT5G12085	0
AT5G12090	0
AT5G12100	252
AT5G12110	1769
AT5G12120	752
AT5G12130	258
AT5G12140	2393
AT5G12150	387
AT5G12170	150
AT5G12180	12
AT5G12190	124
AT5G12200	1217
AT5G12210	642
AT5G12220	73
AT5G12230	868
AT5G12235	0
AT5G12236	1
AT5G12240	292
AT5G12250	1350
AT5G12260	120
AT5G12270	0
AT5G12280	4
AT5G12290	222
AT5G12300	21
AT5G12310	606
AT5G12320	116
AT5G12330	0
AT5G12340	7
AT5G12350	507
AT5G12360	6
AT5G12370	467
AT5G12380	0
AT5G12390	1439
AT5G12400	728
AT5G12410	865
AT5G12420	32
AT5G12430	388
AT5G12440	242
AT5G12450	1
AT5G12460	0
AT5G12470	238
AT5G12480	419
AT5G12840	654
AT5G12850	253
AT5G12860	993
AT5G12870	14
AT5G12880	1
AT5G12890	310
AT5G12900	293
AT5G12910	0
AT5G12920	4
AT5G12930	9
AT5G12940	7
AT5G12950	750
AT5G12960	1
AT5G12970	3
AT5G12980	105
AT5G12990	0
AT5G13000	671
AT5G13010	1712
AT5G13020	1056
AT5G13030	1890
AT5G13050	315
AT5G13060	3
AT5G13070	402
AT5G13080	48
AT5G13090	182
AT5G13100	183
AT5G13110	56
AT5G13120	874
AT5G13130	0
AT5G13140	71
AT5G13150	1
AT5G13160	368
AT5G13170	1
AT5G13180	1869
AT5G13181	4
AT5G13190	443
AT5G13200	1046
AT5G13205	31
AT5G13210	78
AT5G13220	431
AT5G13225	0
AT5G13230	10
AT5G13240	1251
AT5G13250	29
AT5G13260	162
AT5G13270	69
AT5G13280	175
AT5G13290	98
AT5G13295	0
AT5G13300	946
AT5G13310	155
AT5G13320	13
AT5G13330	415
AT5G13340	80
AT5G13350	0
AT5G13360	98
AT5G13370	448
AT5G13380	0
AT5G13390	386
AT5G13400	64
AT5G13410	466
AT5G13420	253
AT5G13430	282
AT5G13440	1001
AT5G13450	1976
AT5G13460	19
AT5G13470	88
AT5G13475	1
AT5G13480	110
AT5G13485	0
AT5G13490	154
AT5G13500	143
AT5G13510	343
AT5G13520	72
AT5G13530	1025
AT5G13548	0
AT5G13550	330
AT5G13560	763
AT5G13565	0
AT5G13570	501
AT5G13580	4
AT5G13590	1171
AT5G13600	0
AT5G13610	80
AT5G13620	0
AT5G13630	6332
AT5G13640	742
AT5G13650	2889
AT5G13655	1
AT5G13660	72
AT5G13670	0
AT5G13680	502
AT5G13690	407
AT5G13700	11
AT5G13710	296
AT5G13720	430
AT5G13730	910
AT5G13740	665
AT5G13750	263
AT5G13760	543
AT5G13770	979
AT5G13780	1227
AT5G13790	16
AT5G13800	2789
AT5G13810	683
AT5G13820	524
AT5G13825	0
AT5G13830	3
AT5G13840	55
AT5G13845	0
AT5G13850	806
AT5G13860	48
AT5G13870	168
AT5G13880	79
AT5G13887	4
AT5G13890	118
AT5G13900	0
AT5G13910	0
AT5G13920	26
AT5G13930	651
AT5G13940	0
AT5G13950	1089
AT5G13960	61
AT5G13970	222
AT5G13980	995
AT5G13990	162
AT5G14000	0
AT5G14010	0
AT5G14020	0
AT5G14030	902
AT5G14035	0
AT5G14040	1756
AT5G14050	255
AT5G14060	469
AT5G14070	15
AT5G14080	311
AT5G14090	55
AT5G14100	55
AT5G14105	157
AT5G14110	27
AT5G14120	2071
AT5G14130	4
AT5G14140	32
AT5G14150	0
AT5G14160	0
AT5G14170	438
AT5G14180	90
AT5G14200	991
AT5G14210	272
AT5G14220	526
AT5G14230	13
AT5G14240	1142
AT5G14250	497
AT5G14260	1167
AT5G14270	963
AT5G14275	0
AT5G14280	62
AT5G14285	80
AT5G14290	0
AT5G14300	1
AT5G14310	175
AT5G14320	3300
AT5G14330	1
AT5G14340	0
AT5G14345	0
AT5G14350	61
AT5G14360	5
AT5G14370	407
AT5G14380	4
AT5G14390	440
AT5G14400	0
AT5G14410	233
AT5G14420	1196
AT5G14430	544
AT5G14440	1114
AT5G14450	145
AT5G14460	267
AT5G14470	65
AT5G14480	86
AT5G14490	0
AT5G14495	0
AT5G14500	186
AT5G14510	56
AT5G14515	1
AT5G14520	1010
AT5G14530	84
AT5G14540	714
AT5G14545	0
AT5G14550	280
AT5G14560	0
AT5G14565	0
AT5G14570	441
AT5G14580	119
AT5G14590	733
AT5G14600	66
AT5G14602	1
AT5G14610	35
AT5G14620	165
AT5G14640	531
AT5G14650	19
AT5G14660	328
AT5G14670	0
AT5G14680	703
AT5G14690	15
AT5G14700	70
AT5G14710	391
AT5G14720	772
AT5G14730	38
AT5G14740	29565
AT5G14750	0
AT5G14760	45
AT5G14770	232
AT5G14780	2831
AT5G14790	38
AT5G14800	1206
AT5G14810	0
AT5G14820	2
AT5G14830	30
AT5G14840	111
AT5G14850	119
AT5G14860	0
AT5G14870	0
AT5G14880	402
AT5G14890	34
AT5G14895	2
AT5G14900	0
AT5G14910	1373
AT5G14920	509
AT5G14930	65
AT5G14940	141
AT5G14950	474
AT5G14960	21
AT5G14970	2542
AT5G14980	0
AT5G14990	0
AT5G14995	0
AT5G15000	0
AT5G15008	0
AT5G15010	56
AT5G15020	1530
AT5G15022	3
AT5G15025	27
AT5G15030	0
AT5G15040	0
AT5G15050	73
AT5G15060	0
AT5G15070	33
AT5G15080	227
AT5G15090	1433
AT5G15100	0
AT5G15110	0
AT5G15120	13
AT5G15130	1
AT5G15140	0
AT5G15150	6
AT5G15160	56
AT5G15170	157
AT5G15175	0
AT5G15180	5
AT5G15190	40
AT5G15200	3537
AT5G15210	127
AT5G15220	55
AT5G15230	573
AT5G15240	27
AT5G15250	93
AT5G15260	403
AT5G15265	41
AT5G15270	1407
AT5G15280	68
AT5G15290	0
AT5G15300	7
AT5G15310	217
AT5G15320	349
AT5G15330	273
AT5G15340	33
AT5G15350	123
AT5G15360	0
AT5G15380	0
AT5G15390	328
AT5G15400	742
AT5G15410	742
AT5G15420	1
AT5G15430	1
AT5G15440	194
AT5G15450	2280
AT5G15460	96
AT5G15470	91
AT5G15480	0
AT5G15490	144
AT5G15500	374
AT5G15510	24
AT5G15520	42
AT5G15530	22
AT5G15533	0
AT5G15537	308
AT5G15540	1958
AT5G15546	0
AT5G15550	372
AT5G15560	0
AT5G15570	569
AT5G15580	473
AT5G15581	0
AT5G15600	2
AT5G15610	643
AT5G15620	0
AT5G15630	46
AT5G15640	183
AT5G15650	587
AT5G15660	1
AT5G15670	0
AT5G15680	621
AT5G15685	0
AT5G15690	0
AT5G15700	347
AT5G15710	93
AT5G15720	19
AT5G15725	0
AT5G15730	162
AT5G15740	77
AT5G15745	0
AT5G15750	222
AT5G15760	15
AT5G15770	0
AT5G15780	254
AT5G15790	27
AT5G15800	12
AT5G15802	189
AT5G15805	1
AT5G15810	401
AT5G15815	0
AT5G15820	59
AT5G15830	17
AT5G15833	14
AT5G15840	659
AT5G15843	0
AT5G15845	375
AT5G15850	0
AT5G15853	0
AT5G15860	174
AT5G15870	173
AT5G15880	323
AT5G15890	2
AT5G15900	2
AT5G15910	66
AT5G15920	149
AT5G15930	128
AT5G15940	14
AT5G15950	691
AT5G15960	362
AT5G15970	3644
AT5G15980	103
AT5G15990	0
AT5G15995	0
AT5G16000	42
AT5G16010	1473
AT5G16020	10
AT5G16023	0
AT5G16030	320
AT5G16040	115
AT5G16050	2117
AT5G16060	241
AT5G16070	215
AT5G16080	11
AT5G16090	0
AT5G16100	0
AT5G16110	10450
AT5G16120	1185
AT5G16130	712
AT5G16140	298
AT5G16150	2814
AT5G16160	34
AT5G16170	9
AT5G16180	691
AT5G16190	20
AT5G16200	39
AT5G16210	887
AT5G16220	297
AT5G16230	6
AT5G16235	0
AT5G16240	41
AT5G16250	254
AT5G16260	1152
AT5G16270	1619
AT5G16280	477
AT5G16285	0
AT5G16290	175
AT5G16300	391
AT5G16310	77
AT5G16320	67
AT5G16330	0
AT5G16336	0
AT5G16340	4
AT5G16350	0
AT5G16360	320
AT5G16370	1545
AT5G16375	0
AT5G16380	349
AT5G16390	172
AT5G16400	507
AT5G16410	34
AT5G16420	43
AT5G16430	0
AT5G16440	210
AT5G16450	86
AT5G16453	0
AT5G16460	0
AT5G16470	4622
AT5G16480	79
AT5G16486	3
AT5G16490	44
AT5G16500	0
AT5G16505	441
AT5G16510	111
AT5G16520	202
AT5G16530	18
AT5G16540	298
AT5G16550	468
AT5G16560	70
AT5G16570	19
AT5G16580	0
AT5G16590	45
AT5G16600	14
AT5G16610	645
AT5G16620	1626
AT5G16630	391
AT5G16640	6
AT5G16650	1121
AT5G16660	1738
AT5G16680	834
AT5G16690	11
AT5G16700	0
AT5G16710	2743
AT5G16715	469
AT5G16720	92
AT5G16730	411
AT5G16740	0
AT5G16750	171
AT5G16760	302
AT5G16770	0
AT5G16780	1854
AT5G16790	13
AT5G16800	227
AT5G16810	213
AT5G16820	202
AT5G16830	390
AT5G16840	494
AT5G16850	0
AT5G16860	7
AT5G16870	54
AT5G16880	2812
AT5G16890	81
AT5G16900	0
AT5G16910	277
AT5G16920	0
AT5G16930	118
AT5G16940	34
AT5G16950	90
AT5G16960	18
AT5G16970	485
AT5G16980	41
AT5G16990	246
AT5G17000	177
AT5G17010	246
AT5G17020	1923
AT5G17030	0
AT5G17040	1
AT5G17050	155
AT5G17060	130
AT5G17070	116
AT5G17080	0
AT5G17090	0
AT5G17100	0
AT5G17110	0
AT5G17120	0
AT5G17125	0
AT5G17130	0
AT5G17140	0
AT5G17150	4
AT5G17160	6
AT5G17165	18
AT5G17167	0
AT5G17170	2599
AT5G17180	1
AT5G17190	411
AT5G17200	0
AT5G17210	39
AT5G17220	1
AT5G17230	1380
AT5G17240	104
AT5G17250	198
AT5G17260	4
AT5G17270	766
AT5G17280	0
AT5G17290	516
AT5G17300	403
AT5G17305	0
AT5G17310	1937
AT5G17320	1
AT5G17330	8
AT5G17340	0
AT5G17345	0
AT5G17350	26
AT5G17360	17
AT5G17370	145
AT5G17380	659
AT5G17390	4
AT5G17400	239
AT5G17410	134
AT5G17420	120
AT5G17430	0
AT5G17440	302
AT5G17450	138
AT5G17460	105
AT5G17470	0
AT5G17480	0
AT5G17490	45
AT5G17500	0
AT5G17510	241
AT5G17520	127
AT5G17522	0
AT5G17523	0
AT5G17530	519
AT5G17540	162
AT5G17550	830
AT5G17560	711
AT5G17570	39
AT5G17580	63
AT5G17590	0
AT5G17600	62
AT5G17610	557
AT5G17620	19
AT5G17630	136
AT5G17640	122
AT5G17650	300
AT5G17660	41
AT5G17670	117
AT5G17680	12
AT5G17690	634
AT5G17700	46
AT5G17710	4796
AT5G17720	0
AT5G17725	0
AT5G17730	0
AT5G17740	0
AT5G17750	0
AT5G17760	231
AT5G17770	579
AT5G17780	3
AT5G17790	160
AT5G17800	0
AT5G17810	0
AT5G17820	0
AT5G17830	1
AT5G17840	194
AT5G17847	3
AT5G17850	825
AT5G17860	333
AT5G17870	841
AT5G17880	294
AT5G17890	549
AT5G17900	1294
AT5G17910	592
AT5G17920	2675
AT5G17930	224
AT5G17950	0
AT5G17960	0
AT5G17970	0
AT5G17980	22
AT5G17990	491
AT5G18000	1
AT5G18005	0
AT5G18010	11
AT5G18015	0
AT5G18020	16
AT5G18030	46
AT5G18037	0
AT5G18040	409
AT5G18050	24
AT5G18060	22
AT5G18065	193
AT5G18070	68
AT5G18080	24
AT5G18085	1
AT5G18090	0
AT5G18100	869
AT5G18110	2983
AT5G18120	276
AT5G18130	2505
AT5G18140	608
AT5G18150	0
AT5G18160	0
AT5G18170	497
AT5G18180	18
AT5G18190	828
AT5G18200	257
AT5G18202	0
AT5G18210	73
AT5G18220	10
AT5G18230	1218
AT5G18240	56
AT5G18245	57
AT5G18250	65
AT5G18255	167
AT5G18260	9
AT5G18270	6
AT5G18280	176
AT5G18290	13
AT5G18300	7
AT5G18310	414
AT5G18320	10
AT5G18330	0
AT5G18340	489
AT5G18350	0
AT5G18360	79
AT5G18370	178
AT5G18380	1410
AT5G18390	59
AT5G18400	463
AT5G18403	0
AT5G18404	5
AT5G18407	0
AT5G18410	242
AT5G18420	373
AT5G18430	2
AT5G18440	76
AT5G18450	0
AT5G18460	93
AT5G18470	6
AT5G18475	12
AT5G18480	507
AT5G18490	384
AT5G18500	138
AT5G18510	0
AT5G18520	818
AT5G18525	427
AT5G18540	106
AT5G18550	82
AT5G18560	0
AT5G18570	425
AT5G18580	722
AT5G18590	433
AT5G18600	959
AT5G18610	378
AT5G18620	191
AT5G18630	1616
AT5G18633	20
AT5G18636	1
AT5G18640	1622
AT5G18650	1842
AT5G18660	158
AT5G18661	0
AT5G18670	358
AT5G18680	482
AT5G18690	21
AT5G18700	34
AT5G18705	0
AT5G18710	2
AT5G18720	0
AT5G18730	2
AT5G18735	0
AT5G18740	0
AT5G18748	0
AT5G18750	62
AT5G18755	0
AT5G18760	283
AT5G18770	80
AT5G18780	413
AT5G18790	34
AT5G18800	873
AT5G18810	5
AT5G18820	136
AT5G18830	539
AT5G18840	0
AT5G18850	783
AT5G18860	397
AT5G18870	0
AT5G18880	0
AT5G18890	0
AT5G18900	311
AT5G18910	0
AT5G18920	24
AT5G18930	23
AT5G18933	0
AT5G18937	0
AT5G18940	279
AT5G18950	78
AT5G18960	279
AT5G18970	39
AT5G18980	807
AT5G18990	0
AT5G19000	683
AT5G19010	747
AT5G19015	0
AT5G19020	18
AT5G19025	27
AT5G19030	160
AT5G19040	1
AT5G19050	282
AT5G19060	2
AT5G19070	144
AT5G19080	99
AT5G19090	151
AT5G19095	0
AT5G19097	2
AT5G19100	1
AT5G19110	85
AT5G19120	5097
AT5G19130	404
AT5G19140	11523
AT5G19150	440
AT5G19151	24
AT5G19160	94
AT5G19165	0
AT5G19170	2
AT5G19172	0
AT5G19175	0
AT5G19180	2085
AT5G19190	324
AT5G19200	53
AT5G19210	109
AT5G19220	475
AT5G19221	6
AT5G19230	89
AT5G19240	392
AT5G19250	461
AT5G19260	19
AT5G19270	0
AT5G19280	600
AT5G19290	575
AT5G19300	104
AT5G19310	255
AT5G19315	0
AT5G19320	399
AT5G19330	1787
AT5G19340	1
AT5G19350	1241
AT5G19360	8
AT5G19370	276
AT5G19380	72
AT5G19390	638
AT5G19400	1383
AT5G19410	7
AT5G19420	167
AT5G19430	411
AT5G19440	528
AT5G19450	925
AT5G19460	154
AT5G19470	0
AT5G19473	0
AT5G19480	507
AT5G19485	502
AT5G19490	17
AT5G19500	163
AT5G19510	3337
AT5G19520	0
AT5G19530	235
AT5G19540	2000
AT5G19550	770
AT5G19560	0
AT5G19570	38
AT5G19580	25
AT5G19590	2125
AT5G19595	0
AT5G19600	11
AT5G19610	0
AT5G19620	294
AT5G19630	226
AT5G19633	0
AT5G19640	0
AT5G19650	2
AT5G19660	514
AT5G19670	58
AT5G19675	0
AT5G19680	214
AT5G19690	893
AT5G19700	0
AT5G19710	0
AT5G19720	0
AT5G19730	19
AT5G19740	183
AT5G19750	163
AT5G19760	3338
AT5G19770	289
AT5G19780	434
AT5G19790	4
AT5G19800	0
AT5G19810	2
AT5G19820	2240
AT5G19830	38
AT5G19840	138
AT5G19850	146
AT5G19855	685
AT5G19860	6858
AT5G19870	5
AT5G19875	1334
AT5G19880	0
AT5G19890	2
AT5G19900	801
AT5G19910	110
AT5G19920	94
AT5G19930	251
AT5G19940	6651
AT5G19950	105
AT5G19960	202
AT5G19970	7
AT5G19980	171
AT5G19990	505
AT5G20000	394
AT5G20010	5194
AT5G20020	2959
AT5G20030	8
AT5G20040	153
AT5G20045	0
AT5G20050	313
AT5G20060	308
AT5G20070	396
AT5G20080	434
AT5G20090	1301
AT5G20100	0
AT5G20110	13
AT5G20120	220
AT5G20130	399
AT5G20140	492
AT5G20150	162
AT5G20160	765
AT5G20165	296
AT5G20170	162
AT5G20180	100
AT5G20190	999
AT5G20200	473
AT5G20220	122
AT5G20225	6
AT5G20230	32297
AT5G20240	96
AT5G20250	15360
AT5G20260	108
AT5G20270	131
AT5G20280	1538
AT5G20290	3879
AT5G20300	908
AT5G20310	0
AT5G20320	371
AT5G20330	0
AT5G20340	0
AT5G20350	1348
AT5G20360	342
AT5G20370	4
AT5G20380	718
AT5G20390	0
AT5G20400	18
AT5G20410	15
AT5G20420	12
AT5G20430	0
AT5G20440	0
AT5G20447	0
AT5G20450	53
AT5G20460	0
AT5G20470	0
AT5G20480	38
AT5G20490	1880
AT5G20500	348
AT5G20510	56
AT5G20520	1391
AT5G20540	11
AT5G20550	0
AT5G20560	1
AT5G20570	598
AT5G20580	101
AT5G20590	260
AT5G20600	360
AT5G20610	586
AT5G20620	947
AT5G20630	43
AT5G20635	5
AT5G20640	1
AT5G20650	243
AT5G20660	680
AT5G20670	57
AT5G20680	209
AT5G20690	0
AT5G20700	2407
AT5G20710	2
AT5G20720	6475
AT5G20730	538
AT5G20740	17
AT5G20750	0
AT5G20760	0
AT5G20770	0
AT5G20780	0
AT5G20790	2
AT5G20800	0
AT5G20810	0
AT5G20820	1
AT5G20830	646
AT5G20840	647
AT5G20850	28
AT5G20852	0
AT5G20854	0
AT5G20856	0
AT5G20858	0
AT5G20860	0
AT5G20870	7
AT5G20880	16
AT5G20885	36
AT5G20890	733
AT5G20900	1682
AT5G20910	161
AT5G20920	1114
AT5G20930	251
AT5G20935	67
AT5G20940	1
AT5G20950	766
AT5G20960	43
AT5G20970	58
AT5G20980	157
AT5G20990	900
AT5G20995	0
AT5G21010	148
AT5G21020	4671
AT5G21030	2
AT5G21040	296
AT5G21050	0
AT5G21060	96
AT5G21070	87
AT5G21080	0
AT5G21090	4258
AT5G21100	150
AT5G21105	340
AT5G21120	0
AT5G21125	0
AT5G21130	0
AT5G21140	15
AT5G21150	1
AT5G21160	2160
AT5G21170	3489
AT5G21222	671
AT5G21274	475
AT5G21280	195
AT5G21326	950
AT5G21378	0
AT5G21430	656
AT5G21482	235
AT5G21535	0
AT5G21900	69
AT5G21910	18
AT5G21920	486
AT5G21930	1617
AT5G21940	4163
AT5G21950	70
AT5G21960	14
AT5G21970	123
AT5G21990	1046
AT5G22000	4811
AT5G22010	309
AT5G22020	151
AT5G22030	530
AT5G22040	226
AT5G22044	0
AT5G22050	1938
AT5G22060	2593
AT5G22070	73
AT5G22080	2956
AT5G22090	1302
AT5G22100	142
AT5G22110	31
AT5G22120	371
AT5G22130	34
AT5G22140	1
AT5G22145	0
AT5G22150	0
AT5G22160	0
AT5G22170	0
AT5G22180	0
AT5G22190	0
AT5G22200	6
AT5G22210	227
AT5G22220	92
AT5G22240	1
AT5G22250	67
AT5G22260	0
AT5G22270	285
AT5G22280	253
AT5G22290	385
AT5G22300	131
AT5G22310	31
AT5G22315	1
AT5G22320	201
AT5G22330	241
AT5G22340	641
AT5G22350	411
AT5G22355	0
AT5G22360	200
AT5G22370	108
AT5G22380	1
AT5G22390	126
AT5G22400	38
AT5G22410	1
AT5G22420	0
AT5G22430	0
AT5G22440	262
AT5G22450	1186
AT5G22460	3
AT5G22470	0
AT5G22480	112
AT5G22490	0
AT5G22500	60
AT5G22505	0
AT5G22510	1205
AT5G22520	5
AT5G22530	0
AT5G22540	3
AT5G22545	7
AT5G22550	0
AT5G22555	0
AT5G22560	0
AT5G22570	28
AT5G22580	146
AT5G22590	0
AT5G22600	0
AT5G22608	7
AT5G22610	0
AT5G22620	325
AT5G22630	44
AT5G22640	2066
AT5G22650	1967
AT5G22660	0
AT5G22670	0
AT5G22680	0
AT5G22690	124
AT5G22700	426
AT5G22720	0
AT5G22730	210
AT5G22740	174
AT5G22750	19
AT5G22760	583
AT5G22765	0
AT5G22770	396
AT5G22780	250
AT5G22785	0
AT5G22788	9
AT5G22790	46
AT5G22791	0
AT5G22792	0
AT5G22794	105
AT5G22796	43
AT5G22799	37
AT5G22800	1142
AT5G22810	0
AT5G22820	120
AT5G22830	878
AT5G22840	190
AT5G22850	668
AT5G22860	145
AT5G22870	1
AT5G22875	374
AT5G22880	113
AT5G22890	0
AT5G22900	0
AT5G22910	0
AT5G22920	3320
AT5G22930	8
AT5G22940	6
AT5G22950	311
AT5G22960	0
AT5G22970	0
AT5G22980	0
AT5G22990	0
AT5G23000	0
AT5G23010	3138
AT5G23020	179
AT5G23030	0
AT5G23035	0
AT5G23040	4941
AT5G23050	3646
AT5G23060	1182
AT5G23065	1
AT5G23070	151
AT5G23080	1311
AT5G23090	432
AT5G23100	32
AT5G23110	1327
AT5G23115	0
AT5G23120	9405
AT5G23130	83
AT5G23140	312
AT5G23150	1499
AT5G23155	100
AT5G23160	1
AT5G23170	18
AT5G23180	0
AT5G23190	0
AT5G23200	95
AT5G23210	285
AT5G23212	0
AT5G23220	0
AT5G23230	0
AT5G23235	18
AT5G23240	130
AT5G23250	142
AT5G23260	0
AT5G23270	2
AT5G23280	196
AT5G23290	278
AT5G23300	68
AT5G23310	250
AT5G23320	30
AT5G23330	249
AT5G23340	652
AT5G23350	26
AT5G23360	41
AT5G23370	35
AT5G23380	103
AT5G23390	997
AT5G23395	188
AT5G23400	10
AT5G23405	235
AT5G23410	50
AT5G23411	0
AT5G23413	0
AT5G23420	25
AT5G23430	163
AT5G23440	300
AT5G23450	1586
AT5G23460	27
AT5G23470	0
AT5G23480	177
AT5G23490	270
AT5G23510	99
AT5G23520	216
AT5G23530	2
AT5G23535	80
AT5G23540	463
AT5G23550	102
AT5G23570	268
AT5G23575	431
AT5G23580	160
AT5G23590	1350
AT5G23600	0
AT5G23610	1022
AT5G23630	1113
AT5G23650	0
AT5G23660	2013
AT5G23665	0
AT5G23670	952
AT5G23680	162
AT5G23690	122
AT5G23700	13
AT5G23710	0
AT5G23720	152
AT5G23730	11
AT5G23740	765
AT5G23750	69
AT5G23760	132
AT5G23770	29
AT5G23780	0
AT5G23790	1
AT5G23800	17
AT5G23810	63
AT5G23820	175
AT5G23830	2
AT5G23840	0
AT5G23850	77
AT5G23860	195
AT5G23870	94
AT5G23880	130
AT5G23890	807
AT5G23900	1237
AT5G23903	0
AT5G23908	0
AT5G23910	6
AT5G23920	516
AT5G23930	4
AT5G23940	10
AT5G23950	68
AT5G23955	139
AT5G23960	0
AT5G23970	0
AT5G23980	91
AT5G23990	0
AT5G24000	69
AT5G24010	122
AT5G24020	129
AT5G24030	39
AT5G24040	0
AT5G24050	0
AT5G24060	672
AT5G24065	3
AT5G24070	0
AT5G24080	32
AT5G24090	2
AT5G24100	0
AT5G24105	7
AT5G24110	0
AT5G24120	79
AT5G24130	0
AT5G24140	2
AT5G24150	302
AT5G24155	194
AT5G24160	1367
AT5G24165	953
AT5G24170	107
AT5G24180	0
AT5G24190	0
AT5G24200	35
AT5G24205	2
AT5G24206	4
AT5G24210	1001
AT5G24215	123
AT5G24220	1
AT5G24230	3
AT5G24240	2
AT5G24260	183
AT5G24270	7
AT5G24275	0
AT5G24280	57
AT5G24290	10
AT5G24300	564
AT5G24310	33
AT5G24313	0
AT5G24314	709
AT5G24316	0
AT5G24318	242
AT5G24320	628
AT5G24330	0
AT5G24340	346
AT5G24350	884
AT5G24352	55
AT5G24355	1
AT5G24360	256
AT5G24370	0
AT5G24380	73
AT5G24390	49
AT5G24400	392
AT5G24410	0
AT5G24420	90
AT5G24430	145
AT5G24440	0
AT5G24450	663
AT5G24460	424
AT5G24470	395
AT5G24480	0
AT5G24490	5361
AT5G24500	179
AT5G24510	5
AT5G24520	293
AT5G24530	2328
AT5G24540	0
AT5G24550	0
AT5G24557	0
AT5G24560	0
AT5G24570	182
AT5G24575	7
AT5G24580	64
AT5G24590	509
AT5G24600	0
AT5G24610	687
AT5G24620	408
AT5G24630	28
AT5G24640	1
AT5G24650	620
AT5G24655	5
AT5G24660	46
AT5G24670	1437
AT5G24680	85
AT5G24690	2756
AT5G24710	612
AT5G24735	686
AT5G24740	819
AT5G24750	22
AT5G24760	32
AT5G24770	1782
AT5G24775	0
AT5G24780	76
AT5G24790	0
AT5G24800	1487
AT5G24810	441
AT5G24820	9
AT5G24825	2
AT5G24830	112
AT5G24840	122
AT5G24850	37
AT5G24860	1
AT5G24870	435
AT5G24879	0
AT5G24880	1
AT5G24890	1138
AT5G24900	0
AT5G24910	0
AT5G24915	0
AT5G24920	24
AT5G24930	2419
AT5G24940	64
AT5G24950	0
AT5G24960	0
AT5G24970	57
AT5G24980	79
AT5G24990	24
AT5G25000	0
AT5G25010	4
AT5G25020	0
AT5G25030	0
AT5G25040	697
AT5G25045	1
AT5G25050	94
AT5G25060	1749
AT5G25070	526
AT5G25080	452
AT5G25090	5
AT5G25100	812
AT5G25110	14
AT5G25120	454
AT5G25130	460
AT5G25140	269
AT5G25150	397
AT5G25160	0
AT5G25170	28
AT5G25180	0
AT5G25190	6
AT5G25195	0
AT5G25200	0
AT5G25205	1
AT5G25210	130
AT5G25220	1264
AT5G25230	6
AT5G25240	40
AT5G25250	33
AT5G25260	22
AT5G25265	983
AT5G25270	2914
AT5G25280	35182
AT5G25290	2
AT5G25300	0
AT5G25305	0
AT5G25310	0
AT5G25320	0
AT5G25330	0
AT5G25340	0
AT5G25350	1571
AT5G25360	433
AT5G25370	14
AT5G25380	0
AT5G25390	0
AT5G25400	0
AT5G25410	0
AT5G25415	0
AT5G25420	0
AT5G25425	0
AT5G25430	0
AT5G25440	246
AT5G25450	782
AT5G25451	2
AT5G25460	1581
AT5G25470	9
AT5G25475	60
AT5G25480	52
AT5G25490	25
AT5G25500	10
AT5G25510	148
AT5G25520	1378
AT5G25530	1
AT5G25540	1496
AT5G25550	0
AT5G25560	7075
AT5G25570	23
AT5G25580	55
AT5G25585	0
AT5G25590	59
AT5G25600	0
AT5G25610	4707
AT5G25615	0
AT5G25620	33
AT5G25625	0
AT5G25630	2608
AT5G25640	11
AT5G25750	0
AT5G25754	805
AT5G25755	300
AT5G25756	66
AT5G25757	138
AT5G25760	358
AT5G25770	478
AT5G25780	445
AT5G25790	31
AT5G25800	74
AT5G25810	2
AT5G25820	12
AT5G25830	20
AT5G25840	373
AT5G25850	0
AT5G25860	0
AT5G25870	0
AT5G25880	2
AT5G25890	105
AT5G25900	775
AT5G25910	4
AT5G25920	0
AT5G25930	30
AT5G25940	123
AT5G25950	0
AT5G25955	0
AT5G25960	0
AT5G25970	0
AT5G25980	5355
AT5G25990	4
AT5G25995	19
AT5G26000	23384
AT5G26010	4
AT5G26015	0
AT5G26020	0
AT5G26030	319
AT5G26038	0
AT5G26040	159
AT5G26050	0
AT5G26060	0
AT5G26070	0
AT5G26080	0
AT5G26090	0
AT5G26100	0
AT5G26110	98
AT5G26120	1
AT5G26130	0
AT5G26140	0
AT5G26146	3
AT5G26147	0
AT5G26150	0
AT5G26160	509
AT5G26170	68
AT5G26180	185
AT5G26190	3
AT5G26200	29
AT5G26210	1078
AT5G26220	2
AT5G26230	37
AT5G26233	0
AT5G26236	0
AT5G26240	526
AT5G26250	1
AT5G26260	1
AT5G26262	0
AT5G26270	1
AT5G26280	5
AT5G26283	0
AT5G26286	0
AT5G26290	0
AT5G26300	0
AT5G26310	0
AT5G26320	0
AT5G26330	23
AT5G26340	991
AT5G26345	0
AT5G26350	0
AT5G26360	1346
AT5G26570	2294
AT5G26580	0
AT5G26582	2
AT5G26590	0
AT5G26594	0
AT5G26600	450
AT5G26610	554
AT5G26617	0
AT5G26618	0
AT5G26620	0
AT5G26622	130
AT5G26630	0
AT5G26640	0
AT5G26642	0
AT5G26650	0
AT5G26660	1
AT5G26667	334
AT5G26670	3
AT5G26673	0
AT5G26680	80
AT5G26690	15
AT5G26692	0
AT5G26700	9
AT5G26710	406
AT5G26717	0
AT5G26720	51
AT5G26730	0
AT5G26731	6
AT5G26740	393
AT5G26742	10454
AT5G26749	37
AT5G26751	1395
AT5G26760	1035
AT5G26770	272
AT5G26775	0
AT5G26780	205
AT5G26790	0
AT5G26800	581
AT5G26805	0
AT5G26810	0
AT5G26820	748
AT5G26830	816
AT5G26840	0
AT5G26850	75
AT5G26860	459
AT5G26865	40
AT5G26880	809
AT5G26890	0
AT5G26900	1
AT5G26910	107
AT5G26920	41
AT5G26930	0
AT5G26940	145
AT5G26950	1
AT5G26955	0
AT5G26960	186
AT5G26970	12
AT5G26980	214
AT5G26990	232
AT5G27000	11
AT5G27010	1
AT5G27020	0
AT5G27030	99
AT5G27035	0
AT5G27037	0
AT5G27043	1
AT5G27050	0
AT5G27060	13
AT5G27065	0
AT5G27070	0
AT5G27080	0
AT5G27090	0
AT5G27093	1
AT5G27095	0
AT5G27100	64
AT5G27110	42
AT5G27120	425
AT5G27130	0
AT5G27140	0
AT5G27150	831
AT5G27160	0
AT5G27170	0
AT5G27180	0
AT5G27190	0
AT5G27200	0
AT5G27210	78
AT5G27220	1
AT5G27230	16
AT5G27238	0
AT5G27240	173
AT5G27247	9
AT5G27250	22
AT5G27260	0
AT5G27270	612
AT5G27280	358
AT5G27290	212
AT5G27300	139
AT5G27310	0
AT5G27320	443
AT5G27330	151
AT5G27340	1
AT5G27345	4
AT5G27350	1091
AT5G27360	92
AT5G27370	0
AT5G27380	495
AT5G27390	583
AT5G27395	110
AT5G27400	33
AT5G27410	315
AT5G27420	153
AT5G27430	304
AT5G27440	0
AT5G27450	102
AT5G27460	533
AT5G27470	553
AT5G27480	0
AT5G27490	23
AT5G27493	0
AT5G27495	0
AT5G27500	0
AT5G27505	0
AT5G27510	0
AT5G27520	323
AT5G27530	0
AT5G27540	780
AT5G27550	19
AT5G27560	763
AT5G27570	0
AT5G27580	0
AT5G27590	0
AT5G27600	404
AT5G27603	0
AT5G27606	0
AT5G27607	0
AT5G27610	61
AT5G27620	147
AT5G27630	5
AT5G27640	1415
AT5G27650	865
AT5G27660	170
AT5G27670	458
AT5G27680	23
AT5G27690	413
AT5G27700	2695
AT5G27705	0
AT5G27710	353
AT5G27715	0
AT5G27720	636
AT5G27730	971
AT5G27740	130
AT5G27750	39
AT5G27760	299
AT5G27765	0
AT5G27770	704
AT5G27771	1
AT5G27780	0
AT5G27790	0
AT5G27800	0
AT5G27807	1
AT5G27810	0
AT5G27820	66
AT5G27830	133
AT5G27840	741
AT5G27845	11736
AT5G27850	55888
AT5G27860	1121
AT5G27870	0
AT5G27880	0
AT5G27882	0
AT5G27885	0
AT5G27889	25
AT5G27890	138
AT5G27893	0
AT5G27895	89
AT5G27900	0
AT5G27902	0
AT5G27905	0
AT5G27910	0
AT5G27920	95
AT5G27925	1
AT5G27927	0
AT5G27930	267
AT5G27940	1
AT5G27944	0
AT5G27945	0
AT5G27947	0
AT5G27950	1404
AT5G27960	0
AT5G27965	0
AT5G27970	780
AT5G27980	2
AT5G27990	259
AT5G28000	0
AT5G28010	10
AT5G28020	235
AT5G28030	249
AT5G28040	321
AT5G28050	579
AT5G28053	0
AT5G28056	0
AT5G28060	2175
AT5G28065	0
AT5G28067	0
AT5G28073	0
AT5G28076	0
AT5G28080	2
AT5G28085	1
AT5G28090	0
AT5G28100	0
AT5G28110	0
AT5G28120	0
AT5G28130	0
AT5G28140	0
AT5G28141	0
AT5G28143	0
AT5G28145	164
AT5G28150	66
AT5G28160	0
AT5G28165	0
AT5G28170	0
AT5G28173	0
AT5G28176	0
AT5G28180	0
AT5G28190	0
AT5G28200	0
AT5G28210	0
AT5G28220	71
AT5G28225	0
AT5G28230	2
AT5G28232	0
AT5G28235	0
AT5G28237	1558
AT5G28240	0
AT5G28250	0
AT5G28253	0
AT5G28260	0
AT5G28262	27
AT5G28263	1
AT5G28266	0
AT5G28270	0
AT5G28280	18
AT5G28285	0
AT5G28287	0
AT5G28288	0
AT5G28290	51
AT5G28295	0
AT5G28300	173
AT5G28310	27
AT5G28320	70
AT5G28330	81
AT5G28335	0
AT5G28340	10
AT5G28345	0
AT5G28350	288
AT5G28360	0
AT5G28370	0
AT5G28380	1
AT5G28390	25
AT5G28400	74
AT5G28405	0
AT5G28410	0
AT5G28415	2
AT5G28420	1
AT5G28430	13
AT5G28440	5
AT5G28442	2
AT5G28450	55
AT5G28460	1
AT5G28462	0
AT5G28463	0
AT5G28464	0
AT5G28466	0
AT5G28468	0
AT5G28469	0
AT5G28470	0
AT5G28480	0
AT5G28482	0
AT5G28484	0
AT5G28487	0
AT5G28490	2
AT5G28491	0
AT5G28495	0
AT5G28497	0
AT5G28500	846
AT5G28510	0
AT5G28515	0
AT5G28520	0
AT5G28523	0
AT5G28524	0
AT5G28525	0
AT5G28526	0
AT5G28527	0
AT5G28530	116
AT5G28535	0
AT5G28540	4210
AT5G28545	0
AT5G28550	0
AT5G28560	0
AT5G28570	0
AT5G28580	0
AT5G28590	0
AT5G28593	0
AT5G28596	0
AT5G28600	0
AT5G28605	0
AT5G28610	0
AT5G28615	0
AT5G28620	0
AT5G28622	58
AT5G28623	0
AT5G28624	0
AT5G28625	0
AT5G28626	31
AT5G28627	0
AT5G28630	18
AT5G28635	0
AT5G28637	0
AT5G28640	79
AT5G28641	0
AT5G28643	0
AT5G28644	0
AT5G28646	1
AT5G28650	1
AT5G28655	0
AT5G28660	0
AT5G28662	0
AT5G28664	0
AT5G28667	0
AT5G28670	0
AT5G28671	0
AT5G28672	0
AT5G28673	0
AT5G28675	0
AT5G28680	0
AT5G28690	0
AT5G28692	0
AT5G28696	0
AT5G28698	0
AT5G28700	1
AT5G28710	0
AT5G28712	0
AT5G28715	0
AT5G28720	0
AT5G28730	0
AT5G28740	883
AT5G28750	1485
AT5G28760	0
AT5G28765	0
AT5G28770	1090
AT5G28773	8
AT5G28776	0
AT5G28780	0
AT5G28785	0
AT5G28790	0
AT5G28810	0
AT5G28820	0
AT5G28823	0
AT5G28824	0
AT5G28826	0
AT5G28830	202
AT5G28840	1960
AT5G28845	0
AT5G28850	131
AT5G28860	0
AT5G28865	0
AT5G28870	0
AT5G28880	0
AT5G28885	0
AT5G28886	0
AT5G28888	0
AT5G28890	0
AT5G28892	1
AT5G28894	0
AT5G28897	0
AT5G28900	139
AT5G28910	61
AT5G28913	6
AT5G28916	0
AT5G28917	0
AT5G28919	0
AT5G28920	1
AT5G28923	0
AT5G28926	0
AT5G28927	4
AT5G28928	0
AT5G28929	0
AT5G28930	0
AT5G28935	0
AT5G28937	0
AT5G28940	0
AT5G28950	0
AT5G28960	0
AT5G28970	0
AT5G28980	0
AT5G28990	0
AT5G28993	0
AT5G28996	0
AT5G29000	290
AT5G29015	0
AT5G29020	0
AT5G29022	0
AT5G29024	0
AT5G29026	0
AT5G29028	0
AT5G29029	0
AT5G29030	0
AT5G29031	0
AT5G29032	0
AT5G29033	0
AT5G29034	0
AT5G29035	0
AT5G29036	0
AT5G29037	6
AT5G29040	351
AT5G29041	0
AT5G29043	0
AT5G29046	0
AT5G29050	0
AT5G29053	0
AT5G29054	0
AT5G29056	0
AT5G29058	0
AT5G29060	0
AT5G29070	0
AT5G29075	0
AT5G29090	0
AT5G29100	0
AT5G29210	0
AT5G29295	0
AT5G29337	0
AT5G29380	0
AT5G29408	0
AT5G29436	0
AT5G29465	0
AT5G29550	0
AT5G29560	11
AT5G29562	77
AT5G29565	0
AT5G29568	1
AT5G29571	0
AT5G29574	0
AT5G29577	0
AT5G29580	0
AT5G29591	0
AT5G29602	0
AT5G29613	0
AT5G29624	0
AT5G29629	0
AT5G29635	0
AT5G29646	0
AT5G29708	0
AT5G29720	0
AT5G29762	0
AT5G29805	0
AT5G29890	0
AT5G29975	2
AT5G30060	0
AT5G30102	0
AT5G30123	0
AT5G30189	0
AT5G30207	0
AT5G30218	0
AT5G30247	0
AT5G30269	0
AT5G30276	0
AT5G30341	0
AT5G30360	0
AT5G30380	415
AT5G30390	0
AT5G30400	0
AT5G30406	0
AT5G30410	0
AT5G30420	0
AT5G30428	0
AT5G30440	0
AT5G30450	0
AT5G30460	0
AT5G30470	0
AT5G30480	0
AT5G30490	269
AT5G30495	479
AT5G30500	1
AT5G30510	3292
AT5G30520	0
AT5G30532	0
AT5G30545	0
AT5G30584	0
AT5G30628	0
AT5G30648	0
AT5G30673	0
AT5G30721	0
AT5G30762	8
AT5G30852	0
AT5G30870	0
AT5G30942	1
AT5G31032	0
AT5G31087	0
AT5G31092	0
AT5G31122	91
AT5G31212	7
AT5G31302	2
AT5G31314	0
AT5G31355	0
AT5G31412	0
AT5G31496	0
AT5G31511	0
AT5G31536	0
AT5G31572	0
AT5G31637	0
AT5G31651	0
AT5G31662	0
AT5G31668	0
AT5G31685	0
AT5G31702	0
AT5G31719	0
AT5G31736	0
AT5G31752	0
AT5G31753	0
AT5G31758	0
AT5G31770	0
AT5G31778	0
AT5G31787	0
AT5G31804	0
AT5G31807	0
AT5G31821	0
AT5G31838	0
AT5G31842	0
AT5G31845	0
AT5G31855	0
AT5G31873	0
AT5G31884	0
AT5G31891	0
AT5G31905	0
AT5G31909	0
AT5G31919	0
AT5G31923	0
AT5G31927	0
AT5G31932	1
AT5G31945	0
AT5G31962	0
AT5G31963	0
AT5G31980	0
AT5G31981	0
AT5G31989	0
AT5G31999	0
AT5G32002	0
AT5G32017	0
AT5G32022	48
AT5G32035	0
AT5G32037	0
AT5G32042	0
AT5G32053	2
AT5G32060	0
AT5G32070	0
AT5G32071	0
AT5G32072	0
AT5G32082	0
AT5G32089	0
AT5G32103	0
AT5G32107	0
AT5G32112	474
AT5G32122	0
AT5G32125	0
AT5G32136	0
AT5G32143	0
AT5G32161	0
AT5G32162	0
AT5G32169	0
AT5G32179	0
AT5G32197	0
AT5G32215	0
AT5G32228	0
AT5G32241	0
AT5G32254	0
AT5G32267	0
AT5G32280	0
AT5G32293	0
AT5G32306	0
AT5G32312	0
AT5G32345	0
AT5G32358	0
AT5G32386	0
AT5G32400	0
AT5G32402	0
AT5G32404	0
AT5G32405	0
AT5G32406	0
AT5G32408	0
AT5G32410	0
AT5G32420	0
AT5G32423	0
AT5G32426	0
AT5G32430	0
AT5G32431	0
AT5G32433	0
AT5G32434	0
AT5G32436	0
AT5G32440	2470
AT5G32450	722
AT5G32460	1
AT5G32470	222
AT5G32471	0
AT5G32473	0
AT5G32475	0
AT5G32481	0
AT5G32482	0
AT5G32483	0
AT5G32484	0
AT5G32485	0
AT5G32486	0
AT5G32487	0
AT5G32488	0
AT5G32489	0
AT5G32490	0
AT5G32495	0
AT5G32505	0
AT5G32510	0
AT5G32511	1
AT5G32512	0
AT5G32513	0
AT5G32514	0
AT5G32515	0
AT5G32516	0
AT5G32517	0
AT5G32518	0
AT5G32519	0
AT5G32520	1
AT5G32521	0
AT5G32522	0
AT5G32525	0
AT5G32540	0
AT5G32563	0
AT5G32566	0
AT5G32569	0
AT5G32572	0
AT5G32576	0
AT5G32580	0
AT5G32590	0
AT5G32591	0
AT5G32592	0
AT5G32593	0
AT5G32594	0
AT5G32595	0
AT5G32596	0
AT5G32598	0
AT5G32600	0
AT5G32605	0
AT5G32610	0
AT5G32613	0
AT5G32616	0
AT5G32619	0
AT5G32620	0
AT5G32621	0
AT5G32622	0
AT5G32623	0
AT5G32624	1
AT5G32625	0
AT5G32626	0
AT5G32627	0
AT5G32628	0
AT5G32630	0
AT5G32654	0
AT5G32670	0
AT5G32678	0
AT5G32690	0
AT5G32702	0
AT5G32726	0
AT5G32750	0
AT5G32775	0
AT5G32800	0
AT5G32825	0
AT5G32850	0
AT5G32875	0
AT5G32900	0
AT5G32925	0
AT5G32950	0
AT5G32975	0
AT5G33000	0
AT5G33025	0
AT5G33050	1
AT5G33070	0
AT5G33075	0
AT5G33100	0
AT5G33125	0
AT5G33150	0
AT5G33175	0
AT5G33200	0
AT5G33202	0
AT5G33204	0
AT5G33207	0
AT5G33210	0
AT5G33220	0
AT5G33223	0
AT5G33226	0
AT5G33230	0
AT5G33232	0
AT5G33234	0
AT5G33237	0
AT5G33240	0
AT5G33250	0
AT5G33251	0
AT5G33252	0
AT5G33253	0
AT5G33254	0
AT5G33255	0
AT5G33256	0
AT5G33257	0
AT5G33258	0
AT5G33259	0
AT5G33260	0
AT5G33270	0
AT5G33280	458
AT5G33285	0
AT5G33290	107
AT5G33300	3
AT5G33303	0
AT5G33306	0
AT5G33310	0
AT5G33315	0
AT5G33320	416
AT5G33330	0
AT5G33340	0
AT5G33350	0
AT5G33355	0
AT5G33360	0
AT5G33365	0
AT5G33370	0
AT5G33380	0
AT5G33381	0
AT5G33382	1
AT5G33383	0
AT5G33384	0
AT5G33385	1
AT5G33386	0
AT5G33387	0
AT5G33388	0
AT5G33389	2
AT5G33390	0
AT5G33391	0
AT5G33392	0
AT5G33393	0
AT5G33395	0
AT5G33398	0
AT5G33399	0
AT5G33400	0
AT5G33402	1
AT5G33404	0
AT5G33405	0
AT5G33406	0
AT5G33410	0
AT5G33415	0
AT5G33420	0
AT5G33422	0
AT5G33424	0
AT5G33427	0
AT5G33428	0
AT5G33431	0
AT5G33432	0
AT5G33433	0
AT5G33434	0
AT5G33436	0
AT5G33438	0
AT5G33439	0
AT5G33441	0
AT5G33442	0
AT5G33533	0
AT5G33624	0
AT5G33715	0
AT5G33806	0
AT5G33898	0
AT5G33990	0
AT5G34082	0
AT5G34174	0
AT5G34266	0
AT5G34358	0
AT5G34376	0
AT5G34394	0
AT5G34412	0
AT5G34431	0
AT5G34450	0
AT5G34460	0
AT5G34480	0
AT5G34500	0
AT5G34520	0
AT5G34540	0
AT5G34560	0
AT5G34581	0
AT5G34602	0
AT5G34623	0
AT5G34644	0
AT5G34665	0
AT5G34686	0
AT5G34696	0
AT5G34707	1
AT5G34728	0
AT5G34749	0
AT5G34770	0
AT5G34780	1
AT5G34790	2074
AT5G34795	556
AT5G34800	39
AT5G34810	0
AT5G34820	0
AT5G34825	1
AT5G34828	0
AT5G34829	0
AT5G34830	0
AT5G34831	0
AT5G34832	0
AT5G34833	0
AT5G34834	0
AT5G34835	0
AT5G34836	0
AT5G34837	0
AT5G34838	0
AT5G34839	0
AT5G34840	0
AT5G34841	0
AT5G34842	1
AT5G34843	0
AT5G34844	1
AT5G34845	0
AT5G34846	0
AT5G34847	0
AT5G34848	0
AT5G34849	0
AT5G34850	8004
AT5G34851	0
AT5G34852	0
AT5G34853	430
AT5G34854	0
AT5G34855	0
AT5G34856	0
AT5G34857	0
AT5G34858	0
AT5G34859	0
AT5G34860	3
AT5G34861	0
AT5G34862	0
AT5G34863	0
AT5G34864	0
AT5G34865	0
AT5G34866	0
AT5G34867	0
AT5G34868	0
AT5G34869	0
AT5G34870	0
AT5G34871	2
AT5G34880	0
AT5G34881	0
AT5G34882	0
AT5G34883	0
AT5G34885	0
AT5G34887	0
AT5G34890	0
AT5G34895	0
AT5G34900	0
AT5G34903	0
AT5G34905	0
AT5G34908	0
AT5G34910	0
AT5G34920	0
AT5G34925	0
AT5G34930	146
AT5G34940	38
AT5G34945	0
AT5G34950	0
AT5G34960	0
AT5G34965	0
AT5G34970	0
AT5G34980	0
AT5G34985	0
AT5G34990	0
AT5G35000	0
AT5G35010	0
AT5G35020	0
AT5G35021	0
AT5G35023	0
AT5G35025	0
AT5G35030	0
AT5G35035	0
AT5G35040	0
AT5G35045	0
AT5G35046	1
AT5G35048	0
AT5G35050	25
AT5G35052	0
AT5G35057	1
AT5G35061	0
AT5G35065	44
AT5G35067	0
AT5G35069	0
AT5G35070	0
AT5G35073	0
AT5G35076	0
AT5G35080	302
AT5G35090	0
AT5G35100	3417
AT5G35110	2
AT5G35111	0
AT5G35113	0
AT5G35116	0
AT5G35118	0
AT5G35120	0
AT5G35130	0
AT5G35140	0
AT5G35142	0
AT5G35145	0
AT5G35146	0
AT5G35148	0
AT5G35150	0
AT5G35160	429
AT5G35170	1271
AT5G35180	601
AT5G35190	0
AT5G35195	0
AT5G35200	873
AT5G35205	0
AT5G35207	2
AT5G35210	2099
AT5G35220	643
AT5G35230	0
AT5G35240	0
AT5G35250	0
AT5G35260	0
AT5G35270	0
AT5G35280	0
AT5G35300	0
AT5G35310	0
AT5G35320	1210
AT5G35330	345
AT5G35331	0
AT5G35332	0
AT5G35334	0
AT5G35336	0
AT5G35337	0
AT5G35338	0
AT5G35339	0
AT5G35340	0
AT5G35341	0
AT5G35344	0
AT5G35348	0
AT5G35353	0
AT5G35354	0
AT5G35356	0
AT5G35360	642
AT5G35370	135
AT5G35375	0
AT5G35380	0
AT5G35390	2
AT5G35400	36
AT5G35405	0
AT5G35407	1
AT5G35410	151
AT5G35413	0
AT5G35416	0
AT5G35420	13
AT5G35425	4
AT5G35430	242
AT5G35450	158
AT5G35460	541
AT5G35475	0
AT5G35480	113
AT5G35490	33
AT5G35495	0
AT5G35510	0
AT5G35520	152
AT5G35525	1
AT5G35530	3576
AT5G35535	0
AT5G35540	0
AT5G35550	0
AT5G35555	0
AT5G35560	1065
AT5G35570	279
AT5G35575	0
AT5G35580	4
AT5G35590	1093
AT5G35600	0
AT5G35601	0
AT5G35602	0
AT5G35603	0
AT5G35604	0
AT5G35605	0
AT5G35606	0
AT5G35607	0
AT5G35608	0
AT5G35610	0
AT5G35615	1
AT5G35620	299
AT5G35630	7247
AT5G35640	1
AT5G35643	0
AT5G35646	0
AT5G35650	0
AT5G35655	0
AT5G35657	0
AT5G35660	2
AT5G35670	294
AT5G35680	1011
AT5G35688	0
AT5G35690	667
AT5G35695	0
AT5G35698	0
AT5G35700	164
AT5G35710	0
AT5G35715	0
AT5G35720	0
AT5G35725	0
AT5G35730	276
AT5G35732	23
AT5G35735	193
AT5G35736	0
AT5G35737	0
AT5G35738	8
AT5G35740	6
AT5G35750	435
AT5G35753	192
AT5G35756	0
AT5G35760	0
AT5G35770	0
AT5G35775	0
AT5G35777	534
AT5G35780	1
AT5G35790	1439
AT5G35791	0
AT5G35792	0
AT5G35794	0
AT5G35796	0
AT5G35798	0
AT5G35800	0
AT5G35802	0
AT5G35805	0
AT5G35810	0
AT5G35820	0
AT5G35830	0
AT5G35840	622
AT5G35860	0
AT5G35870	0
AT5G35880	0
AT5G35890	0
AT5G35900	0
AT5G35910	1581
AT5G35912	0
AT5G35913	0
AT5G35914	0
AT5G35915	0
AT5G35917	0
AT5G35918	0
AT5G35920	0
AT5G35923	0
AT5G35926	107
AT5G35927	0
AT5G35930	191
AT5G35932	0
AT5G35935	3
AT5G35940	0
AT5G35945	0
AT5G35950	0
AT5G35960	5
AT5G35965	0
AT5G35970	209
AT5G35980	1536
AT5G35995	148
AT5G36000	4
AT5G36001	0
AT5G36002	1
AT5G36005	0
AT5G36010	0
AT5G36015	0
AT5G36020	0
AT5G36030	0
AT5G36035	0
AT5G36040	0
AT5G36050	0
AT5G36060	0
AT5G36070	0
AT5G36075	0
AT5G36080	0
AT5G36090	0
AT5G36100	0
AT5G36110	0
AT5G36120	108
AT5G36125	0
AT5G36130	0
AT5G36140	0
AT5G36150	0
AT5G36160	840
AT5G36170	1769
AT5G36180	0
AT5G36185	0
AT5G36190	0
AT5G36200	0
AT5G36210	572
AT5G36220	242
AT5G36223	0
AT5G36225	0
AT5G36226	0
AT5G36228	0
AT5G36230	1406
AT5G36240	0
AT5G36250	379
AT5G36260	0
AT5G36270	0
AT5G36275	0
AT5G36280	0
AT5G36290	277
AT5G36293	0
AT5G36296	0
AT5G36297	0
AT5G36300	0
AT5G36310	0
AT5G36320	0
AT5G36330	0
AT5G36340	0
AT5G36350	0
AT5G36360	0
AT5G36370	0
AT5G36380	0
AT5G36390	0
AT5G36400	0
AT5G36410	0
AT5G36420	0
AT5G36430	0
AT5G36440	0
AT5G36450	0
AT5G36460	0
AT5G36470	0
AT5G36480	0
AT5G36490	0
AT5G36500	0
AT5G36510	0
AT5G36520	0
AT5G36530	0
AT5G36540	0
AT5G36550	0
AT5G36650	0
AT5G36655	0
AT5G36657	0
AT5G36658	0
AT5G36659	0
AT5G36660	0
AT5G36661	0
AT5G36662	0
AT5G36670	0
AT5G36680	0
AT5G36685	0
AT5G36690	0
AT5G36700	3
AT5G36710	0
AT5G36720	0
AT5G36722	0
AT5G36730	0
AT5G36732	0
AT5G36734	0
AT5G36736	0
AT5G36737	0
AT5G36738	0
AT5G36739	0
AT5G36740	1
AT5G36770	0
AT5G36775	0
AT5G36780	0
AT5G36790	0
AT5G36800	0
AT5G36805	0
AT5G36810	0
AT5G36820	0
AT5G36825	0
AT5G36830	0
AT5G36840	0
AT5G36850	0
AT5G36860	0
AT5G36870	0
AT5G36880	924
AT5G36890	125
AT5G36900	0
AT5G36903	0
AT5G36904	0
AT5G36905	0
AT5G36907	4
AT5G36910	66
AT5G36920	4
AT5G36925	4
AT5G36930	452
AT5G36935	0
AT5G36937	0
AT5G36940	104
AT5G36950	78
AT5G36960	0
AT5G36970	0
AT5G36980	0
AT5G36990	0
AT5G37000	4
AT5G37010	2
AT5G37017	0
AT5G37020	318
AT5G37030	0
AT5G37040	0
AT5G37050	3
AT5G37055	150
AT5G37060	0
AT5G37070	563
AT5G37072	0
AT5G37080	0
AT5G37090	0
AT5G37100	0
AT5G37110	0
AT5G37120	0
AT5G37125	0
AT5G37130	823
AT5G37140	0
AT5G37145	0
AT5G37150	0
AT5G37160	0
AT5G37165	0
AT5G37170	0
AT5G37175	0
AT5G37180	31
AT5G37190	372
AT5G37200	0
AT5G37210	0
AT5G37220	0
AT5G37230	0
AT5G37240	1
AT5G37247	3
AT5G37250	0
AT5G37260	826
AT5G37270	0
AT5G37280	0
AT5G37290	87
AT5G37300	16
AT5G37310	398
AT5G37320	0
AT5G37330	0
AT5G37340	436
AT5G37350	528
AT5G37352	2
AT5G37360	557
AT5G37370	2133
AT5G37380	362
AT5G37381	0
AT5G37383	0
AT5G37385	0
AT5G37390	0
AT5G37400	104
AT5G37410	39
AT5G37415	0
AT5G37420	0
AT5G37430	0
AT5G37440	174
AT5G37442	0
AT5G37445	0
AT5G37450	4
AT5G37460	0
AT5G37470	0
AT5G37473	0
AT5G37474	0
AT5G37475	419
AT5G37476	0
AT5G37478	0
AT5G37480	218
AT5G37485	17
AT5G37490	0
AT5G37500	180
AT5G37510	1698
AT5G37520	0
AT5G37530	23
AT5G37540	468
AT5G37550	16
AT5G37560	0
AT5G37570	39
AT5G37590	123
AT5G37600	443
AT5G37610	0
AT5G37620	0
AT5G37630	43
AT5G37640	0
AT5G37650	0
AT5G37660	46
AT5G37665	0
AT5G37670	428
AT5G37680	252
AT5G37690	0
AT5G37710	379
AT5G37715	0
AT5G37720	984
AT5G37730	0
AT5G37732	0
AT5G37740	176
AT5G37750	45
AT5G37760	2
AT5G37770	219
AT5G37780	1024
AT5G37790	39
AT5G37793	4
AT5G37795	0
AT5G37800	0
AT5G37810	0
AT5G37820	0
AT5G37830	609
AT5G37840	0
AT5G37850	419
AT5G37860	0
AT5G37870	0
AT5G37872	0
AT5G37875	0
AT5G37880	0
AT5G37890	41
AT5G37900	0
AT5G37910	0
AT5G37920	0
AT5G37930	256
AT5G37940	0
AT5G37950	0
AT5G37960	0
AT5G37970	0
AT5G37980	0
AT5G37990	0
AT5G38000	0
AT5G38005	2
AT5G38010	0
AT5G38020	0
AT5G38030	0
AT5G38035	0
AT5G38037	0
AT5G38040	29
AT5G38050	70
AT5G38060	67
AT5G38070	30
AT5G38080	2
AT5G38090	0
AT5G38096	0
AT5G38100	0
AT5G38110	16
AT5G38120	1
AT5G38130	0
AT5G38140	58
AT5G38150	293
AT5G38155	0
AT5G38160	0
AT5G38170	0
AT5G38180	0
AT5G38190	0
AT5G38192	0
AT5G38195	0
AT5G38197	0
AT5G38200	16
AT5G38210	0
AT5G38212	14
AT5G38220	95
AT5G38230	8
AT5G38240	21
AT5G38250	3
AT5G38260	0
AT5G38270	0
AT5G38275	0
AT5G38280	4
AT5G38285	0
AT5G38290	289
AT5G38300	10
AT5G38310	1
AT5G38317	0
AT5G38320	0
AT5G38330	0
AT5G38340	1
AT5G38344	0
AT5G38350	0
AT5G38360	71
AT5G38365	0
AT5G38378	0
AT5G38380	174
AT5G38383	0
AT5G38386	1
AT5G38390	0
AT5G38391	0
AT5G38392	0
AT5G38393	0
AT5G38396	0
AT5G38397	0
AT5G38400	0
AT5G38410	13869
AT5G38420	6966
AT5G38430	1825
AT5G38435	0
AT5G38437	0
AT5G38440	0
AT5G38450	0
AT5G38460	100
AT5G38470	1380
AT5G38480	568
AT5G38490	0
AT5G38500	0
AT5G38510	552
AT5G38520	702
AT5G38530	163
AT5G38540	0
AT5G38550	0
AT5G38560	452
AT5G38565	45
AT5G38570	0
AT5G38580	0
AT5G38590	49
AT5G38595	0
AT5G38600	367
AT5G38610	14
AT5G38620	0
AT5G38630	110
AT5G38640	286
AT5G38650	0
AT5G38660	740
AT5G38670	0
AT5G38680	0
AT5G38690	39
AT5G38700	0
AT5G38705	0
AT5G38710	158
AT5G38720	181
AT5G38730	35
AT5G38740	0
AT5G38743	2
AT5G38747	0
AT5G38750	0
AT5G38760	0
AT5G38770	2
AT5G38780	29
AT5G38790	0
AT5G38800	0
AT5G38810	0
AT5G38820	0
AT5G38830	431
AT5G38840	331
AT5G38850	963
AT5G38860	367
AT5G38865	143
AT5G38870	61
AT5G38880	141
AT5G38890	127
AT5G38895	800
AT5G38900	10
AT5G38905	0
AT5G38910	0
AT5G38920	0
AT5G38930	0
AT5G38940	0
AT5G38950	0
AT5G38960	0
AT5G38970	2
AT5G38975	0
AT5G38980	1066
AT5G38990	465
AT5G39000	0
AT5G39010	0
AT5G39020	53
AT5G39024	1
AT5G39030	356
AT5G39040	262
AT5G39050	509
AT5G39060	0
AT5G39070	1
AT5G39080	378
AT5G39090	11
AT5G39095	0
AT5G39100	0
AT5G39110	0
AT5G39120	0
AT5G39130	0
AT5G39140	0
AT5G39150	0
AT5G39155	0
AT5G39160	48
AT5G39170	0
AT5G39180	0
AT5G39185	0
AT5G39190	22
AT5G39200	0
AT5G39205	0
AT5G39210	232
AT5G39220	0
AT5G39230	0
AT5G39240	0
AT5G39245	0
AT5G39250	105
AT5G39260	0
AT5G39270	0
AT5G39280	0
AT5G39290	0
AT5G39300	0
AT5G39310	0
AT5G39320	25
AT5G39330	1
AT5G39340	161
AT5G39350	57
AT5G39360	96
AT5G39365	0
AT5G39370	0
AT5G39380	49
AT5G39390	0
AT5G39400	3
AT5G39410	306
AT5G39420	1
AT5G39430	0
AT5G39440	0
AT5G39450	78
AT5G39460	1
AT5G39470	0
AT5G39471	4
AT5G39473	0
AT5G39480	0
AT5G39490	0
AT5G39493	0
AT5G39500	201
AT5G39510	848
AT5G39520	2773
AT5G39530	863
AT5G39532	0
AT5G39533	2
AT5G39535	0
AT5G39540	0
AT5G39550	3
AT5G39560	0
AT5G39570	2189
AT5G39580	19
AT5G39590	1165
AT5G39600	150
AT5G39610	894
AT5G39620	0
AT5G39630	0
AT5G39635	0
AT5G39640	0
AT5G39645	0
AT5G39650	0
AT5G39660	58
AT5G39670	10
AT5G39680	2
AT5G39690	0
AT5G39693	0
AT5G39700	0
AT5G39710	79
AT5G39715	0
AT5G39720	0
AT5G39730	341
AT5G39740	1854
AT5G39750	0
AT5G39760	63
AT5G39770	0
AT5G39775	0
AT5G39785	151
AT5G39790	174
AT5G39800	14
AT5G39810	0
AT5G39820	0
AT5G39830	324
AT5G39840	126
AT5G39850	120
AT5G39860	11
AT5G39861	0
AT5G39862	0
AT5G39863	0
AT5G39865	8
AT5G39870	0
AT5G39880	0
AT5G39890	1
AT5G39895	0
AT5G39900	43
AT5G39910	0
AT5G39920	0
AT5G39930	1
AT5G39940	159
AT5G39950	1287
AT5G39955	0
AT5G39960	76
AT5G39970	0
AT5G39980	39
AT5G39990	121
AT5G39995	0
AT5G40000	0
AT5G40010	21
AT5G40020	15
AT5G40030	0
AT5G40040	0
AT5G40050	0
AT5G40060	280
AT5G40070	0
AT5G40080	21
AT5G40090	0
AT5G40100	3
AT5G40110	0
AT5G40120	0
AT5G40130	0
AT5G40140	46
AT5G40150	46
AT5G40153	0
AT5G40155	0
AT5G40160	170
AT5G40170	410
AT5G40180	13
AT5G40190	490
AT5G40200	258
AT5G40210	0
AT5G40212	0
AT5G40220	0
AT5G40230	3
AT5G40240	187
AT5G40250	626
AT5G40260	10
AT5G40270	160
AT5G40275	0
AT5G40280	199
AT5G40290	0
AT5G40300	121
AT5G40310	0
AT5G40315	0
AT5G40316	0
AT5G40320	0
AT5G40330	17
AT5G40340	1546
AT5G40348	0
AT5G40350	0
AT5G40360	0
AT5G40370	3176
AT5G40380	109
AT5G40382	8
AT5G40384	1
AT5G40390	332
AT5G40395	0
AT5G40400	9
AT5G40405	11
AT5G40410	0
AT5G40420	0
AT5G40430	0
AT5G40440	115
AT5G40450	7993
AT5G40460	69
AT5G40470	139
AT5G40480	369
AT5G40490	766
AT5G40500	154
AT5G40510	1
AT5G40520	497
AT5G40530	240
AT5G40540	24
AT5G40545	0
AT5G40550	46
AT5G40560	0
AT5G40570	42
AT5G40580	449
AT5G40590	0
AT5G40595	0
AT5G40600	219
AT5G40605	0
AT5G40610	47
AT5G40620	0
AT5G40630	5
AT5G40640	232
AT5G40645	1
AT5G40650	169
AT5G40660	237
AT5G40670	450
AT5G40680	1
AT5G40690	245
AT5G40700	41
AT5G40710	73
AT5G40720	746
AT5G40730	3
AT5G40740	123
AT5G40750	0
AT5G40760	242
AT5G40770	1683
AT5G40780	151
AT5G40790	9
AT5G40800	7
AT5G40810	2001
AT5G40820	29
AT5G40830	128
AT5G40840	54
AT5G40850	561
AT5G40855	0
AT5G40860	0
AT5G40870	227
AT5G40880	161
AT5G40890	7112
AT5G40900	37
AT5G40910	973
AT5G40920	248
AT5G40930	813
AT5G40940	1
AT5G40942	6
AT5G40945	0
AT5G40950	3444
AT5G40960	14
AT5G40970	73
AT5G40980	0
AT5G40981	1
AT5G40990	0
AT5G41000	42
AT5G41010	177
AT5G41020	376
AT5G41025	0
AT5G41030	2
AT5G41040	9
AT5G41050	76
AT5G41060	27
AT5G41070	24
AT5G41071	0
AT5G41080	15
AT5G41090	0
AT5G41100	165
AT5G41109	0
AT5G41110	210
AT5G41120	104
AT5G41130	37
AT5G41140	84
AT5G41150	161
AT5G41160	4
AT5G41170	7
AT5G41180	35
AT5G41190	360
AT5G41200	0
AT5G41210	795
AT5G41220	202
AT5G41240	172
AT5G41250	0
AT5G41260	2607
AT5G41265	0
AT5G41270	268
AT5G41280	0
AT5G41290	0
AT5G41300	0
AT5G41310	0
AT5G41315	4
AT5G41320	0
AT5G41330	276
AT5G41340	419
AT5G41350	392
AT5G41360	303
AT5G41370	786
AT5G41380	1
AT5G41390	2
AT5G41400	80
AT5G41401	0
AT5G41410	459
AT5G41420	0
AT5G41430	0
AT5G41440	0
AT5G41450	0
AT5G41460	31
AT5G41470	1
AT5G41471	0
AT5G41480	97
AT5G41490	0
AT5G41491	0
AT5G41494	0
AT5G41500	0
AT5G41505	0
AT5G41510	0
AT5G41520	1562
AT5G41530	0
AT5G41540	0
AT5G41550	0
AT5G41560	663
AT5G41570	0
AT5G41580	82
AT5G41590	13
AT5G41600	270
AT5G41605	0
AT5G41610	0
AT5G41612	1
AT5G41620	80
AT5G41630	0
AT5G41640	0
AT5G41650	7
AT5G41660	0
AT5G41663	0
AT5G41670	341
AT5G41675	0
AT5G41680	2
AT5G41685	114
AT5G41690	73
AT5G41700	7754
AT5G41710	4
AT5G41720	0
AT5G41730	0
AT5G41740	113
AT5G41750	82
AT5G41755	0
AT5G41760	248
AT5G41761	60
AT5G41763	0
AT5G41765	0
AT5G41770	517
AT5G41780	0
AT5G41790	1803
AT5G41800	110
AT5G41810	129
AT5G41820	6
AT5G41830	0
AT5G41835	3
AT5G41840	0
AT5G41850	64
AT5G41860	6
AT5G41870	129
AT5G41880	14
AT5G41890	0
AT5G41900	54
AT5G41905	2
AT5G41908	0
AT5G41910	40
AT5G41920	103
AT5G41940	270
AT5G41950	446
AT5G41960	329
AT5G41970	1131
AT5G41980	27
AT5G41990	1041
AT5G42000	212
AT5G42010	34
AT5G42020	2031
AT5G42030	1363
AT5G42040	13
AT5G42050	3137
AT5G42053	0
AT5G42060	136
AT5G42070	90
AT5G42080	1346
AT5G42090	44
AT5G42092	0
AT5G42100	199
AT5G42110	39
AT5G42120	1
AT5G42130	217
AT5G42140	130
AT5G42146	165
AT5G42150	294
AT5G42170	0
AT5G42180	1
AT5G42190	1720
AT5G42200	92
AT5G42210	22
AT5G42220	2560
AT5G42223	0
AT5G42230	0
AT5G42232	0
AT5G42235	32
AT5G42240	411
AT5G42242	0
AT5G42250	20
AT5G42260	0
AT5G42265	0
AT5G42270	4759
AT5G42280	10
AT5G42290	0
AT5G42300	7210
AT5G42310	909
AT5G42320	164
AT5G42323	0
AT5G42325	1
AT5G42330	10
AT5G42340	0
AT5G42350	16
AT5G42360	81
AT5G42370	83
AT5G42380	7
AT5G42390	2223
AT5G42400	804
AT5G42410	0
AT5G42420	174
AT5G42430	0
AT5G42440	51
AT5G42445	5
AT5G42450	1
AT5G42460	45
AT5G42470	799
AT5G42480	238
AT5G42490	10
AT5G42500	0
AT5G42504	0
AT5G42505	0
AT5G42510	0
AT5G42520	707
AT5G42530	4810
AT5G42540	590
AT5G42560	622
AT5G42565	0
AT5G42567	0
AT5G42568	1
AT5G42570	376
AT5G42580	1
AT5G42590	0
AT5G42600	0
AT5G42610	5
AT5G42620	588
AT5G42630	4
AT5G42635	0
AT5G42640	0
AT5G42645	0
AT5G42650	1493
AT5G42655	0
AT5G42660	140
AT5G42670	203
AT5G42677	0
AT5G42680	114
AT5G42690	1
AT5G42700	11
AT5G42710	20
AT5G42720	61
AT5G42730	38
AT5G42740	880
AT5G42750	223
AT5G42760	41
AT5G42765	205
AT5G42770	47
AT5G42780	14
AT5G42785	0
AT5G42790	1315
AT5G42797	0
AT5G42800	0
AT5G42810	176
AT5G42820	497
AT5G42825	0
AT5G42830	6
AT5G42840	3
AT5G42850	1308
AT5G42860	19
AT5G42870	763
AT5G42880	0
AT5G42890	765
AT5G42895	0
AT5G42900	3408
AT5G42905	0
AT5G42910	0
AT5G42920	2520
AT5G42930	1
AT5G42940	522
AT5G42950	1470
AT5G42955	0
AT5G42957	0
AT5G42960	238
AT5G42965	19
AT5G42970	300
AT5G42980	30677
AT5G42990	132
AT5G43000	0
AT5G43010	183
AT5G43015	0
AT5G43020	5
AT5G43030	0
AT5G43035	0
AT5G43040	0
AT5G43050	67
AT5G43060	152
AT5G43064	0
AT5G43065	0
AT5G43066	0
AT5G43068	0
AT5G43070	34
AT5G43080	4
AT5G43090	0
AT5G43100	806
AT5G43105	0
AT5G43110	0
AT5G43120	0
AT5G43130	1185
AT5G43140	36
AT5G43150	1033
AT5G43155	11
AT5G43160	13
AT5G43170	7
AT5G43175	0
AT5G43180	2
AT5G43185	0
AT5G43190	248
AT5G43196	0
AT5G43200	0
AT5G43210	114
AT5G43211	0
AT5G43230	0
AT5G43240	2
AT5G43250	4
AT5G43260	706
AT5G43270	187
AT5G43280	210
AT5G43285	0
AT5G43290	2
AT5G43300	148
AT5G43310	230
AT5G43320	3426
AT5G43330	713
AT5G43340	0
AT5G43350	0
AT5G43360	0
AT5G43370	0
AT5G43380	46
AT5G43390	0
AT5G43400	30
AT5G43401	0
AT5G43403	126
AT5G43405	0
AT5G43410	0
AT5G43415	0
AT5G43420	19
AT5G43430	189
AT5G43440	1036
AT5G43450	1124
AT5G43455	2
AT5G43460	1070
AT5G43470	2443
AT5G43480	6
AT5G43490	1
AT5G43500	127
AT5G43510	0
AT5G43513	0
AT5G43516	0
AT5G43518	0
AT5G43520	0
AT5G43525	0
AT5G43530	0
AT5G43535	0
AT5G43540	0
AT5G43550	0
AT5G43560	1471
AT5G43570	1
AT5G43580	4
AT5G43590	0
AT5G43600	247
AT5G43603	0
AT5G43610	0
AT5G43620	327
AT5G43630	179
AT5G43640	0
AT5G43650	1
AT5G43660	12
AT5G43670	225
AT5G43680	159
AT5G43690	0
AT5G43695	0
AT5G43700	225
AT5G43710	162
AT5G43720	80
AT5G43725	16
AT5G43730	60
AT5G43740	227
AT5G43745	72
AT5G43750	387
AT5G43755	0
AT5G43760	595
AT5G43770	0
AT5G43780	1711
AT5G43790	52
AT5G43800	0
AT5G43810	440
AT5G43820	86
AT5G43822	83
AT5G43830	1489
AT5G43840	11
AT5G43850	1560
AT5G43860	13
AT5G43870	106
AT5G43880	146
AT5G43890	2
AT5G43900	1459
AT5G43910	37
AT5G43920	2892
AT5G43930	873
AT5G43935	0
AT5G43940	2196
AT5G43950	326
AT5G43960	630
AT5G43970	162
AT5G43980	15
AT5G43990	18
AT5G44000	227
AT5G44005	519
AT5G44010	280
AT5G44020	1604
AT5G44030	132
AT5G44040	69
AT5G44050	3
AT5G44060	113
AT5G44063	46
AT5G44065	1
AT5G44070	312
AT5G44080	401
AT5G44090	1125
AT5G44100	829
AT5G44110	5
AT5G44120	1
AT5G44130	101
AT5G44140	1
AT5G44150	156
AT5G44160	28
AT5G44170	90
AT5G44180	1373
AT5G44190	403
AT5G44200	442
AT5G44210	82
AT5G44220	0
AT5G44230	58
AT5G44240	809
AT5G44250	470
AT5G44255	2
AT5G44260	215
AT5G44265	0
AT5G44270	1
AT5G44280	52
AT5G44283	0
AT5G44286	1
AT5G44290	1402
AT5G44300	0
AT5G44306	4
AT5G44310	0
AT5G44313	0
AT5G44316	0
AT5G44320	631
AT5G44330	0
AT5G44340	903
AT5G44345	0
AT5G44350	3
AT5G44360	0
AT5G44370	51
AT5G44375	0
AT5G44380	1
AT5G44390	10
AT5G44400	108
AT5G44410	87
AT5G44415	0
AT5G44416	0
AT5G44417	1
AT5G44418	0
AT5G44420	8
AT5G44430	0
AT5G44440	0
AT5G44450	307
AT5G44460	1
AT5G44470	0
AT5G44480	3
AT5G44490	95
AT5G44495	0
AT5G44500	43
AT5G44510	443
AT5G44520	309
AT5G44530	246
AT5G44540	1
AT5G44550	1
AT5G44555	0
AT5G44560	7
AT5G44562	0
AT5G44563	3
AT5G44565	10
AT5G44566	0
AT5G44567	1
AT5G44568	77
AT5G44569	6
AT5G44570	2
AT5G44572	215
AT5G44574	12
AT5G44575	54
AT5G44578	25
AT5G44580	931
AT5G44582	35
AT5G44585	2
AT5G44590	0
AT5G44600	85
AT5G44610	0
AT5G44620	0
AT5G44630	0
AT5G44635	25
AT5G44640	0
AT5G44650	1111
AT5G44660	795
AT5G44670	39
AT5G44680	245
AT5G44690	0
AT5G44700	0
AT5G44705	0
AT5G44710	62
AT5G44720	481
AT5G44730	71
AT5G44740	36
AT5G44750	789
AT5G44760	0
AT5G44770	0
AT5G44780	33
AT5G44785	309
AT5G44790	1301
AT5G44800	887
AT5G44820	68
AT5G44830	0
AT5G44840	0
AT5G44850	0
AT5G44860	179
AT5G44870	358
AT5G44875	0
AT5G44880	0
AT5G44890	0
AT5G44900	0
AT5G44910	16
AT5G44920	7
AT5G44925	0
AT5G44930	102
AT5G44940	0
AT5G44950	0
AT5G44960	0
AT5G44970	0
AT5G44973	0
AT5G44980	78
AT5G44990	0
AT5G45000	6
AT5G45010	30
AT5G45020	78
AT5G45030	0
AT5G45040	50
AT5G45050	379
AT5G45060	585
AT5G45070	30
AT5G45080	13
AT5G45082	0
AT5G45085	0
AT5G45090	0
AT5G45095	0
AT5G45100	167
AT5G45105	0
AT5G45110	434
AT5G45113	0
AT5G45115	13
AT5G45116	0
AT5G45120	0
AT5G45130	2068
AT5G45140	399
AT5G45150	7
AT5G45160	785
AT5G45170	347
AT5G45180	1
AT5G45190	1787
AT5G45200	0
AT5G45210	0
AT5G45220	1
AT5G45230	0
AT5G45240	2
AT5G45250	286
AT5G45260	240
AT5G45275	108
AT5G45276	1
AT5G45277	0
AT5G45280	80
AT5G45290	45
AT5G45300	186
AT5G45307	0
AT5G45310	374
AT5G45320	7
AT5G45330	51
AT5G45340	10
AT5G45350	4780
AT5G45360	1177
AT5G45370	103
AT5G45380	75
AT5G45390	1631
AT5G45400	34
AT5G45410	2127
AT5G45420	226
AT5G45430	2166
AT5G45440	7
AT5G45450	0
AT5G45455	4
AT5G45460	10
AT5G45469	0
AT5G45470	0
AT5G45472	13
AT5G45475	0
AT5G45480	0
AT5G45490	541
AT5G45500	736
AT5G45510	1213
AT5G45520	148
AT5G45530	20
AT5G45540	28
AT5G45550	332
AT5G45560	95
AT5G45570	0
AT5G45573	0
AT5G45576	0
AT5G45580	0
AT5G45590	37
AT5G45595	0
AT5G45600	101
AT5G45605	1
AT5G45610	175
AT5G45620	339
AT5G45630	144
AT5G45640	0
AT5G45650	49
AT5G45660	195
AT5G45670	0
AT5G45680	484
AT5G45690	1
AT5G45700	2
AT5G45710	220
AT5G45715	0
AT5G45720	4
AT5G45730	1
AT5G45740	2
AT5G45745	0
AT5G45750	89
AT5G45760	94
AT5G45770	7
AT5G45775	400
AT5G45780	129
AT5G45790	54
AT5G45800	1627
AT5G45810	3
AT5G45820	63
AT5G45830	48
AT5G45840	78
AT5G45850	0
AT5G45860	0
AT5G45870	0
AT5G45875	0
AT5G45880	0
AT5G45890	0
AT5G45900	211
AT5G45905	0
AT5G45910	0
AT5G45920	17
AT5G45930	176
AT5G45940	36
AT5G45950	78
AT5G45960	1
AT5G45970	4
AT5G45980	0
AT5G45990	43
AT5G46000	0
AT5G46010	0
AT5G46020	1420
AT5G46025	0
AT5G46030	1261
AT5G46040	0
AT5G46050	21
AT5G46060	0
AT5G46070	515
AT5G46080	83
AT5G46085	0
AT5G46090	17
AT5G46100	29
AT5G46105	2
AT5G46110	4587
AT5G46115	15
AT5G46120	0
AT5G46130	4
AT5G46140	12
AT5G46150	339
AT5G46160	212
AT5G46170	764
AT5G46180	2611
AT5G46190	421
AT5G46195	0
AT5G46200	1
AT5G46210	1267
AT5G46220	10
AT5G46230	24
AT5G46240	479
AT5G46250	4888
AT5G46260	104
AT5G46270	511
AT5G46280	76
AT5G46290	353
AT5G46295	2
AT5G46297	0
AT5G46300	0
AT5G46310	0
AT5G46315	0
AT5G46320	0
AT5G46325	0
AT5G46330	61
AT5G46340	205
AT5G46350	39
AT5G46360	0
AT5G46370	0
AT5G46380	0
AT5G46390	432
AT5G46395	9
AT5G46400	204
AT5G46410	1828
AT5G46420	1854
AT5G46430	867
AT5G46440	28
AT5G46450	449
AT5G46460	67
AT5G46470	1049
AT5G46490	555
AT5G46500	20
AT5G46510	106
AT5G46520	38
AT5G46530	14
AT5G46540	0
AT5G46550	348
AT5G46560	252
AT5G46570	51
AT5G46580	469
AT5G46590	3
AT5G46595	0
AT5G46600	10
AT5G46610	0
AT5G46620	144
AT5G46630	606
AT5G46640	22
AT5G46645	0
AT5G46650	0
AT5G46660	1
AT5G46665	0
AT5G46670	3
AT5G46680	41
AT5G46690	28
AT5G46700	21
AT5G46710	139
AT5G46720	42
AT5G46730	1460
AT5G46740	24
AT5G46750	410
AT5G46760	822
AT5G46770	1
AT5G46780	116
AT5G46790	104
AT5G46795	0
AT5G46800	252
AT5G46810	0
AT5G46820	0
AT5G46825	5
AT5G46830	2
AT5G46840	1643
AT5G46845	0
AT5G46850	46
AT5G46860	783
AT5G46870	24
AT5G46871	35
AT5G46873	0
AT5G46874	0
AT5G46875	0
AT5G46877	0
AT5G46880	13
AT5G46890	0
AT5G46900	0
AT5G46910	46
AT5G46915	8
AT5G46920	140
AT5G46930	0
AT5G46940	0
AT5G46950	0
AT5G46960	0
AT5G46970	0
AT5G46980	0
AT5G46990	0
AT5G47000	0
AT5G47010	1324
AT5G47020	1120
AT5G47030	2392
AT5G47040	3131
AT5G47050	286
AT5G47060	102
AT5G47070	206
AT5G47075	0
AT5G47077	0
AT5G47080	382
AT5G47090	799
AT5G47100	106
AT5G47110	2386
AT5G47120	1928
AT5G47130	3
AT5G47140	114
AT5G47150	0
AT5G47160	143
AT5G47170	0
AT5G47175	1
AT5G47180	534
AT5G47190	1641
AT5G47200	705
AT5G47210	2181
AT5G47220	70
AT5G47225	0
AT5G47229	0
AT5G47230	15
AT5G47240	195
AT5G47250	39
AT5G47260	0
AT5G47280	0
AT5G47290	0
AT5G47300	0
AT5G47310	493
AT5G47320	243
AT5G47330	95
AT5G47340	0
AT5G47350	0
AT5G47360	19
AT5G47370	963
AT5G47380	17
AT5G47390	882
AT5G47400	188
AT5G47420	299
AT5G47430	1440
AT5G47435	426
AT5G47440	39
AT5G47445	53
AT5G47450	1
AT5G47455	54
AT5G47460	3
AT5G47470	4
AT5G47480	1771
AT5G47490	184
AT5G47500	11
AT5G47510	60
AT5G47520	111
AT5G47530	0
AT5G47540	212
AT5G47550	151
AT5G47560	1172
AT5G47570	518
AT5G47580	114
AT5G47590	97
AT5G47600	2
AT5G47610	875
AT5G47620	724
AT5G47630	82
AT5G47635	0
AT5G47640	354
AT5G47650	135
AT5G47660	134
AT5G47670	26
AT5G47680	862
AT5G47690	1715
AT5G47700	1046
AT5G47710	67
AT5G47720	275
AT5G47730	96
AT5G47740	0
AT5G47750	354
AT5G47760	295
AT5G47770	454
AT5G47780	1175
AT5G47790	165
AT5G47800	36
AT5G47810	277
AT5G47815	0
AT5G47818	0
AT5G47820	520
AT5G47830	2333
AT5G47840	1079
AT5G47850	1
AT5G47860	2224
AT5G47870	161
AT5G47880	699
AT5G47890	1778
AT5G47900	244
AT5G47910	353
AT5G47920	0
AT5G47930	917
AT5G47940	172
AT5G47950	0
AT5G47960	0
AT5G47970	71
AT5G47980	0
AT5G47990	0
AT5G48000	0
AT5G48010	0
AT5G48020	270
AT5G48030	1068
AT5G48040	34
AT5G48050	0
AT5G48060	53
AT5G48070	6
AT5G48090	1
AT5G48100	0
AT5G48110	9
AT5G48120	319
AT5G48130	0
AT5G48140	0
AT5G48150	278
AT5G48160	4697
AT5G48170	2
AT5G48175	0
AT5G48180	1291
AT5G48190	0
AT5G48200	0
AT5G48205	0
AT5G48210	0
AT5G48220	503
AT5G48230	190
AT5G48240	431
AT5G48250	762
AT5G48270	0
AT5G48280	0
AT5G48290	1
AT5G48300	2307
AT5G48310	3
AT5G48320	5
AT5G48330	115
AT5G48335	601
AT5G48340	271
AT5G48350	0
AT5G48360	22
AT5G48370	187
AT5G48375	0
AT5G48380	1136
AT5G48385	1267
AT5G48390	12
AT5G48400	12
AT5G48410	16
AT5G48412	2807
AT5G48420	0
AT5G48430	0
AT5G48440	165
AT5G48450	8
AT5G48460	54
AT5G48465	0
AT5G48470	282
AT5G48480	388
AT5G48485	0
AT5G48490	1
AT5G48500	66
AT5G48510	0
AT5G48515	0
AT5G48520	61
AT5G48530	70
AT5G48540	78
AT5G48543	0
AT5G48545	225
AT5G48550	0
AT5G48560	10
AT5G48570	7300
AT5G48575	20
AT5G48580	230
AT5G48590	311
AT5G48595	0
AT5G48600	40
AT5G48605	0
AT5G48610	273
AT5G48620	4118
AT5G48630	175
AT5G48640	374
AT5G48650	0
AT5G48655	1270
AT5G48657	12
AT5G48660	29
AT5G48670	7
AT5G48675	0
AT5G48680	259
AT5G48690	12
AT5G48700	0
AT5G48710	0
AT5G48720	155
AT5G48730	105
AT5G48740	28
AT5G48750	0
AT5G48760	412
AT5G48770	0
AT5G48775	19
AT5G48780	23
AT5G48790	523
AT5G48800	53
AT5G48810	1827
AT5G48820	0
AT5G48830	109
AT5G48835	0
AT5G48840	124
AT5G48850	0
AT5G48860	0
AT5G48870	65
AT5G48880	67
AT5G48890	7
AT5G48900	198
AT5G48905	0
AT5G48910	69
AT5G48920	9
AT5G48930	1731
AT5G48940	4
AT5G48945	0
AT5G48950	5
AT5G48953	0
AT5G48960	493
AT5G48965	80
AT5G48970	209
AT5G48980	1
AT5G48990	88
AT5G49000	47
AT5G49010	12
AT5G49015	59
AT5G49020	110
AT5G49030	387
AT5G49040	0
AT5G49050	0
AT5G49060	125
AT5G49070	35
AT5G49080	0
AT5G49090	0
AT5G49100	59
AT5G49110	22
AT5G49120	5
AT5G49130	0
AT5G49138	0
AT5G49140	0
AT5G49150	0
AT5G49152	0
AT5G49160	78
AT5G49170	4
AT5G49180	0
AT5G49190	14
AT5G49200	7
AT5G49210	246
AT5G49215	18
AT5G49220	215
AT5G49230	91
AT5G49240	0
AT5G49250	0
AT5G49260	0
AT5G49270	0
AT5G49280	89
AT5G49290	25
AT5G49300	18
AT5G49301	0
AT5G49305	1
AT5G49310	0
AT5G49320	8
AT5G49330	13
AT5G49340	0
AT5G49350	1
AT5G49360	26615
AT5G49390	248
AT5G49400	445
AT5G49410	17
AT5G49420	0
AT5G49430	833
AT5G49435	0
AT5G49440	9961
AT5G49450	1413
AT5G49460	232
AT5G49465	0
AT5G49470	199
AT5G49480	135
AT5G49490	0
AT5G49500	40
AT5G49510	683
AT5G49520	105
AT5G49525	7
AT5G49530	594
AT5G49540	309
AT5G49550	92
AT5G49555	167
AT5G49560	44
AT5G49570	371
AT5G49580	292
AT5G49590	0
AT5G49600	0
AT5G49610	201
AT5G49615	0
AT5G49620	3
AT5G49630	244
AT5G49640	0
AT5G49645	221
AT5G49650	1131
AT5G49660	1119
AT5G49665	133
AT5G49680	11
AT5G49690	18
AT5G49700	146
AT5G49710	199
AT5G49720	2677
AT5G49730	765
AT5G49740	992
AT5G49743	0
AT5G49746	0
AT5G49750	0
AT5G49760	522
AT5G49770	0
AT5G49780	3
AT5G49790	0
AT5G49800	13
AT5G49810	425
AT5G49820	447
AT5G49830	379
AT5G49840	986
AT5G49850	2
AT5G49860	0
AT5G49870	0
AT5G49880	299
AT5G49890	308
AT5G49900	110
AT5G49910	4228
AT5G49920	55
AT5G49930	389
AT5G49940	1211
AT5G49945	110
AT5G49950	260
AT5G49960	46
AT5G49970	1779
AT5G49980	1232
AT5G49990	232
AT5G50000	366
AT5G50010	3
AT5G50020	198
AT5G50030	0
AT5G50040	0
AT5G50050	0
AT5G50060	1
AT5G50070	0
AT5G50080	0
AT5G50090	4
AT5G50100	173
AT5G50110	57
AT5G50111	0
AT5G50115	0
AT5G50120	2
AT5G50130	57
AT5G50140	0
AT5G50150	153
AT5G50160	765
AT5G50170	122
AT5G50175	0
AT5G50180	177
AT5G50190	0
AT5G50200	62
AT5G50210	666
AT5G50220	0
AT5G50230	307
AT5G50240	500
AT5G50250	883
AT5G50260	1
AT5G50270	0
AT5G50280	166
AT5G50290	8
AT5G50300	0
AT5G50310	654
AT5G50315	32
AT5G50320	467
AT5G50330	72
AT5G50335	53
AT5G50340	101
AT5G50345	0
AT5G50350	66
AT5G50360	3
AT5G50361	0
AT5G50365	0
AT5G50370	96
AT5G50375	48
AT5G50380	732
AT5G50390	16
AT5G50400	767
AT5G50410	46
AT5G50420	50
AT5G50423	0
AT5G50430	432
AT5G50440	37
AT5G50443	2
AT5G50450	521
AT5G50460	636
AT5G50470	1
AT5G50480	0
AT5G50490	0
AT5G50500	0
AT5G50510	0
AT5G50520	0
AT5G50530	0
AT5G50540	0
AT5G50550	0
AT5G50560	0
AT5G50562	0
AT5G50565	0
AT5G50570	2
AT5G50580	0
AT5G50590	0
AT5G50600	0
AT5G50610	0
AT5G50620	0
AT5G50630	0
AT5G50640	5
AT5G50650	0
AT5G50660	0
AT5G50665	0
AT5G50670	2
AT5G50680	0
AT5G50690	0
AT5G50700	0
AT5G50710	0
AT5G50715	0
AT5G50717	0
AT5G50720	181
AT5G50740	14
AT5G50750	5
AT5G50760	4
AT5G50770	1
AT5G50780	493
AT5G50790	0
AT5G50800	9
AT5G50805	0
AT5G50810	145
AT5G50820	6
AT5G50830	0
AT5G50840	118
AT5G50850	1113
AT5G50860	176
AT5G50870	577
AT5G50890	12
AT5G50900	132
AT5G50910	0
AT5G50915	29
AT5G50920	52914
AT5G50930	208
AT5G50940	90
AT5G50950	2252
AT5G50960	1154
AT5G50970	299
AT5G50990	26
AT5G50995	0
AT5G51000	0
AT5G51010	980
AT5G51020	304
AT5G51030	2
AT5G51040	708
AT5G51050	150
AT5G51055	0
AT5G51060	4
AT5G51070	6310
AT5G51080	28
AT5G51090	0
AT5G51100	113
AT5G51105	0
AT5G51110	2835
AT5G51120	205
AT5G51130	132
AT5G51140	442
AT5G51150	540
AT5G51160	4
AT5G51170	441
AT5G51174	24
AT5G51180	654
AT5G51190	0
AT5G51195	0
AT5G51200	466
AT5G51210	0
AT5G51220	94
AT5G51230	519
AT5G51250	0
AT5G51260	170
AT5G51270	0
AT5G51280	270
AT5G51290	1085
AT5G51300	487
AT5G51310	9
AT5G51320	0
AT5G51330	0
AT5G51340	388
AT5G51350	91
AT5G51360	0
AT5G51370	149
AT5G51380	25
AT5G51390	186
AT5G51400	504
AT5G51410	1657
AT5G51420	1
AT5G51430	492
AT5G51440	1045
AT5G51450	351
AT5G51451	16
AT5G51460	53
AT5G51465	1
AT5G51470	0
AT5G51480	2
AT5G51490	0
AT5G51500	0
AT5G51510	205
AT5G51520	0
AT5G51530	14
AT5G51540	86
AT5G51545	484
AT5G51550	131
AT5G51560	35
AT5G51570	463
AT5G51580	0
AT5G51585	0
AT5G51590	10
AT5G51600	457
AT5G51610	0
AT5G51620	421
AT5G51630	125
AT5G51640	117
AT5G51650	0
AT5G51660	504
AT5G51670	19
AT5G51680	2
AT5G51690	197
AT5G51700	337
AT5G51710	130
AT5G51720	89
AT5G51730	606
AT5G51740	248
AT5G51750	21
AT5G51760	0
AT5G51770	104
AT5G51780	1
AT5G51790	3
AT5G51795	17
AT5G51800	0
AT5G51810	33
AT5G51820	572
AT5G51830	61
AT5G51840	123
AT5G51845	0
AT5G51850	1
AT5G51860	0
AT5G51870	0
AT5G51880	626
AT5G51890	256
AT5G51900	0
AT5G51910	32
AT5G51915	0
AT5G51920	17
AT5G51930	0
AT5G51940	479
AT5G51950	10
AT5G51960	135
AT5G51970	7484
AT5G51980	187
AT5G51990	3
AT5G52000	5
AT5G52010	250
AT5G52020	1
AT5G52030	106
AT5G52040	968
AT5G52045	0
AT5G52050	50
AT5G52055	0
AT5G52060	263
AT5G52065	0
AT5G52067	0
AT5G52070	193
AT5G52080	0
AT5G52090	0
AT5G52100	187
AT5G52110	63
AT5G52115	1
AT5G52120	120
AT5G52130	0
AT5G52140	0
AT5G52145	0
AT5G52150	0
AT5G52155	0
AT5G52160	0
AT5G52170	2
AT5G52180	0
AT5G52190	0
AT5G52200	315
AT5G52210	131
AT5G52220	5
AT5G52230	84
AT5G52240	1215
AT5G52250	43
AT5G52260	0
AT5G52270	4
AT5G52272	0
AT5G52280	58
AT5G52290	0
AT5G52300	12
AT5G52310	1533
AT5G52320	120
AT5G52330	0
AT5G52340	3
AT5G52350	0
AT5G52355	0
AT5G52360	0
AT5G52370	186
AT5G52380	68
AT5G52390	25
AT5G52400	1
AT5G52410	151
AT5G52415	0
AT5G52420	238
AT5G52430	95
AT5G52440	2489
AT5G52450	346
AT5G52460	0
AT5G52470	4153
AT5G52471	7
AT5G52480	0
AT5G52490	0
AT5G52495	0
AT5G52500	0
AT5G52510	144
AT5G52520	477
AT5G52530	2602
AT5G52540	256
AT5G52545	49
AT5G52547	5
AT5G52550	585
AT5G52560	505
AT5G52570	153
AT5G52580	611
AT5G52600	28
AT5G52605	0
AT5G52610	0
AT5G52620	0
AT5G52630	67
AT5G52640	14461
AT5G52650	493
AT5G52655	1
AT5G52660	192
AT5G52670	1
AT5G52680	0
AT5G52690	0
AT5G52700	0
AT5G52710	0
AT5G52720	0
AT5G52730	0
AT5G52740	0
AT5G52750	85
AT5G52760	43
AT5G52770	6
AT5G52780	664
AT5G52790	76
AT5G52797	1
AT5G52800	5
AT5G52810	110
AT5G52815	0
AT5G52820	1412
AT5G52830	50
AT5G52840	939
AT5G52850	13
AT5G52860	0
AT5G52870	88
AT5G52880	173
AT5G52882	218
AT5G52890	167
AT5G52900	422
AT5G52910	235
AT5G52920	1855
AT5G52930	1
AT5G52940	3
AT5G52950	3
AT5G52960	595
AT5G52965	1
AT5G52970	1203
AT5G52975	1
AT5G52980	164
AT5G52990	42
AT5G53000	258
AT5G53010	516
AT5G53020	165
AT5G53030	49
AT5G53040	0
AT5G53045	108
AT5G53048	21
AT5G53050	687
AT5G53060	108
AT5G53070	67
AT5G53080	257
AT5G53090	146
AT5G53100	0
AT5G53110	16
AT5G53120	1700
AT5G53130	1327
AT5G53135	0
AT5G53140	896
AT5G53150	934
AT5G53160	4651
AT5G53170	3729
AT5G53180	455
AT5G53190	0
AT5G53200	19
AT5G53210	0
AT5G53220	287
AT5G53230	1
AT5G53240	0
AT5G53250	0
AT5G53260	0
AT5G53270	0
AT5G53280	78
AT5G53290	6
AT5G53300	9135
AT5G53310	272
AT5G53320	2
AT5G53330	301
AT5G53340	132
AT5G53350	3652
AT5G53360	120
AT5G53370	411
AT5G53380	0
AT5G53390	0
AT5G53400	751
AT5G53410	0
AT5G53420	249
AT5G53430	526
AT5G53440	963
AT5G53450	1579
AT5G53460	1974
AT5G53470	93
AT5G53480	2353
AT5G53486	265
AT5G53487	0
AT5G53490	871
AT5G53500	81
AT5G53510	0
AT5G53520	0
AT5G53530	320
AT5G53540	412
AT5G53550	796
AT5G53560	1255
AT5G53570	430
AT5G53580	998
AT5G53590	70
AT5G53592	1
AT5G53600	1
AT5G53610	0
AT5G53620	495
AT5G53635	0
AT5G53637	0
AT5G53640	0
AT5G53650	317
AT5G53660	0
AT5G53670	0
AT5G53680	0
AT5G53700	0
AT5G53710	45
AT5G53720	0
AT5G53730	637
AT5G53740	9
AT5G53742	0
AT5G53750	70
AT5G53760	61
AT5G53770	215
AT5G53775	0
AT5G53780	0
AT5G53790	0
AT5G53800	1291
AT5G53810	4
AT5G53815	13
AT5G53820	45
AT5G53830	126
AT5G53840	0
AT5G53850	1110
AT5G53860	1010
AT5G53870	65
AT5G53880	102
AT5G53890	126
AT5G53895	9
AT5G53900	291
AT5G53902	12
AT5G53905	0
AT5G53910	0
AT5G53920	29
AT5G53930	302
AT5G53940	230
AT5G53950	0
AT5G53960	0
AT5G53970	1612
AT5G53980	0
AT5G53990	0
AT5G54000	0
AT5G54010	0
AT5G54020	0
AT5G54030	0
AT5G54035	0
AT5G54040	0
AT5G54043	0
AT5G54045	0
AT5G54050	0
AT5G54060	0
AT5G54062	0
AT5G54064	15
AT5G54067	0
AT5G54070	0
AT5G54075	0
AT5G54080	80101
AT5G54090	151
AT5G54095	6
AT5G54100	31
AT5G54110	293
AT5G54130	116
AT5G54140	25
AT5G54145	39
AT5G54148	5
AT5G54150	0
AT5G54160	843
AT5G54165	245
AT5G54170	4673
AT5G54180	90
AT5G54190	3
AT5G54200	27
AT5G54203	0
AT5G54206	0
AT5G54210	0
AT5G54215	0
AT5G54220	0
AT5G54225	0
AT5G54230	1
AT5G54240	27
AT5G54250	704
AT5G54260	81
AT5G54270	8645
AT5G54280	262
AT5G54290	1604
AT5G54300	234
AT5G54310	885
AT5G54320	0
AT5G54330	0
AT5G54340	0
AT5G54350	0
AT5G54360	0
AT5G54365	0
AT5G54370	1
AT5G54375	0
AT5G54380	122
AT5G54390	1391
AT5G54400	1
AT5G54410	0
AT5G54420	0
AT5G54430	747
AT5G54440	262
AT5G54450	0
AT5G54460	0
AT5G54470	22
AT5G54480	0
AT5G54490	4
AT5G54500	457
AT5G54510	617
AT5G54520	131
AT5G54530	87
AT5G54540	1564
AT5G54550	1
AT5G54560	0
AT5G54569	5
AT5G54570	0
AT5G54580	677
AT5G54585	349
AT5G54590	184
AT5G54600	5220
AT5G54610	344
AT5G54620	0
AT5G54630	159
AT5G54640	151
AT5G54650	93
AT5G54660	217
AT5G54661	0
AT5G54670	26
AT5G54680	2862
AT5G54690	30
AT5G54700	0
AT5G54710	73
AT5G54720	29
AT5G54730	1823
AT5G54740	0
AT5G54745	0
AT5G54750	139
AT5G54760	1017
AT5G54770	19375
AT5G54780	78
AT5G54790	0
AT5G54800	447
AT5G54810	2410
AT5G54820	0
AT5G54830	181
AT5G54840	96
AT5G54850	9
AT5G54855	223
AT5G54860	304
AT5G54865	0
AT5G54870	1255
AT5G54880	17
AT5G54890	35
AT5G54900	293
AT5G54910	211
AT5G54920	74
AT5G54930	141
AT5G54940	15979
AT5G54950	15
AT5G54960	1329
AT5G54970	24
AT5G54980	196
AT5G54990	0
AT5G55000	317
AT5G55010	61
AT5G55020	88
AT5G55040	1446
AT5G55045	0
AT5G55050	163
AT5G55055	0
AT5G55060	348
AT5G55070	958
AT5G55080	0
AT5G55090	8
AT5G55100	1592
AT5G55110	0
AT5G55120	322
AT5G55125	183
AT5G55130	297
AT5G55131	0
AT5G55132	0
AT5G55135	0
AT5G55140	305
AT5G55150	2
AT5G55160	2354
AT5G55170	16
AT5G55180	88
AT5G55190	2198
AT5G55200	108
AT5G55210	318
AT5G55220	627
AT5G55230	259
AT5G55240	0
AT5G55250	2
AT5G55260	104
AT5G55270	0
AT5G55280	188
AT5G55290	454
AT5G55300	1618
AT5G55310	1375
AT5G55320	0
AT5G55330	0
AT5G55340	0
AT5G55350	0
AT5G55360	0
AT5G55370	0
AT5G55380	144
AT5G55390	886
AT5G55400	78
AT5G55410	6
AT5G55420	3
AT5G55430	0
AT5G55440	0
AT5G55450	3
AT5G55460	23
AT5G55470	91
AT5G55480	61
AT5G55490	13
AT5G55500	219
AT5G55505	0
AT5G55507	0
AT5G55508	0
AT5G55510	66
AT5G55520	4
AT5G55530	893
AT5G55540	294
AT5G55550	207
AT5G55560	22
AT5G55565	0
AT5G55570	3
AT5G55580	69
AT5G55590	0
AT5G55600	871
AT5G55610	112
AT5G55620	61
AT5G55630	158
AT5G55640	128
AT5G55650	0
AT5G55660	1165
AT5G55670	821
AT5G55680	0
AT5G55690	0
AT5G55700	1345
AT5G55710	352
AT5G55720	0
AT5G55730	22
AT5G55740	191
AT5G55750	0
AT5G55760	42
AT5G55770	0
AT5G55780	0
AT5G55790	194
AT5G55800	0
AT5G55810	65
AT5G55820	37
AT5G55830	10
AT5G55835	0
AT5G55840	169
AT5G55850	919
AT5G55855	0
AT5G55856	0
AT5G55860	339
AT5G55870	0
AT5G55875	0
AT5G55880	0
AT5G55890	0
AT5G55893	0
AT5G55896	757
AT5G55900	38
AT5G55910	644
AT5G55920	330
AT5G55930	94
AT5G55940	287
AT5G55950	10
AT5G55960	289
AT5G55970	635
AT5G55980	0
AT5G55990	138
AT5G56000	169
AT5G56010	2114
AT5G56020	137
AT5G56030	5135
AT5G56040	243
AT5G56050	10
AT5G56060	0
AT5G56061	0
AT5G56070	0
AT5G56075	0
AT5G56080	0
AT5G56090	96
AT5G56100	1928
AT5G56110	0
AT5G56120	1
AT5G56130	106
AT5G56140	1570
AT5G56150	597
AT5G56160	49
AT5G56170	259
AT5G56180	1179
AT5G56190	997
AT5G56200	10
AT5G56210	388
AT5G56220	13
AT5G56230	10
AT5G56240	735
AT5G56250	106
AT5G56260	504
AT5G56270	150
AT5G56280	302
AT5G56290	1525
AT5G56300	6
AT5G56310	19
AT5G56320	6
AT5G56325	0
AT5G56330	0
AT5G56340	180
AT5G56350	353
AT5G56360	714
AT5G56365	0
AT5G56367	0
AT5G56368	0
AT5G56369	0
AT5G56370	60
AT5G56380	803
AT5G56390	0
AT5G56400	0
AT5G56410	0
AT5G56420	167
AT5G56430	0
AT5G56440	0
AT5G56450	90
AT5G56452	0
AT5G56460	97
AT5G56470	0
AT5G56480	0
AT5G56490	1
AT5G56500	351
AT5G56510	0
AT5G56520	539
AT5G56530	122
AT5G56540	14
AT5G56544	13
AT5G56550	1400
AT5G56555	10
AT5G56560	0
AT5G56570	0
AT5G56580	7
AT5G56590	159
AT5G56600	1036
AT5G56605	0
AT5G56610	34
AT5G56620	0
AT5G56630	398
AT5G56640	0
AT5G56650	337
AT5G56660	158
AT5G56670	849
AT5G56680	288
AT5G56690	0
AT5G56700	23
AT5G56710	955
AT5G56720	15
AT5G56730	141
AT5G56740	170
AT5G56745	0
AT5G56747	25
AT5G56750	309
AT5G56760	553
AT5G56770	1
AT5G56780	49
AT5G56790	395
AT5G56795	25
AT5G56800	1
AT5G56810	21
AT5G56820	0
AT5G56830	0
AT5G56840	6
AT5G56850	1204
AT5G56860	448
AT5G56870	14008
AT5G56880	0
AT5G56890	123
AT5G56900	756
AT5G56910	239
AT5G56920	0
AT5G56930	101
AT5G56940	267
AT5G56950	250
AT5G56960	0
AT5G56970	0
AT5G56975	0
AT5G56980	162
AT5G56985	0
AT5G56990	44
AT5G57000	62
AT5G57010	4
AT5G57015	368
AT5G57020	464
AT5G57030	622
AT5G57035	213
AT5G57040	1987
AT5G57050	338
AT5G57060	61
AT5G57070	118
AT5G57080	5
AT5G57090	0
AT5G57100	855
AT5G57110	790
AT5G57120	664
AT5G57123	4
AT5G57126	0
AT5G57130	99
AT5G57140	678
AT5G57150	883
AT5G57160	536
AT5G57170	134
AT5G57180	610
AT5G57190	81
AT5G57200	0
AT5G57210	73
AT5G57220	4
AT5G57230	84
AT5G57240	3
AT5G57250	195
AT5G57260	168
AT5G57270	123
AT5G57280	229
AT5G57290	663
AT5G57300	353
AT5G57320	132
AT5G57330	743
AT5G57340	746
AT5G57345	1605
AT5G57350	9061
AT5G57360	614
AT5G57370	311
AT5G57380	0
AT5G57390	21
AT5G57400	0
AT5G57410	44
AT5G57420	0
AT5G57440	64
AT5G57450	3
AT5G57460	168
AT5G57480	27
AT5G57490	160
AT5G57500	9
AT5G57510	60
AT5G57520	6
AT5G57530	0
AT5G57535	0
AT5G57540	0
AT5G57550	53
AT5G57560	414
AT5G57565	1651
AT5G57567	2
AT5G57569	2
AT5G57570	9
AT5G57580	581
AT5G57590	72
AT5G57610	691
AT5G57620	0
AT5G57625	0
AT5G57630	2161
AT5G57640	474
AT5G57650	98
AT5G57655	41852
AT5G57660	4455
AT5G57670	16
AT5G57685	38
AT5G57690	0
AT5G57700	44
AT5G57710	1707
AT5G57720	0
AT5G57735	0
AT5G57740	118
AT5G57750	0
AT5G57760	4
AT5G57770	0
AT5G57780	32
AT5G57785	22
AT5G57790	207
AT5G57800	1002
AT5G57810	0
AT5G57815	1323
AT5G57820	0
AT5G57830	24
AT5G57840	50
AT5G57850	448
AT5G57860	192
AT5G57870	1308
AT5G57880	162
AT5G57885	0
AT5G57887	78
AT5G57890	83
AT5G57900	2109
AT5G57910	1637
AT5G57920	10
AT5G57930	1397
AT5G57940	678
AT5G57950	185
AT5G57960	542
AT5G57970	15
AT5G57980	2
AT5G57990	633
AT5G58000	27
AT5G58003	155
AT5G58005	198
AT5G58010	1
AT5G58020	853
AT5G58030	134
AT5G58040	2228
AT5G58050	2
AT5G58060	591
AT5G58070	6057
AT5G58080	9
AT5G58090	583
AT5G58100	871
AT5G58110	5350
AT5G58120	188
AT5G58130	186
AT5G58140	1709
AT5G58150	0
AT5G58160	157
AT5G58170	0
AT5G58180	0
AT5G58190	173
AT5G58200	2650
AT5G58210	72
AT5G58220	1522
AT5G58230	253
AT5G58240	248
AT5G58250	853
AT5G58260	478
AT5G58270	577
AT5G58280	2
AT5G58290	1485
AT5G58300	300
AT5G58310	60
AT5G58320	186
AT5G58330	6363
AT5G58340	156
AT5G58350	762
AT5G58360	42
AT5G58370	488
AT5G58375	694
AT5G58380	237
AT5G58390	7
AT5G58400	0
AT5G58410	822
AT5G58412	0
AT5G58420	721
AT5G58430	495
AT5G58440	319
AT5G58450	340
AT5G58460	0
AT5G58465	1
AT5G58470	2652
AT5G58480	33
AT5G58490	851
AT5G58495	0
AT5G58500	0
AT5G58510	431
AT5G58520	54
AT5G58530	45
AT5G58540	72
AT5G58550	99
AT5G58560	388
AT5G58570	274
AT5G58575	194
AT5G58580	47
AT5G58590	4037
AT5G58595	1
AT5G58600	43
AT5G58610	0
AT5G58620	425
AT5G58630	4
AT5G58640	348
AT5G58650	189
AT5G58660	2
AT5G58670	91
AT5G58680	20
AT5G58690	36
AT5G58700	10
AT5G58710	2349
AT5G58720	966
AT5G58730	78
AT5G58740	721
AT5G58750	0
AT5G58760	133
AT5G58770	1152
AT5G58780	9
AT5G58782	0
AT5G58784	3
AT5G58787	881
AT5G58790	22
AT5G58800	2548
AT5G58810	0
AT5G58820	0
AT5G58830	0
AT5G58840	52
AT5G58850	0
AT5G58860	0
AT5G58870	1103
AT5G58880	0
AT5G58890	0
AT5G58900	121
AT5G58910	0
AT5G58920	633
AT5G58930	106
AT5G58940	38
AT5G58950	4810
AT5G58960	66
AT5G58970	54
AT5G58980	381
AT5G58990	71
AT5G59000	46
AT5G59010	129
AT5G59020	29
AT5G59030	551
AT5G59040	0
AT5G59050	46
AT5G59055	0
AT5G59060	0
AT5G59070	0
AT5G59080	488
AT5G59090	2
AT5G59100	0
AT5G59105	0
AT5G59110	0
AT5G59120	0
AT5G59130	74
AT5G59140	759
AT5G59150	145
AT5G59160	429
AT5G59170	6
AT5G59180	105
AT5G59190	0
AT5G59200	6
AT5G59210	238
AT5G59220	1370
AT5G59230	0
AT5G59240	4
AT5G59250	990
AT5G59260	4
AT5G59270	0
AT5G59280	0
AT5G59290	390
AT5G59300	242
AT5G59305	0
AT5G59310	232
AT5G59320	497
AT5G59330	0
AT5G59340	5
AT5G59350	74
AT5G59360	4
AT5G59370	0
AT5G59380	55
AT5G59385	0
AT5G59390	13
AT5G59395	0
AT5G59400	283
AT5G59410	54
AT5G59420	2911
AT5G59430	5924
AT5G59440	901
AT5G59450	57
AT5G59460	102
AT5G59470	132
AT5G59480	334
AT5G59490	5
AT5G59500	141
AT5G59505	0
AT5G59510	7
AT5G59520	0
AT5G59530	3
AT5G59540	518
AT5G59550	123
AT5G59560	98
AT5G59570	336
AT5G59580	0
AT5G59590	13
AT5G59600	0
AT5G59610	168
AT5G59613	1039
AT5G59616	0
AT5G59620	0
AT5G59630	2
AT5G59640	0
AT5G59650	10
AT5G59660	9
AT5G59662	18
AT5G59670	189
AT5G59680	22
AT5G59690	180
AT5G59700	45
AT5G59710	844
AT5G59720	27764
AT5G59730	0
AT5G59732	0
AT5G59740	5
AT5G59750	547
AT5G59760	21
AT5G59770	100
AT5G59780	237
AT5G59790	47
AT5G59800	66
AT5G59810	0
AT5G59820	170
AT5G59830	338
AT5G59840	631
AT5G59845	43
AT5G59850	281
AT5G59860	0
AT5G59865	1
AT5G59870	22
AT5G59880	2087
AT5G59890	1172
AT5G59895	0
AT5G59900	28
AT5G59910	1377
AT5G59920	46
AT5G59930	2
AT5G59940	2
AT5G59945	0
AT5G59950	1130
AT5G59960	670
AT5G59970	22
AT5G59980	81
AT5G59990	12
AT5G60000	0
AT5G60010	0
AT5G60020	133
AT5G60022	19
AT5G60030	182
AT5G60040	582
AT5G60050	46
AT5G60060	0
AT5G60070	0
AT5G60080	0
AT5G60090	0
AT5G60100	711
AT5G60110	0
AT5G60120	360
AT5G60130	1
AT5G60140	0
AT5G60142	14
AT5G60150	1
AT5G60160	1224
AT5G60170	1342
AT5G60180	2
AT5G60190	98
AT5G60200	77
AT5G60210	94
AT5G60215	0
AT5G60220	0
AT5G60230	6
AT5G60240	0
AT5G60250	13
AT5G60260	15
AT5G60265	3
AT5G60270	185
AT5G60280	58
AT5G60285	1
AT5G60290	33
AT5G60300	128
AT5G60310	31
AT5G60320	1
AT5G60335	7
AT5G60340	1600
AT5G60350	0
AT5G60360	32742
AT5G60370	81
AT5G60380	1
AT5G60390	7280
AT5G60400	148
AT5G60408	1
AT5G60410	1113
AT5G60430	95
AT5G60440	2
AT5G60450	233
AT5G60460	182
AT5G60470	6
AT5G60480	0
AT5G60490	11
AT5G60500	0
AT5G60510	0
AT5G60520	0
AT5G60530	7
AT5G60540	359
AT5G60550	263
AT5G60553	0
AT5G60560	0
AT5G60570	321
AT5G60580	425
AT5G60590	184
AT5G60600	3422
AT5G60610	45
AT5G60615	0
AT5G60620	694
AT5G60630	3
AT5G60640	1034
AT5G60650	27
AT5G60660	16
AT5G60670	305
AT5G60680	916
AT5G60690	155
AT5G60700	375
AT5G60710	240
AT5G60720	25
AT5G60730	2
AT5G60740	0
AT5G60750	204
AT5G60760	2
AT5G60770	0
AT5G60780	1
AT5G60790	1472
AT5G60800	265
AT5G60805	0
AT5G60810	0
AT5G60820	47
AT5G60830	0
AT5G60840	260
AT5G60850	871
AT5G60860	38
AT5G60870	119
AT5G60880	0
AT5G60890	179
AT5G60900	119
AT5G60910	26
AT5G60920	584
AT5G60930	14
AT5G60940	108
AT5G60945	0
AT5G60950	67
AT5G60960	280
AT5G60963	0
AT5G60964	0
AT5G60966	0
AT5G60970	223
AT5G60978	0
AT5G60980	988
AT5G60990	325
AT5G61000	11
AT5G61010	475
AT5G61020	1172
AT5G61030	126
AT5G61040	139
AT5G61050	0
AT5G61060	521
AT5G61070	9
AT5G61090	6
AT5G61100	0
AT5G61110	0
AT5G61120	0
AT5G61130	95
AT5G61140	1218
AT5G61150	827
AT5G61160	10
AT5G61170	721
AT5G61180	3
AT5G61190	651
AT5G61200	26
AT5G61210	1022
AT5G61220	118
AT5G61230	927
AT5G61240	210
AT5G61250	38
AT5G61260	19
AT5G61270	163
AT5G61280	6
AT5G61290	7
AT5G61300	22
AT5G61310	101
AT5G61320	0
AT5G61330	1241
AT5G61340	169
AT5G61345	0
AT5G61350	23
AT5G61360	71
AT5G61370	60
AT5G61380	5755
AT5G61390	65
AT5G61400	10
AT5G61410	8245
AT5G61412	0
AT5G61420	468
AT5G61430	24
AT5G61440	177
AT5G61445	0
AT5G61450	439
AT5G61455	5
AT5G61460	72
AT5G61470	0
AT5G61480	109
AT5G61490	2
AT5G61495	0
AT5G61500	594
AT5G61510	1366
AT5G61520	164
AT5G61530	1153
AT5G61540	162
AT5G61550	2
AT5G61560	191
AT5G61570	48
AT5G61580	361
AT5G61590	389
AT5G61600	452
AT5G61605	0
AT5G61610	2
AT5G61620	0
AT5G61630	0
AT5G61640	125
AT5G61650	1
AT5G61660	0
AT5G61670	1187
AT5G61680	0
AT5G61690	0
AT5G61700	0
AT5G61710	0
AT5G61720	0
AT5G61730	2
AT5G61740	2
AT5G61750	0
AT5G61760	169
AT5G61770	121
AT5G61780	653
AT5G61790	3931
AT5G61800	12
AT5G61810	238
AT5G61820	3183
AT5G61830	61
AT5G61835	0
AT5G61840	320
AT5G61850	0
AT5G61865	5
AT5G61880	145
AT5G61890	50
AT5G61900	0
AT5G61910	360
AT5G61920	24
AT5G61930	129
AT5G61940	30
AT5G61950	11
AT5G61960	1769
AT5G61970	273
AT5G61980	9
AT5G61990	99
AT5G61997	0
AT5G62000	4710
AT5G62020	1136
AT5G62030	336
AT5G62040	54
AT5G62050	403
AT5G62060	0
AT5G62065	0
AT5G62070	91
AT5G62080	0
AT5G62090	868
AT5G62100	39
AT5G62110	0
AT5G62120	0
AT5G62130	566
AT5G62140	179
AT5G62150	8
AT5G62160	0
AT5G62162	0
AT5G62165	0
AT5G62170	84
AT5G62180	37
AT5G62190	4554
AT5G62200	1957
AT5G62210	1
AT5G62220	71
AT5G62230	5
AT5G62240	0
AT5G62250	2
AT5G62260	11
AT5G62270	273
AT5G62280	81
AT5G62290	94
AT5G62300	1120
AT5G62310	0
AT5G62320	0
AT5G62330	0
AT5G62340	0
AT5G62350	1216
AT5G62360	80
AT5G62370	15
AT5G62380	19
AT5G62390	420
AT5G62400	0
AT5G62410	20
AT5G62420	0
AT5G62430	54
AT5G62440	189
AT5G62460	356
AT5G62470	457
AT5G62480	0
AT5G62490	3
AT5G62500	27
AT5G62510	0
AT5G62520	28
AT5G62530	443
AT5G62540	248
AT5G62550	11
AT5G62560	113
AT5G62570	563
AT5G62573	0
AT5G62575	532
AT5G62580	114
AT5G62600	302
AT5G62610	168
AT5G62620	175
AT5G62623	0
AT5G62627	0
AT5G62630	163
AT5G62640	438
AT5G62650	264
AT5G62660	0
AT5G62670	313
AT5G62680	788
AT5G62690	362
AT5G62700	264
AT5G62710	50
AT5G62720	478
AT5G62730	5
AT5G62740	249
AT5G62750	1
AT5G62760	261
AT5G62770	70
AT5G62780	1
AT5G62790	721
AT5G62800	0
AT5G62810	1568
AT5G62820	25
AT5G62830	0
AT5G62840	117
AT5G62848	0
AT5G62850	4
AT5G62860	0
AT5G62865	23
AT5G62880	241
AT5G62890	429
AT5G62900	164
AT5G62910	1064
AT5G62920	89
AT5G62930	612
AT5G62940	84
AT5G62950	712
AT5G62960	66
AT5G62970	1
AT5G62980	304
AT5G62990	59
AT5G62998	0
AT5G63000	122
AT5G63010	86
AT5G63020	591
AT5G63030	2612
AT5G63040	114
AT5G63050	348
AT5G63060	22
AT5G63063	0
AT5G63070	0
AT5G63080	260
AT5G63085	0
AT5G63087	0
AT5G63090	0
AT5G63100	39
AT5G63110	227
AT5G63120	233
AT5G63130	185
AT5G63135	46
AT5G63140	3
AT5G63145	0
AT5G63150	77
AT5G63160	1473
AT5G63170	0
AT5G63180	211
AT5G63190	2229
AT5G63195	3
AT5G63200	1054
AT5G63220	192
AT5G63225	0
AT5G63230	0
AT5G63240	0
AT5G63250	7
AT5G63260	250
AT5G63270	0
AT5G63280	241
AT5G63290	34
AT5G63300	16
AT5G63310	1095
AT5G63320	465
AT5G63340	0
AT5G63350	29
AT5G63370	8924
AT5G63375	0
AT5G63380	187
AT5G63390	15
AT5G63400	630
AT5G63410	186
AT5G63420	470
AT5G63440	67
AT5G63450	21
AT5G63460	325
AT5G63470	354
AT5G63480	68
AT5G63490	468
AT5G63500	170
AT5G63510	425
AT5G63520	368
AT5G63530	810
AT5G63540	8
AT5G63550	90
AT5G63560	0
AT5G63570	656
AT5G63580	3
AT5G63590	2
AT5G63595	0
AT5G63600	0
AT5G63610	442
AT5G63620	1125
AT5G63625	94
AT5G63630	99
AT5G63640	680
AT5G63650	13
AT5G63660	0
AT5G63670	1515
AT5G63680	193
AT5G63690	7
AT5G63700	71
AT5G63710	439
AT5G63715	0
AT5G63720	0
AT5G63730	0
AT5G63740	0
AT5G63750	0
AT5G63760	585
AT5G63770	343
AT5G63780	373
AT5G63790	386
AT5G63800	5935
AT5G63810	728
AT5G63820	76
AT5G63830	488
AT5G63840	1137
AT5G63850	490
AT5G63860	3080
AT5G63870	323
AT5G63880	282
AT5G63890	678
AT5G63900	0
AT5G63905	46
AT5G63910	595
AT5G63920	21
AT5G63930	81
AT5G63940	223
AT5G63941	0
AT5G63950	74
AT5G63960	45
AT5G63970	241
AT5G63980	302
AT5G63990	22
AT5G64000	0
AT5G64010	40
AT5G64020	174
AT5G64030	449
AT5G64040	7196
AT5G64050	412
AT5G64060	5
AT5G64070	1983
AT5G64080	25
AT5G64090	177
AT5G64100	0
AT5G64110	4
AT5G64120	220
AT5G64130	1253
AT5G64140	342
AT5G64150	101
AT5G64160	126
AT5G64170	1710
AT5G64180	1751
AT5G64190	185
AT5G64200	1502
AT5G64210	2
AT5G64220	501
AT5G64230	264
AT5G64240	2194
AT5G64250	444
AT5G64260	908
AT5G64270	2742
AT5G64280	1049
AT5G64290	425
AT5G64300	519
AT5G64310	402
AT5G64320	37
AT5G64330	476
AT5G64340	536
AT5G64350	3025
AT5G64360	316
AT5G64370	889
AT5G64380	236
AT5G64390	693
AT5G64395	0
AT5G64400	6667
AT5G64401	0
AT5G64410	237
AT5G64420	804
AT5G64430	606
AT5G64440	297
AT5G64450	32
AT5G64460	454
AT5G64470	177
AT5G64480	122
AT5G64490	47
AT5G64500	1126
AT5G64501	0
AT5G64505	0
AT5G64510	1844
AT5G64520	115
AT5G64530	40
AT5G64540	2
AT5G64550	155
AT5G64560	678
AT5G64570	1868
AT5G64572	0
AT5G64580	281
AT5G64590	0
AT5G64600	113
AT5G64610	366
AT5G64620	117
AT5G64630	23
AT5G64640	33
AT5G64650	211
AT5G64660	36
AT5G64667	2
AT5G64670	165
AT5G64680	279
AT5G64685	8
AT5G64687	9
AT5G64690	3
AT5G64700	104
AT5G64710	38
AT5G64720	0
AT5G64730	217
AT5G64735	0
AT5G64740	1612
AT5G64750	90
AT5G64760	181
AT5G64770	785
AT5G64780	21
AT5G64790	0
AT5G64800	11
AT5G64810	4
AT5G64813	255
AT5G64816	6
AT5G64820	2
AT5G64830	264
AT5G64840	5370
AT5G64850	20
AT5G64855	0
AT5G64860	365
AT5G64870	48
AT5G64880	152
AT5G64890	0
AT5G64900	4
AT5G64905	0
AT5G64910	4
AT5G64920	318
AT5G64930	300
AT5G64940	1227
AT5G64950	38
AT5G64960	1156
AT5G64970	28
AT5G64980	22
AT5G64990	32
AT5G65000	143
AT5G65005	0
AT5G65010	414
AT5G65015	0
AT5G65020	99
AT5G65030	17
AT5G65040	1
AT5G65050	617
AT5G65060	263
AT5G65070	30
AT5G65080	7
AT5G65090	2
AT5G65100	0
AT5G65110	4968
AT5G65120	40
AT5G65130	16
AT5G65140	57
AT5G65158	0
AT5G65160	16
AT5G65165	0
AT5G65170	11
AT5G65180	217
AT5G65200	104
AT5G65205	84
AT5G65207	379
AT5G65210	498
AT5G65220	4217
AT5G65225	1
AT5G65230	1
AT5G65240	516
AT5G65250	206
AT5G65260	1613
AT5G65270	82
AT5G65274	0
AT5G65280	29
AT5G65290	186
AT5G65300	67
AT5G65305	0
AT5G65310	229
AT5G65320	0
AT5G65330	0
AT5G65340	0
AT5G65350	11
AT5G65360	62
AT5G65370	0
AT5G65380	1844
AT5G65390	8
AT5G65400	66
AT5G65410	154
AT5G65420	2
AT5G65430	1597
AT5G65440	105
AT5G65445	0
AT5G65450	78
AT5G65460	205
AT5G65470	227
AT5G65480	1165
AT5G65490	916
AT5G65495	85
AT5G65500	3
AT5G65510	1
AT5G65520	487
AT5G65530	3
AT5G65535	0
AT5G65540	213
AT5G65550	2
AT5G65560	144
AT5G65570	36
AT5G65575	95
AT5G65580	0
AT5G65590	70
AT5G65600	4
AT5G65609	33
AT5G65610	13
AT5G65613	2
AT5G65615	0
AT5G65620	1747
AT5G65630	811
AT5G65640	2
AT5G65650	101
AT5G65660	83
AT5G65670	1702
AT5G65676	0
AT5G65683	61
AT5G65685	263
AT5G65687	209
AT5G65690	0
AT5G65700	176
AT5G65710	171
AT5G65720	1145
AT5G65730	290
AT5G65740	183
AT5G65750	1423
AT5G65760	698
AT5G65770	1
AT5G65780	639
AT5G65790	0
AT5G65800	1
AT5G65810	92
AT5G65820	148
AT5G65830	40
AT5G65840	435
AT5G65850	32
AT5G65860	158
AT5G65870	157
AT5G65880	14
AT5G65890	148
AT5G65900	609
AT5G65910	502
AT5G65920	29
AT5G65925	16
AT5G65930	264
AT5G65940	1223
AT5G65950	864
AT5G65960	535
AT5G65970	39
AT5G65980	0
AT5G65990	396
AT5G66000	12
AT5G66005	33
AT5G66010	272
AT5G66020	10
AT5G66030	1270
AT5G66040	1336
AT5G66045	0
AT5G66050	447
AT5G66052	1594
AT5G66053	0
AT5G66055	970
AT5G66060	586
AT5G66070	285
AT5G66080	39
AT5G66090	4858
AT5G66100	448
AT5G66110	62
AT5G66120	1547
AT5G66130	18
AT5G66140	355
AT5G66150	2
AT5G66160	648
AT5G66170	51
AT5G66180	297
AT5G66190	9959
AT5G66200	156
AT5G66210	390
AT5G66220	0
AT5G66230	4
AT5G66240	2168
AT5G66250	525
AT5G66260	0
AT5G66270	46
AT5G66280	0
AT5G66290	211
AT5G66300	30
AT5G66310	49
AT5G66320	157
AT5G66330	6
AT5G66335	0
AT5G66340	0
AT5G66350	13
AT5G66360	295
AT5G66370	0
AT5G66380	65
AT5G66390	1
AT5G66400	780
AT5G66410	82
AT5G66420	422
AT5G66430	0
AT5G66440	102
AT5G66450	216
AT5G66455	25
AT5G66460	465
AT5G66470	762
AT5G66480	456
AT5G66490	637
AT5G66500	15
AT5G66510	478
AT5G66520	0
AT5G66530	273
AT5G66535	0
AT5G66540	391
AT5G66550	125
AT5G66558	7
AT5G66560	0
AT5G66562	0
AT5G66564	0
AT5G66567	0
AT5G66568	1
AT5G66570	54926
AT5G66580	112
AT5G66590	1435
AT5G66595	11
AT5G66600	46
AT5G66607	43
AT5G66610	33
AT5G66620	105
AT5G66630	59
AT5G66631	22
AT5G66640	15
AT5G66650	117
AT5G66658	56
AT5G66660	0
AT5G66670	8
AT5G66675	146
AT5G66680	532
AT5G66690	0
AT5G66700	12
AT5G66710	0
AT5G66720	1060
AT5G66730	655
AT5G66740	6
AT5G66750	9
AT5G66755	0
AT5G66760	565
AT5G66770	38
AT5G66780	0
AT5G66790	65
AT5G66800	1
AT5G66810	561
AT5G66815	0
AT5G66816	0
AT5G66817	0
AT5G66820	246
AT5G66830	0
AT5G66840	12
AT5G66850	680
AT5G66860	292
AT5G66870	1
AT5G66880	1220
AT5G66890	0
AT5G66900	303
AT5G66910	238
AT5G66920	79
AT5G66930	470
AT5G66940	0
AT5G66950	198
AT5G66960	16
AT5G66970	0
AT5G66980	0
AT5G66985	0
AT5G66990	0
AT5G67000	0
AT5G67010	0
AT5G67020	2
AT5G67030	1227
AT5G67040	1
AT5G67050	5
AT5G67060	2
AT5G67070	142
AT5G67080	50
AT5G67090	9
AT5G67100	30
AT5G67110	1
AT5G67120	0
AT5G67130	249
AT5G67140	42
AT5G67150	92
AT5G67160	54
AT5G67170	133
AT5G67180	67
AT5G67190	228
AT5G67200	27
AT5G67210	19
AT5G67220	640
AT5G67230	34
AT5G67240	366
AT5G67245	43
AT5G67250	358
AT5G67260	175
AT5G67265	0
AT5G67270	13
AT5G67280	96
AT5G67290	738
AT5G67300	457
AT5G67310	45
AT5G67320	923
AT5G67330	470
AT5G67340	27
AT5G67350	40
AT5G67360	702
AT5G67370	1019
AT5G67380	1251
AT5G67385	204
AT5G67390	17
AT5G67400	0
AT5G67410	14
AT5G67411	13
AT5G67420	1091
AT5G67430	4
AT5G67440	1637
AT5G67450	45
AT5G67455	0
AT5G67460	19
AT5G67470	178
AT5G67480	1760
AT5G67488	19
AT5G67490	13
AT5G67500	655
AT5G67510	169
AT5G67520	116
AT5G67530	480
AT5G67540	137
AT5G67550	29
AT5G67560	284
AT5G67570	1465
AT5G67580	279
AT5G67590	1087
AT5G67600	527
AT5G67610	1946
AT5G67620	3
AT5G67630	215
AT5G67640	29
ATCG00010	8
ATCG00020	4841
ATCG00030	2
ATCG00040	8
ATCG00050	1
ATCG00060	0
ATCG00065	3
ATCG00070	227
ATCG00080	218
ATCG00090	111
ATCG00100	124
ATCG00110	10
ATCG00120	125
ATCG00130	48
ATCG00140	69
ATCG00150	35
ATCG00160	2
ATCG00170	8
ATCG00180	14
ATCG00190	34
ATCG00200	2
ATCG00210	20
ATCG00220	100
ATCG00230	0
ATCG00240	0
ATCG00250	2
ATCG00260	0
ATCG00270	174
ATCG00280	463
ATCG00290	4
ATCG00300	13
ATCG00310	0
ATCG00320	0
ATCG00330	84
ATCG00340	177
ATCG00350	145
ATCG00360	8
ATCG00370	3
ATCG00380	8
ATCG00390	3
ATCG00400	3
ATCG00410	3
ATCG00420	28
ATCG00430	39
ATCG00440	19
ATCG00450	9
ATCG00460	3
ATCG00470	161
ATCG00480	567
ATCG00490	953
ATCG00500	23
ATCG00510	8
ATCG00520	13
ATCG00530	39
ATCG00540	31
ATCG00550	70
ATCG00560	29
ATCG00570	15
ATCG00580	42
ATCG00590	4
ATCG00600	3
ATCG00610	0
ATCG00620	5
ATCG00630	726
ATCG00640	19
ATCG00650	0
ATCG00660	3
ATCG00670	81
ATCG00680	481
ATCG00690	64
ATCG00700	12
ATCG00710	36
ATCG00720	100
ATCG00730	103
ATCG00740	12
ATCG00750	6
ATCG00760	4
ATCG00770	8
ATCG00780	25
ATCG00790	27
ATCG00800	6
ATCG00810	3
ATCG00820	3
ATCG00830	3
ATCG00840	0
ATCG00850	0
ATCG00860	0
ATCG00870	0
ATCG00880	0
ATCG00890	0
ATCG00900	0
ATCG00905	0
ATCG00910	0
ATCG00920	45
ATCG00930	0
ATCG00940	0
ATCG00950	104
ATCG00960	0
ATCG00970	0
ATCG00980	0
ATCG00990	0
ATCG01000	2
ATCG01010	11
ATCG01020	288
ATCG01030	0
ATCG01040	6
ATCG01050	56
ATCG01060	18
ATCG01070	5
ATCG01080	5
ATCG01090	3
ATCG01100	7
ATCG01110	5
ATCG01120	5
ATCG01130	14
ATCG01140	0
ATCG01150	0
ATCG01160	1
ATCG01170	0
ATCG01180	248
ATCG01190	0
ATCG01200	0
ATCG01210	122
ATCG01220	0
ATCG01230	0
ATCG01240	0
ATCG01250	0
ATCG01260	0
ATCG01270	0
ATCG01280	0
ATCG01290	0
ATCG01300	0
ATCG01310	4
ATCG09900	2
ATMG00010	12
ATMG00020	11640
ATMG00030	2652
ATMG00040	41
ATMG00050	0
ATMG00060	332
ATMG00070	340
ATMG00080	602
ATMG00090	2693
ATMG00100	0
ATMG00110	144
ATMG00120	14
ATMG00130	25
ATMG00140	34
ATMG00150	12
ATMG00160	2323
ATMG00170	0
ATMG00180	0
ATMG00190	0
ATMG00200	7
ATMG00210	0
ATMG00220	0
ATMG00230	0
ATMG00240	0
ATMG00250	0
ATMG00260	0
ATMG00270	0
ATMG00280	2
ATMG00285	0
ATMG00290	0
ATMG00300	0
ATMG00310	0
ATMG00320	0
ATMG00330	0
ATMG00340	0
ATMG00350	0
ATMG00360	0
ATMG00370	0
ATMG00380	0
ATMG00390	0
ATMG00400	0
ATMG00410	0
ATMG00420	0
ATMG00430	0
ATMG00440	0
ATMG00450	1
ATMG00460	0
ATMG00470	0
ATMG00480	0
ATMG00490	0
ATMG00500	0
ATMG00510	6
ATMG00513	38
ATMG00516	55
ATMG00520	47
ATMG00530	0
ATMG00540	0
ATMG00550	0
ATMG00560	28
ATMG00570	2
ATMG00580	0
ATMG00590	0
ATMG00600	0
ATMG00610	0
ATMG00620	1
ATMG00630	144
ATMG00640	651
ATMG00650	423
ATMG00660	401
ATMG00665	21
ATMG00670	198
ATMG00680	5
ATMG00690	1643
ATMG00700	0
ATMG00710	1
ATMG00720	4
ATMG00730	3
ATMG00740	0
ATMG00750	0
ATMG00760	0
ATMG00770	0
ATMG00780	0
ATMG00790	0
ATMG00800	0
ATMG00810	5
ATMG00820	0
ATMG00830	14
ATMG00840	0
ATMG00850	0
ATMG00860	0
ATMG00870	0
ATMG00880	0
ATMG00890	0
ATMG00900	0
ATMG00910	0
ATMG00920	1
ATMG00930	0
ATMG00940	2
ATMG00950	0
ATMG00960	17
ATMG00970	12
ATMG00980	57
ATMG00990	13
ATMG01000	0
ATMG01010	0
ATMG01020	5
ATMG01030	2
ATMG01040	0
ATMG01050	3
ATMG01060	0
ATMG01070	0
ATMG01080	36
ATMG01090	11
ATMG01100	1
ATMG01110	0
ATMG01120	250
ATMG01130	357
ATMG01140	0
ATMG01150	0
ATMG01160	0
ATMG01170	378
ATMG01180	0
ATMG01190	103
ATMG01200	68
ATMG01210	1
ATMG01220	109
ATMG01230	0
ATMG01240	0
ATMG01250	3
ATMG01260	1
ATMG01270	1
ATMG01275	8
ATMG01280	6
ATMG01290	0
ATMG01300	0
ATMG01310	0
ATMG01320	6
ATMG01330	16
ATMG01340	0
ATMG01350	67
ATMG01360	2952
ATMG01370	112
ATMG01380	54
ATMG01390	12751
ATMG01400	10
ATMG01410	7
ATMG09390	0
ATMG09440	0
ATMG09450	0
ATMG09510	0
ATMG09520	0
ATMG09560	0
ATMG09720	0
ATMG09730	0
ATMG09740	1
ATMG09750	1
ATMG09790	0
ATMG09800	0
ATMG09830	0
ATMG09950	0
ATMG09960	3
ATMG09980	1
ath-miR156a-3p	0
ath-miR156a-5p	0
ath-miR156b-3p	0
ath-miR156b-5p	0
ath-miR156c-3p	0
ath-miR156c-5p	0
ath-miR156d-3p	0
ath-miR156d-5p	0
ath-miR156e	0
ath-miR156f-3p	0
ath-miR156f-5p	0
ath-miR156g	0
ath-miR156h	0
ath-miR156i	0
ath-miR156j	0
ath-miR157a-3p	0
ath-miR157a-5p	0
ath-miR157b-3p	0
ath-miR157b-5p	0
ath-miR157c-3p	0
ath-miR157c-5p	0
ath-miR157d	0
ath-miR158a-3p	0
ath-miR158a-5p	0
ath-miR158b	0
ath-miR159a	0
ath-miR159b-3p	0
ath-miR159b-5p	0
ath-miR159c	0
ath-miR160a-3p	0
ath-miR160a-5p	0
ath-miR160b	0
ath-miR160c-3p	0
ath-miR160c-5p	0
ath-miR161.1	0
ath-miR161.2	0
ath-miR162a-3p	0
ath-miR162a-5p	0
ath-miR162b-3p	0
ath-miR162b-5p	0
ath-miR163	0
ath-miR164a	0
ath-miR164b-3p	0
ath-miR164b-5p	0
ath-miR164c-3p	0
ath-miR164c-5p	0
ath-miR165a-3p	0
ath-miR165a-5p	0
ath-miR165b	0
ath-miR166a-3p	0
ath-miR166a-5p	0
ath-miR166b-3p	0
ath-miR166b-5p	0
ath-miR166c	0
ath-miR166d	0
ath-miR166e-3p	0
ath-miR166e-5p	0
ath-miR166f	0
ath-miR166g	0
ath-miR167a-3p	0
ath-miR167a-5p	0
ath-miR167b	0
ath-miR167c-3p	0
ath-miR167c-5p	0
ath-miR167d	0
ath-miR168a-3p	0
ath-miR168a-5p	0
ath-miR168b-3p	0
ath-miR168b-5p	0
ath-miR169a-3p	0
ath-miR169a-5p	0
ath-miR169b-3p	0
ath-miR169b-5p	0
ath-miR169c	0
ath-miR169d	0
ath-miR169e	0
ath-miR169f-3p	0
ath-miR169f-5p	0
ath-miR169g-3p	0
ath-miR169g-5p	0
ath-miR169h	0
ath-miR169i	0
ath-miR169j	0
ath-miR169k	0
ath-miR169l	0
ath-miR169m	0
ath-miR169n	0
ath-miR170-3p	0
ath-miR170-5p	0
ath-miR171a-3p	0
ath-miR171a-5p	0
ath-miR171b-3p	0
ath-miR171b-5p	0
ath-miR171c-3p	0
ath-miR171c-5p	0
ath-miR172a	0
ath-miR172b-3p	0
ath-miR172b-5p	0
ath-miR172c	0
ath-miR172d-3p	0
ath-miR172d-5p	0
ath-miR172e-3p	0
ath-miR172e-5p	0
ath-miR173-3p	0
ath-miR173-5p	0
ath-miR1886.1	0
ath-miR1886.2	0
ath-miR1886.3	0
ath-miR1887	0
ath-miR1888a	0
ath-miR1888b	0
ath-miR2111a-3p	0
ath-miR2111a-5p	0
ath-miR2111b-3p	0
ath-miR2111b-5p	0
ath-miR2112-3p	0
ath-miR2112-5p	0
ath-miR2933a	0
ath-miR2933b	0
ath-miR2934-3p	0
ath-miR2934-5p	0
ath-miR2936	0
ath-miR2937	0
ath-miR2938	0
ath-miR2939	0
ath-miR319a	0
ath-miR319b	0
ath-miR319c	0
ath-miR3434-3p	0
ath-miR3434-5p	0
ath-miR3440b-3p	0
ath-miR3440b-5p	0
ath-miR390a-3p	0
ath-miR390a-5p	0
ath-miR390b-3p	0
ath-miR390b-5p	0
ath-miR391-3p	0
ath-miR391-5p	0
ath-miR3932a	0
ath-miR3932b-3p	0
ath-miR3932b-5p	0
ath-miR3933	0
ath-miR393a-3p	0
ath-miR393a-5p	0
ath-miR393b-3p	0
ath-miR393b-5p	0
ath-miR394a	0
ath-miR394b-3p	0
ath-miR394b-5p	0
ath-miR395a	0
ath-miR395b	0
ath-miR395c	0
ath-miR395d	0
ath-miR395e	0
ath-miR395f	0
ath-miR396a-3p	0
ath-miR396a-5p	0
ath-miR396b-3p	0
ath-miR396b-5p	0
ath-miR397a	0
ath-miR397b	0
ath-miR398a-3p	0
ath-miR398a-5p	0
ath-miR398b-3p	0
ath-miR398b-5p	0
ath-miR398c-3p	0
ath-miR398c-5p	0
ath-miR399a	0
ath-miR399b	0
ath-miR399c-3p	0
ath-miR399c-5p	0
ath-miR399d	0
ath-miR399e	0
ath-miR399f	0
ath-miR400	0
ath-miR401	0
ath-miR402	0
ath-miR403-3p	0
ath-miR403-5p	0
ath-miR404	0
ath-miR405a	0
ath-miR405b	0
ath-miR405d	0
ath-miR406	0
ath-miR407	0
ath-miR408-3p	0
ath-miR408-5p	0
ath-miR413	0
ath-miR414	0
ath-miR415	0
ath-miR416	0
ath-miR417	0
ath-miR418	0
ath-miR419	0
ath-miR420	0
ath-miR4221	0
ath-miR4227	0
ath-miR4228-3p	0
ath-miR4228-5p	0
ath-miR4239	0
ath-miR4240	0
ath-miR4243	0
ath-miR4245	0
ath-miR426	0
ath-miR447a-3p	0
ath-miR447a.2-3p	0
ath-miR447b	0
ath-miR447c-3p	0
ath-miR447c-5p	0
ath-miR472-3p	0
ath-miR472-5p	0
ath-miR5012	0
ath-miR5013	0
ath-miR5014a-3p	0
ath-miR5014a-5p	0
ath-miR5014b	0
ath-miR5015	0
ath-miR5016	0
ath-miR5017-3p	0
ath-miR5017-5p	0
ath-miR5018	0
ath-miR5019	0
ath-miR5020a	0
ath-miR5020b	0
ath-miR5020c	0
ath-miR5021	0
ath-miR5022	0
ath-miR5023	0
ath-miR5024-3p	0
ath-miR5024-5p	0
ath-miR5025	0
ath-miR5026	0
ath-miR5027	0
ath-miR5028	0
ath-miR5029	0
ath-miR5595a	0
ath-miR5628	0
ath-miR5629	0
ath-miR5630a	0
ath-miR5630b	0
ath-miR5631	0
ath-miR5632-3p	0
ath-miR5632-5p	0
ath-miR5633	0
ath-miR5634	0
ath-miR5635a	0
ath-miR5635b	0
ath-miR5635c	0
ath-miR5635d	0
ath-miR5636	0
ath-miR5637	0
ath-miR5638a	0
ath-miR5638b	0
ath-miR5639-3p	0
ath-miR5639-5p	0
ath-miR5640	0
ath-miR5641	0
ath-miR5642a	0
ath-miR5642b	0
ath-miR5643a	0
ath-miR5643b	0
ath-miR5644	0
ath-miR5645a	0
ath-miR5645b	0
ath-miR5645c	0
ath-miR5645d	0
ath-miR5645e	0
ath-miR5645f	0
ath-miR5646	0
ath-miR5647	0
ath-miR5648-3p	0
ath-miR5648-5p	0
ath-miR5649a	0
ath-miR5649b	0
ath-miR5650	0
ath-miR5651	0
ath-miR5652	0
ath-miR5653	0
ath-miR5654-3p	0
ath-miR5654-5p	0
ath-miR5655	0
ath-miR5656	0
ath-miR5657	0
ath-miR5658	0
ath-miR5659	0
ath-miR5660	0
ath-miR5661	0
ath-miR5662	0
ath-miR5663-3p	0
ath-miR5663-5p	0
ath-miR5664	0
ath-miR5665	0
ath-miR5666	0
ath-miR5995b	0
ath-miR5996	0
ath-miR5997	0
ath-miR5998a	0
ath-miR5998b	0
ath-miR5999	0
ath-miR771	0
ath-miR773a	0
ath-miR773b-3p	0
ath-miR773b-5p	0
ath-miR774a	0
ath-miR774b-3p	0
ath-miR774b-5p	0
ath-miR775	0
ath-miR776	0
ath-miR777	0
ath-miR778	0
ath-miR779.1	0
ath-miR779.2	0
ath-miR780.1	0
ath-miR780.2	0
ath-miR781a	0
ath-miR781b	0
ath-miR782	0
ath-miR8121	0
ath-miR8165	0
ath-miR8166	0
ath-miR8167a	0
ath-miR8167b	0
ath-miR8167c	0
ath-miR8167d	0
ath-miR8167e	0
ath-miR8167f	0
ath-miR8168	0
ath-miR8169	0
ath-miR8170-3p	0
ath-miR8170-5p	0
ath-miR8171	0
ath-miR8172	0
ath-miR8173	0
ath-miR8174	0
ath-miR8175	0
ath-miR8176	0
ath-miR8177	0
ath-miR8178	0
ath-miR8179	0
ath-miR8180	0
ath-miR8181	0
ath-miR8182	0
ath-miR8183	0
ath-miR8184	0
ath-miR822-3p	0
ath-miR822-5p	0
ath-miR823	0
ath-miR824-3p	0
ath-miR824-5p	0
ath-miR825	0
ath-miR826a	0
ath-miR826b	0
ath-miR827	0
ath-miR828	0
ath-miR829-3p.1	0
ath-miR829-3p.2	0
ath-miR829-5p	0
ath-miR830-3p	0
ath-miR830-5p	0
ath-miR831-3p	0
ath-miR831-5p	0
ath-miR832-3p	0
ath-miR832-5p	0
ath-miR833a-3p	0
ath-miR833a-5p	0
ath-miR833b	0
ath-miR834	0
ath-miR835-3p	0
ath-miR835-5p	0
ath-miR836	0
ath-miR837-3p	0
ath-miR837-5p	0
ath-miR838	0
ath-miR839-5p	0
ath-miR840-3p	0
ath-miR840-5p	0
ath-miR841a-3p	0
ath-miR841a-5p	0
ath-miR841b-3p	0
ath-miR841b-5p	0
ath-miR842	0
ath-miR843	0
ath-miR844-3p	0
ath-miR844-5p	0
ath-miR845a	0
ath-miR845b	0
ath-miR846-3p	0
ath-miR846-5p	0
ath-miR847	0
ath-miR848	0
ath-miR849	0
ath-miR850	0
ath-miR851-3p	0
ath-miR851-5p	0
ath-miR852	0
ath-miR853	0
ath-miR854a	0
ath-miR854b	0
ath-miR854c	0
ath-miR854d	0
ath-miR854e	0
ath-miR855	0
ath-miR856	0
ath-miR857	0
ath-miR858a	0
ath-miR858b	0
ath-miR859	0
ath-miR860	0
ath-miR861-3p	0
ath-miR861-5p	0
ath-miR862-3p	0
ath-miR862-5p	0
ath-miR863-3p	0
ath-miR863-5p	0
ath-miR864-3p	0
ath-miR864-5p	0
ath-miR865-3p	0
ath-miR865-5p	0
ath-miR866-3p	0
ath-miR866-5p	0
ath-miR867	0
ath-miR868-3p	0
ath-miR868-5p	0
ath-miR869.1	0
ath-miR869.2	0
ath-miR870-3p	0
ath-miR870-5p	0
```
