## Supplemental_Data1_Codes for "Expanding the synthetic biology toolbox with a library of constitutive and repressible promoters": SRR3724806.tabular

```
AT1G01010	77
AT1G01020	219
AT1G01030	21
AT1G01040	831
AT1G01046	15
AT1G01050	340
AT1G01060	7
AT1G01070	47
AT1G01080	45
AT1G01090	719
AT1G01100	1600
AT1G01110	21
AT1G01120	69
AT1G01130	0
AT1G01140	672
AT1G01150	0
AT1G01160	395
AT1G01170	394
AT1G01180	242
AT1G01183	0
AT1G01190	5
AT1G01200	0
AT1G01210	141
AT1G01220	193
AT1G01225	13
AT1G01230	74
AT1G01240	2919
AT1G01250	5
AT1G01260	1000
AT1G01270	0
AT1G01280	0
AT1G01290	52
AT1G01300	153
AT1G01305	0
AT1G01310	11
AT1G01320	8978
AT1G01335	4
AT1G01340	147
AT1G01350	354
AT1G01355	11
AT1G01360	371
AT1G01370	2
AT1G01380	5
AT1G01390	1
AT1G01400	0
AT1G01410	0
AT1G01420	9
AT1G01430	107
AT1G01440	599
AT1G01448	151
AT1G01450	3
AT1G01453	0
AT1G01460	0
AT1G01470	5183
AT1G01480	310
AT1G01490	1352
AT1G01500	229
AT1G01510	65
AT1G01520	7
AT1G01530	0
AT1G01540	303
AT1G01550	2541
AT1G01560	232
AT1G01570	12
AT1G01580	5
AT1G01590	0
AT1G01600	13
AT1G01610	530
AT1G01620	6816
AT1G01630	276
AT1G01640	36
AT1G01650	2102
AT1G01660	3
AT1G01670	9
AT1G01680	4
AT1G01690	9
AT1G01695	1
AT1G01700	6
AT1G01710	663
AT1G01715	187
AT1G01720	4831
AT1G01725	368
AT1G01730	539
AT1G01740	35
AT1G01750	3
AT1G01760	21
AT1G01770	5079
AT1G01780	2178
AT1G01790	324
AT1G01800	1291
AT1G01810	10
AT1G01820	2919
AT1G01830	284
AT1G01840	0
AT1G01860	156
AT1G01870	1
AT1G01880	56
AT1G01890	0
AT1G01900	5
AT1G01910	504
AT1G01920	60
AT1G01930	346
AT1G01940	1316
AT1G01950	76
AT1G01960	416
AT1G01970	50
AT1G01980	0
AT1G01990	1195
AT1G02000	229
AT1G02010	56
AT1G02020	477
AT1G02030	8
AT1G02040	0
AT1G02050	139
AT1G02060	110
AT1G02065	0
AT1G02067	0
AT1G02070	0
AT1G02080	1397
AT1G02090	1179
AT1G02100	3196
AT1G02110	464
AT1G02120	751
AT1G02130	658
AT1G02136	0
AT1G02140	7655
AT1G02145	134
AT1G02150	1260
AT1G02160	106
AT1G02170	574
AT1G02180	6
AT1G02190	3
AT1G02205	351
AT1G02210	0
AT1G02220	151
AT1G02228	0
AT1G02230	89
AT1G02250	0
AT1G02260	153
AT1G02270	246
AT1G02280	1390
AT1G02290	176
AT1G02300	658
AT1G02305	5867
AT1G02310	2
AT1G02320	0
AT1G02330	244
AT1G02335	3
AT1G02340	1585
AT1G02350	31
AT1G02360	1
AT1G02370	31
AT1G02380	119
AT1G02390	195
AT1G02400	442
AT1G02405	1
AT1G02410	217
AT1G02420	14
AT1G02430	7
AT1G02440	8
AT1G02450	4
AT1G02460	27
AT1G02470	235
AT1G02475	495
AT1G02480	0
AT1G02490	0
AT1G02500	4072
AT1G02510	1
AT1G02520	20
AT1G02530	0
AT1G02540	0
AT1G02550	0
AT1G02560	1917
AT1G02570	0
AT1G02575	2
AT1G02580	13
AT1G02590	2
AT1G02600	0
AT1G02610	939
AT1G02620	456
AT1G02630	20
AT1G02640	1265
AT1G02650	49
AT1G02660	3976
AT1G02670	6202
AT1G02680	630
AT1G02681	25
AT1G02690	32
AT1G02700	43
AT1G02705	0
AT1G02710	0
AT1G02720	3
AT1G02730	4
AT1G02740	126
AT1G02750	250
AT1G02760	0
AT1G02770	17
AT1G02780	3878
AT1G02790	0
AT1G02800	0
AT1G02810	0
AT1G02813	0
AT1G02816	458
AT1G02820	1
AT1G02830	0
AT1G02840	9455
AT1G02850	1955
AT1G02860	2262
AT1G02870	105
AT1G02880	208
AT1G02890	3550
AT1G02900	4
AT1G02910	903
AT1G02920	17
AT1G02930	16
AT1G02940	0
AT1G02950	10
AT1G02952	0
AT1G02960	142
AT1G02965	0
AT1G02970	6
AT1G02980	23
AT1G02990	484
AT1G03000	280
AT1G03010	1
AT1G03020	0
AT1G03030	189
AT1G03040	976
AT1G03050	0
AT1G03055	0
AT1G03060	887
AT1G03070	745
AT1G03080	5112
AT1G03090	13059
AT1G03100	17
AT1G03103	0
AT1G03106	13
AT1G03110	9
AT1G03120	7
AT1G03130	1195
AT1G03140	2899
AT1G03150	158
AT1G03160	193
AT1G03165	1
AT1G03170	5
AT1G03180	176
AT1G03190	270
AT1G03200	33
AT1G03210	156
AT1G03220	19163
AT1G03230	257
AT1G03240	0
AT1G03250	213
AT1G03260	63
AT1G03270	0
AT1G03280	333
AT1G03290	1728
AT1G03300	0
AT1G03310	3
AT1G03320	0
AT1G03325	0
AT1G03330	1120
AT1G03340	47
AT1G03350	632
AT1G03360	176
AT1G03365	171
AT1G03370	687
AT1G03380	1244
AT1G03390	1
AT1G03395	0
AT1G03400	580
AT1G03410	36
AT1G03420	0
AT1G03430	300
AT1G03440	30
AT1G03445	1
AT1G03457	76
AT1G03470	1013
AT1G03475	705
AT1G03490	0
AT1G03495	79
AT1G03502	1
AT1G03506	11
AT1G03510	6
AT1G03515	0
AT1G03520	146
AT1G03530	227
AT1G03540	37
AT1G03545	4
AT1G03550	63
AT1G03560	32
AT1G03570	0
AT1G03580	37
AT1G03590	490
AT1G03600	1767
AT1G03610	2896
AT1G03620	163
AT1G03630	423
AT1G03640	0
AT1G03650	77
AT1G03660	11
AT1G03670	0
AT1G03680	703
AT1G03687	24
AT1G03700	0
AT1G03710	10
AT1G03720	0
AT1G03730	110
AT1G03740	357
AT1G03743	3
AT1G03746	0
AT1G03750	308
AT1G03760	260
AT1G03770	153
AT1G03780	4
AT1G03790	4
AT1G03800	6
AT1G03810	0
AT1G03820	0
AT1G03830	13
AT1G03840	0
AT1G03850	322
AT1G03860	3210
AT1G03870	24
AT1G03880	0
AT1G03890	0
AT1G03900	3168
AT1G03905	174
AT1G03910	1127
AT1G03920	16
AT1G03930	229
AT1G03935	58
AT1G03940	316
AT1G03950	194
AT1G03960	173
AT1G03970	663
AT1G03980	5
AT1G03982	0
AT1G03987	2
AT1G03990	106
AT1G03993	0
AT1G03997	0
AT1G04000	43
AT1G04003	0
AT1G04007	40
AT1G04010	48
AT1G04013	5
AT1G04017	0
AT1G04020	0
AT1G04023	0
AT1G04027	16
AT1G04030	83
AT1G04033	0
AT1G04037	15
AT1G04040	24
AT1G04043	0
AT1G04047	20
AT1G04050	7
AT1G04053	0
AT1G04057	0
AT1G04063	2
AT1G04067	0
AT1G04070	51
AT1G04073	8
AT1G04077	0
AT1G04080	1554
AT1G04083	6
AT1G04087	1
AT1G04090	4
AT1G04093	0
AT1G04097	4
AT1G04100	56
AT1G04103	0
AT1G04105	0
AT1G04110	5
AT1G04117	2
AT1G04120	416
AT1G04123	1
AT1G04127	1
AT1G04130	374
AT1G04133	12
AT1G04137	3
AT1G04140	1398
AT1G04143	0
AT1G04147	17
AT1G04150	0
AT1G04153	7
AT1G04157	6
AT1G04160	59
AT1G04163	0
AT1G04167	0
AT1G04170	477
AT1G04173	3
AT1G04177	0
AT1G04180	0
AT1G04183	2
AT1G04187	5
AT1G04190	107
AT1G04193	9
AT1G04197	10
AT1G04200	58
AT1G04203	0
AT1G04207	0
AT1G04210	930
AT1G04213	0
AT1G04217	62
AT1G04220	1
AT1G04223	46
AT1G04227	0
AT1G04230	192
AT1G04233	0
AT1G04237	0
AT1G04240	31
AT1G04243	0
AT1G04247	1
AT1G04250	44
AT1G04253	0
AT1G04257	0
AT1G04260	146
AT1G04263	0
AT1G04267	7
AT1G04270	1055
AT1G04273	1
AT1G04277	2
AT1G04280	187
AT1G04283	0
AT1G04287	0
AT1G04290	6
AT1G04293	0
AT1G04295	0
AT1G04297	0
AT1G04300	2113
AT1G04303	1
AT1G04307	0
AT1G04310	407
AT1G04313	0
AT1G04320	0
AT1G04323	1
AT1G04327	0
AT1G04330	0
AT1G04333	0
AT1G04337	0
AT1G04340	128
AT1G04343	0
AT1G04347	0
AT1G04350	366
AT1G04353	0
AT1G04357	5
AT1G04360	3
AT1G04363	0
AT1G04367	6
AT1G04370	0
AT1G04373	0
AT1G04377	0
AT1G04380	2
AT1G04383	0
AT1G04387	0
AT1G04390	244
AT1G04393	0
AT1G04397	0
AT1G04400	3318
AT1G04403	0
AT1G04407	0
AT1G04410	4486
AT1G04413	0
AT1G04417	1
AT1G04420	3805
AT1G04423	2
AT1G04425	0
AT1G04427	13
AT1G04430	71
AT1G04433	1
AT1G04437	0
AT1G04440	3863
AT1G04443	0
AT1G04445	1
AT1G04447	0
AT1G04450	0
AT1G04453	1
AT1G04455	0
AT1G04457	0
AT1G04463	0
AT1G04467	15
AT1G04470	0
AT1G04473	2
AT1G04477	10
AT1G04480	975
AT1G04483	1
AT1G04487	0
AT1G04490	1
AT1G04493	0
AT1G04497	0
AT1G04500	0
AT1G04503	0
AT1G04507	0
AT1G04510	500
AT1G04513	0
AT1G04517	0
AT1G04520	4
AT1G04523	0
AT1G04527	0
AT1G04530	256
AT1G04533	3
AT1G04537	0
AT1G04540	2
AT1G04547	0
AT1G04550	63
AT1G04555	67
AT1G04557	0
AT1G04560	0
AT1G04563	0
AT1G04567	2
AT1G04570	68
AT1G04573	0
AT1G04577	5
AT1G04580	8
AT1G04583	0
AT1G04587	2
AT1G04590	84
AT1G04593	0
AT1G04597	0
AT1G04600	36
AT1G04603	11
AT1G04607	0
AT1G04610	0
AT1G04620	588
AT1G04623	0
AT1G04625	0
AT1G04630	142
AT1G04635	27
AT1G04640	45
AT1G04643	0
AT1G04645	0
AT1G04647	0
AT1G04650	2
AT1G04653	0
AT1G04657	0
AT1G04660	0
AT1G04667	0
AT1G04670	0
AT1G04673	0
AT1G04677	0
AT1G04680	13
AT1G04683	1
AT1G04687	0
AT1G04690	930
AT1G04693	0
AT1G04697	6
AT1G04700	19
AT1G04703	0
AT1G04707	0
AT1G04710	109
AT1G04713	0
AT1G04717	0
AT1G04720	0
AT1G04723	21
AT1G04730	38
AT1G04733	0
AT1G04737	4
AT1G04743	0
AT1G04747	0
AT1G04750	880
AT1G04753	1
AT1G04760	1
AT1G04763	0
AT1G04767	0
AT1G04770	127
AT1G04773	0
AT1G04778	1
AT1G04780	1577
AT1G04783	0
AT1G04787	0
AT1G04790	267
AT1G04793	0
AT1G04797	5
AT1G04800	4
AT1G04803	0
AT1G04807	0
AT1G04810	2343
AT1G04813	0
AT1G04817	0
AT1G04820	123
AT1G04823	0
AT1G04827	24
AT1G04830	363
AT1G04833	0
AT1G04837	0
AT1G04840	23
AT1G04847	0
AT1G04850	1535
AT1G04853	4
AT1G04857	0
AT1G04860	485
AT1G04863	0
AT1G04867	0
AT1G04870	76
AT1G04873	0
AT1G04877	0
AT1G04880	1
AT1G04883	0
AT1G04887	0
AT1G04890	0
AT1G04893	10
AT1G04895	0
AT1G04897	0
AT1G04900	18
AT1G04907	0
AT1G04910	176
AT1G04913	15
AT1G04917	0
AT1G04920	32
AT1G04923	0
AT1G04927	5
AT1G04930	83
AT1G04933	0
AT1G04937	0
AT1G04940	29
AT1G04943	0
AT1G04945	66
AT1G04947	0
AT1G04950	205
AT1G04953	0
AT1G04957	2
AT1G04960	1188
AT1G04963	0
AT1G04967	0
AT1G04970	1909
AT1G04973	74
AT1G04977	0
AT1G04980	872
AT1G04983	0
AT1G04985	1751
AT1G04987	0
AT1G04990	120
AT1G04993	0
AT1G04997	11
AT1G05000	716
AT1G05003	0
AT1G05005	0
AT1G05007	4
AT1G05010	4215
AT1G05013	0
AT1G05017	0
AT1G05020	4
AT1G05023	8
AT1G05027	0
AT1G05030	191
AT1G05033	1
AT1G05035	2
AT1G05037	0
AT1G05040	0
AT1G05043	16
AT1G05047	0
AT1G05053	0
AT1G05055	84
AT1G05057	0
AT1G05060	159
AT1G05061	1
AT1G05065	10
AT1G05067	0
AT1G05070	103
AT1G05073	0
AT1G05077	0
AT1G05080	0
AT1G05083	0
AT1G05085	0
AT1G05087	5
AT1G05090	5
AT1G05093	0
AT1G05097	0
AT1G05100	308
AT1G05103	0
AT1G05107	0
AT1G05113	0
AT1G05117	0
AT1G05120	288
AT1G05123	0
AT1G05127	0
AT1G05133	3
AT1G05135	124
AT1G05136	0
AT1G05137	0
AT1G05140	475
AT1G05143	12
AT1G05147	0
AT1G05150	89
AT1G05153	0
AT1G05160	167
AT1G05163	0
AT1G05170	1283
AT1G05173	0
AT1G05177	0
AT1G05180	443
AT1G05183	2
AT1G05187	0
AT1G05190	3881
AT1G05193	0
AT1G05197	0
AT1G05200	115
AT1G05203	4
AT1G05205	11
AT1G05207	5
AT1G05210	21
AT1G05213	22
AT1G05217	0
AT1G05220	2
AT1G05223	0
AT1G05227	0
AT1G05230	32
AT1G05233	0
AT1G05237	0
AT1G05240	1
AT1G05243	0
AT1G05247	0
AT1G05250	0
AT1G05253	0
AT1G05257	0
AT1G05260	1
AT1G05263	0
AT1G05267	0
AT1G05270	600
AT1G05273	0
AT1G05277	79
AT1G05280	0
AT1G05283	0
AT1G05287	0
AT1G05290	0
AT1G05291	0
AT1G05293	1
AT1G05297	3
AT1G05300	12
AT1G05303	0
AT1G05307	0
AT1G05310	13
AT1G05313	0
AT1G05317	0
AT1G05320	24
AT1G05323	0
AT1G05327	0
AT1G05330	15
AT1G05333	0
AT1G05337	0
AT1G05340	3635
AT1G05343	1
AT1G05347	0
AT1G05350	102
AT1G05353	0
AT1G05357	0
AT1G05360	54
AT1G05363	2
AT1G05367	0
AT1G05370	0
AT1G05373	0
AT1G05377	0
AT1G05380	786
AT1G05383	0
AT1G05385	580
AT1G05387	0
AT1G05390	0
AT1G05397	1
AT1G05400	20
AT1G05407	0
AT1G05410	147
AT1G05413	0
AT1G05417	0
AT1G05420	0
AT1G05423	0
AT1G05427	0
AT1G05430	196
AT1G05433	0
AT1G05440	0
AT1G05443	0
AT1G05447	0
AT1G05450	0
AT1G05453	0
AT1G05460	8
AT1G05463	0
AT1G05467	10
AT1G05470	5
AT1G05473	2
AT1G05477	0
AT1G05483	0
AT1G05487	0
AT1G05490	0
AT1G05493	0
AT1G05497	0
AT1G05500	154
AT1G05507	0
AT1G05510	1
AT1G05517	8
AT1G05520	470
AT1G05523	0
AT1G05527	4
AT1G05530	0
AT1G05533	2
AT1G05537	0
AT1G05540	8
AT1G05543	0
AT1G05547	0
AT1G05550	0
AT1G05553	0
AT1G05557	2
AT1G05560	0
AT1G05562	0
AT1G05563	0
AT1G05567	0
AT1G05570	209
AT1G05575	28
AT1G05577	0
AT1G05580	0
AT1G05583	0
AT1G05587	0
AT1G05590	5
AT1G05593	0
AT1G05597	0
AT1G05600	129
AT1G05603	0
AT1G05607	0
AT1G05610	2
AT1G05613	5
AT1G05615	0
AT1G05617	0
AT1G05620	21
AT1G05623	0
AT1G05627	0
AT1G05630	103
AT1G05633	0
AT1G05637	0
AT1G05640	2
AT1G05643	0
AT1G05647	0
AT1G05650	0
AT1G05653	0
AT1G05657	0
AT1G05660	0
AT1G05663	0
AT1G05667	0
AT1G05670	42
AT1G05673	0
AT1G05675	8
AT1G05680	149
AT1G05683	0
AT1G05687	0
AT1G05690	62
AT1G05693	0
AT1G05697	0
AT1G05700	1
AT1G05703	0
AT1G05707	0
AT1G05710	10
AT1G05713	0
AT1G05717	0
AT1G05720	77
AT1G05723	0
AT1G05727	0
AT1G05730	12
AT1G05733	0
AT1G05737	0
AT1G05740	0
AT1G05747	0
AT1G05750	83
AT1G05753	0
AT1G05757	13
AT1G05760	0
AT1G05763	5
AT1G05767	0
AT1G05770	19
AT1G05773	20
AT1G05777	2
AT1G05780	108
AT1G05783	41
AT1G05785	101
AT1G05787	0
AT1G05790	1138
AT1G05793	0
AT1G05797	0
AT1G05800	0
AT1G05803	0
AT1G05805	431
AT1G05807	0
AT1G05810	134
AT1G05813	0
AT1G05817	0
AT1G05820	382
AT1G05823	0
AT1G05827	0
AT1G05830	238
AT1G05833	6
AT1G05835	2
AT1G05837	0
AT1G05840	915
AT1G05843	0
AT1G05847	0
AT1G05850	1267
AT1G05853	0
AT1G05857	0
AT1G05860	116
AT1G05863	0
AT1G05867	0
AT1G05870	7
AT1G05873	0
AT1G05880	0
AT1G05887	0
AT1G05890	2598
AT1G05893	0
AT1G05894	41
AT1G05897	0
AT1G05900	226
AT1G05903	0
AT1G05907	0
AT1G05910	183
AT1G05913	5
AT1G05917	0
AT1G05920	0
AT1G05927	0
AT1G05930	0
AT1G05933	7
AT1G05937	0
AT1G05940	706
AT1G05943	0
AT1G05947	0
AT1G05950	0
AT1G05953	0
AT1G05957	0
AT1G05960	527
AT1G05963	0
AT1G05967	0
AT1G05970	152
AT1G05973	0
AT1G05977	0
AT1G05980	0
AT1G05983	0
AT1G05987	0
AT1G05990	0
AT1G05993	5
AT1G05997	1
AT1G06000	0
AT1G06002	0
AT1G06003	0
AT1G06007	0
AT1G06010	77
AT1G06013	0
AT1G06017	0
AT1G06020	3
AT1G06023	0
AT1G06027	0
AT1G06030	14
AT1G06033	2
AT1G06037	0
AT1G06040	755
AT1G06043	0
AT1G06045	0
AT1G06047	0
AT1G06050	185
AT1G06053	0
AT1G06057	0
AT1G06060	241
AT1G06063	0
AT1G06067	0
AT1G06070	372
AT1G06073	6
AT1G06080	6
AT1G06083	42
AT1G06087	2
AT1G06090	0
AT1G06093	0
AT1G06097	0
AT1G06100	1
AT1G06103	0
AT1G06110	1259
AT1G06113	0
AT1G06117	0
AT1G06120	0
AT1G06123	1
AT1G06127	0
AT1G06130	198
AT1G06133	0
AT1G06135	0
AT1G06137	0
AT1G06140	17
AT1G06143	35
AT1G06147	0
AT1G06148	11
AT1G06150	190
AT1G06153	0
AT1G06157	0
AT1G06160	1
AT1G06163	0
AT1G06170	0
AT1G06173	1
AT1G06177	0
AT1G06180	80
AT1G06187	0
AT1G06190	1536
AT1G06197	1
AT1G06200	1168
AT1G06203	0
AT1G06207	6
AT1G06210	377
AT1G06213	0
AT1G06217	0
AT1G06220	193
AT1G06225	0
AT1G06227	89
AT1G06230	1398
AT1G06233	0
AT1G06237	0
AT1G06240	327
AT1G06243	0
AT1G06247	0
AT1G06250	128
AT1G06253	0
AT1G06257	0
AT1G06260	0
AT1G06263	3
AT1G06265	27
AT1G06267	17
AT1G06270	17
AT1G06273	25
AT1G06277	6
AT1G06280	0
AT1G06283	4
AT1G06287	0
AT1G06290	540
AT1G06293	0
AT1G06297	0
AT1G06303	0
AT1G06307	0
AT1G06310	0
AT1G06313	0
AT1G06317	0
AT1G06320	0
AT1G06323	0
AT1G06327	0
AT1G06330	0
AT1G06333	0
AT1G06337	0
AT1G06340	0
AT1G06343	0
AT1G06347	0
AT1G06350	0
AT1G06353	0
AT1G06357	2
AT1G06360	0
AT1G06363	0
AT1G06370	51
AT1G06373	0
AT1G06377	0
AT1G06380	21
AT1G06383	0
AT1G06387	0
AT1G06390	93
AT1G06393	0
AT1G06397	0
AT1G06400	1767
AT1G06403	0
AT1G06407	0
AT1G06410	1477
AT1G06413	0
AT1G06417	0
AT1G06420	1
AT1G06423	0
AT1G06427	0
AT1G06430	11062
AT1G06433	0
AT1G06437	0
AT1G06440	42
AT1G06443	0
AT1G06447	0
AT1G06450	20
AT1G06453	0
AT1G06457	0
AT1G06460	1541
AT1G06463	0
AT1G06467	0
AT1G06470	404
AT1G06473	15
AT1G06475	0
AT1G06480	0
AT1G06483	0
AT1G06487	0
AT1G06490	19
AT1G06493	0
AT1G06497	0
AT1G06500	23
AT1G06507	0
AT1G06510	326
AT1G06513	0
AT1G06515	129
AT1G06517	0
AT1G06520	578
AT1G06523	0
AT1G06527	0
AT1G06530	0
AT1G06533	0
AT1G06537	4
AT1G06540	6
AT1G06543	0
AT1G06547	7
AT1G06550	17
AT1G06553	2
AT1G06557	0
AT1G06560	127
AT1G06567	0
AT1G06570	9748
AT1G06573	151
AT1G06577	6
AT1G06580	47
AT1G06583	2
AT1G06587	0
AT1G06590	44
AT1G06593	0
AT1G06597	0
AT1G06603	0
AT1G06607	0
AT1G06610	0
AT1G06613	0
AT1G06617	0
AT1G06620	28
AT1G06623	0
AT1G06627	1
AT1G06630	893
AT1G06633	0
AT1G06637	0
AT1G06640	787
AT1G06643	0
AT1G06645	600
AT1G06647	0
AT1G06650	673
AT1G06653	0
AT1G06657	0
AT1G06660	3
AT1G06663	0
AT1G06667	0
AT1G06670	458
AT1G06673	0
AT1G06677	0
AT1G06680	20578
AT1G06683	0
AT1G06687	0
AT1G06690	58
AT1G06693	0
AT1G06697	0
AT1G06700	1484
AT1G06703	0
AT1G06707	0
AT1G06710	35
AT1G06713	0
AT1G06717	3
AT1G06720	221
AT1G06723	0
AT1G06727	4
AT1G06730	97
AT1G06733	3
AT1G06737	0
AT1G06740	35
AT1G06743	1
AT1G06747	0
AT1G06750	4
AT1G06753	10
AT1G06757	0
AT1G06760	80
AT1G06770	116
AT1G06773	0
AT1G06777	0
AT1G06780	182
AT1G06783	0
AT1G06787	0
AT1G06790	17
AT1G06797	0
AT1G06800	10
AT1G06810	0
AT1G06817	0
AT1G06820	84
AT1G06823	0
AT1G06827	0
AT1G06830	7
AT1G06837	9
AT1G06840	624
AT1G06850	18
AT1G06853	0
AT1G06857	0
AT1G06860	0
AT1G06863	0
AT1G06867	2
AT1G06870	234
AT1G06873	0
AT1G06877	2
AT1G06880	0
AT1G06883	0
AT1G06890	300
AT1G06897	0
AT1G06900	282
AT1G06903	0
AT1G06907	0
AT1G06910	12
AT1G06913	0
AT1G06917	0
AT1G06920	0
AT1G06923	0
AT1G06925	2
AT1G06927	0
AT1G06930	0
AT1G06933	0
AT1G06937	0
AT1G06943	0
AT1G06947	0
AT1G06950	987
AT1G06953	0
AT1G06957	0
AT1G06960	10
AT1G06963	0
AT1G06967	0
AT1G06970	1
AT1G06973	0
AT1G06977	2
AT1G06980	1
AT1G06983	312
AT1G06987	0
AT1G06990	0
AT1G06993	0
AT1G06997	0
AT1G07000	454
AT1G07003	0
AT1G07007	0
AT1G07010	215
AT1G07013	0
AT1G07017	1
AT1G07020	60
AT1G07023	1
AT1G07025	1
AT1G07027	2
AT1G07030	482
AT1G07040	4813
AT1G07050	53
AT1G07051	0
AT1G07060	0
AT1G07070	17
AT1G07080	1629
AT1G07090	24
AT1G07100	0
AT1G07110	1104
AT1G07117	0
AT1G07119	1
AT1G07120	0
AT1G07123	0
AT1G07127	0
AT1G07128	0
AT1G07130	0
AT1G07133	0
AT1G07135	218
AT1G07137	0
AT1G07140	2732
AT1G07143	0
AT1G07147	0
AT1G07150	302
AT1G07157	0
AT1G07160	77
AT1G07163	0
AT1G07167	0
AT1G07170	1004
AT1G07173	0
AT1G07175	0
AT1G07177	0
AT1G07180	16
AT1G07183	0
AT1G07187	180
AT1G07190	0
AT1G07193	0
AT1G07197	0
AT1G07200	489
AT1G07210	201
AT1G07220	129
AT1G07230	639
AT1G07233	0
AT1G07237	0
AT1G07240	256
AT1G07243	0
AT1G07247	0
AT1G07250	440
AT1G07253	0
AT1G07257	0
AT1G07260	10
AT1G07263	0
AT1G07267	0
AT1G07270	0
AT1G07273	0
AT1G07277	0
AT1G07280	263
AT1G07283	0
AT1G07287	0
AT1G07290	5
AT1G07293	0
AT1G07297	0
AT1G07300	109
AT1G07303	0
AT1G07310	1506
AT1G07313	0
AT1G07317	0
AT1G07320	4914
AT1G07323	245
AT1G07327	0
AT1G07330	15
AT1G07333	0
AT1G07337	0
AT1G07340	2
AT1G07343	0
AT1G07347	0
AT1G07350	11084
AT1G07353	0
AT1G07357	0
AT1G07360	302
AT1G07367	0
AT1G07370	25
AT1G07373	0
AT1G07380	113
AT1G07383	0
AT1G07390	22
AT1G07393	1
AT1G07397	0
AT1G07400	7314
AT1G07407	0
AT1G07410	83
AT1G07413	0
AT1G07417	0
AT1G07420	218
AT1G07423	0
AT1G07430	187
AT1G07433	0
AT1G07437	0
AT1G07440	1831
AT1G07447	0
AT1G07450	0
AT1G07453	0
AT1G07457	0
AT1G07460	1
AT1G07463	0
AT1G07467	0
AT1G07470	141
AT1G07473	0
AT1G07476	2
AT1G07477	0
AT1G07480	153
AT1G07483	0
AT1G07485	0
AT1G07487	0
AT1G07490	0
AT1G07493	1
AT1G07497	0
AT1G07500	0
AT1G07503	0
AT1G07507	0
AT1G07510	394
AT1G07513	1
AT1G07517	6
AT1G07520	0
AT1G07523	0
AT1G07527	0
AT1G07530	979
AT1G07533	0
AT1G07537	0
AT1G07540	0
AT1G07543	0
AT1G07547	0
AT1G07550	0
AT1G07553	0
AT1G07557	0
AT1G07560	0
AT1G07563	0
AT1G07567	0
AT1G07570	69
AT1G07573	0
AT1G07580	0
AT1G07583	0
AT1G07587	3
AT1G07590	6731
AT1G07593	0
AT1G07597	0
AT1G07600	0
AT1G07603	2
AT1G07607	9
AT1G07610	194
AT1G07613	0
AT1G07615	127
AT1G07617	0
AT1G07620	52
AT1G07623	0
AT1G07627	0
AT1G07630	223
AT1G07633	0
AT1G07637	0
AT1G07640	887
AT1G07645	1
AT1G07647	0
AT1G07650	78
AT1G07653	6
AT1G07657	0
AT1G07660	48
AT1G07663	2
AT1G07667	0
AT1G07670	2056
AT1G07673	0
AT1G07680	0
AT1G07683	0
AT1G07690	0
AT1G07693	0
AT1G07697	0
AT1G07700	315
AT1G07702	0
AT1G07703	3
AT1G07705	172
AT1G07707	0
AT1G07710	12
AT1G07717	0
AT1G07720	326
AT1G07723	0
AT1G07725	0
AT1G07727	0
AT1G07728	5
AT1G07730	0
AT1G07733	0
AT1G07737	0
AT1G07740	34
AT1G07743	18
AT1G07745	40
AT1G07747	0
AT1G07750	55
AT1G07753	0
AT1G07757	0
AT1G07760	0
AT1G07763	0
AT1G07767	0
AT1G07770	1054
AT1G07773	0
AT1G07777	0
AT1G07780	4
AT1G07783	0
AT1G07787	0
AT1G07790	151
AT1G07793	3
AT1G07795	0
AT1G07800	2
AT1G07803	0
AT1G07807	0
AT1G07810	742
AT1G07813	0
AT1G07820	64
AT1G07823	0
AT1G07827	0
AT1G07830	171
AT1G07833	0
AT1G07837	0
AT1G07840	179
AT1G07843	0
AT1G07847	0
AT1G07850	10
AT1G07853	0
AT1G07857	0
AT1G07860	0
AT1G07863	0
AT1G07867	0
AT1G07870	597
AT1G07873	0
AT1G07877	21
AT1G07880	104
AT1G07883	0
AT1G07885	28
AT1G07887	0
AT1G07890	7607
AT1G07893	0
AT1G07897	0
AT1G07900	282
AT1G07901	25
AT1G07902	125
AT1G07903	0
AT1G07907	0
AT1G07910	317
AT1G07913	0
AT1G07917	0
AT1G07920	1307
AT1G07923	0
AT1G07927	0
AT1G07930	1404
AT1G07933	0
AT1G07937	0
AT1G07940	982
AT1G07943	1
AT1G07947	0
AT1G07950	180
AT1G07957	6
AT1G07960	502
AT1G07963	2
AT1G07967	1
AT1G07970	24
AT1G07973	0
AT1G07977	0
AT1G07980	169
AT1G07983	0
AT1G07985	0
AT1G07987	0
AT1G07990	869
AT1G07993	3
AT1G07997	0
AT1G08000	35
AT1G08003	0
AT1G08005	0
AT1G08007	0
AT1G08010	98
AT1G08013	0
AT1G08017	0
AT1G08023	0
AT1G08027	0
AT1G08030	247
AT1G08033	8
AT1G08035	0
AT1G08037	0
AT1G08040	340
AT1G08043	0
AT1G08047	6
AT1G08050	186
AT1G08053	2
AT1G08057	0
AT1G08060	294
AT1G08063	0
AT1G08065	0
AT1G08070	54
AT1G08073	0
AT1G08077	0
AT1G08080	0
AT1G08087	0
AT1G08090	0
AT1G08093	0
AT1G08097	0
AT1G08100	0
AT1G08103	0
AT1G08105	0
AT1G08107	0
AT1G08110	1926
AT1G08113	0
AT1G08115	0
AT1G08117	0
AT1G08120	1
AT1G08123	0
AT1G08125	387
AT1G08127	0
AT1G08130	21
AT1G08133	0
AT1G08135	0
AT1G08137	0
AT1G08140	0
AT1G08143	0
AT1G08147	0
AT1G08150	1
AT1G08153	0
AT1G08157	0
AT1G08160	6
AT1G08163	0
AT1G08165	1
AT1G08170	0
AT1G08173	0
AT1G08177	0
AT1G08180	3
AT1G08183	0
AT1G08190	418
AT1G08193	0
AT1G08200	470
AT1G08207	0
AT1G08210	530
AT1G08213	4
AT1G08217	2
AT1G08220	25
AT1G08223	0
AT1G08227	0
AT1G08230	565
AT1G08237	0
AT1G08240	0
AT1G08247	0
AT1G08250	0
AT1G08253	0
AT1G08257	0
AT1G08260	24
AT1G08263	0
AT1G08267	0
AT1G08270	41
AT1G08273	1
AT1G08277	0
AT1G08280	7
AT1G08283	0
AT1G08287	0
AT1G08290	6
AT1G08293	0
AT1G08297	0
AT1G08300	152
AT1G08303	0
AT1G08307	0
AT1G08310	46
AT1G08313	0
AT1G08315	0
AT1G08317	0
AT1G08320	3
AT1G08323	0
AT1G08327	0
AT1G08333	3
AT1G08337	0
AT1G08340	7
AT1G08343	0
AT1G08347	0
AT1G08350	7
AT1G08353	0
AT1G08357	0
AT1G08360	1430
AT1G08363	0
AT1G08367	0
AT1G08370	387
AT1G08377	0
AT1G08380	872
AT1G08383	0
AT1G08387	0
AT1G08390	5
AT1G08393	0
AT1G08397	0
AT1G08400	140
AT1G08403	0
AT1G08410	176
AT1G08413	0
AT1G08417	0
AT1G08420	1509
AT1G08427	1
AT1G08430	0
AT1G08433	0
AT1G08437	0
AT1G08440	0
AT1G08443	0
AT1G08447	0
AT1G08450	165
AT1G08453	0
AT1G08457	0
AT1G08460	1379
AT1G08463	0
AT1G08465	42
AT1G08470	13
AT1G08473	0
AT1G08477	0
AT1G08480	149
AT1G08483	0
AT1G08487	0
AT1G08490	526
AT1G08493	0
AT1G08497	13
AT1G08500	32
AT1G08503	0
AT1G08507	3
AT1G08510	1280
AT1G08513	0
AT1G08517	0
AT1G08520	1285
AT1G08523	0
AT1G08530	29
AT1G08533	0
AT1G08537	0
AT1G08540	616
AT1G08543	0
AT1G08547	0
AT1G08550	989
AT1G08553	0
AT1G08557	0
AT1G08560	388
AT1G08563	0
AT1G08567	0
AT1G08570	3427
AT1G08573	0
AT1G08577	0
AT1G08580	57
AT1G08583	0
AT1G08587	0
AT1G08590	0
AT1G08592	0
AT1G08597	0
AT1G08600	530
AT1G08603	0
AT1G08607	0
AT1G08610	39
AT1G08613	0
AT1G08620	206
AT1G08623	0
AT1G08627	0
AT1G08630	2214
AT1G08633	5
AT1G08637	2
AT1G08640	304
AT1G08643	0
AT1G08645	0
AT1G08647	0
AT1G08650	297
AT1G08653	0
AT1G08657	0
AT1G08660	71
AT1G08663	0
AT1G08667	0
AT1G08670	0
AT1G08673	12
AT1G08677	1
AT1G08680	717
AT1G08683	0
AT1G08695	0
AT1G08697	8
AT1G08700	996
AT1G08703	0
AT1G08707	0
AT1G08710	217
AT1G08713	0
AT1G08717	0
AT1G08720	816
AT1G08723	2
AT1G08727	0
AT1G08730	18
AT1G08733	2
AT1G08735	0
AT1G08737	0
AT1G08740	0
AT1G08743	0
AT1G08747	2
AT1G08750	84
AT1G08753	0
AT1G08757	2
AT1G08760	264
AT1G08763	0
AT1G08767	0
AT1G08770	298
AT1G08773	0
AT1G08777	0
AT1G08780	116
AT1G08783	0
AT1G08787	0
AT1G08790	0
AT1G08793	0
AT1G08797	0
AT1G08800	308
AT1G08803	0
AT1G08807	0
AT1G08810	5
AT1G08813	0
AT1G08817	1
AT1G08820	378
AT1G08823	0
AT1G08827	0
AT1G08830	2495
AT1G08833	0
AT1G08840	1
AT1G08843	0
AT1G08845	96
AT1G08847	4
AT1G08853	0
AT1G08857	9
AT1G08860	1
AT1G08863	0
AT1G08867	0
AT1G08870	0
AT1G08877	0
AT1G08880	312
AT1G08883	0
AT1G08887	0
AT1G08890	393
AT1G08893	0
AT1G08897	0
AT1G08900	1311
AT1G08903	0
AT1G08907	0
AT1G08910	331
AT1G08913	0
AT1G08920	2199
AT1G08923	12
AT1G08927	0
AT1G08930	1108
AT1G08933	0
AT1G08937	4
AT1G08940	42
AT1G08947	0
AT1G08950	0
AT1G08953	0
AT1G08960	15
AT1G08963	0
AT1G08967	1
AT1G08970	210
AT1G08973	69
AT1G08977	0
AT1G08980	987
AT1G08983	0
AT1G08985	0
AT1G08987	0
AT1G08990	0
AT1G08993	0
AT1G08997	5
AT1G09000	3
AT1G09003	0
AT1G09007	0
AT1G09010	1497
AT1G09013	0
AT1G09017	0
AT1G09020	447
AT1G09023	4
AT1G09027	0
AT1G09030	0
AT1G09033	0
AT1G09037	0
AT1G09040	53
AT1G09043	0
AT1G09047	0
AT1G09050	52
AT1G09053	0
AT1G09057	0
AT1G09060	1077
AT1G09063	0
AT1G09067	0
AT1G09070	12978
AT1G09073	0
AT1G09077	0
AT1G09080	5
AT1G09083	19
AT1G09087	3
AT1G09090	0
AT1G09097	0
AT1G09100	618
AT1G09103	0
AT1G09107	0
AT1G09110	8
AT1G09113	0
AT1G09117	0
AT1G09123	0
AT1G09127	0
AT1G09130	2278
AT1G09133	0
AT1G09137	0
AT1G09140	9688
AT1G09143	1
AT1G09147	0
AT1G09150	340
AT1G09153	0
AT1G09155	1
AT1G09157	6
AT1G09160	327
AT1G09163	6
AT1G09167	0
AT1G09170	0
AT1G09173	0
AT1G09176	23
AT1G09177	0
AT1G09180	40
AT1G09183	0
AT1G09187	0
AT1G09190	39
AT1G09193	1
AT1G09195	103
AT1G09197	0
AT1G09200	17
AT1G09207	0
AT1G09210	1939
AT1G09213	0
AT1G09217	2
AT1G09220	9
AT1G09223	0
AT1G09227	0
AT1G09230	429
AT1G09233	0
AT1G09237	0
AT1G09240	207
AT1G09243	0
AT1G09245	0
AT1G09247	0
AT1G09250	367
AT1G09253	0
AT1G09257	0
AT1G09260	6
AT1G09263	0
AT1G09267	7
AT1G09270	1243
AT1G09273	0
AT1G09277	0
AT1G09280	283
AT1G09283	0
AT1G09287	67
AT1G09290	31
AT1G09293	2
AT1G09297	28
AT1G09300	78
AT1G09303	0
AT1G09307	0
AT1G09310	375
AT1G09313	0
AT1G09317	0
AT1G09320	311
AT1G09323	0
AT1G09327	0
AT1G09330	243
AT1G09333	0
AT1G09337	0
AT1G09340	1212
AT1G09343	0
AT1G09350	11
AT1G09353	0
AT1G09357	0
AT1G09360	0
AT1G09363	8
AT1G09367	3
AT1G09370	3
AT1G09373	0
AT1G09377	0
AT1G09380	363
AT1G09383	0
AT1G09387	0
AT1G09390	78
AT1G09393	0
AT1G09397	0
AT1G09400	54
AT1G09407	0
AT1G09410	25
AT1G09415	332
AT1G09417	0
AT1G09420	171
AT1G09421	0
AT1G09423	0
AT1G09427	0
AT1G09430	4321
AT1G09433	0
AT1G09437	6
AT1G09440	8
AT1G09443	0
AT1G09447	13
AT1G09450	1
AT1G09453	0
AT1G09457	0
AT1G09460	31
AT1G09463	0
AT1G09467	62
AT1G09470	1
AT1G09473	0
AT1G09477	0
AT1G09480	59
AT1G09483	2
AT1G09486	21
AT1G09487	0
AT1G09490	2351
AT1G09493	0
AT1G09497	0
AT1G09500	9101
AT1G09503	0
AT1G09507	0
AT1G09510	9
AT1G09513	3
AT1G09517	0
AT1G09520	227
AT1G09523	0
AT1G09527	0
AT1G09530	141
AT1G09533	112
AT1G09537	7
AT1G09540	0
AT1G09543	15
AT1G09547	0
AT1G09550	0
AT1G09553	1
AT1G09557	0
AT1G09560	1421
AT1G09563	0
AT1G09567	0
AT1G09570	5860
AT1G09573	14
AT1G09575	233
AT1G09577	0
AT1G09580	16
AT1G09583	0
AT1G09587	0
AT1G09590	201
AT1G09593	0
AT1G09597	0
AT1G09600	0
AT1G09603	0
AT1G09607	2
AT1G09610	0
AT1G09613	0
AT1G09617	0
AT1G09620	882
AT1G09623	0
AT1G09625	0
AT1G09627	1
AT1G09630	25
AT1G09633	11
AT1G09637	3
AT1G09640	2336
AT1G09645	361
AT1G09647	10
AT1G09650	2
AT1G09653	0
AT1G09657	0
AT1G09660	84
AT1G09663	6
AT1G09665	0
AT1G09667	3
AT1G09673	0
AT1G09677	0
AT1G09680	4
AT1G09683	0
AT1G09687	27
AT1G09690	2005
AT1G09693	29
AT1G09697	0
AT1G09700	43
AT1G09703	0
AT1G09710	584
AT1G09713	0
AT1G09717	0
AT1G09720	0
AT1G09723	0
AT1G09730	500
AT1G09733	0
AT1G09737	0
AT1G09740	646
AT1G09743	0
AT1G09747	0
AT1G09750	28
AT1G09753	0
AT1G09757	0
AT1G09760	419
AT1G09763	0
AT1G09767	0
AT1G09770	2989
AT1G09773	0
AT1G09777	1
AT1G09780	111
AT1G09783	0
AT1G09787	0
AT1G09790	0
AT1G09793	0
AT1G09794	30
AT1G09795	2248
AT1G09797	1
AT1G09800	10
AT1G09803	4
AT1G09807	0
AT1G09810	143
AT1G09812	0
AT1G09813	0
AT1G09815	404
AT1G09817	0
AT1G09820	8
AT1G09823	0
AT1G09827	0
AT1G09830	322
AT1G09833	0
AT1G09837	0
AT1G09840	62
AT1G09843	0
AT1G09847	0
AT1G09850	353
AT1G09853	0
AT1G09857	0
AT1G09860	0
AT1G09863	16
AT1G09867	1
AT1G09870	386
AT1G09873	0
AT1G09877	0
AT1G09880	0
AT1G09883	0
AT1G09887	0
AT1G09890	0
AT1G09893	0
AT1G09897	6
AT1G09900	93
AT1G09903	0
AT1G09907	0
AT1G09910	62
AT1G09913	0
AT1G09917	6
AT1G09920	438
AT1G09923	0
AT1G09927	0
AT1G09930	0
AT1G09932	6
AT1G09935	0
AT1G09937	0
AT1G09940	969
AT1G09947	0
AT1G09950	138
AT1G09953	0
AT1G09957	0
AT1G09960	188
AT1G09963	2
AT1G09967	2
AT1G09970	7135
AT1G09973	1
AT1G09977	0
AT1G09980	252
AT1G09983	0
AT1G09987	0
AT1G09993	3
AT1G09995	21
AT1G09997	0
AT1G10000	24
AT1G10010	0
AT1G10020	183
AT1G10030	56
AT1G10040	654
AT1G10050	2279
AT1G10060	44
AT1G10070	2607
AT1G10090	865
AT1G10095	153
AT1G10100	1
AT1G10110	1
AT1G10120	18
AT1G10130	146
AT1G10140	2172
AT1G10150	0
AT1G10155	23
AT1G10160	98
AT1G10170	3379
AT1G10180	68
AT1G10190	0
AT1G10200	176
AT1G10210	123
AT1G10220	25
AT1G10225	2
AT1G10230	166
AT1G10240	161
AT1G10250	0
AT1G10260	0
AT1G10270	85
AT1G10280	43
AT1G10290	1131
AT1G10300	0
AT1G10310	64
AT1G10320	427
AT1G10330	10
AT1G10340	228
AT1G10350	56
AT1G10360	883
AT1G10370	29
AT1G10380	7
AT1G10385	0
AT1G10390	3604
AT1G10395	0
AT1G10400	4
AT1G10410	729
AT1G10417	2
AT1G10419	0
AT1G10430	243
AT1G10440	0
AT1G10450	659
AT1G10455	0
AT1G10460	12
AT1G10470	264
AT1G10480	0
AT1G10490	63
AT1G10500	2145
AT1G10510	328
AT1G10520	106
AT1G10522	105
AT1G10530	5
AT1G10538	0
AT1G10540	1
AT1G10550	0
AT1G10560	98
AT1G10570	111
AT1G10580	262
AT1G10585	0
AT1G10586	0
AT1G10588	0
AT1G10590	1632
AT1G10600	434
AT1G10610	243
AT1G10620	1
AT1G10630	172
AT1G10640	0
AT1G10650	125
AT1G10657	0
AT1G10660	888
AT1G10670	928
AT1G10680	0
AT1G10682	14
AT1G10690	16
AT1G10700	75
AT1G10705	0
AT1G10710	0
AT1G10715	0
AT1G10717	0
AT1G10720	448
AT1G10730	123
AT1G10740	583
AT1G10745	0
AT1G10747	0
AT1G10750	5
AT1G10760	452
AT1G10770	0
AT1G10780	1
AT1G10790	7
AT1G10800	1
AT1G10810	18
AT1G10820	62
AT1G10830	293
AT1G10840	1447
AT1G10850	6
AT1G10865	367
AT1G10870	23
AT1G10875	0
AT1G10880	0
AT1G10890	1902
AT1G10900	302
AT1G10910	226
AT1G10920	49
AT1G10930	24
AT1G10940	2008
AT1G10950	889
AT1G10960	2066
AT1G10970	81
AT1G10980	2
AT1G10990	0
AT1G11000	7
AT1G11010	0
AT1G11020	177
AT1G11030	0
AT1G11040	0
AT1G11050	0
AT1G11055	0
AT1G11060	262
AT1G11070	3
AT1G11080	54
AT1G11090	0
AT1G11100	614
AT1G11110	0
AT1G11112	0
AT1G11120	0
AT1G11125	0
AT1G11130	12
AT1G11145	0
AT1G11150	34
AT1G11160	1
AT1G11170	73
AT1G11175	796
AT1G11180	691
AT1G11185	0
AT1G11190	3
AT1G11200	57
AT1G11210	469
AT1G11220	0
AT1G11230	2
AT1G11240	393
AT1G11250	0
AT1G11260	22018
AT1G11265	0
AT1G11270	332
AT1G11280	69
AT1G11290	35
AT1G11300	68
AT1G11303	29
AT1G11310	2596
AT1G11320	55
AT1G11330	75
AT1G11340	51
AT1G11350	65
AT1G11360	365
AT1G11362	24
AT1G11370	0
AT1G11380	243
AT1G11390	144
AT1G11400	796
AT1G11410	183
AT1G11420	1
AT1G11430	659
AT1G11440	16
AT1G11450	0
AT1G11460	0
AT1G11470	0
AT1G11475	222
AT1G11480	4750
AT1G11482	1
AT1G11490	0
AT1G11500	0
AT1G11510	1
AT1G11520	0
AT1G11530	1034
AT1G11540	3
AT1G11545	0
AT1G11550	0
AT1G11560	0
AT1G11570	0
AT1G11572	0
AT1G11580	3
AT1G11590	2
AT1G11591	1
AT1G11592	107
AT1G11593	0
AT1G11595	0
AT1G11600	0
AT1G11608	0
AT1G11610	0
AT1G11620	0
AT1G11630	120
AT1G11640	0
AT1G11650	1749
AT1G11655	0
AT1G11660	769
AT1G11670	0
AT1G11680	367
AT1G11684	0
AT1G11690	0
AT1G11700	16
AT1G11710	75
AT1G11720	34
AT1G11730	0
AT1G11735	0
AT1G11740	0
AT1G11750	524
AT1G11755	40
AT1G11760	80
AT1G11765	0
AT1G11770	0
AT1G11780	75
AT1G11785	7
AT1G11790	16
AT1G11800	121
AT1G11803	0
AT1G11806	0
AT1G11810	0
AT1G11820	878
AT1G11840	1218
AT1G11850	0
AT1G11860	1324
AT1G11870	83
AT1G11880	68
AT1G11890	337
AT1G11900	10
AT1G11905	59
AT1G11910	19086
AT1G11915	3
AT1G11920	0
AT1G11925	9
AT1G11930	1028
AT1G11940	42
AT1G11950	161
AT1G11960	964
AT1G11970	3
AT1G11980	5
AT1G11990	0
AT1G12000	50
AT1G12010	636
AT1G12013	1
AT1G12015	0
AT1G12020	27
AT1G12030	3
AT1G12040	0
AT1G12050	299
AT1G12060	118
AT1G12064	0
AT1G12070	0
AT1G12080	20
AT1G12090	2
AT1G12100	0
AT1G12110	7
AT1G12120	97
AT1G12130	4
AT1G12140	247
AT1G12150	0
AT1G12160	0
AT1G12170	0
AT1G12180	0
AT1G12190	0
AT1G12200	31
AT1G12210	5
AT1G12211	1
AT1G12220	377
AT1G12230	410
AT1G12240	3160
AT1G12244	15
AT1G12250	546
AT1G12260	0
AT1G12270	804
AT1G12280	775
AT1G12290	1113
AT1G12294	0
AT1G12300	11
AT1G12310	0
AT1G12320	448
AT1G12330	33
AT1G12340	0
AT1G12350	309
AT1G12360	990
AT1G12370	0
AT1G12380	2
AT1G12390	36
AT1G12400	16
AT1G12410	1328
AT1G12411	0
AT1G12420	388
AT1G12430	57
AT1G12440	1560
AT1G12450	243
AT1G12460	12
AT1G12470	701
AT1G12480	7
AT1G12490	2
AT1G12500	8
AT1G12510	0
AT1G12520	981
AT1G12530	54
AT1G12540	0
AT1G12550	5
AT1G12560	0
AT1G12570	0
AT1G12580	412
AT1G12590	0
AT1G12600	1
AT1G12610	27
AT1G12615	0
AT1G12620	47
AT1G12630	0
AT1G12640	1722
AT1G12650	597
AT1G12660	0
AT1G12663	0
AT1G12665	0
AT1G12667	0
AT1G12669	0
AT1G12670	0
AT1G12672	0
AT1G12680	464
AT1G12700	25
AT1G12710	201
AT1G12720	0
AT1G12725	0
AT1G12730	232
AT1G12740	0
AT1G12750	16
AT1G12760	2379
AT1G12770	675
AT1G12775	11
AT1G12780	6341
AT1G12790	118
AT1G12800	501
AT1G12805	0
AT1G12810	872
AT1G12820	141
AT1G12830	0
AT1G12840	1374
AT1G12845	3
AT1G12850	138
AT1G12855	1
AT1G12860	36
AT1G12870	0
AT1G12880	15
AT1G12890	5
AT1G12900	882
AT1G12910	877
AT1G12920	1155
AT1G12930	55
AT1G12935	0
AT1G12940	6
AT1G12950	1
AT1G12960	0
AT1G12970	560
AT1G12980	0
AT1G12990	229
AT1G13000	224
AT1G13010	0
AT1G13020	389
AT1G13030	14
AT1G13040	32
AT1G13050	21
AT1G13060	656
AT1G13070	1
AT1G13080	159
AT1G13090	503
AT1G13100	5
AT1G13110	9
AT1G13120	294
AT1G13130	0
AT1G13140	0
AT1G13143	0
AT1G13145	26
AT1G13150	3
AT1G13160	218
AT1G13170	1
AT1G13180	23
AT1G13190	1040
AT1G13195	167
AT1G13200	0
AT1G13210	707
AT1G13220	326
AT1G13230	0
AT1G13240	0
AT1G13245	730
AT1G13250	17
AT1G13260	334
AT1G13270	204
AT1G13280	80
AT1G13290	0
AT1G13300	0
AT1G13310	39
AT1G13320	526
AT1G13330	11
AT1G13340	587
AT1G13350	896
AT1G13360	879
AT1G13370	4
AT1G13380	225
AT1G13390	998
AT1G13400	0
AT1G13410	2
AT1G13420	0
AT1G13430	0
AT1G13440	1156
AT1G13448	10
AT1G13450	2064
AT1G13460	206
AT1G13470	1
AT1G13480	0
AT1G13485	0
AT1G13490	0
AT1G13500	0
AT1G13510	0
AT1G13520	96
AT1G13530	0
AT1G13540	0
AT1G13550	1
AT1G13560	254
AT1G13570	121
AT1G13580	32
AT1G13590	0
AT1G13600	0
AT1G13605	0
AT1G13607	0
AT1G13608	0
AT1G13609	0
AT1G13610	0
AT1G13620	0
AT1G13630	32
AT1G13635	0
AT1G13640	1414
AT1G13650	0
AT1G13660	0
AT1G13670	0
AT1G13680	0
AT1G13690	477
AT1G13700	157
AT1G13710	0
AT1G13720	0
AT1G13730	28
AT1G13740	169
AT1G13750	16
AT1G13755	0
AT1G13760	0
AT1G13770	28
AT1G13780	60
AT1G13790	146
AT1G13800	1
AT1G13805	0
AT1G13810	38
AT1G13820	223
AT1G13825	0
AT1G13830	0
AT1G13840	0
AT1G13850	0
AT1G13860	5
AT1G13870	55
AT1G13880	617
AT1G13890	2
AT1G13900	153
AT1G13910	14
AT1G13920	12
AT1G13930	2068
AT1G13940	156
AT1G13950	155
AT1G13960	622
AT1G13970	0
AT1G13980	497
AT1G13990	8917
AT1G14000	605
AT1G14010	239
AT1G14020	129
AT1G14030	77
AT1G14040	43
AT1G14048	0
AT1G14060	59
AT1G14071	0
AT1G14080	1
AT1G14090	97
AT1G14100	0
AT1G14110	0
AT1G14120	0
AT1G14130	223
AT1G14140	68
AT1G14150	233
AT1G14160	1
AT1G14170	1
AT1G14180	4
AT1G14182	0
AT1G14185	2
AT1G14190	5
AT1G14200	509
AT1G14205	208
AT1G14210	128
AT1G14220	0
AT1G14230	261
AT1G14240	0
AT1G14250	0
AT1G14260	13
AT1G14270	849
AT1G14280	102
AT1G14290	119
AT1G14300	351
AT1G14310	68
AT1G14315	1
AT1G14320	3304
AT1G14330	437
AT1G14340	42
AT1G14345	41
AT1G14350	8
AT1G14360	2157
AT1G14370	302
AT1G14380	4
AT1G14390	8
AT1G14400	4060
AT1G14410	12
AT1G14420	0
AT1G14430	1
AT1G14440	8
AT1G14450	81
AT1G14453	0
AT1G14455	0
AT1G14460	20
AT1G14470	16
AT1G14480	35
AT1G14490	1
AT1G14500	0
AT1G14510	330
AT1G14518	0
AT1G14520	15
AT1G14530	261
AT1G14540	0
AT1G14550	0
AT1G14560	204
AT1G14570	837
AT1G14580	36
AT1G14590	75
AT1G14600	9
AT1G14610	348
AT1G14620	72
AT1G14630	1
AT1G14640	279
AT1G14642	21
AT1G14650	1156
AT1G14660	53
AT1G14670	1010
AT1G14680	36
AT1G14685	608
AT1G14686	0
AT1G14687	7
AT1G14688	2
AT1G14690	133
AT1G14700	21
AT1G14710	169
AT1G14720	120
AT1G14730	14
AT1G14740	3938
AT1G14750	3
AT1G14755	0
AT1G14760	0
AT1G14770	56
AT1G14780	9
AT1G14790	116
AT1G14800	0
AT1G14810	193
AT1G14820	18
AT1G14830	515
AT1G14840	6
AT1G14850	110
AT1G14860	12
AT1G14870	51
AT1G14880	2
AT1G14890	614
AT1G14900	31
AT1G14910	616
AT1G14920	44
AT1G14930	0
AT1G14940	0
AT1G14950	0
AT1G14960	0
AT1G14970	56
AT1G14980	1738
AT1G14990	91
AT1G15000	0
AT1G15002	1
AT1G15010	331
AT1G15015	0
AT1G15020	190
AT1G15030	142
AT1G15040	76
AT1G15050	1
AT1G15060	235
AT1G15080	5
AT1G15085	0
AT1G15090	0
AT1G15100	225
AT1G15110	1271
AT1G15120	627
AT1G15125	45
AT1G15130	1307
AT1G15140	240
AT1G15150	0
AT1G15160	15
AT1G15165	15
AT1G15170	75
AT1G15175	4
AT1G15180	113
AT1G15190	44
AT1G15200	1393
AT1G15210	0
AT1G15215	6
AT1G15220	41
AT1G15230	3022
AT1G15240	955
AT1G15250	109
AT1G15260	8
AT1G15270	845
AT1G15280	813
AT1G15290	874
AT1G15300	185
AT1G15310	101
AT1G15320	3
AT1G15330	15
AT1G15340	3915
AT1G15350	1416
AT1G15360	0
AT1G15370	518
AT1G15380	2247
AT1G15385	64
AT1G15390	87
AT1G15400	1200
AT1G15405	0
AT1G15410	3
AT1G15415	1
AT1G15420	344
AT1G15430	440
AT1G15440	203
AT1G15450	0
AT1G15460	0
AT1G15470	11
AT1G15480	12
AT1G15490	131
AT1G15500	1165
AT1G15510	141
AT1G15520	9
AT1G15530	206
AT1G15540	0
AT1G15550	5
AT1G15560	0
AT1G15570	0
AT1G15580	0
AT1G15590	0
AT1G15600	0
AT1G15610	0
AT1G15620	0
AT1G15625	0
AT1G15630	0
AT1G15640	0
AT1G15650	0
AT1G15660	37
AT1G15670	1898
AT1G15680	1
AT1G15690	4336
AT1G15700	0
AT1G15710	65
AT1G15720	0
AT1G15730	346
AT1G15740	2417
AT1G15750	1784
AT1G15757	0
AT1G15760	1
AT1G15770	1
AT1G15772	2
AT1G15780	577
AT1G15790	232
AT1G15800	272
AT1G15810	135
AT1G15820	3112
AT1G15825	4
AT1G15830	35
AT1G15840	5
AT1G15850	0
AT1G15860	936
AT1G15870	8
AT1G15880	724
AT1G15885	65
AT1G15890	180
AT1G15900	3
AT1G15910	112
AT1G15920	980
AT1G15930	806
AT1G15940	1001
AT1G15950	246
AT1G15960	7
AT1G15970	155
AT1G15980	73
AT1G15990	0
AT1G16000	83
AT1G16010	1290
AT1G16020	33
AT1G16022	0
AT1G16025	0
AT1G16030	4890
AT1G16040	317
AT1G16060	1
AT1G16070	2
AT1G16080	903
AT1G16090	32
AT1G16100	0
AT1G16110	94
AT1G16120	5
AT1G16130	457
AT1G16140	1
AT1G16150	201
AT1G16160	5
AT1G16170	38
AT1G16180	2352
AT1G16190	46
AT1G16210	2157
AT1G16220	2
AT1G16225	0
AT1G16230	0
AT1G16240	4499
AT1G16250	463
AT1G16260	197
AT1G16270	205
AT1G16280	257
AT1G16290	0
AT1G16300	9
AT1G16310	34
AT1G16320	943
AT1G16330	12
AT1G16340	34
AT1G16350	398
AT1G16360	0
AT1G16370	2
AT1G16380	0
AT1G16390	0
AT1G16400	0
AT1G16410	7
AT1G16420	0
AT1G16430	47
AT1G16440	3
AT1G16445	18
AT1G16450	0
AT1G16460	263
AT1G16470	352
AT1G16480	9
AT1G16489	1
AT1G16490	0
AT1G16500	5
AT1G16510	25
AT1G16515	7
AT1G16520	11
AT1G16530	0
AT1G16540	697
AT1G16550	19
AT1G16560	261
AT1G16570	34
AT1G16590	9
AT1G16600	0
AT1G16610	646
AT1G16620	0
AT1G16630	44
AT1G16635	4
AT1G16640	1
AT1G16650	84
AT1G16660	1
AT1G16670	305
AT1G16680	255
AT1G16690	7
AT1G16700	243
AT1G16705	1
AT1G16710	554
AT1G16720	93
AT1G16730	36
AT1G16740	131
AT1G16750	28
AT1G16760	0
AT1G16770	6
AT1G16780	16
AT1G16790	0
AT1G16800	22
AT1G16810	1320
AT1G16820	22
AT1G16825	19
AT1G16830	4
AT1G16840	738
AT1G16850	240
AT1G16860	78
AT1G16870	406
AT1G16880	1813
AT1G16890	5103
AT1G16900	291
AT1G16905	0
AT1G16910	0
AT1G16916	40
AT1G16920	25
AT1G16930	12
AT1G16940	0
AT1G16945	0
AT1G16950	0
AT1G16960	18
AT1G16970	100
AT1G16980	0
AT1G17000	0
AT1G17010	0
AT1G17020	116
AT1G17030	0
AT1G17040	136
AT1G17050	36
AT1G17060	0
AT1G17065	0
AT1G17070	103
AT1G17080	855
AT1G17090	24
AT1G17100	336
AT1G17110	202
AT1G17120	97
AT1G17130	450
AT1G17140	78
AT1G17145	1365
AT1G17147	76
AT1G17150	0
AT1G17160	497
AT1G17170	8
AT1G17180	0
AT1G17190	1
AT1G17200	90
AT1G17210	953
AT1G17220	1109
AT1G17230	0
AT1G17232	0
AT1G17235	1
AT1G17240	50
AT1G17250	0
AT1G17255	15
AT1G17260	56
AT1G17270	54
AT1G17275	0
AT1G17277	0
AT1G17280	974
AT1G17285	2
AT1G17290	1783
AT1G17300	2
AT1G17310	0
AT1G17330	121
AT1G17340	379
AT1G17345	0
AT1G17350	26
AT1G17360	83
AT1G17370	1384
AT1G17380	84
AT1G17390	0
AT1G17400	3
AT1G17410	153
AT1G17420	318
AT1G17430	2
AT1G17440	448
AT1G17450	360
AT1G17455	29
AT1G17460	502
AT1G17470	1792
AT1G17480	18
AT1G17490	49
AT1G17495	0
AT1G17500	60
AT1G17510	16
AT1G17520	363
AT1G17530	1792
AT1G17540	3
AT1G17545	0
AT1G17550	1124
AT1G17560	0
AT1G17570	0
AT1G17580	353
AT1G17590	39
AT1G17600	7
AT1G17610	0
AT1G17615	0
AT1G17620	81
AT1G17630	7
AT1G17640	143
AT1G17650	163
AT1G17660	0
AT1G17665	172
AT1G17670	0
AT1G17680	1045
AT1G17690	270
AT1G17700	0
AT1G17710	5
AT1G17720	597
AT1G17730	183
AT1G17744	0
AT1G17745	6
AT1G17750	0
AT1G17760	269
AT1G17770	0
AT1G17780	728
AT1G17790	82
AT1G17800	0
AT1G17810	4
AT1G17820	0
AT1G17830	1
AT1G17840	266
AT1G17850	21
AT1G17860	2
AT1G17870	1183
AT1G17880	505
AT1G17890	36
AT1G17900	0
AT1G17910	0
AT1G17920	4
AT1G17930	66
AT1G17940	134
AT1G17950	0
AT1G17960	5
AT1G17970	22
AT1G17980	1270
AT1G17990	14
AT1G18000	3
AT1G18010	2
AT1G18020	6
AT1G18030	1199
AT1G18040	78
AT1G18050	0
AT1G18060	714
AT1G18070	1129
AT1G18075	10
AT1G18080	2372
AT1G18090	20
AT1G18100	1
AT1G18120	0
AT1G18130	0
AT1G18140	0
AT1G18150	244
AT1G18160	1584
AT1G18170	242
AT1G18180	14
AT1G18190	199
AT1G18191	0
AT1G18193	0
AT1G18197	6
AT1G18200	217
AT1G18210	699
AT1G18220	0
AT1G18230	0
AT1G18240	0
AT1G18250	6
AT1G18260	1761
AT1G18265	1
AT1G18270	1699
AT1G18280	4
AT1G18290	8
AT1G18300	3562
AT1G18310	3
AT1G18320	2
AT1G18330	409
AT1G18335	26
AT1G18340	8
AT1G18350	0
AT1G18360	49
AT1G18370	0
AT1G18382	6
AT1G18390	331
AT1G18400	6
AT1G18410	2
AT1G18415	0
AT1G18420	0
AT1G18430	0
AT1G18440	54
AT1G18450	464
AT1G18460	530
AT1G18470	2092
AT1G18480	288
AT1G18485	69
AT1G18486	0
AT1G18490	65
AT1G18500	742
AT1G18510	8
AT1G18520	0
AT1G18530	0
AT1G18540	335
AT1G18550	2
AT1G18560	13
AT1G18570	33
AT1G18580	57
AT1G18590	54
AT1G18600	31
AT1G18610	100
AT1G18620	331
AT1G18630	84
AT1G18640	13
AT1G18650	11
AT1G18660	483
AT1G18670	1
AT1G18680	196
AT1G18690	105
AT1G18700	613
AT1G18710	7
AT1G18720	1258
AT1G18730	276
AT1G18735	0
AT1G18740	1095
AT1G18745	32
AT1G18750	226
AT1G18760	0
AT1G18770	0
AT1G18773	163
AT1G18780	0
AT1G18790	0
AT1G18800	385
AT1G18810	38
AT1G18820	0
AT1G18830	50
AT1G18835	0
AT1G18840	4
AT1G18850	89
AT1G18860	3
AT1G18870	0
AT1G18871	0
AT1G18879	0
AT1G18880	2
AT1G18890	287
AT1G18900	124
AT1G18910	41
AT1G18930	0
AT1G18940	4
AT1G18950	456
AT1G18960	3
AT1G18970	0
AT1G18975	0
AT1G18980	0
AT1G18990	36
AT1G19000	5577
AT1G19010	212
AT1G19020	296
AT1G19025	26
AT1G19030	0
AT1G19040	0
AT1G19050	10
AT1G19060	0
AT1G19070	8
AT1G19080	13
AT1G19086	0
AT1G19090	0
AT1G19100	62
AT1G19110	375
AT1G19115	0
AT1G19120	35
AT1G19130	69
AT1G19140	222
AT1G19150	340
AT1G19160	10
AT1G19170	37
AT1G19180	1453
AT1G19190	31
AT1G19200	189
AT1G19210	20
AT1G19220	366
AT1G19230	5
AT1G19240	91
AT1G19250	1
AT1G19260	0
AT1G19270	715
AT1G19290	52
AT1G19300	4
AT1G19310	239
AT1G19320	0
AT1G19330	2
AT1G19340	1
AT1G19350	370
AT1G19360	64
AT1G19370	80
AT1G19371	0
AT1G19373	0
AT1G19376	0
AT1G19380	57
AT1G19390	0
AT1G19392	0
AT1G19394	105
AT1G19396	208
AT1G19397	393
AT1G19400	2258
AT1G19410	1
AT1G19415	4
AT1G19420	1
AT1G19430	232
AT1G19440	13
AT1G19450	291
AT1G19460	0
AT1G19464	0
AT1G19470	11
AT1G19480	7
AT1G19485	341
AT1G19490	104
AT1G19500	0
AT1G19510	22
AT1G19520	52
AT1G19530	49
AT1G19540	119
AT1G19550	0
AT1G19560	1
AT1G19565	3
AT1G19570	1273
AT1G19580	351
AT1G19600	1783
AT1G19610	100
AT1G19620	0
AT1G19630	4
AT1G19640	18
AT1G19650	96
AT1G19660	6630
AT1G19670	13
AT1G19680	172
AT1G19690	29
AT1G19700	122
AT1G19710	6
AT1G19715	539
AT1G19720	402
AT1G19730	4
AT1G19740	564
AT1G19750	9
AT1G19770	1847
AT1G19780	3
AT1G19790	0
AT1G19800	28
AT1G19810	0
AT1G19830	0
AT1G19835	225
AT1G19840	0
AT1G19850	46
AT1G19860	335
AT1G19870	474
AT1G19880	268
AT1G19890	0
AT1G19900	0
AT1G19910	3020
AT1G19920	62
AT1G19930	0
AT1G19940	0
AT1G19950	0
AT1G19960	25
AT1G19968	1
AT1G19970	11
AT1G19980	346
AT1G19990	36
AT1G20000	0
AT1G20010	118
AT1G20015	3
AT1G20020	1130
AT1G20030	318
AT1G20040	0
AT1G20050	52
AT1G20060	3
AT1G20065	2
AT1G20070	0
AT1G20080	2
AT1G20090	164
AT1G20100	2561
AT1G20110	1215
AT1G20120	97
AT1G20130	0
AT1G20132	0
AT1G20135	0
AT1G20140	153
AT1G20150	0
AT1G20160	876
AT1G20170	0
AT1G20180	26
AT1G20190	2
AT1G20200	645
AT1G20210	0
AT1G20220	389
AT1G20225	540
AT1G20230	22
AT1G20240	0
AT1G20250	0
AT1G20260	1252
AT1G20270	181
AT1G20280	0
AT1G20290	1
AT1G20300	38
AT1G20310	5
AT1G20320	0
AT1G20330	79
AT1G20340	15587
AT1G20350	789
AT1G20360	0
AT1G20370	85
AT1G20375	0
AT1G20380	12
AT1G20390	8
AT1G20400	0
AT1G20405	0
AT1G20410	15
AT1G20420	0
AT1G20430	138
AT1G20440	65978
AT1G20450	12826
AT1G20460	251
AT1G20470	1
AT1G20480	11
AT1G20490	207
AT1G20500	0
AT1G20510	24
AT1G20515	0
AT1G20520	0
AT1G20530	18
AT1G20540	118
AT1G20550	15
AT1G20560	141
AT1G20570	6
AT1G20575	243
AT1G20580	402
AT1G20590	1
AT1G20600	0
AT1G20610	7
AT1G20620	51635
AT1G20630	2656
AT1G20640	747
AT1G20650	49
AT1G20657	0
AT1G20670	123
AT1G20680	0
AT1G20683	0
AT1G20687	0
AT1G20690	0
AT1G20691	0
AT1G20693	60
AT1G20696	576
AT1G20700	0
AT1G20710	0
AT1G20720	0
AT1G20730	0
AT1G20735	0
AT1G20740	3
AT1G20750	0
AT1G20760	621
AT1G20770	150
AT1G20780	320
AT1G20790	0
AT1G20795	0
AT1G20800	0
AT1G20803	0
AT1G20810	251
AT1G20816	66
AT1G20820	0
AT1G20823	26
AT1G20830	121
AT1G20840	19
AT1G20850	151
AT1G20860	0
AT1G20870	5
AT1G20875	0
AT1G20880	582
AT1G20890	189
AT1G20900	14
AT1G20910	192
AT1G20920	3155
AT1G20923	0
AT1G20925	16
AT1G20930	4
AT1G20940	1
AT1G20950	59
AT1G20960	2191
AT1G20970	2061
AT1G20980	1301
AT1G20990	0
AT1G21000	4182
AT1G21010	377
AT1G21020	0
AT1G21040	0
AT1G21050	8
AT1G21060	9
AT1G21065	2922
AT1G21070	1
AT1G21080	1001
AT1G21090	0
AT1G21100	46
AT1G21110	7
AT1G21120	2
AT1G21130	252
AT1G21140	8
AT1G21150	1
AT1G21160	632
AT1G21170	29
AT1G21190	411
AT1G21200	349
AT1G21202	0
AT1G21210	105
AT1G21220	0
AT1G21230	0
AT1G21240	0
AT1G21245	0
AT1G21250	75
AT1G21260	31
AT1G21270	5
AT1G21280	0
AT1G21286	0
AT1G21290	0
AT1G21300	0
AT1G21310	8
AT1G21313	0
AT1G21320	0
AT1G21323	0
AT1G21326	8
AT1G21330	0
AT1G21340	12
AT1G21350	463
AT1G21360	12
AT1G21370	267
AT1G21380	629
AT1G21390	75
AT1G21395	1
AT1G21400	3453
AT1G21410	1275
AT1G21420	0
AT1G21430	0
AT1G21440	7
AT1G21450	2223
AT1G21460	130
AT1G21470	1
AT1G21475	0
AT1G21480	95
AT1G21490	0
AT1G21500	96
AT1G21510	14
AT1G21520	1504
AT1G21525	8
AT1G21528	2
AT1G21529	22
AT1G21530	0
AT1G21540	92
AT1G21550	5379
AT1G21560	58
AT1G21580	10744
AT1G21590	237
AT1G21600	873
AT1G21610	795
AT1G21620	0
AT1G21630	951
AT1G21640	877
AT1G21650	129
AT1G21651	2
AT1G21660	441
AT1G21670	2414
AT1G21680	17568
AT1G21690	140
AT1G21695	8
AT1G21700	238
AT1G21710	30
AT1G21720	778
AT1G21722	1
AT1G21730	45
AT1G21738	0
AT1G21740	2
AT1G21750	1407
AT1G21760	1514
AT1G21770	96
AT1G21780	2609
AT1G21790	307
AT1G21800	0
AT1G21810	0
AT1G21830	213
AT1G21835	0
AT1G21840	36
AT1G21850	1
AT1G21860	0
AT1G21864	0
AT1G21866	0
AT1G21870	0
AT1G21880	1
AT1G21890	0
AT1G21900	704
AT1G21910	51
AT1G21920	2056
AT1G21925	0
AT1G21928	0
AT1G21930	56
AT1G21940	749
AT1G21945	13
AT1G21950	1
AT1G21960	0
AT1G21970	0
AT1G21973	0
AT1G21980	115
AT1G21990	0
AT1G22000	0
AT1G22010	0
AT1G22015	0
AT1G22020	743
AT1G22030	0
AT1G22040	498
AT1G22050	36
AT1G22060	8
AT1G22065	0
AT1G22070	232
AT1G22080	0
AT1G22090	0
AT1G22100	0
AT1G22110	3
AT1G22120	0
AT1G22130	42
AT1G22140	487
AT1G22150	0
AT1G22160	36
AT1G22170	0
AT1G22180	107
AT1G22190	2751
AT1G22200	432
AT1G22210	0
AT1G22220	1
AT1G22230	8
AT1G22240	2
AT1G22250	0
AT1G22260	1
AT1G22270	303
AT1G22275	6
AT1G22280	724
AT1G22290	0
AT1G22300	769
AT1G22310	142
AT1G22320	0
AT1G22330	3
AT1G22340	3
AT1G22350	396
AT1G22360	361
AT1G22370	1128
AT1G22380	541
AT1G22400	5276
AT1G22403	581
AT1G22410	131
AT1G22420	0
AT1G22430	90
AT1G22440	1
AT1G22450	256
AT1G22460	0
AT1G22470	0
AT1G22480	67
AT1G22490	41
AT1G22500	132
AT1G22510	167
AT1G22520	54
AT1G22530	382
AT1G22540	24
AT1G22550	13
AT1G22560	0
AT1G22570	1763
AT1G22580	0
AT1G22590	19
AT1G22600	1
AT1G22610	0
AT1G22620	815
AT1G22630	110
AT1G22640	301
AT1G22650	102
AT1G22660	64
AT1G22670	2
AT1G22680	0
AT1G22690	1
AT1G22700	203
AT1G22710	800
AT1G22720	0
AT1G22730	438
AT1G22740	374
AT1G22750	318
AT1G22760	0
AT1G22770	1142
AT1G22780	539
AT1G22790	55
AT1G22800	0
AT1G22810	0
AT1G22830	44
AT1G22840	606
AT1G22850	1209
AT1G22860	322
AT1G22870	294
AT1G22880	116
AT1G22882	421
AT1G22885	17
AT1G22890	465
AT1G22900	2
AT1G22910	33
AT1G22920	239
AT1G22930	12666
AT1G22940	120
AT1G22950	341
AT1G22960	143
AT1G22970	117
AT1G22980	3
AT1G22985	648
AT1G22990	1157
AT1G23000	3
AT1G23010	61
AT1G23020	1329
AT1G23030	140
AT1G23037	0
AT1G23040	299
AT1G23050	0
AT1G23052	0
AT1G23060	7
AT1G23070	1
AT1G23080	31
AT1G23090	1315
AT1G23100	8
AT1G23110	0
AT1G23120	34
AT1G23130	19063
AT1G23140	23
AT1G23145	0
AT1G23147	0
AT1G23150	98
AT1G23160	0
AT1G23170	2
AT1G23180	435
AT1G23190	154
AT1G23200	14
AT1G23201	6
AT1G23205	1
AT1G23210	0
AT1G23220	160
AT1G23230	237
AT1G23240	0
AT1G23250	0
AT1G23260	210
AT1G23270	0
AT1G23280	81
AT1G23290	0
AT1G23300	0
AT1G23310	20611
AT1G23320	0
AT1G23330	307
AT1G23340	1
AT1G23350	0
AT1G23360	68
AT1G23380	1
AT1G23390	1048
AT1G23400	826
AT1G23410	0
AT1G23420	0
AT1G23440	821
AT1G23450	28
AT1G23460	57
AT1G23465	6
AT1G23470	15
AT1G23480	3
AT1G23490	1123
AT1G23500	1
AT1G23510	4
AT1G23520	1
AT1G23530	7
AT1G23540	1
AT1G23550	247
AT1G23560	11
AT1G23570	0
AT1G23580	0
AT1G23590	0
AT1G23600	0
AT1G23610	0
AT1G23620	0
AT1G23640	0
AT1G23645	0
AT1G23650	0
AT1G23660	0
AT1G23670	0
AT1G23680	0
AT1G23690	0
AT1G23700	0
AT1G23710	1979
AT1G23720	0
AT1G23730	39
AT1G23740	596
AT1G23750	30
AT1G23760	2
AT1G23770	1
AT1G23780	1006
AT1G23790	2
AT1G23800	6
AT1G23810	0
AT1G23820	2413
AT1G23830	2
AT1G23840	398
AT1G23850	104
AT1G23860	2296
AT1G23870	4819
AT1G23880	179
AT1G23890	6
AT1G23900	543
AT1G23910	0
AT1G23915	0
AT1G23920	0
AT1G23930	0
AT1G23935	4
AT1G23950	517
AT1G23960	1993
AT1G23965	1
AT1G23970	109
AT1G23980	2
AT1G23985	0
AT1G23990	0
AT1G23995	0
AT1G24000	0
AT1G24010	0
AT1G24020	0
AT1G24030	59
AT1G24040	255
AT1G24050	478
AT1G24060	0
AT1G24062	1
AT1G24068	0
AT1G24070	0
AT1G24080	0
AT1G24090	5
AT1G24095	9
AT1G24100	198
AT1G24110	0
AT1G24120	23
AT1G24130	0
AT1G24140	158
AT1G24145	42
AT1G24147	2
AT1G24148	63
AT1G24150	364
AT1G24159	0
AT1G24160	388
AT1G24170	81
AT1G24180	310
AT1G24190	847
AT1G24200	0
AT1G24210	9
AT1G24212	0
AT1G24220	0
AT1G24230	0
AT1G24240	19
AT1G24250	0
AT1G24256	0
AT1G24260	19
AT1G24265	22
AT1G24267	605
AT1G24270	0
AT1G24280	7
AT1G24290	4
AT1G24300	608
AT1G24310	39
AT1G24320	0
AT1G24330	137
AT1G24340	259
AT1G24350	496
AT1G24360	101
AT1G24370	1
AT1G24380	0
AT1G24388	0
AT1G24390	0
AT1G24400	212
AT1G24405	2
AT1G24420	0
AT1G24430	2
AT1G24440	351
AT1G24450	41
AT1G24460	1811
AT1G24470	1
AT1G24475	0
AT1G24480	0
AT1G24485	0
AT1G24490	318
AT1G24510	592
AT1G24520	0
AT1G24530	41
AT1G24540	0
AT1G24545	0
AT1G24560	682
AT1G24570	0
AT1G24575	4
AT1G24577	3
AT1G24580	5
AT1G24590	0
AT1G24600	275
AT1G24610	258
AT1G24620	0
AT1G24625	11
AT1G24640	0
AT1G24650	1
AT1G24657	0
AT1G24660	0
AT1G24686	0
AT1G24706	1586
AT1G24733	0
AT1G24735	3
AT1G24764	29
AT1G24792	0
AT1G24793	0
AT1G24800	1
AT1G24807	0
AT1G24822	0
AT1G24851	0
AT1G24879	0
AT1G24880	2
AT1G24881	0
AT1G24909	0
AT1G24938	0
AT1G24967	0
AT1G24996	1
AT1G25025	0
AT1G25053	0
AT1G25054	0
AT1G25055	0
AT1G25083	0
AT1G25097	0
AT1G25098	0
AT1G25112	0
AT1G25141	0
AT1G25145	0
AT1G25150	0
AT1G25155	0
AT1G25175	0
AT1G25180	0
AT1G25209	0
AT1G25210	0
AT1G25211	0
AT1G25220	62
AT1G25230	65
AT1G25240	0
AT1G25250	4
AT1G25260	296
AT1G25270	0
AT1G25275	631
AT1G25277	39
AT1G25280	483
AT1G25290	119
AT1G25300	1
AT1G25310	0
AT1G25320	15
AT1G25330	0
AT1G25340	0
AT1G25350	474
AT1G25360	19
AT1G25370	78
AT1G25375	8
AT1G25380	208
AT1G25390	493
AT1G25400	3299
AT1G25410	0
AT1G25420	208
AT1G25422	0
AT1G25425	2
AT1G25430	32
AT1G25440	206
AT1G25450	2
AT1G25460	0
AT1G25470	155
AT1G25480	58
AT1G25490	684
AT1G25500	76
AT1G25510	0
AT1G25520	165
AT1G25530	1
AT1G25540	672
AT1G25550	358
AT1G25560	1256
AT1G25570	52
AT1G25580	33
AT1G25682	1027
AT1G25784	0
AT1G25886	0
AT1G25988	0
AT1G26090	62
AT1G26100	3
AT1G26110	1379
AT1G26120	138
AT1G26130	69
AT1G26140	0
AT1G26150	37
AT1G26160	229
AT1G26170	199
AT1G26180	181
AT1G26190	30
AT1G26200	0
AT1G26208	9
AT1G26210	0
AT1G26218	15
AT1G26220	0
AT1G26225	0
AT1G26230	246
AT1G26233	0
AT1G26235	0
AT1G26240	0
AT1G26250	0
AT1G26255	0
AT1G26260	1
AT1G26270	897
AT1G26290	0
AT1G26300	255
AT1G26310	0
AT1G26320	0
AT1G26330	0
AT1G26340	105
AT1G26350	0
AT1G26355	0
AT1G26360	3
AT1G26370	107
AT1G26380	17
AT1G26390	4
AT1G26400	0
AT1G26410	0
AT1G26420	36
AT1G26430	0
AT1G26440	643
AT1G26450	18
AT1G26460	121
AT1G26470	216
AT1G26480	0
AT1G26490	0
AT1G26500	1
AT1G26510	4
AT1G26515	0
AT1G26520	10
AT1G26530	0
AT1G26540	0
AT1G26550	1435
AT1G26558	4
AT1G26560	69
AT1G26570	3
AT1G26580	7659
AT1G26590	0
AT1G26600	2
AT1G26610	0
AT1G26620	76
AT1G26630	5656
AT1G26640	37
AT1G26650	55
AT1G26660	183
AT1G26665	3085
AT1G26670	2181
AT1G26680	0
AT1G26690	345
AT1G26700	0
AT1G26710	0
AT1G26720	0
AT1G26730	32
AT1G26740	64
AT1G26750	29
AT1G26760	3
AT1G26761	16
AT1G26762	1
AT1G26770	55
AT1G26773	0
AT1G26780	0
AT1G26790	0
AT1G26795	0
AT1G26796	0
AT1G26797	0
AT1G26798	0
AT1G26799	0
AT1G26800	1308
AT1G26810	7
AT1G26815	0
AT1G26820	0
AT1G26830	2176
AT1G26840	19
AT1G26850	2135
AT1G26860	0
AT1G26870	0
AT1G26880	422
AT1G26890	28
AT1G26900	255
AT1G26910	30
AT1G26911	1
AT1G26920	702
AT1G26921	0
AT1G26930	335
AT1G26940	59
AT1G26945	1
AT1G26950	0
AT1G26960	22
AT1G26970	0
AT1G26973	0
AT1G26975	0
AT1G26976	2
AT1G26985	0
AT1G26990	0
AT1G27000	1240
AT1G27008	0
AT1G27020	0
AT1G27030	3
AT1G27040	0
AT1G27045	0
AT1G27050	26
AT1G27060	12
AT1G27070	228
AT1G27080	8
AT1G27090	9449
AT1G27100	2233
AT1G27110	12
AT1G27120	1
AT1G27130	45
AT1G27135	0
AT1G27140	0
AT1G27150	225
AT1G27160	0
AT1G27170	281
AT1G27180	100
AT1G27190	151
AT1G27200	370
AT1G27210	34
AT1G27220	0
AT1G27240	0
AT1G27250	0
AT1G27260	0
AT1G27270	0
AT1G27280	0
AT1G27285	118
AT1G27290	2202
AT1G27300	1092
AT1G27310	2720
AT1G27320	3114
AT1G27330	1239
AT1G27340	442
AT1G27350	1105
AT1G27360	51
AT1G27370	65
AT1G27380	3
AT1G27385	509
AT1G27390	190
AT1G27400	836
AT1G27410	254
AT1G27420	242
AT1G27430	396
AT1G27435	195
AT1G27440	84
AT1G27450	250
AT1G27460	22
AT1G27461	0
AT1G27470	206
AT1G27480	97
AT1G27490	0
AT1G27500	118
AT1G27510	1182
AT1G27520	845
AT1G27530	1748
AT1G27535	0
AT1G27540	107
AT1G27550	0
AT1G27555	0
AT1G27560	0
AT1G27565	0
AT1G27570	0
AT1G27580	0
AT1G27595	1204
AT1G27600	259
AT1G27610	1
AT1G27620	2
AT1G27630	1172
AT1G27640	12
AT1G27650	5102
AT1G27660	96
AT1G27670	47
AT1G27671	0
AT1G27680	30
AT1G27690	206
AT1G27695	129
AT1G27700	81
AT1G27710	0
AT1G27720	93
AT1G27730	3713
AT1G27740	0
AT1G27750	455
AT1G27752	672
AT1G27760	1900
AT1G27770	1407
AT1G27780	0
AT1G27790	0
AT1G27800	0
AT1G27810	0
AT1G27815	0
AT1G27820	0
AT1G27840	419
AT1G27850	162
AT1G27860	0
AT1G27870	0
AT1G27880	1
AT1G27890	1
AT1G27900	267
AT1G27910	337
AT1G27920	3
AT1G27921	32
AT1G27930	255
AT1G27940	4
AT1G27950	82
AT1G27960	42
AT1G27970	991
AT1G27980	490
AT1G27990	2
AT1G28000	0
AT1G28002	0
AT1G28005	0
AT1G28010	8
AT1G28020	0
AT1G28030	0
AT1G28040	0
AT1G28050	417
AT1G28060	1879
AT1G28070	208
AT1G28080	3
AT1G28090	152
AT1G28100	110
AT1G28110	4
AT1G28120	440
AT1G28130	37
AT1G28135	7
AT1G28140	540
AT1G28150	2014
AT1G28160	0
AT1G28170	0
AT1G28180	0
AT1G28190	333
AT1G28200	771
AT1G28210	59
AT1G28220	0
AT1G28230	173
AT1G28240	460
AT1G28250	102
AT1G28260	1843
AT1G28265	0
AT1G28270	0
AT1G28280	802
AT1G28290	68
AT1G28300	0
AT1G28305	0
AT1G28306	0
AT1G28310	35
AT1G28320	633
AT1G28323	1
AT1G28327	0
AT1G28330	3868
AT1G28335	0
AT1G28340	373
AT1G28350	109
AT1G28360	1
AT1G28370	64
AT1G28375	0
AT1G28380	958
AT1G28390	0
AT1G28395	7
AT1G28400	38
AT1G28410	89
AT1G28420	745
AT1G28430	0
AT1G28440	50
AT1G28447	0
AT1G28450	0
AT1G28455	0
AT1G28460	0
AT1G28465	0
AT1G28470	7
AT1G28480	95
AT1G28490	219
AT1G28500	1
AT1G28510	55
AT1G28520	880
AT1G28530	30
AT1G28540	29
AT1G28550	18
AT1G28560	53
AT1G28570	6
AT1G28580	731
AT1G28590	0
AT1G28591	0
AT1G28600	365
AT1G28610	196
AT1G28620	3
AT1G28630	0
AT1G28640	1
AT1G28650	13
AT1G28660	535
AT1G28670	135
AT1G28680	64
AT1G28685	1
AT1G28690	16
AT1G28695	0
AT1G28700	0
AT1G28710	70
AT1G28715	78
AT1G28720	0
AT1G28730	0
AT1G28740	0
AT1G28750	0
AT1G28760	199
AT1G28765	83
AT1G28770	0
AT1G28780	0
AT1G28790	0
AT1G28800	0
AT1G28810	0
AT1G28815	0
AT1G28820	0
AT1G28830	0
AT1G28840	0
AT1G28850	0
AT1G28860	0
AT1G28870	1
AT1G28880	0
AT1G28890	0
AT1G28900	0
AT1G28910	0
AT1G28920	0
AT1G28930	2
AT1G28940	1
AT1G28950	1
AT1G28960	1038
AT1G28970	2
AT1G28980	0
AT1G28990	0
AT1G29000	0
AT1G29005	0
AT1G29010	0
AT1G29020	0
AT1G29025	0
AT1G29030	405
AT1G29040	43
AT1G29041	0
AT1G29050	154
AT1G29060	126
AT1G29070	1657
AT1G29071	0
AT1G29075	0
AT1G29080	0
AT1G29090	5
AT1G29100	1
AT1G29110	2
AT1G29120	320
AT1G29140	0
AT1G29150	2567
AT1G29160	12
AT1G29170	1
AT1G29179	0
AT1G29180	0
AT1G29190	0
AT1G29195	7
AT1G29200	2
AT1G29210	0
AT1G29220	526
AT1G29230	30
AT1G29240	194
AT1G29250	75
AT1G29260	988
AT1G29265	0
AT1G29270	0
AT1G29280	0
AT1G29290	0
AT1G29300	14
AT1G29310	185
AT1G29320	55
AT1G29330	375
AT1G29340	1727
AT1G29350	164
AT1G29355	0
AT1G29357	179
AT1G29360	0
AT1G29370	179
AT1G29380	40
AT1G29390	252
AT1G29395	2080
AT1G29400	2651
AT1G29410	188
AT1G29418	218
AT1G29420	0
AT1G29430	1
AT1G29435	0
AT1G29440	0
AT1G29450	0
AT1G29460	0
AT1G29465	605
AT1G29470	417
AT1G29475	0
AT1G29480	0
AT1G29490	0
AT1G29500	0
AT1G29510	0
AT1G29520	11
AT1G29530	11
AT1G29535	1
AT1G29540	0
AT1G29550	14
AT1G29560	3
AT1G29570	0
AT1G29580	0
AT1G29590	1
AT1G29600	41
AT1G29620	0
AT1G29630	2
AT1G29640	75
AT1G29650	0
AT1G29660	4
AT1G29670	236
AT1G29680	12
AT1G29690	990
AT1G29700	8
AT1G29710	28
AT1G29715	0
AT1G29720	5
AT1G29730	21
AT1G29740	8
AT1G29750	142
AT1G29760	1041
AT1G29770	27
AT1G29775	0
AT1G29780	0
AT1G29785	107
AT1G29790	100
AT1G29800	310
AT1G29810	87
AT1G29820	65
AT1G29830	1
AT1G29840	3
AT1G29850	2414
AT1G29860	0
AT1G29870	0
AT1G29880	446
AT1G29890	4
AT1G29900	283
AT1G29910	245
AT1G29920	653
AT1G29930	1254
AT1G29940	284
AT1G29950	514
AT1G29960	6
AT1G29962	0
AT1G29965	7
AT1G29970	1685
AT1G29980	0
AT1G29990	251
AT1G30000	356
AT1G30010	19
AT1G30020	0
AT1G30030	0
AT1G30040	24
AT1G30050	0
AT1G30060	0
AT1G30070	1535
AT1G30080	0
AT1G30090	579
AT1G30100	0
AT1G30110	3
AT1G30120	202
AT1G30130	236
AT1G30135	32
AT1G30140	0
AT1G30150	0
AT1G30160	14
AT1G30170	0
AT1G30180	0
AT1G30190	0
AT1G30200	860
AT1G30210	42
AT1G30220	58
AT1G30230	20370
AT1G30240	74
AT1G30250	309
AT1G30260	227
AT1G30270	746
AT1G30280	0
AT1G30282	0
AT1G30290	40
AT1G30300	46
AT1G30310	0
AT1G30320	86
AT1G30330	90
AT1G30340	0
AT1G30350	0
AT1G30360	1151
AT1G30370	1
AT1G30380	824
AT1G30390	11
AT1G30400	927
AT1G30410	16
AT1G30420	1
AT1G30430	0
AT1G30440	73
AT1G30450	195
AT1G30455	4
AT1G30460	231
AT1G30470	933
AT1G30473	4
AT1G30475	104
AT1G30480	169
AT1G30490	6705
AT1G30500	474
AT1G30510	7
AT1G30515	0
AT1G30520	31
AT1G30530	97
AT1G30540	186
AT1G30545	50
AT1G30550	0
AT1G30560	0
AT1G30570	63
AT1G30580	971
AT1G30590	451
AT1G30600	4
AT1G30610	179
AT1G30620	140
AT1G30630	492
AT1G30640	414
AT1G30650	0
AT1G30660	1
AT1G30670	0
AT1G30680	246
AT1G30690	505
AT1G30700	73
AT1G30710	2
AT1G30720	396
AT1G30730	52
AT1G30740	2
AT1G30750	0
AT1G30755	228
AT1G30757	0
AT1G30760	0
AT1G30780	0
AT1G30784	0
AT1G30790	0
AT1G30795	0
AT1G30800	0
AT1G30810	684
AT1G30814	0
AT1G30820	1307
AT1G30825	48
AT1G30830	0
AT1G30835	751
AT1G30840	9
AT1G30845	2
AT1G30850	0
AT1G30860	370
AT1G30870	1
AT1G30880	2749
AT1G30890	97
AT1G30900	23
AT1G30910	145
AT1G30920	0
AT1G30921	0
AT1G30925	0
AT1G30930	0
AT1G30935	3
AT1G30940	0
AT1G30945	0
AT1G30950	1
AT1G30960	35
AT1G30970	1408
AT1G30972	0
AT1G30974	0
AT1G30975	0
AT1G30980	0
AT1G30990	0
AT1G31000	0
AT1G31010	12
AT1G31020	36
AT1G31030	0
AT1G31040	3
AT1G31050	0
AT1G31070	64
AT1G31072	0
AT1G31080	0
AT1G31090	0
AT1G31093	0
AT1G31095	0
AT1G31100	0
AT1G31110	0
AT1G31120	681
AT1G31130	1473
AT1G31140	0
AT1G31150	13
AT1G31160	99
AT1G31163	0
AT1G31166	0
AT1G31170	333
AT1G31173	5
AT1G31175	78
AT1G31180	61
AT1G31190	71
AT1G31200	0
AT1G31210	0
AT1G31220	132
AT1G31230	18
AT1G31240	69
AT1G31243	0
AT1G31245	0
AT1G31250	0
AT1G31255	0
AT1G31258	25
AT1G31260	0
AT1G31270	0
AT1G31274	0
AT1G31280	681
AT1G31290	22
AT1G31300	127
AT1G31310	0
AT1G31320	0
AT1G31330	8578
AT1G31335	93
AT1G31340	504
AT1G31350	358
AT1G31355	20
AT1G31358	0
AT1G31360	59
AT1G31370	2
AT1G31380	0
AT1G31390	0
AT1G31400	0
AT1G31410	68
AT1G31420	140
AT1G31430	11
AT1G31440	229
AT1G31450	0
AT1G31460	18
AT1G31470	57
AT1G31480	618
AT1G31485	0
AT1G31490	2
AT1G31500	90
AT1G31510	0
AT1G31520	0
AT1G31530	0
AT1G31540	631
AT1G31550	2
AT1G31555	0
AT1G31570	0
AT1G31580	2343
AT1G31600	553
AT1G31620	0
AT1G31630	0
AT1G31640	0
AT1G31650	36
AT1G31660	146
AT1G31670	0
AT1G31690	0
AT1G31710	0
AT1G31720	1
AT1G31730	762
AT1G31740	0
AT1G31750	7
AT1G31760	11
AT1G31770	10
AT1G31772	1
AT1G31780	223
AT1G31790	98
AT1G31800	268
AT1G31810	161
AT1G31812	7663
AT1G31814	276
AT1G31817	61
AT1G31820	504
AT1G31830	541
AT1G31835	14
AT1G31840	15
AT1G31850	231
AT1G31860	16
AT1G31870	283
AT1G31880	8
AT1G31885	0
AT1G31900	73
AT1G31910	1745
AT1G31920	0
AT1G31930	430
AT1G31935	4
AT1G31940	49
AT1G31950	14
AT1G31960	0
AT1G31970	745
AT1G31983	0
AT1G31990	0
AT1G31993	0
AT1G32000	0
AT1G32010	0
AT1G32020	0
AT1G32030	0
AT1G32040	0
AT1G32045	0
AT1G32049	1
AT1G32050	2748
AT1G32060	1402
AT1G32070	415
AT1G32080	486
AT1G32090	4518
AT1G32100	7
AT1G32110	0
AT1G32120	136
AT1G32127	132
AT1G32130	2492
AT1G32140	0
AT1G32150	175
AT1G32160	161
AT1G32170	489
AT1G32172	8
AT1G32180	0
AT1G32190	18
AT1G32200	376
AT1G32210	729
AT1G32220	26
AT1G32225	0
AT1G32230	11013
AT1G32240	11
AT1G32250	0
AT1G32260	86
AT1G32270	39
AT1G32280	0
AT1G32300	0
AT1G32310	239
AT1G32320	0
AT1G32330	569
AT1G32337	0
AT1G32340	504
AT1G32350	87
AT1G32360	639
AT1G32361	0
AT1G32370	186
AT1G32375	8
AT1G32380	150
AT1G32385	3
AT1G32390	0
AT1G32400	1398
AT1G32410	97
AT1G32415	4
AT1G32420	0
AT1G32430	0
AT1G32440	148
AT1G32450	214
AT1G32460	12
AT1G32470	1015
AT1G32480	0
AT1G32490	830
AT1G32500	362
AT1G32505	0
AT1G32510	2
AT1G32520	505
AT1G32530	1300
AT1G32540	190
AT1G32550	113
AT1G32560	115
AT1G32570	3
AT1G32575	1
AT1G32580	1687
AT1G32582	1
AT1G32583	7
AT1G32585	0
AT1G32590	0
AT1G32600	0
AT1G32610	2
AT1G32620	0
AT1G32630	19
AT1G32640	0
AT1G32650	0
AT1G32660	0
AT1G32680	0
AT1G32690	11
AT1G32700	1137
AT1G32710	0
AT1G32713	0
AT1G32720	0
AT1G32730	23
AT1G32740	18
AT1G32750	1181
AT1G32760	5
AT1G32763	0
AT1G32770	0
AT1G32780	1
AT1G32790	1072
AT1G32810	553
AT1G32820	0
AT1G32830	0
AT1G32840	0
AT1G32850	3
AT1G32860	121
AT1G32870	1093
AT1G32880	39
AT1G32890	0
AT1G32900	14
AT1G32910	0
AT1G32920	1735
AT1G32928	421
AT1G32930	14
AT1G32940	307
AT1G32950	62
AT1G32960	10
AT1G32970	0
AT1G32975	0
AT1G32980	0
AT1G32990	209
AT1G32992	0
AT1G33000	0
AT1G33010	0
AT1G33020	0
AT1G33030	19
AT1G33040	60
AT1G33050	7245
AT1G33055	463
AT1G33060	147
AT1G33070	0
AT1G33080	63
AT1G33090	1
AT1G33100	0
AT1G33102	49
AT1G33110	869
AT1G33120	473
AT1G33130	0
AT1G33135	0
AT1G33140	1092
AT1G33160	8
AT1G33170	1
AT1G33180	0
AT1G33190	0
AT1G33200	1
AT1G33220	0
AT1G33230	457
AT1G33240	52
AT1G33250	417
AT1G33260	6
AT1G33265	18
AT1G33270	326
AT1G33280	0
AT1G33290	2299
AT1G33300	0
AT1G33320	0
AT1G33330	69
AT1G33340	54
AT1G33350	26
AT1G33355	0
AT1G33360	363
AT1G33370	0
AT1G33380	0
AT1G33390	184
AT1G33400	47
AT1G33410	194
AT1G33415	596
AT1G33420	0
AT1G33430	0
AT1G33440	89
AT1G33450	0
AT1G33460	0
AT1G33470	96
AT1G33475	57
AT1G33480	9
AT1G33490	294
AT1G33500	56
AT1G33510	9
AT1G33520	717
AT1G33530	0
AT1G33540	0
AT1G33550	0
AT1G33560	14
AT1G33570	0
AT1G33580	0
AT1G33590	220
AT1G33600	771
AT1G33607	0
AT1G33610	150
AT1G33612	32
AT1G33615	84
AT1G33640	0
AT1G33660	32
AT1G33670	0
AT1G33680	966
AT1G33700	70
AT1G33710	0
AT1G33720	12
AT1G33730	0
AT1G33740	0
AT1G33743	0
AT1G33750	0
AT1G33760	0
AT1G33770	49
AT1G33780	91
AT1G33785	0
AT1G33790	1
AT1G33800	0
AT1G33810	254
AT1G33811	2
AT1G33813	5
AT1G33817	0
AT1G33820	0
AT1G33830	0
AT1G33835	0
AT1G33840	0
AT1G33850	0
AT1G33855	0
AT1G33860	0
AT1G33870	0
AT1G33880	0
AT1G33890	0
AT1G33900	0
AT1G33910	0
AT1G33920	0
AT1G33930	0
AT1G33940	0
AT1G33945	0
AT1G33950	0
AT1G33960	3
AT1G33970	1583
AT1G33980	1245
AT1G33990	492
AT1G34000	71
AT1G34010	2
AT1G34015	0
AT1G34020	37
AT1G34030	616
AT1G34040	0
AT1G34042	0
AT1G34044	15
AT1G34046	0
AT1G34047	0
AT1G34049	0
AT1G34050	0
AT1G34060	15
AT1G34065	1
AT1G34070	0
AT1G34080	0
AT1G34090	0
AT1G34095	0
AT1G34097	0
AT1G34100	149
AT1G34110	456
AT1G34120	232
AT1G34130	178
AT1G34140	0
AT1G34150	247
AT1G34160	85
AT1G34170	0
AT1G34180	11
AT1G34190	845
AT1G34200	65
AT1G34210	21
AT1G34220	1193
AT1G34230	0
AT1G34240	0
AT1G34245	1
AT1G34250	0
AT1G34260	494
AT1G34270	24
AT1G34281	0
AT1G34290	0
AT1G34300	686
AT1G34310	0
AT1G34315	36
AT1G34317	7
AT1G34320	536
AT1G34330	0
AT1G34340	395
AT1G34350	41
AT1G34355	4
AT1G34360	65
AT1G34370	2195
AT1G34380	39
AT1G34390	0
AT1G34392	0
AT1G34400	0
AT1G34403	0
AT1G34405	0
AT1G34410	0
AT1G34418	103
AT1G34420	106
AT1G34430	68
AT1G34440	0
AT1G34460	42
AT1G34470	166
AT1G34480	2
AT1G34490	0
AT1G34500	0
AT1G34510	0
AT1G34520	0
AT1G34530	0
AT1G34540	0
AT1G34545	0
AT1G34550	78
AT1G34560	0
AT1G34570	95
AT1G34575	0
AT1G34580	0
AT1G34590	0
AT1G34600	0
AT1G34610	0
AT1G34620	0
AT1G34630	275
AT1G34640	2
AT1G34650	0
AT1G34660	0
AT1G34670	0
AT1G34680	0
AT1G34690	0
AT1G34700	0
AT1G34710	0
AT1G34720	0
AT1G34730	0
AT1G34740	0
AT1G34750	254
AT1G34760	378
AT1G34770	113
AT1G34780	410
AT1G34790	0
AT1G34792	0
AT1G34795	0
AT1G34797	0
AT1G34800	0
AT1G34803	0
AT1G34805	0
AT1G34807	0
AT1G34808	0
AT1G34810	0
AT1G34812	0
AT1G34813	0
AT1G34815	0
AT1G34817	0
AT1G34818	0
AT1G34820	0
AT1G34822	0
AT1G34823	0
AT1G34825	0
AT1G34827	0
AT1G34828	0
AT1G34830	0
AT1G34836	0
AT1G34840	0
AT1G34842	0
AT1G34844	30
AT1G34850	0
AT1G34855	0
AT1G34860	0
AT1G34904	0
AT1G34910	0
AT1G34930	0
AT1G34967	0
AT1G35030	0
AT1G35035	0
AT1G35040	0
AT1G35050	848
AT1G35060	1
AT1G35080	0
AT1G35090	0
AT1G35100	0
AT1G35110	2
AT1G35112	37
AT1G35115	754
AT1G35120	0
AT1G35130	0
AT1G35140	574
AT1G35143	0
AT1G35146	0
AT1G35150	0
AT1G35160	766
AT1G35170	0
AT1G35180	16
AT1G35181	0
AT1G35183	0
AT1G35186	0
AT1G35190	450
AT1G35200	0
AT1G35210	7
AT1G35215	0
AT1G35220	89
AT1G35230	1
AT1G35240	0
AT1G35242	0
AT1G35250	0
AT1G35255	0
AT1G35260	0
AT1G35270	0
AT1G35280	0
AT1G35290	0
AT1G35300	0
AT1G35310	0
AT1G35320	7
AT1G35330	0
AT1G35340	168
AT1G35350	84
AT1G35353	0
AT1G35360	0
AT1G35365	0
AT1G35370	0
AT1G35375	0
AT1G35380	0
AT1G35390	0
AT1G35400	0
AT1G35405	0
AT1G35410	0
AT1G35420	894
AT1G35430	56
AT1G35435	0
AT1G35440	0
AT1G35450	0
AT1G35460	278
AT1G35465	1
AT1G35467	0
AT1G35470	298
AT1G35480	0
AT1G35490	0
AT1G35500	0
AT1G35501	0
AT1G35510	247
AT1G35513	13
AT1G35515	2
AT1G35516	460
AT1G35520	0
AT1G35530	3
AT1G35535	0
AT1G35537	0
AT1G35540	0
AT1G35545	0
AT1G35550	0
AT1G35560	5
AT1G35570	0
AT1G35580	6202
AT1G35590	0
AT1G35600	0
AT1G35610	1
AT1G35612	262
AT1G35614	0
AT1G35617	0
AT1G35620	501
AT1G35625	16
AT1G35630	0
AT1G35640	0
AT1G35645	0
AT1G35647	0
AT1G35650	0
AT1G35660	1579
AT1G35663	0
AT1G35670	444
AT1G35680	355
AT1G35690	0
AT1G35700	0
AT1G35710	455
AT1G35720	378
AT1G35730	17212
AT1G35735	11843
AT1G35740	1
AT1G35745	0
AT1G35750	4
AT1G35760	0
AT1G35770	0
AT1G35780	65
AT1G35790	0
AT1G35820	0
AT1G35830	2
AT1G35840	0
AT1G35850	0
AT1G35860	0
AT1G35870	0
AT1G35880	0
AT1G35890	0
AT1G35895	0
AT1G35910	3
AT1G35920	0
AT1G35930	0
AT1G35940	0
AT1G35950	0
AT1G35960	0
AT1G35970	0
AT1G35980	0
AT1G35990	0
AT1G35995	0
AT1G36000	1
AT1G36005	0
AT1G36010	0
AT1G36020	0
AT1G36030	0
AT1G36035	0
AT1G36040	0
AT1G36050	426
AT1G36060	18
AT1G36070	619
AT1G36078	0
AT1G36080	0
AT1G36085	0
AT1G36090	0
AT1G36095	0
AT1G36100	0
AT1G36105	0
AT1G36110	0
AT1G36120	0
AT1G36130	0
AT1G36140	0
AT1G36150	0
AT1G36160	778
AT1G36180	24
AT1G36185	0
AT1G36190	0
AT1G36200	0
AT1G36210	0
AT1G36220	0
AT1G36225	0
AT1G36230	0
AT1G36240	0
AT1G36250	0
AT1G36260	0
AT1G36270	0
AT1G36272	0
AT1G36280	29
AT1G36290	0
AT1G36300	0
AT1G36305	0
AT1G36310	103
AT1G36320	1364
AT1G36325	0
AT1G36330	0
AT1G36340	0
AT1G36350	0
AT1G36360	0
AT1G36370	220
AT1G36380	235
AT1G36390	29
AT1G36395	0
AT1G36400	0
AT1G36403	0
AT1G36406	0
AT1G36420	0
AT1G36430	0
AT1G36440	0
AT1G36441	0
AT1G36445	0
AT1G36450	0
AT1G36460	0
AT1G36470	0
AT1G36480	0
AT1G36485	0
AT1G36490	0
AT1G36495	0
AT1G36500	0
AT1G36510	0
AT1G36520	0
AT1G36530	0
AT1G36540	0
AT1G36550	0
AT1G36560	0
AT1G36570	0
AT1G36580	0
AT1G36590	0
AT1G36595	0
AT1G36600	0
AT1G36605	0
AT1G36610	0
AT1G36620	3
AT1G36622	165
AT1G36623	0
AT1G36627	1
AT1G36630	11313
AT1G36640	9
AT1G36650	0
AT1G36660	0
AT1G36670	0
AT1G36675	1
AT1G36680	0
AT1G36690	0
AT1G36700	0
AT1G36710	0
AT1G36720	0
AT1G36730	8678
AT1G36740	0
AT1G36745	0
AT1G36750	0
AT1G36756	0
AT1G36763	0
AT1G36770	0
AT1G36775	0
AT1G36790	0
AT1G36795	0
AT1G36800	0
AT1G36810	0
AT1G36830	0
AT1G36840	0
AT1G36850	0
AT1G36880	0
AT1G36890	0
AT1G36910	0
AT1G36915	0
AT1G36920	0
AT1G36922	0
AT1G36925	0
AT1G36927	1
AT1G36933	0
AT1G36936	0
AT1G36940	0
AT1G36942	0
AT1G36950	0
AT1G36960	0
AT1G36970	0
AT1G36975	0
AT1G36980	3569
AT1G36990	359
AT1G36992	0
AT1G37000	0
AT1G37010	0
AT1G37012	0
AT1G37015	0
AT1G37020	0
AT1G37030	0
AT1G37035	0
AT1G37036	0
AT1G37037	0
AT1G37038	0
AT1G37040	0
AT1G37045	0
AT1G37050	0
AT1G37057	0
AT1G37060	0
AT1G37063	0
AT1G37070	3
AT1G37080	0
AT1G37090	0
AT1G37095	0
AT1G37100	0
AT1G37110	0
AT1G37113	0
AT1G37120	0
AT1G37130	82
AT1G37140	1
AT1G37150	0
AT1G37160	0
AT1G37170	0
AT1G37180	0
AT1G37190	0
AT1G37200	0
AT1G37210	0
AT1G37275	0
AT1G37340	22
AT1G37405	0
AT1G37471	0
AT1G37537	0
AT1G37603	0
AT1G37669	0
AT1G37735	0
AT1G37801	0
AT1G37867	26
AT1G37933	0
AT1G37999	6
AT1G38065	0
AT1G38131	1
AT1G38140	0
AT1G38149	0
AT1G38158	0
AT1G38167	0
AT1G38176	0
AT1G38185	0
AT1G38194	1
AT1G38203	0
AT1G38212	0
AT1G38221	0
AT1G38230	0
AT1G38240	0
AT1G38250	0
AT1G38260	0
AT1G38270	0
AT1G38280	0
AT1G38290	0
AT1G38300	0
AT1G38310	0
AT1G38320	0
AT1G38330	4
AT1G38340	0
AT1G38350	0
AT1G38360	0
AT1G38380	0
AT1G38390	1
AT1G38400	1
AT1G38410	0
AT1G38416	0
AT1G38423	0
AT1G38430	1445
AT1G38440	0
AT1G38450	0
AT1G38460	0
AT1G38550	0
AT1G38710	0
AT1G38790	0
AT1G38870	0
AT1G39030	0
AT1G39060	0
AT1G39070	0
AT1G39110	0
AT1G39190	0
AT1G39270	0
AT1G39350	0
AT1G39430	0
AT1G39510	0
AT1G39511	7
AT1G39513	0
AT1G39515	0
AT1G39590	0
AT1G39670	0
AT1G39750	0
AT1G39830	3
AT1G39910	0
AT1G39990	0
AT1G40069	0
AT1G40070	0
AT1G40071	0
AT1G40072	0
AT1G40073	0
AT1G40074	2
AT1G40075	0
AT1G40076	0
AT1G40077	0
AT1G40078	0
AT1G40079	0
AT1G40080	0
AT1G40081	0
AT1G40083	0
AT1G40084	0
AT1G40085	7
AT1G40086	0
AT1G40087	0
AT1G40089	2
AT1G40090	0
AT1G40091	0
AT1G40093	0
AT1G40095	0
AT1G40097	0
AT1G40099	0
AT1G40100	0
AT1G40101	4
AT1G40103	0
AT1G40104	0
AT1G40105	0
AT1G40106	0
AT1G40107	0
AT1G40109	0
AT1G40112	0
AT1G40113	0
AT1G40115	0
AT1G40117	0
AT1G40118	0
AT1G40119	0
AT1G40121	1
AT1G40123	0
AT1G40124	0
AT1G40125	0
AT1G40127	0
AT1G40129	0
AT1G40130	0
AT1G40131	0
AT1G40133	0
AT1G40135	0
AT1G40136	0
AT1G40137	0
AT1G40139	0
AT1G40141	0
AT1G40143	0
AT1G40150	0
AT1G40230	0
AT1G40310	0
AT1G40390	1
AT1G40470	0
AT1G40630	0
AT1G41115	0
AT1G41600	0
AT1G41630	0
AT1G41650	0
AT1G41660	0
AT1G41680	0
AT1G41690	0
AT1G41700	0
AT1G41710	0
AT1G41720	0
AT1G41723	0
AT1G41726	0
AT1G41730	0
AT1G41740	0
AT1G41743	0
AT1G41746	0
AT1G41750	0
AT1G41755	0
AT1G41760	0
AT1G41770	0
AT1G41775	0
AT1G41790	0
AT1G41795	0
AT1G41797	0
AT1G41798	0
AT1G41803	0
AT1G41810	2
AT1G41820	0
AT1G41825	0
AT1G41827	0
AT1G41830	1540
AT1G41835	4237
AT1G41840	6
AT1G41850	0
AT1G41855	0
AT1G41860	0
AT1G41870	0
AT1G41880	176
AT1G41890	0
AT1G41893	0
AT1G41896	0
AT1G41900	0
AT1G41910	0
AT1G41920	0
AT1G41930	0
AT1G42003	0
AT1G42040	1
AT1G42045	0
AT1G42050	11
AT1G42060	0
AT1G42070	0
AT1G42080	0
AT1G42090	0
AT1G42100	0
AT1G42110	1
AT1G42120	0
AT1G42130	0
AT1G42140	0
AT1G42150	0
AT1G42160	0
AT1G42170	0
AT1G42180	0
AT1G42190	0
AT1G42200	0
AT1G42210	0
AT1G42220	0
AT1G42230	0
AT1G42240	0
AT1G42250	0
AT1G42260	0
AT1G42270	0
AT1G42280	0
AT1G42290	0
AT1G42300	0
AT1G42310	0
AT1G42320	0
AT1G42350	0
AT1G42360	0
AT1G42365	0
AT1G42367	0
AT1G42370	0
AT1G42375	0
AT1G42377	0
AT1G42380	0
AT1G42385	0
AT1G42390	0
AT1G42393	0
AT1G42396	0
AT1G42400	0
AT1G42410	0
AT1G42420	0
AT1G42430	51
AT1G42440	394
AT1G42450	0
AT1G42460	0
AT1G42470	388
AT1G42480	100
AT1G42490	1
AT1G42500	0
AT1G42510	0
AT1G42515	0
AT1G42520	0
AT1G42525	0
AT1G42530	0
AT1G42540	252
AT1G42550	5166
AT1G42560	59
AT1G42570	0
AT1G42580	0
AT1G42590	0
AT1G42595	0
AT1G42600	0
AT1G42602	0
AT1G42605	0
AT1G42610	0
AT1G42615	0
AT1G42620	0
AT1G42630	0
AT1G42635	0
AT1G42650	0
AT1G42655	0
AT1G42680	0
AT1G42690	0
AT1G42695	0
AT1G42697	0
AT1G42698	0
AT1G42700	0
AT1G42703	0
AT1G42705	0
AT1G42710	0
AT1G42718	0
AT1G42727	0
AT1G42736	0
AT1G42740	0
AT1G42745	0
AT1G42780	0
AT1G42816	0
AT1G42852	0
AT1G42888	0
AT1G42924	0
AT1G42960	621
AT1G42970	1387
AT1G42980	139
AT1G42990	1624
AT1G43000	18
AT1G43005	0
AT1G43010	0
AT1G43020	0
AT1G43030	0
AT1G43040	0
AT1G43050	0
AT1G43060	0
AT1G43070	0
AT1G43080	0
AT1G43090	0
AT1G43100	0
AT1G43110	0
AT1G43120	0
AT1G43130	1252
AT1G43140	0
AT1G43145	0
AT1G43150	0
AT1G43160	15
AT1G43170	12258
AT1G43171	1
AT1G43180	0
AT1G43190	568
AT1G43195	0
AT1G43200	0
AT1G43205	0
AT1G43210	0
AT1G43220	0
AT1G43230	0
AT1G43240	0
AT1G43245	306
AT1G43250	0
AT1G43260	0
AT1G43270	0
AT1G43280	0
AT1G43290	0
AT1G43300	0
AT1G43310	0
AT1G43320	0
AT1G43330	0
AT1G43387	0
AT1G43415	0
AT1G43444	0
AT1G43502	0
AT1G43560	184
AT1G43570	0
AT1G43575	0
AT1G43580	171
AT1G43590	34
AT1G43600	0
AT1G43605	0
AT1G43610	0
AT1G43620	75
AT1G43630	0
AT1G43640	1
AT1G43650	4
AT1G43660	0
AT1G43665	0
AT1G43666	0
AT1G43667	0
AT1G43670	2493
AT1G43675	91
AT1G43680	1
AT1G43690	611
AT1G43700	2964
AT1G43710	214
AT1G43715	0
AT1G43720	0
AT1G43722	0
AT1G43723	0
AT1G43724	0
AT1G43725	0
AT1G43730	0
AT1G43740	0
AT1G43745	0
AT1G43750	0
AT1G43755	0
AT1G43760	0
AT1G43763	0
AT1G43765	3
AT1G43766	0
AT1G43770	78
AT1G43775	0
AT1G43777	0
AT1G43780	0
AT1G43781	0
AT1G43785	1
AT1G43790	2
AT1G43800	0
AT1G43810	0
AT1G43815	0
AT1G43820	0
AT1G43825	0
AT1G43830	0
AT1G43835	0
AT1G43840	0
AT1G43845	0
AT1G43850	339
AT1G43860	326
AT1G43870	0
AT1G43880	0
AT1G43883	0
AT1G43886	885
AT1G43890	1959
AT1G43895	1
AT1G43897	0
AT1G43900	409
AT1G43910	3
AT1G43920	0
AT1G43930	0
AT1G43940	0
AT1G43950	0
AT1G43960	0
AT1G43970	0
AT1G43980	2
AT1G43990	0
AT1G43995	0
AT1G43997	3
AT1G44000	48
AT1G44010	0
AT1G44020	0
AT1G44030	0
AT1G44040	0
AT1G44045	0
AT1G44050	0
AT1G44060	0
AT1G44070	0
AT1G44075	0
AT1G44080	0
AT1G44085	0
AT1G44090	0
AT1G44100	49
AT1G44110	0
AT1G44120	1
AT1G44125	1
AT1G44130	4
AT1G44140	0
AT1G44150	0
AT1G44160	2
AT1G44170	353
AT1G44180	0
AT1G44191	0
AT1G44224	0
AT1G44286	0
AT1G44318	0
AT1G44350	291
AT1G44370	0
AT1G44382	0
AT1G44414	155
AT1G44446	804
AT1G44478	0
AT1G44500	0
AT1G44510	0
AT1G44542	0
AT1G44570	0
AT1G44575	1341
AT1G44580	0
AT1G44608	0
AT1G44641	0
AT1G44707	0
AT1G44740	3
AT1G44750	250
AT1G44760	8
AT1G44770	1312
AT1G44780	4
AT1G44790	148
AT1G44800	72
AT1G44810	402
AT1G44820	344
AT1G44830	0
AT1G44835	11
AT1G44840	0
AT1G44850	0
AT1G44860	0
AT1G44870	0
AT1G44875	0
AT1G44880	0
AT1G44890	10
AT1G44895	1
AT1G44900	0
AT1G44910	339
AT1G44920	219
AT1G44935	0
AT1G44940	0
AT1G44941	0
AT1G44960	155
AT1G44970	0
AT1G44980	0
AT1G44990	0
AT1G45000	709
AT1G45010	31
AT1G45015	0
AT1G45020	0
AT1G45030	0
AT1G45035	0
AT1G45040	0
AT1G45050	159
AT1G45063	0
AT1G45070	0
AT1G45080	0
AT1G45090	0
AT1G45100	0
AT1G45110	8
AT1G45120	97
AT1G45130	46
AT1G45140	1
AT1G45145	1734
AT1G45150	541
AT1G45160	571
AT1G45163	0
AT1G45165	0
AT1G45170	72
AT1G45180	9
AT1G45190	0
AT1G45191	1
AT1G45201	37
AT1G45207	0
AT1G45211	0
AT1G45215	0
AT1G45221	0
AT1G45223	0
AT1G45225	0
AT1G45227	0
AT1G45229	6
AT1G45230	427
AT1G45231	24
AT1G45233	77
AT1G45234	1
AT1G45236	0
AT1G45238	0
AT1G45240	0
AT1G45242	0
AT1G45243	0
AT1G45244	0
AT1G45246	0
AT1G45248	21
AT1G45249	78
AT1G45256	0
AT1G45332	153
AT1G45403	0
AT1G45474	260
AT1G45545	93
AT1G45616	4
AT1G45688	157
AT1G45760	0
AT1G45832	0
AT1G45904	0
AT1G45976	2742
AT1G46048	0
AT1G46120	0
AT1G46192	0
AT1G46264	4
AT1G46336	0
AT1G46408	0
AT1G46480	1
AT1G46552	1
AT1G46554	78
AT1G46624	0
AT1G46696	1
AT1G46768	49
AT1G46840	0
AT1G46912	0
AT1G46984	1
AT1G47056	335
AT1G47128	70045
AT1G47130	0
AT1G47200	159
AT1G47210	2
AT1G47220	0
AT1G47230	20
AT1G47240	74
AT1G47250	42
AT1G47260	453
AT1G47265	0
AT1G47270	220
AT1G47271	0
AT1G47278	264
AT1G47280	0
AT1G47290	68
AT1G47300	0
AT1G47310	318
AT1G47317	0
AT1G47320	0
AT1G47330	144
AT1G47340	17
AT1G47350	0
AT1G47360	1
AT1G47370	0
AT1G47380	130
AT1G47389	0
AT1G47390	0
AT1G47395	0
AT1G47400	0
AT1G47405	0
AT1G47410	37
AT1G47420	1110
AT1G47430	0
AT1G47435	0
AT1G47440	8
AT1G47450	0
AT1G47460	0
AT1G47465	0
AT1G47470	0
AT1G47480	6
AT1G47485	0
AT1G47490	212
AT1G47495	0
AT1G47497	0
AT1G47500	146
AT1G47510	1641
AT1G47520	39
AT1G47530	941
AT1G47540	0
AT1G47550	626
AT1G47560	7
AT1G47565	64
AT1G47570	161
AT1G47578	0
AT1G47580	400
AT1G47590	0
AT1G47595	0
AT1G47600	0
AT1G47603	3
AT1G47606	0
AT1G47610	0
AT1G47620	0
AT1G47625	0
AT1G47630	0
AT1G47640	520
AT1G47650	0
AT1G47655	27
AT1G47657	0
AT1G47660	0
AT1G47670	37
AT1G47680	0
AT1G47690	0
AT1G47695	0
AT1G47700	0
AT1G47705	0
AT1G47710	261
AT1G47720	48
AT1G47730	0
AT1G47740	39
AT1G47750	177
AT1G47760	0
AT1G47765	0
AT1G47770	0
AT1G47780	0
AT1G47783	0
AT1G47786	0
AT1G47790	0
AT1G47800	0
AT1G47810	0
AT1G47813	0
AT1G47816	0
AT1G47820	36
AT1G47830	257
AT1G47840	2
AT1G47845	0
AT1G47860	3
AT1G47870	120
AT1G47880	0
AT1G47885	0
AT1G47890	4
AT1G47900	12
AT1G47910	0
AT1G47915	0
AT1G47920	0
AT1G47930	5
AT1G47940	0
AT1G47950	0
AT1G47960	264
AT1G47970	446
AT1G47980	0
AT1G47990	0
AT1G48000	33
AT1G48010	0
AT1G48020	2
AT1G48030	2262
AT1G48040	191
AT1G48050	179
AT1G48060	15
AT1G48070	0
AT1G48080	0
AT1G48090	1006
AT1G48095	0
AT1G48100	5
AT1G48110	577
AT1G48120	240
AT1G48130	0
AT1G48140	70
AT1G48145	0
AT1G48150	1
AT1G48160	228
AT1G48170	64
AT1G48175	70
AT1G48180	0
AT1G48190	0
AT1G48195	3
AT1G48200	76
AT1G48210	566
AT1G48220	9
AT1G48230	35
AT1G48240	231
AT1G48250	0
AT1G48260	1703
AT1G48267	5
AT1G48268	0
AT1G48270	18
AT1G48280	0
AT1G48285	0
AT1G48290	0
AT1G48300	10539
AT1G48310	346
AT1G48315	6
AT1G48320	0
AT1G48325	0
AT1G48330	14
AT1G48340	0
AT1G48350	229
AT1G48355	0
AT1G48360	62
AT1G48370	153
AT1G48380	199
AT1G48390	2
AT1G48400	2
AT1G48405	14
AT1G48410	1706
AT1G48420	1345
AT1G48422	0
AT1G48430	1726
AT1G48440	469
AT1G48450	17441
AT1G48460	92
AT1G48470	3
AT1G48480	1
AT1G48490	1934
AT1G48500	2
AT1G48510	0
AT1G48520	156
AT1G48530	0
AT1G48540	681
AT1G48550	201
AT1G48560	27
AT1G48570	156
AT1G48580	3
AT1G48590	0
AT1G48600	609
AT1G48605	2
AT1G48610	19
AT1G48620	189
AT1G48625	0
AT1G48630	84
AT1G48635	401
AT1G48640	2
AT1G48650	357
AT1G48660	0
AT1G48670	0
AT1G48680	0
AT1G48690	0
AT1G48698	1
AT1G48700	15
AT1G48710	248
AT1G48720	8
AT1G48725	21
AT1G48730	0
AT1G48740	2
AT1G48742	0
AT1G48745	24
AT1G48750	0
AT1G48760	402
AT1G48770	170
AT1G48780	112
AT1G48790	768
AT1G48800	0
AT1G48810	0
AT1G48820	0
AT1G48830	569
AT1G48840	1078
AT1G48850	357
AT1G48860	248
AT1G48870	3
AT1G48880	30
AT1G48890	0
AT1G48900	419
AT1G48910	0
AT1G48912	0
AT1G48920	3181
AT1G48930	0
AT1G48940	0
AT1G48950	119
AT1G48953	0
AT1G48960	22
AT1G48970	1218
AT1G48980	0
AT1G48990	0
AT1G49000	37
AT1G49005	0
AT1G49010	36
AT1G49015	0
AT1G49020	0
AT1G49030	2
AT1G49032	1014
AT1G49040	523
AT1G49050	584
AT1G49060	0
AT1G49070	0
AT1G49080	0
AT1G49090	0
AT1G49100	0
AT1G49110	0
AT1G49120	0
AT1G49130	142
AT1G49140	524
AT1G49150	0
AT1G49160	240
AT1G49170	195
AT1G49180	272
AT1G49190	0
AT1G49200	8
AT1G49205	1
AT1G49210	30
AT1G49220	0
AT1G49225	0
AT1G49230	0
AT1G49240	2091
AT1G49245	85
AT1G49250	1
AT1G49260	0
AT1G49270	0
AT1G49280	0
AT1G49290	0
AT1G49300	1126
AT1G49310	47
AT1G49320	185
AT1G49330	0
AT1G49340	482
AT1G49350	25
AT1G49360	48
AT1G49370	1
AT1G49380	36
AT1G49390	1
AT1G49400	62
AT1G49405	42
AT1G49410	70
AT1G49420	0
AT1G49430	0
AT1G49435	0
AT1G49440	0
AT1G49450	102
AT1G49460	0
AT1G49470	59
AT1G49475	0
AT1G49480	806
AT1G49490	373
AT1G49500	620
AT1G49510	166
AT1G49520	248
AT1G49530	85
AT1G49540	91
AT1G49550	0
AT1G49560	102
AT1G49570	0
AT1G49580	0
AT1G49590	423
AT1G49600	144
AT1G49610	8
AT1G49620	11
AT1G49630	4
AT1G49640	3
AT1G49650	476
AT1G49660	68
AT1G49670	267
AT1G49680	0
AT1G49690	0
AT1G49700	3
AT1G49710	1049
AT1G49715	0
AT1G49720	205
AT1G49730	133
AT1G49740	996
AT1G49750	241
AT1G49760	236
AT1G49770	0
AT1G49780	30
AT1G49790	4
AT1G49800	0
AT1G49810	0
AT1G49820	534
AT1G49830	0
AT1G49832	27
AT1G49840	479
AT1G49850	134
AT1G49860	0
AT1G49870	4
AT1G49880	57
AT1G49890	101
AT1G49900	484
AT1G49910	1
AT1G49920	17
AT1G49930	3
AT1G49938	7
AT1G49940	61
AT1G49950	1057
AT1G49952	6
AT1G49960	11
AT1G49970	2772
AT1G49975	58
AT1G49980	74
AT1G49990	17
AT1G50000	84
AT1G50010	345
AT1G50020	264
AT1G50030	888
AT1G50040	117
AT1G50050	0
AT1G50055	21
AT1G50060	0
AT1G50070	0
AT1G50080	0
AT1G50090	0
AT1G50100	0
AT1G50110	2
AT1G50120	190
AT1G50130	2
AT1G50140	1062
AT1G50160	0
AT1G50170	141
AT1G50180	51
AT1G50190	7
AT1G50200	5080
AT1G50210	0
AT1G50220	0
AT1G50240	4
AT1G50250	963
AT1G50260	617
AT1G50270	19
AT1G50280	1
AT1G50290	186
AT1G50300	507
AT1G50310	8
AT1G50320	1028
AT1G50325	0
AT1G50330	0
AT1G50340	0
AT1G50350	0
AT1G50360	106
AT1G50370	949
AT1G50380	320
AT1G50390	9
AT1G50400	23
AT1G50410	374
AT1G50420	211
AT1G50430	223
AT1G50440	146
AT1G50450	468
AT1G50460	325
AT1G50470	0
AT1G50480	4100
AT1G50490	10
AT1G50500	446
AT1G50510	106
AT1G50520	63
AT1G50530	0
AT1G50550	0
AT1G50560	6
AT1G50570	436
AT1G50575	5
AT1G50580	0
AT1G50590	80
AT1G50600	1118
AT1G50610	0
AT1G50620	174
AT1G50630	48
AT1G50640	1144
AT1G50650	0
AT1G50659	0
AT1G50660	553
AT1G50670	470
AT1G50680	0
AT1G50690	0
AT1G50700	6
AT1G50710	5
AT1G50720	0
AT1G50730	403
AT1G50732	117
AT1G50735	0
AT1G50740	271
AT1G50745	8
AT1G50750	2
AT1G50760	0
AT1G50770	1
AT1G50780	5
AT1G50790	32
AT1G50810	0
AT1G50820	0
AT1G50830	0
AT1G50840	355
AT1G50850	0
AT1G50860	0
AT1G50870	0
AT1G50880	0
AT1G50890	50
AT1G50900	196
AT1G50910	4
AT1G50920	1529
AT1G50930	0
AT1G50940	163
AT1G50950	42
AT1G50960	0
AT1G50970	160
AT1G50980	0
AT1G50990	0
AT1G51000	0
AT1G51010	0
AT1G51020	0
AT1G51030	0
AT1G51035	0
AT1G51040	0
AT1G51050	0
AT1G51055	0
AT1G51060	143
AT1G51070	43
AT1G51080	6
AT1G51085	0
AT1G51090	9
AT1G51100	76
AT1G51110	65
AT1G51120	0
AT1G51130	85
AT1G51140	200
AT1G51150	0
AT1G51160	308
AT1G51170	20
AT1G51172	0
AT1G51175	0
AT1G51190	0
AT1G51200	20591
AT1G51210	0
AT1G51220	0
AT1G51230	0
AT1G51240	0
AT1G51250	0
AT1G51260	0
AT1G51270	525
AT1G51290	0
AT1G51300	0
AT1G51310	484
AT1G51320	0
AT1G51330	3
AT1G51340	62
AT1G51350	475
AT1G51355	1
AT1G51360	176
AT1G51370	248
AT1G51380	42
AT1G51390	50
AT1G51400	39
AT1G51402	1
AT1G51405	6
AT1G51410	0
AT1G51420	0
AT1G51430	85
AT1G51440	45
AT1G51450	84
AT1G51460	0
AT1G51470	0
AT1G51480	0
AT1G51490	0
AT1G51500	1093
AT1G51510	610
AT1G51520	70
AT1G51530	7
AT1G51538	10
AT1G51540	101
AT1G51550	74
AT1G51560	119
AT1G51570	122
AT1G51580	14
AT1G51590	277
AT1G51600	145
AT1G51610	167
AT1G51620	10
AT1G51630	38
AT1G51640	0
AT1G51645	6
AT1G51650	979
AT1G51660	184
AT1G51670	42
AT1G51680	25
AT1G51690	545
AT1G51700	151
AT1G51710	1067
AT1G51720	968
AT1G51730	229
AT1G51740	146
AT1G51745	46
AT1G51750	2
AT1G51760	533
AT1G51770	0
AT1G51780	2
AT1G51790	13
AT1G51800	1
AT1G51802	0
AT1G51805	18
AT1G51810	0
AT1G51820	0
AT1G51823	0
AT1G51830	0
AT1G51840	0
AT1G51850	0
AT1G51860	51
AT1G51870	0
AT1G51880	0
AT1G51890	7
AT1G51900	0
AT1G51910	0
AT1G51913	0
AT1G51915	0
AT1G51920	0
AT1G51930	0
AT1G51940	15
AT1G51950	1383
AT1G51960	1
AT1G51965	97
AT1G51970	0
AT1G51980	1327
AT1G51990	0
AT1G52000	145
AT1G52010	0
AT1G52020	0
AT1G52030	0
AT1G52040	35
AT1G52050	0
AT1G52060	0
AT1G52070	0
AT1G52080	62
AT1G52085	0
AT1G52087	0
AT1G52090	0
AT1G52100	0
AT1G52110	0
AT1G52120	0
AT1G52130	0
AT1G52140	46
AT1G52150	169
AT1G52155	23
AT1G52160	253
AT1G52170	0
AT1G52180	0
AT1G52185	0
AT1G52190	33
AT1G52191	0
AT1G52200	62
AT1G52210	0
AT1G52211	0
AT1G52220	438
AT1G52230	107
AT1G52240	1
AT1G52245	1
AT1G52260	45
AT1G52270	2
AT1G52280	4
AT1G52290	4
AT1G52300	1555
AT1G52310	98
AT1G52315	3
AT1G52320	485
AT1G52325	0
AT1G52330	2
AT1G52340	49
AT1G52342	289
AT1G52343	10
AT1G52347	237
AT1G52350	0
AT1G52360	798
AT1G52370	141
AT1G52380	320
AT1G52390	0
AT1G52400	25
AT1G52410	31
AT1G52415	0
AT1G52420	415
AT1G52430	0
AT1G52440	0
AT1G52450	0
AT1G52460	0
AT1G52470	0
AT1G52490	0
AT1G52495	0
AT1G52500	73
AT1G52510	12
AT1G52520	72
AT1G52530	0
AT1G52540	227
AT1G52550	165
AT1G52560	736
AT1G52565	327
AT1G52570	80
AT1G52580	2
AT1G52590	274
AT1G52600	282
AT1G52603	0
AT1G52610	0
AT1G52615	0
AT1G52618	13
AT1G52620	9
AT1G52630	55
AT1G52640	5
AT1G52650	2
AT1G52660	0
AT1G52670	15
AT1G52680	0
AT1G52690	19
AT1G52695	0
AT1G52696	0
AT1G52700	27
AT1G52710	583
AT1G52720	223
AT1G52730	279
AT1G52740	3258
AT1G52750	1
AT1G52760	183
AT1G52770	0
AT1G52780	77
AT1G52790	5
AT1G52800	3
AT1G52810	2
AT1G52820	128
AT1G52825	47
AT1G52827	58
AT1G52830	2
AT1G52840	0
AT1G52850	0
AT1G52855	16
AT1G52857	0
AT1G52860	0
AT1G52870	10521
AT1G52880	65
AT1G52890	1447
AT1G52900	0
AT1G52905	7
AT1G52910	0
AT1G52920	5
AT1G52930	159
AT1G52940	0
AT1G52942	0
AT1G52950	0
AT1G52960	0
AT1G52970	0
AT1G52980	1189
AT1G52990	0
AT1G53000	62
AT1G53010	0
AT1G53020	0
AT1G53023	0
AT1G53025	27
AT1G53030	215
AT1G53035	0
AT1G53040	14
AT1G53050	17
AT1G53060	3
AT1G53070	0
AT1G53080	0
AT1G53090	197
AT1G53100	96
AT1G53110	547
AT1G53120	87
AT1G53130	0
AT1G53140	6
AT1G53160	10
AT1G53163	0
AT1G53165	331
AT1G53170	323
AT1G53180	21
AT1G53190	401
AT1G53200	117
AT1G53210	10714
AT1G53220	0
AT1G53230	3
AT1G53233	0
AT1G53240	221
AT1G53250	535
AT1G53260	6
AT1G53265	0
AT1G53270	20
AT1G53280	595
AT1G53282	0
AT1G53285	0
AT1G53290	10
AT1G53300	13
AT1G53310	126
AT1G53320	2157
AT1G53325	0
AT1G53330	31
AT1G53340	0
AT1G53345	3
AT1G53350	27
AT1G53360	0
AT1G53366	0
AT1G53370	0
AT1G53380	74
AT1G53390	64
AT1G53400	705
AT1G53410	26
AT1G53420	0
AT1G53430	104
AT1G53440	51
AT1G53450	120
AT1G53460	400
AT1G53470	6
AT1G53480	0
AT1G53490	14
AT1G53500	29
AT1G53510	788
AT1G53520	14
AT1G53530	34
AT1G53540	15572
AT1G53541	0
AT1G53542	0
AT1G53550	2
AT1G53560	2413
AT1G53570	1910
AT1G53580	4494
AT1G53590	856
AT1G53600	21
AT1G53610	0
AT1G53620	0
AT1G53625	3
AT1G53630	0
AT1G53633	3
AT1G53635	0
AT1G53640	0
AT1G53645	48
AT1G53650	100
AT1G53655	3
AT1G53660	0
AT1G53670	1130
AT1G53680	62
AT1G53683	0
AT1G53687	0
AT1G53690	4
AT1G53700	3
AT1G53705	0
AT1G53708	0
AT1G53710	185
AT1G53720	142
AT1G53730	1389
AT1G53750	1329
AT1G53760	277
AT1G53770	47
AT1G53780	2113
AT1G53790	18
AT1G53800	262
AT1G53801	0
AT1G53810	0
AT1G53815	0
AT1G53820	0
AT1G53830	6
AT1G53840	95
AT1G53850	378
AT1G53860	0
AT1G53870	0
AT1G53875	0
AT1G53880	0
AT1G53885	0
AT1G53887	1
AT1G53890	3
AT1G53900	0
AT1G53903	0
AT1G53910	1390
AT1G53920	5
AT1G53930	0
AT1G53935	0
AT1G53940	0
AT1G53945	0
AT1G53950	0
AT1G53970	0
AT1G53980	0
AT1G53990	0
AT1G54000	0
AT1G54010	0
AT1G54020	0
AT1G54030	203
AT1G54035	0
AT1G54040	738
AT1G54050	1375
AT1G54060	1242
AT1G54070	0
AT1G54080	717
AT1G54090	265
AT1G54095	1
AT1G54100	12783
AT1G54110	96
AT1G54115	517
AT1G54120	8
AT1G54130	871
AT1G54140	56
AT1G54150	361
AT1G54160	40
AT1G54170	322
AT1G54180	5
AT1G54200	5
AT1G54210	391
AT1G54215	0
AT1G54217	4
AT1G54220	40
AT1G54230	0
AT1G54240	0
AT1G54250	96
AT1G54260	265
AT1G54270	1020
AT1G54280	1
AT1G54290	635
AT1G54300	0
AT1G54310	472
AT1G54320	1278
AT1G54330	0
AT1G54340	401
AT1G54350	116
AT1G54355	2
AT1G54360	278
AT1G54370	215
AT1G54380	127
AT1G54385	8
AT1G54390	229
AT1G54400	0
AT1G54410	1256
AT1G54420	0
AT1G54430	2
AT1G54440	157
AT1G54445	0
AT1G54450	0
AT1G54460	1251
AT1G54470	0
AT1G54475	0
AT1G54490	789
AT1G54500	628
AT1G54510	16
AT1G54520	1103
AT1G54530	0
AT1G54540	0
AT1G54550	0
AT1G54560	6
AT1G54570	522
AT1G54575	11
AT1G54580	89
AT1G54590	2
AT1G54600	0
AT1G54610	402
AT1G54620	0
AT1G54630	241
AT1G54640	0
AT1G54650	14
AT1G54660	1
AT1G54670	0
AT1G54680	201
AT1G54690	5
AT1G54700	0
AT1G54710	722
AT1G54720	0
AT1G54730	135
AT1G54740	473
AT1G54750	1
AT1G54760	0
AT1G54770	112
AT1G54773	11
AT1G54775	0
AT1G54780	706
AT1G54790	12
AT1G54820	1
AT1G54830	280
AT1G54840	5
AT1G54850	45
AT1G54860	21
AT1G54870	2
AT1G54890	30
AT1G54905	0
AT1G54920	367
AT1G54923	0
AT1G54926	0
AT1G54930	1
AT1G54940	0
AT1G54950	0
AT1G54953	0
AT1G54955	0
AT1G54957	0
AT1G54960	6
AT1G54970	0
AT1G54980	0
AT1G54985	0
AT1G54990	17
AT1G55000	2417
AT1G55010	3
AT1G55020	325
AT1G55030	0
AT1G55035	0
AT1G55040	21
AT1G55050	8
AT1G55060	0
AT1G55070	0
AT1G55080	234
AT1G55090	301
AT1G55100	0
AT1G55110	94
AT1G55120	7
AT1G55130	33
AT1G55140	10
AT1G55150	384
AT1G55152	0
AT1G55160	64
AT1G55170	213
AT1G55175	29
AT1G55180	113
AT1G55190	0
AT1G55200	0
AT1G55205	1
AT1G55207	0
AT1G55210	12
AT1G55220	0
AT1G55221	0
AT1G55230	0
AT1G55240	0
AT1G55250	695
AT1G55260	7
AT1G55265	2
AT1G55270	198
AT1G55280	394
AT1G55290	0
AT1G55300	204
AT1G55310	4520
AT1G55320	310
AT1G55325	802
AT1G55330	0
AT1G55335	0
AT1G55340	74
AT1G55350	381
AT1G55360	35
AT1G55365	3
AT1G55370	91
AT1G55380	0
AT1G55390	0
AT1G55400	0
AT1G55410	0
AT1G55420	3
AT1G55430	0
AT1G55440	0
AT1G55450	407
AT1G55460	394
AT1G55470	0
AT1G55475	68
AT1G55480	152
AT1G55490	1406
AT1G55500	282
AT1G55510	3645
AT1G55520	425
AT1G55525	0
AT1G55530	9210
AT1G55535	126
AT1G55540	155
AT1G55546	0
AT1G55550	16
AT1G55560	0
AT1G55570	0
AT1G55580	2
AT1G55590	477
AT1G55591	0
AT1G55600	0
AT1G55604	0
AT1G55610	59
AT1G55620	177
AT1G55625	0
AT1G55630	30
AT1G55640	0
AT1G55650	0
AT1G55660	0
AT1G55670	2624
AT1G55673	0
AT1G55675	75
AT1G55680	1149
AT1G55690	139
AT1G55700	0
AT1G55710	0
AT1G55720	0
AT1G55730	300
AT1G55740	39
AT1G55750	87
AT1G55755	0
AT1G55760	6
AT1G55770	0
AT1G55775	0
AT1G55790	0
AT1G55800	47
AT1G55803	23
AT1G55805	1042
AT1G55810	10102
AT1G55820	1263
AT1G55830	205
AT1G55840	222
AT1G55850	444
AT1G55860	1865
AT1G55865	3
AT1G55870	443
AT1G55880	88
AT1G55890	113
AT1G55900	83
AT1G55910	30
AT1G55915	56
AT1G55917	1
AT1G55920	1426
AT1G55928	0
AT1G55930	113
AT1G55940	0
AT1G55945	0
AT1G55947	0
AT1G55950	0
AT1G55960	2050
AT1G55964	2
AT1G55970	111
AT1G55980	255
AT1G55990	0
AT1G56000	243
AT1G56010	281
AT1G56020	1
AT1G56030	0
AT1G56040	0
AT1G56045	251
AT1G56050	22
AT1G56060	24
AT1G56070	6457
AT1G56080	7
AT1G56085	0
AT1G56090	615
AT1G56100	0
AT1G56105	0
AT1G56110	393
AT1G56120	10
AT1G56130	11
AT1G56140	190
AT1G56145	502
AT1G56150	28
AT1G56160	0
AT1G56165	20
AT1G56170	0
AT1G56180	899
AT1G56190	364
AT1G56200	8386
AT1G56210	6
AT1G56220	9712
AT1G56225	0
AT1G56230	84
AT1G56233	1
AT1G56240	0
AT1G56242	0
AT1G56250	0
AT1G56260	18
AT1G56270	0
AT1G56280	24116
AT1G56290	228
AT1G56300	1989
AT1G56310	20
AT1G56320	4
AT1G56330	825
AT1G56340	2443
AT1G56345	65
AT1G56350	56
AT1G56360	0
AT1G56380	0
AT1G56385	0
AT1G56390	0
AT1G56400	0
AT1G56410	4
AT1G56415	0
AT1G56418	0
AT1G56420	47
AT1G56423	134
AT1G56430	9
AT1G56440	1351
AT1G56450	332
AT1G56460	285
AT1G56470	2
AT1G56480	0
AT1G56490	0
AT1G56500	218
AT1G56510	34
AT1G56520	25
AT1G56530	0
AT1G56540	77
AT1G56550	1
AT1G56553	0
AT1G56555	2
AT1G56560	147
AT1G56570	27
AT1G56580	0
AT1G56590	94
AT1G56600	602
AT1G56605	0
AT1G56610	126
AT1G56612	192
AT1G56620	0
AT1G56630	0
AT1G56640	0
AT1G56650	0
AT1G56660	875
AT1G56670	1
AT1G56675	0
AT1G56680	0
AT1G56690	0
AT1G56700	270
AT1G56710	0
AT1G56720	0
AT1G56730	0
AT1G56740	0
AT1G56750	0
AT1G56760	0
AT1G56770	0
AT1G56780	0
AT1G56790	0
AT1G56800	0
AT1G56810	0
AT1G56820	0
AT1G56830	0
AT1G56840	0
AT1G56850	0
AT1G56860	0
AT1G56870	0
AT1G56880	0
AT1G56890	0
AT1G56900	0
AT1G56910	0
AT1G56920	0
AT1G56930	0
AT1G56940	0
AT1G56950	0
AT1G56960	0
AT1G56970	0
AT1G56980	0
AT1G56990	0
AT1G57000	0
AT1G57010	0
AT1G57020	0
AT1G57030	0
AT1G57040	0
AT1G57050	0
AT1G57060	0
AT1G57070	0
AT1G57080	0
AT1G57090	0
AT1G57100	0
AT1G57110	0
AT1G57120	0
AT1G57130	0
AT1G57140	0
AT1G57150	0
AT1G57160	0
AT1G57170	0
AT1G57180	0
AT1G57190	0
AT1G57200	0
AT1G57210	0
AT1G57220	0
AT1G57230	0
AT1G57240	0
AT1G57250	0
AT1G57260	0
AT1G57270	0
AT1G57280	0
AT1G57290	0
AT1G57300	0
AT1G57310	0
AT1G57320	0
AT1G57330	0
AT1G57340	0
AT1G57350	0
AT1G57360	0
AT1G57370	0
AT1G57380	0
AT1G57390	0
AT1G57400	0
AT1G57410	0
AT1G57420	0
AT1G57430	0
AT1G57440	0
AT1G57450	0
AT1G57460	0
AT1G57470	0
AT1G57480	0
AT1G57490	0
AT1G57500	0
AT1G57510	0
AT1G57520	0
AT1G57530	0
AT1G57540	282
AT1G57550	0
AT1G57560	0
AT1G57565	0
AT1G57570	0
AT1G57580	0
AT1G57590	0
AT1G57600	45
AT1G57610	71
AT1G57613	0
AT1G57620	7
AT1G57630	0
AT1G57640	0
AT1G57650	0
AT1G57660	300
AT1G57670	0
AT1G57680	883
AT1G57690	0
AT1G57700	62
AT1G57710	0
AT1G57720	2320
AT1G57730	0
AT1G57740	0
AT1G57750	0
AT1G57760	0
AT1G57765	222
AT1G57770	76
AT1G57775	0
AT1G57777	0
AT1G57780	0
AT1G57790	12
AT1G57800	0
AT1G57810	3
AT1G57820	862
AT1G57830	0
AT1G57835	0
AT1G57840	1
AT1G57850	3
AT1G57860	201
AT1G57870	78
AT1G57900	0
AT1G57906	0
AT1G57943	1
AT1G57980	112
AT1G57990	3121
AT1G58007	0
AT1G58010	0
AT1G58020	0
AT1G58025	577
AT1G58030	13133
AT1G58037	0
AT1G58040	0
AT1G58050	2
AT1G58055	0
AT1G58060	212
AT1G58070	16
AT1G58080	187
AT1G58090	0
AT1G58100	283
AT1G58110	128
AT1G58120	217
AT1G58130	474
AT1G58140	0
AT1G58150	92
AT1G58160	1
AT1G58170	32
AT1G58180	6015
AT1G58190	341
AT1G58200	3227
AT1G58210	18
AT1G58215	6
AT1G58220	155
AT1G58223	0
AT1G58225	2
AT1G58230	451
AT1G58235	178
AT1G58242	0
AT1G58245	0
AT1G58248	0
AT1G58250	370
AT1G58260	0
AT1G58265	0
AT1G58270	92
AT1G58280	19
AT1G58290	1250
AT1G58300	18
AT1G58310	0
AT1G58320	0
AT1G58330	0
AT1G58340	867
AT1G58350	106
AT1G58360	865
AT1G58370	6
AT1G58380	117
AT1G58390	1
AT1G58400	0
AT1G58410	2
AT1G58420	6
AT1G58430	0
AT1G58440	53
AT1G58450	0
AT1G58460	0
AT1G58470	182
AT1G58520	199
AT1G58525	0
AT1G58561	31
AT1G58590	24
AT1G58602	33
AT1G58643	0
AT1G58684	0
AT1G58725	0
AT1G58766	0
AT1G58807	0
AT1G58808	0
AT1G58848	28
AT1G58889	16
AT1G58936	0
AT1G58983	1
AT1G59030	0
AT1G59077	0
AT1G59124	4
AT1G59171	0
AT1G59218	21
AT1G59265	14
AT1G59312	0
AT1G59359	0
AT1G59406	0
AT1G59453	0
AT1G59460	0
AT1G59470	0
AT1G59500	0
AT1G59510	22
AT1G59520	646
AT1G59530	0
AT1G59540	7
AT1G59550	0
AT1G59560	5
AT1G59570	0
AT1G59580	127
AT1G59590	293
AT1G59600	36
AT1G59610	1284
AT1G59620	343
AT1G59630	0
AT1G59640	26
AT1G59650	195
AT1G59660	94
AT1G59670	0
AT1G59675	0
AT1G59680	0
AT1G59690	1
AT1G59700	506
AT1G59710	137
AT1G59720	54
AT1G59722	0
AT1G59723	0
AT1G59724	0
AT1G59725	0
AT1G59730	0
AT1G59740	2
AT1G59750	570
AT1G59760	339
AT1G59770	0
AT1G59780	0
AT1G59790	0
AT1G59800	0
AT1G59810	1
AT1G59820	567
AT1G59830	351
AT1G59833	0
AT1G59835	0
AT1G59840	250
AT1G59850	7
AT1G59860	673
AT1G59865	87
AT1G59870	2506
AT1G59880	0
AT1G59885	0
AT1G59890	592
AT1G59900	3097
AT1G59910	852
AT1G59920	0
AT1G59930	0
AT1G59940	0
AT1G59950	0
AT1G59960	3
AT1G59970	13
AT1G59980	254
AT1G59990	45
AT1G60000	299
AT1G60010	156
AT1G60020	0
AT1G60025	0
AT1G60030	6
AT1G60040	0
AT1G60050	0
AT1G60060	0
AT1G60070	55
AT1G60072	0
AT1G60073	0
AT1G60075	0
AT1G60080	99
AT1G60090	0
AT1G60095	0
AT1G60110	3
AT1G60120	0
AT1G60130	0
AT1G60140	2072
AT1G60150	0
AT1G60160	708
AT1G60170	905
AT1G60180	1
AT1G60190	1192
AT1G60200	1502
AT1G60220	328
AT1G60230	86
AT1G60240	0
AT1G60250	0
AT1G60260	902
AT1G60270	2
AT1G60280	0
AT1G60290	0
AT1G60300	0
AT1G60310	0
AT1G60320	0
AT1G60330	0
AT1G60340	2
AT1G60350	2
AT1G60360	2
AT1G60370	0
AT1G60380	0
AT1G60390	0
AT1G60400	0
AT1G60410	0
AT1G60420	1915
AT1G60430	180
AT1G60440	590
AT1G60450	0
AT1G60460	0
AT1G60470	0
AT1G60480	1
AT1G60490	411
AT1G60500	0
AT1G60505	0
AT1G60510	0
AT1G60520	0
AT1G60525	33
AT1G60530	0
AT1G60540	0
AT1G60545	13
AT1G60550	490
AT1G60560	38
AT1G60570	0
AT1G60580	0
AT1G60590	0
AT1G60600	149
AT1G60610	219
AT1G60620	178
AT1G60625	0
AT1G60630	8
AT1G60640	212
AT1G60650	482
AT1G60660	11
AT1G60670	285
AT1G60680	6
AT1G60690	22
AT1G60700	2
AT1G60710	539
AT1G60720	0
AT1G60730	167
AT1G60740	29
AT1G60750	0
AT1G60760	0
AT1G60770	54
AT1G60780	561
AT1G60783	0
AT1G60787	0
AT1G60790	265
AT1G60800	60
AT1G60810	6
AT1G60815	0
AT1G60820	0
AT1G60830	3
AT1G60835	0
AT1G60840	0
AT1G60850	53
AT1G60860	19
AT1G60870	538
AT1G60880	0
AT1G60890	33
AT1G60900	1105
AT1G60910	0
AT1G60913	0
AT1G60920	0
AT1G60930	3
AT1G60940	1306
AT1G60950	2500
AT1G60960	156
AT1G60970	52
AT1G60980	0
AT1G60983	0
AT1G60985	0
AT1G60986	0
AT1G60987	0
AT1G60989	88
AT1G60990	399
AT1G60995	122
AT1G61000	19
AT1G61010	278
AT1G61020	0
AT1G61030	350
AT1G61040	714
AT1G61050	0
AT1G61060	0
AT1G61065	144
AT1G61070	0
AT1G61080	0
AT1G61090	0
AT1G61093	0
AT1G61095	0
AT1G61097	0
AT1G61100	894
AT1G61105	0
AT1G61110	0
AT1G61120	2
AT1G61130	0
AT1G61140	712
AT1G61150	493
AT1G61160	0
AT1G61165	0
AT1G61170	1
AT1G61180	366
AT1G61190	52
AT1G61200	0
AT1G61210	670
AT1G61215	35
AT1G61224	0
AT1G61226	0
AT1G61230	0
AT1G61240	5
AT1G61250	1208
AT1G61255	0
AT1G61260	55
AT1G61270	0
AT1G61275	1
AT1G61280	7
AT1G61290	2
AT1G61300	93
AT1G61310	21
AT1G61320	0
AT1G61330	0
AT1G61340	559
AT1G61350	113
AT1G61360	26
AT1G61370	14
AT1G61380	26
AT1G61390	1
AT1G61400	102
AT1G61410	2
AT1G61415	0
AT1G61420	123
AT1G61430	309
AT1G61440	15
AT1G61450	2
AT1G61460	442
AT1G61470	155
AT1G61475	0
AT1G61480	0
AT1G61490	13
AT1G61500	65
AT1G61510	0
AT1G61520	67071
AT1G61540	0
AT1G61542	0
AT1G61550	0
AT1G61560	39
AT1G61562	0
AT1G61563	0
AT1G61565	0
AT1G61566	0
AT1G61570	104
AT1G61575	0
AT1G61580	471
AT1G61590	0
AT1G61600	3
AT1G61610	70
AT1G61620	8005
AT1G61630	0
AT1G61640	173
AT1G61650	0
AT1G61660	626
AT1G61665	0
AT1G61667	8
AT1G61670	86
AT1G61680	4
AT1G61685	0
AT1G61688	0
AT1G61690	827
AT1G61700	0
AT1G61710	0
AT1G61720	8
AT1G61730	270
AT1G61732	0
AT1G61740	599
AT1G61750	5
AT1G61760	3
AT1G61770	132
AT1G61780	842
AT1G61790	1390
AT1G61795	11
AT1G61800	215
AT1G61810	47
AT1G61820	85
AT1G61830	3
AT1G61840	0
AT1G61850	463
AT1G61860	14
AT1G61870	150
AT1G61880	0
AT1G61890	586
AT1G61900	225
AT1G61910	0
AT1G61920	0
AT1G61930	0
AT1G61940	0
AT1G61950	0
AT1G61960	42
AT1G61970	87
AT1G61980	58
AT1G61990	114
AT1G62000	0
AT1G62010	33
AT1G62020	463
AT1G62030	24
AT1G62035	30
AT1G62040	2015
AT1G62045	8
AT1G62050	21
AT1G62055	0
AT1G62060	0
AT1G62070	0
AT1G62075	0
AT1G62080	0
AT1G62085	19
AT1G62090	0
AT1G62095	0
AT1G62110	4
AT1G62120	14
AT1G62130	188
AT1G62150	7
AT1G62160	0
AT1G62170	2
AT1G62180	54
AT1G62190	0
AT1G62200	278
AT1G62210	0
AT1G62214	0
AT1G62220	0
AT1G62225	0
AT1G62230	0
AT1G62240	0
AT1G62250	15
AT1G62260	13
AT1G62262	0
AT1G62270	0
AT1G62280	0
AT1G62290	315
AT1G62300	1500
AT1G62305	373
AT1G62310	5615
AT1G62320	6
AT1G62330	4
AT1G62333	0
AT1G62340	0
AT1G62350	7
AT1G62355	0
AT1G62360	0
AT1G62370	10
AT1G62380	650
AT1G62390	8505
AT1G62400	49
AT1G62410	0
AT1G62420	81
AT1G62421	0
AT1G62422	196
AT1G62430	310
AT1G62440	50
AT1G62450	0
AT1G62460	0
AT1G62480	1369
AT1G62490	4
AT1G62500	0
AT1G62510	244
AT1G62515	1
AT1G62520	0
AT1G62530	0
AT1G62540	2
AT1G62550	0
AT1G62560	2
AT1G62570	519
AT1G62580	1
AT1G62590	2
AT1G62600	132
AT1G62610	29
AT1G62620	2
AT1G62630	19
AT1G62640	2
AT1G62650	0
AT1G62660	602
AT1G62670	2
AT1G62680	4
AT1G62690	0
AT1G62695	0
AT1G62700	3
AT1G62710	1
AT1G62720	4
AT1G62730	55
AT1G62740	2084
AT1G62750	5853
AT1G62760	207
AT1G62766	1
AT1G62770	16
AT1G62780	264
AT1G62790	35
AT1G62800	14
AT1G62810	96
AT1G62820	83
AT1G62830	30
AT1G62835	0
AT1G62840	1
AT1G62850	48
AT1G62860	9
AT1G62870	0
AT1G62880	65
AT1G62886	0
AT1G62890	1
AT1G62895	0
AT1G62900	1
AT1G62910	2
AT1G62914	34
AT1G62915	28
AT1G62920	22
AT1G62930	27
AT1G62935	0
AT1G62940	0
AT1G62950	25
AT1G62960	363
AT1G62970	37
AT1G62975	0
AT1G62978	0
AT1G62980	0
AT1G62981	0
AT1G62990	1
AT1G63000	89
AT1G63005	0
AT1G63010	220
AT1G63020	34
AT1G63030	1
AT1G63040	0
AT1G63050	27
AT1G63055	0
AT1G63057	0
AT1G63060	0
AT1G63070	0
AT1G63080	30
AT1G63090	403
AT1G63100	0
AT1G63105	0
AT1G63110	233
AT1G63120	139
AT1G63130	29
AT1G63140	0
AT1G63150	2
AT1G63160	17
AT1G63170	409
AT1G63180	1244
AT1G63190	0
AT1G63200	0
AT1G63205	0
AT1G63206	0
AT1G63210	0
AT1G63220	1
AT1G63230	0
AT1G63240	68
AT1G63245	1
AT1G63250	28
AT1G63260	19
AT1G63270	132
AT1G63280	7
AT1G63290	58
AT1G63295	1
AT1G63300	0
AT1G63310	56
AT1G63320	0
AT1G63330	1
AT1G63340	0
AT1G63350	22
AT1G63360	55
AT1G63370	0
AT1G63380	13
AT1G63390	3
AT1G63400	2
AT1G63410	0
AT1G63420	7
AT1G63430	81
AT1G63440	42
AT1G63450	6
AT1G63460	289
AT1G63470	5
AT1G63480	36
AT1G63490	266
AT1G63500	613
AT1G63510	0
AT1G63520	0
AT1G63522	0
AT1G63530	361
AT1G63535	0
AT1G63540	0
AT1G63550	2
AT1G63570	3
AT1G63580	0
AT1G63590	0
AT1G63600	0
AT1G63610	94
AT1G63615	0
AT1G63630	0
AT1G63640	32
AT1G63650	0
AT1G63660	143
AT1G63670	25
AT1G63680	285
AT1G63690	234
AT1G63700	307
AT1G63710	0
AT1G63720	249
AT1G63730	15
AT1G63740	172
AT1G63750	168
AT1G63760	60
AT1G63770	6427
AT1G63780	216
AT1G63790	0
AT1G63800	1111
AT1G63810	78
AT1G63820	0
AT1G63830	1503
AT1G63835	2
AT1G63840	413
AT1G63850	99
AT1G63855	55
AT1G63860	145
AT1G63870	8
AT1G63880	1125
AT1G63900	334
AT1G63910	0
AT1G63920	0
AT1G63930	0
AT1G63940	44
AT1G63950	0
AT1G63960	0
AT1G63970	144
AT1G63980	386
AT1G63990	0
AT1G64000	0
AT1G64010	1
AT1G64020	0
AT1G64030	0
AT1G64035	0
AT1G64040	3098
AT1G64050	361
AT1G64060	48
AT1G64065	145
AT1G64070	0
AT1G64080	1
AT1G64090	313
AT1G64100	3
AT1G64105	2
AT1G64107	2
AT1G64110	49
AT1G64120	0
AT1G64130	1
AT1G64140	1657
AT1G64150	1
AT1G64160	0
AT1G64170	0
AT1G64180	36
AT1G64185	11
AT1G64190	223
AT1G64195	6
AT1G64200	4642
AT1G64210	157
AT1G64220	7
AT1G64230	13366
AT1G64235	0
AT1G64240	0
AT1G64250	0
AT1G64253	2
AT1G64255	0
AT1G64260	0
AT1G64270	59
AT1G64280	457
AT1G64290	0
AT1G64295	0
AT1G64300	169
AT1G64310	1
AT1G64320	6
AT1G64330	260
AT1G64340	0
AT1G64350	193
AT1G64355	634
AT1G64360	1038
AT1G64370	7054
AT1G64380	466
AT1G64385	222
AT1G64390	1
AT1G64400	13
AT1G64405	0
AT1G64410	0
AT1G64420	0
AT1G64430	1463
AT1G64440	438
AT1G64450	0
AT1G64455	0
AT1G64460	378
AT1G64480	1
AT1G64490	48
AT1G64500	184
AT1G64510	462
AT1G64520	1408
AT1G64530	83
AT1G64540	1
AT1G64550	357
AT1G64560	445
AT1G64561	279
AT1G64563	2380
AT1G64570	264
AT1G64572	48
AT1G64580	0
AT1G64583	16
AT1G64584	0
AT1G64585	0
AT1G64590	0
AT1G64600	33
AT1G64610	1117
AT1G64618	0
AT1G64620	114
AT1G64625	2
AT1G64630	586
AT1G64633	0
AT1G64640	2
AT1G64650	7
AT1G64660	4010
AT1G64670	0
AT1G64680	2295
AT1G64690	5
AT1G64700	4
AT1G64710	71
AT1G64720	21386
AT1G64730	0
AT1G64740	605
AT1G64750	678
AT1G64760	63
AT1G64770	378
AT1G64780	64
AT1G64790	400
AT1G64795	0
AT1G64800	0
AT1G64810	606
AT1G64820	3
AT1G64830	0
AT1G64840	254
AT1G64850	418
AT1G64860	204
AT1G64870	0
AT1G64880	85
AT1G64890	23
AT1G64900	507
AT1G64910	0
AT1G64920	0
AT1G64930	0
AT1G64940	51
AT1G64950	1724
AT1G64960	198
AT1G64970	610
AT1G64980	85
AT1G64990	608
AT1G65000	77
AT1G65010	12
AT1G65020	327
AT1G65030	69
AT1G65032	40
AT1G65040	1531
AT1G65050	0
AT1G65060	1
AT1G65070	251
AT1G65080	40
AT1G65090	0
AT1G65110	1
AT1G65113	0
AT1G65120	13
AT1G65130	0
AT1G65140	0
AT1G65150	36
AT1G65160	0
AT1G65165	0
AT1G65170	0
AT1G65180	0
AT1G65190	130
AT1G65200	0
AT1G65210	0
AT1G65220	1894
AT1G65230	196
AT1G65240	12
AT1G65250	11
AT1G65260	1641
AT1G65270	241
AT1G65280	1041
AT1G65290	1002
AT1G65295	16
AT1G65300	0
AT1G65310	0
AT1G65320	346
AT1G65330	0
AT1G65340	0
AT1G65342	0
AT1G65346	0
AT1G65347	1
AT1G65349	0
AT1G65350	2
AT1G65352	0
AT1G65360	0
AT1G65365	0
AT1G65370	2
AT1G65380	6
AT1G65385	0
AT1G65390	0
AT1G65410	64
AT1G65420	1
AT1G65425	0
AT1G65430	546
AT1G65440	1962
AT1G65450	0
AT1G65470	2
AT1G65480	63
AT1G65481	2
AT1G65483	0
AT1G65484	0
AT1G65485	0
AT1G65486	14
AT1G65490	99
AT1G65500	606
AT1G65510	76
AT1G65520	126
AT1G65540	465
AT1G65541	0
AT1G65550	0
AT1G65560	103
AT1G65570	0
AT1G65580	1665
AT1G65585	1
AT1G65590	165
AT1G65610	2
AT1G65620	1
AT1G65630	0
AT1G65640	0
AT1G65642	0
AT1G65650	182
AT1G65660	6136
AT1G65670	0
AT1G65680	0
AT1G65681	0
AT1G65690	15
AT1G65700	99
AT1G65710	5
AT1G65720	7409
AT1G65730	2
AT1G65735	0
AT1G65740	0
AT1G65750	0
AT1G65760	0
AT1G65770	0
AT1G65780	1
AT1G65790	52
AT1G65800	577
AT1G65810	0
AT1G65820	2112
AT1G65830	0
AT1G65840	552
AT1G65845	221
AT1G65850	3
AT1G65860	0
AT1G65870	0
AT1G65875	0
AT1G65880	0
AT1G65890	0
AT1G65900	1
AT1G65910	10
AT1G65920	2
AT1G65930	1768
AT1G65940	0
AT1G65950	305
AT1G65960	360
AT1G65970	3997
AT1G65980	27540
AT1G65985	1
AT1G65990	0
AT1G66000	0
AT1G66010	0
AT1G66020	0
AT1G66030	1
AT1G66040	17
AT1G66045	0
AT1G66050	15
AT1G66060	31
AT1G66070	315
AT1G66080	265
AT1G66090	130
AT1G66100	46
AT1G66110	1
AT1G66120	0
AT1G66130	302
AT1G66140	14
AT1G66145	0
AT1G66150	1297
AT1G66160	1574
AT1G66170	8
AT1G66173	5
AT1G66180	198
AT1G66190	50
AT1G66200	1628
AT1G66210	0
AT1G66220	0
AT1G66230	245
AT1G66235	3
AT1G66240	2865
AT1G66245	0
AT1G66250	38
AT1G66260	1728
AT1G66270	0
AT1G66280	0
AT1G66290	0
AT1G66300	0
AT1G66310	0
AT1G66320	0
AT1G66330	229
AT1G66340	266
AT1G66345	24
AT1G66350	44
AT1G66360	0
AT1G66370	0
AT1G66380	0
AT1G66390	0
AT1G66400	68
AT1G66410	2379
AT1G66420	0
AT1G66430	10
AT1G66440	0
AT1G66450	0
AT1G66460	1
AT1G66465	2
AT1G66470	0
AT1G66480	3
AT1G66490	1
AT1G66500	1586
AT1G66510	745
AT1G66520	25
AT1G66530	26
AT1G66534	0
AT1G66540	25
AT1G66550	1
AT1G66560	0
AT1G66570	18
AT1G66580	7372
AT1G66590	47
AT1G66600	7
AT1G66610	2
AT1G66620	1
AT1G66630	0
AT1G66640	0
AT1G66650	26
AT1G66660	135
AT1G66670	585
AT1G66680	316
AT1G66690	4
AT1G66700	0
AT1G66710	0
AT1G66720	1
AT1G66725	6
AT1G66730	266
AT1G66740	169
AT1G66750	92
AT1G66760	583
AT1G66770	0
AT1G66780	0
AT1G66783	0
AT1G66795	0
AT1G66800	0
AT1G66810	22
AT1G66820	0
AT1G66830	4
AT1G66840	168
AT1G66850	0
AT1G66852	0
AT1G66855	0
AT1G66860	0
AT1G66870	0
AT1G66880	285
AT1G66890	73
AT1G66900	96
AT1G66910	300
AT1G66920	14
AT1G66930	0
AT1G66940	0
AT1G66950	0
AT1G66960	1
AT1G66970	379
AT1G66980	334
AT1G66990	0
AT1G67000	0
AT1G67010	0
AT1G67020	0
AT1G67025	0
AT1G67030	0
AT1G67035	2
AT1G67040	14
AT1G67050	126
AT1G67060	300
AT1G67070	604
AT1G67080	231
AT1G67090	11550
AT1G67100	0
AT1G67105	2
AT1G67110	2
AT1G67120	342
AT1G67130	0
AT1G67140	394
AT1G67148	0
AT1G67150	0
AT1G67160	5
AT1G67170	75
AT1G67180	0
AT1G67190	146
AT1G67195	57
AT1G67200	0
AT1G67210	133
AT1G67220	0
AT1G67230	1022
AT1G67235	0
AT1G67238	0
AT1G67240	0
AT1G67250	278
AT1G67260	0
AT1G67265	135
AT1G67270	0
AT1G67280	3708
AT1G67290	4
AT1G67300	679
AT1G67310	1006
AT1G67320	296
AT1G67325	629
AT1G67328	0
AT1G67330	0
AT1G67340	804
AT1G67350	401
AT1G67360	977
AT1G67365	158
AT1G67370	13
AT1G67390	0
AT1G67400	3
AT1G67410	84
AT1G67420	3
AT1G67430	937
AT1G67440	360
AT1G67450	0
AT1G67455	0
AT1G67460	2
AT1G67470	171
AT1G67480	336
AT1G67481	0
AT1G67490	36
AT1G67500	69
AT1G67510	17
AT1G67520	11
AT1G67530	376
AT1G67540	1
AT1G67550	70
AT1G67560	143
AT1G67570	26
AT1G67580	1401
AT1G67590	9
AT1G67600	28
AT1G67610	0
AT1G67620	23
AT1G67623	8
AT1G67626	0
AT1G67630	3
AT1G67635	0
AT1G67640	0
AT1G67645	0
AT1G67650	137
AT1G67660	59
AT1G67670	1
AT1G67680	567
AT1G67690	17
AT1G67700	1900
AT1G67710	71
AT1G67720	37
AT1G67730	225
AT1G67740	7869
AT1G67750	1
AT1G67760	0
AT1G67770	0
AT1G67775	0
AT1G67780	0
AT1G67785	1071
AT1G67790	0
AT1G67792	29
AT1G67800	171
AT1G67810	20
AT1G67820	11
AT1G67830	28
AT1G67840	127
AT1G67850	403
AT1G67855	4
AT1G67856	8
AT1G67860	2347
AT1G67865	6929
AT1G67870	13713
AT1G67880	243
AT1G67890	550
AT1G67900	58
AT1G67910	127
AT1G67920	487
AT1G67930	96
AT1G67940	7
AT1G67950	10
AT1G67960	224
AT1G67970	348
AT1G67980	20
AT1G67990	3
AT1G68000	399
AT1G68010	5611
AT1G68020	2053
AT1G68030	5
AT1G68040	0
AT1G68050	493
AT1G68060	20
AT1G68070	149
AT1G68080	5
AT1G68090	0
AT1G68100	32
AT1G68110	1229
AT1G68120	6
AT1G68130	127
AT1G68140	2923
AT1G68150	0
AT1G68160	133
AT1G68170	0
AT1G68180	0
AT1G68185	46
AT1G68190	1446
AT1G68200	11
AT1G68210	0
AT1G68220	175
AT1G68230	72
AT1G68238	0
AT1G68240	1
AT1G68250	0
AT1G68260	31
AT1G68270	0
AT1G68280	0
AT1G68285	0
AT1G68290	5
AT1G68300	3755
AT1G68310	296
AT1G68320	0
AT1G68325	0
AT1G68330	8
AT1G68340	211
AT1G68350	1
AT1G68360	0
AT1G68370	377
AT1G68380	0
AT1G68390	2
AT1G68400	3
AT1G68410	701
AT1G68420	0
AT1G68430	1
AT1G68440	3683
AT1G68450	2
AT1G68460	0
AT1G68470	1
AT1G68480	0
AT1G68490	1335
AT1G68500	45
AT1G68510	0
AT1G68520	1138
AT1G68526	9
AT1G68530	1508
AT1G68540	12
AT1G68550	335
AT1G68560	1700
AT1G68568	0
AT1G68570	40
AT1G68580	2167
AT1G68585	51
AT1G68590	237
AT1G68600	162
AT1G68610	94
AT1G68620	3126
AT1G68630	5
AT1G68640	0
AT1G68650	22
AT1G68660	854
AT1G68670	814
AT1G68680	84
AT1G68690	119
AT1G68700	3
AT1G68710	94
AT1G68720	464
AT1G68723	1
AT1G68725	2
AT1G68730	50
AT1G68735	0
AT1G68740	8
AT1G68750	0
AT1G68760	74
AT1G68765	4
AT1G68770	0
AT1G68780	3
AT1G68790	263
AT1G68795	5
AT1G68800	3
AT1G68810	28
AT1G68820	1586
AT1G68825	0
AT1G68830	921
AT1G68840	1577
AT1G68845	2
AT1G68850	0
AT1G68860	0
AT1G68862	3
AT1G68870	0
AT1G68872	9
AT1G68875	0
AT1G68877	0
AT1G68880	0
AT1G68890	344
AT1G68905	0
AT1G68907	1
AT1G68910	220
AT1G68920	551
AT1G68930	73
AT1G68935	0
AT1G68937	0
AT1G68940	0
AT1G68945	6
AT1G68950	0
AT1G68960	0
AT1G68970	0
AT1G68980	129
AT1G68990	110
AT1G69000	0
AT1G69010	950
AT1G69020	33
AT1G69030	146
AT1G69040	57
AT1G69050	7
AT1G69060	276
AT1G69070	151
AT1G69080	0
AT1G69085	0
AT1G69090	0
AT1G69100	0
AT1G69110	0
AT1G69120	0
AT1G69130	0
AT1G69140	1
AT1G69150	0
AT1G69160	15
AT1G69170	62
AT1G69180	0
AT1G69190	0
AT1G69200	67
AT1G69210	33
AT1G69220	820
AT1G69230	13
AT1G69240	0
AT1G69250	303
AT1G69252	305
AT1G69260	106
AT1G69270	63
AT1G69280	23
AT1G69290	11
AT1G69295	603
AT1G69300	0
AT1G69310	37
AT1G69320	1
AT1G69325	4
AT1G69330	70
AT1G69340	965
AT1G69350	44
AT1G69360	216
AT1G69370	55
AT1G69380	0
AT1G69390	176
AT1G69400	1
AT1G69410	3601
AT1G69420	21
AT1G69430	25
AT1G69440	2
AT1G69450	176
AT1G69460	279
AT1G69470	1
AT1G69480	784
AT1G69485	12
AT1G69490	966
AT1G69500	1
AT1G69510	2136
AT1G69520	5
AT1G69523	1
AT1G69526	5
AT1G69530	38
AT1G69540	43
AT1G69543	0
AT1G69550	289
AT1G69560	0
AT1G69570	37
AT1G69572	0
AT1G69580	42
AT1G69587	49
AT1G69588	1
AT1G69590	0
AT1G69600	0
AT1G69610	174
AT1G69620	1268
AT1G69630	3
AT1G69640	658
AT1G69650	0
AT1G69660	17
AT1G69670	412
AT1G69680	55
AT1G69690	31
AT1G69700	5
AT1G69710	1
AT1G69720	25
AT1G69730	155
AT1G69740	813
AT1G69750	113
AT1G69760	186
AT1G69770	2
AT1G69780	5
AT1G69790	107
AT1G69792	0
AT1G69795	0
AT1G69797	0
AT1G69800	209
AT1G69810	0
AT1G69818	0
AT1G69820	0
AT1G69825	0
AT1G69828	0
AT1G69830	125
AT1G69840	2426
AT1G69850	472
AT1G69860	0
AT1G69870	493
AT1G69880	0
AT1G69890	3343
AT1G69900	76
AT1G69910	187
AT1G69920	0
AT1G69930	19
AT1G69935	404
AT1G69940	0
AT1G69950	52
AT1G69960	259
AT1G69970	7
AT1G69980	245
AT1G69981	0
AT1G69990	1
AT1G70000	47
AT1G70010	0
AT1G70020	10
AT1G70030	21
AT1G70040	0
AT1G70050	0
AT1G70060	472
AT1G70070	167
AT1G70080	0
AT1G70090	170
AT1G70100	34
AT1G70110	0
AT1G70120	0
AT1G70130	0
AT1G70140	169
AT1G70150	63
AT1G70160	1196
AT1G70170	0
AT1G70175	0
AT1G70180	580
AT1G70185	0
AT1G70190	226
AT1G70200	197
AT1G70209	0
AT1G70210	9
AT1G70220	0
AT1G70230	4
AT1G70250	230
AT1G70260	0
AT1G70270	0
AT1G70280	180
AT1G70290	8520
AT1G70300	1027
AT1G70310	1335
AT1G70320	3366
AT1G70330	164
AT1G70335	0
AT1G70340	13
AT1G70350	15
AT1G70360	159
AT1G70370	55
AT1G70380	0
AT1G70390	0
AT1G70400	0
AT1G70410	118
AT1G70420	379
AT1G70430	25
AT1G70440	15
AT1G70450	0
AT1G70460	0
AT1G70470	0
AT1G70475	0
AT1G70480	473
AT1G70490	563
AT1G70500	0
AT1G70505	87
AT1G70510	3
AT1G70518	160
AT1G70520	1009
AT1G70530	1932
AT1G70540	0
AT1G70550	7
AT1G70560	8
AT1G70570	616
AT1G70580	44
AT1G70581	10
AT1G70590	937
AT1G70600	555
AT1G70610	1208
AT1G70620	2595
AT1G70630	30
AT1G70640	86
AT1G70645	1
AT1G70650	54
AT1G70660	148
AT1G70670	40
AT1G70680	1
AT1G70690	215
AT1G70700	2994
AT1G70710	20
AT1G70720	1
AT1G70730	391
AT1G70740	479
AT1G70750	261
AT1G70760	0
AT1G70770	1249
AT1G70780	2915
AT1G70790	220
AT1G70800	357
AT1G70810	470
AT1G70820	135
AT1G70830	48
AT1G70840	0
AT1G70850	0
AT1G70860	0
AT1G70870	0
AT1G70880	0
AT1G70885	1
AT1G70890	415
AT1G70895	3
AT1G70900	2092
AT1G70910	1
AT1G70920	2
AT1G70940	137
AT1G70944	0
AT1G70949	0
AT1G70950	0
AT1G70960	0
AT1G70970	0
AT1G70980	2109
AT1G70985	2
AT1G70990	0
AT1G71000	2031
AT1G71002	0
AT1G71010	672
AT1G71015	5
AT1G71020	84
AT1G71030	591
AT1G71040	267
AT1G71050	0
AT1G71060	10
AT1G71070	79
AT1G71080	375
AT1G71090	655
AT1G71100	48
AT1G71110	83
AT1G71120	1
AT1G71130	316
AT1G71140	21
AT1G71150	1
AT1G71160	0
AT1G71170	901
AT1G71180	54
AT1G71190	229
AT1G71200	0
AT1G71210	94
AT1G71220	698
AT1G71230	58
AT1G71235	2
AT1G71240	843
AT1G71250	7
AT1G71260	983
AT1G71270	212
AT1G71280	6
AT1G71290	0
AT1G71300	0
AT1G71310	116
AT1G71320	0
AT1G71330	290
AT1G71340	849
AT1G71350	250
AT1G71360	159
AT1G71370	1
AT1G71380	0
AT1G71390	0
AT1G71400	4
AT1G71410	306
AT1G71420	6
AT1G71430	24
AT1G71440	21
AT1G71450	0
AT1G71460	50
AT1G71470	0
AT1G71480	220
AT1G71490	18
AT1G71500	2062
AT1G71520	21
AT1G71528	4
AT1G71530	0
AT1G71680	0
AT1G71690	0
AT1G71691	0
AT1G71692	0
AT1G71695	543
AT1G71696	265
AT1G71697	995
AT1G71700	0
AT1G71710	299
AT1G71720	845
AT1G71730	1029
AT1G71740	0
AT1G71750	16
AT1G71760	3
AT1G71770	1
AT1G71780	55
AT1G71790	291
AT1G71800	107
AT1G71810	156
AT1G71820	510
AT1G71828	0
AT1G71830	63
AT1G71840	207
AT1G71850	15
AT1G71860	678
AT1G71865	123
AT1G71866	2
AT1G71870	5
AT1G71880	36
AT1G71890	0
AT1G71900	66
AT1G71910	79
AT1G71920	0
AT1G71930	0
AT1G71940	112
AT1G71950	976
AT1G71960	278
AT1G71970	12
AT1G71980	864
AT1G71990	29
AT1G72000	1
AT1G72010	230
AT1G72020	727
AT1G72030	137
AT1G72040	653
AT1G72050	481
AT1G72060	256
AT1G72070	88
AT1G72080	7
AT1G72090	255
AT1G72100	6
AT1G72110	0
AT1G72120	832
AT1G72125	147
AT1G72130	54
AT1G72131	3
AT1G72140	0
AT1G72141	0
AT1G72150	23447
AT1G72160	410
AT1G72170	42
AT1G72175	574
AT1G72180	316
AT1G72190	84
AT1G72200	36
AT1G72210	6
AT1G72220	1
AT1G72230	1
AT1G72240	0
AT1G72250	72
AT1G72260	0
AT1G72270	0
AT1G72275	7
AT1G72280	67
AT1G72290	0
AT1G72300	456
AT1G72310	33
AT1G72320	377
AT1G72330	1095
AT1G72340	212
AT1G72350	0
AT1G72360	54
AT1G72370	731
AT1G72390	869
AT1G72410	181
AT1G72416	284
AT1G72420	22
AT1G72430	143
AT1G72440	277
AT1G72450	402
AT1G72460	0
AT1G72470	40
AT1G72480	32
AT1G72490	25
AT1G72500	304
AT1G72510	378
AT1G72520	37
AT1G72530	48
AT1G72540	46
AT1G72545	1
AT1G72550	244
AT1G72560	160
AT1G72570	0
AT1G72580	0
AT1G72590	0
AT1G72600	0
AT1G72610	2
AT1G72620	0
AT1G72630	40
AT1G72640	601
AT1G72645	1706
AT1G72650	2166
AT1G72660	3405
AT1G72670	3
AT1G72680	1143
AT1G72690	6
AT1G72700	69
AT1G72710	1629
AT1G72720	2
AT1G72730	41
AT1G72740	203
AT1G72750	965
AT1G72755	0
AT1G72760	39
AT1G72770	2041
AT1G72780	1
AT1G72790	50
AT1G72800	313
AT1G72810	166
AT1G72820	1328
AT1G72830	139
AT1G72840	222
AT1G72850	6
AT1G72852	13
AT1G72855	1
AT1G72860	6
AT1G72870	14
AT1G72880	596
AT1G72890	52
AT1G72900	192
AT1G72910	12
AT1G72920	0
AT1G72930	7
AT1G72940	12
AT1G72950	4
AT1G72960	0
AT1G72970	42
AT1G72980	4
AT1G72990	24
AT1G73000	0
AT1G73010	10
AT1G73020	11
AT1G73030	1065
AT1G73040	13
AT1G73050	3
AT1G73060	964
AT1G73065	12
AT1G73066	427
AT1G73080	633
AT1G73090	125
AT1G73100	137
AT1G73110	59
AT1G73120	10
AT1G73130	278
AT1G73140	8
AT1G73150	149
AT1G73160	0
AT1G73165	6
AT1G73170	529
AT1G73175	0
AT1G73177	6
AT1G73180	57
AT1G73190	7
AT1G73200	489
AT1G73210	2
AT1G73220	0
AT1G73230	716
AT1G73240	232
AT1G73250	432
AT1G73260	526
AT1G73270	0
AT1G73280	0
AT1G73290	0
AT1G73300	1
AT1G73310	36
AT1G73320	28
AT1G73325	0
AT1G73330	7
AT1G73340	0
AT1G73350	395
AT1G73360	6
AT1G73370	16
AT1G73380	346
AT1G73390	356
AT1G73400	41
AT1G73410	0
AT1G73430	327
AT1G73440	120
AT1G73445	60
AT1G73450	97
AT1G73460	251
AT1G73470	63
AT1G73480	4645
AT1G73490	194
AT1G73500	788
AT1G73510	17
AT1G73530	984
AT1G73540	3615
AT1G73550	3
AT1G73560	0
AT1G73570	17
AT1G73580	0
AT1G73590	7
AT1G73600	189
AT1G73603	4
AT1G73607	11
AT1G73610	183
AT1G73620	19
AT1G73630	2
AT1G73640	2
AT1G73650	233
AT1G73655	1626
AT1G73660	353
AT1G73670	579
AT1G73680	1629
AT1G73687	19
AT1G73690	113
AT1G73700	6
AT1G73710	460
AT1G73720	157
AT1G73730	160
AT1G73740	1126
AT1G73750	9635
AT1G73760	322
AT1G73770	80
AT1G73780	2
AT1G73790	3
AT1G73805	14
AT1G73810	10
AT1G73820	64
AT1G73830	9
AT1G73840	185
AT1G73850	139
AT1G73860	0
AT1G73870	32
AT1G73875	75
AT1G73880	391
AT1G73885	5629
AT1G73890	251
AT1G73900	0
AT1G73910	22
AT1G73920	2439
AT1G73930	92
AT1G73940	15
AT1G73950	223
AT1G73960	600
AT1G73965	0
AT1G73970	180
AT1G73980	1578
AT1G73990	2467
AT1G74000	0
AT1G74010	71
AT1G74020	1202
AT1G74030	18
AT1G74035	2
AT1G74040	89
AT1G74045	0
AT1G74050	2673
AT1G74055	0
AT1G74060	3488
AT1G74070	112
AT1G74080	0
AT1G74088	3
AT1G74090	176
AT1G74100	341
AT1G74110	0
AT1G74120	42
AT1G74130	0
AT1G74140	0
AT1G74150	4
AT1G74160	27
AT1G74170	296
AT1G74180	64
AT1G74190	0
AT1G74200	1
AT1G74205	0
AT1G74210	17
AT1G74220	1
AT1G74230	1272
AT1G74240	78
AT1G74250	739
AT1G74260	587
AT1G74270	735
AT1G74280	62
AT1G74290	1
AT1G74300	16
AT1G74310	5310
AT1G74320	203
AT1G74330	388
AT1G74340	166
AT1G74350	87
AT1G74360	1238
AT1G74370	185
AT1G74380	228
AT1G74385	0
AT1G74390	27
AT1G74400	21
AT1G74410	140
AT1G74420	5
AT1G74430	0
AT1G74440	20
AT1G74450	961
AT1G74453	91
AT1G74456	95
AT1G74457	0
AT1G74458	4
AT1G74460	0
AT1G74470	10166
AT1G74480	0
AT1G74490	1
AT1G74500	0
AT1G74510	67
AT1G74520	122
AT1G74530	51
AT1G74540	0
AT1G74545	0
AT1G74550	4
AT1G74560	1652
AT1G74570	0
AT1G74580	14
AT1G74590	17
AT1G74600	27
AT1G74610	0
AT1G74620	0
AT1G74630	2
AT1G74640	199
AT1G74650	0
AT1G74660	0
AT1G74670	38
AT1G74675	0
AT1G74680	152
AT1G74690	23
AT1G74700	16
AT1G74710	6
AT1G74720	216
AT1G74730	61
AT1G74740	319
AT1G74750	73
AT1G74770	0
AT1G74780	106
AT1G74790	57
AT1G74800	12
AT1G74810	9
AT1G74820	0
AT1G74830	0
AT1G74840	266
AT1G74850	373
AT1G74860	256
AT1G74870	4
AT1G74875	20
AT1G74880	4332
AT1G74890	0
AT1G74900	2
AT1G74910	546
AT1G74920	2980
AT1G74929	0
AT1G74930	91
AT1G74940	46
AT1G74950	397
AT1G74960	1147
AT1G74970	1680
AT1G74990	0
AT1G75000	118
AT1G75010	99
AT1G75020	100
AT1G75030	3
AT1G75040	0
AT1G75050	0
AT1G75060	1
AT1G75070	0
AT1G75080	249
AT1G75090	4
AT1G75100	191
AT1G75110	1
AT1G75120	34
AT1G75125	16
AT1G75130	174
AT1G75140	29
AT1G75150	0
AT1G75160	0
AT1G75163	36
AT1G75166	59
AT1G75170	207
AT1G75180	301
AT1G75190	65
AT1G75200	109
AT1G75210	312
AT1G75220	2081
AT1G75230	166
AT1G75240	3
AT1G75250	0
AT1G75260	1
AT1G75261	0
AT1G75270	332
AT1G75280	248
AT1G75290	58
AT1G75295	37
AT1G75300	1
AT1G75310	159
AT1G75330	819
AT1G75335	6
AT1G75340	204
AT1G75350	4070
AT1G75360	31
AT1G75370	731
AT1G75380	5539
AT1G75390	41
AT1G75394	0
AT1G75400	1269
AT1G75410	2064
AT1G75420	52
AT1G75430	0
AT1G75440	71
AT1G75450	218
AT1G75460	842
AT1G75470	2
AT1G75480	1
AT1G75490	229
AT1G75500	294
AT1G75510	261
AT1G75520	0
AT1G75530	0
AT1G75540	394
AT1G75550	0
AT1G75560	664
AT1G75570	0
AT1G75580	3
AT1G75590	0
AT1G75600	42
AT1G75610	0
AT1G75620	1
AT1G75630	3964
AT1G75640	1
AT1G75650	0
AT1G75660	926
AT1G75670	165
AT1G75680	147
AT1G75690	267
AT1G75700	42
AT1G75710	0
AT1G75717	0
AT1G75720	5
AT1G75730	174
AT1G75740	0
AT1G75750	650
AT1G75760	92
AT1G75770	148
AT1G75780	1
AT1G75785	0
AT1G75790	0
AT1G75800	7
AT1G75810	419
AT1G75820	84
AT1G75830	0
AT1G75840	137
AT1G75850	1163
AT1G75860	2869
AT1G75870	0
AT1G75880	9
AT1G75890	4
AT1G75891	0
AT1G75900	68
AT1G75910	0
AT1G75920	1
AT1G75930	0
AT1G75940	0
AT1G75945	36
AT1G75950	7838
AT1G75960	82
AT1G75970	0
AT1G75980	106
AT1G75990	74
AT1G76000	0
AT1G76010	4893
AT1G76020	119
AT1G76030	3278
AT1G76040	77
AT1G76050	98
AT1G76060	171
AT1G76062	0
AT1G76065	62
AT1G76070	359
AT1G76080	2380
AT1G76090	209
AT1G76100	418
AT1G76110	903
AT1G76120	67
AT1G76130	288
AT1G76135	0
AT1G76140	777
AT1G76150	2513
AT1G76160	506
AT1G76170	191
AT1G76180	15306
AT1G76185	134
AT1G76190	2
AT1G76200	878
AT1G76210	0
AT1G76220	0
AT1G76230	2
AT1G76240	3
AT1G76250	4
AT1G76260	54
AT1G76270	55
AT1G76280	232
AT1G76290	0
AT1G76300	443
AT1G76310	0
AT1G76320	337
AT1G76330	0
AT1G76340	43
AT1G76350	85
AT1G76360	38
AT1G76370	0
AT1G76380	41
AT1G76390	314
AT1G76400	90
AT1G76405	41
AT1G76410	108
AT1G76420	0
AT1G76430	0
AT1G76440	46
AT1G76450	607
AT1G76460	457
AT1G76465	0
AT1G76470	0
AT1G76480	0
AT1G76490	12849
AT1G76500	0
AT1G76510	88
AT1G76520	692
AT1G76530	8
AT1G76540	17
AT1G76550	75
AT1G76560	391
AT1G76570	173
AT1G76580	1169
AT1G76590	3054
AT1G76600	2111
AT1G76610	4
AT1G76620	20
AT1G76630	216
AT1G76640	0
AT1G76650	2048
AT1G76660	194
AT1G76670	201
AT1G76680	41
AT1G76690	2
AT1G76700	512
AT1G76705	136
AT1G76710	214
AT1G76720	41
AT1G76728	0
AT1G76730	326
AT1G76740	0
AT1G76750	0
AT1G76760	48
AT1G76770	2
AT1G76780	76
AT1G76790	1
AT1G76800	144
AT1G76810	3057
AT1G76820	401
AT1G76830	0
AT1G76840	0
AT1G76850	351
AT1G76860	754
AT1G76870	18
AT1G76878	8
AT1G76880	0
AT1G76890	411
AT1G76892	0
AT1G76900	546
AT1G76910	0
AT1G76911	1
AT1G76920	908
AT1G76930	2
AT1G76940	390
AT1G76950	98
AT1G76952	1
AT1G76954	1
AT1G76955	12
AT1G76960	20
AT1G76965	15
AT1G76970	1069
AT1G76980	303
AT1G76990	1543
AT1G76994	2
AT1G77000	2982
AT1G77010	5
AT1G77020	60
AT1G77030	282
AT1G77040	1
AT1G77060	275
AT1G77080	961
AT1G77090	141
AT1G77093	0
AT1G77095	0
AT1G77100	0
AT1G77110	0
AT1G77120	72
AT1G77122	104
AT1G77130	515
AT1G77131	0
AT1G77138	0
AT1G77140	154
AT1G77145	270
AT1G77150	86
AT1G77160	1
AT1G77170	168
AT1G77180	8891
AT1G77190	0
AT1G77200	0
AT1G77210	564
AT1G77220	903
AT1G77230	88
AT1G77235	3
AT1G77240	0
AT1G77250	94
AT1G77260	368
AT1G77270	1
AT1G77280	47
AT1G77290	365
AT1G77300	388
AT1G77310	46
AT1G77320	32
AT1G77330	2
AT1G77340	0
AT1G77350	76
AT1G77360	0
AT1G77370	1590
AT1G77380	23
AT1G77390	24
AT1G77400	7
AT1G77405	11
AT1G77410	227
AT1G77420	92
AT1G77440	565
AT1G77450	286
AT1G77460	49
AT1G77470	146
AT1G77480	1021
AT1G77490	913
AT1G77500	386
AT1G77510	1161
AT1G77520	0
AT1G77525	0
AT1G77530	0
AT1G77540	335
AT1G77550	20
AT1G77560	0
AT1G77570	47
AT1G77580	3
AT1G77590	46
AT1G77600	125
AT1G77610	129
AT1G77620	12
AT1G77630	55
AT1G77640	0
AT1G77650	0
AT1G77655	0
AT1G77660	13
AT1G77670	57
AT1G77680	1345
AT1G77682	0
AT1G77690	1
AT1G77700	2
AT1G77710	4018
AT1G77720	16
AT1G77730	5
AT1G77740	1150
AT1G77750	5
AT1G77760	7
AT1G77765	16
AT1G77770	674
AT1G77780	0
AT1G77790	0
AT1G77800	1062
AT1G77810	41
AT1G77815	0
AT1G77820	1
AT1G77830	0
AT1G77840	947
AT1G77850	197
AT1G77855	2
AT1G77860	0
AT1G77870	0
AT1G77880	8
AT1G77885	48
AT1G77890	843
AT1G77910	0
AT1G77920	59
AT1G77930	694
AT1G77932	0
AT1G77940	154
AT1G77950	0
AT1G77960	1
AT1G77980	0
AT1G77990	29
AT1G77992	0
AT1G78000	21
AT1G78010	171
AT1G78020	445
AT1G78030	4
AT1G78040	2742
AT1G78050	22
AT1G78060	322
AT1G78070	4626
AT1G78080	3807
AT1G78090	0
AT1G78095	0
AT1G78100	144
AT1G78110	226
AT1G78120	29
AT1G78130	1
AT1G78140	241
AT1G78150	2317
AT1G78160	1
AT1G78170	6
AT1G78172	1
AT1G78180	33
AT1G78190	26
AT1G78200	339
AT1G78206	0
AT1G78210	18
AT1G78220	0
AT1G78230	301
AT1G78240	443
AT1G78250	0
AT1G78260	2
AT1G78265	2
AT1G78270	0
AT1G78280	1473
AT1G78290	1291
AT1G78300	536
AT1G78310	197
AT1G78320	27
AT1G78330	22
AT1G78340	12
AT1G78350	0
AT1G78355	0
AT1G78360	0
AT1G78370	6
AT1G78380	12579
AT1G78390	7
AT1G78400	0
AT1G78410	11
AT1G78420	2274
AT1G78430	0
AT1G78440	0
AT1G78450	28
AT1G78460	65
AT1G78470	0
AT1G78476	0
AT1G78478	0
AT1G78480	0
AT1G78490	10
AT1G78500	0
AT1G78510	246
AT1G78520	0
AT1G78530	1
AT1G78540	248
AT1G78550	159
AT1G78560	91
AT1G78570	529
AT1G78580	50
AT1G78590	39
AT1G78600	710
AT1G78610	373
AT1G78620	276
AT1G78630	1314
AT1G78635	0
AT1G78640	2
AT1G78650	10
AT1G78660	426
AT1G78670	618
AT1G78680	726
AT1G78690	33
AT1G78700	240
AT1G78710	1
AT1G78720	18
AT1G78730	3
AT1G78740	0
AT1G78750	18
AT1G78760	0
AT1G78770	3
AT1G78780	79
AT1G78790	190
AT1G78800	291
AT1G78810	46
AT1G78815	0
AT1G78820	64
AT1G78830	1407
AT1G78840	30
AT1G78850	844
AT1G78860	0
AT1G78865	0
AT1G78870	372
AT1G78880	516
AT1G78890	556
AT1G78895	95
AT1G78900	1762
AT1G78910	47
AT1G78915	99
AT1G78920	954
AT1G78922	8
AT1G78930	134
AT1G78940	3
AT1G78950	0
AT1G78955	6
AT1G78960	188
AT1G78970	2
AT1G78980	0
AT1G78990	6
AT1G78995	20
AT1G79000	1387
AT1G79010	731
AT1G79020	612
AT1G79030	91
AT1G79040	67170
AT1G79050	229
AT1G79060	1
AT1G79070	5
AT1G79075	2
AT1G79080	55
AT1G79090	916
AT1G79100	1
AT1G79103	0
AT1G79110	37
AT1G79120	5
AT1G79130	0
AT1G79150	25
AT1G79160	1087
AT1G79170	5
AT1G79180	0
AT1G79190	229
AT1G79200	56
AT1G79210	281
AT1G79220	20
AT1G79230	519
AT1G79240	0
AT1G79245	93579
AT1G79250	0
AT1G79260	48
AT1G79270	2699
AT1G79280	1382
AT1G79290	0
AT1G79300	0
AT1G79310	0
AT1G79320	0
AT1G79330	0
AT1G79340	1368
AT1G79350	725
AT1G79360	0
AT1G79370	0
AT1G79380	361
AT1G79390	83
AT1G79400	0
AT1G79410	64
AT1G79420	0
AT1G79430	314
AT1G79440	633
AT1G79450	288
AT1G79460	13
AT1G79470	8
AT1G79480	0
AT1G79485	0
AT1G79490	46
AT1G79500	23
AT1G79510	0
AT1G79520	1489
AT1G79529	16
AT1G79530	53
AT1G79540	65
AT1G79550	3456
AT1G79560	195
AT1G79570	1238
AT1G79580	2
AT1G79590	366
AT1G79600	2351
AT1G79610	461
AT1G79620	23
AT1G79630	52
AT1G79640	140
AT1G79650	198
AT1G79660	401
AT1G79670	112
AT1G79680	8
AT1G79690	145
AT1G79700	933
AT1G79710	143
AT1G79720	177
AT1G79730	545
AT1G79740	140
AT1G79750	1509
AT1G79760	1
AT1G79770	2
AT1G79780	22
AT1G79790	59
AT1G79800	0
AT1G79810	140
AT1G79820	111
AT1G79830	1389
AT1G79840	32
AT1G79850	0
AT1G79860	2
AT1G79870	286
AT1G79880	198
AT1G79890	10
AT1G79900	71
AT1G79910	26
AT1G79915	31
AT1G79920	4510
AT1G79930	1096
AT1G79940	667
AT1G79950	343
AT1G79960	0
AT1G79970	494
AT1G79980	0
AT1G79985	689
AT1G79990	243
AT1G80000	623
AT1G80010	327
AT1G80020	1106
AT1G80030	358
AT1G80040	2408
AT1G80050	5
AT1G80060	111
AT1G80070	2086
AT1G80080	4
AT1G80090	0
AT1G80100	0
AT1G80110	707
AT1G80120	158
AT1G80130	10
AT1G80133	0
AT1G80140	17
AT1G80150	171
AT1G80160	9611
AT1G80165	0
AT1G80170	44
AT1G80180	2963
AT1G80190	1471
AT1G80200	28
AT1G80210	531
AT1G80220	0
AT1G80230	405
AT1G80240	0
AT1G80245	223
AT1G80250	0
AT1G80260	83
AT1G80270	37
AT1G80280	55
AT1G80290	111
AT1G80300	6682
AT1G80310	0
AT1G80315	0
AT1G80320	0
AT1G80325	63
AT1G80330	1
AT1G80340	0
AT1G80350	139
AT1G80360	605
AT1G80370	1
AT1G80380	1413
AT1G80390	0
AT1G80400	137
AT1G80410	1232
AT1G80420	3150
AT1G80430	27
AT1G80440	3400
AT1G80450	153
AT1G80460	912
AT1G80470	0
AT1G80480	949
AT1G80490	22
AT1G80500	223
AT1G80510	123
AT1G80520	2
AT1G80525	0
AT1G80530	24
AT1G80540	0
AT1G80550	397
AT1G80555	2
AT1G80560	41
AT1G80570	106
AT1G80580	0
AT1G80590	0
AT1G80600	806
AT1G80610	107
AT1G80620	121
AT1G80625	5
AT1G80630	219
AT1G80640	2
AT1G80650	343
AT1G80660	81
AT1G80670	1063
AT1G80680	187
AT1G80690	1
AT1G80700	9
AT1G80710	5
AT1G80720	6
AT1G80730	0
AT1G80740	2
AT1G80745	0
AT1G80750	270
AT1G80760	3
AT1G80770	339
AT1G80780	1445
AT1G80790	653
AT1G80800	436
AT1G80810	60
AT1G80820	0
AT1G80830	179
AT1G80840	1283
AT1G80850	3
AT1G80860	26
AT1G80865	0
AT1G80870	22
AT1G80880	26
AT1G80890	179
AT1G80900	49
AT1G80910	49
AT1G80920	6544
AT1G80930	1103
AT1G80940	972
AT1G80950	425
AT1G80960	165
AT1G80970	46
AT1G80980	13
AT1G80990	0
AT1G81001	0
AT1G81020	0
AT2G01008	15
AT2G01010	5
AT2G01020	100
AT2G01021	0
AT2G01022	2
AT2G01023	1
AT2G01024	0
AT2G01026	0
AT2G01028	0
AT2G01029	0
AT2G01031	0
AT2G01034	0
AT2G01035	0
AT2G01037	0
AT2G01040	0
AT2G01045	0
AT2G01050	0
AT2G01060	496
AT2G01070	33
AT2G01080	45
AT2G01090	236
AT2G01100	3939
AT2G01110	821
AT2G01120	11
AT2G01130	31
AT2G01140	1036
AT2G01150	32
AT2G01160	0
AT2G01170	217
AT2G01175	8
AT2G01180	394
AT2G01190	2604
AT2G01200	0
AT2G01210	2
AT2G01220	1366
AT2G01240	0
AT2G01250	470
AT2G01260	187
AT2G01270	1049
AT2G01275	2
AT2G01280	3
AT2G01290	130
AT2G01300	171
AT2G01310	0
AT2G01320	1357
AT2G01330	184
AT2G01340	269
AT2G01350	447
AT2G01360	0
AT2G01370	0
AT2G01372	0
AT2G01379	0
AT2G01390	34
AT2G01400	77
AT2G01410	10
AT2G01420	100
AT2G01422	0
AT2G01430	12
AT2G01440	66
AT2G01450	2301
AT2G01460	700
AT2G01470	1014
AT2G01480	229
AT2G01490	4349
AT2G01500	0
AT2G01505	3
AT2G01510	5
AT2G01520	0
AT2G01530	1
AT2G01540	468
AT2G01550	0
AT2G01554	0
AT2G01560	0
AT2G01570	708
AT2G01580	1
AT2G01590	139
AT2G01600	1599
AT2G01610	0
AT2G01620	255
AT2G01630	169
AT2G01640	63
AT2G01650	426
AT2G01660	16
AT2G01667	0
AT2G01670	541
AT2G01680	292
AT2G01690	527
AT2G01700	0
AT2G01710	575
AT2G01720	129
AT2G01730	32
AT2G01735	101
AT2G01740	6
AT2G01750	27
AT2G01755	0
AT2G01760	4
AT2G01770	0
AT2G01780	0
AT2G01790	0
AT2G01800	0
AT2G01810	1
AT2G01818	0
AT2G01820	330
AT2G01830	15
AT2G01840	1
AT2G01850	1177
AT2G01860	226
AT2G01870	14
AT2G01880	0
AT2G01890	167
AT2G01900	0
AT2G01905	1
AT2G01910	97
AT2G01913	2
AT2G01918	57
AT2G01920	26
AT2G01930	834
AT2G01940	22
AT2G01950	10
AT2G01960	0
AT2G01970	528
AT2G01973	0
AT2G01980	124
AT2G01990	12
AT2G02000	0
AT2G02010	0
AT2G02020	6
AT2G02023	0
AT2G02026	0
AT2G02030	0
AT2G02040	353
AT2G02050	355
AT2G02060	69
AT2G02061	17
AT2G02070	93
AT2G02080	89
AT2G02090	847
AT2G02100	196
AT2G02103	0
AT2G02110	0
AT2G02120	0
AT2G02130	292
AT2G02135	0
AT2G02140	0
AT2G02147	0
AT2G02148	108
AT2G02150	22
AT2G02160	4000
AT2G02170	13
AT2G02180	986
AT2G02190	0
AT2G02200	0
AT2G02205	0
AT2G02210	0
AT2G02220	1011
AT2G02230	871
AT2G02240	18
AT2G02250	1
AT2G02260	0
AT2G02270	0
AT2G02280	0
AT2G02290	0
AT2G02300	0
AT2G02310	0
AT2G02320	0
AT2G02330	0
AT2G02340	7
AT2G02350	160
AT2G02360	961
AT2G02370	364
AT2G02380	0
AT2G02390	1833
AT2G02400	50
AT2G02410	454
AT2G02430	8
AT2G02440	0
AT2G02450	100
AT2G02455	1
AT2G02470	218
AT2G02480	11
AT2G02490	0
AT2G02493	0
AT2G02497	0
AT2G02498	0
AT2G02500	23
AT2G02510	526
AT2G02515	0
AT2G02520	0
AT2G02525	0
AT2G02540	7
AT2G02550	0
AT2G02560	260
AT2G02570	2606
AT2G02580	0
AT2G02590	27
AT2G02600	0
AT2G02610	0
AT2G02620	0
AT2G02630	0
AT2G02635	0
AT2G02640	0
AT2G02650	0
AT2G02660	0
AT2G02670	0
AT2G02680	0
AT2G02690	0
AT2G02695	0
AT2G02700	39
AT2G02710	9488
AT2G02720	10
AT2G02730	527
AT2G02740	25
AT2G02741	0
AT2G02750	44
AT2G02760	6310
AT2G02765	41
AT2G02770	0
AT2G02780	0
AT2G02790	8
AT2G02795	0
AT2G02800	545
AT2G02810	1601
AT2G02820	86
AT2G02830	0
AT2G02835	0
AT2G02840	1
AT2G02850	1
AT2G02860	281
AT2G02870	672
AT2G02880	93
AT2G02890	9
AT2G02900	0
AT2G02910	46
AT2G02930	4
AT2G02950	11
AT2G02955	76
AT2G02960	787
AT2G02970	694
AT2G02980	63
AT2G02990	0
AT2G03000	0
AT2G03010	50
AT2G03020	32
AT2G03030	0
AT2G03040	1
AT2G03050	47
AT2G03060	131
AT2G03070	178
AT2G03080	0
AT2G03090	1
AT2G03100	0
AT2G03110	15
AT2G03120	796
AT2G03130	0
AT2G03140	611
AT2G03150	1044
AT2G03160	0
AT2G03170	0
AT2G03180	0
AT2G03190	0
AT2G03200	8
AT2G03210	0
AT2G03220	75
AT2G03230	0
AT2G03240	43
AT2G03250	1
AT2G03260	0
AT2G03270	373
AT2G03280	68
AT2G03290	3
AT2G03291	0
AT2G03300	0
AT2G03310	339
AT2G03320	0
AT2G03330	185
AT2G03340	349
AT2G03350	4
AT2G03360	14
AT2G03370	0
AT2G03380	7
AT2G03390	519
AT2G03410	0
AT2G03420	0
AT2G03430	69
AT2G03440	777
AT2G03445	0
AT2G03450	19
AT2G03460	0
AT2G03470	1225
AT2G03480	18
AT2G03490	0
AT2G03500	28
AT2G03505	6
AT2G03510	135
AT2G03520	2
AT2G03530	31
AT2G03540	1
AT2G03550	71
AT2G03560	0
AT2G03565	0
AT2G03567	0
AT2G03570	0
AT2G03580	4
AT2G03590	12
AT2G03600	0
AT2G03610	2
AT2G03620	257
AT2G03630	1
AT2G03640	755
AT2G03650	0
AT2G03660	0
AT2G03667	95
AT2G03670	29
AT2G03680	270
AT2G03690	404
AT2G03700	0
AT2G03710	754
AT2G03720	0
AT2G03730	1379
AT2G03740	32
AT2G03750	573
AT2G03760	3631
AT2G03770	7
AT2G03780	47
AT2G03790	0
AT2G03800	133
AT2G03810	47
AT2G03820	983
AT2G03821	0
AT2G03822	0
AT2G03823	0
AT2G03830	3
AT2G03840	0
AT2G03850	122
AT2G03855	0
AT2G03860	0
AT2G03870	103
AT2G03880	8
AT2G03885	0
AT2G03890	852
AT2G03895	0
AT2G03900	0
AT2G03905	0
AT2G03910	0
AT2G03913	0
AT2G03915	0
AT2G03920	0
AT2G03925	0
AT2G03930	0
AT2G03931	0
AT2G03932	0
AT2G03933	0
AT2G03934	0
AT2G03935	0
AT2G03936	0
AT2G03937	0
AT2G03940	0
AT2G03945	0
AT2G03950	0
AT2G03955	0
AT2G03958	0
AT2G03960	0
AT2G03965	0
AT2G03970	0
AT2G03972	0
AT2G03975	0
AT2G03980	51
AT2G03985	0
AT2G03990	0
AT2G03995	0
AT2G04000	0
AT2G04005	0
AT2G04010	0
AT2G04015	0
AT2G04020	0
AT2G04025	0
AT2G04030	4075
AT2G04031	0
AT2G04032	2
AT2G04033	0
AT2G04034	0
AT2G04035	0
AT2G04036	0
AT2G04037	0
AT2G04038	1
AT2G04039	16
AT2G04040	0
AT2G04041	0
AT2G04042	0
AT2G04043	0
AT2G04045	0
AT2G04046	0
AT2G04047	0
AT2G04050	8
AT2G04060	0
AT2G04062	0
AT2G04063	0
AT2G04065	0
AT2G04066	0
AT2G04070	0
AT2G04075	0
AT2G04080	56
AT2G04085	0
AT2G04090	0
AT2G04095	0
AT2G04100	21
AT2G04110	271
AT2G04115	0
AT2G04120	0
AT2G04125	0
AT2G04130	1
AT2G04135	65
AT2G04137	0
AT2G04140	0
AT2G04145	3
AT2G04150	0
AT2G04155	0
AT2G04160	61
AT2G04170	12
AT2G04175	0
AT2G04180	0
AT2G04185	0
AT2G04190	6
AT2G04195	0
AT2G04200	0
AT2G04205	0
AT2G04210	0
AT2G04215	0
AT2G04220	0
AT2G04225	0
AT2G04230	179
AT2G04235	2
AT2G04240	77
AT2G04250	0
AT2G04255	0
AT2G04260	0
AT2G04265	0
AT2G04270	320
AT2G04280	3
AT2G04285	0
AT2G04290	0
AT2G04295	0
AT2G04300	0
AT2G04305	330
AT2G04310	0
AT2G04315	0
AT2G04320	0
AT2G04325	0
AT2G04330	0
AT2G04335	0
AT2G04340	316
AT2G04345	0
AT2G04350	1093
AT2G04355	0
AT2G04360	261
AT2G04365	460
AT2G04375	0
AT2G04378	41
AT2G04380	0
AT2G04390	77
AT2G04395	0
AT2G04400	324
AT2G04405	0
AT2G04410	711
AT2G04420	1
AT2G04425	0
AT2G04430	80
AT2G04435	0
AT2G04440	0
AT2G04450	0
AT2G04455	0
AT2G04460	24
AT2G04465	0
AT2G04470	0
AT2G04480	0
AT2G04485	0
AT2G04490	9
AT2G04495	2
AT2G04500	0
AT2G04505	0
AT2G04510	0
AT2G04515	0
AT2G04520	1534
AT2G04525	0
AT2G04530	76
AT2G04535	2
AT2G04540	30
AT2G04545	0
AT2G04550	764
AT2G04555	31
AT2G04560	15
AT2G04565	0
AT2G04570	1
AT2G04575	0
AT2G04580	0
AT2G04590	0
AT2G04595	0
AT2G04600	0
AT2G04605	0
AT2G04610	0
AT2G04615	0
AT2G04620	82
AT2G04621	0
AT2G04622	0
AT2G04625	1
AT2G04630	370
AT2G04635	0
AT2G04645	0
AT2G04650	6
AT2G04655	0
AT2G04660	27
AT2G04665	0
AT2G04670	1
AT2G04675	0
AT2G04680	0
AT2G04685	0
AT2G04690	1374
AT2G04695	0
AT2G04700	763
AT2G04705	0
AT2G04710	0
AT2G04715	0
AT2G04720	0
AT2G04725	0
AT2G04730	0
AT2G04735	0
AT2G04740	217
AT2G04745	0
AT2G04750	0
AT2G04755	0
AT2G04760	0
AT2G04765	0
AT2G04770	0
AT2G04775	0
AT2G04780	3
AT2G04785	0
AT2G04790	54
AT2G04795	57
AT2G04800	0
AT2G04805	1
AT2G04810	0
AT2G04815	0
AT2G04820	0
AT2G04825	0
AT2G04830	0
AT2G04835	0
AT2G04840	0
AT2G04842	919
AT2G04845	31
AT2G04850	24
AT2G04852	10
AT2G04855	0
AT2G04860	34
AT2G04865	1787
AT2G04870	0
AT2G04875	0
AT2G04880	242
AT2G04885	0
AT2G04890	247
AT2G04895	0
AT2G04900	800
AT2G04905	0
AT2G04910	0
AT2G04915	0
AT2G04920	0
AT2G04925	0
AT2G04930	0
AT2G04935	0
AT2G04940	71
AT2G04945	0
AT2G04950	0
AT2G04955	2
AT2G04965	3
AT2G04970	1
AT2G04975	0
AT2G04980	0
AT2G04985	0
AT2G04990	0
AT2G04995	0
AT2G05000	0
AT2G05005	0
AT2G05010	0
AT2G05015	0
AT2G05020	0
AT2G05025	0
AT2G05030	0
AT2G05035	0
AT2G05040	3
AT2G05045	0
AT2G05050	0
AT2G05060	0
AT2G05065	0
AT2G05070	296
AT2G05075	154
AT2G05080	0
AT2G05082	0
AT2G05084	0
AT2G05085	0
AT2G05087	0
AT2G05090	2
AT2G05095	0
AT2G05100	283
AT2G05105	0
AT2G05110	0
AT2G05115	0
AT2G05117	0
AT2G05120	27
AT2G05125	0
AT2G05130	0
AT2G05133	0
AT2G05140	0
AT2G05145	0
AT2G05150	1
AT2G05155	7
AT2G05160	126
AT2G05170	351
AT2G05171	1
AT2G05180	2
AT2G05185	0
AT2G05190	0
AT2G05200	0
AT2G05205	33
AT2G05210	65
AT2G05215	206
AT2G05220	89
AT2G05230	1
AT2G05240	1
AT2G05245	0
AT2G05250	0
AT2G05255	0
AT2G05260	181
AT2G05270	4
AT2G05280	45
AT2G05290	13
AT2G05294	0
AT2G05300	100
AT2G05310	927
AT2G05315	0
AT2G05320	100
AT2G05330	0
AT2G05335	0
AT2G05340	0
AT2G05350	0
AT2G05355	0
AT2G05360	0
AT2G05365	61
AT2G05370	9
AT2G05380	1575
AT2G05390	1
AT2G05395	3
AT2G05400	0
AT2G05405	0
AT2G05410	0
AT2G05415	0
AT2G05420	0
AT2G05425	0
AT2G05430	0
AT2G05435	0
AT2G05440	93
AT2G05441	0
AT2G05445	0
AT2G05450	0
AT2G05455	0
AT2G05460	0
AT2G05465	0
AT2G05470	0
AT2G05475	0
AT2G05480	0
AT2G05485	0
AT2G05490	0
AT2G05495	0
AT2G05505	0
AT2G05510	1
AT2G05515	0
AT2G05518	15
AT2G05520	42826
AT2G05525	0
AT2G05530	0
AT2G05535	0
AT2G05540	16861
AT2G05545	0
AT2G05550	0
AT2G05555	0
AT2G05560	0
AT2G05562	0
AT2G05564	0
AT2G05565	0
AT2G05567	0
AT2G05570	0
AT2G05575	0
AT2G05580	0
AT2G05585	0
AT2G05590	621
AT2G05600	0
AT2G05605	0
AT2G05610	1
AT2G05615	0
AT2G05620	1936
AT2G05625	0
AT2G05630	914
AT2G05632	31
AT2G05635	0
AT2G05640	0
AT2G05642	0
AT2G05645	0
AT2G05647	0
AT2G05655	0
AT2G05660	0
AT2G05665	1
AT2G05670	0
AT2G05675	0
AT2G05680	0
AT2G05685	0
AT2G05690	0
AT2G05695	0
AT2G05700	0
AT2G05705	0
AT2G05710	2869
AT2G05715	0
AT2G05720	0
AT2G05725	0
AT2G05730	0
AT2G05740	0
AT2G05750	0
AT2G05752	0
AT2G05753	0
AT2G05755	51
AT2G05760	23
AT2G05765	0
AT2G05770	0
AT2G05780	0
AT2G05785	0
AT2G05786	0
AT2G05790	11
AT2G05800	0
AT2G05801	0
AT2G05810	0
AT2G05812	0
AT2G05815	0
AT2G05820	0
AT2G05825	0
AT2G05830	174
AT2G05835	0
AT2G05840	1844
AT2G05845	2
AT2G05850	0
AT2G05855	0
AT2G05860	0
AT2G05865	0
AT2G05870	0
AT2G05875	0
AT2G05880	0
AT2G05885	0
AT2G05890	0
AT2G05895	0
AT2G05900	0
AT2G05905	0
AT2G05910	0
AT2G05914	0
AT2G05915	0
AT2G05920	214
AT2G05925	0
AT2G05930	0
AT2G05935	0
AT2G05940	62
AT2G05945	0
AT2G05950	1
AT2G05960	0
AT2G05965	0
AT2G05970	0
AT2G05975	0
AT2G05980	2
AT2G05985	0
AT2G05990	46
AT2G05995	1
AT2G06000	108
AT2G06002	54
AT2G06005	74
AT2G06010	185
AT2G06020	0
AT2G06025	1319
AT2G06035	0
AT2G06040	130
AT2G06045	0
AT2G06050	292
AT2G06060	0
AT2G06065	0
AT2G06070	0
AT2G06075	0
AT2G06080	0
AT2G06085	0
AT2G06090	0
AT2G06095	0
AT2G06100	0
AT2G06105	0
AT2G06110	0
AT2G06115	0
AT2G06120	0
AT2G06125	0
AT2G06130	0
AT2G06135	0
AT2G06140	0
AT2G06145	0
AT2G06150	0
AT2G06160	0
AT2G06165	0
AT2G06166	0
AT2G06170	0
AT2G06175	0
AT2G06180	0
AT2G06185	3
AT2G06190	0
AT2G06200	0
AT2G06210	507
AT2G06215	7
AT2G06220	0
AT2G06225	0
AT2G06230	0
AT2G06235	0
AT2G06240	0
AT2G06245	0
AT2G06250	0
AT2G06255	10
AT2G06260	0
AT2G06265	0
AT2G06270	0
AT2G06275	0
AT2G06280	0
AT2G06285	0
AT2G06290	0
AT2G06296	0
AT2G06303	0
AT2G06305	0
AT2G06310	0
AT2G06315	0
AT2G06330	0
AT2G06335	0
AT2G06340	0
AT2G06345	0
AT2G06350	0
AT2G06355	0
AT2G06365	0
AT2G06370	0
AT2G06375	0
AT2G06380	0
AT2G06385	0
AT2G06390	0
AT2G06395	0
AT2G06400	0
AT2G06405	0
AT2G06410	0
AT2G06415	0
AT2G06420	0
AT2G06425	0
AT2G06430	0
AT2G06435	0
AT2G06440	0
AT2G06445	0
AT2G06450	0
AT2G06455	0
AT2G06460	0
AT2G06465	0
AT2G06470	0
AT2G06475	0
AT2G06480	0
AT2G06485	3
AT2G06490	0
AT2G06495	0
AT2G06500	0
AT2G06505	0
AT2G06510	352
AT2G06515	0
AT2G06520	956
AT2G06525	0
AT2G06530	860
AT2G06535	0
AT2G06540	0
AT2G06541	0
AT2G06550	0
AT2G06555	0
AT2G06560	0
AT2G06562	0
AT2G06565	0
AT2G06570	0
AT2G06575	51
AT2G06580	0
AT2G06585	0
AT2G06590	0
AT2G06595	0
AT2G06600	0
AT2G06605	1
AT2G06610	0
AT2G06615	0
AT2G06620	0
AT2G06625	0
AT2G06630	0
AT2G06635	0
AT2G06640	0
AT2G06645	0
AT2G06650	0
AT2G06655	0
AT2G06660	0
AT2G06665	0
AT2G06667	0
AT2G06670	0
AT2G06675	0
AT2G06680	0
AT2G06685	0
AT2G06690	0
AT2G06695	0
AT2G06700	0
AT2G06705	0
AT2G06710	0
AT2G06715	0
AT2G06720	0
AT2G06725	0
AT2G06740	0
AT2G06745	0
AT2G06750	0
AT2G06755	0
AT2G06760	0
AT2G06765	9
AT2G06770	0
AT2G06775	0
AT2G06780	0
AT2G06785	0
AT2G06790	0
AT2G06795	0
AT2G06800	0
AT2G06805	0
AT2G06810	0
AT2G06815	0
AT2G06820	0
AT2G06822	0
AT2G06830	0
AT2G06835	0
AT2G06840	0
AT2G06845	0
AT2G06850	32
AT2G06855	0
AT2G06860	0
AT2G06865	0
AT2G06870	0
AT2G06875	0
AT2G06880	0
AT2G06885	0
AT2G06890	0
AT2G06900	11
AT2G06902	22
AT2G06904	43
AT2G06905	0
AT2G06906	18
AT2G06908	0
AT2G06910	1
AT2G06912	0
AT2G06914	0
AT2G06917	0
AT2G06920	0
AT2G06922	0
AT2G06925	0
AT2G06930	0
AT2G06935	0
AT2G06940	0
AT2G06945	0
AT2G06950	9
AT2G06955	0
AT2G06960	0
AT2G06965	11
AT2G06967	0
AT2G06973	0
AT2G06975	0
AT2G06980	0
AT2G06983	0
AT2G06985	0
AT2G06990	246
AT2G06995	1
AT2G07000	0
AT2G07005	0
AT2G07010	0
AT2G07015	0
AT2G07020	0
AT2G07025	3
AT2G07030	0
AT2G07035	0
AT2G07040	0
AT2G07042	291
AT2G07045	0
AT2G07050	246
AT2G07055	0
AT2G07070	2
AT2G07080	0
AT2G07085	7
AT2G07090	0
AT2G07095	0
AT2G07100	0
AT2G07110	0
AT2G07115	0
AT2G07120	0
AT2G07130	0
AT2G07135	0
AT2G07140	2
AT2G07150	0
AT2G07155	0
AT2G07160	0
AT2G07165	0
AT2G07170	1
AT2G07175	0
AT2G07180	3123
AT2G07185	0
AT2G07190	0
AT2G07195	0
AT2G07200	0
AT2G07205	0
AT2G07210	0
AT2G07212	0
AT2G07213	0
AT2G07215	0
AT2G07220	0
AT2G07225	0
AT2G07230	0
AT2G07235	0
AT2G07240	0
AT2G07245	0
AT2G07250	0
AT2G07255	1
AT2G07260	0
AT2G07265	13
AT2G07270	0
AT2G07275	0
AT2G07280	0
AT2G07285	0
AT2G07290	0
AT2G07295	0
AT2G07300	0
AT2G07305	0
AT2G07310	0
AT2G07315	0
AT2G07320	0
AT2G07325	0
AT2G07330	0
AT2G07335	0
AT2G07340	72
AT2G07345	6
AT2G07355	2
AT2G07360	516
AT2G07365	0
AT2G07375	0
AT2G07380	0
AT2G07385	0
AT2G07390	0
AT2G07395	0
AT2G07400	0
AT2G07405	0
AT2G07410	0
AT2G07415	0
AT2G07420	0
AT2G07425	0
AT2G07430	0
AT2G07435	0
AT2G07440	0
AT2G07445	0
AT2G07450	0
AT2G07455	0
AT2G07460	3
AT2G07470	0
AT2G07475	1
AT2G07480	0
AT2G07483	0
AT2G07485	0
AT2G07486	0
AT2G07490	0
AT2G07495	0
AT2G07500	0
AT2G07505	0
AT2G07510	0
AT2G07515	0
AT2G07520	0
AT2G07525	0
AT2G07530	0
AT2G07535	0
AT2G07540	0
AT2G07545	0
AT2G07550	0
AT2G07555	0
AT2G07560	0
AT2G07565	0
AT2G07570	0
AT2G07575	1
AT2G07580	0
AT2G07585	8
AT2G07590	0
AT2G07595	0
AT2G07599	35
AT2G07600	0
AT2G07605	14
AT2G07613	0
AT2G07615	5
AT2G07617	1
AT2G07620	0
AT2G07621	4
AT2G07623	0
AT2G07625	2
AT2G07626	0
AT2G07627	0
AT2G07628	0
AT2G07629	174
AT2G07630	0
AT2G07631	0
AT2G07632	0
AT2G07633	1
AT2G07634	0
AT2G07635	0
AT2G07636	0
AT2G07637	0
AT2G07638	94
AT2G07640	3
AT2G07641	4
AT2G07642	0
AT2G07643	18
AT2G07644	35
AT2G07645	0
AT2G07646	2
AT2G07648	2
AT2G07650	0
AT2G07652	16
AT2G07654	0
AT2G07655	0
AT2G07656	1
AT2G07658	0
AT2G07659	3
AT2G07660	0
AT2G07661	0
AT2G07662	35
AT2G07663	0
AT2G07664	0
AT2G07665	20
AT2G07666	0
AT2G07667	25
AT2G07669	4
AT2G07670	0
AT2G07671	69
AT2G07672	2
AT2G07673	0
AT2G07674	9
AT2G07675	25
AT2G07676	18
AT2G07677	83
AT2G07678	28
AT2G07680	10
AT2G07681	20
AT2G07682	24
AT2G07683	1
AT2G07684	1
AT2G07685	0
AT2G07686	0
AT2G07687	134
AT2G07688	4
AT2G07689	15
AT2G07690	1
AT2G07691	0
AT2G07692	0
AT2G07693	8
AT2G07694	0
AT2G07695	112
AT2G07696	6
AT2G07697	16
AT2G07698	1601
AT2G07699	2
AT2G07700	0
AT2G07701	0
AT2G07702	0
AT2G07703	0
AT2G07704	0
AT2G07705	0
AT2G07706	23
AT2G07707	0
AT2G07708	0
AT2G07709	2
AT2G07710	0
AT2G07711	256
AT2G07712	80
AT2G07713	0
AT2G07714	1
AT2G07715	229
AT2G07716	1
AT2G07717	0
AT2G07718	3
AT2G07719	0
AT2G07720	0
AT2G07721	7
AT2G07722	0
AT2G07723	0
AT2G07724	0
AT2G07725	26
AT2G07726	0
AT2G07727	7
AT2G07728	3
AT2G07729	0
AT2G07730	0
AT2G07731	1
AT2G07732	1
AT2G07733	0
AT2G07734	0
AT2G07735	0
AT2G07736	0
AT2G07737	0
AT2G07738	6
AT2G07739	53
AT2G07740	0
AT2G07741	1
AT2G07742	0
AT2G07743	0
AT2G07744	0
AT2G07745	0
AT2G07746	0
AT2G07747	34
AT2G07748	0
AT2G07749	0
AT2G07750	1
AT2G07751	45
AT2G07752	0
AT2G07753	0
AT2G07754	0
AT2G07755	0
AT2G07756	0
AT2G07757	0
AT2G07758	0
AT2G07759	0
AT2G07760	0
AT2G07761	0
AT2G07762	0
AT2G07763	0
AT2G07764	0
AT2G07765	0
AT2G07766	0
AT2G07767	19
AT2G07768	8
AT2G07769	0
AT2G07770	0
AT2G07771	0
AT2G07772	0
AT2G07773	1
AT2G07774	7
AT2G07775	8
AT2G07776	0
AT2G07777	10
AT2G07778	0
AT2G07779	15
AT2G07780	0
AT2G07783	19
AT2G07784	0
AT2G07785	0
AT2G07786	0
AT2G07787	17
AT2G07788	0
AT2G07789	0
AT2G07790	0
AT2G07791	0
AT2G07792	0
AT2G07793	0
AT2G07794	0
AT2G07795	8
AT2G07798	44
AT2G07799	6
AT2G07800	0
AT2G07805	0
AT2G07806	11
AT2G07807	0
AT2G07808	0
AT2G07809	0
AT2G07810	0
AT2G07811	32
AT2G07812	0
AT2G07813	0
AT2G07815	0
AT2G07820	0
AT2G07825	0
AT2G07826	5
AT2G07827	24
AT2G07830	0
AT2G07835	74
AT2G07840	0
AT2G07845	0
AT2G07850	0
AT2G07855	0
AT2G07860	0
AT2G07865	0
AT2G07870	0
AT2G07875	30
AT2G07880	0
AT2G07885	0
AT2G07890	0
AT2G07895	0
AT2G07900	1
AT2G07905	0
AT2G07910	0
AT2G07915	0
AT2G07925	0
AT2G07935	0
AT2G07940	0
AT2G07945	0
AT2G07950	0
AT2G07960	0
AT2G07965	0
AT2G07970	0
AT2G07975	0
AT2G07981	0
AT2G07985	0
AT2G07990	0
AT2G07995	0
AT2G08000	0
AT2G08005	0
AT2G08010	0
AT2G08015	0
AT2G08020	0
AT2G08025	5
AT2G08030	0
AT2G08035	0
AT2G08040	0
AT2G08045	0
AT2G08050	0
AT2G08055	0
AT2G08060	0
AT2G08070	0
AT2G08075	0
AT2G08085	0
AT2G08090	0
AT2G08095	0
AT2G08100	1471
AT2G08105	0
AT2G08110	0
AT2G08115	0
AT2G08120	1
AT2G08125	0
AT2G08130	1
AT2G08135	3
AT2G08150	0
AT2G08155	0
AT2G08160	0
AT2G08165	0
AT2G08175	0
AT2G08180	0
AT2G08190	0
AT2G08195	0
AT2G08200	0
AT2G08205	0
AT2G08210	0
AT2G08215	14
AT2G08220	1
AT2G08230	0
AT2G08235	0
AT2G08240	0
AT2G08245	0
AT2G08250	0
AT2G08255	0
AT2G08260	0
AT2G08265	0
AT2G08270	0
AT2G08275	0
AT2G08280	0
AT2G08285	0
AT2G08290	1
AT2G08295	0
AT2G08300	0
AT2G08305	0
AT2G08310	0
AT2G08315	0
AT2G08320	0
AT2G08330	0
AT2G08335	0
AT2G08340	33
AT2G08345	0
AT2G08350	8
AT2G08355	0
AT2G08360	1
AT2G08365	0
AT2G08370	0
AT2G08375	0
AT2G08380	0
AT2G08385	0
AT2G08390	0
AT2G08395	0
AT2G08400	0
AT2G08405	0
AT2G08410	0
AT2G08415	0
AT2G08420	0
AT2G08425	0
AT2G08430	0
AT2G08435	14
AT2G08440	29
AT2G08445	34
AT2G08450	26
AT2G08455	3
AT2G08460	0
AT2G08465	7
AT2G08470	0
AT2G08475	0
AT2G08480	0
AT2G08485	0
AT2G08490	0
AT2G08495	0
AT2G08500	0
AT2G08505	0
AT2G08510	0
AT2G08515	0
AT2G08520	0
AT2G08525	0
AT2G08530	0
AT2G08535	0
AT2G08540	0
AT2G08545	0
AT2G08550	0
AT2G08555	0
AT2G08560	0
AT2G08565	0
AT2G08570	0
AT2G08575	37
AT2G08580	7
AT2G08585	4
AT2G08590	0
AT2G08595	0
AT2G08610	0
AT2G08620	0
AT2G08625	0
AT2G08630	0
AT2G08635	1
AT2G08640	0
AT2G08645	0
AT2G08650	0
AT2G08655	0
AT2G08660	0
AT2G08665	0
AT2G08670	0
AT2G08675	0
AT2G08680	3
AT2G08685	0
AT2G08690	0
AT2G08695	0
AT2G08700	0
AT2G08705	0
AT2G08710	0
AT2G08715	0
AT2G08720	0
AT2G08725	14
AT2G08730	0
AT2G08735	19
AT2G08740	0
AT2G08745	0
AT2G08750	0
AT2G08755	5
AT2G08760	10
AT2G08765	217
AT2G08770	0
AT2G08775	0
AT2G08780	0
AT2G08790	0
AT2G08795	0
AT2G08800	1
AT2G08805	0
AT2G08815	0
AT2G08820	1
AT2G08825	0
AT2G08830	1
AT2G08835	0
AT2G08845	0
AT2G08850	0
AT2G08855	0
AT2G08860	0
AT2G08865	18
AT2G08870	0
AT2G08875	0
AT2G08880	0
AT2G08885	0
AT2G08890	0
AT2G08895	0
AT2G08900	0
AT2G08905	0
AT2G08910	0
AT2G08915	0
AT2G08920	0
AT2G08925	0
AT2G08930	0
AT2G08935	0
AT2G08940	0
AT2G08945	0
AT2G08950	0
AT2G08955	4
AT2G08960	0
AT2G08965	2
AT2G08970	0
AT2G08975	0
AT2G08980	0
AT2G08985	0
AT2G08986	0
AT2G08990	0
AT2G08995	0
AT2G09000	0
AT2G09005	0
AT2G09010	0
AT2G09015	0
AT2G09020	0
AT2G09025	17
AT2G09035	0
AT2G09040	0
AT2G09045	0
AT2G09050	0
AT2G09055	0
AT2G09060	0
AT2G09065	0
AT2G09070	0
AT2G09075	0
AT2G09080	0
AT2G09085	0
AT2G09090	5
AT2G09095	0
AT2G09100	0
AT2G09105	21
AT2G09110	0
AT2G09115	0
AT2G09120	0
AT2G09125	0
AT2G09130	0
AT2G09135	0
AT2G09140	0
AT2G09150	0
AT2G09155	0
AT2G09160	0
AT2G09165	71
AT2G09170	32
AT2G09175	0
AT2G09180	0
AT2G09185	0
AT2G09187	10
AT2G09190	47
AT2G09195	0
AT2G09200	1
AT2G09205	1
AT2G09210	0
AT2G09215	0
AT2G09220	0
AT2G09225	6
AT2G09230	0
AT2G09235	0
AT2G09240	0
AT2G09245	0
AT2G09250	0
AT2G09255	0
AT2G09260	0
AT2G09265	0
AT2G09270	0
AT2G09280	0
AT2G09285	0
AT2G09290	0
AT2G09295	0
AT2G09300	0
AT2G09305	1
AT2G09310	0
AT2G09315	0
AT2G09320	2
AT2G09325	0
AT2G09330	0
AT2G09335	0
AT2G09340	0
AT2G09345	0
AT2G09350	0
AT2G09355	0
AT2G09360	0
AT2G09365	0
AT2G09370	0
AT2G09375	0
AT2G09380	1
AT2G09385	0
AT2G09388	4
AT2G09390	0
AT2G09395	0
AT2G09400	6
AT2G09405	0
AT2G09410	0
AT2G09415	0
AT2G09420	0
AT2G09425	3
AT2G09430	1
AT2G09435	0
AT2G09440	8
AT2G09445	0
AT2G09450	0
AT2G09455	0
AT2G09460	0
AT2G09465	0
AT2G09470	0
AT2G09475	0
AT2G09480	0
AT2G09490	4
AT2G09495	0
AT2G09500	2
AT2G09505	0
AT2G09510	16
AT2G09515	0
AT2G09525	0
AT2G09530	0
AT2G09535	0
AT2G09540	0
AT2G09545	0
AT2G09550	1
AT2G09555	0
AT2G09560	0
AT2G09565	1
AT2G09570	0
AT2G09575	0
AT2G09585	0
AT2G09589	0
AT2G09590	0
AT2G09605	0
AT2G09610	0
AT2G09615	0
AT2G09620	0
AT2G09625	0
AT2G09630	0
AT2G09635	0
AT2G09640	0
AT2G09645	0
AT2G09650	0
AT2G09655	0
AT2G09660	0
AT2G09665	0
AT2G09670	0
AT2G09675	0
AT2G09680	0
AT2G09685	0
AT2G09690	0
AT2G09695	0
AT2G09700	0
AT2G09705	1
AT2G09710	0
AT2G09715	0
AT2G09720	0
AT2G09725	1
AT2G09730	0
AT2G09735	0
AT2G09740	0
AT2G09745	12
AT2G09750	0
AT2G09755	0
AT2G09760	0
AT2G09765	0
AT2G09770	0
AT2G09775	0
AT2G09780	0
AT2G09785	0
AT2G09790	0
AT2G09795	32
AT2G09800	0
AT2G09805	3
AT2G09810	0
AT2G09815	1
AT2G09820	0
AT2G09825	0
AT2G09830	0
AT2G09835	0
AT2G09838	33
AT2G09840	255
AT2G09845	2
AT2G09850	2
AT2G09860	0
AT2G09862	0
AT2G09865	0
AT2G09870	0
AT2G09875	0
AT2G09880	0
AT2G09885	0
AT2G09890	0
AT2G09895	0
AT2G09900	1
AT2G09905	0
AT2G09910	0
AT2G09915	0
AT2G09920	0
AT2G09925	0
AT2G09930	0
AT2G09935	0
AT2G09945	0
AT2G09950	0
AT2G09953	0
AT2G09955	1
AT2G09956	0
AT2G09960	0
AT2G09965	0
AT2G09970	0
AT2G09975	0
AT2G09990	134
AT2G09992	0
AT2G09994	0
AT2G09995	0
AT2G10000	0
AT2G10010	0
AT2G10020	0
AT2G10025	0
AT2G10030	0
AT2G10040	0
AT2G10045	5
AT2G10050	0
AT2G10070	0
AT2G10080	0
AT2G10090	0
AT2G10100	0
AT2G10105	0
AT2G10110	0
AT2G10120	0
AT2G10130	0
AT2G10140	0
AT2G10150	0
AT2G10160	0
AT2G10165	0
AT2G10170	0
AT2G10175	0
AT2G10180	0
AT2G10190	0
AT2G10200	0
AT2G10205	0
AT2G10210	0
AT2G10220	0
AT2G10223	0
AT2G10226	0
AT2G10230	0
AT2G10232	0
AT2G10234	0
AT2G10237	0
AT2G10240	0
AT2G10250	0
AT2G10253	0
AT2G10256	0
AT2G10260	0
AT2G10265	0
AT2G10270	0
AT2G10280	0
AT2G10285	0
AT2G10290	0
AT2G10300	0
AT2G10310	0
AT2G10320	0
AT2G10330	0
AT2G10350	0
AT2G10360	0
AT2G10370	0
AT2G10380	0
AT2G10390	0
AT2G10400	0
AT2G10405	0
AT2G10410	1405
AT2G10420	0
AT2G10430	0
AT2G10440	0
AT2G10450	0
AT2G10455	0
AT2G10460	0
AT2G10465	0
AT2G10470	0
AT2G10480	0
AT2G10490	1
AT2G10500	0
AT2G10510	0
AT2G10520	0
AT2G10530	0
AT2G10535	0
AT2G10537	0
AT2G10540	0
AT2G10545	0
AT2G10550	0
AT2G10553	0
AT2G10555	0
AT2G10556	0
AT2G10557	0
AT2G10560	0
AT2G10570	0
AT2G10589	0
AT2G10590	0
AT2G10600	0
AT2G10602	0
AT2G10605	3
AT2G10606	2
AT2G10608	0
AT2G10610	0
AT2G10611	0
AT2G10614	0
AT2G10615	0
AT2G10617	0
AT2G10620	0
AT2G10625	0
AT2G10630	0
AT2G10640	0
AT2G10650	0
AT2G10660	0
AT2G10670	0
AT2G10680	0
AT2G10690	0
AT2G10710	0
AT2G10720	0
AT2G10730	0
AT2G10735	3
AT2G10740	0
AT2G10760	0
AT2G10770	0
AT2G10780	0
AT2G10790	0
AT2G10800	0
AT2G10802	0
AT2G10810	0
AT2G10820	0
AT2G10830	0
AT2G10833	0
AT2G10836	0
AT2G10840	0
AT2G10850	0
AT2G10860	0
AT2G10870	0
AT2G10880	0
AT2G10890	0
AT2G10895	0
AT2G10900	0
AT2G10910	0
AT2G10920	0
AT2G10921	0
AT2G10930	1
AT2G10931	11
AT2G10940	4
AT2G10950	191
AT2G10955	0
AT2G10960	0
AT2G10965	0
AT2G10970	0
AT2G10975	0
AT2G10980	0
AT2G10990	0
AT2G11000	166
AT2G11005	0
AT2G11010	0
AT2G11015	0
AT2G11020	0
AT2G11025	0
AT2G11030	0
AT2G11035	0
AT2G11040	0
AT2G11045	0
AT2G11050	47
AT2G11060	0
AT2G11070	0
AT2G11080	0
AT2G11090	0
AT2G11100	0
AT2G11110	0
AT2G11115	0
AT2G11120	0
AT2G11130	1
AT2G11135	0
AT2G11140	6
AT2G11150	0
AT2G11165	0
AT2G11166	0
AT2G11168	0
AT2G11170	0
AT2G11180	0
AT2G11190	0
AT2G11200	0
AT2G11205	0
AT2G11210	0
AT2G11215	0
AT2G11220	0
AT2G11225	0
AT2G11230	0
AT2G11235	0
AT2G11240	1567
AT2G11270	1
AT2G11271	0
AT2G11280	0
AT2G11290	0
AT2G11300	0
AT2G11310	0
AT2G11320	0
AT2G11330	0
AT2G11340	0
AT2G11345	0
AT2G11350	0
AT2G11360	0
AT2G11370	0
AT2G11380	0
AT2G11390	0
AT2G11400	0
AT2G11405	0
AT2G11410	0
AT2G11420	0
AT2G11430	0
AT2G11440	0
AT2G11450	0
AT2G11460	0
AT2G11462	0
AT2G11465	0
AT2G11480	0
AT2G11485	0
AT2G11490	0
AT2G11500	0
AT2G11502	0
AT2G11504	0
AT2G11507	0
AT2G11510	0
AT2G11520	360
AT2G11522	0
AT2G11530	0
AT2G11550	0
AT2G11570	0
AT2G11590	0
AT2G11600	0
AT2G11610	0
AT2G11620	0
AT2G11623	0
AT2G11626	0
AT2G11630	0
AT2G11640	0
AT2G11650	0
AT2G11660	0
AT2G11670	0
AT2G11680	0
AT2G11690	0
AT2G11700	0
AT2G11720	0
AT2G11730	0
AT2G11740	0
AT2G11750	0
AT2G11770	0
AT2G11773	0
AT2G11775	0
AT2G11778	65
AT2G11780	3348
AT2G11790	0
AT2G11800	0
AT2G11810	0
AT2G11815	0
AT2G11820	0
AT2G11830	0
AT2G11840	3
AT2G11850	0
AT2G11851	0
AT2G11852	0
AT2G11870	0
AT2G11880	152
AT2G11890	831
AT2G11891	16
AT2G11910	1158
AT2G11930	0
AT2G11940	0
AT2G11950	0
AT2G11970	0
AT2G11980	0
AT2G11983	0
AT2G11990	0
AT2G12000	0
AT2G12010	0
AT2G12020	0
AT2G12025	0
AT2G12040	0
AT2G12050	0
AT2G12060	0
AT2G12066	0
AT2G12083	0
AT2G12100	0
AT2G12110	0
AT2G12120	0
AT2G12130	0
AT2G12140	0
AT2G12150	0
AT2G12160	0
AT2G12170	0
AT2G12190	86
AT2G12195	0
AT2G12200	0
AT2G12205	0
AT2G12210	0
AT2G12230	0
AT2G12240	0
AT2G12250	0
AT2G12260	0
AT2G12270	0
AT2G12280	0
AT2G12290	0
AT2G12300	0
AT2G12305	0
AT2G12320	0
AT2G12325	0
AT2G12330	0
AT2G12340	0
AT2G12345	0
AT2G12360	0
AT2G12370	0
AT2G12380	0
AT2G12385	0
AT2G12390	0
AT2G12400	2
AT2G12405	0
AT2G12407	0
AT2G12408	0
AT2G12410	0
AT2G12420	0
AT2G12430	0
AT2G12440	0
AT2G12450	0
AT2G12460	1
AT2G12461	0
AT2G12462	3
AT2G12465	0
AT2G12470	0
AT2G12475	0
AT2G12480	0
AT2G12490	468
AT2G12500	33
AT2G12505	0
AT2G12510	0
AT2G12520	0
AT2G12530	0
AT2G12540	0
AT2G12550	133
AT2G12560	0
AT2G12570	0
AT2G12580	0
AT2G12590	0
AT2G12600	0
AT2G12610	0
AT2G12620	0
AT2G12630	0
AT2G12640	0
AT2G12646	0
AT2G12650	0
AT2G12660	0
AT2G12670	0
AT2G12680	0
AT2G12685	0
AT2G12690	0
AT2G12695	0
AT2G12700	0
AT2G12710	0
AT2G12720	0
AT2G12730	0
AT2G12740	0
AT2G12750	0
AT2G12760	0
AT2G12770	0
AT2G12780	0
AT2G12800	0
AT2G12810	0
AT2G12815	0
AT2G12820	0
AT2G12830	0
AT2G12832	0
AT2G12835	0
AT2G12840	0
AT2G12845	0
AT2G12850	0
AT2G12855	0
AT2G12860	0
AT2G12870	0
AT2G12875	0
AT2G12880	0
AT2G12890	0
AT2G12900	0
AT2G12905	0
AT2G12910	0
AT2G12920	0
AT2G12930	0
AT2G12935	0
AT2G12940	0
AT2G12945	0
AT2G12950	0
AT2G12960	0
AT2G12970	0
AT2G12980	0
AT2G12990	0
AT2G13000	0
AT2G13010	0
AT2G13020	0
AT2G13040	0
AT2G13050	1
AT2G13060	0
AT2G13070	0
AT2G13080	0
AT2G13090	0
AT2G13100	355
AT2G13105	0
AT2G13110	0
AT2G13115	0
AT2G13116	0
AT2G13118	0
AT2G13120	0
AT2G13125	0
AT2G13126	0
AT2G13128	8
AT2G13130	99
AT2G13140	0
AT2G13142	0
AT2G13143	0
AT2G13145	0
AT2G13146	0
AT2G13150	0
AT2G13160	0
AT2G13170	0
AT2G13175	0
AT2G13180	0
AT2G13190	0
AT2G13200	0
AT2G13230	0
AT2G13240	0
AT2G13250	0
AT2G13260	0
AT2G13270	0
AT2G13274	0
AT2G13275	0
AT2G13280	0
AT2G13290	169
AT2G13295	0
AT2G13300	0
AT2G13310	1
AT2G13320	0
AT2G13330	0
AT2G13335	0
AT2G13350	0
AT2G13360	25956
AT2G13370	1755
AT2G13380	0
AT2G13390	0
AT2G13400	0
AT2G13410	0
AT2G13420	22
AT2G13422	0
AT2G13430	1
AT2G13431	2
AT2G13440	70
AT2G13450	0
AT2G13460	0
AT2G13463	0
AT2G13469	0
AT2G13470	0
AT2G13480	0
AT2G13490	0
AT2G13500	0
AT2G13510	0
AT2G13520	0
AT2G13530	0
AT2G13540	351
AT2G13542	0
AT2G13547	0
AT2G13550	0
AT2G13555	0
AT2G13560	370
AT2G13570	1
AT2G13580	1
AT2G13590	0
AT2G13600	8
AT2G13610	11
AT2G13620	0
AT2G13630	0
AT2G13640	2
AT2G13650	408
AT2G13660	0
AT2G13665	4
AT2G13680	0
AT2G13690	5
AT2G13700	0
AT2G13705	0
AT2G13706	0
AT2G13710	0
AT2G13720	0
AT2G13730	0
AT2G13740	0
AT2G13750	0
AT2G13760	0
AT2G13770	0
AT2G13790	445
AT2G13800	344
AT2G13810	0
AT2G13820	1
AT2G13830	0
AT2G13840	651
AT2G13845	0
AT2G13850	0
AT2G13851	0
AT2G13860	0
AT2G13865	0
AT2G13870	0
AT2G13890	0
AT2G13895	0
AT2G13900	0
AT2G13905	0
AT2G13910	0
AT2G13920	0
AT2G13930	0
AT2G13940	0
AT2G13950	0
AT2G13960	171
AT2G13965	0
AT2G13970	683
AT2G13975	114
AT2G13980	0
AT2G13985	0
AT2G13990	0
AT2G14000	0
AT2G14010	0
AT2G14020	0
AT2G14030	0
AT2G14040	0
AT2G14045	474
AT2G14050	16
AT2G14060	1
AT2G14070	0
AT2G14080	1155
AT2G14090	13
AT2G14095	0
AT2G14100	0
AT2G14110	26
AT2G14115	5
AT2G14120	1980
AT2G14130	0
AT2G14140	0
AT2G14150	1
AT2G14160	15
AT2G14170	1840
AT2G14180	2
AT2G14190	0
AT2G14200	0
AT2G14210	0
AT2G14220	117
AT2G14230	0
AT2G14240	0
AT2G14245	0
AT2G14247	0
AT2G14255	208
AT2G14260	1618
AT2G14265	0
AT2G14270	0
AT2G14280	0
AT2G14282	0
AT2G14285	104
AT2G14288	0
AT2G14289	0
AT2G14290	9
AT2G14300	0
AT2G14310	0
AT2G14320	0
AT2G14330	0
AT2G14335	0
AT2G14340	0
AT2G14350	0
AT2G14365	0
AT2G14370	0
AT2G14378	0
AT2G14380	0
AT2G14390	0
AT2G14395	0
AT2G14400	0
AT2G14405	0
AT2G14410	0
AT2G14415	0
AT2G14420	0
AT2G14430	0
AT2G14440	0
AT2G14450	0
AT2G14455	0
AT2G14460	23
AT2G14470	0
AT2G14475	0
AT2G14490	0
AT2G14500	0
AT2G14510	0
AT2G14520	13
AT2G14530	28
AT2G14535	0
AT2G14540	0
AT2G14550	0
AT2G14560	87
AT2G14570	0
AT2G14580	0
AT2G14590	0
AT2G14595	0
AT2G14600	0
AT2G14605	0
AT2G14610	0
AT2G14620	3
AT2G14630	0
AT2G14635	0
AT2G14640	0
AT2G14650	0
AT2G14660	2
AT2G14661	0
AT2G14670	0
AT2G14680	917
AT2G14690	16
AT2G14692	0
AT2G14695	0
AT2G14700	0
AT2G14710	0
AT2G14720	1547
AT2G14730	0
AT2G14740	476
AT2G14750	562
AT2G14755	0
AT2G14760	0
AT2G14765	0
AT2G14770	0
AT2G14772	0
AT2G14774	0
AT2G14775	20
AT2G14777	0
AT2G14780	0
AT2G14790	0
AT2G14793	0
AT2G14796	0
AT2G14800	11
AT2G14810	0
AT2G14820	0
AT2G14825	87
AT2G14830	2
AT2G14835	214
AT2G14840	0
AT2G14843	0
AT2G14846	0
AT2G14850	193
AT2G14860	2
AT2G14870	0
AT2G14878	1183
AT2G14880	478
AT2G14890	85
AT2G14900	16
AT2G14910	6058
AT2G14920	0
AT2G14930	0
AT2G14935	0
AT2G14940	0
AT2G14945	0
AT2G14950	79
AT2G14960	0
AT2G14970	0
AT2G14980	0
AT2G14990	0
AT2G15000	110
AT2G15010	0
AT2G15012	0
AT2G15013	0
AT2G15014	0
AT2G15015	0
AT2G15016	0
AT2G15017	0
AT2G15020	18
AT2G15025	0
AT2G15029	0
AT2G15030	72
AT2G15040	24
AT2G15042	98
AT2G15045	0
AT2G15050	133
AT2G15060	4
AT2G15070	0
AT2G15080	298
AT2G15090	1
AT2G15100	0
AT2G15110	0
AT2G15120	0
AT2G15128	0
AT2G15130	0
AT2G15140	0
AT2G15145	0
AT2G15150	0
AT2G15160	0
AT2G15170	0
AT2G15180	0
AT2G15185	0
AT2G15190	0
AT2G15200	0
AT2G15210	0
AT2G15220	3
AT2G15230	116
AT2G15240	160
AT2G15250	0
AT2G15260	0
AT2G15270	236
AT2G15271	0
AT2G15280	16
AT2G15290	23
AT2G15292	390
AT2G15300	48
AT2G15310	27
AT2G15318	0
AT2G15320	97
AT2G15325	0
AT2G15327	0
AT2G15330	0
AT2G15340	0
AT2G15345	0
AT2G15350	0
AT2G15360	0
AT2G15370	0
AT2G15380	0
AT2G15390	99
AT2G15400	2
AT2G15410	0
AT2G15420	0
AT2G15430	119
AT2G15440	2
AT2G15450	0
AT2G15460	0
AT2G15470	0
AT2G15480	126
AT2G15490	2
AT2G15500	0
AT2G15510	0
AT2G15520	0
AT2G15530	116
AT2G15535	0
AT2G15540	0
AT2G15550	0
AT2G15555	0
AT2G15560	513
AT2G15570	795
AT2G15580	909
AT2G15590	0
AT2G15600	0
AT2G15610	0
AT2G15620	395
AT2G15630	11
AT2G15640	0
AT2G15650	1
AT2G15660	0
AT2G15670	0
AT2G15680	0
AT2G15690	34
AT2G15695	1038
AT2G15700	0
AT2G15710	0
AT2G15720	0
AT2G15730	126
AT2G15740	0
AT2G15750	0
AT2G15760	2
AT2G15765	0
AT2G15770	0
AT2G15780	0
AT2G15790	749
AT2G15800	420
AT2G15810	35761
AT2G15815	6
AT2G15820	271
AT2G15830	122
AT2G15840	22
AT2G15850	0
AT2G15860	172
AT2G15870	2
AT2G15880	2918
AT2G15890	6719
AT2G15900	945
AT2G15910	279
AT2G15920	0
AT2G15940	4
AT2G15950	7
AT2G15960	19197
AT2G15970	2259
AT2G15980	56
AT2G15990	1
AT2G16000	0
AT2G16005	2
AT2G16010	0
AT2G16015	0
AT2G16016	0
AT2G16018	2
AT2G16019	0
AT2G16020	0
AT2G16030	0
AT2G16040	0
AT2G16050	689
AT2G16060	8
AT2G16070	2340
AT2G16080	2
AT2G16090	103
AT2G16100	0
AT2G16110	0
AT2G16120	0
AT2G16130	0
AT2G16140	21
AT2G16145	0
AT2G16150	0
AT2G16160	0
AT2G16170	0
AT2G16180	0
AT2G16190	0
AT2G16200	0
AT2G16210	0
AT2G16220	0
AT2G16225	0
AT2G16230	0
AT2G16240	0
AT2G16245	0
AT2G16250	44
AT2G16260	0
AT2G16270	2
AT2G16280	57
AT2G16290	0
AT2G16300	0
AT2G16310	0
AT2G16320	0
AT2G16330	0
AT2G16340	0
AT2G16360	0
AT2G16365	288
AT2G16367	9
AT2G16370	157
AT2G16380	176
AT2G16385	0
AT2G16390	18
AT2G16400	227
AT2G16405	363
AT2G16410	0
AT2G16420	0
AT2G16430	106
AT2G16440	10
AT2G16450	3
AT2G16460	237
AT2G16485	730
AT2G16490	0
AT2G16500	1097
AT2G16505	0
AT2G16510	575
AT2G16520	0
AT2G16530	24
AT2G16535	0
AT2G16540	0
AT2G16550	0
AT2G16560	0
AT2G16570	3
AT2G16575	8
AT2G16580	0
AT2G16586	2
AT2G16592	0
AT2G16594	0
AT2G16595	8
AT2G16600	2555
AT2G16610	0
AT2G16620	0
AT2G16630	0
AT2G16640	633
AT2G16650	30
AT2G16660	502
AT2G16670	0
AT2G16676	0
AT2G16680	0
AT2G16690	0
AT2G16700	823
AT2G16710	1063
AT2G16720	439
AT2G16730	0
AT2G16740	17
AT2G16750	74
AT2G16760	1
AT2G16770	5
AT2G16780	42
AT2G16790	34
AT2G16800	192
AT2G16810	0
AT2G16820	0
AT2G16830	0
AT2G16832	0
AT2G16835	0
AT2G16840	0
AT2G16850	0
AT2G16860	898
AT2G16870	96
AT2G16880	69
AT2G16890	17
AT2G16895	0
AT2G16900	236
AT2G16905	0
AT2G16910	5
AT2G16920	257
AT2G16930	655
AT2G16940	1630
AT2G16950	826
AT2G16953	1
AT2G16960	0
AT2G16970	0
AT2G16980	0
AT2G16990	75
AT2G17000	0
AT2G17010	5
AT2G17020	243
AT2G17030	297
AT2G17033	614
AT2G17036	255
AT2G17040	136
AT2G17043	0
AT2G17050	0
AT2G17055	0
AT2G17060	0
AT2G17064	0
AT2G17070	0
AT2G17080	0
AT2G17090	0
AT2G17110	235
AT2G17115	0
AT2G17120	573
AT2G17130	255
AT2G17140	19
AT2G17150	45
AT2G17160	0
AT2G17170	0
AT2G17180	4
AT2G17190	819
AT2G17200	1745
AT2G17210	18
AT2G17220	607
AT2G17230	0
AT2G17240	849
AT2G17250	143
AT2G17260	9
AT2G17265	112
AT2G17270	17
AT2G17280	7
AT2G17290	452
AT2G17295	0
AT2G17300	11
AT2G17305	0
AT2G17310	0
AT2G17320	236
AT2G17330	0
AT2G17340	230
AT2G17350	317
AT2G17360	3514
AT2G17370	30
AT2G17380	1378
AT2G17390	4692
AT2G17410	509
AT2G17420	734
AT2G17430	22
AT2G17440	225
AT2G17442	20
AT2G17450	421
AT2G17460	1
AT2G17470	0
AT2G17477	0
AT2G17480	37
AT2G17490	4
AT2G17500	1499
AT2G17510	326
AT2G17520	1012
AT2G17525	52
AT2G17530	482
AT2G17540	145
AT2G17550	73
AT2G17560	317
AT2G17570	177
AT2G17580	134
AT2G17590	0
AT2G17600	0
AT2G17610	0
AT2G17620	0
AT2G17630	0
AT2G17640	180
AT2G17650	32
AT2G17660	24
AT2G17670	45
AT2G17680	0
AT2G17690	0
AT2G17695	126
AT2G17700	182
AT2G17705	166
AT2G17710	5
AT2G17720	84
AT2G17723	0
AT2G17730	290
AT2G17740	0
AT2G17750	0
AT2G17760	406
AT2G17770	0
AT2G17780	0
AT2G17785	0
AT2G17787	580
AT2G17790	376
AT2G17800	154
AT2G17810	0
AT2G17820	25
AT2G17830	34
AT2G17840	4129
AT2G17845	0
AT2G17850	0
AT2G17860	3
AT2G17870	504
AT2G17880	170
AT2G17890	0
AT2G17900	557
AT2G17905	0
AT2G17910	0
AT2G17920	0
AT2G17930	642
AT2G17940	0
AT2G17950	0
AT2G17960	0
AT2G17970	48
AT2G17972	0
AT2G17975	37
AT2G17980	282
AT2G17990	2533
AT2G18000	55
AT2G18010	10
AT2G18020	3023
AT2G18025	0
AT2G18030	70
AT2G18040	299
AT2G18042	0
AT2G18050	278
AT2G18060	3
AT2G18070	0
AT2G18080	0
AT2G18090	1494
AT2G18100	43
AT2G18110	861
AT2G18115	1
AT2G18120	0
AT2G18130	0
AT2G18140	0
AT2G18150	0
AT2G18160	1280
AT2G18170	1269
AT2G18180	7
AT2G18190	2
AT2G18193	23
AT2G18196	5
AT2G18200	0
AT2G18210	0
AT2G18220	100
AT2G18230	33
AT2G18240	206
AT2G18245	58
AT2G18250	285
AT2G18260	168
AT2G18270	0
AT2G18280	1911
AT2G18290	25
AT2G18300	108
AT2G18310	0
AT2G18320	0
AT2G18323	0
AT2G18328	1
AT2G18330	45
AT2G18340	2
AT2G18350	134
AT2G18360	0
AT2G18370	0
AT2G18380	1
AT2G18390	398
AT2G18400	21
AT2G18410	169
AT2G18420	2
AT2G18440	12686
AT2G18450	0
AT2G18460	0
AT2G18465	60
AT2G18470	0
AT2G18480	0
AT2G18490	0
AT2G18500	0
AT2G18510	903
AT2G18520	4
AT2G18530	0
AT2G18540	0
AT2G18550	75
AT2G18560	85
AT2G18570	38
AT2G18580	0
AT2G18590	0
AT2G18600	30
AT2G18620	0
AT2G18630	199
AT2G18640	0
AT2G18650	21
AT2G18660	31
AT2G18670	660
AT2G18680	263
AT2G18685	0
AT2G18690	1048
AT2G18700	20131
AT2G18710	2251
AT2G18720	7
AT2G18721	0
AT2G18730	329
AT2G18735	329
AT2G18740	469
AT2G18750	1416
AT2G18760	203
AT2G18770	208
AT2G18780	33
AT2G18790	727
AT2G18800	0
AT2G18810	0
AT2G18820	0
AT2G18830	0
AT2G18840	276
AT2G18850	23
AT2G18860	69
AT2G18870	0
AT2G18876	175
AT2G18880	0
AT2G18890	2
AT2G18900	274
AT2G18910	4
AT2G18915	634
AT2G18917	5
AT2G18920	0
AT2G18938	2
AT2G18940	82
AT2G18950	697
AT2G18960	7447
AT2G18969	0
AT2G18970	0
AT2G18980	0
AT2G18990	23
AT2G19000	0
AT2G19010	0
AT2G19020	0
AT2G19030	0
AT2G19040	0
AT2G19045	0
AT2G19050	0
AT2G19060	0
AT2G19070	0
AT2G19080	213
AT2G19090	15
AT2G19100	0
AT2G19110	135
AT2G19120	32
AT2G19130	286
AT2G19140	2
AT2G19146	0
AT2G19150	0
AT2G19160	296
AT2G19170	0
AT2G19180	418
AT2G19190	5
AT2G19200	0
AT2G19210	0
AT2G19220	0
AT2G19230	0
AT2G19240	11
AT2G19250	19
AT2G19260	119
AT2G19270	621
AT2G19280	45
AT2G19290	0
AT2G19300	0
AT2G19310	7770
AT2G19320	0
AT2G19330	28
AT2G19340	7
AT2G19350	181
AT2G19360	0
AT2G19365	0
AT2G19380	0
AT2G19385	71
AT2G19390	258
AT2G19400	58
AT2G19410	0
AT2G19420	0
AT2G19425	0
AT2G19430	78
AT2G19440	0
AT2G19450	745
AT2G19460	57
AT2G19470	557
AT2G19480	4585
AT2G19490	85
AT2G19500	0
AT2G19510	0
AT2G19520	231
AT2G19530	25
AT2G19540	1035
AT2G19550	5
AT2G19560	291
AT2G19570	0
AT2G19572	2
AT2G19580	21
AT2G19582	9
AT2G19590	19
AT2G19600	24
AT2G19610	3
AT2G19620	8
AT2G19630	0
AT2G19640	44
AT2G19650	5
AT2G19660	0
AT2G19670	1
AT2G19680	17
AT2G19690	14
AT2G19700	0
AT2G19710	246
AT2G19720	34
AT2G19730	2264
AT2G19740	297
AT2G19750	205
AT2G19755	0
AT2G19760	772
AT2G19770	0
AT2G19780	1
AT2G19790	1479
AT2G19796	0
AT2G19800	165
AT2G19802	0
AT2G19803	0
AT2G19806	0
AT2G19810	392
AT2G19820	0
AT2G19825	0
AT2G19830	1520
AT2G19840	0
AT2G19850	0
AT2G19860	132
AT2G19870	260
AT2G19880	497
AT2G19890	15
AT2G19893	0
AT2G19900	1
AT2G19910	2
AT2G19920	4
AT2G19930	81
AT2G19940	48
AT2G19950	3259
AT2G19960	118
AT2G19970	81
AT2G19980	0
AT2G19990	0
AT2G20000	240
AT2G20010	296
AT2G20020	574
AT2G20030	25
AT2G20050	1126
AT2G20060	148
AT2G20070	0
AT2G20080	0
AT2G20100	6
AT2G20110	27
AT2G20120	174
AT2G20130	208
AT2G20140	498
AT2G20142	6
AT2G20150	0
AT2G20160	0
AT2G20170	0
AT2G20180	144
AT2G20190	593
AT2G20208	0
AT2G20210	18
AT2G20230	1785
AT2G20240	7
AT2G20250	250
AT2G20260	4395
AT2G20270	84
AT2G20280	761
AT2G20290	4
AT2G20298	0
AT2G20300	63
AT2G20310	141
AT2G20320	527
AT2G20330	830
AT2G20340	9
AT2G20350	0
AT2G20360	600
AT2G20362	11
AT2G20370	50
AT2G20380	0
AT2G20390	95
AT2G20400	191
AT2G20410	172
AT2G20420	267
AT2G20430	0
AT2G20440	74
AT2G20450	261
AT2G20460	0
AT2G20463	0
AT2G20465	0
AT2G20470	12
AT2G20480	6
AT2G20490	893
AT2G20495	182
AT2G20500	0
AT2G20510	5
AT2G20515	0
AT2G20520	0
AT2G20530	151
AT2G20540	4
AT2G20550	25
AT2G20555	1
AT2G20560	2795
AT2G20562	0
AT2G20570	132
AT2G20580	777
AT2G20585	25
AT2G20590	2
AT2G20595	0
AT2G20597	0
AT2G20600	0
AT2G20605	0
AT2G20610	174
AT2G20613	0
AT2G20616	0
AT2G20618	0
AT2G20619	0
AT2G20620	0
AT2G20625	0
AT2G20630	465
AT2G20635	1
AT2G20650	64
AT2G20660	0
AT2G20670	8890
AT2G20680	7
AT2G20690	268
AT2G20700	4
AT2G20710	3
AT2G20720	1
AT2G20721	7
AT2G20722	3
AT2G20723	4
AT2G20724	71
AT2G20725	342
AT2G20740	1210
AT2G20750	0
AT2G20760	615
AT2G20770	112
AT2G20780	864
AT2G20784	0
AT2G20790	131
AT2G20800	0
AT2G20805	0
AT2G20810	193
AT2G20815	59
AT2G20816	1
AT2G20818	0
AT2G20820	1240
AT2G20825	0
AT2G20830	1155
AT2G20835	1
AT2G20840	10
AT2G20850	43
AT2G20860	6030
AT2G20870	1
AT2G20873	0
AT2G20875	13
AT2G20880	1276
AT2G20890	1177
AT2G20900	968
AT2G20910	1
AT2G20920	7791
AT2G20921	0
AT2G20930	52
AT2G20940	363
AT2G20950	148
AT2G20960	4136
AT2G20970	8
AT2G20980	2
AT2G20990	1577
AT2G20993	0
AT2G21000	1
AT2G21010	1
AT2G21020	0
AT2G21030	0
AT2G21040	0
AT2G21045	0
AT2G21050	7
AT2G21060	1101
AT2G21070	13
AT2G21080	6
AT2G21090	38
AT2G21100	0
AT2G21105	0
AT2G21110	0
AT2G21120	639
AT2G21130	756
AT2G21140	24
AT2G21150	1125
AT2G21160	265
AT2G21170	6761
AT2G21172	0
AT2G21180	258
AT2G21185	0
AT2G21187	38
AT2G21188	25
AT2G21190	784
AT2G21195	77
AT2G21200	0
AT2G21210	6
AT2G21220	0
AT2G21230	322
AT2G21235	0
AT2G21237	3
AT2G21240	1817
AT2G21250	226
AT2G21260	4
AT2G21270	399
AT2G21280	162
AT2G21290	1448
AT2G21300	354
AT2G21310	0
AT2G21320	17
AT2G21330	8689
AT2G21340	98
AT2G21350	16
AT2G21360	0
AT2G21370	187
AT2G21380	104
AT2G21385	400
AT2G21390	1010
AT2G21400	0
AT2G21410	316
AT2G21420	2
AT2G21430	242
AT2G21440	583
AT2G21450	0
AT2G21455	0
AT2G21460	0
AT2G21465	0
AT2G21470	637
AT2G21480	2
AT2G21490	0
AT2G21500	933
AT2G21510	4
AT2G21520	174
AT2G21530	84
AT2G21540	77
AT2G21550	0
AT2G21560	240
AT2G21570	0
AT2G21580	637
AT2G21590	5
AT2G21595	0
AT2G21600	229
AT2G21610	0
AT2G21620	9661
AT2G21630	74
AT2G21640	325
AT2G21650	1
AT2G21655	1
AT2G21660	44507
AT2G21670	0
AT2G21680	0
AT2G21690	0
AT2G21700	0
AT2G21710	96
AT2G21720	0
AT2G21725	0
AT2G21727	0
AT2G21730	15
AT2G21740	0
AT2G21750	0
AT2G21760	0
AT2G21770	0
AT2G21780	19
AT2G21790	7
AT2G21800	2
AT2G21810	0
AT2G21820	385
AT2G21830	2
AT2G21840	0
AT2G21850	5
AT2G21860	279
AT2G21870	2275
AT2G21880	25
AT2G21890	3
AT2G21895	0
AT2G21900	0
AT2G21905	0
AT2G21910	0
AT2G21920	0
AT2G21930	0
AT2G21940	1063
AT2G21950	26
AT2G21960	885
AT2G21970	1624
AT2G21980	0
AT2G21990	1
AT2G22000	2
AT2G22010	1053
AT2G22030	0
AT2G22040	0
AT2G22050	0
AT2G22055	0
AT2G22060	0
AT2G22070	19
AT2G22080	322
AT2G22088	11
AT2G22090	122
AT2G22100	121
AT2G22110	0
AT2G22120	72
AT2G22121	0
AT2G22122	0
AT2G22125	194
AT2G22140	2
AT2G22145	0
AT2G22150	0
AT2G22155	0
AT2G22160	0
AT2G22170	13
AT2G22180	0
AT2G22190	6
AT2G22200	2
AT2G22210	0
AT2G22220	0
AT2G22230	0
AT2G22240	300
AT2G22241	0
AT2G22250	3
AT2G22260	9
AT2G22270	77
AT2G22280	0
AT2G22290	4
AT2G22300	1174
AT2G22310	82
AT2G22320	0
AT2G22330	280
AT2G22335	0
AT2G22340	0
AT2G22345	0
AT2G22350	0
AT2G22360	806
AT2G22370	10
AT2G22380	0
AT2G22390	5
AT2G22400	81
AT2G22410	3
AT2G22420	32
AT2G22425	315
AT2G22426	0
AT2G22430	1957
AT2G22440	1
AT2G22450	2215
AT2G22460	3
AT2G22465	0
AT2G22470	137
AT2G22475	170
AT2G22480	156
AT2G22482	0
AT2G22490	59
AT2G22496	13
AT2G22500	273
AT2G22510	0
AT2G22520	0
AT2G22530	20
AT2G22540	1409
AT2G22560	81
AT2G22570	156
AT2G22580	5
AT2G22590	0
AT2G22600	0
AT2G22610	0
AT2G22620	0
AT2G22630	8
AT2G22640	80
AT2G22650	162
AT2G22660	827
AT2G22668	0
AT2G22670	111
AT2G22680	85
AT2G22690	355
AT2G22710	5
AT2G22720	983
AT2G22730	107
AT2G22740	33
AT2G22750	0
AT2G22760	1
AT2G22770	0
AT2G22780	444
AT2G22790	35
AT2G22795	64
AT2G22800	251
AT2G22805	0
AT2G22807	0
AT2G22810	17
AT2G22820	0
AT2G22821	6
AT2G22830	64
AT2G22840	40
AT2G22850	0
AT2G22860	592
AT2G22870	50
AT2G22880	0
AT2G22890	7
AT2G22900	20
AT2G22905	0
AT2G22910	153
AT2G22920	0
AT2G22930	0
AT2G22940	0
AT2G22941	0
AT2G22942	0
AT2G22950	0
AT2G22955	0
AT2G22960	0
AT2G22970	124
AT2G22980	5030
AT2G22990	18182
AT2G23000	11
AT2G23010	3
AT2G23020	0
AT2G23030	4
AT2G23040	4
AT2G23050	0
AT2G23060	0
AT2G23067	0
AT2G23070	1378
AT2G23080	104
AT2G23090	8586
AT2G23093	24
AT2G23096	0
AT2G23100	89
AT2G23110	644
AT2G23118	0
AT2G23120	1426
AT2G23130	0
AT2G23140	370
AT2G23142	0
AT2G23148	0
AT2G23150	161
AT2G23160	0
AT2G23170	528
AT2G23180	0
AT2G23190	5
AT2G23200	288
AT2G23210	5
AT2G23220	0
AT2G23230	0
AT2G23240	0
AT2G23250	0
AT2G23260	0
AT2G23270	0
AT2G23290	200
AT2G23300	27
AT2G23310	561
AT2G23320	2311
AT2G23321	0
AT2G23330	260
AT2G23340	451
AT2G23347	1
AT2G23348	18
AT2G23350	662
AT2G23360	0
AT2G23370	104
AT2G23380	250
AT2G23390	665
AT2G23400	0
AT2G23410	0
AT2G23420	86
AT2G23430	126
AT2G23440	1
AT2G23445	0
AT2G23450	2732
AT2G23460	657
AT2G23470	47
AT2G23480	0
AT2G23490	0
AT2G23500	0
AT2G23510	0
AT2G23520	62
AT2G23530	0
AT2G23540	0
AT2G23550	0
AT2G23560	0
AT2G23570	0
AT2G23580	0
AT2G23590	11
AT2G23600	274
AT2G23610	352
AT2G23620	2
AT2G23630	0
AT2G23640	0
AT2G23650	0
AT2G23660	0
AT2G23670	0
AT2G23672	4
AT2G23673	0
AT2G23680	30
AT2G23690	1
AT2G23700	0
AT2G23710	0
AT2G23720	0
AT2G23740	55
AT2G23755	54
AT2G23760	884
AT2G23770	30
AT2G23780	767
AT2G23790	1385
AT2G23800	1
AT2G23808	0
AT2G23810	3633
AT2G23820	135
AT2G23830	1
AT2G23834	0
AT2G23840	128
AT2G23850	0
AT2G23860	0
AT2G23870	0
AT2G23880	1
AT2G23890	430
AT2G23900	0
AT2G23910	78
AT2G23930	625
AT2G23940	34
AT2G23945	11
AT2G23950	38
AT2G23960	0
AT2G23970	1
AT2G23980	170
AT2G23985	54
AT2G23987	0
AT2G23990	0
AT2G24000	0
AT2G24010	7
AT2G24020	155
AT2G24030	7
AT2G24040	24
AT2G24050	327
AT2G24060	124
AT2G24070	1
AT2G24080	0
AT2G24090	212
AT2G24100	480
AT2G24103	3
AT2G24110	102
AT2G24120	1319
AT2G24130	0
AT2G24140	16
AT2G24150	121
AT2G24160	133
AT2G24165	104
AT2G24170	5
AT2G24180	312
AT2G24190	2
AT2G24195	2
AT2G24200	792
AT2G24205	0
AT2G24210	0
AT2G24220	9
AT2G24230	65
AT2G24240	318
AT2G24250	71
AT2G24255	0
AT2G24260	127
AT2G24270	1478
AT2G24280	40
AT2G24285	0
AT2G24290	49
AT2G24300	13
AT2G24310	0
AT2G24320	2
AT2G24330	241
AT2G24340	0
AT2G24350	2
AT2G24360	915
AT2G24370	0
AT2G24380	0
AT2G24390	5
AT2G24395	25
AT2G24400	3
AT2G24410	0
AT2G24420	793
AT2G24430	0
AT2G24440	14
AT2G24450	0
AT2G24460	0
AT2G24470	0
AT2G24480	0
AT2G24490	34
AT2G24500	1141
AT2G24510	0
AT2G24520	361
AT2G24530	179
AT2G24535	11
AT2G24540	0
AT2G24545	1
AT2G24550	1596
AT2G24560	0
AT2G24570	64
AT2G24580	206
AT2G24590	218
AT2G24592	175
AT2G24600	9
AT2G24610	0
AT2G24615	0
AT2G24617	0
AT2G24620	0
AT2G24625	0
AT2G24630	8
AT2G24640	160
AT2G24645	0
AT2G24650	214
AT2G24660	0
AT2G24670	0
AT2G24680	40
AT2G24681	7
AT2G24683	2
AT2G24690	84
AT2G24692	0
AT2G24693	0
AT2G24696	0
AT2G24700	0
AT2G24710	0
AT2G24720	0
AT2G24730	0
AT2G24735	3
AT2G24740	0
AT2G24748	0
AT2G24750	1
AT2G24755	14
AT2G24760	0
AT2G24761	0
AT2G24762	6
AT2G24765	180
AT2G24780	2
AT2G24790	269
AT2G24791	0
AT2G24800	0
AT2G24810	0
AT2G24820	796
AT2G24830	557
AT2G24840	0
AT2G24850	2
AT2G24860	109
AT2G24870	0
AT2G24880	0
AT2G24890	0
AT2G24900	0
AT2G24910	0
AT2G24915	0
AT2G24920	0
AT2G24930	0
AT2G24940	5872
AT2G24945	77
AT2G24950	0
AT2G24960	92
AT2G24970	5
AT2G24980	0
AT2G24990	99
AT2G25000	2
AT2G25010	80
AT2G25011	0
AT2G25015	0
AT2G25020	0
AT2G25025	0
AT2G25030	0
AT2G25040	0
AT2G25050	62
AT2G25055	1
AT2G25060	4
AT2G25070	910
AT2G25080	1034
AT2G25090	324
AT2G25095	224
AT2G25100	32
AT2G25110	1849
AT2G25120	0
AT2G25125	0
AT2G25130	1
AT2G25140	2298
AT2G25150	0
AT2G25160	0
AT2G25169	0
AT2G25170	353
AT2G25171	0
AT2G25180	91
AT2G25185	0
AT2G25190	131
AT2G25200	362
AT2G25210	124
AT2G25215	0
AT2G25220	0
AT2G25230	0
AT2G25240	0
AT2G25250	302
AT2G25255	0
AT2G25260	0
AT2G25270	4
AT2G25280	132
AT2G25290	129
AT2G25295	0
AT2G25297	0
AT2G25300	23
AT2G25305	0
AT2G25310	485
AT2G25312	0
AT2G25320	491
AT2G25330	2
AT2G25340	0
AT2G25344	0
AT2G25350	78
AT2G25355	26
AT2G25360	1
AT2G25370	0
AT2G25380	0
AT2G25390	0
AT2G25400	0
AT2G25409	0
AT2G25410	0
AT2G25420	8
AT2G25430	2096
AT2G25440	22
AT2G25450	7751
AT2G25460	2805
AT2G25470	1
AT2G25480	0
AT2G25482	0
AT2G25490	1535
AT2G25500	0
AT2G25510	1042
AT2G25520	1016
AT2G25530	0
AT2G25540	0
AT2G25550	0
AT2G25560	91
AT2G25565	2
AT2G25570	77
AT2G25580	94
AT2G25590	206
AT2G25600	63
AT2G25605	35
AT2G25610	316
AT2G25620	181
AT2G25625	44
AT2G25630	0
AT2G25640	7
AT2G25650	82
AT2G25660	875
AT2G25670	1350
AT2G25680	35
AT2G25685	0
AT2G25687	0
AT2G25690	7
AT2G25700	0
AT2G25710	104
AT2G25720	50
AT2G25730	1255
AT2G25735	85
AT2G25737	246
AT2G25740	421
AT2G25760	4129
AT2G25770	39
AT2G25780	33
AT2G25790	336
AT2G25800	180
AT2G25810	0
AT2G25820	0
AT2G25830	20
AT2G25840	55
AT2G25850	1373
AT2G25870	1078
AT2G25880	19
AT2G25890	0
AT2G25900	1976
AT2G25905	0
AT2G25910	1397
AT2G25920	188
AT2G25930	2947
AT2G25940	4
AT2G25950	217
AT2G25964	19
AT2G25970	3575
AT2G25975	0
AT2G25980	0
AT2G25990	0
AT2G26000	306
AT2G26010	0
AT2G26020	0
AT2G26030	457
AT2G26040	21
AT2G26050	0
AT2G26060	721
AT2G26070	42
AT2G26080	579
AT2G26090	0
AT2G26100	44
AT2G26110	158
AT2G26120	0
AT2G26130	0
AT2G26135	2
AT2G26140	893
AT2G26150	1729
AT2G26160	0
AT2G26170	60
AT2G26180	6
AT2G26190	125
AT2G26200	295
AT2G26210	487
AT2G26211	0
AT2G26215	0
AT2G26220	152
AT2G26230	276
AT2G26240	355
AT2G26250	915
AT2G26260	67
AT2G26270	0
AT2G26280	1009
AT2G26290	0
AT2G26300	1348
AT2G26310	18
AT2G26320	0
AT2G26330	92
AT2G26340	812
AT2G26350	402
AT2G26355	408
AT2G26360	0
AT2G26370	0
AT2G26380	0
AT2G26390	0
AT2G26400	0
AT2G26410	0
AT2G26420	0
AT2G26430	1080
AT2G26440	3
AT2G26450	0
AT2G26455	1
AT2G26460	388
AT2G26470	118
AT2G26480	0
AT2G26490	0
AT2G26500	18988
AT2G26510	288
AT2G26515	0
AT2G26520	0
AT2G26530	1148
AT2G26540	253
AT2G26550	18
AT2G26560	708
AT2G26570	1716
AT2G26580	9
AT2G26590	783
AT2G26600	208
AT2G26610	1
AT2G26620	0
AT2G26630	0
AT2G26640	13
AT2G26650	295
AT2G26660	473
AT2G26670	3644
AT2G26680	208
AT2G26690	4124
AT2G26692	35
AT2G26695	9
AT2G26700	0
AT2G26710	17
AT2G26720	3
AT2G26730	39
AT2G26740	2673
AT2G26750	2
AT2G26760	0
AT2G26770	131
AT2G26780	506
AT2G26790	23
AT2G26800	967
AT2G26810	15
AT2G26820	0
AT2G26830	318
AT2G26840	11
AT2G26850	1
AT2G26860	236
AT2G26865	0
AT2G26870	2
AT2G26880	0
AT2G26882	0
AT2G26890	521
AT2G26900	187
AT2G26910	17
AT2G26920	609
AT2G26930	89
AT2G26940	0
AT2G26950	0
AT2G26960	0
AT2G26970	79
AT2G26975	185
AT2G26980	921
AT2G26990	698
AT2G27000	0
AT2G27010	0
AT2G27020	670
AT2G27030	201
AT2G27035	3
AT2G27040	11
AT2G27050	684
AT2G27060	32
AT2G27070	0
AT2G27080	266
AT2G27090	440
AT2G27100	1961
AT2G27110	205
AT2G27120	0
AT2G27130	0
AT2G27140	22
AT2G27145	0
AT2G27150	899
AT2G27160	0
AT2G27170	230
AT2G27180	1
AT2G27190	280
AT2G27200	465
AT2G27210	704
AT2G27220	0
AT2G27229	17
AT2G27230	84
AT2G27240	0
AT2G27250	0
AT2G27260	497
AT2G27270	5
AT2G27280	30
AT2G27285	330
AT2G27290	3348
AT2G27300	10
AT2G27310	745
AT2G27313	13
AT2G27315	0
AT2G27320	0
AT2G27330	6
AT2G27340	3
AT2G27350	754
AT2G27360	33
AT2G27370	0
AT2G27375	0
AT2G27380	0
AT2G27385	238
AT2G27389	43
AT2G27390	0
AT2G27395	0
AT2G27400	65
AT2G27402	4
AT2G27410	0
AT2G27420	0
AT2G27430	9
AT2G27440	0
AT2G27450	556
AT2G27460	89
AT2G27470	9
AT2G27480	140
AT2G27490	426
AT2G27500	2694
AT2G27505	14
AT2G27507	0
AT2G27510	235
AT2G27520	0
AT2G27530	1760
AT2G27535	0
AT2G27540	0
AT2G27550	0
AT2G27560	0
AT2G27570	0
AT2G27580	1377
AT2G27590	13
AT2G27600	1610
AT2G27610	4
AT2G27630	1
AT2G27650	0
AT2G27660	6
AT2G27670	0
AT2G27680	1954
AT2G27690	15
AT2G27700	2
AT2G27710	476
AT2G27720	2012
AT2G27730	663
AT2G27740	0
AT2G27750	0
AT2G27760	83
AT2G27770	10
AT2G27775	5
AT2G27780	0
AT2G27790	47
AT2G27800	8
AT2G27810	11
AT2G27820	44
AT2G27830	2062
AT2G27840	50
AT2G27850	0
AT2G27860	398
AT2G27870	0
AT2G27880	0
AT2G27900	985
AT2G27920	4
AT2G27930	0
AT2G27935	0
AT2G27936	0
AT2G27940	0
AT2G27950	828
AT2G27960	247
AT2G27970	14
AT2G27980	427
AT2G27990	3
AT2G28000	13094
AT2G28010	0
AT2G28020	0
AT2G28030	0
AT2G28040	1
AT2G28050	4
AT2G28053	5
AT2G28056	144
AT2G28060	142
AT2G28070	25
AT2G28080	22
AT2G28085	0
AT2G28090	0
AT2G28100	35
AT2G28105	2
AT2G28110	3054
AT2G28120	1052
AT2G28130	122
AT2G28140	0
AT2G28150	2
AT2G28160	8
AT2G28170	0
AT2G28180	0
AT2G28190	3962
AT2G28200	78
AT2G28210	3
AT2G28220	0
AT2G28225	5
AT2G28230	106
AT2G28240	43
AT2G28250	11
AT2G28260	18
AT2G28270	0
AT2G28280	6
AT2G28290	1296
AT2G28305	1522
AT2G28310	20
AT2G28315	0
AT2G28320	623
AT2G28330	8
AT2G28340	0
AT2G28350	52
AT2G28355	0
AT2G28360	156
AT2G28370	1108
AT2G28380	153
AT2G28390	408
AT2G28400	997
AT2G28405	0
AT2G28410	2
AT2G28420	9
AT2G28426	5
AT2G28430	229
AT2G28440	6
AT2G28450	24
AT2G28460	4
AT2G28470	7
AT2G28480	47
AT2G28490	0
AT2G28500	12
AT2G28510	19
AT2G28520	161
AT2G28540	646
AT2G28550	55
AT2G28560	0
AT2G28570	4
AT2G28580	1
AT2G28590	15
AT2G28600	163
AT2G28605	98
AT2G28610	0
AT2G28620	0
AT2G28625	0
AT2G28630	680
AT2G28640	0
AT2G28650	3
AT2G28660	6
AT2G28670	0
AT2G28671	0
AT2G28680	10
AT2G28690	0
AT2G28700	0
AT2G28710	20
AT2G28720	281
AT2G28725	0
AT2G28730	0
AT2G28740	27
AT2G28750	0
AT2G28755	0
AT2G28760	0
AT2G28770	0
AT2G28780	0
AT2G28790	4
AT2G28800	7932
AT2G28810	119
AT2G28815	59
AT2G28830	215
AT2G28840	2319
AT2G28850	0
AT2G28860	0
AT2G28870	2
AT2G28880	67
AT2G28890	86
AT2G28900	41
AT2G28910	14810
AT2G28920	0
AT2G28930	8
AT2G28940	47
AT2G28950	2
AT2G28960	0
AT2G28970	0
AT2G28980	0
AT2G28990	0
AT2G29000	0
AT2G29010	0
AT2G29020	449
AT2G29030	0
AT2G29040	0
AT2G29045	0
AT2G29050	3
AT2G29060	0
AT2G29065	111
AT2G29070	70
AT2G29080	605
AT2G29090	3
AT2G29100	0
AT2G29110	4
AT2G29120	91
AT2G29125	2
AT2G29130	0
AT2G29140	638
AT2G29150	0
AT2G29160	0
AT2G29165	0
AT2G29170	0
AT2G29180	206
AT2G29190	193
AT2G29200	107
AT2G29210	2431
AT2G29220	0
AT2G29230	0
AT2G29240	0
AT2G29250	0
AT2G29260	10
AT2G29263	0
AT2G29270	3
AT2G29280	1
AT2G29290	400
AT2G29300	105
AT2G29310	22
AT2G29320	199
AT2G29330	16
AT2G29340	453
AT2G29350	21
AT2G29360	61
AT2G29370	0
AT2G29380	8
AT2G29390	35
AT2G29400	2616
AT2G29410	6
AT2G29420	711
AT2G29430	2
AT2G29440	3
AT2G29450	6401
AT2G29452	2
AT2G29460	652
AT2G29470	168
AT2G29480	12
AT2G29485	0
AT2G29490	520
AT2G29500	6616
AT2G29510	21
AT2G29520	0
AT2G29525	173
AT2G29530	116
AT2G29540	43
AT2G29550	98
AT2G29560	130
AT2G29570	65
AT2G29580	114
AT2G29590	81
AT2G29600	0
AT2G29605	0
AT2G29610	0
AT2G29620	14
AT2G29628	0
AT2G29630	11728
AT2G29640	65
AT2G29650	207
AT2G29654	0
AT2G29660	32
AT2G29670	318
AT2G29679	0
AT2G29680	2
AT2G29690	17
AT2G29700	479
AT2G29710	12
AT2G29720	90
AT2G29730	29
AT2G29735	0
AT2G29740	0
AT2G29750	0
AT2G29760	20
AT2G29770	0
AT2G29780	0
AT2G29790	0
AT2G29800	0
AT2G29810	0
AT2G29820	0
AT2G29830	0
AT2G29840	0
AT2G29850	0
AT2G29860	0
AT2G29870	0
AT2G29880	0
AT2G29890	2
AT2G29900	94
AT2G29910	277
AT2G29920	0
AT2G29925	0
AT2G29930	7
AT2G29940	448
AT2G29950	9
AT2G29960	194
AT2G29970	277
AT2G29980	2
AT2G29990	173
AT2G29995	138
AT2G30000	1737
AT2G30010	2
AT2G30020	1774
AT2G30040	866
AT2G30050	117
AT2G30060	254
AT2G30070	29
AT2G30080	20
AT2G30090	0
AT2G30100	266
AT2G30105	83
AT2G30110	1388
AT2G30115	0
AT2G30120	72
AT2G30130	0
AT2G30140	2270
AT2G30150	4
AT2G30160	107
AT2G30170	267
AT2G30180	0
AT2G30190	0
AT2G30200	40
AT2G30210	0
AT2G30220	0
AT2G30230	99
AT2G30240	3
AT2G30250	2980
AT2G30260	1662
AT2G30270	99
AT2G30280	98
AT2G30290	0
AT2G30300	0
AT2G30310	0
AT2G30320	290
AT2G30330	210
AT2G30340	0
AT2G30350	278
AT2G30360	0
AT2G30362	25
AT2G30370	2
AT2G30380	0
AT2G30385	0
AT2G30390	428
AT2G30395	2
AT2G30400	4
AT2G30410	299
AT2G30420	1
AT2G30424	0
AT2G30430	0
AT2G30432	0
AT2G30440	1819
AT2G30450	0
AT2G30460	2
AT2G30470	381
AT2G30480	2209
AT2G30490	994
AT2G30500	212
AT2G30505	6
AT2G30520	1054
AT2G30530	364
AT2G30540	35
AT2G30550	4363
AT2G30560	0
AT2G30570	8527
AT2G30575	77
AT2G30580	377
AT2G30590	126
AT2G30600	5639
AT2G30615	7
AT2G30620	210
AT2G30630	1
AT2G30640	101
AT2G30650	0
AT2G30660	0
AT2G30670	0
AT2G30680	0
AT2G30690	30
AT2G30695	12
AT2G30700	558
AT2G30710	59
AT2G30720	106
AT2G30730	0
AT2G30740	564
AT2G30750	0
AT2G30760	0
AT2G30766	10
AT2G30770	0
AT2G30780	79
AT2G30790	29
AT2G30800	470
AT2G30810	0
AT2G30820	0
AT2G30830	0
AT2G30840	0
AT2G30850	0
AT2G30860	223
AT2G30870	137
AT2G30880	158
AT2G30890	1
AT2G30900	0
AT2G30910	27
AT2G30920	27
AT2G30925	0
AT2G30930	54
AT2G30933	1
AT2G30940	0
AT2G30942	13
AT2G30945	33
AT2G30950	7308
AT2G30960	13
AT2G30970	549
AT2G30980	415
AT2G30984	0
AT2G30985	0
AT2G30990	30
AT2G31005	0
AT2G31010	1
AT2G31018	0
AT2G31020	38
AT2G31030	0
AT2G31035	0
AT2G31040	172
AT2G31050	0
AT2G31060	130
AT2G31070	69
AT2G31080	0
AT2G31081	0
AT2G31082	0
AT2G31083	7
AT2G31085	6
AT2G31090	140
AT2G31100	0
AT2G31110	3
AT2G31130	239
AT2G31140	71
AT2G31141	3
AT2G31150	466
AT2G31160	2
AT2G31170	38
AT2G31180	0
AT2G31190	215
AT2G31200	2526
AT2G31210	6
AT2G31215	0
AT2G31220	0
AT2G31230	5
AT2G31240	54
AT2G31250	2
AT2G31260	1425
AT2G31265	0
AT2G31270	0
AT2G31280	590
AT2G31290	5
AT2G31300	11
AT2G31305	145
AT2G31310	0
AT2G31320	2
AT2G31335	0
AT2G31340	8
AT2G31345	0
AT2G31350	1725
AT2G31360	280
AT2G31370	484
AT2G31380	45
AT2G31390	201
AT2G31400	2178
AT2G31410	485
AT2G31420	11
AT2G31425	0
AT2G31430	0
AT2G31432	0
AT2G31440	240
AT2G31450	100
AT2G31460	0
AT2G31470	0
AT2G31480	0
AT2G31490	279
AT2G31500	2
AT2G31510	943
AT2G31520	0
AT2G31530	199
AT2G31540	0
AT2G31550	0
AT2G31560	1632
AT2G31570	4868
AT2G31580	285
AT2G31585	421
AT2G31590	17
AT2G31600	96
AT2G31610	1035
AT2G31620	0
AT2G31625	0
AT2G31650	52
AT2G31660	346
AT2G31670	147
AT2G31680	166
AT2G31690	0
AT2G31700	0
AT2G31710	67
AT2G31720	0
AT2G31725	15
AT2G31730	18
AT2G31740	135
AT2G31750	0
AT2G31751	340
AT2G31760	0
AT2G31770	0
AT2G31780	0
AT2G31790	48
AT2G31800	5573
AT2G31810	10787
AT2G31820	1047
AT2G31830	24
AT2G31840	297
AT2G31850	0
AT2G31860	0
AT2G31862	0
AT2G31865	133
AT2G31870	33
AT2G31880	1479
AT2G31890	86
AT2G31900	7
AT2G31902	6
AT2G31910	3
AT2G31920	0
AT2G31930	2
AT2G31940	54
AT2G31945	1329
AT2G31953	3
AT2G31955	601
AT2G31957	0
AT2G31960	1691
AT2G31970	709
AT2G31980	71
AT2G31981	1
AT2G31985	2
AT2G31990	174
AT2G32000	383
AT2G32010	13
AT2G32020	3
AT2G32030	13
AT2G32040	434
AT2G32050	2
AT2G32060	180
AT2G32070	398
AT2G32080	1127
AT2G32090	543
AT2G32100	13
AT2G32110	0
AT2G32120	3747
AT2G32130	13
AT2G32140	84
AT2G32150	1171
AT2G32160	498
AT2G32170	314
AT2G32179	21
AT2G32180	0
AT2G32190	312
AT2G32200	32
AT2G32210	56
AT2G32220	22
AT2G32230	212
AT2G32235	90
AT2G32240	2895
AT2G32250	585
AT2G32260	1908
AT2G32270	0
AT2G32273	0
AT2G32275	0
AT2G32280	1
AT2G32290	45
AT2G32291	0
AT2G32295	117
AT2G32300	1
AT2G32310	0
AT2G32315	0
AT2G32320	598
AT2G32340	518
AT2G32350	0
AT2G32360	0
AT2G32370	0
AT2G32380	22
AT2G32390	7
AT2G32400	11
AT2G32410	62
AT2G32415	78
AT2G32430	294
AT2G32440	148
AT2G32450	124
AT2G32460	15
AT2G32470	2
AT2G32480	314
AT2G32487	80
AT2G32490	0
AT2G32500	76
AT2G32510	142
AT2G32520	432
AT2G32530	660
AT2G32540	231
AT2G32550	0
AT2G32560	308
AT2G32580	183
AT2G32590	7
AT2G32600	538
AT2G32610	0
AT2G32620	0
AT2G32630	3
AT2G32640	2
AT2G32645	0
AT2G32650	135
AT2G32660	36
AT2G32670	14
AT2G32680	1
AT2G32690	492
AT2G32698	0
AT2G32700	2328
AT2G32710	179
AT2G32720	6
AT2G32730	459
AT2G32740	1
AT2G32750	0
AT2G32760	271
AT2G32765	20
AT2G32770	0
AT2G32780	1
AT2G32785	0
AT2G32788	0
AT2G32790	0
AT2G32795	63
AT2G32800	1304
AT2G32810	71
AT2G32820	8
AT2G32830	7
AT2G32835	0
AT2G32840	44
AT2G32850	232
AT2G32860	192
AT2G32870	564
AT2G32880	121
AT2G32885	0
AT2G32890	1
AT2G32900	337
AT2G32905	0
AT2G32910	620
AT2G32920	1895
AT2G32930	40
AT2G32940	9
AT2G32950	59
AT2G32960	24
AT2G32970	391
AT2G32980	104
AT2G32990	0
AT2G33000	10
AT2G33010	1
AT2G33020	0
AT2G33030	0
AT2G33040	432
AT2G33050	0
AT2G33051	14
AT2G33060	284
AT2G33070	0
AT2G33080	0
AT2G33090	0
AT2G33100	6
AT2G33110	62
AT2G33120	2646
AT2G33130	8
AT2G33140	2
AT2G33150	26540
AT2G33160	35
AT2G33170	285
AT2G33175	3
AT2G33180	46
AT2G33190	0
AT2G33200	0
AT2G33205	0
AT2G33210	34
AT2G33220	1668
AT2G33230	1
AT2G33233	0
AT2G33240	47
AT2G33250	264
AT2G33255	70
AT2G33260	0
AT2G33270	0
AT2G33280	5
AT2G33290	46
AT2G33300	0
AT2G33310	281
AT2G33320	27
AT2G33330	4
AT2G33340	2089
AT2G33350	0
AT2G33360	146
AT2G33370	268
AT2G33380	4719
AT2G33385	60
AT2G33390	354
AT2G33400	3
AT2G33410	387
AT2G33420	1
AT2G33435	338
AT2G33450	183
AT2G33460	13
AT2G33470	859
AT2G33480	464
AT2G33490	505
AT2G33500	77
AT2G33510	130
AT2G33520	0
AT2G33530	4
AT2G33540	114
AT2G33550	178
AT2G33560	0
AT2G33570	2
AT2G33580	429
AT2G33585	29
AT2G33590	1685
AT2G33600	60
AT2G33610	683
AT2G33620	319
AT2G33630	888
AT2G33640	2
AT2G33650	0
AT2G33655	0
AT2G33660	0
AT2G33670	0
AT2G33680	2
AT2G33685	0
AT2G33690	0
AT2G33700	636
AT2G33705	0
AT2G33707	0
AT2G33710	18
AT2G33720	9
AT2G33730	1064
AT2G33735	92
AT2G33740	3261
AT2G33750	2
AT2G33760	4
AT2G33770	2029
AT2G33775	0
AT2G33780	0
AT2G33790	0
AT2G33793	1
AT2G33796	0
AT2G33800	7124
AT2G33810	0
AT2G33815	0
AT2G33820	9
AT2G33830	1532
AT2G33835	232
AT2G33840	413
AT2G33845	55
AT2G33847	1
AT2G33850	0
AT2G33855	239
AT2G33860	32
AT2G33870	0
AT2G33880	0
AT2G33890	0
AT2G33900	0
AT2G33910	1
AT2G33920	0
AT2G33930	0
AT2G33940	0
AT2G33950	0
AT2G33960	0
AT2G33970	0
AT2G33980	156
AT2G33990	60
AT2G34000	2
AT2G34010	0
AT2G34020	0
AT2G34030	7
AT2G34040	904
AT2G34050	15
AT2G34060	1
AT2G34070	26
AT2G34080	4
AT2G34090	37
AT2G34100	0
AT2G34110	0
AT2G34120	0
AT2G34123	0
AT2G34130	0
AT2G34135	0
AT2G34140	9
AT2G34150	1
AT2G34160	202
AT2G34170	14
AT2G34180	4
AT2G34185	1
AT2G34186	0
AT2G34190	1
AT2G34200	53
AT2G34202	0
AT2G34204	0
AT2G34208	0
AT2G34210	0
AT2G34220	0
AT2G34224	0
AT2G34230	9
AT2G34238	1
AT2G34240	1
AT2G34250	2763
AT2G34260	17
AT2G34270	0
AT2G34280	0
AT2G34290	0
AT2G34300	11
AT2G34310	327
AT2G34315	0
AT2G34317	0
AT2G34320	0
AT2G34325	0
AT2G34330	0
AT2G34340	8
AT2G34350	0
AT2G34355	47
AT2G34357	286
AT2G34360	1
AT2G34370	0
AT2G34380	97
AT2G34390	6
AT2G34400	43
AT2G34410	92
AT2G34420	0
AT2G34430	6816
AT2G34440	0
AT2G34450	17
AT2G34460	314
AT2G34470	631
AT2G34480	2427
AT2G34490	0
AT2G34500	357
AT2G34510	212
AT2G34520	401
AT2G34530	6
AT2G34540	0
AT2G34555	1
AT2G34560	297
AT2G34570	30
AT2G34580	0
AT2G34585	162
AT2G34590	6481
AT2G34600	119
AT2G34610	3
AT2G34620	9
AT2G34630	255
AT2G34640	55
AT2G34650	3
AT2G34655	2
AT2G34660	1031
AT2G34670	7
AT2G34680	39
AT2G34690	1088
AT2G34700	0
AT2G34710	67
AT2G34720	143
AT2G34730	492
AT2G34740	0
AT2G34750	962
AT2G34760	3
AT2G34770	882
AT2G34780	136
AT2G34790	27
AT2G34810	362
AT2G34820	0
AT2G34825	0
AT2G34830	0
AT2G34835	0
AT2G34840	184
AT2G34850	4
AT2G34860	1209
AT2G34870	0
AT2G34880	0
AT2G34890	0
AT2G34900	1049
AT2G34910	1
AT2G34920	23
AT2G34925	0
AT2G34930	520
AT2G34940	1
AT2G34950	0
AT2G34960	3
AT2G34970	112
AT2G34980	1
AT2G34985	0
AT2G34990	0
AT2G35000	4
AT2G35010	68
AT2G35020	97
AT2G35030	29
AT2G35035	6
AT2G35040	75
AT2G35050	1324
AT2G35060	524
AT2G35070	16
AT2G35075	0
AT2G35080	0
AT2G35090	0
AT2G35100	53
AT2G35110	134
AT2G35120	16
AT2G35130	31
AT2G35140	10
AT2G35150	2
AT2G35155	79
AT2G35160	2
AT2G35170	95
AT2G35180	0
AT2G35190	1
AT2G35200	0
AT2G35210	0
AT2G35215	0
AT2G35220	0
AT2G35230	360
AT2G35240	110
AT2G35250	0
AT2G35260	295
AT2G35270	0
AT2G35280	0
AT2G35290	13
AT2G35300	5
AT2G35310	0
AT2G35320	179
AT2G35330	556
AT2G35340	120
AT2G35343	9
AT2G35345	18
AT2G35350	3
AT2G35360	51
AT2G35370	2970
AT2G35380	9
AT2G35382	5
AT2G35384	5
AT2G35387	7
AT2G35390	1016
AT2G35410	391
AT2G35420	46
AT2G35430	33
AT2G35450	273
AT2G35460	6
AT2G35470	135
AT2G35480	4
AT2G35490	741
AT2G35500	72
AT2G35510	863
AT2G35520	64
AT2G35530	140
AT2G35540	127
AT2G35550	33
AT2G35555	0
AT2G35570	16
AT2G35580	0
AT2G35585	1
AT2G35590	5
AT2G35600	16
AT2G35605	79
AT2G35610	148
AT2G35612	0
AT2G35613	0
AT2G35615	0
AT2G35620	6
AT2G35630	787
AT2G35635	3604
AT2G35637	1
AT2G35640	0
AT2G35650	12
AT2G35658	12
AT2G35660	88
AT2G35670	7
AT2G35680	1978
AT2G35690	831
AT2G35700	0
AT2G35710	0
AT2G35720	254
AT2G35730	2
AT2G35733	5
AT2G35736	99
AT2G35738	4
AT2G35740	0
AT2G35742	13
AT2G35743	2
AT2G35744	144
AT2G35747	0
AT2G35750	64
AT2G35760	13
AT2G35765	0
AT2G35770	0
AT2G35780	231
AT2G35790	236
AT2G35795	498
AT2G35800	797
AT2G35810	25
AT2G35820	271
AT2G35830	1575
AT2G35840	480
AT2G35850	0
AT2G35859	0
AT2G35860	0
AT2G35880	121
AT2G35890	0
AT2G35900	572
AT2G35910	13
AT2G35920	67
AT2G35930	51
AT2G35935	0
AT2G35940	1790
AT2G35945	1
AT2G35950	205
AT2G35960	12
AT2G35965	0
AT2G35970	0
AT2G35980	6
AT2G35990	0
AT2G36000	1967
AT2G36010	28
AT2G36020	2
AT2G36026	11
AT2G36030	0
AT2G36040	0
AT2G36050	2
AT2G36060	1935
AT2G36070	190
AT2G36080	210
AT2G36090	71
AT2G36100	0
AT2G36110	0
AT2G36120	3407
AT2G36130	674
AT2G36140	0
AT2G36145	180
AT2G36150	0
AT2G36160	1735
AT2G36170	251
AT2G36180	0
AT2G36190	0
AT2G36200	0
AT2G36210	1
AT2G36220	607
AT2G36230	20
AT2G36240	568
AT2G36250	1133
AT2G36255	0
AT2G36260	0
AT2G36270	28
AT2G36280	0
AT2G36290	73
AT2G36295	1
AT2G36300	143
AT2G36305	40
AT2G36307	5
AT2G36310	230
AT2G36320	1100
AT2G36325	3
AT2G36330	47
AT2G36340	96
AT2G36350	52
AT2G36355	11
AT2G36360	226
AT2G36370	52
AT2G36380	203
AT2G36390	31
AT2G36400	5
AT2G36402	0
AT2G36410	235
AT2G36420	53
AT2G36430	18
AT2G36440	0
AT2G36450	0
AT2G36460	9324
AT2G36470	14
AT2G36480	175
AT2G36490	46
AT2G36500	5
AT2G36510	0
AT2G36520	0
AT2G36530	2643
AT2G36540	25
AT2G36550	0
AT2G36560	0
AT2G36570	1
AT2G36580	441
AT2G36590	12
AT2G36600	0
AT2G36610	0
AT2G36620	114
AT2G36630	633
AT2G36640	8
AT2G36650	0
AT2G36660	11
AT2G36670	159
AT2G36680	480
AT2G36690	0
AT2G36695	0
AT2G36700	0
AT2G36710	0
AT2G36720	215
AT2G36724	0
AT2G36730	19
AT2G36740	274
AT2G36750	29
AT2G36760	18
AT2G36770	663
AT2G36780	1021
AT2G36790	0
AT2G36792	1
AT2G36800	1057
AT2G36810	779
AT2G36815	1
AT2G36830	2430
AT2G36835	317
AT2G36840	45
AT2G36850	2894
AT2G36854	0
AT2G36860	0
AT2G36870	0
AT2G36880	69
AT2G36885	3
AT2G36890	0
AT2G36895	581
AT2G36900	3228
AT2G36910	153
AT2G36920	1
AT2G36930	809
AT2G36950	3268
AT2G36960	324
AT2G36970	1
AT2G36980	3
AT2G36985	0
AT2G36990	381
AT2G37000	0
AT2G37010	0
AT2G37020	14
AT2G37025	4
AT2G37030	0
AT2G37035	232
AT2G37040	14
AT2G37050	658
AT2G37060	608
AT2G37070	1
AT2G37080	18
AT2G37090	0
AT2G37100	2
AT2G37110	1938
AT2G37120	27
AT2G37125	0
AT2G37130	1157
AT2G37140	1
AT2G37150	1140
AT2G37160	144
AT2G37170	6065
AT2G37180	6178
AT2G37190	616
AT2G37195	16
AT2G37200	584
AT2G37210	0
AT2G37220	5257
AT2G37230	78
AT2G37240	276
AT2G37250	693
AT2G37260	7
AT2G37270	674
AT2G37280	1
AT2G37290	2
AT2G37300	0
AT2G37310	30
AT2G37320	14
AT2G37330	32
AT2G37340	4808
AT2G37360	0
AT2G37362	0
AT2G37370	0
AT2G37380	4
AT2G37390	0
AT2G37400	65
AT2G37410	5592
AT2G37420	5
AT2G37430	1
AT2G37435	0
AT2G37440	0
AT2G37450	77
AT2G37460	4
AT2G37470	357
AT2G37480	1862
AT2G37500	20
AT2G37510	15
AT2G37520	2410
AT2G37530	37
AT2G37540	1231
AT2G37550	352
AT2G37555	2
AT2G37560	3
AT2G37570	429
AT2G37580	5
AT2G37585	2
AT2G37590	6
AT2G37600	157
AT2G37610	0
AT2G37620	26
AT2G37630	105
AT2G37640	4
AT2G37650	248
AT2G37660	489
AT2G37670	8
AT2G37678	137
AT2G37680	19
AT2G37690	42
AT2G37700	0
AT2G37710	80
AT2G37720	0
AT2G37730	0
AT2G37740	0
AT2G37750	85
AT2G37760	1150
AT2G37770	137
AT2G37780	0
AT2G37790	64
AT2G37800	0
AT2G37805	0
AT2G37810	0
AT2G37820	0
AT2G37830	86
AT2G37840	410
AT2G37860	27
AT2G37870	0
AT2G37880	0
AT2G37890	42
AT2G37900	14
AT2G37910	0
AT2G37920	185
AT2G37925	0
AT2G37930	4
AT2G37940	715
AT2G37950	2
AT2G37960	7
AT2G37970	385
AT2G37975	99
AT2G37980	2
AT2G37990	240
AT2G38000	1121
AT2G38010	21
AT2G38020	652
AT2G38025	466
AT2G38030	0
AT2G38040	2322
AT2G38050	52
AT2G38060	0
AT2G38070	41
AT2G38080	3
AT2G38090	3
AT2G38100	0
AT2G38110	8
AT2G38120	243
AT2G38130	233
AT2G38140	660
AT2G38150	1
AT2G38152	0
AT2G38160	4
AT2G38170	1760
AT2G38180	17
AT2G38185	300
AT2G38195	0
AT2G38210	33
AT2G38220	0
AT2G38230	883
AT2G38240	5
AT2G38250	187
AT2G38255	69
AT2G38260	630
AT2G38270	302
AT2G38280	336
AT2G38290	218
AT2G38300	9
AT2G38310	36
AT2G38320	1
AT2G38325	2
AT2G38330	372
AT2G38340	181
AT2G38350	9
AT2G38360	80
AT2G38365	3
AT2G38370	27
AT2G38380	0
AT2G38390	0
AT2G38400	2047
AT2G38410	1005
AT2G38420	55
AT2G38430	4
AT2G38440	400
AT2G38450	141
AT2G38460	8
AT2G38465	234
AT2G38470	2671
AT2G38480	80
AT2G38490	1
AT2G38500	21
AT2G38510	0
AT2G38520	2
AT2G38530	1806
AT2G38540	18842
AT2G38550	78
AT2G38560	981
AT2G38570	15
AT2G38580	87
AT2G38590	0
AT2G38600	45
AT2G38610	273
AT2G38620	0
AT2G38630	28
AT2G38640	86
AT2G38646	0
AT2G38650	73
AT2G38660	40
AT2G38670	146
AT2G38680	61
AT2G38690	5
AT2G38695	6
AT2G38700	124
AT2G38710	864
AT2G38720	0
AT2G38730	39
AT2G38740	20
AT2G38750	29
AT2G38760	16
AT2G38770	396
AT2G38780	98
AT2G38790	0
AT2G38800	16271
AT2G38810	18
AT2G38820	3427
AT2G38823	14
AT2G38830	28
AT2G38840	283
AT2G38860	127
AT2G38870	817
AT2G38880	228
AT2G38890	0
AT2G38900	0
AT2G38905	0
AT2G38910	0
AT2G38920	0
AT2G38940	1
AT2G38950	422
AT2G38960	90
AT2G38970	7
AT2G38980	56
AT2G38990	0
AT2G38995	0
AT2G39000	2766
AT2G39010	997
AT2G39020	1562
AT2G39030	0
AT2G39040	0
AT2G39050	340
AT2G39060	0
AT2G39080	731
AT2G39090	51
AT2G39100	330
AT2G39110	212
AT2G39120	19
AT2G39130	77
AT2G39140	151
AT2G39160	6
AT2G39170	221
AT2G39175	0
AT2G39180	0
AT2G39190	200
AT2G39200	12
AT2G39210	1149
AT2G39220	17
AT2G39230	0
AT2G39240	1
AT2G39250	6
AT2G39260	637
AT2G39270	303
AT2G39280	15
AT2G39290	93
AT2G39300	30
AT2G39310	0
AT2G39320	0
AT2G39330	2
AT2G39340	832
AT2G39350	331
AT2G39355	0
AT2G39360	667
AT2G39370	0
AT2G39375	1
AT2G39380	0
AT2G39390	825
AT2G39400	1209
AT2G39410	1
AT2G39415	0
AT2G39420	175
AT2G39430	4
AT2G39435	356
AT2G39440	10
AT2G39445	17
AT2G39450	20
AT2G39460	667
AT2G39470	122
AT2G39480	527
AT2G39490	0
AT2G39500	52
AT2G39510	0
AT2G39518	2
AT2G39520	0
AT2G39530	0
AT2G39540	0
AT2G39550	396
AT2G39560	1
AT2G39570	3291
AT2G39580	1358
AT2G39590	0
AT2G39600	0
AT2G39610	0
AT2G39620	1
AT2G39630	369
AT2G39640	0
AT2G39650	186
AT2G39660	430
AT2G39670	199
AT2G39675	51
AT2G39681	221
AT2G39690	1
AT2G39700	1
AT2G39705	23
AT2G39710	282
AT2G39720	587
AT2G39725	22
AT2G39730	13505
AT2G39740	136
AT2G39750	185
AT2G39760	231
AT2G39770	566
AT2G39780	1440
AT2G39782	0
AT2G39790	0
AT2G39795	19
AT2G39800	608
AT2G39805	522
AT2G39810	141
AT2G39820	0
AT2G39830	13
AT2G39840	248
AT2G39850	48
AT2G39851	0
AT2G39855	0
AT2G39860	0
AT2G39865	0
AT2G39870	425
AT2G39880	7
AT2G39885	0
AT2G39890	149
AT2G39900	17
AT2G39910	38
AT2G39920	71
AT2G39930	36
AT2G39940	438
AT2G39950	1201
AT2G39960	347
AT2G39970	780
AT2G39975	0
AT2G39980	1673
AT2G39990	522
AT2G40000	35216
AT2G40004	45
AT2G40008	41
AT2G40010	30
AT2G40020	164
AT2G40030	17
AT2G40050	0
AT2G40060	1345
AT2G40070	166
AT2G40080	413
AT2G40085	6
AT2G40090	258
AT2G40095	167
AT2G40100	85
AT2G40110	421
AT2G40113	24
AT2G40116	0
AT2G40120	72
AT2G40130	68
AT2G40140	1847
AT2G40150	2
AT2G40160	7
AT2G40165	0
AT2G40170	0
AT2G40180	5
AT2G40190	33
AT2G40200	0
AT2G40205	23
AT2G40210	0
AT2G40220	0
AT2G40230	0
AT2G40240	11
AT2G40250	0
AT2G40260	10
AT2G40270	872
AT2G40280	75
AT2G40290	675
AT2G40300	567
AT2G40310	0
AT2G40316	83
AT2G40320	0
AT2G40330	0
AT2G40340	313
AT2G40350	12
AT2G40360	820
AT2G40370	4
AT2G40380	120
AT2G40390	4
AT2G40400	772
AT2G40410	384
AT2G40420	2352
AT2G40430	499
AT2G40435	3
AT2G40440	0
AT2G40450	0
AT2G40460	31
AT2G40470	0
AT2G40475	2
AT2G40480	10
AT2G40490	467
AT2G40500	3
AT2G40510	337
AT2G40520	68
AT2G40530	5
AT2G40540	203
AT2G40550	56
AT2G40560	0
AT2G40570	163
AT2G40580	6
AT2G40590	291
AT2G40600	266
AT2G40610	3
AT2G40620	23
AT2G40630	148
AT2G40640	25
AT2G40650	286
AT2G40660	145
AT2G40670	15
AT2G40680	0
AT2G40690	21
AT2G40700	415
AT2G40710	45
AT2G40711	241
AT2G40715	38
AT2G40720	9
AT2G40730	678
AT2G40740	1
AT2G40745	0
AT2G40750	4
AT2G40760	126
AT2G40765	101
AT2G40770	270
AT2G40780	62
AT2G40790	2
AT2G40800	38
AT2G40805	0
AT2G40810	139
AT2G40815	10
AT2G40820	26
AT2G40830	1034
AT2G40840	80
AT2G40850	68
AT2G40860	316
AT2G40880	6654
AT2G40890	1076
AT2G40900	24
AT2G40910	0
AT2G40920	270
AT2G40925	5
AT2G40930	868
AT2G40935	118
AT2G40940	424
AT2G40950	323
AT2G40955	0
AT2G40960	121
AT2G40970	84
AT2G40980	162
AT2G40990	0
AT2G40995	0
AT2G41000	46
AT2G41010	132
AT2G41020	211
AT2G41040	45
AT2G41050	47
AT2G41060	582
AT2G41070	197
AT2G41080	46
AT2G41082	7
AT2G41090	56
AT2G41100	1441
AT2G41105	40
AT2G41110	77
AT2G41120	141
AT2G41130	30
AT2G41140	231
AT2G41150	62
AT2G41160	1025
AT2G41170	68
AT2G41178	0
AT2G41180	0
AT2G41190	407
AT2G41200	203
AT2G41210	433
AT2G41220	150
AT2G41225	0
AT2G41230	7
AT2G41231	0
AT2G41240	0
AT2G41250	447
AT2G41260	43
AT2G41270	0
AT2G41280	0
AT2G41290	7
AT2G41300	13
AT2G41310	18
AT2G41312	4
AT2G41330	9
AT2G41340	1
AT2G41342	0
AT2G41350	5
AT2G41355	0
AT2G41360	0
AT2G41370	9
AT2G41375	0
AT2G41380	47
AT2G41390	0
AT2G41391	0
AT2G41400	0
AT2G41410	250
AT2G41415	0
AT2G41417	0
AT2G41420	764
AT2G41430	5213
AT2G41440	451
AT2G41445	1
AT2G41450	3
AT2G41451	0
AT2G41460	57
AT2G41470	1
AT2G41473	0
AT2G41475	464
AT2G41480	1
AT2G41490	147
AT2G41500	518
AT2G41505	6
AT2G41510	5
AT2G41515	0
AT2G41520	164
AT2G41530	1243
AT2G41540	17
AT2G41550	20
AT2G41560	120
AT2G41570	1
AT2G41580	2
AT2G41590	1
AT2G41600	104
AT2G41610	0
AT2G41616	0
AT2G41620	308
AT2G41630	2524
AT2G41640	1476
AT2G41650	99
AT2G41660	0
AT2G41670	69
AT2G41680	540
AT2G41690	0
AT2G41700	504
AT2G41705	340
AT2G41710	844
AT2G41720	474
AT2G41730	1
AT2G41740	1344
AT2G41745	0
AT2G41750	9
AT2G41760	345
AT2G41770	28
AT2G41780	10
AT2G41790	626
AT2G41800	0
AT2G41810	0
AT2G41820	10
AT2G41830	35
AT2G41835	170
AT2G41840	4358
AT2G41850	6
AT2G41860	26
AT2G41870	519
AT2G41880	12
AT2G41890	16
AT2G41900	380
AT2G41905	105
AT2G41910	0
AT2G41920	0
AT2G41930	0
AT2G41940	78
AT2G41945	416
AT2G41950	33
AT2G41960	457
AT2G41970	0
AT2G41980	165
AT2G41990	0
AT2G41997	0
AT2G42000	0
AT2G42005	2
AT2G42010	459
AT2G42020	0
AT2G42030	356
AT2G42040	205
AT2G42050	0
AT2G42060	0
AT2G42065	0
AT2G42070	347
AT2G42080	48
AT2G42090	0
AT2G42100	0
AT2G42110	3
AT2G42120	2
AT2G42130	126
AT2G42140	4
AT2G42150	5
AT2G42160	435
AT2G42170	3
AT2G42180	0
AT2G42190	393
AT2G42200	1
AT2G42210	931
AT2G42220	586
AT2G42230	111
AT2G42240	37
AT2G42247	14
AT2G42250	0
AT2G42260	29
AT2G42270	2963
AT2G42280	531
AT2G42290	29
AT2G42300	8
AT2G42310	405
AT2G42320	12
AT2G42330	5469
AT2G42340	0
AT2G42350	78
AT2G42360	0
AT2G42365	91
AT2G42370	0
AT2G42380	1
AT2G42388	0
AT2G42390	113
AT2G42395	19
AT2G42400	614
AT2G42410	0
AT2G42420	0
AT2G42425	0
AT2G42430	0
AT2G42440	0
AT2G42450	91
AT2G42455	0
AT2G42460	0
AT2G42465	0
AT2G42470	1
AT2G42475	3
AT2G42480	1
AT2G42485	13
AT2G42490	1128
AT2G42500	270
AT2G42510	5
AT2G42520	400
AT2G42530	3
AT2G42540	4
AT2G42550	0
AT2G42560	5
AT2G42570	0
AT2G42580	409
AT2G42590	3118
AT2G42600	3495
AT2G42610	3
AT2G42620	1687
AT2G42640	53
AT2G42650	64
AT2G42660	0
AT2G42670	175
AT2G42680	2988
AT2G42690	295
AT2G42700	139
AT2G42710	101
AT2G42720	4
AT2G42725	1
AT2G42730	70
AT2G42740	95
AT2G42750	2190
AT2G42760	21
AT2G42770	16
AT2G42780	265
AT2G42790	4376
AT2G42800	0
AT2G42810	816
AT2G42820	11
AT2G42830	0
AT2G42835	0
AT2G42840	0
AT2G42850	3
AT2G42860	13
AT2G42865	43
AT2G42870	5
AT2G42880	402
AT2G42885	0
AT2G42890	3684
AT2G42900	80
AT2G42910	184
AT2G42920	162
AT2G42930	0
AT2G42940	0
AT2G42950	249
AT2G42955	4
AT2G42960	14
AT2G42970	0
AT2G42975	25
AT2G42980	10
AT2G42990	0
AT2G43000	1
AT2G43010	891
AT2G43020	1956
AT2G43030	2193
AT2G43040	2
AT2G43050	0
AT2G43060	255
AT2G43070	265
AT2G43080	283
AT2G43090	565
AT2G43100	13
AT2G43110	18
AT2G43120	329
AT2G43130	82
AT2G43137	0
AT2G43138	0
AT2G43139	0
AT2G43140	0
AT2G43141	0
AT2G43150	29
AT2G43160	1863
AT2G43180	318
AT2G43190	25
AT2G43200	23
AT2G43210	234
AT2G43220	0
AT2G43230	7
AT2G43235	127
AT2G43240	11
AT2G43250	74
AT2G43255	0
AT2G43260	142
AT2G43261	0
AT2G43270	4
AT2G43280	83
AT2G43290	927
AT2G43300	0
AT2G43310	5
AT2G43320	133
AT2G43330	1081
AT2G43340	224
AT2G43350	41
AT2G43360	2
AT2G43370	142
AT2G43375	54
AT2G43386	0
AT2G43390	86
AT2G43400	6572
AT2G43410	881
AT2G43420	92
AT2G43430	376
AT2G43440	0
AT2G43445	0
AT2G43450	0
AT2G43460	643
AT2G43465	6
AT2G43470	0
AT2G43480	1
AT2G43490	36
AT2G43500	78
AT2G43510	20
AT2G43520	115
AT2G43530	27
AT2G43535	32
AT2G43540	178
AT2G43550	21
AT2G43560	231
AT2G43570	102
AT2G43580	0
AT2G43590	16
AT2G43600	0
AT2G43610	1
AT2G43620	5
AT2G43630	1025
AT2G43640	81
AT2G43650	250
AT2G43660	0
AT2G43670	0
AT2G43680	2801
AT2G43690	4
AT2G43700	45
AT2G43710	322
AT2G43720	22
AT2G43730	0
AT2G43740	0
AT2G43745	6
AT2G43750	631
AT2G43760	92
AT2G43770	455
AT2G43780	43
AT2G43790	1192
AT2G43795	1
AT2G43800	2
AT2G43810	211
AT2G43820	2013
AT2G43830	20
AT2G43840	6
AT2G43850	262
AT2G43860	0
AT2G43865	0
AT2G43870	0
AT2G43880	0
AT2G43890	0
AT2G43900	218
AT2G43910	55
AT2G43920	36
AT2G43930	36
AT2G43932	3
AT2G43940	17
AT2G43945	251
AT2G43950	343
AT2G43960	1
AT2G43970	32413
AT2G43980	165
AT2G43990	2
AT2G44000	2
AT2G44010	11
AT2G44020	69
AT2G44030	0
AT2G44040	3
AT2G44050	146
AT2G44060	330
AT2G44065	169
AT2G44070	2
AT2G44080	316
AT2G44090	809
AT2G44100	2970
AT2G44110	1
AT2G44120	3056
AT2G44130	0
AT2G44140	1693
AT2G44150	276
AT2G44160	1395
AT2G44170	51
AT2G44175	0
AT2G44180	279
AT2G44190	41
AT2G44195	26
AT2G44198	0
AT2G44200	531
AT2G44210	108
AT2G44220	0
AT2G44230	3
AT2G44240	0
AT2G44250	0
AT2G44255	0
AT2G44260	0
AT2G44270	136
AT2G44280	273
AT2G44290	442
AT2G44300	5
AT2G44310	192
AT2G44320	1
AT2G44330	0
AT2G44340	0
AT2G44350	612
AT2G44360	87
AT2G44370	21
AT2G44380	2
AT2G44383	1
AT2G44390	0
AT2G44400	0
AT2G44410	1239
AT2G44420	100
AT2G44430	642
AT2G44440	31
AT2G44450	0
AT2G44460	0
AT2G44470	0
AT2G44480	21
AT2G44490	1725
AT2G44500	815
AT2G44510	66
AT2G44520	645
AT2G44525	107
AT2G44530	605
AT2G44540	0
AT2G44550	0
AT2G44560	0
AT2G44570	0
AT2G44578	0
AT2G44580	5
AT2G44581	0
AT2G44590	48
AT2G44600	84
AT2G44610	175
AT2G44620	451
AT2G44630	7
AT2G44640	175
AT2G44650	245
AT2G44660	177
AT2G44670	24
AT2G44680	104
AT2G44690	1
AT2G44700	15
AT2G44710	882
AT2G44730	122
AT2G44735	20
AT2G44740	1
AT2G44745	2
AT2G44750	113
AT2G44760	136
AT2G44770	106
AT2G44780	0
AT2G44790	16
AT2G44798	17
AT2G44800	0
AT2G44810	0
AT2G44820	200
AT2G44830	1
AT2G44840	0
AT2G44850	15
AT2G44860	2465
AT2G44870	726
AT2G44880	2
AT2G44890	0
AT2G44900	389
AT2G44910	7
AT2G44920	306
AT2G44925	0
AT2G44930	0
AT2G44940	0
AT2G44950	271
AT2G44970	1108
AT2G44980	677
AT2G44990	408
AT2G44993	1
AT2G44995	8
AT2G45000	287
AT2G45010	322
AT2G45020	0
AT2G45023	23
AT2G45030	111
AT2G45040	3
AT2G45050	0
AT2G45060	201
AT2G45070	1231
AT2G45080	0
AT2G45090	0
AT2G45100	28
AT2G45110	0
AT2G45120	1
AT2G45130	0
AT2G45135	0
AT2G45140	573
AT2G45150	37
AT2G45160	361
AT2G45170	2288
AT2G45180	1709
AT2G45190	76
AT2G45200	116
AT2G45210	88
AT2G45220	66
AT2G45230	0
AT2G45240	429
AT2G45243	0
AT2G45245	5
AT2G45250	79
AT2G45260	57
AT2G45270	112
AT2G45280	22
AT2G45290	33
AT2G45300	58
AT2G45310	0
AT2G45315	0
AT2G45320	57
AT2G45330	440
AT2G45340	38
AT2G45350	23
AT2G45360	25
AT2G45380	5125
AT2G45390	0
AT2G45400	12
AT2G45403	0
AT2G45405	0
AT2G45406	0
AT2G45410	0
AT2G45420	0
AT2G45430	0
AT2G45440	307
AT2G45450	43
AT2G45460	50
AT2G45470	9
AT2G45480	0
AT2G45490	13
AT2G45500	525
AT2G45510	164
AT2G45520	252
AT2G45530	76
AT2G45540	63
AT2G45550	6
AT2G45560	977
AT2G45570	1391
AT2G45580	260
AT2G45590	187
AT2G45600	88
AT2G45610	34
AT2G45620	1492
AT2G45630	259
AT2G45640	872
AT2G45650	0
AT2G45660	552
AT2G45670	401
AT2G45680	0
AT2G45685	0
AT2G45690	115
AT2G45695	151
AT2G45700	441
AT2G45710	139
AT2G45720	194
AT2G45730	229
AT2G45740	2714
AT2G45750	0
AT2G45760	1
AT2G45770	63
AT2G45780	1
AT2G45790	180
AT2G45800	0
AT2G45810	465
AT2G45820	4384
AT2G45830	24
AT2G45840	10
AT2G45850	62
AT2G45860	72
AT2G45870	2
AT2G45880	324
AT2G45890	0
AT2G45900	19
AT2G45910	2333
AT2G45920	1692
AT2G45930	4
AT2G45940	1
AT2G45950	314
AT2G45960	10057
AT2G45970	435
AT2G45980	5900
AT2G45990	337
AT2G46000	12
AT2G46020	1709
AT2G46030	1194
AT2G46040	49
AT2G46050	16
AT2G46060	39
AT2G46070	194
AT2G46080	402
AT2G46090	56
AT2G46100	82
AT2G46110	2
AT2G46120	0
AT2G46130	0
AT2G46140	4
AT2G46150	0
AT2G46160	6
AT2G46170	315
AT2G46180	138
AT2G46190	0
AT2G46192	5
AT2G46200	44
AT2G46210	0
AT2G46220	24875
AT2G46225	9
AT2G46230	307
AT2G46240	3763
AT2G46250	236
AT2G46255	0
AT2G46260	876
AT2G46270	626
AT2G46280	834
AT2G46290	2
AT2G46300	0
AT2G46308	0
AT2G46310	55
AT2G46320	506
AT2G46330	118
AT2G46340	464
AT2G46360	0
AT2G46370	325
AT2G46375	0
AT2G46380	11
AT2G46390	349
AT2G46400	11
AT2G46410	2
AT2G46420	21
AT2G46430	647
AT2G46440	2
AT2G46450	2
AT2G46455	0
AT2G46460	0
AT2G46470	142
AT2G46480	1
AT2G46490	322
AT2G46493	0
AT2G46494	0
AT2G46495	0
AT2G46500	1459
AT2G46505	181
AT2G46510	504
AT2G46520	444
AT2G46530	117
AT2G46535	2
AT2G46540	113
AT2G46550	1152
AT2G46560	546
AT2G46567	0
AT2G46570	0
AT2G46572	0
AT2G46580	423
AT2G46590	15
AT2G46600	462
AT2G46610	549
AT2G46620	404
AT2G46630	30
AT2G46640	16
AT2G46650	7
AT2G46660	16
AT2G46670	2
AT2G46680	1059
AT2G46685	14
AT2G46690	424
AT2G46700	196
AT2G46710	60
AT2G46720	21
AT2G46730	7
AT2G46735	212
AT2G46740	0
AT2G46750	1
AT2G46760	3
AT2G46765	0
AT2G46770	0
AT2G46780	68
AT2G46790	124
AT2G46800	2629
AT2G46810	6
AT2G46820	1229
AT2G46830	172
AT2G46840	1
AT2G46850	0
AT2G46860	0
AT2G46870	26
AT2G46880	0
AT2G46890	2
AT2G46900	793
AT2G46910	423
AT2G46915	216
AT2G46920	35
AT2G46930	6
AT2G46940	4
AT2G46950	0
AT2G46960	0
AT2G46970	60
AT2G46980	118
AT2G46990	0
AT2G46995	0
AT2G47000	110
AT2G47010	1
AT2G47015	0
AT2G47020	18
AT2G47030	0
AT2G47040	0
AT2G47050	0
AT2G47060	98
AT2G47070	315
AT2G47090	33
AT2G47100	0
AT2G47110	1058
AT2G47115	0
AT2G47120	0
AT2G47130	43
AT2G47140	2
AT2G47150	0
AT2G47160	192
AT2G47170	1199
AT2G47180	3959
AT2G47190	657
AT2G47200	0
AT2G47210	1277
AT2G47220	95
AT2G47230	40
AT2G47240	24
AT2G47245	0
AT2G47250	641
AT2G47260	338
AT2G47270	115
AT2G47275	2
AT2G47280	3
AT2G47300	86
AT2G47310	18
AT2G47320	254
AT2G47330	392
AT2G47340	0
AT2G47350	236
AT2G47360	1
AT2G47370	0
AT2G47380	407
AT2G47390	1057
AT2G47400	99426
AT2G47410	2583
AT2G47420	761
AT2G47430	2
AT2G47440	68
AT2G47450	2799
AT2G47460	0
AT2G47470	1570
AT2G47480	0
AT2G47485	89
AT2G47490	167
AT2G47500	18
AT2G47510	676
AT2G47520	0
AT2G47530	0
AT2G47540	0
AT2G47550	1
AT2G47560	7
AT2G47570	0
AT2G47580	254
AT2G47585	0
AT2G47590	133
AT2G47600	2687
AT2G47610	1738
AT2G47620	376
AT2G47630	81
AT2G47640	294
AT2G47650	94
AT2G47670	0
AT2G47680	20
AT2G47690	186
AT2G47700	3106
AT2G47710	4864
AT2G47720	0
AT2G47730	7896
AT2G47740	0
AT2G47750	6
AT2G47760	203
AT2G47770	347
AT2G47780	12
AT2G47790	735
AT2G47800	212
AT2G47810	0
AT2G47820	117
AT2G47830	113
AT2G47840	144
AT2G47844	1
AT2G47850	170
AT2G47860	29
AT2G47870	0
AT2G47880	1
AT2G47885	0
AT2G47890	901
AT2G47895	3
AT2G47900	606
AT2G47910	559
AT2G47920	207
AT2G47930	5
AT2G47935	0
AT2G47940	378
AT2G47950	6
AT2G47960	987
AT2G47970	626
AT2G47980	578
AT2G47990	82
AT2G48000	219
AT2G48010	233
AT2G48020	280
AT2G48030	3
AT2G48060	577
AT2G48070	279
AT2G48075	6
AT2G48080	2
AT2G48090	8
AT2G48100	801
AT2G48110	413
AT2G48120	9
AT2G48121	2
AT2G48130	0
AT2G48140	0
AT2G48150	2
AT2G48160	761
AT3G00970	5
AT3G00975	0
AT3G00980	1
AT3G00985	0
AT3G00995	0
AT3G01005	0
AT3G01010	0
AT3G01015	1
AT3G01020	0
AT3G01025	0
AT3G01030	0
AT3G01035	15
AT3G01040	429
AT3G01045	0
AT3G01050	566
AT3G01055	0
AT3G01060	178
AT3G01065	0
AT3G01070	38
AT3G01075	0
AT3G01080	36
AT3G01085	0
AT3G01090	523
AT3G01095	7
AT3G01100	3869
AT3G01105	0
AT3G01115	0
AT3G01120	394
AT3G01125	0
AT3G01130	178
AT3G01135	0
AT3G01140	0
AT3G01142	1
AT3G01145	0
AT3G01150	312
AT3G01155	0
AT3G01160	176
AT3G01165	0
AT3G01170	276
AT3G01175	12
AT3G01180	85
AT3G01185	0
AT3G01190	0
AT3G01195	0
AT3G01200	47
AT3G01202	1
AT3G01205	0
AT3G01210	816
AT3G01215	0
AT3G01220	48
AT3G01225	0
AT3G01230	0
AT3G01235	15
AT3G01240	0
AT3G01250	0
AT3G01255	0
AT3G01260	0
AT3G01270	0
AT3G01275	0
AT3G01280	1419
AT3G01285	0
AT3G01290	532
AT3G01295	0
AT3G01300	156
AT3G01305	0
AT3G01310	1883
AT3G01311	19
AT3G01313	1
AT3G01315	0
AT3G01316	5
AT3G01319	0
AT3G01320	832
AT3G01322	0
AT3G01323	0
AT3G01324	0
AT3G01325	0
AT3G01326	0
AT3G01327	0
AT3G01328	0
AT3G01329	0
AT3G01330	31
AT3G01331	0
AT3G01340	541
AT3G01345	0
AT3G01350	34
AT3G01360	72
AT3G01365	0
AT3G01370	970
AT3G01375	7
AT3G01380	142
AT3G01385	0
AT3G01390	1816
AT3G01395	1
AT3G01400	209
AT3G01410	3
AT3G01415	0
AT3G01420	2
AT3G01425	13
AT3G01430	69
AT3G01435	195
AT3G01440	27
AT3G01445	0
AT3G01450	2
AT3G01460	384
AT3G01470	536
AT3G01475	12
AT3G01480	749
AT3G01485	0
AT3G01490	90
AT3G01495	1
AT3G01500	6429
AT3G01505	0
AT3G01510	27
AT3G01513	0
AT3G01515	0
AT3G01516	0
AT3G01520	3558
AT3G01525	0
AT3G01530	3
AT3G01535	0
AT3G01540	8034
AT3G01545	0
AT3G01550	2
AT3G01555	0
AT3G01560	599
AT3G01565	0
AT3G01570	0
AT3G01572	0
AT3G01575	0
AT3G01580	8
AT3G01585	0
AT3G01590	485
AT3G01595	0
AT3G01600	1
AT3G01605	1
AT3G01610	190
AT3G01615	3
AT3G01620	2
AT3G01625	0
AT3G01630	1
AT3G01635	5
AT3G01640	302
AT3G01645	0
AT3G01650	1391
AT3G01655	0
AT3G01660	59
AT3G01665	3
AT3G01670	151
AT3G01675	0
AT3G01680	204
AT3G01690	1363
AT3G01695	0
AT3G01700	2
AT3G01705	0
AT3G01710	2
AT3G01715	0
AT3G01720	86
AT3G01730	0
AT3G01735	0
AT3G01740	1434
AT3G01745	9
AT3G01750	39
AT3G01755	0
AT3G01760	0
AT3G01765	0
AT3G01770	878
AT3G01775	0
AT3G01780	363
AT3G01785	0
AT3G01790	63
AT3G01795	60
AT3G01800	176
AT3G01805	0
AT3G01810	18
AT3G01815	0
AT3G01820	545
AT3G01830	131
AT3G01835	0
AT3G01840	3
AT3G01845	0
AT3G01850	798
AT3G01855	1
AT3G01860	95
AT3G01865	0
AT3G01870	0
AT3G01880	0
AT3G01885	0
AT3G01890	176
AT3G01895	0
AT3G01900	0
AT3G01905	0
AT3G01910	1082
AT3G01915	0
AT3G01920	155
AT3G01925	0
AT3G01930	282
AT3G01935	0
AT3G01940	1
AT3G01945	0
AT3G01950	0
AT3G01960	4
AT3G01961	0
AT3G01965	1
AT3G01970	347
AT3G01975	0
AT3G01980	83
AT3G01985	0
AT3G01990	32
AT3G01995	0
AT3G02000	0
AT3G02010	0
AT3G02015	7
AT3G02020	3
AT3G02025	0
AT3G02030	28
AT3G02035	2
AT3G02040	1082
AT3G02045	0
AT3G02050	102
AT3G02055	0
AT3G02060	371
AT3G02065	404
AT3G02070	463
AT3G02075	0
AT3G02080	3272
AT3G02085	0
AT3G02090	1665
AT3G02095	0
AT3G02100	1
AT3G02105	0
AT3G02110	35
AT3G02115	0
AT3G02120	0
AT3G02125	0
AT3G02130	697
AT3G02135	0
AT3G02140	2225
AT3G02145	1
AT3G02150	1101
AT3G02155	0
AT3G02160	127
AT3G02165	2
AT3G02170	388
AT3G02180	80
AT3G02190	130
AT3G02195	0
AT3G02200	1140
AT3G02205	9
AT3G02210	30
AT3G02215	0
AT3G02220	325
AT3G02225	5
AT3G02230	68
AT3G02235	0
AT3G02240	0
AT3G02242	0
AT3G02245	0
AT3G02250	229
AT3G02255	0
AT3G02260	3787
AT3G02265	0
AT3G02270	0
AT3G02275	0
AT3G02280	80
AT3G02285	0
AT3G02290	488
AT3G02295	0
AT3G02300	833
AT3G02305	0
AT3G02310	0
AT3G02315	0
AT3G02320	192
AT3G02325	0
AT3G02330	9
AT3G02335	0
AT3G02340	1213
AT3G02345	0
AT3G02350	227
AT3G02360	1531
AT3G02365	0
AT3G02370	116
AT3G02380	116
AT3G02385	0
AT3G02390	0
AT3G02395	7
AT3G02400	0
AT3G02405	0
AT3G02410	2
AT3G02415	0
AT3G02420	157
AT3G02425	0
AT3G02430	0
AT3G02435	4
AT3G02440	1
AT3G02445	4
AT3G02450	691
AT3G02455	2
AT3G02460	356
AT3G02465	3
AT3G02470	8979
AT3G02475	0
AT3G02480	23
AT3G02485	5
AT3G02490	46
AT3G02493	0
AT3G02495	8
AT3G02500	0
AT3G02505	0
AT3G02510	128
AT3G02515	16
AT3G02520	1598
AT3G02525	20
AT3G02530	209
AT3G02535	0
AT3G02540	2539
AT3G02545	0
AT3G02550	375
AT3G02555	300
AT3G02560	181
AT3G02565	0
AT3G02570	127
AT3G02575	2
AT3G02580	131
AT3G02585	3
AT3G02590	0
AT3G02595	0
AT3G02600	243
AT3G02605	0
AT3G02610	4
AT3G02615	0
AT3G02620	21
AT3G02625	0
AT3G02630	56
AT3G02635	0
AT3G02640	0
AT3G02645	1
AT3G02650	24
AT3G02655	0
AT3G02660	63
AT3G02665	0
AT3G02670	0
AT3G02673	0
AT3G02677	1
AT3G02680	3
AT3G02685	0
AT3G02690	652
AT3G02695	0
AT3G02700	572
AT3G02705	0
AT3G02710	292
AT3G02715	0
AT3G02720	216
AT3G02725	1
AT3G02730	25
AT3G02735	0
AT3G02740	897
AT3G02745	7
AT3G02750	701
AT3G02755	0
AT3G02760	206
AT3G02765	0
AT3G02770	158
AT3G02775	1
AT3G02780	1011
AT3G02785	0
AT3G02790	0
AT3G02795	0
AT3G02800	161
AT3G02805	0
AT3G02810	0
AT3G02815	0
AT3G02820	4
AT3G02825	0
AT3G02830	131
AT3G02832	7
AT3G02835	0
AT3G02840	212
AT3G02845	0
AT3G02850	11
AT3G02855	0
AT3G02860	781
AT3G02870	51
AT3G02875	454
AT3G02880	541
AT3G02885	0
AT3G02890	145
AT3G02895	0
AT3G02900	139
AT3G02905	0
AT3G02910	0
AT3G02915	0
AT3G02920	25
AT3G02925	0
AT3G02930	1
AT3G02935	0
AT3G02940	0
AT3G02945	0
AT3G02950	52
AT3G02955	0
AT3G02960	0
AT3G02970	0
AT3G02975	0
AT3G02980	2
AT3G02985	0
AT3G02990	318
AT3G02995	1
AT3G03000	37
AT3G03005	0
AT3G03010	37
AT3G03020	451
AT3G03025	14
AT3G03030	127
AT3G03035	0
AT3G03040	54
AT3G03045	0
AT3G03050	491
AT3G03055	0
AT3G03060	26
AT3G03065	0
AT3G03070	600
AT3G03075	0
AT3G03080	1
AT3G03085	0
AT3G03090	110
AT3G03095	0
AT3G03100	2390
AT3G03105	14
AT3G03110	338
AT3G03115	0
AT3G03120	115
AT3G03125	2
AT3G03130	3
AT3G03135	1
AT3G03140	413
AT3G03145	0
AT3G03150	684
AT3G03155	0
AT3G03160	367
AT3G03165	12
AT3G03170	21
AT3G03175	0
AT3G03180	32
AT3G03190	0
AT3G03195	0
AT3G03200	4
AT3G03205	0
AT3G03210	130
AT3G03215	0
AT3G03220	39
AT3G03225	0
AT3G03230	0
AT3G03235	0
AT3G03240	4
AT3G03245	0
AT3G03250	121
AT3G03255	0
AT3G03260	5
AT3G03265	14
AT3G03270	166
AT3G03272	2
AT3G03275	0
AT3G03280	1
AT3G03285	0
AT3G03290	1
AT3G03295	0
AT3G03300	296
AT3G03305	139
AT3G03310	1443
AT3G03320	196
AT3G03325	0
AT3G03330	2201
AT3G03335	1
AT3G03340	909
AT3G03341	51
AT3G03345	0
AT3G03350	14
AT3G03355	0
AT3G03360	47
AT3G03365	0
AT3G03370	11
AT3G03375	0
AT3G03380	1863
AT3G03385	0
AT3G03400	0
AT3G03405	0
AT3G03410	0
AT3G03415	0
AT3G03420	184
AT3G03425	0
AT3G03430	0
AT3G03435	0
AT3G03440	204
AT3G03445	0
AT3G03450	7
AT3G03455	0
AT3G03460	27
AT3G03465	0
AT3G03470	8859
AT3G03475	1
AT3G03480	91
AT3G03490	824
AT3G03495	0
AT3G03500	0
AT3G03505	0
AT3G03510	0
AT3G03515	1
AT3G03520	53
AT3G03525	0
AT3G03530	0
AT3G03535	14
AT3G03540	0
AT3G03550	162
AT3G03555	0
AT3G03560	484
AT3G03570	127
AT3G03580	22
AT3G03585	0
AT3G03590	23
AT3G03595	0
AT3G03600	65
AT3G03605	0
AT3G03610	184
AT3G03615	0
AT3G03620	0
AT3G03625	0
AT3G03630	109
AT3G03635	0
AT3G03640	316
AT3G03645	0
AT3G03650	3
AT3G03655	0
AT3G03660	1
AT3G03665	0
AT3G03670	0
AT3G03675	0
AT3G03680	65
AT3G03685	0
AT3G03690	27
AT3G03695	0
AT3G03700	0
AT3G03702	0
AT3G03705	0
AT3G03710	238
AT3G03715	0
AT3G03720	1299
AT3G03725	0
AT3G03726	2
AT3G03730	0
AT3G03735	0
AT3G03740	266
AT3G03745	0
AT3G03750	2
AT3G03755	0
AT3G03760	0
AT3G03765	4
AT3G03770	36
AT3G03773	9
AT3G03775	0
AT3G03776	0
AT3G03780	12
AT3G03785	0
AT3G03790	437
AT3G03795	0
AT3G03800	0
AT3G03805	0
AT3G03810	234
AT3G03815	27
AT3G03820	1
AT3G03825	0
AT3G03826	0
AT3G03828	0
AT3G03830	0
AT3G03835	0
AT3G03840	1
AT3G03845	0
AT3G03847	0
AT3G03850	0
AT3G03852	0
AT3G03855	146
AT3G03860	1007
AT3G03865	0
AT3G03870	4747
AT3G03875	0
AT3G03880	638
AT3G03890	1193
AT3G03895	0
AT3G03900	70
AT3G03905	1
AT3G03910	0
AT3G03915	0
AT3G03920	1174
AT3G03925	0
AT3G03930	2
AT3G03935	0
AT3G03940	982
AT3G03945	0
AT3G03950	3100
AT3G03955	0
AT3G03960	424
AT3G03965	17
AT3G03970	157
AT3G03975	0
AT3G03980	35
AT3G03985	0
AT3G03990	1452
AT3G03995	0
AT3G04000	994
AT3G04005	0
AT3G04010	413
AT3G04015	0
AT3G04020	39
AT3G04025	0
AT3G04030	39
AT3G04035	0
AT3G04040	91
AT3G04045	0
AT3G04050	23
AT3G04055	3
AT3G04060	576
AT3G04065	2
AT3G04070	905
AT3G04080	553
AT3G04085	0
AT3G04090	1881
AT3G04095	0
AT3G04100	1
AT3G04110	163
AT3G04115	2
AT3G04120	2331
AT3G04125	0
AT3G04130	21
AT3G04135	0
AT3G04140	54
AT3G04145	0
AT3G04150	0
AT3G04155	41
AT3G04160	92
AT3G04165	35
AT3G04170	0
AT3G04175	37
AT3G04180	0
AT3G04181	22
AT3G04184	14
AT3G04185	0
AT3G04190	0
AT3G04195	0
AT3G04200	1
AT3G04205	0
AT3G04210	34
AT3G04215	0
AT3G04220	0
AT3G04225	0
AT3G04230	70
AT3G04235	0
AT3G04240	2017
AT3G04245	2
AT3G04250	1
AT3G04255	0
AT3G04260	379
AT3G04265	0
AT3G04270	0
AT3G04275	1
AT3G04280	0
AT3G04285	8
AT3G04290	0
AT3G04295	0
AT3G04300	4
AT3G04305	0
AT3G04310	52
AT3G04315	0
AT3G04320	7
AT3G04325	0
AT3G04330	0
AT3G04335	0
AT3G04340	111
AT3G04345	0
AT3G04350	2509
AT3G04355	5
AT3G04360	26
AT3G04365	0
AT3G04370	0
AT3G04375	0
AT3G04380	14
AT3G04385	0
AT3G04390	0
AT3G04395	0
AT3G04400	1414
AT3G04405	0
AT3G04410	0
AT3G04415	0
AT3G04420	20
AT3G04425	0
AT3G04430	0
AT3G04435	0
AT3G04440	0
AT3G04443	0
AT3G04445	1
AT3G04450	31
AT3G04455	0
AT3G04460	251
AT3G04470	566
AT3G04475	0
AT3G04480	143
AT3G04485	3
AT3G04490	317
AT3G04495	0
AT3G04500	340
AT3G04505	0
AT3G04510	0
AT3G04515	0
AT3G04520	274
AT3G04525	0
AT3G04530	3
AT3G04535	0
AT3G04540	0
AT3G04545	0
AT3G04550	178
AT3G04555	0
AT3G04560	338
AT3G04565	0
AT3G04570	0
AT3G04575	0
AT3G04580	196
AT3G04585	0
AT3G04590	429
AT3G04595	0
AT3G04600	426
AT3G04605	1277
AT3G04610	644
AT3G04615	0
AT3G04620	21
AT3G04625	0
AT3G04630	836
AT3G04635	0
AT3G04640	692
AT3G04645	0
AT3G04650	406
AT3G04655	0
AT3G04660	1
AT3G04665	0
AT3G04670	848
AT3G04675	0
AT3G04680	37
AT3G04685	0
AT3G04690	51
AT3G04695	2
AT3G04700	2
AT3G04705	0
AT3G04710	922
AT3G04715	2
AT3G04717	0
AT3G04720	107
AT3G04725	0
AT3G04730	949
AT3G04735	2
AT3G04740	934
AT3G04745	0
AT3G04750	238
AT3G04755	23
AT3G04760	241
AT3G04765	1
AT3G04770	110
AT3G04775	1
AT3G04780	227
AT3G04785	0
AT3G04790	81
AT3G04795	0
AT3G04800	5
AT3G04805	0
AT3G04810	56
AT3G04815	0
AT3G04820	90
AT3G04825	0
AT3G04830	161
AT3G04835	0
AT3G04840	435
AT3G04845	0
AT3G04850	10
AT3G04854	17
AT3G04855	0
AT3G04860	3
AT3G04870	408
AT3G04875	0
AT3G04880	897
AT3G04890	184
AT3G04895	0
AT3G04900	0
AT3G04903	0
AT3G04905	0
AT3G04910	716
AT3G04915	0
AT3G04920	930
AT3G04925	0
AT3G04930	671
AT3G04935	0
AT3G04940	120
AT3G04943	0
AT3G04945	0
AT3G04950	10
AT3G04955	0
AT3G04960	29
AT3G04965	7
AT3G04970	111
AT3G04975	0
AT3G04980	10
AT3G04985	0
AT3G04990	0
AT3G04995	0
AT3G05000	58
AT3G05005	10
AT3G05010	97
AT3G05015	0
AT3G05020	14
AT3G05025	1
AT3G05030	439
AT3G05035	4
AT3G05040	116
AT3G05045	0
AT3G05050	224
AT3G05055	45
AT3G05060	219
AT3G05070	525
AT3G05075	0
AT3G05080	0
AT3G05085	17
AT3G05090	1027
AT3G05095	47
AT3G05100	79
AT3G05105	73
AT3G05110	7
AT3G05115	0
AT3G05120	245
AT3G05125	0
AT3G05130	32
AT3G05135	0
AT3G05140	0
AT3G05145	0
AT3G05150	0
AT3G05152	0
AT3G05155	7
AT3G05160	215
AT3G05165	2485
AT3G05170	29
AT3G05175	0
AT3G05180	142
AT3G05185	0
AT3G05190	1
AT3G05195	1
AT3G05200	1005
AT3G05205	0
AT3G05210	760
AT3G05215	0
AT3G05220	2539
AT3G05225	0
AT3G05230	109
AT3G05235	0
AT3G05240	0
AT3G05245	0
AT3G05250	295
AT3G05260	0
AT3G05265	0
AT3G05270	109
AT3G05275	0
AT3G05280	256
AT3G05285	3
AT3G05290	376
AT3G05295	0
AT3G05300	0
AT3G05305	0
AT3G05310	0
AT3G05315	0
AT3G05320	58
AT3G05325	7
AT3G05327	6
AT3G05330	153
AT3G05335	6
AT3G05340	22
AT3G05345	135
AT3G05350	322
AT3G05355	5
AT3G05360	1324
AT3G05365	9
AT3G05370	117
AT3G05375	0
AT3G05380	375
AT3G05385	0
AT3G05390	61
AT3G05395	0
AT3G05400	20
AT3G05410	3
AT3G05415	0
AT3G05420	172
AT3G05425	0
AT3G05430	9
AT3G05440	0
AT3G05445	0
AT3G05450	0
AT3G05455	0
AT3G05460	0
AT3G05465	0
AT3G05470	0
AT3G05475	0
AT3G05480	0
AT3G05485	0
AT3G05490	22
AT3G05495	0
AT3G05500	1064
AT3G05505	0
AT3G05510	387
AT3G05515	0
AT3G05520	900
AT3G05525	0
AT3G05530	2305
AT3G05535	0
AT3G05540	0
AT3G05545	793
AT3G05550	0
AT3G05555	0
AT3G05560	268
AT3G05570	98
AT3G05575	0
AT3G05580	511
AT3G05585	0
AT3G05590	2530
AT3G05595	0
AT3G05600	0
AT3G05605	0
AT3G05610	1
AT3G05620	10
AT3G05625	15
AT3G05630	331
AT3G05635	0
AT3G05640	2816
AT3G05645	0
AT3G05650	53
AT3G05655	0
AT3G05660	21
AT3G05665	0
AT3G05670	802
AT3G05675	31
AT3G05680	718
AT3G05685	7
AT3G05690	26
AT3G05695	1
AT3G05700	324
AT3G05705	0
AT3G05710	242
AT3G05715	5
AT3G05720	0
AT3G05725	0
AT3G05727	0
AT3G05730	198
AT3G05735	0
AT3G05740	0
AT3G05741	0
AT3G05745	0
AT3G05746	0
AT3G05750	8
AT3G05755	0
AT3G05760	347
AT3G05765	0
AT3G05770	2
AT3G05775	0
AT3G05780	0
AT3G05785	0
AT3G05790	11
AT3G05795	0
AT3G05800	2
AT3G05805	0
AT3G05810	573
AT3G05815	0
AT3G05820	2
AT3G05825	0
AT3G05830	166
AT3G05835	0
AT3G05840	1650
AT3G05845	0
AT3G05850	243
AT3G05855	0
AT3G05858	2
AT3G05860	0
AT3G05870	251
AT3G05880	3311
AT3G05885	7
AT3G05890	47
AT3G05895	1
AT3G05900	3
AT3G05905	18
AT3G05910	15
AT3G05915	0
AT3G05920	0
AT3G05925	0
AT3G05930	0
AT3G05932	23
AT3G05935	0
AT3G05936	59
AT3G05937	501
AT3G05940	249
AT3G05945	74
AT3G05950	0
AT3G05955	0
AT3G05960	2
AT3G05965	0
AT3G05970	1211
AT3G05975	0
AT3G05980	0
AT3G05985	0
AT3G05990	498
AT3G05995	0
AT3G06000	0
AT3G06010	428
AT3G06015	0
AT3G06019	0
AT3G06020	3
AT3G06025	0
AT3G06030	0
AT3G06035	7
AT3G06040	20
AT3G06045	1
AT3G06050	223
AT3G06055	0
AT3G06060	96
AT3G06065	0
AT3G06070	249
AT3G06075	0
AT3G06080	839
AT3G06085	0
AT3G06090	1
AT3G06095	0
AT3G06100	0
AT3G06105	0
AT3G06110	375
AT3G06115	0
AT3G06120	0
AT3G06125	102
AT3G06130	74
AT3G06135	0
AT3G06140	1
AT3G06145	3
AT3G06150	10
AT3G06155	0
AT3G06160	0
AT3G06165	0
AT3G06170	615
AT3G06180	84
AT3G06185	0
AT3G06190	2339
AT3G06200	356
AT3G06205	0
AT3G06210	479
AT3G06215	0
AT3G06220	0
AT3G06225	0
AT3G06230	0
AT3G06235	0
AT3G06240	164
AT3G06245	0
AT3G06250	218
AT3G06255	0
AT3G06260	10
AT3G06265	0
AT3G06270	616
AT3G06275	0
AT3G06280	0
AT3G06285	0
AT3G06290	486
AT3G06295	0
AT3G06300	192
AT3G06310	85
AT3G06315	138
AT3G06320	3
AT3G06325	0
AT3G06330	174
AT3G06335	1
AT3G06340	252
AT3G06345	0
AT3G06350	315
AT3G06355	182
AT3G06360	0
AT3G06370	39
AT3G06375	0
AT3G06380	2740
AT3G06385	0
AT3G06390	27
AT3G06395	0
AT3G06400	3893
AT3G06405	0
AT3G06410	88
AT3G06415	0
AT3G06420	1667
AT3G06425	2
AT3G06430	1074
AT3G06433	45
AT3G06435	0
AT3G06436	0
AT3G06437	21
AT3G06440	8
AT3G06445	0
AT3G06450	16
AT3G06455	169
AT3G06460	0
AT3G06465	86
AT3G06470	391
AT3G06475	0
AT3G06480	1038
AT3G06483	1011
AT3G06485	0
AT3G06490	57
AT3G06495	0
AT3G06500	3579
AT3G06510	1312
AT3G06515	0
AT3G06520	180
AT3G06525	0
AT3G06530	252
AT3G06535	0
AT3G06540	494
AT3G06545	1
AT3G06550	81
AT3G06555	0
AT3G06560	0
AT3G06565	1
AT3G06570	191
AT3G06575	0
AT3G06580	707
AT3G06585	0
AT3G06590	77
AT3G06595	0
AT3G06600	0
AT3G06605	0
AT3G06610	794
AT3G06615	0
AT3G06620	593
AT3G06625	0
AT3G06630	13
AT3G06635	0
AT3G06640	0
AT3G06645	0
AT3G06650	213
AT3G06655	0
AT3G06660	506
AT3G06665	0
AT3G06670	1806
AT3G06675	0
AT3G06680	4
AT3G06685	0
AT3G06690	17
AT3G06695	0
AT3G06700	318
AT3G06710	33
AT3G06715	0
AT3G06720	1367
AT3G06725	0
AT3G06730	65
AT3G06735	0
AT3G06740	10
AT3G06745	0
AT3G06750	23
AT3G06755	14
AT3G06760	290
AT3G06765	10
AT3G06770	1
AT3G06775	0
AT3G06778	0
AT3G06780	678
AT3G06785	0
AT3G06790	295
AT3G06795	0
AT3G06805	0
AT3G06810	1922
AT3G06815	0
AT3G06820	147
AT3G06830	0
AT3G06835	0
AT3G06840	1
AT3G06845	0
AT3G06850	1465
AT3G06855	0
AT3G06860	1444
AT3G06868	1
AT3G06870	0
AT3G06880	0
AT3G06890	2
AT3G06895	0
AT3G06900	0
AT3G06905	0
AT3G06910	9
AT3G06915	0
AT3G06920	73
AT3G06925	0
AT3G06930	38
AT3G06935	0
AT3G06940	354
AT3G06950	177
AT3G06955	0
AT3G06960	470
AT3G06962	0
AT3G06970	0
AT3G06975	0
AT3G06980	701
AT3G06985	0
AT3G06990	0
AT3G06995	0
AT3G07000	0
AT3G07005	0
AT3G07010	37
AT3G07020	366
AT3G07025	0
AT3G07030	836
AT3G07040	122
AT3G07045	0
AT3G07050	127
AT3G07055	0
AT3G07060	41
AT3G07065	0
AT3G07070	0
AT3G07075	0
AT3G07080	125
AT3G07085	0
AT3G07090	1443
AT3G07095	0
AT3G07100	1603
AT3G07105	0
AT3G07110	226
AT3G07115	0
AT3G07120	0
AT3G07125	0
AT3G07130	4
AT3G07135	0
AT3G07140	127
AT3G07150	603
AT3G07155	4
AT3G07160	916
AT3G07165	0
AT3G07170	138
AT3G07175	3
AT3G07180	105
AT3G07185	1
AT3G07190	48
AT3G07195	1
AT3G07200	11
AT3G07205	3
AT3G07210	5
AT3G07215	214
AT3G07220	1306
AT3G07225	0
AT3G07230	135
AT3G07235	0
AT3G07245	0
AT3G07250	0
AT3G07255	2
AT3G07260	0
AT3G07265	0
AT3G07270	437
AT3G07273	0
AT3G07275	0
AT3G07280	1723
AT3G07290	3
AT3G07295	0
AT3G07300	376
AT3G07305	0
AT3G07310	831
AT3G07315	0
AT3G07320	1
AT3G07325	0
AT3G07330	274
AT3G07335	0
AT3G07340	241
AT3G07345	0
AT3G07350	466
AT3G07355	0
AT3G07360	550
AT3G07365	0
AT3G07370	974
AT3G07375	0
AT3G07380	0
AT3G07385	0
AT3G07390	47
AT3G07395	0
AT3G07400	306
AT3G07405	0
AT3G07410	59
AT3G07415	0
AT3G07420	30
AT3G07425	0
AT3G07430	246
AT3G07435	0
AT3G07440	26
AT3G07450	0
AT3G07460	84
AT3G07465	0
AT3G07470	149
AT3G07475	0
AT3G07480	579
AT3G07485	0
AT3G07490	1
AT3G07495	0
AT3G07500	28
AT3G07505	2
AT3G07510	1
AT3G07515	1
AT3G07520	126
AT3G07522	0
AT3G07525	24
AT3G07530	28
AT3G07540	12
AT3G07545	0
AT3G07550	48
AT3G07555	8
AT3G07560	4565
AT3G07565	1169
AT3G07568	43
AT3G07570	97
AT3G07580	20
AT3G07585	0
AT3G07590	76
AT3G07600	6
AT3G07605	0
AT3G07610	637
AT3G07615	0
AT3G07620	0
AT3G07625	0
AT3G07630	232
AT3G07635	0
AT3G07640	176
AT3G07645	0
AT3G07650	4420
AT3G07655	0
AT3G07660	681
AT3G07665	0
AT3G07670	219
AT3G07675	21
AT3G07680	1311
AT3G07685	0
AT3G07690	138
AT3G07695	0
AT3G07700	3099
AT3G07705	0
AT3G07710	0
AT3G07715	96
AT3G07720	163
AT3G07725	172
AT3G07730	113
AT3G07735	129
AT3G07740	365
AT3G07745	0
AT3G07750	67
AT3G07755	0
AT3G07760	805
AT3G07765	0
AT3G07770	1396
AT3G07775	2
AT3G07780	5915
AT3G07785	0
AT3G07790	1324
AT3G07795	0
AT3G07800	233
AT3G07805	0
AT3G07810	372
AT3G07815	0
AT3G07820	0
AT3G07825	19
AT3G07830	0
AT3G07835	0
AT3G07840	0
AT3G07845	0
AT3G07850	0
AT3G07855	0
AT3G07860	312
AT3G07865	0
AT3G07870	1084
AT3G07875	0
AT3G07880	1434
AT3G07885	0
AT3G07890	565
AT3G07895	2
AT3G07900	0
AT3G07905	0
AT3G07910	146
AT3G07915	0
AT3G07920	0
AT3G07925	3
AT3G07930	67
AT3G07935	0
AT3G07940	1073
AT3G07945	2
AT3G07950	422
AT3G07955	0
AT3G07960	4
AT3G07965	0
AT3G07970	15
AT3G07975	0
AT3G07980	105
AT3G07985	0
AT3G07990	3
AT3G07995	0
AT3G08000	4
AT3G08005	0
AT3G08010	403
AT3G08020	615
AT3G08025	0
AT3G08030	116
AT3G08035	0
AT3G08040	3
AT3G08045	1
AT3G08050	0
AT3G08055	0
AT3G08065	3
AT3G08070	0
AT3G08075	1
AT3G08080	0
AT3G08085	0
AT3G08090	0
AT3G08100	0
AT3G08105	0
AT3G08110	0
AT3G08115	4
AT3G08120	0
AT3G08125	0
AT3G08130	0
AT3G08135	0
AT3G08140	0
AT3G08150	0
AT3G08155	0
AT3G08160	0
AT3G08165	62
AT3G08170	4
AT3G08175	0
AT3G08185	0
AT3G08190	0
AT3G08200	0
AT3G08205	0
AT3G08210	0
AT3G08215	0
AT3G08220	17
AT3G08225	3
AT3G08230	0
AT3G08235	0
AT3G08240	30
AT3G08245	0
AT3G08250	0
AT3G08255	0
AT3G08260	0
AT3G08265	0
AT3G08270	0
AT3G08275	0
AT3G08280	0
AT3G08285	0
AT3G08290	0
AT3G08295	0
AT3G08300	2
AT3G08310	0
AT3G08315	0
AT3G08325	0
AT3G08330	0
AT3G08335	0
AT3G08340	0
AT3G08345	0
AT3G08350	0
AT3G08355	0
AT3G08360	0
AT3G08365	0
AT3G08370	0
AT3G08380	0
AT3G08390	0
AT3G08395	0
AT3G08400	0
AT3G08405	0
AT3G08410	0
AT3G08415	0
AT3G08420	0
AT3G08425	1
AT3G08430	0
AT3G08435	0
AT3G08450	0
AT3G08455	1
AT3G08460	0
AT3G08465	0
AT3G08470	0
AT3G08475	0
AT3G08480	0
AT3G08485	0
AT3G08490	0
AT3G08495	0
AT3G08500	0
AT3G08505	86
AT3G08510	1305
AT3G08515	0
AT3G08520	585
AT3G08525	2
AT3G08530	2783
AT3G08535	0
AT3G08545	0
AT3G08550	551
AT3G08560	2
AT3G08570	10
AT3G08575	0
AT3G08580	1874
AT3G08585	0
AT3G08590	1029
AT3G08595	0
AT3G08600	3
AT3G08605	0
AT3G08610	822
AT3G08615	0
AT3G08620	84
AT3G08630	7
AT3G08635	5
AT3G08636	0
AT3G08640	78
AT3G08645	0
AT3G08650	1806
AT3G08655	7
AT3G08660	0
AT3G08665	0
AT3G08670	64
AT3G08675	0
AT3G08680	4
AT3G08685	1
AT3G08690	2661
AT3G08695	0
AT3G08700	27
AT3G08705	0
AT3G08710	405
AT3G08715	0
AT3G08720	1345
AT3G08725	0
AT3G08730	1710
AT3G08735	0
AT3G08740	970
AT3G08745	0
AT3G08750	3
AT3G08755	0
AT3G08760	2396
AT3G08765	0
AT3G08770	82
AT3G08775	0
AT3G08780	184
AT3G08785	0
AT3G08790	0
AT3G08795	3
AT3G08800	17
AT3G08805	2
AT3G08810	13
AT3G08815	0
AT3G08820	15
AT3G08825	0
AT3G08835	0
AT3G08840	385
AT3G08845	0
AT3G08850	1081
AT3G08855	0
AT3G08860	1
AT3G08870	84
AT3G08875	0
AT3G08880	25
AT3G08885	11
AT3G08890	73
AT3G08895	0
AT3G08900	8
AT3G08905	1
AT3G08910	156
AT3G08915	0
AT3G08920	30
AT3G08925	0
AT3G08930	1160
AT3G08935	0
AT3G08940	9727
AT3G08943	201
AT3G08945	0
AT3G08947	53
AT3G08950	96
AT3G08960	396
AT3G08965	0
AT3G08970	828
AT3G08975	0
AT3G08980	27
AT3G08985	0
AT3G08990	78
AT3G09000	150
AT3G09005	0
AT3G09010	8
AT3G09015	0
AT3G09020	21
AT3G09025	0
AT3G09030	341
AT3G09032	3
AT3G09035	7
AT3G09040	32
AT3G09045	0
AT3G09050	99
AT3G09055	7
AT3G09060	22
AT3G09065	0
AT3G09070	15
AT3G09075	0
AT3G09080	7
AT3G09085	173
AT3G09090	324
AT3G09095	0
AT3G09100	673
AT3G09105	0
AT3G09110	0
AT3G09115	0
AT3G09120	0
AT3G09125	0
AT3G09130	1
AT3G09135	0
AT3G09140	0
AT3G09145	6
AT3G09150	61
AT3G09155	0
AT3G09160	32
AT3G09162	33
AT3G09165	0
AT3G09170	0
AT3G09175	0
AT3G09180	388
AT3G09185	0
AT3G09190	5
AT3G09195	0
AT3G09200	1103
AT3G09205	0
AT3G09210	154
AT3G09220	0
AT3G09225	0
AT3G09230	110
AT3G09240	3
AT3G09245	0
AT3G09250	80
AT3G09255	0
AT3G09260	0
AT3G09265	19
AT3G09270	2
AT3G09275	0
AT3G09280	0
AT3G09285	0
AT3G09290	0
AT3G09295	4
AT3G09300	465
AT3G09305	0
AT3G09310	1
AT3G09315	0
AT3G09320	252
AT3G09325	0
AT3G09330	0
AT3G09335	0
AT3G09340	0
AT3G09345	2
AT3G09350	2807
AT3G09355	0
AT3G09360	343
AT3G09365	0
AT3G09370	1207
AT3G09375	7
AT3G09380	0
AT3G09385	1
AT3G09390	4925
AT3G09395	0
AT3G09400	6
AT3G09405	7
AT3G09410	19
AT3G09415	0
AT3G09425	0
AT3G09430	2
AT3G09435	0
AT3G09440	6165
AT3G09445	0
AT3G09450	13
AT3G09455	121
AT3G09465	0
AT3G09470	417
AT3G09475	0
AT3G09480	68
AT3G09485	0
AT3G09490	30
AT3G09495	1
AT3G09500	2595
AT3G09505	0
AT3G09510	0
AT3G09515	1
AT3G09520	9
AT3G09525	1
AT3G09530	0
AT3G09540	3
AT3G09545	0
AT3G09550	29
AT3G09555	0
AT3G09560	443
AT3G09565	0
AT3G09570	718
AT3G09575	0
AT3G09580	118
AT3G09585	0
AT3G09590	0
AT3G09595	0
AT3G09600	16
AT3G09605	0
AT3G09615	0
AT3G09620	0
AT3G09625	0
AT3G09630	1960
AT3G09635	0
AT3G09640	1065
AT3G09645	0
AT3G09650	153
AT3G09655	0
AT3G09660	4
AT3G09665	0
AT3G09670	146
AT3G09675	0
AT3G09680	1
AT3G09685	0
AT3G09690	86
AT3G09695	0
AT3G09700	48
AT3G09705	0
AT3G09710	1
AT3G09720	144
AT3G09725	14
AT3G09730	2
AT3G09735	183
AT3G09740	510
AT3G09745	3
AT3G09750	5
AT3G09755	1
AT3G09760	227
AT3G09765	0
AT3G09770	725
AT3G09775	25
AT3G09780	0
AT3G09785	11
AT3G09790	2
AT3G09795	2
AT3G09800	4
AT3G09810	96
AT3G09815	0
AT3G09820	203
AT3G09825	0
AT3G09830	598
AT3G09835	0
AT3G09840	17670
AT3G09845	0
AT3G09850	4745
AT3G09855	0
AT3G09860	751
AT3G09863	10
AT3G09865	0
AT3G09870	1
AT3G09875	0
AT3G09880	622
AT3G09890	74
AT3G09895	0
AT3G09900	119
AT3G09905	0
AT3G09910	4
AT3G09915	7
AT3G09920	1737
AT3G09922	0
AT3G09925	0
AT3G09930	0
AT3G09935	0
AT3G09940	0
AT3G09945	0
AT3G09950	0
AT3G09955	2
AT3G09960	1
AT3G09965	0
AT3G09970	294
AT3G09980	1175
AT3G09985	4
AT3G09990	0
AT3G09995	0
AT3G10000	0
AT3G10010	43
AT3G10015	0
AT3G10020	7471
AT3G10030	968
AT3G10035	0
AT3G10040	7
AT3G10050	38
AT3G10060	84
AT3G10070	60
AT3G10080	5
AT3G10090	159
AT3G10100	4
AT3G10110	1
AT3G10113	2
AT3G10114	0
AT3G10116	9
AT3G10120	0
AT3G10130	684
AT3G10140	42
AT3G10150	6
AT3G10160	269
AT3G10180	70
AT3G10185	2
AT3G10190	51
AT3G10195	0
AT3G10200	18
AT3G10210	54
AT3G10220	75
AT3G10230	367
AT3G10240	2
AT3G10250	950
AT3G10260	305
AT3G10270	162
AT3G10280	7
AT3G10282	0
AT3G10290	1
AT3G10300	877
AT3G10310	43
AT3G10320	359
AT3G10330	99
AT3G10340	0
AT3G10350	274
AT3G10360	188
AT3G10370	462
AT3G10380	3130
AT3G10390	380
AT3G10400	0
AT3G10405	538
AT3G10410	3295
AT3G10415	0
AT3G10420	1040
AT3G10430	0
AT3G10439	0
AT3G10440	20
AT3G10450	662
AT3G10455	1
AT3G10460	1
AT3G10470	0
AT3G10480	771
AT3G10490	2247
AT3G10500	2705
AT3G10510	0
AT3G10520	1
AT3G10525	17
AT3G10527	0
AT3G10530	78
AT3G10540	161
AT3G10550	922
AT3G10560	5
AT3G10570	6
AT3G10572	545
AT3G10575	0
AT3G10580	0
AT3G10585	0
AT3G10590	0
AT3G10595	0
AT3G10600	1
AT3G10605	0
AT3G10610	22
AT3G10620	67
AT3G10630	86
AT3G10640	1380
AT3G10650	1359
AT3G10660	2
AT3G10670	555
AT3G10680	5
AT3G10690	52
AT3G10700	34
AT3G10710	0
AT3G10720	35
AT3G10730	52
AT3G10740	9750
AT3G10745	4
AT3G10750	4
AT3G10760	134
AT3G10770	3359
AT3G10780	2
AT3G10790	0
AT3G10800	2130
AT3G10810	148
AT3G10815	10
AT3G10820	395
AT3G10840	2
AT3G10845	0
AT3G10850	3472
AT3G10860	1792
AT3G10870	21
AT3G10880	4
AT3G10890	0
AT3G10900	0
AT3G10910	33
AT3G10915	795
AT3G10920	1121
AT3G10930	234
AT3G10940	41
AT3G10950	0
AT3G10960	23
AT3G10970	1334
AT3G10974	0
AT3G10980	126
AT3G10985	967
AT3G10986	0
AT3G10990	0
AT3G11000	0
AT3G11010	93
AT3G11020	219
AT3G11030	72
AT3G11040	63
AT3G11050	49
AT3G11060	0
AT3G11070	77
AT3G11080	58
AT3G11090	32
AT3G11100	1344
AT3G11110	2
AT3G11120	11
AT3G11130	1329
AT3G11150	30
AT3G11160	0
AT3G11165	2
AT3G11170	471
AT3G11180	0
AT3G11200	1234
AT3G11210	4
AT3G11220	185
AT3G11230	297
AT3G11240	182
AT3G11250	122
AT3G11260	0
AT3G11270	247
AT3G11280	69
AT3G11285	0
AT3G11290	184
AT3G11300	0
AT3G11310	0
AT3G11320	121
AT3G11325	2
AT3G11330	178
AT3G11340	1
AT3G11350	0
AT3G11370	0
AT3G11380	0
AT3G11385	0
AT3G11390	0
AT3G11395	0
AT3G11397	234
AT3G11400	1930
AT3G11402	0
AT3G11405	0
AT3G11410	2278
AT3G11415	7
AT3G11420	292
AT3G11430	0
AT3G11435	0
AT3G11440	120
AT3G11450	1711
AT3G11460	9
AT3G11470	21
AT3G11480	1
AT3G11490	72
AT3G11500	138
AT3G11505	0
AT3G11510	553
AT3G11520	10
AT3G11530	499
AT3G11540	527
AT3G11550	31
AT3G11560	800
AT3G11570	14
AT3G11580	43
AT3G11590	213
AT3G11591	1
AT3G11600	55
AT3G11620	128
AT3G11630	348
AT3G11640	4
AT3G11650	135
AT3G11660	387
AT3G11670	1089
AT3G11673	0
AT3G11680	0
AT3G11690	50
AT3G11700	46
AT3G11710	470
AT3G11720	213
AT3G11730	471
AT3G11740	2
AT3G11745	25
AT3G11750	19
AT3G11760	104
AT3G11770	148
AT3G11773	16
AT3G11780	1644
AT3G11800	66
AT3G11810	600
AT3G11820	521
AT3G11825	0
AT3G11830	771
AT3G11840	82
AT3G11850	191
AT3G11860	0
AT3G11870	1
AT3G11880	534
AT3G11890	285
AT3G11900	298
AT3G11910	624
AT3G11920	0
AT3G11930	4754
AT3G11940	2265
AT3G11945	101
AT3G11950	31
AT3G11960	797
AT3G11964	142
AT3G11970	0
AT3G11980	0
AT3G11990	0
AT3G12000	0
AT3G12010	251
AT3G12020	430
AT3G12030	0
AT3G12040	154
AT3G12050	7976
AT3G12060	12
AT3G12070	82
AT3G12080	2022
AT3G12090	40
AT3G12100	207
AT3G12110	3
AT3G12120	947
AT3G12130	251
AT3G12140	1447
AT3G12143	0
AT3G12145	2
AT3G12150	345
AT3G12160	3
AT3G12170	0
AT3G12180	55
AT3G12190	18
AT3G12200	144
AT3G12203	0
AT3G12210	89
AT3G12220	5
AT3G12230	0
AT3G12240	1
AT3G12250	128
AT3G12260	595
AT3G12270	131
AT3G12280	260
AT3G12290	477
AT3G12300	505
AT3G12320	343
AT3G12340	123
AT3G12345	784
AT3G12350	316
AT3G12360	1105
AT3G12370	97
AT3G12380	211
AT3G12385	0
AT3G12390	72
AT3G12400	1594
AT3G12410	0
AT3G12420	0
AT3G12430	0
AT3G12440	0
AT3G12450	0
AT3G12460	0
AT3G12470	0
AT3G12480	446
AT3G12490	2356
AT3G12500	0
AT3G12502	0
AT3G12510	0
AT3G12520	40
AT3G12530	50
AT3G12540	0
AT3G12545	2
AT3G12550	52
AT3G12560	147
AT3G12570	1697
AT3G12580	31621
AT3G12585	3
AT3G12587	190
AT3G12590	117
AT3G12600	359
AT3G12610	0
AT3G12620	300
AT3G12630	2333
AT3G12640	452
AT3G12650	108
AT3G12660	0
AT3G12670	353
AT3G12680	210
AT3G12685	18
AT3G12690	42
AT3G12700	15
AT3G12710	2
AT3G12720	0
AT3G12730	24
AT3G12740	2224
AT3G12750	3
AT3G12760	1902
AT3G12770	13
AT3G12775	2
AT3G12780	6109
AT3G12800	2418
AT3G12810	430
AT3G12820	1
AT3G12830	567
AT3G12833	36
AT3G12835	0
AT3G12840	2
AT3G12850	0
AT3G12860	50
AT3G12870	0
AT3G12880	2
AT3G12890	0
AT3G12900	0
AT3G12910	4
AT3G12915	87
AT3G12920	91
AT3G12930	48
AT3G12940	26
AT3G12950	183
AT3G12955	0
AT3G12960	2
AT3G12965	15
AT3G12970	0
AT3G12977	0
AT3G12980	1668
AT3G12981	130
AT3G12990	118
AT3G13000	15
AT3G13010	0
AT3G13020	28
AT3G13030	38
AT3G13040	767
AT3G13050	236
AT3G13060	193
AT3G13061	0
AT3G13062	1140
AT3G13065	56
AT3G13070	329
AT3G13075	0
AT3G13080	118
AT3G13090	22
AT3G13100	49
AT3G13110	450
AT3G13120	1687
AT3G13130	1
AT3G13140	0
AT3G13150	15
AT3G13160	86
AT3G13170	0
AT3G13175	0
AT3G13180	64
AT3G13190	4
AT3G13200	4002
AT3G13205	0
AT3G13210	9
AT3G13220	1
AT3G13222	25
AT3G13223	0
AT3G13224	935
AT3G13225	542
AT3G13226	79
AT3G13227	0
AT3G13228	0
AT3G13229	0
AT3G13230	172
AT3G13235	443
AT3G13240	58
AT3G13250	2
AT3G13260	2
AT3G13270	60
AT3G13275	39
AT3G13276	132
AT3G13277	1945
AT3G13280	5
AT3G13290	386
AT3G13300	1480
AT3G13310	2323
AT3G13320	408
AT3G13330	485
AT3G13335	0
AT3G13340	833
AT3G13350	679
AT3G13360	526
AT3G13370	0
AT3G13380	352
AT3G13390	0
AT3G13400	26
AT3G13403	6
AT3G13404	131
AT3G13405	48
AT3G13410	1133
AT3G13420	7
AT3G13430	490
AT3G13432	0
AT3G13433	0
AT3G13435	2
AT3G13437	6
AT3G13438	9
AT3G13440	96
AT3G13445	371
AT3G13450	3475
AT3G13460	3721
AT3G13470	4100
AT3G13480	108
AT3G13490	315
AT3G13500	1
AT3G13510	12
AT3G13520	6
AT3G13525	0
AT3G13530	136
AT3G13540	0
AT3G13550	244
AT3G13560	2
AT3G13570	111
AT3G13580	885
AT3G13590	7
AT3G13600	2
AT3G13610	4
AT3G13620	6
AT3G13624	0
AT3G13630	0
AT3G13640	1
AT3G13650	0
AT3G13660	0
AT3G13662	0
AT3G13670	2177
AT3G13672	25
AT3G13674	3
AT3G13677	11
AT3G13680	15
AT3G13682	27
AT3G13690	11
AT3G13700	0
AT3G13710	0
AT3G13720	309
AT3G13724	0
AT3G13730	126
AT3G13740	713
AT3G13750	22886
AT3G13760	0
AT3G13770	7
AT3G13772	433
AT3G13780	149
AT3G13782	144
AT3G13784	216
AT3G13790	743
AT3G13800	555
AT3G13810	235
AT3G13820	0
AT3G13825	0
AT3G13830	1
AT3G13840	0
AT3G13845	16
AT3G13850	45
AT3G13855	0
AT3G13857	0
AT3G13860	1002
AT3G13870	1515
AT3G13880	88
AT3G13882	413
AT3G13890	0
AT3G13898	0
AT3G13900	12
AT3G13910	262
AT3G13920	4686
AT3G13930	286
AT3G13940	140
AT3G13950	35
AT3G13960	0
AT3G13965	270
AT3G13970	18
AT3G13980	6
AT3G13990	398
AT3G14000	17
AT3G14010	1541
AT3G14020	20
AT3G14025	1
AT3G14030	0
AT3G14040	1
AT3G14050	2417
AT3G14060	39
AT3G14067	5435
AT3G14070	171
AT3G14075	462
AT3G14080	82
AT3G14090	343
AT3G14100	1012
AT3G14110	632
AT3G14120	93
AT3G14130	181
AT3G14140	3
AT3G14150	25
AT3G14160	201
AT3G14170	14
AT3G14172	193
AT3G14180	281
AT3G14185	0
AT3G14190	14
AT3G14200	989
AT3G14205	797
AT3G14210	21
AT3G14220	10
AT3G14225	1
AT3G14230	1366
AT3G14240	31
AT3G14250	0
AT3G14260	0
AT3G14270	1837
AT3G14280	76
AT3G14290	210
AT3G14300	0
AT3G14310	154
AT3G14320	0
AT3G14330	23
AT3G14340	0
AT3G14350	49
AT3G14360	7
AT3G14362	0
AT3G14370	0
AT3G14380	0
AT3G14385	0
AT3G14390	75
AT3G14395	9
AT3G14400	775
AT3G14410	24
AT3G14415	1794
AT3G14420	12436
AT3G14430	263
AT3G14440	802
AT3G14450	86
AT3G14452	0
AT3G14460	37
AT3G14463	0
AT3G14467	0
AT3G14470	85
AT3G14475	0
AT3G14480	0
AT3G14490	0
AT3G14500	0
AT3G14510	0
AT3G14515	0
AT3G14517	0
AT3G14520	0
AT3G14530	0
AT3G14540	0
AT3G14550	77
AT3G14560	271
AT3G14570	225
AT3G14580	21
AT3G14590	1039
AT3G14595	6169
AT3G14600	933
AT3G14610	117
AT3G14620	4289
AT3G14630	3
AT3G14640	9
AT3G14650	508
AT3G14660	3084
AT3G14670	0
AT3G14680	1
AT3G14690	1257
AT3G14700	12
AT3G14710	13
AT3G14720	486
AT3G14730	13
AT3G14735	0
AT3G14740	4
AT3G14750	100
AT3G14760	1
AT3G14770	858
AT3G14780	12
AT3G14790	82
AT3G14800	63
AT3G14810	125
AT3G14820	0
AT3G14830	624
AT3G14840	128
AT3G14850	120
AT3G14855	0
AT3G14860	214
AT3G14870	3
AT3G14880	12
AT3G14890	4
AT3G14900	20
AT3G14910	113
AT3G14920	368
AT3G14930	309
AT3G14940	78
AT3G14950	0
AT3G14960	157
AT3G14970	0
AT3G14980	42
AT3G14981	0
AT3G14990	3012
AT3G15000	822
AT3G15010	1734
AT3G15020	84
AT3G15030	10
AT3G15040	352
AT3G15050	0
AT3G15055	0
AT3G15060	172
AT3G15070	420
AT3G15080	161
AT3G15090	67
AT3G15095	168
AT3G15110	67
AT3G15111	0
AT3G15115	11
AT3G15120	251
AT3G15130	17
AT3G15140	10
AT3G15150	107
AT3G15160	114
AT3G15170	0
AT3G15180	386
AT3G15190	971
AT3G15200	16
AT3G15210	543
AT3G15220	96
AT3G15240	2
AT3G15250	0
AT3G15251	0
AT3G15260	156
AT3G15270	17
AT3G15280	8
AT3G15290	886
AT3G15300	2
AT3G15310	0
AT3G15320	0
AT3G15330	1
AT3G15340	12
AT3G15350	44
AT3G15351	265
AT3G15352	55
AT3G15353	30619
AT3G15354	119
AT3G15355	339
AT3G15356	27
AT3G15357	11
AT3G15358	151
AT3G15359	0
AT3G15360	1101
AT3G15370	0
AT3G15380	47
AT3G15390	35
AT3G15395	77
AT3G15400	76
AT3G15410	68
AT3G15420	33
AT3G15430	596
AT3G15440	131
AT3G15450	28189
AT3G15460	34
AT3G15470	215
AT3G15480	175
AT3G15490	0
AT3G15500	2277
AT3G15510	123
AT3G15518	11
AT3G15520	44
AT3G15530	52
AT3G15534	1
AT3G15536	0
AT3G15540	14
AT3G15548	0
AT3G15550	0
AT3G15570	11
AT3G15578	0
AT3G15580	9024
AT3G15585	0
AT3G15590	994
AT3G15600	0
AT3G15602	0
AT3G15604	0
AT3G15605	6
AT3G15610	172
AT3G15620	143
AT3G15630	295
AT3G15635	0
AT3G15640	125
AT3G15650	0
AT3G15660	812
AT3G15670	0
AT3G15680	0
AT3G15690	274
AT3G15700	0
AT3G15710	43
AT3G15720	0
AT3G15730	1294
AT3G15740	1
AT3G15750	59
AT3G15760	472
AT3G15770	1591
AT3G15780	564
AT3G15790	201
AT3G15800	13
AT3G15810	1343
AT3G15820	97
AT3G15830	0
AT3G15840	1835
AT3G15850	1790
AT3G15860	0
AT3G15870	2
AT3G15880	1130
AT3G15890	86
AT3G15900	218
AT3G15909	0
AT3G15910	0
AT3G15920	146
AT3G15930	0
AT3G15935	0
AT3G15940	67
AT3G15950	0
AT3G15960	0
AT3G15970	617
AT3G15980	49
AT3G15990	0
AT3G16000	242
AT3G16010	30
AT3G16020	1
AT3G16030	121
AT3G16040	8
AT3G16050	491
AT3G16060	53
AT3G16070	0
AT3G16080	385
AT3G16090	176
AT3G16100	289
AT3G16110	105
AT3G16117	0
AT3G16120	9
AT3G16130	0
AT3G16140	1796
AT3G16150	3
AT3G16160	0
AT3G16170	137
AT3G16175	20
AT3G16180	1
AT3G16190	1696
AT3G16200	46
AT3G16210	0
AT3G16220	207
AT3G16230	180
AT3G16240	260
AT3G16250	7
AT3G16260	321
AT3G16270	994
AT3G16280	12
AT3G16290	186
AT3G16300	3
AT3G16310	240
AT3G16320	4
AT3G16330	13
AT3G16340	37
AT3G16350	37
AT3G16360	0
AT3G16370	12
AT3G16380	0
AT3G16390	0
AT3G16400	49
AT3G16410	0
AT3G16415	0
AT3G16420	14
AT3G16430	0
AT3G16432	0
AT3G16440	0
AT3G16450	0
AT3G16460	9
AT3G16470	102
AT3G16480	108
AT3G16490	0
AT3G16500	423
AT3G16510	136
AT3G16520	642
AT3G16525	0
AT3G16530	7
AT3G16540	0
AT3G16550	0
AT3G16552	0
AT3G16555	0
AT3G16560	15
AT3G16565	122
AT3G16570	150
AT3G16580	0
AT3G16590	0
AT3G16600	0
AT3G16610	4
AT3G16620	122
AT3G16630	506
AT3G16640	69954
AT3G16650	38
AT3G16660	15
AT3G16670	428
AT3G16680	0
AT3G16690	38
AT3G16700	1
AT3G16710	23
AT3G16712	5
AT3G16720	256
AT3G16730	11
AT3G16740	376
AT3G16750	68
AT3G16760	406
AT3G16770	19805
AT3G16780	270
AT3G16785	785
AT3G16800	132
AT3G16810	93
AT3G16820	0
AT3G16830	548
AT3G16840	295
AT3G16850	419
AT3G16857	1033
AT3G16860	208
AT3G16870	27
AT3G16880	0
AT3G16890	39
AT3G16895	0
AT3G16900	2
AT3G16910	1313
AT3G16920	4
AT3G16930	0
AT3G16940	817
AT3G16950	106
AT3G16960	0
AT3G16970	0
AT3G16980	0
AT3G16990	397
AT3G17000	1916
AT3G17010	0
AT3G17020	4022
AT3G17030	225
AT3G17040	635
AT3G17050	7
AT3G17060	0
AT3G17070	3
AT3G17080	0
AT3G17090	519
AT3G17100	644
AT3G17110	1256
AT3G17120	1
AT3G17130	0
AT3G17140	0
AT3G17150	0
AT3G17152	0
AT3G17155	0
AT3G17160	16
AT3G17170	58
AT3G17180	19
AT3G17185	40
AT3G17190	0
AT3G17200	0
AT3G17203	0
AT3G17205	692
AT3G17210	1025
AT3G17220	33
AT3G17225	47
AT3G17227	0
AT3G17230	0
AT3G17240	378
AT3G17250	121
AT3G17260	0
AT3G17261	0
AT3G17265	0
AT3G17270	0
AT3G17280	12
AT3G17290	0
AT3G17300	63
AT3G17310	61
AT3G17320	0
AT3G17330	110
AT3G17340	64
AT3G17350	38
AT3G17360	40
AT3G17365	86
AT3G17370	0
AT3G17380	23
AT3G17390	92
AT3G17400	9
AT3G17410	1527
AT3G17420	14
AT3G17430	87
AT3G17440	485
AT3G17450	411
AT3G17460	10
AT3G17465	302
AT3G17470	366
AT3G17480	0
AT3G17490	0
AT3G17500	0
AT3G17510	949
AT3G17520	8
AT3G17530	0
AT3G17540	0
AT3G17550	0
AT3G17560	0
AT3G17570	0
AT3G17580	0
AT3G17590	36
AT3G17600	0
AT3G17609	9
AT3G17611	426
AT3G17620	0
AT3G17626	30
AT3G17630	40
AT3G17640	4
AT3G17650	568
AT3G17655	1
AT3G17660	153
AT3G17668	46
AT3G17670	19
AT3G17675	2
AT3G17680	5
AT3G17690	7
AT3G17700	461
AT3G17710	194
AT3G17712	96
AT3G17715	105
AT3G17717	0
AT3G17720	1
AT3G17730	3
AT3G17740	741
AT3G17750	418
AT3G17760	3
AT3G17765	0
AT3G17770	6125
AT3G17780	141
AT3G17790	1482
AT3G17800	1498
AT3G17810	2297
AT3G17820	201
AT3G17830	12
AT3G17840	1
AT3G17850	530
AT3G17860	144
AT3G17880	563
AT3G17890	21
AT3G17900	254
AT3G17910	30
AT3G17920	189
AT3G17930	882
AT3G17940	192
AT3G17950	42
AT3G17970	553
AT3G17980	139
AT3G18000	8
AT3G18010	5
AT3G18020	57
AT3G18030	197
AT3G18035	902
AT3G18040	221
AT3G18050	262
AT3G18060	293
AT3G18070	2
AT3G18080	545
AT3G18090	4
AT3G18100	300
AT3G18110	49
AT3G18120	0
AT3G18130	14
AT3G18140	386
AT3G18145	3
AT3G18150	0
AT3G18160	39
AT3G18165	282
AT3G18170	74
AT3G18180	0
AT3G18190	662
AT3G18200	3
AT3G18210	318
AT3G18215	234
AT3G18217	0
AT3G18220	0
AT3G18230	549
AT3G18235	0
AT3G18240	13
AT3G18250	23
AT3G18260	10
AT3G18270	199
AT3G18280	241
AT3G18282	1
AT3G18290	1388
AT3G18291	0
AT3G18295	81
AT3G18300	19
AT3G18310	89
AT3G18320	178
AT3G18330	5
AT3G18340	0
AT3G18350	252
AT3G18360	1
AT3G18362	1
AT3G18370	437
AT3G18380	127
AT3G18390	856
AT3G18400	0
AT3G18410	341
AT3G18420	87
AT3G18430	328
AT3G18440	331
AT3G18450	0
AT3G18460	0
AT3G18470	0
AT3G18480	175
AT3G18485	3
AT3G18490	162
AT3G18500	71
AT3G18510	16
AT3G18518	0
AT3G18520	285
AT3G18524	25
AT3G18530	9
AT3G18535	156
AT3G18550	147
AT3G18560	158
AT3G18570	0
AT3G18580	6
AT3G18590	0
AT3G18600	37
AT3G18610	24
AT3G18620	159
AT3G18630	14
AT3G18640	361
AT3G18650	0
AT3G18660	4
AT3G18670	1
AT3G18680	298
AT3G18690	39
AT3G18700	0
AT3G18710	5
AT3G18715	1
AT3G18720	0
AT3G18730	7
AT3G18740	1208
AT3G18750	128
AT3G18760	5
AT3G18770	123
AT3G18773	49
AT3G18775	1
AT3G18777	6
AT3G18780	5012
AT3G18790	368
AT3G18800	273
AT3G18810	0
AT3G18815	0
AT3G18820	568
AT3G18827	0
AT3G18830	473
AT3G18840	0
AT3G18845	0
AT3G18850	3
AT3G18860	249
AT3G18870	50
AT3G18880	3
AT3G18890	36
AT3G18895	0
AT3G18900	0
AT3G18905	0
AT3G18910	22
AT3G18915	0
AT3G18930	113
AT3G18940	118
AT3G18950	84
AT3G18952	0
AT3G18955	0
AT3G18957	0
AT3G18960	9
AT3G18970	69
AT3G18980	464
AT3G18990	486
AT3G19000	61
AT3G19002	1
AT3G19010	1059
AT3G19020	93
AT3G19025	1
AT3G19030	320
AT3G19035	0
AT3G19040	1
AT3G19045	0
AT3G19050	0
AT3G19055	0
AT3G19070	0
AT3G19080	24
AT3G19085	0
AT3G19090	3
AT3G19100	184
AT3G19120	35
AT3G19130	199
AT3G19140	0
AT3G19150	102
AT3G19160	0
AT3G19170	1693
AT3G19180	151
AT3G19184	10
AT3G19190	1359
AT3G19200	0
AT3G19210	3
AT3G19220	116
AT3G19230	17
AT3G19235	0
AT3G19240	3542
AT3G19250	1
AT3G19260	147
AT3G19270	185
AT3G19274	0
AT3G19280	68
AT3G19290	2213
AT3G19300	40
AT3G19310	0
AT3G19320	0
AT3G19323	0
AT3G19330	3
AT3G19340	374
AT3G19350	0
AT3G19360	21
AT3G19370	3
AT3G19380	126
AT3G19390	92
AT3G19400	3
AT3G19410	0
AT3G19420	1360
AT3G19430	0
AT3G19440	6
AT3G19450	11
AT3G19460	231
AT3G19470	91
AT3G19480	27
AT3G19490	444
AT3G19500	5
AT3G19508	48
AT3G19510	289
AT3G19515	194
AT3G19520	858
AT3G19530	0
AT3G19540	117
AT3G19550	0
AT3G19552	0
AT3G19553	644
AT3G19560	0
AT3G19565	0
AT3G19570	24
AT3G19580	1535
AT3G19590	18
AT3G19595	0
AT3G19600	0
AT3G19610	0
AT3G19613	0
AT3G19615	5
AT3G19620	13
AT3G19630	132
AT3G19640	614
AT3G19650	263
AT3G19660	11
AT3G19663	5
AT3G19670	862
AT3G19680	147
AT3G19690	0
AT3G19700	0
AT3G19710	3
AT3G19720	166
AT3G19740	362
AT3G19760	2102
AT3G19770	240
AT3G19780	111
AT3G19790	49
AT3G19800	1119
AT3G19810	159
AT3G19820	490
AT3G19830	415
AT3G19840	273
AT3G19850	49
AT3G19860	1370
AT3G19870	185
AT3G19880	0
AT3G19890	0
AT3G19895	351
AT3G19900	3744
AT3G19910	3100
AT3G19920	2
AT3G19930	917
AT3G19940	0
AT3G19950	456
AT3G19960	631
AT3G19970	41
AT3G19980	390
AT3G19990	889
AT3G20000	142
AT3G20010	183
AT3G20015	4
AT3G20020	26
AT3G20030	0
AT3G20040	77
AT3G20050	296
AT3G20060	1032
AT3G20070	64
AT3G20075	3
AT3G20080	43
AT3G20083	0
AT3G20085	0
AT3G20087	0
AT3G20090	10
AT3G20100	29
AT3G20110	0
AT3G20120	40
AT3G20130	22
AT3G20140	0
AT3G20150	0
AT3G20155	0
AT3G20160	0
AT3G20170	83
AT3G20180	2
AT3G20190	2
AT3G20200	22
AT3G20210	0
AT3G20220	0
AT3G20230	268
AT3G20240	46
AT3G20250	1118
AT3G20260	0
AT3G20270	152
AT3G20280	111
AT3G20290	709
AT3G20300	403
AT3G20310	804
AT3G20320	106
AT3G20330	146
AT3G20340	1717
AT3G20350	11
AT3G20360	1
AT3G20362	0
AT3G20365	0
AT3G20370	0
AT3G20380	0
AT3G20390	2040
AT3G20395	0
AT3G20400	0
AT3G20410	2929
AT3G20420	29
AT3G20430	191
AT3G20440	9
AT3G20450	9
AT3G20460	0
AT3G20470	350
AT3G20475	1
AT3G20480	3
AT3G20490	90
AT3G20500	899
AT3G20510	255
AT3G20520	3
AT3G20530	0
AT3G20540	205
AT3G20541	7
AT3G20550	1641
AT3G20555	0
AT3G20557	0
AT3G20560	88
AT3G20570	7
AT3G20580	0
AT3G20590	0
AT3G20600	89
AT3G20610	0
AT3G20620	107
AT3G20630	977
AT3G20640	26
AT3G20650	185
AT3G20655	0
AT3G20660	66
AT3G20670	70
AT3G20680	244
AT3G20690	0
AT3G20700	0
AT3G20705	0
AT3G20710	1
AT3G20720	629
AT3G20730	5
AT3G20740	60
AT3G20750	0
AT3G20760	0
AT3G20770	6174
AT3G20780	40
AT3G20790	29
AT3G20800	374
AT3G20810	2438
AT3G20820	52
AT3G20830	1
AT3G20840	0
AT3G20850	0
AT3G20860	2
AT3G20865	3
AT3G20870	102
AT3G20880	0
AT3G20885	0
AT3G20890	127
AT3G20898	5
AT3G20900	0
AT3G20910	234
AT3G20920	411
AT3G20930	107
AT3G20935	5
AT3G20940	0
AT3G20950	0
AT3G20960	13
AT3G20970	223
AT3G20975	1
AT3G20978	0
AT3G20980	0
AT3G20990	0
AT3G20993	0
AT3G20997	0
AT3G21000	0
AT3G21010	23
AT3G21020	12
AT3G21030	5
AT3G21040	0
AT3G21050	15
AT3G21055	919
AT3G21060	127
AT3G21070	330
AT3G21080	1
AT3G21090	0
AT3G21100	12
AT3G21110	68
AT3G21120	0
AT3G21130	1
AT3G21140	99
AT3G21150	2
AT3G21160	190
AT3G21165	0
AT3G21170	0
AT3G21175	130
AT3G21180	0
AT3G21190	5
AT3G21200	299
AT3G21210	5
AT3G21215	791
AT3G21220	313
AT3G21230	13
AT3G21240	1
AT3G21250	112
AT3G21260	36
AT3G21270	21
AT3G21280	53
AT3G21290	309
AT3G21295	474
AT3G21300	94
AT3G21305	0
AT3G21310	2
AT3G21320	22
AT3G21330	15
AT3G21340	0
AT3G21350	287
AT3G21351	32
AT3G21352	0
AT3G21360	23
AT3G21370	0
AT3G21371	0
AT3G21380	0
AT3G21390	51
AT3G21400	6
AT3G21405	0
AT3G21410	0
AT3G21420	44
AT3G21430	435
AT3G21450	3
AT3G21460	8
AT3G21465	33
AT3G21470	3
AT3G21473	0
AT3G21475	0
AT3G21480	39
AT3G21481	0
AT3G21490	0
AT3G21500	0
AT3G21510	14
AT3G21520	0
AT3G21530	39
AT3G21540	23
AT3G21550	0
AT3G21560	5
AT3G21570	0
AT3G21580	9
AT3G21590	1
AT3G21600	43
AT3G21610	914
AT3G21620	0
AT3G21630	517
AT3G21640	133
AT3G21650	313
AT3G21660	46
AT3G21670	652
AT3G21680	2
AT3G21690	899
AT3G21700	209
AT3G21710	29
AT3G21720	0
AT3G21730	0
AT3G21740	155
AT3G21750	43
AT3G21755	11
AT3G21760	0
AT3G21770	1
AT3G21780	0
AT3G21781	0
AT3G21790	1535
AT3G21791	0
AT3G21800	0
AT3G21805	18
AT3G21810	283
AT3G21820	7
AT3G21825	0
AT3G21830	0
AT3G21840	0
AT3G21850	0
AT3G21860	1
AT3G21865	436
AT3G21870	260
AT3G21880	0
AT3G21890	2
AT3G21900	0
AT3G21910	0
AT3G21920	0
AT3G21930	0
AT3G21933	0
AT3G21937	0
AT3G21940	0
AT3G21945	0
AT3G21950	1
AT3G21960	0
AT3G21965	0
AT3G21970	0
AT3G21980	0
AT3G21985	0
AT3G21990	0
AT3G22000	0
AT3G22010	0
AT3G22020	0
AT3G22022	0
AT3G22030	0
AT3G22040	0
AT3G22050	0
AT3G22053	0
AT3G22057	0
AT3G22060	2077
AT3G22070	0
AT3G22072	0
AT3G22080	3
AT3G22085	0
AT3G22090	33
AT3G22100	92
AT3G22104	17
AT3G22110	639
AT3G22120	0
AT3G22121	0
AT3G22125	0
AT3G22133	2
AT3G22136	0
AT3G22142	0
AT3G22150	464
AT3G22160	326
AT3G22170	2020
AT3G22180	33
AT3G22183	0
AT3G22190	219
AT3G22200	1430
AT3G22210	9
AT3G22220	375
AT3G22230	460
AT3G22231	4
AT3G22232	0
AT3G22234	0
AT3G22235	7
AT3G22237	0
AT3G22238	0
AT3G22240	5
AT3G22250	0
AT3G22260	1360
AT3G22270	1026
AT3G22275	0
AT3G22290	442
AT3G22300	53
AT3G22310	110
AT3G22320	1157
AT3G22330	365
AT3G22333	0
AT3G22337	0
AT3G22340	0
AT3G22345	0
AT3G22350	0
AT3G22360	0
AT3G22370	563
AT3G22380	3235
AT3G22400	9
AT3G22410	36
AT3G22415	3
AT3G22420	162
AT3G22421	0
AT3G22425	29
AT3G22430	292
AT3G22436	0
AT3G22440	6728
AT3G22450	59
AT3G22460	3730
AT3G22470	43
AT3G22480	390
AT3G22490	0
AT3G22492	0
AT3G22500	0
AT3G22510	1
AT3G22520	146
AT3G22530	0
AT3G22540	0
AT3G22550	0
AT3G22555	0
AT3G22560	27
AT3G22565	2
AT3G22570	0
AT3G22580	0
AT3G22590	167
AT3G22600	9
AT3G22620	2
AT3G22630	323
AT3G22640	36
AT3G22650	0
AT3G22660	404
AT3G22670	0
AT3G22680	59
AT3G22690	39
AT3G22700	22
AT3G22710	0
AT3G22720	0
AT3G22723	0
AT3G22730	0
AT3G22740	111
AT3G22750	821
AT3G22760	78
AT3G22770	0
AT3G22780	22
AT3G22790	0
AT3G22800	0
AT3G22810	14
AT3G22820	10
AT3G22830	208
AT3G22840	26
AT3G22845	463
AT3G22850	84
AT3G22860	0
AT3G22870	0
AT3G22880	46
AT3G22886	6
AT3G22890	1826
AT3G22900	9
AT3G22910	304
AT3G22920	0
AT3G22930	2
AT3G22935	0
AT3G22937	0
AT3G22940	0
AT3G22942	78
AT3G22945	0
AT3G22950	437
AT3G22955	0
AT3G22960	3618
AT3G22961	36
AT3G22970	233
AT3G22980	347
AT3G22990	460
AT3G23000	690
AT3G23010	32
AT3G23020	30
AT3G23030	1855
AT3G23050	2868
AT3G23060	0
AT3G23070	96
AT3G23080	1132
AT3G23085	12
AT3G23090	1
AT3G23100	41
AT3G23109	0
AT3G23110	2
AT3G23120	2
AT3G23122	0
AT3G23123	0
AT3G23125	0
AT3G23130	0
AT3G23140	0
AT3G23145	0
AT3G23150	542
AT3G23160	341
AT3G23165	0
AT3G23167	0
AT3G23170	351
AT3G23172	0
AT3G23175	1
AT3G23180	0
AT3G23190	0
AT3G23200	90
AT3G23210	6
AT3G23220	0
AT3G23230	2
AT3G23240	0
AT3G23245	0
AT3G23250	0
AT3G23255	107
AT3G23260	178
AT3G23270	0
AT3G23280	843
AT3G23290	2
AT3G23300	359
AT3G23310	182
AT3G23320	0
AT3G23325	43
AT3G23326	1
AT3G23330	40
AT3G23340	171
AT3G23350	0
AT3G23360	0
AT3G23370	4
AT3G23380	0
AT3G23390	150
AT3G23400	391
AT3G23410	2
AT3G23420	1
AT3G23430	17
AT3G23440	10
AT3G23450	88
AT3G23460	0
AT3G23470	0
AT3G23480	58
AT3G23490	3207
AT3G23510	142
AT3G23530	102
AT3G23540	946
AT3G23550	7
AT3G23560	112
AT3G23570	870
AT3G23580	187
AT3G23590	241
AT3G23600	744
AT3G23605	86
AT3G23610	11
AT3G23620	247
AT3G23630	0
AT3G23633	0
AT3G23635	0
AT3G23637	1
AT3G23640	409
AT3G23645	0
AT3G23650	0
AT3G23660	171
AT3G23670	5
AT3G23680	0
AT3G23685	0
AT3G23690	83
AT3G23700	905
AT3G23710	163
AT3G23715	0
AT3G23720	0
AT3G23725	0
AT3G23727	0
AT3G23730	0
AT3G23740	0
AT3G23750	293
AT3G23760	38
AT3G23770	0
AT3G23780	7
AT3G23790	495
AT3G23800	5
AT3G23805	1
AT3G23810	31
AT3G23820	269
AT3G23830	22
AT3G23840	42
AT3G23860	1
AT3G23870	4
AT3G23880	63
AT3G23890	1
AT3G23900	355
AT3G23910	435
AT3G23920	11410
AT3G23930	1
AT3G23940	142
AT3G23950	1
AT3G23955	0
AT3G23960	0
AT3G23970	0
AT3G23980	536
AT3G23990	9900
AT3G24000	90
AT3G24005	2
AT3G24010	408
AT3G24020	4
AT3G24030	75
AT3G24040	49
AT3G24050	554
AT3G24060	0
AT3G24065	0
AT3G24068	1
AT3G24070	1502
AT3G24080	318
AT3G24090	173
AT3G24093	3
AT3G24100	6495
AT3G24110	4
AT3G24120	146
AT3G24130	0
AT3G24140	329
AT3G24150	91
AT3G24160	1069
AT3G24170	175
AT3G24180	394
AT3G24190	266
AT3G24200	486
AT3G24210	0
AT3G24220	0
AT3G24225	0
AT3G24230	0
AT3G24240	0
AT3G24250	0
AT3G24255	11
AT3G24260	0
AT3G24270	0
AT3G24280	1
AT3G24290	0
AT3G24300	0
AT3G24310	0
AT3G24315	122
AT3G24320	29
AT3G24330	0
AT3G24332	0
AT3G24340	0
AT3G24350	257
AT3G24360	3
AT3G24365	0
AT3G24370	0
AT3G24380	0
AT3G24385	0
AT3G24390	0
AT3G24400	4
AT3G24420	900
AT3G24430	110
AT3G24440	98
AT3G24450	2
AT3G24460	40
AT3G24463	37
AT3G24465	0
AT3G24480	6
AT3G24490	173
AT3G24495	137
AT3G24500	6812
AT3G24503	674
AT3G24506	214
AT3G24508	0
AT3G24510	0
AT3G24513	0
AT3G24514	0
AT3G24515	5
AT3G24516	0
AT3G24517	0
AT3G24518	3
AT3G24520	4
AT3G24530	138
AT3G24535	0
AT3G24540	0
AT3G24542	0
AT3G24550	965
AT3G24560	25
AT3G24570	116
AT3G24575	0
AT3G24580	0
AT3G24590	66
AT3G24600	3
AT3G24605	0
AT3G24610	0
AT3G24612	0
AT3G24614	0
AT3G24615	0
AT3G24620	0
AT3G24630	35
AT3G24640	0
AT3G24650	0
AT3G24660	11
AT3G24670	21
AT3G24675	0
AT3G24680	0
AT3G24690	0
AT3G24700	0
AT3G24710	0
AT3G24715	13
AT3G24730	182
AT3G24740	486
AT3G24750	0
AT3G24760	106
AT3G24770	5
AT3G24780	0
AT3G24790	0
AT3G24800	220
AT3G24810	24
AT3G24820	153
AT3G24830	1230
AT3G24840	25
AT3G24850	0
AT3G24860	48
AT3G24870	155
AT3G24880	145
AT3G24890	1
AT3G24900	1
AT3G24927	323
AT3G24929	7
AT3G24982	0
AT3G25010	3
AT3G25011	1
AT3G25012	0
AT3G25013	234
AT3G25014	5
AT3G25020	259
AT3G25030	0
AT3G25040	61
AT3G25050	0
AT3G25060	2
AT3G25070	189
AT3G25080	0
AT3G25090	0
AT3G25100	1
AT3G25110	18
AT3G25120	256
AT3G25130	0
AT3G25140	277
AT3G25150	437
AT3G25160	0
AT3G25165	0
AT3G25170	0
AT3G25180	0
AT3G25182	2
AT3G25190	0
AT3G25200	0
AT3G25210	43
AT3G25220	169
AT3G25221	1
AT3G25225	0
AT3G25230	4541
AT3G25240	6
AT3G25250	23
AT3G25260	0
AT3G25265	0
AT3G25270	0
AT3G25280	0
AT3G25290	58
AT3G25400	3
AT3G25410	117
AT3G25420	0
AT3G25430	12
AT3G25440	21
AT3G25450	0
AT3G25460	0
AT3G25470	421
AT3G25480	395
AT3G25485	0
AT3G25490	0
AT3G25493	0
AT3G25495	2499
AT3G25500	70
AT3G25505	0
AT3G25510	3
AT3G25520	856
AT3G25530	78
AT3G25540	103
AT3G25545	141
AT3G25550	4
AT3G25560	12
AT3G25570	21
AT3G25573	0
AT3G25577	0
AT3G25580	49
AT3G25585	676
AT3G25590	52
AT3G25597	40
AT3G25600	123
AT3G25610	214
AT3G25620	41
AT3G25630	0
AT3G25640	1
AT3G25650	0
AT3G25655	0
AT3G25660	247
AT3G25670	3
AT3G25680	65
AT3G25690	2958
AT3G25700	11
AT3G25710	145
AT3G25715	0
AT3G25716	0
AT3G25717	15
AT3G25719	0
AT3G25720	0
AT3G25725	0
AT3G25727	0
AT3G25730	0
AT3G25740	68
AT3G25750	0
AT3G25760	156
AT3G25770	86
AT3G25780	2
AT3G25790	0
AT3G25795	0
AT3G25800	1093
AT3G25805	70
AT3G25810	0
AT3G25815	0
AT3G25820	0
AT3G25826	0
AT3G25830	0
AT3G25840	2138
AT3G25850	0
AT3G25855	0
AT3G25860	11
AT3G25870	67
AT3G25880	3
AT3G25882	17
AT3G25890	267
AT3G25900	0
AT3G25905	0
AT3G25910	2725
AT3G25920	1034
AT3G25930	0
AT3G25940	75
AT3G25950	11
AT3G25960	0
AT3G25970	0
AT3G25980	1
AT3G25990	38
AT3G26000	1310
AT3G26010	1
AT3G26020	430
AT3G26030	954
AT3G26040	61
AT3G26050	4
AT3G26060	646
AT3G26070	707
AT3G26080	102
AT3G26085	133
AT3G26090	102
AT3G26100	2630
AT3G26110	0
AT3G26115	82
AT3G26120	0
AT3G26125	0
AT3G26130	2
AT3G26134	1
AT3G26135	8
AT3G26140	0
AT3G26147	0
AT3G26150	0
AT3G26160	2
AT3G26165	2053
AT3G26170	2106
AT3G26180	3456
AT3G26190	17
AT3G26200	6
AT3G26210	1392
AT3G26220	3908
AT3G26230	1623
AT3G26235	12
AT3G26237	0
AT3G26240	1047
AT3G26250	0
AT3G26260	0
AT3G26265	0
AT3G26270	0
AT3G26280	800
AT3G26290	28
AT3G26295	0
AT3G26300	81
AT3G26310	20
AT3G26320	1
AT3G26330	0
AT3G26340	37
AT3G26350	43
AT3G26355	0
AT3G26360	102
AT3G26370	218
AT3G26380	124
AT3G26390	0
AT3G26395	85
AT3G26400	971
AT3G26410	41
AT3G26420	2
AT3G26430	5
AT3G26440	70
AT3G26445	0
AT3G26450	0
AT3G26460	6
AT3G26470	0
AT3G26480	0
AT3G26483	0
AT3G26486	0
AT3G26490	25
AT3G26500	533
AT3G26510	7861
AT3G26512	0
AT3G26520	15052
AT3G26525	0
AT3G26530	0
AT3G26539	6
AT3G26540	65
AT3G26550	1
AT3G26560	706
AT3G26570	454
AT3G26580	35939
AT3G26590	69
AT3G26600	312
AT3G26605	0
AT3G26610	0
AT3G26612	121
AT3G26614	0
AT3G26616	0
AT3G26618	396
AT3G26620	0
AT3G26630	392
AT3G26640	139
AT3G26650	16120
AT3G26660	0
AT3G26670	211
AT3G26680	58
AT3G26690	396
AT3G26700	16
AT3G26710	1438
AT3G26720	145
AT3G26730	986
AT3G26740	7891
AT3G26742	8
AT3G26744	561
AT3G26747	0
AT3G26750	29
AT3G26760	18
AT3G26770	7
AT3G26775	0
AT3G26780	225
AT3G26782	45
AT3G26790	134
AT3G26800	1
AT3G26805	0
AT3G26810	477
AT3G26812	0
AT3G26813	1
AT3G26815	13
AT3G26816	18
AT3G26818	2
AT3G26819	3
AT3G26820	2
AT3G26830	3
AT3G26840	103
AT3G26850	67
AT3G26855	1
AT3G26860	0
AT3G26870	0
AT3G26872	0
AT3G26880	0
AT3G26890	1611
AT3G26900	2209
AT3G26910	942
AT3G26920	320
AT3G26922	1
AT3G26930	0
AT3G26932	6
AT3G26934	0
AT3G26935	308
AT3G26940	4
AT3G26950	433
AT3G26960	1
AT3G26980	456
AT3G26990	110
AT3G27000	118
AT3G27010	175
AT3G27020	7191
AT3G27025	157
AT3G27027	23
AT3G27030	88
AT3G27040	0
AT3G27050	118
AT3G27060	21
AT3G27070	1
AT3G27080	193
AT3G27090	3170
AT3G27095	5
AT3G27100	956
AT3G27110	1212
AT3G27120	8
AT3G27140	0
AT3G27150	0
AT3G27160	1289
AT3G27170	11
AT3G27180	77
AT3G27185	0
AT3G27190	62
AT3G27200	0
AT3G27210	338
AT3G27220	49
AT3G27230	68
AT3G27240	220
AT3G27250	37
AT3G27260	2328
AT3G27270	4
AT3G27280	418
AT3G27283	0
AT3G27290	3
AT3G27300	349
AT3G27310	57
AT3G27320	126
AT3G27321	0
AT3G27325	300
AT3G27327	0
AT3G27329	0
AT3G27330	199
AT3G27331	0
AT3G27340	284
AT3G27350	305
AT3G27355	0
AT3G27360	10
AT3G27380	943
AT3G27390	1030
AT3G27400	0
AT3G27410	1
AT3G27415	0
AT3G27416	0
AT3G27420	94
AT3G27425	0
AT3G27430	364
AT3G27440	11
AT3G27450	2
AT3G27460	59
AT3G27470	235
AT3G27473	0
AT3G27475	0
AT3G27480	0
AT3G27490	0
AT3G27495	0
AT3G27500	0
AT3G27503	0
AT3G27510	0
AT3G27520	58
AT3G27530	797
AT3G27540	29
AT3G27550	51
AT3G27555	0
AT3G27560	220
AT3G27570	275
AT3G27580	66
AT3G27590	0
AT3G27600	0
AT3G27610	147
AT3G27620	0
AT3G27630	0
AT3G27640	0
AT3G27650	8
AT3G27660	13
AT3G27670	285
AT3G27680	0
AT3G27690	29
AT3G27700	453
AT3G27710	0
AT3G27720	0
AT3G27730	13
AT3G27740	248
AT3G27750	61
AT3G27770	917
AT3G27785	0
AT3G27809	0
AT3G27810	0
AT3G27820	1915
AT3G27825	0
AT3G27830	378
AT3G27831	0
AT3G27835	0
AT3G27840	0
AT3G27845	0
AT3G27850	1553
AT3G27860	106
AT3G27865	7
AT3G27870	46
AT3G27880	9
AT3G27883	0
AT3G27884	0
AT3G27886	0
AT3G27890	436
AT3G27895	0
AT3G27900	0
AT3G27906	38
AT3G27910	0
AT3G27920	0
AT3G27925	941
AT3G27930	128
AT3G27940	15
AT3G27950	0
AT3G27960	9
AT3G27965	1
AT3G27970	2
AT3G27980	0
AT3G27990	93
AT3G27997	405
AT3G27999	0
AT3G28005	0
AT3G28007	4
AT3G28010	0
AT3G28020	0
AT3G28030	212
AT3G28040	371
AT3G28050	776
AT3G28060	0
AT3G28070	5
AT3G28080	12
AT3G28100	138
AT3G28110	0
AT3G28120	0
AT3G28130	4
AT3G28140	108
AT3G28150	13
AT3G28153	1
AT3G28155	0
AT3G28157	0
AT3G28160	0
AT3G28170	0
AT3G28180	3
AT3G28190	0
AT3G28193	0
AT3G28200	67
AT3G28210	1478
AT3G28216	0
AT3G28220	18
AT3G28223	0
AT3G28230	0
AT3G28240	0
AT3G28243	0
AT3G28250	0
AT3G28270	43
AT3G28280	0
AT3G28290	0
AT3G28291	0
AT3G28295	0
AT3G28300	0
AT3G28310	0
AT3G28315	0
AT3G28320	0
AT3G28330	0
AT3G28335	0
AT3G28340	381
AT3G28345	0
AT3G28350	0
AT3G28360	0
AT3G28370	39
AT3G28380	0
AT3G28390	0
AT3G28400	0
AT3G28410	0
AT3G28412	0
AT3G28415	0
AT3G28420	0
AT3G28430	201
AT3G28450	470
AT3G28455	15
AT3G28460	32
AT3G28470	2
AT3G28480	163
AT3G28490	0
AT3G28500	0
AT3G28510	3
AT3G28520	0
AT3G28530	0
AT3G28540	47
AT3G28550	0
AT3G28560	0
AT3G28570	0
AT3G28580	1
AT3G28590	0
AT3G28600	0
AT3G28610	1
AT3G28611	0
AT3G28620	35
AT3G28630	21
AT3G28635	17
AT3G28640	52
AT3G28650	1
AT3G28660	29
AT3G28670	202
AT3G28674	0
AT3G28680	0
AT3G28685	0
AT3G28690	959
AT3G28695	1
AT3G28700	43
AT3G28705	0
AT3G28710	1628
AT3G28715	754
AT3G28720	248
AT3G28730	498
AT3G28740	2628
AT3G28750	16
AT3G28760	47
AT3G28770	1887
AT3G28780	0
AT3G28785	0
AT3G28790	0
AT3G28800	0
AT3G28810	0
AT3G28820	0
AT3G28830	1
AT3G28840	11
AT3G28850	229
AT3G28853	0
AT3G28855	0
AT3G28857	3
AT3G28860	139
AT3G28865	0
AT3G28870	0
AT3G28875	6
AT3G28880	72
AT3G28890	10
AT3G28899	0
AT3G28900	593
AT3G28910	12
AT3G28915	0
AT3G28917	2
AT3G28918	0
AT3G28920	26
AT3G28922	0
AT3G28923	0
AT3G28925	0
AT3G28930	2
AT3G28940	193
AT3G28945	14
AT3G28950	11
AT3G28955	0
AT3G28956	93
AT3G28958	1
AT3G28960	3
AT3G28970	258
AT3G28980	0
AT3G28985	0
AT3G28990	0
AT3G29000	737
AT3G29010	55
AT3G29020	3
AT3G29030	1
AT3G29032	0
AT3G29033	0
AT3G29034	12
AT3G29035	730
AT3G29037	0
AT3G29040	0
AT3G29050	0
AT3G29060	0
AT3G29070	0
AT3G29075	81
AT3G29076	0
AT3G29077	0
AT3G29078	0
AT3G29080	0
AT3G29090	286
AT3G29095	0
AT3G29100	28
AT3G29105	0
AT3G29110	0
AT3G29120	16
AT3G29130	30
AT3G29140	0
AT3G29150	0
AT3G29152	0
AT3G29153	0
AT3G29156	3
AT3G29160	554
AT3G29170	180
AT3G29173	8
AT3G29175	0
AT3G29180	367
AT3G29185	128
AT3G29187	0
AT3G29190	101
AT3G29200	504
AT3G29205	0
AT3G29210	0
AT3G29220	5
AT3G29225	0
AT3G29230	184
AT3G29240	22062
AT3G29250	37
AT3G29252	0
AT3G29255	0
AT3G29260	0
AT3G29265	0
AT3G29270	247
AT3G29280	1
AT3G29290	82
AT3G29300	1
AT3G29305	0
AT3G29310	699
AT3G29320	378
AT3G29330	13
AT3G29340	0
AT3G29350	114
AT3G29360	50
AT3G29365	0
AT3G29370	1
AT3G29375	16
AT3G29380	0
AT3G29385	0
AT3G29390	1495
AT3G29400	219
AT3G29410	0
AT3G29420	0
AT3G29430	0
AT3G29440	0
AT3G29450	0
AT3G29455	0
AT3G29460	0
AT3G29470	0
AT3G29480	0
AT3G29510	0
AT3G29515	0
AT3G29520	0
AT3G29525	0
AT3G29540	0
AT3G29545	0
AT3G29550	0
AT3G29560	0
AT3G29570	0
AT3G29572	0
AT3G29575	1680
AT3G29577	1
AT3G29578	0
AT3G29580	0
AT3G29590	2
AT3G29595	0
AT3G29600	0
AT3G29610	0
AT3G29612	2
AT3G29615	0
AT3G29618	0
AT3G29620	0
AT3G29630	0
AT3G29631	0
AT3G29632	0
AT3G29633	0
AT3G29634	1
AT3G29635	0
AT3G29636	0
AT3G29637	0
AT3G29638	7
AT3G29639	32
AT3G29640	0
AT3G29641	0
AT3G29642	0
AT3G29643	0
AT3G29644	77
AT3G29645	2
AT3G29647	0
AT3G29648	0
AT3G29650	0
AT3G29660	0
AT3G29670	551
AT3G29680	98
AT3G29690	0
AT3G29695	0
AT3G29700	0
AT3G29710	0
AT3G29720	0
AT3G29725	0
AT3G29727	0
AT3G29730	0
AT3G29732	0
AT3G29734	0
AT3G29736	0
AT3G29738	0
AT3G29739	0
AT3G29740	0
AT3G29750	0
AT3G29755	0
AT3G29760	92
AT3G29762	0
AT3G29763	0
AT3G29764	0
AT3G29765	0
AT3G29766	0
AT3G29767	0
AT3G29768	0
AT3G29769	0
AT3G29770	221
AT3G29771	0
AT3G29772	0
AT3G29773	0
AT3G29774	0
AT3G29775	0
AT3G29776	52
AT3G29777	0
AT3G29778	0
AT3G29779	0
AT3G29780	0
AT3G29781	0
AT3G29782	0
AT3G29783	0
AT3G29784	355
AT3G29785	0
AT3G29786	17
AT3G29787	6
AT3G29788	0
AT3G29789	0
AT3G29790	0
AT3G29791	0
AT3G29792	0
AT3G29794	0
AT3G29796	0
AT3G29797	0
AT3G29798	0
AT3G29800	0
AT3G29805	0
AT3G29810	738
AT3G29820	0
AT3G29830	0
AT3G29970	0
AT3G30110	0
AT3G30120	3
AT3G30122	116
AT3G30145	0
AT3G30147	0
AT3G30150	0
AT3G30160	0
AT3G30165	0
AT3G30170	0
AT3G30180	11
AT3G30183	0
AT3G30187	0
AT3G30190	0
AT3G30200	0
AT3G30210	0
AT3G30211	0
AT3G30212	0
AT3G30213	0
AT3G30214	2
AT3G30216	0
AT3G30218	0
AT3G30219	0
AT3G30220	0
AT3G30222	0
AT3G30230	0
AT3G30235	0
AT3G30240	0
AT3G30245	0
AT3G30247	0
AT3G30250	0
AT3G30260	0
AT3G30280	0
AT3G30281	0
AT3G30290	0
AT3G30300	24
AT3G30305	0
AT3G30310	0
AT3G30320	0
AT3G30330	0
AT3G30335	0
AT3G30340	0
AT3G30345	0
AT3G30350	0
AT3G30360	0
AT3G30370	0
AT3G30380	111
AT3G30383	0
AT3G30384	0
AT3G30385	0
AT3G30386	0
AT3G30387	0
AT3G30388	0
AT3G30390	5312
AT3G30393	0
AT3G30396	0
AT3G30400	0
AT3G30405	0
AT3G30410	1
AT3G30411	0
AT3G30413	0
AT3G30415	0
AT3G30416	1
AT3G30418	0
AT3G30420	0
AT3G30430	0
AT3G30433	0
AT3G30436	0
AT3G30440	0
AT3G30450	0
AT3G30455	0
AT3G30460	1
AT3G30465	0
AT3G30470	0
AT3G30480	0
AT3G30490	0
AT3G30500	0
AT3G30505	0
AT3G30510	0
AT3G30520	0
AT3G30525	0
AT3G30530	0
AT3G30540	0
AT3G30550	0
AT3G30560	0
AT3G30570	0
AT3G30580	0
AT3G30582	0
AT3G30585	0
AT3G30587	0
AT3G30590	0
AT3G30600	0
AT3G30610	0
AT3G30620	0
AT3G30630	0
AT3G30640	0
AT3G30645	0
AT3G30650	0
AT3G30655	0
AT3G30660	0
AT3G30663	0
AT3G30665	0
AT3G30668	0
AT3G30670	0
AT3G30680	0
AT3G30685	0
AT3G30690	0
AT3G30695	0
AT3G30700	0
AT3G30703	0
AT3G30705	0
AT3G30708	0
AT3G30709	0
AT3G30710	0
AT3G30711	0
AT3G30712	0
AT3G30713	3
AT3G30714	0
AT3G30715	0
AT3G30716	0
AT3G30717	0
AT3G30718	0
AT3G30719	0
AT3G30720	87
AT3G30721	0
AT3G30722	0
AT3G30724	0
AT3G30725	0
AT3G30727	0
AT3G30730	1
AT3G30733	0
AT3G30737	22
AT3G30739	0
AT3G30740	0
AT3G30742	0
AT3G30743	0
AT3G30744	0
AT3G30745	0
AT3G30746	0
AT3G30747	0
AT3G30748	0
AT3G30749	0
AT3G30750	0
AT3G30751	0
AT3G30755	0
AT3G30760	0
AT3G30763	0
AT3G30764	0
AT3G30765	0
AT3G30766	0
AT3G30767	0
AT3G30770	0
AT3G30775	3173
AT3G30780	0
AT3G30790	0
AT3G30800	0
AT3G30802	0
AT3G30803	0
AT3G30805	0
AT3G30810	0
AT3G30811	0
AT3G30812	0
AT3G30813	0
AT3G30814	0
AT3G30815	0
AT3G30816	0
AT3G30817	0
AT3G30818	0
AT3G30819	5
AT3G30820	0
AT3G30821	0
AT3G30823	0
AT3G30825	0
AT3G30827	0
AT3G30830	0
AT3G30831	0
AT3G30832	0
AT3G30833	0
AT3G30834	0
AT3G30835	0
AT3G30836	0
AT3G30837	0
AT3G30838	1
AT3G30839	0
AT3G30840	0
AT3G30841	42
AT3G30842	379
AT3G30843	4272
AT3G30844	2431
AT3G30845	0
AT3G30846	0
AT3G30847	0
AT3G30848	0
AT3G30852	0
AT3G30859	0
AT3G30867	0
AT3G30875	0
AT3G30885	0
AT3G31005	0
AT3G31023	0
AT3G31161	0
AT3G31300	0
AT3G31310	0
AT3G31312	0
AT3G31314	0
AT3G31317	0
AT3G31320	0
AT3G31330	0
AT3G31340	0
AT3G31350	0
AT3G31355	0
AT3G31356	1
AT3G31357	0
AT3G31358	0
AT3G31359	0
AT3G31360	0
AT3G31365	0
AT3G31367	0
AT3G31370	0
AT3G31373	0
AT3G31374	0
AT3G31375	0
AT3G31377	0
AT3G31380	0
AT3G31390	0
AT3G31395	0
AT3G31402	0
AT3G31403	0
AT3G31406	0
AT3G31410	0
AT3G31420	0
AT3G31422	0
AT3G31425	0
AT3G31430	0
AT3G31440	0
AT3G31442	0
AT3G31450	0
AT3G31460	0
AT3G31470	0
AT3G31475	0
AT3G31490	0
AT3G31500	0
AT3G31510	0
AT3G31530	0
AT3G31540	0
AT3G31550	0
AT3G31560	0
AT3G31630	0
AT3G31720	0
AT3G31810	0
AT3G31900	0
AT3G31902	0
AT3G31903	0
AT3G31904	0
AT3G31905	0
AT3G31906	0
AT3G31908	0
AT3G31909	0
AT3G31910	0
AT3G31915	0
AT3G31920	0
AT3G31925	0
AT3G31930	0
AT3G31935	0
AT3G31940	0
AT3G31945	0
AT3G31950	0
AT3G31955	0
AT3G31960	0
AT3G31970	0
AT3G31980	0
AT3G31990	0
AT3G31993	0
AT3G31996	0
AT3G32000	0
AT3G32010	0
AT3G32020	0
AT3G32021	0
AT3G32022	0
AT3G32023	0
AT3G32024	0
AT3G32026	0
AT3G32027	0
AT3G32028	0
AT3G32029	0
AT3G32030	0
AT3G32031	0
AT3G32032	0
AT3G32033	0
AT3G32035	0
AT3G32040	0
AT3G32043	0
AT3G32047	0
AT3G32050	0
AT3G32060	0
AT3G32070	0
AT3G32080	0
AT3G32090	0
AT3G32091	0
AT3G32092	0
AT3G32093	0
AT3G32095	0
AT3G32110	0
AT3G32112	0
AT3G32115	0
AT3G32116	0
AT3G32118	0
AT3G32130	0
AT3G32135	0
AT3G32140	0
AT3G32150	0
AT3G32160	0
AT3G32164	0
AT3G32168	0
AT3G32172	0
AT3G32176	0
AT3G32180	0
AT3G32190	0
AT3G32195	0
AT3G32200	0
AT3G32205	0
AT3G32210	0
AT3G32220	0
AT3G32223	0
AT3G32226	0
AT3G32230	0
AT3G32240	0
AT3G32250	0
AT3G32260	0
AT3G32270	0
AT3G32275	0
AT3G32280	0
AT3G32290	0
AT3G32295	0
AT3G32300	0
AT3G32305	0
AT3G32310	0
AT3G32313	0
AT3G32316	0
AT3G32320	0
AT3G32330	0
AT3G32340	0
AT3G32360	0
AT3G32370	0
AT3G32371	0
AT3G32373	0
AT3G32375	0
AT3G32377	0
AT3G32380	0
AT3G32383	0
AT3G32385	0
AT3G32387	0
AT3G32389	0
AT3G32391	0
AT3G32393	0
AT3G32394	0
AT3G32395	0
AT3G32397	0
AT3G32400	0
AT3G32405	0
AT3G32410	0
AT3G32415	36
AT3G32420	0
AT3G32425	0
AT3G32435	0
AT3G32445	0
AT3G32455	0
AT3G32465	0
AT3G32475	0
AT3G32677	0
AT3G32880	0
AT3G32890	0
AT3G32893	0
AT3G32894	2
AT3G32895	0
AT3G32896	0
AT3G32897	0
AT3G32898	0
AT3G32899	0
AT3G32900	0
AT3G32901	0
AT3G32902	0
AT3G32903	0
AT3G32904	0
AT3G32910	0
AT3G32912	0
AT3G32914	0
AT3G32917	0
AT3G32920	0
AT3G32925	2
AT3G32930	206
AT3G32940	104
AT3G32950	0
AT3G32960	0
AT3G32962	0
AT3G32964	0
AT3G32966	0
AT3G32968	0
AT3G32970	0
AT3G32975	0
AT3G32980	21
AT3G32990	3
AT3G33000	0
AT3G33002	0
AT3G33004	0
AT3G33005	0
AT3G33006	0
AT3G33008	0
AT3G33009	0
AT3G33010	0
AT3G33011	0
AT3G33025	0
AT3G33030	0
AT3G33035	0
AT3G33045	0
AT3G33055	0
AT3G33058	0
AT3G33064	0
AT3G33065	0
AT3G33066	0
AT3G33067	0
AT3G33069	0
AT3G33070	0
AT3G33071	0
AT3G33072	0
AT3G33073	0
AT3G33074	0
AT3G33075	0
AT3G33076	0
AT3G33077	0
AT3G33079	0
AT3G33080	0
AT3G33081	0
AT3G33082	0
AT3G33083	0
AT3G33084	0
AT3G33085	0
AT3G33091	0
AT3G33094	0
AT3G33097	0
AT3G33100	0
AT3G33103	0
AT3G33106	0
AT3G33109	0
AT3G33112	0
AT3G33115	0
AT3G33118	4
AT3G33121	1
AT3G33124	4
AT3G33127	2
AT3G33130	407
AT3G33131	37
AT3G33133	0
AT3G33136	0
AT3G33139	0
AT3G33142	0
AT3G33145	0
AT3G33148	0
AT3G33151	0
AT3G33154	0
AT3G33157	0
AT3G33160	0
AT3G33163	0
AT3G33166	0
AT3G33169	0
AT3G33172	0
AT3G33175	0
AT3G33178	0
AT3G33181	0
AT3G33185	0
AT3G33187	0
AT3G33189	0
AT3G33193	0
AT3G33197	0
AT3G33201	0
AT3G33205	0
AT3G33215	0
AT3G33225	0
AT3G33230	0
AT3G33235	0
AT3G33293	0
AT3G33377	0
AT3G33393	0
AT3G33448	0
AT3G33494	0
AT3G33520	17
AT3G33528	3
AT3G33530	1064
AT3G33537	0
AT3G33545	0
AT3G33555	0
AT3G33565	0
AT3G33570	0
AT3G33572	0
AT3G33575	0
AT3G33585	0
AT3G33595	0
AT3G34299	0
AT3G35003	0
AT3G35707	0
AT3G36411	0
AT3G36659	0
AT3G37820	0
AT3G38525	0
AT3G39230	0
AT3G39935	0
AT3G40640	0
AT3G41345	0
AT3G41761	0
AT3G41762	3
AT3G41768	2949
AT3G41979	0
AT3G42047	0
AT3G42050	1595
AT3G42052	418
AT3G42054	0
AT3G42057	0
AT3G42060	0
AT3G42065	0
AT3G42070	0
AT3G42075	0
AT3G42080	0
AT3G42083	0
AT3G42086	0
AT3G42090	1
AT3G42100	0
AT3G42110	2
AT3G42115	0
AT3G42120	0
AT3G42130	0
AT3G42140	0
AT3G42148	0
AT3G42150	360
AT3G42153	0
AT3G42155	1
AT3G42160	0
AT3G42170	487
AT3G42174	0
AT3G42178	0
AT3G42179	0
AT3G42180	0
AT3G42181	1
AT3G42182	0
AT3G42186	0
AT3G42190	0
AT3G42200	0
AT3G42203	0
AT3G42206	0
AT3G42220	0
AT3G42230	0
AT3G42233	0
AT3G42236	4
AT3G42240	0
AT3G42245	2
AT3G42250	0
AT3G42251	0
AT3G42252	0
AT3G42253	0
AT3G42254	0
AT3G42255	0
AT3G42256	0
AT3G42257	0
AT3G42258	0
AT3G42260	0
AT3G42270	0
AT3G42280	0
AT3G42290	0
AT3G42300	0
AT3G42305	0
AT3G42310	0
AT3G42313	0
AT3G42316	0
AT3G42320	49
AT3G42330	0
AT3G42340	0
AT3G42350	0
AT3G42353	10
AT3G42356	35
AT3G42360	122
AT3G42383	52
AT3G42386	27
AT3G42390	0
AT3G42400	0
AT3G42410	0
AT3G42420	0
AT3G42430	0
AT3G42431	0
AT3G42432	0
AT3G42433	0
AT3G42434	0
AT3G42436	0
AT3G42438	0
AT3G42440	0
AT3G42445	0
AT3G42450	0
AT3G42460	0
AT3G42466	0
AT3G42470	0
AT3G42471	0
AT3G42472	0
AT3G42473	0
AT3G42474	0
AT3G42476	0
AT3G42478	0
AT3G42480	0
AT3G42490	0
AT3G42500	0
AT3G42510	0
AT3G42520	0
AT3G42530	0
AT3G42535	0
AT3G42540	1
AT3G42542	0
AT3G42545	0
AT3G42550	0
AT3G42553	0
AT3G42556	0
AT3G42557	0
AT3G42560	0
AT3G42565	0
AT3G42570	0
AT3G42580	0
AT3G42590	0
AT3G42600	0
AT3G42610	0
AT3G42620	0
AT3G42621	0
AT3G42622	0
AT3G42624	0
AT3G42626	0
AT3G42628	0
AT3G42630	226
AT3G42640	259
AT3G42645	0
AT3G42646	0
AT3G42650	0
AT3G42653	0
AT3G42656	0
AT3G42658	0
AT3G42660	0
AT3G42670	45
AT3G42680	0
AT3G42690	0
AT3G42700	0
AT3G42710	0
AT3G42711	0
AT3G42712	0
AT3G42713	0
AT3G42714	0
AT3G42715	0
AT3G42716	0
AT3G42717	0
AT3G42718	0
AT3G42719	0
AT3G42720	0
AT3G42721	0
AT3G42722	0
AT3G42723	0
AT3G42724	0
AT3G42725	0
AT3G42726	0
AT3G42727	0
AT3G42730	0
AT3G42740	0
AT3G42750	0
AT3G42760	0
AT3G42763	0
AT3G42766	0
AT3G42770	0
AT3G42780	0
AT3G42783	0
AT3G42786	0
AT3G42790	2054
AT3G42791	1
AT3G42792	0
AT3G42794	0
AT3G42796	0
AT3G42798	0
AT3G42800	1
AT3G42803	0
AT3G42806	276
AT3G42810	2
AT3G42820	0
AT3G42830	0
AT3G42835	0
AT3G42836	0
AT3G42837	0
AT3G42850	0
AT3G42860	69
AT3G42870	0
AT3G42875	0
AT3G42880	0
AT3G42883	0
AT3G42886	0
AT3G42890	0
AT3G42900	0
AT3G42910	0
AT3G42913	0
AT3G42916	0
AT3G42920	0
AT3G42922	0
AT3G42924	0
AT3G42927	0
AT3G42930	0
AT3G42935	0
AT3G42940	0
AT3G42945	0
AT3G42950	24
AT3G42960	0
AT3G42980	0
AT3G42990	0
AT3G42993	0
AT3G42995	0
AT3G42996	0
AT3G43000	0
AT3G43005	0
AT3G43020	0
AT3G43025	0
AT3G43040	0
AT3G43050	0
AT3G43060	0
AT3G43070	0
AT3G43080	0
AT3G43083	0
AT3G43090	0
AT3G43095	0
AT3G43100	0
AT3G43110	0
AT3G43120	0
AT3G43123	0
AT3G43126	0
AT3G43128	0
AT3G43130	0
AT3G43140	0
AT3G43141	0
AT3G43142	0
AT3G43144	0
AT3G43146	0
AT3G43147	0
AT3G43148	0
AT3G43150	0
AT3G43151	0
AT3G43152	0
AT3G43153	0
AT3G43154	0
AT3G43156	0
AT3G43157	0
AT3G43158	0
AT3G43160	0
AT3G43170	0
AT3G43175	0
AT3G43180	0
AT3G43190	4
AT3G43200	80
AT3G43205	2
AT3G43210	520
AT3G43220	436
AT3G43230	1148
AT3G43240	857
AT3G43250	58
AT3G43251	4
AT3G43260	0
AT3G43270	402
AT3G43280	0
AT3G43290	2
AT3G43291	1
AT3G43300	538
AT3G43302	0
AT3G43303	0
AT3G43304	1
AT3G43307	0
AT3G43310	0
AT3G43315	0
AT3G43320	0
AT3G43330	0
AT3G43340	0
AT3G43350	0
AT3G43352	0
AT3G43355	0
AT3G43356	0
AT3G43357	0
AT3G43358	0
AT3G43359	0
AT3G43360	0
AT3G43370	0
AT3G43380	0
AT3G43390	0
AT3G43400	0
AT3G43410	0
AT3G43415	0
AT3G43420	0
AT3G43425	0
AT3G43430	21
AT3G43432	0
AT3G43433	0
AT3G43436	0
AT3G43440	228
AT3G43442	0
AT3G43444	0
AT3G43447	0
AT3G43450	0
AT3G43460	0
AT3G43470	0
AT3G43480	0
AT3G43485	2
AT3G43490	0
AT3G43500	0
AT3G43503	0
AT3G43505	0
AT3G43510	87
AT3G43520	920
AT3G43521	0
AT3G43522	0
AT3G43523	99
AT3G43524	0
AT3G43526	0
AT3G43528	0
AT3G43530	0
AT3G43540	158
AT3G43546	0
AT3G43550	0
AT3G43563	0
AT3G43566	0
AT3G43570	0
AT3G43571	0
AT3G43572	0
AT3G43573	0
AT3G43574	0
AT3G43575	0
AT3G43580	3
AT3G43583	0
AT3G43586	0
AT3G43590	137
AT3G43600	14
AT3G43610	19
AT3G43620	0
AT3G43622	0
AT3G43625	0
AT3G43630	0
AT3G43635	0
AT3G43640	0
AT3G43645	0
AT3G43650	0
AT3G43652	0
AT3G43654	0
AT3G43657	0
AT3G43660	0
AT3G43670	65
AT3G43675	0
AT3G43680	0
AT3G43681	0
AT3G43682	0
AT3G43684	0
AT3G43686	0
AT3G43688	0
AT3G43690	912
AT3G43700	146
AT3G43710	0
AT3G43715	0
AT3G43720	79
AT3G43723	0
AT3G43726	0
AT3G43730	0
AT3G43740	141
AT3G43750	1
AT3G43760	0
AT3G43770	0
AT3G43780	0
AT3G43790	19
AT3G43800	6
AT3G43810	274
AT3G43820	0
AT3G43825	0
AT3G43826	0
AT3G43828	1
AT3G43830	0
AT3G43832	0
AT3G43833	0
AT3G43835	0
AT3G43837	0
AT3G43840	0
AT3G43850	15
AT3G43860	0
AT3G43862	2
AT3G43863	0
AT3G43864	0
AT3G43867	0
AT3G43870	0
AT3G43880	0
AT3G43890	0
AT3G43910	0
AT3G43920	21
AT3G43930	1
AT3G43940	0
AT3G43950	0
AT3G43955	188
AT3G43960	0
AT3G43970	1
AT3G43980	105
AT3G43990	0
AT3G44000	0
AT3G44005	0
AT3G44006	1
AT3G44010	562
AT3G44020	86
AT3G44030	1
AT3G44035	0
AT3G44042	0
AT3G44045	0
AT3G44050	3
AT3G44060	0
AT3G44070	0
AT3G44080	0
AT3G44090	0
AT3G44093	0
AT3G44096	0
AT3G44100	272
AT3G44110	18253
AT3G44115	0
AT3G44117	0
AT3G44120	4
AT3G44130	0
AT3G44140	0
AT3G44150	53
AT3G44160	74
AT3G44170	0
AT3G44175	0
AT3G44180	0
AT3G44190	1034
AT3G44200	449
AT3G44205	134
AT3G44210	0
AT3G44212	0
AT3G44215	0
AT3G44220	0
AT3G44230	0
AT3G44235	0
AT3G44240	0
AT3G44245	0
AT3G44250	0
AT3G44260	1074
AT3G44261	0
AT3G44262	0
AT3G44264	0
AT3G44265	0
AT3G44267	0
AT3G44270	0
AT3G44274	0
AT3G44280	68
AT3G44290	1
AT3G44300	726
AT3G44310	16058
AT3G44320	55
AT3G44325	0
AT3G44326	0
AT3G44330	574
AT3G44340	544
AT3G44350	0
AT3G44370	28
AT3G44380	25
AT3G44390	0
AT3G44400	114
AT3G44405	0
AT3G44410	0
AT3G44420	5
AT3G44425	0
AT3G44428	0
AT3G44430	382
AT3G44435	0
AT3G44440	2
AT3G44444	0
AT3G44450	4
AT3G44460	0
AT3G44470	0
AT3G44480	182
AT3G44485	0
AT3G44490	0
AT3G44500	0
AT3G44510	0
AT3G44516	0
AT3G44530	117
AT3G44540	0
AT3G44550	0
AT3G44555	0
AT3G44560	0
AT3G44570	1
AT3G44580	3
AT3G44590	52
AT3G44600	176
AT3G44605	0
AT3G44610	11
AT3G44620	243
AT3G44630	294
AT3G44635	0
AT3G44640	0
AT3G44650	0
AT3G44660	0
AT3G44665	0
AT3G44670	275
AT3G44680	172
AT3G44690	91
AT3G44695	0
AT3G44700	0
AT3G44703	0
AT3G44704	0
AT3G44705	0
AT3G44710	0
AT3G44713	21
AT3G44716	7
AT3G44717	6
AT3G44718	0
AT3G44720	26
AT3G44730	10
AT3G44735	4
AT3G44740	3
AT3G44750	346
AT3G44753	13
AT3G44755	0
AT3G44757	0
AT3G44760	0
AT3G44763	0
AT3G44765	0
AT3G44766	0
AT3G44769	0
AT3G44770	1
AT3G44780	0
AT3G44785	1
AT3G44790	0
AT3G44793	0
AT3G44796	0
AT3G44798	70
AT3G44800	0
AT3G44805	0
AT3G44810	0
AT3G44820	80
AT3G44830	0
AT3G44840	0
AT3G44850	77
AT3G44860	29
AT3G44870	0
AT3G44880	1602
AT3G44890	113
AT3G44900	7
AT3G44910	0
AT3G44920	0
AT3G44930	0
AT3G44935	0
AT3G44940	0
AT3G44950	0
AT3G44955	0
AT3G44960	0
AT3G44970	0
AT3G44980	0
AT3G44990	14
AT3G45000	0
AT3G45010	465
AT3G45020	16
AT3G45030	371
AT3G45040	378
AT3G45050	143
AT3G45060	91
AT3G45070	0
AT3G45080	1
AT3G45090	70
AT3G45093	0
AT3G45095	0
AT3G45100	107
AT3G45110	0
AT3G45120	0
AT3G45130	0
AT3G45140	80
AT3G45150	0
AT3G45160	100
AT3G45170	0
AT3G45180	0
AT3G45190	2344
AT3G45200	0
AT3G45210	10
AT3G45220	0
AT3G45230	2
AT3G45240	892
AT3G45243	0
AT3G45245	0
AT3G45248	0
AT3G45250	0
AT3G45252	0
AT3G45253	0
AT3G45256	0
AT3G45260	134
AT3G45270	0
AT3G45275	0
AT3G45280	0
AT3G45285	0
AT3G45290	12
AT3G45300	7487
AT3G45310	70
AT3G45320	0
AT3G45330	0
AT3G45340	0
AT3G45350	0
AT3G45360	0
AT3G45370	0
AT3G45380	0
AT3G45390	27
AT3G45400	26
AT3G45410	0
AT3G45420	18
AT3G45430	0
AT3G45440	2
AT3G45443	17
AT3G45446	0
AT3G45450	0
AT3G45460	0
AT3G45470	0
AT3G45480	0
AT3G45490	0
AT3G45500	0
AT3G45510	0
AT3G45520	0
AT3G45525	0
AT3G45530	0
AT3G45540	2
AT3G45550	135
AT3G45555	21
AT3G45560	0
AT3G45570	0
AT3G45577	0
AT3G45580	0
AT3G45590	56
AT3G45600	71
AT3G45610	45
AT3G45620	961
AT3G45630	533
AT3G45638	10
AT3G45640	338
AT3G45645	0
AT3G45650	11
AT3G45660	0
AT3G45670	0
AT3G45673	0
AT3G45680	3
AT3G45690	0
AT3G45700	0
AT3G45710	8
AT3G45720	0
AT3G45730	569
AT3G45740	192
AT3G45750	139
AT3G45755	0
AT3G45760	0
AT3G45770	1551
AT3G45775	0
AT3G45780	484
AT3G45790	1
AT3G45800	0
AT3G45810	0
AT3G45820	0
AT3G45830	340
AT3G45840	0
AT3G45850	6
AT3G45851	0
AT3G45860	26
AT3G45870	5
AT3G45880	13
AT3G45890	79
AT3G45900	223
AT3G45910	0
AT3G45920	0
AT3G45930	7
AT3G45935	0
AT3G45940	0
AT3G45950	3
AT3G45955	0
AT3G45960	2
AT3G45965	0
AT3G45970	542
AT3G45980	101
AT3G45990	0
AT3G46000	3524
AT3G46010	2332
AT3G46020	40
AT3G46030	313
AT3G46040	463
AT3G46050	1
AT3G46060	3098
AT3G46070	121
AT3G46080	1860
AT3G46086	8
AT3G46090	378
AT3G46100	249
AT3G46110	3
AT3G46120	0
AT3G46130	9
AT3G46140	0
AT3G46150	11
AT3G46160	1
AT3G46170	0
AT3G46180	30
AT3G46183	2
AT3G46186	0
AT3G46190	0
AT3G46200	55
AT3G46210	384
AT3G46220	160
AT3G46230	3964
AT3G46240	0
AT3G46250	0
AT3G46260	0
AT3G46270	0
AT3G46280	7
AT3G46290	99
AT3G46300	0
AT3G46310	0
AT3G46320	3
AT3G46330	0
AT3G46340	0
AT3G46345	0
AT3G46350	0
AT3G46355	0
AT3G46360	0
AT3G46370	1217
AT3G46375	0
AT3G46380	0
AT3G46382	0
AT3G46384	0
AT3G46385	93
AT3G46387	0
AT3G46390	0
AT3G46400	0
AT3G46410	0
AT3G46420	0
AT3G46430	123
AT3G46440	487
AT3G46450	594
AT3G46460	446
AT3G46470	0
AT3G46480	0
AT3G46482	0
AT3G46484	0
AT3G46487	0
AT3G46490	0
AT3G46500	0
AT3G46510	514
AT3G46520	0
AT3G46530	781
AT3G46540	23
AT3G46550	7
AT3G46560	135
AT3G46565	0
AT3G46570	0
AT3G46580	29
AT3G46585	0
AT3G46590	1541
AT3G46600	2847
AT3G46610	217
AT3G46613	0
AT3G46614	0
AT3G46616	0
AT3G46617	0
AT3G46620	886
AT3G46630	180
AT3G46640	1623
AT3G46650	0
AT3G46658	3
AT3G46660	0
AT3G46666	4
AT3G46668	27
AT3G46670	0
AT3G46680	24
AT3G46690	471
AT3G46700	19
AT3G46710	0
AT3G46720	5
AT3G46730	19
AT3G46735	0
AT3G46740	505
AT3G46750	0
AT3G46760	0
AT3G46770	0
AT3G46780	3427
AT3G46790	111
AT3G46800	0
AT3G46810	0
AT3G46820	198
AT3G46830	113
AT3G46840	0
AT3G46845	5
AT3G46850	0
AT3G46860	0
AT3G46870	45
AT3G46875	0
AT3G46880	0
AT3G46890	0
AT3G46900	0
AT3G46910	2
AT3G46911	4
AT3G46920	553
AT3G46930	1355
AT3G46940	23
AT3G46950	4
AT3G46960	64
AT3G46970	110
AT3G46980	86
AT3G46990	0
AT3G47000	566
AT3G47010	0
AT3G47020	0
AT3G47021	0
AT3G47030	2
AT3G47040	0
AT3G47050	0
AT3G47060	706
AT3G47070	303
AT3G47080	401
AT3G47090	5
AT3G47100	6
AT3G47110	101
AT3G47120	565
AT3G47130	0
AT3G47140	0
AT3G47150	1
AT3G47160	808
AT3G47165	0
AT3G47170	0
AT3G47180	3
AT3G47190	0
AT3G47200	0
AT3G47210	1
AT3G47220	8
AT3G47230	0
AT3G47240	0
AT3G47250	3310
AT3G47260	0
AT3G47270	2
AT3G47280	0
AT3G47290	363
AT3G47295	40
AT3G47300	397
AT3G47310	0
AT3G47320	0
AT3G47330	0
AT3G47340	8496
AT3G47341	1
AT3G47342	91
AT3G47347	193
AT3G47348	213
AT3G47350	1395
AT3G47360	20
AT3G47370	490
AT3G47380	43
AT3G47390	206
AT3G47400	1
AT3G47410	0
AT3G47420	373
AT3G47430	259
AT3G47440	2
AT3G47450	91
AT3G47460	37
AT3G47470	16387
AT3G47480	15
AT3G47490	569
AT3G47500	195
AT3G47510	94
AT3G47520	516
AT3G47530	47
AT3G47540	120
AT3G47550	989
AT3G47560	62
AT3G47570	72
AT3G47580	119
AT3G47590	3
AT3G47600	32
AT3G47610	1082
AT3G47620	305
AT3G47630	151
AT3G47640	157
AT3G47650	436
AT3G47660	18
AT3G47670	113
AT3G47675	9
AT3G47680	1305
AT3G47690	99
AT3G47700	377
AT3G47710	0
AT3G47720	0
AT3G47730	1002
AT3G47740	0
AT3G47750	25
AT3G47760	0
AT3G47770	0
AT3G47780	81
AT3G47790	4
AT3G47800	1432
AT3G47810	926
AT3G47820	26
AT3G47830	0
AT3G47833	175
AT3G47836	168
AT3G47840	3
AT3G47850	357
AT3G47860	457
AT3G47870	0
AT3G47875	26
AT3G47890	145
AT3G47910	2511
AT3G47920	0
AT3G47930	59
AT3G47940	224
AT3G47950	144
AT3G47960	25
AT3G47965	19
AT3G47980	0
AT3G47990	821
AT3G48000	13377
AT3G48010	0
AT3G48020	184
AT3G48030	85
AT3G48040	5
AT3G48050	1188
AT3G48057	0
AT3G48058	1
AT3G48060	364
AT3G48070	1010
AT3G48080	18
AT3G48090	222
AT3G48100	20
AT3G48110	460
AT3G48115	128
AT3G48120	182
AT3G48130	1
AT3G48131	0
AT3G48140	18595
AT3G48150	35
AT3G48160	2
AT3G48170	795
AT3G48180	6
AT3G48185	9
AT3G48187	0
AT3G48190	145
AT3G48195	434
AT3G48200	324
AT3G48201	3
AT3G48205	0
AT3G48208	0
AT3G48209	0
AT3G48210	30
AT3G48220	0
AT3G48230	0
AT3G48231	0
AT3G48235	0
AT3G48240	55
AT3G48250	13
AT3G48260	0
AT3G48270	0
AT3G48275	0
AT3G48280	255
AT3G48290	1
AT3G48298	0
AT3G48300	12
AT3G48310	1099
AT3G48320	110
AT3G48330	521
AT3G48340	0
AT3G48343	0
AT3G48344	0
AT3G48346	0
AT3G48350	65
AT3G48360	11176
AT3G48370	1
AT3G48380	313
AT3G48390	838
AT3G48400	0
AT3G48410	1
AT3G48420	811
AT3G48425	9
AT3G48430	321
AT3G48440	8
AT3G48450	0
AT3G48460	27
AT3G48470	49
AT3G48475	0
AT3G48480	6
AT3G48490	1
AT3G48500	564
AT3G48510	3
AT3G48515	0
AT3G48520	272
AT3G48523	0
AT3G48526	0
AT3G48530	2992
AT3G48540	3
AT3G48550	0
AT3G48560	5165
AT3G48570	39
AT3G48580	212
AT3G48590	418
AT3G48600	7
AT3G48610	13
AT3G48620	0
AT3G48630	0
AT3G48640	126
AT3G48650	722
AT3G48660	0
AT3G48670	3
AT3G48675	0
AT3G48680	1129
AT3G48690	11722
AT3G48700	1
AT3G48710	279
AT3G48720	24
AT3G48730	35
AT3G48740	5538
AT3G48745	0
AT3G48750	368
AT3G48760	786
AT3G48770	3
AT3G48780	2896
AT3G48790	80
AT3G48800	100
AT3G48810	32
AT3G48820	117
AT3G48830	42
AT3G48835	24
AT3G48840	0
AT3G48850	16
AT3G48860	1490
AT3G48870	1382
AT3G48880	916
AT3G48890	1415
AT3G48900	15
AT3G48920	0
AT3G48930	573
AT3G48940	0
AT3G48950	0
AT3G48960	0
AT3G48970	0
AT3G48980	8
AT3G48990	3225
AT3G49000	207
AT3G49010	572
AT3G49020	0
AT3G49030	0
AT3G49040	0
AT3G49045	0
AT3G49050	41
AT3G49055	28
AT3G49060	1451
AT3G49070	157
AT3G49080	229
AT3G49100	202
AT3G49110	0
AT3G49115	1
AT3G49120	128
AT3G49130	4
AT3G49140	515
AT3G49142	23
AT3G49150	1
AT3G49155	0
AT3G49160	913
AT3G49162	0
AT3G49170	52
AT3G49180	42
AT3G49190	0
AT3G49200	0
AT3G49210	83
AT3G49220	111
AT3G49230	1
AT3G49240	0
AT3G49250	0
AT3G49260	19
AT3G49270	0
AT3G49280	0
AT3G49290	6
AT3G49300	0
AT3G49305	0
AT3G49307	0
AT3G49310	199
AT3G49320	158
AT3G49330	0
AT3G49340	0
AT3G49350	187
AT3G49360	147
AT3G49370	3
AT3G49380	0
AT3G49390	57
AT3G49400	190
AT3G49410	1
AT3G49420	52
AT3G49430	817
AT3G49440	0
AT3G49450	0
AT3G49460	0
AT3G49470	418
AT3G49480	2
AT3G49490	1533
AT3G49500	46
AT3G49510	4
AT3G49520	0
AT3G49530	696
AT3G49540	1
AT3G49550	1
AT3G49551	0
AT3G49560	537
AT3G49570	1
AT3G49580	0
AT3G49590	2745
AT3G49600	220
AT3G49601	5271
AT3G49610	0
AT3G49620	0
AT3G49630	0
AT3G49640	101
AT3G49645	268
AT3G49650	4
AT3G49660	12
AT3G49668	0
AT3G49670	25
AT3G49680	62
AT3G49690	1
AT3G49700	0
AT3G49710	29
AT3G49720	37
AT3G49725	87
AT3G49730	8
AT3G49740	0
AT3G49744	0
AT3G49750	10
AT3G49760	4
AT3G49765	0
AT3G49770	39
AT3G49780	12010
AT3G49790	2146
AT3G49796	12
AT3G49800	3349
AT3G49810	167
AT3G49820	1
AT3G49830	0
AT3G49832	0
AT3G49840	41
AT3G49845	0
AT3G49850	80
AT3G49860	6
AT3G49870	1205
AT3G49880	64
AT3G49890	25
AT3G49900	12
AT3G49910	1390
AT3G49920	3
AT3G49925	0
AT3G49930	0
AT3G49940	136
AT3G49950	1
AT3G49960	0
AT3G49970	0
AT3G49980	0
AT3G49990	235
AT3G50000	1069
AT3G50010	0
AT3G50020	0
AT3G50030	0
AT3G50040	1
AT3G50050	5
AT3G50060	144
AT3G50070	4
AT3G50080	349
AT3G50090	0
AT3G50100	1
AT3G50110	15
AT3G50120	0
AT3G50123	0
AT3G50130	0
AT3G50140	0
AT3G50150	0
AT3G50160	0
AT3G50170	0
AT3G50180	0
AT3G50190	0
AT3G50200	0
AT3G50210	279
AT3G50220	1
AT3G50230	0
AT3G50240	28
AT3G50250	0
AT3G50260	1972
AT3G50270	70
AT3G50280	11
AT3G50290	0
AT3G50295	0
AT3G50300	0
AT3G50301	0
AT3G50310	27
AT3G50320	0
AT3G50330	0
AT3G50340	33
AT3G50350	41
AT3G50360	487
AT3G50370	2567
AT3G50373	0
AT3G50376	0
AT3G50380	484
AT3G50390	2
AT3G50400	0
AT3G50410	5
AT3G50420	27
AT3G50430	114
AT3G50440	90
AT3G50450	0
AT3G50460	0
AT3G50470	70
AT3G50480	2046
AT3G50490	0
AT3G50500	3095
AT3G50505	0
AT3G50510	1
AT3G50520	112
AT3G50530	112
AT3G50540	0
AT3G50550	122
AT3G50560	78
AT3G50570	2
AT3G50580	0
AT3G50590	296
AT3G50610	0
AT3G50620	54
AT3G50625	1
AT3G50630	17
AT3G50640	0
AT3G50650	100
AT3G50660	34
AT3G50665	0
AT3G50670	5413
AT3G50680	0
AT3G50685	313
AT3G50690	840
AT3G50700	286
AT3G50710	0
AT3G50720	0
AT3G50730	0
AT3G50740	330
AT3G50750	120
AT3G50755	0
AT3G50760	35
AT3G50770	90
AT3G50780	39
AT3G50790	73
AT3G50800	1
AT3G50808	0
AT3G50810	108
AT3G50820	6821
AT3G50825	35
AT3G50830	889
AT3G50835	3
AT3G50840	299
AT3G50845	1
AT3G50850	10
AT3G50860	87
AT3G50870	0
AT3G50880	165
AT3G50890	0
AT3G50895	0
AT3G50900	18
AT3G50910	2141
AT3G50920	297
AT3G50925	0
AT3G50930	37
AT3G50940	11
AT3G50950	2831
AT3G50960	4
AT3G50970	10
AT3G50980	4
AT3G50990	0
AT3G51000	7888
AT3G51010	127
AT3G51020	0
AT3G51030	10
AT3G51040	193
AT3G51050	397
AT3G51060	0
AT3G51070	0
AT3G51075	6
AT3G51080	39
AT3G51090	305
AT3G51100	406
AT3G51110	765
AT3G51120	820
AT3G51130	1258
AT3G51135	0
AT3G51140	567
AT3G51150	12
AT3G51160	365
AT3G51171	0
AT3G51180	152
AT3G51190	36
AT3G51200	0
AT3G51210	0
AT3G51220	0
AT3G51230	0
AT3G51238	0
AT3G51240	0
AT3G51250	1096
AT3G51260	459
AT3G51265	0
AT3G51270	324
AT3G51280	3
AT3G51290	2
AT3G51300	7
AT3G51310	299
AT3G51320	63
AT3G51325	95
AT3G51330	144
AT3G51340	10
AT3G51350	2
AT3G51360	1
AT3G51370	2338
AT3G51375	0
AT3G51380	0
AT3G51390	168
AT3G51400	16
AT3G51410	0
AT3G51420	3066
AT3G51430	3577
AT3G51440	880
AT3G51450	19
AT3G51460	574
AT3G51470	4
AT3G51478	0
AT3G51480	5
AT3G51490	1
AT3G51500	4053
AT3G51510	1278
AT3G51520	769
AT3G51530	203
AT3G51540	162
AT3G51550	2103
AT3G51560	1
AT3G51570	0
AT3G51580	367
AT3G51590	0
AT3G51600	973
AT3G51610	378
AT3G51620	458
AT3G51630	1135
AT3G51640	152
AT3G51642	0
AT3G51644	0
AT3G51650	241
AT3G51660	747
AT3G51670	2254
AT3G51680	0
AT3G51690	0
AT3G51700	0
AT3G51710	17
AT3G51720	586
AT3G51730	11083
AT3G51740	15
AT3G51750	9
AT3G51760	8
AT3G51770	290
AT3G51780	321
AT3G51790	214
AT3G51800	452
AT3G51810	0
AT3G51820	264
AT3G51830	729
AT3G51840	10174
AT3G51850	526
AT3G51860	458
AT3G51870	1495
AT3G51880	6430
AT3G51890	775
AT3G51895	118
AT3G51910	1248
AT3G51920	967
AT3G51930	15
AT3G51940	165
AT3G51950	24
AT3G51960	23
AT3G51970	21
AT3G51980	518
AT3G51990	170
AT3G52000	0
AT3G52003	0
AT3G52010	0
AT3G52020	0
AT3G52030	493
AT3G52040	7
AT3G52050	134
AT3G52055	0
AT3G52060	1390
AT3G52070	0
AT3G52072	33
AT3G52075	0
AT3G52080	4
AT3G52090	348
AT3G52100	423
AT3G52105	132
AT3G52110	155
AT3G52115	47
AT3G52120	668
AT3G52130	0
AT3G52140	849
AT3G52150	391
AT3G52155	59
AT3G52160	13
AT3G52170	4
AT3G52180	5
AT3G52190	146
AT3G52200	241
AT3G52210	48
AT3G52220	756
AT3G52230	1764
AT3G52240	1064
AT3G52250	1286
AT3G52260	71
AT3G52270	0
AT3G52280	250
AT3G52285	0
AT3G52290	18
AT3G52300	3389
AT3G52310	18
AT3G52320	0
AT3G52330	0
AT3G52340	154
AT3G52345	0
AT3G52350	0
AT3G52360	31
AT3G52370	2
AT3G52380	578
AT3G52390	6
AT3G52400	980
AT3G52410	0
AT3G52420	28
AT3G52430	20
AT3G52440	0
AT3G52450	129
AT3G52460	0
AT3G52470	33
AT3G52480	10
AT3G52490	144
AT3G52500	97
AT3G52510	0
AT3G52520	3
AT3G52525	12
AT3G52526	128
AT3G52527	0
AT3G52530	286
AT3G52535	86
AT3G52540	15
AT3G52550	0
AT3G52560	721
AT3G52561	0
AT3G52565	2
AT3G52570	150
AT3G52580	177
AT3G52590	1291
AT3G52600	0
AT3G52605	1
AT3G52610	71
AT3G52620	0
AT3G52630	1
AT3G52640	65
AT3G52660	185
AT3G52670	67
AT3G52680	12
AT3G52690	0
AT3G52700	0
AT3G52705	0
AT3G52710	59
AT3G52720	22
AT3G52730	453
AT3G52740	18
AT3G52742	2
AT3G52748	4
AT3G52750	9
AT3G52760	89
AT3G52765	0
AT3G52770	14
AT3G52780	1
AT3G52790	0
AT3G52800	959
AT3G52810	0
AT3G52820	0
AT3G52830	0
AT3G52840	129
AT3G52850	2329
AT3G52860	40
AT3G52870	29
AT3G52880	6857
AT3G52890	130
AT3G52900	31
AT3G52905	7
AT3G52910	0
AT3G52920	321
AT3G52930	1060
AT3G52940	2
AT3G52941	0
AT3G52950	338
AT3G52955	0
AT3G52957	0
AT3G52960	157
AT3G52970	2
AT3G52980	0
AT3G52990	471
AT3G53000	266
AT3G53010	0
AT3G53015	0
AT3G53016	0
AT3G53020	1408
AT3G53030	755
AT3G53040	5
AT3G53050	0
AT3G53060	0
AT3G53065	0
AT3G53070	0
AT3G53075	0
AT3G53080	0
AT3G53090	765
AT3G53100	118
AT3G53110	893
AT3G53120	482
AT3G53130	367
AT3G53140	0
AT3G53150	5
AT3G53160	56
AT3G53170	50
AT3G53180	991
AT3G53190	1
AT3G53200	1
AT3G53210	93
AT3G53220	28
AT3G53230	8876
AT3G53232	0
AT3G53235	0
AT3G53240	8
AT3G53250	0
AT3G53260	20
AT3G53270	145
AT3G53280	523
AT3G53290	0
AT3G53294	0
AT3G53300	0
AT3G53305	0
AT3G53310	28
AT3G53320	0
AT3G53330	0
AT3G53340	950
AT3G53342	0
AT3G53350	8
AT3G53360	3
AT3G53365	0
AT3G53370	196
AT3G53380	10
AT3G53390	244
AT3G53400	172
AT3G53403	51
AT3G53410	235
AT3G53420	7221
AT3G53430	1638
AT3G53440	55
AT3G53450	0
AT3G53460	10012
AT3G53470	533
AT3G53480	0
AT3G53490	104
AT3G53500	1589
AT3G53510	53
AT3G53520	207
AT3G53530	1
AT3G53540	95
AT3G53550	4
AT3G53560	163
AT3G53570	287
AT3G53580	352
AT3G53590	0
AT3G53600	2
AT3G53610	183
AT3G53611	0
AT3G53620	254
AT3G53630	2072
AT3G53640	0
AT3G53650	67
AT3G53670	538
AT3G53680	13
AT3G53690	10
AT3G53700	87
AT3G53710	996
AT3G53720	253
AT3G53730	21
AT3G53740	3800
AT3G53750	4
AT3G53760	7
AT3G53770	0
AT3G53775	0
AT3G53780	192
AT3G53790	0
AT3G53800	313
AT3G53810	286
AT3G53820	0
AT3G53830	872
AT3G53840	7
AT3G53850	47
AT3G53860	18
AT3G53870	702
AT3G53880	19
AT3G53890	266
AT3G53900	1
AT3G53910	0
AT3G53920	422
AT3G53930	403
AT3G53940	69
AT3G53950	474
AT3G53960	620
AT3G53965	0
AT3G53970	1841
AT3G53980	5
AT3G53990	5304
AT3G54000	1023
AT3G54010	238
AT3G54020	458
AT3G54030	226
AT3G54040	2
AT3G54050	3093
AT3G54060	1
AT3G54065	2
AT3G54070	0
AT3G54080	42
AT3G54085	17
AT3G54090	311
AT3G54100	364
AT3G54110	85
AT3G54120	12
AT3G54130	146
AT3G54140	329
AT3G54150	1
AT3G54160	14
AT3G54170	377
AT3G54180	9
AT3G54190	678
AT3G54200	244
AT3G54210	4156
AT3G54220	64
AT3G54230	1207
AT3G54240	0
AT3G54250	1
AT3G54260	16
AT3G54270	6
AT3G54280	569
AT3G54290	232
AT3G54300	819
AT3G54310	0
AT3G54320	14
AT3G54340	0
AT3G54350	563
AT3G54360	2482
AT3G54363	109
AT3G54366	677
AT3G54380	706
AT3G54390	29
AT3G54400	36
AT3G54410	0
AT3G54420	8
AT3G54430	0
AT3G54440	682
AT3G54450	0
AT3G54460	413
AT3G54470	46
AT3G54480	723
AT3G54490	0
AT3G54500	1226
AT3G54510	1
AT3G54520	6
AT3G54530	0
AT3G54540	1670
AT3G54550	0
AT3G54560	11
AT3G54570	0
AT3G54580	0
AT3G54590	0
AT3G54600	27
AT3G54610	38
AT3G54620	2596
AT3G54625	0
AT3G54630	0
AT3G54640	48
AT3G54650	15
AT3G54660	672
AT3G54670	591
AT3G54680	743
AT3G54690	30
AT3G54700	0
AT3G54710	14
AT3G54720	25
AT3G54730	0
AT3G54740	120
AT3G54750	43
AT3G54760	740
AT3G54770	0
AT3G54780	7
AT3G54790	83
AT3G54800	0
AT3G54810	202
AT3G54820	162
AT3G54823	1
AT3G54826	485
AT3G54830	4
AT3G54840	848
AT3G54850	1007
AT3G54860	131
AT3G54870	1
AT3G54880	491
AT3G54890	74497
AT3G54900	132
AT3G54910	21
AT3G54920	21
AT3G54925	0
AT3G54930	4
AT3G54940	0
AT3G54950	380
AT3G54960	409
AT3G54970	73
AT3G54980	35
AT3G54990	4
AT3G55000	181
AT3G55005	21
AT3G55010	45
AT3G55020	619
AT3G55030	297
AT3G55040	59
AT3G55050	403
AT3G55060	17
AT3G55070	255
AT3G55080	56
AT3G55090	31
AT3G55100	0
AT3G55110	0
AT3G55120	36
AT3G55130	21
AT3G55140	74
AT3G55150	0
AT3G55160	21
AT3G55170	357
AT3G55180	0
AT3G55190	0
AT3G55200	8
AT3G55210	6
AT3G55220	45
AT3G55230	0
AT3G55240	534
AT3G55250	559
AT3G55252	0
AT3G55254	0
AT3G55258	0
AT3G55260	78
AT3G55270	597
AT3G55280	49
AT3G55290	19
AT3G55300	0
AT3G55310	2
AT3G55320	324
AT3G55330	609
AT3G55340	53
AT3G55350	2
AT3G55360	91
AT3G55370	51
AT3G55380	380
AT3G55390	61
AT3G55400	259
AT3G55410	508
AT3G55420	72
AT3G55430	3068
AT3G55440	3244
AT3G55450	299
AT3G55460	1474
AT3G55470	103
AT3G55480	1394
AT3G55485	0
AT3G55490	2
AT3G55500	0
AT3G55510	16
AT3G55512	0
AT3G55513	0
AT3G55515	0
AT3G55520	441
AT3G55530	189
AT3G55540	1
AT3G55550	0
AT3G55560	366
AT3G55566	0
AT3G55570	0
AT3G55580	3
AT3G55590	0
AT3G55600	56
AT3G55605	11
AT3G55610	2252
AT3G55620	531
AT3G55630	192
AT3G55640	412
AT3G55646	67
AT3G55650	0
AT3G55660	0
AT3G55665	0
AT3G55670	0
AT3G55672	0
AT3G55677	0
AT3G55680	0
AT3G55690	25
AT3G55700	2
AT3G55710	10
AT3G55720	0
AT3G55730	119
AT3G55734	1
AT3G55735	0
AT3G55740	176
AT3G55750	90
AT3G55760	79
AT3G55770	7675
AT3G55780	1
AT3G55790	0
AT3G55795	0
AT3G55800	196
AT3G55810	0
AT3G55820	10
AT3G55830	623
AT3G55840	362
AT3G55850	151
AT3G55860	0
AT3G55870	0
AT3G55880	561
AT3G55890	590
AT3G55900	124
AT3G55910	279
AT3G55920	23
AT3G55930	3
AT3G55935	0
AT3G55940	81
AT3G55950	68
AT3G55960	249
AT3G55970	230
AT3G55980	4831
AT3G55990	1
AT3G56000	44
AT3G56010	186
AT3G56020	123
AT3G56030	24
AT3G56040	478
AT3G56050	779
AT3G56060	16
AT3G56070	195
AT3G56080	188
AT3G56085	0
AT3G56090	1155
AT3G56100	0
AT3G56110	264
AT3G56120	10
AT3G56130	928
AT3G56140	6726
AT3G56150	2566
AT3G56160	17
AT3G56170	68
AT3G56180	0
AT3G56190	4142
AT3G56200	175
AT3G56210	95
AT3G56220	0
AT3G56230	1
AT3G56240	755
AT3G56250	53
AT3G56260	76
AT3G56270	21
AT3G56275	6
AT3G56277	0
AT3G56280	6
AT3G56290	20
AT3G56300	0
AT3G56310	4567
AT3G56320	36
AT3G56330	11
AT3G56340	592
AT3G56350	17
AT3G56360	2158
AT3G56370	9
AT3G56380	0
AT3G56390	0
AT3G56400	373
AT3G56408	9
AT3G56410	0
AT3G56420	0
AT3G56430	1
AT3G56440	31
AT3G56450	168
AT3G56460	409
AT3G56470	83
AT3G56480	21
AT3G56490	675
AT3G56500	0
AT3G56510	329
AT3G56520	0
AT3G56530	0
AT3G56540	0
AT3G56550	2
AT3G56560	0
AT3G56570	7
AT3G56580	34
AT3G56590	36
AT3G56600	0
AT3G56610	0
AT3G56620	12
AT3G56630	641
AT3G56640	24
AT3G56650	169
AT3G56660	5
AT3G56670	0
AT3G56680	947
AT3G56690	78
AT3G56700	0
AT3G56705	0
AT3G56710	97
AT3G56720	804
AT3G56730	49
AT3G56740	287
AT3G56750	338
AT3G56760	88
AT3G56770	9
AT3G56780	3
AT3G56790	114
AT3G56800	8066
AT3G56810	36
AT3G56820	183
AT3G56825	0
AT3G56830	16
AT3G56840	43
AT3G56850	175
AT3G56860	5455
AT3G56870	0
AT3G56880	970
AT3G56890	0
AT3G56891	9
AT3G56900	15
AT3G56910	446
AT3G56920	1
AT3G56930	60
AT3G56940	2461
AT3G56950	77
AT3G56960	42
AT3G56970	0
AT3G56980	0
AT3G56990	266
AT3G57000	191
AT3G57010	5
AT3G57020	50
AT3G57030	91
AT3G57040	18
AT3G57050	59
AT3G57060	8
AT3G57062	49
AT3G57070	92
AT3G57072	0
AT3G57080	56
AT3G57090	785
AT3G57100	0
AT3G57110	0
AT3G57120	55
AT3G57130	0
AT3G57140	26
AT3G57150	452
AT3G57157	0
AT3G57160	31
AT3G57170	104
AT3G57180	107
AT3G57190	312
AT3G57200	0
AT3G57210	1
AT3G57220	55
AT3G57230	328
AT3G57240	0
AT3G57250	0
AT3G57260	0
AT3G57270	0
AT3G57280	293
AT3G57290	1092
AT3G57300	681
AT3G57310	0
AT3G57320	104
AT3G57330	746
AT3G57340	768
AT3G57350	30
AT3G57360	77
AT3G57370	2
AT3G57380	111
AT3G57390	323
AT3G57400	550
AT3G57410	5551
AT3G57420	658
AT3G57430	32
AT3G57440	0
AT3G57450	237
AT3G57460	1
AT3G57465	0
AT3G57470	97
AT3G57480	260
AT3G57490	42
AT3G57500	0
AT3G57510	0
AT3G57520	1843
AT3G57530	1499
AT3G57540	217
AT3G57550	1954
AT3G57560	21
AT3G57570	97
AT3G57580	26
AT3G57586	3
AT3G57587	0
AT3G57590	72
AT3G57600	0
AT3G57610	133
AT3G57620	0
AT3G57630	43
AT3G57640	104
AT3G57645	1
AT3G57650	487
AT3G57660	97
AT3G57670	4
AT3G57680	63
AT3G57690	0
AT3G57700	0
AT3G57710	140
AT3G57720	98
AT3G57730	0
AT3G57740	35
AT3G57750	303
AT3G57760	340
AT3G57765	1
AT3G57770	440
AT3G57780	3
AT3G57785	18
AT3G57787	0
AT3G57790	162
AT3G57800	83
AT3G57810	682
AT3G57820	2
AT3G57830	23
AT3G57840	0
AT3G57850	0
AT3G57854	0
AT3G57860	1
AT3G57870	1369
AT3G57880	5972
AT3G57890	515
AT3G57900	0
AT3G57910	223
AT3G57920	0
AT3G57930	291
AT3G57940	65
AT3G57950	0
AT3G57960	0
AT3G57965	7
AT3G57970	0
AT3G57980	15
AT3G57990	346
AT3G58000	0
AT3G58010	60
AT3G58020	29
AT3G58030	976
AT3G58035	0
AT3G58040	633
AT3G58050	871
AT3G58060	1
AT3G58070	0
AT3G58090	8
AT3G58100	1
AT3G58110	330
AT3G58120	6
AT3G58130	22
AT3G58140	238
AT3G58150	35
AT3G58160	247
AT3G58165	0
AT3G58170	469
AT3G58180	96
AT3G58190	0
AT3G58193	1
AT3G58196	0
AT3G58200	0
AT3G58210	0
AT3G58220	55
AT3G58230	2
AT3G58240	0
AT3G58250	0
AT3G58260	0
AT3G58270	94
AT3G58280	0
AT3G58290	0
AT3G58300	0
AT3G58310	0
AT3G58320	0
AT3G58330	0
AT3G58340	0
AT3G58347	0
AT3G58350	9
AT3G58360	0
AT3G58370	0
AT3G58380	4
AT3G58390	0
AT3G58400	0
AT3G58410	0
AT3G58415	0
AT3G58420	0
AT3G58430	23
AT3G58440	0
AT3G58450	2
AT3G58460	782
AT3G58470	627
AT3G58480	0
AT3G58490	785
AT3G58500	2295
AT3G58510	980
AT3G58520	15
AT3G58530	334
AT3G58540	2
AT3G58550	1
AT3G58560	516
AT3G58570	310
AT3G58580	183
AT3G58585	0
AT3G58590	35
AT3G58600	85
AT3G58610	1049
AT3G58620	312
AT3G58630	113
AT3G58640	767
AT3G58650	1
AT3G58660	505
AT3G58670	279
AT3G58680	3502
AT3G58690	15
AT3G58700	228
AT3G58710	66
AT3G58720	23
AT3G58730	878
AT3G58740	2
AT3G58750	1951
AT3G58760	284
AT3G58770	4
AT3G58780	0
AT3G58790	41
AT3G58795	0
AT3G58800	39
AT3G58810	24
AT3G58820	2
AT3G58830	73
AT3G58840	148
AT3G58850	1
AT3G58860	0
AT3G58865	6
AT3G58875	0
AT3G58877	0
AT3G58880	0
AT3G58890	0
AT3G58900	175
AT3G58910	0
AT3G58920	5
AT3G58930	44
AT3G58940	1
AT3G58950	0
AT3G58960	0
AT3G58970	680
AT3G58975	8
AT3G58980	20
AT3G58990	12
AT3G59000	28
AT3G59010	4
AT3G59020	1466
AT3G59030	2
AT3G59040	381
AT3G59050	652
AT3G59060	732
AT3G59068	3
AT3G59070	0
AT3G59080	321
AT3G59090	441
AT3G59100	2211
AT3G59110	25
AT3G59120	0
AT3G59130	0
AT3G59140	27
AT3G59150	109
AT3G59160	2
AT3G59170	0
AT3G59180	0
AT3G59190	0
AT3G59200	0
AT3G59210	308
AT3G59220	0
AT3G59230	0
AT3G59240	0
AT3G59245	0
AT3G59250	5
AT3G59260	0
AT3G59270	6
AT3G59280	1234
AT3G59290	218
AT3G59295	0
AT3G59300	155
AT3G59310	2
AT3G59320	1
AT3G59330	2
AT3G59340	0
AT3G59350	4855
AT3G59360	387
AT3G59370	1
AT3G59380	527
AT3G59390	17
AT3G59400	2
AT3G59410	179
AT3G59415	0
AT3G59420	19
AT3G59430	151
AT3G59435	0
AT3G59440	0
AT3G59450	0
AT3G59455	0
AT3G59460	0
AT3G59470	225
AT3G59480	1
AT3G59490	114
AT3G59500	250
AT3G59510	1
AT3G59520	574
AT3G59530	542
AT3G59540	446
AT3G59550	0
AT3G59570	14
AT3G59580	62
AT3G59590	0
AT3G59600	394
AT3G59610	0
AT3G59620	0
AT3G59630	120
AT3G59640	190
AT3G59650	48
AT3G59660	527
AT3G59670	46
AT3G59680	2
AT3G59690	17
AT3G59695	0
AT3G59700	189
AT3G59710	0
AT3G59720	20
AT3G59730	353
AT3G59740	10
AT3G59750	7
AT3G59760	46
AT3G59765	3
AT3G59770	545
AT3G59780	621
AT3G59790	0
AT3G59800	177
AT3G59810	116
AT3G59820	474
AT3G59830	9
AT3G59840	174
AT3G59845	1
AT3G59850	0
AT3G59860	0
AT3G59870	188
AT3G59880	13
AT3G59884	39
AT3G59890	0
AT3G59900	15
AT3G59910	707
AT3G59920	2348
AT3G59923	0
AT3G59926	0
AT3G59930	413
AT3G59940	25
AT3G59950	827
AT3G59960	6
AT3G59970	413
AT3G59980	31
AT3G59990	1548
AT3G60000	0
AT3G60010	1
AT3G60020	0
AT3G60030	1512
AT3G60040	72
AT3G60050	35
AT3G60060	4
AT3G60070	2
AT3G60075	0
AT3G60080	234
AT3G60090	0
AT3G60100	0
AT3G60110	195
AT3G60120	1
AT3G60130	1729
AT3G60140	10225
AT3G60150	706
AT3G60160	20
AT3G60164	2
AT3G60170	6
AT3G60176	6
AT3G60180	51
AT3G60190	4012
AT3G60200	60
AT3G60210	1177
AT3G60220	82
AT3G60238	0
AT3G60240	1565
AT3G60245	689
AT3G60250	1136
AT3G60260	243
AT3G60270	0
AT3G60280	0
AT3G60286	47
AT3G60290	62
AT3G60300	3543
AT3G60310	170
AT3G60320	121
AT3G60328	0
AT3G60330	1
AT3G60340	2563
AT3G60350	334
AT3G60360	237
AT3G60370	454
AT3G60380	24
AT3G60390	13
AT3G60400	157
AT3G60410	310
AT3G60415	11
AT3G60420	0
AT3G60440	2
AT3G60450	52
AT3G60460	0
AT3G60470	0
AT3G60480	69
AT3G60490	3
AT3G60500	81
AT3G60510	166
AT3G60520	144
AT3G60530	16
AT3G60540	35
AT3G60550	0
AT3G60560	0
AT3G60565	0
AT3G60570	0
AT3G60580	0
AT3G60590	451
AT3G60600	1698
AT3G60610	2
AT3G60613	0
AT3G60620	43
AT3G60630	30
AT3G60640	101
AT3G60650	4
AT3G60660	1
AT3G60670	4
AT3G60680	135
AT3G60690	413
AT3G60700	0
AT3G60710	9
AT3G60720	35
AT3G60730	2
AT3G60740	15
AT3G60750	2548
AT3G60760	1
AT3G60770	1514
AT3G60780	0
AT3G60790	0
AT3G60800	158
AT3G60805	0
AT3G60810	174
AT3G60820	858
AT3G60830	100
AT3G60840	1
AT3G60850	563
AT3G60860	265
AT3G60870	0
AT3G60880	315
AT3G60890	1
AT3G60900	0
AT3G60910	714
AT3G60920	9
AT3G60930	177
AT3G60935	0
AT3G60940	0
AT3G60950	0
AT3G60955	0
AT3G60957	0
AT3G60960	42
AT3G60961	2
AT3G60965	41
AT3G60966	87
AT3G60970	2
AT3G60972	1
AT3G60975	0
AT3G60980	80
AT3G60990	0
AT3G61010	318
AT3G61020	25
AT3G61028	0
AT3G61030	0
AT3G61035	1
AT3G61040	0
AT3G61050	492
AT3G61060	3714
AT3G61070	1501
AT3G61080	738
AT3G61090	1
AT3G61100	23
AT3G61105	0
AT3G61110	834
AT3G61111	0
AT3G61113	0
AT3G61117	0
AT3G61118	0
AT3G61120	0
AT3G61130	1023
AT3G61140	401
AT3G61150	186
AT3G61160	34
AT3G61170	2
AT3G61172	0
AT3G61175	0
AT3G61177	0
AT3G61180	603
AT3G61182	0
AT3G61185	2
AT3G61190	74
AT3G61198	0
AT3G61200	658
AT3G61210	129
AT3G61220	34
AT3G61230	0
AT3G61240	214
AT3G61250	2
AT3G61260	12930
AT3G61270	1
AT3G61280	126
AT3G61290	0
AT3G61300	1
AT3G61310	70
AT3G61320	575
AT3G61330	13
AT3G61340	2
AT3G61350	58
AT3G61360	11
AT3G61370	76
AT3G61380	5
AT3G61390	276
AT3G61400	0
AT3G61410	223
AT3G61415	424
AT3G61420	463
AT3G61430	2908
AT3G61440	700
AT3G61450	62
AT3G61460	135
AT3G61470	17673
AT3G61480	139
AT3G61490	17
AT3G61500	0
AT3G61510	0
AT3G61520	7
AT3G61530	40
AT3G61540	19
AT3G61545	0
AT3G61550	23
AT3G61560	19
AT3G61570	463
AT3G61571	0
AT3G61580	524
AT3G61590	42
AT3G61600	1079
AT3G61610	7
AT3G61620	99
AT3G61630	682
AT3G61640	62
AT3G61650	5
AT3G61660	0
AT3G61670	58
AT3G61680	0
AT3G61690	469
AT3G61700	198
AT3G61710	455
AT3G61715	0
AT3G61720	0
AT3G61721	0
AT3G61723	0
AT3G61730	2
AT3G61740	196
AT3G61750	0
AT3G61755	0
AT3G61760	12
AT3G61770	162
AT3G61780	62
AT3G61790	1061
AT3G61800	372
AT3G61810	0
AT3G61820	7
AT3G61825	0
AT3G61826	0
AT3G61829	0
AT3G61830	128
AT3G61840	0
AT3G61850	17
AT3G61860	1038
AT3G61870	307
AT3G61880	2
AT3G61890	180
AT3G61897	0
AT3G61898	2
AT3G61900	84
AT3G61910	0
AT3G61920	4
AT3G61930	0
AT3G61940	0
AT3G61950	0
AT3G61960	584
AT3G61962	0
AT3G61970	27
AT3G61980	337
AT3G61990	7
AT3G62000	13
AT3G62010	1842
AT3G62020	0
AT3G62030	156
AT3G62040	3
AT3G62050	7
AT3G62060	29
AT3G62070	227
AT3G62080	409
AT3G62090	104
AT3G62100	144
AT3G62110	55
AT3G62120	836
AT3G62130	393
AT3G62140	91
AT3G62150	29
AT3G62160	1
AT3G62170	0
AT3G62180	0
AT3G62190	777
AT3G62200	179
AT3G62210	0
AT3G62220	106
AT3G62230	0
AT3G62240	611
AT3G62245	0
AT3G62250	945
AT3G62260	1673
AT3G62270	16
AT3G62280	0
AT3G62285	0
AT3G62290	27709
AT3G62300	173
AT3G62310	622
AT3G62320	6
AT3G62330	274
AT3G62340	0
AT3G62350	0
AT3G62360	344
AT3G62370	65
AT3G62380	1
AT3G62390	16
AT3G62400	527
AT3G62410	788
AT3G62420	4260
AT3G62430	10
AT3G62440	0
AT3G62450	137
AT3G62455	25
AT3G62460	32
AT3G62470	14
AT3G62475	1
AT3G62480	0
AT3G62490	0
AT3G62499	6
AT3G62500	79
AT3G62510	9
AT3G62520	0
AT3G62528	0
AT3G62529	0
AT3G62530	411
AT3G62540	0
AT3G62550	590
AT3G62560	5051
AT3G62570	0
AT3G62580	259
AT3G62590	593
AT3G62600	1817
AT3G62610	0
AT3G62615	0
AT3G62620	51
AT3G62630	1
AT3G62640	1
AT3G62650	2093
AT3G62660	350
AT3G62670	0
AT3G62680	0
AT3G62690	88
AT3G62695	0
AT3G62700	368
AT3G62710	0
AT3G62720	304
AT3G62725	0
AT3G62730	0
AT3G62735	0
AT3G62740	6
AT3G62750	115
AT3G62760	5
AT3G62770	1611
AT3G62780	7
AT3G62790	275
AT3G62800	84
AT3G62810	196
AT3G62820	19
AT3G62830	132
AT3G62840	1244
AT3G62850	3
AT3G62860	223
AT3G62870	1183
AT3G62880	304
AT3G62890	10
AT3G62900	573
AT3G62910	496
AT3G62920	32
AT3G62930	6
AT3G62940	145
AT3G62950	267
AT3G62960	4
AT3G62970	25
AT3G62980	830
AT3G62990	0
AT3G63000	829
AT3G63003	0
AT3G63006	0
AT3G63010	288
AT3G63020	2
AT3G63030	46
AT3G63040	0
AT3G63050	12
AT3G63052	0
AT3G63060	40
AT3G63070	1571
AT3G63080	1237
AT3G63088	0
AT3G63090	28
AT3G63093	0
AT3G63095	0
AT3G63110	1
AT3G63120	25
AT3G63130	31
AT3G63140	651
AT3G63150	783
AT3G63160	24
AT3G63170	26
AT3G63180	443
AT3G63190	812
AT3G63200	0
AT3G63210	357
AT3G63215	0
AT3G63220	163
AT3G63230	0
AT3G63240	14
AT3G63250	86
AT3G63255	1
AT3G63260	239
AT3G63270	188
AT3G63280	140
AT3G63290	29
AT3G63300	61
AT3G63310	5903
AT3G63320	18
AT3G63340	1203
AT3G63350	2
AT3G63360	0
AT3G63370	83
AT3G63375	4
AT3G63380	54
AT3G63390	517
AT3G63400	1009
AT3G63410	1206
AT3G63420	322
AT3G63430	4
AT3G63440	1
AT3G63445	243
AT3G63450	0
AT3G63460	1152
AT3G63470	5
AT3G63480	90
AT3G63490	2943
AT3G63500	3326
AT3G63510	136
AT3G63520	5957
AT3G63530	121
AT3G63540	4138
AT3G66652	81
AT3G66654	744
AT3G66656	0
AT3G66658	5
AT4G00005	0
AT4G00020	3
AT4G00026	74
AT4G00030	360
AT4G00040	648
AT4G00050	9
AT4G00060	750
AT4G00070	1
AT4G00080	0
AT4G00085	0
AT4G00090	400
AT4G00100	1341
AT4G00110	33
AT4G00114	0
AT4G00120	2
AT4G00130	0
AT4G00140	3
AT4G00150	66
AT4G00155	0
AT4G00160	0
AT4G00163	0
AT4G00165	0
AT4G00170	1147
AT4G00180	17
AT4G00190	0
AT4G00200	7
AT4G00210	0
AT4G00220	0
AT4G00225	0
AT4G00230	43
AT4G00231	167
AT4G00232	0
AT4G00234	0
AT4G00236	0
AT4G00238	62
AT4G00240	19
AT4G00250	1
AT4G00260	0
AT4G00270	350
AT4G00280	0
AT4G00290	60
AT4G00295	0
AT4G00300	268
AT4G00305	34
AT4G00310	4
AT4G00315	0
AT4G00320	0
AT4G00330	1265
AT4G00335	230
AT4G00340	167
AT4G00342	0
AT4G00350	0
AT4G00355	904
AT4G00356	0
AT4G00360	52
AT4G00370	240
AT4G00380	2
AT4G00390	2
AT4G00400	46
AT4G00413	0
AT4G00416	0
AT4G00420	123
AT4G00430	1897
AT4G00440	314
AT4G00450	967
AT4G00460	0
AT4G00467	0
AT4G00480	4
AT4G00490	4
AT4G00500	90
AT4G00520	157
AT4G00525	12
AT4G00530	9
AT4G00540	0
AT4G00550	328
AT4G00560	277
AT4G00570	196
AT4G00580	0
AT4G00585	161
AT4G00590	210
AT4G00600	0
AT4G00610	0
AT4G00620	64
AT4G00630	829
AT4G00650	75
AT4G00651	0
AT4G00660	2352
AT4G00670	1
AT4G00680	0
AT4G00690	7
AT4G00695	0
AT4G00700	5
AT4G00710	536
AT4G00720	3800
AT4G00730	113
AT4G00740	36
AT4G00750	435
AT4G00752	149
AT4G00753	1
AT4G00755	417
AT4G00760	751
AT4G00770	2
AT4G00780	286
AT4G00800	1081
AT4G00810	285
AT4G00820	0
AT4G00830	1388
AT4G00840	242
AT4G00850	36
AT4G00860	484
AT4G00870	1
AT4G00872	0
AT4G00880	0
AT4G00883	0
AT4G00885	0
AT4G00889	0
AT4G00890	2
AT4G00891	0
AT4G00893	0
AT4G00895	3430
AT4G00900	2057
AT4G00905	0
AT4G00910	2
AT4G00920	0
AT4G00925	0
AT4G00930	91
AT4G00940	13
AT4G00950	5
AT4G00953	0
AT4G00955	69
AT4G00960	0
AT4G00970	62
AT4G00975	0
AT4G00980	19
AT4G00985	3
AT4G00990	130
AT4G01000	10827
AT4G01010	179
AT4G01020	78
AT4G01023	13
AT4G01026	3118
AT4G01030	27
AT4G01037	474
AT4G01040	108
AT4G01050	1730
AT4G01060	2
AT4G01070	133
AT4G01080	0
AT4G01090	118
AT4G01100	1041
AT4G01110	4
AT4G01120	1938
AT4G01130	66
AT4G01140	2
AT4G01150	21009
AT4G01160	1
AT4G01170	0
AT4G01180	10
AT4G01190	1
AT4G01200	32
AT4G01210	399
AT4G01220	31
AT4G01230	8
AT4G01240	0
AT4G01245	0
AT4G01250	243
AT4G01260	0
AT4G01265	0
AT4G01270	0
AT4G01280	554
AT4G01290	788
AT4G01310	5126
AT4G01320	1269
AT4G01330	237
AT4G01335	15
AT4G01340	0
AT4G01350	0
AT4G01355	0
AT4G01360	126
AT4G01370	727
AT4G01380	0
AT4G01390	1
AT4G01395	297
AT4G01400	18
AT4G01410	144
AT4G01420	0
AT4G01430	37
AT4G01435	6
AT4G01440	19
AT4G01450	77
AT4G01455	0
AT4G01460	3
AT4G01470	0
AT4G01480	42
AT4G01490	1
AT4G01500	1
AT4G01505	0
AT4G01510	10
AT4G01515	0
AT4G01516	0
AT4G01520	0
AT4G01525	0
AT4G01530	0
AT4G01533	0
AT4G01535	0
AT4G01540	9
AT4G01550	229
AT4G01560	340
AT4G01570	61
AT4G01575	0
AT4G01580	0
AT4G01590	143
AT4G01593	81
AT4G01595	1
AT4G01600	14
AT4G01610	7380
AT4G01630	0
AT4G01640	0
AT4G01650	168
AT4G01660	185
AT4G01670	37
AT4G01671	0
AT4G01680	0
AT4G01690	404
AT4G01700	107
AT4G01703	0
AT4G01710	55
AT4G01720	61
AT4G01730	3
AT4G01735	0
AT4G01740	0
AT4G01750	82
AT4G01760	0
AT4G01770	0
AT4G01780	0
AT4G01790	82
AT4G01800	2877
AT4G01810	1057
AT4G01820	0
AT4G01830	0
AT4G01840	101
AT4G01850	6326
AT4G01860	1949
AT4G01865	2
AT4G01870	5721
AT4G01880	213
AT4G01883	34
AT4G01890	0
AT4G01895	9
AT4G01897	27
AT4G01900	10
AT4G01910	4
AT4G01915	495
AT4G01920	16
AT4G01925	0
AT4G01930	2
AT4G01935	120
AT4G01940	803
AT4G01950	43
AT4G01960	361
AT4G01970	1
AT4G01975	0
AT4G01980	7
AT4G01985	1
AT4G01990	22
AT4G01995	396
AT4G02000	6
AT4G02005	1814
AT4G02010	176
AT4G02020	236
AT4G02030	172
AT4G02040	0
AT4G02050	519
AT4G02055	0
AT4G02060	5
AT4G02070	109
AT4G02075	157
AT4G02080	2416
AT4G02090	10
AT4G02100	10
AT4G02110	4
AT4G02120	531
AT4G02130	13
AT4G02140	13
AT4G02150	564
AT4G02160	0
AT4G02170	0
AT4G02180	0
AT4G02190	0
AT4G02195	251
AT4G02200	11
AT4G02210	505
AT4G02220	442
AT4G02230	4480
AT4G02235	0
AT4G02250	0
AT4G02260	1257
AT4G02270	0
AT4G02280	111
AT4G02290	0
AT4G02300	0
AT4G02310	0
AT4G02312	0
AT4G02314	0
AT4G02317	0
AT4G02320	0
AT4G02330	0
AT4G02340	224
AT4G02350	738
AT4G02360	7
AT4G02370	1542
AT4G02380	1682
AT4G02390	42
AT4G02400	138
AT4G02405	26
AT4G02410	212
AT4G02420	7
AT4G02425	87
AT4G02430	1515
AT4G02440	803
AT4G02450	644
AT4G02460	263
AT4G02465	0
AT4G02480	4371
AT4G02482	16
AT4G02485	27
AT4G02487	0
AT4G02489	0
AT4G02490	0
AT4G02500	621
AT4G02510	6027
AT4G02520	26
AT4G02530	518
AT4G02540	121
AT4G02541	0
AT4G02550	618
AT4G02555	1
AT4G02560	349
AT4G02570	4394
AT4G02580	569
AT4G02590	445
AT4G02600	220
AT4G02610	42
AT4G02620	252
AT4G02630	4
AT4G02640	163
AT4G02650	28
AT4G02655	5
AT4G02660	3
AT4G02670	0
AT4G02680	88
AT4G02690	5
AT4G02700	1
AT4G02710	123
AT4G02715	369
AT4G02720	0
AT4G02725	618
AT4G02730	103
AT4G02733	0
AT4G02735	0
AT4G02740	802
AT4G02750	10
AT4G02760	30
AT4G02770	2776
AT4G02780	1
AT4G02790	61
AT4G02800	0
AT4G02810	0
AT4G02820	13
AT4G02830	0
AT4G02840	292
AT4G02850	7
AT4G02860	255
AT4G02870	0
AT4G02880	1056
AT4G02890	6075
AT4G02900	16
AT4G02910	0
AT4G02920	4279
AT4G02930	333
AT4G02940	235
AT4G02950	0
AT4G02960	1
AT4G02970	20
AT4G02980	485
AT4G02990	298
AT4G03000	326
AT4G03010	7
AT4G03020	1424
AT4G03030	5708
AT4G03038	0
AT4G03039	0
AT4G03040	0
AT4G03050	0
AT4G03060	5
AT4G03063	0
AT4G03070	6
AT4G03080	728
AT4G03090	120
AT4G03100	5
AT4G03110	721
AT4G03113	0
AT4G03115	120
AT4G03120	193
AT4G03130	2
AT4G03135	0
AT4G03140	5
AT4G03150	29
AT4G03153	0
AT4G03156	0
AT4G03157	0
AT4G03160	0
AT4G03165	0
AT4G03170	0
AT4G03175	0
AT4G03180	158
AT4G03190	18
AT4G03200	137
AT4G03205	24
AT4G03210	12
AT4G03220	4
AT4G03230	514
AT4G03240	356
AT4G03250	164
AT4G03260	3559
AT4G03270	10
AT4G03280	8949
AT4G03285	0
AT4G03290	0
AT4G03292	15
AT4G03295	1
AT4G03298	0
AT4G03300	0
AT4G03305	0
AT4G03310	1
AT4G03320	3341
AT4G03330	4
AT4G03340	3
AT4G03350	0
AT4G03360	0
AT4G03364	0
AT4G03370	0
AT4G03376	1
AT4G03380	0
AT4G03390	281
AT4G03400	29
AT4G03405	0
AT4G03410	49
AT4G03415	175
AT4G03420	1435
AT4G03430	7898
AT4G03435	0
AT4G03437	0
AT4G03438	0
AT4G03440	71
AT4G03443	16
AT4G03445	5
AT4G03450	1
AT4G03455	0
AT4G03460	0
AT4G03470	0
AT4G03480	0
AT4G03490	78
AT4G03495	0
AT4G03500	56
AT4G03505	6
AT4G03510	1968
AT4G03520	8820
AT4G03525	0
AT4G03530	0
AT4G03535	0
AT4G03540	0
AT4G03545	0
AT4G03550	546
AT4G03555	0
AT4G03560	1602
AT4G03565	0
AT4G03566	0
AT4G03570	0
AT4G03575	0
AT4G03580	0
AT4G03585	0
AT4G03590	0
AT4G03595	0
AT4G03600	3
AT4G03605	0
AT4G03610	2
AT4G03620	0
AT4G03625	0
AT4G03630	0
AT4G03635	125
AT4G03640	0
AT4G03645	0
AT4G03650	0
AT4G03655	0
AT4G03660	0
AT4G03665	0
AT4G03670	0
AT4G03675	0
AT4G03680	0
AT4G03685	0
AT4G03690	0
AT4G03695	0
AT4G03700	0
AT4G03705	1
AT4G03710	0
AT4G03715	0
AT4G03720	0
AT4G03725	20
AT4G03726	0
AT4G03728	0
AT4G03730	0
AT4G03732	0
AT4G03740	0
AT4G03745	0
AT4G03750	0
AT4G03755	14
AT4G03760	0
AT4G03765	0
AT4G03770	0
AT4G03775	0
AT4G03780	5
AT4G03785	0
AT4G03790	0
AT4G03795	1
AT4G03800	0
AT4G03805	0
AT4G03810	0
AT4G03811	14
AT4G03813	0
AT4G03815	0
AT4G03816	0
AT4G03820	95
AT4G03823	3
AT4G03824	0
AT4G03825	0
AT4G03826	0
AT4G03830	0
AT4G03835	0
AT4G03837	0
AT4G03840	0
AT4G03845	35
AT4G03850	0
AT4G03855	0
AT4G03860	0
AT4G03865	0
AT4G03870	0
AT4G03873	0
AT4G03875	0
AT4G03876	0
AT4G03880	0
AT4G03885	2
AT4G03890	0
AT4G03895	0
AT4G03900	0
AT4G03905	2
AT4G03910	0
AT4G03911	0
AT4G03912	0
AT4G03913	0
AT4G03914	0
AT4G03915	0
AT4G03916	0
AT4G03920	0
AT4G03923	0
AT4G03925	1
AT4G03926	0
AT4G03930	114
AT4G03935	2
AT4G03940	158
AT4G03945	0
AT4G03950	0
AT4G03955	0
AT4G03960	300
AT4G03965	0
AT4G03970	0
AT4G03975	0
AT4G03976	0
AT4G03977	0
AT4G03978	0
AT4G03979	0
AT4G03980	0
AT4G03981	0
AT4G03985	0
AT4G03990	0
AT4G03995	0
AT4G04000	0
AT4G04005	0
AT4G04010	0
AT4G04015	6
AT4G04020	1157
AT4G04025	1
AT4G04030	0
AT4G04035	1
AT4G04040	653
AT4G04050	0
AT4G04055	1
AT4G04065	0
AT4G04070	0
AT4G04075	0
AT4G04077	0
AT4G04078	0
AT4G04080	0
AT4G04085	0
AT4G04090	0
AT4G04095	0
AT4G04100	0
AT4G04105	0
AT4G04110	0
AT4G04115	0
AT4G04120	0
AT4G04125	0
AT4G04130	5
AT4G04135	0
AT4G04140	0
AT4G04145	0
AT4G04150	0
AT4G04155	0
AT4G04157	0
AT4G04165	9
AT4G04167	752
AT4G04170	4664
AT4G04175	5
AT4G04180	501
AT4G04185	0
AT4G04190	6
AT4G04195	0
AT4G04200	19
AT4G04205	1
AT4G04210	84
AT4G04215	0
AT4G04220	0
AT4G04221	0
AT4G04223	24
AT4G04225	7
AT4G04230	0
AT4G04235	0
AT4G04245	0
AT4G04250	0
AT4G04255	0
AT4G04260	5
AT4G04265	0
AT4G04270	0
AT4G04273	0
AT4G04275	0
AT4G04276	0
AT4G04280	0
AT4G04285	0
AT4G04290	0
AT4G04293	7
AT4G04295	0
AT4G04296	0
AT4G04300	0
AT4G04305	0
AT4G04310	0
AT4G04313	0
AT4G04315	0
AT4G04316	0
AT4G04320	255
AT4G04325	3
AT4G04330	10
AT4G04335	0
AT4G04340	127
AT4G04345	0
AT4G04350	232
AT4G04355	4
AT4G04360	13
AT4G04365	0
AT4G04370	19
AT4G04375	2
AT4G04380	0
AT4G04385	0
AT4G04390	0
AT4G04392	0
AT4G04393	0
AT4G04394	0
AT4G04395	0
AT4G04396	0
AT4G04398	0
AT4G04400	0
AT4G04402	0
AT4G04404	0
AT4G04405	0
AT4G04407	0
AT4G04408	0
AT4G04409	0
AT4G04410	0
AT4G04415	0
AT4G04420	0
AT4G04423	0
AT4G04425	0
AT4G04426	0
AT4G04430	0
AT4G04435	2
AT4G04440	0
AT4G04445	3
AT4G04450	16
AT4G04455	0
AT4G04460	3
AT4G04465	1
AT4G04470	128
AT4G04475	5
AT4G04480	0
AT4G04485	2
AT4G04490	218
AT4G04495	0
AT4G04500	32
AT4G04505	0
AT4G04510	1
AT4G04515	0
AT4G04520	0
AT4G04525	0
AT4G04530	0
AT4G04535	0
AT4G04540	0
AT4G04545	0
AT4G04547	0
AT4G04550	0
AT4G04555	0
AT4G04560	0
AT4G04565	4
AT4G04570	28
AT4G04580	0
AT4G04585	0
AT4G04590	0
AT4G04600	0
AT4G04601	0
AT4G04605	0
AT4G04610	86
AT4G04614	393
AT4G04615	0
AT4G04620	2495
AT4G04625	0
AT4G04630	45
AT4G04632	0
AT4G04635	0
AT4G04640	1502
AT4G04645	0
AT4G04650	0
AT4G04653	0
AT4G04655	0
AT4G04660	0
AT4G04665	0
AT4G04670	40
AT4G04675	2
AT4G04680	1
AT4G04690	5
AT4G04692	3011
AT4G04693	0
AT4G04695	123
AT4G04700	1
AT4G04710	0
AT4G04720	375
AT4G04730	0
AT4G04740	868
AT4G04745	0
AT4G04750	0
AT4G04755	0
AT4G04760	0
AT4G04765	0
AT4G04770	988
AT4G04775	0
AT4G04780	65
AT4G04785	0
AT4G04790	4
AT4G04795	0
AT4G04800	825
AT4G04805	0
AT4G04810	8
AT4G04815	0
AT4G04820	0
AT4G04825	0
AT4G04830	202
AT4G04835	0
AT4G04840	36
AT4G04850	80
AT4G04855	0
AT4G04860	199
AT4G04865	1
AT4G04870	13
AT4G04875	0
AT4G04880	231
AT4G04885	729
AT4G04890	105
AT4G04895	0
AT4G04900	1
AT4G04905	0
AT4G04910	526
AT4G04920	276
AT4G04925	68
AT4G04930	0
AT4G04940	21
AT4G04945	0
AT4G04950	354
AT4G04955	78
AT4G04957	0
AT4G04960	2092
AT4G04965	0
AT4G04970	848
AT4G04972	5
AT4G04975	0
AT4G04980	2
AT4G04985	0
AT4G04990	8
AT4G04995	0
AT4G05000	288
AT4G05005	0
AT4G05010	167
AT4G05015	3
AT4G05018	0
AT4G05020	281
AT4G05025	0
AT4G05030	0
AT4G05040	88
AT4G05045	0
AT4G05048	0
AT4G05049	0
AT4G05050	7029
AT4G05053	8
AT4G05055	0
AT4G05060	854
AT4G05065	0
AT4G05070	1263
AT4G05071	21
AT4G05073	0
AT4G05075	0
AT4G05076	0
AT4G05080	0
AT4G05085	8
AT4G05087	0
AT4G05090	26
AT4G05091	0
AT4G05095	1
AT4G05097	0
AT4G05100	61
AT4G05105	0
AT4G05110	8
AT4G05115	0
AT4G05120	143
AT4G05125	0
AT4G05130	33
AT4G05133	0
AT4G05135	0
AT4G05140	0
AT4G05145	0
AT4G05150	3461
AT4G05155	3
AT4G05160	758
AT4G05170	1
AT4G05180	19153
AT4G05190	0
AT4G05200	0
AT4G05205	0
AT4G05210	3
AT4G05215	0
AT4G05220	0
AT4G05225	0
AT4G05230	0
AT4G05235	0
AT4G05240	0
AT4G05245	0
AT4G05250	0
AT4G05255	1
AT4G05260	0
AT4G05270	0
AT4G05275	0
AT4G05280	0
AT4G05285	0
AT4G05290	0
AT4G05295	0
AT4G05300	0
AT4G05303	0
AT4G05305	0
AT4G05306	0
AT4G05310	0
AT4G05315	0
AT4G05320	35020
AT4G05330	127
AT4G05335	0
AT4G05340	0
AT4G05350	0
AT4G05355	0
AT4G05360	0
AT4G05365	0
AT4G05375	0
AT4G05380	0
AT4G05385	0
AT4G05390	68
AT4G05395	0
AT4G05400	8
AT4G05405	7
AT4G05410	110
AT4G05415	0
AT4G05420	1034
AT4G05425	0
AT4G05430	11
AT4G05435	0
AT4G05440	51
AT4G05445	0
AT4G05450	21
AT4G05455	0
AT4G05460	559
AT4G05465	0
AT4G05470	0
AT4G05475	0
AT4G05485	0
AT4G05490	0
AT4G05495	0
AT4G05497	52
AT4G05500	0
AT4G05502	0
AT4G05505	0
AT4G05508	0
AT4G05510	0
AT4G05520	66
AT4G05523	0
AT4G05525	0
AT4G05526	0
AT4G05530	84
AT4G05535	0
AT4G05540	1
AT4G05545	0
AT4G05550	0
AT4G05553	0
AT4G05555	0
AT4G05556	0
AT4G05560	0
AT4G05565	0
AT4G05570	0
AT4G05575	0
AT4G05580	0
AT4G05581	0
AT4G05582	0
AT4G05583	0
AT4G05584	0
AT4G05585	0
AT4G05586	0
AT4G05587	0
AT4G05588	0
AT4G05589	0
AT4G05590	36
AT4G05591	0
AT4G05592	0
AT4G05593	0
AT4G05594	0
AT4G05595	0
AT4G05597	0
AT4G05600	0
AT4G05605	0
AT4G05610	2
AT4G05612	0
AT4G05613	0
AT4G05615	0
AT4G05616	0
AT4G05620	0
AT4G05625	0
AT4G05630	0
AT4G05631	611
AT4G05632	0
AT4G05633	0
AT4G05634	0
AT4G05635	0
AT4G05636	0
AT4G05638	0
AT4G05640	0
AT4G05645	0
AT4G05650	3
AT4G05655	0
AT4G05660	0
AT4G05665	0
AT4G05670	0
AT4G05675	0
AT4G05680	0
AT4G05685	18
AT4G05690	2
AT4G05695	0
AT4G05700	0
AT4G05705	0
AT4G05710	0
AT4G05715	0
AT4G05720	0
AT4G05730	0
AT4G05735	0
AT4G05740	0
AT4G05745	0
AT4G05750	0
AT4G05755	0
AT4G05760	0
AT4G05765	0
AT4G05770	0
AT4G05775	0
AT4G05780	0
AT4G05785	1
AT4G05790	0
AT4G05795	0
AT4G05800	0
AT4G05805	0
AT4G05810	2
AT4G05815	0
AT4G05840	21
AT4G05845	0
AT4G05850	0
AT4G05855	0
AT4G05860	0
AT4G05865	0
AT4G05870	0
AT4G05875	0
AT4G05880	0
AT4G05885	0
AT4G05890	0
AT4G05895	0
AT4G05900	0
AT4G05905	0
AT4G05910	0
AT4G05915	1
AT4G05918	0
AT4G05920	0
AT4G05925	0
AT4G05930	0
AT4G05935	0
AT4G05940	0
AT4G05945	0
AT4G05950	0
AT4G05965	0
AT4G05970	0
AT4G05975	0
AT4G05980	0
AT4G05985	0
AT4G05990	0
AT4G05995	0
AT4G06000	0
AT4G06005	0
AT4G06010	0
AT4G06015	0
AT4G06045	0
AT4G06050	0
AT4G06055	0
AT4G06060	18
AT4G06065	0
AT4G06070	0
AT4G06075	3
AT4G06080	0
AT4G06085	0
AT4G06090	0
AT4G06095	0
AT4G06105	0
AT4G06110	0
AT4G06115	0
AT4G06130	0
AT4G06135	0
AT4G06140	0
AT4G06145	0
AT4G06155	0
AT4G06160	0
AT4G06165	0
AT4G06170	0
AT4G06175	0
AT4G06185	0
AT4G06195	0
AT4G06196	0
AT4G06200	0
AT4G06205	0
AT4G06210	0
AT4G06215	0
AT4G06225	8
AT4G06235	4
AT4G06240	0
AT4G06245	0
AT4G06250	0
AT4G06255	0
AT4G06260	0
AT4G06265	2
AT4G06280	0
AT4G06285	0
AT4G06290	0
AT4G06295	0
AT4G06300	0
AT4G06305	16
AT4G06310	17
AT4G06315	18
AT4G06320	59
AT4G06330	0
AT4G06335	0
AT4G06340	1
AT4G06345	0
AT4G06365	0
AT4G06370	0
AT4G06375	0
AT4G06380	0
AT4G06385	0
AT4G06390	0
AT4G06395	2
AT4G06400	0
AT4G06405	0
AT4G06410	1001
AT4G06415	0
AT4G06425	0
AT4G06440	0
AT4G06445	0
AT4G06450	0
AT4G06455	0
AT4G06460	0
AT4G06474	1
AT4G06477	0
AT4G06479	0
AT4G06480	0
AT4G06481	0
AT4G06482	9
AT4G06483	0
AT4G06484	0
AT4G06485	0
AT4G06486	0
AT4G06487	0
AT4G06488	0
AT4G06489	0
AT4G06490	0
AT4G06491	0
AT4G06492	0
AT4G06493	0
AT4G06494	0
AT4G06495	0
AT4G06496	1
AT4G06497	0
AT4G06498	1
AT4G06499	0
AT4G06500	0
AT4G06501	0
AT4G06502	0
AT4G06503	0
AT4G06504	0
AT4G06505	2
AT4G06506	0
AT4G06507	0
AT4G06508	0
AT4G06509	0
AT4G06510	0
AT4G06511	0
AT4G06512	0
AT4G06513	0
AT4G06514	1
AT4G06515	0
AT4G06516	0
AT4G06517	1
AT4G06518	0
AT4G06519	0
AT4G06520	0
AT4G06521	0
AT4G06522	0
AT4G06523	0
AT4G06524	0
AT4G06525	0
AT4G06526	0
AT4G06527	0
AT4G06528	0
AT4G06529	0
AT4G06530	0
AT4G06531	0
AT4G06532	0
AT4G06533	0
AT4G06534	6
AT4G06535	0
AT4G06536	0
AT4G06537	0
AT4G06538	0
AT4G06539	0
AT4G06540	2
AT4G06541	0
AT4G06542	0
AT4G06543	0
AT4G06544	1
AT4G06545	0
AT4G06546	0
AT4G06547	0
AT4G06548	5
AT4G06549	0
AT4G06550	0
AT4G06551	0
AT4G06552	0
AT4G06553	0
AT4G06554	23
AT4G06555	1
AT4G06556	0
AT4G06557	0
AT4G06558	0
AT4G06559	0
AT4G06560	6
AT4G06561	3
AT4G06562	1
AT4G06563	2
AT4G06564	34
AT4G06565	21
AT4G06566	3721
AT4G06567	3
AT4G06568	0
AT4G06569	0
AT4G06570	1
AT4G06571	0
AT4G06572	0
AT4G06573	1
AT4G06574	0
AT4G06575	0
AT4G06576	0
AT4G06577	0
AT4G06578	0
AT4G06579	0
AT4G06580	0
AT4G06581	0
AT4G06582	0
AT4G06583	0
AT4G06584	0
AT4G06585	6
AT4G06586	0
AT4G06587	47
AT4G06588	0
AT4G06589	0
AT4G06590	0
AT4G06591	0
AT4G06592	0
AT4G06593	0
AT4G06594	0
AT4G06595	0
AT4G06596	0
AT4G06597	0
AT4G06598	12
AT4G06599	160
AT4G06600	0
AT4G06601	0
AT4G06602	0
AT4G06603	0
AT4G06604	0
AT4G06605	0
AT4G06606	0
AT4G06607	0
AT4G06608	0
AT4G06609	0
AT4G06610	0
AT4G06611	0
AT4G06612	0
AT4G06613	0
AT4G06614	0
AT4G06615	3
AT4G06616	0
AT4G06617	0
AT4G06618	0
AT4G06619	0
AT4G06620	0
AT4G06621	0
AT4G06622	0
AT4G06623	0
AT4G06624	0
AT4G06625	0
AT4G06626	0
AT4G06627	0
AT4G06628	0
AT4G06629	0
AT4G06630	0
AT4G06631	0
AT4G06632	0
AT4G06633	0
AT4G06634	721
AT4G06635	0
AT4G06636	0
AT4G06637	0
AT4G06638	0
AT4G06639	0
AT4G06640	0
AT4G06641	0
AT4G06642	0
AT4G06643	0
AT4G06644	0
AT4G06646	0
AT4G06648	0
AT4G06650	0
AT4G06652	0
AT4G06654	0
AT4G06655	0
AT4G06656	0
AT4G06658	1
AT4G06660	148
AT4G06664	1
AT4G06665	0
AT4G06666	0
AT4G06668	0
AT4G06670	0
AT4G06672	0
AT4G06674	0
AT4G06675	1
AT4G06676	674
AT4G06678	0
AT4G06680	0
AT4G06682	0
AT4G06684	0
AT4G06685	0
AT4G06686	0
AT4G06688	0
AT4G06692	0
AT4G06694	0
AT4G06695	1
AT4G06696	0
AT4G06697	0
AT4G06698	0
AT4G06699	0
AT4G06700	0
AT4G06701	11
AT4G06702	0
AT4G06704	0
AT4G06705	0
AT4G06708	0
AT4G06710	0
AT4G06712	0
AT4G06714	0
AT4G06715	0
AT4G06716	0
AT4G06718	0
AT4G06720	3
AT4G06722	0
AT4G06724	0
AT4G06725	0
AT4G06726	0
AT4G06728	0
AT4G06730	0
AT4G06732	0
AT4G06734	0
AT4G06735	0
AT4G06736	0
AT4G06738	0
AT4G06742	0
AT4G06744	30
AT4G06745	0
AT4G06746	107
AT4G06748	0
AT4G06750	0
AT4G06752	0
AT4G06755	0
AT4G06760	0
AT4G06765	0
AT4G06770	1
AT4G06775	2
AT4G06780	0
AT4G06785	0
AT4G06795	0
AT4G06800	0
AT4G06805	0
AT4G06810	0
AT4G06815	0
AT4G06820	0
AT4G06825	0
AT4G06830	0
AT4G06835	0
AT4G06845	0
AT4G06850	0
AT4G06855	0
AT4G06860	0
AT4G06865	0
AT4G06870	0
AT4G06875	0
AT4G06880	2305
AT4G06885	0
AT4G06890	0
AT4G06895	0
AT4G06900	0
AT4G06905	10
AT4G06910	15
AT4G06915	4
AT4G06920	5
AT4G06925	0
AT4G06930	0
AT4G06935	4
AT4G06945	0
AT4G06950	0
AT4G06955	14
AT4G06960	0
AT4G06965	0
AT4G06970	0
AT4G06975	0
AT4G06980	3
AT4G06985	0
AT4G06990	0
AT4G06995	1
AT4G07000	0
AT4G07005	0
AT4G07010	0
AT4G07015	0
AT4G07020	1
AT4G07025	0
AT4G07030	0
AT4G07031	0
AT4G07040	0
AT4G07045	0
AT4G07050	0
AT4G07055	0
AT4G07060	0
AT4G07065	0
AT4G07070	0
AT4G07075	0
AT4G07080	0
AT4G07085	1
AT4G07090	0
AT4G07095	1
AT4G07100	0
AT4G07105	0
AT4G07110	0
AT4G07115	0
AT4G07120	0
AT4G07125	0
AT4G07130	0
AT4G07135	0
AT4G07145	0
AT4G07150	0
AT4G07160	0
AT4G07165	0
AT4G07170	0
AT4G07175	0
AT4G07180	0
AT4G07185	0
AT4G07190	20
AT4G07195	1
AT4G07200	6
AT4G07205	1
AT4G07210	0
AT4G07215	0
AT4G07220	0
AT4G07225	0
AT4G07230	3
AT4G07235	0
AT4G07240	0
AT4G07245	0
AT4G07250	0
AT4G07255	0
AT4G07260	0
AT4G07265	0
AT4G07270	0
AT4G07275	0
AT4G07280	0
AT4G07285	0
AT4G07290	0
AT4G07295	0
AT4G07300	0
AT4G07305	0
AT4G07310	0
AT4G07315	0
AT4G07320	0
AT4G07324	0
AT4G07325	0
AT4G07327	0
AT4G07330	0
AT4G07331	0
AT4G07332	0
AT4G07334	0
AT4G07335	0
AT4G07336	0
AT4G07338	0
AT4G07339	0
AT4G07340	0
AT4G07345	0
AT4G07350	0
AT4G07355	0
AT4G07360	0
AT4G07365	11
AT4G07370	0
AT4G07375	0
AT4G07380	0
AT4G07385	0
AT4G07390	258
AT4G07395	1
AT4G07400	51
AT4G07405	0
AT4G07408	0
AT4G07410	312
AT4G07415	0
AT4G07420	0
AT4G07425	0
AT4G07430	0
AT4G07435	0
AT4G07440	0
AT4G07445	0
AT4G07450	0
AT4G07452	0
AT4G07454	0
AT4G07455	104
AT4G07456	0
AT4G07458	0
AT4G07460	0
AT4G07465	0
AT4G07470	0
AT4G07475	0
AT4G07480	0
AT4G07485	0
AT4G07490	10
AT4G07491	8
AT4G07492	3
AT4G07493	1
AT4G07494	0
AT4G07495	0
AT4G07496	0
AT4G07498	0
AT4G07500	0
AT4G07502	0
AT4G07504	0
AT4G07505	0
AT4G07507	174
AT4G07510	0
AT4G07515	0
AT4G07516	0
AT4G07517	0
AT4G07518	0
AT4G07519	0
AT4G07520	0
AT4G07521	0
AT4G07522	0
AT4G07523	0
AT4G07524	0
AT4G07525	0
AT4G07526	0
AT4G07528	0
AT4G07530	1
AT4G07535	0
AT4G07540	0
AT4G07545	0
AT4G07550	0
AT4G07560	0
AT4G07563	0
AT4G07565	0
AT4G07566	7
AT4G07570	0
AT4G07575	0
AT4G07580	0
AT4G07583	0
AT4G07586	0
AT4G07590	0
AT4G07595	0
AT4G07600	0
AT4G07605	0
AT4G07620	2
AT4G07625	0
AT4G07630	0
AT4G07635	0
AT4G07640	0
AT4G07645	0
AT4G07650	0
AT4G07655	0
AT4G07660	0
AT4G07662	0
AT4G07664	0
AT4G07665	0
AT4G07666	0
AT4G07668	0
AT4G07670	0
AT4G07675	0
AT4G07680	0
AT4G07685	0
AT4G07686	0
AT4G07688	0
AT4G07690	0
AT4G07693	0
AT4G07696	0
AT4G07699	0
AT4G07700	0
AT4G07703	0
AT4G07706	0
AT4G07713	0
AT4G07715	0
AT4G07720	0
AT4G07725	0
AT4G07730	0
AT4G07733	0
AT4G07735	4
AT4G07736	0
AT4G07738	0
AT4G07740	0
AT4G07742	0
AT4G07744	0
AT4G07745	0
AT4G07747	0
AT4G07750	0
AT4G07755	0
AT4G07760	0
AT4G07765	0
AT4G07770	0
AT4G07775	0
AT4G07780	0
AT4G07785	0
AT4G07790	0
AT4G07795	0
AT4G07800	0
AT4G07803	0
AT4G07805	0
AT4G07806	0
AT4G07810	0
AT4G07812	0
AT4G07815	1
AT4G07820	0
AT4G07825	125
AT4G07830	0
AT4G07835	0
AT4G07840	0
AT4G07841	0
AT4G07843	0
AT4G07845	0
AT4G07846	0
AT4G07850	0
AT4G07855	3
AT4G07856	0
AT4G07862	0
AT4G07865	0
AT4G07868	0
AT4G07869	0
AT4G07874	0
AT4G07875	0
AT4G07890	0
AT4G07893	0
AT4G07895	0
AT4G07896	0
AT4G07905	0
AT4G07915	0
AT4G07917	0
AT4G07920	0
AT4G07925	0
AT4G07931	0
AT4G07932	0
AT4G07933	0
AT4G07934	0
AT4G07935	1
AT4G07936	0
AT4G07937	0
AT4G07938	0
AT4G07939	1
AT4G07940	1
AT4G07941	0
AT4G07942	0
AT4G07943	0
AT4G07944	0
AT4G07945	0
AT4G07946	0
AT4G07947	0
AT4G07950	31
AT4G07955	0
AT4G07960	0
AT4G07965	0
AT4G07967	0
AT4G07970	0
AT4G07975	0
AT4G07985	0
AT4G07990	439
AT4G07995	0
AT4G08000	0
AT4G08005	0
AT4G08010	0
AT4G08013	0
AT4G08015	0
AT4G08016	0
AT4G08020	0
AT4G08022	0
AT4G08025	0
AT4G08028	0
AT4G08030	0
AT4G08032	0
AT4G08033	0
AT4G08034	0
AT4G08035	89
AT4G08036	0
AT4G08038	0
AT4G08039	0
AT4G08040	8
AT4G08045	0
AT4G08050	79
AT4G08053	0
AT4G08054	0
AT4G08055	0
AT4G08056	4
AT4G08060	0
AT4G08065	0
AT4G08070	0
AT4G08071	0
AT4G08072	0
AT4G08074	0
AT4G08075	0
AT4G08076	0
AT4G08078	0
AT4G08080	0
AT4G08085	0
AT4G08090	0
AT4G08091	0
AT4G08092	0
AT4G08093	1
AT4G08094	0
AT4G08095	0
AT4G08096	0
AT4G08097	0
AT4G08098	0
AT4G08099	0
AT4G08100	1
AT4G08101	0
AT4G08102	0
AT4G08103	0
AT4G08104	0
AT4G08105	0
AT4G08106	0
AT4G08107	0
AT4G08108	0
AT4G08109	1
AT4G08110	421
AT4G08111	0
AT4G08112	0
AT4G08113	0
AT4G08114	0
AT4G08115	0
AT4G08116	0
AT4G08120	0
AT4G08125	0
AT4G08130	0
AT4G08131	0
AT4G08132	0
AT4G08134	0
AT4G08135	0
AT4G08136	0
AT4G08138	0
AT4G08140	0
AT4G08145	0
AT4G08150	0
AT4G08155	0
AT4G08160	0
AT4G08165	1
AT4G08170	165
AT4G08175	0
AT4G08180	960
AT4G08185	0
AT4G08190	0
AT4G08195	0
AT4G08200	0
AT4G08205	1
AT4G08210	2
AT4G08215	0
AT4G08220	122
AT4G08225	1
AT4G08230	881
AT4G08235	0
AT4G08240	43
AT4G08245	2
AT4G08250	26
AT4G08255	0
AT4G08260	0
AT4G08262	0
AT4G08263	0
AT4G08264	0
AT4G08265	0
AT4G08267	0
AT4G08270	0
AT4G08275	0
AT4G08280	1437
AT4G08285	0
AT4G08290	836
AT4G08295	4
AT4G08300	6
AT4G08305	1
AT4G08310	132
AT4G08315	0
AT4G08320	320
AT4G08325	0
AT4G08330	245
AT4G08333	0
AT4G08335	0
AT4G08336	0
AT4G08340	0
AT4G08345	0
AT4G08347	0
AT4G08350	1323
AT4G08355	0
AT4G08360	0
AT4G08365	0
AT4G08370	0
AT4G08375	0
AT4G08380	0
AT4G08385	0
AT4G08390	253
AT4G08395	0
AT4G08400	0
AT4G08405	0
AT4G08406	0
AT4G08410	0
AT4G08415	0
AT4G08420	0
AT4G08425	0
AT4G08430	0
AT4G08435	0
AT4G08445	0
AT4G08450	0
AT4G08455	80
AT4G08460	575
AT4G08465	0
AT4G08470	336
AT4G08475	0
AT4G08480	385
AT4G08485	0
AT4G08490	0
AT4G08495	0
AT4G08500	968
AT4G08505	151
AT4G08510	496
AT4G08515	0
AT4G08520	45
AT4G08525	0
AT4G08530	0
AT4G08535	0
AT4G08540	518
AT4G08545	2
AT4G08550	0
AT4G08555	17
AT4G08560	0
AT4G08565	0
AT4G08570	0
AT4G08575	0
AT4G08580	511
AT4G08585	0
AT4G08590	288
AT4G08593	0
AT4G08595	3
AT4G08596	0
AT4G08598	0
AT4G08599	0
AT4G08600	0
AT4G08602	0
AT4G08610	0
AT4G08615	2
AT4G08620	0
AT4G08625	2
AT4G08630	0
AT4G08635	0
AT4G08640	0
AT4G08645	0
AT4G08650	0
AT4G08652	0
AT4G08655	0
AT4G08657	0
AT4G08660	0
AT4G08665	0
AT4G08670	0
AT4G08680	0
AT4G08685	21
AT4G08690	62
AT4G08691	0
AT4G08692	0
AT4G08695	0
AT4G08700	51
AT4G08705	8
AT4G08710	2
AT4G08715	0
AT4G08720	0
AT4G08725	0
AT4G08730	0
AT4G08740	0
AT4G08750	0
AT4G08755	1
AT4G08760	0
AT4G08765	0
AT4G08770	0
AT4G08775	0
AT4G08780	0
AT4G08785	9
AT4G08790	18
AT4G08795	0
AT4G08800	1
AT4G08805	3
AT4G08810	120
AT4G08815	0
AT4G08820	0
AT4G08825	0
AT4G08830	0
AT4G08835	3
AT4G08840	0
AT4G08845	0
AT4G08850	1042
AT4G08855	0
AT4G08860	0
AT4G08865	0
AT4G08867	0
AT4G08868	0
AT4G08869	0
AT4G08870	143
AT4G08871	0
AT4G08872	0
AT4G08873	0
AT4G08874	0
AT4G08875	0
AT4G08876	0
AT4G08878	0
AT4G08880	0
AT4G08885	0
AT4G08890	0
AT4G08895	0
AT4G08900	150
AT4G08910	0
AT4G08915	0
AT4G08920	1376
AT4G08925	11
AT4G08930	127
AT4G08935	0
AT4G08940	35
AT4G08945	0
AT4G08950	6
AT4G08953	0
AT4G08955	0
AT4G08956	0
AT4G08960	167
AT4G08965	0
AT4G08970	0
AT4G08975	0
AT4G08980	1402
AT4G08985	0
AT4G08990	1
AT4G08991	19
AT4G08995	0
AT4G09000	1586
AT4G09005	3
AT4G09010	325
AT4G09012	8
AT4G09015	1
AT4G09020	74
AT4G09025	0
AT4G09030	3
AT4G09035	0
AT4G09040	276
AT4G09045	0
AT4G09055	0
AT4G09060	6
AT4G09065	0
AT4G09070	0
AT4G09075	0
AT4G09080	2
AT4G09085	0
AT4G09090	0
AT4G09100	14
AT4G09105	8
AT4G09110	40
AT4G09115	0
AT4G09120	7
AT4G09125	0
AT4G09130	8
AT4G09135	0
AT4G09140	41
AT4G09143	0
AT4G09145	0
AT4G09146	0
AT4G09150	7475
AT4G09153	0
AT4G09155	0
AT4G09160	9
AT4G09165	0
AT4G09170	0
AT4G09175	11
AT4G09180	148
AT4G09185	1
AT4G09190	0
AT4G09195	0
AT4G09200	0
AT4G09205	0
AT4G09210	0
AT4G09225	0
AT4G09230	0
AT4G09235	0
AT4G09240	0
AT4G09250	0
AT4G09255	0
AT4G09260	0
AT4G09265	0
AT4G09275	0
AT4G09280	0
AT4G09285	0
AT4G09290	0
AT4G09295	0
AT4G09300	112
AT4G09305	0
AT4G09310	0
AT4G09313	0
AT4G09315	0
AT4G09316	0
AT4G09320	513
AT4G09325	0
AT4G09335	1
AT4G09340	324
AT4G09350	68
AT4G09355	0
AT4G09360	0
AT4G09365	12
AT4G09370	0
AT4G09375	55
AT4G09380	0
AT4G09385	0
AT4G09390	0
AT4G09395	0
AT4G09400	0
AT4G09405	9
AT4G09410	0
AT4G09415	0
AT4G09420	0
AT4G09425	0
AT4G09430	0
AT4G09432	10
AT4G09435	0
AT4G09440	0
AT4G09445	0
AT4G09450	0
AT4G09452	0
AT4G09455	0
AT4G09460	176
AT4G09462	0
AT4G09464	0
AT4G09465	0
AT4G09466	0
AT4G09467	0
AT4G09468	0
AT4G09470	0
AT4G09475	2
AT4G09480	0
AT4G09485	0
AT4G09490	45
AT4G09495	0
AT4G09500	3
AT4G09510	5
AT4G09515	0
AT4G09520	28
AT4G09525	0
AT4G09530	0
AT4G09535	0
AT4G09540	0
AT4G09545	0
AT4G09550	21
AT4G09555	0
AT4G09560	168
AT4G09565	0
AT4G09570	335
AT4G09575	1
AT4G09580	295
AT4G09584	0
AT4G09585	0
AT4G09589	0
AT4G09590	0
AT4G09595	0
AT4G09600	1
AT4G09605	1
AT4G09610	0
AT4G09620	123
AT4G09625	0
AT4G09630	163
AT4G09635	0
AT4G09640	28
AT4G09644	0
AT4G09645	0
AT4G09647	0
AT4G09649	2
AT4G09650	330
AT4G09655	0
AT4G09660	0
AT4G09665	0
AT4G09670	607
AT4G09675	0
AT4G09680	642
AT4G09685	0
AT4G09690	0
AT4G09695	0
AT4G09700	0
AT4G09705	0
AT4G09710	0
AT4G09715	0
AT4G09720	91
AT4G09725	0
AT4G09730	358
AT4G09731	0
AT4G09735	0
AT4G09740	0
AT4G09745	0
AT4G09750	63
AT4G09755	2
AT4G09760	576
AT4G09765	0
AT4G09770	0
AT4G09775	0
AT4G09780	0
AT4G09784	0
AT4G09785	6
AT4G09790	0
AT4G09795	0
AT4G09800	2325
AT4G09810	4
AT4G09815	0
AT4G09820	0
AT4G09825	0
AT4G09830	1067
AT4G09840	6
AT4G09845	469
AT4G09850	0
AT4G09855	0
AT4G09860	0
AT4G09865	0
AT4G09870	0
AT4G09875	0
AT4G09880	0
AT4G09885	0
AT4G09890	10
AT4G09895	0
AT4G09900	17
AT4G09905	0
AT4G09915	0
AT4G09920	8
AT4G09925	0
AT4G09930	0
AT4G09935	0
AT4G09940	0
AT4G09945	0
AT4G09950	38
AT4G09955	0
AT4G09960	0
AT4G09965	0
AT4G09970	10
AT4G09975	0
AT4G09980	198
AT4G09984	0
AT4G09985	0
AT4G09987	0
AT4G09990	5
AT4G09995	0
AT4G10000	127
AT4G10010	0
AT4G10020	0
AT4G10030	170
AT4G10040	609
AT4G10050	171
AT4G10060	168
AT4G10070	740
AT4G10080	5146
AT4G10090	153
AT4G10100	153
AT4G10110	287
AT4G10115	0
AT4G10120	260
AT4G10130	90
AT4G10140	105
AT4G10150	0
AT4G10160	0
AT4G10170	242
AT4G10180	118
AT4G10190	0
AT4G10200	33
AT4G10201	0
AT4G10210	0
AT4G10220	0
AT4G10230	0
AT4G10240	0
AT4G10250	8572
AT4G10260	0
AT4G10265	2
AT4G10270	0
AT4G10280	12
AT4G10290	0
AT4G10300	309
AT4G10305	0
AT4G10310	1
AT4G10320	529
AT4G10330	769
AT4G10340	17689
AT4G10345	0
AT4G10350	0
AT4G10360	457
AT4G10370	0
AT4G10380	164
AT4G10390	0
AT4G10400	6
AT4G10410	0
AT4G10414	0
AT4G10420	54
AT4G10430	465
AT4G10440	0
AT4G10450	54
AT4G10457	0
AT4G10460	0
AT4G10465	0
AT4G10470	8
AT4G10480	419
AT4G10490	0
AT4G10500	0
AT4G10507	0
AT4G10510	0
AT4G10520	0
AT4G10530	0
AT4G10540	0
AT4G10550	33
AT4G10560	1
AT4G10570	208
AT4G10580	2
AT4G10590	727
AT4G10595	0
AT4G10600	71
AT4G10603	0
AT4G10610	201
AT4G10613	0
AT4G10620	58
AT4G10630	0
AT4G10640	0
AT4G10650	7
AT4G10655	0
AT4G10660	0
AT4G10670	1
AT4G10680	0
AT4G10690	67
AT4G10695	1
AT4G10700	0
AT4G10710	1267
AT4G10720	0
AT4G10730	1513
AT4G10740	0
AT4G10750	33
AT4G10760	78
AT4G10767	0
AT4G10770	12
AT4G10780	4
AT4G10790	717
AT4G10800	22
AT4G10810	288
AT4G10815	0
AT4G10820	0
AT4G10830	0
AT4G10840	534
AT4G10843	97
AT4G10850	0
AT4G10860	1
AT4G10865	0
AT4G10870	0
AT4G10880	0
AT4G10890	10
AT4G10895	24
AT4G10910	93
AT4G10920	38232
AT4G10925	3971
AT4G10930	861
AT4G10950	4
AT4G10955	42
AT4G10960	226
AT4G10970	1317
AT4G10980	0
AT4G10990	0
AT4G11000	39
AT4G11010	450
AT4G11020	0
AT4G11030	0
AT4G11040	0
AT4G11050	0
AT4G11060	29
AT4G11070	0
AT4G11080	24
AT4G11090	105
AT4G11100	451
AT4G11110	1195
AT4G11120	40
AT4G11130	57
AT4G11140	1
AT4G11150	3212
AT4G11160	622
AT4G11170	16
AT4G11175	142
AT4G11177	0
AT4G11180	0
AT4G11190	0
AT4G11200	1
AT4G11210	0
AT4G11211	53
AT4G11213	0
AT4G11216	0
AT4G11220	3185
AT4G11230	0
AT4G11240	1438
AT4G11250	8
AT4G11260	1486
AT4G11270	358
AT4G11280	1337
AT4G11290	0
AT4G11300	132
AT4G11310	1
AT4G11320	2
AT4G11330	627
AT4G11340	0
AT4G11350	2
AT4G11355	0
AT4G11360	202
AT4G11370	16
AT4G11373	0
AT4G11375	0
AT4G11380	357
AT4G11385	0
AT4G11390	0
AT4G11393	0
AT4G11400	0
AT4G11402	0
AT4G11405	0
AT4G11410	77
AT4G11420	1388
AT4G11430	0
AT4G11440	18
AT4G11450	2
AT4G11460	0
AT4G11470	0
AT4G11480	0
AT4G11485	0
AT4G11490	0
AT4G11500	0
AT4G11510	0
AT4G11521	54
AT4G11530	2
AT4G11540	0
AT4G11543	0
AT4G11547	2
AT4G11550	3
AT4G11560	1091
AT4G11570	1865
AT4G11580	0
AT4G11590	2
AT4G11600	1627
AT4G11610	0
AT4G11630	91
AT4G11640	4
AT4G11642	0
AT4G11650	0
AT4G11653	0
AT4G11655	0
AT4G11660	793
AT4G11670	380
AT4G11680	95
AT4G11690	9
AT4G11700	0
AT4G11710	0
AT4G11720	0
AT4G11730	0
AT4G11740	1321
AT4G11745	0
AT4G11750	0
AT4G11760	0
AT4G11770	0
AT4G11780	0
AT4G11790	361
AT4G11800	455
AT4G11810	6
AT4G11820	158
AT4G11830	1237
AT4G11840	428
AT4G11845	111
AT4G11850	181
AT4G11860	365
AT4G11870	0
AT4G11880	1
AT4G11890	1965
AT4G11900	563
AT4G11910	466
AT4G11911	1
AT4G11920	44
AT4G11930	0
AT4G11940	0
AT4G11945	0
AT4G11950	0
AT4G11960	1002
AT4G11970	74
AT4G11980	58
AT4G11985	0
AT4G11990	5
AT4G12000	320
AT4G12005	28
AT4G12010	190
AT4G12020	311
AT4G12030	6
AT4G12040	1393
AT4G12050	0
AT4G12060	376
AT4G12065	0
AT4G12070	105
AT4G12080	59
AT4G12090	6
AT4G12100	1
AT4G12110	23
AT4G12115	0
AT4G12120	365
AT4G12130	77
AT4G12135	0
AT4G12140	0
AT4G12150	0
AT4G12160	0
AT4G12170	0
AT4G12180	0
AT4G12190	0
AT4G12200	0
AT4G12210	0
AT4G12220	0
AT4G12230	458
AT4G12240	13
AT4G12250	154
AT4G12260	0
AT4G12270	0
AT4G12275	0
AT4G12280	0
AT4G12290	2345
AT4G12300	588
AT4G12310	74
AT4G12320	181
AT4G12330	0
AT4G12334	0
AT4G12340	990
AT4G12350	0
AT4G12360	0
AT4G12370	0
AT4G12380	0
AT4G12382	32
AT4G12390	18
AT4G12400	28014
AT4G12405	0
AT4G12410	27
AT4G12420	201
AT4G12423	0
AT4G12426	0
AT4G12430	63
AT4G12440	0
AT4G12450	2
AT4G12460	161
AT4G12470	1
AT4G12480	2
AT4G12485	0
AT4G12490	0
AT4G12495	0
AT4G12500	0
AT4G12510	0
AT4G12520	0
AT4G12530	1
AT4G12540	0
AT4G12543	0
AT4G12545	0
AT4G12550	0
AT4G12555	0
AT4G12560	3009
AT4G12570	983
AT4G12580	18
AT4G12590	1084
AT4G12600	470
AT4G12610	942
AT4G12617	0
AT4G12620	6
AT4G12640	53
AT4G12650	773
AT4G12670	270
AT4G12680	106
AT4G12690	48
AT4G12700	2
AT4G12710	202
AT4G12720	81
AT4G12730	1
AT4G12731	0
AT4G12735	2
AT4G12740	11
AT4G12750	133
AT4G12760	374
AT4G12770	736
AT4G12780	791
AT4G12790	681
AT4G12800	2831
AT4G12810	1
AT4G12820	0
AT4G12825	0
AT4G12830	21
AT4G12840	2
AT4G12850	48
AT4G12860	0
AT4G12870	0
AT4G12880	4
AT4G12890	0
AT4G12900	21
AT4G12910	29
AT4G12915	0
AT4G12917	99
AT4G12920	0
AT4G12930	0
AT4G12940	0
AT4G12950	0
AT4G12960	0
AT4G12970	8
AT4G12980	37
AT4G12990	138
AT4G13000	1
AT4G13010	2016
AT4G13020	201
AT4G13030	72
AT4G13040	256
AT4G13050	95
AT4G13060	0
AT4G13070	15
AT4G13075	0
AT4G13080	0
AT4G13090	0
AT4G13095	0
AT4G13100	26
AT4G13110	880
AT4G13120	15
AT4G13130	0
AT4G13150	136
AT4G13160	0
AT4G13170	275
AT4G13180	652
AT4G13190	2
AT4G13195	166
AT4G13200	1923
AT4G13210	0
AT4G13215	2
AT4G13220	81
AT4G13230	0
AT4G13235	0
AT4G13240	0
AT4G13245	0
AT4G13250	6886
AT4G13251	0
AT4G13252	0
AT4G13253	0
AT4G13254	0
AT4G13255	0
AT4G13256	0
AT4G13257	0
AT4G13258	0
AT4G13259	0
AT4G13260	18
AT4G13261	0
AT4G13262	0
AT4G13263	0
AT4G13264	0
AT4G13265	0
AT4G13266	0
AT4G13270	348
AT4G13280	1
AT4G13285	0
AT4G13290	0
AT4G13300	0
AT4G13310	0
AT4G13320	0
AT4G13330	32
AT4G13340	216
AT4G13345	142
AT4G13350	554
AT4G13360	181
AT4G13370	7
AT4G13380	0
AT4G13390	1
AT4G13395	386
AT4G13400	207
AT4G13410	0
AT4G13420	0
AT4G13430	808
AT4G13440	0
AT4G13442	0
AT4G13445	0
AT4G13450	0
AT4G13455	0
AT4G13460	935
AT4G13470	0
AT4G13480	0
AT4G13490	0
AT4G13493	2
AT4G13494	2
AT4G13495	178
AT4G13500	161
AT4G13505	0
AT4G13510	1
AT4G13520	2494
AT4G13530	4171
AT4G13540	73
AT4G13550	1749
AT4G13554	0
AT4G13555	0
AT4G13560	0
AT4G13564	0
AT4G13570	0
AT4G13572	3
AT4G13575	440
AT4G13577	2
AT4G13580	8
AT4G13590	253
AT4G13600	1
AT4G13610	0
AT4G13611	0
AT4G13615	232
AT4G13620	1
AT4G13630	250
AT4G13640	99
AT4G13650	21
AT4G13660	4
AT4G13670	1565
AT4G13680	10
AT4G13690	0
AT4G13700	0
AT4G13710	26
AT4G13720	48
AT4G13730	147
AT4G13750	224
AT4G13760	0
AT4G13770	6
AT4G13780	911
AT4G13790	0
AT4G13800	31
AT4G13810	125
AT4G13820	64
AT4G13830	1394
AT4G13840	19
AT4G13850	176
AT4G13860	4
AT4G13870	48
AT4G13880	302
AT4G13885	64
AT4G13890	1
AT4G13900	84
AT4G13918	3
AT4G13920	0
AT4G13930	141
AT4G13940	6190
AT4G13950	10
AT4G13955	0
AT4G13960	0
AT4G13965	0
AT4G13968	0
AT4G13970	99
AT4G13980	191
AT4G13985	0
AT4G13990	3
AT4G13992	6
AT4G13996	2
AT4G14000	133
AT4G14010	0
AT4G14020	60
AT4G14030	1308
AT4G14040	241
AT4G14050	15
AT4G14060	0
AT4G14070	552
AT4G14080	0
AT4G14090	1
AT4G14096	32
AT4G14100	11
AT4G14103	4
AT4G14104	0
AT4G14105	0
AT4G14110	639
AT4G14120	0
AT4G14130	0
AT4G14135	0
AT4G14140	2
AT4G14145	195
AT4G14147	45
AT4G14149	0
AT4G14150	3
AT4G14160	1039
AT4G14165	10
AT4G14170	13
AT4G14180	1
AT4G14190	83
AT4G14200	2
AT4G14210	288
AT4G14220	404
AT4G14225	0
AT4G14226	0
AT4G14230	172
AT4G14240	74
AT4G14245	42
AT4G14250	4
AT4G14260	0
AT4G14270	2990
AT4G14272	0
AT4G14276	0
AT4G14280	0
AT4G14290	10
AT4G14300	2768
AT4G14301	0
AT4G14305	5
AT4G14310	6
AT4G14315	0
AT4G14320	865
AT4G14330	4
AT4G14340	690
AT4G14342	293
AT4G14345	0
AT4G14350	507
AT4G14358	0
AT4G14360	48
AT4G14365	451
AT4G14368	8
AT4G14370	1051
AT4G14380	1
AT4G14385	1162
AT4G14390	0
AT4G14400	8
AT4G14410	1349
AT4G14415	0
AT4G14420	567
AT4G14430	5632
AT4G14440	31
AT4G14450	1
AT4G14455	175
AT4G14460	0
AT4G14465	0
AT4G14470	0
AT4G14480	105
AT4G14490	94
AT4G14500	611
AT4G14504	15
AT4G14510	524
AT4G14520	145
AT4G14530	2
AT4G14540	414
AT4G14548	14
AT4G14550	34
AT4G14560	9
AT4G14570	45
AT4G14580	73
AT4G14590	10
AT4G14600	136
AT4G14605	60
AT4G14610	204
AT4G14615	840
AT4G14620	241
AT4G14630	0
AT4G14640	0
AT4G14650	0
AT4G14660	19
AT4G14661	0
AT4G14670	0
AT4G14675	0
AT4G14680	30
AT4G14690	0
AT4G14695	0
AT4G14700	4
AT4G14710	1229
AT4G14713	19
AT4G14716	3550
AT4G14720	329
AT4G14723	0
AT4G14730	0
AT4G14740	61
AT4G14743	0
AT4G14746	455
AT4G14750	0
AT4G14760	0
AT4G14770	0
AT4G14780	3
AT4G14785	0
AT4G14790	463
AT4G14800	789
AT4G14805	1
AT4G14810	0
AT4G14811	0
AT4G14815	0
AT4G14819	0
AT4G14820	95
AT4G14830	47
AT4G14840	22
AT4G14850	32
AT4G14860	5
AT4G14870	170
AT4G14880	1285
AT4G14890	0
AT4G14900	278
AT4G14905	130
AT4G14910	58
AT4G14920	273
AT4G14930	1784
AT4G14940	8
AT4G14950	868
AT4G14960	1020
AT4G14965	202
AT4G14970	63
AT4G14980	0
AT4G14990	1167
AT4G15000	410
AT4G15010	130
AT4G15020	427
AT4G15025	0
AT4G15030	228
AT4G15040	1
AT4G15050	0
AT4G15053	0
AT4G15056	0
AT4G15060	0
AT4G15070	14
AT4G15075	0
AT4G15080	273
AT4G15090	393
AT4G15093	30
AT4G15096	0
AT4G15100	0
AT4G15110	736
AT4G15120	0
AT4G15130	48
AT4G15140	72
AT4G15150	1
AT4G15160	0
AT4G15165	13
AT4G15180	1119
AT4G15200	0
AT4G15210	1
AT4G15215	8
AT4G15230	5
AT4G15233	32
AT4G15236	14
AT4G15240	83
AT4G15242	0
AT4G15245	0
AT4G15248	1
AT4G15250	1
AT4G15258	30
AT4G15260	1314
AT4G15270	1
AT4G15280	2
AT4G15290	0
AT4G15300	0
AT4G15310	0
AT4G15320	1
AT4G15330	0
AT4G15340	0
AT4G15345	0
AT4G15350	0
AT4G15360	0
AT4G15370	0
AT4G15380	4
AT4G15390	0
AT4G15393	0
AT4G15396	0
AT4G15398	0
AT4G15400	0
AT4G15410	495
AT4G15415	391
AT4G15417	2
AT4G15420	1317
AT4G15430	2
AT4G15440	5
AT4G15450	6
AT4G15460	0
AT4G15470	1210
AT4G15475	308
AT4G15480	15
AT4G15490	440
AT4G15500	3
AT4G15510	29
AT4G15520	92
AT4G15530	5665
AT4G15540	264
AT4G15545	2357
AT4G15550	1499
AT4G15560	2079
AT4G15562	0
AT4G15563	9
AT4G15570	91
AT4G15590	8
AT4G15610	2015
AT4G15620	2
AT4G15630	13
AT4G15640	20
AT4G15650	0
AT4G15660	23
AT4G15670	8
AT4G15680	550
AT4G15690	162
AT4G15700	213
AT4G15710	9
AT4G15715	0
AT4G15720	0
AT4G15730	10
AT4G15733	0
AT4G15735	0
AT4G15740	0
AT4G15750	0
AT4G15755	0
AT4G15760	1961
AT4G15765	325
AT4G15770	1082
AT4G15775	0
AT4G15780	12240
AT4G15790	23
AT4G15800	276
AT4G15802	194
AT4G15810	23
AT4G15820	20
AT4G15830	2
AT4G15840	194
AT4G15850	41
AT4G15860	0
AT4G15870	0
AT4G15880	528
AT4G15885	0
AT4G15890	13
AT4G15900	481
AT4G15910	29
AT4G15920	4
AT4G15930	131
AT4G15940	264
AT4G15950	14
AT4G15953	2
AT4G15955	67
AT4G15960	3
AT4G15970	0
AT4G15975	0
AT4G15980	0
AT4G15990	33
AT4G16000	129
AT4G16008	9
AT4G16010	0
AT4G16015	1
AT4G16020	0
AT4G16024	3
AT4G16030	0
AT4G16040	0
AT4G16045	0
AT4G16050	1
AT4G16060	30
AT4G16070	290
AT4G16080	0
AT4G16090	0
AT4G16095	0
AT4G16100	239
AT4G16105	0
AT4G16110	442
AT4G16120	34
AT4G16130	877
AT4G16140	3
AT4G16141	36
AT4G16143	1650
AT4G16144	237
AT4G16146	298
AT4G16150	1148
AT4G16155	34
AT4G16160	0
AT4G16162	0
AT4G16165	0
AT4G16180	690
AT4G16190	22895
AT4G16195	0
AT4G16200	0
AT4G16210	266
AT4G16215	0
AT4G16220	0
AT4G16230	0
AT4G16233	0
AT4G16235	0
AT4G16240	0
AT4G16250	123
AT4G16260	1
AT4G16265	1
AT4G16267	0
AT4G16270	14
AT4G16280	2254
AT4G16295	0
AT4G16310	645
AT4G16330	217
AT4G16340	57
AT4G16350	1
AT4G16355	2
AT4G16360	159
AT4G16370	67
AT4G16380	73
AT4G16390	239
AT4G16400	46
AT4G16410	120
AT4G16420	761
AT4G16430	178
AT4G16440	247
AT4G16442	23
AT4G16444	101
AT4G16447	0
AT4G16450	207
AT4G16451	0
AT4G16460	7
AT4G16465	0
AT4G16470	19
AT4G16475	0
AT4G16480	435
AT4G16490	110
AT4G16500	484
AT4G16510	31
AT4G16515	0
AT4G16520	3811
AT4G16530	0
AT4G16535	13
AT4G16540	31
AT4G16545	0
AT4G16550	0
AT4G16555	0
AT4G16560	0
AT4G16563	0
AT4G16566	41
AT4G16570	2
AT4G16580	472
AT4G16590	1
AT4G16600	1
AT4G16610	0
AT4G16620	24
AT4G16630	291
AT4G16640	2
AT4G16650	68
AT4G16660	4353
AT4G16670	576
AT4G16680	14243
AT4G16690	1683
AT4G16695	129
AT4G16700	9
AT4G16710	34
AT4G16720	947
AT4G16730	1
AT4G16740	5
AT4G16745	34
AT4G16748	0
AT4G16750	4
AT4G16760	5762
AT4G16765	521
AT4G16770	89
AT4G16780	584
AT4G16790	453
AT4G16800	48
AT4G16807	0
AT4G16810	0
AT4G16820	15
AT4G16830	10530
AT4G16835	9
AT4G16840	38
AT4G16845	298
AT4G16850	27
AT4G16855	1
AT4G16857	0
AT4G16860	35
AT4G16870	3
AT4G16880	2
AT4G16890	1926
AT4G16892	46
AT4G16900	341
AT4G16910	5
AT4G16915	0
AT4G16920	4
AT4G16930	0
AT4G16935	0
AT4G16940	54
AT4G16950	275
AT4G16955	0
AT4G16957	110
AT4G16960	71
AT4G16970	5
AT4G16980	0
AT4G16983	0
AT4G16990	715
AT4G17000	0
AT4G17005	0
AT4G17010	63
AT4G17020	137
AT4G17030	3
AT4G17040	2885
AT4G17050	61
AT4G17060	182
AT4G17070	618
AT4G17080	541
AT4G17085	10
AT4G17090	1280
AT4G17098	33
AT4G17100	22
AT4G17140	1616
AT4G17150	138
AT4G17160	2
AT4G17170	1371
AT4G17180	7
AT4G17190	18
AT4G17200	0
AT4G17210	0
AT4G17215	7
AT4G17220	4
AT4G17230	1246
AT4G17240	23
AT4G17243	27
AT4G17245	598
AT4G17250	2024
AT4G17260	65
AT4G17270	433
AT4G17280	2
AT4G17300	128
AT4G17310	98
AT4G17330	1606
AT4G17340	869
AT4G17350	43
AT4G17360	3
AT4G17370	719
AT4G17380	2
AT4G17390	915
AT4G17410	695
AT4G17420	240
AT4G17430	21
AT4G17440	137
AT4G17450	0
AT4G17460	10
AT4G17470	49
AT4G17480	0
AT4G17483	38
AT4G17486	728
AT4G17490	68
AT4G17500	529
AT4G17505	1
AT4G17510	123
AT4G17512	0
AT4G17520	460
AT4G17530	1971
AT4G17540	74
AT4G17550	476
AT4G17560	864
AT4G17565	0
AT4G17570	81
AT4G17580	0
AT4G17585	0
AT4G17587	0
AT4G17590	0
AT4G17600	199
AT4G17610	37
AT4G17612	0
AT4G17615	148
AT4G17616	33
AT4G17620	462
AT4G17640	693
AT4G17650	319
AT4G17660	0
AT4G17670	1
AT4G17680	0
AT4G17690	0
AT4G17695	0
AT4G17700	0
AT4G17710	0
AT4G17713	0
AT4G17718	0
AT4G17720	300
AT4G17730	2555
AT4G17740	219
AT4G17750	168
AT4G17760	0
AT4G17765	0
AT4G17770	51
AT4G17780	0
AT4G17785	0
AT4G17788	7
AT4G17790	285
AT4G17800	0
AT4G17810	17
AT4G17820	0
AT4G17830	557
AT4G17840	2801
AT4G17850	0
AT4G17860	0
AT4G17870	149
AT4G17880	34
AT4G17890	87
AT4G17895	367
AT4G17900	571
AT4G17905	1
AT4G17908	1
AT4G17910	53
AT4G17914	0
AT4G17915	14
AT4G17920	0
AT4G17940	688
AT4G17950	185
AT4G17960	17
AT4G17970	18
AT4G17975	0
AT4G17980	0
AT4G17990	0
AT4G18010	1721
AT4G18020	313
AT4G18030	31
AT4G18040	381
AT4G18050	62
AT4G18060	20
AT4G18070	630
AT4G18080	0
AT4G18090	0
AT4G18100	884
AT4G18110	0
AT4G18120	1170
AT4G18130	181
AT4G18140	998
AT4G18150	1
AT4G18160	206
AT4G18170	338
AT4G18180	1
AT4G18190	0
AT4G18195	4
AT4G18197	11
AT4G18203	0
AT4G18205	22
AT4G18210	44
AT4G18215	0
AT4G18220	1
AT4G18230	436
AT4G18240	550
AT4G18250	0
AT4G18253	0
AT4G18255	0
AT4G18260	8
AT4G18270	230
AT4G18280	4180
AT4G18290	57
AT4G18300	91
AT4G18310	0
AT4G18320	0
AT4G18330	1
AT4G18335	0
AT4G18340	119
AT4G18350	2
AT4G18360	3
AT4G18370	98
AT4G18372	8
AT4G18375	13
AT4G18380	106
AT4G18390	27
AT4G18395	5
AT4G18400	246
AT4G18410	0
AT4G18420	0
AT4G18422	2
AT4G18425	0
AT4G18430	0
AT4G18440	16
AT4G18450	0
AT4G18460	0
AT4G18465	34
AT4G18470	2
AT4G18480	265
AT4G18490	88
AT4G18500	0
AT4G18501	0
AT4G18510	1
AT4G18520	100
AT4G18530	249
AT4G18540	0
AT4G18550	4
AT4G18570	6
AT4G18580	230
AT4G18590	131
AT4G18593	123
AT4G18596	1
AT4G18600	91
AT4G18610	2
AT4G18620	0
AT4G18630	0
AT4G18640	7
AT4G18650	0
AT4G18660	0
AT4G18670	173
AT4G18680	0
AT4G18690	0
AT4G18692	0
AT4G18700	1601
AT4G18710	1458
AT4G18720	3
AT4G18725	0
AT4G18730	1848
AT4G18740	16
AT4G18750	10
AT4G18760	13
AT4G18770	0
AT4G18780	4
AT4G18790	0
AT4G18800	148
AT4G18810	149
AT4G18815	0
AT4G18820	136
AT4G18823	0
AT4G18830	38
AT4G18840	32
AT4G18860	0
AT4G18870	0
AT4G18880	817
AT4G18890	48
AT4G18900	0
AT4G18905	198
AT4G18910	284
AT4G18920	0
AT4G18930	145
AT4G18940	0
AT4G18950	1980
AT4G18960	1
AT4G18970	5
AT4G18975	141
AT4G18980	19
AT4G18990	10
AT4G19000	0
AT4G19003	245
AT4G19006	99
AT4G19010	133
AT4G19020	1
AT4G19030	0
AT4G19035	0
AT4G19038	0
AT4G19040	463
AT4G19045	15
AT4G19050	49
AT4G19060	181
AT4G19070	97
AT4G19080	24
AT4G19090	65
AT4G19095	6
AT4G19100	91
AT4G19110	1994
AT4G19120	54
AT4G19130	4
AT4G19140	293
AT4G19150	459
AT4G19160	1251
AT4G19170	118
AT4G19180	139
AT4G19185	56
AT4G19190	1158
AT4G19191	63
AT4G19200	4433
AT4G19210	1838
AT4G19220	19
AT4G19230	9
AT4G19239	0
AT4G19240	0
AT4G19250	0
AT4G19260	0
AT4G19270	0
AT4G19275	0
AT4G19280	0
AT4G19290	0
AT4G19300	0
AT4G19305	0
AT4G19310	0
AT4G19320	0
AT4G19330	0
AT4G19340	0
AT4G19350	46
AT4G19360	0
AT4G19370	15
AT4G19380	0
AT4G19390	209
AT4G19395	348
AT4G19400	11
AT4G19410	345
AT4G19420	2072
AT4G19430	0
AT4G19440	102
AT4G19450	202
AT4G19452	1
AT4G19460	15
AT4G19470	0
AT4G19480	0
AT4G19485	0
AT4G19490	1287
AT4G19500	1292
AT4G19510	913
AT4G19520	1112
AT4G19530	166
AT4G19540	39
AT4G19550	26
AT4G19560	17
AT4G19570	8
AT4G19580	1
AT4G19590	3
AT4G19600	891
AT4G19610	233
AT4G19620	0
AT4G19630	0
AT4G19633	0
AT4G19640	4017
AT4G19645	538
AT4G19650	73
AT4G19660	627
AT4G19670	497
AT4G19680	0
AT4G19690	1
AT4G19700	411
AT4G19710	85
AT4G19720	0
AT4G19730	0
AT4G19740	0
AT4G19750	0
AT4G19760	0
AT4G19770	0
AT4G19780	0
AT4G19790	0
AT4G19800	0
AT4G19810	23
AT4G19820	14
AT4G19830	140
AT4G19840	163
AT4G19850	25
AT4G19860	3047
AT4G19865	18
AT4G19870	185
AT4G19880	72
AT4G19890	53
AT4G19900	23
AT4G19902	0
AT4G19905	0
AT4G19910	0
AT4G19920	0
AT4G19925	0
AT4G19930	0
AT4G19940	0
AT4G19950	118
AT4G19960	900
AT4G19970	0
AT4G19975	0
AT4G19980	0
AT4G19985	46
AT4G19990	42
AT4G20000	2
AT4G20010	103
AT4G20020	415
AT4G20030	53
AT4G20040	4
AT4G20050	0
AT4G20060	149
AT4G20070	93
AT4G20080	0
AT4G20090	73
AT4G20095	0
AT4G20100	0
AT4G20110	652
AT4G20115	0
AT4G20130	318
AT4G20140	37
AT4G20150	594
AT4G20160	0
AT4G20170	84
AT4G20180	0
AT4G20190	0
AT4G20200	0
AT4G20210	0
AT4G20220	0
AT4G20230	0
AT4G20235	1
AT4G20240	0
AT4G20250	0
AT4G20260	3496
AT4G20270	157
AT4G20280	348
AT4G20290	0
AT4G20300	182
AT4G20310	59
AT4G20320	2128
AT4G20325	11
AT4G20330	640
AT4G20340	86
AT4G20350	2
AT4G20360	3
AT4G20362	67
AT4G20365	2
AT4G20370	2
AT4G20380	2182
AT4G20390	8
AT4G20400	258
AT4G20410	137
AT4G20420	0
AT4G20430	9
AT4G20440	207
AT4G20450	0
AT4G20460	72
AT4G20470	0
AT4G20480	840
AT4G20490	0
AT4G20500	0
AT4G20510	0
AT4G20520	0
AT4G20530	0
AT4G20535	0
AT4G20540	0
AT4G20545	0
AT4G20550	0
AT4G20555	0
AT4G20560	0
AT4G20565	0
AT4G20570	0
AT4G20575	0
AT4G20580	0
AT4G20590	0
AT4G20600	0
AT4G20610	0
AT4G20620	0
AT4G20630	0
AT4G20640	0
AT4G20645	0
AT4G20650	0
AT4G20670	0
AT4G20680	0
AT4G20690	0
AT4G20700	0
AT4G20703	0
AT4G20707	0
AT4G20710	0
AT4G20715	0
AT4G20720	16
AT4G20725	0
AT4G20730	1
AT4G20735	0
AT4G20740	80
AT4G20760	11
AT4G20770	2
AT4G20780	13
AT4G20790	0
AT4G20800	0
AT4G20810	0
AT4G20820	23
AT4G20830	2163
AT4G20835	0
AT4G20840	198
AT4G20850	4738
AT4G20860	2592
AT4G20870	218
AT4G20880	543
AT4G20890	561
AT4G20900	2
AT4G20910	33
AT4G20920	5
AT4G20930	172
AT4G20935	0
AT4G20940	1
AT4G20947	0
AT4G20953	0
AT4G20960	53
AT4G20970	0
AT4G20980	381
AT4G20990	2
AT4G21000	0
AT4G21010	0
AT4G21020	0
AT4G21030	0
AT4G21040	0
AT4G21050	0
AT4G21060	46
AT4G21063	2
AT4G21065	6
AT4G21070	13
AT4G21080	1
AT4G21090	225
AT4G21100	342
AT4G21105	716
AT4G21110	982
AT4G21120	483
AT4G21130	2
AT4G21140	58
AT4G21150	172
AT4G21160	809
AT4G21170	56
AT4G21180	70
AT4G21190	309
AT4G21192	203
AT4G21200	0
AT4G21210	294
AT4G21213	5
AT4G21215	1233
AT4G21220	7
AT4G21230	9
AT4G21240	0
AT4G21250	0
AT4G21260	0
AT4G21270	2
AT4G21280	1192
AT4G21300	2
AT4G21310	1
AT4G21320	13030
AT4G21323	49
AT4G21326	19
AT4G21330	0
AT4G21340	0
AT4G21350	166
AT4G21360	0
AT4G21362	0
AT4G21363	0
AT4G21366	0
AT4G21370	0
AT4G21380	157
AT4G21390	62
AT4G21400	3
AT4G21410	51
AT4G21420	2
AT4G21430	53
AT4G21437	1
AT4G21440	39
AT4G21445	127
AT4G21450	4435
AT4G21460	56
AT4G21470	503
AT4G21480	32
AT4G21490	7
AT4G21500	58
AT4G21510	36
AT4G21515	0
AT4G21520	108
AT4G21530	85
AT4G21534	1194
AT4G21540	1253
AT4G21550	26
AT4G21560	763
AT4G21570	2132
AT4G21580	5041
AT4G21585	6
AT4G21590	0
AT4G21595	3
AT4G21600	0
AT4G21605	0
AT4G21610	58
AT4G21620	612
AT4G21630	0
AT4G21640	0
AT4G21650	28
AT4G21660	6240
AT4G21670	198
AT4G21680	1
AT4G21690	0
AT4G21700	81
AT4G21705	22
AT4G21710	1368
AT4G21720	11
AT4G21730	1
AT4G21740	12
AT4G21745	0
AT4G21750	232
AT4G21760	1
AT4G21770	15
AT4G21780	0
AT4G21790	3236
AT4G21800	699
AT4G21810	3228
AT4G21820	47
AT4G21830	0
AT4G21840	0
AT4G21850	1
AT4G21860	6848
AT4G21865	4
AT4G21870	20
AT4G21880	19
AT4G21890	1
AT4G21895	0
AT4G21900	5
AT4G21902	0
AT4G21903	0
AT4G21910	42
AT4G21920	11
AT4G21926	0
AT4G21930	9
AT4G21940	10
AT4G21950	0
AT4G21960	1249
AT4G21970	0
AT4G21980	5805
AT4G21990	169
AT4G22000	37
AT4G22010	4
AT4G22020	0
AT4G22030	0
AT4G22035	0
AT4G22040	0
AT4G22050	5
AT4G22060	0
AT4G22065	0
AT4G22066	0
AT4G22070	0
AT4G22080	0
AT4G22090	0
AT4G22100	0
AT4G22105	0
AT4G22110	0
AT4G22115	0
AT4G22120	144
AT4G22130	1
AT4G22140	178
AT4G22150	183
AT4G22160	53
AT4G22165	0
AT4G22170	8
AT4G22180	0
AT4G22185	0
AT4G22190	846
AT4G22200	426
AT4G22210	0
AT4G22212	0
AT4G22214	0
AT4G22217	0
AT4G22220	4389
AT4G22230	0
AT4G22233	0
AT4G22235	0
AT4G22240	4977
AT4G22250	25
AT4G22260	407
AT4G22265	0
AT4G22270	118
AT4G22280	8
AT4G22285	225
AT4G22290	19
AT4G22300	26
AT4G22305	170
AT4G22310	302
AT4G22320	27
AT4G22330	518
AT4G22340	89
AT4G22350	334
AT4G22360	397
AT4G22370	2
AT4G22380	93
AT4G22390	24
AT4G22400	0
AT4G22410	0
AT4G22415	0
AT4G22430	0
AT4G22440	0
AT4G22450	0
AT4G22460	0
AT4G22463	0
AT4G22467	0
AT4G22470	0
AT4G22475	0
AT4G22485	0
AT4G22490	2
AT4G22495	0
AT4G22505	0
AT4G22510	0
AT4G22513	0
AT4G22517	0
AT4G22520	0
AT4G22530	54
AT4G22540	284
AT4G22545	13
AT4G22550	49
AT4G22560	0
AT4G22570	24
AT4G22580	23
AT4G22590	233
AT4G22600	2
AT4G22610	0
AT4G22620	7
AT4G22630	0
AT4G22635	0
AT4G22640	0
AT4G22650	0
AT4G22660	0
AT4G22666	0
AT4G22670	3835
AT4G22680	1
AT4G22690	32
AT4G22700	0
AT4G22710	1
AT4G22720	134
AT4G22730	7
AT4G22740	2091
AT4G22745	249
AT4G22750	1242
AT4G22754	0
AT4G22755	2
AT4G22756	2
AT4G22758	30
AT4G22760	13
AT4G22770	24
AT4G22780	688
AT4G22785	0
AT4G22790	20
AT4G22810	0
AT4G22820	729
AT4G22830	48
AT4G22840	0
AT4G22850	39
AT4G22860	7
AT4G22870	0
AT4G22880	0
AT4G22890	1861
AT4G22900	0
AT4G22910	39
AT4G22920	1223
AT4G22930	45
AT4G22940	5
AT4G22950	9
AT4G22960	0
AT4G22970	67
AT4G22980	87
AT4G22990	221
AT4G23000	11
AT4G23010	377
AT4G23015	1
AT4G23020	0
AT4G23030	1
AT4G23040	266
AT4G23050	1207
AT4G23060	20
AT4G23070	0
AT4G23080	0
AT4G23090	0
AT4G23100	621
AT4G23110	0
AT4G23120	0
AT4G23130	37
AT4G23140	0
AT4G23150	0
AT4G23160	64
AT4G23170	357
AT4G23180	2655
AT4G23190	1215
AT4G23200	0
AT4G23205	2
AT4G23210	7
AT4G23215	0
AT4G23220	18
AT4G23230	39
AT4G23240	45
AT4G23250	137
AT4G23260	1334
AT4G23270	505
AT4G23271	0
AT4G23280	0
AT4G23290	0
AT4G23300	25
AT4G23310	0
AT4G23320	23
AT4G23330	96
AT4G23340	0
AT4G23350	0
AT4G23355	0
AT4G23360	0
AT4G23364	0
AT4G23365	0
AT4G23370	0
AT4G23373	0
AT4G23375	0
AT4G23380	0
AT4G23387	0
AT4G23390	0
AT4G23400	1804
AT4G23410	66
AT4G23420	27
AT4G23430	42
AT4G23440	16
AT4G23450	246
AT4G23460	992
AT4G23470	750
AT4G23490	10
AT4G23493	473
AT4G23496	1
AT4G23500	67
AT4G23510	0
AT4G23515	0
AT4G23520	0
AT4G23530	178
AT4G23540	148
AT4G23550	8
AT4G23560	0
AT4G23570	2455
AT4G23580	0
AT4G23590	0
AT4G23600	65
AT4G23610	1
AT4G23620	33
AT4G23630	2356
AT4G23635	0
AT4G23640	433
AT4G23650	1758
AT4G23660	80
AT4G23670	834
AT4G23680	436
AT4G23690	7
AT4G23700	2
AT4G23710	249
AT4G23713	0
AT4G23720	0
AT4G23730	279
AT4G23740	29
AT4G23750	14
AT4G23760	51
AT4G23770	28
AT4G23780	0
AT4G23790	0
AT4G23800	0
AT4G23810	52
AT4G23820	34
AT4G23840	101
AT4G23850	5233
AT4G23860	72
AT4G23870	85
AT4G23880	205
AT4G23882	0
AT4G23885	459
AT4G23890	3067
AT4G23895	133
AT4G23900	2
AT4G23910	461
AT4G23915	0
AT4G23920	140
AT4G23930	10
AT4G23940	23
AT4G23950	19
AT4G23960	0
AT4G23970	0
AT4G23980	257
AT4G23990	11
AT4G24000	384
AT4G24010	0
AT4G24015	18
AT4G24020	1607
AT4G24025	1
AT4G24026	6
AT4G24030	0
AT4G24040	458
AT4G24050	85
AT4G24060	153
AT4G24070	0
AT4G24080	0
AT4G24090	196
AT4G24100	158
AT4G24110	32
AT4G24120	41
AT4G24130	15
AT4G24140	0
AT4G24150	0
AT4G24160	627
AT4G24170	2
AT4G24175	17
AT4G24180	6
AT4G24190	7642
AT4G24200	1035
AT4G24204	0
AT4G24210	85
AT4G24220	15483
AT4G24230	3604
AT4G24231	6
AT4G24240	199
AT4G24250	12
AT4G24260	6
AT4G24265	5
AT4G24270	107
AT4G24275	0
AT4G24280	8245
AT4G24290	885
AT4G24300	0
AT4G24310	3
AT4G24320	13
AT4G24330	375
AT4G24340	0
AT4G24350	2
AT4G24370	134
AT4G24380	155
AT4G24390	325
AT4G24400	746
AT4G24410	21
AT4G24413	2
AT4G24415	29
AT4G24420	5
AT4G24430	0
AT4G24440	494
AT4G24450	24
AT4G24460	103
AT4G24470	352
AT4G24480	324
AT4G24490	222
AT4G24500	53
AT4G24510	3
AT4G24520	2794
AT4G24530	19
AT4G24540	6
AT4G24550	554
AT4G24560	600
AT4G24565	0
AT4G24570	482
AT4G24580	1
AT4G24590	637
AT4G24600	0
AT4G24610	77
AT4G24615	0
AT4G24620	98
AT4G24630	347
AT4G24640	0
AT4G24644	0
AT4G24650	0
AT4G24652	0
AT4G24660	168
AT4G24670	15
AT4G24680	2002
AT4G24690	9260
AT4G24700	8
AT4G24710	2
AT4G24715	0
AT4G24730	290
AT4G24740	840
AT4G24750	49
AT4G24760	43
AT4G24770	6046
AT4G24780	3
AT4G24790	39
AT4G24800	1687
AT4G24805	232
AT4G24810	47
AT4G24820	2923
AT4G24830	35
AT4G24840	218
AT4G24860	16
AT4G24880	98
AT4G24890	0
AT4G24900	143
AT4G24910	15
AT4G24920	617
AT4G24930	83
AT4G24940	94
AT4G24950	0
AT4G24960	62
AT4G24970	44
AT4G24972	140
AT4G24973	0
AT4G24974	0
AT4G24975	0
AT4G24977	0
AT4G24980	0
AT4G24990	1398
AT4G25000	1075
AT4G25010	0
AT4G25020	46
AT4G25030	537
AT4G25040	0
AT4G25050	965
AT4G25070	2
AT4G25080	3078
AT4G25090	1
AT4G25100	4010
AT4G25110	0
AT4G25120	17
AT4G25130	4561
AT4G25140	0
AT4G25150	21
AT4G25160	0
AT4G25170	5231
AT4G25180	426
AT4G25190	0
AT4G25200	3640
AT4G25210	401
AT4G25220	20
AT4G25225	58
AT4G25230	486
AT4G25235	1
AT4G25240	1
AT4G25250	1
AT4G25260	42
AT4G25270	66
AT4G25280	58
AT4G25290	16
AT4G25300	25
AT4G25310	1
AT4G25315	18
AT4G25320	80
AT4G25330	0
AT4G25340	1056
AT4G25350	6
AT4G25360	136
AT4G25370	390
AT4G25380	39
AT4G25390	686
AT4G25400	0
AT4G25410	0
AT4G25420	0
AT4G25430	0
AT4G25433	0
AT4G25434	34
AT4G25435	0
AT4G25440	472
AT4G25450	247
AT4G25470	26
AT4G25480	8
AT4G25490	23
AT4G25500	1552
AT4G25510	0
AT4G25515	67
AT4G25520	860
AT4G25530	0
AT4G25540	1
AT4G25550	661
AT4G25560	0
AT4G25570	4540
AT4G25580	424
AT4G25585	0
AT4G25590	0
AT4G25600	6
AT4G25610	592
AT4G25620	545
AT4G25630	16
AT4G25631	1
AT4G25635	0
AT4G25640	3780
AT4G25650	2522
AT4G25660	453
AT4G25670	2486
AT4G25680	247
AT4G25690	4202
AT4G25700	2831
AT4G25707	45
AT4G25710	377
AT4G25719	5
AT4G25720	98
AT4G25730	488
AT4G25740	778
AT4G25750	1
AT4G25760	0
AT4G25770	98
AT4G25780	3
AT4G25790	0
AT4G25800	148
AT4G25810	850
AT4G25820	0
AT4G25830	21
AT4G25835	310
AT4G25840	59
AT4G25845	0
AT4G25850	1
AT4G25860	0
AT4G25870	0
AT4G25880	461
AT4G25885	7
AT4G25890	48
AT4G25900	47
AT4G25910	338
AT4G25920	0
AT4G25930	0
AT4G25940	327
AT4G25950	0
AT4G25960	89
AT4G25970	600
AT4G25980	20
AT4G25990	3
AT4G26000	302
AT4G26010	3
AT4G26020	5
AT4G26030	0
AT4G26040	0
AT4G26050	10
AT4G26055	0
AT4G26060	362
AT4G26070	159
AT4G26080	3357
AT4G26090	0
AT4G26095	0
AT4G26100	294
AT4G26110	2235
AT4G26120	17
AT4G26130	298
AT4G26140	58
AT4G26145	0
AT4G26150	47
AT4G26160	146
AT4G26170	1
AT4G26180	95
AT4G26190	607
AT4G26200	13
AT4G26210	210
AT4G26220	103
AT4G26225	0
AT4G26230	660
AT4G26240	172
AT4G26250	0
AT4G26255	0
AT4G26260	1
AT4G26270	1452
AT4G26280	63
AT4G26288	275
AT4G26290	0
AT4G26300	232
AT4G26310	91
AT4G26320	0
AT4G26330	0
AT4G26340	0
AT4G26350	0
AT4G26360	3
AT4G26365	0
AT4G26370	223
AT4G26375	0
AT4G26380	0
AT4G26385	0
AT4G26390	0
AT4G26400	2056
AT4G26410	2416
AT4G26415	6
AT4G26420	0
AT4G26430	31
AT4G26440	4
AT4G26450	787
AT4G26455	371
AT4G26460	3
AT4G26466	1
AT4G26470	29
AT4G26480	330
AT4G26483	0
AT4G26485	0
AT4G26488	8
AT4G26490	0
AT4G26500	0
AT4G26510	256
AT4G26520	63
AT4G26530	328
AT4G26540	12
AT4G26542	0
AT4G26550	31
AT4G26555	215
AT4G26560	0
AT4G26570	202
AT4G26580	2
AT4G26582	0
AT4G26590	0
AT4G26600	244
AT4G26610	183
AT4G26620	238
AT4G26630	1593
AT4G26640	84
AT4G26650	149
AT4G26660	17
AT4G26670	207
AT4G26675	0
AT4G26680	13
AT4G26690	499
AT4G26700	2194
AT4G26701	12
AT4G26710	1868
AT4G26720	192
AT4G26730	0
AT4G26740	0
AT4G26750	360
AT4G26760	5
AT4G26770	3
AT4G26780	254
AT4G26790	0
AT4G26795	1
AT4G26800	3
AT4G26810	43
AT4G26820	0
AT4G26830	0
AT4G26840	797
AT4G26850	1954
AT4G26860	100
AT4G26870	802
AT4G26880	0
AT4G26890	0
AT4G26900	67
AT4G26910	390
AT4G26920	0
AT4G26930	4
AT4G26940	320
AT4G26950	1
AT4G26960	0
AT4G26965	44
AT4G26970	1567
AT4G26980	117
AT4G26990	452
AT4G27000	1868
AT4G27010	53
AT4G27020	3949
AT4G27030	169
AT4G27040	409
AT4G27050	105
AT4G27052	0
AT4G27060	21
AT4G27070	30
AT4G27080	138
AT4G27090	5525
AT4G27100	46
AT4G27110	1
AT4G27120	334
AT4G27130	14006
AT4G27140	0
AT4G27150	0
AT4G27160	0
AT4G27170	0
AT4G27180	37
AT4G27190	0
AT4G27200	0
AT4G27210	0
AT4G27220	3
AT4G27230	55
AT4G27240	1
AT4G27250	0
AT4G27260	3778
AT4G27270	0
AT4G27280	160
AT4G27290	3
AT4G27300	4
AT4G27310	120
AT4G27320	2336
AT4G27330	0
AT4G27340	47
AT4G27350	142
AT4G27360	0
AT4G27370	219
AT4G27380	277
AT4G27390	70
AT4G27395	0
AT4G27400	2
AT4G27410	4262
AT4G27415	0
AT4G27420	0
AT4G27430	99
AT4G27435	44
AT4G27440	210
AT4G27450	4662
AT4G27460	446
AT4G27470	406
AT4G27480	39
AT4G27490	8
AT4G27500	2333
AT4G27510	3
AT4G27520	83
AT4G27530	1
AT4G27540	283
AT4G27550	0
AT4G27560	40
AT4G27565	0
AT4G27570	0
AT4G27580	18
AT4G27585	362
AT4G27590	0
AT4G27595	4
AT4G27597	0
AT4G27600	1991
AT4G27610	313
AT4G27620	72
AT4G27630	11
AT4G27640	157
AT4G27650	418
AT4G27652	393
AT4G27654	5
AT4G27657	199
AT4G27660	3
AT4G27670	2224
AT4G27680	630
AT4G27690	107
AT4G27700	166
AT4G27710	130
AT4G27720	30
AT4G27730	0
AT4G27740	206
AT4G27745	851
AT4G27750	583
AT4G27760	105
AT4G27765	4
AT4G27780	562
AT4G27790	21
AT4G27800	3927
AT4G27810	0
AT4G27820	267
AT4G27830	895
AT4G27840	96
AT4G27845	0
AT4G27850	5
AT4G27852	47
AT4G27860	164
AT4G27870	361
AT4G27875	0
AT4G27880	367
AT4G27885	0
AT4G27890	2
AT4G27900	4
AT4G27910	188
AT4G27920	1
AT4G27940	73
AT4G27950	11
AT4G27960	1091
AT4G27970	1
AT4G27980	0
AT4G27990	6039
AT4G28000	0
AT4G28005	3
AT4G28010	8
AT4G28020	529
AT4G28025	2384
AT4G28030	1998
AT4G28040	1436
AT4G28050	13
AT4G28060	363
AT4G28068	0
AT4G28070	15
AT4G28080	1818
AT4G28085	242
AT4G28088	0
AT4G28090	0
AT4G28100	44
AT4G28110	0
AT4G28130	1
AT4G28140	2793
AT4G28150	922
AT4G28160	0
AT4G28162	19
AT4G28170	3
AT4G28180	13
AT4G28190	24
AT4G28200	668
AT4G28210	135
AT4G28220	121
AT4G28230	250
AT4G28240	310
AT4G28250	9
AT4G28260	1153
AT4G28270	458
AT4G28280	6
AT4G28290	0
AT4G28300	3052
AT4G28310	0
AT4G28320	16
AT4G28330	7
AT4G28340	13
AT4G28350	330
AT4G28360	11
AT4G28362	0
AT4G28365	0
AT4G28370	674
AT4G28380	76
AT4G28390	615
AT4G28395	1
AT4G28397	0
AT4G28400	157
AT4G28405	0
AT4G28410	0
AT4G28420	0
AT4G28430	0
AT4G28440	268
AT4G28450	194
AT4G28460	8
AT4G28470	379
AT4G28480	581
AT4G28485	3
AT4G28490	328
AT4G28500	2
AT4G28510	379
AT4G28520	0
AT4G28530	1
AT4G28540	559
AT4G28550	3
AT4G28556	0
AT4G28560	0
AT4G28570	239
AT4G28580	0
AT4G28590	15
AT4G28600	479
AT4G28610	282
AT4G28620	0
AT4G28630	16
AT4G28640	32
AT4G28650	15
AT4G28652	0
AT4G28660	35
AT4G28670	0
AT4G28680	0
AT4G28690	66
AT4G28700	0
AT4G28703	45
AT4G28706	33
AT4G28710	339
AT4G28720	6
AT4G28730	127
AT4G28740	54
AT4G28750	683
AT4G28755	0
AT4G28760	243
AT4G28770	542
AT4G28775	0
AT4G28780	0
AT4G28790	0
AT4G28800	0
AT4G28811	0
AT4G28815	0
AT4G28820	36
AT4G28830	252
AT4G28840	0
AT4G28850	0
AT4G28860	692
AT4G28870	0
AT4G28880	1072
AT4G28890	0
AT4G28900	1
AT4G28910	865
AT4G28915	0
AT4G28920	0
AT4G28930	0
AT4G28940	0
AT4G28950	0
AT4G28960	0
AT4G28970	0
AT4G28980	540
AT4G28990	47
AT4G29000	216
AT4G29010	1913
AT4G29020	1
AT4G29030	0
AT4G29033	0
AT4G29035	0
AT4G29037	0
AT4G29040	1367
AT4G29050	37
AT4G29060	982
AT4G29070	1483
AT4G29080	15
AT4G29090	0
AT4G29100	94
AT4G29103	0
AT4G29110	6
AT4G29120	124
AT4G29130	274
AT4G29140	4
AT4G29150	0
AT4G29160	1310
AT4G29170	11
AT4G29180	8
AT4G29190	1678
AT4G29200	0
AT4G29210	197
AT4G29220	792
AT4G29230	302
AT4G29240	3
AT4G29250	0
AT4G29260	37
AT4G29270	0
AT4G29273	0
AT4G29276	0
AT4G29280	0
AT4G29281	0
AT4G29283	0
AT4G29285	0
AT4G29290	0
AT4G29300	0
AT4G29305	0
AT4G29310	4
AT4G29330	599
AT4G29340	8
AT4G29350	2457
AT4G29360	10
AT4G29370	0
AT4G29380	1483
AT4G29390	87
AT4G29400	31
AT4G29410	422
AT4G29415	0
AT4G29420	260
AT4G29430	113
AT4G29440	250
AT4G29450	0
AT4G29460	0
AT4G29470	0
AT4G29480	96
AT4G29490	564
AT4G29510	231
AT4G29520	648
AT4G29530	53
AT4G29540	30
AT4G29548	2
AT4G29550	9
AT4G29560	43
AT4G29570	9
AT4G29580	0
AT4G29590	36
AT4G29600	0
AT4G29610	0
AT4G29620	0
AT4G29630	0
AT4G29640	0
AT4G29650	0
AT4G29654	0
AT4G29658	3
AT4G29660	230
AT4G29670	2842
AT4G29680	70
AT4G29690	1
AT4G29700	44
AT4G29710	0
AT4G29720	31
AT4G29730	48
AT4G29735	236
AT4G29740	0
AT4G29750	65
AT4G29760	0
AT4G29770	69
AT4G29780	987
AT4G29790	1418
AT4G29800	3
AT4G29810	330
AT4G29820	294
AT4G29830	72
AT4G29840	1150
AT4G29850	1
AT4G29860	45
AT4G29870	73
AT4G29880	10
AT4G29890	62
AT4G29900	1762
AT4G29905	318
AT4G29910	6
AT4G29920	1
AT4G29930	2
AT4G29940	336
AT4G29950	2916
AT4G29960	795
AT4G29970	0
AT4G29980	0
AT4G29990	4
AT4G30000	4
AT4G30010	685
AT4G30020	9
AT4G30030	0
AT4G30040	0
AT4G30050	0
AT4G30060	585
AT4G30064	0
AT4G30067	0
AT4G30070	0
AT4G30072	0
AT4G30074	0
AT4G30080	225
AT4G30090	0
AT4G30097	0
AT4G30100	774
AT4G30110	35
AT4G30120	4
AT4G30130	184
AT4G30140	0
AT4G30150	130
AT4G30160	1266
AT4G30170	0
AT4G30180	0
AT4G30190	312
AT4G30200	2832
AT4G30210	1900
AT4G30220	155
AT4G30230	2
AT4G30240	672
AT4G30250	1
AT4G30260	571
AT4G30270	7157
AT4G30280	92
AT4G30290	5
AT4G30300	55
AT4G30310	636
AT4G30320	0
AT4G30330	8
AT4G30340	6
AT4G30350	835
AT4G30360	142
AT4G30370	12
AT4G30380	1
AT4G30390	469
AT4G30400	0
AT4G30410	5
AT4G30420	0
AT4G30430	4
AT4G30440	865
AT4G30450	55
AT4G30460	637
AT4G30470	590
AT4G30480	922
AT4G30490	1612
AT4G30500	139
AT4G30510	212
AT4G30520	22
AT4G30530	444
AT4G30540	0
AT4G30550	2573
AT4G30560	27
AT4G30570	269
AT4G30580	730
AT4G30590	0
AT4G30600	2325
AT4G30610	5
AT4G30620	106
AT4G30630	1015
AT4G30640	6
AT4G30650	0
AT4G30660	16
AT4G30662	0
AT4G30670	0
AT4G30680	6
AT4G30690	413
AT4G30700	8
AT4G30710	6
AT4G30720	573
AT4G30730	0
AT4G30740	0
AT4G30750	270
AT4G30760	219
AT4G30770	0
AT4G30780	395
AT4G30790	1135
AT4G30800	6
AT4G30810	22
AT4G30820	62
AT4G30825	143
AT4G30830	3
AT4G30840	140
AT4G30845	2
AT4G30850	15
AT4G30860	6
AT4G30870	58
AT4G30872	0
AT4G30880	0
AT4G30890	652
AT4G30900	216
AT4G30910	656
AT4G30920	2941
AT4G30930	99
AT4G30935	604
AT4G30940	268
AT4G30950	1536
AT4G30960	968
AT4G30970	0
AT4G30972	0
AT4G30975	129
AT4G30980	3
AT4G30990	206
AT4G30993	187
AT4G30996	132
AT4G31000	13
AT4G31010	121
AT4G31020	1
AT4G31030	0
AT4G31040	1720
AT4G31050	30
AT4G31060	34
AT4G31070	34
AT4G31073	0
AT4G31075	0
AT4G31080	1307
AT4G31100	20
AT4G31110	1
AT4G31115	325
AT4G31120	201
AT4G31130	130
AT4G31140	185
AT4G31150	44
AT4G31160	494
AT4G31170	993
AT4G31180	1062
AT4G31190	0
AT4G31196	0
AT4G31200	98
AT4G31210	208
AT4G31230	28
AT4G31240	857
AT4G31248	0
AT4G31250	0
AT4G31260	0
AT4G31265	2
AT4G31270	24
AT4G31280	0
AT4G31290	285
AT4G31300	720
AT4G31310	220
AT4G31320	0
AT4G31330	1
AT4G31340	883
AT4G31350	39
AT4G31351	28
AT4G31354	78
AT4G31355	131
AT4G31360	46
AT4G31370	17
AT4G31380	14
AT4G31390	430
AT4G31398	128
AT4G31400	103
AT4G31405	166
AT4G31408	224
AT4G31410	659
AT4G31420	322
AT4G31430	729
AT4G31440	44
AT4G31441	7
AT4G31450	275
AT4G31460	271
AT4G31470	1
AT4G31480	551
AT4G31490	260
AT4G31500	185
AT4G31510	461
AT4G31520	11
AT4G31530	775
AT4G31540	0
AT4G31550	480
AT4G31560	532
AT4G31570	680
AT4G31580	425
AT4G31590	5
AT4G31600	5
AT4G31610	0
AT4G31615	3
AT4G31620	18
AT4G31630	0
AT4G31640	0
AT4G31650	1
AT4G31660	0
AT4G31670	542
AT4G31680	0
AT4G31685	0
AT4G31690	0
AT4G31695	0
AT4G31700	577
AT4G31710	3
AT4G31715	0
AT4G31720	888
AT4G31730	0
AT4G31740	0
AT4G31750	820
AT4G31760	14
AT4G31770	37
AT4G31780	746
AT4G31790	69
AT4G31800	193
AT4G31805	0
AT4G31810	20
AT4G31820	198
AT4G31830	0
AT4G31840	0
AT4G31850	154
AT4G31860	1434
AT4G31870	4
AT4G31875	0
AT4G31877	12
AT4G31880	899
AT4G31890	3
AT4G31895	0
AT4G31900	0
AT4G31910	0
AT4G31920	67
AT4G31930	4
AT4G31940	0
AT4G31950	0
AT4G31960	0
AT4G31970	0
AT4G31980	250
AT4G31985	588
AT4G31990	481
AT4G32000	0
AT4G32010	378
AT4G32020	6252
AT4G32030	843
AT4G32040	1075
AT4G32050	376
AT4G32060	1812
AT4G32070	2527
AT4G32080	0
AT4G32090	0
AT4G32100	0
AT4G32105	0
AT4G32110	0
AT4G32120	53
AT4G32130	341
AT4G32140	277
AT4G32150	1974
AT4G32160	466
AT4G32170	0
AT4G32175	20
AT4G32180	459
AT4G32190	670
AT4G32200	36
AT4G32205	2
AT4G32208	6
AT4G32210	33
AT4G32212	1
AT4G32215	0
AT4G32220	0
AT4G32230	0
AT4G32240	1012
AT4G32250	2421
AT4G32260	9545
AT4G32265	0
AT4G32270	155
AT4G32272	289
AT4G32280	6
AT4G32285	761
AT4G32290	36
AT4G32295	6
AT4G32300	2058
AT4G32320	2054
AT4G32330	44
AT4G32340	2059
AT4G32342	0
AT4G32350	396
AT4G32360	174
AT4G32370	0
AT4G32375	0
AT4G32380	0
AT4G32390	455
AT4G32400	165
AT4G32410	1027
AT4G32420	274
AT4G32430	13
AT4G32440	2402
AT4G32445	14
AT4G32450	2158
AT4G32460	20
AT4G32470	1610
AT4G32475	0
AT4G32480	523
AT4G32490	0
AT4G32500	0
AT4G32510	14
AT4G32520	218
AT4G32530	830
AT4G32535	27
AT4G32540	0
AT4G32551	997
AT4G32560	66
AT4G32570	33
AT4G32580	0
AT4G32590	4958
AT4G32600	459
AT4G32605	38
AT4G32610	466
AT4G32620	578
AT4G32630	17
AT4G32640	468
AT4G32650	3
AT4G32660	277
AT4G32670	63
AT4G32680	76
AT4G32690	41
AT4G32700	35
AT4G32710	14
AT4G32714	0
AT4G32717	0
AT4G32720	1999
AT4G32730	439
AT4G32750	136
AT4G32760	1451
AT4G32765	0
AT4G32770	38
AT4G32780	0
AT4G32790	8
AT4G32800	1
AT4G32810	11
AT4G32820	295
AT4G32830	3
AT4G32840	102
AT4G32850	3789
AT4G32860	3
AT4G32870	886
AT4G32880	80
AT4G32890	9
AT4G32900	211
AT4G32910	520
AT4G32915	102
AT4G32920	205
AT4G32930	499
AT4G32940	4381
AT4G32950	0
AT4G32960	112
AT4G32970	5
AT4G32980	5
AT4G32990	1
AT4G33000	5
AT4G33010	495
AT4G33020	2
AT4G33030	728
AT4G33040	5
AT4G33050	818
AT4G33060	324
AT4G33070	5
AT4G33080	1220
AT4G33090	3359
AT4G33100	81
AT4G33110	418
AT4G33120	0
AT4G33130	39
AT4G33140	88
AT4G33145	0
AT4G33150	4586
AT4G33160	21
AT4G33170	1
AT4G33180	341
AT4G33200	509
AT4G33210	618
AT4G33220	36
AT4G33230	0
AT4G33240	1330
AT4G33250	1553
AT4G33260	66
AT4G33270	536
AT4G33280	8
AT4G33290	2
AT4G33300	676
AT4G33310	0
AT4G33320	0
AT4G33330	2
AT4G33350	182
AT4G33355	1
AT4G33360	4
AT4G33370	22
AT4G33380	698
AT4G33390	1
AT4G33400	53
AT4G33410	19
AT4G33420	175
AT4G33430	1195
AT4G33440	120
AT4G33450	0
AT4G33460	143
AT4G33465	0
AT4G33467	124
AT4G33470	77
AT4G33480	250
AT4G33490	1474
AT4G33495	151
AT4G33500	131
AT4G33510	2072
AT4G33520	873
AT4G33530	267
AT4G33540	432
AT4G33550	4
AT4G33560	6
AT4G33565	496
AT4G33580	60
AT4G33585	0
AT4G33590	0
AT4G33600	0
AT4G33610	0
AT4G33620	69
AT4G33625	63
AT4G33630	1216
AT4G33640	497
AT4G33650	574
AT4G33660	822
AT4G33666	210
AT4G33670	1333
AT4G33680	76
AT4G33690	312
AT4G33700	245
AT4G33710	0
AT4G33720	0
AT4G33730	0
AT4G33735	0
AT4G33740	256
AT4G33760	338
AT4G33770	34
AT4G33780	254
AT4G33790	0
AT4G33800	0
AT4G33810	0
AT4G33820	0
AT4G33830	0
AT4G33840	0
AT4G33850	0
AT4G33860	4
AT4G33865	657
AT4G33870	0
AT4G33880	0
AT4G33885	0
AT4G33890	325
AT4G33900	0
AT4G33905	3
AT4G33910	978
AT4G33920	1465
AT4G33925	6
AT4G33930	131
AT4G33940	2140
AT4G33945	200
AT4G33950	218
AT4G33960	20
AT4G33970	3
AT4G33980	2690
AT4G33985	223
AT4G33990	14
AT4G34000	1853
AT4G34020	1813
AT4G34030	3781
AT4G34035	0
AT4G34040	360
AT4G34050	59
AT4G34060	11
AT4G34065	0
AT4G34070	257
AT4G34071	0
AT4G34080	0
AT4G34090	107
AT4G34100	4197
AT4G34103	1
AT4G34110	7632
AT4G34120	2334
AT4G34131	1542
AT4G34135	2361
AT4G34138	3275
AT4G34139	19
AT4G34140	4683
AT4G34150	1456
AT4G34160	6
AT4G34170	0
AT4G34180	4924
AT4G34190	530
AT4G34200	156
AT4G34210	0
AT4G34215	48
AT4G34220	13
AT4G34230	796
AT4G34240	422
AT4G34250	145
AT4G34260	33
AT4G34265	93
AT4G34270	310
AT4G34280	288
AT4G34290	69
AT4G34300	3
AT4G34310	702
AT4G34320	1
AT4G34330	0
AT4G34332	0
AT4G34340	41
AT4G34345	0
AT4G34350	9644
AT4G34360	9
AT4G34370	630
AT4G34380	15
AT4G34390	1018
AT4G34400	115
AT4G34410	41
AT4G34412	261
AT4G34415	0
AT4G34419	0
AT4G34420	0
AT4G34430	509
AT4G34440	2
AT4G34450	1204
AT4G34460	1989
AT4G34470	5
AT4G34480	876
AT4G34490	180
AT4G34500	36
AT4G34510	17
AT4G34520	0
AT4G34530	0
AT4G34540	63
AT4G34550	8
AT4G34555	28
AT4G34560	71
AT4G34570	1
AT4G34580	0
AT4G34590	45
AT4G34600	2
AT4G34610	3
AT4G34620	9213
AT4G34630	432
AT4G34640	418
AT4G34650	0
AT4G34660	346
AT4G34670	5847
AT4G34680	459
AT4G34690	0
AT4G34695	0
AT4G34700	361
AT4G34710	1230
AT4G34720	947
AT4G34730	60
AT4G34740	83
AT4G34750	23
AT4G34760	5
AT4G34770	0
AT4G34780	0
AT4G34790	0
AT4G34800	0
AT4G34810	0
AT4G34830	1026
AT4G34840	44
AT4G34850	1
AT4G34860	42
AT4G34870	738
AT4G34880	18
AT4G34881	8
AT4G34890	2988
AT4G34900	11
AT4G34910	125
AT4G34920	652
AT4G34930	109
AT4G34940	0
AT4G34950	564
AT4G34960	18
AT4G34970	0
AT4G34975	0
AT4G34980	139
AT4G34990	320
AT4G35000	9539
AT4G35010	0
AT4G35020	111
AT4G35025	0
AT4G35030	0
AT4G35040	206
AT4G35050	351
AT4G35060	0
AT4G35070	22
AT4G35080	69
AT4G35090	11714
AT4G35100	13619
AT4G35110	71
AT4G35120	0
AT4G35130	6
AT4G35140	198
AT4G35150	0
AT4G35160	0
AT4G35165	0
AT4G35170	0
AT4G35180	6
AT4G35190	3
AT4G35200	0
AT4G35210	0
AT4G35220	219
AT4G35230	2233
AT4G35240	798
AT4G35250	221
AT4G35260	193
AT4G35270	65
AT4G35280	0
AT4G35290	186
AT4G35295	14
AT4G35300	298
AT4G35310	200
AT4G35320	1
AT4G35335	34
AT4G35350	1
AT4G35360	208
AT4G35370	1
AT4G35375	0
AT4G35380	0
AT4G35390	2
AT4G35400	0
AT4G35410	25
AT4G35420	266
AT4G35430	0
AT4G35440	438
AT4G35450	2566
AT4G35460	99
AT4G35470	684
AT4G35480	63
AT4G35485	0
AT4G35490	1029
AT4G35500	223
AT4G35510	279
AT4G35519	0
AT4G35520	18
AT4G35530	110
AT4G35540	141
AT4G35550	276
AT4G35560	560
AT4G35570	449
AT4G35580	820
AT4G35590	5
AT4G35600	443
AT4G35610	0
AT4G35620	4
AT4G35630	52
AT4G35640	4
AT4G35650	0
AT4G35655	1
AT4G35660	0
AT4G35670	0
AT4G35680	30
AT4G35685	39
AT4G35690	11
AT4G35700	0
AT4G35710	0
AT4G35720	0
AT4G35725	0
AT4G35730	102
AT4G35731	0
AT4G35733	0
AT4G35740	75
AT4G35750	7906
AT4G35760	346
AT4G35770	8087
AT4G35780	803
AT4G35783	17
AT4G35785	367
AT4G35790	1170
AT4G35800	2717
AT4G35810	0
AT4G35820	0
AT4G35830	2617
AT4G35840	112
AT4G35850	92
AT4G35860	1523
AT4G35870	86
AT4G35880	15
AT4G35890	676
AT4G35900	10
AT4G35905	43
AT4G35910	143
AT4G35920	56
AT4G35930	1
AT4G35940	463
AT4G35950	19
AT4G35970	13
AT4G35980	30
AT4G35985	2052
AT4G35987	46
AT4G36000	5
AT4G36010	241
AT4G36020	331
AT4G36030	0
AT4G36032	0
AT4G36040	10201
AT4G36050	205
AT4G36052	14
AT4G36060	70
AT4G36070	2
AT4G36080	373
AT4G36090	243
AT4G36100	1
AT4G36105	0
AT4G36110	2
AT4G36120	2
AT4G36130	894
AT4G36140	353
AT4G36150	44
AT4G36160	26
AT4G36170	1
AT4G36180	5
AT4G36190	82
AT4G36195	855
AT4G36197	2
AT4G36210	631
AT4G36220	233
AT4G36230	0
AT4G36240	3
AT4G36245	0
AT4G36250	70
AT4G36260	23
AT4G36270	28
AT4G36280	102
AT4G36290	218
AT4G36350	0
AT4G36360	136
AT4G36370	0
AT4G36380	0
AT4G36390	574
AT4G36400	130
AT4G36410	22
AT4G36420	73
AT4G36430	0
AT4G36440	374
AT4G36450	102
AT4G36460	0
AT4G36470	24
AT4G36480	390
AT4G36490	179
AT4G36500	266
AT4G36510	0
AT4G36515	431
AT4G36520	506
AT4G36530	31
AT4G36540	36
AT4G36550	125
AT4G36560	0
AT4G36570	0
AT4G36580	51
AT4G36590	0
AT4G36600	32
AT4G36610	0
AT4G36620	0
AT4G36630	669
AT4G36635	0
AT4G36640	228
AT4G36648	9995
AT4G36650	286
AT4G36660	18
AT4G36670	332
AT4G36680	86
AT4G36690	7491
AT4G36700	0
AT4G36710	254
AT4G36720	512
AT4G36730	4328
AT4G36740	0
AT4G36750	895
AT4G36760	2602
AT4G36770	22
AT4G36780	508
AT4G36790	271
AT4G36791	10
AT4G36795	6
AT4G36800	1131
AT4G36808	0
AT4G36810	0
AT4G36820	18
AT4G36830	4
AT4G36840	131
AT4G36850	719
AT4G36860	286
AT4G36870	720
AT4G36880	0
AT4G36890	139
AT4G36900	1042
AT4G36910	182
AT4G36920	4
AT4G36925	0
AT4G36930	26
AT4G36940	7
AT4G36945	15
AT4G36950	6
AT4G36960	951
AT4G36970	28
AT4G36980	2262
AT4G36990	2041
AT4G37000	385
AT4G37010	15
AT4G37020	117
AT4G37022	141
AT4G37030	185
AT4G37040	155
AT4G37050	3
AT4G37060	0
AT4G37070	0
AT4G37080	15
AT4G37090	326
AT4G37095	1
AT4G37100	17
AT4G37110	12
AT4G37120	1464
AT4G37130	99
AT4G37140	9
AT4G37150	123
AT4G37160	3
AT4G37170	27
AT4G37175	0
AT4G37180	732
AT4G37190	168
AT4G37200	237
AT4G37210	81
AT4G37220	28
AT4G37225	0
AT4G37230	0
AT4G37235	9
AT4G37240	1
AT4G37250	291
AT4G37260	445
AT4G37270	550
AT4G37280	234
AT4G37290	0
AT4G37295	0
AT4G37300	1149
AT4G37310	685
AT4G37320	650
AT4G37330	1068
AT4G37340	0
AT4G37360	0
AT4G37370	2347
AT4G37380	320
AT4G37390	376
AT4G37400	8
AT4G37409	0
AT4G37410	0
AT4G37420	13
AT4G37430	0
AT4G37432	0
AT4G37435	0
AT4G37440	1180
AT4G37445	7
AT4G37450	2
AT4G37460	695
AT4G37470	48
AT4G37480	66
AT4G37483	12
AT4G37490	13
AT4G37500	0
AT4G37510	478
AT4G37520	561
AT4G37530	53
AT4G37540	95
AT4G37550	36
AT4G37553	0
AT4G37560	13
AT4G37570	0
AT4G37580	19
AT4G37590	509
AT4G37608	7
AT4G37610	6867
AT4G37620	38
AT4G37630	2
AT4G37640	514
AT4G37650	11
AT4G37660	11
AT4G37670	1
AT4G37680	67
AT4G37682	0
AT4G37685	0
AT4G37690	10
AT4G37700	0
AT4G37705	1
AT4G37710	0
AT4G37720	0
AT4G37730	22
AT4G37740	5
AT4G37750	0
AT4G37760	1353
AT4G37770	39
AT4G37780	0
AT4G37790	638
AT4G37800	7
AT4G37810	0
AT4G37820	69
AT4G37830	3159
AT4G37840	0
AT4G37850	0
AT4G37860	0
AT4G37870	1815
AT4G37880	379
AT4G37890	1
AT4G37895	0
AT4G37900	76
AT4G37910	458
AT4G37920	214
AT4G37925	25
AT4G37930	5680
AT4G37940	0
AT4G37950	0
AT4G37970	27
AT4G37980	19794
AT4G37990	3388
AT4G38000	13
AT4G38005	0
AT4G38010	17
AT4G38020	677
AT4G38030	0
AT4G38040	126
AT4G38050	7
AT4G38060	5561
AT4G38062	13
AT4G38065	2
AT4G38070	5
AT4G38080	26
AT4G38090	417
AT4G38092	0
AT4G38100	293
AT4G38120	69
AT4G38130	1265
AT4G38140	2
AT4G38150	54
AT4G38160	72
AT4G38170	51
AT4G38180	18
AT4G38190	0
AT4G38200	190
AT4G38210	2
AT4G38213	11
AT4G38215	4
AT4G38220	156
AT4G38225	992
AT4G38230	211
AT4G38240	305
AT4G38250	0
AT4G38260	512
AT4G38270	379
AT4G38280	148
AT4G38290	10
AT4G38300	3
AT4G38310	0
AT4G38320	9
AT4G38330	3
AT4G38340	0
AT4G38350	832
AT4G38360	716
AT4G38370	45
AT4G38380	141
AT4G38390	2
AT4G38400	2
AT4G38401	0
AT4G38405	0
AT4G38410	3
AT4G38420	0
AT4G38430	218
AT4G38440	485
AT4G38460	1305
AT4G38470	5714
AT4G38480	27
AT4G38490	487
AT4G38495	125
AT4G38500	127
AT4G38510	496
AT4G38520	90
AT4G38530	6
AT4G38540	117
AT4G38545	5
AT4G38550	0
AT4G38552	3
AT4G38560	17
AT4G38570	585
AT4G38580	223
AT4G38590	2
AT4G38600	2497
AT4G38620	37
AT4G38630	1005
AT4G38640	489
AT4G38650	15
AT4G38660	4
AT4G38670	26
AT4G38680	3184
AT4G38690	195
AT4G38700	1
AT4G38710	491
AT4G38730	144
AT4G38740	1025
AT4G38760	146
AT4G38770	162
AT4G38775	0
AT4G38780	117
AT4G38781	1
AT4G38790	356
AT4G38800	3543
AT4G38810	1452
AT4G38820	0
AT4G38825	0
AT4G38830	0
AT4G38840	6
AT4G38850	2
AT4G38860	0
AT4G38870	0
AT4G38880	1
AT4G38890	101
AT4G38900	220
AT4G38905	0
AT4G38910	128
AT4G38920	3554
AT4G38930	531
AT4G38932	1798
AT4G38940	192
AT4G38950	4
AT4G38960	0
AT4G38970	9949
AT4G38980	267
AT4G38990	0
AT4G39000	0
AT4G39010	10
AT4G39020	0
AT4G39030	5
AT4G39040	115
AT4G39050	172
AT4G39060	0
AT4G39070	8
AT4G39080	1148
AT4G39090	16988
AT4G39100	977
AT4G39110	91
AT4G39120	27
AT4G39130	0
AT4G39140	427
AT4G39150	287
AT4G39160	261
AT4G39170	108
AT4G39180	87
AT4G39190	106
AT4G39195	0
AT4G39200	2162
AT4G39210	7
AT4G39220	154
AT4G39230	18
AT4G39235	284
AT4G39240	149
AT4G39250	0
AT4G39260	841
AT4G39270	344
AT4G39280	69
AT4G39290	0
AT4G39300	89
AT4G39320	1
AT4G39330	98
AT4G39340	1
AT4G39345	0
AT4G39350	43
AT4G39360	150
AT4G39361	434
AT4G39363	392
AT4G39364	445
AT4G39366	430
AT4G39370	103
AT4G39380	4
AT4G39390	112
AT4G39400	718
AT4G39403	14
AT4G39404	70
AT4G39410	8
AT4G39420	908
AT4G39460	490
AT4G39470	66
AT4G39480	0
AT4G39490	2
AT4G39500	5
AT4G39510	14
AT4G39520	2935
AT4G39530	9
AT4G39540	67
AT4G39550	17
AT4G39560	131
AT4G39570	68
AT4G39580	39
AT4G39590	0
AT4G39600	19
AT4G39610	0
AT4G39615	0
AT4G39620	146
AT4G39630	3
AT4G39640	797
AT4G39650	0
AT4G39660	260
AT4G39670	436
AT4G39672	0
AT4G39675	161
AT4G39680	800
AT4G39690	315
AT4G39700	13
AT4G39710	133
AT4G39720	9
AT4G39730	133
AT4G39740	20
AT4G39745	0
AT4G39750	0
AT4G39753	0
AT4G39756	0
AT4G39760	0
AT4G39770	32
AT4G39780	420
AT4G39790	1
AT4G39795	0
AT4G39800	28
AT4G39810	1
AT4G39820	160
AT4G39830	3
AT4G39838	0
AT4G39840	0
AT4G39850	1451
AT4G39860	16
AT4G39865	0
AT4G39870	191
AT4G39880	136
AT4G39890	33
AT4G39900	27
AT4G39910	677
AT4G39917	0
AT4G39920	16
AT4G39925	15
AT4G39930	31
AT4G39940	24
AT4G39950	14
AT4G39952	73
AT4G39955	65
AT4G39960	247
AT4G39970	148
AT4G39980	265
AT4G39985	0
AT4G39990	16
AT4G40000	6
AT4G40010	0
AT4G40011	0
AT4G40020	85
AT4G40030	1056
AT4G40040	1992
AT4G40042	177
AT4G40045	35
AT4G40050	430
AT4G40060	417
AT4G40063	0
AT4G40065	8
AT4G40070	13
AT4G40080	0
AT4G40085	0
AT4G40090	0
AT4G40100	0
AT5G00730	0
AT5G00735	0
AT5G00740	0
AT5G00745	0
AT5G00750	0
AT5G00755	1
AT5G00760	12
AT5G00765	9
AT5G00770	0
AT5G00775	0
AT5G00780	10
AT5G00785	0
AT5G00790	0
AT5G00795	0
AT5G00800	0
AT5G00805	0
AT5G00810	0
AT5G00815	0
AT5G00820	0
AT5G00825	0
AT5G00835	0
AT5G00840	0
AT5G00845	0
AT5G00850	0
AT5G00855	0
AT5G00860	0
AT5G00865	7
AT5G00870	0
AT5G00875	3
AT5G00880	0
AT5G00885	0
AT5G00895	0
AT5G00900	0
AT5G00905	0
AT5G00910	0
AT5G00920	0
AT5G00925	7
AT5G00930	0
AT5G00935	0
AT5G00940	0
AT5G00950	0
AT5G00955	0
AT5G00960	0
AT5G00965	0
AT5G00970	0
AT5G00975	1
AT5G00980	17
AT5G00985	7
AT5G00990	2
AT5G00995	0
AT5G01005	0
AT5G01010	835
AT5G01015	0
AT5G01017	0
AT5G01020	387
AT5G01030	228
AT5G01040	2
AT5G01045	0
AT5G01050	0
AT5G01055	0
AT5G01060	0
AT5G01065	0
AT5G01070	0
AT5G01075	1
AT5G01080	0
AT5G01090	20
AT5G01095	0
AT5G01100	218
AT5G01105	0
AT5G01110	26
AT5G01115	0
AT5G01120	0
AT5G01125	3
AT5G01130	0
AT5G01135	0
AT5G01140	0
AT5G01145	1
AT5G01150	0
AT5G01155	0
AT5G01160	344
AT5G01165	0
AT5G01170	8
AT5G01175	3
AT5G01180	10
AT5G01185	0
AT5G01190	0
AT5G01195	0
AT5G01200	48
AT5G01205	0
AT5G01210	0
AT5G01215	0
AT5G01220	1345
AT5G01225	0
AT5G01230	20
AT5G01235	2
AT5G01240	23
AT5G01245	0
AT5G01250	2
AT5G01255	0
AT5G01260	32
AT5G01265	0
AT5G01270	330
AT5G01275	3
AT5G01280	0
AT5G01285	0
AT5G01290	300
AT5G01295	0
AT5G01300	15
AT5G01305	0
AT5G01310	61
AT5G01315	0
AT5G01320	59
AT5G01325	0
AT5G01330	0
AT5G01335	10
AT5G01340	64
AT5G01345	0
AT5G01350	7220
AT5G01360	2
AT5G01365	0
AT5G01370	3
AT5G01375	0
AT5G01380	358
AT5G01385	0
AT5G01390	335
AT5G01395	0
AT5G01400	1192
AT5G01405	0
AT5G01410	2427
AT5G01415	0
AT5G01420	2
AT5G01425	0
AT5G01430	178
AT5G01435	0
AT5G01440	0
AT5G01445	15
AT5G01450	659
AT5G01455	0
AT5G01460	504
AT5G01465	0
AT5G01470	47
AT5G01475	0
AT5G01480	7
AT5G01485	0
AT5G01490	2
AT5G01495	0
AT5G01500	23
AT5G01505	1
AT5G01510	75
AT5G01515	2
AT5G01520	1635
AT5G01530	37491
AT5G01535	0
AT5G01540	0
AT5G01542	1
AT5G01545	12
AT5G01550	137
AT5G01555	0
AT5G01560	343
AT5G01565	0
AT5G01570	51
AT5G01575	0
AT5G01580	0
AT5G01585	2
AT5G01590	257
AT5G01595	4
AT5G01600	17769
AT5G01605	0
AT5G01610	290
AT5G01615	0
AT5G01620	17
AT5G01630	7
AT5G01635	0
AT5G01640	11
AT5G01645	0
AT5G01650	1114
AT5G01655	0
AT5G01660	1
AT5G01665	0
AT5G01670	1006
AT5G01675	0
AT5G01680	0
AT5G01685	0
AT5G01690	0
AT5G01695	0
AT5G01700	48
AT5G01705	0
AT5G01710	1357
AT5G01715	17
AT5G01720	233
AT5G01725	0
AT5G01730	2
AT5G01732	0
AT5G01735	0
AT5G01740	1
AT5G01745	0
AT5G01747	0
AT5G01750	3807
AT5G01755	0
AT5G01760	164
AT5G01765	0
AT5G01770	186
AT5G01775	5
AT5G01780	133
AT5G01785	0
AT5G01790	0
AT5G01795	0
AT5G01800	2369
AT5G01805	0
AT5G01810	786
AT5G01815	0
AT5G01820	653
AT5G01825	0
AT5G01830	49
AT5G01835	0
AT5G01840	0
AT5G01845	0
AT5G01850	91
AT5G01855	0
AT5G01860	0
AT5G01865	0
AT5G01870	0
AT5G01875	0
AT5G01880	147
AT5G01881	0
AT5G01885	0
AT5G01890	11
AT5G01895	0
AT5G01900	0
AT5G01910	0
AT5G01915	0
AT5G01920	3415
AT5G01925	0
AT5G01930	484
AT5G01935	12
AT5G01940	29
AT5G01945	2
AT5G01950	208
AT5G01955	0
AT5G01960	1005
AT5G01965	3
AT5G01970	55
AT5G01975	4
AT5G01980	503
AT5G01985	4
AT5G01990	978
AT5G01995	6
AT5G02000	1
AT5G02010	820
AT5G02015	2
AT5G02020	11090
AT5G02025	1
AT5G02030	176
AT5G02035	0
AT5G02040	316
AT5G02045	1
AT5G02050	201
AT5G02055	2
AT5G02060	69
AT5G02065	2
AT5G02070	0
AT5G02075	0
AT5G02080	7
AT5G02085	0
AT5G02090	12
AT5G02095	0
AT5G02100	254
AT5G02105	0
AT5G02110	1
AT5G02115	0
AT5G02120	118
AT5G02125	0
AT5G02130	19
AT5G02135	0
AT5G02140	1
AT5G02145	0
AT5G02150	891
AT5G02155	7
AT5G02160	4032
AT5G02170	388
AT5G02175	0
AT5G02180	337
AT5G02185	0
AT5G02190	0
AT5G02195	0
AT5G02200	19
AT5G02205	0
AT5G02210	0
AT5G02215	0
AT5G02220	1
AT5G02225	11
AT5G02230	59
AT5G02240	1850
AT5G02244	1
AT5G02245	0
AT5G02250	722
AT5G02255	0
AT5G02260	22
AT5G02265	0
AT5G02270	30
AT5G02275	0
AT5G02280	6
AT5G02290	422
AT5G02295	0
AT5G02305	0
AT5G02310	1098
AT5G02315	0
AT5G02320	449
AT5G02325	0
AT5G02330	0
AT5G02335	0
AT5G02340	0
AT5G02345	0
AT5G02350	0
AT5G02355	0
AT5G02360	0
AT5G02365	0
AT5G02370	2
AT5G02375	0
AT5G02380	11664
AT5G02385	0
AT5G02390	0
AT5G02395	0
AT5G02400	3
AT5G02405	0
AT5G02410	4
AT5G02415	6
AT5G02420	10
AT5G02425	175
AT5G02430	407
AT5G02435	0
AT5G02440	1
AT5G02445	0
AT5G02450	771
AT5G02455	0
AT5G02460	47
AT5G02465	10
AT5G02470	43
AT5G02480	605
AT5G02485	0
AT5G02490	1636
AT5G02495	1
AT5G02500	23394
AT5G02502	189
AT5G02505	0
AT5G02510	0
AT5G02515	0
AT5G02520	0
AT5G02525	0
AT5G02530	368
AT5G02535	1
AT5G02540	37
AT5G02550	0
AT5G02555	0
AT5G02560	223
AT5G02565	13
AT5G02570	0
AT5G02575	11
AT5G02580	58
AT5G02590	56
AT5G02595	7
AT5G02600	135
AT5G02605	15
AT5G02610	740
AT5G02615	0
AT5G02620	492
AT5G02630	124
AT5G02635	3
AT5G02640	2
AT5G02645	6
AT5G02650	129
AT5G02655	0
AT5G02660	0
AT5G02665	0
AT5G02670	27
AT5G02675	4
AT5G02680	24
AT5G02685	0
AT5G02690	4
AT5G02695	0
AT5G02700	0
AT5G02705	4
AT5G02710	114
AT5G02715	0
AT5G02720	0
AT5G02725	0
AT5G02730	0
AT5G02735	0
AT5G02740	71
AT5G02745	0
AT5G02750	9
AT5G02755	0
AT5G02760	13
AT5G02765	0
AT5G02770	4414
AT5G02775	0
AT5G02780	0
AT5G02785	0
AT5G02790	3761
AT5G02795	0
AT5G02800	402
AT5G02805	0
AT5G02810	7700
AT5G02815	0
AT5G02820	194
AT5G02825	0
AT5G02830	251
AT5G02835	0
AT5G02840	1795
AT5G02850	69
AT5G02855	0
AT5G02860	185
AT5G02865	0
AT5G02870	967
AT5G02875	57
AT5G02880	1486
AT5G02885	0
AT5G02890	0
AT5G02895	0
AT5G02900	0
AT5G02905	1
AT5G02910	111
AT5G02915	0
AT5G02920	0
AT5G02925	0
AT5G02930	1
AT5G02935	0
AT5G02940	422
AT5G02945	0
AT5G02950	123
AT5G02955	0
AT5G02960	3412
AT5G02965	0
AT5G02970	525
AT5G02975	0
AT5G02980	0
AT5G02985	0
AT5G02990	0
AT5G02995	0
AT5G03000	3
AT5G03005	0
AT5G03010	7
AT5G03015	0
AT5G03020	61
AT5G03025	0
AT5G03030	686
AT5G03035	0
AT5G03040	298
AT5G03045	0
AT5G03050	26
AT5G03055	0
AT5G03060	0
AT5G03065	0
AT5G03070	300
AT5G03075	0
AT5G03080	130
AT5G03085	1
AT5G03090	0
AT5G03095	0
AT5G03100	45
AT5G03105	0
AT5G03110	33
AT5G03115	10
AT5G03120	2
AT5G03125	0
AT5G03130	0
AT5G03135	0
AT5G03140	1
AT5G03145	0
AT5G03150	0
AT5G03155	0
AT5G03160	1311
AT5G03165	11
AT5G03170	12
AT5G03175	1
AT5G03180	70
AT5G03185	0
AT5G03190	173
AT5G03195	1
AT5G03200	77
AT5G03204	7
AT5G03205	0
AT5G03210	127
AT5G03215	0
AT5G03220	25
AT5G03225	0
AT5G03230	100
AT5G03235	4
AT5G03240	15365
AT5G03245	0
AT5G03250	4
AT5G03255	0
AT5G03260	0
AT5G03265	0
AT5G03270	2
AT5G03275	0
AT5G03280	654
AT5G03285	70
AT5G03290	1111
AT5G03295	0
AT5G03300	38
AT5G03305	0
AT5G03310	0
AT5G03315	3
AT5G03320	388
AT5G03325	14
AT5G03330	227
AT5G03335	3
AT5G03340	1616
AT5G03345	248
AT5G03350	6
AT5G03355	0
AT5G03360	0
AT5G03370	168
AT5G03375	0
AT5G03377	3
AT5G03380	640
AT5G03385	0
AT5G03390	2
AT5G03395	0
AT5G03400	0
AT5G03405	0
AT5G03406	62
AT5G03415	79
AT5G03420	193
AT5G03425	0
AT5G03430	841
AT5G03435	23
AT5G03440	79
AT5G03445	0
AT5G03450	374
AT5G03452	0
AT5G03455	2921
AT5G03460	3128
AT5G03465	0
AT5G03470	939
AT5G03475	0
AT5G03480	0
AT5G03485	20
AT5G03490	337
AT5G03495	11
AT5G03500	229
AT5G03510	0
AT5G03515	3
AT5G03520	214
AT5G03525	0
AT5G03530	42
AT5G03535	4
AT5G03540	1319
AT5G03545	124
AT5G03550	91
AT5G03552	0
AT5G03553	0
AT5G03555	335
AT5G03560	3722
AT5G03565	0
AT5G03570	0
AT5G03575	0
AT5G03580	0
AT5G03585	1
AT5G03590	0
AT5G03595	0
AT5G03600	0
AT5G03605	0
AT5G03610	26
AT5G03615	3
AT5G03620	29
AT5G03625	1
AT5G03630	472
AT5G03635	0
AT5G03640	0
AT5G03645	0
AT5G03650	371
AT5G03660	615
AT5G03668	0
AT5G03670	0
AT5G03680	1
AT5G03685	0
AT5G03690	198
AT5G03695	42
AT5G03700	24
AT5G03705	2
AT5G03710	43
AT5G03715	0
AT5G03720	1498
AT5G03730	1674
AT5G03735	0
AT5G03740	3171
AT5G03745	0
AT5G03750	1
AT5G03755	0
AT5G03760	5
AT5G03765	0
AT5G03770	10
AT5G03775	0
AT5G03780	13
AT5G03785	0
AT5G03790	0
AT5G03795	5
AT5G03800	35
AT5G03805	0
AT5G03810	0
AT5G03815	0
AT5G03820	0
AT5G03825	0
AT5G03830	187
AT5G03835	0
AT5G03840	0
AT5G03845	0
AT5G03850	377
AT5G03858	0
AT5G03860	1
AT5G03870	0
AT5G03875	35
AT5G03880	2977
AT5G03885	0
AT5G03890	29
AT5G03900	276
AT5G03905	473
AT5G03910	267
AT5G03915	0
AT5G03920	0
AT5G03925	0
AT5G03930	11
AT5G03935	0
AT5G03940	1075
AT5G03944	0
AT5G03945	0
AT5G03950	0
AT5G03955	2
AT5G03960	0
AT5G03965	0
AT5G03970	285
AT5G03975	0
AT5G03980	0
AT5G03985	0
AT5G03990	502
AT5G03995	0
AT5G04000	1
AT5G04005	0
AT5G04010	4
AT5G04015	0
AT5G04020	701
AT5G04025	0
AT5G04030	0
AT5G04035	0
AT5G04040	2405
AT5G04045	0
AT5G04047	0
AT5G04050	23
AT5G04055	30
AT5G04060	53
AT5G04065	70
AT5G04070	61
AT5G04075	48
AT5G04080	300
AT5G04085	0
AT5G04090	376
AT5G04105	0
AT5G04110	101
AT5G04115	0
AT5G04120	0
AT5G04125	0
AT5G04130	175
AT5G04135	0
AT5G04140	4332
AT5G04145	0
AT5G04150	0
AT5G04160	14
AT5G04165	1
AT5G04170	1068
AT5G04175	0
AT5G04180	0
AT5G04185	4
AT5G04190	22
AT5G04195	0
AT5G04200	86
AT5G04205	2
AT5G04210	6
AT5G04215	0
AT5G04220	1195
AT5G04225	0
AT5G04230	7
AT5G04235	894
AT5G04238	0
AT5G04240	1430
AT5G04245	0
AT5G04250	1645
AT5G04255	0
AT5G04260	436
AT5G04267	6
AT5G04270	35
AT5G04275	1
AT5G04280	599
AT5G04290	225
AT5G04305	0
AT5G04310	74
AT5G04315	0
AT5G04320	99
AT5G04325	0
AT5G04330	7
AT5G04335	0
AT5G04340	1352
AT5G04345	0
AT5G04347	0
AT5G04350	0
AT5G04355	0
AT5G04360	72
AT5G04365	0
AT5G04370	6
AT5G04375	0
AT5G04380	0
AT5G04385	1
AT5G04390	45
AT5G04395	0
AT5G04400	0
AT5G04405	0
AT5G04410	1847
AT5G04415	0
AT5G04420	91
AT5G04425	12
AT5G04430	1198
AT5G04435	0
AT5G04440	979
AT5G04445	0
AT5G04455	0
AT5G04460	363
AT5G04465	0
AT5G04470	25
AT5G04475	0
AT5G04480	155
AT5G04490	231
AT5G04495	0
AT5G04500	0
AT5G04505	0
AT5G04510	47
AT5G04515	0
AT5G04520	65
AT5G04525	0
AT5G04530	0
AT5G04540	1414
AT5G04545	0
AT5G04550	286
AT5G04560	290
AT5G04575	0
AT5G04585	0
AT5G04590	397
AT5G04595	0
AT5G04600	785
AT5G04605	0
AT5G04610	0
AT5G04615	0
AT5G04620	21
AT5G04625	0
AT5G04630	1
AT5G04635	0
AT5G04640	0
AT5G04650	0
AT5G04660	0
AT5G04665	0
AT5G04670	287
AT5G04675	0
AT5G04680	10
AT5G04685	0
AT5G04690	26
AT5G04695	0
AT5G04700	22
AT5G04705	0
AT5G04710	176
AT5G04715	0
AT5G04720	1278
AT5G04725	0
AT5G04730	0
AT5G04740	182
AT5G04745	0
AT5G04750	3458
AT5G04755	0
AT5G04760	141
AT5G04765	0
AT5G04770	100
AT5G04775	0
AT5G04780	111
AT5G04781	18
AT5G04785	0
AT5G04790	0
AT5G04795	0
AT5G04800	469
AT5G04810	2158
AT5G04815	1
AT5G04820	4
AT5G04825	0
AT5G04830	1342
AT5G04840	7
AT5G04845	0
AT5G04850	867
AT5G04853	0
AT5G04855	0
AT5G04860	61
AT5G04865	0
AT5G04870	0
AT5G04880	234
AT5G04885	19
AT5G04890	29
AT5G04895	14
AT5G04900	290
AT5G04905	0
AT5G04910	699
AT5G04915	0
AT5G04920	910
AT5G04925	6
AT5G04930	626
AT5G04933	0
AT5G04935	0
AT5G04937	0
AT5G04940	186
AT5G04945	0
AT5G04950	0
AT5G04955	0
AT5G04960	0
AT5G04965	0
AT5G04970	0
AT5G04975	0
AT5G04980	37
AT5G04985	0
AT5G04990	177
AT5G04995	0
AT5G05000	19
AT5G05005	0
AT5G05010	547
AT5G05015	0
AT5G05020	0
AT5G05025	0
AT5G05030	0
AT5G05035	0
AT5G05040	0
AT5G05045	0
AT5G05050	0
AT5G05055	0
AT5G05060	678
AT5G05065	0
AT5G05070	0
AT5G05075	0
AT5G05080	1159
AT5G05085	2
AT5G05090	0
AT5G05095	0
AT5G05100	1827
AT5G05105	0
AT5G05110	4420
AT5G05113	0
AT5G05120	0
AT5G05125	0
AT5G05130	102
AT5G05135	0
AT5G05140	1605
AT5G05150	0
AT5G05155	0
AT5G05160	46
AT5G05170	1302
AT5G05175	0
AT5G05180	26
AT5G05185	0
AT5G05190	596
AT5G05195	0
AT5G05200	400
AT5G05205	0
AT5G05210	845
AT5G05215	0
AT5G05220	1075
AT5G05230	525
AT5G05235	0
AT5G05240	1
AT5G05250	1
AT5G05255	0
AT5G05260	0
AT5G05265	0
AT5G05270	3
AT5G05275	0
AT5G05280	0
AT5G05285	0
AT5G05290	0
AT5G05295	0
AT5G05300	8
AT5G05310	314
AT5G05315	0
AT5G05320	76
AT5G05325	0
AT5G05330	0
AT5G05335	0
AT5G05340	1
AT5G05350	7
AT5G05360	325
AT5G05365	2
AT5G05370	147
AT5G05375	0
AT5G05380	82
AT5G05385	0
AT5G05390	0
AT5G05395	3
AT5G05400	231
AT5G05410	3562
AT5G05415	1
AT5G05420	14
AT5G05425	0
AT5G05430	16
AT5G05435	12
AT5G05440	87
AT5G05445	0
AT5G05450	65
AT5G05455	0
AT5G05460	18
AT5G05465	0
AT5G05470	71
AT5G05475	0
AT5G05480	290
AT5G05485	0
AT5G05490	168
AT5G05495	0
AT5G05500	20
AT5G05505	0
AT5G05510	2
AT5G05515	0
AT5G05520	280
AT5G05525	0
AT5G05530	5
AT5G05535	0
AT5G05540	223
AT5G05545	21
AT5G05550	144
AT5G05555	0
AT5G05560	62
AT5G05565	0
AT5G05570	196
AT5G05580	16
AT5G05585	0
AT5G05590	23
AT5G05598	1
AT5G05600	1155
AT5G05605	0
AT5G05610	320
AT5G05620	5
AT5G05625	0
AT5G05630	53
AT5G05635	0
AT5G05640	4
AT5G05645	0
AT5G05650	0
AT5G05653	0
AT5G05657	0
AT5G05660	673
AT5G05665	0
AT5G05670	69
AT5G05675	0
AT5G05680	102
AT5G05685	0
AT5G05690	11236
AT5G05695	0
AT5G05700	865
AT5G05705	0
AT5G05710	613
AT5G05720	1
AT5G05725	5
AT5G05730	98
AT5G05735	0
AT5G05740	210
AT5G05745	0
AT5G05750	1164
AT5G05755	0
AT5G05760	54
AT5G05765	0
AT5G05770	0
AT5G05780	488
AT5G05785	0
AT5G05790	3
AT5G05795	0
AT5G05800	649
AT5G05805	0
AT5G05810	1
AT5G05815	0
AT5G05820	29
AT5G05825	0
AT5G05830	7
AT5G05835	0
AT5G05840	4
AT5G05845	0
AT5G05850	338
AT5G05855	0
AT5G05860	144
AT5G05865	0
AT5G05870	112
AT5G05875	0
AT5G05880	3
AT5G05885	0
AT5G05890	11
AT5G05895	0
AT5G05900	0
AT5G05905	0
AT5G05910	0
AT5G05915	0
AT5G05920	64
AT5G05925	0
AT5G05930	1335
AT5G05935	0
AT5G05940	1
AT5G05945	0
AT5G05950	321
AT5G05955	0
AT5G05960	6
AT5G05965	16
AT5G05970	53
AT5G05975	12
AT5G05980	198
AT5G05985	0
AT5G05987	165
AT5G05990	9
AT5G05995	0
AT5G06000	16
AT5G06005	0
AT5G06010	1
AT5G06015	0
AT5G06020	0
AT5G06025	0
AT5G06030	0
AT5G06035	0
AT5G06040	0
AT5G06043	1
AT5G06045	0
AT5G06050	15
AT5G06055	0
AT5G06060	54
AT5G06065	4
AT5G06070	0
AT5G06075	0
AT5G06080	0
AT5G06085	16
AT5G06090	0
AT5G06095	1
AT5G06100	475
AT5G06105	0
AT5G06110	1237
AT5G06115	0
AT5G06120	578
AT5G06125	0
AT5G06130	718
AT5G06140	1273
AT5G06145	0
AT5G06150	8
AT5G06155	2
AT5G06160	384
AT5G06165	23
AT5G06170	0
AT5G06175	0
AT5G06180	21
AT5G06185	0
AT5G06190	10
AT5G06200	0
AT5G06205	0
AT5G06210	322
AT5G06220	1166
AT5G06230	26
AT5G06235	0
AT5G06240	35
AT5G06245	0
AT5G06250	0
AT5G06255	0
AT5G06260	343
AT5G06265	360
AT5G06270	2
AT5G06275	0
AT5G06278	13
AT5G06280	100
AT5G06285	0
AT5G06290	776
AT5G06295	2
AT5G06300	9
AT5G06305	0
AT5G06310	8
AT5G06320	1439
AT5G06325	0
AT5G06330	6
AT5G06335	0
AT5G06340	3882
AT5G06345	0
AT5G06350	289
AT5G06360	773
AT5G06365	0
AT5G06370	4215
AT5G06380	0
AT5G06385	0
AT5G06390	24
AT5G06395	0
AT5G06400	1
AT5G06405	0
AT5G06410	37
AT5G06415	0
AT5G06420	18
AT5G06425	1
AT5G06430	27
AT5G06435	0
AT5G06440	945
AT5G06445	0
AT5G06450	480
AT5G06455	0
AT5G06460	127
AT5G06465	0
AT5G06470	1
AT5G06475	0
AT5G06480	0
AT5G06490	0
AT5G06495	0
AT5G06500	0
AT5G06505	0
AT5G06510	12
AT5G06515	0
AT5G06520	0
AT5G06525	0
AT5G06530	224
AT5G06535	0
AT5G06540	35
AT5G06545	3
AT5G06550	36
AT5G06560	727
AT5G06565	1
AT5G06570	39
AT5G06575	0
AT5G06580	63
AT5G06585	0
AT5G06590	3
AT5G06595	0
AT5G06600	1444
AT5G06605	0
AT5G06610	3
AT5G06615	0
AT5G06620	6
AT5G06630	0
AT5G06634	0
AT5G06635	2
AT5G06640	0
AT5G06645	0
AT5G06650	0
AT5G06655	0
AT5G06660	181
AT5G06665	0
AT5G06670	58
AT5G06675	0
AT5G06680	89
AT5G06685	0
AT5G06690	673
AT5G06695	0
AT5G06700	544
AT5G06705	0
AT5G06710	194
AT5G06715	0
AT5G06720	0
AT5G06730	0
AT5G06735	0
AT5G06740	0
AT5G06745	0
AT5G06750	205
AT5G06755	0
AT5G06760	9
AT5G06765	0
AT5G06770	34
AT5G06775	0
AT5G06780	535
AT5G06785	0
AT5G06790	0
AT5G06795	1
AT5G06800	3
AT5G06805	9
AT5G06810	72
AT5G06811	94
AT5G06815	0
AT5G06820	95
AT5G06825	0
AT5G06830	144
AT5G06835	0
AT5G06839	7
AT5G06845	5
AT5G06850	28
AT5G06855	0
AT5G06860	7
AT5G06865	13
AT5G06870	231
AT5G06875	0
AT5G06880	0
AT5G06885	0
AT5G06890	0
AT5G06900	4
AT5G06905	0
AT5G06910	607
AT5G06915	0
AT5G06920	0
AT5G06925	0
AT5G06930	4
AT5G06935	0
AT5G06940	1
AT5G06945	0
AT5G06950	126
AT5G06955	0
AT5G06960	341
AT5G06965	0
AT5G06970	354
AT5G06975	0
AT5G06980	461
AT5G06985	0
AT5G06990	3
AT5G06995	0
AT5G07000	81
AT5G07005	0
AT5G07010	608
AT5G07015	0
AT5G07020	135
AT5G07025	0
AT5G07030	86
AT5G07035	0
AT5G07040	0
AT5G07050	0
AT5G07055	0
AT5G07060	34
AT5G07065	0
AT5G07070	129
AT5G07075	0
AT5G07080	172
AT5G07090	1128
AT5G07095	1
AT5G07100	1069
AT5G07105	0
AT5G07110	17
AT5G07115	0
AT5G07120	187
AT5G07125	0
AT5G07130	5
AT5G07135	0
AT5G07140	0
AT5G07145	0
AT5G07150	0
AT5G07152	0
AT5G07155	0
AT5G07160	0
AT5G07165	0
AT5G07170	0
AT5G07175	0
AT5G07180	0
AT5G07185	0
AT5G07190	0
AT5G07195	0
AT5G07200	0
AT5G07205	0
AT5G07210	0
AT5G07215	0
AT5G07220	234
AT5G07225	0
AT5G07230	0
AT5G07240	15
AT5G07250	110
AT5G07255	0
AT5G07260	0
AT5G07265	0
AT5G07270	579
AT5G07275	0
AT5G07280	58
AT5G07285	9
AT5G07290	1047
AT5G07295	0
AT5G07300	410
AT5G07310	0
AT5G07315	0
AT5G07320	35
AT5G07322	5
AT5G07325	0
AT5G07330	168
AT5G07335	0
AT5G07340	401
AT5G07345	0
AT5G07350	471
AT5G07355	0
AT5G07360	448
AT5G07365	0
AT5G07370	988
AT5G07380	59
AT5G07385	0
AT5G07390	0
AT5G07395	0
AT5G07400	32
AT5G07405	0
AT5G07410	0
AT5G07415	0
AT5G07420	0
AT5G07425	0
AT5G07430	0
AT5G07435	0
AT5G07440	7479
AT5G07445	0
AT5G07450	0
AT5G07455	0
AT5G07460	0
AT5G07465	0
AT5G07470	1614
AT5G07475	0
AT5G07480	0
AT5G07485	0
AT5G07490	0
AT5G07495	0
AT5G07500	1
AT5G07505	0
AT5G07510	0
AT5G07515	0
AT5G07520	0
AT5G07525	0
AT5G07530	0
AT5G07535	0
AT5G07540	0
AT5G07545	0
AT5G07550	0
AT5G07555	0
AT5G07560	0
AT5G07565	0
AT5G07570	3
AT5G07571	1
AT5G07572	0
AT5G07575	0
AT5G07580	2
AT5G07585	0
AT5G07590	0
AT5G07595	0
AT5G07600	7
AT5G07605	0
AT5G07610	40
AT5G07615	0
AT5G07620	20
AT5G07625	0
AT5G07630	19
AT5G07635	0
AT5G07640	1
AT5G07650	0
AT5G07655	0
AT5G07660	2
AT5G07665	0
AT5G07670	149
AT5G07675	0
AT5G07680	16
AT5G07685	1
AT5G07690	0
AT5G07695	0
AT5G07700	0
AT5G07705	0
AT5G07710	84
AT5G07715	0
AT5G07720	1
AT5G07725	9
AT5G07730	204
AT5G07735	7
AT5G07740	1158
AT5G07745	0
AT5G07760	0
AT5G07770	71
AT5G07775	0
AT5G07780	0
AT5G07785	0
AT5G07790	90
AT5G07795	0
AT5G07800	3
AT5G07805	1
AT5G07810	31
AT5G07815	0
AT5G07820	32
AT5G07825	0
AT5G07830	20
AT5G07835	0
AT5G07840	144
AT5G07845	0
AT5G07850	0
AT5G07855	0
AT5G07860	91
AT5G07865	0
AT5G07870	77
AT5G07875	0
AT5G07880	6
AT5G07885	5
AT5G07890	671
AT5G07895	1
AT5G07900	31
AT5G07905	0
AT5G07910	68
AT5G07915	5
AT5G07920	738
AT5G07925	1
AT5G07930	0
AT5G07935	0
AT5G07940	413
AT5G07945	0
AT5G07950	75
AT5G07955	1
AT5G07960	61
AT5G07965	0
AT5G07970	692
AT5G07975	0
AT5G07980	175
AT5G07985	0
AT5G07990	7
AT5G07995	0
AT5G08000	0
AT5G08005	0
AT5G08010	111
AT5G08015	0
AT5G08020	16
AT5G08025	0
AT5G08030	27
AT5G08035	0
AT5G08040	377
AT5G08045	0
AT5G08050	563
AT5G08055	0
AT5G08060	865
AT5G08065	0
AT5G08070	18
AT5G08075	0
AT5G08080	393
AT5G08085	2
AT5G08090	1
AT5G08095	0
AT5G08100	33
AT5G08105	0
AT5G08110	39
AT5G08115	0
AT5G08120	292
AT5G08125	0
AT5G08130	457
AT5G08135	107
AT5G08139	205
AT5G08141	0
AT5G08150	11
AT5G08160	198
AT5G08165	0
AT5G08170	145
AT5G08175	0
AT5G08180	101
AT5G08185	0
AT5G08190	365
AT5G08195	0
AT5G08200	239
AT5G08205	0
AT5G08210	2
AT5G08215	0
AT5G08225	0
AT5G08230	738
AT5G08235	28
AT5G08240	265
AT5G08250	0
AT5G08255	0
AT5G08260	3
AT5G08265	0
AT5G08270	14
AT5G08275	0
AT5G08280	440
AT5G08285	0
AT5G08290	1807
AT5G08300	347
AT5G08305	26
AT5G08310	20
AT5G08315	0
AT5G08320	23
AT5G08330	45
AT5G08335	56
AT5G08340	193
AT5G08350	0
AT5G08360	3
AT5G08370	15
AT5G08375	0
AT5G08380	875
AT5G08385	0
AT5G08390	45
AT5G08391	0
AT5G08395	0
AT5G08400	22
AT5G08410	1190
AT5G08415	106
AT5G08420	588
AT5G08425	0
AT5G08430	166
AT5G08435	0
AT5G08440	318
AT5G08445	0
AT5G08450	801
AT5G08455	0
AT5G08460	0
AT5G08465	0
AT5G08470	412
AT5G08475	0
AT5G08480	0
AT5G08485	0
AT5G08490	3
AT5G08495	0
AT5G08500	1038
AT5G08505	0
AT5G08510	128
AT5G08515	1
AT5G08520	476
AT5G08525	0
AT5G08530	3017
AT5G08535	426
AT5G08540	560
AT5G08550	227
AT5G08560	643
AT5G08565	37
AT5G08570	151
AT5G08575	0
AT5G08580	5
AT5G08585	0
AT5G08590	284
AT5G08595	1
AT5G08600	46
AT5G08605	0
AT5G08610	532
AT5G08615	0
AT5G08620	64
AT5G08630	349
AT5G08635	0
AT5G08640	3
AT5G08645	0
AT5G08650	421
AT5G08655	0
AT5G08660	848
AT5G08665	0
AT5G08670	1687
AT5G08675	0
AT5G08680	518
AT5G08685	0
AT5G08690	491
AT5G08695	0
AT5G08705	0
AT5G08710	82
AT5G08712	0
AT5G08715	1
AT5G08717	1
AT5G08720	20
AT5G08725	182
AT5G08730	0
AT5G08735	6
AT5G08740	266
AT5G08745	1
AT5G08750	312
AT5G08755	3
AT5G08760	9
AT5G08765	2
AT5G08770	82
AT5G08775	0
AT5G08780	77
AT5G08785	0
AT5G08790	1716
AT5G08800	0
AT5G08805	1
AT5G08810	4
AT5G08815	0
AT5G08820	0
AT5G08825	2
AT5G08830	0
AT5G08835	0
AT5G08840	0
AT5G08845	0
AT5G08850	0
AT5G08855	0
AT5G08860	0
AT5G08865	0
AT5G08870	0
AT5G08875	5
AT5G08880	0
AT5G08885	0
AT5G08890	0
AT5G08895	0
AT5G08900	0
AT5G08905	0
AT5G08910	0
AT5G08915	0
AT5G08920	0
AT5G08925	0
AT5G08930	0
AT5G08935	1
AT5G08940	0
AT5G08945	0
AT5G08950	0
AT5G08955	0
AT5G08960	0
AT5G08965	0
AT5G08970	0
AT5G08975	4
AT5G08980	0
AT5G08985	0
AT5G08990	13
AT5G08995	0
AT5G09000	0
AT5G09005	0
AT5G09010	0
AT5G09015	0
AT5G09020	0
AT5G09025	0
AT5G09030	0
AT5G09035	1
AT5G09040	0
AT5G09045	0
AT5G09050	0
AT5G09055	0
AT5G09060	0
AT5G09065	0
AT5G09070	0
AT5G09080	0
AT5G09085	0
AT5G09090	0
AT5G09095	0
AT5G09100	0
AT5G09105	0
AT5G09110	0
AT5G09120	0
AT5G09125	8
AT5G09130	0
AT5G09135	1
AT5G09140	0
AT5G09145	0
AT5G09150	0
AT5G09155	0
AT5G09160	1
AT5G09165	0
AT5G09170	1
AT5G09175	3
AT5G09185	0
AT5G09190	0
AT5G09195	64
AT5G09200	0
AT5G09205	0
AT5G09210	4
AT5G09215	0
AT5G09220	1641
AT5G09225	614
AT5G09230	99
AT5G09235	2
AT5G09240	0
AT5G09245	0
AT5G09250	24
AT5G09255	0
AT5G09260	13
AT5G09265	0
AT5G09270	88
AT5G09275	0
AT5G09280	0
AT5G09285	0
AT5G09290	5
AT5G09295	10
AT5G09300	23
AT5G09305	1
AT5G09310	43
AT5G09315	6
AT5G09320	0
AT5G09325	0
AT5G09330	874
AT5G09335	0
AT5G09340	0
AT5G09345	0
AT5G09350	65
AT5G09360	0
AT5G09365	0
AT5G09370	1
AT5G09375	0
AT5G09380	104
AT5G09385	2
AT5G09390	589
AT5G09395	0
AT5G09400	349
AT5G09405	0
AT5G09410	682
AT5G09415	0
AT5G09420	41
AT5G09425	0
AT5G09430	79
AT5G09435	0
AT5G09440	4839
AT5G09443	4
AT5G09445	0
AT5G09450	85
AT5G09455	0
AT5G09460	145
AT5G09465	0
AT5G09470	0
AT5G09475	0
AT5G09480	0
AT5G09490	0
AT5G09495	0
AT5G09500	0
AT5G09505	0
AT5G09510	550
AT5G09513	0
AT5G09515	0
AT5G09520	0
AT5G09530	14
AT5G09535	3
AT5G09540	14
AT5G09545	0
AT5G09550	0
AT5G09555	0
AT5G09560	0
AT5G09565	0
AT5G09570	27
AT5G09580	11
AT5G09585	0
AT5G09590	1807
AT5G09595	0
AT5G09600	31
AT5G09605	0
AT5G09610	27
AT5G09615	0
AT5G09620	607
AT5G09630	21
AT5G09635	1
AT5G09640	0
AT5G09645	0
AT5G09650	278
AT5G09655	0
AT5G09660	14138
AT5G09665	0
AT5G09670	334
AT5G09675	8
AT5G09680	333
AT5G09685	0
AT5G09690	65
AT5G09695	0
AT5G09700	2
AT5G09705	0
AT5G09710	1
AT5G09711	0
AT5G09715	0
AT5G09720	0
AT5G09730	5
AT5G09735	0
AT5G09740	137
AT5G09750	2
AT5G09755	0
AT5G09760	16
AT5G09765	0
AT5G09770	225
AT5G09775	0
AT5G09780	0
AT5G09785	26
AT5G09790	54
AT5G09795	0
AT5G09800	8
AT5G09805	2
AT5G09810	6025
AT5G09815	0
AT5G09820	10
AT5G09825	0
AT5G09830	344
AT5G09835	0
AT5G09840	7
AT5G09845	0
AT5G09850	193
AT5G09855	0
AT5G09860	53
AT5G09865	0
AT5G09870	304
AT5G09875	0
AT5G09876	3
AT5G09880	1706
AT5G09885	0
AT5G09890	261
AT5G09895	0
AT5G09900	1472
AT5G09910	0
AT5G09915	1
AT5G09920	857
AT5G09925	0
AT5G09930	17
AT5G09940	0
AT5G09945	0
AT5G09950	16
AT5G09955	0
AT5G09960	452
AT5G09965	0
AT5G09970	0
AT5G09975	0
AT5G09976	0
AT5G09978	0
AT5G09980	1
AT5G09990	6
AT5G09995	26
AT5G10000	0
AT5G10010	281
AT5G10020	25
AT5G10030	124
AT5G10040	0
AT5G10050	159
AT5G10060	222
AT5G10070	174
AT5G10080	4
AT5G10090	2
AT5G10100	0
AT5G10110	64
AT5G10120	1
AT5G10130	0
AT5G10140	24
AT5G10150	31
AT5G10160	152
AT5G10170	94
AT5G10180	1456
AT5G10190	301
AT5G10200	125
AT5G10210	8
AT5G10220	0
AT5G10230	0
AT5G10235	0
AT5G10240	26
AT5G10250	0
AT5G10260	0
AT5G10270	190
AT5G10278	0
AT5G10280	0
AT5G10290	151
AT5G10300	889
AT5G10310	2
AT5G10320	36
AT5G10330	15
AT5G10336	2
AT5G10340	14
AT5G10350	826
AT5G10360	4349
AT5G10370	55
AT5G10380	125
AT5G10390	2
AT5G10400	11
AT5G10410	8
AT5G10420	0
AT5G10430	0
AT5G10435	0
AT5G10440	7
AT5G10450	10324
AT5G10455	0
AT5G10460	152
AT5G10470	136
AT5G10480	265
AT5G10490	643
AT5G10500	0
AT5G10510	0
AT5G10520	1
AT5G10525	0
AT5G10530	0
AT5G10540	129
AT5G10550	624
AT5G10560	64
AT5G10570	0
AT5G10572	2
AT5G10580	0
AT5G10590	0
AT5G10600	0
AT5G10605	7
AT5G10610	175
AT5G10620	0
AT5G10625	6
AT5G10630	120
AT5G10650	638
AT5G10660	0
AT5G10670	0
AT5G10680	1
AT5G10690	356
AT5G10695	41
AT5G10700	46
AT5G10710	212
AT5G10720	1
AT5G10730	73
AT5G10740	307
AT5G10745	91
AT5G10750	123
AT5G10760	0
AT5G10770	62
AT5G10780	2594
AT5G10790	252
AT5G10800	48
AT5G10810	132
AT5G10820	20
AT5G10830	13
AT5G10840	95
AT5G10850	1
AT5G10860	8465
AT5G10870	149
AT5G10880	1
AT5G10890	0
AT5G10900	56
AT5G10910	70
AT5G10920	31
AT5G10930	105
AT5G10940	985
AT5G10945	32
AT5G10946	1099
AT5G10950	243
AT5G10960	3149
AT5G10965	2
AT5G10970	0
AT5G10980	418
AT5G10990	0
AT5G11000	159
AT5G11010	126
AT5G11020	1
AT5G11030	133
AT5G11040	144
AT5G11050	0
AT5G11060	1342
AT5G11070	698
AT5G11080	0
AT5G11090	5851
AT5G11100	222
AT5G11110	287
AT5G11130	0
AT5G11140	2
AT5G11150	42
AT5G11160	1
AT5G11170	1238
AT5G11180	0
AT5G11190	0
AT5G11200	569
AT5G11210	43
AT5G11220	0
AT5G11225	0
AT5G11230	5
AT5G11240	98
AT5G11242	3
AT5G11250	87
AT5G11260	214
AT5G11270	235
AT5G11280	182
AT5G11290	7
AT5G11300	3
AT5G11310	55
AT5G11320	0
AT5G11325	0
AT5G11330	850
AT5G11340	622
AT5G11350	550
AT5G11360	4
AT5G11370	0
AT5G11380	205
AT5G11390	153
AT5G11400	0
AT5G11410	0
AT5G11412	0
AT5G11416	0
AT5G11420	49
AT5G11425	0
AT5G11430	439
AT5G11440	0
AT5G11450	389
AT5G11460	3
AT5G11470	23
AT5G11475	0
AT5G11480	285
AT5G11490	242
AT5G11500	3800
AT5G11510	90
AT5G11520	3817
AT5G11530	546
AT5G11540	2
AT5G11550	37
AT5G11560	630
AT5G11565	0
AT5G11570	0
AT5G11580	2177
AT5G11590	0
AT5G11600	144
AT5G11610	30
AT5G11620	2
AT5G11630	46
AT5G11640	159
AT5G11650	916
AT5G11660	0
AT5G11670	583
AT5G11680	4986
AT5G11690	7
AT5G11700	1688
AT5G11710	400
AT5G11720	396
AT5G11730	202
AT5G11740	350
AT5G11750	5
AT5G11760	632
AT5G11770	5000
AT5G11780	3
AT5G11790	54
AT5G11800	45
AT5G11810	27
AT5G11820	2
AT5G11830	0
AT5G11840	583
AT5G11850	414
AT5G11860	841
AT5G11870	11
AT5G11880	57
AT5G11890	86
AT5G11900	168
AT5G11910	202
AT5G11920	2
AT5G11930	1
AT5G11940	0
AT5G11950	640
AT5G11960	971
AT5G11970	48
AT5G11975	0
AT5G11977	0
AT5G11980	41
AT5G11990	6
AT5G12000	2
AT5G12010	412
AT5G12020	5450
AT5G12030	9284
AT5G12040	362
AT5G12043	0
AT5G12050	71
AT5G12060	0
AT5G12070	0
AT5G12080	200
AT5G12085	0
AT5G12090	0
AT5G12100	140
AT5G12110	860
AT5G12120	887
AT5G12130	108
AT5G12140	1274
AT5G12150	25
AT5G12170	17
AT5G12180	18
AT5G12190	149
AT5G12200	698
AT5G12210	487
AT5G12220	56
AT5G12230	1254
AT5G12235	0
AT5G12236	0
AT5G12240	412
AT5G12250	527
AT5G12260	102
AT5G12270	1
AT5G12280	4
AT5G12290	165
AT5G12300	11
AT5G12310	535
AT5G12320	41
AT5G12330	0
AT5G12340	30
AT5G12350	443
AT5G12360	1
AT5G12370	250
AT5G12380	0
AT5G12390	2199
AT5G12400	1110
AT5G12410	539
AT5G12420	2
AT5G12430	401
AT5G12440	57
AT5G12450	1
AT5G12460	1
AT5G12470	55
AT5G12480	451
AT5G12840	749
AT5G12850	107
AT5G12860	108
AT5G12870	2
AT5G12880	1
AT5G12890	301
AT5G12900	162
AT5G12910	0
AT5G12920	1
AT5G12930	61
AT5G12940	1
AT5G12950	274
AT5G12960	1
AT5G12970	1
AT5G12980	95
AT5G12990	0
AT5G13000	272
AT5G13010	1700
AT5G13020	1128
AT5G13030	2254
AT5G13050	188
AT5G13060	2
AT5G13070	536
AT5G13080	599
AT5G13090	295
AT5G13100	489
AT5G13110	55
AT5G13120	452
AT5G13130	0
AT5G13140	3
AT5G13150	7
AT5G13160	363
AT5G13170	0
AT5G13180	1417
AT5G13181	2
AT5G13190	867
AT5G13200	1701
AT5G13205	40
AT5G13210	73
AT5G13220	739
AT5G13225	0
AT5G13230	16
AT5G13240	1015
AT5G13250	7
AT5G13260	36
AT5G13270	79
AT5G13280	215
AT5G13290	27
AT5G13295	0
AT5G13300	350
AT5G13310	238
AT5G13320	7
AT5G13330	1258
AT5G13340	129
AT5G13350	0
AT5G13360	54
AT5G13370	1172
AT5G13380	1
AT5G13390	409
AT5G13400	8
AT5G13410	215
AT5G13420	266
AT5G13430	148
AT5G13440	850
AT5G13450	585
AT5G13460	0
AT5G13470	44
AT5G13475	0
AT5G13480	24
AT5G13485	5
AT5G13490	70
AT5G13500	140
AT5G13510	199
AT5G13520	25
AT5G13530	778
AT5G13548	1
AT5G13550	523
AT5G13560	663
AT5G13565	0
AT5G13570	424
AT5G13580	10
AT5G13590	1544
AT5G13600	1
AT5G13610	39
AT5G13620	0
AT5G13630	2981
AT5G13640	529
AT5G13650	2051
AT5G13655	2
AT5G13660	6
AT5G13670	0
AT5G13680	317
AT5G13690	70
AT5G13700	117
AT5G13710	57
AT5G13720	439
AT5G13730	424
AT5G13740	236
AT5G13750	333
AT5G13760	831
AT5G13770	430
AT5G13780	1203
AT5G13790	22
AT5G13800	3328
AT5G13810	1010
AT5G13820	1292
AT5G13825	0
AT5G13830	1
AT5G13840	155
AT5G13845	0
AT5G13850	963
AT5G13860	193
AT5G13870	114
AT5G13880	131
AT5G13887	1
AT5G13890	87
AT5G13900	0
AT5G13910	0
AT5G13920	33
AT5G13930	132
AT5G13940	0
AT5G13950	1036
AT5G13960	48
AT5G13970	306
AT5G13980	211
AT5G13990	78
AT5G14000	9
AT5G14010	0
AT5G14020	0
AT5G14030	1096
AT5G14035	0
AT5G14040	1439
AT5G14050	160
AT5G14060	42
AT5G14070	21
AT5G14080	216
AT5G14090	11
AT5G14100	7
AT5G14105	75
AT5G14110	12
AT5G14120	2549
AT5G14130	0
AT5G14140	24
AT5G14150	0
AT5G14160	1
AT5G14170	573
AT5G14180	84
AT5G14200	3
AT5G14210	157
AT5G14220	341
AT5G14230	12
AT5G14240	1730
AT5G14250	489
AT5G14260	625
AT5G14270	754
AT5G14275	0
AT5G14280	58
AT5G14285	68
AT5G14290	0
AT5G14300	2
AT5G14310	283
AT5G14320	2290
AT5G14330	0
AT5G14340	0
AT5G14345	0
AT5G14350	35
AT5G14360	0
AT5G14370	149
AT5G14380	5
AT5G14390	489
AT5G14400	0
AT5G14410	52
AT5G14420	2983
AT5G14430	220
AT5G14440	1295
AT5G14450	41
AT5G14460	106
AT5G14470	995
AT5G14480	138
AT5G14490	0
AT5G14495	0
AT5G14500	66
AT5G14510	22
AT5G14515	0
AT5G14520	692
AT5G14530	110
AT5G14540	1575
AT5G14545	0
AT5G14550	58
AT5G14560	0
AT5G14565	0
AT5G14570	568
AT5G14580	66
AT5G14590	190
AT5G14600	31
AT5G14602	0
AT5G14610	2
AT5G14620	133
AT5G14640	3204
AT5G14650	14
AT5G14660	163
AT5G14670	1
AT5G14680	668
AT5G14690	1
AT5G14700	25
AT5G14710	311
AT5G14720	440
AT5G14730	141
AT5G14740	6363
AT5G14750	0
AT5G14760	82
AT5G14770	82
AT5G14780	2617
AT5G14790	13
AT5G14800	1257
AT5G14810	0
AT5G14820	8
AT5G14830	26
AT5G14840	127
AT5G14850	116
AT5G14860	0
AT5G14870	3
AT5G14880	272
AT5G14890	35
AT5G14895	10
AT5G14900	1
AT5G14910	1009
AT5G14920	210
AT5G14930	6
AT5G14940	55
AT5G14950	342
AT5G14960	67
AT5G14970	1374
AT5G14980	1
AT5G14990	2
AT5G14995	0
AT5G15000	0
AT5G15008	0
AT5G15010	32
AT5G15020	1082
AT5G15022	5
AT5G15025	14
AT5G15030	0
AT5G15040	0
AT5G15050	5
AT5G15060	0
AT5G15070	19
AT5G15080	146
AT5G15090	1716
AT5G15100	0
AT5G15110	0
AT5G15120	19
AT5G15130	0
AT5G15140	0
AT5G15150	0
AT5G15160	9
AT5G15170	147
AT5G15175	0
AT5G15180	0
AT5G15190	107
AT5G15200	3807
AT5G15210	83
AT5G15220	7
AT5G15230	42
AT5G15240	239
AT5G15250	34
AT5G15260	562
AT5G15265	26
AT5G15270	1442
AT5G15280	18
AT5G15290	0
AT5G15300	4
AT5G15310	5
AT5G15320	91
AT5G15330	369
AT5G15340	63
AT5G15350	169
AT5G15360	1
AT5G15380	0
AT5G15390	220
AT5G15400	576
AT5G15410	118
AT5G15420	0
AT5G15430	3
AT5G15440	52
AT5G15450	2623
AT5G15460	60
AT5G15470	166
AT5G15480	0
AT5G15490	135
AT5G15500	206
AT5G15510	8
AT5G15520	10
AT5G15530	22
AT5G15533	0
AT5G15537	445
AT5G15540	1569
AT5G15546	0
AT5G15550	241
AT5G15560	0
AT5G15570	341
AT5G15580	164
AT5G15581	0
AT5G15600	0
AT5G15610	420
AT5G15620	1
AT5G15630	0
AT5G15640	454
AT5G15650	782
AT5G15660	3
AT5G15670	0
AT5G15680	598
AT5G15685	0
AT5G15690	0
AT5G15700	303
AT5G15710	76
AT5G15720	6
AT5G15725	0
AT5G15730	171
AT5G15740	25
AT5G15745	0
AT5G15750	117
AT5G15760	2
AT5G15770	0
AT5G15780	21
AT5G15790	5
AT5G15800	2
AT5G15802	146
AT5G15805	0
AT5G15810	213
AT5G15815	0
AT5G15820	138
AT5G15830	4
AT5G15833	12
AT5G15840	849
AT5G15843	0
AT5G15845	556
AT5G15850	0
AT5G15853	0
AT5G15860	44
AT5G15870	252
AT5G15880	240
AT5G15890	6
AT5G15900	0
AT5G15910	24
AT5G15920	55
AT5G15930	113
AT5G15940	10
AT5G15950	91
AT5G15960	86
AT5G15970	867
AT5G15980	26
AT5G15990	0
AT5G15995	0
AT5G16000	3
AT5G16010	1893
AT5G16020	51
AT5G16023	0
AT5G16030	35
AT5G16040	25
AT5G16050	3136
AT5G16060	168
AT5G16070	81
AT5G16080	5
AT5G16090	2
AT5G16100	4
AT5G16110	11803
AT5G16120	1486
AT5G16130	282
AT5G16140	137
AT5G16150	1435
AT5G16160	17
AT5G16170	5
AT5G16180	434
AT5G16190	0
AT5G16200	55
AT5G16210	715
AT5G16220	219
AT5G16230	0
AT5G16235	0
AT5G16240	14
AT5G16250	285
AT5G16260	1167
AT5G16270	1498
AT5G16280	319
AT5G16285	0
AT5G16290	49
AT5G16300	405
AT5G16310	18
AT5G16320	115
AT5G16330	0
AT5G16336	0
AT5G16340	4
AT5G16350	0
AT5G16360	1825
AT5G16370	3696
AT5G16375	0
AT5G16380	574
AT5G16390	22
AT5G16400	129
AT5G16410	16
AT5G16420	58
AT5G16430	0
AT5G16440	90
AT5G16450	18
AT5G16453	0
AT5G16460	0
AT5G16470	6110
AT5G16480	92
AT5G16486	0
AT5G16490	12
AT5G16500	0
AT5G16505	516
AT5G16510	36
AT5G16520	131
AT5G16530	0
AT5G16540	103
AT5G16550	377
AT5G16560	12
AT5G16570	6
AT5G16580	0
AT5G16590	5
AT5G16600	1
AT5G16610	464
AT5G16620	763
AT5G16630	426
AT5G16640	5
AT5G16650	1518
AT5G16660	1107
AT5G16680	861
AT5G16690	11
AT5G16700	0
AT5G16710	3295
AT5G16715	114
AT5G16720	23
AT5G16730	104
AT5G16740	3
AT5G16750	77
AT5G16760	276
AT5G16770	0
AT5G16780	2086
AT5G16790	7
AT5G16800	335
AT5G16810	86
AT5G16820	155
AT5G16830	513
AT5G16840	705
AT5G16850	3
AT5G16860	9
AT5G16870	37
AT5G16880	5030
AT5G16890	54
AT5G16900	10
AT5G16910	715
AT5G16920	1
AT5G16930	42
AT5G16940	24
AT5G16950	82
AT5G16960	88
AT5G16970	2371
AT5G16980	405
AT5G16990	168
AT5G17000	339
AT5G17010	152
AT5G17020	1440
AT5G17030	0
AT5G17040	0
AT5G17050	61
AT5G17060	236
AT5G17070	107
AT5G17080	0
AT5G17090	0
AT5G17100	0
AT5G17110	0
AT5G17120	0
AT5G17125	0
AT5G17130	0
AT5G17140	0
AT5G17150	0
AT5G17160	1
AT5G17165	8
AT5G17167	0
AT5G17170	805
AT5G17180	0
AT5G17190	551
AT5G17200	1
AT5G17210	31
AT5G17220	1
AT5G17230	465
AT5G17240	53
AT5G17250	145
AT5G17260	0
AT5G17270	729
AT5G17280	0
AT5G17290	796
AT5G17300	789
AT5G17305	0
AT5G17310	2057
AT5G17320	0
AT5G17330	1
AT5G17340	0
AT5G17345	0
AT5G17350	104
AT5G17360	20
AT5G17370	408
AT5G17380	1608
AT5G17390	14
AT5G17400	255
AT5G17410	71
AT5G17420	24
AT5G17430	0
AT5G17440	299
AT5G17450	147
AT5G17460	217
AT5G17470	0
AT5G17480	0
AT5G17490	39
AT5G17500	0
AT5G17510	328
AT5G17520	10
AT5G17522	0
AT5G17523	0
AT5G17530	223
AT5G17540	113
AT5G17550	813
AT5G17560	346
AT5G17570	15
AT5G17580	25
AT5G17590	0
AT5G17600	7
AT5G17610	442
AT5G17620	7
AT5G17630	70
AT5G17640	206
AT5G17650	156
AT5G17660	14
AT5G17670	57
AT5G17680	9
AT5G17690	691
AT5G17700	0
AT5G17710	4742
AT5G17720	0
AT5G17725	0
AT5G17730	0
AT5G17740	0
AT5G17750	0
AT5G17760	255
AT5G17770	406
AT5G17780	1
AT5G17790	95
AT5G17800	0
AT5G17810	0
AT5G17820	0
AT5G17830	0
AT5G17840	101
AT5G17847	0
AT5G17850	1552
AT5G17860	184
AT5G17870	419
AT5G17880	322
AT5G17890	582
AT5G17900	1303
AT5G17910	583
AT5G17920	566
AT5G17930	230
AT5G17950	0
AT5G17960	0
AT5G17970	0
AT5G17980	18
AT5G17990	164
AT5G18000	0
AT5G18005	0
AT5G18010	0
AT5G18015	0
AT5G18020	0
AT5G18030	4
AT5G18037	0
AT5G18040	433
AT5G18050	2
AT5G18060	3
AT5G18065	177
AT5G18070	75
AT5G18080	1
AT5G18085	0
AT5G18090	1
AT5G18100	608
AT5G18110	4619
AT5G18120	450
AT5G18130	3191
AT5G18140	372
AT5G18150	0
AT5G18160	0
AT5G18170	164
AT5G18180	8
AT5G18190	652
AT5G18200	225
AT5G18202	0
AT5G18210	60
AT5G18220	3
AT5G18230	692
AT5G18240	6
AT5G18245	24
AT5G18250	29
AT5G18255	232
AT5G18260	6
AT5G18270	25
AT5G18280	180
AT5G18290	2
AT5G18300	16
AT5G18310	318
AT5G18320	29
AT5G18330	0
AT5G18340	687
AT5G18350	1
AT5G18360	69
AT5G18370	138
AT5G18380	2044
AT5G18390	17
AT5G18400	1029
AT5G18403	0
AT5G18404	1
AT5G18407	0
AT5G18410	88
AT5G18420	452
AT5G18430	0
AT5G18440	12
AT5G18450	0
AT5G18460	9
AT5G18470	2
AT5G18475	8
AT5G18480	511
AT5G18490	637
AT5G18500	24
AT5G18510	2
AT5G18520	1040
AT5G18525	288
AT5G18540	73
AT5G18550	19
AT5G18560	0
AT5G18570	156
AT5G18580	1058
AT5G18590	304
AT5G18600	259
AT5G18610	561
AT5G18620	442
AT5G18630	3949
AT5G18633	55
AT5G18636	9
AT5G18640	1227
AT5G18650	1839
AT5G18660	12
AT5G18661	0
AT5G18670	1338
AT5G18680	362
AT5G18690	0
AT5G18700	8
AT5G18705	0
AT5G18710	0
AT5G18720	0
AT5G18730	0
AT5G18735	0
AT5G18740	0
AT5G18748	0
AT5G18750	111
AT5G18755	0
AT5G18760	128
AT5G18770	55
AT5G18780	818
AT5G18790	23
AT5G18800	894
AT5G18810	4
AT5G18820	20
AT5G18830	439
AT5G18840	0
AT5G18850	406
AT5G18860	302
AT5G18870	0
AT5G18880	0
AT5G18890	0
AT5G18900	569
AT5G18910	0
AT5G18920	18
AT5G18930	40
AT5G18933	0
AT5G18937	0
AT5G18940	319
AT5G18950	57
AT5G18960	209
AT5G18970	15
AT5G18980	783
AT5G18990	0
AT5G19000	1100
AT5G19010	385
AT5G19015	0
AT5G19020	18
AT5G19025	37
AT5G19030	85
AT5G19040	10
AT5G19050	331
AT5G19060	1
AT5G19070	262
AT5G19080	194
AT5G19090	35
AT5G19095	0
AT5G19097	1
AT5G19100	1
AT5G19110	6
AT5G19120	5381
AT5G19130	192
AT5G19140	4210
AT5G19150	443
AT5G19151	12
AT5G19160	89
AT5G19165	0
AT5G19170	1
AT5G19172	0
AT5G19175	0
AT5G19180	1515
AT5G19190	56
AT5G19200	38
AT5G19210	16
AT5G19220	186
AT5G19221	3
AT5G19230	293
AT5G19240	88
AT5G19250	78
AT5G19260	7
AT5G19270	0
AT5G19280	517
AT5G19290	610
AT5G19300	42
AT5G19310	115
AT5G19315	0
AT5G19320	381
AT5G19330	1315
AT5G19340	0
AT5G19350	1518
AT5G19360	12
AT5G19370	76
AT5G19380	30
AT5G19390	214
AT5G19400	1919
AT5G19410	13
AT5G19420	132
AT5G19430	355
AT5G19440	932
AT5G19450	714
AT5G19460	23
AT5G19470	0
AT5G19473	0
AT5G19480	404
AT5G19485	400
AT5G19490	19
AT5G19500	81
AT5G19510	2996
AT5G19520	0
AT5G19530	216
AT5G19540	1582
AT5G19550	240
AT5G19560	0
AT5G19570	27
AT5G19580	9
AT5G19590	1419
AT5G19595	0
AT5G19600	0
AT5G19610	0
AT5G19620	65
AT5G19630	292
AT5G19633	0
AT5G19640	0
AT5G19650	0
AT5G19660	365
AT5G19670	1
AT5G19675	0
AT5G19680	96
AT5G19690	460
AT5G19700	0
AT5G19710	0
AT5G19720	0
AT5G19730	7
AT5G19740	85
AT5G19750	28
AT5G19760	2024
AT5G19770	130
AT5G19780	329
AT5G19790	7
AT5G19800	0
AT5G19810	1
AT5G19820	2150
AT5G19830	9
AT5G19840	85
AT5G19850	139
AT5G19855	1620
AT5G19860	7158
AT5G19870	12
AT5G19875	1022
AT5G19880	0
AT5G19890	4
AT5G19900	1276
AT5G19910	109
AT5G19920	23
AT5G19930	134
AT5G19940	2453
AT5G19950	80
AT5G19960	287
AT5G19970	3
AT5G19980	91
AT5G19990	416
AT5G20000	933
AT5G20010	5725
AT5G20020	2761
AT5G20030	1
AT5G20040	50
AT5G20045	0
AT5G20050	678
AT5G20060	446
AT5G20070	196
AT5G20080	74
AT5G20090	1163
AT5G20100	0
AT5G20110	0
AT5G20120	174
AT5G20130	265
AT5G20140	106
AT5G20150	551
AT5G20160	673
AT5G20165	303
AT5G20170	184
AT5G20180	38
AT5G20190	945
AT5G20200	384
AT5G20220	73
AT5G20225	7
AT5G20230	82321
AT5G20240	832
AT5G20250	30527
AT5G20260	172
AT5G20270	163
AT5G20280	498
AT5G20290	5123
AT5G20300	1269
AT5G20310	0
AT5G20320	88
AT5G20330	0
AT5G20340	0
AT5G20350	1366
AT5G20360	384
AT5G20370	2
AT5G20380	336
AT5G20390	0
AT5G20400	51
AT5G20410	25
AT5G20420	2
AT5G20430	0
AT5G20440	0
AT5G20447	0
AT5G20450	7
AT5G20460	0
AT5G20470	0
AT5G20480	30
AT5G20490	2534
AT5G20500	295
AT5G20510	29
AT5G20520	2552
AT5G20540	2
AT5G20550	0
AT5G20560	7
AT5G20570	717
AT5G20580	29
AT5G20590	211
AT5G20600	394
AT5G20610	752
AT5G20620	929
AT5G20630	0
AT5G20635	1
AT5G20640	1
AT5G20650	262
AT5G20660	389
AT5G20670	5
AT5G20680	243
AT5G20690	0
AT5G20700	121
AT5G20710	0
AT5G20720	3609
AT5G20730	545
AT5G20740	1
AT5G20750	0
AT5G20760	0
AT5G20770	0
AT5G20780	0
AT5G20790	0
AT5G20800	0
AT5G20810	0
AT5G20820	0
AT5G20830	1335
AT5G20840	588
AT5G20850	12
AT5G20852	0
AT5G20854	0
AT5G20856	0
AT5G20858	0
AT5G20860	0
AT5G20870	3
AT5G20880	58
AT5G20885	13
AT5G20890	487
AT5G20900	1878
AT5G20910	430
AT5G20920	1088
AT5G20930	192
AT5G20935	2
AT5G20940	0
AT5G20950	620
AT5G20960	53
AT5G20970	25
AT5G20980	54
AT5G20990	1087
AT5G20995	0
AT5G21010	134
AT5G21020	4881
AT5G21030	2
AT5G21040	351
AT5G21050	6
AT5G21060	7
AT5G21070	38
AT5G21080	0
AT5G21090	3143
AT5G21100	33
AT5G21105	175
AT5G21120	0
AT5G21125	0
AT5G21130	0
AT5G21140	11
AT5G21150	1
AT5G21160	2435
AT5G21170	4245
AT5G21222	338
AT5G21274	638
AT5G21280	363
AT5G21326	1028
AT5G21378	0
AT5G21430	160
AT5G21482	150
AT5G21535	0
AT5G21900	143
AT5G21910	13
AT5G21920	203
AT5G21930	1136
AT5G21940	7104
AT5G21950	114
AT5G21960	13
AT5G21970	78
AT5G21990	2128
AT5G22000	5766
AT5G22010	207
AT5G22020	92
AT5G22030	570
AT5G22040	114
AT5G22044	0
AT5G22050	874
AT5G22060	6271
AT5G22070	26
AT5G22080	3295
AT5G22090	415
AT5G22100	109
AT5G22110	29
AT5G22120	582
AT5G22130	15
AT5G22140	1
AT5G22145	0
AT5G22150	0
AT5G22160	0
AT5G22170	0
AT5G22180	0
AT5G22190	0
AT5G22200	0
AT5G22210	102
AT5G22220	167
AT5G22240	1
AT5G22250	322
AT5G22260	1
AT5G22270	396
AT5G22280	262
AT5G22290	666
AT5G22300	148
AT5G22310	1
AT5G22315	2
AT5G22320	160
AT5G22330	211
AT5G22340	209
AT5G22350	510
AT5G22355	0
AT5G22360	189
AT5G22370	30
AT5G22380	0
AT5G22390	7
AT5G22400	24
AT5G22410	0
AT5G22420	0
AT5G22430	0
AT5G22440	109
AT5G22450	1589
AT5G22460	0
AT5G22470	1
AT5G22480	219
AT5G22490	0
AT5G22500	0
AT5G22505	0
AT5G22510	681
AT5G22520	0
AT5G22530	0
AT5G22540	3
AT5G22545	0
AT5G22550	0
AT5G22555	0
AT5G22560	0
AT5G22570	0
AT5G22580	4
AT5G22590	0
AT5G22600	0
AT5G22608	8
AT5G22610	0
AT5G22620	73
AT5G22630	18
AT5G22640	516
AT5G22650	1151
AT5G22660	0
AT5G22670	0
AT5G22680	2
AT5G22690	801
AT5G22700	151
AT5G22720	1
AT5G22730	146
AT5G22740	59
AT5G22750	3
AT5G22760	355
AT5G22765	0
AT5G22770	471
AT5G22780	196
AT5G22785	0
AT5G22788	22
AT5G22790	22
AT5G22791	1
AT5G22792	0
AT5G22794	131
AT5G22796	41
AT5G22799	42
AT5G22800	365
AT5G22810	0
AT5G22820	119
AT5G22830	446
AT5G22840	130
AT5G22850	1482
AT5G22860	90
AT5G22870	0
AT5G22875	274
AT5G22880	48
AT5G22890	0
AT5G22900	0
AT5G22910	0
AT5G22920	7358
AT5G22930	1
AT5G22940	3
AT5G22950	313
AT5G22960	0
AT5G22970	0
AT5G22980	0
AT5G22990	0
AT5G23000	0
AT5G23010	45
AT5G23020	4
AT5G23030	0
AT5G23035	0
AT5G23040	5992
AT5G23050	4619
AT5G23060	323
AT5G23065	0
AT5G23070	122
AT5G23080	1718
AT5G23090	517
AT5G23100	2
AT5G23110	1495
AT5G23115	0
AT5G23120	7873
AT5G23130	195
AT5G23140	260
AT5G23150	1583
AT5G23155	83
AT5G23160	1
AT5G23170	6
AT5G23180	0
AT5G23190	0
AT5G23200	14
AT5G23210	65
AT5G23212	0
AT5G23220	0
AT5G23230	0
AT5G23235	5
AT5G23240	80
AT5G23250	65
AT5G23260	0
AT5G23270	0
AT5G23280	6
AT5G23290	170
AT5G23300	18
AT5G23310	35
AT5G23320	21
AT5G23330	157
AT5G23340	874
AT5G23350	66
AT5G23360	149
AT5G23370	39
AT5G23380	53
AT5G23390	640
AT5G23395	211
AT5G23400	1
AT5G23405	342
AT5G23410	79
AT5G23411	0
AT5G23413	0
AT5G23420	1
AT5G23430	162
AT5G23440	143
AT5G23450	1292
AT5G23460	28
AT5G23470	0
AT5G23480	104
AT5G23490	240
AT5G23510	56
AT5G23520	339
AT5G23530	1
AT5G23535	31
AT5G23540	875
AT5G23550	21
AT5G23570	65
AT5G23575	203
AT5G23580	124
AT5G23590	979
AT5G23600	0
AT5G23610	1149
AT5G23630	1308
AT5G23650	1
AT5G23660	560
AT5G23665	0
AT5G23670	968
AT5G23680	62
AT5G23690	33
AT5G23700	27
AT5G23710	0
AT5G23720	91
AT5G23730	6
AT5G23740	527
AT5G23750	29
AT5G23760	21
AT5G23770	19
AT5G23780	0
AT5G23790	0
AT5G23800	11
AT5G23810	9
AT5G23820	1
AT5G23830	0
AT5G23840	0
AT5G23850	20
AT5G23860	96
AT5G23870	15
AT5G23880	36
AT5G23890	237
AT5G23900	1004
AT5G23903	0
AT5G23908	0
AT5G23910	2
AT5G23920	293
AT5G23930	0
AT5G23940	10
AT5G23950	116
AT5G23955	193
AT5G23960	0
AT5G23970	0
AT5G23980	70
AT5G23990	6
AT5G24000	13
AT5G24010	28
AT5G24020	87
AT5G24030	44
AT5G24040	0
AT5G24050	0
AT5G24060	1035
AT5G24065	1
AT5G24070	0
AT5G24080	3
AT5G24090	4
AT5G24100	0
AT5G24105	0
AT5G24110	0
AT5G24120	99
AT5G24130	0
AT5G24140	0
AT5G24150	45
AT5G24155	26
AT5G24160	860
AT5G24165	607
AT5G24170	52
AT5G24180	0
AT5G24190	0
AT5G24200	1
AT5G24205	26
AT5G24206	11
AT5G24210	1604
AT5G24215	122
AT5G24220	1
AT5G24230	2
AT5G24240	0
AT5G24260	158
AT5G24270	6
AT5G24275	0
AT5G24280	20
AT5G24290	0
AT5G24300	220
AT5G24310	7
AT5G24313	0
AT5G24314	369
AT5G24316	0
AT5G24318	213
AT5G24320	638
AT5G24330	0
AT5G24340	328
AT5G24350	784
AT5G24352	69
AT5G24355	0
AT5G24360	298
AT5G24370	0
AT5G24380	15
AT5G24390	33
AT5G24400	336
AT5G24410	0
AT5G24420	32
AT5G24430	149
AT5G24440	0
AT5G24450	620
AT5G24460	421
AT5G24470	694
AT5G24480	0
AT5G24490	1230
AT5G24500	306
AT5G24510	2
AT5G24520	329
AT5G24530	2261
AT5G24540	1
AT5G24550	1
AT5G24557	0
AT5G24560	0
AT5G24570	145
AT5G24575	7
AT5G24580	7
AT5G24590	1205
AT5G24600	0
AT5G24610	642
AT5G24620	326
AT5G24630	8
AT5G24640	2
AT5G24650	831
AT5G24655	0
AT5G24660	56
AT5G24670	1184
AT5G24680	81
AT5G24690	2840
AT5G24710	458
AT5G24735	863
AT5G24740	498
AT5G24750	2
AT5G24760	32
AT5G24770	709
AT5G24775	0
AT5G24780	4
AT5G24790	0
AT5G24800	2056
AT5G24810	246
AT5G24820	7
AT5G24825	2
AT5G24830	69
AT5G24840	74
AT5G24850	49
AT5G24860	0
AT5G24870	399
AT5G24879	0
AT5G24880	5
AT5G24890	1256
AT5G24900	0
AT5G24910	1
AT5G24915	0
AT5G24920	10
AT5G24930	1449
AT5G24940	21
AT5G24950	0
AT5G24960	0
AT5G24970	56
AT5G24980	31
AT5G24990	27
AT5G25000	0
AT5G25010	1
AT5G25020	0
AT5G25030	0
AT5G25040	363
AT5G25045	1
AT5G25050	336
AT5G25060	2194
AT5G25070	451
AT5G25080	288
AT5G25090	7
AT5G25100	510
AT5G25110	2
AT5G25120	255
AT5G25130	44
AT5G25140	45
AT5G25150	303
AT5G25160	0
AT5G25170	16
AT5G25180	0
AT5G25190	2
AT5G25195	0
AT5G25200	0
AT5G25205	0
AT5G25210	54
AT5G25220	646
AT5G25230	12
AT5G25240	19
AT5G25250	45
AT5G25260	17
AT5G25265	571
AT5G25270	2743
AT5G25280	34511
AT5G25290	2
AT5G25300	0
AT5G25305	0
AT5G25310	0
AT5G25320	0
AT5G25330	0
AT5G25340	2
AT5G25350	3057
AT5G25360	550
AT5G25370	6
AT5G25380	0
AT5G25390	0
AT5G25400	0
AT5G25410	0
AT5G25415	0
AT5G25420	0
AT5G25425	0
AT5G25430	0
AT5G25440	346
AT5G25450	1849
AT5G25451	0
AT5G25460	118
AT5G25470	3
AT5G25475	45
AT5G25480	14
AT5G25490	3
AT5G25500	2
AT5G25510	96
AT5G25520	1194
AT5G25530	1
AT5G25540	1663
AT5G25550	0
AT5G25560	9841
AT5G25570	8
AT5G25580	19
AT5G25585	0
AT5G25590	18
AT5G25600	0
AT5G25610	800
AT5G25615	0
AT5G25620	1
AT5G25625	0
AT5G25630	1471
AT5G25640	6
AT5G25750	0
AT5G25754	2017
AT5G25755	607
AT5G25756	93
AT5G25757	76
AT5G25760	250
AT5G25770	1095
AT5G25780	190
AT5G25790	61
AT5G25800	32
AT5G25810	0
AT5G25820	22
AT5G25830	15
AT5G25840	279
AT5G25850	0
AT5G25860	0
AT5G25870	0
AT5G25880	1
AT5G25890	41
AT5G25900	444
AT5G25910	30
AT5G25920	0
AT5G25930	151
AT5G25940	110
AT5G25950	0
AT5G25955	0
AT5G25960	0
AT5G25970	0
AT5G25980	765
AT5G25990	2
AT5G25995	14
AT5G26000	2668
AT5G26010	0
AT5G26015	0
AT5G26020	0
AT5G26030	353
AT5G26038	0
AT5G26040	132
AT5G26050	0
AT5G26060	0
AT5G26070	0
AT5G26080	0
AT5G26090	0
AT5G26100	0
AT5G26110	42
AT5G26120	0
AT5G26130	0
AT5G26140	0
AT5G26146	5
AT5G26147	0
AT5G26150	0
AT5G26160	235
AT5G26170	57
AT5G26180	74
AT5G26190	3
AT5G26200	20
AT5G26210	1180
AT5G26220	8
AT5G26230	0
AT5G26233	0
AT5G26236	0
AT5G26240	240
AT5G26250	0
AT5G26260	0
AT5G26262	0
AT5G26270	1
AT5G26280	4
AT5G26283	0
AT5G26286	0
AT5G26290	0
AT5G26300	0
AT5G26310	0
AT5G26320	0
AT5G26330	0
AT5G26340	4115
AT5G26345	0
AT5G26350	0
AT5G26360	946
AT5G26570	615
AT5G26580	0
AT5G26582	0
AT5G26590	0
AT5G26594	0
AT5G26600	546
AT5G26610	488
AT5G26617	0
AT5G26618	0
AT5G26620	1
AT5G26622	48
AT5G26630	0
AT5G26640	0
AT5G26642	0
AT5G26650	0
AT5G26660	1
AT5G26667	230
AT5G26670	4
AT5G26673	0
AT5G26680	67
AT5G26690	2
AT5G26692	0
AT5G26700	12
AT5G26710	231
AT5G26717	0
AT5G26720	48
AT5G26730	0
AT5G26731	2
AT5G26740	503
AT5G26742	4853
AT5G26749	29
AT5G26751	1304
AT5G26760	1234
AT5G26770	527
AT5G26775	0
AT5G26780	22
AT5G26790	0
AT5G26800	393
AT5G26805	0
AT5G26810	0
AT5G26820	532
AT5G26830	482
AT5G26840	0
AT5G26850	4
AT5G26860	388
AT5G26865	69
AT5G26880	580
AT5G26890	0
AT5G26900	0
AT5G26910	16
AT5G26920	37
AT5G26930	0
AT5G26940	280
AT5G26950	1
AT5G26955	0
AT5G26960	105
AT5G26970	11
AT5G26980	139
AT5G26990	231
AT5G27000	19
AT5G27010	0
AT5G27020	0
AT5G27030	49
AT5G27035	0
AT5G27037	1
AT5G27043	1
AT5G27050	1
AT5G27060	17
AT5G27065	0
AT5G27070	0
AT5G27080	0
AT5G27090	0
AT5G27093	1
AT5G27095	0
AT5G27100	60
AT5G27110	45
AT5G27120	319
AT5G27130	2
AT5G27140	0
AT5G27150	1480
AT5G27160	0
AT5G27170	0
AT5G27180	0
AT5G27190	0
AT5G27200	0
AT5G27210	55
AT5G27220	0
AT5G27230	18
AT5G27238	0
AT5G27240	41
AT5G27247	3
AT5G27250	7
AT5G27260	0
AT5G27270	201
AT5G27280	168
AT5G27290	20
AT5G27300	37
AT5G27310	0
AT5G27320	338
AT5G27330	22
AT5G27340	0
AT5G27345	1
AT5G27350	2464
AT5G27360	3
AT5G27370	0
AT5G27380	73
AT5G27390	204
AT5G27395	56
AT5G27400	10
AT5G27410	158
AT5G27420	1993
AT5G27430	391
AT5G27440	0
AT5G27450	138
AT5G27460	496
AT5G27470	670
AT5G27480	0
AT5G27490	13
AT5G27493	0
AT5G27495	0
AT5G27500	0
AT5G27505	0
AT5G27510	2
AT5G27520	1308
AT5G27530	0
AT5G27540	811
AT5G27550	18
AT5G27560	272
AT5G27570	0
AT5G27580	0
AT5G27590	0
AT5G27600	655
AT5G27603	0
AT5G27606	0
AT5G27607	0
AT5G27610	129
AT5G27620	47
AT5G27630	3
AT5G27640	1511
AT5G27650	1097
AT5G27660	300
AT5G27670	524
AT5G27680	11
AT5G27690	108
AT5G27700	2576
AT5G27705	0
AT5G27710	311
AT5G27715	0
AT5G27720	726
AT5G27730	687
AT5G27740	48
AT5G27750	42
AT5G27760	634
AT5G27765	0
AT5G27770	839
AT5G27771	0
AT5G27780	0
AT5G27790	0
AT5G27800	0
AT5G27807	0
AT5G27810	1
AT5G27820	29
AT5G27830	51
AT5G27840	1225
AT5G27845	45717
AT5G27850	66319
AT5G27860	1486
AT5G27870	0
AT5G27880	0
AT5G27882	0
AT5G27885	0
AT5G27889	18
AT5G27890	107
AT5G27893	1
AT5G27895	142
AT5G27900	0
AT5G27902	0
AT5G27905	0
AT5G27910	0
AT5G27920	598
AT5G27925	0
AT5G27927	2
AT5G27930	87
AT5G27940	6
AT5G27944	1
AT5G27945	0
AT5G27947	0
AT5G27950	447
AT5G27960	0
AT5G27965	0
AT5G27970	428
AT5G27980	3
AT5G27990	116
AT5G28000	0
AT5G28010	7
AT5G28020	0
AT5G28030	18
AT5G28040	344
AT5G28050	2040
AT5G28053	0
AT5G28056	0
AT5G28060	2733
AT5G28065	0
AT5G28067	0
AT5G28073	0
AT5G28076	0
AT5G28080	0
AT5G28085	0
AT5G28090	0
AT5G28100	0
AT5G28110	0
AT5G28120	0
AT5G28130	0
AT5G28140	0
AT5G28141	0
AT5G28143	0
AT5G28145	55
AT5G28150	52
AT5G28160	0
AT5G28165	0
AT5G28170	0
AT5G28173	0
AT5G28176	0
AT5G28180	0
AT5G28190	0
AT5G28200	0
AT5G28210	0
AT5G28220	26
AT5G28225	0
AT5G28230	1
AT5G28232	0
AT5G28235	0
AT5G28237	655
AT5G28240	0
AT5G28250	0
AT5G28253	0
AT5G28260	0
AT5G28262	13
AT5G28263	0
AT5G28266	0
AT5G28270	0
AT5G28280	7
AT5G28285	0
AT5G28287	0
AT5G28288	0
AT5G28290	9
AT5G28295	0
AT5G28300	47
AT5G28310	34
AT5G28320	80
AT5G28330	142
AT5G28335	0
AT5G28340	19
AT5G28345	0
AT5G28350	235
AT5G28360	0
AT5G28370	0
AT5G28380	2
AT5G28390	45
AT5G28400	51
AT5G28405	0
AT5G28410	0
AT5G28415	0
AT5G28420	0
AT5G28430	12
AT5G28440	2
AT5G28442	6
AT5G28450	43
AT5G28460	0
AT5G28462	0
AT5G28463	0
AT5G28464	0
AT5G28466	0
AT5G28468	0
AT5G28469	0
AT5G28470	0
AT5G28480	0
AT5G28482	0
AT5G28484	0
AT5G28487	0
AT5G28490	0
AT5G28491	0
AT5G28495	0
AT5G28497	0
AT5G28500	261
AT5G28510	0
AT5G28515	0
AT5G28520	0
AT5G28523	0
AT5G28524	0
AT5G28525	0
AT5G28526	0
AT5G28527	0
AT5G28530	107
AT5G28535	0
AT5G28540	6521
AT5G28545	0
AT5G28550	0
AT5G28560	0
AT5G28570	0
AT5G28580	0
AT5G28590	0
AT5G28593	0
AT5G28596	0
AT5G28600	0
AT5G28605	0
AT5G28610	0
AT5G28615	0
AT5G28620	0
AT5G28622	50
AT5G28623	0
AT5G28624	0
AT5G28625	0
AT5G28626	15
AT5G28627	0
AT5G28630	2
AT5G28635	0
AT5G28637	0
AT5G28640	38
AT5G28641	0
AT5G28643	0
AT5G28644	0
AT5G28646	0
AT5G28650	0
AT5G28655	0
AT5G28660	0
AT5G28662	0
AT5G28664	0
AT5G28667	0
AT5G28670	0
AT5G28671	0
AT5G28672	0
AT5G28673	0
AT5G28675	0
AT5G28680	0
AT5G28690	0
AT5G28692	0
AT5G28696	0
AT5G28698	0
AT5G28700	0
AT5G28710	0
AT5G28712	0
AT5G28715	0
AT5G28720	0
AT5G28730	0
AT5G28740	824
AT5G28750	507
AT5G28760	0
AT5G28765	0
AT5G28770	1628
AT5G28773	2
AT5G28776	0
AT5G28780	0
AT5G28785	0
AT5G28790	0
AT5G28810	0
AT5G28820	0
AT5G28823	0
AT5G28824	0
AT5G28826	0
AT5G28830	679
AT5G28840	928
AT5G28845	0
AT5G28850	73
AT5G28860	0
AT5G28865	0
AT5G28870	0
AT5G28880	0
AT5G28885	0
AT5G28886	0
AT5G28888	0
AT5G28890	0
AT5G28892	0
AT5G28894	0
AT5G28897	0
AT5G28900	75
AT5G28910	17
AT5G28913	0
AT5G28916	0
AT5G28917	0
AT5G28919	0
AT5G28920	2
AT5G28923	0
AT5G28926	0
AT5G28927	2
AT5G28928	0
AT5G28929	0
AT5G28930	0
AT5G28935	0
AT5G28937	0
AT5G28940	0
AT5G28950	0
AT5G28960	0
AT5G28970	0
AT5G28980	0
AT5G28990	0
AT5G28993	0
AT5G28996	0
AT5G29000	194
AT5G29015	0
AT5G29020	0
AT5G29022	0
AT5G29024	0
AT5G29026	0
AT5G29028	0
AT5G29029	0
AT5G29030	0
AT5G29031	0
AT5G29032	0
AT5G29033	0
AT5G29034	0
AT5G29035	0
AT5G29036	0
AT5G29037	11
AT5G29040	1180
AT5G29041	0
AT5G29043	0
AT5G29046	0
AT5G29050	0
AT5G29053	0
AT5G29054	0
AT5G29056	0
AT5G29058	0
AT5G29060	0
AT5G29070	0
AT5G29075	0
AT5G29090	0
AT5G29100	0
AT5G29210	0
AT5G29295	0
AT5G29337	0
AT5G29380	0
AT5G29408	0
AT5G29436	0
AT5G29465	0
AT5G29550	0
AT5G29560	24
AT5G29562	298
AT5G29565	0
AT5G29568	0
AT5G29571	0
AT5G29574	0
AT5G29577	0
AT5G29580	0
AT5G29591	0
AT5G29602	0
AT5G29613	0
AT5G29624	0
AT5G29629	0
AT5G29635	0
AT5G29646	0
AT5G29708	0
AT5G29720	0
AT5G29762	0
AT5G29805	0
AT5G29890	0
AT5G29975	0
AT5G30060	0
AT5G30102	0
AT5G30123	0
AT5G30189	0
AT5G30207	0
AT5G30218	0
AT5G30247	0
AT5G30269	2
AT5G30276	0
AT5G30341	0
AT5G30360	0
AT5G30380	2466
AT5G30390	0
AT5G30400	0
AT5G30406	0
AT5G30410	0
AT5G30420	0
AT5G30428	0
AT5G30440	0
AT5G30450	0
AT5G30460	0
AT5G30470	0
AT5G30480	0
AT5G30490	318
AT5G30495	445
AT5G30500	1
AT5G30510	1531
AT5G30520	0
AT5G30532	0
AT5G30545	0
AT5G30584	3
AT5G30628	0
AT5G30648	0
AT5G30673	0
AT5G30721	0
AT5G30762	4
AT5G30852	0
AT5G30870	0
AT5G30942	0
AT5G31032	4
AT5G31087	3
AT5G31092	0
AT5G31122	530
AT5G31212	15
AT5G31302	6
AT5G31314	0
AT5G31355	0
AT5G31412	0
AT5G31496	0
AT5G31511	0
AT5G31536	0
AT5G31572	1
AT5G31637	0
AT5G31651	0
AT5G31662	0
AT5G31668	0
AT5G31685	0
AT5G31702	0
AT5G31719	0
AT5G31736	0
AT5G31752	1
AT5G31753	0
AT5G31758	0
AT5G31770	0
AT5G31778	0
AT5G31787	0
AT5G31804	0
AT5G31807	0
AT5G31821	0
AT5G31838	0
AT5G31842	0
AT5G31845	0
AT5G31855	0
AT5G31873	0
AT5G31884	0
AT5G31891	0
AT5G31905	0
AT5G31909	0
AT5G31919	0
AT5G31923	0
AT5G31927	0
AT5G31932	0
AT5G31945	0
AT5G31962	0
AT5G31963	0
AT5G31980	0
AT5G31981	0
AT5G31989	0
AT5G31999	0
AT5G32002	0
AT5G32017	0
AT5G32022	51
AT5G32035	1
AT5G32037	0
AT5G32042	0
AT5G32053	0
AT5G32060	0
AT5G32070	0
AT5G32071	0
AT5G32072	0
AT5G32082	0
AT5G32089	0
AT5G32103	0
AT5G32107	0
AT5G32112	1804
AT5G32122	0
AT5G32125	0
AT5G32136	0
AT5G32143	0
AT5G32161	0
AT5G32162	0
AT5G32169	0
AT5G32179	0
AT5G32197	1
AT5G32215	0
AT5G32228	0
AT5G32241	0
AT5G32254	0
AT5G32267	0
AT5G32280	0
AT5G32293	0
AT5G32306	0
AT5G32312	0
AT5G32345	13
AT5G32358	0
AT5G32386	0
AT5G32400	0
AT5G32402	0
AT5G32404	0
AT5G32405	0
AT5G32406	0
AT5G32408	0
AT5G32410	0
AT5G32420	0
AT5G32423	0
AT5G32426	0
AT5G32430	1
AT5G32431	0
AT5G32433	0
AT5G32434	0
AT5G32436	0
AT5G32440	4672
AT5G32450	926
AT5G32460	1
AT5G32470	181
AT5G32471	0
AT5G32473	0
AT5G32475	0
AT5G32481	0
AT5G32482	0
AT5G32483	0
AT5G32484	0
AT5G32485	0
AT5G32486	0
AT5G32487	0
AT5G32488	0
AT5G32489	0
AT5G32490	0
AT5G32495	0
AT5G32505	0
AT5G32510	0
AT5G32511	2
AT5G32512	0
AT5G32513	0
AT5G32514	0
AT5G32515	0
AT5G32516	0
AT5G32517	0
AT5G32518	0
AT5G32519	0
AT5G32520	0
AT5G32521	0
AT5G32522	0
AT5G32525	0
AT5G32540	0
AT5G32563	0
AT5G32566	0
AT5G32569	0
AT5G32572	0
AT5G32576	0
AT5G32580	0
AT5G32590	0
AT5G32591	0
AT5G32592	0
AT5G32593	0
AT5G32594	0
AT5G32595	0
AT5G32596	0
AT5G32598	0
AT5G32600	0
AT5G32605	0
AT5G32610	0
AT5G32613	0
AT5G32616	0
AT5G32619	0
AT5G32620	0
AT5G32621	0
AT5G32622	0
AT5G32623	0
AT5G32624	1
AT5G32625	0
AT5G32626	0
AT5G32627	0
AT5G32628	0
AT5G32630	0
AT5G32654	0
AT5G32670	1
AT5G32678	0
AT5G32690	0
AT5G32702	0
AT5G32726	0
AT5G32750	0
AT5G32775	0
AT5G32800	0
AT5G32825	0
AT5G32850	0
AT5G32875	0
AT5G32900	0
AT5G32925	0
AT5G32950	0
AT5G32975	0
AT5G33000	0
AT5G33025	0
AT5G33050	0
AT5G33070	0
AT5G33075	0
AT5G33100	0
AT5G33125	0
AT5G33150	0
AT5G33175	0
AT5G33200	0
AT5G33202	0
AT5G33204	0
AT5G33207	0
AT5G33210	0
AT5G33220	0
AT5G33223	0
AT5G33226	0
AT5G33230	0
AT5G33232	0
AT5G33234	0
AT5G33237	0
AT5G33240	0
AT5G33250	0
AT5G33251	0
AT5G33252	0
AT5G33253	0
AT5G33254	0
AT5G33255	0
AT5G33256	0
AT5G33257	0
AT5G33258	0
AT5G33259	0
AT5G33260	0
AT5G33270	0
AT5G33280	128
AT5G33285	0
AT5G33290	40
AT5G33300	1
AT5G33303	0
AT5G33306	0
AT5G33310	0
AT5G33315	0
AT5G33320	55
AT5G33330	0
AT5G33340	0
AT5G33350	0
AT5G33355	0
AT5G33360	0
AT5G33365	0
AT5G33370	0
AT5G33380	0
AT5G33381	0
AT5G33382	1
AT5G33383	0
AT5G33384	0
AT5G33385	6
AT5G33386	0
AT5G33387	0
AT5G33388	0
AT5G33389	0
AT5G33390	0
AT5G33391	0
AT5G33392	0
AT5G33393	0
AT5G33395	0
AT5G33398	0
AT5G33399	2
AT5G33400	0
AT5G33402	1
AT5G33404	0
AT5G33405	0
AT5G33406	0
AT5G33410	0
AT5G33415	0
AT5G33420	0
AT5G33422	0
AT5G33424	3
AT5G33427	1
AT5G33428	0
AT5G33431	0
AT5G33432	0
AT5G33433	0
AT5G33434	0
AT5G33436	0
AT5G33438	0
AT5G33439	0
AT5G33441	1
AT5G33442	0
AT5G33533	0
AT5G33624	0
AT5G33715	0
AT5G33806	0
AT5G33898	0
AT5G33990	0
AT5G34082	0
AT5G34174	0
AT5G34266	0
AT5G34358	0
AT5G34376	0
AT5G34394	0
AT5G34412	0
AT5G34431	0
AT5G34450	0
AT5G34460	0
AT5G34480	0
AT5G34500	0
AT5G34520	0
AT5G34540	0
AT5G34560	0
AT5G34581	0
AT5G34602	0
AT5G34623	0
AT5G34644	0
AT5G34665	0
AT5G34686	0
AT5G34696	0
AT5G34707	4
AT5G34728	0
AT5G34749	0
AT5G34770	0
AT5G34780	1
AT5G34790	4817
AT5G34795	520
AT5G34800	55
AT5G34810	0
AT5G34820	0
AT5G34825	0
AT5G34828	0
AT5G34829	0
AT5G34830	0
AT5G34831	0
AT5G34832	0
AT5G34833	0
AT5G34834	0
AT5G34835	0
AT5G34836	0
AT5G34837	0
AT5G34838	0
AT5G34839	0
AT5G34840	0
AT5G34841	0
AT5G34842	0
AT5G34843	0
AT5G34844	3
AT5G34845	0
AT5G34846	0
AT5G34847	0
AT5G34848	0
AT5G34849	0
AT5G34850	8913
AT5G34851	0
AT5G34852	0
AT5G34853	384
AT5G34854	0
AT5G34855	0
AT5G34856	0
AT5G34857	0
AT5G34858	0
AT5G34859	0
AT5G34860	14
AT5G34861	0
AT5G34862	0
AT5G34863	0
AT5G34864	0
AT5G34865	0
AT5G34866	0
AT5G34867	0
AT5G34868	0
AT5G34869	0
AT5G34870	0
AT5G34871	3
AT5G34880	0
AT5G34881	0
AT5G34882	0
AT5G34883	0
AT5G34885	0
AT5G34887	0
AT5G34890	0
AT5G34895	0
AT5G34900	0
AT5G34903	0
AT5G34905	0
AT5G34908	0
AT5G34910	0
AT5G34920	0
AT5G34925	0
AT5G34930	238
AT5G34940	63
AT5G34945	0
AT5G34950	0
AT5G34960	0
AT5G34965	0
AT5G34970	0
AT5G34980	0
AT5G34985	0
AT5G34990	0
AT5G35000	0
AT5G35010	0
AT5G35020	0
AT5G35021	0
AT5G35023	0
AT5G35025	0
AT5G35030	0
AT5G35035	0
AT5G35040	0
AT5G35045	0
AT5G35046	0
AT5G35048	0
AT5G35050	15
AT5G35052	0
AT5G35057	0
AT5G35061	0
AT5G35065	40
AT5G35067	0
AT5G35069	0
AT5G35070	0
AT5G35073	0
AT5G35076	0
AT5G35080	223
AT5G35090	0
AT5G35100	1724
AT5G35110	0
AT5G35111	0
AT5G35113	0
AT5G35116	0
AT5G35118	0
AT5G35120	0
AT5G35130	0
AT5G35140	0
AT5G35142	0
AT5G35145	0
AT5G35146	0
AT5G35148	1
AT5G35150	0
AT5G35160	436
AT5G35170	252
AT5G35180	298
AT5G35190	0
AT5G35195	0
AT5G35200	1457
AT5G35205	0
AT5G35207	0
AT5G35210	1530
AT5G35220	194
AT5G35230	0
AT5G35240	0
AT5G35250	0
AT5G35260	0
AT5G35270	0
AT5G35280	0
AT5G35300	0
AT5G35310	0
AT5G35320	1973
AT5G35330	457
AT5G35331	0
AT5G35332	0
AT5G35334	0
AT5G35336	0
AT5G35337	0
AT5G35338	0
AT5G35339	0
AT5G35340	0
AT5G35341	0
AT5G35344	0
AT5G35348	0
AT5G35353	0
AT5G35354	0
AT5G35356	0
AT5G35360	215
AT5G35370	138
AT5G35375	0
AT5G35380	0
AT5G35390	4
AT5G35400	7
AT5G35405	0
AT5G35407	1
AT5G35410	167
AT5G35413	0
AT5G35416	0
AT5G35420	11
AT5G35425	0
AT5G35430	243
AT5G35450	117
AT5G35460	986
AT5G35475	0
AT5G35480	3
AT5G35490	1
AT5G35495	1
AT5G35510	0
AT5G35520	62
AT5G35525	1
AT5G35530	3710
AT5G35535	0
AT5G35540	0
AT5G35550	0
AT5G35555	0
AT5G35560	644
AT5G35570	234
AT5G35575	0
AT5G35580	3
AT5G35590	1072
AT5G35600	0
AT5G35601	0
AT5G35602	0
AT5G35603	0
AT5G35604	0
AT5G35605	0
AT5G35606	0
AT5G35607	0
AT5G35608	0
AT5G35610	0
AT5G35615	0
AT5G35620	484
AT5G35630	1394
AT5G35640	0
AT5G35643	0
AT5G35646	0
AT5G35650	0
AT5G35655	0
AT5G35657	0
AT5G35660	2
AT5G35670	232
AT5G35680	915
AT5G35688	2
AT5G35690	974
AT5G35695	0
AT5G35698	0
AT5G35700	221
AT5G35710	0
AT5G35715	0
AT5G35720	0
AT5G35725	0
AT5G35730	301
AT5G35732	6
AT5G35735	400
AT5G35736	0
AT5G35737	0
AT5G35738	7
AT5G35740	1
AT5G35750	236
AT5G35753	126
AT5G35756	0
AT5G35760	0
AT5G35770	0
AT5G35775	0
AT5G35777	277
AT5G35780	5
AT5G35790	584
AT5G35791	0
AT5G35792	0
AT5G35794	0
AT5G35796	0
AT5G35798	0
AT5G35800	0
AT5G35802	0
AT5G35805	0
AT5G35810	0
AT5G35820	0
AT5G35830	0
AT5G35840	391
AT5G35860	0
AT5G35870	0
AT5G35880	0
AT5G35890	0
AT5G35900	0
AT5G35910	926
AT5G35912	0
AT5G35913	0
AT5G35914	0
AT5G35915	0
AT5G35917	0
AT5G35918	0
AT5G35920	0
AT5G35923	0
AT5G35926	127
AT5G35927	0
AT5G35930	73
AT5G35932	0
AT5G35935	18
AT5G35940	0
AT5G35945	0
AT5G35950	0
AT5G35960	0
AT5G35965	0
AT5G35970	119
AT5G35980	2085
AT5G35995	177
AT5G36000	6
AT5G36001	0
AT5G36002	1
AT5G36005	0
AT5G36010	0
AT5G36015	0
AT5G36020	0
AT5G36030	0
AT5G36035	0
AT5G36040	0
AT5G36050	0
AT5G36060	0
AT5G36070	0
AT5G36075	0
AT5G36080	0
AT5G36090	0
AT5G36100	1
AT5G36110	0
AT5G36120	19
AT5G36125	0
AT5G36130	0
AT5G36140	0
AT5G36150	0
AT5G36160	606
AT5G36170	1533
AT5G36180	0
AT5G36185	0
AT5G36190	0
AT5G36200	0
AT5G36210	135
AT5G36220	232
AT5G36223	0
AT5G36225	0
AT5G36226	0
AT5G36228	0
AT5G36230	820
AT5G36240	0
AT5G36250	181
AT5G36260	0
AT5G36270	0
AT5G36275	0
AT5G36280	0
AT5G36290	145
AT5G36293	0
AT5G36296	0
AT5G36297	0
AT5G36300	0
AT5G36310	0
AT5G36320	0
AT5G36330	0
AT5G36340	0
AT5G36350	0
AT5G36360	0
AT5G36370	0
AT5G36380	0
AT5G36390	0
AT5G36400	0
AT5G36410	0
AT5G36420	0
AT5G36430	0
AT5G36440	0
AT5G36450	0
AT5G36460	0
AT5G36470	0
AT5G36480	0
AT5G36490	0
AT5G36500	0
AT5G36510	0
AT5G36520	0
AT5G36530	0
AT5G36540	0
AT5G36550	0
AT5G36650	0
AT5G36655	0
AT5G36657	0
AT5G36658	0
AT5G36659	0
AT5G36660	0
AT5G36661	0
AT5G36662	0
AT5G36670	0
AT5G36680	0
AT5G36685	0
AT5G36690	0
AT5G36700	0
AT5G36710	0
AT5G36720	0
AT5G36722	0
AT5G36730	0
AT5G36732	0
AT5G36734	0
AT5G36736	0
AT5G36737	0
AT5G36738	0
AT5G36739	0
AT5G36740	0
AT5G36770	0
AT5G36775	0
AT5G36780	0
AT5G36790	2
AT5G36800	0
AT5G36805	0
AT5G36810	0
AT5G36820	0
AT5G36825	0
AT5G36830	0
AT5G36840	0
AT5G36850	0
AT5G36860	0
AT5G36870	0
AT5G36880	406
AT5G36890	18
AT5G36900	0
AT5G36903	0
AT5G36904	0
AT5G36905	0
AT5G36907	0
AT5G36910	165
AT5G36920	0
AT5G36925	0
AT5G36930	119
AT5G36935	0
AT5G36937	0
AT5G36940	24
AT5G36950	30
AT5G36960	0
AT5G36970	0
AT5G36980	0
AT5G36990	0
AT5G37000	1
AT5G37010	4
AT5G37017	0
AT5G37020	30
AT5G37030	0
AT5G37040	0
AT5G37050	1
AT5G37055	155
AT5G37060	0
AT5G37070	726
AT5G37072	0
AT5G37080	0
AT5G37090	0
AT5G37100	0
AT5G37110	0
AT5G37120	0
AT5G37125	0
AT5G37130	644
AT5G37140	0
AT5G37145	0
AT5G37150	0
AT5G37160	0
AT5G37165	0
AT5G37170	0
AT5G37175	0
AT5G37180	3
AT5G37190	174
AT5G37200	0
AT5G37210	0
AT5G37220	0
AT5G37230	0
AT5G37240	10
AT5G37247	0
AT5G37250	6
AT5G37260	2780
AT5G37270	1
AT5G37280	0
AT5G37290	39
AT5G37300	0
AT5G37310	125
AT5G37320	0
AT5G37330	0
AT5G37340	708
AT5G37350	616
AT5G37352	0
AT5G37360	91
AT5G37370	2062
AT5G37380	621
AT5G37381	0
AT5G37383	0
AT5G37385	0
AT5G37390	0
AT5G37400	125
AT5G37410	46
AT5G37415	0
AT5G37420	0
AT5G37430	0
AT5G37440	233
AT5G37442	0
AT5G37445	0
AT5G37450	1
AT5G37460	1
AT5G37470	0
AT5G37473	0
AT5G37474	0
AT5G37475	234
AT5G37476	0
AT5G37478	0
AT5G37480	242
AT5G37485	23
AT5G37490	0
AT5G37500	108
AT5G37510	1183
AT5G37520	0
AT5G37530	9
AT5G37540	477
AT5G37550	3
AT5G37560	0
AT5G37570	28
AT5G37590	76
AT5G37600	335
AT5G37610	0
AT5G37620	0
AT5G37630	32
AT5G37640	0
AT5G37650	0
AT5G37660	26
AT5G37665	1
AT5G37670	262
AT5G37680	194
AT5G37690	0
AT5G37710	671
AT5G37715	0
AT5G37720	718
AT5G37730	0
AT5G37732	0
AT5G37740	157
AT5G37750	93
AT5G37760	5
AT5G37770	497
AT5G37780	847
AT5G37790	1
AT5G37793	16
AT5G37795	0
AT5G37800	0
AT5G37810	0
AT5G37820	0
AT5G37830	218
AT5G37840	0
AT5G37850	217
AT5G37860	0
AT5G37870	0
AT5G37872	0
AT5G37875	0
AT5G37880	0
AT5G37890	26
AT5G37900	0
AT5G37910	0
AT5G37920	0
AT5G37930	332
AT5G37940	0
AT5G37950	0
AT5G37960	0
AT5G37970	0
AT5G37980	0
AT5G37990	0
AT5G38000	0
AT5G38005	1
AT5G38010	0
AT5G38020	0
AT5G38030	0
AT5G38035	0
AT5G38037	0
AT5G38040	21
AT5G38050	23
AT5G38060	17
AT5G38070	9
AT5G38080	0
AT5G38090	0
AT5G38096	0
AT5G38100	0
AT5G38110	1
AT5G38120	0
AT5G38130	0
AT5G38140	16
AT5G38150	44
AT5G38155	0
AT5G38160	0
AT5G38170	0
AT5G38180	0
AT5G38190	0
AT5G38192	0
AT5G38195	0
AT5G38197	0
AT5G38200	28
AT5G38210	0
AT5G38212	5
AT5G38220	68
AT5G38230	0
AT5G38240	74
AT5G38250	0
AT5G38260	0
AT5G38270	0
AT5G38275	0
AT5G38280	4
AT5G38285	0
AT5G38290	93
AT5G38300	20
AT5G38310	0
AT5G38317	0
AT5G38320	0
AT5G38330	0
AT5G38340	1
AT5G38344	0
AT5G38350	0
AT5G38360	7
AT5G38365	0
AT5G38378	0
AT5G38380	87
AT5G38383	0
AT5G38386	0
AT5G38390	0
AT5G38391	0
AT5G38392	0
AT5G38393	0
AT5G38396	0
AT5G38397	0
AT5G38400	0
AT5G38410	1872
AT5G38420	589
AT5G38430	64
AT5G38435	0
AT5G38437	0
AT5G38440	0
AT5G38450	0
AT5G38460	37
AT5G38470	1879
AT5G38480	282
AT5G38490	1
AT5G38500	0
AT5G38510	151
AT5G38520	367
AT5G38530	25
AT5G38540	0
AT5G38550	0
AT5G38560	783
AT5G38565	17
AT5G38570	0
AT5G38580	0
AT5G38590	25
AT5G38595	0
AT5G38600	334
AT5G38610	2
AT5G38620	0
AT5G38630	52
AT5G38640	197
AT5G38650	0
AT5G38660	213
AT5G38670	0
AT5G38680	0
AT5G38690	35
AT5G38700	1
AT5G38705	0
AT5G38710	278
AT5G38720	112
AT5G38730	22
AT5G38740	5
AT5G38743	0
AT5G38747	2
AT5G38750	0
AT5G38760	0
AT5G38770	1
AT5G38780	4
AT5G38790	0
AT5G38800	0
AT5G38810	0
AT5G38820	0
AT5G38830	565
AT5G38840	270
AT5G38850	1275
AT5G38860	489
AT5G38865	76
AT5G38870	20
AT5G38880	114
AT5G38890	111
AT5G38895	820
AT5G38900	2
AT5G38905	0
AT5G38910	0
AT5G38920	0
AT5G38930	0
AT5G38940	0
AT5G38950	0
AT5G38960	0
AT5G38970	0
AT5G38975	0
AT5G38980	98
AT5G38990	287
AT5G39000	1
AT5G39010	0
AT5G39020	45
AT5G39024	0
AT5G39030	797
AT5G39040	234
AT5G39050	1402
AT5G39060	0
AT5G39070	1
AT5G39080	324
AT5G39090	36
AT5G39095	0
AT5G39100	0
AT5G39110	0
AT5G39120	0
AT5G39130	1
AT5G39140	0
AT5G39150	0
AT5G39155	0
AT5G39160	12
AT5G39170	0
AT5G39180	0
AT5G39185	0
AT5G39190	10
AT5G39200	1
AT5G39205	0
AT5G39210	52
AT5G39220	0
AT5G39230	0
AT5G39240	2
AT5G39245	0
AT5G39250	83
AT5G39260	4
AT5G39270	0
AT5G39280	0
AT5G39290	0
AT5G39300	0
AT5G39310	0
AT5G39320	1
AT5G39330	3
AT5G39340	23
AT5G39350	18
AT5G39360	68
AT5G39365	0
AT5G39370	0
AT5G39380	44
AT5G39390	0
AT5G39400	4
AT5G39410	207
AT5G39420	0
AT5G39430	0
AT5G39440	0
AT5G39450	42
AT5G39460	0
AT5G39470	0
AT5G39471	2
AT5G39473	1
AT5G39480	0
AT5G39490	0
AT5G39493	0
AT5G39500	92
AT5G39510	1317
AT5G39520	4011
AT5G39530	881
AT5G39532	0
AT5G39533	0
AT5G39535	0
AT5G39540	0
AT5G39550	6
AT5G39560	0
AT5G39570	3527
AT5G39580	321
AT5G39590	3611
AT5G39600	95
AT5G39610	956
AT5G39620	0
AT5G39630	0
AT5G39635	0
AT5G39640	0
AT5G39645	0
AT5G39650	0
AT5G39660	559
AT5G39670	8
AT5G39680	10
AT5G39690	0
AT5G39693	0
AT5G39700	0
AT5G39710	18
AT5G39715	0
AT5G39720	0
AT5G39730	252
AT5G39740	1214
AT5G39750	1
AT5G39760	16
AT5G39770	0
AT5G39775	0
AT5G39785	333
AT5G39790	38
AT5G39800	1
AT5G39810	1
AT5G39820	0
AT5G39830	96
AT5G39840	35
AT5G39850	69
AT5G39860	0
AT5G39861	0
AT5G39862	0
AT5G39863	0
AT5G39865	11
AT5G39870	0
AT5G39880	0
AT5G39890	1
AT5G39895	0
AT5G39900	16
AT5G39910	0
AT5G39920	0
AT5G39930	0
AT5G39940	71
AT5G39950	1282
AT5G39955	0
AT5G39960	7
AT5G39970	0
AT5G39980	18
AT5G39990	104
AT5G39995	0
AT5G40000	2
AT5G40010	23
AT5G40020	0
AT5G40030	0
AT5G40040	0
AT5G40050	0
AT5G40060	141
AT5G40070	0
AT5G40080	5
AT5G40090	0
AT5G40100	2
AT5G40110	0
AT5G40120	0
AT5G40130	0
AT5G40140	9
AT5G40150	21
AT5G40153	0
AT5G40155	0
AT5G40160	57
AT5G40170	396
AT5G40180	11
AT5G40190	683
AT5G40200	112
AT5G40210	0
AT5G40212	0
AT5G40220	0
AT5G40230	2
AT5G40240	157
AT5G40250	584
AT5G40260	161
AT5G40270	110
AT5G40275	0
AT5G40280	136
AT5G40290	0
AT5G40300	75
AT5G40310	0
AT5G40315	0
AT5G40316	2
AT5G40320	0
AT5G40330	6
AT5G40340	1222
AT5G40348	0
AT5G40350	0
AT5G40360	0
AT5G40370	1513
AT5G40380	41
AT5G40382	11
AT5G40384	3
AT5G40390	246
AT5G40395	0
AT5G40400	22
AT5G40405	6
AT5G40410	0
AT5G40420	0
AT5G40430	0
AT5G40440	86
AT5G40450	7348
AT5G40460	147
AT5G40470	181
AT5G40480	54
AT5G40490	386
AT5G40500	118
AT5G40510	0
AT5G40520	354
AT5G40530	128
AT5G40540	31
AT5G40545	0
AT5G40550	24
AT5G40560	0
AT5G40570	19
AT5G40580	756
AT5G40590	0
AT5G40595	0
AT5G40600	181
AT5G40605	0
AT5G40610	20
AT5G40620	0
AT5G40630	1
AT5G40640	232
AT5G40645	10
AT5G40650	311
AT5G40660	126
AT5G40670	560
AT5G40680	1
AT5G40690	993
AT5G40700	99
AT5G40710	90
AT5G40720	534
AT5G40730	17
AT5G40740	75
AT5G40750	0
AT5G40760	155
AT5G40770	1588
AT5G40780	121
AT5G40790	8
AT5G40800	2
AT5G40810	1461
AT5G40820	11
AT5G40830	24
AT5G40840	32
AT5G40850	588
AT5G40855	0
AT5G40860	1
AT5G40870	107
AT5G40880	481
AT5G40890	6206
AT5G40900	61
AT5G40910	410
AT5G40920	95
AT5G40930	1031
AT5G40940	8
AT5G40942	2
AT5G40945	0
AT5G40950	1752
AT5G40960	7
AT5G40970	72
AT5G40980	0
AT5G40981	0
AT5G40990	0
AT5G41000	10
AT5G41010	124
AT5G41020	374
AT5G41025	0
AT5G41030	0
AT5G41040	0
AT5G41050	2
AT5G41060	6
AT5G41070	7
AT5G41071	0
AT5G41080	231
AT5G41090	1
AT5G41100	660
AT5G41109	0
AT5G41110	194
AT5G41120	20
AT5G41130	29
AT5G41140	5
AT5G41150	162
AT5G41160	7
AT5G41170	26
AT5G41180	2
AT5G41190	229
AT5G41200	0
AT5G41210	244
AT5G41220	124
AT5G41240	88
AT5G41250	0
AT5G41260	992
AT5G41265	0
AT5G41270	190
AT5G41280	0
AT5G41290	0
AT5G41300	0
AT5G41310	0
AT5G41315	0
AT5G41320	0
AT5G41330	250
AT5G41340	325
AT5G41350	359
AT5G41360	549
AT5G41370	405
AT5G41380	0
AT5G41390	2
AT5G41400	72
AT5G41401	0
AT5G41410	458
AT5G41420	0
AT5G41430	0
AT5G41440	0
AT5G41450	0
AT5G41460	0
AT5G41470	2
AT5G41471	0
AT5G41480	20
AT5G41490	0
AT5G41491	0
AT5G41494	0
AT5G41500	0
AT5G41505	0
AT5G41510	0
AT5G41520	1714
AT5G41530	0
AT5G41540	0
AT5G41550	3
AT5G41560	426
AT5G41570	0
AT5G41580	54
AT5G41590	1
AT5G41600	109
AT5G41605	0
AT5G41610	0
AT5G41612	0
AT5G41620	81
AT5G41630	0
AT5G41640	1
AT5G41650	6
AT5G41660	0
AT5G41663	0
AT5G41670	260
AT5G41675	0
AT5G41680	3
AT5G41685	73
AT5G41690	71
AT5G41700	8896
AT5G41710	2
AT5G41720	0
AT5G41730	0
AT5G41740	224
AT5G41750	291
AT5G41755	0
AT5G41760	96
AT5G41761	11
AT5G41763	0
AT5G41765	0
AT5G41770	633
AT5G41780	1
AT5G41790	1324
AT5G41800	223
AT5G41810	68
AT5G41820	1
AT5G41830	0
AT5G41835	0
AT5G41840	0
AT5G41850	14
AT5G41860	4
AT5G41870	35
AT5G41880	0
AT5G41890	0
AT5G41900	0
AT5G41905	0
AT5G41908	0
AT5G41910	62
AT5G41920	9
AT5G41940	335
AT5G41950	440
AT5G41960	145
AT5G41970	1131
AT5G41980	7
AT5G41990	2044
AT5G42000	369
AT5G42010	74
AT5G42020	6113
AT5G42030	364
AT5G42040	20
AT5G42050	5133
AT5G42053	0
AT5G42060	138
AT5G42070	9
AT5G42080	2036
AT5G42090	55
AT5G42092	0
AT5G42100	55
AT5G42110	33
AT5G42120	8
AT5G42130	142
AT5G42140	111
AT5G42146	30
AT5G42150	317
AT5G42170	0
AT5G42180	1
AT5G42190	1756
AT5G42200	64
AT5G42210	4
AT5G42220	2794
AT5G42223	0
AT5G42230	0
AT5G42232	0
AT5G42235	31
AT5G42240	497
AT5G42242	0
AT5G42250	1
AT5G42260	0
AT5G42265	0
AT5G42270	2044
AT5G42280	11
AT5G42290	0
AT5G42300	5699
AT5G42310	513
AT5G42320	229
AT5G42323	0
AT5G42325	6
AT5G42330	55
AT5G42340	0
AT5G42350	12
AT5G42360	57
AT5G42370	38
AT5G42380	24
AT5G42390	1808
AT5G42400	564
AT5G42410	0
AT5G42420	119
AT5G42430	0
AT5G42440	17
AT5G42445	1
AT5G42450	2
AT5G42460	37
AT5G42470	690
AT5G42480	99
AT5G42490	7
AT5G42500	0
AT5G42504	0
AT5G42505	0
AT5G42510	0
AT5G42520	563
AT5G42530	565
AT5G42540	256
AT5G42560	995
AT5G42565	0
AT5G42567	0
AT5G42568	0
AT5G42570	740
AT5G42580	0
AT5G42590	0
AT5G42600	0
AT5G42610	0
AT5G42620	441
AT5G42630	0
AT5G42635	0
AT5G42640	0
AT5G42645	0
AT5G42650	170
AT5G42655	1
AT5G42660	74
AT5G42670	177
AT5G42677	0
AT5G42680	22
AT5G42690	0
AT5G42700	7
AT5G42710	2
AT5G42720	8
AT5G42730	54
AT5G42740	685
AT5G42750	116
AT5G42760	16
AT5G42765	57
AT5G42770	8
AT5G42780	1
AT5G42785	0
AT5G42790	1719
AT5G42797	0
AT5G42800	0
AT5G42810	217
AT5G42820	392
AT5G42825	0
AT5G42830	354
AT5G42840	1
AT5G42850	1322
AT5G42860	2
AT5G42870	885
AT5G42880	2
AT5G42890	1008
AT5G42895	0
AT5G42900	5625
AT5G42905	0
AT5G42910	0
AT5G42920	2177
AT5G42930	0
AT5G42940	938
AT5G42950	1658
AT5G42955	0
AT5G42957	0
AT5G42960	203
AT5G42965	22
AT5G42970	373
AT5G42980	16638
AT5G42990	146
AT5G43000	0
AT5G43010	77
AT5G43015	0
AT5G43020	2
AT5G43030	0
AT5G43035	0
AT5G43040	0
AT5G43050	29
AT5G43060	127
AT5G43064	0
AT5G43065	0
AT5G43066	0
AT5G43068	0
AT5G43070	29
AT5G43080	1
AT5G43090	0
AT5G43100	673
AT5G43105	0
AT5G43110	0
AT5G43120	1
AT5G43130	1470
AT5G43140	9
AT5G43150	512
AT5G43155	1
AT5G43160	0
AT5G43170	4
AT5G43175	0
AT5G43180	5
AT5G43185	0
AT5G43190	642
AT5G43196	0
AT5G43200	0
AT5G43210	96
AT5G43211	0
AT5G43230	0
AT5G43240	0
AT5G43250	2
AT5G43260	1038
AT5G43270	28
AT5G43280	210
AT5G43285	0
AT5G43290	5
AT5G43300	157
AT5G43310	51
AT5G43320	2667
AT5G43330	546
AT5G43340	0
AT5G43350	0
AT5G43360	0
AT5G43370	0
AT5G43380	5
AT5G43390	0
AT5G43400	28
AT5G43401	0
AT5G43403	150
AT5G43405	0
AT5G43410	0
AT5G43415	0
AT5G43420	5
AT5G43430	310
AT5G43440	829
AT5G43450	1152
AT5G43455	0
AT5G43460	1647
AT5G43470	1909
AT5G43480	1
AT5G43490	0
AT5G43500	46
AT5G43510	0
AT5G43513	0
AT5G43516	0
AT5G43518	0
AT5G43520	0
AT5G43525	0
AT5G43530	0
AT5G43535	0
AT5G43540	0
AT5G43550	0
AT5G43560	1648
AT5G43570	2
AT5G43580	0
AT5G43590	0
AT5G43600	31
AT5G43603	0
AT5G43610	0
AT5G43620	461
AT5G43630	125
AT5G43640	0
AT5G43650	1
AT5G43660	49
AT5G43670	171
AT5G43680	175
AT5G43690	0
AT5G43695	0
AT5G43700	21
AT5G43710	27
AT5G43720	28
AT5G43725	3
AT5G43730	22
AT5G43740	102
AT5G43745	5
AT5G43750	42
AT5G43755	0
AT5G43760	564
AT5G43770	0
AT5G43780	1793
AT5G43790	45
AT5G43800	0
AT5G43810	211
AT5G43820	29
AT5G43822	40
AT5G43830	1343
AT5G43840	10
AT5G43850	1387
AT5G43860	3
AT5G43870	41
AT5G43880	79
AT5G43890	0
AT5G43900	1512
AT5G43910	47
AT5G43920	2328
AT5G43930	1092
AT5G43935	0
AT5G43940	1249
AT5G43950	391
AT5G43960	387
AT5G43970	114
AT5G43980	9
AT5G43990	2
AT5G44000	168
AT5G44005	237
AT5G44010	152
AT5G44020	762
AT5G44030	25
AT5G44040	58
AT5G44050	0
AT5G44060	78
AT5G44063	43
AT5G44065	1
AT5G44070	127
AT5G44080	384
AT5G44090	1215
AT5G44100	893
AT5G44110	1
AT5G44120	0
AT5G44130	11
AT5G44140	0
AT5G44150	116
AT5G44160	9
AT5G44170	54
AT5G44180	944
AT5G44190	78
AT5G44200	230
AT5G44210	64
AT5G44220	0
AT5G44230	53
AT5G44240	903
AT5G44250	490
AT5G44255	0
AT5G44260	134
AT5G44265	0
AT5G44270	0
AT5G44280	51
AT5G44283	0
AT5G44286	0
AT5G44290	1859
AT5G44300	0
AT5G44306	9
AT5G44310	0
AT5G44313	0
AT5G44316	1
AT5G44320	590
AT5G44330	0
AT5G44340	1156
AT5G44345	0
AT5G44350	0
AT5G44360	0
AT5G44370	7
AT5G44375	0
AT5G44380	0
AT5G44390	0
AT5G44400	7
AT5G44410	13
AT5G44415	0
AT5G44416	0
AT5G44417	1
AT5G44418	0
AT5G44420	5
AT5G44430	0
AT5G44440	0
AT5G44450	198
AT5G44460	0
AT5G44470	0
AT5G44480	25
AT5G44490	46
AT5G44495	0
AT5G44500	49
AT5G44510	146
AT5G44520	53
AT5G44530	34
AT5G44540	1
AT5G44550	0
AT5G44555	0
AT5G44560	0
AT5G44562	0
AT5G44563	0
AT5G44565	0
AT5G44566	0
AT5G44567	0
AT5G44568	1
AT5G44569	4
AT5G44570	0
AT5G44572	46
AT5G44574	8
AT5G44575	7
AT5G44578	5
AT5G44580	283
AT5G44582	10
AT5G44585	15
AT5G44590	0
AT5G44600	20
AT5G44610	5
AT5G44620	0
AT5G44630	0
AT5G44635	0
AT5G44640	0
AT5G44650	483
AT5G44660	435
AT5G44670	17
AT5G44680	21
AT5G44690	0
AT5G44700	1
AT5G44705	0
AT5G44710	40
AT5G44720	73
AT5G44730	28
AT5G44740	1
AT5G44750	801
AT5G44760	0
AT5G44770	0
AT5G44780	16
AT5G44785	119
AT5G44790	1548
AT5G44800	644
AT5G44820	71
AT5G44830	0
AT5G44840	0
AT5G44850	0
AT5G44860	212
AT5G44870	312
AT5G44875	0
AT5G44880	0
AT5G44890	0
AT5G44900	0
AT5G44910	6
AT5G44920	2
AT5G44925	0
AT5G44930	9
AT5G44940	0
AT5G44950	0
AT5G44960	0
AT5G44970	0
AT5G44973	0
AT5G44980	69
AT5G44990	1
AT5G45000	6
AT5G45010	23
AT5G45020	11
AT5G45030	0
AT5G45040	14
AT5G45050	193
AT5G45060	372
AT5G45070	1
AT5G45080	15
AT5G45082	0
AT5G45085	0
AT5G45090	0
AT5G45095	0
AT5G45100	111
AT5G45105	0
AT5G45110	1636
AT5G45113	0
AT5G45115	3
AT5G45116	0
AT5G45120	0
AT5G45130	2426
AT5G45140	169
AT5G45150	0
AT5G45160	569
AT5G45170	146
AT5G45180	7
AT5G45190	1909
AT5G45200	0
AT5G45210	0
AT5G45220	0
AT5G45230	0
AT5G45240	2
AT5G45250	294
AT5G45260	203
AT5G45275	45
AT5G45276	0
AT5G45277	0
AT5G45280	2
AT5G45290	10
AT5G45300	56
AT5G45307	0
AT5G45310	487
AT5G45320	2
AT5G45330	50
AT5G45340	71
AT5G45350	4230
AT5G45360	1718
AT5G45370	72
AT5G45380	30
AT5G45390	1326
AT5G45400	22
AT5G45410	1851
AT5G45420	114
AT5G45430	1654
AT5G45440	10
AT5G45450	0
AT5G45455	0
AT5G45460	2
AT5G45469	0
AT5G45470	0
AT5G45472	2
AT5G45475	0
AT5G45480	0
AT5G45490	333
AT5G45500	678
AT5G45510	566
AT5G45520	592
AT5G45530	1
AT5G45540	7
AT5G45550	331
AT5G45560	55
AT5G45570	1
AT5G45573	0
AT5G45576	0
AT5G45580	0
AT5G45590	2
AT5G45595	0
AT5G45600	81
AT5G45605	0
AT5G45610	45
AT5G45620	417
AT5G45630	530
AT5G45640	0
AT5G45650	1
AT5G45660	317
AT5G45670	0
AT5G45680	112
AT5G45690	0
AT5G45700	0
AT5G45710	406
AT5G45715	0
AT5G45720	3
AT5G45730	0
AT5G45740	15
AT5G45745	0
AT5G45750	377
AT5G45760	10
AT5G45770	10
AT5G45775	124
AT5G45780	55
AT5G45790	104
AT5G45800	1686
AT5G45810	11
AT5G45820	59
AT5G45830	64
AT5G45840	31
AT5G45850	0
AT5G45860	0
AT5G45870	0
AT5G45875	0
AT5G45880	0
AT5G45890	0
AT5G45900	629
AT5G45905	0
AT5G45910	0
AT5G45920	6
AT5G45930	15
AT5G45940	5
AT5G45950	2
AT5G45960	0
AT5G45970	0
AT5G45980	0
AT5G45990	50
AT5G46000	0
AT5G46010	0
AT5G46020	1339
AT5G46025	0
AT5G46030	969
AT5G46040	2
AT5G46050	9
AT5G46060	0
AT5G46070	549
AT5G46080	256
AT5G46085	0
AT5G46090	13
AT5G46100	20
AT5G46105	0
AT5G46110	717
AT5G46115	28
AT5G46120	0
AT5G46130	3
AT5G46140	5
AT5G46150	273
AT5G46160	127
AT5G46170	781
AT5G46180	3020
AT5G46190	409
AT5G46195	0
AT5G46200	1
AT5G46210	1011
AT5G46220	0
AT5G46230	10
AT5G46240	31
AT5G46250	11779
AT5G46260	62
AT5G46270	159
AT5G46280	6
AT5G46290	84
AT5G46295	41
AT5G46297	0
AT5G46300	0
AT5G46310	0
AT5G46315	0
AT5G46320	0
AT5G46325	0
AT5G46330	107
AT5G46340	62
AT5G46350	11
AT5G46360	0
AT5G46370	0
AT5G46380	0
AT5G46390	244
AT5G46395	2
AT5G46400	72
AT5G46410	1647
AT5G46420	1011
AT5G46430	635
AT5G46440	11
AT5G46450	235
AT5G46460	114
AT5G46470	1199
AT5G46490	258
AT5G46500	11
AT5G46510	31
AT5G46520	16
AT5G46530	3
AT5G46540	0
AT5G46550	175
AT5G46560	169
AT5G46570	2
AT5G46580	139
AT5G46590	1
AT5G46595	0
AT5G46600	0
AT5G46610	0
AT5G46620	240
AT5G46630	668
AT5G46640	11
AT5G46645	0
AT5G46650	2
AT5G46660	0
AT5G46665	0
AT5G46670	0
AT5G46680	41
AT5G46690	2
AT5G46700	9
AT5G46710	62
AT5G46720	66
AT5G46730	195
AT5G46740	27
AT5G46750	373
AT5G46760	745
AT5G46770	1
AT5G46780	135
AT5G46790	72
AT5G46795	1
AT5G46800	82
AT5G46810	0
AT5G46820	0
AT5G46825	2
AT5G46830	0
AT5G46840	2946
AT5G46845	0
AT5G46850	22
AT5G46860	952
AT5G46870	24
AT5G46871	4
AT5G46873	0
AT5G46874	0
AT5G46875	0
AT5G46877	0
AT5G46880	2
AT5G46890	0
AT5G46900	0
AT5G46910	240
AT5G46915	6
AT5G46920	115
AT5G46930	0
AT5G46940	0
AT5G46950	0
AT5G46960	0
AT5G46970	0
AT5G46980	0
AT5G46990	0
AT5G47000	0
AT5G47010	849
AT5G47020	648
AT5G47030	2647
AT5G47040	3362
AT5G47050	207
AT5G47060	100
AT5G47070	458
AT5G47075	0
AT5G47077	0
AT5G47080	610
AT5G47090	761
AT5G47100	122
AT5G47110	1380
AT5G47120	3215
AT5G47130	1
AT5G47140	50
AT5G47150	0
AT5G47160	160
AT5G47170	1
AT5G47175	0
AT5G47180	283
AT5G47190	1046
AT5G47200	1937
AT5G47210	1134
AT5G47220	258
AT5G47225	0
AT5G47229	0
AT5G47230	158
AT5G47240	90
AT5G47250	33
AT5G47260	0
AT5G47280	0
AT5G47290	0
AT5G47300	0
AT5G47310	530
AT5G47320	111
AT5G47330	7
AT5G47340	0
AT5G47350	0
AT5G47360	21
AT5G47370	888
AT5G47380	20
AT5G47390	878
AT5G47400	270
AT5G47420	511
AT5G47430	1685
AT5G47435	294
AT5G47440	25
AT5G47445	95
AT5G47450	2
AT5G47455	35
AT5G47460	6
AT5G47470	3
AT5G47480	1653
AT5G47490	89
AT5G47500	1
AT5G47510	14
AT5G47520	107
AT5G47530	0
AT5G47540	174
AT5G47550	19
AT5G47560	864
AT5G47570	307
AT5G47580	80
AT5G47590	234
AT5G47600	3
AT5G47610	327
AT5G47620	569
AT5G47630	27
AT5G47635	0
AT5G47640	128
AT5G47650	99
AT5G47660	88
AT5G47670	38
AT5G47680	1239
AT5G47690	1258
AT5G47700	772
AT5G47710	84
AT5G47720	201
AT5G47730	67
AT5G47740	0
AT5G47750	293
AT5G47760	120
AT5G47770	349
AT5G47780	391
AT5G47790	117
AT5G47800	19
AT5G47810	352
AT5G47815	1
AT5G47818	0
AT5G47820	65
AT5G47830	4009
AT5G47840	609
AT5G47850	17
AT5G47860	2568
AT5G47870	36
AT5G47880	1168
AT5G47890	1965
AT5G47900	98
AT5G47910	253
AT5G47920	1
AT5G47930	504
AT5G47940	119
AT5G47950	0
AT5G47960	2
AT5G47970	24
AT5G47980	0
AT5G47990	0
AT5G48000	0
AT5G48010	0
AT5G48020	429
AT5G48030	548
AT5G48040	15
AT5G48050	0
AT5G48060	6
AT5G48070	0
AT5G48090	0
AT5G48100	0
AT5G48110	2
AT5G48120	211
AT5G48130	0
AT5G48140	0
AT5G48150	356
AT5G48160	7281
AT5G48170	0
AT5G48175	0
AT5G48180	4755
AT5G48190	0
AT5G48200	0
AT5G48205	0
AT5G48210	0
AT5G48220	250
AT5G48230	102
AT5G48240	246
AT5G48250	843
AT5G48270	0
AT5G48280	0
AT5G48290	0
AT5G48300	413
AT5G48310	0
AT5G48320	3
AT5G48330	18
AT5G48335	435
AT5G48340	230
AT5G48350	0
AT5G48360	5
AT5G48370	209
AT5G48375	3
AT5G48380	2177
AT5G48385	1570
AT5G48390	36
AT5G48400	60
AT5G48410	42
AT5G48412	4087
AT5G48420	0
AT5G48430	0
AT5G48440	126
AT5G48450	1
AT5G48460	1
AT5G48465	0
AT5G48470	131
AT5G48480	485
AT5G48485	0
AT5G48490	4
AT5G48500	13
AT5G48510	0
AT5G48515	0
AT5G48520	20
AT5G48530	100
AT5G48540	94
AT5G48543	0
AT5G48545	48
AT5G48550	0
AT5G48560	14
AT5G48570	11552
AT5G48575	8
AT5G48580	25
AT5G48590	274
AT5G48595	0
AT5G48600	15
AT5G48605	0
AT5G48610	225
AT5G48620	2937
AT5G48630	78
AT5G48640	312
AT5G48650	2
AT5G48655	1554
AT5G48657	40
AT5G48660	0
AT5G48670	11
AT5G48675	0
AT5G48680	147
AT5G48690	2
AT5G48700	0
AT5G48710	1
AT5G48720	51
AT5G48730	39
AT5G48740	0
AT5G48750	0
AT5G48760	206
AT5G48770	2
AT5G48775	17
AT5G48780	54
AT5G48790	198
AT5G48800	20
AT5G48810	1314
AT5G48820	1
AT5G48830	27
AT5G48835	0
AT5G48840	50
AT5G48850	1
AT5G48860	0
AT5G48870	10
AT5G48880	5
AT5G48890	4
AT5G48900	10
AT5G48905	0
AT5G48910	11
AT5G48920	0
AT5G48930	960
AT5G48940	0
AT5G48945	0
AT5G48950	1
AT5G48953	1
AT5G48960	349
AT5G48965	123
AT5G48970	292
AT5G48980	2
AT5G48990	42
AT5G49000	109
AT5G49010	6
AT5G49015	90
AT5G49020	27
AT5G49030	135
AT5G49040	0
AT5G49050	0
AT5G49060	43
AT5G49070	25
AT5G49080	0
AT5G49090	0
AT5G49100	1
AT5G49110	25
AT5G49120	1
AT5G49130	0
AT5G49138	0
AT5G49140	0
AT5G49150	0
AT5G49152	0
AT5G49160	10
AT5G49170	2
AT5G49180	1
AT5G49190	1
AT5G49200	8
AT5G49210	202
AT5G49215	1
AT5G49220	209
AT5G49230	8
AT5G49240	0
AT5G49250	0
AT5G49260	0
AT5G49270	0
AT5G49280	40
AT5G49290	10
AT5G49300	6
AT5G49301	0
AT5G49305	2
AT5G49310	0
AT5G49320	4
AT5G49330	0
AT5G49340	3
AT5G49350	1
AT5G49360	16695
AT5G49390	282
AT5G49400	575
AT5G49410	8
AT5G49420	3
AT5G49430	695
AT5G49435	0
AT5G49440	23594
AT5G49450	4762
AT5G49460	398
AT5G49465	0
AT5G49470	407
AT5G49480	1005
AT5G49490	0
AT5G49500	18
AT5G49510	688
AT5G49520	640
AT5G49525	6
AT5G49530	580
AT5G49540	174
AT5G49550	89
AT5G49555	31
AT5G49560	31
AT5G49570	297
AT5G49580	177
AT5G49590	0
AT5G49600	5
AT5G49610	153
AT5G49615	0
AT5G49620	7
AT5G49630	18
AT5G49640	0
AT5G49645	209
AT5G49650	795
AT5G49660	227
AT5G49665	219
AT5G49680	4
AT5G49690	194
AT5G49700	353
AT5G49710	537
AT5G49720	1366
AT5G49730	47
AT5G49740	121
AT5G49743	0
AT5G49746	0
AT5G49750	0
AT5G49760	137
AT5G49770	0
AT5G49780	0
AT5G49790	0
AT5G49800	1
AT5G49810	93
AT5G49820	356
AT5G49830	449
AT5G49840	768
AT5G49850	1
AT5G49860	0
AT5G49870	0
AT5G49880	470
AT5G49890	208
AT5G49900	81
AT5G49910	3391
AT5G49920	104
AT5G49930	393
AT5G49940	1066
AT5G49945	36
AT5G49950	193
AT5G49960	0
AT5G49970	995
AT5G49980	270
AT5G49990	108
AT5G50000	140
AT5G50010	1
AT5G50020	185
AT5G50030	1
AT5G50040	0
AT5G50050	0
AT5G50060	1
AT5G50070	0
AT5G50080	0
AT5G50090	0
AT5G50100	70
AT5G50110	26
AT5G50111	0
AT5G50115	0
AT5G50120	1
AT5G50130	12
AT5G50140	0
AT5G50150	54
AT5G50160	62
AT5G50170	91
AT5G50175	0
AT5G50180	17
AT5G50190	0
AT5G50200	58
AT5G50210	418
AT5G50220	0
AT5G50230	383
AT5G50240	311
AT5G50250	722
AT5G50260	44
AT5G50270	0
AT5G50280	90
AT5G50290	3
AT5G50300	3
AT5G50310	378
AT5G50315	45
AT5G50320	408
AT5G50330	120
AT5G50335	0
AT5G50340	8
AT5G50345	0
AT5G50350	43
AT5G50360	6
AT5G50361	0
AT5G50365	0
AT5G50370	30
AT5G50375	0
AT5G50380	773
AT5G50390	9
AT5G50400	470
AT5G50410	8
AT5G50420	1
AT5G50423	0
AT5G50430	660
AT5G50440	52
AT5G50443	0
AT5G50450	719
AT5G50460	699
AT5G50470	4
AT5G50480	0
AT5G50490	0
AT5G50500	0
AT5G50510	0
AT5G50520	0
AT5G50530	1
AT5G50540	0
AT5G50550	0
AT5G50560	0
AT5G50562	0
AT5G50565	0
AT5G50570	0
AT5G50580	1
AT5G50590	0
AT5G50600	0
AT5G50610	0
AT5G50620	0
AT5G50630	0
AT5G50640	3
AT5G50650	0
AT5G50660	0
AT5G50665	0
AT5G50670	0
AT5G50680	0
AT5G50690	0
AT5G50700	0
AT5G50710	0
AT5G50715	0
AT5G50717	0
AT5G50720	80
AT5G50740	1
AT5G50750	5
AT5G50760	0
AT5G50770	0
AT5G50780	535
AT5G50790	0
AT5G50800	0
AT5G50805	0
AT5G50810	106
AT5G50820	4
AT5G50830	0
AT5G50840	89
AT5G50850	892
AT5G50860	149
AT5G50870	591
AT5G50890	6
AT5G50900	189
AT5G50910	0
AT5G50915	0
AT5G50920	54328
AT5G50930	52
AT5G50940	10
AT5G50950	187
AT5G50960	1903
AT5G50970	203
AT5G50990	13
AT5G50995	0
AT5G51000	0
AT5G51010	324
AT5G51020	171
AT5G51030	0
AT5G51040	497
AT5G51050	165
AT5G51055	0
AT5G51060	0
AT5G51070	10467
AT5G51080	5
AT5G51090	0
AT5G51100	62
AT5G51105	0
AT5G51110	1867
AT5G51120	193
AT5G51130	351
AT5G51140	382
AT5G51150	439
AT5G51160	4
AT5G51170	515
AT5G51174	11
AT5G51180	551
AT5G51190	0
AT5G51195	0
AT5G51200	263
AT5G51210	0
AT5G51220	53
AT5G51230	274
AT5G51250	0
AT5G51260	295
AT5G51270	0
AT5G51280	266
AT5G51290	1304
AT5G51300	322
AT5G51310	0
AT5G51320	0
AT5G51330	0
AT5G51340	170
AT5G51350	12
AT5G51360	0
AT5G51370	342
AT5G51380	9
AT5G51390	309
AT5G51400	533
AT5G51410	1645
AT5G51420	8
AT5G51430	547
AT5G51440	1709
AT5G51450	406
AT5G51451	22
AT5G51460	140
AT5G51465	1
AT5G51470	1
AT5G51480	5
AT5G51490	0
AT5G51500	0
AT5G51510	128
AT5G51520	0
AT5G51530	10
AT5G51540	28
AT5G51545	155
AT5G51550	24
AT5G51560	0
AT5G51570	697
AT5G51580	0
AT5G51585	0
AT5G51590	3
AT5G51600	558
AT5G51610	0
AT5G51620	567
AT5G51630	61
AT5G51640	339
AT5G51650	0
AT5G51660	237
AT5G51670	17
AT5G51680	0
AT5G51690	161
AT5G51700	423
AT5G51710	136
AT5G51720	25
AT5G51730	431
AT5G51740	356
AT5G51750	4
AT5G51760	2
AT5G51770	76
AT5G51780	0
AT5G51790	0
AT5G51795	15
AT5G51800	0
AT5G51810	0
AT5G51820	74
AT5G51830	133
AT5G51840	85
AT5G51845	0
AT5G51850	0
AT5G51860	0
AT5G51870	1
AT5G51880	810
AT5G51890	2
AT5G51900	0
AT5G51910	16
AT5G51915	0
AT5G51920	15
AT5G51930	0
AT5G51940	541
AT5G51950	2
AT5G51960	61
AT5G51970	5542
AT5G51980	105
AT5G51990	41
AT5G52000	3
AT5G52010	131
AT5G52020	5
AT5G52030	21
AT5G52040	2256
AT5G52045	0
AT5G52050	662
AT5G52055	0
AT5G52060	65
AT5G52065	0
AT5G52067	0
AT5G52070	243
AT5G52080	0
AT5G52090	0
AT5G52100	57
AT5G52110	93
AT5G52115	0
AT5G52120	211
AT5G52130	0
AT5G52140	0
AT5G52145	0
AT5G52150	0
AT5G52155	0
AT5G52160	0
AT5G52170	9
AT5G52180	0
AT5G52190	0
AT5G52200	598
AT5G52210	173
AT5G52220	1
AT5G52230	25
AT5G52240	823
AT5G52250	141
AT5G52260	0
AT5G52270	0
AT5G52272	0
AT5G52280	4
AT5G52290	1
AT5G52300	92
AT5G52310	964
AT5G52320	2
AT5G52330	0
AT5G52340	0
AT5G52350	0
AT5G52355	0
AT5G52360	0
AT5G52370	123
AT5G52380	40
AT5G52390	0
AT5G52400	0
AT5G52410	64
AT5G52415	0
AT5G52420	199
AT5G52430	43
AT5G52440	1594
AT5G52450	139
AT5G52460	0
AT5G52470	7774
AT5G52471	6
AT5G52480	0
AT5G52490	0
AT5G52495	0
AT5G52500	0
AT5G52510	82
AT5G52520	186
AT5G52530	3007
AT5G52540	18
AT5G52545	9
AT5G52547	3
AT5G52550	869
AT5G52560	567
AT5G52570	186
AT5G52580	810
AT5G52600	75
AT5G52605	0
AT5G52610	0
AT5G52620	1
AT5G52630	86
AT5G52640	25379
AT5G52650	196
AT5G52655	2
AT5G52660	200
AT5G52670	0
AT5G52680	0
AT5G52690	0
AT5G52700	0
AT5G52710	0
AT5G52720	0
AT5G52730	0
AT5G52740	0
AT5G52750	25
AT5G52760	38
AT5G52770	0
AT5G52780	206
AT5G52790	264
AT5G52797	0
AT5G52800	2
AT5G52810	4
AT5G52815	0
AT5G52820	1488
AT5G52830	9
AT5G52840	359
AT5G52850	2
AT5G52860	0
AT5G52870	100
AT5G52880	86
AT5G52882	114
AT5G52890	224
AT5G52900	232
AT5G52910	22
AT5G52920	1012
AT5G52930	0
AT5G52940	0
AT5G52950	0
AT5G52960	467
AT5G52965	0
AT5G52970	627
AT5G52975	0
AT5G52980	208
AT5G52990	146
AT5G53000	241
AT5G53010	419
AT5G53020	62
AT5G53030	16
AT5G53040	0
AT5G53045	56
AT5G53048	25
AT5G53050	742
AT5G53060	79
AT5G53070	11
AT5G53080	119
AT5G53090	75
AT5G53100	1
AT5G53110	14
AT5G53120	1872
AT5G53130	1155
AT5G53135	0
AT5G53140	337
AT5G53150	854
AT5G53160	4411
AT5G53170	1721
AT5G53180	492
AT5G53190	0
AT5G53200	6
AT5G53210	0
AT5G53220	272
AT5G53230	0
AT5G53240	0
AT5G53250	0
AT5G53260	0
AT5G53270	0
AT5G53280	28
AT5G53290	1
AT5G53300	10302
AT5G53310	377
AT5G53320	2
AT5G53330	346
AT5G53340	67
AT5G53350	5553
AT5G53360	126
AT5G53370	45
AT5G53380	0
AT5G53390	0
AT5G53400	1360
AT5G53410	0
AT5G53420	14
AT5G53430	476
AT5G53440	779
AT5G53450	2176
AT5G53460	925
AT5G53470	43
AT5G53480	2348
AT5G53486	88
AT5G53487	0
AT5G53490	536
AT5G53500	50
AT5G53510	0
AT5G53520	2
AT5G53530	263
AT5G53540	481
AT5G53550	452
AT5G53560	1064
AT5G53570	293
AT5G53580	595
AT5G53590	50
AT5G53592	0
AT5G53600	0
AT5G53610	0
AT5G53620	120
AT5G53635	0
AT5G53637	0
AT5G53640	3
AT5G53650	396
AT5G53660	0
AT5G53670	0
AT5G53680	0
AT5G53700	0
AT5G53710	18
AT5G53720	0
AT5G53730	493
AT5G53740	0
AT5G53742	0
AT5G53750	24
AT5G53760	0
AT5G53770	85
AT5G53775	1
AT5G53780	0
AT5G53790	0
AT5G53800	1119
AT5G53810	13
AT5G53815	13
AT5G53820	12
AT5G53830	150
AT5G53840	1
AT5G53850	586
AT5G53860	599
AT5G53870	101
AT5G53880	3
AT5G53890	61
AT5G53895	1
AT5G53900	94
AT5G53902	0
AT5G53905	0
AT5G53910	0
AT5G53920	68
AT5G53930	264
AT5G53940	71
AT5G53950	0
AT5G53960	0
AT5G53970	4239
AT5G53980	0
AT5G53990	0
AT5G54000	5
AT5G54010	0
AT5G54020	0
AT5G54030	1
AT5G54035	0
AT5G54040	0
AT5G54043	0
AT5G54045	0
AT5G54050	0
AT5G54060	0
AT5G54062	0
AT5G54064	7
AT5G54067	0
AT5G54070	0
AT5G54075	0
AT5G54080	105120
AT5G54090	75
AT5G54095	0
AT5G54100	25
AT5G54110	750
AT5G54130	100
AT5G54140	22
AT5G54145	6
AT5G54148	0
AT5G54150	0
AT5G54160	565
AT5G54165	304
AT5G54170	7924
AT5G54180	61
AT5G54190	4
AT5G54200	4
AT5G54203	0
AT5G54206	0
AT5G54210	0
AT5G54215	0
AT5G54220	0
AT5G54225	0
AT5G54230	0
AT5G54240	5
AT5G54250	221
AT5G54260	57
AT5G54270	1741
AT5G54280	180
AT5G54290	1182
AT5G54300	281
AT5G54310	758
AT5G54320	0
AT5G54330	0
AT5G54340	0
AT5G54350	0
AT5G54360	0
AT5G54365	0
AT5G54370	0
AT5G54375	0
AT5G54380	31
AT5G54390	1569
AT5G54400	0
AT5G54410	0
AT5G54420	0
AT5G54430	795
AT5G54440	136
AT5G54450	0
AT5G54460	0
AT5G54470	16
AT5G54480	0
AT5G54490	1
AT5G54500	1289
AT5G54510	3863
AT5G54520	60
AT5G54530	58
AT5G54540	1973
AT5G54550	0
AT5G54560	0
AT5G54569	3
AT5G54570	4
AT5G54580	367
AT5G54585	326
AT5G54590	88
AT5G54600	4752
AT5G54610	26
AT5G54620	0
AT5G54630	44
AT5G54640	205
AT5G54650	295
AT5G54660	85
AT5G54661	0
AT5G54670	8
AT5G54680	3772
AT5G54690	30
AT5G54700	2
AT5G54710	4
AT5G54720	3
AT5G54730	3860
AT5G54740	0
AT5G54745	0
AT5G54750	58
AT5G54760	1406
AT5G54770	6074
AT5G54780	109
AT5G54790	0
AT5G54800	45
AT5G54810	2720
AT5G54820	0
AT5G54830	180
AT5G54840	72
AT5G54850	4
AT5G54855	147
AT5G54860	1515
AT5G54865	0
AT5G54870	2483
AT5G54880	5
AT5G54890	6
AT5G54900	167
AT5G54910	100
AT5G54920	27
AT5G54930	250
AT5G54940	14968
AT5G54950	20
AT5G54960	1257
AT5G54970	9
AT5G54980	24
AT5G54990	0
AT5G55000	200
AT5G55010	16
AT5G55020	45
AT5G55040	1169
AT5G55045	0
AT5G55050	45
AT5G55055	0
AT5G55060	552
AT5G55070	575
AT5G55080	0
AT5G55090	10
AT5G55100	2308
AT5G55110	0
AT5G55120	172
AT5G55125	130
AT5G55130	259
AT5G55131	0
AT5G55132	0
AT5G55135	0
AT5G55140	223
AT5G55150	2
AT5G55160	3325
AT5G55170	2
AT5G55180	90
AT5G55190	1286
AT5G55200	151
AT5G55210	340
AT5G55220	96
AT5G55230	60
AT5G55240	0
AT5G55250	0
AT5G55260	24
AT5G55270	1
AT5G55280	44
AT5G55290	308
AT5G55300	1283
AT5G55310	1052
AT5G55320	0
AT5G55330	0
AT5G55340	0
AT5G55350	0
AT5G55360	0
AT5G55370	3
AT5G55380	125
AT5G55390	553
AT5G55400	11
AT5G55410	1
AT5G55420	0
AT5G55430	0
AT5G55440	0
AT5G55450	0
AT5G55460	8
AT5G55470	24
AT5G55480	0
AT5G55490	7
AT5G55500	180
AT5G55505	0
AT5G55507	0
AT5G55508	0
AT5G55510	49
AT5G55520	0
AT5G55530	1220
AT5G55540	182
AT5G55550	156
AT5G55560	9
AT5G55565	0
AT5G55570	1
AT5G55580	15
AT5G55590	4
AT5G55600	713
AT5G55610	109
AT5G55620	5
AT5G55630	159
AT5G55640	90
AT5G55650	0
AT5G55660	553
AT5G55670	670
AT5G55680	0
AT5G55690	0
AT5G55700	1574
AT5G55710	83
AT5G55720	0
AT5G55730	5
AT5G55740	81
AT5G55750	0
AT5G55760	9
AT5G55770	0
AT5G55780	0
AT5G55790	67
AT5G55800	2
AT5G55810	47
AT5G55820	18
AT5G55830	4
AT5G55835	0
AT5G55840	65
AT5G55850	1140
AT5G55855	0
AT5G55856	0
AT5G55860	501
AT5G55870	0
AT5G55875	0
AT5G55880	0
AT5G55890	0
AT5G55893	0
AT5G55896	703
AT5G55900	22
AT5G55910	234
AT5G55920	126
AT5G55930	251
AT5G55940	265
AT5G55950	0
AT5G55960	325
AT5G55970	1330
AT5G55980	0
AT5G55990	28
AT5G56000	150
AT5G56010	1492
AT5G56020	50
AT5G56030	6079
AT5G56040	27
AT5G56050	14
AT5G56060	2
AT5G56061	0
AT5G56070	0
AT5G56075	0
AT5G56080	0
AT5G56090	29
AT5G56100	1346
AT5G56110	0
AT5G56120	2
AT5G56130	71
AT5G56140	1697
AT5G56150	633
AT5G56160	133
AT5G56170	267
AT5G56180	1426
AT5G56190	1737
AT5G56200	7
AT5G56210	665
AT5G56220	3
AT5G56230	29
AT5G56240	510
AT5G56250	29
AT5G56260	336
AT5G56270	144
AT5G56280	213
AT5G56290	1516
AT5G56300	1
AT5G56310	10
AT5G56320	1
AT5G56325	0
AT5G56330	0
AT5G56340	477
AT5G56350	434
AT5G56360	359
AT5G56365	0
AT5G56367	0
AT5G56368	0
AT5G56369	0
AT5G56370	16
AT5G56380	295
AT5G56390	0
AT5G56400	0
AT5G56410	0
AT5G56420	170
AT5G56430	0
AT5G56440	0
AT5G56450	132
AT5G56452	0
AT5G56460	37
AT5G56470	0
AT5G56480	0
AT5G56490	0
AT5G56500	178
AT5G56510	0
AT5G56520	642
AT5G56530	62
AT5G56540	3
AT5G56544	13
AT5G56550	2567
AT5G56555	5
AT5G56560	0
AT5G56570	11
AT5G56580	9
AT5G56590	97
AT5G56600	532
AT5G56605	0
AT5G56610	17
AT5G56620	0
AT5G56630	314
AT5G56640	0
AT5G56650	137
AT5G56660	88
AT5G56670	421
AT5G56680	188
AT5G56690	0
AT5G56700	5
AT5G56710	529
AT5G56720	4
AT5G56730	69
AT5G56740	146
AT5G56745	0
AT5G56747	14
AT5G56750	1159
AT5G56760	527
AT5G56770	0
AT5G56780	40
AT5G56790	170
AT5G56795	17
AT5G56800	0
AT5G56810	30
AT5G56820	0
AT5G56830	0
AT5G56840	0
AT5G56850	587
AT5G56860	130
AT5G56870	13998
AT5G56880	0
AT5G56890	17
AT5G56900	217
AT5G56910	175
AT5G56920	1
AT5G56930	83
AT5G56940	193
AT5G56950	102
AT5G56960	7
AT5G56970	0
AT5G56975	0
AT5G56980	510
AT5G56985	0
AT5G56990	7
AT5G57000	86
AT5G57010	10
AT5G57015	431
AT5G57020	361
AT5G57030	334
AT5G57035	308
AT5G57040	1265
AT5G57050	353
AT5G57060	92
AT5G57070	41
AT5G57080	9
AT5G57090	0
AT5G57100	468
AT5G57110	285
AT5G57120	516
AT5G57123	3
AT5G57126	0
AT5G57130	61
AT5G57140	470
AT5G57150	581
AT5G57160	217
AT5G57170	40
AT5G57180	162
AT5G57190	23
AT5G57200	0
AT5G57210	59
AT5G57220	12
AT5G57230	97
AT5G57240	0
AT5G57250	154
AT5G57260	112
AT5G57270	23
AT5G57280	117
AT5G57290	312
AT5G57300	196
AT5G57320	57
AT5G57330	387
AT5G57340	135
AT5G57345	533
AT5G57350	2491
AT5G57360	879
AT5G57370	159
AT5G57380	4
AT5G57390	12
AT5G57400	0
AT5G57410	53
AT5G57420	0
AT5G57440	4
AT5G57450	0
AT5G57460	148
AT5G57480	69
AT5G57490	114
AT5G57500	18
AT5G57510	129
AT5G57520	13
AT5G57530	0
AT5G57535	0
AT5G57540	0
AT5G57550	24
AT5G57560	2500
AT5G57565	1092
AT5G57567	0
AT5G57569	2
AT5G57570	13
AT5G57580	467
AT5G57590	61
AT5G57610	874
AT5G57620	0
AT5G57625	0
AT5G57630	1517
AT5G57640	654
AT5G57650	48
AT5G57655	46835
AT5G57660	5137
AT5G57670	13
AT5G57685	53
AT5G57690	0
AT5G57700	0
AT5G57710	1457
AT5G57720	0
AT5G57735	0
AT5G57740	208
AT5G57750	0
AT5G57760	0
AT5G57770	0
AT5G57780	9
AT5G57785	2
AT5G57790	100
AT5G57800	1198
AT5G57810	0
AT5G57815	948
AT5G57820	0
AT5G57830	5
AT5G57840	23
AT5G57850	245
AT5G57860	111
AT5G57870	1410
AT5G57880	54
AT5G57885	0
AT5G57887	26
AT5G57890	285
AT5G57900	2995
AT5G57910	2996
AT5G57920	29
AT5G57930	456
AT5G57940	335
AT5G57950	195
AT5G57960	260
AT5G57970	2
AT5G57980	1
AT5G57990	473
AT5G58000	7
AT5G58003	74
AT5G58005	132
AT5G58010	2
AT5G58020	1468
AT5G58030	62
AT5G58040	2887
AT5G58050	9
AT5G58060	927
AT5G58070	7304
AT5G58080	8
AT5G58090	761
AT5G58100	349
AT5G58110	6983
AT5G58120	1314
AT5G58130	107
AT5G58140	348
AT5G58150	0
AT5G58160	109
AT5G58170	3
AT5G58180	2
AT5G58190	221
AT5G58200	2538
AT5G58210	67
AT5G58220	1375
AT5G58230	254
AT5G58240	186
AT5G58250	281
AT5G58260	177
AT5G58270	433
AT5G58280	7
AT5G58290	3486
AT5G58300	254
AT5G58310	23
AT5G58320	680
AT5G58330	4394
AT5G58340	206
AT5G58350	2427
AT5G58360	20
AT5G58370	214
AT5G58375	343
AT5G58380	237
AT5G58390	1
AT5G58400	0
AT5G58410	750
AT5G58412	0
AT5G58420	562
AT5G58430	837
AT5G58440	287
AT5G58450	254
AT5G58460	0
AT5G58465	0
AT5G58470	2164
AT5G58480	16
AT5G58490	470
AT5G58495	0
AT5G58500	0
AT5G58510	441
AT5G58520	11
AT5G58530	94
AT5G58540	17
AT5G58550	18
AT5G58560	151
AT5G58570	195
AT5G58575	219
AT5G58580	6
AT5G58590	2986
AT5G58595	0
AT5G58600	13
AT5G58610	0
AT5G58620	319
AT5G58630	0
AT5G58640	230
AT5G58650	186
AT5G58660	3
AT5G58670	23
AT5G58680	16
AT5G58690	4
AT5G58700	3
AT5G58710	2812
AT5G58720	1925
AT5G58730	327
AT5G58740	718
AT5G58750	1
AT5G58760	143
AT5G58770	657
AT5G58780	3
AT5G58782	0
AT5G58784	1
AT5G58787	507
AT5G58790	10
AT5G58800	1538
AT5G58810	0
AT5G58820	0
AT5G58830	0
AT5G58840	22
AT5G58850	0
AT5G58860	0
AT5G58870	963
AT5G58880	0
AT5G58890	0
AT5G58900	21
AT5G58910	0
AT5G58920	740
AT5G58930	15
AT5G58940	17
AT5G58950	5517
AT5G58960	4
AT5G58970	1
AT5G58980	81
AT5G58990	25
AT5G59000	24
AT5G59010	31
AT5G59020	3
AT5G59030	618
AT5G59040	0
AT5G59050	34
AT5G59055	0
AT5G59060	0
AT5G59070	0
AT5G59080	205
AT5G59090	0
AT5G59100	0
AT5G59105	0
AT5G59110	0
AT5G59120	0
AT5G59130	4
AT5G59140	597
AT5G59150	261
AT5G59160	586
AT5G59170	5
AT5G59180	102
AT5G59190	9
AT5G59200	2
AT5G59210	227
AT5G59220	2887
AT5G59230	2
AT5G59240	0
AT5G59250	471
AT5G59260	5
AT5G59270	0
AT5G59280	0
AT5G59290	574
AT5G59300	237
AT5G59305	0
AT5G59310	23
AT5G59320	87
AT5G59330	0
AT5G59340	7
AT5G59350	5
AT5G59360	1
AT5G59370	0
AT5G59380	54
AT5G59385	0
AT5G59390	315
AT5G59395	0
AT5G59400	452
AT5G59410	14
AT5G59420	7402
AT5G59430	7787
AT5G59440	1536
AT5G59450	235
AT5G59460	61
AT5G59470	41
AT5G59480	268
AT5G59490	8
AT5G59500	63
AT5G59505	0
AT5G59510	11
AT5G59520	0
AT5G59530	12
AT5G59540	614
AT5G59550	1016
AT5G59560	66
AT5G59570	1691
AT5G59580	0
AT5G59590	23
AT5G59600	0
AT5G59610	61
AT5G59613	376
AT5G59616	0
AT5G59620	0
AT5G59630	0
AT5G59640	1
AT5G59650	0
AT5G59660	0
AT5G59662	0
AT5G59670	3
AT5G59680	16
AT5G59690	149
AT5G59700	21
AT5G59710	670
AT5G59720	10437
AT5G59730	0
AT5G59732	0
AT5G59740	1
AT5G59750	493
AT5G59760	8
AT5G59770	20
AT5G59780	34
AT5G59790	14
AT5G59800	30
AT5G59810	0
AT5G59820	1305
AT5G59830	309
AT5G59840	1499
AT5G59845	9
AT5G59850	148
AT5G59860	0
AT5G59865	0
AT5G59870	3
AT5G59880	2044
AT5G59890	454
AT5G59895	0
AT5G59900	12
AT5G59910	2125
AT5G59920	12
AT5G59930	1
AT5G59940	0
AT5G59945	0
AT5G59950	1660
AT5G59960	951
AT5G59970	15
AT5G59980	19
AT5G59990	3
AT5G60000	0
AT5G60010	0
AT5G60020	48
AT5G60022	18
AT5G60030	151
AT5G60040	701
AT5G60050	27
AT5G60060	0
AT5G60070	0
AT5G60080	0
AT5G60090	0
AT5G60100	404
AT5G60110	0
AT5G60120	290
AT5G60130	1
AT5G60140	0
AT5G60142	1
AT5G60150	0
AT5G60160	1103
AT5G60170	1222
AT5G60180	4
AT5G60190	118
AT5G60200	21
AT5G60210	11
AT5G60215	0
AT5G60220	0
AT5G60230	0
AT5G60240	0
AT5G60250	104
AT5G60260	40
AT5G60265	11
AT5G60270	574
AT5G60280	75
AT5G60285	3
AT5G60290	11
AT5G60300	73
AT5G60310	17
AT5G60320	2
AT5G60335	0
AT5G60340	1988
AT5G60350	0
AT5G60360	29108
AT5G60370	76
AT5G60380	1
AT5G60390	5491
AT5G60400	30
AT5G60408	8
AT5G60410	1302
AT5G60430	88
AT5G60440	0
AT5G60450	28
AT5G60460	126
AT5G60470	2
AT5G60480	5
AT5G60490	2
AT5G60500	0
AT5G60510	0
AT5G60520	0
AT5G60530	4
AT5G60540	307
AT5G60550	193
AT5G60553	0
AT5G60560	0
AT5G60570	310
AT5G60580	549
AT5G60590	147
AT5G60600	1905
AT5G60610	50
AT5G60615	1
AT5G60620	597
AT5G60630	2
AT5G60640	1080
AT5G60650	3
AT5G60660	3
AT5G60670	56
AT5G60680	1296
AT5G60690	80
AT5G60700	293
AT5G60710	100
AT5G60720	6
AT5G60730	0
AT5G60740	0
AT5G60750	244
AT5G60760	0
AT5G60770	0
AT5G60780	1
AT5G60790	2214
AT5G60800	432
AT5G60805	0
AT5G60810	0
AT5G60820	88
AT5G60830	0
AT5G60840	88
AT5G60850	309
AT5G60860	60
AT5G60870	35
AT5G60880	1
AT5G60890	13
AT5G60900	54
AT5G60910	14
AT5G60920	145
AT5G60930	1
AT5G60940	4
AT5G60945	0
AT5G60950	61
AT5G60960	203
AT5G60963	0
AT5G60964	0
AT5G60966	0
AT5G60970	127
AT5G60978	0
AT5G60980	315
AT5G60990	209
AT5G61000	1
AT5G61010	760
AT5G61020	520
AT5G61030	29
AT5G61040	104
AT5G61050	0
AT5G61060	326
AT5G61070	0
AT5G61090	0
AT5G61100	0
AT5G61110	0
AT5G61120	0
AT5G61130	27
AT5G61140	753
AT5G61150	655
AT5G61160	7
AT5G61170	328
AT5G61180	0
AT5G61190	756
AT5G61200	16
AT5G61210	2552
AT5G61220	39
AT5G61230	1395
AT5G61240	95
AT5G61250	11
AT5G61260	9
AT5G61270	32
AT5G61280	1
AT5G61290	2
AT5G61300	10
AT5G61310	64
AT5G61320	0
AT5G61330	916
AT5G61340	65
AT5G61345	0
AT5G61350	10
AT5G61360	71
AT5G61370	308
AT5G61380	5371
AT5G61390	213
AT5G61400	4
AT5G61410	7767
AT5G61412	0
AT5G61420	2
AT5G61430	27
AT5G61440	304
AT5G61445	0
AT5G61450	335
AT5G61455	0
AT5G61460	42
AT5G61470	0
AT5G61480	25
AT5G61490	2
AT5G61495	0
AT5G61500	712
AT5G61510	991
AT5G61520	25
AT5G61530	1554
AT5G61540	69
AT5G61550	2
AT5G61560	571
AT5G61570	0
AT5G61580	212
AT5G61590	373
AT5G61600	1182
AT5G61605	0
AT5G61610	0
AT5G61620	0
AT5G61630	0
AT5G61640	313
AT5G61650	1
AT5G61660	0
AT5G61670	1544
AT5G61680	0
AT5G61690	0
AT5G61700	0
AT5G61710	0
AT5G61720	1
AT5G61730	5
AT5G61740	0
AT5G61750	0
AT5G61760	83
AT5G61770	112
AT5G61780	903
AT5G61790	6501
AT5G61800	18
AT5G61810	260
AT5G61820	9725
AT5G61830	133
AT5G61835	0
AT5G61840	366
AT5G61850	0
AT5G61865	5
AT5G61880	84
AT5G61890	0
AT5G61900	0
AT5G61910	314
AT5G61920	29
AT5G61930	84
AT5G61940	15
AT5G61950	8
AT5G61960	1999
AT5G61970	213
AT5G61980	18
AT5G61990	142
AT5G61997	1
AT5G62000	5681
AT5G62020	1325
AT5G62030	461
AT5G62040	106
AT5G62050	206
AT5G62060	0
AT5G62065	0
AT5G62070	34
AT5G62080	0
AT5G62090	934
AT5G62100	8
AT5G62110	0
AT5G62120	0
AT5G62130	350
AT5G62140	30
AT5G62150	6
AT5G62160	0
AT5G62162	0
AT5G62165	0
AT5G62170	72
AT5G62180	89
AT5G62190	4809
AT5G62200	1837
AT5G62210	0
AT5G62220	21
AT5G62230	0
AT5G62240	0
AT5G62250	1
AT5G62260	15
AT5G62270	92
AT5G62280	12
AT5G62290	53
AT5G62300	772
AT5G62310	0
AT5G62320	0
AT5G62330	0
AT5G62340	0
AT5G62350	140
AT5G62360	2
AT5G62370	3
AT5G62380	5
AT5G62390	561
AT5G62400	0
AT5G62410	3
AT5G62420	0
AT5G62430	111
AT5G62440	292
AT5G62460	758
AT5G62470	753
AT5G62480	0
AT5G62490	3
AT5G62500	87
AT5G62510	1
AT5G62520	329
AT5G62530	308
AT5G62540	581
AT5G62550	1
AT5G62560	71
AT5G62570	1026
AT5G62573	0
AT5G62575	472
AT5G62580	428
AT5G62600	299
AT5G62610	75
AT5G62620	273
AT5G62623	0
AT5G62627	0
AT5G62630	121
AT5G62640	576
AT5G62650	247
AT5G62660	0
AT5G62670	40
AT5G62680	64
AT5G62690	108
AT5G62700	78
AT5G62710	11
AT5G62720	311
AT5G62730	4
AT5G62740	274
AT5G62750	2
AT5G62760	186
AT5G62770	197
AT5G62780	4
AT5G62790	78
AT5G62800	0
AT5G62810	1180
AT5G62820	7
AT5G62830	0
AT5G62840	26
AT5G62848	0
AT5G62850	0
AT5G62860	0
AT5G62865	141
AT5G62880	51
AT5G62890	142
AT5G62900	14
AT5G62910	1651
AT5G62920	2
AT5G62930	314
AT5G62940	27
AT5G62950	485
AT5G62960	25
AT5G62970	1
AT5G62980	91
AT5G62990	44
AT5G62998	0
AT5G63000	146
AT5G63010	103
AT5G63020	599
AT5G63030	3706
AT5G63040	48
AT5G63050	302
AT5G63060	10
AT5G63063	0
AT5G63070	1
AT5G63080	126
AT5G63085	0
AT5G63087	0
AT5G63090	0
AT5G63100	7
AT5G63110	258
AT5G63120	275
AT5G63130	535
AT5G63135	43
AT5G63140	3
AT5G63145	0
AT5G63150	56
AT5G63160	7699
AT5G63170	0
AT5G63180	16
AT5G63190	1805
AT5G63195	5
AT5G63200	821
AT5G63220	215
AT5G63225	0
AT5G63230	0
AT5G63240	2
AT5G63250	6
AT5G63260	445
AT5G63270	0
AT5G63280	219
AT5G63290	70
AT5G63300	33
AT5G63310	650
AT5G63320	620
AT5G63340	1
AT5G63350	39
AT5G63370	6801
AT5G63375	0
AT5G63380	169
AT5G63390	6
AT5G63400	258
AT5G63410	19
AT5G63420	141
AT5G63440	26
AT5G63450	3
AT5G63460	205
AT5G63470	304
AT5G63480	48
AT5G63490	516
AT5G63500	75
AT5G63510	293
AT5G63520	272
AT5G63530	325
AT5G63540	1
AT5G63550	129
AT5G63560	0
AT5G63570	420
AT5G63580	0
AT5G63590	0
AT5G63595	0
AT5G63600	0
AT5G63610	770
AT5G63620	2123
AT5G63625	694
AT5G63630	13
AT5G63640	953
AT5G63650	5
AT5G63660	0
AT5G63670	1677
AT5G63680	151
AT5G63690	10
AT5G63700	1
AT5G63710	86
AT5G63715	0
AT5G63720	0
AT5G63730	0
AT5G63740	0
AT5G63750	0
AT5G63760	743
AT5G63770	272
AT5G63780	57
AT5G63790	2785
AT5G63800	3684
AT5G63810	107
AT5G63820	34
AT5G63830	659
AT5G63840	861
AT5G63850	13
AT5G63860	4394
AT5G63870	135
AT5G63880	542
AT5G63890	314
AT5G63900	6
AT5G63905	60
AT5G63910	344
AT5G63920	6
AT5G63930	31
AT5G63940	176
AT5G63941	0
AT5G63950	80
AT5G63960	14
AT5G63970	228
AT5G63980	36
AT5G63990	14
AT5G64000	0
AT5G64010	34
AT5G64020	188
AT5G64030	313
AT5G64040	3947
AT5G64050	257
AT5G64060	4
AT5G64070	2217
AT5G64080	10
AT5G64090	428
AT5G64100	1
AT5G64110	4
AT5G64120	154
AT5G64130	1388
AT5G64140	206
AT5G64150	98
AT5G64160	203
AT5G64170	1940
AT5G64180	1765
AT5G64190	253
AT5G64200	1475
AT5G64210	6
AT5G64220	729
AT5G64230	726
AT5G64240	725
AT5G64250	851
AT5G64260	983
AT5G64270	3960
AT5G64280	1049
AT5G64290	62
AT5G64300	752
AT5G64310	1371
AT5G64320	14
AT5G64330	297
AT5G64340	333
AT5G64350	2992
AT5G64360	342
AT5G64370	841
AT5G64380	115
AT5G64390	640
AT5G64395	0
AT5G64400	9860
AT5G64401	0
AT5G64410	256
AT5G64420	427
AT5G64430	967
AT5G64440	175
AT5G64450	77
AT5G64460	137
AT5G64470	131
AT5G64480	115
AT5G64490	107
AT5G64500	2256
AT5G64501	1
AT5G64505	1
AT5G64510	2321
AT5G64520	312
AT5G64530	63
AT5G64540	12
AT5G64550	7
AT5G64560	799
AT5G64570	1111
AT5G64572	0
AT5G64580	68
AT5G64590	0
AT5G64600	80
AT5G64610	241
AT5G64620	40
AT5G64630	2
AT5G64640	13
AT5G64650	195
AT5G64660	219
AT5G64667	0
AT5G64670	72
AT5G64680	206
AT5G64685	1
AT5G64687	35
AT5G64690	11
AT5G64700	132
AT5G64710	20
AT5G64720	0
AT5G64730	241
AT5G64735	0
AT5G64740	2063
AT5G64750	499
AT5G64760	132
AT5G64770	106
AT5G64780	39
AT5G64790	5
AT5G64800	4
AT5G64810	0
AT5G64813	317
AT5G64816	4
AT5G64820	1
AT5G64830	141
AT5G64840	5550
AT5G64850	5
AT5G64855	0
AT5G64860	32
AT5G64870	40
AT5G64880	121
AT5G64890	0
AT5G64900	0
AT5G64905	0
AT5G64910	1
AT5G64920	405
AT5G64930	462
AT5G64940	220
AT5G64950	37
AT5G64960	927
AT5G64970	8
AT5G64980	4
AT5G64990	59
AT5G65000	154
AT5G65005	0
AT5G65010	3
AT5G65015	0
AT5G65020	6
AT5G65030	3
AT5G65040	0
AT5G65050	451
AT5G65060	240
AT5G65070	14
AT5G65080	9
AT5G65090	0
AT5G65100	0
AT5G65110	11733
AT5G65120	35
AT5G65130	14
AT5G65140	21
AT5G65158	0
AT5G65160	17
AT5G65165	0
AT5G65170	11
AT5G65180	184
AT5G65200	228
AT5G65205	94
AT5G65207	473
AT5G65210	785
AT5G65220	5901
AT5G65225	2
AT5G65230	3
AT5G65240	558
AT5G65250	160
AT5G65260	2159
AT5G65270	99
AT5G65274	2
AT5G65280	93
AT5G65290	282
AT5G65300	267
AT5G65305	0
AT5G65310	74
AT5G65320	0
AT5G65330	0
AT5G65340	0
AT5G65350	6
AT5G65360	36
AT5G65370	0
AT5G65380	1476
AT5G65390	0
AT5G65400	23
AT5G65410	137
AT5G65420	0
AT5G65430	2121
AT5G65440	11
AT5G65445	0
AT5G65450	59
AT5G65460	76
AT5G65470	237
AT5G65480	740
AT5G65490	797
AT5G65495	97
AT5G65500	0
AT5G65510	1
AT5G65520	946
AT5G65530	2
AT5G65535	0
AT5G65540	118
AT5G65550	0
AT5G65560	116
AT5G65570	42
AT5G65575	100
AT5G65580	0
AT5G65590	80
AT5G65600	6
AT5G65609	62
AT5G65610	23
AT5G65613	1
AT5G65615	0
AT5G65620	1386
AT5G65630	853
AT5G65640	0
AT5G65650	60
AT5G65660	91
AT5G65670	1141
AT5G65676	0
AT5G65683	19
AT5G65685	208
AT5G65687	186
AT5G65690	0
AT5G65700	17
AT5G65710	75
AT5G65720	1012
AT5G65730	66
AT5G65740	63
AT5G65750	1123
AT5G65760	411
AT5G65770	0
AT5G65780	308
AT5G65790	0
AT5G65800	0
AT5G65810	67
AT5G65820	85
AT5G65830	9
AT5G65840	143
AT5G65850	45
AT5G65860	110
AT5G65870	5
AT5G65880	6
AT5G65890	190
AT5G65900	650
AT5G65910	770
AT5G65920	179
AT5G65925	13
AT5G65930	118
AT5G65940	740
AT5G65950	687
AT5G65960	302
AT5G65970	5
AT5G65980	1
AT5G65990	278
AT5G66000	6
AT5G66005	2
AT5G66010	268
AT5G66020	4
AT5G66030	744
AT5G66040	908
AT5G66045	2
AT5G66050	629
AT5G66052	958
AT5G66053	0
AT5G66055	589
AT5G66060	262
AT5G66070	412
AT5G66080	28
AT5G66090	5922
AT5G66100	611
AT5G66110	65
AT5G66120	1569
AT5G66130	20
AT5G66140	278
AT5G66150	4
AT5G66160	717
AT5G66170	31
AT5G66180	280
AT5G66190	4382
AT5G66200	226
AT5G66210	516
AT5G66220	0
AT5G66230	0
AT5G66240	2648
AT5G66250	516
AT5G66260	0
AT5G66270	57
AT5G66280	0
AT5G66290	135
AT5G66300	16
AT5G66310	6
AT5G66320	199
AT5G66330	6
AT5G66335	0
AT5G66340	0
AT5G66350	1
AT5G66360	377
AT5G66370	0
AT5G66380	6
AT5G66390	0
AT5G66400	1889
AT5G66410	114
AT5G66420	130
AT5G66430	0
AT5G66440	63
AT5G66450	135
AT5G66455	18
AT5G66460	293
AT5G66470	394
AT5G66480	474
AT5G66490	527
AT5G66500	7
AT5G66510	154
AT5G66520	0
AT5G66530	63
AT5G66535	0
AT5G66540	234
AT5G66550	97
AT5G66558	4
AT5G66560	0
AT5G66562	1
AT5G66564	0
AT5G66567	0
AT5G66568	0
AT5G66570	33620
AT5G66580	30
AT5G66590	354
AT5G66595	7
AT5G66600	29
AT5G66607	34
AT5G66610	3
AT5G66620	84
AT5G66630	65
AT5G66631	32
AT5G66640	17
AT5G66650	539
AT5G66658	113
AT5G66660	0
AT5G66670	39
AT5G66675	194
AT5G66680	145
AT5G66690	0
AT5G66700	29
AT5G66710	1
AT5G66720	625
AT5G66730	681
AT5G66740	0
AT5G66750	2
AT5G66755	0
AT5G66760	674
AT5G66770	7
AT5G66780	0
AT5G66790	99
AT5G66800	0
AT5G66810	535
AT5G66815	0
AT5G66816	0
AT5G66817	0
AT5G66820	267
AT5G66830	8
AT5G66840	13
AT5G66850	1409
AT5G66860	136
AT5G66870	5
AT5G66880	1048
AT5G66890	4
AT5G66900	349
AT5G66910	27
AT5G66920	26
AT5G66930	744
AT5G66940	1
AT5G66950	146
AT5G66960	1
AT5G66970	0
AT5G66980	0
AT5G66985	0
AT5G66990	1
AT5G67000	0
AT5G67010	1
AT5G67020	4
AT5G67030	624
AT5G67040	0
AT5G67050	0
AT5G67060	0
AT5G67070	58
AT5G67080	271
AT5G67090	3
AT5G67100	2
AT5G67110	0
AT5G67120	0
AT5G67130	122
AT5G67140	75
AT5G67150	2
AT5G67160	12
AT5G67170	46
AT5G67180	26
AT5G67190	181
AT5G67200	4
AT5G67210	0
AT5G67220	610
AT5G67230	19
AT5G67240	200
AT5G67245	43
AT5G67250	679
AT5G67260	80
AT5G67265	1
AT5G67270	15
AT5G67280	30
AT5G67290	558
AT5G67300	611
AT5G67310	109
AT5G67320	1108
AT5G67330	305
AT5G67340	131
AT5G67350	34
AT5G67360	200
AT5G67370	765
AT5G67380	818
AT5G67385	17
AT5G67390	1
AT5G67400	0
AT5G67410	5
AT5G67411	6
AT5G67420	724
AT5G67430	30
AT5G67440	4245
AT5G67450	122
AT5G67455	0
AT5G67460	10
AT5G67470	165
AT5G67480	1344
AT5G67488	7
AT5G67490	9
AT5G67500	535
AT5G67510	110
AT5G67520	106
AT5G67530	404
AT5G67540	159
AT5G67550	7
AT5G67560	196
AT5G67570	557
AT5G67580	338
AT5G67590	891
AT5G67600	555
AT5G67610	2176
AT5G67620	2
AT5G67630	268
AT5G67640	26
ATCG00010	0
ATCG00020	4911
ATCG00030	2
ATCG00040	7
ATCG00050	1
ATCG00060	1
ATCG00065	1
ATCG00070	336
ATCG00080	245
ATCG00090	93
ATCG00100	60
ATCG00110	7
ATCG00120	47
ATCG00130	10
ATCG00140	6
ATCG00150	12
ATCG00160	1
ATCG00170	1
ATCG00180	0
ATCG00190	2
ATCG00200	0
ATCG00210	3
ATCG00220	115
ATCG00230	0
ATCG00240	0
ATCG00250	0
ATCG00260	0
ATCG00270	178
ATCG00280	341
ATCG00290	2
ATCG00300	10
ATCG00310	0
ATCG00320	0
ATCG00330	19
ATCG00340	38
ATCG00350	22
ATCG00360	4
ATCG00370	0
ATCG00380	9
ATCG00390	0
ATCG00400	0
ATCG00410	1
ATCG00420	19
ATCG00430	32
ATCG00440	16
ATCG00450	3
ATCG00460	0
ATCG00470	46
ATCG00480	97
ATCG00490	228
ATCG00500	22
ATCG00510	3
ATCG00520	7
ATCG00530	13
ATCG00540	14
ATCG00550	39
ATCG00560	21
ATCG00570	11
ATCG00580	24
ATCG00590	3
ATCG00600	1
ATCG00610	1
ATCG00620	1
ATCG00630	165
ATCG00640	17
ATCG00650	5
ATCG00660	2
ATCG00670	37
ATCG00680	294
ATCG00690	20
ATCG00700	6
ATCG00710	24
ATCG00720	69
ATCG00730	42
ATCG00740	6
ATCG00750	2
ATCG00760	2
ATCG00770	1
ATCG00780	3
ATCG00790	2
ATCG00800	3
ATCG00810	1
ATCG00820	2
ATCG00830	0
ATCG00840	0
ATCG00850	0
ATCG00860	0
ATCG00870	0
ATCG00880	0
ATCG00890	0
ATCG00900	0
ATCG00905	0
ATCG00910	0
ATCG00920	99
ATCG00930	0
ATCG00940	0
ATCG00950	129
ATCG00960	0
ATCG00970	0
ATCG00980	0
ATCG00990	0
ATCG01000	0
ATCG01010	13
ATCG01020	150
ATCG01030	0
ATCG01040	4
ATCG01050	66
ATCG01060	11
ATCG01070	15
ATCG01080	8
ATCG01090	3
ATCG01100	4
ATCG01110	8
ATCG01120	0
ATCG01130	7
ATCG01140	0
ATCG01150	0
ATCG01160	0
ATCG01170	0
ATCG01180	333
ATCG01190	0
ATCG01200	0
ATCG01210	239
ATCG01220	0
ATCG01230	0
ATCG01240	0
ATCG01250	0
ATCG01260	0
ATCG01270	0
ATCG01280	0
ATCG01290	0
ATCG01300	0
ATCG01310	0
ATCG09900	6
ATMG00010	13
ATMG00020	52737
ATMG00030	7166
ATMG00040	60
ATMG00050	0
ATMG00060	1696
ATMG00070	904
ATMG00080	1414
ATMG00090	5528
ATMG00100	0
ATMG00110	206
ATMG00120	47
ATMG00130	70
ATMG00140	75
ATMG00150	49
ATMG00160	5889
ATMG00170	0
ATMG00180	1
ATMG00190	0
ATMG00200	23
ATMG00210	0
ATMG00220	0
ATMG00230	0
ATMG00240	0
ATMG00250	0
ATMG00260	0
ATMG00270	0
ATMG00280	3
ATMG00285	0
ATMG00290	2
ATMG00300	0
ATMG00310	0
ATMG00320	0
ATMG00330	0
ATMG00340	0
ATMG00350	0
ATMG00360	0
ATMG00370	0
ATMG00380	1
ATMG00390	0
ATMG00400	0
ATMG00410	0
ATMG00420	0
ATMG00430	0
ATMG00440	0
ATMG00450	0
ATMG00460	0
ATMG00470	0
ATMG00480	0
ATMG00490	0
ATMG00500	0
ATMG00510	39
ATMG00513	170
ATMG00516	94
ATMG00520	158
ATMG00530	0
ATMG00540	0
ATMG00550	0
ATMG00560	134
ATMG00570	7
ATMG00580	2
ATMG00590	0
ATMG00600	0
ATMG00610	0
ATMG00620	1
ATMG00630	451
ATMG00640	2155
ATMG00650	1202
ATMG00660	1366
ATMG00665	54
ATMG00670	575
ATMG00680	18
ATMG00690	2304
ATMG00700	0
ATMG00710	19
ATMG00720	7
ATMG00730	15
ATMG00740	0
ATMG00750	0
ATMG00760	0
ATMG00770	0
ATMG00780	0
ATMG00790	0
ATMG00800	0
ATMG00810	30
ATMG00820	0
ATMG00830	35
ATMG00840	0
ATMG00850	0
ATMG00860	0
ATMG00870	0
ATMG00880	0
ATMG00890	0
ATMG00900	0
ATMG00910	0
ATMG00920	1
ATMG00930	0
ATMG00940	0
ATMG00950	0
ATMG00960	54
ATMG00970	34
ATMG00980	108
ATMG00990	25
ATMG01000	0
ATMG01010	1
ATMG01020	8
ATMG01030	1
ATMG01040	0
ATMG01050	6
ATMG01060	0
ATMG01070	0
ATMG01080	104
ATMG01090	53
ATMG01100	3
ATMG01110	3
ATMG01120	552
ATMG01130	599
ATMG01140	1
ATMG01150	1
ATMG01160	0
ATMG01170	1156
ATMG01180	1
ATMG01190	247
ATMG01200	147
ATMG01210	2
ATMG01220	123
ATMG01230	0
ATMG01240	0
ATMG01250	4
ATMG01260	6
ATMG01270	4
ATMG01275	25
ATMG01280	21
ATMG01290	0
ATMG01300	0
ATMG01310	0
ATMG01320	29
ATMG01330	34
ATMG01340	0
ATMG01350	163
ATMG01360	10601
ATMG01370	272
ATMG01380	157
ATMG01390	53828
ATMG01400	12
ATMG01410	31
ATMG09390	0
ATMG09440	0
ATMG09450	0
ATMG09510	0
ATMG09520	0
ATMG09560	0
ATMG09720	0
ATMG09730	0
ATMG09740	2
ATMG09750	6
ATMG09790	0
ATMG09800	0
ATMG09830	0
ATMG09950	0
ATMG09960	8
ATMG09980	1
ath-miR156a-3p	0
ath-miR156a-5p	0
ath-miR156b-3p	0
ath-miR156b-5p	0
ath-miR156c-3p	0
ath-miR156c-5p	0
ath-miR156d-3p	0
ath-miR156d-5p	0
ath-miR156e	0
ath-miR156f-3p	0
ath-miR156f-5p	0
ath-miR156g	0
ath-miR156h	0
ath-miR156i	0
ath-miR156j	0
ath-miR157a-3p	0
ath-miR157a-5p	0
ath-miR157b-3p	0
ath-miR157b-5p	0
ath-miR157c-3p	0
ath-miR157c-5p	0
ath-miR157d	0
ath-miR158a-3p	0
ath-miR158a-5p	0
ath-miR158b	0
ath-miR159a	0
ath-miR159b-3p	0
ath-miR159b-5p	0
ath-miR159c	0
ath-miR160a-3p	0
ath-miR160a-5p	0
ath-miR160b	0
ath-miR160c-3p	0
ath-miR160c-5p	0
ath-miR161.1	0
ath-miR161.2	0
ath-miR162a-3p	0
ath-miR162a-5p	0
ath-miR162b-3p	0
ath-miR162b-5p	0
ath-miR163	0
ath-miR164a	0
ath-miR164b-3p	0
ath-miR164b-5p	0
ath-miR164c-3p	0
ath-miR164c-5p	0
ath-miR165a-3p	0
ath-miR165a-5p	0
ath-miR165b	0
ath-miR166a-3p	0
ath-miR166a-5p	0
ath-miR166b-3p	0
ath-miR166b-5p	0
ath-miR166c	0
ath-miR166d	0
ath-miR166e-3p	0
ath-miR166e-5p	0
ath-miR166f	0
ath-miR166g	0
ath-miR167a-3p	0
ath-miR167a-5p	0
ath-miR167b	0
ath-miR167c-3p	0
ath-miR167c-5p	0
ath-miR167d	0
ath-miR168a-3p	0
ath-miR168a-5p	0
ath-miR168b-3p	0
ath-miR168b-5p	0
ath-miR169a-3p	0
ath-miR169a-5p	0
ath-miR169b-3p	0
ath-miR169b-5p	0
ath-miR169c	0
ath-miR169d	0
ath-miR169e	0
ath-miR169f-3p	0
ath-miR169f-5p	0
ath-miR169g-3p	0
ath-miR169g-5p	0
ath-miR169h	0
ath-miR169i	0
ath-miR169j	0
ath-miR169k	0
ath-miR169l	0
ath-miR169m	0
ath-miR169n	0
ath-miR170-3p	0
ath-miR170-5p	0
ath-miR171a-3p	0
ath-miR171a-5p	0
ath-miR171b-3p	0
ath-miR171b-5p	0
ath-miR171c-3p	0
ath-miR171c-5p	0
ath-miR172a	0
ath-miR172b-3p	0
ath-miR172b-5p	0
ath-miR172c	0
ath-miR172d-3p	0
ath-miR172d-5p	0
ath-miR172e-3p	0
ath-miR172e-5p	0
ath-miR173-3p	0
ath-miR173-5p	0
ath-miR1886.1	0
ath-miR1886.2	0
ath-miR1886.3	0
ath-miR1887	0
ath-miR1888a	0
ath-miR1888b	0
ath-miR2111a-3p	0
ath-miR2111a-5p	0
ath-miR2111b-3p	0
ath-miR2111b-5p	0
ath-miR2112-3p	0
ath-miR2112-5p	0
ath-miR2933a	0
ath-miR2933b	0
ath-miR2934-3p	0
ath-miR2934-5p	0
ath-miR2936	0
ath-miR2937	0
ath-miR2938	0
ath-miR2939	0
ath-miR319a	0
ath-miR319b	0
ath-miR319c	0
ath-miR3434-3p	0
ath-miR3434-5p	0
ath-miR3440b-3p	0
ath-miR3440b-5p	0
ath-miR390a-3p	0
ath-miR390a-5p	0
ath-miR390b-3p	0
ath-miR390b-5p	0
ath-miR391-3p	0
ath-miR391-5p	0
ath-miR3932a	0
ath-miR3932b-3p	0
ath-miR3932b-5p	0
ath-miR3933	0
ath-miR393a-3p	0
ath-miR393a-5p	0
ath-miR393b-3p	0
ath-miR393b-5p	0
ath-miR394a	0
ath-miR394b-3p	0
ath-miR394b-5p	0
ath-miR395a	0
ath-miR395b	0
ath-miR395c	0
ath-miR395d	0
ath-miR395e	0
ath-miR395f	0
ath-miR396a-3p	0
ath-miR396a-5p	0
ath-miR396b-3p	0
ath-miR396b-5p	0
ath-miR397a	0
ath-miR397b	0
ath-miR398a-3p	0
ath-miR398a-5p	0
ath-miR398b-3p	0
ath-miR398b-5p	0
ath-miR398c-3p	0
ath-miR398c-5p	0
ath-miR399a	0
ath-miR399b	0
ath-miR399c-3p	0
ath-miR399c-5p	0
ath-miR399d	0
ath-miR399e	0
ath-miR399f	0
ath-miR400	0
ath-miR401	0
ath-miR402	0
ath-miR403-3p	0
ath-miR403-5p	0
ath-miR404	0
ath-miR405a	0
ath-miR405b	0
ath-miR405d	0
ath-miR406	0
ath-miR407	0
ath-miR408-3p	0
ath-miR408-5p	0
ath-miR413	0
ath-miR414	0
ath-miR415	0
ath-miR416	0
ath-miR417	0
ath-miR418	0
ath-miR419	0
ath-miR420	0
ath-miR4221	0
ath-miR4227	0
ath-miR4228-3p	0
ath-miR4228-5p	0
ath-miR4239	0
ath-miR4240	0
ath-miR4243	0
ath-miR4245	0
ath-miR426	0
ath-miR447a-3p	0
ath-miR447a.2-3p	0
ath-miR447b	0
ath-miR447c-3p	0
ath-miR447c-5p	0
ath-miR472-3p	0
ath-miR472-5p	0
ath-miR5012	0
ath-miR5013	0
ath-miR5014a-3p	0
ath-miR5014a-5p	0
ath-miR5014b	0
ath-miR5015	0
ath-miR5016	0
ath-miR5017-3p	0
ath-miR5017-5p	0
ath-miR5018	0
ath-miR5019	0
ath-miR5020a	0
ath-miR5020b	0
ath-miR5020c	0
ath-miR5021	0
ath-miR5022	0
ath-miR5023	0
ath-miR5024-3p	0
ath-miR5024-5p	0
ath-miR5025	0
ath-miR5026	0
ath-miR5027	0
ath-miR5028	0
ath-miR5029	0
ath-miR5595a	0
ath-miR5628	0
ath-miR5629	0
ath-miR5630a	0
ath-miR5630b	0
ath-miR5631	0
ath-miR5632-3p	0
ath-miR5632-5p	0
ath-miR5633	0
ath-miR5634	0
ath-miR5635a	0
ath-miR5635b	0
ath-miR5635c	0
ath-miR5635d	0
ath-miR5636	0
ath-miR5637	0
ath-miR5638a	0
ath-miR5638b	0
ath-miR5639-3p	0
ath-miR5639-5p	0
ath-miR5640	0
ath-miR5641	0
ath-miR5642a	0
ath-miR5642b	0
ath-miR5643a	0
ath-miR5643b	0
ath-miR5644	0
ath-miR5645a	0
ath-miR5645b	0
ath-miR5645c	0
ath-miR5645d	0
ath-miR5645e	0
ath-miR5645f	0
ath-miR5646	0
ath-miR5647	0
ath-miR5648-3p	0
ath-miR5648-5p	0
ath-miR5649a	0
ath-miR5649b	0
ath-miR5650	0
ath-miR5651	0
ath-miR5652	0
ath-miR5653	0
ath-miR5654-3p	0
ath-miR5654-5p	0
ath-miR5655	0
ath-miR5656	0
ath-miR5657	0
ath-miR5658	0
ath-miR5659	0
ath-miR5660	0
ath-miR5661	0
ath-miR5662	0
ath-miR5663-3p	0
ath-miR5663-5p	0
ath-miR5664	0
ath-miR5665	0
ath-miR5666	0
ath-miR5995b	0
ath-miR5996	0
ath-miR5997	0
ath-miR5998a	0
ath-miR5998b	0
ath-miR5999	0
ath-miR771	0
ath-miR773a	0
ath-miR773b-3p	0
ath-miR773b-5p	0
ath-miR774a	0
ath-miR774b-3p	0
ath-miR774b-5p	0
ath-miR775	0
ath-miR776	0
ath-miR777	0
ath-miR778	0
ath-miR779.1	0
ath-miR779.2	0
ath-miR780.1	0
ath-miR780.2	0
ath-miR781a	0
ath-miR781b	0
ath-miR782	0
ath-miR8121	0
ath-miR8165	0
ath-miR8166	0
ath-miR8167a	0
ath-miR8167b	0
ath-miR8167c	0
ath-miR8167d	0
ath-miR8167e	0
ath-miR8167f	0
ath-miR8168	0
ath-miR8169	0
ath-miR8170-3p	0
ath-miR8170-5p	0
ath-miR8171	0
ath-miR8172	0
ath-miR8173	0
ath-miR8174	0
ath-miR8175	0
ath-miR8176	0
ath-miR8177	0
ath-miR8178	0
ath-miR8179	0
ath-miR8180	0
ath-miR8181	0
ath-miR8182	0
ath-miR8183	0
ath-miR8184	0
ath-miR822-3p	0
ath-miR822-5p	0
ath-miR823	0
ath-miR824-3p	0
ath-miR824-5p	0
ath-miR825	0
ath-miR826a	0
ath-miR826b	0
ath-miR827	0
ath-miR828	0
ath-miR829-3p.1	0
ath-miR829-3p.2	0
ath-miR829-5p	0
ath-miR830-3p	0
ath-miR830-5p	0
ath-miR831-3p	0
ath-miR831-5p	0
ath-miR832-3p	0
ath-miR832-5p	0
ath-miR833a-3p	0
ath-miR833a-5p	0
ath-miR833b	0
ath-miR834	0
ath-miR835-3p	0
ath-miR835-5p	0
ath-miR836	0
ath-miR837-3p	0
ath-miR837-5p	0
ath-miR838	0
ath-miR839-5p	0
ath-miR840-3p	0
ath-miR840-5p	0
ath-miR841a-3p	0
ath-miR841a-5p	0
ath-miR841b-3p	0
ath-miR841b-5p	0
ath-miR842	0
ath-miR843	0
ath-miR844-3p	0
ath-miR844-5p	0
ath-miR845a	0
ath-miR845b	0
ath-miR846-3p	0
ath-miR846-5p	0
ath-miR847	0
ath-miR848	0
ath-miR849	0
ath-miR850	0
ath-miR851-3p	0
ath-miR851-5p	0
ath-miR852	0
ath-miR853	0
ath-miR854a	0
ath-miR854b	0
ath-miR854c	0
ath-miR854d	0
ath-miR854e	0
ath-miR855	0
ath-miR856	0
ath-miR857	0
ath-miR858a	0
ath-miR858b	0
ath-miR859	0
ath-miR860	0
ath-miR861-3p	0
ath-miR861-5p	0
ath-miR862-3p	0
ath-miR862-5p	0
ath-miR863-3p	0
ath-miR863-5p	0
ath-miR864-3p	0
ath-miR864-5p	0
ath-miR865-3p	0
ath-miR865-5p	0
ath-miR866-3p	0
ath-miR866-5p	0
ath-miR867	0
ath-miR868-3p	0
ath-miR868-5p	0
ath-miR869.1	0
ath-miR869.2	0
ath-miR870-3p	0
ath-miR870-5p	0
```
