## Supplemental_Data1_Codes for "Expanding the synthetic biology toolbox with a library of constitutive and repressible promoters": SRR3724814.tabular

```
AT1G01010	57
AT1G01020	159
AT1G01030	9
AT1G01040	542
AT1G01046	10
AT1G01050	268
AT1G01060	12
AT1G01070	49
AT1G01080	31
AT1G01090	877
AT1G01100	1590
AT1G01110	11
AT1G01120	73
AT1G01130	9
AT1G01140	1023
AT1G01150	0
AT1G01160	255
AT1G01170	518
AT1G01180	93
AT1G01183	0
AT1G01190	0
AT1G01200	0
AT1G01210	128
AT1G01220	68
AT1G01225	5
AT1G01230	43
AT1G01240	1967
AT1G01250	13
AT1G01260	256
AT1G01270	0
AT1G01280	1
AT1G01290	24
AT1G01300	57
AT1G01305	0
AT1G01310	29
AT1G01320	7021
AT1G01335	7
AT1G01340	104
AT1G01350	239
AT1G01355	5
AT1G01360	404
AT1G01370	1
AT1G01380	5
AT1G01390	0
AT1G01400	0
AT1G01410	0
AT1G01420	11
AT1G01430	78
AT1G01440	234
AT1G01448	94
AT1G01450	1
AT1G01453	4
AT1G01460	1
AT1G01470	7216
AT1G01480	279
AT1G01490	906
AT1G01500	123
AT1G01510	97
AT1G01520	37
AT1G01530	0
AT1G01540	196
AT1G01550	1969
AT1G01560	111
AT1G01570	12
AT1G01580	8
AT1G01590	0
AT1G01600	9
AT1G01610	463
AT1G01620	7020
AT1G01630	161
AT1G01640	63
AT1G01650	1848
AT1G01660	12
AT1G01670	5
AT1G01680	7
AT1G01690	11
AT1G01695	0
AT1G01700	3
AT1G01710	403
AT1G01715	112
AT1G01720	4363
AT1G01725	459
AT1G01730	874
AT1G01740	202
AT1G01750	18
AT1G01760	27
AT1G01770	3211
AT1G01780	617
AT1G01790	170
AT1G01800	1027
AT1G01810	8
AT1G01820	1616
AT1G01830	209
AT1G01840	0
AT1G01860	95
AT1G01870	0
AT1G01880	18
AT1G01890	0
AT1G01900	6
AT1G01910	304
AT1G01920	78
AT1G01930	184
AT1G01940	1362
AT1G01950	108
AT1G01960	287
AT1G01970	26
AT1G01980	2
AT1G01990	551
AT1G02000	69
AT1G02010	38
AT1G02020	240
AT1G02030	6
AT1G02040	2
AT1G02050	56
AT1G02060	59
AT1G02065	0
AT1G02067	0
AT1G02070	0
AT1G02080	1513
AT1G02090	916
AT1G02100	1434
AT1G02110	311
AT1G02120	644
AT1G02130	351
AT1G02136	0
AT1G02140	5015
AT1G02145	80
AT1G02150	956
AT1G02160	60
AT1G02170	266
AT1G02180	13
AT1G02190	5
AT1G02205	793
AT1G02210	0
AT1G02220	321
AT1G02228	0
AT1G02230	86
AT1G02250	3
AT1G02260	36
AT1G02270	239
AT1G02280	1135
AT1G02290	135
AT1G02300	272
AT1G02305	2941
AT1G02310	1
AT1G02320	0
AT1G02330	147
AT1G02335	4
AT1G02340	833
AT1G02350	21
AT1G02360	1
AT1G02370	27
AT1G02380	182
AT1G02390	107
AT1G02400	283
AT1G02405	3
AT1G02410	140
AT1G02420	4
AT1G02430	4
AT1G02440	2
AT1G02450	3
AT1G02460	52
AT1G02470	122
AT1G02475	367
AT1G02480	0
AT1G02490	0
AT1G02500	3567
AT1G02510	0
AT1G02520	12
AT1G02530	0
AT1G02540	0
AT1G02550	0
AT1G02560	1953
AT1G02570	1
AT1G02575	0
AT1G02580	10
AT1G02590	0
AT1G02600	0
AT1G02610	369
AT1G02620	244
AT1G02630	19
AT1G02640	1257
AT1G02650	24
AT1G02660	3098
AT1G02670	1859
AT1G02680	249
AT1G02681	31
AT1G02690	29
AT1G02700	40
AT1G02705	0
AT1G02710	0
AT1G02720	3
AT1G02730	4
AT1G02740	72
AT1G02750	111
AT1G02760	0
AT1G02770	21
AT1G02780	3686
AT1G02790	0
AT1G02800	0
AT1G02810	0
AT1G02813	0
AT1G02816	212
AT1G02820	8
AT1G02830	0
AT1G02840	5139
AT1G02850	931
AT1G02860	1244
AT1G02870	97
AT1G02880	185
AT1G02890	3227
AT1G02900	8
AT1G02910	830
AT1G02920	16
AT1G02930	23
AT1G02940	0
AT1G02950	15
AT1G02952	0
AT1G02960	107
AT1G02965	0
AT1G02970	11
AT1G02980	18
AT1G02990	269
AT1G03000	148
AT1G03010	0
AT1G03020	0
AT1G03030	122
AT1G03040	602
AT1G03050	1
AT1G03055	3
AT1G03060	611
AT1G03070	744
AT1G03080	2635
AT1G03090	6585
AT1G03100	16
AT1G03103	2
AT1G03106	3
AT1G03110	5
AT1G03120	5
AT1G03130	1433
AT1G03140	1908
AT1G03150	116
AT1G03160	102
AT1G03165	2
AT1G03170	5
AT1G03180	128
AT1G03190	152
AT1G03200	32
AT1G03210	91
AT1G03220	18421
AT1G03230	197
AT1G03240	1
AT1G03250	145
AT1G03260	35
AT1G03270	1
AT1G03280	188
AT1G03290	585
AT1G03300	0
AT1G03310	14
AT1G03320	0
AT1G03325	1
AT1G03330	883
AT1G03340	11
AT1G03350	211
AT1G03360	214
AT1G03365	105
AT1G03370	325
AT1G03380	550
AT1G03390	3
AT1G03395	0
AT1G03400	272
AT1G03410	12
AT1G03420	0
AT1G03430	173
AT1G03440	20
AT1G03445	4
AT1G03457	50
AT1G03470	379
AT1G03475	498
AT1G03490	0
AT1G03495	23
AT1G03502	1
AT1G03506	4
AT1G03510	3
AT1G03515	0
AT1G03520	34
AT1G03530	156
AT1G03540	27
AT1G03545	2
AT1G03550	17
AT1G03560	11
AT1G03570	0
AT1G03580	13
AT1G03590	541
AT1G03600	2892
AT1G03610	1265
AT1G03620	105
AT1G03630	573
AT1G03640	0
AT1G03650	45
AT1G03660	4
AT1G03670	0
AT1G03680	1082
AT1G03687	20
AT1G03700	0
AT1G03710	2
AT1G03720	0
AT1G03730	28
AT1G03740	150
AT1G03743	0
AT1G03746	0
AT1G03750	175
AT1G03760	203
AT1G03770	86
AT1G03780	8
AT1G03790	2
AT1G03800	1
AT1G03810	0
AT1G03820	0
AT1G03830	10
AT1G03840	0
AT1G03850	68
AT1G03860	3570
AT1G03870	4
AT1G03880	0
AT1G03890	0
AT1G03900	1522
AT1G03905	127
AT1G03910	720
AT1G03920	20
AT1G03930	138
AT1G03935	31
AT1G03940	185
AT1G03950	168
AT1G03960	142
AT1G03970	350
AT1G03980	0
AT1G03982	0
AT1G03987	0
AT1G03990	13
AT1G03993	0
AT1G03997	0
AT1G04000	11
AT1G04003	0
AT1G04007	17
AT1G04010	45
AT1G04013	2
AT1G04017	0
AT1G04020	0
AT1G04023	0
AT1G04027	18
AT1G04030	34
AT1G04033	0
AT1G04037	2
AT1G04040	36
AT1G04043	0
AT1G04047	148
AT1G04050	17
AT1G04053	0
AT1G04057	0
AT1G04063	4
AT1G04067	0
AT1G04070	14
AT1G04073	9
AT1G04077	0
AT1G04080	1054
AT1G04083	18
AT1G04087	0
AT1G04090	7
AT1G04093	0
AT1G04097	2
AT1G04100	21
AT1G04103	0
AT1G04105	0
AT1G04110	4
AT1G04117	0
AT1G04120	255
AT1G04123	0
AT1G04127	1
AT1G04130	226
AT1G04133	2
AT1G04137	4
AT1G04140	908
AT1G04143	0
AT1G04147	9
AT1G04150	0
AT1G04153	1
AT1G04157	2
AT1G04160	116
AT1G04163	0
AT1G04167	0
AT1G04170	341
AT1G04173	2
AT1G04177	1
AT1G04180	1
AT1G04183	0
AT1G04187	1
AT1G04190	66
AT1G04193	1
AT1G04197	6
AT1G04200	39
AT1G04203	0
AT1G04207	0
AT1G04210	636
AT1G04213	0
AT1G04217	61
AT1G04220	8
AT1G04223	36
AT1G04227	0
AT1G04230	134
AT1G04233	0
AT1G04237	1
AT1G04240	28
AT1G04243	0
AT1G04247	7
AT1G04250	32
AT1G04253	0
AT1G04257	1
AT1G04260	80
AT1G04263	0
AT1G04267	4
AT1G04270	1160
AT1G04273	2
AT1G04277	2
AT1G04280	54
AT1G04283	0
AT1G04287	0
AT1G04290	6
AT1G04293	0
AT1G04295	0
AT1G04297	0
AT1G04300	1231
AT1G04303	0
AT1G04307	0
AT1G04310	150
AT1G04313	0
AT1G04320	0
AT1G04323	0
AT1G04327	0
AT1G04330	0
AT1G04333	0
AT1G04337	4
AT1G04340	65
AT1G04343	0
AT1G04347	1
AT1G04350	342
AT1G04353	2
AT1G04357	6
AT1G04360	1
AT1G04363	0
AT1G04367	1
AT1G04370	0
AT1G04373	0
AT1G04377	0
AT1G04380	0
AT1G04383	0
AT1G04387	0
AT1G04390	164
AT1G04393	0
AT1G04397	0
AT1G04400	3110
AT1G04403	0
AT1G04407	0
AT1G04410	4630
AT1G04413	0
AT1G04417	0
AT1G04420	3422
AT1G04423	3
AT1G04425	0
AT1G04427	9
AT1G04430	178
AT1G04433	0
AT1G04437	0
AT1G04440	1774
AT1G04443	0
AT1G04445	6
AT1G04447	0
AT1G04450	0
AT1G04453	1
AT1G04455	0
AT1G04457	0
AT1G04463	0
AT1G04467	13
AT1G04470	0
AT1G04473	0
AT1G04477	14
AT1G04480	1082
AT1G04483	1
AT1G04487	0
AT1G04490	2
AT1G04493	0
AT1G04497	0
AT1G04500	0
AT1G04503	0
AT1G04507	0
AT1G04510	308
AT1G04513	0
AT1G04517	0
AT1G04520	2
AT1G04523	0
AT1G04527	0
AT1G04530	151
AT1G04533	0
AT1G04537	0
AT1G04540	0
AT1G04547	1
AT1G04550	24
AT1G04555	51
AT1G04557	0
AT1G04560	0
AT1G04563	0
AT1G04567	1
AT1G04570	63
AT1G04573	0
AT1G04577	2
AT1G04580	2
AT1G04583	0
AT1G04587	3
AT1G04590	115
AT1G04593	0
AT1G04597	2
AT1G04600	25
AT1G04603	5
AT1G04607	0
AT1G04610	0
AT1G04620	468
AT1G04623	0
AT1G04625	0
AT1G04630	133
AT1G04635	12
AT1G04640	97
AT1G04643	0
AT1G04645	0
AT1G04647	0
AT1G04650	3
AT1G04653	0
AT1G04657	0
AT1G04660	1
AT1G04667	0
AT1G04670	0
AT1G04673	0
AT1G04677	0
AT1G04680	20
AT1G04683	0
AT1G04687	0
AT1G04690	845
AT1G04693	0
AT1G04697	3
AT1G04700	32
AT1G04703	0
AT1G04707	0
AT1G04710	143
AT1G04713	0
AT1G04717	0
AT1G04720	0
AT1G04723	16
AT1G04730	54
AT1G04733	0
AT1G04737	6
AT1G04743	0
AT1G04747	0
AT1G04750	746
AT1G04753	0
AT1G04760	0
AT1G04763	0
AT1G04767	0
AT1G04770	37
AT1G04773	0
AT1G04778	0
AT1G04780	678
AT1G04783	0
AT1G04787	0
AT1G04790	137
AT1G04793	0
AT1G04797	1
AT1G04800	10
AT1G04803	0
AT1G04807	0
AT1G04810	1462
AT1G04813	0
AT1G04817	0
AT1G04820	252
AT1G04823	0
AT1G04827	4
AT1G04830	232
AT1G04833	0
AT1G04837	1
AT1G04840	17
AT1G04847	0
AT1G04850	1193
AT1G04853	3
AT1G04857	0
AT1G04860	303
AT1G04863	0
AT1G04867	0
AT1G04870	99
AT1G04873	0
AT1G04877	2
AT1G04880	2
AT1G04883	0
AT1G04887	0
AT1G04890	0
AT1G04893	2
AT1G04895	0
AT1G04897	0
AT1G04900	17
AT1G04907	0
AT1G04910	121
AT1G04913	96
AT1G04917	0
AT1G04920	61
AT1G04923	0
AT1G04927	4
AT1G04930	42
AT1G04933	0
AT1G04937	0
AT1G04940	15
AT1G04943	0
AT1G04945	45
AT1G04947	0
AT1G04950	180
AT1G04953	0
AT1G04957	0
AT1G04960	1107
AT1G04963	0
AT1G04967	0
AT1G04970	1610
AT1G04973	45
AT1G04977	0
AT1G04980	528
AT1G04983	0
AT1G04985	791
AT1G04987	0
AT1G04990	81
AT1G04993	0
AT1G04997	3
AT1G05000	627
AT1G05003	0
AT1G05005	0
AT1G05007	0
AT1G05010	4339
AT1G05013	1
AT1G05017	1
AT1G05020	2
AT1G05023	1
AT1G05027	0
AT1G05030	134
AT1G05033	3
AT1G05035	0
AT1G05037	0
AT1G05040	1
AT1G05043	7
AT1G05047	0
AT1G05053	0
AT1G05055	40
AT1G05057	0
AT1G05060	120
AT1G05061	6
AT1G05065	3
AT1G05067	0
AT1G05070	87
AT1G05073	0
AT1G05077	0
AT1G05080	0
AT1G05083	0
AT1G05085	0
AT1G05087	8
AT1G05090	0
AT1G05093	0
AT1G05097	0
AT1G05100	442
AT1G05103	0
AT1G05107	0
AT1G05113	0
AT1G05117	0
AT1G05120	135
AT1G05123	0
AT1G05127	0
AT1G05133	0
AT1G05135	427
AT1G05136	0
AT1G05137	0
AT1G05140	213
AT1G05143	6
AT1G05147	0
AT1G05150	59
AT1G05153	0
AT1G05160	271
AT1G05163	0
AT1G05170	864
AT1G05173	0
AT1G05177	0
AT1G05180	281
AT1G05183	2
AT1G05187	0
AT1G05190	3435
AT1G05193	0
AT1G05197	0
AT1G05200	100
AT1G05203	5
AT1G05205	7
AT1G05207	8
AT1G05210	5
AT1G05213	12
AT1G05217	0
AT1G05220	0
AT1G05223	0
AT1G05227	0
AT1G05230	48
AT1G05233	0
AT1G05237	0
AT1G05240	0
AT1G05243	0
AT1G05247	0
AT1G05250	0
AT1G05253	0
AT1G05257	0
AT1G05260	0
AT1G05263	0
AT1G05267	0
AT1G05270	379
AT1G05273	0
AT1G05277	45
AT1G05280	0
AT1G05283	0
AT1G05287	0
AT1G05290	0
AT1G05291	0
AT1G05293	4
AT1G05297	7
AT1G05300	5
AT1G05303	0
AT1G05307	0
AT1G05310	0
AT1G05313	0
AT1G05317	0
AT1G05320	11
AT1G05323	0
AT1G05327	0
AT1G05330	94
AT1G05333	0
AT1G05337	0
AT1G05340	3440
AT1G05343	2
AT1G05347	0
AT1G05350	66
AT1G05353	0
AT1G05357	0
AT1G05360	43
AT1G05363	2
AT1G05367	2
AT1G05370	0
AT1G05373	0
AT1G05377	0
AT1G05380	374
AT1G05383	0
AT1G05385	476
AT1G05387	0
AT1G05390	0
AT1G05397	0
AT1G05400	5
AT1G05407	0
AT1G05410	85
AT1G05413	0
AT1G05417	0
AT1G05420	0
AT1G05423	0
AT1G05427	0
AT1G05430	132
AT1G05433	0
AT1G05440	0
AT1G05443	0
AT1G05447	0
AT1G05450	0
AT1G05453	0
AT1G05460	14
AT1G05463	0
AT1G05467	15
AT1G05470	10
AT1G05473	2
AT1G05477	0
AT1G05483	0
AT1G05487	0
AT1G05490	1
AT1G05493	0
AT1G05497	0
AT1G05500	186
AT1G05507	0
AT1G05510	1
AT1G05517	0
AT1G05520	259
AT1G05523	0
AT1G05527	2
AT1G05530	0
AT1G05533	2
AT1G05537	0
AT1G05540	20
AT1G05543	0
AT1G05547	0
AT1G05550	1
AT1G05553	1
AT1G05557	0
AT1G05560	0
AT1G05562	0
AT1G05563	0
AT1G05567	0
AT1G05570	153
AT1G05575	12
AT1G05577	0
AT1G05580	0
AT1G05583	0
AT1G05587	0
AT1G05590	7
AT1G05593	0
AT1G05597	0
AT1G05600	55
AT1G05603	0
AT1G05607	0
AT1G05610	4
AT1G05613	7
AT1G05615	0
AT1G05617	0
AT1G05620	19
AT1G05623	0
AT1G05627	0
AT1G05630	26
AT1G05633	0
AT1G05637	0
AT1G05640	3
AT1G05643	0
AT1G05647	0
AT1G05650	0
AT1G05653	0
AT1G05657	0
AT1G05660	0
AT1G05663	0
AT1G05667	0
AT1G05670	31
AT1G05673	0
AT1G05675	4
AT1G05680	66
AT1G05683	0
AT1G05687	1
AT1G05690	37
AT1G05693	0
AT1G05697	0
AT1G05700	5
AT1G05703	0
AT1G05707	0
AT1G05710	39
AT1G05713	0
AT1G05717	0
AT1G05720	40
AT1G05723	0
AT1G05727	0
AT1G05730	21
AT1G05733	0
AT1G05737	0
AT1G05740	1
AT1G05747	0
AT1G05750	35
AT1G05753	0
AT1G05757	19
AT1G05760	0
AT1G05763	3
AT1G05767	0
AT1G05770	25
AT1G05773	37
AT1G05777	2
AT1G05780	82
AT1G05783	21
AT1G05785	47
AT1G05787	0
AT1G05790	399
AT1G05793	0
AT1G05797	0
AT1G05800	1
AT1G05803	0
AT1G05805	142
AT1G05807	0
AT1G05810	130
AT1G05813	0
AT1G05817	0
AT1G05820	326
AT1G05823	0
AT1G05827	0
AT1G05830	166
AT1G05833	4
AT1G05835	0
AT1G05837	0
AT1G05840	630
AT1G05843	0
AT1G05847	0
AT1G05850	1423
AT1G05853	0
AT1G05857	0
AT1G05860	76
AT1G05863	0
AT1G05867	0
AT1G05870	32
AT1G05873	0
AT1G05880	0
AT1G05887	0
AT1G05890	1596
AT1G05893	0
AT1G05894	40
AT1G05897	0
AT1G05900	171
AT1G05903	0
AT1G05907	0
AT1G05910	151
AT1G05913	4
AT1G05917	0
AT1G05920	0
AT1G05927	0
AT1G05930	1
AT1G05933	11
AT1G05937	1
AT1G05940	456
AT1G05943	0
AT1G05947	0
AT1G05950	2
AT1G05953	0
AT1G05957	0
AT1G05960	334
AT1G05963	0
AT1G05967	0
AT1G05970	152
AT1G05973	0
AT1G05977	2
AT1G05980	0
AT1G05983	0
AT1G05987	0
AT1G05990	0
AT1G05993	0
AT1G05997	0
AT1G06000	0
AT1G06002	0
AT1G06003	0
AT1G06007	0
AT1G06010	86
AT1G06013	0
AT1G06017	0
AT1G06020	2
AT1G06023	1
AT1G06027	1
AT1G06030	12
AT1G06033	0
AT1G06037	1
AT1G06040	690
AT1G06043	0
AT1G06045	0
AT1G06047	0
AT1G06050	67
AT1G06053	0
AT1G06057	0
AT1G06060	181
AT1G06063	0
AT1G06067	0
AT1G06070	191
AT1G06073	1
AT1G06080	0
AT1G06083	110
AT1G06087	1
AT1G06090	0
AT1G06093	0
AT1G06097	0
AT1G06100	2
AT1G06103	0
AT1G06110	896
AT1G06113	0
AT1G06117	0
AT1G06120	0
AT1G06123	3
AT1G06127	0
AT1G06130	153
AT1G06133	0
AT1G06135	0
AT1G06137	0
AT1G06140	7
AT1G06143	13
AT1G06147	0
AT1G06148	2
AT1G06150	131
AT1G06153	0
AT1G06157	0
AT1G06160	0
AT1G06163	0
AT1G06170	0
AT1G06173	1
AT1G06177	0
AT1G06180	31
AT1G06187	0
AT1G06190	817
AT1G06197	2
AT1G06200	1068
AT1G06203	0
AT1G06207	0
AT1G06210	455
AT1G06213	0
AT1G06217	1
AT1G06220	164
AT1G06225	0
AT1G06227	68
AT1G06230	947
AT1G06233	0
AT1G06237	0
AT1G06240	282
AT1G06243	0
AT1G06247	0
AT1G06250	142
AT1G06253	0
AT1G06257	0
AT1G06260	0
AT1G06263	1
AT1G06265	11
AT1G06267	9
AT1G06270	9
AT1G06273	20
AT1G06277	5
AT1G06280	0
AT1G06283	2
AT1G06287	0
AT1G06290	587
AT1G06293	0
AT1G06297	0
AT1G06303	0
AT1G06307	0
AT1G06310	0
AT1G06313	1
AT1G06317	0
AT1G06320	0
AT1G06323	0
AT1G06327	0
AT1G06330	0
AT1G06333	0
AT1G06337	0
AT1G06340	0
AT1G06343	0
AT1G06347	0
AT1G06350	0
AT1G06353	0
AT1G06357	0
AT1G06360	0
AT1G06363	0
AT1G06370	22
AT1G06373	0
AT1G06377	0
AT1G06380	12
AT1G06383	0
AT1G06387	0
AT1G06390	123
AT1G06393	0
AT1G06397	0
AT1G06400	1399
AT1G06403	0
AT1G06407	0
AT1G06410	1281
AT1G06413	0
AT1G06417	0
AT1G06420	28
AT1G06423	0
AT1G06427	0
AT1G06430	12345
AT1G06433	0
AT1G06437	0
AT1G06440	32
AT1G06443	0
AT1G06447	0
AT1G06450	7
AT1G06453	0
AT1G06457	0
AT1G06460	1567
AT1G06463	1
AT1G06467	0
AT1G06470	268
AT1G06473	16
AT1G06475	0
AT1G06480	0
AT1G06483	0
AT1G06487	1
AT1G06490	14
AT1G06493	0
AT1G06497	0
AT1G06500	16
AT1G06507	0
AT1G06510	244
AT1G06513	0
AT1G06515	55
AT1G06517	0
AT1G06520	222
AT1G06523	0
AT1G06527	0
AT1G06530	3
AT1G06533	2
AT1G06537	6
AT1G06540	9
AT1G06543	0
AT1G06547	3
AT1G06550	14
AT1G06553	3
AT1G06557	0
AT1G06560	125
AT1G06567	0
AT1G06570	5138
AT1G06573	88
AT1G06577	3
AT1G06580	10
AT1G06583	1
AT1G06587	0
AT1G06590	16
AT1G06593	0
AT1G06597	0
AT1G06603	0
AT1G06607	1
AT1G06610	0
AT1G06613	0
AT1G06617	0
AT1G06620	29
AT1G06623	0
AT1G06627	0
AT1G06630	671
AT1G06633	1
AT1G06637	0
AT1G06640	442
AT1G06643	0
AT1G06645	344
AT1G06647	0
AT1G06650	353
AT1G06653	0
AT1G06657	0
AT1G06660	1
AT1G06663	0
AT1G06667	0
AT1G06670	355
AT1G06673	0
AT1G06677	0
AT1G06680	24280
AT1G06683	0
AT1G06687	0
AT1G06690	90
AT1G06693	0
AT1G06697	0
AT1G06700	921
AT1G06703	0
AT1G06707	0
AT1G06710	35
AT1G06713	0
AT1G06717	1
AT1G06720	201
AT1G06723	0
AT1G06727	1
AT1G06730	32
AT1G06733	0
AT1G06737	0
AT1G06740	23
AT1G06743	2
AT1G06747	0
AT1G06750	4
AT1G06753	16
AT1G06757	1
AT1G06760	8
AT1G06770	50
AT1G06773	0
AT1G06777	0
AT1G06780	128
AT1G06783	0
AT1G06787	0
AT1G06790	22
AT1G06797	0
AT1G06800	7
AT1G06810	0
AT1G06817	0
AT1G06820	77
AT1G06823	0
AT1G06827	0
AT1G06830	4
AT1G06837	2
AT1G06840	360
AT1G06850	12
AT1G06853	0
AT1G06857	0
AT1G06860	0
AT1G06863	0
AT1G06867	1
AT1G06870	83
AT1G06873	0
AT1G06877	4
AT1G06880	0
AT1G06883	0
AT1G06890	212
AT1G06897	0
AT1G06900	180
AT1G06903	0
AT1G06907	0
AT1G06910	5
AT1G06913	0
AT1G06917	0
AT1G06920	0
AT1G06923	0
AT1G06925	1
AT1G06927	0
AT1G06930	1
AT1G06933	2
AT1G06937	0
AT1G06943	0
AT1G06947	0
AT1G06950	889
AT1G06953	0
AT1G06957	0
AT1G06960	6
AT1G06963	0
AT1G06967	0
AT1G06970	2
AT1G06973	0
AT1G06977	1
AT1G06980	1
AT1G06983	285
AT1G06987	0
AT1G06990	0
AT1G06993	0
AT1G06997	0
AT1G07000	167
AT1G07003	0
AT1G07007	0
AT1G07010	279
AT1G07013	0
AT1G07017	3
AT1G07020	78
AT1G07023	6
AT1G07025	2
AT1G07027	7
AT1G07030	254
AT1G07040	2983
AT1G07050	37
AT1G07051	0
AT1G07060	0
AT1G07070	12
AT1G07080	1171
AT1G07090	24
AT1G07100	0
AT1G07110	699
AT1G07117	0
AT1G07119	0
AT1G07120	1
AT1G07123	0
AT1G07127	0
AT1G07128	1
AT1G07130	0
AT1G07133	0
AT1G07135	53
AT1G07137	0
AT1G07140	2096
AT1G07143	0
AT1G07147	0
AT1G07150	241
AT1G07157	0
AT1G07160	25
AT1G07163	0
AT1G07167	0
AT1G07170	736
AT1G07173	0
AT1G07175	0
AT1G07177	0
AT1G07180	48
AT1G07183	2
AT1G07187	55
AT1G07190	2
AT1G07193	0
AT1G07197	0
AT1G07200	292
AT1G07210	193
AT1G07220	66
AT1G07230	623
AT1G07233	0
AT1G07237	0
AT1G07240	84
AT1G07243	0
AT1G07247	0
AT1G07250	251
AT1G07253	0
AT1G07257	0
AT1G07260	8
AT1G07263	0
AT1G07267	0
AT1G07270	2
AT1G07273	0
AT1G07277	0
AT1G07280	294
AT1G07283	0
AT1G07287	0
AT1G07290	1
AT1G07293	0
AT1G07297	0
AT1G07300	71
AT1G07303	0
AT1G07310	805
AT1G07313	3
AT1G07317	0
AT1G07320	3370
AT1G07323	117
AT1G07327	0
AT1G07330	14
AT1G07333	0
AT1G07337	0
AT1G07340	5
AT1G07343	0
AT1G07347	0
AT1G07350	9107
AT1G07353	0
AT1G07357	0
AT1G07360	213
AT1G07367	0
AT1G07370	21
AT1G07373	0
AT1G07380	95
AT1G07383	0
AT1G07390	19
AT1G07393	0
AT1G07397	0
AT1G07400	26135
AT1G07407	0
AT1G07410	777
AT1G07413	0
AT1G07417	0
AT1G07420	397
AT1G07423	0
AT1G07430	308
AT1G07433	0
AT1G07437	1
AT1G07440	1273
AT1G07447	0
AT1G07450	10
AT1G07453	0
AT1G07457	0
AT1G07460	3
AT1G07463	0
AT1G07467	0
AT1G07470	81
AT1G07473	3
AT1G07476	0
AT1G07477	0
AT1G07480	102
AT1G07483	0
AT1G07485	0
AT1G07487	0
AT1G07490	0
AT1G07493	0
AT1G07497	0
AT1G07500	0
AT1G07503	0
AT1G07507	0
AT1G07510	299
AT1G07513	4
AT1G07517	5
AT1G07520	0
AT1G07523	0
AT1G07527	0
AT1G07530	556
AT1G07533	0
AT1G07537	0
AT1G07540	0
AT1G07543	0
AT1G07547	1
AT1G07550	0
AT1G07553	0
AT1G07557	0
AT1G07560	6
AT1G07563	0
AT1G07567	0
AT1G07570	188
AT1G07573	0
AT1G07580	0
AT1G07583	0
AT1G07587	6
AT1G07590	12325
AT1G07593	0
AT1G07597	0
AT1G07600	0
AT1G07603	0
AT1G07607	10
AT1G07610	354
AT1G07613	0
AT1G07615	98
AT1G07617	0
AT1G07620	21
AT1G07623	0
AT1G07627	0
AT1G07630	135
AT1G07633	0
AT1G07637	0
AT1G07640	358
AT1G07645	1
AT1G07647	0
AT1G07650	46
AT1G07653	8
AT1G07657	0
AT1G07660	29
AT1G07663	4
AT1G07667	0
AT1G07670	1675
AT1G07673	0
AT1G07680	0
AT1G07683	0
AT1G07690	0
AT1G07693	0
AT1G07697	0
AT1G07700	253
AT1G07702	0
AT1G07703	10
AT1G07705	114
AT1G07707	0
AT1G07710	18
AT1G07717	0
AT1G07720	129
AT1G07723	0
AT1G07725	0
AT1G07727	0
AT1G07728	2
AT1G07730	0
AT1G07733	0
AT1G07737	0
AT1G07740	22
AT1G07743	21
AT1G07745	20
AT1G07747	0
AT1G07750	28
AT1G07753	0
AT1G07757	0
AT1G07760	0
AT1G07763	0
AT1G07767	0
AT1G07770	983
AT1G07773	0
AT1G07777	0
AT1G07780	7
AT1G07783	0
AT1G07787	0
AT1G07790	60
AT1G07793	0
AT1G07795	1
AT1G07800	0
AT1G07803	0
AT1G07807	0
AT1G07810	458
AT1G07813	0
AT1G07820	43
AT1G07823	1
AT1G07827	0
AT1G07830	175
AT1G07833	0
AT1G07837	0
AT1G07840	100
AT1G07843	2
AT1G07847	0
AT1G07850	30
AT1G07853	0
AT1G07857	0
AT1G07860	5
AT1G07863	0
AT1G07867	0
AT1G07870	1095
AT1G07873	2
AT1G07877	30
AT1G07880	54
AT1G07883	0
AT1G07885	29
AT1G07887	0
AT1G07890	5986
AT1G07893	0
AT1G07897	5
AT1G07900	206
AT1G07901	18
AT1G07902	75
AT1G07903	0
AT1G07907	0
AT1G07910	352
AT1G07913	0
AT1G07917	0
AT1G07920	1097
AT1G07923	0
AT1G07927	0
AT1G07930	1753
AT1G07933	0
AT1G07937	0
AT1G07940	1382
AT1G07943	2
AT1G07947	0
AT1G07950	76
AT1G07957	6
AT1G07960	229
AT1G07963	4
AT1G07967	0
AT1G07970	27
AT1G07973	0
AT1G07977	0
AT1G07980	111
AT1G07983	0
AT1G07985	15
AT1G07987	2
AT1G07990	461
AT1G07993	6
AT1G07997	0
AT1G08000	15
AT1G08003	0
AT1G08005	0
AT1G08007	0
AT1G08010	24
AT1G08013	0
AT1G08017	0
AT1G08023	0
AT1G08027	0
AT1G08030	102
AT1G08033	2
AT1G08035	0
AT1G08037	0
AT1G08040	199
AT1G08043	0
AT1G08047	9
AT1G08050	33
AT1G08053	0
AT1G08057	0
AT1G08060	166
AT1G08063	0
AT1G08065	0
AT1G08070	21
AT1G08073	0
AT1G08077	0
AT1G08080	0
AT1G08087	0
AT1G08090	0
AT1G08093	0
AT1G08097	0
AT1G08100	0
AT1G08103	2
AT1G08105	0
AT1G08107	0
AT1G08110	1753
AT1G08113	0
AT1G08115	3
AT1G08117	3
AT1G08120	0
AT1G08123	0
AT1G08125	254
AT1G08127	0
AT1G08130	15
AT1G08133	0
AT1G08135	0
AT1G08137	0
AT1G08140	0
AT1G08143	0
AT1G08147	0
AT1G08150	0
AT1G08153	0
AT1G08157	0
AT1G08160	4
AT1G08163	0
AT1G08165	0
AT1G08170	0
AT1G08173	0
AT1G08177	0
AT1G08180	2
AT1G08183	0
AT1G08190	386
AT1G08193	0
AT1G08200	532
AT1G08207	0
AT1G08210	396
AT1G08213	7
AT1G08217	0
AT1G08220	28
AT1G08223	0
AT1G08227	0
AT1G08230	496
AT1G08237	0
AT1G08240	0
AT1G08247	0
AT1G08250	0
AT1G08253	0
AT1G08257	0
AT1G08260	9
AT1G08263	0
AT1G08267	2
AT1G08270	10
AT1G08273	0
AT1G08277	0
AT1G08280	1
AT1G08283	1
AT1G08287	0
AT1G08290	9
AT1G08293	0
AT1G08297	0
AT1G08300	123
AT1G08303	0
AT1G08307	0
AT1G08310	15
AT1G08313	0
AT1G08315	0
AT1G08317	0
AT1G08320	0
AT1G08323	0
AT1G08327	0
AT1G08333	3
AT1G08337	0
AT1G08340	5
AT1G08343	0
AT1G08347	0
AT1G08350	3
AT1G08353	0
AT1G08357	0
AT1G08360	1562
AT1G08363	0
AT1G08367	0
AT1G08370	249
AT1G08377	0
AT1G08380	1368
AT1G08383	0
AT1G08387	0
AT1G08390	7
AT1G08393	0
AT1G08397	0
AT1G08400	59
AT1G08403	0
AT1G08410	148
AT1G08413	0
AT1G08417	0
AT1G08420	1021
AT1G08427	0
AT1G08430	2
AT1G08433	4
AT1G08437	0
AT1G08440	0
AT1G08443	0
AT1G08447	0
AT1G08450	101
AT1G08453	0
AT1G08457	0
AT1G08460	869
AT1G08463	0
AT1G08465	73
AT1G08470	22
AT1G08473	0
AT1G08477	0
AT1G08480	149
AT1G08483	0
AT1G08487	1
AT1G08490	481
AT1G08493	0
AT1G08497	4
AT1G08500	10
AT1G08503	0
AT1G08507	1
AT1G08510	765
AT1G08513	0
AT1G08517	0
AT1G08520	729
AT1G08523	0
AT1G08530	26
AT1G08533	0
AT1G08537	0
AT1G08540	429
AT1G08543	0
AT1G08547	0
AT1G08550	643
AT1G08553	0
AT1G08557	0
AT1G08560	410
AT1G08563	0
AT1G08567	0
AT1G08570	3346
AT1G08573	1
AT1G08577	0
AT1G08580	64
AT1G08583	0
AT1G08587	0
AT1G08590	1
AT1G08592	0
AT1G08597	0
AT1G08600	354
AT1G08603	0
AT1G08607	0
AT1G08610	14
AT1G08613	0
AT1G08620	106
AT1G08623	0
AT1G08627	0
AT1G08630	904
AT1G08633	20
AT1G08637	0
AT1G08640	327
AT1G08643	0
AT1G08645	0
AT1G08647	0
AT1G08650	407
AT1G08653	0
AT1G08657	0
AT1G08660	71
AT1G08663	0
AT1G08667	0
AT1G08670	0
AT1G08673	4
AT1G08677	0
AT1G08680	450
AT1G08683	0
AT1G08695	0
AT1G08697	7
AT1G08700	569
AT1G08703	0
AT1G08707	0
AT1G08710	142
AT1G08713	0
AT1G08717	0
AT1G08720	997
AT1G08723	0
AT1G08727	0
AT1G08730	31
AT1G08733	4
AT1G08735	0
AT1G08737	0
AT1G08740	0
AT1G08743	0
AT1G08747	7
AT1G08750	65
AT1G08753	0
AT1G08757	0
AT1G08760	175
AT1G08763	0
AT1G08767	0
AT1G08770	170
AT1G08773	0
AT1G08777	0
AT1G08780	85
AT1G08783	0
AT1G08787	0
AT1G08790	0
AT1G08793	0
AT1G08797	0
AT1G08800	170
AT1G08803	0
AT1G08807	0
AT1G08810	8
AT1G08813	0
AT1G08817	0
AT1G08820	156
AT1G08823	0
AT1G08827	0
AT1G08830	2578
AT1G08833	0
AT1G08840	5
AT1G08843	0
AT1G08845	41
AT1G08847	1
AT1G08853	0
AT1G08857	6
AT1G08860	3
AT1G08863	0
AT1G08867	0
AT1G08870	0
AT1G08877	0
AT1G08880	273
AT1G08883	0
AT1G08887	0
AT1G08890	200
AT1G08893	0
AT1G08897	0
AT1G08900	615
AT1G08903	0
AT1G08907	0
AT1G08910	212
AT1G08913	0
AT1G08920	1121
AT1G08923	5
AT1G08927	0
AT1G08930	576
AT1G08933	0
AT1G08937	5
AT1G08940	22
AT1G08947	0
AT1G08950	0
AT1G08953	0
AT1G08960	7
AT1G08963	0
AT1G08967	1
AT1G08970	196
AT1G08973	24
AT1G08977	1
AT1G08980	1490
AT1G08983	0
AT1G08985	0
AT1G08987	0
AT1G08990	0
AT1G08993	0
AT1G08997	3
AT1G09000	3
AT1G09003	0
AT1G09007	0
AT1G09010	622
AT1G09013	0
AT1G09017	0
AT1G09020	236
AT1G09023	2
AT1G09027	0
AT1G09030	0
AT1G09033	0
AT1G09037	0
AT1G09040	18
AT1G09043	0
AT1G09047	0
AT1G09050	26
AT1G09053	0
AT1G09057	0
AT1G09060	737
AT1G09063	0
AT1G09067	0
AT1G09070	9487
AT1G09073	0
AT1G09077	0
AT1G09080	14
AT1G09083	14
AT1G09087	4
AT1G09090	7
AT1G09097	0
AT1G09100	682
AT1G09103	0
AT1G09107	0
AT1G09110	6
AT1G09113	0
AT1G09117	0
AT1G09123	0
AT1G09127	0
AT1G09130	1902
AT1G09133	0
AT1G09137	0
AT1G09140	7300
AT1G09143	0
AT1G09147	0
AT1G09150	366
AT1G09153	0
AT1G09155	0
AT1G09157	8
AT1G09160	284
AT1G09163	10
AT1G09167	0
AT1G09170	0
AT1G09173	0
AT1G09176	11
AT1G09177	0
AT1G09180	23
AT1G09183	0
AT1G09187	0
AT1G09190	35
AT1G09193	1
AT1G09195	42
AT1G09197	0
AT1G09200	8
AT1G09207	0
AT1G09210	1043
AT1G09213	0
AT1G09217	0
AT1G09220	3
AT1G09223	0
AT1G09227	0
AT1G09230	217
AT1G09233	0
AT1G09237	0
AT1G09240	280
AT1G09243	0
AT1G09245	0
AT1G09247	0
AT1G09250	178
AT1G09253	0
AT1G09257	0
AT1G09260	11
AT1G09263	0
AT1G09267	3
AT1G09270	785
AT1G09273	0
AT1G09277	0
AT1G09280	190
AT1G09283	0
AT1G09287	124
AT1G09290	11
AT1G09293	1
AT1G09297	5
AT1G09300	53
AT1G09303	0
AT1G09307	1
AT1G09310	862
AT1G09313	0
AT1G09317	0
AT1G09320	133
AT1G09323	0
AT1G09327	0
AT1G09330	217
AT1G09333	0
AT1G09337	0
AT1G09340	1781
AT1G09343	0
AT1G09350	19
AT1G09353	0
AT1G09357	0
AT1G09360	0
AT1G09363	8
AT1G09367	8
AT1G09370	0
AT1G09373	0
AT1G09377	0
AT1G09380	248
AT1G09383	0
AT1G09387	1
AT1G09390	61
AT1G09393	0
AT1G09397	0
AT1G09400	33
AT1G09407	0
AT1G09410	41
AT1G09415	198
AT1G09417	0
AT1G09420	89
AT1G09421	0
AT1G09423	0
AT1G09427	0
AT1G09430	3034
AT1G09433	0
AT1G09437	4
AT1G09440	11
AT1G09443	0
AT1G09447	4
AT1G09450	2
AT1G09453	0
AT1G09457	0
AT1G09460	13
AT1G09463	0
AT1G09467	20
AT1G09470	0
AT1G09473	0
AT1G09477	0
AT1G09480	15
AT1G09483	0
AT1G09486	15
AT1G09487	0
AT1G09490	1632
AT1G09493	0
AT1G09497	0
AT1G09500	4567
AT1G09503	0
AT1G09507	0
AT1G09510	58
AT1G09513	0
AT1G09517	0
AT1G09520	161
AT1G09523	0
AT1G09527	0
AT1G09530	120
AT1G09533	67
AT1G09537	28
AT1G09540	0
AT1G09543	30
AT1G09547	0
AT1G09550	1
AT1G09553	0
AT1G09557	0
AT1G09560	575
AT1G09563	0
AT1G09567	0
AT1G09570	4821
AT1G09573	9
AT1G09575	140
AT1G09577	0
AT1G09580	15
AT1G09583	0
AT1G09587	0
AT1G09590	163
AT1G09593	0
AT1G09597	0
AT1G09600	1
AT1G09603	0
AT1G09607	2
AT1G09610	1
AT1G09613	0
AT1G09617	0
AT1G09620	486
AT1G09623	0
AT1G09625	0
AT1G09627	4
AT1G09630	8
AT1G09633	9
AT1G09637	3
AT1G09640	2081
AT1G09645	186
AT1G09647	3
AT1G09650	0
AT1G09653	0
AT1G09657	0
AT1G09660	76
AT1G09663	4
AT1G09665	0
AT1G09667	0
AT1G09673	0
AT1G09677	0
AT1G09680	8
AT1G09683	0
AT1G09687	25
AT1G09690	1513
AT1G09693	18
AT1G09697	1
AT1G09700	31
AT1G09703	0
AT1G09710	371
AT1G09713	0
AT1G09717	0
AT1G09720	0
AT1G09723	0
AT1G09730	311
AT1G09733	0
AT1G09737	0
AT1G09740	356
AT1G09743	0
AT1G09747	0
AT1G09750	50
AT1G09753	0
AT1G09757	1
AT1G09760	393
AT1G09763	0
AT1G09767	0
AT1G09770	1457
AT1G09773	0
AT1G09777	3
AT1G09780	93
AT1G09783	0
AT1G09787	0
AT1G09790	0
AT1G09793	0
AT1G09794	19
AT1G09795	2044
AT1G09797	0
AT1G09800	13
AT1G09803	5
AT1G09807	0
AT1G09810	74
AT1G09812	1
AT1G09813	0
AT1G09815	158
AT1G09817	0
AT1G09820	0
AT1G09823	3
AT1G09827	0
AT1G09830	202
AT1G09833	0
AT1G09837	0
AT1G09840	37
AT1G09843	0
AT1G09847	0
AT1G09850	279
AT1G09853	0
AT1G09857	0
AT1G09860	2
AT1G09863	16
AT1G09867	1
AT1G09870	260
AT1G09873	0
AT1G09877	0
AT1G09880	0
AT1G09883	0
AT1G09887	0
AT1G09890	0
AT1G09893	0
AT1G09897	9
AT1G09900	34
AT1G09903	0
AT1G09907	2
AT1G09910	54
AT1G09913	3
AT1G09917	6
AT1G09920	199
AT1G09923	1
AT1G09927	0
AT1G09930	1
AT1G09932	8
AT1G09935	0
AT1G09937	0
AT1G09940	469
AT1G09947	1
AT1G09950	74
AT1G09953	0
AT1G09957	0
AT1G09960	229
AT1G09963	4
AT1G09967	1
AT1G09970	3325
AT1G09973	0
AT1G09977	0
AT1G09980	121
AT1G09983	0
AT1G09987	1
AT1G09993	4
AT1G09995	8
AT1G09997	0
AT1G10000	3
AT1G10010	2
AT1G10020	85
AT1G10030	50
AT1G10040	186
AT1G10050	1343
AT1G10060	29
AT1G10070	950
AT1G10090	1052
AT1G10095	116
AT1G10100	0
AT1G10110	0
AT1G10120	14
AT1G10130	121
AT1G10140	846
AT1G10150	0
AT1G10155	53
AT1G10160	147
AT1G10170	2162
AT1G10180	31
AT1G10190	0
AT1G10200	191
AT1G10210	101
AT1G10220	8
AT1G10225	16
AT1G10230	81
AT1G10240	76
AT1G10250	0
AT1G10260	1
AT1G10270	30
AT1G10280	15
AT1G10290	590
AT1G10300	2
AT1G10310	73
AT1G10320	276
AT1G10330	1
AT1G10340	93
AT1G10350	21
AT1G10360	883
AT1G10370	114
AT1G10380	8
AT1G10385	0
AT1G10390	2793
AT1G10395	0
AT1G10400	17
AT1G10410	366
AT1G10417	5
AT1G10419	0
AT1G10430	148
AT1G10440	0
AT1G10450	291
AT1G10455	0
AT1G10460	6
AT1G10470	189
AT1G10480	0
AT1G10490	71
AT1G10500	3080
AT1G10510	244
AT1G10520	130
AT1G10522	88
AT1G10530	3
AT1G10538	0
AT1G10540	0
AT1G10550	0
AT1G10560	35
AT1G10570	50
AT1G10580	138
AT1G10585	0
AT1G10586	0
AT1G10588	0
AT1G10590	1355
AT1G10600	305
AT1G10610	131
AT1G10620	0
AT1G10630	154
AT1G10640	0
AT1G10650	99
AT1G10657	5
AT1G10660	478
AT1G10670	689
AT1G10680	0
AT1G10682	33
AT1G10690	12
AT1G10700	67
AT1G10705	0
AT1G10710	0
AT1G10715	0
AT1G10717	0
AT1G10720	134
AT1G10730	51
AT1G10740	575
AT1G10745	0
AT1G10747	0
AT1G10750	4
AT1G10760	527
AT1G10770	0
AT1G10780	0
AT1G10790	2
AT1G10800	0
AT1G10810	12
AT1G10820	59
AT1G10830	195
AT1G10840	956
AT1G10850	3
AT1G10865	294
AT1G10870	31
AT1G10875	0
AT1G10880	0
AT1G10890	981
AT1G10900	211
AT1G10910	158
AT1G10920	15
AT1G10930	23
AT1G10940	1062
AT1G10950	684
AT1G10960	2953
AT1G10970	67
AT1G10980	5
AT1G10990	0
AT1G11000	8
AT1G11010	0
AT1G11020	69
AT1G11030	0
AT1G11040	0
AT1G11050	0
AT1G11055	0
AT1G11060	174
AT1G11070	1
AT1G11080	19
AT1G11090	0
AT1G11100	445
AT1G11110	0
AT1G11112	0
AT1G11120	0
AT1G11125	0
AT1G11130	18
AT1G11145	0
AT1G11150	10
AT1G11160	0
AT1G11170	32
AT1G11175	523
AT1G11180	519
AT1G11185	0
AT1G11190	2
AT1G11200	14
AT1G11210	178
AT1G11220	0
AT1G11230	2
AT1G11240	280
AT1G11250	0
AT1G11260	8878
AT1G11265	0
AT1G11270	239
AT1G11280	67
AT1G11290	25
AT1G11300	39
AT1G11303	24
AT1G11310	995
AT1G11320	13
AT1G11330	29
AT1G11340	34
AT1G11350	70
AT1G11360	155
AT1G11362	5
AT1G11370	0
AT1G11380	121
AT1G11390	84
AT1G11400	469
AT1G11410	191
AT1G11420	1
AT1G11430	821
AT1G11440	16
AT1G11450	0
AT1G11460	0
AT1G11470	0
AT1G11475	455
AT1G11480	1995
AT1G11482	5
AT1G11490	0
AT1G11500	0
AT1G11510	0
AT1G11520	0
AT1G11530	784
AT1G11540	5
AT1G11545	1
AT1G11550	0
AT1G11560	0
AT1G11570	1
AT1G11572	0
AT1G11580	15
AT1G11590	4
AT1G11591	2
AT1G11592	51
AT1G11593	0
AT1G11595	0
AT1G11600	0
AT1G11608	0
AT1G11610	0
AT1G11620	0
AT1G11630	48
AT1G11640	0
AT1G11650	1301
AT1G11655	0
AT1G11660	489
AT1G11670	1
AT1G11680	211
AT1G11684	0
AT1G11690	0
AT1G11700	14
AT1G11710	30
AT1G11720	33
AT1G11730	4
AT1G11735	0
AT1G11740	0
AT1G11750	605
AT1G11755	31
AT1G11760	64
AT1G11765	0
AT1G11770	0
AT1G11780	33
AT1G11785	11
AT1G11790	38
AT1G11800	85
AT1G11803	0
AT1G11806	0
AT1G11810	2
AT1G11820	358
AT1G11840	1504
AT1G11850	1
AT1G11860	2511
AT1G11870	39
AT1G11880	42
AT1G11890	388
AT1G11900	7
AT1G11905	29
AT1G11910	17256
AT1G11915	1
AT1G11920	0
AT1G11925	4
AT1G11930	470
AT1G11940	32
AT1G11950	128
AT1G11960	772
AT1G11970	1
AT1G11980	3
AT1G11990	0
AT1G12000	82
AT1G12010	441
AT1G12013	0
AT1G12015	0
AT1G12020	19
AT1G12030	0
AT1G12040	1
AT1G12050	560
AT1G12060	111
AT1G12064	0
AT1G12070	0
AT1G12080	31
AT1G12090	10
AT1G12100	0
AT1G12110	12
AT1G12120	61
AT1G12130	1
AT1G12140	162
AT1G12150	0
AT1G12160	0
AT1G12170	0
AT1G12180	0
AT1G12190	0
AT1G12200	19
AT1G12210	4
AT1G12211	0
AT1G12220	113
AT1G12230	665
AT1G12240	1310
AT1G12244	26
AT1G12250	569
AT1G12260	4
AT1G12270	562
AT1G12280	347
AT1G12290	601
AT1G12294	0
AT1G12300	7
AT1G12310	0
AT1G12320	79
AT1G12330	30
AT1G12340	0
AT1G12350	165
AT1G12360	590
AT1G12370	0
AT1G12380	3
AT1G12390	23
AT1G12400	13
AT1G12410	1322
AT1G12411	0
AT1G12420	662
AT1G12430	59
AT1G12440	845
AT1G12450	163
AT1G12460	1
AT1G12470	610
AT1G12480	12
AT1G12490	2
AT1G12500	9
AT1G12510	0
AT1G12520	823
AT1G12530	55
AT1G12540	0
AT1G12550	3
AT1G12560	0
AT1G12570	0
AT1G12580	221
AT1G12590	0
AT1G12600	3
AT1G12610	8
AT1G12615	0
AT1G12620	9
AT1G12630	0
AT1G12640	881
AT1G12650	392
AT1G12660	0
AT1G12663	0
AT1G12665	0
AT1G12667	0
AT1G12669	0
AT1G12670	1
AT1G12672	0
AT1G12680	173
AT1G12700	10
AT1G12710	257
AT1G12720	0
AT1G12725	0
AT1G12730	160
AT1G12740	0
AT1G12750	25
AT1G12760	998
AT1G12770	793
AT1G12775	19
AT1G12780	5368
AT1G12790	58
AT1G12800	415
AT1G12805	0
AT1G12810	567
AT1G12820	166
AT1G12830	0
AT1G12840	1367
AT1G12845	10
AT1G12850	62
AT1G12855	2
AT1G12860	13
AT1G12870	0
AT1G12880	9
AT1G12890	2
AT1G12900	1274
AT1G12910	549
AT1G12920	842
AT1G12930	50
AT1G12935	0
AT1G12940	6
AT1G12950	0
AT1G12960	0
AT1G12970	271
AT1G12980	0
AT1G12990	103
AT1G13000	81
AT1G13010	0
AT1G13020	240
AT1G13030	10
AT1G13040	17
AT1G13050	13
AT1G13060	530
AT1G13070	2
AT1G13080	199
AT1G13090	454
AT1G13100	3
AT1G13110	7
AT1G13120	200
AT1G13130	0
AT1G13140	0
AT1G13143	0
AT1G13145	18
AT1G13150	1
AT1G13160	172
AT1G13170	2
AT1G13180	10
AT1G13190	594
AT1G13195	99
AT1G13200	0
AT1G13210	293
AT1G13220	148
AT1G13230	0
AT1G13240	0
AT1G13245	263
AT1G13250	11
AT1G13260	307
AT1G13270	344
AT1G13280	93
AT1G13290	0
AT1G13300	0
AT1G13310	30
AT1G13320	380
AT1G13330	6
AT1G13340	297
AT1G13350	2314
AT1G13360	1111
AT1G13370	9
AT1G13380	161
AT1G13390	325
AT1G13400	0
AT1G13410	0
AT1G13420	1
AT1G13430	0
AT1G13440	2028
AT1G13448	1
AT1G13450	1541
AT1G13460	73
AT1G13470	1
AT1G13480	0
AT1G13485	0
AT1G13490	0
AT1G13500	0
AT1G13510	0
AT1G13520	10
AT1G13530	0
AT1G13540	1
AT1G13550	1
AT1G13560	132
AT1G13570	54
AT1G13580	9
AT1G13590	0
AT1G13600	2
AT1G13605	0
AT1G13607	0
AT1G13608	0
AT1G13609	0
AT1G13610	0
AT1G13620	0
AT1G13630	19
AT1G13635	0
AT1G13640	914
AT1G13650	4
AT1G13660	0
AT1G13670	0
AT1G13680	0
AT1G13690	335
AT1G13700	61
AT1G13710	2
AT1G13720	0
AT1G13730	10
AT1G13740	110
AT1G13750	30
AT1G13755	4
AT1G13760	0
AT1G13770	19
AT1G13780	32
AT1G13790	76
AT1G13800	2
AT1G13805	0
AT1G13810	31
AT1G13820	278
AT1G13825	0
AT1G13830	0
AT1G13840	0
AT1G13850	0
AT1G13860	6
AT1G13870	11
AT1G13880	554
AT1G13890	7
AT1G13900	118
AT1G13910	19
AT1G13920	18
AT1G13930	3935
AT1G13940	111
AT1G13950	76
AT1G13960	398
AT1G13970	1
AT1G13980	299
AT1G13990	6353
AT1G14000	326
AT1G14010	93
AT1G14020	49
AT1G14030	116
AT1G14040	33
AT1G14048	2
AT1G14060	24
AT1G14071	1
AT1G14080	2
AT1G14090	63
AT1G14100	0
AT1G14110	0
AT1G14120	0
AT1G14130	57
AT1G14140	21
AT1G14150	300
AT1G14160	0
AT1G14170	0
AT1G14180	1
AT1G14182	0
AT1G14185	2
AT1G14190	7
AT1G14200	478
AT1G14205	259
AT1G14210	130
AT1G14220	0
AT1G14230	99
AT1G14240	0
AT1G14250	4
AT1G14260	1
AT1G14270	688
AT1G14280	62
AT1G14290	68
AT1G14300	343
AT1G14310	65
AT1G14315	0
AT1G14320	2580
AT1G14330	192
AT1G14340	35
AT1G14345	34
AT1G14350	31
AT1G14360	1217
AT1G14370	152
AT1G14380	14
AT1G14390	22
AT1G14400	2311
AT1G14410	12
AT1G14420	0
AT1G14430	1
AT1G14440	10
AT1G14450	103
AT1G14453	1
AT1G14455	0
AT1G14460	9
AT1G14470	18
AT1G14480	8
AT1G14490	1
AT1G14500	0
AT1G14510	244
AT1G14518	1
AT1G14520	25
AT1G14530	212
AT1G14540	1
AT1G14550	0
AT1G14560	112
AT1G14570	753
AT1G14580	14
AT1G14590	45
AT1G14600	4
AT1G14610	361
AT1G14620	96
AT1G14630	0
AT1G14640	109
AT1G14642	3
AT1G14650	539
AT1G14660	21
AT1G14670	758
AT1G14680	13
AT1G14685	382
AT1G14686	1
AT1G14687	6
AT1G14688	0
AT1G14690	113
AT1G14700	19
AT1G14710	110
AT1G14720	67
AT1G14730	12
AT1G14740	2311
AT1G14750	1
AT1G14755	0
AT1G14760	0
AT1G14770	26
AT1G14780	20
AT1G14790	61
AT1G14800	0
AT1G14810	138
AT1G14820	6
AT1G14830	452
AT1G14840	1
AT1G14850	70
AT1G14860	5
AT1G14870	33
AT1G14880	2
AT1G14890	646
AT1G14900	34
AT1G14910	530
AT1G14920	11
AT1G14930	0
AT1G14940	0
AT1G14950	0
AT1G14960	0
AT1G14970	162
AT1G14980	2695
AT1G14990	37
AT1G15000	0
AT1G15002	3
AT1G15010	214
AT1G15015	0
AT1G15020	99
AT1G15030	81
AT1G15040	8
AT1G15050	0
AT1G15060	194
AT1G15080	6
AT1G15085	0
AT1G15090	0
AT1G15100	242
AT1G15110	652
AT1G15120	653
AT1G15125	83
AT1G15130	655
AT1G15140	152
AT1G15150	0
AT1G15160	14
AT1G15165	8
AT1G15170	28
AT1G15175	8
AT1G15180	140
AT1G15190	26
AT1G15200	885
AT1G15210	0
AT1G15215	6
AT1G15220	27
AT1G15230	2031
AT1G15240	478
AT1G15250	70
AT1G15260	11
AT1G15270	1603
AT1G15280	590
AT1G15290	784
AT1G15300	54
AT1G15310	44
AT1G15320	3
AT1G15330	3
AT1G15340	2754
AT1G15350	652
AT1G15360	0
AT1G15370	383
AT1G15380	1760
AT1G15385	14
AT1G15390	68
AT1G15400	910
AT1G15405	0
AT1G15410	9
AT1G15415	1
AT1G15420	423
AT1G15430	209
AT1G15440	216
AT1G15450	0
AT1G15460	1
AT1G15470	10
AT1G15480	17
AT1G15490	60
AT1G15500	1138
AT1G15510	95
AT1G15520	10
AT1G15530	34
AT1G15540	0
AT1G15550	2
AT1G15560	0
AT1G15570	1
AT1G15580	1
AT1G15590	0
AT1G15600	0
AT1G15610	0
AT1G15620	0
AT1G15625	0
AT1G15630	0
AT1G15640	1
AT1G15650	0
AT1G15660	12
AT1G15670	740
AT1G15680	0
AT1G15690	2739
AT1G15700	0
AT1G15710	49
AT1G15720	1
AT1G15730	279
AT1G15740	1892
AT1G15750	1338
AT1G15757	0
AT1G15760	0
AT1G15770	0
AT1G15772	0
AT1G15780	372
AT1G15790	133
AT1G15800	149
AT1G15810	90
AT1G15820	2680
AT1G15825	4
AT1G15830	48
AT1G15840	1
AT1G15850	0
AT1G15860	640
AT1G15870	15
AT1G15880	279
AT1G15885	88
AT1G15890	44
AT1G15900	1
AT1G15910	57
AT1G15920	465
AT1G15930	1025
AT1G15940	579
AT1G15950	484
AT1G15960	17
AT1G15970	89
AT1G15980	244
AT1G15990	5
AT1G16000	97
AT1G16010	841
AT1G16020	9
AT1G16022	1
AT1G16025	0
AT1G16030	4065
AT1G16040	188
AT1G16060	0
AT1G16070	3
AT1G16080	1226
AT1G16090	8
AT1G16100	0
AT1G16110	24
AT1G16120	0
AT1G16130	98
AT1G16140	2
AT1G16150	100
AT1G16160	1
AT1G16170	19
AT1G16180	2236
AT1G16190	80
AT1G16210	1660
AT1G16220	0
AT1G16225	0
AT1G16230	1
AT1G16240	2907
AT1G16250	167
AT1G16260	77
AT1G16270	114
AT1G16280	158
AT1G16290	0
AT1G16300	4
AT1G16310	16
AT1G16320	756
AT1G16330	18
AT1G16340	31
AT1G16350	444
AT1G16360	0
AT1G16370	0
AT1G16380	0
AT1G16390	0
AT1G16400	0
AT1G16410	5
AT1G16420	0
AT1G16430	27
AT1G16440	1
AT1G16445	18
AT1G16450	0
AT1G16460	145
AT1G16470	266
AT1G16480	2
AT1G16489	1
AT1G16490	0
AT1G16500	5
AT1G16510	11
AT1G16515	1
AT1G16520	19
AT1G16530	0
AT1G16540	428
AT1G16550	36
AT1G16560	125
AT1G16570	63
AT1G16590	8
AT1G16600	0
AT1G16610	495
AT1G16620	0
AT1G16630	56
AT1G16635	7
AT1G16640	1
AT1G16650	53
AT1G16660	0
AT1G16670	106
AT1G16680	131
AT1G16690	6
AT1G16700	292
AT1G16705	2
AT1G16710	365
AT1G16720	109
AT1G16730	97
AT1G16740	110
AT1G16750	20
AT1G16760	0
AT1G16770	5
AT1G16780	22
AT1G16790	0
AT1G16800	22
AT1G16810	732
AT1G16820	14
AT1G16825	19
AT1G16830	0
AT1G16840	530
AT1G16850	215
AT1G16860	65
AT1G16870	291
AT1G16880	1019
AT1G16890	2874
AT1G16900	106
AT1G16905	0
AT1G16910	0
AT1G16916	23
AT1G16920	29
AT1G16930	4
AT1G16940	0
AT1G16945	0
AT1G16950	0
AT1G16960	36
AT1G16970	54
AT1G16980	0
AT1G17000	0
AT1G17010	0
AT1G17020	128
AT1G17030	0
AT1G17040	46
AT1G17050	14
AT1G17060	1
AT1G17065	0
AT1G17070	77
AT1G17080	812
AT1G17090	10
AT1G17100	328
AT1G17110	205
AT1G17120	95
AT1G17130	262
AT1G17140	79
AT1G17145	705
AT1G17147	19
AT1G17150	1
AT1G17160	188
AT1G17170	11
AT1G17180	0
AT1G17190	1
AT1G17200	80
AT1G17210	688
AT1G17220	588
AT1G17230	0
AT1G17232	0
AT1G17235	4
AT1G17240	9
AT1G17250	0
AT1G17255	7
AT1G17260	32
AT1G17270	8
AT1G17275	1
AT1G17277	0
AT1G17280	667
AT1G17285	2
AT1G17290	2272
AT1G17300	1
AT1G17310	0
AT1G17330	26
AT1G17340	303
AT1G17345	0
AT1G17350	27
AT1G17360	66
AT1G17370	1222
AT1G17380	129
AT1G17390	1
AT1G17400	0
AT1G17410	131
AT1G17420	675
AT1G17430	6
AT1G17440	329
AT1G17450	171
AT1G17455	16
AT1G17460	173
AT1G17470	1338
AT1G17480	7
AT1G17490	40
AT1G17495	0
AT1G17500	38
AT1G17510	17
AT1G17520	175
AT1G17530	1655
AT1G17540	0
AT1G17545	0
AT1G17550	798
AT1G17560	0
AT1G17570	0
AT1G17580	200
AT1G17590	29
AT1G17600	4
AT1G17610	0
AT1G17615	0
AT1G17620	44
AT1G17630	8
AT1G17640	84
AT1G17650	149
AT1G17660	0
AT1G17665	143
AT1G17670	0
AT1G17680	541
AT1G17690	174
AT1G17700	1
AT1G17710	0
AT1G17720	413
AT1G17730	151
AT1G17744	1
AT1G17745	9
AT1G17750	2
AT1G17760	153
AT1G17770	0
AT1G17780	265
AT1G17790	46
AT1G17800	0
AT1G17810	5
AT1G17820	0
AT1G17830	3
AT1G17840	291
AT1G17850	51
AT1G17860	0
AT1G17870	1970
AT1G17880	505
AT1G17890	16
AT1G17900	0
AT1G17910	0
AT1G17920	6
AT1G17930	48
AT1G17940	178
AT1G17950	0
AT1G17960	4
AT1G17970	40
AT1G17980	613
AT1G17990	7
AT1G18000	2
AT1G18010	1
AT1G18020	2
AT1G18030	408
AT1G18040	62
AT1G18050	1
AT1G18060	719
AT1G18070	989
AT1G18075	8
AT1G18080	2209
AT1G18090	13
AT1G18100	0
AT1G18120	0
AT1G18130	0
AT1G18140	0
AT1G18150	156
AT1G18160	734
AT1G18170	143
AT1G18180	9
AT1G18190	94
AT1G18191	0
AT1G18193	0
AT1G18197	3
AT1G18200	95
AT1G18210	281
AT1G18220	0
AT1G18230	0
AT1G18240	0
AT1G18250	2
AT1G18260	1606
AT1G18265	1
AT1G18270	693
AT1G18280	2
AT1G18290	1
AT1G18300	420
AT1G18310	4
AT1G18320	3
AT1G18330	369
AT1G18335	16
AT1G18340	7
AT1G18350	0
AT1G18360	53
AT1G18370	0
AT1G18382	1
AT1G18390	80
AT1G18400	9
AT1G18410	0
AT1G18415	3
AT1G18420	1
AT1G18430	0
AT1G18440	58
AT1G18450	379
AT1G18460	537
AT1G18470	1399
AT1G18480	93
AT1G18485	49
AT1G18486	0
AT1G18490	65
AT1G18500	767
AT1G18510	5
AT1G18520	1
AT1G18530	0
AT1G18540	363
AT1G18550	0
AT1G18560	4
AT1G18570	18
AT1G18580	16
AT1G18590	14
AT1G18600	20
AT1G18610	60
AT1G18620	141
AT1G18630	58
AT1G18640	21
AT1G18650	41
AT1G18660	277
AT1G18670	7
AT1G18680	181
AT1G18690	78
AT1G18700	451
AT1G18710	7
AT1G18720	1336
AT1G18730	468
AT1G18735	0
AT1G18740	491
AT1G18745	13
AT1G18750	176
AT1G18760	0
AT1G18770	0
AT1G18773	93
AT1G18780	0
AT1G18790	0
AT1G18800	268
AT1G18810	21
AT1G18820	0
AT1G18830	41
AT1G18835	1
AT1G18840	14
AT1G18850	61
AT1G18860	1
AT1G18870	0
AT1G18871	0
AT1G18879	0
AT1G18880	9
AT1G18890	182
AT1G18900	57
AT1G18910	38
AT1G18930	0
AT1G18940	3
AT1G18950	204
AT1G18960	0
AT1G18970	0
AT1G18975	0
AT1G18980	0
AT1G18990	40
AT1G19000	4341
AT1G19010	73
AT1G19020	86
AT1G19025	25
AT1G19030	0
AT1G19040	1
AT1G19050	5
AT1G19060	0
AT1G19070	3
AT1G19080	11
AT1G19086	0
AT1G19090	0
AT1G19100	52
AT1G19110	214
AT1G19115	0
AT1G19120	17
AT1G19130	77
AT1G19140	262
AT1G19150	608
AT1G19160	9
AT1G19170	26
AT1G19180	1813
AT1G19190	96
AT1G19200	106
AT1G19210	7
AT1G19220	279
AT1G19230	6
AT1G19240	67
AT1G19250	0
AT1G19260	0
AT1G19270	240
AT1G19290	25
AT1G19300	31
AT1G19310	168
AT1G19320	0
AT1G19330	0
AT1G19340	1
AT1G19350	528
AT1G19360	33
AT1G19370	37
AT1G19371	0
AT1G19373	0
AT1G19376	0
AT1G19380	13
AT1G19390	0
AT1G19392	0
AT1G19394	74
AT1G19396	270
AT1G19397	246
AT1G19400	1220
AT1G19410	0
AT1G19415	3
AT1G19420	0
AT1G19430	159
AT1G19440	13
AT1G19450	161
AT1G19460	0
AT1G19464	0
AT1G19470	4
AT1G19480	4
AT1G19485	154
AT1G19490	195
AT1G19500	0
AT1G19510	7
AT1G19520	29
AT1G19530	16
AT1G19540	97
AT1G19550	0
AT1G19560	0
AT1G19565	0
AT1G19570	2525
AT1G19580	288
AT1G19600	1202
AT1G19610	226
AT1G19620	0
AT1G19630	0
AT1G19640	53
AT1G19650	132
AT1G19660	8427
AT1G19670	34
AT1G19680	68
AT1G19690	50
AT1G19700	104
AT1G19710	3
AT1G19715	364
AT1G19720	310
AT1G19730	2
AT1G19740	367
AT1G19750	9
AT1G19770	779
AT1G19780	4
AT1G19790	0
AT1G19800	47
AT1G19810	0
AT1G19830	0
AT1G19835	235
AT1G19840	0
AT1G19850	30
AT1G19860	187
AT1G19870	461
AT1G19880	187
AT1G19890	0
AT1G19900	0
AT1G19910	2052
AT1G19920	76
AT1G19930	0
AT1G19940	0
AT1G19950	1
AT1G19960	30
AT1G19968	11
AT1G19970	28
AT1G19980	262
AT1G19990	54
AT1G20000	0
AT1G20010	108
AT1G20015	1
AT1G20020	1829
AT1G20030	542
AT1G20040	2
AT1G20050	68
AT1G20060	2
AT1G20065	0
AT1G20070	0
AT1G20080	1
AT1G20090	220
AT1G20100	2084
AT1G20110	759
AT1G20120	60
AT1G20130	1
AT1G20132	0
AT1G20135	0
AT1G20140	57
AT1G20150	2
AT1G20160	742
AT1G20170	0
AT1G20180	7
AT1G20190	0
AT1G20200	393
AT1G20210	0
AT1G20220	250
AT1G20225	501
AT1G20230	3
AT1G20240	2
AT1G20250	0
AT1G20260	1233
AT1G20270	221
AT1G20280	0
AT1G20290	1
AT1G20300	14
AT1G20310	9
AT1G20320	0
AT1G20330	93
AT1G20340	29248
AT1G20350	545
AT1G20360	0
AT1G20370	66
AT1G20375	0
AT1G20380	3
AT1G20390	9
AT1G20400	1
AT1G20405	0
AT1G20410	20
AT1G20420	0
AT1G20430	78
AT1G20440	45775
AT1G20450	13586
AT1G20460	173
AT1G20470	0
AT1G20480	8
AT1G20490	82
AT1G20500	0
AT1G20510	58
AT1G20515	0
AT1G20520	0
AT1G20530	8
AT1G20540	99
AT1G20550	13
AT1G20560	143
AT1G20570	8
AT1G20575	126
AT1G20580	412
AT1G20590	0
AT1G20600	0
AT1G20610	5
AT1G20620	49869
AT1G20630	2496
AT1G20640	757
AT1G20650	45
AT1G20657	2
AT1G20670	127
AT1G20680	0
AT1G20683	0
AT1G20687	0
AT1G20690	0
AT1G20691	0
AT1G20693	16
AT1G20696	311
AT1G20700	2
AT1G20710	0
AT1G20720	0
AT1G20730	0
AT1G20735	0
AT1G20740	1
AT1G20750	0
AT1G20760	320
AT1G20770	84
AT1G20780	143
AT1G20790	0
AT1G20795	0
AT1G20800	0
AT1G20803	0
AT1G20810	186
AT1G20816	80
AT1G20820	0
AT1G20823	30
AT1G20830	68
AT1G20840	11
AT1G20850	328
AT1G20860	0
AT1G20870	28
AT1G20875	1
AT1G20880	388
AT1G20890	166
AT1G20900	7
AT1G20910	154
AT1G20920	1440
AT1G20923	0
AT1G20925	4
AT1G20930	3
AT1G20940	0
AT1G20950	80
AT1G20960	1565
AT1G20970	1014
AT1G20980	914
AT1G20990	0
AT1G21000	2796
AT1G21010	317
AT1G21020	0
AT1G21040	0
AT1G21050	2
AT1G21060	16
AT1G21065	2165
AT1G21070	5
AT1G21080	669
AT1G21090	2
AT1G21100	13
AT1G21110	0
AT1G21120	1
AT1G21130	62
AT1G21140	16
AT1G21150	6
AT1G21160	338
AT1G21170	7
AT1G21190	424
AT1G21200	163
AT1G21202	0
AT1G21210	75
AT1G21220	3
AT1G21230	0
AT1G21240	1
AT1G21245	0
AT1G21250	50
AT1G21260	9
AT1G21270	6
AT1G21280	0
AT1G21286	0
AT1G21290	0
AT1G21300	0
AT1G21310	8
AT1G21313	0
AT1G21320	0
AT1G21323	0
AT1G21326	2
AT1G21330	0
AT1G21340	24
AT1G21350	486
AT1G21360	5
AT1G21370	142
AT1G21380	663
AT1G21390	20
AT1G21395	1
AT1G21400	1102
AT1G21410	1258
AT1G21420	0
AT1G21430	0
AT1G21440	24
AT1G21450	1147
AT1G21460	301
AT1G21470	4
AT1G21475	0
AT1G21480	52
AT1G21490	0
AT1G21500	101
AT1G21510	4
AT1G21520	776
AT1G21525	99
AT1G21528	1
AT1G21529	35
AT1G21530	0
AT1G21540	84
AT1G21550	6551
AT1G21560	45
AT1G21580	6851
AT1G21590	275
AT1G21600	624
AT1G21610	527
AT1G21620	2
AT1G21630	697
AT1G21640	944
AT1G21650	90
AT1G21651	1
AT1G21660	373
AT1G21670	1782
AT1G21680	16374
AT1G21690	116
AT1G21695	4
AT1G21700	116
AT1G21710	37
AT1G21720	654
AT1G21722	3
AT1G21730	50
AT1G21738	0
AT1G21740	1
AT1G21750	736
AT1G21760	1228
AT1G21770	93
AT1G21780	1658
AT1G21790	310
AT1G21800	0
AT1G21810	10
AT1G21830	86
AT1G21835	0
AT1G21840	8
AT1G21850	0
AT1G21860	0
AT1G21864	0
AT1G21866	0
AT1G21870	0
AT1G21880	8
AT1G21890	0
AT1G21900	378
AT1G21910	37
AT1G21920	997
AT1G21925	0
AT1G21928	0
AT1G21930	69
AT1G21940	543
AT1G21945	12
AT1G21950	3
AT1G21960	0
AT1G21970	0
AT1G21973	0
AT1G21980	156
AT1G21990	1
AT1G22000	0
AT1G22010	0
AT1G22015	0
AT1G22020	336
AT1G22030	1
AT1G22040	423
AT1G22050	26
AT1G22060	12
AT1G22065	0
AT1G22070	62
AT1G22080	0
AT1G22090	0
AT1G22100	0
AT1G22110	3
AT1G22120	0
AT1G22130	15
AT1G22140	268
AT1G22150	0
AT1G22160	27
AT1G22170	2
AT1G22180	71
AT1G22190	2191
AT1G22200	311
AT1G22210	0
AT1G22220	0
AT1G22230	9
AT1G22240	2
AT1G22250	0
AT1G22260	0
AT1G22270	219
AT1G22275	13
AT1G22280	333
AT1G22290	0
AT1G22300	697
AT1G22310	62
AT1G22320	0
AT1G22330	1
AT1G22340	5
AT1G22350	289
AT1G22360	144
AT1G22370	1074
AT1G22380	375
AT1G22400	2491
AT1G22403	224
AT1G22410	127
AT1G22420	0
AT1G22430	86
AT1G22440	1
AT1G22450	263
AT1G22460	1
AT1G22470	1
AT1G22480	23
AT1G22490	22
AT1G22500	64
AT1G22510	132
AT1G22520	26
AT1G22530	135
AT1G22540	14
AT1G22550	1
AT1G22560	0
AT1G22570	381
AT1G22580	0
AT1G22590	9
AT1G22600	1
AT1G22610	0
AT1G22620	608
AT1G22630	159
AT1G22640	161
AT1G22650	27
AT1G22660	53
AT1G22670	1
AT1G22680	0
AT1G22690	4
AT1G22700	238
AT1G22710	1060
AT1G22720	1
AT1G22730	244
AT1G22740	243
AT1G22750	241
AT1G22760	0
AT1G22770	1031
AT1G22780	835
AT1G22790	67
AT1G22800	0
AT1G22810	0
AT1G22830	20
AT1G22840	718
AT1G22850	1004
AT1G22860	263
AT1G22870	156
AT1G22880	53
AT1G22882	136
AT1G22885	12
AT1G22890	1037
AT1G22900	2
AT1G22910	49
AT1G22920	132
AT1G22930	10223
AT1G22940	104
AT1G22950	184
AT1G22960	64
AT1G22970	27
AT1G22980	2
AT1G22985	370
AT1G22990	470
AT1G23000	6
AT1G23010	20
AT1G23020	406
AT1G23030	134
AT1G23037	0
AT1G23040	125
AT1G23050	0
AT1G23052	0
AT1G23060	3
AT1G23070	3
AT1G23080	24
AT1G23090	968
AT1G23100	11
AT1G23110	0
AT1G23120	27
AT1G23130	17957
AT1G23140	8
AT1G23145	0
AT1G23147	0
AT1G23150	74
AT1G23160	1
AT1G23170	1
AT1G23180	766
AT1G23190	168
AT1G23200	8
AT1G23201	1
AT1G23205	2
AT1G23210	0
AT1G23220	90
AT1G23230	176
AT1G23240	0
AT1G23250	0
AT1G23260	93
AT1G23270	0
AT1G23280	116
AT1G23290	0
AT1G23300	1
AT1G23310	18958
AT1G23320	0
AT1G23330	198
AT1G23340	0
AT1G23350	0
AT1G23360	38
AT1G23380	8
AT1G23390	445
AT1G23400	628
AT1G23410	0
AT1G23420	0
AT1G23440	461
AT1G23450	14
AT1G23460	57
AT1G23465	2
AT1G23470	7
AT1G23480	3
AT1G23490	1082
AT1G23500	0
AT1G23510	0
AT1G23520	0
AT1G23530	9
AT1G23540	5
AT1G23550	104
AT1G23560	4
AT1G23570	0
AT1G23580	0
AT1G23590	0
AT1G23600	0
AT1G23610	0
AT1G23620	0
AT1G23640	0
AT1G23645	0
AT1G23650	0
AT1G23660	0
AT1G23670	0
AT1G23680	0
AT1G23690	0
AT1G23700	0
AT1G23710	1290
AT1G23720	3
AT1G23730	17
AT1G23740	1133
AT1G23750	57
AT1G23760	1
AT1G23770	1
AT1G23780	678
AT1G23790	0
AT1G23800	6
AT1G23810	0
AT1G23820	1902
AT1G23830	1
AT1G23840	108
AT1G23850	96
AT1G23860	1594
AT1G23870	2486
AT1G23880	144
AT1G23890	3
AT1G23900	333
AT1G23910	0
AT1G23915	0
AT1G23920	0
AT1G23930	0
AT1G23935	2
AT1G23950	371
AT1G23960	1967
AT1G23965	2
AT1G23970	77
AT1G23980	0
AT1G23985	0
AT1G23990	0
AT1G23995	0
AT1G24000	0
AT1G24010	0
AT1G24020	1
AT1G24030	33
AT1G24040	135
AT1G24050	349
AT1G24060	0
AT1G24062	0
AT1G24068	0
AT1G24070	1
AT1G24080	0
AT1G24090	3
AT1G24095	5
AT1G24100	74
AT1G24110	0
AT1G24120	14
AT1G24130	0
AT1G24140	21
AT1G24145	14
AT1G24147	6
AT1G24148	58
AT1G24150	65
AT1G24159	0
AT1G24160	202
AT1G24170	13
AT1G24180	275
AT1G24190	445
AT1G24200	0
AT1G24210	11
AT1G24212	0
AT1G24220	0
AT1G24230	0
AT1G24240	12
AT1G24250	0
AT1G24256	0
AT1G24260	0
AT1G24265	23
AT1G24267	415
AT1G24270	0
AT1G24280	3
AT1G24290	1
AT1G24300	327
AT1G24310	42
AT1G24320	0
AT1G24330	107
AT1G24340	380
AT1G24350	263
AT1G24360	97
AT1G24370	0
AT1G24380	0
AT1G24388	0
AT1G24390	0
AT1G24400	92
AT1G24405	2
AT1G24420	0
AT1G24430	1
AT1G24440	182
AT1G24450	31
AT1G24460	740
AT1G24470	0
AT1G24475	0
AT1G24480	0
AT1G24485	0
AT1G24490	288
AT1G24510	607
AT1G24520	0
AT1G24530	16
AT1G24540	0
AT1G24545	0
AT1G24560	341
AT1G24570	0
AT1G24575	5
AT1G24577	0
AT1G24580	5
AT1G24590	0
AT1G24600	125
AT1G24610	138
AT1G24620	0
AT1G24625	12
AT1G24640	0
AT1G24650	0
AT1G24657	0
AT1G24660	0
AT1G24686	0
AT1G24706	1004
AT1G24733	0
AT1G24735	2
AT1G24764	39
AT1G24792	0
AT1G24793	0
AT1G24800	0
AT1G24807	0
AT1G24822	0
AT1G24851	0
AT1G24879	0
AT1G24880	1
AT1G24881	0
AT1G24909	0
AT1G24938	0
AT1G24967	2
AT1G24996	0
AT1G25025	0
AT1G25053	0
AT1G25054	0
AT1G25055	0
AT1G25083	0
AT1G25097	0
AT1G25098	0
AT1G25112	0
AT1G25141	0
AT1G25145	0
AT1G25150	0
AT1G25155	0
AT1G25175	0
AT1G25180	0
AT1G25209	0
AT1G25210	0
AT1G25211	0
AT1G25220	50
AT1G25230	52
AT1G25240	0
AT1G25250	2
AT1G25260	413
AT1G25270	0
AT1G25275	491
AT1G25277	39
AT1G25280	207
AT1G25290	73
AT1G25300	1
AT1G25310	0
AT1G25320	12
AT1G25330	0
AT1G25340	0
AT1G25350	423
AT1G25360	3
AT1G25370	26
AT1G25375	16
AT1G25380	107
AT1G25390	168
AT1G25400	786
AT1G25410	0
AT1G25420	146
AT1G25422	1
AT1G25425	2
AT1G25430	51
AT1G25440	165
AT1G25450	3
AT1G25460	0
AT1G25470	49
AT1G25480	34
AT1G25490	643
AT1G25500	72
AT1G25510	0
AT1G25520	151
AT1G25530	3
AT1G25540	535
AT1G25550	188
AT1G25560	366
AT1G25570	45
AT1G25580	23
AT1G25682	658
AT1G25784	0
AT1G25886	0
AT1G25988	0
AT1G26090	28
AT1G26100	7
AT1G26110	632
AT1G26120	68
AT1G26130	27
AT1G26140	0
AT1G26150	50
AT1G26160	109
AT1G26170	81
AT1G26180	131
AT1G26190	11
AT1G26200	0
AT1G26208	6
AT1G26210	0
AT1G26218	14
AT1G26220	0
AT1G26225	0
AT1G26230	99
AT1G26233	3
AT1G26235	0
AT1G26240	0
AT1G26250	0
AT1G26255	0
AT1G26260	4
AT1G26270	341
AT1G26290	0
AT1G26300	112
AT1G26310	0
AT1G26320	0
AT1G26330	0
AT1G26340	56
AT1G26350	0
AT1G26355	0
AT1G26360	0
AT1G26370	62
AT1G26380	6
AT1G26390	5
AT1G26400	0
AT1G26410	1
AT1G26420	11
AT1G26430	0
AT1G26440	162
AT1G26450	49
AT1G26460	86
AT1G26470	202
AT1G26480	1
AT1G26490	0
AT1G26500	2
AT1G26510	0
AT1G26515	0
AT1G26520	3
AT1G26530	0
AT1G26540	0
AT1G26550	1407
AT1G26558	15
AT1G26560	201
AT1G26570	17
AT1G26580	3954
AT1G26590	0
AT1G26600	5
AT1G26610	0
AT1G26620	39
AT1G26630	5805
AT1G26640	25
AT1G26650	27
AT1G26660	130
AT1G26665	2584
AT1G26670	1925
AT1G26680	0
AT1G26690	338
AT1G26700	0
AT1G26710	0
AT1G26720	0
AT1G26730	29
AT1G26740	86
AT1G26750	18
AT1G26760	2
AT1G26761	17
AT1G26762	0
AT1G26770	96
AT1G26773	0
AT1G26780	0
AT1G26790	0
AT1G26795	0
AT1G26796	0
AT1G26797	0
AT1G26798	0
AT1G26799	2
AT1G26800	985
AT1G26810	4
AT1G26815	0
AT1G26820	0
AT1G26830	1045
AT1G26840	25
AT1G26850	2241
AT1G26860	0
AT1G26870	0
AT1G26880	354
AT1G26890	10
AT1G26900	99
AT1G26910	12
AT1G26911	0
AT1G26920	492
AT1G26921	0
AT1G26930	100
AT1G26940	32
AT1G26945	9
AT1G26950	0
AT1G26960	11
AT1G26970	0
AT1G26973	0
AT1G26975	0
AT1G26976	0
AT1G26985	0
AT1G26990	0
AT1G27000	1036
AT1G27008	1
AT1G27020	0
AT1G27030	6
AT1G27040	0
AT1G27045	1
AT1G27050	15
AT1G27060	14
AT1G27070	94
AT1G27080	3
AT1G27090	6447
AT1G27100	779
AT1G27110	9
AT1G27120	2
AT1G27130	65
AT1G27135	0
AT1G27140	0
AT1G27150	240
AT1G27160	0
AT1G27170	138
AT1G27180	30
AT1G27190	69
AT1G27200	137
AT1G27210	40
AT1G27220	0
AT1G27240	0
AT1G27250	0
AT1G27260	0
AT1G27270	0
AT1G27280	2
AT1G27285	97
AT1G27290	2141
AT1G27300	567
AT1G27310	1842
AT1G27320	1720
AT1G27330	422
AT1G27340	251
AT1G27350	639
AT1G27360	25
AT1G27370	108
AT1G27380	10
AT1G27385	675
AT1G27390	125
AT1G27400	841
AT1G27410	193
AT1G27420	137
AT1G27430	273
AT1G27435	188
AT1G27440	9
AT1G27450	275
AT1G27460	15
AT1G27461	0
AT1G27470	196
AT1G27480	92
AT1G27490	0
AT1G27500	86
AT1G27510	1219
AT1G27520	377
AT1G27530	1603
AT1G27535	0
AT1G27540	78
AT1G27550	0
AT1G27555	0
AT1G27560	0
AT1G27565	0
AT1G27570	0
AT1G27580	0
AT1G27595	571
AT1G27600	153
AT1G27610	0
AT1G27620	3
AT1G27630	708
AT1G27640	20
AT1G27650	2753
AT1G27660	69
AT1G27670	27
AT1G27671	0
AT1G27680	19
AT1G27690	83
AT1G27695	88
AT1G27700	37
AT1G27710	0
AT1G27720	65
AT1G27730	1414
AT1G27740	0
AT1G27750	290
AT1G27752	432
AT1G27760	1142
AT1G27770	927
AT1G27780	0
AT1G27790	0
AT1G27800	0
AT1G27810	0
AT1G27815	0
AT1G27820	0
AT1G27840	371
AT1G27850	104
AT1G27860	0
AT1G27870	0
AT1G27880	1
AT1G27890	4
AT1G27900	255
AT1G27910	336
AT1G27920	9
AT1G27921	48
AT1G27930	143
AT1G27940	2
AT1G27950	173
AT1G27960	24
AT1G27970	952
AT1G27980	375
AT1G27990	0
AT1G28000	0
AT1G28002	0
AT1G28005	0
AT1G28010	32
AT1G28020	0
AT1G28030	0
AT1G28040	2
AT1G28050	297
AT1G28060	1093
AT1G28070	129
AT1G28080	0
AT1G28090	65
AT1G28100	85
AT1G28110	2
AT1G28120	364
AT1G28130	27
AT1G28135	4
AT1G28140	485
AT1G28150	1355
AT1G28160	0
AT1G28170	0
AT1G28180	0
AT1G28190	143
AT1G28200	540
AT1G28210	78
AT1G28220	3
AT1G28230	92
AT1G28240	237
AT1G28250	59
AT1G28260	1289
AT1G28265	0
AT1G28270	0
AT1G28280	183
AT1G28290	27
AT1G28300	0
AT1G28305	0
AT1G28306	0
AT1G28310	18
AT1G28320	352
AT1G28323	0
AT1G28327	0
AT1G28330	3132
AT1G28335	0
AT1G28340	245
AT1G28350	85
AT1G28360	0
AT1G28370	32
AT1G28375	0
AT1G28380	516
AT1G28390	0
AT1G28395	7
AT1G28400	27
AT1G28410	72
AT1G28420	555
AT1G28430	0
AT1G28440	30
AT1G28447	0
AT1G28450	0
AT1G28455	0
AT1G28460	0
AT1G28465	0
AT1G28470	7
AT1G28480	13
AT1G28490	104
AT1G28500	0
AT1G28510	41
AT1G28520	837
AT1G28530	20
AT1G28540	42
AT1G28550	17
AT1G28560	21
AT1G28570	11
AT1G28580	386
AT1G28590	0
AT1G28591	0
AT1G28600	228
AT1G28610	70
AT1G28620	1
AT1G28630	0
AT1G28640	1
AT1G28650	21
AT1G28660	189
AT1G28670	68
AT1G28680	36
AT1G28685	4
AT1G28690	8
AT1G28695	0
AT1G28700	0
AT1G28710	28
AT1G28715	40
AT1G28720	0
AT1G28730	0
AT1G28740	0
AT1G28750	0
AT1G28760	84
AT1G28765	33
AT1G28770	0
AT1G28780	0
AT1G28790	0
AT1G28800	0
AT1G28810	0
AT1G28815	0
AT1G28820	1
AT1G28830	0
AT1G28840	2
AT1G28850	0
AT1G28860	1
AT1G28870	0
AT1G28880	1
AT1G28890	0
AT1G28900	0
AT1G28910	0
AT1G28920	0
AT1G28930	1
AT1G28940	2
AT1G28950	2
AT1G28960	739
AT1G28970	2
AT1G28980	0
AT1G28990	0
AT1G29000	0
AT1G29005	0
AT1G29010	0
AT1G29020	0
AT1G29025	0
AT1G29030	378
AT1G29040	48
AT1G29041	0
AT1G29050	182
AT1G29060	72
AT1G29070	1961
AT1G29071	0
AT1G29075	0
AT1G29080	0
AT1G29090	14
AT1G29100	1
AT1G29110	1
AT1G29120	187
AT1G29140	0
AT1G29150	2759
AT1G29160	12
AT1G29170	3
AT1G29179	0
AT1G29180	0
AT1G29190	0
AT1G29195	3
AT1G29200	4
AT1G29210	0
AT1G29220	420
AT1G29230	130
AT1G29240	146
AT1G29250	62
AT1G29260	636
AT1G29265	0
AT1G29270	1
AT1G29280	0
AT1G29290	0
AT1G29300	6
AT1G29310	76
AT1G29320	49
AT1G29330	271
AT1G29340	1521
AT1G29350	120
AT1G29355	0
AT1G29357	65
AT1G29360	0
AT1G29370	148
AT1G29380	87
AT1G29390	273
AT1G29395	1398
AT1G29400	1969
AT1G29410	185
AT1G29418	108
AT1G29420	0
AT1G29430	0
AT1G29435	0
AT1G29440	1
AT1G29450	0
AT1G29460	1
AT1G29465	313
AT1G29470	302
AT1G29475	0
AT1G29480	0
AT1G29490	0
AT1G29500	1
AT1G29510	1
AT1G29520	7
AT1G29530	9
AT1G29535	1
AT1G29540	0
AT1G29550	19
AT1G29560	16
AT1G29570	0
AT1G29580	0
AT1G29590	6
AT1G29600	18
AT1G29620	0
AT1G29630	5
AT1G29640	125
AT1G29650	3
AT1G29660	9
AT1G29670	568
AT1G29680	17
AT1G29690	498
AT1G29700	8
AT1G29710	9
AT1G29715	0
AT1G29720	3
AT1G29730	19
AT1G29740	4
AT1G29750	141
AT1G29760	306
AT1G29770	28
AT1G29775	0
AT1G29780	0
AT1G29785	101
AT1G29790	47
AT1G29800	108
AT1G29810	80
AT1G29820	33
AT1G29830	1
AT1G29840	0
AT1G29850	1650
AT1G29860	0
AT1G29870	0
AT1G29880	429
AT1G29890	12
AT1G29900	251
AT1G29910	653
AT1G29920	837
AT1G29930	1429
AT1G29940	246
AT1G29950	274
AT1G29960	1
AT1G29962	1
AT1G29965	1
AT1G29970	1101
AT1G29980	1
AT1G29990	251
AT1G30000	136
AT1G30010	6
AT1G30020	0
AT1G30030	0
AT1G30040	39
AT1G30050	2
AT1G30060	9
AT1G30070	2231
AT1G30080	1
AT1G30090	259
AT1G30100	0
AT1G30110	2
AT1G30120	273
AT1G30130	153
AT1G30135	12
AT1G30140	0
AT1G30150	0
AT1G30160	5
AT1G30170	0
AT1G30180	0
AT1G30190	3
AT1G30200	602
AT1G30210	38
AT1G30220	87
AT1G30230	15478
AT1G30240	72
AT1G30250	281
AT1G30260	129
AT1G30270	376
AT1G30280	1
AT1G30282	0
AT1G30290	22
AT1G30300	22
AT1G30310	0
AT1G30320	78
AT1G30330	91
AT1G30340	0
AT1G30350	0
AT1G30360	641
AT1G30370	0
AT1G30380	1456
AT1G30390	11
AT1G30400	580
AT1G30410	27
AT1G30420	1
AT1G30430	0
AT1G30440	32
AT1G30450	122
AT1G30455	5
AT1G30460	143
AT1G30470	583
AT1G30473	3
AT1G30475	72
AT1G30480	103
AT1G30490	3373
AT1G30500	294
AT1G30510	3
AT1G30515	0
AT1G30520	28
AT1G30530	76
AT1G30540	81
AT1G30545	9
AT1G30550	0
AT1G30560	0
AT1G30570	11
AT1G30580	797
AT1G30590	208
AT1G30600	2
AT1G30610	83
AT1G30620	118
AT1G30630	394
AT1G30640	273
AT1G30650	0
AT1G30660	0
AT1G30670	0
AT1G30680	212
AT1G30690	229
AT1G30700	42
AT1G30710	0
AT1G30720	287
AT1G30730	17
AT1G30740	0
AT1G30750	0
AT1G30755	109
AT1G30757	0
AT1G30760	0
AT1G30780	0
AT1G30784	0
AT1G30790	0
AT1G30795	0
AT1G30800	0
AT1G30810	339
AT1G30814	0
AT1G30820	860
AT1G30825	20
AT1G30830	0
AT1G30835	358
AT1G30840	4
AT1G30845	3
AT1G30850	0
AT1G30860	85
AT1G30870	2
AT1G30880	1899
AT1G30890	57
AT1G30900	4
AT1G30910	66
AT1G30920	0
AT1G30921	0
AT1G30925	0
AT1G30930	0
AT1G30935	1
AT1G30940	0
AT1G30945	0
AT1G30950	1
AT1G30960	78
AT1G30970	605
AT1G30972	0
AT1G30974	0
AT1G30975	0
AT1G30980	0
AT1G30990	0
AT1G31000	0
AT1G31010	10
AT1G31020	15
AT1G31030	0
AT1G31040	2
AT1G31050	0
AT1G31070	67
AT1G31072	0
AT1G31080	0
AT1G31090	0
AT1G31093	0
AT1G31095	0
AT1G31100	0
AT1G31110	0
AT1G31120	352
AT1G31130	799
AT1G31140	0
AT1G31150	8
AT1G31160	65
AT1G31163	0
AT1G31166	0
AT1G31170	332
AT1G31173	9
AT1G31175	39
AT1G31180	86
AT1G31190	45
AT1G31200	0
AT1G31210	0
AT1G31220	62
AT1G31230	14
AT1G31240	31
AT1G31243	0
AT1G31245	0
AT1G31250	0
AT1G31255	0
AT1G31258	28
AT1G31260	0
AT1G31270	0
AT1G31274	0
AT1G31280	653
AT1G31290	4
AT1G31300	40
AT1G31310	0
AT1G31320	0
AT1G31330	8974
AT1G31335	46
AT1G31340	603
AT1G31350	128
AT1G31355	8
AT1G31358	0
AT1G31360	28
AT1G31370	0
AT1G31380	0
AT1G31390	1
AT1G31400	0
AT1G31410	64
AT1G31420	219
AT1G31430	2
AT1G31440	143
AT1G31450	0
AT1G31460	8
AT1G31470	19
AT1G31480	261
AT1G31485	0
AT1G31490	4
AT1G31500	68
AT1G31510	0
AT1G31520	0
AT1G31530	0
AT1G31540	330
AT1G31550	13
AT1G31555	0
AT1G31570	0
AT1G31580	2729
AT1G31600	299
AT1G31620	0
AT1G31630	0
AT1G31640	0
AT1G31650	37
AT1G31660	124
AT1G31670	0
AT1G31690	2
AT1G31710	4
AT1G31720	2
AT1G31730	504
AT1G31740	0
AT1G31750	4
AT1G31760	7
AT1G31770	15
AT1G31772	1
AT1G31780	172
AT1G31790	31
AT1G31800	362
AT1G31810	128
AT1G31812	9822
AT1G31814	135
AT1G31817	54
AT1G31820	409
AT1G31830	297
AT1G31835	13
AT1G31840	3
AT1G31850	286
AT1G31860	37
AT1G31870	174
AT1G31880	9
AT1G31885	0
AT1G31900	21
AT1G31910	1154
AT1G31920	0
AT1G31930	269
AT1G31935	18
AT1G31940	15
AT1G31950	8
AT1G31960	0
AT1G31970	643
AT1G31983	0
AT1G31990	0
AT1G31993	0
AT1G32000	0
AT1G32010	0
AT1G32020	0
AT1G32030	0
AT1G32040	0
AT1G32045	0
AT1G32049	0
AT1G32050	2028
AT1G32060	2193
AT1G32070	457
AT1G32080	355
AT1G32090	2008
AT1G32100	14
AT1G32110	0
AT1G32120	29
AT1G32127	57
AT1G32130	1631
AT1G32140	0
AT1G32150	76
AT1G32160	73
AT1G32170	46
AT1G32172	3
AT1G32180	0
AT1G32190	4
AT1G32200	233
AT1G32210	880
AT1G32220	85
AT1G32225	0
AT1G32230	5601
AT1G32240	8
AT1G32250	0
AT1G32260	80
AT1G32270	11
AT1G32280	0
AT1G32300	0
AT1G32310	205
AT1G32320	1
AT1G32330	413
AT1G32337	0
AT1G32340	299
AT1G32350	60
AT1G32360	344
AT1G32361	2
AT1G32370	71
AT1G32375	24
AT1G32380	73
AT1G32385	1
AT1G32390	0
AT1G32400	1065
AT1G32410	53
AT1G32415	3
AT1G32420	0
AT1G32430	0
AT1G32440	138
AT1G32450	296
AT1G32460	3
AT1G32470	1703
AT1G32480	2
AT1G32490	754
AT1G32500	439
AT1G32505	0
AT1G32510	0
AT1G32520	193
AT1G32530	770
AT1G32540	53
AT1G32550	135
AT1G32560	248
AT1G32570	2
AT1G32575	4
AT1G32580	1417
AT1G32582	0
AT1G32583	11
AT1G32585	0
AT1G32590	0
AT1G32600	0
AT1G32610	2
AT1G32620	0
AT1G32630	15
AT1G32640	0
AT1G32650	1
AT1G32660	0
AT1G32680	0
AT1G32690	7
AT1G32700	833
AT1G32710	0
AT1G32713	0
AT1G32720	0
AT1G32730	5
AT1G32740	7
AT1G32750	872
AT1G32760	7
AT1G32763	0
AT1G32770	0
AT1G32780	6
AT1G32790	764
AT1G32810	362
AT1G32820	0
AT1G32830	0
AT1G32840	0
AT1G32850	0
AT1G32860	45
AT1G32870	864
AT1G32880	33
AT1G32890	2
AT1G32900	29
AT1G32910	0
AT1G32920	1078
AT1G32928	150
AT1G32930	16
AT1G32940	106
AT1G32950	52
AT1G32960	0
AT1G32970	0
AT1G32975	0
AT1G32980	0
AT1G32990	337
AT1G32992	0
AT1G33000	0
AT1G33010	0
AT1G33020	1
AT1G33030	1
AT1G33040	43
AT1G33050	3789
AT1G33055	220
AT1G33060	76
AT1G33070	0
AT1G33080	43
AT1G33090	0
AT1G33100	0
AT1G33102	38
AT1G33110	557
AT1G33120	366
AT1G33130	0
AT1G33135	0
AT1G33140	728
AT1G33160	17
AT1G33170	1
AT1G33180	0
AT1G33190	0
AT1G33200	0
AT1G33220	0
AT1G33230	295
AT1G33240	81
AT1G33250	208
AT1G33260	10
AT1G33265	15
AT1G33270	193
AT1G33280	0
AT1G33290	1478
AT1G33300	0
AT1G33320	0
AT1G33330	56
AT1G33340	17
AT1G33350	4
AT1G33355	0
AT1G33360	249
AT1G33370	0
AT1G33380	0
AT1G33390	125
AT1G33400	39
AT1G33410	227
AT1G33415	301
AT1G33420	0
AT1G33430	0
AT1G33440	49
AT1G33450	0
AT1G33460	0
AT1G33470	132
AT1G33475	11
AT1G33480	5
AT1G33490	137
AT1G33500	49
AT1G33510	1
AT1G33520	458
AT1G33530	0
AT1G33540	0
AT1G33550	0
AT1G33560	40
AT1G33570	0
AT1G33580	0
AT1G33590	98
AT1G33600	156
AT1G33607	0
AT1G33610	16
AT1G33612	35
AT1G33615	45
AT1G33640	0
AT1G33660	26
AT1G33670	0
AT1G33680	852
AT1G33700	122
AT1G33710	0
AT1G33720	12
AT1G33730	2
AT1G33740	0
AT1G33743	0
AT1G33750	0
AT1G33760	0
AT1G33770	35
AT1G33780	147
AT1G33785	0
AT1G33790	3
AT1G33800	0
AT1G33810	231
AT1G33811	5
AT1G33813	6
AT1G33817	1
AT1G33820	0
AT1G33830	0
AT1G33835	0
AT1G33840	0
AT1G33850	0
AT1G33855	0
AT1G33860	0
AT1G33870	0
AT1G33880	0
AT1G33890	0
AT1G33900	0
AT1G33910	0
AT1G33920	0
AT1G33930	2
AT1G33940	0
AT1G33945	0
AT1G33950	0
AT1G33960	19
AT1G33970	1025
AT1G33980	571
AT1G33990	533
AT1G34000	191
AT1G34010	1
AT1G34015	0
AT1G34020	20
AT1G34030	509
AT1G34040	0
AT1G34042	0
AT1G34044	3
AT1G34046	0
AT1G34047	0
AT1G34049	0
AT1G34050	0
AT1G34060	87
AT1G34065	1
AT1G34070	0
AT1G34080	0
AT1G34090	0
AT1G34095	0
AT1G34097	0
AT1G34100	74
AT1G34110	193
AT1G34120	102
AT1G34130	110
AT1G34140	0
AT1G34150	154
AT1G34160	44
AT1G34170	0
AT1G34180	5
AT1G34190	488
AT1G34200	17
AT1G34210	24
AT1G34220	674
AT1G34230	0
AT1G34240	0
AT1G34245	2
AT1G34250	0
AT1G34260	412
AT1G34270	7
AT1G34281	0
AT1G34290	0
AT1G34300	353
AT1G34310	0
AT1G34315	12
AT1G34317	2
AT1G34320	256
AT1G34330	0
AT1G34340	77
AT1G34350	30
AT1G34355	7
AT1G34360	42
AT1G34370	1043
AT1G34380	30
AT1G34390	0
AT1G34392	0
AT1G34400	0
AT1G34403	0
AT1G34405	0
AT1G34410	0
AT1G34418	43
AT1G34420	58
AT1G34430	103
AT1G34440	0
AT1G34460	28
AT1G34470	93
AT1G34480	3
AT1G34490	0
AT1G34500	0
AT1G34510	0
AT1G34520	0
AT1G34530	0
AT1G34540	0
AT1G34545	0
AT1G34550	68
AT1G34560	0
AT1G34570	55
AT1G34575	0
AT1G34580	0
AT1G34590	0
AT1G34600	0
AT1G34610	0
AT1G34620	0
AT1G34630	211
AT1G34640	6
AT1G34650	1
AT1G34660	0
AT1G34670	0
AT1G34680	0
AT1G34690	0
AT1G34700	0
AT1G34710	0
AT1G34720	0
AT1G34730	0
AT1G34740	0
AT1G34750	104
AT1G34760	123
AT1G34770	33
AT1G34780	216
AT1G34790	0
AT1G34792	0
AT1G34795	0
AT1G34797	0
AT1G34800	0
AT1G34803	0
AT1G34805	0
AT1G34807	0
AT1G34808	0
AT1G34810	0
AT1G34812	0
AT1G34813	0
AT1G34815	0
AT1G34817	0
AT1G34818	0
AT1G34820	0
AT1G34822	0
AT1G34823	0
AT1G34825	0
AT1G34827	0
AT1G34828	0
AT1G34830	0
AT1G34836	0
AT1G34840	0
AT1G34842	0
AT1G34844	10
AT1G34850	0
AT1G34855	0
AT1G34860	0
AT1G34904	0
AT1G34910	0
AT1G34930	0
AT1G34967	0
AT1G35030	0
AT1G35035	0
AT1G35040	0
AT1G35050	1286
AT1G35060	1
AT1G35080	2
AT1G35090	0
AT1G35100	0
AT1G35110	0
AT1G35112	16
AT1G35115	277
AT1G35120	0
AT1G35130	0
AT1G35140	55
AT1G35143	0
AT1G35146	0
AT1G35150	0
AT1G35160	546
AT1G35170	0
AT1G35180	30
AT1G35181	0
AT1G35183	0
AT1G35186	0
AT1G35190	341
AT1G35200	0
AT1G35210	0
AT1G35215	0
AT1G35220	44
AT1G35230	5
AT1G35240	0
AT1G35242	0
AT1G35250	0
AT1G35255	0
AT1G35260	0
AT1G35270	0
AT1G35280	0
AT1G35290	0
AT1G35300	0
AT1G35310	1
AT1G35320	8
AT1G35330	0
AT1G35340	118
AT1G35350	33
AT1G35353	0
AT1G35360	0
AT1G35365	0
AT1G35370	0
AT1G35375	0
AT1G35380	0
AT1G35390	0
AT1G35400	0
AT1G35405	0
AT1G35410	0
AT1G35420	1116
AT1G35430	16
AT1G35435	0
AT1G35440	0
AT1G35450	0
AT1G35460	240
AT1G35465	0
AT1G35467	0
AT1G35470	169
AT1G35480	0
AT1G35490	0
AT1G35500	0
AT1G35501	0
AT1G35510	124
AT1G35513	17
AT1G35515	6
AT1G35516	300
AT1G35520	0
AT1G35530	2
AT1G35535	0
AT1G35537	0
AT1G35540	0
AT1G35545	0
AT1G35550	0
AT1G35560	11
AT1G35570	0
AT1G35580	3735
AT1G35590	0
AT1G35600	0
AT1G35610	4
AT1G35612	192
AT1G35614	0
AT1G35617	0
AT1G35620	324
AT1G35625	8
AT1G35630	0
AT1G35640	0
AT1G35645	0
AT1G35647	0
AT1G35650	0
AT1G35660	1113
AT1G35663	0
AT1G35670	115
AT1G35680	374
AT1G35690	0
AT1G35700	0
AT1G35710	180
AT1G35720	430
AT1G35730	6484
AT1G35735	10502
AT1G35740	0
AT1G35745	0
AT1G35750	2
AT1G35760	0
AT1G35770	0
AT1G35780	85
AT1G35790	0
AT1G35820	0
AT1G35830	0
AT1G35840	0
AT1G35850	0
AT1G35860	0
AT1G35870	0
AT1G35880	0
AT1G35890	0
AT1G35895	0
AT1G35910	1
AT1G35920	0
AT1G35930	0
AT1G35940	0
AT1G35950	0
AT1G35960	0
AT1G35970	0
AT1G35980	1
AT1G35990	0
AT1G35995	0
AT1G36000	0
AT1G36005	0
AT1G36010	0
AT1G36020	0
AT1G36030	0
AT1G36035	0
AT1G36040	0
AT1G36050	215
AT1G36060	7
AT1G36070	509
AT1G36078	0
AT1G36080	0
AT1G36085	0
AT1G36090	0
AT1G36095	0
AT1G36100	0
AT1G36105	0
AT1G36110	0
AT1G36120	0
AT1G36130	0
AT1G36140	0
AT1G36150	0
AT1G36160	625
AT1G36180	33
AT1G36185	0
AT1G36190	0
AT1G36200	0
AT1G36210	0
AT1G36220	0
AT1G36225	0
AT1G36230	0
AT1G36240	0
AT1G36250	0
AT1G36260	0
AT1G36270	0
AT1G36272	0
AT1G36280	21
AT1G36290	0
AT1G36300	0
AT1G36305	0
AT1G36310	38
AT1G36320	1349
AT1G36325	0
AT1G36330	0
AT1G36340	0
AT1G36350	0
AT1G36360	0
AT1G36370	69
AT1G36380	125
AT1G36390	21
AT1G36395	0
AT1G36400	0
AT1G36403	0
AT1G36406	0
AT1G36420	0
AT1G36430	0
AT1G36440	0
AT1G36441	0
AT1G36445	0
AT1G36450	0
AT1G36460	0
AT1G36470	0
AT1G36480	0
AT1G36485	0
AT1G36490	0
AT1G36495	0
AT1G36500	0
AT1G36510	0
AT1G36520	0
AT1G36530	0
AT1G36540	0
AT1G36550	0
AT1G36560	0
AT1G36570	0
AT1G36580	1
AT1G36590	0
AT1G36595	0
AT1G36600	3
AT1G36605	0
AT1G36610	0
AT1G36620	4
AT1G36622	46
AT1G36623	0
AT1G36627	0
AT1G36630	8471
AT1G36640	2
AT1G36650	0
AT1G36660	0
AT1G36670	0
AT1G36675	0
AT1G36680	0
AT1G36690	0
AT1G36700	0
AT1G36710	0
AT1G36720	0
AT1G36730	5859
AT1G36740	0
AT1G36745	0
AT1G36750	0
AT1G36756	0
AT1G36763	0
AT1G36770	0
AT1G36775	0
AT1G36790	0
AT1G36795	0
AT1G36800	0
AT1G36810	0
AT1G36830	0
AT1G36840	0
AT1G36850	0
AT1G36880	0
AT1G36890	0
AT1G36910	0
AT1G36915	0
AT1G36920	0
AT1G36922	0
AT1G36925	0
AT1G36927	0
AT1G36933	0
AT1G36936	0
AT1G36940	2
AT1G36942	0
AT1G36950	0
AT1G36960	0
AT1G36970	0
AT1G36975	0
AT1G36980	2172
AT1G36990	101
AT1G36992	0
AT1G37000	0
AT1G37010	0
AT1G37012	0
AT1G37015	0
AT1G37020	0
AT1G37030	0
AT1G37035	0
AT1G37036	0
AT1G37037	0
AT1G37038	0
AT1G37040	0
AT1G37045	0
AT1G37050	0
AT1G37057	0
AT1G37060	0
AT1G37063	0
AT1G37070	2
AT1G37080	0
AT1G37090	0
AT1G37095	0
AT1G37100	0
AT1G37110	0
AT1G37113	0
AT1G37120	0
AT1G37130	131
AT1G37140	0
AT1G37150	0
AT1G37160	0
AT1G37170	0
AT1G37180	0
AT1G37190	0
AT1G37200	0
AT1G37210	0
AT1G37275	0
AT1G37340	13
AT1G37405	0
AT1G37471	0
AT1G37537	0
AT1G37603	0
AT1G37669	0
AT1G37735	1
AT1G37801	0
AT1G37867	14
AT1G37933	0
AT1G37999	11
AT1G38065	0
AT1G38131	3
AT1G38140	0
AT1G38149	0
AT1G38158	0
AT1G38167	0
AT1G38176	0
AT1G38185	0
AT1G38194	0
AT1G38203	0
AT1G38212	0
AT1G38221	0
AT1G38230	0
AT1G38240	0
AT1G38250	0
AT1G38260	0
AT1G38270	2
AT1G38280	0
AT1G38290	0
AT1G38300	0
AT1G38310	0
AT1G38320	0
AT1G38330	6
AT1G38340	0
AT1G38350	0
AT1G38360	1
AT1G38380	0
AT1G38390	0
AT1G38400	0
AT1G38410	0
AT1G38416	0
AT1G38423	0
AT1G38430	1025
AT1G38440	0
AT1G38450	0
AT1G38460	0
AT1G38550	0
AT1G38710	0
AT1G38790	0
AT1G38870	0
AT1G39030	0
AT1G39060	0
AT1G39070	0
AT1G39110	0
AT1G39190	0
AT1G39270	0
AT1G39350	0
AT1G39430	0
AT1G39510	0
AT1G39511	4
AT1G39513	0
AT1G39515	0
AT1G39590	0
AT1G39670	0
AT1G39750	0
AT1G39830	2
AT1G39910	0
AT1G39990	0
AT1G40069	0
AT1G40070	0
AT1G40071	0
AT1G40072	0
AT1G40073	0
AT1G40074	0
AT1G40075	0
AT1G40076	0
AT1G40077	0
AT1G40078	0
AT1G40079	0
AT1G40080	0
AT1G40081	0
AT1G40083	0
AT1G40084	0
AT1G40085	3
AT1G40086	0
AT1G40087	0
AT1G40089	0
AT1G40090	0
AT1G40091	0
AT1G40093	0
AT1G40095	0
AT1G40097	0
AT1G40099	0
AT1G40100	0
AT1G40101	2
AT1G40103	0
AT1G40104	0
AT1G40105	0
AT1G40106	0
AT1G40107	0
AT1G40109	0
AT1G40112	0
AT1G40113	0
AT1G40115	0
AT1G40117	0
AT1G40118	0
AT1G40119	0
AT1G40121	1
AT1G40123	0
AT1G40124	0
AT1G40125	0
AT1G40127	0
AT1G40129	0
AT1G40130	0
AT1G40131	0
AT1G40133	0
AT1G40135	0
AT1G40136	0
AT1G40137	0
AT1G40139	0
AT1G40141	0
AT1G40143	0
AT1G40150	0
AT1G40230	0
AT1G40310	0
AT1G40390	0
AT1G40470	0
AT1G40630	0
AT1G41115	0
AT1G41600	0
AT1G41630	0
AT1G41650	0
AT1G41660	0
AT1G41680	0
AT1G41690	0
AT1G41700	0
AT1G41710	1
AT1G41720	0
AT1G41723	0
AT1G41726	0
AT1G41730	0
AT1G41740	0
AT1G41743	0
AT1G41746	0
AT1G41750	0
AT1G41755	0
AT1G41760	0
AT1G41770	0
AT1G41775	0
AT1G41790	0
AT1G41795	0
AT1G41797	0
AT1G41798	0
AT1G41803	0
AT1G41810	0
AT1G41820	0
AT1G41825	0
AT1G41827	0
AT1G41830	1093
AT1G41835	3292
AT1G41840	4
AT1G41850	0
AT1G41855	0
AT1G41860	0
AT1G41870	0
AT1G41880	205
AT1G41890	0
AT1G41893	0
AT1G41896	0
AT1G41900	0
AT1G41910	0
AT1G41920	0
AT1G41930	0
AT1G42003	0
AT1G42040	0
AT1G42045	0
AT1G42050	8
AT1G42060	0
AT1G42070	0
AT1G42080	0
AT1G42090	0
AT1G42100	0
AT1G42110	0
AT1G42120	0
AT1G42130	0
AT1G42140	0
AT1G42150	0
AT1G42160	0
AT1G42170	0
AT1G42180	0
AT1G42190	0
AT1G42200	0
AT1G42210	0
AT1G42220	0
AT1G42230	0
AT1G42240	0
AT1G42250	0
AT1G42260	0
AT1G42270	0
AT1G42280	0
AT1G42290	0
AT1G42300	0
AT1G42310	0
AT1G42320	0
AT1G42350	0
AT1G42360	0
AT1G42365	0
AT1G42367	0
AT1G42370	0
AT1G42375	0
AT1G42377	0
AT1G42380	0
AT1G42385	0
AT1G42390	0
AT1G42393	0
AT1G42396	0
AT1G42400	0
AT1G42410	0
AT1G42420	0
AT1G42430	29
AT1G42440	366
AT1G42450	0
AT1G42460	0
AT1G42470	299
AT1G42480	63
AT1G42490	0
AT1G42500	0
AT1G42510	0
AT1G42515	0
AT1G42520	0
AT1G42525	0
AT1G42530	0
AT1G42540	148
AT1G42550	2433
AT1G42560	6
AT1G42570	0
AT1G42580	0
AT1G42590	0
AT1G42595	0
AT1G42600	0
AT1G42602	0
AT1G42605	0
AT1G42610	0
AT1G42615	0
AT1G42620	0
AT1G42630	0
AT1G42635	0
AT1G42650	0
AT1G42655	0
AT1G42680	0
AT1G42690	0
AT1G42695	0
AT1G42697	0
AT1G42698	0
AT1G42700	0
AT1G42703	0
AT1G42705	0
AT1G42710	0
AT1G42718	0
AT1G42727	0
AT1G42736	0
AT1G42740	0
AT1G42745	0
AT1G42780	0
AT1G42816	0
AT1G42852	0
AT1G42888	0
AT1G42924	0
AT1G42960	1076
AT1G42970	4317
AT1G42980	28
AT1G42990	740
AT1G43000	11
AT1G43005	0
AT1G43010	0
AT1G43020	0
AT1G43030	0
AT1G43040	0
AT1G43050	0
AT1G43060	0
AT1G43070	0
AT1G43080	0
AT1G43090	0
AT1G43100	0
AT1G43110	0
AT1G43120	0
AT1G43130	1031
AT1G43140	1
AT1G43145	0
AT1G43150	0
AT1G43160	148
AT1G43170	10824
AT1G43171	0
AT1G43180	1
AT1G43190	341
AT1G43195	0
AT1G43200	0
AT1G43205	1
AT1G43210	0
AT1G43220	0
AT1G43230	0
AT1G43240	0
AT1G43245	243
AT1G43250	0
AT1G43260	0
AT1G43270	0
AT1G43280	0
AT1G43290	0
AT1G43300	0
AT1G43310	0
AT1G43320	0
AT1G43330	0
AT1G43387	0
AT1G43415	0
AT1G43444	0
AT1G43502	0
AT1G43560	250
AT1G43570	0
AT1G43575	0
AT1G43580	219
AT1G43590	17
AT1G43600	0
AT1G43605	0
AT1G43610	0
AT1G43620	51
AT1G43630	0
AT1G43640	0
AT1G43650	0
AT1G43660	0
AT1G43665	0
AT1G43666	0
AT1G43667	0
AT1G43670	1233
AT1G43675	55
AT1G43680	1
AT1G43690	444
AT1G43700	1972
AT1G43710	153
AT1G43715	0
AT1G43720	0
AT1G43722	0
AT1G43723	0
AT1G43724	0
AT1G43725	0
AT1G43730	0
AT1G43740	0
AT1G43745	0
AT1G43750	0
AT1G43755	0
AT1G43760	0
AT1G43763	0
AT1G43765	3
AT1G43766	0
AT1G43770	39
AT1G43775	0
AT1G43777	0
AT1G43780	0
AT1G43781	0
AT1G43785	3
AT1G43790	5
AT1G43800	0
AT1G43810	0
AT1G43815	0
AT1G43820	0
AT1G43825	0
AT1G43830	0
AT1G43835	0
AT1G43840	0
AT1G43845	0
AT1G43850	193
AT1G43860	302
AT1G43870	0
AT1G43880	0
AT1G43883	0
AT1G43886	601
AT1G43890	1154
AT1G43895	1
AT1G43897	0
AT1G43900	271
AT1G43910	33
AT1G43920	0
AT1G43930	0
AT1G43940	0
AT1G43950	0
AT1G43960	0
AT1G43970	0
AT1G43980	1
AT1G43990	0
AT1G43995	0
AT1G43997	3
AT1G44000	17
AT1G44010	0
AT1G44020	0
AT1G44030	0
AT1G44040	0
AT1G44045	0
AT1G44050	0
AT1G44060	0
AT1G44070	0
AT1G44075	0
AT1G44080	0
AT1G44085	0
AT1G44090	0
AT1G44100	20
AT1G44110	0
AT1G44120	0
AT1G44125	1
AT1G44130	8
AT1G44140	0
AT1G44150	0
AT1G44160	0
AT1G44170	357
AT1G44180	0
AT1G44191	0
AT1G44224	0
AT1G44286	0
AT1G44318	0
AT1G44350	371
AT1G44370	3
AT1G44382	1
AT1G44414	166
AT1G44446	558
AT1G44478	0
AT1G44500	0
AT1G44510	0
AT1G44542	0
AT1G44570	0
AT1G44575	4341
AT1G44580	0
AT1G44608	0
AT1G44641	0
AT1G44707	0
AT1G44740	3
AT1G44750	133
AT1G44760	18
AT1G44770	666
AT1G44780	4
AT1G44790	199
AT1G44800	202
AT1G44810	250
AT1G44820	237
AT1G44830	0
AT1G44835	13
AT1G44840	0
AT1G44850	0
AT1G44860	0
AT1G44870	0
AT1G44875	0
AT1G44880	0
AT1G44890	6
AT1G44895	2
AT1G44900	0
AT1G44910	167
AT1G44920	245
AT1G44935	0
AT1G44940	0
AT1G44941	0
AT1G44960	96
AT1G44970	1
AT1G44980	0
AT1G44990	0
AT1G45000	541
AT1G45010	15
AT1G45015	0
AT1G45020	0
AT1G45030	0
AT1G45035	0
AT1G45040	0
AT1G45050	155
AT1G45063	0
AT1G45070	1
AT1G45080	0
AT1G45090	0
AT1G45100	0
AT1G45110	10
AT1G45120	50
AT1G45130	72
AT1G45140	4
AT1G45145	1430
AT1G45150	313
AT1G45160	343
AT1G45163	1
AT1G45165	0
AT1G45170	71
AT1G45180	11
AT1G45190	0
AT1G45191	1
AT1G45201	46
AT1G45207	0
AT1G45211	0
AT1G45215	0
AT1G45221	0
AT1G45223	0
AT1G45225	0
AT1G45227	0
AT1G45229	4
AT1G45230	330
AT1G45231	26
AT1G45233	28
AT1G45234	0
AT1G45236	0
AT1G45238	0
AT1G45240	0
AT1G45242	0
AT1G45243	0
AT1G45244	0
AT1G45246	0
AT1G45248	10
AT1G45249	78
AT1G45256	0
AT1G45332	142
AT1G45403	0
AT1G45474	221
AT1G45545	26
AT1G45616	6
AT1G45688	252
AT1G45760	0
AT1G45832	0
AT1G45904	0
AT1G45976	1852
AT1G46048	0
AT1G46120	0
AT1G46192	0
AT1G46264	8
AT1G46336	0
AT1G46408	0
AT1G46480	0
AT1G46552	0
AT1G46554	38
AT1G46624	0
AT1G46696	0
AT1G46768	67
AT1G46840	0
AT1G46912	0
AT1G46984	1
AT1G47056	114
AT1G47128	55028
AT1G47130	1
AT1G47200	115
AT1G47210	3
AT1G47220	0
AT1G47230	2
AT1G47240	26
AT1G47250	58
AT1G47260	457
AT1G47265	0
AT1G47270	112
AT1G47271	0
AT1G47278	310
AT1G47280	0
AT1G47290	30
AT1G47300	0
AT1G47310	221
AT1G47317	0
AT1G47320	0
AT1G47330	96
AT1G47340	10
AT1G47350	0
AT1G47360	0
AT1G47370	0
AT1G47380	82
AT1G47389	0
AT1G47390	0
AT1G47395	0
AT1G47400	0
AT1G47405	0
AT1G47410	23
AT1G47420	869
AT1G47430	0
AT1G47435	0
AT1G47440	1
AT1G47450	0
AT1G47460	0
AT1G47465	0
AT1G47470	0
AT1G47480	0
AT1G47485	0
AT1G47490	118
AT1G47495	0
AT1G47497	1
AT1G47500	98
AT1G47510	1964
AT1G47520	9
AT1G47530	513
AT1G47540	0
AT1G47550	322
AT1G47560	7
AT1G47565	20
AT1G47570	113
AT1G47578	0
AT1G47580	450
AT1G47590	0
AT1G47595	0
AT1G47600	0
AT1G47603	0
AT1G47606	0
AT1G47610	1
AT1G47620	0
AT1G47625	0
AT1G47630	0
AT1G47640	358
AT1G47650	0
AT1G47655	23
AT1G47657	0
AT1G47660	0
AT1G47670	24
AT1G47680	0
AT1G47690	0
AT1G47695	0
AT1G47700	0
AT1G47705	0
AT1G47710	303
AT1G47720	29
AT1G47730	0
AT1G47740	21
AT1G47750	94
AT1G47760	0
AT1G47765	0
AT1G47770	0
AT1G47780	0
AT1G47783	0
AT1G47786	0
AT1G47790	0
AT1G47800	0
AT1G47810	0
AT1G47813	0
AT1G47816	0
AT1G47820	44
AT1G47830	134
AT1G47840	2
AT1G47845	0
AT1G47860	5
AT1G47870	97
AT1G47880	0
AT1G47885	0
AT1G47890	1
AT1G47900	23
AT1G47910	0
AT1G47915	1
AT1G47920	0
AT1G47930	0
AT1G47940	0
AT1G47950	4
AT1G47960	229
AT1G47970	211
AT1G47980	0
AT1G47990	2
AT1G48000	25
AT1G48010	0
AT1G48020	11
AT1G48030	1923
AT1G48040	85
AT1G48050	111
AT1G48060	12
AT1G48070	0
AT1G48080	0
AT1G48090	918
AT1G48095	0
AT1G48100	2
AT1G48110	304
AT1G48120	166
AT1G48130	0
AT1G48140	38
AT1G48145	0
AT1G48150	0
AT1G48160	155
AT1G48170	29
AT1G48175	16
AT1G48180	0
AT1G48190	0
AT1G48195	1
AT1G48200	64
AT1G48210	384
AT1G48220	10
AT1G48230	18
AT1G48240	156
AT1G48250	2
AT1G48260	541
AT1G48267	10
AT1G48268	1
AT1G48270	5
AT1G48280	4
AT1G48285	0
AT1G48290	0
AT1G48300	4155
AT1G48310	181
AT1G48315	4
AT1G48320	0
AT1G48325	0
AT1G48330	8
AT1G48340	0
AT1G48350	375
AT1G48355	0
AT1G48360	33
AT1G48370	87
AT1G48380	105
AT1G48390	1
AT1G48400	1
AT1G48405	33
AT1G48410	1331
AT1G48420	1771
AT1G48422	0
AT1G48430	886
AT1G48440	711
AT1G48450	10398
AT1G48460	116
AT1G48470	1
AT1G48480	4
AT1G48490	861
AT1G48500	0
AT1G48510	0
AT1G48520	168
AT1G48530	0
AT1G48540	298
AT1G48550	128
AT1G48560	23
AT1G48570	190
AT1G48580	0
AT1G48590	0
AT1G48600	766
AT1G48605	3
AT1G48610	9
AT1G48620	111
AT1G48625	0
AT1G48630	49
AT1G48635	312
AT1G48640	4
AT1G48650	322
AT1G48660	0
AT1G48670	0
AT1G48680	0
AT1G48690	0
AT1G48698	1
AT1G48700	25
AT1G48710	307
AT1G48720	10
AT1G48725	31
AT1G48730	0
AT1G48740	2
AT1G48742	0
AT1G48745	9
AT1G48750	0
AT1G48760	235
AT1G48770	53
AT1G48780	33
AT1G48790	538
AT1G48800	0
AT1G48810	0
AT1G48820	0
AT1G48830	677
AT1G48840	1052
AT1G48850	239
AT1G48860	150
AT1G48870	1
AT1G48880	4
AT1G48890	0
AT1G48900	284
AT1G48910	0
AT1G48912	0
AT1G48920	2683
AT1G48930	4
AT1G48940	0
AT1G48950	66
AT1G48953	0
AT1G48960	9
AT1G48970	445
AT1G48980	0
AT1G48990	0
AT1G49000	27
AT1G49005	0
AT1G49010	9
AT1G49015	0
AT1G49020	0
AT1G49030	1
AT1G49032	486
AT1G49040	321
AT1G49050	253
AT1G49060	0
AT1G49070	0
AT1G49080	0
AT1G49090	0
AT1G49100	0
AT1G49110	0
AT1G49120	1
AT1G49130	121
AT1G49140	411
AT1G49150	0
AT1G49160	105
AT1G49170	169
AT1G49180	134
AT1G49190	0
AT1G49200	4
AT1G49205	2
AT1G49210	17
AT1G49220	0
AT1G49225	0
AT1G49230	1
AT1G49240	1508
AT1G49245	35
AT1G49250	0
AT1G49260	0
AT1G49270	0
AT1G49280	0
AT1G49290	0
AT1G49300	834
AT1G49310	55
AT1G49320	121
AT1G49330	0
AT1G49340	220
AT1G49350	35
AT1G49360	33
AT1G49370	0
AT1G49380	45
AT1G49390	3
AT1G49400	50
AT1G49405	31
AT1G49410	73
AT1G49420	0
AT1G49430	5
AT1G49435	0
AT1G49440	0
AT1G49450	107
AT1G49460	0
AT1G49470	70
AT1G49475	0
AT1G49480	426
AT1G49490	196
AT1G49500	163
AT1G49510	83
AT1G49520	137
AT1G49530	44
AT1G49540	75
AT1G49550	0
AT1G49560	94
AT1G49570	0
AT1G49580	3
AT1G49590	196
AT1G49600	122
AT1G49610	6
AT1G49620	32
AT1G49630	21
AT1G49640	0
AT1G49650	239
AT1G49660	56
AT1G49670	213
AT1G49680	0
AT1G49690	0
AT1G49700	6
AT1G49710	587
AT1G49715	1
AT1G49720	123
AT1G49730	101
AT1G49740	560
AT1G49750	409
AT1G49760	200
AT1G49770	0
AT1G49780	17
AT1G49790	0
AT1G49800	0
AT1G49810	1
AT1G49820	412
AT1G49830	0
AT1G49832	7
AT1G49840	268
AT1G49850	51
AT1G49860	0
AT1G49870	3
AT1G49880	50
AT1G49890	59
AT1G49900	281
AT1G49910	4
AT1G49920	7
AT1G49930	5
AT1G49938	3
AT1G49940	23
AT1G49950	1672
AT1G49952	4
AT1G49960	22
AT1G49970	2863
AT1G49975	19
AT1G49980	83
AT1G49990	12
AT1G50000	54
AT1G50010	299
AT1G50020	287
AT1G50030	794
AT1G50040	26
AT1G50050	0
AT1G50055	6
AT1G50060	0
AT1G50070	0
AT1G50080	0
AT1G50090	0
AT1G50100	0
AT1G50110	0
AT1G50120	132
AT1G50130	3
AT1G50140	739
AT1G50160	0
AT1G50170	83
AT1G50180	32
AT1G50190	3
AT1G50200	3554
AT1G50210	0
AT1G50220	0
AT1G50240	3
AT1G50250	1242
AT1G50260	392
AT1G50270	7
AT1G50280	4
AT1G50290	83
AT1G50300	331
AT1G50310	4
AT1G50320	810
AT1G50325	0
AT1G50330	0
AT1G50340	0
AT1G50350	1
AT1G50360	79
AT1G50370	614
AT1G50380	205
AT1G50390	16
AT1G50400	30
AT1G50410	233
AT1G50420	100
AT1G50430	159
AT1G50440	51
AT1G50450	584
AT1G50460	179
AT1G50470	0
AT1G50480	3740
AT1G50490	22
AT1G50500	244
AT1G50510	71
AT1G50520	37
AT1G50530	1
AT1G50550	2
AT1G50560	6
AT1G50570	273
AT1G50575	5
AT1G50580	3
AT1G50590	48
AT1G50600	917
AT1G50610	0
AT1G50620	52
AT1G50630	52
AT1G50640	834
AT1G50650	0
AT1G50659	1
AT1G50660	259
AT1G50670	320
AT1G50680	0
AT1G50690	0
AT1G50700	5
AT1G50710	9
AT1G50720	0
AT1G50730	237
AT1G50732	238
AT1G50735	0
AT1G50740	236
AT1G50745	7
AT1G50750	8
AT1G50760	0
AT1G50770	0
AT1G50780	0
AT1G50790	0
AT1G50810	0
AT1G50820	0
AT1G50830	0
AT1G50840	333
AT1G50850	0
AT1G50860	0
AT1G50870	0
AT1G50880	0
AT1G50890	16
AT1G50900	332
AT1G50910	2
AT1G50920	1236
AT1G50930	0
AT1G50940	92
AT1G50950	16
AT1G50960	0
AT1G50970	86
AT1G50980	0
AT1G50990	0
AT1G51000	0
AT1G51010	0
AT1G51020	0
AT1G51030	0
AT1G51035	0
AT1G51040	0
AT1G51050	0
AT1G51055	1
AT1G51060	43
AT1G51070	67
AT1G51080	13
AT1G51085	0
AT1G51090	22
AT1G51100	56
AT1G51110	102
AT1G51120	2
AT1G51130	54
AT1G51140	214
AT1G51150	0
AT1G51160	282
AT1G51170	12
AT1G51172	0
AT1G51175	0
AT1G51190	0
AT1G51200	14983
AT1G51210	0
AT1G51220	0
AT1G51230	0
AT1G51240	0
AT1G51250	0
AT1G51260	0
AT1G51270	229
AT1G51290	0
AT1G51300	0
AT1G51310	268
AT1G51320	0
AT1G51330	0
AT1G51340	66
AT1G51350	286
AT1G51355	1
AT1G51360	171
AT1G51370	169
AT1G51380	44
AT1G51390	21
AT1G51400	72
AT1G51402	0
AT1G51405	2
AT1G51410	0
AT1G51420	0
AT1G51430	57
AT1G51440	32
AT1G51450	47
AT1G51460	2
AT1G51470	0
AT1G51480	0
AT1G51490	0
AT1G51500	876
AT1G51510	443
AT1G51520	25
AT1G51530	3
AT1G51538	2
AT1G51540	29
AT1G51550	56
AT1G51560	57
AT1G51570	95
AT1G51580	10
AT1G51590	147
AT1G51600	61
AT1G51610	90
AT1G51620	6
AT1G51630	21
AT1G51640	0
AT1G51645	2
AT1G51650	1087
AT1G51660	120
AT1G51670	55
AT1G51680	41
AT1G51690	407
AT1G51700	145
AT1G51710	933
AT1G51720	565
AT1G51730	192
AT1G51740	72
AT1G51745	45
AT1G51750	6
AT1G51760	545
AT1G51770	1
AT1G51780	0
AT1G51790	4
AT1G51800	9
AT1G51802	0
AT1G51805	21
AT1G51810	0
AT1G51820	1
AT1G51823	0
AT1G51830	0
AT1G51840	0
AT1G51850	0
AT1G51860	14
AT1G51870	0
AT1G51880	0
AT1G51890	10
AT1G51900	0
AT1G51910	0
AT1G51913	0
AT1G51915	0
AT1G51920	0
AT1G51930	0
AT1G51940	16
AT1G51950	786
AT1G51960	2
AT1G51965	38
AT1G51970	0
AT1G51980	1242
AT1G51990	0
AT1G52000	139
AT1G52010	0
AT1G52020	0
AT1G52030	0
AT1G52040	3
AT1G52050	0
AT1G52060	0
AT1G52070	0
AT1G52080	44
AT1G52085	0
AT1G52087	0
AT1G52090	0
AT1G52100	0
AT1G52110	0
AT1G52120	0
AT1G52130	0
AT1G52140	23
AT1G52150	207
AT1G52155	8
AT1G52160	115
AT1G52170	0
AT1G52180	0
AT1G52185	0
AT1G52190	22
AT1G52191	0
AT1G52200	14
AT1G52210	0
AT1G52211	0
AT1G52220	306
AT1G52230	214
AT1G52240	0
AT1G52245	0
AT1G52260	27
AT1G52270	3
AT1G52280	3
AT1G52290	2
AT1G52300	1793
AT1G52310	67
AT1G52315	4
AT1G52320	337
AT1G52325	0
AT1G52330	0
AT1G52340	56
AT1G52342	134
AT1G52343	6
AT1G52347	192
AT1G52350	0
AT1G52360	431
AT1G52370	174
AT1G52380	231
AT1G52390	1
AT1G52400	17
AT1G52410	47
AT1G52415	0
AT1G52420	299
AT1G52430	1
AT1G52440	0
AT1G52450	0
AT1G52460	0
AT1G52470	0
AT1G52490	0
AT1G52495	0
AT1G52500	51
AT1G52510	35
AT1G52520	33
AT1G52530	0
AT1G52540	217
AT1G52550	165
AT1G52560	949
AT1G52565	157
AT1G52570	57
AT1G52580	0
AT1G52590	427
AT1G52600	324
AT1G52603	0
AT1G52610	0
AT1G52615	0
AT1G52618	1
AT1G52620	3
AT1G52630	28
AT1G52640	2
AT1G52650	0
AT1G52660	0
AT1G52670	28
AT1G52680	0
AT1G52690	137
AT1G52695	0
AT1G52696	0
AT1G52700	14
AT1G52710	437
AT1G52720	296
AT1G52730	157
AT1G52740	2334
AT1G52750	9
AT1G52760	249
AT1G52770	1
AT1G52780	22
AT1G52790	1
AT1G52800	1
AT1G52810	9
AT1G52820	34
AT1G52825	36
AT1G52827	102
AT1G52830	6
AT1G52840	0
AT1G52850	0
AT1G52855	18
AT1G52857	0
AT1G52860	0
AT1G52870	9439
AT1G52880	75
AT1G52890	2016
AT1G52900	0
AT1G52905	5
AT1G52910	3
AT1G52920	4
AT1G52930	184
AT1G52940	0
AT1G52942	0
AT1G52950	0
AT1G52960	0
AT1G52970	0
AT1G52980	748
AT1G52990	2
AT1G53000	82
AT1G53010	0
AT1G53020	1
AT1G53023	1
AT1G53025	10
AT1G53030	285
AT1G53035	0
AT1G53040	4
AT1G53050	18
AT1G53060	1
AT1G53070	0
AT1G53080	0
AT1G53090	146
AT1G53100	52
AT1G53110	244
AT1G53120	75
AT1G53130	0
AT1G53140	2
AT1G53160	9
AT1G53163	1
AT1G53165	158
AT1G53170	401
AT1G53180	18
AT1G53190	215
AT1G53200	50
AT1G53210	11109
AT1G53220	0
AT1G53230	1
AT1G53233	0
AT1G53240	337
AT1G53250	317
AT1G53260	2
AT1G53265	0
AT1G53270	12
AT1G53280	925
AT1G53282	0
AT1G53285	0
AT1G53290	9
AT1G53300	31
AT1G53310	318
AT1G53320	1841
AT1G53325	0
AT1G53330	8
AT1G53340	0
AT1G53345	3
AT1G53350	8
AT1G53360	0
AT1G53366	0
AT1G53370	0
AT1G53380	48
AT1G53390	17
AT1G53400	330
AT1G53410	7
AT1G53420	0
AT1G53430	36
AT1G53440	32
AT1G53450	94
AT1G53460	400
AT1G53470	21
AT1G53480	0
AT1G53490	14
AT1G53500	29
AT1G53510	971
AT1G53520	43
AT1G53530	40
AT1G53540	23831
AT1G53541	2
AT1G53542	3
AT1G53550	9
AT1G53560	1832
AT1G53570	1368
AT1G53580	3754
AT1G53590	598
AT1G53600	4
AT1G53610	0
AT1G53620	3
AT1G53625	6
AT1G53630	0
AT1G53633	2
AT1G53635	0
AT1G53640	0
AT1G53645	46
AT1G53650	61
AT1G53655	3
AT1G53660	0
AT1G53670	900
AT1G53680	49
AT1G53683	0
AT1G53687	0
AT1G53690	0
AT1G53700	0
AT1G53705	0
AT1G53708	0
AT1G53710	85
AT1G53720	90
AT1G53730	1604
AT1G53750	1036
AT1G53760	154
AT1G53770	33
AT1G53780	1157
AT1G53790	10
AT1G53800	119
AT1G53801	0
AT1G53810	0
AT1G53815	0
AT1G53820	0
AT1G53830	3
AT1G53840	96
AT1G53850	311
AT1G53860	1
AT1G53870	0
AT1G53875	0
AT1G53880	0
AT1G53885	0
AT1G53887	1
AT1G53890	1
AT1G53900	0
AT1G53903	0
AT1G53910	1182
AT1G53920	10
AT1G53930	0
AT1G53935	0
AT1G53940	0
AT1G53945	0
AT1G53950	0
AT1G53970	0
AT1G53980	0
AT1G53990	0
AT1G54000	0
AT1G54010	0
AT1G54020	0
AT1G54030	149
AT1G54035	0
AT1G54040	373
AT1G54050	3421
AT1G54060	592
AT1G54070	1
AT1G54080	457
AT1G54090	57
AT1G54095	2
AT1G54100	8409
AT1G54110	37
AT1G54115	153
AT1G54120	18
AT1G54130	758
AT1G54140	44
AT1G54150	308
AT1G54160	58
AT1G54170	207
AT1G54180	0
AT1G54200	2
AT1G54210	287
AT1G54215	0
AT1G54217	1
AT1G54220	39
AT1G54230	0
AT1G54240	0
AT1G54250	104
AT1G54260	139
AT1G54270	672
AT1G54280	3
AT1G54290	629
AT1G54300	0
AT1G54310	380
AT1G54320	649
AT1G54330	0
AT1G54340	313
AT1G54350	125
AT1G54355	2
AT1G54360	216
AT1G54370	118
AT1G54380	110
AT1G54385	5
AT1G54390	105
AT1G54400	0
AT1G54410	1537
AT1G54420	1
AT1G54430	0
AT1G54440	121
AT1G54445	0
AT1G54450	0
AT1G54460	507
AT1G54470	0
AT1G54475	1
AT1G54490	411
AT1G54500	678
AT1G54510	28
AT1G54520	1132
AT1G54530	0
AT1G54540	0
AT1G54550	0
AT1G54560	59
AT1G54570	400
AT1G54575	24
AT1G54580	115
AT1G54590	4
AT1G54600	2
AT1G54610	124
AT1G54620	0
AT1G54630	373
AT1G54640	0
AT1G54650	10
AT1G54660	0
AT1G54670	0
AT1G54680	100
AT1G54690	9
AT1G54700	0
AT1G54710	399
AT1G54720	0
AT1G54730	107
AT1G54740	405
AT1G54750	0
AT1G54760	0
AT1G54770	66
AT1G54773	15
AT1G54775	0
AT1G54780	1575
AT1G54790	4
AT1G54820	1
AT1G54830	336
AT1G54840	3
AT1G54850	27
AT1G54860	25
AT1G54870	10
AT1G54890	23
AT1G54905	0
AT1G54920	219
AT1G54923	0
AT1G54926	0
AT1G54930	0
AT1G54940	0
AT1G54950	0
AT1G54953	0
AT1G54955	0
AT1G54957	0
AT1G54960	8
AT1G54970	0
AT1G54980	0
AT1G54985	0
AT1G54990	31
AT1G55000	1697
AT1G55010	0
AT1G55020	302
AT1G55030	0
AT1G55035	0
AT1G55040	19
AT1G55050	1
AT1G55060	0
AT1G55070	0
AT1G55080	137
AT1G55090	284
AT1G55100	1
AT1G55110	50
AT1G55120	4
AT1G55130	17
AT1G55140	22
AT1G55150	342
AT1G55152	0
AT1G55160	58
AT1G55170	104
AT1G55175	13
AT1G55180	40
AT1G55190	0
AT1G55200	0
AT1G55205	1
AT1G55207	0
AT1G55210	47
AT1G55220	0
AT1G55221	0
AT1G55230	0
AT1G55240	0
AT1G55250	427
AT1G55260	14
AT1G55265	1
AT1G55270	119
AT1G55280	327
AT1G55290	17
AT1G55300	209
AT1G55310	4114
AT1G55320	372
AT1G55325	519
AT1G55330	0
AT1G55335	0
AT1G55340	64
AT1G55350	365
AT1G55360	26
AT1G55365	0
AT1G55370	55
AT1G55380	0
AT1G55390	0
AT1G55400	0
AT1G55410	0
AT1G55420	0
AT1G55430	0
AT1G55440	0
AT1G55450	78
AT1G55460	234
AT1G55470	0
AT1G55475	21
AT1G55480	337
AT1G55490	2133
AT1G55500	132
AT1G55510	2015
AT1G55520	223
AT1G55525	0
AT1G55530	6623
AT1G55535	88
AT1G55540	89
AT1G55546	0
AT1G55550	13
AT1G55560	0
AT1G55570	0
AT1G55580	0
AT1G55590	390
AT1G55591	0
AT1G55600	0
AT1G55604	0
AT1G55610	12
AT1G55620	104
AT1G55625	0
AT1G55630	4
AT1G55640	0
AT1G55650	0
AT1G55660	0
AT1G55670	2417
AT1G55673	0
AT1G55675	57
AT1G55680	738
AT1G55690	103
AT1G55700	0
AT1G55710	0
AT1G55720	5
AT1G55730	131
AT1G55740	26
AT1G55750	57
AT1G55755	0
AT1G55760	5
AT1G55770	0
AT1G55775	5
AT1G55790	0
AT1G55800	11
AT1G55803	8
AT1G55805	768
AT1G55810	5727
AT1G55820	1048
AT1G55830	80
AT1G55840	216
AT1G55850	236
AT1G55860	1502
AT1G55865	0
AT1G55870	521
AT1G55880	58
AT1G55890	71
AT1G55900	73
AT1G55910	32
AT1G55915	35
AT1G55917	0
AT1G55920	455
AT1G55928	0
AT1G55930	110
AT1G55940	0
AT1G55945	0
AT1G55947	0
AT1G55950	1
AT1G55960	1222
AT1G55964	2
AT1G55970	77
AT1G55980	141
AT1G55990	0
AT1G56000	88
AT1G56010	136
AT1G56020	0
AT1G56030	0
AT1G56040	0
AT1G56045	444
AT1G56050	34
AT1G56060	26
AT1G56070	6308
AT1G56080	3
AT1G56085	0
AT1G56090	285
AT1G56100	0
AT1G56105	0
AT1G56110	386
AT1G56120	6
AT1G56130	12
AT1G56140	162
AT1G56145	329
AT1G56150	26
AT1G56160	1
AT1G56165	10
AT1G56170	0
AT1G56180	660
AT1G56190	1261
AT1G56200	7038
AT1G56210	7
AT1G56220	10038
AT1G56225	0
AT1G56230	53
AT1G56233	0
AT1G56240	0
AT1G56242	0
AT1G56250	0
AT1G56260	15
AT1G56270	0
AT1G56280	15328
AT1G56290	166
AT1G56300	1284
AT1G56310	17
AT1G56320	7
AT1G56330	611
AT1G56340	1175
AT1G56345	12
AT1G56350	25
AT1G56360	0
AT1G56380	0
AT1G56385	0
AT1G56390	0
AT1G56400	0
AT1G56410	1
AT1G56415	0
AT1G56418	0
AT1G56420	30
AT1G56423	43
AT1G56430	9
AT1G56440	1172
AT1G56450	483
AT1G56460	329
AT1G56470	2
AT1G56480	0
AT1G56490	0
AT1G56500	290
AT1G56510	29
AT1G56520	15
AT1G56530	0
AT1G56540	63
AT1G56550	0
AT1G56553	0
AT1G56555	0
AT1G56560	105
AT1G56570	7
AT1G56580	0
AT1G56590	46
AT1G56600	1155
AT1G56605	0
AT1G56610	84
AT1G56612	98
AT1G56620	0
AT1G56630	0
AT1G56640	0
AT1G56650	0
AT1G56660	806
AT1G56670	1
AT1G56675	0
AT1G56680	0
AT1G56690	1
AT1G56700	122
AT1G56710	2
AT1G56720	1
AT1G56730	0
AT1G56740	0
AT1G56750	0
AT1G56760	0
AT1G56770	0
AT1G56780	0
AT1G56790	0
AT1G56800	0
AT1G56810	0
AT1G56820	0
AT1G56830	0
AT1G56840	0
AT1G56850	0
AT1G56860	0
AT1G56870	0
AT1G56880	0
AT1G56890	0
AT1G56900	0
AT1G56910	0
AT1G56920	0
AT1G56930	0
AT1G56940	0
AT1G56950	0
AT1G56960	0
AT1G56970	0
AT1G56980	0
AT1G56990	0
AT1G57000	0
AT1G57010	0
AT1G57020	0
AT1G57030	0
AT1G57040	0
AT1G57050	0
AT1G57060	0
AT1G57070	0
AT1G57080	0
AT1G57090	0
AT1G57100	0
AT1G57110	0
AT1G57120	0
AT1G57130	0
AT1G57140	0
AT1G57150	0
AT1G57160	0
AT1G57170	0
AT1G57180	0
AT1G57190	0
AT1G57200	0
AT1G57210	0
AT1G57220	0
AT1G57230	0
AT1G57240	0
AT1G57250	0
AT1G57260	0
AT1G57270	0
AT1G57280	0
AT1G57290	0
AT1G57300	0
AT1G57310	0
AT1G57320	0
AT1G57330	0
AT1G57340	0
AT1G57350	0
AT1G57360	0
AT1G57370	0
AT1G57380	0
AT1G57390	0
AT1G57400	0
AT1G57410	0
AT1G57420	0
AT1G57430	0
AT1G57440	0
AT1G57450	0
AT1G57460	0
AT1G57470	0
AT1G57480	0
AT1G57490	0
AT1G57500	0
AT1G57510	0
AT1G57520	0
AT1G57530	0
AT1G57540	197
AT1G57550	0
AT1G57560	0
AT1G57565	0
AT1G57570	0
AT1G57580	0
AT1G57590	2
AT1G57600	47
AT1G57610	16
AT1G57613	0
AT1G57620	15
AT1G57630	4
AT1G57640	0
AT1G57650	0
AT1G57660	392
AT1G57670	0
AT1G57680	318
AT1G57690	0
AT1G57700	12
AT1G57710	0
AT1G57720	1813
AT1G57730	0
AT1G57740	0
AT1G57750	0
AT1G57760	0
AT1G57765	119
AT1G57770	103
AT1G57775	0
AT1G57777	0
AT1G57780	0
AT1G57790	6
AT1G57800	0
AT1G57810	6
AT1G57820	1002
AT1G57830	0
AT1G57835	0
AT1G57840	0
AT1G57850	2
AT1G57860	274
AT1G57870	43
AT1G57900	0
AT1G57906	0
AT1G57943	0
AT1G57980	30
AT1G57990	1103
AT1G58007	0
AT1G58010	0
AT1G58020	0
AT1G58025	421
AT1G58030	4595
AT1G58037	0
AT1G58040	0
AT1G58050	0
AT1G58055	0
AT1G58060	147
AT1G58070	26
AT1G58080	211
AT1G58090	0
AT1G58100	163
AT1G58110	95
AT1G58120	157
AT1G58130	235
AT1G58140	1
AT1G58150	66
AT1G58160	0
AT1G58170	17
AT1G58180	1542
AT1G58190	76
AT1G58200	3220
AT1G58210	13
AT1G58215	9
AT1G58220	119
AT1G58223	0
AT1G58225	0
AT1G58230	263
AT1G58235	45
AT1G58242	0
AT1G58245	0
AT1G58248	0
AT1G58250	261
AT1G58260	0
AT1G58265	0
AT1G58270	168
AT1G58280	12
AT1G58290	977
AT1G58300	7
AT1G58310	0
AT1G58320	0
AT1G58330	0
AT1G58340	625
AT1G58350	85
AT1G58360	997
AT1G58370	1
AT1G58380	102
AT1G58390	0
AT1G58400	1
AT1G58410	1
AT1G58420	0
AT1G58430	0
AT1G58440	51
AT1G58450	0
AT1G58460	0
AT1G58470	121
AT1G58520	356
AT1G58525	0
AT1G58561	53
AT1G58590	6
AT1G58602	52
AT1G58643	0
AT1G58684	0
AT1G58725	0
AT1G58766	0
AT1G58807	0
AT1G58808	0
AT1G58848	24
AT1G58889	12
AT1G58936	0
AT1G58983	0
AT1G59030	0
AT1G59077	0
AT1G59124	4
AT1G59171	0
AT1G59218	11
AT1G59265	10
AT1G59312	0
AT1G59359	0
AT1G59406	0
AT1G59453	0
AT1G59460	0
AT1G59470	0
AT1G59500	0
AT1G59510	23
AT1G59520	317
AT1G59530	1
AT1G59540	3
AT1G59550	0
AT1G59560	1
AT1G59570	0
AT1G59580	111
AT1G59590	38
AT1G59600	37
AT1G59610	896
AT1G59620	94
AT1G59630	0
AT1G59640	11
AT1G59650	102
AT1G59660	72
AT1G59670	1
AT1G59675	0
AT1G59680	0
AT1G59690	0
AT1G59700	510
AT1G59710	75
AT1G59720	27
AT1G59722	0
AT1G59723	0
AT1G59724	0
AT1G59725	0
AT1G59730	0
AT1G59740	3
AT1G59750	339
AT1G59760	239
AT1G59770	0
AT1G59780	0
AT1G59790	0
AT1G59800	0
AT1G59810	2
AT1G59820	605
AT1G59830	222
AT1G59833	0
AT1G59835	0
AT1G59840	193
AT1G59850	3
AT1G59860	1648
AT1G59865	80
AT1G59870	1203
AT1G59880	0
AT1G59885	0
AT1G59890	501
AT1G59900	3007
AT1G59910	253
AT1G59920	0
AT1G59930	1
AT1G59940	0
AT1G59950	0
AT1G59960	6
AT1G59970	4
AT1G59980	169
AT1G59990	35
AT1G60000	247
AT1G60010	85
AT1G60020	0
AT1G60025	0
AT1G60030	1
AT1G60040	0
AT1G60050	0
AT1G60060	5
AT1G60070	59
AT1G60072	0
AT1G60073	0
AT1G60075	0
AT1G60080	78
AT1G60090	0
AT1G60095	0
AT1G60110	5
AT1G60120	0
AT1G60130	0
AT1G60140	1577
AT1G60150	2
AT1G60160	938
AT1G60170	730
AT1G60180	9
AT1G60190	1686
AT1G60200	904
AT1G60220	209
AT1G60230	56
AT1G60240	0
AT1G60250	1
AT1G60260	1042
AT1G60270	3
AT1G60280	0
AT1G60290	0
AT1G60300	0
AT1G60310	0
AT1G60320	0
AT1G60330	0
AT1G60340	0
AT1G60350	0
AT1G60360	5
AT1G60370	0
AT1G60380	0
AT1G60390	0
AT1G60400	0
AT1G60410	0
AT1G60420	1730
AT1G60430	84
AT1G60440	330
AT1G60450	0
AT1G60460	1
AT1G60470	0
AT1G60480	1
AT1G60490	163
AT1G60500	0
AT1G60505	0
AT1G60510	0
AT1G60520	0
AT1G60525	15
AT1G60530	1
AT1G60540	0
AT1G60545	4
AT1G60550	405
AT1G60560	19
AT1G60570	0
AT1G60580	0
AT1G60590	2
AT1G60600	87
AT1G60610	68
AT1G60620	118
AT1G60625	0
AT1G60630	1
AT1G60640	250
AT1G60650	322
AT1G60660	3
AT1G60670	203
AT1G60680	4
AT1G60690	30
AT1G60700	9
AT1G60710	610
AT1G60720	0
AT1G60730	123
AT1G60740	21
AT1G60750	0
AT1G60760	1
AT1G60770	72
AT1G60780	263
AT1G60783	0
AT1G60787	0
AT1G60790	259
AT1G60800	39
AT1G60810	7
AT1G60815	0
AT1G60820	0
AT1G60830	0
AT1G60835	0
AT1G60840	0
AT1G60850	57
AT1G60860	9
AT1G60870	446
AT1G60880	2
AT1G60890	15
AT1G60900	958
AT1G60910	0
AT1G60913	0
AT1G60920	0
AT1G60930	8
AT1G60940	844
AT1G60950	3537
AT1G60960	52
AT1G60970	36
AT1G60980	0
AT1G60983	0
AT1G60985	0
AT1G60986	0
AT1G60987	0
AT1G60989	63
AT1G60990	249
AT1G60995	75
AT1G61000	27
AT1G61010	224
AT1G61020	0
AT1G61030	207
AT1G61040	352
AT1G61050	0
AT1G61060	3
AT1G61065	112
AT1G61070	0
AT1G61080	0
AT1G61090	0
AT1G61093	1
AT1G61095	0
AT1G61097	0
AT1G61100	665
AT1G61105	0
AT1G61110	0
AT1G61120	1
AT1G61130	0
AT1G61140	482
AT1G61150	247
AT1G61160	0
AT1G61165	0
AT1G61170	2
AT1G61180	120
AT1G61190	37
AT1G61200	0
AT1G61210	595
AT1G61215	18
AT1G61224	2
AT1G61226	0
AT1G61230	0
AT1G61240	6
AT1G61250	921
AT1G61255	0
AT1G61260	37
AT1G61270	0
AT1G61275	0
AT1G61280	2
AT1G61290	1
AT1G61300	43
AT1G61310	5
AT1G61320	0
AT1G61330	0
AT1G61340	755
AT1G61350	56
AT1G61360	15
AT1G61370	16
AT1G61380	14
AT1G61390	1
AT1G61400	86
AT1G61410	1
AT1G61415	0
AT1G61420	39
AT1G61430	112
AT1G61440	1
AT1G61450	1
AT1G61460	183
AT1G61470	64
AT1G61475	0
AT1G61480	0
AT1G61490	8
AT1G61500	42
AT1G61510	0
AT1G61520	75774
AT1G61540	0
AT1G61542	0
AT1G61550	0
AT1G61560	3
AT1G61562	0
AT1G61563	0
AT1G61565	0
AT1G61566	0
AT1G61570	100
AT1G61575	0
AT1G61580	459
AT1G61590	0
AT1G61600	3
AT1G61610	40
AT1G61620	4937
AT1G61630	0
AT1G61640	191
AT1G61650	0
AT1G61660	457
AT1G61665	0
AT1G61667	6
AT1G61670	74
AT1G61680	9
AT1G61685	0
AT1G61688	0
AT1G61690	429
AT1G61700	0
AT1G61710	0
AT1G61720	2
AT1G61730	101
AT1G61732	0
AT1G61740	828
AT1G61750	2
AT1G61760	1
AT1G61770	80
AT1G61780	468
AT1G61790	791
AT1G61795	11
AT1G61800	406
AT1G61810	35
AT1G61820	69
AT1G61830	5
AT1G61840	0
AT1G61850	202
AT1G61860	39
AT1G61870	157
AT1G61880	0
AT1G61890	699
AT1G61900	158
AT1G61910	0
AT1G61920	0
AT1G61930	3
AT1G61940	0
AT1G61950	0
AT1G61960	10
AT1G61970	29
AT1G61980	28
AT1G61990	51
AT1G62000	5
AT1G62010	28
AT1G62020	332
AT1G62030	22
AT1G62035	41
AT1G62040	1535
AT1G62045	1
AT1G62050	19
AT1G62055	0
AT1G62060	0
AT1G62070	0
AT1G62075	0
AT1G62080	0
AT1G62085	7
AT1G62090	0
AT1G62095	0
AT1G62110	2
AT1G62120	17
AT1G62130	95
AT1G62150	5
AT1G62160	0
AT1G62170	1
AT1G62180	38
AT1G62190	0
AT1G62200	93
AT1G62210	0
AT1G62214	0
AT1G62220	0
AT1G62225	0
AT1G62230	0
AT1G62240	0
AT1G62250	12
AT1G62260	7
AT1G62262	0
AT1G62270	0
AT1G62280	0
AT1G62290	333
AT1G62300	218
AT1G62305	134
AT1G62310	3616
AT1G62320	5
AT1G62330	9
AT1G62333	0
AT1G62340	0
AT1G62350	3
AT1G62355	0
AT1G62360	0
AT1G62370	8
AT1G62380	1849
AT1G62390	4446
AT1G62400	29
AT1G62410	0
AT1G62420	51
AT1G62421	0
AT1G62422	34
AT1G62430	283
AT1G62440	59
AT1G62450	0
AT1G62460	0
AT1G62480	6372
AT1G62490	6
AT1G62500	0
AT1G62510	847
AT1G62515	0
AT1G62520	1
AT1G62530	0
AT1G62540	1
AT1G62550	0
AT1G62560	3
AT1G62570	575
AT1G62580	0
AT1G62590	1
AT1G62600	64
AT1G62610	15
AT1G62620	1
AT1G62630	11
AT1G62640	9
AT1G62650	0
AT1G62660	335
AT1G62670	3
AT1G62680	4
AT1G62690	0
AT1G62695	0
AT1G62700	7
AT1G62710	3
AT1G62720	1
AT1G62730	65
AT1G62740	1682
AT1G62750	6048
AT1G62760	141
AT1G62766	0
AT1G62770	25
AT1G62780	208
AT1G62790	14
AT1G62800	15
AT1G62810	62
AT1G62820	37
AT1G62830	15
AT1G62835	0
AT1G62840	0
AT1G62850	58
AT1G62860	2
AT1G62870	2
AT1G62880	34
AT1G62886	0
AT1G62890	2
AT1G62895	0
AT1G62900	0
AT1G62910	1
AT1G62914	30
AT1G62915	10
AT1G62920	8
AT1G62930	13
AT1G62935	0
AT1G62940	0
AT1G62950	4
AT1G62960	142
AT1G62970	20
AT1G62975	0
AT1G62978	0
AT1G62980	0
AT1G62981	1
AT1G62990	7
AT1G63000	72
AT1G63005	0
AT1G63010	334
AT1G63020	30
AT1G63030	0
AT1G63040	0
AT1G63050	23
AT1G63055	0
AT1G63057	0
AT1G63060	0
AT1G63070	2
AT1G63080	11
AT1G63090	360
AT1G63100	0
AT1G63105	0
AT1G63110	161
AT1G63120	96
AT1G63130	10
AT1G63140	0
AT1G63150	3
AT1G63160	8
AT1G63170	270
AT1G63180	668
AT1G63190	0
AT1G63200	0
AT1G63205	0
AT1G63206	0
AT1G63210	0
AT1G63220	0
AT1G63230	1
AT1G63240	46
AT1G63245	0
AT1G63250	32
AT1G63260	6
AT1G63270	76
AT1G63280	4
AT1G63290	63
AT1G63295	0
AT1G63300	0
AT1G63310	57
AT1G63320	0
AT1G63330	0
AT1G63340	0
AT1G63350	13
AT1G63360	40
AT1G63370	0
AT1G63380	0
AT1G63390	0
AT1G63400	2
AT1G63410	0
AT1G63420	8
AT1G63430	61
AT1G63440	14
AT1G63450	4
AT1G63460	174
AT1G63470	9
AT1G63480	22
AT1G63490	200
AT1G63500	393
AT1G63510	0
AT1G63520	0
AT1G63522	0
AT1G63530	219
AT1G63535	0
AT1G63540	0
AT1G63550	0
AT1G63570	0
AT1G63580	0
AT1G63590	0
AT1G63600	0
AT1G63610	101
AT1G63615	0
AT1G63630	0
AT1G63640	22
AT1G63650	0
AT1G63660	111
AT1G63670	37
AT1G63680	204
AT1G63690	276
AT1G63700	282
AT1G63710	0
AT1G63720	73
AT1G63730	17
AT1G63740	61
AT1G63750	74
AT1G63760	40
AT1G63770	4395
AT1G63780	224
AT1G63790	0
AT1G63800	618
AT1G63810	77
AT1G63820	0
AT1G63830	895
AT1G63835	3
AT1G63840	129
AT1G63850	46
AT1G63855	24
AT1G63860	245
AT1G63870	4
AT1G63880	353
AT1G63900	205
AT1G63910	0
AT1G63920	0
AT1G63930	1
AT1G63940	35
AT1G63950	0
AT1G63960	0
AT1G63970	265
AT1G63980	272
AT1G63990	0
AT1G64000	0
AT1G64010	0
AT1G64020	0
AT1G64030	0
AT1G64035	0
AT1G64040	1624
AT1G64050	167
AT1G64060	49
AT1G64065	69
AT1G64070	0
AT1G64080	1
AT1G64090	237
AT1G64100	0
AT1G64105	0
AT1G64107	0
AT1G64110	31
AT1G64120	0
AT1G64130	2
AT1G64140	1378
AT1G64150	3
AT1G64160	0
AT1G64170	0
AT1G64180	27
AT1G64185	3
AT1G64190	235
AT1G64195	8
AT1G64200	2713
AT1G64210	54
AT1G64220	5
AT1G64230	12381
AT1G64235	0
AT1G64240	0
AT1G64250	0
AT1G64253	0
AT1G64255	0
AT1G64260	0
AT1G64270	29
AT1G64280	194
AT1G64290	0
AT1G64295	0
AT1G64300	78
AT1G64310	3
AT1G64320	23
AT1G64330	119
AT1G64340	0
AT1G64350	107
AT1G64355	352
AT1G64360	1129
AT1G64370	15710
AT1G64380	145
AT1G64385	54
AT1G64390	3
AT1G64400	5
AT1G64405	0
AT1G64410	0
AT1G64420	0
AT1G64430	946
AT1G64440	356
AT1G64450	2
AT1G64455	0
AT1G64460	108
AT1G64480	0
AT1G64490	29
AT1G64500	164
AT1G64510	592
AT1G64520	1560
AT1G64530	52
AT1G64540	1
AT1G64550	375
AT1G64560	225
AT1G64561	121
AT1G64563	1353
AT1G64570	159
AT1G64572	12
AT1G64580	2
AT1G64583	0
AT1G64584	0
AT1G64585	0
AT1G64590	0
AT1G64600	23
AT1G64610	575
AT1G64618	1
AT1G64620	85
AT1G64625	0
AT1G64630	287
AT1G64633	0
AT1G64640	3
AT1G64650	15
AT1G64660	2607
AT1G64670	3
AT1G64680	3164
AT1G64690	2
AT1G64700	8
AT1G64710	64
AT1G64720	13017
AT1G64730	0
AT1G64740	512
AT1G64750	528
AT1G64760	53
AT1G64770	220
AT1G64780	90
AT1G64790	511
AT1G64795	0
AT1G64800	0
AT1G64810	522
AT1G64820	6
AT1G64830	0
AT1G64840	131
AT1G64850	294
AT1G64860	154
AT1G64870	0
AT1G64880	72
AT1G64890	20
AT1G64900	575
AT1G64910	0
AT1G64920	0
AT1G64930	1
AT1G64940	3
AT1G64950	988
AT1G64960	138
AT1G64970	442
AT1G64980	60
AT1G64990	340
AT1G65000	53
AT1G65010	32
AT1G65020	241
AT1G65030	64
AT1G65032	45
AT1G65040	807
AT1G65050	0
AT1G65060	0
AT1G65070	147
AT1G65080	19
AT1G65090	0
AT1G65110	0
AT1G65113	0
AT1G65120	9
AT1G65130	1
AT1G65140	0
AT1G65150	58
AT1G65160	0
AT1G65165	0
AT1G65170	0
AT1G65180	4
AT1G65190	44
AT1G65200	0
AT1G65210	0
AT1G65220	1165
AT1G65230	227
AT1G65240	6
AT1G65250	0
AT1G65260	1741
AT1G65270	118
AT1G65280	725
AT1G65290	946
AT1G65295	1
AT1G65300	0
AT1G65310	0
AT1G65320	193
AT1G65330	0
AT1G65340	0
AT1G65342	0
AT1G65346	0
AT1G65347	2
AT1G65349	0
AT1G65350	1
AT1G65352	0
AT1G65360	0
AT1G65365	0
AT1G65370	3
AT1G65380	3
AT1G65385	0
AT1G65390	0
AT1G65410	73
AT1G65420	0
AT1G65425	6
AT1G65430	564
AT1G65440	1162
AT1G65450	0
AT1G65470	0
AT1G65480	70
AT1G65481	1
AT1G65483	0
AT1G65484	1
AT1G65485	0
AT1G65486	22
AT1G65490	224
AT1G65500	330
AT1G65510	49
AT1G65520	89
AT1G65540	224
AT1G65541	0
AT1G65550	0
AT1G65560	94
AT1G65570	0
AT1G65580	1504
AT1G65585	0
AT1G65590	68
AT1G65610	0
AT1G65620	1
AT1G65630	0
AT1G65640	0
AT1G65642	0
AT1G65650	101
AT1G65660	3896
AT1G65670	0
AT1G65680	0
AT1G65681	0
AT1G65690	10
AT1G65700	61
AT1G65710	15
AT1G65720	4716
AT1G65730	3
AT1G65735	0
AT1G65740	0
AT1G65750	0
AT1G65760	0
AT1G65770	0
AT1G65780	0
AT1G65790	16
AT1G65800	324
AT1G65810	0
AT1G65820	1571
AT1G65830	0
AT1G65840	362
AT1G65845	98
AT1G65850	0
AT1G65860	0
AT1G65870	0
AT1G65875	0
AT1G65880	0
AT1G65890	0
AT1G65900	0
AT1G65910	11
AT1G65920	0
AT1G65930	2007
AT1G65940	0
AT1G65950	224
AT1G65960	352
AT1G65970	5026
AT1G65980	23460
AT1G65985	0
AT1G65990	0
AT1G66000	0
AT1G66010	0
AT1G66020	0
AT1G66030	0
AT1G66040	2
AT1G66045	0
AT1G66050	7
AT1G66060	24
AT1G66070	235
AT1G66080	627
AT1G66090	202
AT1G66100	18
AT1G66110	4
AT1G66120	0
AT1G66130	238
AT1G66140	19
AT1G66145	0
AT1G66150	464
AT1G66160	254
AT1G66170	4
AT1G66173	4
AT1G66180	196
AT1G66190	16
AT1G66200	2081
AT1G66210	0
AT1G66220	0
AT1G66230	173
AT1G66235	0
AT1G66240	2441
AT1G66245	0
AT1G66250	25
AT1G66260	859
AT1G66270	0
AT1G66280	0
AT1G66290	0
AT1G66300	0
AT1G66310	0
AT1G66320	0
AT1G66330	247
AT1G66340	158
AT1G66345	10
AT1G66350	26
AT1G66360	0
AT1G66370	0
AT1G66380	0
AT1G66390	0
AT1G66400	115
AT1G66410	1447
AT1G66420	0
AT1G66430	33
AT1G66440	0
AT1G66450	0
AT1G66460	0
AT1G66465	0
AT1G66470	0
AT1G66480	2
AT1G66490	0
AT1G66500	1875
AT1G66510	685
AT1G66520	26
AT1G66530	29
AT1G66534	0
AT1G66540	26
AT1G66550	13
AT1G66560	0
AT1G66570	16
AT1G66580	5606
AT1G66590	59
AT1G66600	6
AT1G66610	0
AT1G66620	0
AT1G66630	0
AT1G66640	0
AT1G66650	26
AT1G66660	84
AT1G66670	607
AT1G66680	210
AT1G66690	4
AT1G66700	0
AT1G66710	0
AT1G66720	0
AT1G66725	3
AT1G66730	210
AT1G66740	76
AT1G66750	158
AT1G66760	808
AT1G66770	0
AT1G66780	0
AT1G66783	0
AT1G66795	0
AT1G66800	0
AT1G66810	29
AT1G66820	0
AT1G66830	1
AT1G66840	41
AT1G66850	0
AT1G66852	0
AT1G66855	0
AT1G66860	0
AT1G66870	0
AT1G66880	63
AT1G66890	38
AT1G66900	49
AT1G66910	143
AT1G66920	15
AT1G66930	0
AT1G66940	0
AT1G66950	0
AT1G66960	0
AT1G66970	322
AT1G66980	128
AT1G66990	0
AT1G67000	4
AT1G67010	2
AT1G67020	0
AT1G67025	0
AT1G67030	0
AT1G67035	1
AT1G67040	4
AT1G67050	62
AT1G67060	108
AT1G67070	134
AT1G67080	99
AT1G67090	17971
AT1G67100	0
AT1G67105	8
AT1G67110	3
AT1G67120	499
AT1G67130	0
AT1G67140	288
AT1G67148	0
AT1G67150	0
AT1G67160	0
AT1G67170	34
AT1G67180	7
AT1G67190	73
AT1G67195	37
AT1G67200	0
AT1G67210	88
AT1G67220	0
AT1G67230	855
AT1G67235	0
AT1G67238	0
AT1G67240	0
AT1G67250	281
AT1G67260	0
AT1G67265	115
AT1G67270	0
AT1G67280	2656
AT1G67290	4
AT1G67300	669
AT1G67310	1006
AT1G67320	219
AT1G67325	684
AT1G67328	0
AT1G67330	0
AT1G67340	786
AT1G67350	454
AT1G67360	1169
AT1G67365	155
AT1G67370	13
AT1G67390	0
AT1G67400	2
AT1G67410	27
AT1G67420	9
AT1G67430	1062
AT1G67440	226
AT1G67450	0
AT1G67455	0
AT1G67460	3
AT1G67470	21
AT1G67480	74
AT1G67481	0
AT1G67490	30
AT1G67500	65
AT1G67510	7
AT1G67520	0
AT1G67530	333
AT1G67540	0
AT1G67550	42
AT1G67560	143
AT1G67570	8
AT1G67580	838
AT1G67590	16
AT1G67600	5
AT1G67610	0
AT1G67620	12
AT1G67623	6
AT1G67626	0
AT1G67630	1
AT1G67635	0
AT1G67640	0
AT1G67645	0
AT1G67650	27
AT1G67660	29
AT1G67670	0
AT1G67680	224
AT1G67690	18
AT1G67700	2016
AT1G67710	53
AT1G67720	28
AT1G67730	198
AT1G67740	11230
AT1G67750	3
AT1G67760	0
AT1G67770	0
AT1G67775	0
AT1G67780	0
AT1G67785	789
AT1G67790	0
AT1G67792	7
AT1G67800	83
AT1G67810	22
AT1G67820	7
AT1G67830	13
AT1G67840	241
AT1G67850	309
AT1G67855	6
AT1G67856	23
AT1G67860	3304
AT1G67865	6039
AT1G67870	12460
AT1G67880	71
AT1G67890	389
AT1G67900	81
AT1G67910	48
AT1G67920	493
AT1G67930	126
AT1G67940	34
AT1G67950	25
AT1G67960	148
AT1G67970	91
AT1G67980	0
AT1G67990	6
AT1G68000	123
AT1G68010	11633
AT1G68020	1249
AT1G68030	4
AT1G68040	0
AT1G68050	230
AT1G68060	17
AT1G68070	113
AT1G68080	5
AT1G68090	0
AT1G68100	17
AT1G68110	538
AT1G68120	2
AT1G68130	74
AT1G68140	1561
AT1G68150	1
AT1G68160	59
AT1G68170	0
AT1G68180	0
AT1G68185	10
AT1G68190	990
AT1G68200	23
AT1G68210	0
AT1G68220	156
AT1G68230	57
AT1G68238	0
AT1G68240	0
AT1G68250	0
AT1G68260	30
AT1G68270	0
AT1G68280	0
AT1G68285	0
AT1G68290	1
AT1G68300	2726
AT1G68310	151
AT1G68320	0
AT1G68325	0
AT1G68330	4
AT1G68340	120
AT1G68350	0
AT1G68360	0
AT1G68370	169
AT1G68380	0
AT1G68390	2
AT1G68400	7
AT1G68410	468
AT1G68420	0
AT1G68430	5
AT1G68440	1711
AT1G68450	2
AT1G68460	1
AT1G68470	4
AT1G68480	0
AT1G68490	1265
AT1G68500	120
AT1G68510	1
AT1G68520	739
AT1G68526	7
AT1G68530	1492
AT1G68540	5
AT1G68550	199
AT1G68560	993
AT1G68568	0
AT1G68570	26
AT1G68580	1681
AT1G68585	54
AT1G68590	196
AT1G68600	152
AT1G68610	61
AT1G68620	865
AT1G68630	2
AT1G68640	0
AT1G68650	27
AT1G68660	1047
AT1G68670	533
AT1G68680	50
AT1G68690	54
AT1G68700	1
AT1G68710	70
AT1G68720	270
AT1G68723	2
AT1G68725	4
AT1G68730	41
AT1G68735	0
AT1G68740	3
AT1G68750	0
AT1G68760	52
AT1G68765	9
AT1G68770	0
AT1G68780	7
AT1G68790	155
AT1G68795	15
AT1G68800	1
AT1G68810	29
AT1G68820	756
AT1G68825	2
AT1G68830	751
AT1G68840	366
AT1G68845	4
AT1G68850	1
AT1G68860	0
AT1G68862	1
AT1G68870	1
AT1G68872	6
AT1G68875	0
AT1G68877	0
AT1G68880	1
AT1G68890	254
AT1G68905	2
AT1G68907	0
AT1G68910	65
AT1G68920	316
AT1G68930	38
AT1G68935	0
AT1G68937	0
AT1G68940	0
AT1G68945	11
AT1G68950	0
AT1G68960	0
AT1G68970	0
AT1G68980	26
AT1G68990	111
AT1G69000	0
AT1G69010	266
AT1G69020	34
AT1G69030	74
AT1G69040	27
AT1G69050	3
AT1G69060	100
AT1G69070	119
AT1G69080	2
AT1G69085	0
AT1G69090	0
AT1G69100	0
AT1G69110	0
AT1G69120	0
AT1G69130	0
AT1G69140	0
AT1G69150	0
AT1G69160	11
AT1G69170	34
AT1G69180	0
AT1G69190	0
AT1G69200	47
AT1G69210	34
AT1G69220	587
AT1G69230	6
AT1G69240	0
AT1G69250	330
AT1G69252	319
AT1G69260	118
AT1G69270	24
AT1G69280	13
AT1G69290	7
AT1G69295	517
AT1G69300	0
AT1G69310	42
AT1G69320	1
AT1G69325	10
AT1G69330	14
AT1G69340	580
AT1G69350	43
AT1G69360	133
AT1G69370	56
AT1G69380	1
AT1G69390	273
AT1G69400	3
AT1G69410	5701
AT1G69420	23
AT1G69430	15
AT1G69440	5
AT1G69450	122
AT1G69460	225
AT1G69470	28
AT1G69480	1280
AT1G69485	13
AT1G69490	1711
AT1G69500	0
AT1G69510	1444
AT1G69520	9
AT1G69523	8
AT1G69526	24
AT1G69530	33
AT1G69540	57
AT1G69543	0
AT1G69550	74
AT1G69560	0
AT1G69570	26
AT1G69572	0
AT1G69580	68
AT1G69587	18
AT1G69588	0
AT1G69590	0
AT1G69600	0
AT1G69610	95
AT1G69620	1487
AT1G69630	1
AT1G69640	558
AT1G69650	0
AT1G69660	2
AT1G69670	149
AT1G69680	71
AT1G69690	23
AT1G69700	5
AT1G69710	0
AT1G69720	59
AT1G69730	75
AT1G69740	794
AT1G69750	72
AT1G69760	214
AT1G69770	6
AT1G69780	3
AT1G69790	98
AT1G69792	0
AT1G69795	0
AT1G69797	0
AT1G69800	107
AT1G69810	0
AT1G69818	0
AT1G69820	0
AT1G69825	0
AT1G69828	0
AT1G69830	180
AT1G69840	2450
AT1G69850	449
AT1G69860	0
AT1G69870	956
AT1G69880	2
AT1G69890	734
AT1G69900	17
AT1G69910	49
AT1G69920	0
AT1G69930	31
AT1G69935	365
AT1G69940	0
AT1G69950	24
AT1G69960	91
AT1G69970	6
AT1G69980	122
AT1G69981	0
AT1G69990	0
AT1G70000	26
AT1G70010	0
AT1G70020	6
AT1G70030	14
AT1G70040	0
AT1G70050	0
AT1G70060	288
AT1G70070	106
AT1G70080	0
AT1G70090	72
AT1G70100	11
AT1G70110	0
AT1G70120	0
AT1G70130	0
AT1G70140	53
AT1G70150	83
AT1G70160	640
AT1G70170	0
AT1G70175	0
AT1G70180	359
AT1G70185	0
AT1G70190	183
AT1G70200	111
AT1G70209	0
AT1G70210	7
AT1G70220	0
AT1G70230	12
AT1G70250	54
AT1G70260	0
AT1G70270	0
AT1G70280	209
AT1G70290	6742
AT1G70300	942
AT1G70310	1632
AT1G70320	2540
AT1G70330	90
AT1G70335	0
AT1G70340	6
AT1G70350	22
AT1G70360	40
AT1G70370	54
AT1G70380	0
AT1G70390	0
AT1G70400	0
AT1G70410	165
AT1G70420	140
AT1G70430	15
AT1G70440	12
AT1G70450	0
AT1G70460	1
AT1G70470	0
AT1G70475	0
AT1G70480	212
AT1G70490	642
AT1G70500	1
AT1G70505	41
AT1G70510	6
AT1G70518	52
AT1G70520	457
AT1G70530	883
AT1G70540	0
AT1G70550	3
AT1G70560	6
AT1G70570	523
AT1G70580	45
AT1G70581	4
AT1G70590	675
AT1G70600	703
AT1G70610	816
AT1G70620	1257
AT1G70630	103
AT1G70640	128
AT1G70645	0
AT1G70650	31
AT1G70660	314
AT1G70670	34
AT1G70680	2
AT1G70690	79
AT1G70700	4557
AT1G70710	47
AT1G70720	0
AT1G70730	450
AT1G70740	185
AT1G70750	239
AT1G70760	0
AT1G70770	1129
AT1G70780	2126
AT1G70790	128
AT1G70800	243
AT1G70810	539
AT1G70820	286
AT1G70830	217
AT1G70840	0
AT1G70850	2
AT1G70860	0
AT1G70870	0
AT1G70880	0
AT1G70885	0
AT1G70890	452
AT1G70895	4
AT1G70900	1203
AT1G70910	1
AT1G70920	2
AT1G70940	45
AT1G70944	0
AT1G70949	0
AT1G70950	0
AT1G70960	0
AT1G70970	0
AT1G70980	1215
AT1G70985	2
AT1G70990	16
AT1G71000	5298
AT1G71002	0
AT1G71010	543
AT1G71015	0
AT1G71020	67
AT1G71030	178
AT1G71040	292
AT1G71050	10
AT1G71060	10
AT1G71070	31
AT1G71080	245
AT1G71090	338
AT1G71100	17
AT1G71110	140
AT1G71120	2
AT1G71130	203
AT1G71140	18
AT1G71150	1
AT1G71160	1
AT1G71170	487
AT1G71180	48
AT1G71190	124
AT1G71200	0
AT1G71210	38
AT1G71220	435
AT1G71230	47
AT1G71235	1
AT1G71240	497
AT1G71250	6
AT1G71260	708
AT1G71270	135
AT1G71280	7
AT1G71290	0
AT1G71300	1
AT1G71310	87
AT1G71320	0
AT1G71330	148
AT1G71340	479
AT1G71350	212
AT1G71360	59
AT1G71370	0
AT1G71380	0
AT1G71390	0
AT1G71400	0
AT1G71410	134
AT1G71420	3
AT1G71430	14
AT1G71440	11
AT1G71450	0
AT1G71460	28
AT1G71470	0
AT1G71480	149
AT1G71490	12
AT1G71500	2283
AT1G71520	3
AT1G71528	2
AT1G71530	0
AT1G71680	0
AT1G71690	0
AT1G71691	0
AT1G71692	0
AT1G71695	395
AT1G71696	101
AT1G71697	1043
AT1G71700	0
AT1G71710	324
AT1G71720	508
AT1G71730	1022
AT1G71740	2
AT1G71750	13
AT1G71760	0
AT1G71770	0
AT1G71780	46
AT1G71790	239
AT1G71800	68
AT1G71810	116
AT1G71820	246
AT1G71828	0
AT1G71830	29
AT1G71840	133
AT1G71850	9
AT1G71860	563
AT1G71865	130
AT1G71866	6
AT1G71870	1
AT1G71880	30
AT1G71890	1
AT1G71900	25
AT1G71910	12
AT1G71920	0
AT1G71930	3
AT1G71940	41
AT1G71950	1161
AT1G71960	486
AT1G71970	2
AT1G71980	372
AT1G71990	28
AT1G72000	0
AT1G72010	135
AT1G72020	967
AT1G72030	98
AT1G72040	485
AT1G72050	280
AT1G72060	205
AT1G72070	23
AT1G72080	5
AT1G72090	309
AT1G72100	6
AT1G72110	0
AT1G72120	374
AT1G72125	91
AT1G72130	30
AT1G72131	1
AT1G72140	0
AT1G72141	0
AT1G72150	9847
AT1G72160	548
AT1G72170	31
AT1G72175	313
AT1G72180	221
AT1G72190	32
AT1G72200	18
AT1G72210	3
AT1G72220	0
AT1G72230	2
AT1G72240	0
AT1G72250	20
AT1G72260	0
AT1G72270	3
AT1G72275	3
AT1G72280	11
AT1G72290	0
AT1G72300	120
AT1G72310	21
AT1G72320	272
AT1G72330	652
AT1G72340	127
AT1G72350	1
AT1G72360	14
AT1G72370	956
AT1G72390	684
AT1G72410	80
AT1G72416	338
AT1G72420	22
AT1G72430	133
AT1G72440	406
AT1G72450	468
AT1G72460	0
AT1G72470	16
AT1G72480	18
AT1G72490	4
AT1G72500	453
AT1G72510	198
AT1G72520	55
AT1G72530	26
AT1G72540	15
AT1G72545	1
AT1G72550	176
AT1G72560	122
AT1G72570	0
AT1G72580	0
AT1G72590	0
AT1G72600	1
AT1G72610	0
AT1G72620	0
AT1G72630	69
AT1G72640	530
AT1G72645	849
AT1G72650	1608
AT1G72660	2198
AT1G72670	13
AT1G72680	913
AT1G72690	7
AT1G72700	52
AT1G72710	940
AT1G72720	15
AT1G72730	58
AT1G72740	203
AT1G72750	670
AT1G72755	0
AT1G72760	37
AT1G72770	893
AT1G72780	0
AT1G72790	33
AT1G72800	259
AT1G72810	132
AT1G72820	615
AT1G72830	101
AT1G72840	69
AT1G72850	7
AT1G72852	9
AT1G72855	0
AT1G72860	3
AT1G72870	8
AT1G72880	536
AT1G72890	37
AT1G72900	627
AT1G72910	2
AT1G72920	0
AT1G72930	7
AT1G72940	8
AT1G72950	0
AT1G72960	1
AT1G72970	11
AT1G72980	0
AT1G72990	14
AT1G73000	0
AT1G73010	8
AT1G73020	7
AT1G73030	1062
AT1G73040	33
AT1G73050	3
AT1G73060	766
AT1G73065	13
AT1G73066	388
AT1G73080	701
AT1G73090	115
AT1G73100	68
AT1G73110	36
AT1G73120	30
AT1G73130	156
AT1G73140	14
AT1G73150	159
AT1G73160	0
AT1G73165	6
AT1G73170	326
AT1G73175	0
AT1G73177	8
AT1G73180	50
AT1G73190	11
AT1G73200	349
AT1G73210	10
AT1G73220	3
AT1G73230	739
AT1G73240	145
AT1G73250	248
AT1G73260	621
AT1G73270	0
AT1G73280	0
AT1G73290	0
AT1G73300	1
AT1G73310	38
AT1G73320	41
AT1G73325	0
AT1G73330	10
AT1G73340	0
AT1G73350	219
AT1G73360	6
AT1G73370	120
AT1G73380	206
AT1G73390	706
AT1G73400	15
AT1G73410	0
AT1G73430	190
AT1G73440	87
AT1G73445	33
AT1G73450	101
AT1G73460	132
AT1G73470	77
AT1G73480	6496
AT1G73490	132
AT1G73500	443
AT1G73510	24
AT1G73530	698
AT1G73540	1435
AT1G73550	5
AT1G73560	0
AT1G73570	18
AT1G73580	0
AT1G73590	8
AT1G73600	190
AT1G73603	5
AT1G73607	8
AT1G73610	59
AT1G73620	24
AT1G73630	2
AT1G73640	2
AT1G73650	147
AT1G73655	1502
AT1G73660	157
AT1G73670	388
AT1G73680	1317
AT1G73687	5
AT1G73690	50
AT1G73700	6
AT1G73710	159
AT1G73720	123
AT1G73730	72
AT1G73740	541
AT1G73750	10499
AT1G73760	183
AT1G73770	48
AT1G73780	4
AT1G73790	2
AT1G73805	21
AT1G73810	6
AT1G73820	37
AT1G73830	3
AT1G73840	154
AT1G73850	87
AT1G73860	1
AT1G73870	17
AT1G73875	62
AT1G73880	276
AT1G73885	4201
AT1G73890	123
AT1G73900	0
AT1G73910	33
AT1G73920	2095
AT1G73930	41
AT1G73940	18
AT1G73950	128
AT1G73960	338
AT1G73965	0
AT1G73970	111
AT1G73980	760
AT1G73990	1469
AT1G74000	0
AT1G74010	58
AT1G74020	677
AT1G74030	15
AT1G74035	0
AT1G74040	107
AT1G74045	0
AT1G74050	2558
AT1G74055	0
AT1G74060	2799
AT1G74070	153
AT1G74080	0
AT1G74088	1
AT1G74090	75
AT1G74100	167
AT1G74110	0
AT1G74120	11
AT1G74130	0
AT1G74140	0
AT1G74150	1
AT1G74160	16
AT1G74170	120
AT1G74180	30
AT1G74190	0
AT1G74200	1
AT1G74205	0
AT1G74210	14
AT1G74220	0
AT1G74230	1733
AT1G74240	69
AT1G74250	291
AT1G74260	491
AT1G74270	541
AT1G74280	31
AT1G74290	7
AT1G74300	46
AT1G74310	10889
AT1G74320	329
AT1G74330	277
AT1G74340	156
AT1G74350	52
AT1G74360	374
AT1G74370	116
AT1G74380	93
AT1G74385	0
AT1G74390	27
AT1G74400	37
AT1G74410	55
AT1G74420	4
AT1G74430	0
AT1G74440	11
AT1G74450	296
AT1G74453	30
AT1G74456	38
AT1G74457	0
AT1G74458	1
AT1G74460	0
AT1G74470	7602
AT1G74480	1
AT1G74490	1
AT1G74500	0
AT1G74510	55
AT1G74520	160
AT1G74530	106
AT1G74540	0
AT1G74545	0
AT1G74550	0
AT1G74560	1107
AT1G74570	0
AT1G74580	13
AT1G74590	23
AT1G74600	7
AT1G74610	0
AT1G74620	0
AT1G74630	1
AT1G74640	82
AT1G74650	0
AT1G74660	0
AT1G74670	60
AT1G74675	0
AT1G74680	30
AT1G74690	20
AT1G74700	3
AT1G74710	29
AT1G74720	76
AT1G74730	40
AT1G74740	142
AT1G74750	29
AT1G74770	1
AT1G74780	56
AT1G74790	72
AT1G74800	4
AT1G74810	7
AT1G74820	0
AT1G74830	5
AT1G74840	347
AT1G74850	144
AT1G74860	156
AT1G74870	4
AT1G74875	5
AT1G74880	3749
AT1G74890	0
AT1G74900	1
AT1G74910	541
AT1G74920	2277
AT1G74929	0
AT1G74930	156
AT1G74940	65
AT1G74950	679
AT1G74960	763
AT1G74970	1793
AT1G74990	0
AT1G75000	49
AT1G75010	88
AT1G75020	44
AT1G75030	15
AT1G75040	3
AT1G75050	0
AT1G75060	5
AT1G75070	0
AT1G75080	181
AT1G75090	3
AT1G75100	81
AT1G75110	0
AT1G75120	18
AT1G75125	13
AT1G75130	62
AT1G75140	8
AT1G75150	0
AT1G75160	0
AT1G75163	22
AT1G75166	17
AT1G75170	227
AT1G75180	126
AT1G75190	62
AT1G75200	136
AT1G75210	172
AT1G75220	2335
AT1G75230	203
AT1G75240	6
AT1G75250	0
AT1G75260	5
AT1G75261	0
AT1G75270	112
AT1G75280	274
AT1G75290	17
AT1G75295	23
AT1G75300	1
AT1G75310	93
AT1G75330	1099
AT1G75335	11
AT1G75340	100
AT1G75350	3686
AT1G75360	21
AT1G75370	698
AT1G75380	7256
AT1G75390	53
AT1G75394	1
AT1G75400	1009
AT1G75410	1472
AT1G75420	26
AT1G75430	0
AT1G75440	73
AT1G75450	131
AT1G75460	692
AT1G75470	13
AT1G75480	3
AT1G75490	69
AT1G75500	182
AT1G75510	138
AT1G75520	0
AT1G75530	0
AT1G75540	170
AT1G75550	1
AT1G75560	585
AT1G75570	0
AT1G75580	8
AT1G75590	0
AT1G75600	40
AT1G75610	0
AT1G75620	1
AT1G75630	2675
AT1G75640	0
AT1G75650	0
AT1G75660	710
AT1G75670	141
AT1G75680	109
AT1G75690	329
AT1G75700	25
AT1G75710	0
AT1G75717	0
AT1G75720	1
AT1G75730	109
AT1G75740	0
AT1G75750	1382
AT1G75760	97
AT1G75770	156
AT1G75780	5
AT1G75785	0
AT1G75790	0
AT1G75800	24
AT1G75810	269
AT1G75820	44
AT1G75830	0
AT1G75840	75
AT1G75850	778
AT1G75860	2824
AT1G75870	0
AT1G75880	11
AT1G75890	2
AT1G75891	0
AT1G75900	63
AT1G75910	0
AT1G75920	1
AT1G75930	0
AT1G75940	0
AT1G75945	29
AT1G75950	6352
AT1G75960	80
AT1G75970	0
AT1G75980	109
AT1G75990	35
AT1G76000	0
AT1G76010	4058
AT1G76020	70
AT1G76030	2928
AT1G76040	59
AT1G76050	48
AT1G76060	65
AT1G76062	0
AT1G76065	65
AT1G76070	127
AT1G76080	3327
AT1G76090	63
AT1G76100	302
AT1G76110	402
AT1G76120	21
AT1G76130	217
AT1G76135	0
AT1G76140	556
AT1G76150	1498
AT1G76160	953
AT1G76170	268
AT1G76180	9178
AT1G76185	74
AT1G76190	2
AT1G76200	713
AT1G76210	0
AT1G76220	0
AT1G76230	2
AT1G76240	3
AT1G76250	0
AT1G76260	57
AT1G76270	14
AT1G76280	101
AT1G76290	0
AT1G76300	410
AT1G76310	0
AT1G76320	125
AT1G76330	0
AT1G76340	17
AT1G76350	34
AT1G76360	34
AT1G76370	0
AT1G76380	33
AT1G76390	108
AT1G76400	76
AT1G76405	71
AT1G76410	35
AT1G76420	0
AT1G76430	1
AT1G76440	73
AT1G76450	628
AT1G76460	318
AT1G76465	0
AT1G76470	1
AT1G76480	0
AT1G76490	8052
AT1G76500	0
AT1G76510	40
AT1G76520	137
AT1G76530	11
AT1G76540	21
AT1G76550	44
AT1G76560	162
AT1G76570	248
AT1G76580	999
AT1G76590	2508
AT1G76600	632
AT1G76610	4
AT1G76620	61
AT1G76630	194
AT1G76640	1
AT1G76650	258
AT1G76660	63
AT1G76670	191
AT1G76680	11
AT1G76690	6
AT1G76700	305
AT1G76705	37
AT1G76710	62
AT1G76720	52
AT1G76728	0
AT1G76730	332
AT1G76740	0
AT1G76750	0
AT1G76760	21
AT1G76770	4
AT1G76780	52
AT1G76790	4
AT1G76800	131
AT1G76810	1662
AT1G76820	206
AT1G76830	0
AT1G76840	0
AT1G76850	205
AT1G76860	685
AT1G76870	6
AT1G76878	4
AT1G76880	0
AT1G76890	146
AT1G76892	1
AT1G76900	339
AT1G76910	0
AT1G76911	0
AT1G76920	685
AT1G76930	5
AT1G76940	349
AT1G76950	54
AT1G76952	0
AT1G76954	0
AT1G76955	12
AT1G76960	17
AT1G76965	56
AT1G76970	647
AT1G76980	158
AT1G76990	1035
AT1G76994	0
AT1G77000	1679
AT1G77010	44
AT1G77020	46
AT1G77030	257
AT1G77040	1
AT1G77060	241
AT1G77080	446
AT1G77090	181
AT1G77093	0
AT1G77095	1
AT1G77100	0
AT1G77110	0
AT1G77120	72
AT1G77122	48
AT1G77130	335
AT1G77131	0
AT1G77138	0
AT1G77140	98
AT1G77145	128
AT1G77150	46
AT1G77160	1
AT1G77170	86
AT1G77180	3875
AT1G77190	0
AT1G77200	0
AT1G77210	111
AT1G77220	416
AT1G77230	87
AT1G77235	3
AT1G77240	0
AT1G77250	70
AT1G77260	192
AT1G77270	3
AT1G77280	33
AT1G77290	130
AT1G77300	344
AT1G77310	20
AT1G77320	21
AT1G77330	1
AT1G77340	0
AT1G77350	52
AT1G77360	1
AT1G77370	1163
AT1G77380	17
AT1G77390	40
AT1G77400	7
AT1G77405	13
AT1G77410	243
AT1G77420	74
AT1G77440	494
AT1G77450	492
AT1G77460	41
AT1G77470	116
AT1G77480	488
AT1G77490	1227
AT1G77500	197
AT1G77510	541
AT1G77520	0
AT1G77525	0
AT1G77530	0
AT1G77540	288
AT1G77550	32
AT1G77560	0
AT1G77570	19
AT1G77580	3
AT1G77590	53
AT1G77600	76
AT1G77610	81
AT1G77620	3
AT1G77630	22
AT1G77640	4
AT1G77650	0
AT1G77655	0
AT1G77660	11
AT1G77670	55
AT1G77680	986
AT1G77682	0
AT1G77690	8
AT1G77700	4
AT1G77710	4704
AT1G77720	5
AT1G77730	2
AT1G77740	1160
AT1G77750	21
AT1G77760	24
AT1G77765	4
AT1G77770	320
AT1G77780	0
AT1G77790	0
AT1G77800	831
AT1G77810	22
AT1G77815	0
AT1G77820	0
AT1G77830	0
AT1G77840	622
AT1G77850	151
AT1G77855	0
AT1G77860	0
AT1G77870	0
AT1G77880	7
AT1G77885	35
AT1G77890	459
AT1G77910	0
AT1G77920	37
AT1G77930	426
AT1G77932	0
AT1G77940	243
AT1G77950	0
AT1G77960	1
AT1G77980	0
AT1G77990	11
AT1G77992	0
AT1G78000	8
AT1G78010	144
AT1G78020	589
AT1G78030	4
AT1G78040	3853
AT1G78050	19
AT1G78060	545
AT1G78070	5586
AT1G78080	3804
AT1G78090	0
AT1G78095	0
AT1G78100	99
AT1G78110	83
AT1G78120	15
AT1G78130	0
AT1G78140	164
AT1G78150	1604
AT1G78160	1
AT1G78170	12
AT1G78172	3
AT1G78180	19
AT1G78190	13
AT1G78200	193
AT1G78206	1
AT1G78210	7
AT1G78220	0
AT1G78230	343
AT1G78240	667
AT1G78250	0
AT1G78260	3
AT1G78265	2
AT1G78270	0
AT1G78280	1093
AT1G78290	587
AT1G78300	415
AT1G78310	112
AT1G78320	6
AT1G78330	4
AT1G78340	21
AT1G78350	0
AT1G78355	0
AT1G78360	1
AT1G78370	14
AT1G78380	19605
AT1G78390	21
AT1G78400	0
AT1G78410	8
AT1G78420	1437
AT1G78430	4
AT1G78440	0
AT1G78450	77
AT1G78460	60
AT1G78470	0
AT1G78476	0
AT1G78478	0
AT1G78480	0
AT1G78490	15
AT1G78500	0
AT1G78510	134
AT1G78520	0
AT1G78530	5
AT1G78540	154
AT1G78550	74
AT1G78560	63
AT1G78570	337
AT1G78580	58
AT1G78590	52
AT1G78600	663
AT1G78610	654
AT1G78620	284
AT1G78630	1209
AT1G78635	0
AT1G78640	0
AT1G78650	2
AT1G78660	265
AT1G78670	414
AT1G78680	462
AT1G78690	27
AT1G78700	118
AT1G78710	0
AT1G78720	2
AT1G78730	14
AT1G78740	0
AT1G78750	12
AT1G78760	0
AT1G78770	1
AT1G78780	59
AT1G78790	162
AT1G78800	94
AT1G78810	31
AT1G78815	0
AT1G78820	50
AT1G78830	1124
AT1G78840	12
AT1G78850	977
AT1G78860	0
AT1G78865	0
AT1G78870	211
AT1G78880	252
AT1G78890	264
AT1G78895	56
AT1G78900	1463
AT1G78910	58
AT1G78915	89
AT1G78920	627
AT1G78922	1
AT1G78930	102
AT1G78940	3
AT1G78950	0
AT1G78955	6
AT1G78960	112
AT1G78970	1
AT1G78980	0
AT1G78990	25
AT1G78995	12
AT1G79000	950
AT1G79010	505
AT1G79020	214
AT1G79030	49
AT1G79040	69887
AT1G79050	180
AT1G79060	1
AT1G79070	2
AT1G79075	4
AT1G79080	58
AT1G79090	588
AT1G79100	0
AT1G79103	0
AT1G79110	28
AT1G79120	5
AT1G79130	0
AT1G79150	50
AT1G79160	309
AT1G79170	0
AT1G79180	1
AT1G79190	189
AT1G79200	37
AT1G79210	219
AT1G79220	13
AT1G79230	495
AT1G79240	0
AT1G79245	53865
AT1G79250	0
AT1G79260	72
AT1G79270	2878
AT1G79280	977
AT1G79290	0
AT1G79300	0
AT1G79310	0
AT1G79320	0
AT1G79330	0
AT1G79340	798
AT1G79350	571
AT1G79360	0
AT1G79370	0
AT1G79380	170
AT1G79390	120
AT1G79400	0
AT1G79410	6
AT1G79420	0
AT1G79430	313
AT1G79440	510
AT1G79450	62
AT1G79460	10
AT1G79470	26
AT1G79480	0
AT1G79485	0
AT1G79490	52
AT1G79500	28
AT1G79510	1
AT1G79520	976
AT1G79529	12
AT1G79530	58
AT1G79540	30
AT1G79550	5654
AT1G79560	224
AT1G79570	1088
AT1G79580	5
AT1G79590	242
AT1G79600	1642
AT1G79610	241
AT1G79620	24
AT1G79630	24
AT1G79640	87
AT1G79650	122
AT1G79660	209
AT1G79670	54
AT1G79680	0
AT1G79690	173
AT1G79700	456
AT1G79710	34
AT1G79720	40
AT1G79730	371
AT1G79740	99
AT1G79750	899
AT1G79760	1
AT1G79770	0
AT1G79780	7
AT1G79790	64
AT1G79800	0
AT1G79810	76
AT1G79820	206
AT1G79830	702
AT1G79840	13
AT1G79850	0
AT1G79860	4
AT1G79870	224
AT1G79880	104
AT1G79890	21
AT1G79900	28
AT1G79910	41
AT1G79915	42
AT1G79920	7264
AT1G79930	1001
AT1G79940	366
AT1G79950	348
AT1G79960	0
AT1G79970	162
AT1G79980	0
AT1G79985	246
AT1G79990	281
AT1G80000	327
AT1G80010	182
AT1G80020	756
AT1G80030	273
AT1G80040	1043
AT1G80050	11
AT1G80060	68
AT1G80070	2064
AT1G80080	13
AT1G80090	0
AT1G80100	0
AT1G80110	404
AT1G80120	118
AT1G80130	23
AT1G80133	0
AT1G80140	14
AT1G80150	79
AT1G80160	5730
AT1G80165	0
AT1G80170	48
AT1G80180	1923
AT1G80190	565
AT1G80200	17
AT1G80210	265
AT1G80220	0
AT1G80230	372
AT1G80240	1
AT1G80245	179
AT1G80250	0
AT1G80260	101
AT1G80270	33
AT1G80280	42
AT1G80290	52
AT1G80300	3201
AT1G80310	0
AT1G80315	0
AT1G80320	0
AT1G80325	45
AT1G80330	7
AT1G80340	0
AT1G80350	82
AT1G80360	400
AT1G80370	1
AT1G80380	884
AT1G80390	0
AT1G80400	45
AT1G80410	731
AT1G80420	1237
AT1G80430	9
AT1G80440	1943
AT1G80450	71
AT1G80460	492
AT1G80470	0
AT1G80480	1015
AT1G80490	8
AT1G80500	161
AT1G80510	28
AT1G80520	4
AT1G80525	0
AT1G80530	16
AT1G80540	0
AT1G80550	135
AT1G80555	2
AT1G80560	36
AT1G80570	48
AT1G80580	0
AT1G80590	6
AT1G80600	1208
AT1G80610	111
AT1G80620	79
AT1G80625	3
AT1G80630	39
AT1G80640	2
AT1G80650	143
AT1G80660	157
AT1G80670	599
AT1G80680	130
AT1G80690	0
AT1G80700	4
AT1G80710	4
AT1G80720	7
AT1G80730	0
AT1G80740	0
AT1G80745	0
AT1G80750	288
AT1G80760	15
AT1G80770	140
AT1G80780	544
AT1G80790	603
AT1G80800	324
AT1G80810	92
AT1G80820	0
AT1G80830	269
AT1G80840	176
AT1G80850	2
AT1G80860	38
AT1G80865	0
AT1G80870	9
AT1G80880	16
AT1G80890	129
AT1G80900	47
AT1G80910	47
AT1G80920	8684
AT1G80930	977
AT1G80940	314
AT1G80950	227
AT1G80960	84
AT1G80970	29
AT1G80980	12
AT1G80990	0
AT1G81001	0
AT1G81020	0
AT2G01008	35
AT2G01010	13
AT2G01020	126
AT2G01021	1
AT2G01022	1
AT2G01023	0
AT2G01024	0
AT2G01026	0
AT2G01028	0
AT2G01029	1
AT2G01031	0
AT2G01034	0
AT2G01035	0
AT2G01037	0
AT2G01040	0
AT2G01045	0
AT2G01050	0
AT2G01060	219
AT2G01070	26
AT2G01080	56
AT2G01090	289
AT2G01100	2123
AT2G01110	708
AT2G01120	13
AT2G01130	18
AT2G01140	1090
AT2G01150	30
AT2G01160	0
AT2G01170	102
AT2G01175	3
AT2G01180	310
AT2G01190	917
AT2G01200	0
AT2G01210	9
AT2G01220	895
AT2G01240	0
AT2G01250	476
AT2G01260	92
AT2G01270	501
AT2G01275	1
AT2G01280	3
AT2G01290	60
AT2G01300	36
AT2G01310	1
AT2G01320	1173
AT2G01330	64
AT2G01340	122
AT2G01350	334
AT2G01360	0
AT2G01370	0
AT2G01372	0
AT2G01379	0
AT2G01390	33
AT2G01400	64
AT2G01410	3
AT2G01420	129
AT2G01422	0
AT2G01430	2
AT2G01440	53
AT2G01450	1668
AT2G01460	436
AT2G01470	1030
AT2G01480	174
AT2G01490	2869
AT2G01500	1
AT2G01505	0
AT2G01510	1
AT2G01520	0
AT2G01530	0
AT2G01540	237
AT2G01550	0
AT2G01554	0
AT2G01560	0
AT2G01570	451
AT2G01580	1
AT2G01590	187
AT2G01600	1250
AT2G01610	2
AT2G01620	121
AT2G01630	47
AT2G01640	50
AT2G01650	128
AT2G01660	22
AT2G01667	0
AT2G01670	294
AT2G01680	102
AT2G01690	311
AT2G01700	0
AT2G01710	301
AT2G01720	93
AT2G01730	13
AT2G01735	36
AT2G01740	7
AT2G01750	22
AT2G01755	0
AT2G01760	9
AT2G01770	1
AT2G01780	0
AT2G01790	0
AT2G01800	0
AT2G01810	0
AT2G01818	1
AT2G01820	161
AT2G01830	46
AT2G01840	3
AT2G01850	737
AT2G01860	112
AT2G01870	6
AT2G01880	0
AT2G01890	250
AT2G01900	0
AT2G01905	0
AT2G01910	84
AT2G01913	0
AT2G01918	20
AT2G01920	15
AT2G01930	372
AT2G01940	20
AT2G01950	9
AT2G01960	0
AT2G01970	429
AT2G01973	0
AT2G01980	98
AT2G01990	4
AT2G02000	0
AT2G02010	3
AT2G02020	7
AT2G02023	0
AT2G02026	0
AT2G02030	0
AT2G02040	248
AT2G02050	326
AT2G02060	59
AT2G02061	21
AT2G02070	73
AT2G02080	70
AT2G02090	537
AT2G02100	491
AT2G02103	0
AT2G02110	0
AT2G02120	2
AT2G02130	502
AT2G02135	0
AT2G02140	0
AT2G02147	1
AT2G02148	53
AT2G02150	9
AT2G02160	2176
AT2G02170	16
AT2G02180	654
AT2G02190	0
AT2G02200	0
AT2G02205	0
AT2G02210	0
AT2G02220	386
AT2G02230	344
AT2G02240	5
AT2G02250	0
AT2G02260	0
AT2G02270	0
AT2G02280	0
AT2G02290	0
AT2G02300	0
AT2G02310	0
AT2G02320	0
AT2G02330	0
AT2G02340	21
AT2G02350	66
AT2G02360	525
AT2G02370	245
AT2G02380	2
AT2G02390	1555
AT2G02400	46
AT2G02410	162
AT2G02430	8
AT2G02440	0
AT2G02450	85
AT2G02455	7
AT2G02470	128
AT2G02480	7
AT2G02490	0
AT2G02493	0
AT2G02497	0
AT2G02498	0
AT2G02500	38
AT2G02510	471
AT2G02515	0
AT2G02520	0
AT2G02525	0
AT2G02540	1
AT2G02550	0
AT2G02560	222
AT2G02570	1823
AT2G02580	0
AT2G02590	3
AT2G02600	0
AT2G02610	0
AT2G02620	0
AT2G02630	1
AT2G02635	0
AT2G02640	0
AT2G02650	0
AT2G02660	0
AT2G02670	0
AT2G02680	0
AT2G02690	0
AT2G02695	0
AT2G02700	111
AT2G02710	8580
AT2G02720	7
AT2G02730	280
AT2G02740	30
AT2G02741	0
AT2G02750	43
AT2G02760	5471
AT2G02765	57
AT2G02770	0
AT2G02780	3
AT2G02790	5
AT2G02795	0
AT2G02800	446
AT2G02810	871
AT2G02820	50
AT2G02830	0
AT2G02835	0
AT2G02840	2
AT2G02850	4
AT2G02860	253
AT2G02870	289
AT2G02880	70
AT2G02890	7
AT2G02900	0
AT2G02910	31
AT2G02930	26
AT2G02950	14
AT2G02955	33
AT2G02960	269
AT2G02970	393
AT2G02980	17
AT2G02990	4
AT2G03000	0
AT2G03010	27
AT2G03020	37
AT2G03030	0
AT2G03040	0
AT2G03050	18
AT2G03060	72
AT2G03070	164
AT2G03080	0
AT2G03090	1
AT2G03100	0
AT2G03110	8
AT2G03120	371
AT2G03130	4
AT2G03140	353
AT2G03150	584
AT2G03160	0
AT2G03170	0
AT2G03180	0
AT2G03190	0
AT2G03200	0
AT2G03210	2
AT2G03220	54
AT2G03230	0
AT2G03240	20
AT2G03250	0
AT2G03260	1
AT2G03270	145
AT2G03280	37
AT2G03290	0
AT2G03291	0
AT2G03300	0
AT2G03310	431
AT2G03320	0
AT2G03330	89
AT2G03340	187
AT2G03350	2
AT2G03360	7
AT2G03370	0
AT2G03380	4
AT2G03390	366
AT2G03410	0
AT2G03420	0
AT2G03430	25
AT2G03440	366
AT2G03445	0
AT2G03450	4
AT2G03460	0
AT2G03470	575
AT2G03480	16
AT2G03490	0
AT2G03500	8
AT2G03505	8
AT2G03510	109
AT2G03520	5
AT2G03530	35
AT2G03540	1
AT2G03550	145
AT2G03560	0
AT2G03565	0
AT2G03567	0
AT2G03570	0
AT2G03580	2
AT2G03590	2
AT2G03600	0
AT2G03610	0
AT2G03620	162
AT2G03630	0
AT2G03640	268
AT2G03650	0
AT2G03660	0
AT2G03667	41
AT2G03670	25
AT2G03680	376
AT2G03690	244
AT2G03700	0
AT2G03710	378
AT2G03720	2
AT2G03730	1055
AT2G03740	26
AT2G03750	137
AT2G03760	1821
AT2G03770	2
AT2G03780	25
AT2G03790	0
AT2G03800	97
AT2G03810	30
AT2G03820	805
AT2G03821	0
AT2G03822	0
AT2G03823	0
AT2G03830	1
AT2G03840	0
AT2G03850	63
AT2G03855	0
AT2G03860	0
AT2G03870	45
AT2G03880	3
AT2G03885	0
AT2G03890	664
AT2G03895	0
AT2G03900	0
AT2G03905	0
AT2G03910	0
AT2G03913	0
AT2G03915	0
AT2G03920	0
AT2G03925	0
AT2G03930	0
AT2G03931	0
AT2G03932	0
AT2G03933	0
AT2G03934	0
AT2G03935	0
AT2G03936	0
AT2G03937	0
AT2G03940	0
AT2G03945	0
AT2G03950	0
AT2G03955	0
AT2G03958	0
AT2G03960	0
AT2G03965	0
AT2G03970	0
AT2G03972	0
AT2G03975	0
AT2G03980	33
AT2G03985	0
AT2G03990	0
AT2G03995	0
AT2G04000	0
AT2G04005	0
AT2G04010	0
AT2G04015	1
AT2G04020	0
AT2G04025	0
AT2G04030	7195
AT2G04031	0
AT2G04032	0
AT2G04033	0
AT2G04034	0
AT2G04035	0
AT2G04036	0
AT2G04037	0
AT2G04038	1
AT2G04039	56
AT2G04040	1
AT2G04041	0
AT2G04042	0
AT2G04043	0
AT2G04045	0
AT2G04046	0
AT2G04047	0
AT2G04050	3
AT2G04060	0
AT2G04062	0
AT2G04063	0
AT2G04065	0
AT2G04066	0
AT2G04070	0
AT2G04075	0
AT2G04080	38
AT2G04085	0
AT2G04090	0
AT2G04095	0
AT2G04100	16
AT2G04110	119
AT2G04115	0
AT2G04120	0
AT2G04125	0
AT2G04130	0
AT2G04135	84
AT2G04137	0
AT2G04140	0
AT2G04145	1
AT2G04150	0
AT2G04155	0
AT2G04160	43
AT2G04170	17
AT2G04175	0
AT2G04180	0
AT2G04185	0
AT2G04190	1
AT2G04195	1
AT2G04200	0
AT2G04205	0
AT2G04210	0
AT2G04215	0
AT2G04220	0
AT2G04225	0
AT2G04230	71
AT2G04235	7
AT2G04240	68
AT2G04250	0
AT2G04255	0
AT2G04260	0
AT2G04265	0
AT2G04270	162
AT2G04280	2
AT2G04285	1
AT2G04290	0
AT2G04295	0
AT2G04300	0
AT2G04305	155
AT2G04310	0
AT2G04315	0
AT2G04320	0
AT2G04325	0
AT2G04330	0
AT2G04335	0
AT2G04340	199
AT2G04345	0
AT2G04350	959
AT2G04355	0
AT2G04360	173
AT2G04365	954
AT2G04375	0
AT2G04378	12
AT2G04380	0
AT2G04390	75
AT2G04395	0
AT2G04400	180
AT2G04405	0
AT2G04410	439
AT2G04420	0
AT2G04425	0
AT2G04430	17
AT2G04435	2
AT2G04440	0
AT2G04450	4
AT2G04455	0
AT2G04460	14
AT2G04465	0
AT2G04470	0
AT2G04480	0
AT2G04485	0
AT2G04490	4
AT2G04495	1
AT2G04500	0
AT2G04505	0
AT2G04510	1
AT2G04515	0
AT2G04520	1256
AT2G04525	0
AT2G04530	115
AT2G04535	2
AT2G04540	31
AT2G04545	0
AT2G04550	539
AT2G04555	13
AT2G04560	11
AT2G04565	0
AT2G04570	2
AT2G04575	0
AT2G04580	1
AT2G04590	0
AT2G04595	0
AT2G04600	0
AT2G04605	0
AT2G04610	0
AT2G04615	0
AT2G04620	43
AT2G04621	0
AT2G04622	0
AT2G04625	2
AT2G04630	241
AT2G04635	0
AT2G04645	0
AT2G04650	3
AT2G04655	0
AT2G04660	13
AT2G04665	0
AT2G04670	0
AT2G04675	0
AT2G04680	0
AT2G04685	0
AT2G04690	869
AT2G04695	0
AT2G04700	923
AT2G04705	0
AT2G04710	0
AT2G04715	0
AT2G04720	0
AT2G04725	0
AT2G04730	0
AT2G04735	0
AT2G04740	109
AT2G04745	0
AT2G04750	0
AT2G04755	0
AT2G04760	0
AT2G04765	0
AT2G04770	0
AT2G04775	0
AT2G04780	1
AT2G04785	0
AT2G04790	30
AT2G04795	66
AT2G04800	0
AT2G04805	3
AT2G04810	0
AT2G04815	0
AT2G04820	0
AT2G04825	0
AT2G04830	0
AT2G04835	0
AT2G04840	0
AT2G04842	356
AT2G04845	15
AT2G04850	7
AT2G04852	2
AT2G04855	0
AT2G04860	17
AT2G04865	946
AT2G04870	0
AT2G04875	0
AT2G04880	118
AT2G04885	2
AT2G04890	216
AT2G04895	0
AT2G04900	868
AT2G04905	0
AT2G04910	0
AT2G04915	0
AT2G04920	0
AT2G04925	0
AT2G04930	0
AT2G04935	0
AT2G04940	44
AT2G04945	0
AT2G04950	0
AT2G04955	3
AT2G04965	16
AT2G04970	0
AT2G04975	0
AT2G04980	0
AT2G04985	0
AT2G04990	0
AT2G04995	0
AT2G05000	0
AT2G05005	0
AT2G05010	0
AT2G05015	0
AT2G05020	0
AT2G05025	0
AT2G05030	0
AT2G05035	0
AT2G05040	0
AT2G05045	0
AT2G05050	0
AT2G05060	0
AT2G05065	0
AT2G05070	337
AT2G05075	107
AT2G05080	0
AT2G05082	0
AT2G05084	0
AT2G05085	0
AT2G05087	0
AT2G05090	0
AT2G05095	0
AT2G05100	518
AT2G05105	0
AT2G05110	0
AT2G05115	0
AT2G05117	0
AT2G05120	37
AT2G05125	0
AT2G05130	0
AT2G05133	0
AT2G05140	0
AT2G05145	0
AT2G05150	0
AT2G05155	2
AT2G05160	45
AT2G05170	194
AT2G05171	0
AT2G05180	1
AT2G05185	0
AT2G05190	0
AT2G05200	0
AT2G05205	25
AT2G05210	38
AT2G05215	159
AT2G05220	114
AT2G05230	0
AT2G05240	1
AT2G05245	0
AT2G05250	2
AT2G05255	0
AT2G05260	59
AT2G05270	5
AT2G05280	33
AT2G05290	20
AT2G05294	0
AT2G05300	62
AT2G05310	731
AT2G05315	0
AT2G05320	17
AT2G05330	0
AT2G05335	0
AT2G05340	0
AT2G05350	0
AT2G05355	0
AT2G05360	0
AT2G05365	29
AT2G05370	1
AT2G05380	1205
AT2G05390	2
AT2G05395	3
AT2G05400	2
AT2G05405	0
AT2G05410	0
AT2G05415	0
AT2G05420	0
AT2G05425	0
AT2G05430	0
AT2G05435	1
AT2G05440	181
AT2G05441	0
AT2G05445	0
AT2G05450	0
AT2G05455	0
AT2G05460	0
AT2G05465	0
AT2G05470	0
AT2G05475	0
AT2G05480	0
AT2G05485	0
AT2G05490	0
AT2G05495	0
AT2G05505	0
AT2G05510	4
AT2G05515	0
AT2G05518	9
AT2G05520	56760
AT2G05525	0
AT2G05530	0
AT2G05535	0
AT2G05540	8499
AT2G05545	0
AT2G05550	0
AT2G05555	0
AT2G05560	0
AT2G05562	0
AT2G05564	0
AT2G05565	0
AT2G05567	0
AT2G05570	0
AT2G05575	0
AT2G05580	0
AT2G05585	0
AT2G05590	426
AT2G05600	0
AT2G05605	0
AT2G05610	2
AT2G05615	0
AT2G05620	1595
AT2G05625	0
AT2G05630	833
AT2G05632	8
AT2G05635	0
AT2G05640	0
AT2G05642	0
AT2G05645	0
AT2G05647	0
AT2G05655	0
AT2G05660	0
AT2G05665	0
AT2G05670	0
AT2G05675	0
AT2G05680	0
AT2G05685	0
AT2G05690	0
AT2G05695	0
AT2G05700	0
AT2G05705	0
AT2G05710	2581
AT2G05715	0
AT2G05720	1
AT2G05725	0
AT2G05730	0
AT2G05740	0
AT2G05750	0
AT2G05752	0
AT2G05753	0
AT2G05755	17
AT2G05760	16
AT2G05765	1
AT2G05770	0
AT2G05780	0
AT2G05785	0
AT2G05786	0
AT2G05790	4
AT2G05800	0
AT2G05801	0
AT2G05810	1
AT2G05812	0
AT2G05815	0
AT2G05820	0
AT2G05825	0
AT2G05830	260
AT2G05835	0
AT2G05840	1281
AT2G05845	3
AT2G05850	0
AT2G05855	0
AT2G05860	0
AT2G05865	0
AT2G05870	0
AT2G05875	0
AT2G05880	0
AT2G05885	0
AT2G05890	0
AT2G05895	0
AT2G05900	0
AT2G05905	0
AT2G05910	3
AT2G05914	0
AT2G05915	0
AT2G05920	196
AT2G05925	0
AT2G05930	0
AT2G05935	1
AT2G05940	64
AT2G05945	0
AT2G05950	0
AT2G05960	0
AT2G05965	0
AT2G05970	0
AT2G05975	0
AT2G05980	1
AT2G05985	0
AT2G05990	38
AT2G05995	0
AT2G06000	69
AT2G06002	57
AT2G06005	54
AT2G06010	110
AT2G06020	0
AT2G06025	653
AT2G06035	0
AT2G06040	90
AT2G06045	0
AT2G06050	367
AT2G06060	0
AT2G06065	0
AT2G06070	0
AT2G06075	0
AT2G06080	0
AT2G06085	0
AT2G06090	0
AT2G06095	0
AT2G06100	0
AT2G06105	0
AT2G06110	0
AT2G06115	0
AT2G06120	0
AT2G06125	0
AT2G06130	0
AT2G06135	0
AT2G06140	0
AT2G06145	0
AT2G06150	0
AT2G06160	0
AT2G06165	0
AT2G06166	0
AT2G06170	0
AT2G06175	0
AT2G06180	0
AT2G06185	0
AT2G06190	0
AT2G06200	0
AT2G06210	366
AT2G06215	13
AT2G06220	0
AT2G06225	0
AT2G06230	0
AT2G06235	0
AT2G06240	0
AT2G06245	0
AT2G06250	0
AT2G06255	2
AT2G06260	0
AT2G06265	0
AT2G06270	0
AT2G06275	0
AT2G06280	0
AT2G06285	0
AT2G06290	0
AT2G06296	0
AT2G06303	0
AT2G06305	0
AT2G06310	0
AT2G06315	0
AT2G06330	0
AT2G06335	0
AT2G06340	0
AT2G06345	0
AT2G06350	0
AT2G06355	0
AT2G06365	0
AT2G06370	0
AT2G06375	0
AT2G06380	0
AT2G06385	0
AT2G06390	0
AT2G06395	0
AT2G06400	0
AT2G06405	0
AT2G06410	0
AT2G06415	0
AT2G06420	0
AT2G06425	0
AT2G06430	0
AT2G06435	0
AT2G06440	0
AT2G06445	0
AT2G06450	0
AT2G06455	0
AT2G06460	0
AT2G06465	0
AT2G06470	0
AT2G06475	0
AT2G06480	0
AT2G06485	2
AT2G06490	0
AT2G06495	0
AT2G06500	0
AT2G06505	0
AT2G06510	204
AT2G06515	0
AT2G06520	1170
AT2G06525	0
AT2G06530	799
AT2G06535	0
AT2G06540	0
AT2G06541	0
AT2G06550	0
AT2G06555	0
AT2G06560	0
AT2G06562	0
AT2G06565	0
AT2G06570	0
AT2G06575	46
AT2G06580	0
AT2G06585	0
AT2G06590	0
AT2G06595	0
AT2G06600	0
AT2G06605	1
AT2G06610	0
AT2G06615	0
AT2G06620	0
AT2G06625	0
AT2G06630	0
AT2G06635	0
AT2G06640	0
AT2G06645	0
AT2G06650	0
AT2G06655	0
AT2G06660	0
AT2G06665	0
AT2G06667	0
AT2G06670	1
AT2G06675	0
AT2G06680	0
AT2G06685	0
AT2G06690	0
AT2G06695	0
AT2G06700	0
AT2G06705	0
AT2G06710	1
AT2G06715	0
AT2G06720	0
AT2G06725	0
AT2G06740	0
AT2G06745	0
AT2G06750	0
AT2G06755	0
AT2G06760	0
AT2G06765	4
AT2G06770	0
AT2G06775	0
AT2G06780	0
AT2G06785	0
AT2G06790	0
AT2G06795	0
AT2G06800	0
AT2G06805	0
AT2G06810	0
AT2G06815	0
AT2G06820	0
AT2G06822	0
AT2G06830	0
AT2G06835	0
AT2G06840	0
AT2G06845	0
AT2G06850	97
AT2G06855	0
AT2G06860	0
AT2G06865	0
AT2G06870	0
AT2G06875	0
AT2G06880	0
AT2G06885	0
AT2G06890	0
AT2G06900	4
AT2G06902	9
AT2G06904	56
AT2G06905	0
AT2G06906	23
AT2G06908	0
AT2G06910	0
AT2G06912	0
AT2G06914	0
AT2G06917	0
AT2G06920	0
AT2G06922	0
AT2G06925	0
AT2G06930	0
AT2G06935	0
AT2G06940	0
AT2G06945	0
AT2G06950	8
AT2G06955	0
AT2G06960	0
AT2G06965	4
AT2G06967	0
AT2G06973	0
AT2G06975	0
AT2G06980	0
AT2G06983	0
AT2G06985	0
AT2G06990	166
AT2G06995	0
AT2G07000	0
AT2G07005	0
AT2G07010	0
AT2G07015	0
AT2G07020	0
AT2G07025	0
AT2G07030	0
AT2G07035	0
AT2G07040	0
AT2G07042	223
AT2G07045	0
AT2G07050	145
AT2G07055	0
AT2G07070	4
AT2G07080	0
AT2G07085	0
AT2G07090	0
AT2G07095	0
AT2G07100	0
AT2G07110	0
AT2G07115	0
AT2G07120	0
AT2G07130	0
AT2G07135	0
AT2G07140	0
AT2G07150	0
AT2G07155	0
AT2G07160	0
AT2G07165	0
AT2G07170	0
AT2G07175	0
AT2G07180	1576
AT2G07185	0
AT2G07190	0
AT2G07195	1
AT2G07200	0
AT2G07205	0
AT2G07210	0
AT2G07212	0
AT2G07213	0
AT2G07215	0
AT2G07220	0
AT2G07225	0
AT2G07230	0
AT2G07235	0
AT2G07240	0
AT2G07245	0
AT2G07250	0
AT2G07255	0
AT2G07260	0
AT2G07265	11
AT2G07270	0
AT2G07275	0
AT2G07280	0
AT2G07285	0
AT2G07290	0
AT2G07295	0
AT2G07300	0
AT2G07305	0
AT2G07310	0
AT2G07315	0
AT2G07320	0
AT2G07325	0
AT2G07330	0
AT2G07335	3
AT2G07340	42
AT2G07345	9
AT2G07355	14
AT2G07360	388
AT2G07365	0
AT2G07375	0
AT2G07380	0
AT2G07385	0
AT2G07390	0
AT2G07395	0
AT2G07400	2
AT2G07405	0
AT2G07410	0
AT2G07415	0
AT2G07420	0
AT2G07425	0
AT2G07430	0
AT2G07435	0
AT2G07440	0
AT2G07445	0
AT2G07450	0
AT2G07455	0
AT2G07460	1
AT2G07470	0
AT2G07475	0
AT2G07480	0
AT2G07483	0
AT2G07485	0
AT2G07486	0
AT2G07490	0
AT2G07495	0
AT2G07500	0
AT2G07505	0
AT2G07510	0
AT2G07515	0
AT2G07520	0
AT2G07525	0
AT2G07530	0
AT2G07535	0
AT2G07540	0
AT2G07545	0
AT2G07550	0
AT2G07555	0
AT2G07560	0
AT2G07565	0
AT2G07570	0
AT2G07575	0
AT2G07580	0
AT2G07585	2
AT2G07590	0
AT2G07595	0
AT2G07599	46
AT2G07600	0
AT2G07605	19
AT2G07613	0
AT2G07615	7
AT2G07617	0
AT2G07620	0
AT2G07621	3
AT2G07623	0
AT2G07625	1
AT2G07626	0
AT2G07627	0
AT2G07628	0
AT2G07629	98
AT2G07630	0
AT2G07631	0
AT2G07632	0
AT2G07633	0
AT2G07634	1
AT2G07635	0
AT2G07636	0
AT2G07637	0
AT2G07638	85
AT2G07640	0
AT2G07641	2
AT2G07642	0
AT2G07643	10
AT2G07644	13
AT2G07645	0
AT2G07646	2
AT2G07648	2
AT2G07650	0
AT2G07652	7
AT2G07654	0
AT2G07655	0
AT2G07656	1
AT2G07658	0
AT2G07659	3
AT2G07660	0
AT2G07661	0
AT2G07662	30
AT2G07663	1
AT2G07664	0
AT2G07665	12
AT2G07666	0
AT2G07667	8
AT2G07669	4
AT2G07670	0
AT2G07671	79
AT2G07672	2
AT2G07673	0
AT2G07674	4
AT2G07675	18
AT2G07676	13
AT2G07677	57
AT2G07678	28
AT2G07680	4
AT2G07681	19
AT2G07682	29
AT2G07683	0
AT2G07684	0
AT2G07685	1
AT2G07686	0
AT2G07687	176
AT2G07688	2
AT2G07689	10
AT2G07690	3
AT2G07691	0
AT2G07692	0
AT2G07693	0
AT2G07694	0
AT2G07695	225
AT2G07696	10
AT2G07697	15
AT2G07698	1149
AT2G07699	2
AT2G07700	0
AT2G07701	0
AT2G07702	0
AT2G07703	0
AT2G07704	0
AT2G07705	0
AT2G07706	11
AT2G07707	0
AT2G07708	0
AT2G07709	1
AT2G07710	0
AT2G07711	336
AT2G07712	80
AT2G07713	0
AT2G07714	3
AT2G07715	240
AT2G07716	0
AT2G07717	0
AT2G07718	6
AT2G07719	0
AT2G07720	0
AT2G07721	14
AT2G07722	0
AT2G07723	0
AT2G07724	0
AT2G07725	44
AT2G07726	0
AT2G07727	26
AT2G07728	3
AT2G07729	1
AT2G07730	0
AT2G07731	0
AT2G07732	2
AT2G07733	0
AT2G07734	0
AT2G07735	0
AT2G07736	0
AT2G07737	0
AT2G07738	0
AT2G07739	34
AT2G07740	0
AT2G07741	0
AT2G07742	0
AT2G07743	0
AT2G07744	0
AT2G07745	0
AT2G07746	0
AT2G07747	34
AT2G07748	0
AT2G07749	1
AT2G07750	0
AT2G07751	62
AT2G07752	0
AT2G07753	0
AT2G07754	0
AT2G07755	0
AT2G07756	0
AT2G07757	0
AT2G07758	0
AT2G07759	0
AT2G07760	0
AT2G07761	0
AT2G07762	0
AT2G07763	0
AT2G07764	0
AT2G07765	0
AT2G07766	0
AT2G07767	19
AT2G07768	4
AT2G07769	1
AT2G07770	0
AT2G07771	0
AT2G07772	0
AT2G07773	1
AT2G07774	10
AT2G07775	6
AT2G07776	0
AT2G07777	4
AT2G07778	0
AT2G07779	10
AT2G07780	0
AT2G07783	32
AT2G07784	0
AT2G07785	3
AT2G07786	1
AT2G07787	10
AT2G07788	0
AT2G07789	0
AT2G07790	0
AT2G07791	0
AT2G07792	0
AT2G07793	0
AT2G07794	0
AT2G07795	9
AT2G07798	43
AT2G07799	2
AT2G07800	0
AT2G07805	0
AT2G07806	16
AT2G07807	0
AT2G07808	0
AT2G07809	0
AT2G07810	0
AT2G07811	26
AT2G07812	0
AT2G07813	0
AT2G07815	0
AT2G07820	0
AT2G07825	0
AT2G07826	1
AT2G07827	25
AT2G07830	0
AT2G07835	62
AT2G07840	0
AT2G07845	0
AT2G07850	0
AT2G07855	0
AT2G07860	0
AT2G07865	0
AT2G07870	0
AT2G07875	10
AT2G07880	0
AT2G07885	0
AT2G07890	0
AT2G07895	0
AT2G07900	0
AT2G07905	0
AT2G07910	0
AT2G07915	0
AT2G07925	0
AT2G07935	0
AT2G07940	0
AT2G07945	0
AT2G07950	1
AT2G07960	0
AT2G07965	0
AT2G07970	0
AT2G07975	0
AT2G07981	0
AT2G07985	0
AT2G07990	0
AT2G07995	1
AT2G08000	0
AT2G08005	0
AT2G08010	0
AT2G08015	0
AT2G08020	0
AT2G08025	4
AT2G08030	0
AT2G08035	0
AT2G08040	0
AT2G08045	0
AT2G08050	0
AT2G08055	0
AT2G08060	0
AT2G08070	0
AT2G08075	0
AT2G08085	0
AT2G08090	0
AT2G08095	0
AT2G08100	204
AT2G08105	0
AT2G08110	0
AT2G08115	0
AT2G08120	4
AT2G08125	0
AT2G08130	0
AT2G08135	5
AT2G08150	0
AT2G08155	1
AT2G08160	0
AT2G08165	0
AT2G08175	0
AT2G08180	0
AT2G08190	0
AT2G08195	0
AT2G08200	0
AT2G08205	0
AT2G08210	0
AT2G08215	5
AT2G08220	0
AT2G08230	0
AT2G08235	0
AT2G08240	0
AT2G08245	0
AT2G08250	0
AT2G08255	0
AT2G08260	0
AT2G08265	0
AT2G08270	0
AT2G08275	0
AT2G08280	0
AT2G08285	0
AT2G08290	0
AT2G08295	0
AT2G08300	0
AT2G08305	0
AT2G08310	0
AT2G08315	0
AT2G08320	0
AT2G08330	0
AT2G08335	0
AT2G08340	24
AT2G08345	0
AT2G08350	5
AT2G08355	0
AT2G08360	0
AT2G08365	0
AT2G08370	0
AT2G08375	0
AT2G08380	0
AT2G08385	0
AT2G08390	0
AT2G08395	0
AT2G08400	0
AT2G08405	0
AT2G08410	0
AT2G08415	0
AT2G08420	0
AT2G08425	0
AT2G08430	0
AT2G08435	9
AT2G08440	204
AT2G08445	22
AT2G08450	11
AT2G08455	2
AT2G08460	0
AT2G08465	11
AT2G08470	0
AT2G08475	0
AT2G08480	0
AT2G08485	0
AT2G08490	0
AT2G08495	0
AT2G08500	0
AT2G08505	0
AT2G08510	0
AT2G08515	0
AT2G08520	0
AT2G08525	0
AT2G08530	1
AT2G08535	0
AT2G08540	0
AT2G08545	0
AT2G08550	0
AT2G08555	0
AT2G08560	0
AT2G08565	0
AT2G08570	0
AT2G08575	21
AT2G08580	2
AT2G08585	3
AT2G08590	0
AT2G08595	0
AT2G08610	0
AT2G08620	0
AT2G08625	0
AT2G08630	0
AT2G08635	0
AT2G08640	0
AT2G08645	0
AT2G08650	0
AT2G08655	0
AT2G08660	0
AT2G08665	0
AT2G08670	0
AT2G08675	0
AT2G08680	2
AT2G08685	0
AT2G08690	0
AT2G08695	0
AT2G08700	0
AT2G08705	0
AT2G08710	0
AT2G08715	0
AT2G08720	0
AT2G08725	2
AT2G08730	0
AT2G08735	14
AT2G08740	0
AT2G08745	0
AT2G08750	0
AT2G08755	4
AT2G08760	14
AT2G08765	100
AT2G08770	0
AT2G08775	0
AT2G08780	0
AT2G08790	0
AT2G08795	0
AT2G08800	1
AT2G08805	0
AT2G08815	0
AT2G08820	0
AT2G08825	0
AT2G08830	0
AT2G08835	0
AT2G08845	0
AT2G08850	0
AT2G08855	0
AT2G08860	0
AT2G08865	19
AT2G08870	0
AT2G08875	0
AT2G08880	0
AT2G08885	0
AT2G08890	0
AT2G08895	2
AT2G08900	3
AT2G08905	2
AT2G08910	2
AT2G08915	2
AT2G08920	0
AT2G08925	0
AT2G08930	0
AT2G08935	0
AT2G08940	0
AT2G08945	0
AT2G08950	0
AT2G08955	1
AT2G08960	0
AT2G08965	5
AT2G08970	0
AT2G08975	0
AT2G08980	0
AT2G08985	0
AT2G08986	0
AT2G08990	1
AT2G08995	0
AT2G09000	0
AT2G09005	0
AT2G09010	0
AT2G09015	0
AT2G09020	0
AT2G09025	23
AT2G09035	0
AT2G09040	0
AT2G09045	1
AT2G09050	0
AT2G09055	0
AT2G09060	0
AT2G09065	0
AT2G09070	0
AT2G09075	0
AT2G09080	0
AT2G09085	0
AT2G09090	3
AT2G09095	0
AT2G09100	1
AT2G09105	2
AT2G09110	0
AT2G09115	0
AT2G09120	0
AT2G09125	0
AT2G09130	0
AT2G09135	0
AT2G09140	0
AT2G09150	0
AT2G09155	0
AT2G09160	0
AT2G09165	31
AT2G09170	16
AT2G09175	0
AT2G09180	0
AT2G09185	0
AT2G09187	12
AT2G09190	17
AT2G09195	0
AT2G09200	2
AT2G09205	2
AT2G09210	0
AT2G09215	0
AT2G09220	0
AT2G09225	3
AT2G09230	0
AT2G09235	0
AT2G09240	0
AT2G09245	0
AT2G09250	0
AT2G09255	0
AT2G09260	0
AT2G09265	0
AT2G09270	0
AT2G09280	0
AT2G09285	0
AT2G09290	0
AT2G09295	0
AT2G09300	0
AT2G09305	4
AT2G09310	0
AT2G09315	0
AT2G09320	0
AT2G09325	0
AT2G09330	0
AT2G09335	0
AT2G09340	0
AT2G09345	0
AT2G09350	0
AT2G09355	0
AT2G09360	1
AT2G09365	0
AT2G09370	0
AT2G09375	0
AT2G09380	1
AT2G09385	0
AT2G09388	1
AT2G09390	0
AT2G09395	0
AT2G09400	6
AT2G09405	2
AT2G09410	0
AT2G09415	0
AT2G09420	0
AT2G09425	5
AT2G09430	0
AT2G09435	0
AT2G09440	10
AT2G09445	0
AT2G09450	1
AT2G09455	0
AT2G09460	0
AT2G09465	0
AT2G09470	0
AT2G09475	0
AT2G09480	0
AT2G09490	0
AT2G09495	2
AT2G09500	2
AT2G09505	0
AT2G09510	51
AT2G09515	0
AT2G09525	0
AT2G09530	0
AT2G09535	0
AT2G09540	0
AT2G09545	0
AT2G09550	2
AT2G09555	0
AT2G09560	0
AT2G09565	0
AT2G09570	0
AT2G09575	2
AT2G09585	0
AT2G09589	0
AT2G09590	0
AT2G09605	0
AT2G09610	0
AT2G09615	0
AT2G09620	0
AT2G09625	0
AT2G09630	0
AT2G09635	0
AT2G09640	0
AT2G09645	0
AT2G09650	0
AT2G09655	0
AT2G09660	0
AT2G09665	0
AT2G09670	0
AT2G09675	0
AT2G09680	0
AT2G09685	0
AT2G09690	0
AT2G09695	0
AT2G09700	0
AT2G09705	0
AT2G09710	2
AT2G09715	0
AT2G09720	0
AT2G09725	6
AT2G09730	0
AT2G09735	0
AT2G09740	0
AT2G09745	10
AT2G09750	1
AT2G09755	0
AT2G09760	0
AT2G09765	0
AT2G09770	0
AT2G09775	0
AT2G09780	0
AT2G09785	0
AT2G09790	0
AT2G09795	13
AT2G09800	0
AT2G09805	0
AT2G09810	0
AT2G09815	1
AT2G09820	0
AT2G09825	1
AT2G09830	1
AT2G09835	0
AT2G09838	21
AT2G09840	146
AT2G09845	1
AT2G09850	1
AT2G09860	0
AT2G09862	0
AT2G09865	0
AT2G09870	0
AT2G09875	0
AT2G09880	0
AT2G09885	0
AT2G09890	0
AT2G09895	0
AT2G09900	0
AT2G09905	0
AT2G09910	0
AT2G09915	0
AT2G09920	0
AT2G09925	0
AT2G09930	0
AT2G09935	0
AT2G09945	0
AT2G09950	1
AT2G09953	0
AT2G09955	0
AT2G09956	0
AT2G09960	0
AT2G09965	0
AT2G09970	0
AT2G09975	0
AT2G09990	129
AT2G09992	0
AT2G09994	1
AT2G09995	0
AT2G10000	0
AT2G10010	0
AT2G10020	0
AT2G10025	0
AT2G10030	0
AT2G10040	0
AT2G10045	9
AT2G10050	0
AT2G10070	0
AT2G10080	0
AT2G10090	0
AT2G10100	0
AT2G10105	0
AT2G10110	0
AT2G10120	0
AT2G10130	0
AT2G10140	0
AT2G10150	0
AT2G10160	0
AT2G10165	0
AT2G10170	0
AT2G10175	0
AT2G10180	0
AT2G10190	0
AT2G10200	0
AT2G10205	0
AT2G10210	0
AT2G10220	0
AT2G10223	0
AT2G10226	0
AT2G10230	0
AT2G10232	0
AT2G10234	0
AT2G10237	0
AT2G10240	0
AT2G10250	0
AT2G10253	0
AT2G10256	0
AT2G10260	0
AT2G10265	0
AT2G10270	0
AT2G10280	0
AT2G10285	0
AT2G10290	0
AT2G10300	0
AT2G10310	0
AT2G10320	0
AT2G10330	0
AT2G10350	0
AT2G10360	0
AT2G10370	0
AT2G10380	0
AT2G10390	0
AT2G10400	0
AT2G10405	0
AT2G10410	727
AT2G10420	0
AT2G10430	2
AT2G10440	0
AT2G10450	0
AT2G10455	0
AT2G10460	0
AT2G10465	0
AT2G10470	0
AT2G10480	0
AT2G10490	0
AT2G10500	0
AT2G10510	0
AT2G10520	0
AT2G10530	0
AT2G10535	0
AT2G10537	0
AT2G10540	0
AT2G10545	0
AT2G10550	0
AT2G10553	0
AT2G10555	0
AT2G10556	0
AT2G10557	0
AT2G10560	0
AT2G10570	0
AT2G10589	0
AT2G10590	0
AT2G10600	0
AT2G10602	0
AT2G10605	2
AT2G10606	2
AT2G10608	0
AT2G10610	0
AT2G10611	0
AT2G10614	0
AT2G10615	0
AT2G10617	0
AT2G10620	0
AT2G10625	0
AT2G10630	0
AT2G10640	0
AT2G10650	0
AT2G10660	0
AT2G10670	0
AT2G10680	0
AT2G10690	0
AT2G10710	0
AT2G10720	0
AT2G10730	0
AT2G10735	0
AT2G10740	0
AT2G10760	0
AT2G10770	0
AT2G10780	0
AT2G10790	0
AT2G10800	0
AT2G10802	0
AT2G10810	0
AT2G10820	0
AT2G10830	0
AT2G10833	0
AT2G10836	0
AT2G10840	0
AT2G10850	0
AT2G10860	0
AT2G10870	0
AT2G10880	0
AT2G10890	0
AT2G10895	0
AT2G10900	0
AT2G10910	0
AT2G10920	0
AT2G10921	0
AT2G10930	0
AT2G10931	6
AT2G10940	15
AT2G10950	91
AT2G10955	0
AT2G10960	0
AT2G10965	0
AT2G10970	0
AT2G10975	0
AT2G10980	0
AT2G10990	0
AT2G11000	117
AT2G11005	0
AT2G11010	0
AT2G11015	0
AT2G11020	0
AT2G11025	0
AT2G11030	0
AT2G11035	0
AT2G11040	0
AT2G11045	0
AT2G11050	22
AT2G11060	0
AT2G11070	0
AT2G11080	0
AT2G11090	0
AT2G11100	0
AT2G11110	0
AT2G11115	0
AT2G11120	0
AT2G11130	0
AT2G11135	0
AT2G11140	6
AT2G11150	0
AT2G11165	0
AT2G11166	0
AT2G11168	0
AT2G11170	0
AT2G11180	0
AT2G11190	0
AT2G11200	0
AT2G11205	0
AT2G11210	0
AT2G11215	0
AT2G11220	0
AT2G11225	0
AT2G11230	0
AT2G11235	0
AT2G11240	874
AT2G11270	0
AT2G11271	0
AT2G11280	3
AT2G11290	0
AT2G11300	2
AT2G11310	1
AT2G11320	0
AT2G11330	0
AT2G11340	0
AT2G11345	0
AT2G11350	0
AT2G11360	0
AT2G11370	0
AT2G11380	0
AT2G11390	0
AT2G11400	0
AT2G11405	0
AT2G11410	0
AT2G11420	0
AT2G11430	0
AT2G11440	0
AT2G11450	0
AT2G11460	0
AT2G11462	0
AT2G11465	0
AT2G11480	0
AT2G11485	0
AT2G11490	0
AT2G11500	0
AT2G11502	0
AT2G11504	0
AT2G11507	0
AT2G11510	0
AT2G11520	132
AT2G11522	0
AT2G11530	0
AT2G11550	0
AT2G11570	0
AT2G11590	0
AT2G11600	0
AT2G11610	0
AT2G11620	0
AT2G11623	0
AT2G11626	0
AT2G11630	0
AT2G11640	0
AT2G11650	0
AT2G11660	0
AT2G11670	0
AT2G11680	0
AT2G11690	0
AT2G11700	0
AT2G11720	0
AT2G11730	0
AT2G11740	0
AT2G11750	0
AT2G11770	0
AT2G11773	1
AT2G11775	1
AT2G11778	63
AT2G11780	1367
AT2G11790	0
AT2G11800	0
AT2G11810	0
AT2G11815	0
AT2G11820	0
AT2G11830	0
AT2G11840	2
AT2G11850	0
AT2G11851	0
AT2G11852	0
AT2G11870	0
AT2G11880	32
AT2G11890	506
AT2G11891	14
AT2G11910	511
AT2G11930	0
AT2G11940	0
AT2G11950	0
AT2G11970	0
AT2G11980	0
AT2G11983	0
AT2G11990	0
AT2G12000	0
AT2G12010	0
AT2G12020	0
AT2G12025	0
AT2G12040	0
AT2G12050	0
AT2G12060	0
AT2G12066	0
AT2G12083	0
AT2G12100	0
AT2G12110	0
AT2G12120	0
AT2G12130	0
AT2G12140	0
AT2G12150	0
AT2G12160	0
AT2G12170	0
AT2G12190	31
AT2G12195	0
AT2G12200	0
AT2G12205	0
AT2G12210	0
AT2G12230	0
AT2G12240	0
AT2G12250	0
AT2G12260	0
AT2G12270	0
AT2G12280	0
AT2G12290	0
AT2G12300	0
AT2G12305	0
AT2G12320	0
AT2G12325	0
AT2G12330	0
AT2G12340	0
AT2G12345	0
AT2G12360	0
AT2G12370	0
AT2G12380	0
AT2G12385	0
AT2G12390	0
AT2G12400	4
AT2G12405	0
AT2G12407	0
AT2G12408	0
AT2G12410	0
AT2G12420	0
AT2G12430	0
AT2G12440	0
AT2G12450	0
AT2G12460	0
AT2G12461	4
AT2G12462	1
AT2G12465	0
AT2G12470	0
AT2G12475	0
AT2G12480	0
AT2G12490	201
AT2G12500	13
AT2G12505	0
AT2G12510	0
AT2G12520	0
AT2G12530	0
AT2G12540	0
AT2G12550	77
AT2G12560	0
AT2G12570	0
AT2G12580	0
AT2G12590	0
AT2G12600	0
AT2G12610	0
AT2G12620	0
AT2G12630	0
AT2G12640	0
AT2G12646	0
AT2G12650	0
AT2G12660	0
AT2G12670	0
AT2G12680	0
AT2G12685	0
AT2G12690	0
AT2G12695	0
AT2G12700	0
AT2G12710	0
AT2G12720	0
AT2G12730	0
AT2G12740	0
AT2G12750	0
AT2G12760	0
AT2G12770	0
AT2G12780	0
AT2G12800	0
AT2G12810	0
AT2G12815	0
AT2G12820	0
AT2G12830	0
AT2G12832	0
AT2G12835	0
AT2G12840	0
AT2G12845	0
AT2G12850	0
AT2G12855	0
AT2G12860	0
AT2G12870	0
AT2G12875	0
AT2G12880	0
AT2G12890	0
AT2G12900	0
AT2G12905	0
AT2G12910	0
AT2G12920	0
AT2G12930	0
AT2G12935	0
AT2G12940	0
AT2G12945	0
AT2G12950	0
AT2G12960	0
AT2G12970	0
AT2G12980	0
AT2G12990	0
AT2G13000	0
AT2G13010	0
AT2G13020	0
AT2G13040	0
AT2G13050	0
AT2G13060	0
AT2G13070	0
AT2G13080	0
AT2G13090	0
AT2G13100	159
AT2G13105	0
AT2G13110	0
AT2G13115	0
AT2G13116	0
AT2G13118	0
AT2G13120	0
AT2G13125	0
AT2G13126	0
AT2G13128	7
AT2G13130	42
AT2G13140	0
AT2G13142	0
AT2G13143	0
AT2G13145	0
AT2G13146	0
AT2G13150	0
AT2G13160	0
AT2G13170	0
AT2G13175	0
AT2G13180	0
AT2G13190	0
AT2G13200	0
AT2G13230	0
AT2G13240	0
AT2G13250	0
AT2G13260	0
AT2G13270	0
AT2G13274	0
AT2G13275	0
AT2G13280	0
AT2G13290	126
AT2G13295	0
AT2G13300	0
AT2G13310	0
AT2G13320	0
AT2G13330	0
AT2G13335	0
AT2G13350	0
AT2G13360	22768
AT2G13370	1565
AT2G13380	0
AT2G13390	0
AT2G13400	0
AT2G13410	1
AT2G13420	12
AT2G13422	0
AT2G13430	0
AT2G13431	5
AT2G13440	82
AT2G13450	1
AT2G13460	0
AT2G13463	0
AT2G13469	0
AT2G13470	0
AT2G13480	0
AT2G13490	0
AT2G13500	0
AT2G13510	0
AT2G13520	0
AT2G13530	0
AT2G13540	337
AT2G13542	0
AT2G13547	0
AT2G13550	4
AT2G13555	0
AT2G13560	331
AT2G13570	0
AT2G13580	0
AT2G13590	0
AT2G13600	6
AT2G13610	9
AT2G13620	0
AT2G13630	0
AT2G13640	5
AT2G13650	209
AT2G13660	0
AT2G13665	4
AT2G13680	0
AT2G13690	8
AT2G13700	0
AT2G13705	0
AT2G13706	0
AT2G13710	0
AT2G13720	0
AT2G13730	0
AT2G13740	0
AT2G13750	0
AT2G13760	0
AT2G13770	0
AT2G13790	344
AT2G13800	143
AT2G13810	7
AT2G13820	1
AT2G13830	0
AT2G13840	402
AT2G13845	0
AT2G13850	0
AT2G13851	0
AT2G13860	0
AT2G13865	0
AT2G13870	0
AT2G13890	0
AT2G13895	0
AT2G13900	0
AT2G13905	0
AT2G13910	0
AT2G13920	0
AT2G13930	0
AT2G13940	0
AT2G13950	0
AT2G13960	85
AT2G13965	0
AT2G13970	230
AT2G13975	35
AT2G13980	0
AT2G13985	0
AT2G13990	0
AT2G14000	0
AT2G14010	0
AT2G14020	0
AT2G14030	0
AT2G14040	0
AT2G14045	396
AT2G14050	22
AT2G14060	1
AT2G14070	3
AT2G14080	607
AT2G14090	19
AT2G14095	0
AT2G14100	0
AT2G14110	11
AT2G14115	4
AT2G14120	1951
AT2G14130	0
AT2G14140	0
AT2G14150	0
AT2G14160	11
AT2G14170	1014
AT2G14180	1
AT2G14190	0
AT2G14200	0
AT2G14210	0
AT2G14220	34
AT2G14230	0
AT2G14240	0
AT2G14245	0
AT2G14247	0
AT2G14255	102
AT2G14260	1336
AT2G14265	0
AT2G14270	0
AT2G14280	0
AT2G14282	0
AT2G14285	67
AT2G14288	0
AT2G14289	0
AT2G14290	2
AT2G14300	0
AT2G14310	0
AT2G14320	0
AT2G14330	0
AT2G14335	0
AT2G14340	0
AT2G14350	0
AT2G14365	0
AT2G14370	0
AT2G14378	0
AT2G14380	0
AT2G14390	0
AT2G14395	0
AT2G14400	0
AT2G14405	0
AT2G14410	0
AT2G14415	0
AT2G14420	0
AT2G14430	0
AT2G14440	0
AT2G14450	0
AT2G14455	0
AT2G14460	8
AT2G14470	0
AT2G14475	0
AT2G14490	0
AT2G14500	0
AT2G14510	0
AT2G14520	27
AT2G14530	12
AT2G14535	0
AT2G14540	0
AT2G14550	0
AT2G14560	36
AT2G14570	0
AT2G14580	0
AT2G14590	0
AT2G14595	0
AT2G14600	0
AT2G14605	0
AT2G14610	0
AT2G14620	3
AT2G14630	0
AT2G14635	0
AT2G14640	0
AT2G14650	0
AT2G14660	0
AT2G14661	0
AT2G14670	0
AT2G14680	356
AT2G14690	6
AT2G14692	0
AT2G14695	0
AT2G14700	0
AT2G14710	0
AT2G14720	908
AT2G14730	0
AT2G14740	342
AT2G14750	452
AT2G14755	0
AT2G14760	0
AT2G14765	0
AT2G14770	0
AT2G14772	0
AT2G14774	0
AT2G14775	6
AT2G14777	0
AT2G14780	0
AT2G14790	0
AT2G14793	0
AT2G14796	0
AT2G14800	2
AT2G14810	0
AT2G14820	1
AT2G14825	75
AT2G14830	3
AT2G14835	118
AT2G14840	0
AT2G14843	0
AT2G14846	0
AT2G14850	31
AT2G14860	2
AT2G14870	0
AT2G14878	990
AT2G14880	452
AT2G14890	80
AT2G14900	118
AT2G14910	4090
AT2G14920	0
AT2G14930	0
AT2G14935	0
AT2G14940	0
AT2G14945	0
AT2G14950	42
AT2G14960	0
AT2G14970	0
AT2G14980	0
AT2G14990	0
AT2G15000	140
AT2G15010	0
AT2G15012	0
AT2G15013	0
AT2G15014	0
AT2G15015	0
AT2G15016	0
AT2G15017	0
AT2G15020	16
AT2G15025	0
AT2G15029	0
AT2G15030	13
AT2G15040	9
AT2G15042	25
AT2G15045	0
AT2G15050	109
AT2G15060	0
AT2G15070	0
AT2G15080	65
AT2G15090	33
AT2G15100	0
AT2G15110	0
AT2G15120	0
AT2G15128	0
AT2G15130	0
AT2G15140	0
AT2G15145	0
AT2G15150	0
AT2G15160	0
AT2G15170	0
AT2G15180	0
AT2G15185	0
AT2G15190	0
AT2G15200	0
AT2G15210	0
AT2G15220	2
AT2G15230	59
AT2G15240	55
AT2G15250	0
AT2G15260	0
AT2G15270	134
AT2G15271	0
AT2G15280	12
AT2G15290	65
AT2G15292	180
AT2G15300	17
AT2G15310	23
AT2G15318	0
AT2G15320	78
AT2G15325	0
AT2G15327	0
AT2G15330	0
AT2G15340	0
AT2G15345	0
AT2G15350	0
AT2G15360	0
AT2G15370	0
AT2G15380	0
AT2G15390	15
AT2G15400	3
AT2G15410	0
AT2G15420	0
AT2G15430	96
AT2G15440	0
AT2G15450	0
AT2G15460	0
AT2G15470	0
AT2G15480	3
AT2G15490	0
AT2G15500	0
AT2G15510	0
AT2G15520	0
AT2G15530	45
AT2G15535	0
AT2G15540	0
AT2G15550	0
AT2G15555	1
AT2G15560	359
AT2G15570	445
AT2G15580	715
AT2G15590	0
AT2G15600	0
AT2G15610	0
AT2G15620	129
AT2G15630	1
AT2G15640	0
AT2G15650	0
AT2G15660	0
AT2G15670	0
AT2G15680	0
AT2G15690	23
AT2G15695	775
AT2G15700	0
AT2G15710	0
AT2G15720	0
AT2G15730	34
AT2G15740	0
AT2G15750	0
AT2G15760	0
AT2G15765	0
AT2G15770	1
AT2G15780	0
AT2G15790	919
AT2G15800	429
AT2G15810	15304
AT2G15815	8
AT2G15820	154
AT2G15830	55
AT2G15840	6
AT2G15850	0
AT2G15860	90
AT2G15870	2
AT2G15880	1724
AT2G15890	4155
AT2G15900	531
AT2G15910	271
AT2G15920	0
AT2G15940	1
AT2G15950	3
AT2G15960	15522
AT2G15970	2801
AT2G15980	122
AT2G15990	19
AT2G16000	7
AT2G16005	0
AT2G16010	0
AT2G16015	0
AT2G16016	0
AT2G16018	0
AT2G16019	0
AT2G16020	0
AT2G16030	0
AT2G16040	0
AT2G16050	448
AT2G16060	13
AT2G16070	1704
AT2G16080	1
AT2G16090	65
AT2G16100	0
AT2G16110	0
AT2G16120	0
AT2G16130	0
AT2G16140	23
AT2G16145	0
AT2G16150	0
AT2G16160	0
AT2G16170	0
AT2G16180	0
AT2G16190	1
AT2G16200	0
AT2G16210	0
AT2G16220	0
AT2G16225	0
AT2G16230	0
AT2G16240	0
AT2G16245	0
AT2G16250	19
AT2G16260	0
AT2G16270	1
AT2G16280	22
AT2G16290	0
AT2G16300	0
AT2G16310	0
AT2G16320	0
AT2G16330	0
AT2G16340	0
AT2G16360	0
AT2G16365	144
AT2G16367	9
AT2G16370	225
AT2G16380	87
AT2G16385	0
AT2G16390	17
AT2G16400	123
AT2G16405	211
AT2G16410	0
AT2G16420	0
AT2G16430	59
AT2G16440	25
AT2G16450	13
AT2G16460	149
AT2G16485	456
AT2G16490	0
AT2G16500	419
AT2G16505	0
AT2G16510	400
AT2G16520	0
AT2G16530	27
AT2G16535	0
AT2G16540	0
AT2G16550	0
AT2G16560	0
AT2G16570	0
AT2G16575	2
AT2G16580	0
AT2G16586	2
AT2G16592	0
AT2G16594	0
AT2G16595	7
AT2G16600	2091
AT2G16610	3
AT2G16620	0
AT2G16630	9
AT2G16640	299
AT2G16650	14
AT2G16660	723
AT2G16670	0
AT2G16676	0
AT2G16680	0
AT2G16690	0
AT2G16700	423
AT2G16710	854
AT2G16720	207
AT2G16730	0
AT2G16740	64
AT2G16750	84
AT2G16760	0
AT2G16770	6
AT2G16780	27
AT2G16790	12
AT2G16800	134
AT2G16810	0
AT2G16820	0
AT2G16830	0
AT2G16832	0
AT2G16835	0
AT2G16840	0
AT2G16850	0
AT2G16860	511
AT2G16870	33
AT2G16880	16
AT2G16890	5
AT2G16895	0
AT2G16900	132
AT2G16905	0
AT2G16910	0
AT2G16920	178
AT2G16930	491
AT2G16940	998
AT2G16950	580
AT2G16953	0
AT2G16960	0
AT2G16970	0
AT2G16980	0
AT2G16990	61
AT2G17000	0
AT2G17010	0
AT2G17020	141
AT2G17030	151
AT2G17033	283
AT2G17036	81
AT2G17040	96
AT2G17043	0
AT2G17050	0
AT2G17055	0
AT2G17060	0
AT2G17064	0
AT2G17070	0
AT2G17080	0
AT2G17090	0
AT2G17110	99
AT2G17115	0
AT2G17120	322
AT2G17130	116
AT2G17140	16
AT2G17150	26
AT2G17160	0
AT2G17170	1
AT2G17180	9
AT2G17190	511
AT2G17200	1342
AT2G17210	15
AT2G17220	315
AT2G17230	1
AT2G17240	918
AT2G17250	105
AT2G17260	10
AT2G17265	66
AT2G17270	28
AT2G17280	5
AT2G17290	134
AT2G17295	0
AT2G17300	1
AT2G17305	0
AT2G17310	0
AT2G17320	231
AT2G17330	0
AT2G17340	259
AT2G17350	141
AT2G17360	2976
AT2G17370	15
AT2G17380	894
AT2G17390	3817
AT2G17410	373
AT2G17420	474
AT2G17430	4
AT2G17440	127
AT2G17442	38
AT2G17450	200
AT2G17460	0
AT2G17470	1
AT2G17477	1
AT2G17480	83
AT2G17490	3
AT2G17500	678
AT2G17510	140
AT2G17520	740
AT2G17525	28
AT2G17530	118
AT2G17540	74
AT2G17550	32
AT2G17560	217
AT2G17570	119
AT2G17580	95
AT2G17590	0
AT2G17600	0
AT2G17610	0
AT2G17620	0
AT2G17630	0
AT2G17640	105
AT2G17650	8
AT2G17660	26
AT2G17670	40
AT2G17680	0
AT2G17690	0
AT2G17695	151
AT2G17700	172
AT2G17705	65
AT2G17710	12
AT2G17720	51
AT2G17723	0
AT2G17730	150
AT2G17740	0
AT2G17750	0
AT2G17760	228
AT2G17770	0
AT2G17780	1
AT2G17785	0
AT2G17787	237
AT2G17790	241
AT2G17800	50
AT2G17810	0
AT2G17820	32
AT2G17830	54
AT2G17840	4149
AT2G17845	0
AT2G17850	0
AT2G17860	4
AT2G17870	462
AT2G17880	35
AT2G17890	1
AT2G17900	311
AT2G17905	0
AT2G17910	0
AT2G17920	0
AT2G17930	549
AT2G17940	0
AT2G17950	0
AT2G17960	0
AT2G17970	44
AT2G17972	0
AT2G17975	34
AT2G17980	153
AT2G17990	1099
AT2G18000	42
AT2G18010	9
AT2G18020	2787
AT2G18025	0
AT2G18030	42
AT2G18040	227
AT2G18042	0
AT2G18050	219
AT2G18060	1
AT2G18070	0
AT2G18080	0
AT2G18090	1783
AT2G18100	73
AT2G18110	548
AT2G18115	3
AT2G18120	0
AT2G18130	0
AT2G18140	0
AT2G18150	0
AT2G18160	716
AT2G18170	802
AT2G18180	7
AT2G18190	3
AT2G18193	31
AT2G18196	7
AT2G18200	0
AT2G18210	0
AT2G18220	112
AT2G18230	26
AT2G18240	90
AT2G18245	40
AT2G18250	210
AT2G18260	71
AT2G18270	0
AT2G18280	723
AT2G18290	40
AT2G18300	88
AT2G18310	0
AT2G18320	0
AT2G18323	0
AT2G18328	3
AT2G18330	26
AT2G18340	5
AT2G18350	62
AT2G18360	0
AT2G18370	0
AT2G18380	3
AT2G18390	234
AT2G18400	15
AT2G18410	127
AT2G18420	3
AT2G18440	5024
AT2G18450	0
AT2G18460	0
AT2G18465	16
AT2G18470	0
AT2G18480	0
AT2G18490	0
AT2G18500	0
AT2G18510	836
AT2G18520	0
AT2G18530	0
AT2G18540	0
AT2G18550	80
AT2G18560	36
AT2G18570	10
AT2G18580	0
AT2G18590	0
AT2G18600	24
AT2G18620	0
AT2G18630	122
AT2G18640	1
AT2G18650	11
AT2G18660	19
AT2G18670	293
AT2G18680	81
AT2G18685	0
AT2G18690	248
AT2G18700	10231
AT2G18710	1519
AT2G18720	2
AT2G18721	0
AT2G18730	182
AT2G18735	176
AT2G18740	275
AT2G18750	1010
AT2G18760	170
AT2G18770	158
AT2G18780	14
AT2G18790	391
AT2G18800	0
AT2G18810	1
AT2G18820	0
AT2G18830	0
AT2G18840	161
AT2G18850	15
AT2G18860	30
AT2G18870	0
AT2G18876	132
AT2G18880	0
AT2G18890	3
AT2G18900	295
AT2G18910	1
AT2G18915	238
AT2G18917	11
AT2G18920	0
AT2G18938	1
AT2G18940	37
AT2G18950	493
AT2G18960	6823
AT2G18969	0
AT2G18970	0
AT2G18980	0
AT2G18990	17
AT2G19000	0
AT2G19010	0
AT2G19020	0
AT2G19030	0
AT2G19040	0
AT2G19045	0
AT2G19050	0
AT2G19060	0
AT2G19070	0
AT2G19080	137
AT2G19090	15
AT2G19100	0
AT2G19110	65
AT2G19120	23
AT2G19130	53
AT2G19140	0
AT2G19146	0
AT2G19150	0
AT2G19160	167
AT2G19170	9
AT2G19180	359
AT2G19190	4
AT2G19200	0
AT2G19210	0
AT2G19220	0
AT2G19230	0
AT2G19240	9
AT2G19250	14
AT2G19260	41
AT2G19270	239
AT2G19280	26
AT2G19290	0
AT2G19300	0
AT2G19310	11189
AT2G19320	0
AT2G19330	6
AT2G19340	7
AT2G19350	129
AT2G19360	0
AT2G19365	0
AT2G19380	1
AT2G19385	59
AT2G19390	196
AT2G19400	35
AT2G19410	0
AT2G19420	0
AT2G19425	0
AT2G19430	44
AT2G19440	0
AT2G19450	398
AT2G19460	69
AT2G19470	303
AT2G19480	2106
AT2G19490	85
AT2G19500	0
AT2G19510	0
AT2G19520	187
AT2G19530	9
AT2G19540	761
AT2G19550	9
AT2G19560	209
AT2G19570	0
AT2G19572	0
AT2G19580	15
AT2G19582	10
AT2G19590	9
AT2G19600	19
AT2G19610	0
AT2G19620	2
AT2G19630	0
AT2G19640	23
AT2G19650	2
AT2G19660	0
AT2G19670	0
AT2G19680	20
AT2G19690	0
AT2G19700	0
AT2G19710	59
AT2G19720	29
AT2G19730	2326
AT2G19740	308
AT2G19750	197
AT2G19755	1
AT2G19760	492
AT2G19770	0
AT2G19780	2
AT2G19790	1206
AT2G19796	0
AT2G19800	67
AT2G19802	0
AT2G19803	0
AT2G19806	0
AT2G19810	122
AT2G19820	1
AT2G19825	0
AT2G19830	1303
AT2G19840	0
AT2G19850	0
AT2G19860	193
AT2G19870	120
AT2G19880	158
AT2G19890	9
AT2G19893	0
AT2G19900	4
AT2G19910	2
AT2G19920	6
AT2G19930	59
AT2G19940	68
AT2G19950	1268
AT2G19960	100
AT2G19970	51
AT2G19980	0
AT2G19990	1
AT2G20000	187
AT2G20010	115
AT2G20020	432
AT2G20030	1
AT2G20050	544
AT2G20060	99
AT2G20070	0
AT2G20080	0
AT2G20100	7
AT2G20110	14
AT2G20120	119
AT2G20130	120
AT2G20140	283
AT2G20142	20
AT2G20150	0
AT2G20160	0
AT2G20170	1
AT2G20180	129
AT2G20190	467
AT2G20208	0
AT2G20210	21
AT2G20230	1466
AT2G20240	1
AT2G20250	101
AT2G20260	5687
AT2G20270	108
AT2G20280	419
AT2G20290	1
AT2G20298	0
AT2G20300	62
AT2G20310	38
AT2G20320	364
AT2G20330	565
AT2G20340	8
AT2G20350	0
AT2G20360	532
AT2G20362	6
AT2G20370	19
AT2G20380	2
AT2G20390	78
AT2G20400	78
AT2G20410	80
AT2G20420	244
AT2G20430	0
AT2G20440	55
AT2G20450	250
AT2G20460	0
AT2G20463	0
AT2G20465	0
AT2G20470	25
AT2G20480	5
AT2G20490	949
AT2G20495	111
AT2G20500	0
AT2G20510	0
AT2G20515	0
AT2G20520	0
AT2G20530	245
AT2G20540	4
AT2G20550	77
AT2G20555	21
AT2G20560	4220
AT2G20562	0
AT2G20570	119
AT2G20580	648
AT2G20585	16
AT2G20590	1
AT2G20595	0
AT2G20597	0
AT2G20600	0
AT2G20605	2
AT2G20610	96
AT2G20613	0
AT2G20616	0
AT2G20618	0
AT2G20619	0
AT2G20620	0
AT2G20625	0
AT2G20630	246
AT2G20635	3
AT2G20650	32
AT2G20660	0
AT2G20670	1738
AT2G20680	3
AT2G20690	292
AT2G20700	3
AT2G20710	0
AT2G20720	0
AT2G20721	2
AT2G20722	0
AT2G20723	2
AT2G20724	43
AT2G20725	126
AT2G20740	575
AT2G20750	2
AT2G20760	525
AT2G20770	88
AT2G20780	238
AT2G20784	0
AT2G20790	57
AT2G20800	2
AT2G20805	0
AT2G20810	118
AT2G20815	33
AT2G20816	0
AT2G20818	0
AT2G20820	1254
AT2G20825	1
AT2G20830	962
AT2G20835	0
AT2G20840	8
AT2G20850	45
AT2G20860	3975
AT2G20870	1
AT2G20873	0
AT2G20875	24
AT2G20880	771
AT2G20890	1005
AT2G20900	437
AT2G20910	2
AT2G20920	4678
AT2G20921	1
AT2G20930	46
AT2G20940	343
AT2G20950	157
AT2G20960	2035
AT2G20970	9
AT2G20980	0
AT2G20990	1768
AT2G20993	0
AT2G21000	4
AT2G21010	0
AT2G21020	0
AT2G21030	0
AT2G21040	0
AT2G21045	0
AT2G21050	1
AT2G21060	521
AT2G21070	19
AT2G21080	5
AT2G21090	11
AT2G21100	0
AT2G21105	0
AT2G21110	0
AT2G21120	353
AT2G21130	1544
AT2G21140	23
AT2G21150	849
AT2G21160	231
AT2G21170	6820
AT2G21172	0
AT2G21180	121
AT2G21185	0
AT2G21187	32
AT2G21188	11
AT2G21190	491
AT2G21195	101
AT2G21200	7
AT2G21210	7
AT2G21220	0
AT2G21230	117
AT2G21235	0
AT2G21237	0
AT2G21240	1289
AT2G21250	388
AT2G21260	2
AT2G21270	224
AT2G21280	215
AT2G21290	983
AT2G21300	231
AT2G21310	0
AT2G21320	16
AT2G21330	14155
AT2G21340	151
AT2G21350	17
AT2G21360	0
AT2G21370	176
AT2G21380	103
AT2G21385	327
AT2G21390	598
AT2G21400	0
AT2G21410	253
AT2G21420	2
AT2G21430	117
AT2G21440	430
AT2G21450	0
AT2G21455	0
AT2G21460	0
AT2G21465	0
AT2G21470	411
AT2G21480	4
AT2G21490	6
AT2G21500	382
AT2G21510	2
AT2G21520	160
AT2G21530	86
AT2G21540	36
AT2G21550	0
AT2G21560	112
AT2G21570	0
AT2G21580	748
AT2G21590	15
AT2G21595	0
AT2G21600	112
AT2G21610	0
AT2G21620	6754
AT2G21630	106
AT2G21640	295
AT2G21650	1
AT2G21655	1
AT2G21660	25349
AT2G21670	0
AT2G21680	0
AT2G21690	0
AT2G21700	0
AT2G21710	95
AT2G21720	1
AT2G21725	0
AT2G21727	0
AT2G21730	10
AT2G21740	0
AT2G21750	0
AT2G21760	0
AT2G21770	2
AT2G21780	8
AT2G21790	5
AT2G21800	2
AT2G21810	0
AT2G21820	265
AT2G21830	9
AT2G21840	0
AT2G21850	7
AT2G21860	191
AT2G21870	2776
AT2G21880	17
AT2G21890	4
AT2G21895	1
AT2G21900	0
AT2G21905	0
AT2G21910	0
AT2G21920	0
AT2G21930	0
AT2G21940	872
AT2G21950	29
AT2G21960	568
AT2G21970	2432
AT2G21980	0
AT2G21990	4
AT2G22000	1
AT2G22010	1009
AT2G22030	0
AT2G22040	0
AT2G22050	0
AT2G22055	0
AT2G22060	0
AT2G22070	14
AT2G22080	261
AT2G22088	10
AT2G22090	80
AT2G22100	63
AT2G22110	0
AT2G22120	66
AT2G22121	0
AT2G22122	2
AT2G22125	118
AT2G22140	5
AT2G22145	0
AT2G22150	0
AT2G22155	0
AT2G22160	0
AT2G22170	14
AT2G22180	0
AT2G22190	11
AT2G22200	2
AT2G22210	0
AT2G22220	0
AT2G22230	10
AT2G22240	423
AT2G22241	0
AT2G22250	2
AT2G22260	9
AT2G22270	33
AT2G22280	0
AT2G22290	0
AT2G22300	843
AT2G22310	26
AT2G22320	0
AT2G22330	158
AT2G22335	0
AT2G22340	0
AT2G22345	0
AT2G22350	0
AT2G22360	721
AT2G22370	8
AT2G22380	0
AT2G22390	4
AT2G22400	75
AT2G22410	1
AT2G22420	74
AT2G22425	183
AT2G22426	0
AT2G22430	1639
AT2G22440	4
AT2G22450	1311
AT2G22460	17
AT2G22465	0
AT2G22470	542
AT2G22475	108
AT2G22480	158
AT2G22482	0
AT2G22490	36
AT2G22496	0
AT2G22500	98
AT2G22510	0
AT2G22520	0
AT2G22530	29
AT2G22540	1171
AT2G22560	51
AT2G22570	49
AT2G22580	2
AT2G22590	0
AT2G22600	0
AT2G22610	0
AT2G22620	2
AT2G22630	1
AT2G22640	42
AT2G22650	114
AT2G22660	494
AT2G22668	0
AT2G22670	81
AT2G22680	41
AT2G22690	105
AT2G22710	2
AT2G22720	611
AT2G22730	105
AT2G22740	34
AT2G22750	0
AT2G22760	7
AT2G22770	2
AT2G22780	335
AT2G22790	31
AT2G22795	106
AT2G22800	135
AT2G22805	0
AT2G22807	0
AT2G22810	32
AT2G22820	0
AT2G22821	2
AT2G22830	41
AT2G22840	39
AT2G22850	0
AT2G22860	314
AT2G22870	60
AT2G22880	0
AT2G22890	4
AT2G22900	11
AT2G22905	0
AT2G22910	135
AT2G22920	0
AT2G22930	0
AT2G22940	0
AT2G22941	0
AT2G22942	0
AT2G22950	0
AT2G22955	0
AT2G22960	0
AT2G22970	70
AT2G22980	2303
AT2G22990	7093
AT2G23000	10
AT2G23010	2
AT2G23020	0
AT2G23030	4
AT2G23040	3
AT2G23050	0
AT2G23060	0
AT2G23067	0
AT2G23070	987
AT2G23080	64
AT2G23090	6650
AT2G23093	8
AT2G23096	1
AT2G23100	32
AT2G23110	713
AT2G23118	0
AT2G23120	1124
AT2G23130	0
AT2G23140	158
AT2G23142	0
AT2G23148	0
AT2G23150	139
AT2G23160	2
AT2G23170	938
AT2G23180	5
AT2G23190	5
AT2G23200	34
AT2G23210	4
AT2G23220	0
AT2G23230	0
AT2G23240	0
AT2G23250	0
AT2G23260	0
AT2G23270	1
AT2G23290	119
AT2G23300	2
AT2G23310	309
AT2G23320	1065
AT2G23321	0
AT2G23330	49
AT2G23340	346
AT2G23347	2
AT2G23348	12
AT2G23350	605
AT2G23360	1
AT2G23370	88
AT2G23380	160
AT2G23390	365
AT2G23400	0
AT2G23410	0
AT2G23420	45
AT2G23430	111
AT2G23440	2
AT2G23445	0
AT2G23450	1297
AT2G23460	539
AT2G23470	34
AT2G23480	0
AT2G23490	0
AT2G23500	0
AT2G23510	0
AT2G23520	17
AT2G23530	0
AT2G23540	0
AT2G23550	1
AT2G23560	0
AT2G23570	0
AT2G23580	1
AT2G23590	4
AT2G23600	199
AT2G23610	390
AT2G23620	3
AT2G23630	0
AT2G23640	0
AT2G23650	0
AT2G23660	0
AT2G23670	0
AT2G23672	0
AT2G23673	0
AT2G23680	12
AT2G23690	0
AT2G23700	1
AT2G23710	0
AT2G23720	0
AT2G23740	40
AT2G23755	12
AT2G23760	478
AT2G23770	13
AT2G23780	491
AT2G23790	958
AT2G23800	2
AT2G23808	2
AT2G23810	2586
AT2G23820	76
AT2G23830	1
AT2G23834	0
AT2G23840	74
AT2G23850	0
AT2G23860	0
AT2G23870	0
AT2G23880	1
AT2G23890	259
AT2G23900	0
AT2G23910	87
AT2G23930	753
AT2G23940	23
AT2G23945	1
AT2G23950	44
AT2G23960	0
AT2G23970	0
AT2G23980	151
AT2G23985	34
AT2G23987	0
AT2G23990	0
AT2G24000	0
AT2G24010	11
AT2G24020	241
AT2G24030	5
AT2G24040	11
AT2G24050	207
AT2G24060	134
AT2G24070	0
AT2G24080	0
AT2G24090	367
AT2G24100	652
AT2G24103	0
AT2G24110	101
AT2G24120	949
AT2G24130	0
AT2G24140	14
AT2G24150	81
AT2G24160	31
AT2G24165	36
AT2G24170	3
AT2G24180	173
AT2G24190	0
AT2G24195	0
AT2G24200	1134
AT2G24205	0
AT2G24210	0
AT2G24220	6
AT2G24230	27
AT2G24240	83
AT2G24250	26
AT2G24255	0
AT2G24260	101
AT2G24270	1542
AT2G24280	33
AT2G24285	3
AT2G24290	46
AT2G24300	24
AT2G24310	0
AT2G24320	8
AT2G24330	117
AT2G24340	1
AT2G24350	7
AT2G24360	366
AT2G24370	0
AT2G24380	0
AT2G24390	14
AT2G24395	16
AT2G24400	0
AT2G24410	0
AT2G24420	500
AT2G24430	1
AT2G24440	7
AT2G24450	0
AT2G24460	0
AT2G24470	0
AT2G24480	0
AT2G24490	26
AT2G24500	626
AT2G24510	0
AT2G24520	209
AT2G24530	52
AT2G24535	4
AT2G24540	0
AT2G24545	10
AT2G24550	833
AT2G24560	1
AT2G24570	28
AT2G24580	125
AT2G24590	118
AT2G24592	67
AT2G24600	8
AT2G24610	0
AT2G24615	0
AT2G24617	0
AT2G24620	0
AT2G24625	0
AT2G24630	5
AT2G24640	123
AT2G24645	0
AT2G24650	157
AT2G24660	0
AT2G24670	0
AT2G24680	52
AT2G24681	3
AT2G24683	0
AT2G24690	38
AT2G24692	0
AT2G24693	0
AT2G24696	0
AT2G24700	0
AT2G24710	0
AT2G24720	0
AT2G24730	0
AT2G24735	0
AT2G24740	0
AT2G24748	0
AT2G24750	0
AT2G24755	6
AT2G24760	7
AT2G24761	0
AT2G24762	5
AT2G24765	132
AT2G24780	0
AT2G24790	254
AT2G24791	2
AT2G24800	0
AT2G24810	0
AT2G24820	1003
AT2G24830	435
AT2G24840	0
AT2G24850	15
AT2G24860	88
AT2G24870	0
AT2G24880	0
AT2G24890	0
AT2G24900	0
AT2G24910	0
AT2G24915	0
AT2G24920	0
AT2G24930	0
AT2G24940	7474
AT2G24945	63
AT2G24950	0
AT2G24960	62
AT2G24970	5
AT2G24980	0
AT2G24990	70
AT2G25000	0
AT2G25010	40
AT2G25011	0
AT2G25015	0
AT2G25020	0
AT2G25025	0
AT2G25030	0
AT2G25040	0
AT2G25050	47
AT2G25055	1
AT2G25060	4
AT2G25070	478
AT2G25080	2286
AT2G25090	204
AT2G25095	57
AT2G25100	23
AT2G25110	970
AT2G25120	0
AT2G25125	0
AT2G25130	7
AT2G25140	2424
AT2G25150	0
AT2G25160	0
AT2G25169	0
AT2G25170	238
AT2G25171	0
AT2G25180	53
AT2G25185	0
AT2G25190	58
AT2G25200	114
AT2G25210	162
AT2G25215	0
AT2G25220	0
AT2G25230	0
AT2G25240	0
AT2G25250	49
AT2G25255	0
AT2G25260	0
AT2G25270	4
AT2G25280	89
AT2G25290	61
AT2G25295	0
AT2G25297	0
AT2G25300	14
AT2G25305	0
AT2G25310	327
AT2G25312	0
AT2G25320	284
AT2G25330	1
AT2G25340	0
AT2G25344	0
AT2G25350	54
AT2G25355	26
AT2G25360	0
AT2G25370	0
AT2G25380	0
AT2G25390	0
AT2G25400	0
AT2G25409	0
AT2G25410	0
AT2G25420	9
AT2G25430	1388
AT2G25440	4
AT2G25450	9297
AT2G25460	1432
AT2G25470	1
AT2G25480	1
AT2G25482	0
AT2G25490	956
AT2G25500	0
AT2G25510	1531
AT2G25520	544
AT2G25530	6
AT2G25540	1
AT2G25550	0
AT2G25560	36
AT2G25565	1
AT2G25570	86
AT2G25580	40
AT2G25590	98
AT2G25600	31
AT2G25605	57
AT2G25610	285
AT2G25620	270
AT2G25625	69
AT2G25630	0
AT2G25640	13
AT2G25650	27
AT2G25660	467
AT2G25670	973
AT2G25680	39
AT2G25685	0
AT2G25687	0
AT2G25690	10
AT2G25700	0
AT2G25710	67
AT2G25720	21
AT2G25730	934
AT2G25735	5
AT2G25737	233
AT2G25740	184
AT2G25760	1781
AT2G25770	13
AT2G25780	7
AT2G25790	156
AT2G25800	191
AT2G25810	0
AT2G25820	0
AT2G25830	29
AT2G25840	41
AT2G25850	553
AT2G25870	596
AT2G25880	23
AT2G25890	0
AT2G25900	1012
AT2G25905	0
AT2G25910	1184
AT2G25920	102
AT2G25930	1525
AT2G25940	3
AT2G25950	179
AT2G25964	4
AT2G25970	1978
AT2G25975	0
AT2G25980	0
AT2G25990	0
AT2G26000	224
AT2G26010	1
AT2G26020	0
AT2G26030	280
AT2G26040	14
AT2G26050	0
AT2G26060	549
AT2G26070	36
AT2G26080	603
AT2G26090	0
AT2G26100	22
AT2G26110	67
AT2G26120	0
AT2G26130	0
AT2G26135	1
AT2G26140	672
AT2G26150	4275
AT2G26160	6
AT2G26170	30
AT2G26180	1
AT2G26190	41
AT2G26200	120
AT2G26210	251
AT2G26211	0
AT2G26215	0
AT2G26220	54
AT2G26230	267
AT2G26240	272
AT2G26250	1079
AT2G26260	41
AT2G26270	0
AT2G26280	341
AT2G26290	0
AT2G26300	829
AT2G26310	14
AT2G26320	0
AT2G26330	105
AT2G26340	739
AT2G26350	236
AT2G26355	196
AT2G26360	0
AT2G26370	0
AT2G26380	0
AT2G26390	0
AT2G26400	0
AT2G26410	0
AT2G26420	1
AT2G26430	712
AT2G26440	3
AT2G26450	2
AT2G26455	0
AT2G26460	148
AT2G26470	58
AT2G26480	0
AT2G26490	0
AT2G26500	21115
AT2G26510	165
AT2G26515	5
AT2G26520	0
AT2G26530	382
AT2G26540	281
AT2G26550	14
AT2G26560	127
AT2G26570	768
AT2G26580	24
AT2G26590	600
AT2G26600	149
AT2G26610	1
AT2G26620	0
AT2G26630	0
AT2G26640	9
AT2G26650	161
AT2G26660	329
AT2G26670	2222
AT2G26680	78
AT2G26690	3527
AT2G26692	41
AT2G26695	6
AT2G26700	0
AT2G26710	17
AT2G26720	1
AT2G26730	29
AT2G26740	1922
AT2G26750	0
AT2G26760	0
AT2G26770	93
AT2G26780	352
AT2G26790	19
AT2G26800	786
AT2G26810	9
AT2G26820	0
AT2G26830	160
AT2G26840	14
AT2G26850	0
AT2G26860	197
AT2G26865	0
AT2G26870	9
AT2G26880	0
AT2G26882	0
AT2G26890	574
AT2G26900	229
AT2G26910	73
AT2G26920	472
AT2G26930	103
AT2G26940	0
AT2G26950	0
AT2G26960	0
AT2G26970	26
AT2G26975	117
AT2G26980	286
AT2G26990	471
AT2G27000	0
AT2G27010	3
AT2G27020	603
AT2G27030	172
AT2G27035	4
AT2G27040	8
AT2G27050	288
AT2G27060	15
AT2G27070	0
AT2G27080	68
AT2G27090	244
AT2G27100	1538
AT2G27110	107
AT2G27120	0
AT2G27130	1
AT2G27140	18
AT2G27145	0
AT2G27150	390
AT2G27160	0
AT2G27170	163
AT2G27180	2
AT2G27190	144
AT2G27200	285
AT2G27210	411
AT2G27220	0
AT2G27229	16
AT2G27230	61
AT2G27240	0
AT2G27250	0
AT2G27260	403
AT2G27270	28
AT2G27280	37
AT2G27285	185
AT2G27290	3824
AT2G27300	26
AT2G27310	370
AT2G27313	4
AT2G27315	0
AT2G27320	0
AT2G27330	10
AT2G27340	6
AT2G27350	587
AT2G27360	18
AT2G27370	0
AT2G27375	0
AT2G27380	0
AT2G27385	749
AT2G27389	9
AT2G27390	0
AT2G27395	0
AT2G27400	16
AT2G27402	0
AT2G27410	0
AT2G27420	0
AT2G27430	5
AT2G27440	1
AT2G27450	595
AT2G27460	45
AT2G27470	6
AT2G27480	63
AT2G27490	284
AT2G27500	1863
AT2G27505	29
AT2G27507	0
AT2G27510	284
AT2G27520	1
AT2G27530	2093
AT2G27535	0
AT2G27540	0
AT2G27550	0
AT2G27560	0
AT2G27570	4
AT2G27580	1668
AT2G27590	14
AT2G27600	1242
AT2G27610	1
AT2G27630	0
AT2G27650	0
AT2G27660	1
AT2G27670	0
AT2G27680	3459
AT2G27690	25
AT2G27700	1
AT2G27710	578
AT2G27720	1888
AT2G27730	531
AT2G27740	2
AT2G27750	0
AT2G27760	59
AT2G27770	5
AT2G27775	10
AT2G27780	0
AT2G27790	49
AT2G27800	5
AT2G27810	11
AT2G27820	34
AT2G27830	813
AT2G27840	68
AT2G27850	0
AT2G27860	411
AT2G27870	0
AT2G27880	0
AT2G27900	766
AT2G27920	1
AT2G27930	0
AT2G27935	0
AT2G27936	0
AT2G27940	1
AT2G27950	536
AT2G27960	295
AT2G27970	5
AT2G27980	216
AT2G27990	2
AT2G28000	18876
AT2G28010	2
AT2G28020	0
AT2G28030	0
AT2G28040	0
AT2G28050	9
AT2G28053	0
AT2G28056	64
AT2G28060	102
AT2G28070	24
AT2G28080	13
AT2G28085	5
AT2G28090	1
AT2G28100	20
AT2G28105	7
AT2G28110	1427
AT2G28120	396
AT2G28130	118
AT2G28140	1
AT2G28150	3
AT2G28160	0
AT2G28170	0
AT2G28180	0
AT2G28190	5998
AT2G28200	88
AT2G28210	4
AT2G28220	0
AT2G28225	1
AT2G28230	113
AT2G28240	24
AT2G28250	10
AT2G28260	7
AT2G28270	0
AT2G28280	1
AT2G28290	777
AT2G28305	1713
AT2G28310	131
AT2G28315	0
AT2G28320	574
AT2G28330	2
AT2G28340	0
AT2G28350	71
AT2G28355	0
AT2G28360	74
AT2G28370	494
AT2G28380	77
AT2G28390	310
AT2G28400	674
AT2G28405	0
AT2G28410	5
AT2G28420	0
AT2G28426	1
AT2G28430	177
AT2G28440	14
AT2G28450	43
AT2G28460	0
AT2G28470	18
AT2G28480	40
AT2G28490	0
AT2G28500	24
AT2G28510	31
AT2G28520	164
AT2G28540	526
AT2G28550	106
AT2G28560	0
AT2G28570	7
AT2G28580	0
AT2G28590	5
AT2G28600	107
AT2G28605	68
AT2G28610	0
AT2G28620	1
AT2G28625	0
AT2G28630	123
AT2G28640	0
AT2G28650	2
AT2G28660	8
AT2G28670	1
AT2G28671	0
AT2G28680	8
AT2G28690	0
AT2G28700	0
AT2G28710	3
AT2G28720	50
AT2G28725	0
AT2G28730	0
AT2G28740	7
AT2G28750	0
AT2G28755	0
AT2G28760	0
AT2G28770	0
AT2G28780	0
AT2G28790	4
AT2G28800	5302
AT2G28810	82
AT2G28815	14
AT2G28830	50
AT2G28840	1179
AT2G28850	0
AT2G28860	0
AT2G28870	0
AT2G28880	53
AT2G28890	56
AT2G28900	61
AT2G28910	8652
AT2G28920	1
AT2G28930	15
AT2G28940	16
AT2G28950	6
AT2G28960	0
AT2G28970	0
AT2G28980	0
AT2G28990	0
AT2G29000	0
AT2G29010	0
AT2G29020	391
AT2G29030	0
AT2G29040	0
AT2G29045	0
AT2G29050	1
AT2G29060	0
AT2G29065	20
AT2G29070	36
AT2G29080	413
AT2G29090	8
AT2G29100	2
AT2G29110	3
AT2G29120	158
AT2G29125	1
AT2G29130	0
AT2G29140	467
AT2G29150	0
AT2G29160	0
AT2G29165	0
AT2G29170	0
AT2G29180	155
AT2G29190	157
AT2G29200	102
AT2G29210	1914
AT2G29220	0
AT2G29230	0
AT2G29240	0
AT2G29250	1
AT2G29260	3
AT2G29263	0
AT2G29270	0
AT2G29280	0
AT2G29290	388
AT2G29300	142
AT2G29310	33
AT2G29320	110
AT2G29330	4
AT2G29340	755
AT2G29350	120
AT2G29360	57
AT2G29370	3
AT2G29380	3
AT2G29390	35
AT2G29400	1676
AT2G29410	18
AT2G29420	144
AT2G29430	1
AT2G29440	18
AT2G29450	5479
AT2G29452	4
AT2G29460	347
AT2G29470	43
AT2G29480	2
AT2G29485	0
AT2G29490	194
AT2G29500	19093
AT2G29510	38
AT2G29520	0
AT2G29525	81
AT2G29530	171
AT2G29540	38
AT2G29550	119
AT2G29560	76
AT2G29570	56
AT2G29580	63
AT2G29590	38
AT2G29600	0
AT2G29605	0
AT2G29610	0
AT2G29620	7
AT2G29628	0
AT2G29630	12147
AT2G29640	30
AT2G29650	132
AT2G29654	0
AT2G29660	26
AT2G29670	647
AT2G29679	0
AT2G29680	3
AT2G29690	15
AT2G29700	197
AT2G29710	4
AT2G29720	55
AT2G29730	9
AT2G29735	0
AT2G29740	0
AT2G29750	0
AT2G29760	7
AT2G29770	0
AT2G29780	0
AT2G29790	0
AT2G29800	0
AT2G29810	0
AT2G29820	0
AT2G29830	0
AT2G29840	0
AT2G29850	0
AT2G29860	0
AT2G29870	0
AT2G29880	0
AT2G29890	0
AT2G29900	25
AT2G29910	112
AT2G29920	0
AT2G29925	0
AT2G29930	1
AT2G29940	197
AT2G29950	1
AT2G29960	168
AT2G29970	150
AT2G29980	5
AT2G29990	69
AT2G29995	174
AT2G30000	1694
AT2G30010	3
AT2G30020	451
AT2G30040	690
AT2G30050	72
AT2G30060	258
AT2G30070	37
AT2G30080	25
AT2G30090	0
AT2G30100	151
AT2G30105	61
AT2G30110	1438
AT2G30115	0
AT2G30120	33
AT2G30130	0
AT2G30140	1163
AT2G30150	19
AT2G30160	55
AT2G30170	237
AT2G30180	0
AT2G30190	0
AT2G30200	43
AT2G30210	0
AT2G30220	0
AT2G30230	54
AT2G30240	3
AT2G30250	1938
AT2G30260	1141
AT2G30270	34
AT2G30280	109
AT2G30290	0
AT2G30300	0
AT2G30310	0
AT2G30320	208
AT2G30330	118
AT2G30340	0
AT2G30350	223
AT2G30360	0
AT2G30362	26
AT2G30370	3
AT2G30380	0
AT2G30385	0
AT2G30390	415
AT2G30395	5
AT2G30400	1
AT2G30410	196
AT2G30420	0
AT2G30424	1
AT2G30430	0
AT2G30432	0
AT2G30440	784
AT2G30450	0
AT2G30460	2
AT2G30470	208
AT2G30480	1237
AT2G30490	1391
AT2G30500	109
AT2G30505	8
AT2G30520	731
AT2G30530	237
AT2G30540	55
AT2G30550	2718
AT2G30560	2
AT2G30570	13277
AT2G30575	44
AT2G30580	202
AT2G30590	87
AT2G30600	3286
AT2G30615	13
AT2G30620	31
AT2G30630	7
AT2G30640	32
AT2G30650	0
AT2G30660	0
AT2G30670	0
AT2G30680	0
AT2G30690	40
AT2G30695	36
AT2G30700	303
AT2G30710	41
AT2G30720	52
AT2G30730	0
AT2G30740	256
AT2G30750	0
AT2G30760	0
AT2G30766	20
AT2G30770	2
AT2G30780	60
AT2G30790	49
AT2G30800	307
AT2G30810	0
AT2G30820	0
AT2G30830	0
AT2G30840	0
AT2G30850	0
AT2G30860	355
AT2G30870	137
AT2G30880	90
AT2G30890	0
AT2G30900	0
AT2G30910	15
AT2G30920	18
AT2G30925	0
AT2G30930	19
AT2G30933	1
AT2G30940	0
AT2G30942	1
AT2G30945	25
AT2G30950	8971
AT2G30960	19
AT2G30970	362
AT2G30980	318
AT2G30984	0
AT2G30985	0
AT2G30990	80
AT2G31005	0
AT2G31010	9
AT2G31018	0
AT2G31020	16
AT2G31030	0
AT2G31035	0
AT2G31040	296
AT2G31050	0
AT2G31060	130
AT2G31070	37
AT2G31080	0
AT2G31081	0
AT2G31082	0
AT2G31083	25
AT2G31085	7
AT2G31090	60
AT2G31100	0
AT2G31110	2
AT2G31130	259
AT2G31140	58
AT2G31141	44
AT2G31150	291
AT2G31160	3
AT2G31170	55
AT2G31180	0
AT2G31190	171
AT2G31200	2321
AT2G31210	9
AT2G31215	0
AT2G31220	0
AT2G31230	7
AT2G31240	54
AT2G31250	11
AT2G31260	688
AT2G31265	0
AT2G31270	0
AT2G31280	221
AT2G31290	3
AT2G31300	12
AT2G31305	79
AT2G31310	0
AT2G31320	4
AT2G31335	0
AT2G31340	7
AT2G31345	0
AT2G31350	1147
AT2G31360	261
AT2G31370	319
AT2G31380	39
AT2G31390	67
AT2G31400	1334
AT2G31410	352
AT2G31420	9
AT2G31425	4
AT2G31430	0
AT2G31432	0
AT2G31440	143
AT2G31450	49
AT2G31460	0
AT2G31470	0
AT2G31480	0
AT2G31490	284
AT2G31500	1
AT2G31510	670
AT2G31520	0
AT2G31530	187
AT2G31540	2
AT2G31550	9
AT2G31560	1858
AT2G31570	3125
AT2G31580	244
AT2G31585	175
AT2G31590	6
AT2G31600	59
AT2G31610	829
AT2G31620	0
AT2G31625	0
AT2G31650	34
AT2G31660	284
AT2G31670	191
AT2G31680	109
AT2G31690	0
AT2G31700	0
AT2G31710	35
AT2G31720	0
AT2G31725	11
AT2G31730	19
AT2G31740	152
AT2G31750	0
AT2G31751	141
AT2G31760	0
AT2G31770	0
AT2G31780	0
AT2G31790	62
AT2G31800	3207
AT2G31810	5239
AT2G31820	569
AT2G31830	34
AT2G31840	362
AT2G31850	0
AT2G31860	1
AT2G31862	1
AT2G31865	135
AT2G31870	34
AT2G31880	544
AT2G31890	183
AT2G31900	7
AT2G31902	1
AT2G31910	6
AT2G31920	0
AT2G31930	0
AT2G31940	11
AT2G31945	409
AT2G31953	3
AT2G31955	252
AT2G31957	0
AT2G31960	1137
AT2G31970	526
AT2G31980	87
AT2G31981	0
AT2G31985	3
AT2G31990	92
AT2G32000	348
AT2G32010	29
AT2G32020	2
AT2G32030	2
AT2G32040	251
AT2G32050	1
AT2G32060	205
AT2G32070	259
AT2G32080	552
AT2G32090	689
AT2G32100	8
AT2G32110	0
AT2G32120	4607
AT2G32130	22
AT2G32140	158
AT2G32150	1889
AT2G32160	360
AT2G32170	476
AT2G32179	16
AT2G32180	0
AT2G32190	265
AT2G32200	6
AT2G32210	135
AT2G32220	19
AT2G32230	206
AT2G32235	148
AT2G32240	2222
AT2G32250	493
AT2G32260	945
AT2G32270	0
AT2G32273	0
AT2G32275	0
AT2G32280	5
AT2G32290	24
AT2G32291	0
AT2G32295	87
AT2G32300	1
AT2G32310	0
AT2G32315	3
AT2G32320	404
AT2G32340	252
AT2G32350	0
AT2G32360	0
AT2G32370	0
AT2G32380	6
AT2G32390	1
AT2G32400	10
AT2G32410	41
AT2G32415	103
AT2G32430	185
AT2G32440	123
AT2G32450	58
AT2G32460	10
AT2G32470	0
AT2G32480	181
AT2G32487	35
AT2G32490	1
AT2G32500	121
AT2G32510	155
AT2G32520	651
AT2G32530	638
AT2G32540	271
AT2G32550	4
AT2G32560	171
AT2G32580	158
AT2G32590	19
AT2G32600	477
AT2G32610	0
AT2G32620	0
AT2G32630	1
AT2G32640	7
AT2G32645	0
AT2G32650	237
AT2G32660	17
AT2G32670	2
AT2G32680	1
AT2G32690	1678
AT2G32698	0
AT2G32700	1662
AT2G32710	87
AT2G32720	4
AT2G32730	556
AT2G32740	1
AT2G32750	0
AT2G32760	139
AT2G32765	10
AT2G32770	9
AT2G32780	0
AT2G32785	0
AT2G32788	0
AT2G32790	0
AT2G32795	36
AT2G32800	338
AT2G32810	70
AT2G32820	4
AT2G32830	3
AT2G32835	0
AT2G32840	30
AT2G32850	100
AT2G32860	280
AT2G32870	1109
AT2G32880	201
AT2G32885	0
AT2G32890	0
AT2G32900	260
AT2G32905	0
AT2G32910	336
AT2G32920	1150
AT2G32930	28
AT2G32940	7
AT2G32950	96
AT2G32960	29
AT2G32970	191
AT2G32980	58
AT2G32990	0
AT2G33000	1
AT2G33010	0
AT2G33020	0
AT2G33030	0
AT2G33040	623
AT2G33050	0
AT2G33051	13
AT2G33060	160
AT2G33070	0
AT2G33080	2
AT2G33090	1
AT2G33100	64
AT2G33110	52
AT2G33120	1371
AT2G33130	1
AT2G33140	1
AT2G33150	19204
AT2G33160	13
AT2G33170	115
AT2G33175	0
AT2G33180	63
AT2G33190	1
AT2G33200	0
AT2G33205	0
AT2G33210	46
AT2G33220	1433
AT2G33230	0
AT2G33233	0
AT2G33240	30
AT2G33250	204
AT2G33255	62
AT2G33260	3
AT2G33270	0
AT2G33280	4
AT2G33290	32
AT2G33300	0
AT2G33310	140
AT2G33320	10
AT2G33330	0
AT2G33340	1568
AT2G33350	0
AT2G33360	71
AT2G33370	648
AT2G33380	11093
AT2G33385	42
AT2G33390	286
AT2G33400	1
AT2G33410	246
AT2G33420	0
AT2G33435	225
AT2G33450	399
AT2G33460	18
AT2G33470	743
AT2G33480	259
AT2G33490	265
AT2G33500	33
AT2G33510	66
AT2G33520	0
AT2G33530	16
AT2G33540	81
AT2G33550	130
AT2G33560	1
AT2G33570	5
AT2G33580	60
AT2G33585	21
AT2G33590	1966
AT2G33600	64
AT2G33610	424
AT2G33620	263
AT2G33630	728
AT2G33640	5
AT2G33650	0
AT2G33655	0
AT2G33660	0
AT2G33670	0
AT2G33680	2
AT2G33685	0
AT2G33690	0
AT2G33700	723
AT2G33705	0
AT2G33707	0
AT2G33710	7
AT2G33720	5
AT2G33730	471
AT2G33735	77
AT2G33740	1958
AT2G33750	0
AT2G33760	2
AT2G33770	1010
AT2G33775	1
AT2G33780	0
AT2G33790	0
AT2G33793	0
AT2G33796	0
AT2G33800	5583
AT2G33810	0
AT2G33815	0
AT2G33820	15
AT2G33830	873
AT2G33835	99
AT2G33840	364
AT2G33845	27
AT2G33847	0
AT2G33850	0
AT2G33855	373
AT2G33860	24
AT2G33870	0
AT2G33880	0
AT2G33890	0
AT2G33900	0
AT2G33910	0
AT2G33920	0
AT2G33930	0
AT2G33940	0
AT2G33950	0
AT2G33960	0
AT2G33970	0
AT2G33980	83
AT2G33990	28
AT2G34000	0
AT2G34010	0
AT2G34020	0
AT2G34030	10
AT2G34040	577
AT2G34050	11
AT2G34060	1
AT2G34070	24
AT2G34080	2
AT2G34090	46
AT2G34100	0
AT2G34110	0
AT2G34120	0
AT2G34123	0
AT2G34130	0
AT2G34135	0
AT2G34140	21
AT2G34150	0
AT2G34160	74
AT2G34170	32
AT2G34180	2
AT2G34185	1
AT2G34186	0
AT2G34190	1
AT2G34200	13
AT2G34202	0
AT2G34204	0
AT2G34208	0
AT2G34210	0
AT2G34220	0
AT2G34224	1
AT2G34230	9
AT2G34238	0
AT2G34240	1
AT2G34250	1876
AT2G34260	24
AT2G34270	0
AT2G34280	0
AT2G34290	0
AT2G34300	29
AT2G34310	267
AT2G34315	1
AT2G34317	0
AT2G34320	0
AT2G34325	0
AT2G34330	0
AT2G34340	4
AT2G34350	0
AT2G34355	27
AT2G34357	296
AT2G34360	4
AT2G34370	0
AT2G34380	33
AT2G34390	2
AT2G34400	20
AT2G34410	66
AT2G34420	0
AT2G34430	8327
AT2G34440	0
AT2G34450	23
AT2G34460	494
AT2G34470	843
AT2G34480	2220
AT2G34490	0
AT2G34500	141
AT2G34510	101
AT2G34520	267
AT2G34530	10
AT2G34540	1
AT2G34555	1
AT2G34560	209
AT2G34570	16
AT2G34580	0
AT2G34585	61
AT2G34590	4720
AT2G34600	71
AT2G34610	3
AT2G34620	23
AT2G34630	191
AT2G34640	41
AT2G34650	4
AT2G34655	0
AT2G34660	745
AT2G34670	15
AT2G34680	24
AT2G34690	981
AT2G34700	0
AT2G34710	90
AT2G34720	50
AT2G34730	199
AT2G34740	1
AT2G34750	742
AT2G34760	18
AT2G34770	796
AT2G34780	114
AT2G34790	34
AT2G34810	643
AT2G34820	0
AT2G34825	0
AT2G34830	0
AT2G34835	0
AT2G34840	92
AT2G34850	8
AT2G34860	1195
AT2G34870	0
AT2G34880	2
AT2G34890	0
AT2G34900	958
AT2G34910	0
AT2G34920	6
AT2G34925	0
AT2G34930	380
AT2G34940	0
AT2G34950	0
AT2G34960	2
AT2G34970	62
AT2G34980	1
AT2G34985	0
AT2G34990	0
AT2G35000	0
AT2G35010	53
AT2G35020	55
AT2G35030	10
AT2G35035	8
AT2G35040	95
AT2G35050	619
AT2G35060	368
AT2G35070	3
AT2G35075	1
AT2G35080	0
AT2G35090	0
AT2G35100	14
AT2G35110	108
AT2G35120	22
AT2G35130	42
AT2G35140	3
AT2G35150	3
AT2G35155	45
AT2G35160	0
AT2G35170	21
AT2G35180	0
AT2G35190	3
AT2G35200	1
AT2G35210	1
AT2G35215	0
AT2G35220	0
AT2G35230	113
AT2G35240	79
AT2G35250	0
AT2G35260	210
AT2G35270	0
AT2G35280	0
AT2G35290	5
AT2G35300	4
AT2G35310	0
AT2G35320	172
AT2G35330	285
AT2G35340	145
AT2G35343	4
AT2G35345	7
AT2G35350	1
AT2G35360	29
AT2G35370	3998
AT2G35380	11
AT2G35382	1
AT2G35384	0
AT2G35387	4
AT2G35390	541
AT2G35410	299
AT2G35420	25
AT2G35430	32
AT2G35450	376
AT2G35460	2
AT2G35470	99
AT2G35480	3
AT2G35490	1033
AT2G35500	177
AT2G35510	474
AT2G35520	63
AT2G35530	84
AT2G35540	56
AT2G35550	19
AT2G35555	0
AT2G35570	9
AT2G35580	0
AT2G35585	0
AT2G35590	2
AT2G35600	11
AT2G35605	49
AT2G35610	53
AT2G35612	0
AT2G35613	0
AT2G35615	0
AT2G35620	12
AT2G35630	743
AT2G35635	3019
AT2G35637	1
AT2G35640	0
AT2G35650	12
AT2G35658	3
AT2G35660	129
AT2G35670	3
AT2G35680	703
AT2G35690	703
AT2G35700	0
AT2G35710	1
AT2G35720	149
AT2G35730	4
AT2G35733	0
AT2G35736	71
AT2G35738	3
AT2G35740	0
AT2G35742	5
AT2G35743	0
AT2G35744	42
AT2G35747	0
AT2G35750	124
AT2G35760	18
AT2G35765	2
AT2G35770	0
AT2G35780	186
AT2G35790	184
AT2G35795	495
AT2G35800	417
AT2G35810	76
AT2G35820	602
AT2G35830	1370
AT2G35840	583
AT2G35850	0
AT2G35859	0
AT2G35860	0
AT2G35880	85
AT2G35890	0
AT2G35900	671
AT2G35910	7
AT2G35920	65
AT2G35930	15
AT2G35935	0
AT2G35940	2229
AT2G35945	9
AT2G35950	169
AT2G35960	1
AT2G35965	0
AT2G35970	0
AT2G35980	2
AT2G35990	0
AT2G36000	1326
AT2G36010	22
AT2G36020	1
AT2G36026	8
AT2G36030	0
AT2G36040	0
AT2G36050	2
AT2G36060	1604
AT2G36070	311
AT2G36080	304
AT2G36090	41
AT2G36100	0
AT2G36110	1
AT2G36120	3911
AT2G36130	453
AT2G36140	0
AT2G36145	435
AT2G36150	0
AT2G36160	1816
AT2G36170	351
AT2G36180	0
AT2G36190	1
AT2G36200	0
AT2G36210	0
AT2G36220	364
AT2G36230	33
AT2G36240	180
AT2G36250	1075
AT2G36255	0
AT2G36260	0
AT2G36270	16
AT2G36280	0
AT2G36290	103
AT2G36295	0
AT2G36300	87
AT2G36305	53
AT2G36307	13
AT2G36310	204
AT2G36320	513
AT2G36325	3
AT2G36330	64
AT2G36340	51
AT2G36350	65
AT2G36355	3
AT2G36360	136
AT2G36370	38
AT2G36380	124
AT2G36390	36
AT2G36400	5
AT2G36402	0
AT2G36410	68
AT2G36420	29
AT2G36430	7
AT2G36440	0
AT2G36450	0
AT2G36460	10488
AT2G36470	3
AT2G36480	85
AT2G36490	69
AT2G36500	6
AT2G36510	0
AT2G36520	0
AT2G36530	3973
AT2G36540	20
AT2G36550	0
AT2G36560	0
AT2G36570	3
AT2G36580	346
AT2G36590	36
AT2G36600	0
AT2G36610	0
AT2G36620	112
AT2G36630	684
AT2G36640	27
AT2G36650	0
AT2G36660	5
AT2G36670	59
AT2G36680	328
AT2G36690	1
AT2G36695	0
AT2G36700	0
AT2G36710	0
AT2G36720	167
AT2G36724	0
AT2G36730	8
AT2G36740	180
AT2G36750	51
AT2G36760	58
AT2G36770	481
AT2G36780	469
AT2G36790	0
AT2G36792	0
AT2G36800	425
AT2G36810	753
AT2G36815	3
AT2G36830	5662
AT2G36835	234
AT2G36840	47
AT2G36850	2110
AT2G36854	0
AT2G36860	0
AT2G36870	8
AT2G36880	58
AT2G36885	9
AT2G36890	0
AT2G36895	396
AT2G36900	1920
AT2G36910	135
AT2G36920	0
AT2G36930	842
AT2G36950	2319
AT2G36960	240
AT2G36970	2
AT2G36980	0
AT2G36985	0
AT2G36990	250
AT2G37000	0
AT2G37010	0
AT2G37020	26
AT2G37025	5
AT2G37030	0
AT2G37035	87
AT2G37040	39
AT2G37050	507
AT2G37060	594
AT2G37070	14
AT2G37080	23
AT2G37090	0
AT2G37100	1
AT2G37110	1501
AT2G37120	31
AT2G37125	0
AT2G37130	1517
AT2G37140	2
AT2G37150	423
AT2G37160	70
AT2G37170	10392
AT2G37180	12098
AT2G37190	489
AT2G37195	10
AT2G37200	575
AT2G37210	0
AT2G37220	4311
AT2G37230	53
AT2G37240	338
AT2G37250	429
AT2G37260	10
AT2G37270	791
AT2G37280	3
AT2G37290	0
AT2G37300	1
AT2G37310	8
AT2G37320	15
AT2G37330	29
AT2G37340	3645
AT2G37360	0
AT2G37362	2
AT2G37370	0
AT2G37380	0
AT2G37390	0
AT2G37400	56
AT2G37410	4159
AT2G37420	6
AT2G37430	0
AT2G37435	0
AT2G37440	1
AT2G37450	56
AT2G37460	10
AT2G37470	253
AT2G37480	1213
AT2G37500	40
AT2G37510	11
AT2G37520	1503
AT2G37530	29
AT2G37540	817
AT2G37550	206
AT2G37555	4
AT2G37560	6
AT2G37570	147
AT2G37580	20
AT2G37585	19
AT2G37590	12
AT2G37600	110
AT2G37610	0
AT2G37620	24
AT2G37630	41
AT2G37640	7
AT2G37650	152
AT2G37660	331
AT2G37670	7
AT2G37678	32
AT2G37680	21
AT2G37690	75
AT2G37700	0
AT2G37710	32
AT2G37720	0
AT2G37730	0
AT2G37740	0
AT2G37750	107
AT2G37760	1099
AT2G37770	327
AT2G37780	0
AT2G37790	64
AT2G37800	0
AT2G37805	0
AT2G37810	0
AT2G37820	0
AT2G37830	42
AT2G37840	177
AT2G37860	46
AT2G37870	12
AT2G37880	0
AT2G37890	13
AT2G37900	21
AT2G37910	0
AT2G37920	180
AT2G37925	1
AT2G37930	7
AT2G37940	344
AT2G37950	1
AT2G37960	8
AT2G37970	276
AT2G37975	37
AT2G37980	2
AT2G37990	242
AT2G38000	719
AT2G38010	41
AT2G38020	334
AT2G38025	366
AT2G38030	0
AT2G38040	1726
AT2G38050	37
AT2G38060	1
AT2G38070	6
AT2G38080	2
AT2G38090	6
AT2G38100	0
AT2G38110	13
AT2G38120	170
AT2G38130	214
AT2G38140	671
AT2G38150	0
AT2G38152	0
AT2G38160	55
AT2G38170	1857
AT2G38180	30
AT2G38185	174
AT2G38195	0
AT2G38210	14
AT2G38220	0
AT2G38230	610
AT2G38240	116
AT2G38250	91
AT2G38255	49
AT2G38260	362
AT2G38270	302
AT2G38280	280
AT2G38290	97
AT2G38300	9
AT2G38310	29
AT2G38320	0
AT2G38325	2
AT2G38330	241
AT2G38340	87
AT2G38350	3
AT2G38360	54
AT2G38365	1
AT2G38370	34
AT2G38380	0
AT2G38390	0
AT2G38400	1780
AT2G38410	445
AT2G38420	19
AT2G38430	6
AT2G38440	210
AT2G38450	150
AT2G38460	16
AT2G38465	147
AT2G38470	1355
AT2G38480	25
AT2G38490	1
AT2G38500	14
AT2G38510	0
AT2G38520	0
AT2G38530	2256
AT2G38540	21914
AT2G38550	85
AT2G38560	540
AT2G38570	7
AT2G38580	36
AT2G38590	0
AT2G38600	50
AT2G38610	193
AT2G38620	0
AT2G38630	11
AT2G38640	96
AT2G38646	0
AT2G38650	107
AT2G38660	21
AT2G38670	85
AT2G38680	56
AT2G38690	0
AT2G38695	9
AT2G38700	82
AT2G38710	855
AT2G38720	0
AT2G38730	33
AT2G38740	14
AT2G38750	30
AT2G38760	14
AT2G38770	306
AT2G38780	110
AT2G38790	0
AT2G38800	6343
AT2G38810	15
AT2G38820	1514
AT2G38823	12
AT2G38830	13
AT2G38840	143
AT2G38860	99
AT2G38870	1928
AT2G38880	136
AT2G38890	1
AT2G38900	0
AT2G38905	0
AT2G38910	0
AT2G38920	0
AT2G38940	0
AT2G38950	281
AT2G38960	84
AT2G38970	1
AT2G38980	42
AT2G38990	0
AT2G38995	0
AT2G39000	1731
AT2G39010	2228
AT2G39020	1383
AT2G39030	5
AT2G39040	0
AT2G39050	281
AT2G39060	0
AT2G39080	504
AT2G39090	32
AT2G39100	161
AT2G39110	121
AT2G39120	7
AT2G39130	51
AT2G39140	160
AT2G39160	2
AT2G39170	70
AT2G39175	0
AT2G39180	2
AT2G39190	217
AT2G39200	132
AT2G39210	1189
AT2G39220	24
AT2G39230	1
AT2G39240	2
AT2G39250	4
AT2G39260	379
AT2G39270	222
AT2G39280	12
AT2G39290	52
AT2G39300	9
AT2G39310	0
AT2G39320	0
AT2G39330	0
AT2G39340	394
AT2G39350	177
AT2G39355	0
AT2G39360	249
AT2G39370	0
AT2G39375	0
AT2G39380	0
AT2G39390	468
AT2G39400	882
AT2G39410	0
AT2G39415	0
AT2G39420	276
AT2G39430	10
AT2G39435	239
AT2G39440	10
AT2G39445	9
AT2G39450	48
AT2G39460	799
AT2G39470	174
AT2G39480	272
AT2G39490	0
AT2G39500	43
AT2G39510	0
AT2G39518	5
AT2G39520	0
AT2G39530	0
AT2G39540	0
AT2G39550	205
AT2G39560	2
AT2G39570	1856
AT2G39580	754
AT2G39590	0
AT2G39600	0
AT2G39610	0
AT2G39620	1
AT2G39630	171
AT2G39640	0
AT2G39650	37
AT2G39660	210
AT2G39670	230
AT2G39675	33
AT2G39681	145
AT2G39690	1
AT2G39700	2
AT2G39705	9
AT2G39710	79
AT2G39720	215
AT2G39725	34
AT2G39730	18053
AT2G39740	87
AT2G39750	114
AT2G39760	146
AT2G39770	463
AT2G39780	920
AT2G39782	1
AT2G39790	1
AT2G39795	15
AT2G39800	628
AT2G39805	439
AT2G39810	100
AT2G39820	1
AT2G39830	10
AT2G39840	87
AT2G39850	99
AT2G39851	0
AT2G39855	0
AT2G39860	0
AT2G39865	0
AT2G39870	223
AT2G39880	0
AT2G39885	0
AT2G39890	107
AT2G39900	20
AT2G39910	16
AT2G39920	65
AT2G39930	94
AT2G39940	292
AT2G39950	539
AT2G39960	310
AT2G39970	395
AT2G39975	0
AT2G39980	577
AT2G39990	852
AT2G40000	18673
AT2G40004	18
AT2G40008	23
AT2G40010	36
AT2G40020	83
AT2G40030	9
AT2G40050	0
AT2G40060	1052
AT2G40070	114
AT2G40080	268
AT2G40085	5
AT2G40090	183
AT2G40095	85
AT2G40100	245
AT2G40110	200
AT2G40113	15
AT2G40116	0
AT2G40120	60
AT2G40130	55
AT2G40140	932
AT2G40150	2
AT2G40160	6
AT2G40165	0
AT2G40170	0
AT2G40180	14
AT2G40190	7
AT2G40200	0
AT2G40205	20
AT2G40210	0
AT2G40220	0
AT2G40230	3
AT2G40240	1
AT2G40250	0
AT2G40260	1
AT2G40270	318
AT2G40280	118
AT2G40290	709
AT2G40300	676
AT2G40310	0
AT2G40316	70
AT2G40320	3
AT2G40330	1
AT2G40340	134
AT2G40350	6
AT2G40360	844
AT2G40370	9
AT2G40380	82
AT2G40390	4
AT2G40400	558
AT2G40410	295
AT2G40420	1359
AT2G40430	373
AT2G40435	2
AT2G40440	0
AT2G40450	0
AT2G40460	54
AT2G40470	0
AT2G40475	1
AT2G40480	2
AT2G40490	290
AT2G40500	4
AT2G40510	418
AT2G40520	62
AT2G40530	2
AT2G40540	169
AT2G40550	64
AT2G40560	2
AT2G40570	77
AT2G40580	8
AT2G40590	258
AT2G40600	179
AT2G40610	4
AT2G40620	18
AT2G40630	57
AT2G40640	50
AT2G40650	113
AT2G40660	90
AT2G40670	14
AT2G40680	0
AT2G40690	24
AT2G40700	244
AT2G40710	27
AT2G40711	147
AT2G40715	22
AT2G40720	2
AT2G40730	477
AT2G40740	0
AT2G40745	0
AT2G40750	0
AT2G40760	108
AT2G40765	36
AT2G40770	215
AT2G40780	37
AT2G40790	0
AT2G40800	17
AT2G40805	0
AT2G40810	94
AT2G40815	6
AT2G40820	19
AT2G40830	832
AT2G40840	139
AT2G40850	58
AT2G40860	198
AT2G40880	4920
AT2G40890	680
AT2G40900	24
AT2G40910	0
AT2G40920	149
AT2G40925	11
AT2G40930	781
AT2G40935	39
AT2G40940	169
AT2G40950	244
AT2G40955	0
AT2G40960	48
AT2G40970	87
AT2G40980	41
AT2G40990	0
AT2G40995	0
AT2G41000	25
AT2G41010	114
AT2G41020	171
AT2G41040	48
AT2G41050	27
AT2G41060	263
AT2G41070	65
AT2G41080	19
AT2G41082	0
AT2G41090	63
AT2G41100	623
AT2G41105	2
AT2G41110	73
AT2G41120	61
AT2G41130	23
AT2G41140	158
AT2G41150	82
AT2G41160	739
AT2G41170	66
AT2G41178	0
AT2G41180	0
AT2G41190	582
AT2G41200	134
AT2G41210	468
AT2G41220	156
AT2G41225	0
AT2G41230	0
AT2G41231	0
AT2G41240	0
AT2G41250	371
AT2G41260	35
AT2G41270	0
AT2G41280	1
AT2G41290	22
AT2G41300	17
AT2G41310	13
AT2G41312	4
AT2G41330	4
AT2G41340	1
AT2G41342	0
AT2G41350	8
AT2G41355	0
AT2G41360	0
AT2G41370	13
AT2G41375	0
AT2G41380	10
AT2G41390	0
AT2G41391	0
AT2G41400	0
AT2G41410	256
AT2G41415	0
AT2G41417	0
AT2G41420	917
AT2G41430	3946
AT2G41440	253
AT2G41445	0
AT2G41450	3
AT2G41451	0
AT2G41460	48
AT2G41470	0
AT2G41473	0
AT2G41475	440
AT2G41480	1
AT2G41490	76
AT2G41500	370
AT2G41505	1
AT2G41510	1
AT2G41515	0
AT2G41520	96
AT2G41530	1170
AT2G41540	13
AT2G41550	16
AT2G41560	78
AT2G41570	0
AT2G41580	1
AT2G41590	1
AT2G41600	74
AT2G41610	0
AT2G41616	1
AT2G41620	312
AT2G41630	2314
AT2G41640	670
AT2G41650	101
AT2G41660	2
AT2G41670	57
AT2G41680	354
AT2G41690	0
AT2G41700	323
AT2G41705	196
AT2G41710	549
AT2G41720	318
AT2G41730	4
AT2G41740	864
AT2G41745	0
AT2G41750	9
AT2G41760	153
AT2G41770	13
AT2G41780	12
AT2G41790	348
AT2G41800	0
AT2G41810	0
AT2G41820	10
AT2G41830	53
AT2G41835	75
AT2G41840	4310
AT2G41850	8
AT2G41860	25
AT2G41870	415
AT2G41880	9
AT2G41890	6
AT2G41900	654
AT2G41905	220
AT2G41910	0
AT2G41920	0
AT2G41930	0
AT2G41940	36
AT2G41945	282
AT2G41950	6
AT2G41960	265
AT2G41970	1
AT2G41980	63
AT2G41990	1
AT2G41997	0
AT2G42000	0
AT2G42005	4
AT2G42010	262
AT2G42020	1
AT2G42030	104
AT2G42040	116
AT2G42050	0
AT2G42060	0
AT2G42065	0
AT2G42070	160
AT2G42080	17
AT2G42090	0
AT2G42100	0
AT2G42110	0
AT2G42120	5
AT2G42130	89
AT2G42140	6
AT2G42150	8
AT2G42160	236
AT2G42170	3
AT2G42180	0
AT2G42190	83
AT2G42200	2
AT2G42210	993
AT2G42220	437
AT2G42230	53
AT2G42240	44
AT2G42247	9
AT2G42250	0
AT2G42260	43
AT2G42270	2835
AT2G42280	307
AT2G42290	18
AT2G42300	11
AT2G42310	389
AT2G42320	39
AT2G42330	1776
AT2G42340	1
AT2G42350	30
AT2G42360	0
AT2G42365	69
AT2G42370	0
AT2G42380	3
AT2G42388	1
AT2G42390	55
AT2G42395	12
AT2G42400	370
AT2G42410	0
AT2G42420	0
AT2G42425	0
AT2G42430	0
AT2G42440	0
AT2G42450	36
AT2G42455	0
AT2G42460	0
AT2G42465	2
AT2G42470	0
AT2G42475	0
AT2G42480	1
AT2G42485	16
AT2G42490	984
AT2G42500	144
AT2G42510	6
AT2G42520	235
AT2G42530	5
AT2G42540	21
AT2G42550	0
AT2G42560	7
AT2G42570	2
AT2G42580	98
AT2G42590	4026
AT2G42600	3945
AT2G42610	20
AT2G42620	992
AT2G42640	47
AT2G42650	34
AT2G42660	1
AT2G42670	120
AT2G42680	2728
AT2G42690	205
AT2G42700	93
AT2G42710	77
AT2G42720	2
AT2G42725	0
AT2G42730	52
AT2G42740	84
AT2G42750	1376
AT2G42760	28
AT2G42770	28
AT2G42780	134
AT2G42790	3615
AT2G42800	0
AT2G42810	455
AT2G42820	9
AT2G42830	0
AT2G42835	0
AT2G42840	8
AT2G42850	3
AT2G42860	2
AT2G42865	11
AT2G42870	1
AT2G42880	224
AT2G42885	0
AT2G42890	1772
AT2G42900	67
AT2G42910	269
AT2G42920	65
AT2G42930	0
AT2G42940	0
AT2G42950	115
AT2G42955	1
AT2G42960	2
AT2G42970	0
AT2G42975	43
AT2G42980	17
AT2G42990	0
AT2G43000	0
AT2G43010	868
AT2G43020	3292
AT2G43030	1752
AT2G43040	4
AT2G43050	1
AT2G43060	105
AT2G43070	210
AT2G43080	180
AT2G43090	702
AT2G43100	3
AT2G43110	12
AT2G43120	207
AT2G43130	79
AT2G43137	0
AT2G43138	0
AT2G43139	0
AT2G43140	0
AT2G43141	0
AT2G43150	23
AT2G43160	1345
AT2G43180	372
AT2G43190	12
AT2G43200	12
AT2G43210	157
AT2G43220	0
AT2G43230	5
AT2G43235	96
AT2G43240	29
AT2G43250	13
AT2G43255	0
AT2G43260	50
AT2G43261	0
AT2G43270	3
AT2G43280	82
AT2G43290	348
AT2G43300	0
AT2G43310	2
AT2G43320	108
AT2G43330	997
AT2G43340	409
AT2G43350	39
AT2G43360	4
AT2G43370	138
AT2G43375	60
AT2G43386	0
AT2G43390	44
AT2G43400	3637
AT2G43410	557
AT2G43420	83
AT2G43430	195
AT2G43440	0
AT2G43445	0
AT2G43450	2
AT2G43460	797
AT2G43465	11
AT2G43470	0
AT2G43480	0
AT2G43490	20
AT2G43500	184
AT2G43510	39
AT2G43520	253
AT2G43530	69
AT2G43535	54
AT2G43540	96
AT2G43550	13
AT2G43560	212
AT2G43570	121
AT2G43580	2
AT2G43590	22
AT2G43600	0
AT2G43610	0
AT2G43620	107
AT2G43630	1012
AT2G43640	75
AT2G43650	252
AT2G43660	0
AT2G43670	0
AT2G43680	1237
AT2G43690	10
AT2G43700	9
AT2G43710	353
AT2G43720	10
AT2G43730	0
AT2G43740	0
AT2G43745	1
AT2G43750	854
AT2G43760	75
AT2G43770	347
AT2G43780	64
AT2G43790	629
AT2G43795	2
AT2G43800	4
AT2G43810	213
AT2G43820	1396
AT2G43830	9
AT2G43840	2
AT2G43850	179
AT2G43860	0
AT2G43865	0
AT2G43870	0
AT2G43880	0
AT2G43890	0
AT2G43900	145
AT2G43910	74
AT2G43920	55
AT2G43930	22
AT2G43932	1
AT2G43940	21
AT2G43945	242
AT2G43950	249
AT2G43960	4
AT2G43970	16701
AT2G43980	150
AT2G43990	2
AT2G44000	0
AT2G44010	1
AT2G44020	13
AT2G44030	0
AT2G44040	3
AT2G44050	138
AT2G44060	465
AT2G44065	184
AT2G44070	2
AT2G44080	124
AT2G44090	447
AT2G44100	2403
AT2G44110	2
AT2G44120	1536
AT2G44130	0
AT2G44140	853
AT2G44150	176
AT2G44160	906
AT2G44170	19
AT2G44175	0
AT2G44180	116
AT2G44190	24
AT2G44195	14
AT2G44198	0
AT2G44200	271
AT2G44210	95
AT2G44220	0
AT2G44230	1
AT2G44240	0
AT2G44250	0
AT2G44255	0
AT2G44260	0
AT2G44270	122
AT2G44280	170
AT2G44290	290
AT2G44300	12
AT2G44310	129
AT2G44320	0
AT2G44330	0
AT2G44340	0
AT2G44350	647
AT2G44360	30
AT2G44370	2
AT2G44380	1
AT2G44383	0
AT2G44390	0
AT2G44400	1
AT2G44410	513
AT2G44420	64
AT2G44430	175
AT2G44440	29
AT2G44450	0
AT2G44460	0
AT2G44470	0
AT2G44480	12
AT2G44490	646
AT2G44500	370
AT2G44510	48
AT2G44520	532
AT2G44525	114
AT2G44530	603
AT2G44540	0
AT2G44550	0
AT2G44560	0
AT2G44570	0
AT2G44578	0
AT2G44580	8
AT2G44581	0
AT2G44590	15
AT2G44600	34
AT2G44610	182
AT2G44620	453
AT2G44630	2
AT2G44640	252
AT2G44650	195
AT2G44660	112
AT2G44670	16
AT2G44680	50
AT2G44690	0
AT2G44700	7
AT2G44710	542
AT2G44730	27
AT2G44735	8
AT2G44740	1
AT2G44745	4
AT2G44750	59
AT2G44760	130
AT2G44770	56
AT2G44780	0
AT2G44790	9
AT2G44798	8
AT2G44800	1
AT2G44810	1
AT2G44820	167
AT2G44830	9
AT2G44840	2
AT2G44850	3
AT2G44860	2180
AT2G44870	736
AT2G44880	3
AT2G44890	0
AT2G44900	167
AT2G44910	0
AT2G44920	209
AT2G44925	0
AT2G44930	0
AT2G44940	1
AT2G44950	263
AT2G44970	761
AT2G44980	373
AT2G44990	308
AT2G44993	2
AT2G44995	5
AT2G45000	137
AT2G45010	126
AT2G45020	0
AT2G45023	14
AT2G45030	106
AT2G45040	1
AT2G45050	7
AT2G45060	155
AT2G45070	827
AT2G45080	1
AT2G45090	0
AT2G45100	18
AT2G45110	0
AT2G45120	0
AT2G45130	0
AT2G45135	1
AT2G45140	299
AT2G45150	57
AT2G45160	138
AT2G45170	1645
AT2G45180	1057
AT2G45190	157
AT2G45200	136
AT2G45210	44
AT2G45220	49
AT2G45230	0
AT2G45240	404
AT2G45243	0
AT2G45245	1
AT2G45250	58
AT2G45260	34
AT2G45270	73
AT2G45280	19
AT2G45290	22
AT2G45300	33
AT2G45310	0
AT2G45315	0
AT2G45320	11
AT2G45330	292
AT2G45340	35
AT2G45350	10
AT2G45360	33
AT2G45380	2757
AT2G45390	0
AT2G45400	30
AT2G45403	0
AT2G45405	0
AT2G45406	0
AT2G45410	0
AT2G45420	0
AT2G45430	0
AT2G45440	288
AT2G45450	35
AT2G45460	38
AT2G45470	3
AT2G45480	0
AT2G45490	14
AT2G45500	329
AT2G45510	67
AT2G45520	162
AT2G45530	38
AT2G45540	64
AT2G45550	2
AT2G45560	420
AT2G45570	652
AT2G45580	71
AT2G45590	136
AT2G45600	61
AT2G45610	21
AT2G45620	669
AT2G45630	104
AT2G45640	743
AT2G45650	0
AT2G45660	231
AT2G45670	294
AT2G45680	0
AT2G45685	0
AT2G45690	90
AT2G45695	120
AT2G45700	221
AT2G45710	109
AT2G45720	121
AT2G45730	266
AT2G45740	1743
AT2G45750	2
AT2G45760	0
AT2G45770	56
AT2G45780	0
AT2G45790	196
AT2G45800	0
AT2G45810	309
AT2G45820	2522
AT2G45830	18
AT2G45840	27
AT2G45850	41
AT2G45860	52
AT2G45870	2
AT2G45880	183
AT2G45890	1
AT2G45900	24
AT2G45910	1739
AT2G45920	1177
AT2G45930	2
AT2G45940	5
AT2G45950	177
AT2G45960	16464
AT2G45970	166
AT2G45980	4637
AT2G45990	289
AT2G46000	12
AT2G46020	1385
AT2G46030	494
AT2G46040	18
AT2G46050	10
AT2G46060	31
AT2G46070	153
AT2G46080	250
AT2G46090	57
AT2G46100	176
AT2G46110	0
AT2G46120	0
AT2G46130	0
AT2G46140	6
AT2G46150	1
AT2G46160	6
AT2G46170	212
AT2G46180	76
AT2G46190	0
AT2G46192	8
AT2G46200	19
AT2G46210	0
AT2G46220	26165
AT2G46225	18
AT2G46230	365
AT2G46240	4354
AT2G46250	211
AT2G46255	0
AT2G46260	603
AT2G46270	928
AT2G46280	660
AT2G46290	6
AT2G46300	7
AT2G46308	0
AT2G46310	23
AT2G46320	252
AT2G46330	73
AT2G46340	483
AT2G46360	0
AT2G46370	442
AT2G46375	0
AT2G46380	16
AT2G46390	259
AT2G46400	25
AT2G46410	5
AT2G46420	56
AT2G46430	684
AT2G46440	4
AT2G46450	9
AT2G46455	0
AT2G46460	0
AT2G46470	185
AT2G46480	0
AT2G46490	178
AT2G46493	1
AT2G46494	0
AT2G46495	2
AT2G46500	779
AT2G46505	135
AT2G46510	740
AT2G46520	551
AT2G46530	56
AT2G46535	6
AT2G46540	88
AT2G46550	572
AT2G46560	311
AT2G46567	0
AT2G46570	2
AT2G46572	0
AT2G46580	265
AT2G46590	17
AT2G46600	203
AT2G46610	377
AT2G46620	119
AT2G46630	14
AT2G46640	13
AT2G46650	8
AT2G46660	8
AT2G46670	18
AT2G46680	1007
AT2G46685	7
AT2G46690	338
AT2G46700	137
AT2G46710	81
AT2G46720	8
AT2G46730	10
AT2G46735	158
AT2G46740	0
AT2G46750	1
AT2G46760	4
AT2G46765	0
AT2G46770	0
AT2G46780	75
AT2G46790	210
AT2G46800	2505
AT2G46810	16
AT2G46820	1346
AT2G46830	213
AT2G46840	1
AT2G46850	0
AT2G46860	0
AT2G46870	5
AT2G46880	0
AT2G46890	3
AT2G46900	538
AT2G46910	192
AT2G46915	123
AT2G46920	18
AT2G46930	10
AT2G46940	1
AT2G46950	1
AT2G46960	0
AT2G46970	17
AT2G46980	51
AT2G46990	0
AT2G46995	0
AT2G47000	20
AT2G47010	0
AT2G47015	0
AT2G47020	26
AT2G47030	0
AT2G47040	0
AT2G47050	0
AT2G47060	192
AT2G47070	443
AT2G47090	21
AT2G47100	0
AT2G47110	1034
AT2G47115	0
AT2G47120	0
AT2G47130	15
AT2G47140	2
AT2G47150	0
AT2G47160	206
AT2G47170	979
AT2G47180	3437
AT2G47190	341
AT2G47200	0
AT2G47210	571
AT2G47220	70
AT2G47230	30
AT2G47240	18
AT2G47245	0
AT2G47250	404
AT2G47260	267
AT2G47270	65
AT2G47275	4
AT2G47280	2
AT2G47300	35
AT2G47310	11
AT2G47320	154
AT2G47330	228
AT2G47340	0
AT2G47350	135
AT2G47360	1
AT2G47370	2
AT2G47380	395
AT2G47390	993
AT2G47400	79411
AT2G47410	2712
AT2G47420	580
AT2G47430	3
AT2G47440	36
AT2G47450	1705
AT2G47460	0
AT2G47470	1143
AT2G47480	0
AT2G47485	85
AT2G47490	68
AT2G47500	38
AT2G47510	413
AT2G47520	0
AT2G47530	0
AT2G47540	0
AT2G47550	2
AT2G47560	0
AT2G47570	0
AT2G47580	181
AT2G47585	0
AT2G47590	522
AT2G47600	1894
AT2G47610	2206
AT2G47620	215
AT2G47630	64
AT2G47640	175
AT2G47650	41
AT2G47670	3
AT2G47680	12
AT2G47690	155
AT2G47700	1777
AT2G47710	4419
AT2G47720	0
AT2G47730	6661
AT2G47740	0
AT2G47750	18
AT2G47760	162
AT2G47770	438
AT2G47780	29
AT2G47790	606
AT2G47800	205
AT2G47810	0
AT2G47820	56
AT2G47830	72
AT2G47840	109
AT2G47844	2
AT2G47850	162
AT2G47860	16
AT2G47870	3
AT2G47880	5
AT2G47885	0
AT2G47890	260
AT2G47895	2
AT2G47900	266
AT2G47910	386
AT2G47920	105
AT2G47930	3
AT2G47935	0
AT2G47940	397
AT2G47950	5
AT2G47960	715
AT2G47970	376
AT2G47980	511
AT2G47990	92
AT2G48000	154
AT2G48010	90
AT2G48020	216
AT2G48030	2
AT2G48060	214
AT2G48070	141
AT2G48075	2
AT2G48080	0
AT2G48090	6
AT2G48100	377
AT2G48110	215
AT2G48120	29
AT2G48121	5
AT2G48130	0
AT2G48140	0
AT2G48150	5
AT2G48160	615
AT3G00970	1
AT3G00975	1
AT3G00980	1
AT3G00985	0
AT3G00995	1
AT3G01005	0
AT3G01010	0
AT3G01015	0
AT3G01020	0
AT3G01025	0
AT3G01030	1
AT3G01035	13
AT3G01040	476
AT3G01045	1
AT3G01050	364
AT3G01055	0
AT3G01060	192
AT3G01065	0
AT3G01070	29
AT3G01075	0
AT3G01080	9
AT3G01085	0
AT3G01090	465
AT3G01095	24
AT3G01100	2608
AT3G01105	0
AT3G01115	0
AT3G01120	489
AT3G01125	0
AT3G01130	225
AT3G01135	0
AT3G01140	0
AT3G01142	0
AT3G01145	0
AT3G01150	233
AT3G01155	0
AT3G01160	90
AT3G01165	0
AT3G01170	139
AT3G01175	5
AT3G01180	70
AT3G01185	0
AT3G01190	0
AT3G01195	0
AT3G01200	12
AT3G01202	0
AT3G01205	0
AT3G01210	525
AT3G01215	0
AT3G01220	62
AT3G01225	0
AT3G01230	0
AT3G01235	0
AT3G01240	0
AT3G01250	0
AT3G01255	1
AT3G01260	1
AT3G01270	0
AT3G01275	0
AT3G01280	1244
AT3G01285	0
AT3G01290	159
AT3G01295	0
AT3G01300	125
AT3G01305	0
AT3G01310	1119
AT3G01311	11
AT3G01313	0
AT3G01315	0
AT3G01316	1
AT3G01319	0
AT3G01320	505
AT3G01322	0
AT3G01323	0
AT3G01324	0
AT3G01325	0
AT3G01326	1
AT3G01327	0
AT3G01328	0
AT3G01329	0
AT3G01330	23
AT3G01331	0
AT3G01340	502
AT3G01345	0
AT3G01350	15
AT3G01360	31
AT3G01365	0
AT3G01370	555
AT3G01375	6
AT3G01380	138
AT3G01385	0
AT3G01390	1632
AT3G01395	0
AT3G01400	96
AT3G01410	0
AT3G01415	0
AT3G01420	4
AT3G01425	5
AT3G01430	36
AT3G01435	83
AT3G01440	68
AT3G01445	0
AT3G01450	0
AT3G01460	203
AT3G01470	173
AT3G01475	5
AT3G01480	442
AT3G01485	0
AT3G01490	48
AT3G01495	0
AT3G01500	15630
AT3G01505	0
AT3G01510	34
AT3G01513	0
AT3G01515	0
AT3G01516	0
AT3G01520	2960
AT3G01525	0
AT3G01530	4
AT3G01535	0
AT3G01540	4873
AT3G01545	0
AT3G01550	4
AT3G01555	0
AT3G01560	653
AT3G01565	0
AT3G01570	0
AT3G01572	0
AT3G01575	0
AT3G01580	2
AT3G01585	0
AT3G01590	290
AT3G01595	0
AT3G01600	6
AT3G01605	5
AT3G01610	134
AT3G01615	1
AT3G01620	1
AT3G01625	0
AT3G01630	7
AT3G01635	2
AT3G01640	344
AT3G01645	0
AT3G01650	797
AT3G01655	0
AT3G01660	36
AT3G01665	1
AT3G01670	118
AT3G01675	0
AT3G01680	282
AT3G01690	697
AT3G01695	0
AT3G01700	1
AT3G01705	0
AT3G01710	4
AT3G01715	0
AT3G01720	19
AT3G01730	0
AT3G01735	0
AT3G01740	894
AT3G01745	0
AT3G01750	17
AT3G01755	0
AT3G01760	3
AT3G01765	0
AT3G01770	540
AT3G01775	0
AT3G01780	158
AT3G01785	0
AT3G01790	84
AT3G01795	61
AT3G01800	96
AT3G01805	0
AT3G01810	26
AT3G01815	0
AT3G01820	692
AT3G01830	20
AT3G01835	0
AT3G01840	4
AT3G01845	0
AT3G01850	606
AT3G01855	1
AT3G01860	117
AT3G01865	0
AT3G01870	0
AT3G01880	0
AT3G01885	0
AT3G01890	74
AT3G01895	0
AT3G01900	0
AT3G01905	0
AT3G01910	1144
AT3G01915	0
AT3G01920	133
AT3G01925	5
AT3G01930	108
AT3G01935	0
AT3G01940	4
AT3G01945	1
AT3G01950	0
AT3G01960	2
AT3G01961	0
AT3G01965	0
AT3G01970	116
AT3G01975	0
AT3G01980	85
AT3G01985	1
AT3G01990	12
AT3G01995	0
AT3G02000	0
AT3G02010	0
AT3G02015	3
AT3G02020	17
AT3G02025	0
AT3G02030	19
AT3G02035	4
AT3G02040	213
AT3G02045	0
AT3G02050	100
AT3G02055	0
AT3G02060	336
AT3G02065	163
AT3G02070	265
AT3G02075	0
AT3G02080	3056
AT3G02085	0
AT3G02090	1360
AT3G02095	0
AT3G02100	1
AT3G02105	0
AT3G02110	28
AT3G02115	0
AT3G02120	1
AT3G02125	3
AT3G02130	373
AT3G02135	0
AT3G02140	987
AT3G02145	0
AT3G02150	732
AT3G02155	0
AT3G02160	83
AT3G02165	6
AT3G02170	281
AT3G02180	69
AT3G02190	91
AT3G02195	0
AT3G02200	724
AT3G02205	36
AT3G02210	21
AT3G02215	0
AT3G02220	204
AT3G02225	0
AT3G02230	48
AT3G02235	0
AT3G02240	0
AT3G02242	0
AT3G02245	0
AT3G02250	131
AT3G02255	0
AT3G02260	3372
AT3G02265	0
AT3G02270	0
AT3G02275	0
AT3G02280	33
AT3G02285	1
AT3G02290	343
AT3G02295	0
AT3G02300	652
AT3G02305	1
AT3G02310	2
AT3G02315	0
AT3G02320	145
AT3G02325	0
AT3G02330	3
AT3G02335	1
AT3G02340	524
AT3G02345	0
AT3G02350	156
AT3G02360	1231
AT3G02365	0
AT3G02370	102
AT3G02380	53
AT3G02385	0
AT3G02390	0
AT3G02395	8
AT3G02400	0
AT3G02405	0
AT3G02410	2
AT3G02415	0
AT3G02420	116
AT3G02425	0
AT3G02430	0
AT3G02435	1
AT3G02440	1
AT3G02445	2
AT3G02450	316
AT3G02455	3
AT3G02460	155
AT3G02465	2
AT3G02470	6837
AT3G02475	0
AT3G02480	194
AT3G02485	1
AT3G02490	51
AT3G02493	0
AT3G02495	2
AT3G02500	0
AT3G02505	0
AT3G02510	183
AT3G02515	25
AT3G02520	1486
AT3G02525	11
AT3G02530	181
AT3G02535	0
AT3G02540	2222
AT3G02545	1
AT3G02550	179
AT3G02555	157
AT3G02560	166
AT3G02565	0
AT3G02570	112
AT3G02575	0
AT3G02580	96
AT3G02585	13
AT3G02590	0
AT3G02595	0
AT3G02600	131
AT3G02605	0
AT3G02610	5
AT3G02615	0
AT3G02620	31
AT3G02625	0
AT3G02630	37
AT3G02635	0
AT3G02640	0
AT3G02645	0
AT3G02650	20
AT3G02655	1
AT3G02660	31
AT3G02665	0
AT3G02670	0
AT3G02673	0
AT3G02677	0
AT3G02680	2
AT3G02685	0
AT3G02690	677
AT3G02695	0
AT3G02700	292
AT3G02705	0
AT3G02710	157
AT3G02715	0
AT3G02720	219
AT3G02725	0
AT3G02730	74
AT3G02735	0
AT3G02740	739
AT3G02745	3
AT3G02750	394
AT3G02755	0
AT3G02760	128
AT3G02765	0
AT3G02770	168
AT3G02775	0
AT3G02780	1037
AT3G02785	0
AT3G02790	0
AT3G02795	0
AT3G02800	108
AT3G02805	0
AT3G02810	0
AT3G02815	0
AT3G02820	0
AT3G02825	0
AT3G02830	269
AT3G02832	7
AT3G02835	0
AT3G02840	12
AT3G02845	0
AT3G02850	13
AT3G02855	0
AT3G02860	587
AT3G02870	28
AT3G02875	551
AT3G02880	329
AT3G02885	0
AT3G02890	83
AT3G02895	0
AT3G02900	122
AT3G02905	0
AT3G02910	0
AT3G02915	0
AT3G02920	6
AT3G02925	0
AT3G02930	2
AT3G02935	0
AT3G02940	0
AT3G02945	0
AT3G02950	24
AT3G02955	0
AT3G02960	0
AT3G02970	0
AT3G02975	0
AT3G02980	0
AT3G02985	0
AT3G02990	224
AT3G02995	0
AT3G03000	8
AT3G03005	0
AT3G03010	16
AT3G03020	271
AT3G03025	11
AT3G03030	163
AT3G03035	3
AT3G03040	48
AT3G03045	0
AT3G03050	785
AT3G03055	0
AT3G03060	31
AT3G03065	0
AT3G03070	498
AT3G03075	0
AT3G03080	1
AT3G03085	1
AT3G03090	99
AT3G03095	0
AT3G03100	1584
AT3G03105	24
AT3G03110	206
AT3G03115	0
AT3G03120	119
AT3G03125	0
AT3G03130	16
AT3G03135	1
AT3G03140	283
AT3G03145	0
AT3G03150	1050
AT3G03155	0
AT3G03160	232
AT3G03165	17
AT3G03170	22
AT3G03175	0
AT3G03180	11
AT3G03190	0
AT3G03195	0
AT3G03200	3
AT3G03205	0
AT3G03210	27
AT3G03215	0
AT3G03220	39
AT3G03225	0
AT3G03230	1
AT3G03235	0
AT3G03240	3
AT3G03245	0
AT3G03250	105
AT3G03255	0
AT3G03260	1
AT3G03265	14
AT3G03270	115
AT3G03272	0
AT3G03275	1
AT3G03280	0
AT3G03285	0
AT3G03290	0
AT3G03295	0
AT3G03300	273
AT3G03305	45
AT3G03310	978
AT3G03320	120
AT3G03325	1
AT3G03330	1057
AT3G03335	0
AT3G03340	705
AT3G03341	167
AT3G03345	0
AT3G03350	10
AT3G03355	0
AT3G03360	13
AT3G03365	0
AT3G03370	5
AT3G03375	0
AT3G03380	929
AT3G03385	0
AT3G03400	0
AT3G03405	0
AT3G03410	0
AT3G03415	0
AT3G03420	169
AT3G03425	0
AT3G03430	0
AT3G03435	0
AT3G03440	175
AT3G03445	0
AT3G03450	18
AT3G03455	0
AT3G03460	93
AT3G03465	0
AT3G03470	6421
AT3G03475	0
AT3G03480	97
AT3G03490	423
AT3G03495	0
AT3G03500	3
AT3G03505	0
AT3G03510	0
AT3G03515	0
AT3G03520	140
AT3G03525	0
AT3G03530	0
AT3G03535	7
AT3G03540	0
AT3G03550	81
AT3G03555	0
AT3G03560	292
AT3G03570	75
AT3G03580	12
AT3G03585	0
AT3G03590	13
AT3G03595	0
AT3G03600	47
AT3G03605	1
AT3G03610	116
AT3G03615	0
AT3G03620	0
AT3G03625	0
AT3G03630	142
AT3G03635	0
AT3G03640	351
AT3G03645	0
AT3G03650	0
AT3G03655	0
AT3G03660	0
AT3G03665	0
AT3G03670	0
AT3G03675	0
AT3G03680	29
AT3G03685	0
AT3G03690	16
AT3G03695	0
AT3G03700	0
AT3G03702	0
AT3G03705	2
AT3G03710	130
AT3G03715	0
AT3G03720	626
AT3G03725	0
AT3G03726	0
AT3G03730	0
AT3G03735	0
AT3G03740	202
AT3G03745	0
AT3G03750	5
AT3G03755	0
AT3G03760	0
AT3G03765	0
AT3G03770	34
AT3G03773	9
AT3G03775	0
AT3G03776	0
AT3G03780	26
AT3G03785	0
AT3G03790	339
AT3G03795	0
AT3G03800	0
AT3G03805	2
AT3G03810	106
AT3G03815	24
AT3G03820	3
AT3G03825	0
AT3G03826	0
AT3G03828	0
AT3G03830	0
AT3G03835	0
AT3G03840	0
AT3G03845	0
AT3G03847	0
AT3G03850	0
AT3G03852	0
AT3G03855	79
AT3G03860	665
AT3G03865	0
AT3G03870	1961
AT3G03875	0
AT3G03880	348
AT3G03890	1129
AT3G03895	0
AT3G03900	42
AT3G03905	1
AT3G03910	0
AT3G03915	0
AT3G03920	1158
AT3G03925	2
AT3G03930	0
AT3G03935	1
AT3G03940	522
AT3G03945	0
AT3G03950	1793
AT3G03955	0
AT3G03960	551
AT3G03965	17
AT3G03970	62
AT3G03975	0
AT3G03980	55
AT3G03985	0
AT3G03990	803
AT3G03995	0
AT3G04000	1235
AT3G04005	0
AT3G04010	174
AT3G04015	0
AT3G04020	41
AT3G04025	0
AT3G04030	36
AT3G04035	0
AT3G04040	57
AT3G04045	0
AT3G04050	37
AT3G04055	2
AT3G04060	472
AT3G04065	3
AT3G04070	476
AT3G04080	290
AT3G04085	0
AT3G04090	1060
AT3G04095	0
AT3G04100	0
AT3G04110	105
AT3G04115	0
AT3G04120	3222
AT3G04125	0
AT3G04130	53
AT3G04135	0
AT3G04140	17
AT3G04145	0
AT3G04150	1
AT3G04155	34
AT3G04160	35
AT3G04165	21
AT3G04170	0
AT3G04175	20
AT3G04180	0
AT3G04181	11
AT3G04184	1
AT3G04185	0
AT3G04190	0
AT3G04195	0
AT3G04200	1
AT3G04205	0
AT3G04210	13
AT3G04215	0
AT3G04220	1
AT3G04225	0
AT3G04230	30
AT3G04235	0
AT3G04240	1760
AT3G04245	1
AT3G04250	0
AT3G04255	0
AT3G04260	275
AT3G04265	0
AT3G04270	0
AT3G04275	2
AT3G04280	0
AT3G04285	4
AT3G04290	3
AT3G04295	0
AT3G04300	1
AT3G04305	0
AT3G04310	29
AT3G04315	0
AT3G04320	1
AT3G04325	0
AT3G04330	0
AT3G04335	0
AT3G04340	151
AT3G04345	0
AT3G04350	1073
AT3G04355	0
AT3G04360	7
AT3G04365	0
AT3G04370	1
AT3G04375	0
AT3G04380	14
AT3G04385	0
AT3G04390	0
AT3G04395	0
AT3G04400	1766
AT3G04405	0
AT3G04410	1
AT3G04415	0
AT3G04420	17
AT3G04425	0
AT3G04430	0
AT3G04435	0
AT3G04440	0
AT3G04443	0
AT3G04445	0
AT3G04450	22
AT3G04455	0
AT3G04460	173
AT3G04470	205
AT3G04475	0
AT3G04480	82
AT3G04485	3
AT3G04490	301
AT3G04495	1
AT3G04500	271
AT3G04505	0
AT3G04510	3
AT3G04515	0
AT3G04520	186
AT3G04525	0
AT3G04530	0
AT3G04535	0
AT3G04540	0
AT3G04545	0
AT3G04550	256
AT3G04555	0
AT3G04560	236
AT3G04565	0
AT3G04570	0
AT3G04575	0
AT3G04580	75
AT3G04585	0
AT3G04590	368
AT3G04595	0
AT3G04600	383
AT3G04605	770
AT3G04610	913
AT3G04615	0
AT3G04620	56
AT3G04625	0
AT3G04630	1081
AT3G04635	0
AT3G04640	320
AT3G04645	0
AT3G04650	421
AT3G04655	0
AT3G04660	6
AT3G04665	0
AT3G04670	428
AT3G04675	0
AT3G04680	46
AT3G04685	0
AT3G04690	17
AT3G04695	1
AT3G04700	4
AT3G04705	0
AT3G04710	1139
AT3G04715	4
AT3G04717	0
AT3G04720	128
AT3G04725	0
AT3G04730	747
AT3G04735	2
AT3G04740	714
AT3G04745	0
AT3G04750	90
AT3G04755	8
AT3G04760	78
AT3G04765	0
AT3G04770	67
AT3G04775	8
AT3G04780	114
AT3G04785	0
AT3G04790	62
AT3G04795	0
AT3G04800	4
AT3G04805	0
AT3G04810	34
AT3G04815	0
AT3G04820	39
AT3G04825	0
AT3G04830	98
AT3G04835	0
AT3G04840	423
AT3G04845	0
AT3G04850	4
AT3G04854	7
AT3G04855	0
AT3G04860	1
AT3G04870	356
AT3G04875	0
AT3G04880	624
AT3G04890	146
AT3G04895	0
AT3G04900	0
AT3G04903	0
AT3G04905	0
AT3G04910	721
AT3G04915	0
AT3G04920	1110
AT3G04925	0
AT3G04930	334
AT3G04935	0
AT3G04940	170
AT3G04943	0
AT3G04945	0
AT3G04950	13
AT3G04955	0
AT3G04960	19
AT3G04965	11
AT3G04970	57
AT3G04975	0
AT3G04980	3
AT3G04985	0
AT3G04990	0
AT3G04995	0
AT3G05000	62
AT3G05005	1
AT3G05010	64
AT3G05015	0
AT3G05020	9
AT3G05025	3
AT3G05030	224
AT3G05035	4
AT3G05040	73
AT3G05045	0
AT3G05050	112
AT3G05055	136
AT3G05060	242
AT3G05070	426
AT3G05075	0
AT3G05080	0
AT3G05085	23
AT3G05090	612
AT3G05095	5
AT3G05100	48
AT3G05105	19
AT3G05110	0
AT3G05115	0
AT3G05120	145
AT3G05125	0
AT3G05130	22
AT3G05135	0
AT3G05140	0
AT3G05145	0
AT3G05150	0
AT3G05152	0
AT3G05155	5
AT3G05160	193
AT3G05165	1534
AT3G05170	22
AT3G05175	0
AT3G05180	218
AT3G05185	0
AT3G05190	3
AT3G05195	0
AT3G05200	159
AT3G05205	0
AT3G05210	283
AT3G05215	0
AT3G05220	3369
AT3G05225	0
AT3G05230	58
AT3G05235	0
AT3G05240	0
AT3G05245	0
AT3G05250	137
AT3G05260	0
AT3G05265	0
AT3G05270	59
AT3G05275	0
AT3G05280	164
AT3G05285	1
AT3G05290	260
AT3G05295	0
AT3G05300	0
AT3G05305	0
AT3G05310	0
AT3G05315	0
AT3G05320	10
AT3G05325	9
AT3G05327	2
AT3G05330	65
AT3G05335	2
AT3G05340	17
AT3G05345	82
AT3G05350	373
AT3G05355	3
AT3G05360	868
AT3G05365	0
AT3G05370	58
AT3G05375	0
AT3G05380	204
AT3G05385	0
AT3G05390	18
AT3G05395	0
AT3G05400	12
AT3G05410	16
AT3G05415	0
AT3G05420	108
AT3G05425	0
AT3G05430	8
AT3G05440	0
AT3G05445	1
AT3G05450	0
AT3G05455	0
AT3G05460	0
AT3G05465	0
AT3G05470	1
AT3G05475	0
AT3G05480	0
AT3G05485	0
AT3G05490	37
AT3G05495	0
AT3G05500	600
AT3G05505	0
AT3G05510	237
AT3G05515	0
AT3G05520	686
AT3G05525	0
AT3G05530	1491
AT3G05535	0
AT3G05540	0
AT3G05545	436
AT3G05550	0
AT3G05555	0
AT3G05560	335
AT3G05570	53
AT3G05575	0
AT3G05580	274
AT3G05585	0
AT3G05590	2742
AT3G05595	0
AT3G05600	0
AT3G05605	0
AT3G05610	0
AT3G05620	9
AT3G05625	17
AT3G05630	188
AT3G05635	0
AT3G05640	2438
AT3G05645	0
AT3G05650	44
AT3G05655	0
AT3G05660	10
AT3G05665	0
AT3G05670	649
AT3G05675	22
AT3G05680	425
AT3G05685	8
AT3G05690	38
AT3G05695	1
AT3G05700	200
AT3G05705	0
AT3G05710	200
AT3G05715	0
AT3G05720	0
AT3G05725	1
AT3G05727	0
AT3G05730	134
AT3G05735	0
AT3G05740	0
AT3G05741	0
AT3G05745	0
AT3G05746	0
AT3G05750	12
AT3G05755	0
AT3G05760	148
AT3G05765	0
AT3G05770	1
AT3G05775	0
AT3G05780	0
AT3G05785	0
AT3G05790	12
AT3G05795	0
AT3G05800	6
AT3G05805	0
AT3G05810	556
AT3G05815	0
AT3G05820	2
AT3G05825	0
AT3G05830	85
AT3G05835	0
AT3G05840	1225
AT3G05845	0
AT3G05850	147
AT3G05855	0
AT3G05858	1
AT3G05860	0
AT3G05870	115
AT3G05880	4510
AT3G05885	5
AT3G05890	21
AT3G05895	1
AT3G05900	4
AT3G05905	17
AT3G05910	19
AT3G05915	0
AT3G05920	0
AT3G05925	1
AT3G05930	0
AT3G05932	6
AT3G05935	0
AT3G05936	44
AT3G05937	237
AT3G05940	145
AT3G05945	17
AT3G05950	1
AT3G05955	0
AT3G05960	0
AT3G05965	0
AT3G05970	836
AT3G05975	0
AT3G05980	0
AT3G05985	0
AT3G05990	199
AT3G05995	0
AT3G06000	0
AT3G06010	259
AT3G06015	0
AT3G06019	0
AT3G06020	2
AT3G06025	0
AT3G06030	11
AT3G06035	20
AT3G06040	28
AT3G06045	0
AT3G06050	303
AT3G06055	0
AT3G06060	60
AT3G06065	0
AT3G06070	118
AT3G06075	0
AT3G06080	597
AT3G06085	0
AT3G06090	0
AT3G06095	0
AT3G06100	0
AT3G06105	0
AT3G06110	166
AT3G06115	0
AT3G06120	4
AT3G06125	100
AT3G06130	76
AT3G06135	0
AT3G06140	2
AT3G06145	4
AT3G06150	4
AT3G06155	0
AT3G06160	0
AT3G06165	0
AT3G06170	533
AT3G06180	64
AT3G06185	0
AT3G06190	1212
AT3G06200	195
AT3G06205	0
AT3G06210	191
AT3G06215	0
AT3G06220	0
AT3G06225	0
AT3G06230	0
AT3G06235	0
AT3G06240	75
AT3G06245	0
AT3G06250	106
AT3G06255	0
AT3G06260	2
AT3G06265	0
AT3G06270	176
AT3G06275	0
AT3G06280	0
AT3G06285	0
AT3G06290	323
AT3G06295	0
AT3G06300	96
AT3G06310	81
AT3G06315	271
AT3G06320	16
AT3G06325	0
AT3G06330	140
AT3G06335	0
AT3G06340	133
AT3G06345	1
AT3G06350	353
AT3G06355	246
AT3G06360	1
AT3G06370	10
AT3G06375	0
AT3G06380	1202
AT3G06385	0
AT3G06390	7
AT3G06395	0
AT3G06400	2682
AT3G06405	0
AT3G06410	83
AT3G06415	0
AT3G06420	1610
AT3G06425	2
AT3G06430	826
AT3G06433	24
AT3G06435	1
AT3G06436	0
AT3G06437	25
AT3G06440	13
AT3G06445	0
AT3G06450	18
AT3G06455	38
AT3G06460	0
AT3G06465	145
AT3G06470	194
AT3G06475	0
AT3G06480	716
AT3G06483	643
AT3G06485	0
AT3G06490	60
AT3G06495	0
AT3G06500	4737
AT3G06510	1044
AT3G06515	0
AT3G06520	398
AT3G06525	0
AT3G06530	446
AT3G06535	0
AT3G06540	335
AT3G06545	0
AT3G06550	55
AT3G06555	0
AT3G06560	1
AT3G06565	0
AT3G06570	107
AT3G06575	0
AT3G06580	362
AT3G06585	0
AT3G06590	47
AT3G06595	0
AT3G06600	0
AT3G06605	0
AT3G06610	835
AT3G06615	0
AT3G06620	301
AT3G06625	0
AT3G06630	14
AT3G06635	0
AT3G06640	0
AT3G06645	0
AT3G06650	286
AT3G06655	0
AT3G06660	287
AT3G06665	0
AT3G06670	1083
AT3G06675	0
AT3G06680	12
AT3G06685	0
AT3G06690	29
AT3G06695	0
AT3G06700	457
AT3G06710	13
AT3G06715	0
AT3G06720	1157
AT3G06725	0
AT3G06730	54
AT3G06735	0
AT3G06740	10
AT3G06745	0
AT3G06750	22
AT3G06755	3
AT3G06760	711
AT3G06765	2
AT3G06770	7
AT3G06775	0
AT3G06778	0
AT3G06780	272
AT3G06785	0
AT3G06790	294
AT3G06795	0
AT3G06805	0
AT3G06810	1553
AT3G06815	0
AT3G06820	64
AT3G06830	4
AT3G06835	2
AT3G06840	2
AT3G06845	0
AT3G06850	421
AT3G06855	0
AT3G06860	1300
AT3G06868	0
AT3G06870	0
AT3G06880	3
AT3G06890	1
AT3G06895	0
AT3G06900	0
AT3G06905	0
AT3G06910	7
AT3G06915	0
AT3G06920	46
AT3G06925	0
AT3G06930	29
AT3G06935	0
AT3G06940	153
AT3G06950	117
AT3G06955	0
AT3G06960	376
AT3G06962	0
AT3G06970	0
AT3G06975	0
AT3G06980	513
AT3G06985	0
AT3G06990	0
AT3G06995	0
AT3G07000	0
AT3G07005	0
AT3G07010	17
AT3G07020	176
AT3G07025	0
AT3G07030	602
AT3G07040	33
AT3G07045	0
AT3G07050	110
AT3G07055	0
AT3G07060	25
AT3G07065	0
AT3G07070	1
AT3G07075	0
AT3G07080	94
AT3G07085	0
AT3G07090	2350
AT3G07095	0
AT3G07100	1073
AT3G07105	0
AT3G07110	343
AT3G07115	0
AT3G07120	0
AT3G07125	0
AT3G07130	3
AT3G07135	0
AT3G07140	95
AT3G07150	525
AT3G07155	0
AT3G07160	787
AT3G07165	0
AT3G07170	76
AT3G07175	1
AT3G07180	89
AT3G07185	1
AT3G07190	36
AT3G07195	0
AT3G07200	9
AT3G07205	6
AT3G07210	16
AT3G07215	118
AT3G07220	539
AT3G07225	0
AT3G07230	65
AT3G07235	0
AT3G07245	0
AT3G07250	0
AT3G07255	2
AT3G07260	0
AT3G07265	0
AT3G07270	223
AT3G07273	0
AT3G07275	0
AT3G07280	925
AT3G07290	14
AT3G07295	0
AT3G07300	281
AT3G07305	0
AT3G07310	642
AT3G07315	0
AT3G07320	7
AT3G07325	0
AT3G07330	142
AT3G07335	0
AT3G07340	349
AT3G07345	2
AT3G07350	315
AT3G07355	9
AT3G07360	370
AT3G07365	0
AT3G07370	564
AT3G07375	0
AT3G07380	0
AT3G07385	0
AT3G07390	63
AT3G07395	0
AT3G07400	217
AT3G07405	0
AT3G07410	76
AT3G07415	0
AT3G07420	38
AT3G07425	0
AT3G07430	175
AT3G07435	0
AT3G07440	30
AT3G07450	1
AT3G07460	23
AT3G07465	0
AT3G07470	52
AT3G07475	0
AT3G07480	711
AT3G07485	0
AT3G07490	0
AT3G07495	1
AT3G07500	24
AT3G07505	0
AT3G07510	0
AT3G07515	0
AT3G07520	63
AT3G07522	0
AT3G07525	21
AT3G07530	16
AT3G07540	11
AT3G07545	0
AT3G07550	19
AT3G07555	13
AT3G07560	4335
AT3G07565	651
AT3G07568	64
AT3G07570	34
AT3G07580	3
AT3G07585	0
AT3G07590	101
AT3G07600	0
AT3G07605	0
AT3G07610	324
AT3G07615	0
AT3G07620	1
AT3G07625	0
AT3G07630	155
AT3G07635	0
AT3G07640	143
AT3G07645	0
AT3G07650	2640
AT3G07655	0
AT3G07660	397
AT3G07665	0
AT3G07670	112
AT3G07675	10
AT3G07680	1235
AT3G07685	0
AT3G07690	48
AT3G07695	0
AT3G07700	2024
AT3G07705	4
AT3G07710	0
AT3G07715	57
AT3G07720	137
AT3G07725	78
AT3G07730	37
AT3G07735	56
AT3G07740	226
AT3G07745	2
AT3G07750	91
AT3G07755	0
AT3G07760	480
AT3G07765	0
AT3G07770	2619
AT3G07775	3
AT3G07780	2643
AT3G07785	0
AT3G07790	677
AT3G07795	0
AT3G07800	114
AT3G07805	1
AT3G07810	254
AT3G07815	0
AT3G07820	0
AT3G07825	13
AT3G07830	0
AT3G07835	0
AT3G07840	0
AT3G07845	0
AT3G07850	0
AT3G07855	0
AT3G07860	185
AT3G07865	0
AT3G07870	615
AT3G07875	0
AT3G07880	1050
AT3G07885	0
AT3G07890	492
AT3G07895	1
AT3G07900	0
AT3G07905	0
AT3G07910	107
AT3G07915	0
AT3G07920	0
AT3G07925	3
AT3G07930	28
AT3G07935	0
AT3G07940	348
AT3G07945	1
AT3G07950	310
AT3G07955	0
AT3G07960	4
AT3G07965	0
AT3G07970	11
AT3G07975	0
AT3G07980	52
AT3G07985	0
AT3G07990	4
AT3G07995	0
AT3G08000	0
AT3G08005	0
AT3G08010	164
AT3G08020	384
AT3G08025	0
AT3G08030	366
AT3G08035	0
AT3G08040	12
AT3G08045	0
AT3G08050	0
AT3G08055	0
AT3G08065	0
AT3G08070	0
AT3G08075	1
AT3G08080	0
AT3G08085	0
AT3G08090	0
AT3G08100	0
AT3G08105	0
AT3G08110	0
AT3G08115	3
AT3G08120	0
AT3G08125	0
AT3G08130	2
AT3G08135	0
AT3G08140	0
AT3G08150	0
AT3G08155	0
AT3G08160	0
AT3G08165	28
AT3G08170	1
AT3G08175	0
AT3G08185	0
AT3G08190	0
AT3G08200	0
AT3G08205	0
AT3G08210	0
AT3G08215	0
AT3G08220	11
AT3G08225	2
AT3G08230	0
AT3G08235	0
AT3G08240	14
AT3G08245	0
AT3G08250	0
AT3G08255	0
AT3G08260	0
AT3G08265	0
AT3G08270	0
AT3G08275	2
AT3G08280	0
AT3G08285	0
AT3G08290	0
AT3G08295	0
AT3G08300	1
AT3G08310	0
AT3G08315	0
AT3G08325	0
AT3G08330	0
AT3G08335	0
AT3G08340	0
AT3G08345	0
AT3G08350	0
AT3G08355	0
AT3G08360	0
AT3G08365	0
AT3G08370	0
AT3G08380	0
AT3G08390	0
AT3G08395	0
AT3G08400	0
AT3G08405	0
AT3G08410	0
AT3G08415	0
AT3G08420	0
AT3G08425	3
AT3G08430	0
AT3G08435	1
AT3G08450	0
AT3G08455	2
AT3G08460	0
AT3G08465	0
AT3G08470	0
AT3G08475	0
AT3G08480	0
AT3G08485	0
AT3G08490	0
AT3G08495	0
AT3G08500	0
AT3G08505	57
AT3G08510	790
AT3G08515	0
AT3G08520	704
AT3G08525	3
AT3G08530	1517
AT3G08535	0
AT3G08545	0
AT3G08550	325
AT3G08560	6
AT3G08570	4
AT3G08575	0
AT3G08580	2150
AT3G08585	0
AT3G08590	1426
AT3G08595	0
AT3G08600	3
AT3G08605	0
AT3G08610	890
AT3G08615	0
AT3G08620	29
AT3G08630	10
AT3G08635	1
AT3G08636	0
AT3G08640	42
AT3G08645	1
AT3G08650	1072
AT3G08655	11
AT3G08660	1
AT3G08665	0
AT3G08670	58
AT3G08675	0
AT3G08680	2
AT3G08685	0
AT3G08690	2213
AT3G08695	0
AT3G08700	37
AT3G08705	0
AT3G08710	212
AT3G08715	0
AT3G08720	616
AT3G08725	0
AT3G08730	1142
AT3G08735	0
AT3G08740	1409
AT3G08745	0
AT3G08750	2
AT3G08755	0
AT3G08760	973
AT3G08765	0
AT3G08770	30
AT3G08775	0
AT3G08780	123
AT3G08785	0
AT3G08790	0
AT3G08795	2
AT3G08800	13
AT3G08805	1
AT3G08810	2
AT3G08815	0
AT3G08820	10
AT3G08825	0
AT3G08835	0
AT3G08840	288
AT3G08845	0
AT3G08850	530
AT3G08855	0
AT3G08860	0
AT3G08870	4
AT3G08875	0
AT3G08880	24
AT3G08885	8
AT3G08890	52
AT3G08895	0
AT3G08900	7
AT3G08905	0
AT3G08910	100
AT3G08915	2
AT3G08920	37
AT3G08925	0
AT3G08930	679
AT3G08935	0
AT3G08940	7182
AT3G08943	100
AT3G08945	0
AT3G08947	26
AT3G08950	84
AT3G08960	363
AT3G08965	0
AT3G08970	1376
AT3G08975	0
AT3G08980	44
AT3G08985	0
AT3G08990	95
AT3G09000	57
AT3G09005	0
AT3G09010	2
AT3G09015	0
AT3G09020	3
AT3G09025	0
AT3G09030	262
AT3G09032	3
AT3G09035	1
AT3G09040	8
AT3G09045	0
AT3G09050	71
AT3G09055	0
AT3G09060	10
AT3G09065	0
AT3G09070	14
AT3G09075	0
AT3G09080	17
AT3G09085	55
AT3G09090	278
AT3G09095	0
AT3G09100	335
AT3G09105	1
AT3G09110	0
AT3G09115	0
AT3G09120	0
AT3G09125	0
AT3G09130	0
AT3G09135	0
AT3G09140	0
AT3G09145	11
AT3G09150	30
AT3G09155	0
AT3G09160	20
AT3G09162	32
AT3G09165	0
AT3G09170	0
AT3G09175	0
AT3G09180	209
AT3G09185	0
AT3G09190	7
AT3G09195	0
AT3G09200	1274
AT3G09205	0
AT3G09210	94
AT3G09220	0
AT3G09225	0
AT3G09230	66
AT3G09240	1
AT3G09245	0
AT3G09250	42
AT3G09255	0
AT3G09260	0
AT3G09265	6
AT3G09270	1
AT3G09275	0
AT3G09280	0
AT3G09285	0
AT3G09290	0
AT3G09295	3
AT3G09300	220
AT3G09305	0
AT3G09310	3
AT3G09315	0
AT3G09320	100
AT3G09325	1
AT3G09330	0
AT3G09335	0
AT3G09340	0
AT3G09345	3
AT3G09350	5453
AT3G09355	0
AT3G09360	573
AT3G09365	0
AT3G09370	884
AT3G09375	3
AT3G09380	0
AT3G09385	0
AT3G09390	6268
AT3G09395	0
AT3G09400	4
AT3G09405	17
AT3G09410	26
AT3G09415	0
AT3G09425	0
AT3G09430	2
AT3G09435	0
AT3G09440	10462
AT3G09445	0
AT3G09450	27
AT3G09455	82
AT3G09465	0
AT3G09470	294
AT3G09475	0
AT3G09480	32
AT3G09485	0
AT3G09490	10
AT3G09495	0
AT3G09500	2050
AT3G09505	0
AT3G09510	0
AT3G09515	1
AT3G09520	16
AT3G09525	1
AT3G09530	2
AT3G09540	4
AT3G09545	0
AT3G09550	6
AT3G09555	1
AT3G09560	399
AT3G09565	0
AT3G09570	328
AT3G09575	0
AT3G09580	32
AT3G09585	0
AT3G09590	1
AT3G09595	0
AT3G09600	14
AT3G09605	0
AT3G09615	0
AT3G09620	0
AT3G09625	0
AT3G09630	1822
AT3G09635	0
AT3G09640	955
AT3G09645	0
AT3G09650	131
AT3G09655	0
AT3G09660	1
AT3G09665	0
AT3G09670	71
AT3G09675	0
AT3G09680	1
AT3G09685	0
AT3G09690	34
AT3G09695	0
AT3G09700	32
AT3G09705	0
AT3G09710	2
AT3G09720	154
AT3G09725	17
AT3G09730	0
AT3G09735	141
AT3G09740	435
AT3G09745	1
AT3G09750	5
AT3G09755	2
AT3G09760	97
AT3G09765	0
AT3G09770	421
AT3G09775	24
AT3G09780	0
AT3G09785	6
AT3G09790	0
AT3G09795	6
AT3G09800	8
AT3G09810	57
AT3G09815	0
AT3G09820	370
AT3G09825	0
AT3G09830	418
AT3G09835	0
AT3G09840	13887
AT3G09845	0
AT3G09850	1993
AT3G09855	0
AT3G09860	473
AT3G09863	9
AT3G09865	0
AT3G09870	2
AT3G09875	0
AT3G09880	223
AT3G09890	38
AT3G09895	0
AT3G09900	117
AT3G09905	0
AT3G09910	0
AT3G09915	12
AT3G09920	1079
AT3G09922	0
AT3G09925	0
AT3G09930	0
AT3G09935	0
AT3G09940	0
AT3G09945	0
AT3G09950	0
AT3G09955	11
AT3G09960	0
AT3G09965	0
AT3G09970	145
AT3G09980	654
AT3G09985	6
AT3G09990	0
AT3G09995	0
AT3G10000	0
AT3G10010	40
AT3G10015	0
AT3G10020	7132
AT3G10030	701
AT3G10035	0
AT3G10040	6
AT3G10050	16
AT3G10060	194
AT3G10070	12
AT3G10080	0
AT3G10090	158
AT3G10100	2
AT3G10110	0
AT3G10113	1
AT3G10114	0
AT3G10116	2
AT3G10120	0
AT3G10130	569
AT3G10140	29
AT3G10150	5
AT3G10160	132
AT3G10180	86
AT3G10185	0
AT3G10190	33
AT3G10195	0
AT3G10200	6
AT3G10210	62
AT3G10220	47
AT3G10230	296
AT3G10240	3
AT3G10250	449
AT3G10260	217
AT3G10270	178
AT3G10280	2
AT3G10282	0
AT3G10290	0
AT3G10300	529
AT3G10310	15
AT3G10320	149
AT3G10330	34
AT3G10340	1
AT3G10350	197
AT3G10360	160
AT3G10370	400
AT3G10380	2806
AT3G10390	227
AT3G10400	0
AT3G10405	332
AT3G10410	2906
AT3G10415	0
AT3G10420	1190
AT3G10430	2
AT3G10439	0
AT3G10440	30
AT3G10450	810
AT3G10455	1
AT3G10460	0
AT3G10470	0
AT3G10480	408
AT3G10490	841
AT3G10500	1117
AT3G10510	0
AT3G10520	1
AT3G10525	5
AT3G10527	0
AT3G10530	52
AT3G10540	89
AT3G10550	732
AT3G10560	6
AT3G10570	1
AT3G10572	431
AT3G10575	0
AT3G10580	0
AT3G10585	0
AT3G10590	0
AT3G10595	0
AT3G10600	1
AT3G10605	2
AT3G10610	6
AT3G10620	63
AT3G10630	58
AT3G10640	594
AT3G10650	849
AT3G10660	1
AT3G10670	652
AT3G10680	6
AT3G10690	94
AT3G10700	34
AT3G10710	0
AT3G10720	67
AT3G10730	77
AT3G10740	5530
AT3G10745	1
AT3G10750	1
AT3G10760	51
AT3G10770	2843
AT3G10780	1
AT3G10790	0
AT3G10800	1695
AT3G10810	107
AT3G10815	18
AT3G10820	358
AT3G10840	12
AT3G10845	0
AT3G10850	3256
AT3G10860	1663
AT3G10870	30
AT3G10880	1
AT3G10890	0
AT3G10900	0
AT3G10910	15
AT3G10915	627
AT3G10920	1302
AT3G10930	54
AT3G10940	99
AT3G10950	0
AT3G10960	12
AT3G10970	1079
AT3G10974	0
AT3G10980	34
AT3G10985	1444
AT3G10986	2
AT3G10990	0
AT3G11000	0
AT3G11010	21
AT3G11020	179
AT3G11030	37
AT3G11040	20
AT3G11050	33
AT3G11060	0
AT3G11070	58
AT3G11080	23
AT3G11090	40
AT3G11100	464
AT3G11110	6
AT3G11120	30
AT3G11130	943
AT3G11150	4
AT3G11160	0
AT3G11165	1
AT3G11170	748
AT3G11180	0
AT3G11200	787
AT3G11210	10
AT3G11220	114
AT3G11230	156
AT3G11240	89
AT3G11250	87
AT3G11260	5
AT3G11270	158
AT3G11280	93
AT3G11285	0
AT3G11290	131
AT3G11300	0
AT3G11310	0
AT3G11320	70
AT3G11325	0
AT3G11330	140
AT3G11340	1
AT3G11350	0
AT3G11370	0
AT3G11380	0
AT3G11385	0
AT3G11390	0
AT3G11395	0
AT3G11397	102
AT3G11400	1562
AT3G11402	2
AT3G11405	3
AT3G11410	3366
AT3G11415	5
AT3G11420	298
AT3G11430	0
AT3G11435	0
AT3G11440	76
AT3G11450	850
AT3G11460	9
AT3G11470	21
AT3G11480	2
AT3G11490	25
AT3G11500	131
AT3G11505	0
AT3G11510	791
AT3G11520	12
AT3G11530	309
AT3G11540	336
AT3G11550	14
AT3G11560	492
AT3G11570	6
AT3G11580	97
AT3G11590	221
AT3G11591	0
AT3G11600	37
AT3G11620	90
AT3G11630	887
AT3G11640	0
AT3G11650	66
AT3G11660	520
AT3G11670	1044
AT3G11673	0
AT3G11680	0
AT3G11690	87
AT3G11700	78
AT3G11710	453
AT3G11720	156
AT3G11730	418
AT3G11740	0
AT3G11745	12
AT3G11750	12
AT3G11760	29
AT3G11770	141
AT3G11773	11
AT3G11780	1003
AT3G11800	25
AT3G11810	229
AT3G11820	295
AT3G11825	0
AT3G11830	826
AT3G11840	22
AT3G11850	47
AT3G11860	0
AT3G11870	0
AT3G11880	346
AT3G11890	161
AT3G11900	129
AT3G11910	321
AT3G11920	0
AT3G11930	4210
AT3G11940	2308
AT3G11945	135
AT3G11950	13
AT3G11960	454
AT3G11964	178
AT3G11970	0
AT3G11980	0
AT3G11990	0
AT3G12000	0
AT3G12010	249
AT3G12020	361
AT3G12030	0
AT3G12040	61
AT3G12050	6750
AT3G12060	17
AT3G12070	42
AT3G12080	1460
AT3G12090	16
AT3G12100	112
AT3G12110	5
AT3G12120	822
AT3G12130	163
AT3G12140	854
AT3G12143	0
AT3G12145	14
AT3G12150	130
AT3G12160	0
AT3G12170	0
AT3G12180	33
AT3G12190	33
AT3G12200	83
AT3G12203	0
AT3G12210	81
AT3G12220	0
AT3G12230	0
AT3G12240	0
AT3G12250	72
AT3G12260	608
AT3G12270	101
AT3G12280	222
AT3G12290	714
AT3G12300	528
AT3G12320	320
AT3G12340	88
AT3G12345	1168
AT3G12350	186
AT3G12360	648
AT3G12370	88
AT3G12380	112
AT3G12385	0
AT3G12390	86
AT3G12400	950
AT3G12410	0
AT3G12420	0
AT3G12430	0
AT3G12440	0
AT3G12450	0
AT3G12460	0
AT3G12470	0
AT3G12480	312
AT3G12490	2733
AT3G12500	0
AT3G12502	0
AT3G12510	0
AT3G12520	38
AT3G12530	29
AT3G12540	0
AT3G12545	0
AT3G12550	7
AT3G12560	110
AT3G12570	636
AT3G12580	45545
AT3G12585	1
AT3G12587	340
AT3G12590	66
AT3G12600	149
AT3G12610	1
AT3G12620	210
AT3G12630	1242
AT3G12640	274
AT3G12650	62
AT3G12660	0
AT3G12670	223
AT3G12680	117
AT3G12685	5
AT3G12690	19
AT3G12700	8
AT3G12710	10
AT3G12720	0
AT3G12730	32
AT3G12740	1148
AT3G12750	4
AT3G12760	1359
AT3G12770	2
AT3G12775	9
AT3G12780	9163
AT3G12800	1760
AT3G12810	460
AT3G12820	3
AT3G12830	245
AT3G12833	13
AT3G12835	0
AT3G12840	1
AT3G12850	0
AT3G12860	40
AT3G12870	0
AT3G12880	0
AT3G12890	1
AT3G12900	0
AT3G12910	0
AT3G12915	50
AT3G12920	82
AT3G12930	41
AT3G12940	9
AT3G12950	99
AT3G12955	4
AT3G12960	2
AT3G12965	23
AT3G12970	0
AT3G12977	0
AT3G12980	1474
AT3G12981	70
AT3G12990	126
AT3G13000	2
AT3G13010	0
AT3G13020	25
AT3G13030	27
AT3G13040	258
AT3G13050	75
AT3G13060	87
AT3G13061	0
AT3G13062	892
AT3G13065	46
AT3G13070	149
AT3G13075	0
AT3G13080	42
AT3G13090	48
AT3G13100	62
AT3G13110	296
AT3G13120	1458
AT3G13130	1
AT3G13140	0
AT3G13150	11
AT3G13160	44
AT3G13170	0
AT3G13175	1
AT3G13180	65
AT3G13190	1
AT3G13200	2715
AT3G13205	2
AT3G13210	17
AT3G13220	4
AT3G13222	34
AT3G13223	0
AT3G13224	596
AT3G13225	311
AT3G13226	65
AT3G13227	0
AT3G13228	0
AT3G13229	0
AT3G13230	153
AT3G13235	279
AT3G13240	65
AT3G13250	6
AT3G13260	0
AT3G13270	50
AT3G13275	23
AT3G13276	49
AT3G13277	1110
AT3G13280	4
AT3G13290	301
AT3G13300	913
AT3G13310	415
AT3G13320	156
AT3G13330	248
AT3G13335	0
AT3G13340	482
AT3G13350	579
AT3G13360	287
AT3G13370	0
AT3G13380	78
AT3G13390	1
AT3G13400	7
AT3G13403	1
AT3G13404	23
AT3G13405	20
AT3G13410	936
AT3G13420	1
AT3G13430	132
AT3G13432	0
AT3G13433	0
AT3G13435	0
AT3G13437	0
AT3G13438	1
AT3G13440	32
AT3G13445	129
AT3G13450	1211
AT3G13460	2580
AT3G13470	6851
AT3G13480	23
AT3G13490	282
AT3G13500	2
AT3G13510	14
AT3G13520	48
AT3G13525	0
AT3G13530	85
AT3G13540	0
AT3G13550	175
AT3G13560	1
AT3G13570	84
AT3G13580	685
AT3G13590	8
AT3G13600	0
AT3G13610	3
AT3G13620	5
AT3G13624	0
AT3G13630	0
AT3G13640	3
AT3G13650	0
AT3G13660	0
AT3G13662	0
AT3G13670	1542
AT3G13672	38
AT3G13674	2
AT3G13677	9
AT3G13680	5
AT3G13682	8
AT3G13690	30
AT3G13700	0
AT3G13710	0
AT3G13720	115
AT3G13724	0
AT3G13730	116
AT3G13740	445
AT3G13750	17114
AT3G13760	1
AT3G13770	0
AT3G13772	336
AT3G13780	49
AT3G13782	29
AT3G13784	340
AT3G13790	447
AT3G13800	489
AT3G13810	240
AT3G13820	0
AT3G13825	0
AT3G13830	0
AT3G13840	0
AT3G13845	35
AT3G13850	15
AT3G13855	0
AT3G13857	0
AT3G13860	1218
AT3G13870	1282
AT3G13880	50
AT3G13882	328
AT3G13890	0
AT3G13898	0
AT3G13900	4
AT3G13910	340
AT3G13920	3716
AT3G13930	161
AT3G13940	97
AT3G13950	16
AT3G13960	0
AT3G13965	63
AT3G13970	6
AT3G13980	8
AT3G13990	304
AT3G14000	13
AT3G14010	807
AT3G14020	25
AT3G14025	3
AT3G14030	0
AT3G14040	0
AT3G14050	1145
AT3G14060	248
AT3G14067	4386
AT3G14070	36
AT3G14075	371
AT3G14080	58
AT3G14090	96
AT3G14100	737
AT3G14110	709
AT3G14120	125
AT3G14130	102
AT3G14140	3
AT3G14150	9
AT3G14160	104
AT3G14170	11
AT3G14172	130
AT3G14180	129
AT3G14185	0
AT3G14190	15
AT3G14200	1057
AT3G14205	500
AT3G14210	97
AT3G14220	10
AT3G14225	0
AT3G14230	1285
AT3G14240	35
AT3G14250	0
AT3G14260	0
AT3G14270	1070
AT3G14280	22
AT3G14290	201
AT3G14300	0
AT3G14310	335
AT3G14320	0
AT3G14330	12
AT3G14340	0
AT3G14350	181
AT3G14360	36
AT3G14362	0
AT3G14370	1
AT3G14380	0
AT3G14385	0
AT3G14390	84
AT3G14395	6
AT3G14400	541
AT3G14410	29
AT3G14415	2113
AT3G14420	23506
AT3G14430	158
AT3G14440	1200
AT3G14450	36
AT3G14452	2
AT3G14460	35
AT3G14463	0
AT3G14467	0
AT3G14470	59
AT3G14475	0
AT3G14480	0
AT3G14490	0
AT3G14500	0
AT3G14510	0
AT3G14515	0
AT3G14517	0
AT3G14520	0
AT3G14530	0
AT3G14540	0
AT3G14550	26
AT3G14560	157
AT3G14570	184
AT3G14580	6
AT3G14590	844
AT3G14595	3457
AT3G14600	842
AT3G14610	83
AT3G14620	4614
AT3G14630	8
AT3G14640	17
AT3G14650	319
AT3G14660	1475
AT3G14670	1
AT3G14680	2
AT3G14690	722
AT3G14700	5
AT3G14710	4
AT3G14720	313
AT3G14730	3
AT3G14735	0
AT3G14740	12
AT3G14750	71
AT3G14760	1
AT3G14770	274
AT3G14780	20
AT3G14790	48
AT3G14800	47
AT3G14810	395
AT3G14820	2
AT3G14830	358
AT3G14840	150
AT3G14850	30
AT3G14855	0
AT3G14860	180
AT3G14870	6
AT3G14880	11
AT3G14890	3
AT3G14900	37
AT3G14910	49
AT3G14920	128
AT3G14930	193
AT3G14940	65
AT3G14950	1
AT3G14960	94
AT3G14970	2
AT3G14980	42
AT3G14981	0
AT3G14990	3685
AT3G15000	903
AT3G15010	1527
AT3G15020	145
AT3G15030	12
AT3G15040	171
AT3G15050	2
AT3G15055	0
AT3G15060	111
AT3G15070	267
AT3G15080	122
AT3G15090	37
AT3G15095	92
AT3G15110	58
AT3G15111	0
AT3G15115	5
AT3G15120	120
AT3G15130	3
AT3G15140	16
AT3G15150	66
AT3G15160	55
AT3G15170	0
AT3G15180	272
AT3G15190	868
AT3G15200	16
AT3G15210	575
AT3G15220	73
AT3G15240	0
AT3G15250	0
AT3G15251	0
AT3G15260	93
AT3G15270	11
AT3G15280	2
AT3G15290	507
AT3G15300	3
AT3G15310	0
AT3G15320	0
AT3G15330	0
AT3G15340	49
AT3G15350	71
AT3G15351	180
AT3G15352	43
AT3G15353	38606
AT3G15354	133
AT3G15355	178
AT3G15356	26
AT3G15357	10
AT3G15358	70
AT3G15359	0
AT3G15360	1446
AT3G15370	1
AT3G15380	51
AT3G15390	16
AT3G15395	82
AT3G15400	52
AT3G15410	72
AT3G15420	14
AT3G15430	256
AT3G15440	40
AT3G15450	10828
AT3G15460	18
AT3G15470	70
AT3G15480	204
AT3G15490	0
AT3G15500	1386
AT3G15510	78
AT3G15518	8
AT3G15520	64
AT3G15530	105
AT3G15534	1
AT3G15536	0
AT3G15540	8
AT3G15548	0
AT3G15550	1
AT3G15570	11
AT3G15578	0
AT3G15580	4676
AT3G15585	1
AT3G15590	599
AT3G15600	0
AT3G15602	0
AT3G15604	0
AT3G15605	3
AT3G15610	111
AT3G15620	82
AT3G15630	92
AT3G15635	0
AT3G15640	151
AT3G15650	3
AT3G15660	529
AT3G15670	0
AT3G15680	0
AT3G15690	286
AT3G15700	0
AT3G15710	20
AT3G15720	0
AT3G15730	1533
AT3G15740	1
AT3G15750	22
AT3G15760	209
AT3G15770	987
AT3G15780	494
AT3G15790	255
AT3G15800	20
AT3G15810	882
AT3G15820	42
AT3G15830	0
AT3G15840	3004
AT3G15850	3295
AT3G15860	1
AT3G15870	8
AT3G15880	620
AT3G15890	35
AT3G15900	187
AT3G15909	0
AT3G15910	0
AT3G15920	77
AT3G15930	0
AT3G15935	0
AT3G15940	29
AT3G15950	0
AT3G15960	0
AT3G15970	396
AT3G15980	54
AT3G15990	3
AT3G16000	83
AT3G16010	16
AT3G16020	4
AT3G16030	30
AT3G16040	7
AT3G16050	808
AT3G16060	39
AT3G16070	1
AT3G16080	485
AT3G16090	65
AT3G16100	238
AT3G16110	73
AT3G16117	0
AT3G16120	5
AT3G16130	0
AT3G16140	2174
AT3G16150	7
AT3G16160	4
AT3G16170	136
AT3G16175	11
AT3G16180	5
AT3G16190	1472
AT3G16200	37
AT3G16210	0
AT3G16220	70
AT3G16230	135
AT3G16240	612
AT3G16250	18
AT3G16260	283
AT3G16270	646
AT3G16280	7
AT3G16290	174
AT3G16300	2
AT3G16310	239
AT3G16320	9
AT3G16330	6
AT3G16340	35
AT3G16350	9
AT3G16360	1
AT3G16370	61
AT3G16380	0
AT3G16390	1
AT3G16400	118
AT3G16410	0
AT3G16415	0
AT3G16420	10
AT3G16430	0
AT3G16432	0
AT3G16440	0
AT3G16450	0
AT3G16460	11
AT3G16470	153
AT3G16480	49
AT3G16490	1
AT3G16500	258
AT3G16510	54
AT3G16520	469
AT3G16525	0
AT3G16530	13
AT3G16540	0
AT3G16550	0
AT3G16552	0
AT3G16555	0
AT3G16560	17
AT3G16565	43
AT3G16570	183
AT3G16580	0
AT3G16590	0
AT3G16600	2
AT3G16610	4
AT3G16620	47
AT3G16630	214
AT3G16640	49569
AT3G16650	29
AT3G16660	7
AT3G16670	228
AT3G16680	0
AT3G16690	23
AT3G16700	0
AT3G16710	8
AT3G16712	1
AT3G16720	82
AT3G16730	14
AT3G16740	159
AT3G16750	35
AT3G16760	239
AT3G16770	12469
AT3G16780	149
AT3G16785	381
AT3G16800	79
AT3G16810	105
AT3G16820	0
AT3G16830	354
AT3G16840	242
AT3G16850	198
AT3G16857	406
AT3G16860	28
AT3G16870	19
AT3G16880	0
AT3G16890	17
AT3G16895	0
AT3G16900	1
AT3G16910	651
AT3G16920	10
AT3G16930	0
AT3G16940	539
AT3G16950	86
AT3G16960	0
AT3G16970	0
AT3G16980	0
AT3G16990	111
AT3G17000	986
AT3G17010	3
AT3G17020	4206
AT3G17030	256
AT3G17040	507
AT3G17050	17
AT3G17060	0
AT3G17070	30
AT3G17080	0
AT3G17090	433
AT3G17100	372
AT3G17110	3991
AT3G17120	6
AT3G17130	0
AT3G17140	0
AT3G17150	0
AT3G17152	0
AT3G17155	0
AT3G17160	9
AT3G17170	41
AT3G17180	4
AT3G17185	13
AT3G17190	0
AT3G17200	0
AT3G17203	0
AT3G17205	433
AT3G17210	907
AT3G17220	23
AT3G17225	36
AT3G17227	0
AT3G17230	1
AT3G17240	255
AT3G17250	33
AT3G17260	0
AT3G17261	0
AT3G17265	0
AT3G17270	0
AT3G17280	1
AT3G17290	0
AT3G17300	42
AT3G17310	51
AT3G17320	0
AT3G17330	74
AT3G17340	26
AT3G17350	44
AT3G17360	51
AT3G17365	79
AT3G17370	0
AT3G17380	17
AT3G17390	52
AT3G17400	5
AT3G17410	952
AT3G17420	8
AT3G17430	66
AT3G17440	263
AT3G17450	197
AT3G17460	4
AT3G17465	200
AT3G17470	278
AT3G17480	0
AT3G17490	0
AT3G17500	0
AT3G17510	575
AT3G17520	40
AT3G17530	0
AT3G17540	0
AT3G17550	0
AT3G17560	0
AT3G17570	0
AT3G17580	0
AT3G17590	97
AT3G17600	0
AT3G17609	7
AT3G17611	363
AT3G17620	2
AT3G17626	16
AT3G17630	50
AT3G17640	4
AT3G17650	276
AT3G17655	0
AT3G17660	87
AT3G17668	53
AT3G17670	30
AT3G17675	3
AT3G17680	7
AT3G17690	5
AT3G17700	182
AT3G17710	143
AT3G17712	77
AT3G17715	41
AT3G17717	0
AT3G17720	1
AT3G17730	1
AT3G17740	369
AT3G17750	230
AT3G17760	6
AT3G17765	0
AT3G17770	4255
AT3G17780	72
AT3G17790	1304
AT3G17800	2553
AT3G17810	1948
AT3G17820	237
AT3G17830	16
AT3G17840	5
AT3G17850	298
AT3G17860	261
AT3G17880	325
AT3G17890	18
AT3G17900	128
AT3G17910	26
AT3G17920	100
AT3G17930	1030
AT3G17940	163
AT3G17950	47
AT3G17970	288
AT3G17980	91
AT3G18000	3
AT3G18010	0
AT3G18020	22
AT3G18030	65
AT3G18035	386
AT3G18040	145
AT3G18050	111
AT3G18060	350
AT3G18070	6
AT3G18080	455
AT3G18090	20
AT3G18100	172
AT3G18110	63
AT3G18120	0
AT3G18130	11
AT3G18140	283
AT3G18145	6
AT3G18150	0
AT3G18160	32
AT3G18165	204
AT3G18170	65
AT3G18180	0
AT3G18190	398
AT3G18200	3
AT3G18210	217
AT3G18215	204
AT3G18217	0
AT3G18220	0
AT3G18230	261
AT3G18235	0
AT3G18240	10
AT3G18250	12
AT3G18260	8
AT3G18270	128
AT3G18280	312
AT3G18282	1
AT3G18290	965
AT3G18291	0
AT3G18295	47
AT3G18300	28
AT3G18310	83
AT3G18320	24
AT3G18330	1
AT3G18340	0
AT3G18350	211
AT3G18360	1
AT3G18362	0
AT3G18370	220
AT3G18380	68
AT3G18390	731
AT3G18400	0
AT3G18410	289
AT3G18420	88
AT3G18430	197
AT3G18440	337
AT3G18450	0
AT3G18460	0
AT3G18470	0
AT3G18480	111
AT3G18485	3
AT3G18490	251
AT3G18500	63
AT3G18510	7
AT3G18518	0
AT3G18520	211
AT3G18524	8
AT3G18530	7
AT3G18535	55
AT3G18550	54
AT3G18560	94
AT3G18570	0
AT3G18580	11
AT3G18590	0
AT3G18600	44
AT3G18610	13
AT3G18620	53
AT3G18630	19
AT3G18640	111
AT3G18650	0
AT3G18660	4
AT3G18670	1
AT3G18680	270
AT3G18690	15
AT3G18700	0
AT3G18710	5
AT3G18715	0
AT3G18720	0
AT3G18730	7
AT3G18740	976
AT3G18750	59
AT3G18760	12
AT3G18770	77
AT3G18773	33
AT3G18775	1
AT3G18777	8
AT3G18780	4416
AT3G18790	270
AT3G18800	119
AT3G18810	1
AT3G18815	0
AT3G18820	407
AT3G18827	0
AT3G18830	227
AT3G18840	0
AT3G18845	0
AT3G18850	11
AT3G18860	213
AT3G18870	28
AT3G18880	0
AT3G18890	111
AT3G18895	0
AT3G18900	0
AT3G18905	0
AT3G18910	17
AT3G18915	0
AT3G18930	98
AT3G18940	99
AT3G18950	42
AT3G18952	0
AT3G18955	0
AT3G18957	0
AT3G18960	9
AT3G18970	27
AT3G18980	104
AT3G18990	314
AT3G19000	24
AT3G19002	2
AT3G19010	428
AT3G19020	36
AT3G19025	0
AT3G19030	74
AT3G19035	0
AT3G19040	1
AT3G19045	0
AT3G19050	0
AT3G19055	0
AT3G19070	0
AT3G19080	23
AT3G19085	2
AT3G19090	0
AT3G19100	232
AT3G19120	24
AT3G19130	98
AT3G19140	0
AT3G19150	41
AT3G19160	0
AT3G19170	2310
AT3G19180	178
AT3G19184	9
AT3G19190	850
AT3G19200	0
AT3G19210	3
AT3G19220	67
AT3G19230	6
AT3G19235	0
AT3G19240	1493
AT3G19250	9
AT3G19260	90
AT3G19270	184
AT3G19274	0
AT3G19280	40
AT3G19290	1290
AT3G19300	126
AT3G19310	1
AT3G19320	0
AT3G19323	0
AT3G19330	1
AT3G19340	193
AT3G19350	0
AT3G19360	12
AT3G19370	8
AT3G19380	83
AT3G19390	20
AT3G19400	2
AT3G19410	0
AT3G19420	828
AT3G19430	2
AT3G19440	12
AT3G19450	11
AT3G19460	100
AT3G19470	16
AT3G19480	46
AT3G19490	242
AT3G19500	4
AT3G19508	26
AT3G19510	183
AT3G19515	105
AT3G19520	875
AT3G19530	1
AT3G19540	96
AT3G19550	1
AT3G19552	0
AT3G19553	194
AT3G19560	1
AT3G19565	0
AT3G19570	49
AT3G19580	835
AT3G19590	13
AT3G19595	0
AT3G19600	0
AT3G19610	0
AT3G19613	0
AT3G19615	0
AT3G19620	18
AT3G19630	72
AT3G19640	441
AT3G19650	121
AT3G19660	5
AT3G19663	0
AT3G19670	556
AT3G19680	82
AT3G19690	1
AT3G19700	0
AT3G19710	4
AT3G19720	194
AT3G19740	220
AT3G19760	2011
AT3G19770	132
AT3G19780	106
AT3G19790	33
AT3G19800	759
AT3G19810	87
AT3G19820	722
AT3G19830	375
AT3G19840	185
AT3G19850	38
AT3G19860	977
AT3G19870	99
AT3G19880	0
AT3G19890	0
AT3G19895	193
AT3G19900	1966
AT3G19910	1679
AT3G19920	2
AT3G19930	192
AT3G19940	0
AT3G19950	244
AT3G19960	421
AT3G19970	56
AT3G19980	182
AT3G19990	586
AT3G20000	124
AT3G20010	164
AT3G20015	0
AT3G20020	24
AT3G20030	0
AT3G20040	26
AT3G20050	261
AT3G20060	443
AT3G20070	43
AT3G20075	2
AT3G20080	20
AT3G20083	0
AT3G20085	0
AT3G20087	0
AT3G20090	9
AT3G20100	30
AT3G20110	0
AT3G20120	20
AT3G20130	15
AT3G20140	0
AT3G20150	0
AT3G20155	0
AT3G20160	0
AT3G20170	23
AT3G20180	8
AT3G20190	0
AT3G20200	14
AT3G20210	0
AT3G20220	0
AT3G20230	343
AT3G20240	15
AT3G20250	498
AT3G20260	1
AT3G20270	72
AT3G20280	41
AT3G20290	429
AT3G20300	226
AT3G20310	598
AT3G20320	121
AT3G20330	204
AT3G20340	799
AT3G20350	6
AT3G20360	0
AT3G20362	0
AT3G20365	0
AT3G20370	0
AT3G20380	0
AT3G20390	1468
AT3G20395	2
AT3G20400	0
AT3G20410	838
AT3G20420	32
AT3G20430	106
AT3G20440	16
AT3G20450	15
AT3G20460	0
AT3G20470	866
AT3G20475	1
AT3G20480	2
AT3G20490	45
AT3G20500	887
AT3G20510	299
AT3G20520	13
AT3G20530	0
AT3G20540	229
AT3G20541	6
AT3G20550	914
AT3G20555	0
AT3G20557	0
AT3G20560	27
AT3G20570	4
AT3G20580	0
AT3G20590	0
AT3G20600	7
AT3G20610	0
AT3G20620	113
AT3G20630	717
AT3G20640	11
AT3G20650	109
AT3G20655	0
AT3G20660	29
AT3G20670	28
AT3G20680	125
AT3G20690	0
AT3G20700	0
AT3G20705	0
AT3G20710	0
AT3G20720	509
AT3G20730	4
AT3G20740	38
AT3G20750	0
AT3G20760	2
AT3G20770	3784
AT3G20780	34
AT3G20790	47
AT3G20800	281
AT3G20810	1320
AT3G20820	22
AT3G20830	0
AT3G20840	0
AT3G20850	0
AT3G20860	3
AT3G20865	12
AT3G20870	74
AT3G20880	0
AT3G20885	0
AT3G20890	78
AT3G20898	1
AT3G20900	0
AT3G20910	86
AT3G20920	314
AT3G20930	155
AT3G20935	3
AT3G20940	0
AT3G20950	0
AT3G20960	1
AT3G20970	118
AT3G20975	0
AT3G20978	0
AT3G20980	0
AT3G20990	0
AT3G20993	0
AT3G20997	0
AT3G21000	0
AT3G21010	17
AT3G21020	17
AT3G21030	3
AT3G21040	2
AT3G21050	4
AT3G21055	974
AT3G21060	85
AT3G21070	354
AT3G21080	0
AT3G21090	1
AT3G21100	17
AT3G21110	65
AT3G21120	0
AT3G21130	0
AT3G21140	89
AT3G21150	6
AT3G21160	128
AT3G21165	0
AT3G21170	0
AT3G21175	78
AT3G21180	0
AT3G21190	6
AT3G21200	254
AT3G21210	5
AT3G21215	421
AT3G21220	194
AT3G21230	16
AT3G21240	3
AT3G21250	30
AT3G21260	13
AT3G21270	11
AT3G21280	29
AT3G21290	121
AT3G21295	179
AT3G21300	99
AT3G21305	0
AT3G21310	8
AT3G21320	112
AT3G21330	35
AT3G21340	0
AT3G21350	173
AT3G21351	11
AT3G21352	0
AT3G21360	27
AT3G21370	0
AT3G21371	0
AT3G21380	0
AT3G21390	26
AT3G21400	0
AT3G21405	0
AT3G21410	0
AT3G21420	57
AT3G21430	272
AT3G21450	0
AT3G21460	24
AT3G21465	26
AT3G21470	0
AT3G21473	0
AT3G21475	0
AT3G21480	18
AT3G21481	0
AT3G21490	0
AT3G21500	0
AT3G21510	9
AT3G21520	0
AT3G21530	15
AT3G21540	34
AT3G21550	2
AT3G21560	7
AT3G21570	0
AT3G21580	9
AT3G21590	0
AT3G21600	89
AT3G21610	446
AT3G21620	3
AT3G21630	215
AT3G21640	136
AT3G21650	155
AT3G21660	115
AT3G21670	695
AT3G21680	0
AT3G21690	502
AT3G21700	177
AT3G21710	14
AT3G21720	7
AT3G21730	0
AT3G21740	110
AT3G21750	199
AT3G21755	47
AT3G21760	0
AT3G21770	1
AT3G21780	0
AT3G21781	0
AT3G21790	1168
AT3G21791	0
AT3G21800	0
AT3G21805	34
AT3G21810	96
AT3G21820	3
AT3G21825	0
AT3G21830	0
AT3G21840	0
AT3G21850	0
AT3G21860	0
AT3G21865	321
AT3G21870	126
AT3G21880	0
AT3G21890	3
AT3G21900	0
AT3G21910	0
AT3G21920	0
AT3G21930	0
AT3G21933	0
AT3G21937	0
AT3G21940	0
AT3G21945	0
AT3G21950	0
AT3G21960	0
AT3G21965	0
AT3G21970	0
AT3G21980	0
AT3G21985	0
AT3G21990	0
AT3G22000	0
AT3G22010	0
AT3G22020	0
AT3G22022	0
AT3G22030	0
AT3G22040	0
AT3G22050	0
AT3G22053	0
AT3G22057	0
AT3G22060	866
AT3G22070	0
AT3G22072	0
AT3G22080	0
AT3G22085	0
AT3G22090	73
AT3G22100	117
AT3G22104	17
AT3G22110	481
AT3G22120	0
AT3G22121	0
AT3G22125	0
AT3G22133	1
AT3G22136	0
AT3G22142	0
AT3G22150	218
AT3G22160	99
AT3G22170	1339
AT3G22180	35
AT3G22183	0
AT3G22190	176
AT3G22200	1340
AT3G22210	18
AT3G22220	155
AT3G22230	601
AT3G22231	5
AT3G22232	0
AT3G22234	0
AT3G22235	12
AT3G22237	0
AT3G22238	0
AT3G22240	17
AT3G22250	0
AT3G22260	741
AT3G22270	494
AT3G22275	4
AT3G22290	252
AT3G22300	46
AT3G22310	126
AT3G22320	1222
AT3G22330	354
AT3G22333	0
AT3G22337	0
AT3G22340	0
AT3G22345	0
AT3G22350	0
AT3G22360	0
AT3G22370	441
AT3G22380	2918
AT3G22400	16
AT3G22410	26
AT3G22415	14
AT3G22420	82
AT3G22421	0
AT3G22425	18
AT3G22430	136
AT3G22436	0
AT3G22440	4906
AT3G22450	52
AT3G22460	1945
AT3G22470	15
AT3G22480	440
AT3G22490	0
AT3G22492	0
AT3G22500	0
AT3G22510	6
AT3G22520	75
AT3G22530	0
AT3G22540	0
AT3G22550	3
AT3G22555	0
AT3G22560	25
AT3G22565	1
AT3G22570	0
AT3G22580	0
AT3G22590	74
AT3G22600	11
AT3G22620	3
AT3G22630	255
AT3G22640	33
AT3G22650	0
AT3G22660	305
AT3G22670	0
AT3G22680	46
AT3G22690	13
AT3G22700	11
AT3G22710	0
AT3G22720	0
AT3G22723	0
AT3G22730	0
AT3G22740	170
AT3G22750	212
AT3G22760	58
AT3G22770	0
AT3G22780	12
AT3G22790	1
AT3G22800	0
AT3G22810	18
AT3G22820	3
AT3G22830	266
AT3G22840	182
AT3G22845	412
AT3G22850	164
AT3G22860	1
AT3G22870	0
AT3G22880	28
AT3G22886	13
AT3G22890	1665
AT3G22900	15
AT3G22910	146
AT3G22920	0
AT3G22930	0
AT3G22935	0
AT3G22937	0
AT3G22940	0
AT3G22942	44
AT3G22945	0
AT3G22950	251
AT3G22955	0
AT3G22960	2910
AT3G22961	19
AT3G22970	224
AT3G22980	220
AT3G22990	278
AT3G23000	764
AT3G23010	26
AT3G23020	21
AT3G23030	1094
AT3G23050	2617
AT3G23060	0
AT3G23070	71
AT3G23080	693
AT3G23085	9
AT3G23090	3
AT3G23100	22
AT3G23109	0
AT3G23110	1
AT3G23120	4
AT3G23122	0
AT3G23123	0
AT3G23125	0
AT3G23130	0
AT3G23140	0
AT3G23145	0
AT3G23150	325
AT3G23160	205
AT3G23165	0
AT3G23167	0
AT3G23170	191
AT3G23172	0
AT3G23175	0
AT3G23180	0
AT3G23190	0
AT3G23200	44
AT3G23210	3
AT3G23220	0
AT3G23230	1
AT3G23240	4
AT3G23245	0
AT3G23250	11
AT3G23255	100
AT3G23260	83
AT3G23270	0
AT3G23280	496
AT3G23290	5
AT3G23300	283
AT3G23310	93
AT3G23320	0
AT3G23325	48
AT3G23326	0
AT3G23330	18
AT3G23340	123
AT3G23350	1
AT3G23360	0
AT3G23370	2
AT3G23380	0
AT3G23390	211
AT3G23400	927
AT3G23410	9
AT3G23420	0
AT3G23430	12
AT3G23440	3
AT3G23450	143
AT3G23460	0
AT3G23470	0
AT3G23480	33
AT3G23490	2631
AT3G23510	153
AT3G23530	60
AT3G23540	447
AT3G23550	8
AT3G23560	90
AT3G23570	1407
AT3G23580	260
AT3G23590	225
AT3G23600	670
AT3G23605	27
AT3G23610	5
AT3G23620	289
AT3G23630	0
AT3G23633	0
AT3G23635	0
AT3G23637	0
AT3G23640	339
AT3G23645	0
AT3G23650	0
AT3G23660	83
AT3G23670	0
AT3G23680	0
AT3G23685	0
AT3G23690	70
AT3G23700	809
AT3G23710	143
AT3G23715	0
AT3G23720	0
AT3G23725	0
AT3G23727	0
AT3G23730	4
AT3G23740	1
AT3G23750	176
AT3G23760	60
AT3G23770	0
AT3G23780	21
AT3G23790	413
AT3G23800	23
AT3G23805	3
AT3G23810	61
AT3G23820	429
AT3G23830	39
AT3G23840	135
AT3G23860	0
AT3G23870	2
AT3G23880	23
AT3G23890	5
AT3G23900	191
AT3G23910	435
AT3G23920	19786
AT3G23930	5
AT3G23940	156
AT3G23950	0
AT3G23955	0
AT3G23960	0
AT3G23970	0
AT3G23980	257
AT3G23990	8959
AT3G24000	90
AT3G24005	3
AT3G24010	221
AT3G24020	2
AT3G24030	56
AT3G24040	28
AT3G24050	168
AT3G24060	0
AT3G24065	2
AT3G24068	0
AT3G24070	709
AT3G24080	159
AT3G24090	64
AT3G24093	0
AT3G24100	4586
AT3G24110	6
AT3G24120	176
AT3G24130	0
AT3G24140	162
AT3G24150	35
AT3G24160	870
AT3G24170	359
AT3G24180	373
AT3G24190	402
AT3G24200	389
AT3G24210	0
AT3G24220	0
AT3G24225	0
AT3G24230	0
AT3G24240	0
AT3G24250	0
AT3G24255	23
AT3G24260	0
AT3G24270	0
AT3G24280	0
AT3G24290	0
AT3G24300	0
AT3G24310	0
AT3G24315	134
AT3G24320	22
AT3G24330	0
AT3G24332	0
AT3G24340	0
AT3G24350	199
AT3G24360	3
AT3G24365	0
AT3G24370	0
AT3G24380	0
AT3G24385	0
AT3G24390	0
AT3G24400	0
AT3G24420	429
AT3G24430	214
AT3G24440	66
AT3G24450	4
AT3G24460	62
AT3G24463	31
AT3G24465	0
AT3G24480	9
AT3G24490	85
AT3G24495	153
AT3G24500	9775
AT3G24503	596
AT3G24506	102
AT3G24508	0
AT3G24510	0
AT3G24513	0
AT3G24514	0
AT3G24515	8
AT3G24516	0
AT3G24517	0
AT3G24518	4
AT3G24520	7
AT3G24530	119
AT3G24535	0
AT3G24540	0
AT3G24542	0
AT3G24550	520
AT3G24560	28
AT3G24570	83
AT3G24575	0
AT3G24580	0
AT3G24590	86
AT3G24600	5
AT3G24605	0
AT3G24610	0
AT3G24612	0
AT3G24614	0
AT3G24615	0
AT3G24620	0
AT3G24630	6
AT3G24640	0
AT3G24650	0
AT3G24660	6
AT3G24670	14
AT3G24675	0
AT3G24680	0
AT3G24690	0
AT3G24700	0
AT3G24710	0
AT3G24715	11
AT3G24730	118
AT3G24740	410
AT3G24750	0
AT3G24760	37
AT3G24770	15
AT3G24780	0
AT3G24790	1
AT3G24800	124
AT3G24810	11
AT3G24820	147
AT3G24830	1514
AT3G24840	71
AT3G24850	1
AT3G24860	10
AT3G24870	101
AT3G24880	105
AT3G24890	4
AT3G24900	3
AT3G24927	95
AT3G24929	5
AT3G24982	0
AT3G25010	3
AT3G25011	0
AT3G25012	0
AT3G25013	192
AT3G25014	9
AT3G25020	126
AT3G25030	1
AT3G25040	47
AT3G25050	0
AT3G25060	0
AT3G25070	109
AT3G25080	0
AT3G25090	0
AT3G25100	0
AT3G25110	12
AT3G25120	310
AT3G25130	0
AT3G25140	337
AT3G25150	393
AT3G25160	0
AT3G25165	0
AT3G25170	0
AT3G25180	0
AT3G25182	0
AT3G25190	0
AT3G25200	0
AT3G25210	49
AT3G25220	176
AT3G25221	0
AT3G25225	3
AT3G25230	6065
AT3G25240	10
AT3G25250	3
AT3G25260	0
AT3G25265	0
AT3G25270	0
AT3G25280	0
AT3G25290	45
AT3G25400	10
AT3G25410	29
AT3G25420	0
AT3G25430	14
AT3G25440	10
AT3G25450	1
AT3G25460	0
AT3G25470	308
AT3G25480	264
AT3G25485	0
AT3G25490	0
AT3G25493	0
AT3G25495	1551
AT3G25500	114
AT3G25505	1
AT3G25510	1
AT3G25520	1202
AT3G25530	151
AT3G25540	32
AT3G25545	51
AT3G25550	1
AT3G25560	11
AT3G25570	17
AT3G25573	0
AT3G25577	0
AT3G25580	51
AT3G25585	340
AT3G25590	51
AT3G25597	21
AT3G25600	24
AT3G25610	82
AT3G25620	22
AT3G25630	0
AT3G25640	2
AT3G25650	0
AT3G25655	0
AT3G25660	300
AT3G25670	8
AT3G25680	31
AT3G25690	2790
AT3G25700	4
AT3G25710	55
AT3G25715	0
AT3G25716	0
AT3G25717	1
AT3G25719	0
AT3G25720	0
AT3G25725	0
AT3G25727	0
AT3G25730	1
AT3G25740	48
AT3G25750	0
AT3G25760	316
AT3G25770	1019
AT3G25780	21
AT3G25790	0
AT3G25795	0
AT3G25800	710
AT3G25805	69
AT3G25810	0
AT3G25815	0
AT3G25820	0
AT3G25826	0
AT3G25830	0
AT3G25840	1082
AT3G25850	0
AT3G25855	3
AT3G25860	27
AT3G25870	51
AT3G25880	0
AT3G25882	1
AT3G25890	195
AT3G25900	1
AT3G25905	0
AT3G25910	1432
AT3G25920	1620
AT3G25930	0
AT3G25940	76
AT3G25950	1
AT3G25960	0
AT3G25970	1
AT3G25980	5
AT3G25990	65
AT3G26000	663
AT3G26010	0
AT3G26020	167
AT3G26030	266
AT3G26040	33
AT3G26050	3
AT3G26060	1436
AT3G26070	803
AT3G26080	78
AT3G26085	75
AT3G26090	58
AT3G26100	1100
AT3G26110	0
AT3G26115	25
AT3G26120	0
AT3G26125	0
AT3G26130	0
AT3G26134	2
AT3G26135	3
AT3G26140	0
AT3G26147	0
AT3G26150	0
AT3G26160	0
AT3G26165	629
AT3G26170	1573
AT3G26180	1957
AT3G26190	7
AT3G26200	9
AT3G26210	474
AT3G26220	2452
AT3G26230	794
AT3G26235	5
AT3G26237	0
AT3G26240	587
AT3G26250	0
AT3G26260	0
AT3G26265	0
AT3G26270	2
AT3G26280	731
AT3G26290	51
AT3G26295	0
AT3G26300	74
AT3G26310	15
AT3G26320	2
AT3G26330	0
AT3G26340	29
AT3G26350	33
AT3G26355	0
AT3G26360	93
AT3G26370	139
AT3G26380	85
AT3G26390	0
AT3G26395	38
AT3G26400	646
AT3G26410	43
AT3G26420	0
AT3G26430	2
AT3G26440	142
AT3G26445	0
AT3G26450	0
AT3G26460	0
AT3G26470	1
AT3G26480	1
AT3G26483	0
AT3G26486	0
AT3G26490	24
AT3G26500	479
AT3G26510	2835
AT3G26512	0
AT3G26520	12365
AT3G26525	0
AT3G26530	0
AT3G26539	6
AT3G26540	52
AT3G26550	0
AT3G26560	313
AT3G26570	361
AT3G26580	19119
AT3G26590	26
AT3G26600	130
AT3G26605	0
AT3G26610	0
AT3G26612	46
AT3G26614	0
AT3G26616	0
AT3G26618	316
AT3G26620	0
AT3G26630	143
AT3G26640	79
AT3G26650	25061
AT3G26660	0
AT3G26670	94
AT3G26680	13
AT3G26690	293
AT3G26700	8
AT3G26710	1397
AT3G26720	129
AT3G26730	385
AT3G26740	4754
AT3G26742	3
AT3G26744	253
AT3G26747	0
AT3G26750	10
AT3G26760	10
AT3G26770	18
AT3G26775	0
AT3G26780	164
AT3G26782	47
AT3G26790	126
AT3G26800	1
AT3G26805	0
AT3G26810	233
AT3G26812	0
AT3G26813	2
AT3G26815	4
AT3G26816	5
AT3G26818	3
AT3G26819	2
AT3G26820	1
AT3G26830	5
AT3G26840	88
AT3G26850	19
AT3G26855	0
AT3G26860	0
AT3G26870	0
AT3G26872	0
AT3G26880	0
AT3G26890	1011
AT3G26900	1653
AT3G26910	476
AT3G26920	193
AT3G26922	14
AT3G26930	0
AT3G26932	3
AT3G26934	0
AT3G26935	200
AT3G26940	2
AT3G26950	279
AT3G26960	0
AT3G26980	331
AT3G26990	96
AT3G27000	61
AT3G27010	34
AT3G27020	5151
AT3G27025	119
AT3G27027	17
AT3G27030	75
AT3G27040	0
AT3G27050	145
AT3G27060	16
AT3G27070	0
AT3G27080	123
AT3G27090	3563
AT3G27095	7
AT3G27100	653
AT3G27110	1104
AT3G27120	6
AT3G27140	0
AT3G27150	0
AT3G27160	1378
AT3G27170	25
AT3G27180	68
AT3G27185	0
AT3G27190	35
AT3G27200	2
AT3G27210	206
AT3G27220	38
AT3G27230	60
AT3G27240	286
AT3G27250	26
AT3G27260	1098
AT3G27270	2
AT3G27280	359
AT3G27283	0
AT3G27290	1
AT3G27300	242
AT3G27310	26
AT3G27320	40
AT3G27321	0
AT3G27325	187
AT3G27327	0
AT3G27329	0
AT3G27330	98
AT3G27331	0
AT3G27340	220
AT3G27350	143
AT3G27355	0
AT3G27360	7
AT3G27380	861
AT3G27390	534
AT3G27400	0
AT3G27410	0
AT3G27415	0
AT3G27416	0
AT3G27420	103
AT3G27425	0
AT3G27430	337
AT3G27440	14
AT3G27450	0
AT3G27460	26
AT3G27470	96
AT3G27473	1
AT3G27475	0
AT3G27480	0
AT3G27490	0
AT3G27495	0
AT3G27500	0
AT3G27503	0
AT3G27510	0
AT3G27520	29
AT3G27530	605
AT3G27540	10
AT3G27550	31
AT3G27555	0
AT3G27560	99
AT3G27570	205
AT3G27580	63
AT3G27590	0
AT3G27600	3
AT3G27610	62
AT3G27620	1
AT3G27630	0
AT3G27640	0
AT3G27650	4
AT3G27660	9
AT3G27670	195
AT3G27680	0
AT3G27690	18
AT3G27700	247
AT3G27710	0
AT3G27720	1
AT3G27730	22
AT3G27740	236
AT3G27750	88
AT3G27770	871
AT3G27785	0
AT3G27809	0
AT3G27810	0
AT3G27820	1631
AT3G27825	0
AT3G27830	486
AT3G27831	0
AT3G27835	0
AT3G27840	0
AT3G27845	0
AT3G27850	1789
AT3G27860	58
AT3G27865	6
AT3G27870	36
AT3G27880	4
AT3G27883	0
AT3G27884	0
AT3G27886	0
AT3G27890	292
AT3G27895	0
AT3G27900	0
AT3G27906	34
AT3G27910	0
AT3G27920	0
AT3G27925	868
AT3G27930	74
AT3G27940	1
AT3G27950	0
AT3G27960	19
AT3G27965	0
AT3G27970	0
AT3G27980	0
AT3G27990	63
AT3G27997	179
AT3G27999	0
AT3G28005	0
AT3G28007	10
AT3G28010	0
AT3G28020	0
AT3G28030	155
AT3G28040	141
AT3G28050	509
AT3G28060	0
AT3G28070	31
AT3G28080	14
AT3G28100	133
AT3G28110	0
AT3G28120	0
AT3G28130	8
AT3G28140	87
AT3G28150	9
AT3G28153	1
AT3G28155	0
AT3G28157	0
AT3G28160	1
AT3G28170	0
AT3G28180	8
AT3G28190	0
AT3G28193	0
AT3G28200	62
AT3G28210	761
AT3G28216	0
AT3G28220	27
AT3G28223	0
AT3G28230	0
AT3G28240	0
AT3G28243	0
AT3G28250	0
AT3G28270	149
AT3G28280	0
AT3G28290	0
AT3G28291	0
AT3G28295	0
AT3G28300	0
AT3G28310	0
AT3G28315	0
AT3G28320	0
AT3G28330	0
AT3G28335	0
AT3G28340	61
AT3G28345	2
AT3G28350	0
AT3G28360	0
AT3G28370	22
AT3G28380	0
AT3G28390	0
AT3G28400	0
AT3G28410	0
AT3G28412	0
AT3G28415	0
AT3G28420	0
AT3G28430	111
AT3G28450	148
AT3G28455	13
AT3G28460	50
AT3G28470	3
AT3G28480	134
AT3G28490	0
AT3G28500	1
AT3G28510	0
AT3G28520	0
AT3G28530	0
AT3G28540	24
AT3G28550	0
AT3G28560	0
AT3G28570	0
AT3G28580	0
AT3G28590	0
AT3G28600	0
AT3G28610	0
AT3G28611	0
AT3G28620	18
AT3G28630	14
AT3G28635	13
AT3G28640	41
AT3G28650	0
AT3G28660	22
AT3G28670	86
AT3G28674	0
AT3G28680	0
AT3G28685	0
AT3G28690	425
AT3G28695	0
AT3G28700	28
AT3G28705	4
AT3G28710	1280
AT3G28715	502
AT3G28720	232
AT3G28730	333
AT3G28740	485
AT3G28750	12
AT3G28760	21
AT3G28770	839
AT3G28780	0
AT3G28785	0
AT3G28790	0
AT3G28800	0
AT3G28810	0
AT3G28820	0
AT3G28830	0
AT3G28840	7
AT3G28850	40
AT3G28853	0
AT3G28855	0
AT3G28857	2
AT3G28860	120
AT3G28865	1
AT3G28870	0
AT3G28875	22
AT3G28880	45
AT3G28890	9
AT3G28899	0
AT3G28900	818
AT3G28910	20
AT3G28915	0
AT3G28917	0
AT3G28918	0
AT3G28920	14
AT3G28922	0
AT3G28923	0
AT3G28925	0
AT3G28930	6
AT3G28940	239
AT3G28945	10
AT3G28950	12
AT3G28955	0
AT3G28956	35
AT3G28958	0
AT3G28960	0
AT3G28970	75
AT3G28980	0
AT3G28985	0
AT3G28990	0
AT3G29000	207
AT3G29010	35
AT3G29020	0
AT3G29030	5
AT3G29032	0
AT3G29033	0
AT3G29034	2
AT3G29035	278
AT3G29037	0
AT3G29040	0
AT3G29050	0
AT3G29060	0
AT3G29070	0
AT3G29075	51
AT3G29076	0
AT3G29077	0
AT3G29078	0
AT3G29080	0
AT3G29090	393
AT3G29095	0
AT3G29100	1
AT3G29105	0
AT3G29110	0
AT3G29120	4
AT3G29130	39
AT3G29140	2
AT3G29150	0
AT3G29152	0
AT3G29153	0
AT3G29156	0
AT3G29160	324
AT3G29170	150
AT3G29173	5
AT3G29175	0
AT3G29180	353
AT3G29185	133
AT3G29187	0
AT3G29190	124
AT3G29200	271
AT3G29205	0
AT3G29210	0
AT3G29220	2
AT3G29225	0
AT3G29230	112
AT3G29240	15864
AT3G29250	24
AT3G29252	0
AT3G29255	0
AT3G29260	0
AT3G29265	0
AT3G29270	123
AT3G29280	0
AT3G29290	35
AT3G29300	0
AT3G29305	0
AT3G29310	247
AT3G29320	514
AT3G29330	7
AT3G29340	0
AT3G29350	143
AT3G29360	149
AT3G29365	0
AT3G29370	13
AT3G29375	20
AT3G29380	0
AT3G29385	0
AT3G29390	702
AT3G29400	28
AT3G29410	0
AT3G29420	0
AT3G29430	0
AT3G29440	0
AT3G29450	0
AT3G29455	0
AT3G29460	0
AT3G29470	0
AT3G29480	0
AT3G29510	0
AT3G29515	0
AT3G29520	0
AT3G29525	0
AT3G29540	0
AT3G29545	0
AT3G29550	0
AT3G29560	0
AT3G29570	0
AT3G29572	0
AT3G29575	778
AT3G29577	1
AT3G29578	0
AT3G29580	0
AT3G29590	0
AT3G29595	0
AT3G29600	0
AT3G29610	0
AT3G29612	0
AT3G29615	0
AT3G29618	0
AT3G29620	0
AT3G29630	0
AT3G29631	0
AT3G29632	0
AT3G29633	0
AT3G29634	0
AT3G29635	0
AT3G29636	0
AT3G29637	1
AT3G29638	10
AT3G29639	14
AT3G29640	0
AT3G29641	0
AT3G29642	0
AT3G29643	0
AT3G29644	81
AT3G29645	1
AT3G29647	0
AT3G29648	0
AT3G29650	0
AT3G29660	0
AT3G29670	231
AT3G29680	31
AT3G29690	0
AT3G29695	0
AT3G29700	0
AT3G29710	0
AT3G29720	0
AT3G29725	0
AT3G29727	0
AT3G29730	0
AT3G29732	0
AT3G29734	0
AT3G29736	0
AT3G29738	0
AT3G29739	0
AT3G29740	0
AT3G29750	0
AT3G29755	0
AT3G29760	47
AT3G29762	0
AT3G29763	0
AT3G29764	0
AT3G29765	0
AT3G29766	0
AT3G29767	0
AT3G29768	0
AT3G29769	0
AT3G29770	93
AT3G29771	0
AT3G29772	0
AT3G29773	0
AT3G29774	0
AT3G29775	0
AT3G29776	21
AT3G29777	0
AT3G29778	0
AT3G29779	0
AT3G29780	0
AT3G29781	0
AT3G29782	1
AT3G29783	0
AT3G29784	107
AT3G29785	0
AT3G29786	5
AT3G29787	5
AT3G29788	2
AT3G29789	0
AT3G29790	1
AT3G29791	0
AT3G29792	0
AT3G29794	0
AT3G29796	0
AT3G29797	0
AT3G29798	0
AT3G29800	0
AT3G29805	0
AT3G29810	657
AT3G29820	0
AT3G29830	0
AT3G29970	0
AT3G30110	0
AT3G30120	0
AT3G30122	78
AT3G30145	0
AT3G30147	0
AT3G30150	0
AT3G30160	0
AT3G30165	0
AT3G30170	0
AT3G30180	5
AT3G30183	0
AT3G30187	0
AT3G30190	0
AT3G30200	0
AT3G30210	0
AT3G30211	0
AT3G30212	0
AT3G30213	0
AT3G30214	7
AT3G30216	0
AT3G30218	0
AT3G30219	0
AT3G30220	0
AT3G30222	0
AT3G30230	0
AT3G30235	0
AT3G30240	0
AT3G30245	0
AT3G30247	0
AT3G30250	0
AT3G30260	0
AT3G30280	0
AT3G30281	0
AT3G30290	0
AT3G30300	33
AT3G30305	6
AT3G30310	0
AT3G30320	0
AT3G30330	0
AT3G30335	0
AT3G30340	0
AT3G30345	0
AT3G30350	0
AT3G30360	0
AT3G30370	0
AT3G30380	44
AT3G30383	0
AT3G30384	0
AT3G30385	0
AT3G30386	0
AT3G30387	0
AT3G30388	0
AT3G30390	3779
AT3G30393	0
AT3G30396	0
AT3G30400	0
AT3G30405	0
AT3G30410	0
AT3G30411	0
AT3G30413	0
AT3G30415	0
AT3G30416	0
AT3G30418	1
AT3G30420	0
AT3G30430	0
AT3G30433	0
AT3G30436	0
AT3G30440	0
AT3G30450	0
AT3G30455	0
AT3G30460	8
AT3G30465	0
AT3G30470	0
AT3G30480	0
AT3G30490	0
AT3G30500	0
AT3G30505	0
AT3G30510	0
AT3G30520	0
AT3G30525	0
AT3G30530	0
AT3G30540	0
AT3G30550	0
AT3G30560	0
AT3G30570	0
AT3G30580	0
AT3G30582	0
AT3G30585	0
AT3G30587	0
AT3G30590	0
AT3G30600	0
AT3G30610	0
AT3G30620	0
AT3G30630	0
AT3G30640	0
AT3G30645	0
AT3G30650	0
AT3G30655	0
AT3G30660	0
AT3G30663	0
AT3G30665	0
AT3G30668	0
AT3G30670	0
AT3G30680	0
AT3G30685	0
AT3G30690	0
AT3G30695	0
AT3G30700	0
AT3G30703	0
AT3G30705	0
AT3G30708	0
AT3G30709	0
AT3G30710	0
AT3G30711	0
AT3G30712	0
AT3G30713	5
AT3G30714	0
AT3G30715	0
AT3G30716	0
AT3G30717	0
AT3G30718	0
AT3G30719	0
AT3G30720	65
AT3G30721	0
AT3G30722	0
AT3G30724	0
AT3G30725	0
AT3G30727	0
AT3G30730	0
AT3G30733	0
AT3G30737	33
AT3G30739	0
AT3G30740	0
AT3G30742	0
AT3G30743	0
AT3G30744	0
AT3G30745	0
AT3G30746	0
AT3G30747	0
AT3G30748	0
AT3G30749	0
AT3G30750	0
AT3G30751	0
AT3G30755	0
AT3G30760	0
AT3G30763	0
AT3G30764	0
AT3G30765	0
AT3G30766	0
AT3G30767	0
AT3G30770	1
AT3G30775	675
AT3G30780	0
AT3G30790	0
AT3G30800	0
AT3G30802	0
AT3G30803	0
AT3G30805	0
AT3G30810	0
AT3G30811	0
AT3G30812	0
AT3G30813	0
AT3G30814	0
AT3G30815	0
AT3G30816	0
AT3G30817	0
AT3G30818	0
AT3G30819	1
AT3G30820	0
AT3G30821	0
AT3G30823	0
AT3G30825	0
AT3G30827	1
AT3G30830	0
AT3G30831	0
AT3G30832	0
AT3G30833	0
AT3G30834	0
AT3G30835	0
AT3G30836	0
AT3G30837	0
AT3G30838	1
AT3G30839	0
AT3G30840	0
AT3G30841	16
AT3G30842	305
AT3G30843	1468
AT3G30844	4173
AT3G30845	0
AT3G30846	0
AT3G30847	0
AT3G30848	0
AT3G30852	0
AT3G30859	0
AT3G30867	0
AT3G30875	0
AT3G30885	0
AT3G31005	0
AT3G31023	1
AT3G31161	1
AT3G31300	0
AT3G31310	0
AT3G31312	0
AT3G31314	0
AT3G31317	0
AT3G31320	0
AT3G31330	0
AT3G31340	0
AT3G31350	0
AT3G31355	0
AT3G31356	1
AT3G31357	0
AT3G31358	1
AT3G31359	0
AT3G31360	0
AT3G31365	0
AT3G31367	0
AT3G31370	0
AT3G31373	0
AT3G31374	0
AT3G31375	0
AT3G31377	0
AT3G31380	0
AT3G31390	0
AT3G31395	0
AT3G31402	0
AT3G31403	0
AT3G31406	0
AT3G31410	0
AT3G31420	0
AT3G31422	0
AT3G31425	0
AT3G31430	0
AT3G31440	0
AT3G31442	0
AT3G31450	0
AT3G31460	0
AT3G31470	0
AT3G31475	0
AT3G31490	0
AT3G31500	0
AT3G31510	0
AT3G31530	0
AT3G31540	0
AT3G31550	0
AT3G31560	0
AT3G31630	0
AT3G31720	0
AT3G31810	0
AT3G31900	0
AT3G31902	0
AT3G31903	0
AT3G31904	0
AT3G31905	0
AT3G31906	0
AT3G31908	0
AT3G31909	0
AT3G31910	0
AT3G31915	0
AT3G31920	0
AT3G31925	0
AT3G31930	0
AT3G31935	0
AT3G31940	0
AT3G31945	0
AT3G31950	0
AT3G31955	0
AT3G31960	0
AT3G31970	0
AT3G31980	0
AT3G31990	0
AT3G31993	0
AT3G31996	0
AT3G32000	0
AT3G32010	0
AT3G32020	0
AT3G32021	0
AT3G32022	0
AT3G32023	1
AT3G32024	0
AT3G32026	0
AT3G32027	0
AT3G32028	0
AT3G32029	0
AT3G32030	0
AT3G32031	0
AT3G32032	0
AT3G32033	0
AT3G32035	0
AT3G32040	0
AT3G32043	0
AT3G32047	0
AT3G32050	0
AT3G32060	0
AT3G32070	0
AT3G32080	0
AT3G32090	0
AT3G32091	0
AT3G32092	0
AT3G32093	0
AT3G32095	0
AT3G32110	0
AT3G32112	0
AT3G32115	0
AT3G32116	0
AT3G32118	0
AT3G32130	0
AT3G32135	0
AT3G32140	0
AT3G32150	0
AT3G32160	0
AT3G32164	0
AT3G32168	0
AT3G32172	0
AT3G32176	0
AT3G32180	0
AT3G32190	0
AT3G32195	0
AT3G32200	0
AT3G32205	0
AT3G32210	0
AT3G32220	0
AT3G32223	0
AT3G32226	0
AT3G32230	0
AT3G32240	0
AT3G32250	0
AT3G32260	0
AT3G32270	0
AT3G32275	0
AT3G32280	0
AT3G32290	0
AT3G32295	0
AT3G32300	0
AT3G32305	0
AT3G32310	0
AT3G32313	0
AT3G32316	0
AT3G32320	0
AT3G32330	0
AT3G32340	0
AT3G32360	0
AT3G32370	0
AT3G32371	0
AT3G32373	0
AT3G32375	0
AT3G32377	0
AT3G32380	0
AT3G32383	0
AT3G32385	0
AT3G32387	0
AT3G32389	0
AT3G32391	0
AT3G32393	0
AT3G32394	0
AT3G32395	0
AT3G32397	0
AT3G32400	0
AT3G32405	0
AT3G32410	0
AT3G32415	60
AT3G32420	1
AT3G32425	0
AT3G32435	0
AT3G32445	0
AT3G32455	0
AT3G32465	0
AT3G32475	0
AT3G32677	0
AT3G32880	0
AT3G32890	0
AT3G32893	1
AT3G32894	2
AT3G32895	0
AT3G32896	0
AT3G32897	0
AT3G32898	0
AT3G32899	0
AT3G32900	0
AT3G32901	0
AT3G32902	0
AT3G32903	0
AT3G32904	0
AT3G32910	0
AT3G32912	0
AT3G32914	0
AT3G32917	0
AT3G32920	0
AT3G32925	1
AT3G32930	347
AT3G32940	77
AT3G32950	0
AT3G32960	0
AT3G32962	0
AT3G32964	0
AT3G32966	0
AT3G32968	0
AT3G32970	0
AT3G32975	0
AT3G32980	14
AT3G32990	0
AT3G33000	0
AT3G33002	0
AT3G33004	0
AT3G33005	0
AT3G33006	0
AT3G33008	0
AT3G33009	0
AT3G33010	0
AT3G33011	0
AT3G33025	0
AT3G33030	0
AT3G33035	0
AT3G33045	0
AT3G33055	0
AT3G33058	0
AT3G33064	0
AT3G33065	0
AT3G33066	0
AT3G33067	1
AT3G33069	0
AT3G33070	0
AT3G33071	0
AT3G33072	1
AT3G33073	1
AT3G33074	0
AT3G33075	0
AT3G33076	0
AT3G33077	0
AT3G33079	0
AT3G33080	0
AT3G33081	0
AT3G33082	0
AT3G33083	0
AT3G33084	0
AT3G33085	0
AT3G33091	0
AT3G33094	0
AT3G33097	0
AT3G33100	0
AT3G33103	0
AT3G33106	0
AT3G33109	0
AT3G33112	0
AT3G33115	0
AT3G33118	5
AT3G33121	0
AT3G33124	13
AT3G33127	25
AT3G33130	400
AT3G33131	14
AT3G33133	3
AT3G33136	0
AT3G33139	0
AT3G33142	0
AT3G33145	0
AT3G33148	0
AT3G33151	0
AT3G33154	0
AT3G33157	0
AT3G33160	0
AT3G33163	0
AT3G33166	0
AT3G33169	0
AT3G33172	0
AT3G33175	0
AT3G33178	0
AT3G33181	0
AT3G33185	0
AT3G33187	0
AT3G33189	0
AT3G33193	0
AT3G33197	0
AT3G33201	0
AT3G33205	0
AT3G33215	0
AT3G33225	0
AT3G33230	0
AT3G33235	0
AT3G33293	0
AT3G33377	0
AT3G33393	0
AT3G33448	0
AT3G33494	0
AT3G33520	15
AT3G33528	1
AT3G33530	757
AT3G33537	0
AT3G33545	0
AT3G33555	0
AT3G33565	0
AT3G33570	0
AT3G33572	0
AT3G33575	0
AT3G33585	0
AT3G33595	0
AT3G34299	0
AT3G35003	0
AT3G35707	0
AT3G36411	0
AT3G36659	0
AT3G37820	0
AT3G38525	0
AT3G39230	0
AT3G39935	0
AT3G40640	0
AT3G41345	0
AT3G41761	0
AT3G41762	4
AT3G41768	11493
AT3G41979	0
AT3G42047	0
AT3G42050	982
AT3G42052	244
AT3G42054	0
AT3G42057	0
AT3G42060	0
AT3G42065	0
AT3G42070	0
AT3G42075	0
AT3G42080	0
AT3G42083	0
AT3G42086	0
AT3G42090	0
AT3G42100	0
AT3G42110	0
AT3G42115	0
AT3G42120	0
AT3G42130	0
AT3G42140	0
AT3G42148	0
AT3G42150	293
AT3G42153	0
AT3G42155	0
AT3G42160	0
AT3G42170	257
AT3G42174	0
AT3G42178	0
AT3G42179	1
AT3G42180	1
AT3G42181	1
AT3G42182	0
AT3G42186	0
AT3G42190	0
AT3G42200	0
AT3G42203	0
AT3G42206	0
AT3G42220	0
AT3G42230	0
AT3G42233	0
AT3G42236	0
AT3G42240	0
AT3G42245	0
AT3G42250	0
AT3G42251	0
AT3G42252	0
AT3G42253	0
AT3G42254	0
AT3G42255	0
AT3G42256	0
AT3G42257	0
AT3G42258	0
AT3G42260	0
AT3G42270	0
AT3G42280	0
AT3G42290	0
AT3G42300	0
AT3G42305	0
AT3G42310	0
AT3G42313	0
AT3G42316	0
AT3G42320	28
AT3G42330	0
AT3G42340	0
AT3G42350	0
AT3G42353	15
AT3G42356	26
AT3G42360	42
AT3G42383	15
AT3G42386	13
AT3G42390	0
AT3G42400	0
AT3G42410	0
AT3G42420	0
AT3G42430	0
AT3G42431	0
AT3G42432	0
AT3G42433	0
AT3G42434	0
AT3G42436	0
AT3G42438	0
AT3G42440	0
AT3G42445	0
AT3G42450	0
AT3G42460	0
AT3G42466	0
AT3G42470	0
AT3G42471	0
AT3G42472	0
AT3G42473	0
AT3G42474	0
AT3G42476	1
AT3G42478	0
AT3G42480	0
AT3G42490	0
AT3G42500	0
AT3G42510	0
AT3G42520	0
AT3G42530	0
AT3G42535	0
AT3G42540	0
AT3G42542	0
AT3G42545	0
AT3G42550	0
AT3G42553	0
AT3G42556	0
AT3G42557	0
AT3G42560	0
AT3G42565	0
AT3G42570	0
AT3G42580	0
AT3G42590	0
AT3G42600	0
AT3G42610	0
AT3G42620	0
AT3G42621	0
AT3G42622	0
AT3G42624	0
AT3G42626	0
AT3G42628	0
AT3G42630	117
AT3G42640	199
AT3G42645	0
AT3G42646	0
AT3G42650	0
AT3G42653	0
AT3G42656	0
AT3G42658	0
AT3G42660	5
AT3G42670	18
AT3G42680	0
AT3G42690	0
AT3G42700	0
AT3G42710	0
AT3G42711	0
AT3G42712	0
AT3G42713	0
AT3G42714	0
AT3G42715	0
AT3G42716	0
AT3G42717	0
AT3G42718	0
AT3G42719	0
AT3G42720	0
AT3G42721	0
AT3G42722	0
AT3G42723	0
AT3G42724	0
AT3G42725	0
AT3G42726	0
AT3G42727	0
AT3G42730	0
AT3G42740	0
AT3G42750	0
AT3G42760	0
AT3G42763	0
AT3G42766	0
AT3G42770	0
AT3G42780	0
AT3G42783	0
AT3G42786	0
AT3G42790	1160
AT3G42791	4
AT3G42792	0
AT3G42794	0
AT3G42796	0
AT3G42798	0
AT3G42800	1
AT3G42803	0
AT3G42806	278
AT3G42810	3
AT3G42820	0
AT3G42830	0
AT3G42835	0
AT3G42836	0
AT3G42837	0
AT3G42850	0
AT3G42860	33
AT3G42870	0
AT3G42875	0
AT3G42880	0
AT3G42883	0
AT3G42886	0
AT3G42890	0
AT3G42900	0
AT3G42910	0
AT3G42913	0
AT3G42916	0
AT3G42920	0
AT3G42922	0
AT3G42924	0
AT3G42927	0
AT3G42930	0
AT3G42935	0
AT3G42940	0
AT3G42945	0
AT3G42950	5
AT3G42960	0
AT3G42980	0
AT3G42990	0
AT3G42993	0
AT3G42995	0
AT3G42996	0
AT3G43000	0
AT3G43005	0
AT3G43020	0
AT3G43025	0
AT3G43040	0
AT3G43050	0
AT3G43060	0
AT3G43070	0
AT3G43080	0
AT3G43083	0
AT3G43090	0
AT3G43095	0
AT3G43100	0
AT3G43110	5
AT3G43120	0
AT3G43123	0
AT3G43126	0
AT3G43128	0
AT3G43130	0
AT3G43140	0
AT3G43141	0
AT3G43142	0
AT3G43144	0
AT3G43146	0
AT3G43147	0
AT3G43148	0
AT3G43150	0
AT3G43151	0
AT3G43152	0
AT3G43153	0
AT3G43154	0
AT3G43156	0
AT3G43157	0
AT3G43158	0
AT3G43160	0
AT3G43170	0
AT3G43175	0
AT3G43180	0
AT3G43190	8
AT3G43200	71
AT3G43205	4
AT3G43210	342
AT3G43220	235
AT3G43230	692
AT3G43240	475
AT3G43250	34
AT3G43251	0
AT3G43260	0
AT3G43270	360
AT3G43280	0
AT3G43290	1
AT3G43291	0
AT3G43300	293
AT3G43302	0
AT3G43303	0
AT3G43304	0
AT3G43307	0
AT3G43310	0
AT3G43315	0
AT3G43320	0
AT3G43330	0
AT3G43340	0
AT3G43350	0
AT3G43352	0
AT3G43355	0
AT3G43356	0
AT3G43357	0
AT3G43358	0
AT3G43359	0
AT3G43360	0
AT3G43370	0
AT3G43380	0
AT3G43390	0
AT3G43400	0
AT3G43410	0
AT3G43415	0
AT3G43420	0
AT3G43425	0
AT3G43430	14
AT3G43432	0
AT3G43433	0
AT3G43436	0
AT3G43440	90
AT3G43442	0
AT3G43444	0
AT3G43447	0
AT3G43450	0
AT3G43460	0
AT3G43470	0
AT3G43480	0
AT3G43485	8
AT3G43490	0
AT3G43500	0
AT3G43503	0
AT3G43505	0
AT3G43510	50
AT3G43520	1665
AT3G43521	0
AT3G43522	0
AT3G43523	52
AT3G43524	0
AT3G43526	0
AT3G43528	0
AT3G43530	0
AT3G43540	131
AT3G43546	0
AT3G43550	0
AT3G43563	1
AT3G43566	0
AT3G43570	0
AT3G43571	0
AT3G43572	0
AT3G43573	0
AT3G43574	0
AT3G43575	0
AT3G43580	3
AT3G43583	0
AT3G43586	0
AT3G43590	75
AT3G43600	14
AT3G43610	9
AT3G43620	0
AT3G43622	0
AT3G43625	0
AT3G43630	0
AT3G43635	0
AT3G43640	0
AT3G43645	0
AT3G43650	0
AT3G43652	0
AT3G43654	0
AT3G43657	0
AT3G43660	0
AT3G43670	40
AT3G43675	0
AT3G43680	0
AT3G43681	0
AT3G43682	0
AT3G43684	0
AT3G43686	0
AT3G43688	0
AT3G43690	564
AT3G43700	64
AT3G43710	0
AT3G43715	0
AT3G43720	69
AT3G43723	0
AT3G43726	0
AT3G43730	0
AT3G43740	90
AT3G43750	2
AT3G43760	0
AT3G43770	0
AT3G43780	0
AT3G43790	18
AT3G43800	6
AT3G43810	316
AT3G43820	0
AT3G43825	0
AT3G43826	0
AT3G43828	0
AT3G43830	0
AT3G43832	1
AT3G43833	0
AT3G43835	0
AT3G43837	0
AT3G43840	1
AT3G43850	1
AT3G43860	0
AT3G43862	9
AT3G43863	7
AT3G43864	0
AT3G43867	0
AT3G43870	0
AT3G43880	0
AT3G43890	0
AT3G43910	0
AT3G43920	15
AT3G43930	3
AT3G43940	0
AT3G43950	0
AT3G43955	98
AT3G43960	0
AT3G43970	6
AT3G43980	92
AT3G43990	0
AT3G44000	0
AT3G44005	0
AT3G44006	0
AT3G44010	885
AT3G44020	66
AT3G44030	0
AT3G44035	0
AT3G44042	0
AT3G44045	0
AT3G44050	3
AT3G44060	0
AT3G44070	0
AT3G44080	0
AT3G44090	0
AT3G44093	0
AT3G44096	0
AT3G44100	295
AT3G44110	21249
AT3G44115	0
AT3G44117	0
AT3G44120	3
AT3G44130	0
AT3G44140	0
AT3G44150	61
AT3G44160	49
AT3G44170	0
AT3G44175	0
AT3G44180	0
AT3G44190	504
AT3G44200	232
AT3G44205	17
AT3G44210	0
AT3G44212	0
AT3G44215	0
AT3G44220	5
AT3G44230	0
AT3G44235	0
AT3G44240	0
AT3G44245	0
AT3G44250	0
AT3G44260	200
AT3G44261	0
AT3G44262	0
AT3G44264	0
AT3G44265	0
AT3G44267	0
AT3G44270	0
AT3G44274	0
AT3G44280	29
AT3G44290	0
AT3G44300	796
AT3G44310	17576
AT3G44320	52
AT3G44325	0
AT3G44326	0
AT3G44330	458
AT3G44340	314
AT3G44350	1
AT3G44370	37
AT3G44380	22
AT3G44390	0
AT3G44400	34
AT3G44405	0
AT3G44410	0
AT3G44420	2
AT3G44425	0
AT3G44428	0
AT3G44430	203
AT3G44435	0
AT3G44440	13
AT3G44444	0
AT3G44450	3
AT3G44460	0
AT3G44470	0
AT3G44480	115
AT3G44485	0
AT3G44490	0
AT3G44500	0
AT3G44510	0
AT3G44516	0
AT3G44530	77
AT3G44540	0
AT3G44550	0
AT3G44555	0
AT3G44560	0
AT3G44570	3
AT3G44580	0
AT3G44590	68
AT3G44600	180
AT3G44605	0
AT3G44610	23
AT3G44620	339
AT3G44630	211
AT3G44635	0
AT3G44640	0
AT3G44650	0
AT3G44660	0
AT3G44665	0
AT3G44670	162
AT3G44680	67
AT3G44690	31
AT3G44695	0
AT3G44700	0
AT3G44703	0
AT3G44704	0
AT3G44705	0
AT3G44710	0
AT3G44713	6
AT3G44716	3
AT3G44717	0
AT3G44718	0
AT3G44720	37
AT3G44730	15
AT3G44735	14
AT3G44740	5
AT3G44750	266
AT3G44753	3
AT3G44755	0
AT3G44757	0
AT3G44760	0
AT3G44763	0
AT3G44765	0
AT3G44766	0
AT3G44769	0
AT3G44770	1
AT3G44780	0
AT3G44785	0
AT3G44790	0
AT3G44793	0
AT3G44796	0
AT3G44798	19
AT3G44800	3
AT3G44805	0
AT3G44810	0
AT3G44820	14
AT3G44830	0
AT3G44840	0
AT3G44850	36
AT3G44860	27
AT3G44870	0
AT3G44880	2227
AT3G44890	156
AT3G44900	47
AT3G44910	0
AT3G44920	0
AT3G44930	0
AT3G44935	0
AT3G44940	1
AT3G44950	0
AT3G44955	0
AT3G44960	0
AT3G44970	0
AT3G44980	0
AT3G44990	13
AT3G45000	0
AT3G45010	838
AT3G45020	19
AT3G45030	353
AT3G45040	313
AT3G45050	91
AT3G45060	18
AT3G45070	0
AT3G45080	0
AT3G45090	30
AT3G45093	0
AT3G45095	1
AT3G45100	103
AT3G45110	0
AT3G45120	0
AT3G45130	0
AT3G45140	148
AT3G45150	0
AT3G45160	210
AT3G45170	0
AT3G45180	0
AT3G45190	1176
AT3G45200	0
AT3G45210	7
AT3G45220	0
AT3G45230	7
AT3G45240	730
AT3G45243	0
AT3G45245	0
AT3G45248	0
AT3G45250	0
AT3G45252	0
AT3G45253	0
AT3G45256	0
AT3G45260	71
AT3G45270	0
AT3G45275	0
AT3G45280	0
AT3G45285	0
AT3G45290	10
AT3G45300	2658
AT3G45310	86
AT3G45320	0
AT3G45330	0
AT3G45340	0
AT3G45350	0
AT3G45360	0
AT3G45370	0
AT3G45380	0
AT3G45390	16
AT3G45400	8
AT3G45410	2
AT3G45420	22
AT3G45430	0
AT3G45440	1
AT3G45443	14
AT3G45446	0
AT3G45450	0
AT3G45460	0
AT3G45470	0
AT3G45480	0
AT3G45490	0
AT3G45500	0
AT3G45510	0
AT3G45520	0
AT3G45525	0
AT3G45530	0
AT3G45540	0
AT3G45550	128
AT3G45555	16
AT3G45560	0
AT3G45570	0
AT3G45577	0
AT3G45580	0
AT3G45590	13
AT3G45600	122
AT3G45610	96
AT3G45620	580
AT3G45630	542
AT3G45638	1
AT3G45640	118
AT3G45645	0
AT3G45650	10
AT3G45660	4
AT3G45670	0
AT3G45673	0
AT3G45680	2
AT3G45690	0
AT3G45700	0
AT3G45710	1
AT3G45720	0
AT3G45730	225
AT3G45740	126
AT3G45750	70
AT3G45755	0
AT3G45760	0
AT3G45770	1209
AT3G45775	1
AT3G45780	374
AT3G45790	0
AT3G45800	0
AT3G45810	0
AT3G45820	0
AT3G45830	167
AT3G45840	0
AT3G45850	2
AT3G45851	0
AT3G45860	14
AT3G45870	7
AT3G45880	3
AT3G45890	45
AT3G45900	157
AT3G45910	0
AT3G45920	0
AT3G45930	0
AT3G45935	0
AT3G45940	0
AT3G45950	1
AT3G45955	0
AT3G45960	0
AT3G45965	0
AT3G45970	380
AT3G45980	35
AT3G45990	0
AT3G46000	2418
AT3G46010	1858
AT3G46020	13
AT3G46030	125
AT3G46040	369
AT3G46050	0
AT3G46060	1696
AT3G46070	82
AT3G46080	833
AT3G46086	12
AT3G46090	182
AT3G46100	170
AT3G46110	3
AT3G46120	0
AT3G46130	4
AT3G46140	0
AT3G46150	1
AT3G46160	2
AT3G46170	0
AT3G46180	20
AT3G46183	1
AT3G46186	0
AT3G46190	0
AT3G46200	44
AT3G46210	509
AT3G46220	396
AT3G46230	4869
AT3G46240	0
AT3G46250	0
AT3G46260	0
AT3G46270	0
AT3G46280	0
AT3G46290	35
AT3G46300	0
AT3G46310	0
AT3G46320	2
AT3G46330	0
AT3G46340	0
AT3G46345	0
AT3G46350	0
AT3G46355	0
AT3G46360	0
AT3G46370	227
AT3G46375	2
AT3G46380	0
AT3G46382	0
AT3G46384	0
AT3G46385	44
AT3G46387	0
AT3G46390	0
AT3G46400	0
AT3G46410	0
AT3G46420	0
AT3G46430	129
AT3G46440	484
AT3G46450	561
AT3G46460	284
AT3G46470	0
AT3G46480	0
AT3G46482	0
AT3G46484	0
AT3G46487	0
AT3G46490	0
AT3G46500	0
AT3G46510	203
AT3G46520	0
AT3G46530	248
AT3G46540	22
AT3G46550	1
AT3G46560	128
AT3G46565	0
AT3G46570	0
AT3G46580	12
AT3G46585	0
AT3G46590	1375
AT3G46600	1152
AT3G46610	81
AT3G46613	0
AT3G46614	0
AT3G46616	1
AT3G46617	0
AT3G46620	274
AT3G46630	108
AT3G46640	1036
AT3G46650	2
AT3G46658	10
AT3G46660	1
AT3G46666	1
AT3G46668	22
AT3G46670	0
AT3G46680	13
AT3G46690	46
AT3G46700	4
AT3G46710	0
AT3G46720	2
AT3G46730	12
AT3G46735	1
AT3G46740	410
AT3G46750	0
AT3G46760	0
AT3G46770	0
AT3G46780	2802
AT3G46790	44
AT3G46800	0
AT3G46810	0
AT3G46820	77
AT3G46830	64
AT3G46840	0
AT3G46845	2
AT3G46850	0
AT3G46860	0
AT3G46870	14
AT3G46875	0
AT3G46880	0
AT3G46890	0
AT3G46900	1
AT3G46910	6
AT3G46911	6
AT3G46920	254
AT3G46930	342
AT3G46940	10
AT3G46950	5
AT3G46960	48
AT3G46970	92
AT3G46980	50
AT3G46990	3
AT3G47000	484
AT3G47010	11
AT3G47020	2
AT3G47021	0
AT3G47030	0
AT3G47040	0
AT3G47050	0
AT3G47060	643
AT3G47070	547
AT3G47080	346
AT3G47090	5
AT3G47100	5
AT3G47110	21
AT3G47120	349
AT3G47130	0
AT3G47140	0
AT3G47150	1
AT3G47160	503
AT3G47165	0
AT3G47170	0
AT3G47180	8
AT3G47190	0
AT3G47200	0
AT3G47210	1
AT3G47220	2
AT3G47230	0
AT3G47240	0
AT3G47250	2155
AT3G47260	0
AT3G47270	0
AT3G47280	0
AT3G47290	264
AT3G47295	159
AT3G47300	310
AT3G47310	3
AT3G47320	0
AT3G47330	0
AT3G47340	7915
AT3G47341	1
AT3G47342	68
AT3G47347	84
AT3G47348	91
AT3G47350	758
AT3G47360	34
AT3G47370	478
AT3G47380	28
AT3G47390	144
AT3G47400	5
AT3G47410	0
AT3G47420	248
AT3G47430	321
AT3G47440	2
AT3G47450	118
AT3G47460	19
AT3G47470	17874
AT3G47480	14
AT3G47490	468
AT3G47500	70
AT3G47510	96
AT3G47520	173
AT3G47530	12
AT3G47540	50
AT3G47550	839
AT3G47560	94
AT3G47570	32
AT3G47580	140
AT3G47590	10
AT3G47600	43
AT3G47610	803
AT3G47620	153
AT3G47630	89
AT3G47640	88
AT3G47650	595
AT3G47660	12
AT3G47670	47
AT3G47675	6
AT3G47680	756
AT3G47690	47
AT3G47700	183
AT3G47710	0
AT3G47720	0
AT3G47730	730
AT3G47740	0
AT3G47750	22
AT3G47760	0
AT3G47770	0
AT3G47780	73
AT3G47790	0
AT3G47800	719
AT3G47810	772
AT3G47820	6
AT3G47830	0
AT3G47833	195
AT3G47836	149
AT3G47840	2
AT3G47850	201
AT3G47860	442
AT3G47870	0
AT3G47875	40
AT3G47890	82
AT3G47910	1614
AT3G47920	0
AT3G47930	36
AT3G47940	73
AT3G47950	16
AT3G47960	180
AT3G47965	20
AT3G47980	0
AT3G47990	521
AT3G48000	10341
AT3G48010	0
AT3G48020	97
AT3G48030	59
AT3G48040	6
AT3G48050	532
AT3G48057	0
AT3G48058	0
AT3G48060	145
AT3G48070	864
AT3G48080	5
AT3G48090	50
AT3G48100	11
AT3G48110	397
AT3G48115	84
AT3G48120	67
AT3G48130	0
AT3G48131	0
AT3G48140	14488
AT3G48150	52
AT3G48160	4
AT3G48170	949
AT3G48180	3
AT3G48185	16
AT3G48187	0
AT3G48190	84
AT3G48195	254
AT3G48200	225
AT3G48201	6
AT3G48205	0
AT3G48208	0
AT3G48209	0
AT3G48210	13
AT3G48220	0
AT3G48230	0
AT3G48231	0
AT3G48235	0
AT3G48240	115
AT3G48250	8
AT3G48260	0
AT3G48270	0
AT3G48275	0
AT3G48280	82
AT3G48290	0
AT3G48298	0
AT3G48300	2
AT3G48310	386
AT3G48320	30
AT3G48330	499
AT3G48340	2
AT3G48343	0
AT3G48344	0
AT3G48346	1
AT3G48350	41
AT3G48360	4228
AT3G48370	0
AT3G48380	141
AT3G48390	264
AT3G48400	0
AT3G48410	3
AT3G48420	1084
AT3G48425	6
AT3G48430	211
AT3G48440	2
AT3G48450	0
AT3G48460	96
AT3G48470	27
AT3G48475	1
AT3G48480	0
AT3G48490	7
AT3G48500	529
AT3G48510	7
AT3G48515	0
AT3G48520	137
AT3G48523	0
AT3G48526	0
AT3G48530	2120
AT3G48540	0
AT3G48550	4
AT3G48560	5905
AT3G48570	27
AT3G48580	64
AT3G48590	279
AT3G48600	11
AT3G48610	21
AT3G48620	0
AT3G48630	0
AT3G48640	10
AT3G48650	42
AT3G48660	1
AT3G48670	9
AT3G48675	0
AT3G48680	744
AT3G48690	9583
AT3G48700	1
AT3G48710	169
AT3G48720	30
AT3G48730	65
AT3G48740	3168
AT3G48745	0
AT3G48750	211
AT3G48760	261
AT3G48770	4
AT3G48780	883
AT3G48790	85
AT3G48800	80
AT3G48810	15
AT3G48820	53
AT3G48830	45
AT3G48835	27
AT3G48840	0
AT3G48850	13
AT3G48860	864
AT3G48870	969
AT3G48880	565
AT3G48890	1806
AT3G48900	26
AT3G48920	0
AT3G48930	584
AT3G48940	0
AT3G48950	0
AT3G48960	0
AT3G48970	0
AT3G48980	4
AT3G48990	2328
AT3G49000	140
AT3G49010	678
AT3G49020	0
AT3G49030	0
AT3G49040	0
AT3G49045	0
AT3G49050	16
AT3G49055	39
AT3G49060	446
AT3G49070	52
AT3G49080	77
AT3G49100	83
AT3G49110	0
AT3G49115	0
AT3G49120	256
AT3G49130	7
AT3G49140	272
AT3G49142	26
AT3G49150	0
AT3G49155	1
AT3G49160	499
AT3G49162	0
AT3G49170	21
AT3G49180	47
AT3G49190	1
AT3G49200	5
AT3G49210	46
AT3G49220	117
AT3G49230	0
AT3G49240	0
AT3G49250	0
AT3G49260	12
AT3G49270	0
AT3G49280	0
AT3G49290	6
AT3G49300	0
AT3G49305	0
AT3G49307	0
AT3G49310	170
AT3G49320	171
AT3G49330	0
AT3G49340	0
AT3G49350	70
AT3G49360	166
AT3G49370	6
AT3G49380	0
AT3G49390	39
AT3G49400	153
AT3G49410	2
AT3G49420	42
AT3G49430	651
AT3G49440	0
AT3G49450	0
AT3G49460	0
AT3G49470	334
AT3G49480	0
AT3G49490	823
AT3G49500	55
AT3G49510	3
AT3G49520	3
AT3G49530	378
AT3G49540	1
AT3G49550	6
AT3G49551	0
AT3G49560	333
AT3G49570	0
AT3G49580	0
AT3G49590	1970
AT3G49600	208
AT3G49601	2658
AT3G49610	0
AT3G49620	0
AT3G49630	0
AT3G49640	82
AT3G49645	108
AT3G49650	0
AT3G49660	6
AT3G49668	0
AT3G49670	6
AT3G49680	78
AT3G49690	0
AT3G49700	0
AT3G49710	27
AT3G49720	87
AT3G49725	53
AT3G49730	1
AT3G49740	0
AT3G49744	0
AT3G49750	2
AT3G49760	2
AT3G49765	0
AT3G49770	12
AT3G49780	7862
AT3G49790	864
AT3G49796	7
AT3G49800	1789
AT3G49810	80
AT3G49820	0
AT3G49830	1
AT3G49832	0
AT3G49840	70
AT3G49845	1
AT3G49850	36
AT3G49860	3
AT3G49870	1247
AT3G49880	47
AT3G49890	6
AT3G49900	5
AT3G49910	1897
AT3G49920	7
AT3G49925	0
AT3G49930	0
AT3G49940	72
AT3G49950	0
AT3G49960	0
AT3G49970	0
AT3G49980	0
AT3G49990	147
AT3G50000	1282
AT3G50010	0
AT3G50020	0
AT3G50030	0
AT3G50040	1
AT3G50050	24
AT3G50060	70
AT3G50070	8
AT3G50080	137
AT3G50090	0
AT3G50100	1
AT3G50110	8
AT3G50120	0
AT3G50123	0
AT3G50130	0
AT3G50140	0
AT3G50150	0
AT3G50160	0
AT3G50170	0
AT3G50180	0
AT3G50190	0
AT3G50200	0
AT3G50210	252
AT3G50220	2
AT3G50230	0
AT3G50240	51
AT3G50250	0
AT3G50260	2747
AT3G50270	58
AT3G50280	9
AT3G50290	0
AT3G50295	0
AT3G50300	0
AT3G50301	0
AT3G50310	10
AT3G50320	0
AT3G50330	0
AT3G50340	35
AT3G50350	38
AT3G50360	517
AT3G50370	1131
AT3G50373	0
AT3G50376	1
AT3G50380	422
AT3G50390	0
AT3G50400	0
AT3G50410	24
AT3G50420	5
AT3G50430	87
AT3G50440	143
AT3G50450	0
AT3G50460	0
AT3G50470	10
AT3G50480	979
AT3G50490	0
AT3G50500	2196
AT3G50505	0
AT3G50510	0
AT3G50520	75
AT3G50530	46
AT3G50540	0
AT3G50550	85
AT3G50560	55
AT3G50570	1
AT3G50580	0
AT3G50590	222
AT3G50610	0
AT3G50620	73
AT3G50625	10
AT3G50630	27
AT3G50640	0
AT3G50650	69
AT3G50660	14
AT3G50665	0
AT3G50670	2981
AT3G50680	1
AT3G50685	371
AT3G50690	368
AT3G50700	163
AT3G50710	0
AT3G50720	0
AT3G50730	0
AT3G50740	275
AT3G50750	63
AT3G50755	0
AT3G50760	13
AT3G50770	45
AT3G50780	23
AT3G50790	127
AT3G50800	2
AT3G50808	1
AT3G50810	69
AT3G50820	9943
AT3G50825	26
AT3G50830	641
AT3G50835	1
AT3G50840	155
AT3G50845	3
AT3G50850	12
AT3G50860	56
AT3G50870	0
AT3G50880	91
AT3G50890	2
AT3G50895	0
AT3G50900	7
AT3G50910	1148
AT3G50920	92
AT3G50925	0
AT3G50930	14
AT3G50940	14
AT3G50950	1351
AT3G50960	6
AT3G50970	21
AT3G50980	2
AT3G50990	0
AT3G51000	7123
AT3G51010	148
AT3G51020	0
AT3G51030	4
AT3G51040	107
AT3G51050	334
AT3G51060	0
AT3G51070	0
AT3G51075	4
AT3G51080	17
AT3G51090	158
AT3G51100	216
AT3G51110	208
AT3G51120	506
AT3G51130	730
AT3G51135	0
AT3G51140	496
AT3G51150	16
AT3G51160	55
AT3G51171	0
AT3G51180	124
AT3G51190	36
AT3G51200	0
AT3G51210	0
AT3G51220	0
AT3G51230	0
AT3G51238	0
AT3G51240	0
AT3G51250	780
AT3G51260	451
AT3G51265	0
AT3G51270	177
AT3G51280	0
AT3G51290	1
AT3G51300	8
AT3G51310	222
AT3G51320	32
AT3G51325	52
AT3G51330	62
AT3G51340	0
AT3G51350	1
AT3G51360	0
AT3G51370	1073
AT3G51375	0
AT3G51380	0
AT3G51390	103
AT3G51400	7
AT3G51410	0
AT3G51420	2874
AT3G51430	2048
AT3G51440	430
AT3G51450	18
AT3G51460	269
AT3G51470	5
AT3G51478	0
AT3G51480	7
AT3G51490	1
AT3G51500	2140
AT3G51510	1292
AT3G51520	684
AT3G51530	93
AT3G51540	22
AT3G51550	1294
AT3G51560	0
AT3G51570	0
AT3G51580	105
AT3G51590	0
AT3G51600	2406
AT3G51610	207
AT3G51620	255
AT3G51630	397
AT3G51640	56
AT3G51642	0
AT3G51644	0
AT3G51650	86
AT3G51660	388
AT3G51670	1506
AT3G51680	0
AT3G51690	0
AT3G51700	0
AT3G51710	6
AT3G51720	96
AT3G51730	4725
AT3G51740	45
AT3G51750	9
AT3G51760	23
AT3G51770	150
AT3G51780	241
AT3G51790	131
AT3G51800	381
AT3G51810	2
AT3G51820	265
AT3G51830	373
AT3G51840	6816
AT3G51850	261
AT3G51860	399
AT3G51870	915
AT3G51880	3355
AT3G51890	228
AT3G51895	195
AT3G51910	733
AT3G51920	645
AT3G51930	6
AT3G51940	81
AT3G51950	39
AT3G51960	20
AT3G51970	10
AT3G51980	209
AT3G51990	56
AT3G52000	0
AT3G52003	0
AT3G52010	0
AT3G52020	0
AT3G52030	289
AT3G52040	6
AT3G52050	156
AT3G52055	6
AT3G52060	417
AT3G52070	0
AT3G52072	13
AT3G52075	0
AT3G52080	4
AT3G52090	407
AT3G52100	193
AT3G52105	43
AT3G52110	170
AT3G52115	134
AT3G52120	399
AT3G52130	0
AT3G52140	602
AT3G52150	378
AT3G52155	35
AT3G52160	5
AT3G52170	2
AT3G52180	45
AT3G52190	44
AT3G52200	151
AT3G52210	37
AT3G52220	745
AT3G52230	2215
AT3G52240	551
AT3G52250	822
AT3G52260	57
AT3G52270	1
AT3G52280	216
AT3G52285	0
AT3G52290	15
AT3G52300	2642
AT3G52310	53
AT3G52320	0
AT3G52330	0
AT3G52340	134
AT3G52345	0
AT3G52350	0
AT3G52360	17
AT3G52370	10
AT3G52380	707
AT3G52390	9
AT3G52400	275
AT3G52410	0
AT3G52420	18
AT3G52430	40
AT3G52440	0
AT3G52450	18
AT3G52460	1
AT3G52470	22
AT3G52480	5
AT3G52490	90
AT3G52500	51
AT3G52510	0
AT3G52520	3
AT3G52525	8
AT3G52526	52
AT3G52527	0
AT3G52530	165
AT3G52535	36
AT3G52540	8
AT3G52550	1
AT3G52560	664
AT3G52561	0
AT3G52565	2
AT3G52570	66
AT3G52580	221
AT3G52590	2000
AT3G52600	0
AT3G52605	1
AT3G52610	52
AT3G52620	0
AT3G52630	1
AT3G52640	62
AT3G52660	107
AT3G52670	44
AT3G52680	15
AT3G52690	0
AT3G52700	1
AT3G52705	0
AT3G52710	20
AT3G52720	34
AT3G52730	446
AT3G52740	23
AT3G52742	0
AT3G52748	2
AT3G52750	17
AT3G52760	35
AT3G52765	0
AT3G52770	10
AT3G52780	1
AT3G52790	0
AT3G52800	358
AT3G52810	0
AT3G52820	1
AT3G52830	0
AT3G52840	151
AT3G52850	2476
AT3G52860	55
AT3G52870	41
AT3G52880	6749
AT3G52890	100
AT3G52900	17
AT3G52905	3
AT3G52910	1
AT3G52920	278
AT3G52930	1222
AT3G52940	3
AT3G52941	1
AT3G52950	114
AT3G52955	0
AT3G52957	0
AT3G52960	243
AT3G52970	1
AT3G52980	0
AT3G52990	511
AT3G53000	139
AT3G53010	0
AT3G53015	0
AT3G53016	0
AT3G53020	1180
AT3G53030	430
AT3G53040	8
AT3G53050	0
AT3G53060	0
AT3G53065	0
AT3G53070	0
AT3G53075	0
AT3G53080	0
AT3G53090	352
AT3G53100	77
AT3G53110	698
AT3G53120	264
AT3G53130	301
AT3G53140	0
AT3G53150	0
AT3G53160	55
AT3G53170	54
AT3G53180	1042
AT3G53190	2
AT3G53200	0
AT3G53210	65
AT3G53220	10
AT3G53230	7799
AT3G53232	1
AT3G53235	11
AT3G53240	9
AT3G53250	0
AT3G53260	24
AT3G53270	60
AT3G53280	360
AT3G53290	0
AT3G53294	0
AT3G53300	0
AT3G53305	0
AT3G53310	10
AT3G53320	0
AT3G53330	1
AT3G53340	468
AT3G53342	0
AT3G53350	3
AT3G53360	3
AT3G53365	0
AT3G53370	153
AT3G53380	8
AT3G53390	134
AT3G53400	120
AT3G53403	21
AT3G53410	162
AT3G53420	11051
AT3G53430	1650
AT3G53440	44
AT3G53450	0
AT3G53460	8254
AT3G53470	527
AT3G53480	2
AT3G53490	37
AT3G53500	1085
AT3G53510	12
AT3G53520	101
AT3G53530	3
AT3G53540	61
AT3G53550	0
AT3G53560	112
AT3G53570	124
AT3G53580	211
AT3G53590	0
AT3G53600	0
AT3G53610	115
AT3G53611	0
AT3G53620	159
AT3G53630	1320
AT3G53640	2
AT3G53650	13
AT3G53670	136
AT3G53680	14
AT3G53690	7
AT3G53700	40
AT3G53710	427
AT3G53720	208
AT3G53730	9
AT3G53740	3198
AT3G53750	0
AT3G53760	5
AT3G53770	0
AT3G53775	0
AT3G53780	109
AT3G53790	0
AT3G53800	295
AT3G53810	166
AT3G53820	0
AT3G53830	974
AT3G53840	0
AT3G53850	16
AT3G53860	10
AT3G53870	623
AT3G53880	21
AT3G53890	252
AT3G53900	6
AT3G53910	0
AT3G53920	469
AT3G53930	235
AT3G53940	65
AT3G53950	324
AT3G53960	544
AT3G53965	0
AT3G53970	1989
AT3G53980	19
AT3G53990	5544
AT3G54000	507
AT3G54010	173
AT3G54020	178
AT3G54030	153
AT3G54040	5
AT3G54050	4593
AT3G54060	1
AT3G54065	0
AT3G54070	1
AT3G54080	34
AT3G54085	3
AT3G54090	408
AT3G54100	149
AT3G54110	82
AT3G54120	13
AT3G54130	86
AT3G54140	462
AT3G54150	0
AT3G54160	4
AT3G54170	237
AT3G54180	10
AT3G54190	418
AT3G54200	111
AT3G54210	4561
AT3G54220	16
AT3G54230	856
AT3G54240	0
AT3G54250	1
AT3G54260	10
AT3G54270	0
AT3G54280	360
AT3G54290	124
AT3G54300	525
AT3G54310	0
AT3G54320	19
AT3G54340	0
AT3G54350	230
AT3G54360	2910
AT3G54363	35
AT3G54366	295
AT3G54380	389
AT3G54390	31
AT3G54400	33
AT3G54410	1
AT3G54420	9
AT3G54430	0
AT3G54440	548
AT3G54450	0
AT3G54460	288
AT3G54470	57
AT3G54480	422
AT3G54490	1
AT3G54500	554
AT3G54510	1
AT3G54520	0
AT3G54530	0
AT3G54540	814
AT3G54550	1
AT3G54560	7
AT3G54570	0
AT3G54580	0
AT3G54590	2
AT3G54600	29
AT3G54610	38
AT3G54620	1749
AT3G54625	1
AT3G54630	0
AT3G54640	62
AT3G54650	19
AT3G54660	757
AT3G54670	387
AT3G54680	439
AT3G54690	27
AT3G54700	0
AT3G54710	3
AT3G54720	105
AT3G54730	0
AT3G54740	57
AT3G54750	69
AT3G54760	443
AT3G54770	0
AT3G54780	1
AT3G54790	72
AT3G54800	0
AT3G54810	85
AT3G54820	378
AT3G54823	1
AT3G54826	366
AT3G54830	4
AT3G54840	584
AT3G54850	1023
AT3G54860	105
AT3G54870	0
AT3G54880	274
AT3G54890	60629
AT3G54900	214
AT3G54910	67
AT3G54920	63
AT3G54925	0
AT3G54930	0
AT3G54940	0
AT3G54950	250
AT3G54960	217
AT3G54970	47
AT3G54980	10
AT3G54990	3
AT3G55000	99
AT3G55005	25
AT3G55010	38
AT3G55020	332
AT3G55030	264
AT3G55040	77
AT3G55050	118
AT3G55060	3
AT3G55070	167
AT3G55080	69
AT3G55090	11
AT3G55100	1
AT3G55110	1
AT3G55120	22
AT3G55130	42
AT3G55140	49
AT3G55150	0
AT3G55160	20
AT3G55170	305
AT3G55180	0
AT3G55190	0
AT3G55200	11
AT3G55210	1
AT3G55220	63
AT3G55230	0
AT3G55240	477
AT3G55250	561
AT3G55252	0
AT3G55254	0
AT3G55258	0
AT3G55260	61
AT3G55270	255
AT3G55280	70
AT3G55290	17
AT3G55300	0
AT3G55310	0
AT3G55320	145
AT3G55330	392
AT3G55340	29
AT3G55350	0
AT3G55360	125
AT3G55370	32
AT3G55380	307
AT3G55390	34
AT3G55400	229
AT3G55410	676
AT3G55420	50
AT3G55430	1117
AT3G55440	3120
AT3G55450	133
AT3G55460	1159
AT3G55470	49
AT3G55480	1053
AT3G55485	1
AT3G55490	3
AT3G55500	8
AT3G55510	9
AT3G55512	0
AT3G55513	0
AT3G55515	0
AT3G55520	285
AT3G55530	96
AT3G55540	0
AT3G55550	0
AT3G55560	115
AT3G55566	0
AT3G55570	0
AT3G55580	16
AT3G55590	0
AT3G55600	26
AT3G55605	13
AT3G55610	1733
AT3G55620	464
AT3G55630	175
AT3G55640	222
AT3G55646	112
AT3G55650	0
AT3G55660	0
AT3G55665	0
AT3G55670	0
AT3G55672	0
AT3G55677	0
AT3G55680	0
AT3G55690	10
AT3G55700	1
AT3G55710	5
AT3G55720	1
AT3G55730	79
AT3G55734	0
AT3G55735	0
AT3G55740	65
AT3G55750	110
AT3G55760	112
AT3G55770	4785
AT3G55780	1
AT3G55790	0
AT3G55795	0
AT3G55800	397
AT3G55810	0
AT3G55820	3
AT3G55830	334
AT3G55840	136
AT3G55850	98
AT3G55860	0
AT3G55870	1
AT3G55880	235
AT3G55890	310
AT3G55900	69
AT3G55910	102
AT3G55920	14
AT3G55930	4
AT3G55935	0
AT3G55940	99
AT3G55950	22
AT3G55960	200
AT3G55970	355
AT3G55980	1100
AT3G55990	1
AT3G56000	10
AT3G56010	152
AT3G56020	134
AT3G56030	11
AT3G56040	315
AT3G56050	567
AT3G56060	20
AT3G56070	182
AT3G56080	158
AT3G56085	0
AT3G56090	1534
AT3G56100	2
AT3G56110	125
AT3G56120	8
AT3G56130	403
AT3G56140	2878
AT3G56150	2362
AT3G56160	44
AT3G56170	41
AT3G56180	0
AT3G56190	2490
AT3G56200	66
AT3G56210	110
AT3G56220	0
AT3G56230	0
AT3G56240	1286
AT3G56250	31
AT3G56260	62
AT3G56270	18
AT3G56275	11
AT3G56277	0
AT3G56280	7
AT3G56290	38
AT3G56300	2
AT3G56310	2588
AT3G56320	60
AT3G56330	18
AT3G56340	726
AT3G56350	5
AT3G56360	824
AT3G56370	27
AT3G56380	0
AT3G56390	0
AT3G56400	165
AT3G56408	4
AT3G56410	0
AT3G56420	0
AT3G56430	2
AT3G56440	10
AT3G56450	96
AT3G56460	221
AT3G56470	28
AT3G56480	21
AT3G56490	951
AT3G56500	0
AT3G56510	211
AT3G56520	0
AT3G56530	0
AT3G56540	0
AT3G56550	1
AT3G56560	0
AT3G56570	9
AT3G56580	18
AT3G56590	29
AT3G56600	0
AT3G56610	0
AT3G56620	44
AT3G56630	539
AT3G56640	19
AT3G56650	72
AT3G56660	3
AT3G56670	0
AT3G56680	456
AT3G56690	49
AT3G56700	0
AT3G56705	0
AT3G56710	24
AT3G56720	357
AT3G56730	38
AT3G56740	164
AT3G56750	164
AT3G56760	36
AT3G56770	11
AT3G56780	1
AT3G56790	104
AT3G56800	5073
AT3G56810	27
AT3G56820	93
AT3G56825	0
AT3G56830	15
AT3G56840	18
AT3G56850	131
AT3G56860	2711
AT3G56870	0
AT3G56880	582
AT3G56890	1
AT3G56891	2
AT3G56900	11
AT3G56910	376
AT3G56920	0
AT3G56930	6
AT3G56940	2731
AT3G56950	38
AT3G56960	36
AT3G56970	0
AT3G56980	2
AT3G56990	263
AT3G57000	215
AT3G57010	10
AT3G57020	228
AT3G57030	209
AT3G57040	26
AT3G57050	139
AT3G57060	6
AT3G57062	57
AT3G57070	61
AT3G57072	0
AT3G57080	89
AT3G57090	539
AT3G57100	1
AT3G57110	0
AT3G57120	35
AT3G57130	0
AT3G57140	19
AT3G57150	390
AT3G57157	1
AT3G57160	11
AT3G57170	48
AT3G57180	93
AT3G57190	205
AT3G57200	1
AT3G57210	0
AT3G57220	33
AT3G57230	310
AT3G57240	0
AT3G57250	0
AT3G57260	3
AT3G57270	0
AT3G57280	258
AT3G57290	1032
AT3G57300	504
AT3G57310	0
AT3G57320	86
AT3G57330	427
AT3G57340	495
AT3G57350	40
AT3G57360	49
AT3G57370	1
AT3G57380	76
AT3G57390	153
AT3G57400	368
AT3G57410	3582
AT3G57420	253
AT3G57430	17
AT3G57440	2
AT3G57450	116
AT3G57460	0
AT3G57465	0
AT3G57470	153
AT3G57480	82
AT3G57490	35
AT3G57500	0
AT3G57510	0
AT3G57520	1547
AT3G57530	2014
AT3G57540	297
AT3G57550	876
AT3G57560	28
AT3G57570	61
AT3G57580	7
AT3G57586	7
AT3G57587	0
AT3G57590	54
AT3G57600	2
AT3G57610	166
AT3G57620	0
AT3G57630	46
AT3G57640	6
AT3G57645	1
AT3G57650	341
AT3G57660	116
AT3G57670	6
AT3G57680	104
AT3G57690	0
AT3G57700	0
AT3G57710	51
AT3G57720	24
AT3G57730	0
AT3G57740	7
AT3G57750	81
AT3G57760	104
AT3G57765	1
AT3G57770	80
AT3G57780	5
AT3G57785	19
AT3G57787	0
AT3G57790	69
AT3G57800	52
AT3G57810	570
AT3G57820	0
AT3G57830	9
AT3G57840	0
AT3G57850	0
AT3G57854	0
AT3G57860	9
AT3G57870	731
AT3G57880	5566
AT3G57890	336
AT3G57900	0
AT3G57910	137
AT3G57920	0
AT3G57930	46
AT3G57940	64
AT3G57950	0
AT3G57960	0
AT3G57965	3
AT3G57970	0
AT3G57980	7
AT3G57990	133
AT3G58000	4
AT3G58010	91
AT3G58020	16
AT3G58030	454
AT3G58035	0
AT3G58040	465
AT3G58050	315
AT3G58060	0
AT3G58070	9
AT3G58090	6
AT3G58100	0
AT3G58110	95
AT3G58120	2
AT3G58130	7
AT3G58140	175
AT3G58150	9
AT3G58160	85
AT3G58165	0
AT3G58170	410
AT3G58180	92
AT3G58190	0
AT3G58193	1
AT3G58196	0
AT3G58200	0
AT3G58210	0
AT3G58220	37
AT3G58230	0
AT3G58240	0
AT3G58250	0
AT3G58260	0
AT3G58270	38
AT3G58280	0
AT3G58290	0
AT3G58300	0
AT3G58310	0
AT3G58320	0
AT3G58330	0
AT3G58340	0
AT3G58347	0
AT3G58350	7
AT3G58360	0
AT3G58370	0
AT3G58380	1
AT3G58390	0
AT3G58400	0
AT3G58410	0
AT3G58415	0
AT3G58420	0
AT3G58430	11
AT3G58440	3
AT3G58450	0
AT3G58460	444
AT3G58470	450
AT3G58480	0
AT3G58490	376
AT3G58500	1643
AT3G58510	850
AT3G58520	5
AT3G58530	160
AT3G58540	1
AT3G58550	0
AT3G58560	394
AT3G58570	279
AT3G58580	76
AT3G58585	0
AT3G58590	5
AT3G58600	77
AT3G58610	1412
AT3G58620	201
AT3G58630	70
AT3G58640	449
AT3G58650	3
AT3G58660	296
AT3G58670	164
AT3G58680	2473
AT3G58690	17
AT3G58700	178
AT3G58710	41
AT3G58720	23
AT3G58730	1233
AT3G58740	1
AT3G58750	830
AT3G58760	149
AT3G58770	6
AT3G58780	0
AT3G58790	54
AT3G58795	3
AT3G58800	17
AT3G58810	18
AT3G58820	3
AT3G58830	61
AT3G58840	74
AT3G58850	3
AT3G58860	1
AT3G58865	5
AT3G58875	0
AT3G58877	0
AT3G58880	0
AT3G58890	0
AT3G58900	52
AT3G58910	1
AT3G58920	3
AT3G58930	22
AT3G58940	0
AT3G58950	0
AT3G58960	0
AT3G58970	307
AT3G58975	2
AT3G58980	4
AT3G58990	2
AT3G59000	15
AT3G59010	4
AT3G59020	1244
AT3G59030	5
AT3G59040	212
AT3G59050	538
AT3G59060	517
AT3G59068	1
AT3G59070	1
AT3G59080	72
AT3G59090	214
AT3G59100	1133
AT3G59110	20
AT3G59120	0
AT3G59130	0
AT3G59140	24
AT3G59150	38
AT3G59160	2
AT3G59170	0
AT3G59180	0
AT3G59190	1
AT3G59200	2
AT3G59210	113
AT3G59220	5
AT3G59230	0
AT3G59240	0
AT3G59245	0
AT3G59250	1
AT3G59260	0
AT3G59270	8
AT3G59280	1489
AT3G59290	181
AT3G59295	0
AT3G59300	118
AT3G59310	1
AT3G59320	2
AT3G59330	3
AT3G59340	1
AT3G59350	3823
AT3G59360	254
AT3G59370	0
AT3G59380	435
AT3G59390	10
AT3G59400	1
AT3G59410	87
AT3G59415	0
AT3G59420	34
AT3G59430	78
AT3G59435	2
AT3G59440	0
AT3G59450	0
AT3G59455	0
AT3G59460	0
AT3G59470	105
AT3G59480	4
AT3G59490	144
AT3G59500	260
AT3G59510	0
AT3G59520	287
AT3G59530	222
AT3G59540	580
AT3G59550	0
AT3G59570	0
AT3G59580	54
AT3G59590	0
AT3G59600	446
AT3G59610	0
AT3G59620	0
AT3G59630	66
AT3G59640	71
AT3G59650	49
AT3G59660	194
AT3G59670	18
AT3G59680	2
AT3G59690	5
AT3G59695	0
AT3G59700	26
AT3G59710	0
AT3G59720	27
AT3G59730	199
AT3G59740	2
AT3G59750	9
AT3G59760	59
AT3G59765	1
AT3G59770	340
AT3G59780	403
AT3G59790	1
AT3G59800	81
AT3G59810	122
AT3G59820	792
AT3G59830	3
AT3G59840	132
AT3G59845	0
AT3G59850	0
AT3G59860	0
AT3G59870	93
AT3G59880	3
AT3G59884	9
AT3G59890	1
AT3G59900	3
AT3G59910	555
AT3G59920	1519
AT3G59923	0
AT3G59926	0
AT3G59930	369
AT3G59940	13
AT3G59950	304
AT3G59960	11
AT3G59970	391
AT3G59980	60
AT3G59990	1242
AT3G60000	0
AT3G60010	2
AT3G60020	0
AT3G60030	917
AT3G60040	42
AT3G60050	11
AT3G60060	1
AT3G60070	0
AT3G60075	0
AT3G60080	121
AT3G60090	0
AT3G60100	0
AT3G60110	38
AT3G60120	3
AT3G60130	1328
AT3G60140	4618
AT3G60150	504
AT3G60160	24
AT3G60164	1
AT3G60170	15
AT3G60176	16
AT3G60180	23
AT3G60190	2688
AT3G60200	19
AT3G60210	1136
AT3G60220	30
AT3G60238	0
AT3G60240	1246
AT3G60245	913
AT3G60250	616
AT3G60260	156
AT3G60270	0
AT3G60280	0
AT3G60286	29
AT3G60290	78
AT3G60300	2406
AT3G60310	113
AT3G60320	133
AT3G60328	0
AT3G60330	2
AT3G60340	1572
AT3G60350	194
AT3G60360	198
AT3G60370	271
AT3G60380	17
AT3G60390	3
AT3G60400	74
AT3G60410	154
AT3G60415	88
AT3G60420	0
AT3G60440	2
AT3G60450	33
AT3G60460	0
AT3G60470	0
AT3G60480	40
AT3G60490	3
AT3G60500	46
AT3G60510	57
AT3G60520	130
AT3G60530	17
AT3G60540	3
AT3G60550	0
AT3G60560	0
AT3G60565	0
AT3G60570	0
AT3G60580	1
AT3G60590	213
AT3G60600	1013
AT3G60610	1
AT3G60613	0
AT3G60620	26
AT3G60630	12
AT3G60640	50
AT3G60650	21
AT3G60660	2
AT3G60670	16
AT3G60680	44
AT3G60690	259
AT3G60700	1
AT3G60710	5
AT3G60720	24
AT3G60730	4
AT3G60740	22
AT3G60750	2512
AT3G60760	2
AT3G60770	1195
AT3G60780	0
AT3G60790	0
AT3G60800	57
AT3G60805	0
AT3G60810	276
AT3G60820	894
AT3G60830	83
AT3G60840	3
AT3G60850	199
AT3G60860	159
AT3G60870	0
AT3G60880	350
AT3G60890	0
AT3G60900	0
AT3G60910	537
AT3G60920	5
AT3G60930	201
AT3G60935	17
AT3G60940	1
AT3G60950	0
AT3G60955	0
AT3G60957	0
AT3G60960	16
AT3G60961	5
AT3G60965	9
AT3G60966	58
AT3G60970	1
AT3G60972	0
AT3G60975	0
AT3G60980	28
AT3G60990	0
AT3G61010	121
AT3G61020	13
AT3G61028	0
AT3G61030	0
AT3G61035	0
AT3G61040	0
AT3G61050	299
AT3G61060	733
AT3G61070	531
AT3G61080	601
AT3G61090	1
AT3G61100	16
AT3G61105	0
AT3G61110	1115
AT3G61111	7
AT3G61113	1
AT3G61117	0
AT3G61118	0
AT3G61120	0
AT3G61130	748
AT3G61140	260
AT3G61150	191
AT3G61160	11
AT3G61170	2
AT3G61172	0
AT3G61175	0
AT3G61177	0
AT3G61180	299
AT3G61182	0
AT3G61185	0
AT3G61190	31
AT3G61198	3
AT3G61200	609
AT3G61210	110
AT3G61220	64
AT3G61230	0
AT3G61240	109
AT3G61250	1
AT3G61260	5049
AT3G61270	0
AT3G61280	23
AT3G61290	0
AT3G61300	1
AT3G61310	45
AT3G61320	385
AT3G61330	31
AT3G61340	0
AT3G61350	19
AT3G61360	1
AT3G61370	36
AT3G61380	16
AT3G61390	137
AT3G61400	9
AT3G61410	166
AT3G61415	248
AT3G61420	563
AT3G61430	5057
AT3G61440	1400
AT3G61450	57
AT3G61460	168
AT3G61470	23807
AT3G61480	46
AT3G61490	15
AT3G61500	0
AT3G61510	0
AT3G61520	6
AT3G61530	40
AT3G61540	16
AT3G61545	0
AT3G61550	11
AT3G61560	15
AT3G61570	342
AT3G61571	0
AT3G61580	353
AT3G61590	37
AT3G61600	676
AT3G61610	10
AT3G61620	86
AT3G61630	394
AT3G61640	66
AT3G61650	6
AT3G61660	0
AT3G61670	27
AT3G61680	0
AT3G61690	223
AT3G61700	187
AT3G61710	234
AT3G61715	0
AT3G61720	0
AT3G61721	0
AT3G61723	0
AT3G61730	3
AT3G61740	97
AT3G61750	0
AT3G61755	0
AT3G61760	3
AT3G61770	116
AT3G61780	61
AT3G61790	720
AT3G61800	220
AT3G61810	0
AT3G61820	1
AT3G61825	0
AT3G61826	0
AT3G61829	0
AT3G61830	84
AT3G61840	0
AT3G61850	2
AT3G61860	461
AT3G61870	488
AT3G61880	4
AT3G61890	222
AT3G61897	0
AT3G61898	10
AT3G61900	53
AT3G61910	0
AT3G61920	2
AT3G61930	2
AT3G61940	0
AT3G61950	2
AT3G61960	308
AT3G61962	0
AT3G61970	16
AT3G61980	206
AT3G61990	7
AT3G62000	10
AT3G62010	1570
AT3G62020	1
AT3G62030	602
AT3G62040	7
AT3G62050	3
AT3G62060	17
AT3G62070	73
AT3G62080	181
AT3G62090	26
AT3G62100	61
AT3G62110	49
AT3G62120	531
AT3G62130	275
AT3G62140	73
AT3G62150	17
AT3G62160	0
AT3G62170	0
AT3G62180	0
AT3G62190	694
AT3G62200	101
AT3G62210	0
AT3G62220	50
AT3G62230	2
AT3G62240	339
AT3G62245	0
AT3G62250	1159
AT3G62260	1904
AT3G62270	10
AT3G62280	0
AT3G62285	0
AT3G62290	17665
AT3G62300	264
AT3G62310	405
AT3G62320	2
AT3G62330	154
AT3G62340	0
AT3G62350	0
AT3G62360	313
AT3G62370	17
AT3G62380	0
AT3G62390	15
AT3G62400	485
AT3G62410	768
AT3G62420	1579
AT3G62430	5
AT3G62440	0
AT3G62450	85
AT3G62455	11
AT3G62460	10
AT3G62470	15
AT3G62475	0
AT3G62480	0
AT3G62490	1
AT3G62499	6
AT3G62500	28
AT3G62510	6
AT3G62520	0
AT3G62528	0
AT3G62529	0
AT3G62530	558
AT3G62540	0
AT3G62550	293
AT3G62560	4302
AT3G62570	3
AT3G62580	169
AT3G62590	319
AT3G62600	772
AT3G62610	0
AT3G62615	0
AT3G62620	33
AT3G62630	3
AT3G62640	0
AT3G62650	1222
AT3G62660	149
AT3G62670	0
AT3G62680	0
AT3G62690	87
AT3G62695	0
AT3G62700	554
AT3G62710	0
AT3G62720	107
AT3G62725	0
AT3G62730	0
AT3G62735	0
AT3G62740	5
AT3G62750	133
AT3G62760	17
AT3G62770	1381
AT3G62780	2
AT3G62790	287
AT3G62800	32
AT3G62810	107
AT3G62820	36
AT3G62830	93
AT3G62840	1154
AT3G62850	7
AT3G62860	171
AT3G62870	1544
AT3G62880	248
AT3G62890	9
AT3G62900	465
AT3G62910	880
AT3G62920	25
AT3G62930	4
AT3G62940	94
AT3G62950	261
AT3G62960	6
AT3G62970	37
AT3G62980	673
AT3G62990	3
AT3G63000	717
AT3G63003	0
AT3G63006	0
AT3G63010	212
AT3G63020	3
AT3G63030	23
AT3G63040	0
AT3G63050	35
AT3G63052	11
AT3G63060	235
AT3G63070	1112
AT3G63080	452
AT3G63088	0
AT3G63090	12
AT3G63093	2
AT3G63095	0
AT3G63110	3
AT3G63120	19
AT3G63130	13
AT3G63140	694
AT3G63150	457
AT3G63160	60
AT3G63170	39
AT3G63180	262
AT3G63190	544
AT3G63200	1
AT3G63210	162
AT3G63215	0
AT3G63220	56
AT3G63230	0
AT3G63240	8
AT3G63250	62
AT3G63255	0
AT3G63260	169
AT3G63270	85
AT3G63280	27
AT3G63290	12
AT3G63300	55
AT3G63310	3186
AT3G63320	24
AT3G63340	698
AT3G63350	5
AT3G63360	1
AT3G63370	43
AT3G63375	3
AT3G63380	41
AT3G63390	286
AT3G63400	630
AT3G63410	1785
AT3G63420	173
AT3G63430	3
AT3G63440	1
AT3G63445	120
AT3G63450	8
AT3G63460	886
AT3G63470	19
AT3G63480	91
AT3G63490	2595
AT3G63500	1388
AT3G63510	165
AT3G63520	5423
AT3G63530	101
AT3G63540	2768
AT3G66652	94
AT3G66654	354
AT3G66656	0
AT3G66658	12
AT4G00005	0
AT4G00020	0
AT4G00026	77
AT4G00030	279
AT4G00040	190
AT4G00050	21
AT4G00060	269
AT4G00070	0
AT4G00080	0
AT4G00085	0
AT4G00090	349
AT4G00100	1498
AT4G00110	16
AT4G00114	1
AT4G00120	0
AT4G00130	0
AT4G00140	0
AT4G00150	28
AT4G00155	0
AT4G00160	0
AT4G00163	0
AT4G00165	1
AT4G00170	658
AT4G00180	15
AT4G00190	0
AT4G00200	10
AT4G00210	1
AT4G00220	3
AT4G00225	0
AT4G00230	32
AT4G00231	84
AT4G00232	0
AT4G00234	0
AT4G00236	0
AT4G00238	47
AT4G00240	9
AT4G00250	2
AT4G00260	0
AT4G00270	285
AT4G00280	0
AT4G00290	9
AT4G00295	0
AT4G00300	139
AT4G00305	6
AT4G00310	0
AT4G00315	0
AT4G00320	0
AT4G00330	463
AT4G00335	142
AT4G00340	137
AT4G00342	0
AT4G00350	0
AT4G00355	489
AT4G00356	0
AT4G00360	103
AT4G00370	109
AT4G00380	0
AT4G00390	2
AT4G00400	93
AT4G00413	0
AT4G00416	0
AT4G00420	93
AT4G00430	3069
AT4G00440	338
AT4G00450	564
AT4G00460	1
AT4G00467	0
AT4G00480	3
AT4G00490	23
AT4G00500	48
AT4G00520	203
AT4G00525	18
AT4G00530	6
AT4G00540	1
AT4G00550	163
AT4G00560	220
AT4G00570	298
AT4G00580	0
AT4G00585	207
AT4G00590	146
AT4G00600	0
AT4G00610	0
AT4G00620	80
AT4G00630	334
AT4G00650	34
AT4G00651	0
AT4G00660	992
AT4G00670	0
AT4G00680	4
AT4G00690	7
AT4G00695	1
AT4G00700	7
AT4G00710	328
AT4G00720	2052
AT4G00730	90
AT4G00740	33
AT4G00750	213
AT4G00752	82
AT4G00753	2
AT4G00755	211
AT4G00760	405
AT4G00770	10
AT4G00780	749
AT4G00800	663
AT4G00810	240
AT4G00820	4
AT4G00830	911
AT4G00840	134
AT4G00850	25
AT4G00860	389
AT4G00870	6
AT4G00872	0
AT4G00880	1
AT4G00883	0
AT4G00885	0
AT4G00889	0
AT4G00890	2
AT4G00891	0
AT4G00893	0
AT4G00895	2386
AT4G00900	1007
AT4G00905	0
AT4G00910	0
AT4G00920	0
AT4G00925	0
AT4G00930	64
AT4G00940	16
AT4G00950	4
AT4G00953	0
AT4G00955	18
AT4G00960	0
AT4G00970	6
AT4G00975	0
AT4G00980	11
AT4G00985	0
AT4G00990	96
AT4G01000	5092
AT4G01010	100
AT4G01020	50
AT4G01023	18
AT4G01026	2325
AT4G01030	42
AT4G01037	384
AT4G01040	124
AT4G01050	1456
AT4G01060	8
AT4G01070	96
AT4G01080	2
AT4G01090	41
AT4G01100	986
AT4G01110	12
AT4G01120	2287
AT4G01130	81
AT4G01140	2
AT4G01150	19221
AT4G01160	2
AT4G01170	0
AT4G01180	3
AT4G01190	2
AT4G01200	25
AT4G01210	238
AT4G01220	8
AT4G01230	4
AT4G01240	1
AT4G01245	0
AT4G01250	101
AT4G01260	0
AT4G01265	1
AT4G01270	0
AT4G01280	382
AT4G01290	284
AT4G01310	5836
AT4G01320	939
AT4G01330	73
AT4G01335	14
AT4G01340	0
AT4G01350	0
AT4G01355	0
AT4G01360	36
AT4G01370	742
AT4G01380	0
AT4G01390	10
AT4G01395	202
AT4G01400	12
AT4G01410	181
AT4G01420	0
AT4G01430	77
AT4G01435	1
AT4G01440	23
AT4G01450	29
AT4G01455	1
AT4G01460	5
AT4G01470	0
AT4G01480	34
AT4G01490	1
AT4G01500	0
AT4G01505	0
AT4G01510	11
AT4G01515	0
AT4G01516	0
AT4G01520	0
AT4G01525	0
AT4G01530	0
AT4G01533	3
AT4G01535	2
AT4G01540	43
AT4G01550	402
AT4G01560	252
AT4G01570	25
AT4G01575	0
AT4G01580	4
AT4G01590	73
AT4G01593	21
AT4G01595	0
AT4G01600	12
AT4G01610	5978
AT4G01630	0
AT4G01640	0
AT4G01650	190
AT4G01660	96
AT4G01670	15
AT4G01671	0
AT4G01680	0
AT4G01690	231
AT4G01700	45
AT4G01703	0
AT4G01710	44
AT4G01720	39
AT4G01730	2
AT4G01735	0
AT4G01740	0
AT4G01750	25
AT4G01760	0
AT4G01770	0
AT4G01780	0
AT4G01790	58
AT4G01800	1842
AT4G01810	319
AT4G01820	0
AT4G01830	2
AT4G01840	60
AT4G01850	7279
AT4G01860	727
AT4G01865	0
AT4G01870	1043
AT4G01880	63
AT4G01883	15
AT4G01890	0
AT4G01895	5
AT4G01897	43
AT4G01900	38
AT4G01910	0
AT4G01915	256
AT4G01920	1
AT4G01925	0
AT4G01930	14
AT4G01935	94
AT4G01940	942
AT4G01950	31
AT4G01960	270
AT4G01970	0
AT4G01975	0
AT4G01980	3
AT4G01985	14
AT4G01990	12
AT4G01995	413
AT4G02000	6
AT4G02005	1000
AT4G02010	174
AT4G02020	321
AT4G02030	77
AT4G02040	0
AT4G02050	136
AT4G02055	0
AT4G02060	5
AT4G02070	66
AT4G02075	63
AT4G02080	1464
AT4G02090	10
AT4G02100	5
AT4G02110	1
AT4G02120	459
AT4G02130	19
AT4G02140	11
AT4G02150	460
AT4G02160	0
AT4G02170	0
AT4G02180	0
AT4G02190	0
AT4G02195	82
AT4G02200	7
AT4G02210	498
AT4G02220	417
AT4G02230	3066
AT4G02235	0
AT4G02250	1
AT4G02260	890
AT4G02270	0
AT4G02280	86
AT4G02290	1
AT4G02300	0
AT4G02310	0
AT4G02312	0
AT4G02314	0
AT4G02317	0
AT4G02320	0
AT4G02330	1
AT4G02340	272
AT4G02350	377
AT4G02360	22
AT4G02370	784
AT4G02380	954
AT4G02390	33
AT4G02400	138
AT4G02405	22
AT4G02410	87
AT4G02420	10
AT4G02425	71
AT4G02430	720
AT4G02440	329
AT4G02450	804
AT4G02460	141
AT4G02465	2
AT4G02480	3075
AT4G02482	10
AT4G02485	11
AT4G02487	0
AT4G02489	0
AT4G02490	0
AT4G02500	424
AT4G02510	3145
AT4G02520	81
AT4G02530	609
AT4G02540	18
AT4G02541	0
AT4G02550	310
AT4G02555	1
AT4G02560	186
AT4G02570	3300
AT4G02580	653
AT4G02590	336
AT4G02600	161
AT4G02610	74
AT4G02620	253
AT4G02630	2
AT4G02640	166
AT4G02650	22
AT4G02655	3
AT4G02660	14
AT4G02670	0
AT4G02680	63
AT4G02690	3
AT4G02700	0
AT4G02710	84
AT4G02715	200
AT4G02720	0
AT4G02725	506
AT4G02730	82
AT4G02733	0
AT4G02735	4
AT4G02740	472
AT4G02750	9
AT4G02760	26
AT4G02770	3547
AT4G02780	7
AT4G02790	118
AT4G02800	0
AT4G02810	0
AT4G02820	12
AT4G02830	0
AT4G02840	350
AT4G02850	5
AT4G02860	120
AT4G02870	4
AT4G02880	718
AT4G02890	5418
AT4G02900	12
AT4G02910	0
AT4G02920	3465
AT4G02930	380
AT4G02940	216
AT4G02950	1
AT4G02960	0
AT4G02970	30
AT4G02980	564
AT4G02990	310
AT4G03000	113
AT4G03010	5
AT4G03020	804
AT4G03030	2814
AT4G03038	0
AT4G03039	0
AT4G03040	0
AT4G03050	0
AT4G03060	4
AT4G03063	0
AT4G03070	1
AT4G03080	483
AT4G03090	65
AT4G03100	12
AT4G03110	411
AT4G03113	0
AT4G03115	64
AT4G03120	171
AT4G03130	0
AT4G03135	0
AT4G03140	0
AT4G03150	6
AT4G03153	0
AT4G03156	0
AT4G03157	0
AT4G03160	0
AT4G03165	0
AT4G03170	0
AT4G03175	0
AT4G03180	91
AT4G03190	10
AT4G03200	95
AT4G03205	24
AT4G03210	15
AT4G03220	2
AT4G03230	197
AT4G03240	246
AT4G03250	66
AT4G03260	1415
AT4G03270	18
AT4G03280	11348
AT4G03285	0
AT4G03290	1
AT4G03292	17
AT4G03295	2
AT4G03298	0
AT4G03300	0
AT4G03305	0
AT4G03310	4
AT4G03320	1924
AT4G03330	5
AT4G03340	2
AT4G03350	0
AT4G03360	0
AT4G03364	0
AT4G03370	0
AT4G03376	3
AT4G03380	0
AT4G03390	151
AT4G03400	61
AT4G03405	0
AT4G03410	31
AT4G03415	193
AT4G03420	1324
AT4G03430	3814
AT4G03435	0
AT4G03437	2
AT4G03438	0
AT4G03440	31
AT4G03443	4
AT4G03445	2
AT4G03450	0
AT4G03455	0
AT4G03460	0
AT4G03470	0
AT4G03480	4
AT4G03490	55
AT4G03495	0
AT4G03500	17
AT4G03505	2
AT4G03510	851
AT4G03520	8158
AT4G03525	0
AT4G03530	0
AT4G03535	0
AT4G03540	0
AT4G03545	0
AT4G03550	321
AT4G03555	0
AT4G03560	1316
AT4G03565	0
AT4G03566	0
AT4G03570	0
AT4G03575	0
AT4G03580	0
AT4G03585	0
AT4G03590	0
AT4G03595	0
AT4G03600	13
AT4G03605	0
AT4G03610	3
AT4G03620	0
AT4G03625	0
AT4G03630	0
AT4G03635	53
AT4G03640	0
AT4G03645	0
AT4G03650	0
AT4G03655	0
AT4G03660	0
AT4G03665	0
AT4G03670	0
AT4G03675	0
AT4G03680	0
AT4G03685	0
AT4G03690	0
AT4G03695	0
AT4G03700	0
AT4G03705	2
AT4G03710	0
AT4G03715	0
AT4G03720	0
AT4G03725	2
AT4G03726	0
AT4G03728	0
AT4G03730	0
AT4G03732	0
AT4G03740	0
AT4G03745	0
AT4G03750	0
AT4G03755	15
AT4G03760	0
AT4G03765	0
AT4G03770	0
AT4G03775	0
AT4G03780	1
AT4G03785	0
AT4G03790	0
AT4G03795	4
AT4G03800	0
AT4G03805	0
AT4G03810	0
AT4G03811	8
AT4G03813	0
AT4G03815	0
AT4G03816	0
AT4G03820	85
AT4G03823	1
AT4G03824	0
AT4G03825	0
AT4G03826	0
AT4G03830	0
AT4G03835	0
AT4G03837	0
AT4G03840	0
AT4G03845	113
AT4G03850	0
AT4G03855	0
AT4G03860	0
AT4G03865	0
AT4G03870	0
AT4G03873	0
AT4G03875	0
AT4G03876	0
AT4G03880	0
AT4G03885	0
AT4G03890	0
AT4G03895	0
AT4G03900	0
AT4G03905	2
AT4G03910	0
AT4G03911	0
AT4G03912	0
AT4G03913	0
AT4G03914	0
AT4G03915	0
AT4G03916	0
AT4G03920	0
AT4G03923	0
AT4G03925	0
AT4G03926	0
AT4G03930	61
AT4G03935	3
AT4G03940	185
AT4G03945	0
AT4G03950	0
AT4G03955	0
AT4G03960	203
AT4G03965	0
AT4G03970	0
AT4G03975	0
AT4G03976	0
AT4G03977	0
AT4G03978	0
AT4G03979	0
AT4G03980	0
AT4G03981	0
AT4G03985	0
AT4G03990	0
AT4G03995	0
AT4G04000	0
AT4G04005	0
AT4G04010	0
AT4G04015	2
AT4G04020	4157
AT4G04025	11
AT4G04030	0
AT4G04035	7
AT4G04040	451
AT4G04050	0
AT4G04055	0
AT4G04065	0
AT4G04070	0
AT4G04075	1
AT4G04077	0
AT4G04078	0
AT4G04080	0
AT4G04085	0
AT4G04090	0
AT4G04095	0
AT4G04100	0
AT4G04105	0
AT4G04110	0
AT4G04115	0
AT4G04120	0
AT4G04125	0
AT4G04130	4
AT4G04135	0
AT4G04140	0
AT4G04145	0
AT4G04150	0
AT4G04155	0
AT4G04157	0
AT4G04165	12
AT4G04167	420
AT4G04170	4039
AT4G04175	5
AT4G04180	471
AT4G04185	0
AT4G04190	7
AT4G04195	0
AT4G04200	15
AT4G04205	4
AT4G04210	62
AT4G04215	0
AT4G04220	0
AT4G04221	1
AT4G04223	25
AT4G04225	4
AT4G04230	0
AT4G04235	0
AT4G04245	0
AT4G04250	0
AT4G04255	0
AT4G04260	2
AT4G04265	0
AT4G04270	0
AT4G04273	0
AT4G04275	0
AT4G04276	0
AT4G04280	0
AT4G04285	0
AT4G04290	0
AT4G04293	7
AT4G04295	0
AT4G04296	0
AT4G04300	0
AT4G04305	0
AT4G04310	0
AT4G04313	0
AT4G04315	0
AT4G04316	0
AT4G04320	163
AT4G04325	4
AT4G04330	31
AT4G04335	0
AT4G04340	247
AT4G04345	0
AT4G04350	216
AT4G04355	4
AT4G04360	5
AT4G04365	0
AT4G04370	9
AT4G04375	1
AT4G04380	0
AT4G04385	0
AT4G04390	0
AT4G04392	0
AT4G04393	0
AT4G04394	0
AT4G04395	0
AT4G04396	0
AT4G04398	0
AT4G04400	0
AT4G04402	0
AT4G04404	0
AT4G04405	0
AT4G04407	0
AT4G04408	0
AT4G04409	0
AT4G04410	1
AT4G04415	0
AT4G04420	0
AT4G04423	0
AT4G04425	0
AT4G04426	0
AT4G04430	0
AT4G04435	1
AT4G04440	0
AT4G04445	3
AT4G04450	10
AT4G04455	0
AT4G04460	3
AT4G04465	0
AT4G04470	154
AT4G04475	4
AT4G04480	1
AT4G04485	7
AT4G04490	142
AT4G04495	0
AT4G04500	16
AT4G04505	0
AT4G04510	1
AT4G04515	0
AT4G04520	0
AT4G04525	0
AT4G04530	0
AT4G04535	0
AT4G04540	0
AT4G04545	0
AT4G04547	0
AT4G04550	0
AT4G04555	0
AT4G04560	1
AT4G04565	14
AT4G04570	27
AT4G04580	0
AT4G04585	0
AT4G04590	0
AT4G04600	0
AT4G04601	0
AT4G04605	0
AT4G04610	22
AT4G04614	248
AT4G04615	0
AT4G04620	945
AT4G04625	0
AT4G04630	20
AT4G04632	0
AT4G04635	0
AT4G04640	1280
AT4G04645	0
AT4G04650	0
AT4G04653	0
AT4G04655	0
AT4G04660	0
AT4G04665	0
AT4G04670	33
AT4G04675	1
AT4G04680	0
AT4G04690	3
AT4G04692	1133
AT4G04693	0
AT4G04695	28
AT4G04700	1
AT4G04710	0
AT4G04720	212
AT4G04730	1
AT4G04740	359
AT4G04745	1
AT4G04750	2
AT4G04755	0
AT4G04760	0
AT4G04765	0
AT4G04770	1169
AT4G04775	0
AT4G04780	43
AT4G04785	0
AT4G04790	7
AT4G04795	0
AT4G04800	511
AT4G04805	0
AT4G04810	4
AT4G04815	0
AT4G04820	0
AT4G04825	0
AT4G04830	88
AT4G04835	0
AT4G04840	126
AT4G04850	72
AT4G04855	0
AT4G04860	95
AT4G04865	0
AT4G04870	9
AT4G04875	0
AT4G04880	146
AT4G04885	340
AT4G04890	90
AT4G04895	0
AT4G04900	1
AT4G04905	0
AT4G04910	341
AT4G04920	238
AT4G04925	70
AT4G04930	0
AT4G04940	31
AT4G04945	0
AT4G04950	349
AT4G04955	46
AT4G04957	0
AT4G04960	665
AT4G04965	0
AT4G04970	554
AT4G04972	5
AT4G04975	1
AT4G04980	0
AT4G04985	0
AT4G04990	0
AT4G04995	1
AT4G05000	129
AT4G05005	0
AT4G05010	127
AT4G05015	0
AT4G05018	0
AT4G05020	380
AT4G05025	0
AT4G05030	0
AT4G05040	52
AT4G05045	1
AT4G05048	3
AT4G05049	3
AT4G05050	4952
AT4G05053	8
AT4G05055	1
AT4G05060	375
AT4G05065	0
AT4G05070	1664
AT4G05071	6
AT4G05073	0
AT4G05075	0
AT4G05076	0
AT4G05080	0
AT4G05085	0
AT4G05087	0
AT4G05090	21
AT4G05091	0
AT4G05095	0
AT4G05097	0
AT4G05100	145
AT4G05105	0
AT4G05110	11
AT4G05115	0
AT4G05120	89
AT4G05125	0
AT4G05130	13
AT4G05133	0
AT4G05135	1
AT4G05140	0
AT4G05145	0
AT4G05150	2027
AT4G05155	0
AT4G05160	516
AT4G05170	0
AT4G05180	16344
AT4G05190	0
AT4G05200	0
AT4G05205	0
AT4G05210	1
AT4G05215	0
AT4G05220	0
AT4G05225	0
AT4G05230	0
AT4G05235	0
AT4G05240	1
AT4G05245	0
AT4G05250	0
AT4G05255	0
AT4G05260	0
AT4G05270	0
AT4G05275	0
AT4G05280	0
AT4G05285	0
AT4G05290	0
AT4G05295	0
AT4G05300	0
AT4G05303	0
AT4G05305	0
AT4G05306	0
AT4G05310	0
AT4G05315	0
AT4G05320	27962
AT4G05330	61
AT4G05335	0
AT4G05340	0
AT4G05350	0
AT4G05355	0
AT4G05360	2
AT4G05365	0
AT4G05375	0
AT4G05380	0
AT4G05385	0
AT4G05390	32
AT4G05395	0
AT4G05400	9
AT4G05405	2
AT4G05410	100
AT4G05415	0
AT4G05420	999
AT4G05425	0
AT4G05430	11
AT4G05435	0
AT4G05440	31
AT4G05445	0
AT4G05450	14
AT4G05455	0
AT4G05460	398
AT4G05465	0
AT4G05470	0
AT4G05475	0
AT4G05485	0
AT4G05490	0
AT4G05495	0
AT4G05497	19
AT4G05500	0
AT4G05502	0
AT4G05505	0
AT4G05508	0
AT4G05510	0
AT4G05520	53
AT4G05523	0
AT4G05525	0
AT4G05526	0
AT4G05530	113
AT4G05535	1
AT4G05540	0
AT4G05545	0
AT4G05550	0
AT4G05553	0
AT4G05555	0
AT4G05556	0
AT4G05560	0
AT4G05565	0
AT4G05570	0
AT4G05575	0
AT4G05580	0
AT4G05581	0
AT4G05582	0
AT4G05583	0
AT4G05584	0
AT4G05585	0
AT4G05586	0
AT4G05587	0
AT4G05588	0
AT4G05589	0
AT4G05590	32
AT4G05591	0
AT4G05592	0
AT4G05593	0
AT4G05594	0
AT4G05595	0
AT4G05597	0
AT4G05600	0
AT4G05605	0
AT4G05610	3
AT4G05612	0
AT4G05613	0
AT4G05615	0
AT4G05616	0
AT4G05620	0
AT4G05625	0
AT4G05630	0
AT4G05631	599
AT4G05632	0
AT4G05633	0
AT4G05634	0
AT4G05635	0
AT4G05636	0
AT4G05638	0
AT4G05640	0
AT4G05645	0
AT4G05650	3
AT4G05655	0
AT4G05660	0
AT4G05665	0
AT4G05670	0
AT4G05675	0
AT4G05680	0
AT4G05685	10
AT4G05690	2
AT4G05695	0
AT4G05700	0
AT4G05705	0
AT4G05710	0
AT4G05715	0
AT4G05720	0
AT4G05730	0
AT4G05735	0
AT4G05740	0
AT4G05745	0
AT4G05750	0
AT4G05755	0
AT4G05760	0
AT4G05765	0
AT4G05770	0
AT4G05775	0
AT4G05780	0
AT4G05785	2
AT4G05790	0
AT4G05795	0
AT4G05800	0
AT4G05805	0
AT4G05810	4
AT4G05815	0
AT4G05840	9
AT4G05845	0
AT4G05850	0
AT4G05855	0
AT4G05860	0
AT4G05865	0
AT4G05870	0
AT4G05875	0
AT4G05880	0
AT4G05885	0
AT4G05890	0
AT4G05895	0
AT4G05900	0
AT4G05905	0
AT4G05910	0
AT4G05915	2
AT4G05918	0
AT4G05920	0
AT4G05925	0
AT4G05930	0
AT4G05935	0
AT4G05940	0
AT4G05945	0
AT4G05950	0
AT4G05965	0
AT4G05970	0
AT4G05975	0
AT4G05980	0
AT4G05985	0
AT4G05990	0
AT4G05995	0
AT4G06000	0
AT4G06005	0
AT4G06010	0
AT4G06015	0
AT4G06045	0
AT4G06050	0
AT4G06055	0
AT4G06060	3
AT4G06065	0
AT4G06070	0
AT4G06075	2
AT4G06080	0
AT4G06085	0
AT4G06090	0
AT4G06095	0
AT4G06105	0
AT4G06110	0
AT4G06115	1
AT4G06130	0
AT4G06135	0
AT4G06140	0
AT4G06145	0
AT4G06155	0
AT4G06160	0
AT4G06165	0
AT4G06170	0
AT4G06175	0
AT4G06185	0
AT4G06195	0
AT4G06196	0
AT4G06200	1
AT4G06205	0
AT4G06210	0
AT4G06215	0
AT4G06225	2
AT4G06235	5
AT4G06240	0
AT4G06245	0
AT4G06250	0
AT4G06255	0
AT4G06260	0
AT4G06265	6
AT4G06280	0
AT4G06285	0
AT4G06290	0
AT4G06295	0
AT4G06300	1
AT4G06305	6
AT4G06310	7
AT4G06315	3
AT4G06320	19
AT4G06330	0
AT4G06335	0
AT4G06340	3
AT4G06345	0
AT4G06365	0
AT4G06370	0
AT4G06375	0
AT4G06380	0
AT4G06385	0
AT4G06390	0
AT4G06395	0
AT4G06400	0
AT4G06405	0
AT4G06410	321
AT4G06415	0
AT4G06425	0
AT4G06440	0
AT4G06445	0
AT4G06450	0
AT4G06455	0
AT4G06460	0
AT4G06474	1
AT4G06477	0
AT4G06479	0
AT4G06480	0
AT4G06481	0
AT4G06482	8
AT4G06483	0
AT4G06484	0
AT4G06485	1
AT4G06486	0
AT4G06487	1
AT4G06488	0
AT4G06489	0
AT4G06490	0
AT4G06491	0
AT4G06492	0
AT4G06493	0
AT4G06494	0
AT4G06495	0
AT4G06496	0
AT4G06497	0
AT4G06498	0
AT4G06499	0
AT4G06500	0
AT4G06501	0
AT4G06502	0
AT4G06503	0
AT4G06504	0
AT4G06505	0
AT4G06506	1
AT4G06507	0
AT4G06508	0
AT4G06509	0
AT4G06510	0
AT4G06511	0
AT4G06512	0
AT4G06513	0
AT4G06514	0
AT4G06515	0
AT4G06516	0
AT4G06517	3
AT4G06518	0
AT4G06519	0
AT4G06520	0
AT4G06521	0
AT4G06522	0
AT4G06523	0
AT4G06524	0
AT4G06525	0
AT4G06526	0
AT4G06527	0
AT4G06528	0
AT4G06529	0
AT4G06530	0
AT4G06531	0
AT4G06532	0
AT4G06533	0
AT4G06534	7
AT4G06535	0
AT4G06536	0
AT4G06537	0
AT4G06538	0
AT4G06539	0
AT4G06540	0
AT4G06541	0
AT4G06542	1
AT4G06543	0
AT4G06544	1
AT4G06545	0
AT4G06546	0
AT4G06547	1
AT4G06548	15
AT4G06549	0
AT4G06550	0
AT4G06551	0
AT4G06552	0
AT4G06553	0
AT4G06554	6
AT4G06555	1
AT4G06556	0
AT4G06557	0
AT4G06558	0
AT4G06559	0
AT4G06560	9
AT4G06561	6
AT4G06562	3
AT4G06563	2
AT4G06564	102
AT4G06565	60
AT4G06566	2794
AT4G06567	0
AT4G06568	0
AT4G06569	0
AT4G06570	1
AT4G06571	0
AT4G06572	0
AT4G06573	1
AT4G06574	0
AT4G06575	0
AT4G06576	0
AT4G06577	0
AT4G06578	0
AT4G06579	0
AT4G06580	0
AT4G06581	0
AT4G06582	0
AT4G06583	0
AT4G06584	0
AT4G06585	6
AT4G06586	0
AT4G06587	20
AT4G06588	0
AT4G06589	0
AT4G06590	0
AT4G06591	0
AT4G06592	0
AT4G06593	0
AT4G06594	0
AT4G06595	0
AT4G06596	0
AT4G06597	0
AT4G06598	2
AT4G06599	128
AT4G06600	0
AT4G06601	0
AT4G06602	0
AT4G06603	0
AT4G06604	0
AT4G06605	0
AT4G06606	0
AT4G06607	0
AT4G06608	0
AT4G06609	0
AT4G06610	0
AT4G06611	0
AT4G06612	0
AT4G06613	0
AT4G06614	0
AT4G06615	0
AT4G06616	0
AT4G06617	0
AT4G06618	0
AT4G06619	0
AT4G06620	0
AT4G06621	0
AT4G06622	0
AT4G06623	0
AT4G06624	0
AT4G06625	0
AT4G06626	0
AT4G06627	0
AT4G06628	0
AT4G06629	0
AT4G06630	0
AT4G06631	0
AT4G06632	0
AT4G06633	0
AT4G06634	350
AT4G06635	0
AT4G06636	0
AT4G06637	1
AT4G06638	0
AT4G06639	0
AT4G06640	0
AT4G06641	0
AT4G06642	0
AT4G06643	0
AT4G06644	0
AT4G06646	0
AT4G06648	0
AT4G06650	0
AT4G06652	0
AT4G06654	0
AT4G06655	0
AT4G06656	2
AT4G06658	4
AT4G06660	211
AT4G06664	0
AT4G06665	0
AT4G06666	0
AT4G06668	0
AT4G06670	0
AT4G06672	0
AT4G06674	0
AT4G06675	0
AT4G06676	423
AT4G06678	0
AT4G06680	0
AT4G06682	0
AT4G06684	0
AT4G06685	0
AT4G06686	0
AT4G06688	0
AT4G06692	0
AT4G06694	0
AT4G06695	2
AT4G06696	0
AT4G06697	0
AT4G06698	0
AT4G06699	0
AT4G06700	0
AT4G06701	12
AT4G06702	0
AT4G06704	0
AT4G06705	0
AT4G06708	0
AT4G06710	0
AT4G06712	0
AT4G06714	0
AT4G06715	0
AT4G06716	0
AT4G06718	0
AT4G06720	1
AT4G06722	0
AT4G06724	0
AT4G06725	0
AT4G06726	0
AT4G06728	0
AT4G06730	0
AT4G06732	0
AT4G06734	0
AT4G06735	0
AT4G06736	0
AT4G06738	0
AT4G06742	0
AT4G06744	20
AT4G06745	0
AT4G06746	96
AT4G06748	0
AT4G06750	0
AT4G06752	0
AT4G06755	0
AT4G06760	0
AT4G06765	0
AT4G06770	0
AT4G06775	3
AT4G06780	1
AT4G06785	0
AT4G06795	0
AT4G06800	0
AT4G06805	0
AT4G06810	0
AT4G06815	0
AT4G06820	0
AT4G06825	0
AT4G06830	0
AT4G06835	0
AT4G06845	0
AT4G06850	2
AT4G06855	0
AT4G06860	0
AT4G06865	0
AT4G06870	0
AT4G06875	0
AT4G06880	1506
AT4G06885	0
AT4G06890	0
AT4G06895	0
AT4G06900	0
AT4G06905	32
AT4G06910	5
AT4G06915	9
AT4G06920	4
AT4G06925	0
AT4G06930	0
AT4G06935	0
AT4G06945	0
AT4G06950	0
AT4G06955	3
AT4G06960	0
AT4G06965	0
AT4G06970	0
AT4G06975	0
AT4G06980	3
AT4G06985	0
AT4G06990	0
AT4G06995	0
AT4G07000	0
AT4G07005	0
AT4G07010	0
AT4G07015	0
AT4G07020	0
AT4G07025	0
AT4G07030	0
AT4G07031	0
AT4G07040	0
AT4G07045	0
AT4G07050	0
AT4G07055	0
AT4G07060	0
AT4G07065	0
AT4G07070	0
AT4G07075	0
AT4G07080	0
AT4G07085	0
AT4G07090	0
AT4G07095	0
AT4G07100	0
AT4G07105	0
AT4G07110	0
AT4G07115	0
AT4G07120	0
AT4G07125	0
AT4G07130	0
AT4G07135	0
AT4G07145	0
AT4G07150	0
AT4G07160	0
AT4G07165	0
AT4G07170	0
AT4G07175	0
AT4G07180	0
AT4G07185	0
AT4G07190	10
AT4G07195	1
AT4G07200	1
AT4G07205	3
AT4G07210	1
AT4G07215	0
AT4G07220	0
AT4G07225	0
AT4G07230	2
AT4G07235	0
AT4G07240	0
AT4G07245	0
AT4G07250	0
AT4G07255	0
AT4G07260	0
AT4G07265	1
AT4G07270	0
AT4G07275	0
AT4G07280	0
AT4G07285	0
AT4G07290	1
AT4G07295	0
AT4G07300	0
AT4G07305	0
AT4G07310	0
AT4G07315	0
AT4G07320	0
AT4G07324	0
AT4G07325	0
AT4G07327	0
AT4G07330	0
AT4G07331	0
AT4G07332	0
AT4G07334	0
AT4G07335	0
AT4G07336	0
AT4G07338	0
AT4G07339	0
AT4G07340	0
AT4G07345	0
AT4G07350	0
AT4G07355	0
AT4G07360	0
AT4G07365	10
AT4G07370	0
AT4G07375	0
AT4G07380	0
AT4G07385	0
AT4G07390	154
AT4G07395	2
AT4G07400	13
AT4G07405	0
AT4G07408	0
AT4G07410	248
AT4G07415	0
AT4G07420	0
AT4G07425	0
AT4G07430	0
AT4G07435	0
AT4G07440	0
AT4G07445	0
AT4G07450	0
AT4G07452	0
AT4G07454	0
AT4G07455	49
AT4G07456	0
AT4G07458	0
AT4G07460	0
AT4G07465	0
AT4G07470	0
AT4G07475	0
AT4G07480	0
AT4G07485	0
AT4G07490	2
AT4G07491	2
AT4G07492	1
AT4G07493	4
AT4G07494	0
AT4G07495	0
AT4G07496	0
AT4G07498	0
AT4G07500	0
AT4G07502	0
AT4G07504	0
AT4G07505	0
AT4G07507	118
AT4G07510	1
AT4G07515	0
AT4G07516	0
AT4G07517	0
AT4G07518	0
AT4G07519	0
AT4G07520	0
AT4G07521	0
AT4G07522	0
AT4G07523	0
AT4G07524	0
AT4G07525	0
AT4G07526	0
AT4G07528	0
AT4G07530	0
AT4G07535	0
AT4G07540	0
AT4G07545	0
AT4G07550	0
AT4G07560	0
AT4G07563	1
AT4G07565	0
AT4G07566	7
AT4G07570	0
AT4G07575	0
AT4G07580	0
AT4G07583	0
AT4G07586	1
AT4G07590	0
AT4G07595	0
AT4G07600	0
AT4G07605	1
AT4G07620	1
AT4G07625	1
AT4G07630	0
AT4G07635	1
AT4G07640	0
AT4G07645	0
AT4G07650	0
AT4G07655	0
AT4G07660	0
AT4G07662	0
AT4G07664	0
AT4G07665	0
AT4G07666	0
AT4G07668	0
AT4G07670	0
AT4G07675	0
AT4G07680	0
AT4G07685	0
AT4G07686	0
AT4G07688	0
AT4G07690	0
AT4G07693	0
AT4G07696	0
AT4G07699	0
AT4G07700	0
AT4G07703	0
AT4G07706	0
AT4G07713	0
AT4G07715	0
AT4G07720	0
AT4G07725	0
AT4G07730	0
AT4G07733	0
AT4G07735	0
AT4G07736	0
AT4G07738	0
AT4G07740	0
AT4G07742	0
AT4G07744	0
AT4G07745	0
AT4G07747	0
AT4G07750	0
AT4G07755	0
AT4G07760	0
AT4G07765	0
AT4G07770	0
AT4G07775	0
AT4G07780	1
AT4G07785	0
AT4G07790	0
AT4G07795	0
AT4G07800	0
AT4G07803	0
AT4G07805	0
AT4G07806	0
AT4G07810	0
AT4G07812	0
AT4G07815	1
AT4G07820	0
AT4G07825	71
AT4G07830	0
AT4G07835	0
AT4G07840	0
AT4G07841	0
AT4G07843	0
AT4G07845	0
AT4G07846	0
AT4G07850	1
AT4G07855	12
AT4G07856	0
AT4G07862	0
AT4G07865	0
AT4G07868	0
AT4G07869	0
AT4G07874	0
AT4G07875	0
AT4G07890	0
AT4G07893	0
AT4G07895	0
AT4G07896	0
AT4G07905	0
AT4G07915	0
AT4G07917	0
AT4G07920	0
AT4G07925	0
AT4G07931	0
AT4G07932	0
AT4G07933	0
AT4G07934	0
AT4G07935	0
AT4G07936	0
AT4G07937	0
AT4G07938	0
AT4G07939	0
AT4G07940	0
AT4G07941	0
AT4G07942	4
AT4G07943	0
AT4G07944	0
AT4G07945	0
AT4G07946	0
AT4G07947	0
AT4G07950	42
AT4G07955	0
AT4G07960	0
AT4G07965	0
AT4G07967	0
AT4G07970	0
AT4G07975	1
AT4G07985	0
AT4G07990	236
AT4G07995	0
AT4G08000	0
AT4G08005	1
AT4G08010	0
AT4G08013	0
AT4G08015	0
AT4G08016	0
AT4G08020	0
AT4G08022	0
AT4G08025	0
AT4G08028	0
AT4G08030	0
AT4G08032	0
AT4G08033	0
AT4G08034	0
AT4G08035	36
AT4G08036	0
AT4G08038	0
AT4G08039	0
AT4G08040	6
AT4G08045	0
AT4G08050	231
AT4G08053	0
AT4G08054	4
AT4G08055	0
AT4G08056	2
AT4G08060	0
AT4G08065	0
AT4G08070	0
AT4G08071	0
AT4G08072	0
AT4G08074	0
AT4G08075	0
AT4G08076	0
AT4G08078	0
AT4G08080	0
AT4G08085	0
AT4G08090	1
AT4G08091	0
AT4G08092	0
AT4G08093	0
AT4G08094	0
AT4G08095	0
AT4G08096	0
AT4G08097	0
AT4G08098	0
AT4G08099	0
AT4G08100	2
AT4G08101	0
AT4G08102	0
AT4G08103	0
AT4G08104	0
AT4G08105	0
AT4G08106	0
AT4G08107	0
AT4G08108	0
AT4G08109	0
AT4G08110	206
AT4G08111	0
AT4G08112	0
AT4G08113	0
AT4G08114	0
AT4G08115	1
AT4G08116	0
AT4G08120	0
AT4G08125	0
AT4G08130	0
AT4G08131	0
AT4G08132	0
AT4G08134	0
AT4G08135	0
AT4G08136	0
AT4G08138	0
AT4G08140	0
AT4G08145	0
AT4G08150	0
AT4G08155	0
AT4G08160	1
AT4G08165	0
AT4G08170	164
AT4G08175	1
AT4G08180	377
AT4G08185	0
AT4G08190	0
AT4G08195	0
AT4G08200	0
AT4G08205	1
AT4G08210	7
AT4G08215	0
AT4G08220	48
AT4G08225	1
AT4G08230	1278
AT4G08235	0
AT4G08240	18
AT4G08245	0
AT4G08250	15
AT4G08255	0
AT4G08260	0
AT4G08262	0
AT4G08263	0
AT4G08264	0
AT4G08265	0
AT4G08267	0
AT4G08270	0
AT4G08275	0
AT4G08280	899
AT4G08285	0
AT4G08290	790
AT4G08295	0
AT4G08300	19
AT4G08305	2
AT4G08310	107
AT4G08315	0
AT4G08320	135
AT4G08325	0
AT4G08330	90
AT4G08333	0
AT4G08335	0
AT4G08336	0
AT4G08340	0
AT4G08345	0
AT4G08347	0
AT4G08350	876
AT4G08355	0
AT4G08360	0
AT4G08365	1
AT4G08370	0
AT4G08375	0
AT4G08380	0
AT4G08385	0
AT4G08390	264
AT4G08395	0
AT4G08400	0
AT4G08405	0
AT4G08406	0
AT4G08410	0
AT4G08415	0
AT4G08420	0
AT4G08425	0
AT4G08430	0
AT4G08435	0
AT4G08445	1
AT4G08450	0
AT4G08455	50
AT4G08460	289
AT4G08465	0
AT4G08470	144
AT4G08475	0
AT4G08480	189
AT4G08485	0
AT4G08490	0
AT4G08495	0
AT4G08500	668
AT4G08505	69
AT4G08510	217
AT4G08515	0
AT4G08520	44
AT4G08525	0
AT4G08530	0
AT4G08535	0
AT4G08540	264
AT4G08545	0
AT4G08550	0
AT4G08555	9
AT4G08560	0
AT4G08565	0
AT4G08570	0
AT4G08575	0
AT4G08580	285
AT4G08585	0
AT4G08590	166
AT4G08593	0
AT4G08595	0
AT4G08596	0
AT4G08598	0
AT4G08599	0
AT4G08600	0
AT4G08602	0
AT4G08610	0
AT4G08615	7
AT4G08620	0
AT4G08625	3
AT4G08630	0
AT4G08635	0
AT4G08640	0
AT4G08645	0
AT4G08650	0
AT4G08652	0
AT4G08655	0
AT4G08657	0
AT4G08660	0
AT4G08665	0
AT4G08670	0
AT4G08680	0
AT4G08685	42
AT4G08690	65
AT4G08691	0
AT4G08692	0
AT4G08695	0
AT4G08700	49
AT4G08705	2
AT4G08710	0
AT4G08715	0
AT4G08720	0
AT4G08725	0
AT4G08730	0
AT4G08740	0
AT4G08750	0
AT4G08755	0
AT4G08760	0
AT4G08765	0
AT4G08770	0
AT4G08775	0
AT4G08780	0
AT4G08785	6
AT4G08790	18
AT4G08795	0
AT4G08800	0
AT4G08805	0
AT4G08810	41
AT4G08815	0
AT4G08820	0
AT4G08825	3
AT4G08830	0
AT4G08835	3
AT4G08840	0
AT4G08845	0
AT4G08850	398
AT4G08855	0
AT4G08860	0
AT4G08865	0
AT4G08867	0
AT4G08868	0
AT4G08869	0
AT4G08870	259
AT4G08871	0
AT4G08872	0
AT4G08873	0
AT4G08874	0
AT4G08875	0
AT4G08876	0
AT4G08878	0
AT4G08880	0
AT4G08885	0
AT4G08890	0
AT4G08895	0
AT4G08900	126
AT4G08910	0
AT4G08915	0
AT4G08920	741
AT4G08925	10
AT4G08930	60
AT4G08935	0
AT4G08940	23
AT4G08945	0
AT4G08950	9
AT4G08953	0
AT4G08955	0
AT4G08956	0
AT4G08960	89
AT4G08965	0
AT4G08970	0
AT4G08975	1
AT4G08980	1035
AT4G08985	0
AT4G08990	0
AT4G08991	10
AT4G08995	0
AT4G09000	1289
AT4G09005	1
AT4G09010	598
AT4G09012	3
AT4G09015	0
AT4G09020	66
AT4G09025	0
AT4G09030	13
AT4G09035	0
AT4G09040	297
AT4G09045	0
AT4G09055	0
AT4G09060	3
AT4G09065	1
AT4G09070	0
AT4G09075	0
AT4G09080	3
AT4G09085	0
AT4G09090	0
AT4G09100	1
AT4G09105	3
AT4G09110	5
AT4G09115	0
AT4G09120	0
AT4G09125	0
AT4G09130	3
AT4G09135	0
AT4G09140	25
AT4G09143	0
AT4G09145	0
AT4G09146	0
AT4G09150	8463
AT4G09153	1
AT4G09155	0
AT4G09160	1
AT4G09165	0
AT4G09170	0
AT4G09175	22
AT4G09180	107
AT4G09185	0
AT4G09190	0
AT4G09195	0
AT4G09200	0
AT4G09205	0
AT4G09210	0
AT4G09225	0
AT4G09230	0
AT4G09235	0
AT4G09240	0
AT4G09250	0
AT4G09255	0
AT4G09260	0
AT4G09265	0
AT4G09275	2
AT4G09280	0
AT4G09285	0
AT4G09290	0
AT4G09295	0
AT4G09300	39
AT4G09305	0
AT4G09310	0
AT4G09313	0
AT4G09315	0
AT4G09316	0
AT4G09320	746
AT4G09325	0
AT4G09335	0
AT4G09340	145
AT4G09350	44
AT4G09355	0
AT4G09360	0
AT4G09365	10
AT4G09370	0
AT4G09375	81
AT4G09380	0
AT4G09385	0
AT4G09390	0
AT4G09395	0
AT4G09400	0
AT4G09405	5
AT4G09410	0
AT4G09415	0
AT4G09420	0
AT4G09425	0
AT4G09430	0
AT4G09432	0
AT4G09435	0
AT4G09440	0
AT4G09445	0
AT4G09450	0
AT4G09452	0
AT4G09455	0
AT4G09460	109
AT4G09462	0
AT4G09464	0
AT4G09465	0
AT4G09466	0
AT4G09467	0
AT4G09468	0
AT4G09470	0
AT4G09475	9
AT4G09480	0
AT4G09485	0
AT4G09490	10
AT4G09495	0
AT4G09500	4
AT4G09510	3
AT4G09515	0
AT4G09520	23
AT4G09525	0
AT4G09530	0
AT4G09535	0
AT4G09540	0
AT4G09545	0
AT4G09550	26
AT4G09555	0
AT4G09560	91
AT4G09565	0
AT4G09570	194
AT4G09575	0
AT4G09580	160
AT4G09584	0
AT4G09585	0
AT4G09589	0
AT4G09590	0
AT4G09595	0
AT4G09600	1
AT4G09605	0
AT4G09610	0
AT4G09620	80
AT4G09625	0
AT4G09630	52
AT4G09635	0
AT4G09640	23
AT4G09644	0
AT4G09645	0
AT4G09647	0
AT4G09649	0
AT4G09650	306
AT4G09655	0
AT4G09660	0
AT4G09665	0
AT4G09670	1022
AT4G09675	0
AT4G09680	336
AT4G09685	0
AT4G09690	0
AT4G09695	0
AT4G09700	0
AT4G09705	0
AT4G09710	0
AT4G09715	0
AT4G09720	56
AT4G09725	0
AT4G09730	333
AT4G09731	0
AT4G09735	0
AT4G09740	0
AT4G09745	0
AT4G09750	45
AT4G09755	3
AT4G09760	1465
AT4G09765	0
AT4G09770	0
AT4G09775	0
AT4G09780	0
AT4G09784	0
AT4G09785	2
AT4G09790	0
AT4G09795	0
AT4G09800	1971
AT4G09810	4
AT4G09815	0
AT4G09820	0
AT4G09825	0
AT4G09830	839
AT4G09840	3
AT4G09845	325
AT4G09850	0
AT4G09855	0
AT4G09860	0
AT4G09865	0
AT4G09870	0
AT4G09875	0
AT4G09880	0
AT4G09885	0
AT4G09890	4
AT4G09895	0
AT4G09900	24
AT4G09905	0
AT4G09915	0
AT4G09920	14
AT4G09925	0
AT4G09930	0
AT4G09935	0
AT4G09940	0
AT4G09945	0
AT4G09950	38
AT4G09955	0
AT4G09960	0
AT4G09965	0
AT4G09970	5
AT4G09975	0
AT4G09980	110
AT4G09984	0
AT4G09985	0
AT4G09987	0
AT4G09990	8
AT4G09995	0
AT4G10000	84
AT4G10010	0
AT4G10020	1
AT4G10030	161
AT4G10040	621
AT4G10050	141
AT4G10060	97
AT4G10070	701
AT4G10080	3188
AT4G10090	95
AT4G10100	127
AT4G10110	288
AT4G10115	0
AT4G10120	116
AT4G10130	41
AT4G10140	59
AT4G10150	0
AT4G10160	0
AT4G10170	43
AT4G10180	83
AT4G10190	0
AT4G10200	6
AT4G10201	0
AT4G10210	0
AT4G10220	0
AT4G10230	0
AT4G10240	0
AT4G10250	14985
AT4G10260	0
AT4G10265	0
AT4G10270	0
AT4G10280	10
AT4G10290	0
AT4G10300	649
AT4G10305	0
AT4G10310	2
AT4G10320	405
AT4G10330	461
AT4G10340	15074
AT4G10345	0
AT4G10350	0
AT4G10360	265
AT4G10370	0
AT4G10380	20
AT4G10390	1
AT4G10400	19
AT4G10410	1
AT4G10414	0
AT4G10420	69
AT4G10430	320
AT4G10440	1
AT4G10450	63
AT4G10457	0
AT4G10460	0
AT4G10465	0
AT4G10470	12
AT4G10480	231
AT4G10490	0
AT4G10500	1
AT4G10507	0
AT4G10510	0
AT4G10520	0
AT4G10530	0
AT4G10540	0
AT4G10550	22
AT4G10560	3
AT4G10570	170
AT4G10580	5
AT4G10590	696
AT4G10595	0
AT4G10600	10
AT4G10603	0
AT4G10610	168
AT4G10613	0
AT4G10620	23
AT4G10630	0
AT4G10640	0
AT4G10650	2
AT4G10655	0
AT4G10660	0
AT4G10670	0
AT4G10680	0
AT4G10690	21
AT4G10695	0
AT4G10700	0
AT4G10710	696
AT4G10720	0
AT4G10730	1333
AT4G10740	0
AT4G10750	37
AT4G10760	58
AT4G10767	0
AT4G10770	15
AT4G10780	0
AT4G10790	433
AT4G10800	15
AT4G10810	199
AT4G10815	0
AT4G10820	0
AT4G10830	0
AT4G10840	298
AT4G10843	71
AT4G10850	0
AT4G10860	0
AT4G10865	0
AT4G10870	0
AT4G10880	0
AT4G10890	18
AT4G10895	18
AT4G10910	50
AT4G10920	15307
AT4G10925	2396
AT4G10930	598
AT4G10950	5
AT4G10955	40
AT4G10960	112
AT4G10970	675
AT4G10980	0
AT4G10990	0
AT4G11000	3
AT4G11010	960
AT4G11020	0
AT4G11030	0
AT4G11040	0
AT4G11050	0
AT4G11060	27
AT4G11070	0
AT4G11080	4
AT4G11090	58
AT4G11100	197
AT4G11110	788
AT4G11120	44
AT4G11130	52
AT4G11140	4
AT4G11150	2628
AT4G11160	519
AT4G11170	6
AT4G11175	98
AT4G11177	0
AT4G11180	0
AT4G11190	0
AT4G11200	0
AT4G11210	0
AT4G11211	72
AT4G11213	0
AT4G11216	0
AT4G11220	1933
AT4G11230	0
AT4G11240	835
AT4G11250	11
AT4G11260	1092
AT4G11270	207
AT4G11280	450
AT4G11290	0
AT4G11300	37
AT4G11310	1
AT4G11320	2
AT4G11330	189
AT4G11340	0
AT4G11350	1
AT4G11355	0
AT4G11360	69
AT4G11370	5
AT4G11373	0
AT4G11375	0
AT4G11380	256
AT4G11385	0
AT4G11390	0
AT4G11393	0
AT4G11400	1
AT4G11402	0
AT4G11405	0
AT4G11410	41
AT4G11420	733
AT4G11430	0
AT4G11440	12
AT4G11450	7
AT4G11460	0
AT4G11470	0
AT4G11480	0
AT4G11485	0
AT4G11490	0
AT4G11500	0
AT4G11510	0
AT4G11521	4
AT4G11530	0
AT4G11540	1
AT4G11543	0
AT4G11547	0
AT4G11550	11
AT4G11560	731
AT4G11570	1892
AT4G11580	1
AT4G11590	1
AT4G11600	2280
AT4G11610	0
AT4G11630	98
AT4G11640	10
AT4G11642	1
AT4G11650	0
AT4G11653	0
AT4G11655	0
AT4G11660	949
AT4G11670	202
AT4G11680	85
AT4G11690	8
AT4G11700	1
AT4G11710	0
AT4G11720	0
AT4G11730	0
AT4G11740	778
AT4G11745	0
AT4G11750	0
AT4G11760	0
AT4G11770	0
AT4G11780	0
AT4G11790	228
AT4G11800	202
AT4G11810	9
AT4G11820	180
AT4G11830	626
AT4G11840	207
AT4G11845	91
AT4G11850	47
AT4G11860	217
AT4G11870	0
AT4G11880	2
AT4G11890	522
AT4G11900	207
AT4G11910	193
AT4G11911	9
AT4G11920	38
AT4G11930	0
AT4G11940	0
AT4G11945	0
AT4G11950	0
AT4G11960	1028
AT4G11970	39
AT4G11980	75
AT4G11985	0
AT4G11990	18
AT4G12000	472
AT4G12005	42
AT4G12010	107
AT4G12020	358
AT4G12030	1
AT4G12040	722
AT4G12050	1
AT4G12060	345
AT4G12065	1
AT4G12070	93
AT4G12080	26
AT4G12090	1
AT4G12100	0
AT4G12110	22
AT4G12115	0
AT4G12120	137
AT4G12130	33
AT4G12135	0
AT4G12140	0
AT4G12150	0
AT4G12160	0
AT4G12170	0
AT4G12180	0
AT4G12190	0
AT4G12200	1
AT4G12210	0
AT4G12220	0
AT4G12230	234
AT4G12240	4
AT4G12250	47
AT4G12260	0
AT4G12270	0
AT4G12275	0
AT4G12280	0
AT4G12290	3867
AT4G12300	405
AT4G12310	133
AT4G12320	203
AT4G12330	1
AT4G12334	0
AT4G12340	743
AT4G12350	0
AT4G12360	0
AT4G12370	1
AT4G12380	1
AT4G12382	26
AT4G12390	47
AT4G12400	20217
AT4G12405	2
AT4G12410	45
AT4G12420	94
AT4G12423	0
AT4G12426	0
AT4G12430	49
AT4G12440	0
AT4G12450	0
AT4G12460	123
AT4G12470	5
AT4G12480	1
AT4G12485	0
AT4G12490	0
AT4G12495	0
AT4G12500	0
AT4G12510	0
AT4G12520	0
AT4G12530	0
AT4G12540	0
AT4G12543	0
AT4G12545	0
AT4G12550	0
AT4G12555	0
AT4G12560	1399
AT4G12570	585
AT4G12580	23
AT4G12590	719
AT4G12600	486
AT4G12610	784
AT4G12617	0
AT4G12620	3
AT4G12640	30
AT4G12650	635
AT4G12670	166
AT4G12680	69
AT4G12690	12
AT4G12700	16
AT4G12710	79
AT4G12720	166
AT4G12730	2
AT4G12731	0
AT4G12735	2
AT4G12740	11
AT4G12750	163
AT4G12760	285
AT4G12770	421
AT4G12780	545
AT4G12790	430
AT4G12800	4759
AT4G12810	1
AT4G12820	1
AT4G12825	0
AT4G12830	49
AT4G12840	1
AT4G12850	25
AT4G12860	0
AT4G12870	0
AT4G12880	9
AT4G12890	0
AT4G12900	16
AT4G12910	25
AT4G12915	0
AT4G12917	91
AT4G12920	0
AT4G12930	0
AT4G12940	0
AT4G12950	0
AT4G12960	0
AT4G12970	53
AT4G12980	32
AT4G12990	92
AT4G13000	1
AT4G13010	2537
AT4G13020	165
AT4G13030	50
AT4G13040	67
AT4G13050	103
AT4G13060	0
AT4G13070	20
AT4G13075	0
AT4G13080	0
AT4G13090	0
AT4G13095	0
AT4G13100	12
AT4G13110	419
AT4G13120	12
AT4G13130	0
AT4G13150	100
AT4G13160	0
AT4G13170	275
AT4G13180	529
AT4G13190	14
AT4G13195	65
AT4G13200	1935
AT4G13210	0
AT4G13215	0
AT4G13220	78
AT4G13230	0
AT4G13235	0
AT4G13240	0
AT4G13245	0
AT4G13250	3777
AT4G13251	0
AT4G13252	0
AT4G13253	0
AT4G13254	0
AT4G13255	0
AT4G13256	0
AT4G13257	0
AT4G13258	0
AT4G13259	0
AT4G13260	11
AT4G13261	0
AT4G13262	0
AT4G13263	0
AT4G13264	0
AT4G13265	0
AT4G13266	0
AT4G13270	347
AT4G13280	0
AT4G13285	0
AT4G13290	0
AT4G13300	0
AT4G13310	0
AT4G13320	0
AT4G13330	29
AT4G13340	109
AT4G13345	66
AT4G13350	255
AT4G13360	163
AT4G13370	1
AT4G13380	0
AT4G13390	4
AT4G13395	110
AT4G13400	91
AT4G13410	0
AT4G13420	0
AT4G13430	1261
AT4G13440	0
AT4G13442	0
AT4G13445	0
AT4G13450	0
AT4G13455	0
AT4G13460	511
AT4G13470	0
AT4G13480	0
AT4G13490	1
AT4G13493	4
AT4G13494	0
AT4G13495	142
AT4G13500	253
AT4G13505	0
AT4G13510	0
AT4G13520	2466
AT4G13530	3456
AT4G13540	77
AT4G13550	1463
AT4G13554	0
AT4G13555	0
AT4G13560	0
AT4G13564	0
AT4G13570	0
AT4G13572	10
AT4G13575	182
AT4G13577	1
AT4G13580	3
AT4G13590	202
AT4G13600	1
AT4G13610	0
AT4G13611	0
AT4G13615	209
AT4G13620	0
AT4G13630	108
AT4G13640	78
AT4G13650	10
AT4G13660	6
AT4G13670	1605
AT4G13680	4
AT4G13690	0
AT4G13700	0
AT4G13710	10
AT4G13720	77
AT4G13730	129
AT4G13750	187
AT4G13760	0
AT4G13770	4
AT4G13780	610
AT4G13790	0
AT4G13800	56
AT4G13810	117
AT4G13820	46
AT4G13830	1778
AT4G13840	14
AT4G13850	318
AT4G13860	3
AT4G13870	34
AT4G13880	92
AT4G13885	35
AT4G13890	1
AT4G13900	53
AT4G13918	3
AT4G13920	0
AT4G13930	157
AT4G13940	5550
AT4G13950	10
AT4G13955	0
AT4G13960	0
AT4G13965	0
AT4G13968	0
AT4G13970	55
AT4G13980	44
AT4G13985	0
AT4G13990	0
AT4G13992	3
AT4G13996	0
AT4G14000	106
AT4G14010	0
AT4G14020	163
AT4G14030	988
AT4G14040	463
AT4G14050	3
AT4G14060	0
AT4G14070	636
AT4G14080	0
AT4G14090	1
AT4G14096	47
AT4G14100	14
AT4G14103	0
AT4G14104	0
AT4G14105	0
AT4G14110	461
AT4G14120	0
AT4G14130	2
AT4G14135	0
AT4G14140	0
AT4G14145	185
AT4G14147	21
AT4G14149	0
AT4G14150	0
AT4G14160	517
AT4G14165	5
AT4G14170	7
AT4G14180	3
AT4G14190	62
AT4G14200	4
AT4G14210	448
AT4G14220	195
AT4G14225	0
AT4G14226	0
AT4G14230	103
AT4G14240	41
AT4G14245	11
AT4G14250	2
AT4G14260	0
AT4G14270	3058
AT4G14272	2
AT4G14276	0
AT4G14280	1
AT4G14290	9
AT4G14300	1907
AT4G14301	0
AT4G14305	1
AT4G14310	6
AT4G14315	0
AT4G14320	1022
AT4G14330	2
AT4G14340	399
AT4G14342	204
AT4G14345	0
AT4G14350	430
AT4G14358	0
AT4G14360	48
AT4G14365	160
AT4G14368	22
AT4G14370	544
AT4G14380	3
AT4G14385	710
AT4G14390	0
AT4G14400	10
AT4G14410	797
AT4G14415	0
AT4G14420	171
AT4G14430	3082
AT4G14440	26
AT4G14450	0
AT4G14455	91
AT4G14460	0
AT4G14465	0
AT4G14470	0
AT4G14480	60
AT4G14490	43
AT4G14500	584
AT4G14504	16
AT4G14510	440
AT4G14520	67
AT4G14530	5
AT4G14540	204
AT4G14548	8
AT4G14550	47
AT4G14560	15
AT4G14570	38
AT4G14580	32
AT4G14590	3
AT4G14600	61
AT4G14605	18
AT4G14610	22
AT4G14615	949
AT4G14620	179
AT4G14630	1
AT4G14640	0
AT4G14650	0
AT4G14660	10
AT4G14661	0
AT4G14670	0
AT4G14675	0
AT4G14680	37
AT4G14690	1
AT4G14695	5
AT4G14700	4
AT4G14710	1267
AT4G14713	22
AT4G14716	2359
AT4G14720	205
AT4G14723	0
AT4G14730	0
AT4G14740	69
AT4G14743	0
AT4G14746	224
AT4G14750	0
AT4G14760	5
AT4G14770	8
AT4G14780	1
AT4G14785	0
AT4G14790	264
AT4G14800	696
AT4G14805	0
AT4G14810	0
AT4G14811	0
AT4G14815	0
AT4G14819	0
AT4G14820	40
AT4G14830	21
AT4G14840	8
AT4G14850	7
AT4G14860	1
AT4G14870	96
AT4G14880	1447
AT4G14890	0
AT4G14900	213
AT4G14905	85
AT4G14910	74
AT4G14920	219
AT4G14930	1403
AT4G14940	23
AT4G14950	474
AT4G14960	1660
AT4G14965	50
AT4G14970	62
AT4G14980	0
AT4G14990	744
AT4G15000	250
AT4G15010	52
AT4G15020	236
AT4G15025	0
AT4G15030	187
AT4G15040	3
AT4G15050	0
AT4G15053	0
AT4G15056	0
AT4G15060	0
AT4G15070	0
AT4G15075	0
AT4G15080	154
AT4G15090	225
AT4G15093	28
AT4G15096	0
AT4G15100	0
AT4G15110	745
AT4G15120	1
AT4G15130	14
AT4G15140	33
AT4G15150	0
AT4G15160	0
AT4G15165	2
AT4G15180	727
AT4G15200	7
AT4G15210	2
AT4G15215	13
AT4G15230	1
AT4G15233	12
AT4G15236	10
AT4G15240	27
AT4G15242	0
AT4G15245	0
AT4G15248	1
AT4G15250	8
AT4G15258	8
AT4G15260	460
AT4G15270	0
AT4G15280	0
AT4G15290	0
AT4G15300	0
AT4G15310	0
AT4G15320	0
AT4G15330	0
AT4G15340	0
AT4G15345	0
AT4G15350	0
AT4G15360	0
AT4G15370	0
AT4G15380	4
AT4G15390	0
AT4G15393	0
AT4G15396	0
AT4G15398	0
AT4G15400	0
AT4G15410	449
AT4G15415	154
AT4G15417	0
AT4G15420	1033
AT4G15430	4
AT4G15440	1
AT4G15450	4
AT4G15460	0
AT4G15470	792
AT4G15475	189
AT4G15480	16
AT4G15490	341
AT4G15500	0
AT4G15510	23
AT4G15520	89
AT4G15530	2780
AT4G15540	133
AT4G15545	1260
AT4G15550	438
AT4G15560	1361
AT4G15562	0
AT4G15563	13
AT4G15570	91
AT4G15590	15
AT4G15610	671
AT4G15620	42
AT4G15630	35
AT4G15640	21
AT4G15650	0
AT4G15660	38
AT4G15670	6
AT4G15680	1076
AT4G15690	443
AT4G15700	435
AT4G15710	4
AT4G15715	0
AT4G15720	1
AT4G15730	7
AT4G15733	0
AT4G15735	0
AT4G15740	0
AT4G15750	0
AT4G15755	0
AT4G15760	323
AT4G15765	230
AT4G15770	948
AT4G15775	0
AT4G15780	6389
AT4G15790	25
AT4G15800	197
AT4G15802	290
AT4G15810	16
AT4G15820	10
AT4G15830	0
AT4G15840	152
AT4G15850	37
AT4G15860	0
AT4G15870	0
AT4G15880	270
AT4G15885	0
AT4G15890	20
AT4G15900	590
AT4G15910	72
AT4G15920	3
AT4G15930	148
AT4G15940	149
AT4G15950	23
AT4G15953	17
AT4G15955	60
AT4G15960	5
AT4G15970	0
AT4G15975	0
AT4G15980	0
AT4G15990	20
AT4G16000	498
AT4G16008	8
AT4G16010	0
AT4G16015	1
AT4G16020	0
AT4G16024	0
AT4G16030	0
AT4G16040	0
AT4G16045	0
AT4G16050	0
AT4G16060	42
AT4G16070	158
AT4G16080	0
AT4G16090	0
AT4G16095	0
AT4G16100	179
AT4G16105	0
AT4G16110	140
AT4G16120	8
AT4G16130	549
AT4G16140	2
AT4G16141	23
AT4G16143	1275
AT4G16144	248
AT4G16146	145
AT4G16150	738
AT4G16155	131
AT4G16160	3
AT4G16162	0
AT4G16165	0
AT4G16180	556
AT4G16190	19832
AT4G16195	0
AT4G16200	0
AT4G16210	124
AT4G16215	0
AT4G16220	0
AT4G16230	0
AT4G16233	0
AT4G16235	0
AT4G16240	0
AT4G16250	36
AT4G16260	0
AT4G16265	2
AT4G16267	0
AT4G16270	15
AT4G16280	814
AT4G16295	0
AT4G16310	282
AT4G16330	244
AT4G16340	59
AT4G16350	1
AT4G16355	2
AT4G16360	76
AT4G16370	75
AT4G16380	72
AT4G16390	163
AT4G16400	31
AT4G16410	76
AT4G16420	522
AT4G16430	82
AT4G16440	173
AT4G16442	21
AT4G16444	78
AT4G16447	0
AT4G16450	268
AT4G16451	0
AT4G16460	2
AT4G16465	0
AT4G16470	5
AT4G16475	0
AT4G16480	311
AT4G16490	118
AT4G16500	499
AT4G16510	25
AT4G16515	0
AT4G16520	2441
AT4G16530	1
AT4G16535	0
AT4G16540	24
AT4G16545	0
AT4G16550	0
AT4G16555	1
AT4G16560	0
AT4G16563	0
AT4G16566	25
AT4G16570	0
AT4G16580	134
AT4G16590	3
AT4G16600	0
AT4G16610	0
AT4G16620	22
AT4G16630	254
AT4G16640	2
AT4G16650	33
AT4G16660	1590
AT4G16670	284
AT4G16680	6954
AT4G16690	838
AT4G16695	85
AT4G16700	6
AT4G16710	34
AT4G16720	1176
AT4G16730	0
AT4G16740	6
AT4G16745	29
AT4G16748	0
AT4G16750	5
AT4G16760	4180
AT4G16765	273
AT4G16770	60
AT4G16780	102
AT4G16790	166
AT4G16800	41
AT4G16807	0
AT4G16810	1
AT4G16820	1
AT4G16830	6573
AT4G16835	20
AT4G16840	19
AT4G16845	184
AT4G16850	5
AT4G16855	0
AT4G16857	1
AT4G16860	43
AT4G16870	9
AT4G16880	6
AT4G16890	767
AT4G16892	24
AT4G16900	234
AT4G16910	2
AT4G16915	0
AT4G16920	4
AT4G16930	0
AT4G16935	0
AT4G16940	21
AT4G16950	172
AT4G16955	0
AT4G16957	29
AT4G16960	28
AT4G16970	4
AT4G16980	0
AT4G16983	0
AT4G16990	456
AT4G17000	0
AT4G17005	0
AT4G17010	34
AT4G17020	85
AT4G17030	6
AT4G17040	2469
AT4G17050	102
AT4G17060	128
AT4G17070	292
AT4G17080	255
AT4G17085	27
AT4G17090	1425
AT4G17098	20
AT4G17100	50
AT4G17140	1346
AT4G17150	60
AT4G17160	1
AT4G17170	1201
AT4G17180	8
AT4G17190	20
AT4G17200	0
AT4G17210	1
AT4G17215	5
AT4G17220	2
AT4G17230	999
AT4G17240	60
AT4G17243	22
AT4G17245	447
AT4G17250	1591
AT4G17260	68
AT4G17270	227
AT4G17280	11
AT4G17300	112
AT4G17310	70
AT4G17330	1114
AT4G17340	1045
AT4G17350	52
AT4G17360	1
AT4G17370	553
AT4G17380	4
AT4G17390	863
AT4G17410	441
AT4G17420	122
AT4G17430	7
AT4G17440	131
AT4G17450	0
AT4G17460	3
AT4G17470	1
AT4G17480	0
AT4G17483	7
AT4G17486	377
AT4G17490	20
AT4G17500	225
AT4G17505	0
AT4G17510	71
AT4G17512	0
AT4G17520	214
AT4G17530	1429
AT4G17540	33
AT4G17550	378
AT4G17560	896
AT4G17565	0
AT4G17570	67
AT4G17580	0
AT4G17585	0
AT4G17587	0
AT4G17590	0
AT4G17600	202
AT4G17610	33
AT4G17612	0
AT4G17615	92
AT4G17616	18
AT4G17620	260
AT4G17640	366
AT4G17650	265
AT4G17660	3
AT4G17670	2
AT4G17680	0
AT4G17690	0
AT4G17695	7
AT4G17700	0
AT4G17710	0
AT4G17713	0
AT4G17718	0
AT4G17720	205
AT4G17730	1382
AT4G17740	153
AT4G17750	86
AT4G17760	1
AT4G17765	0
AT4G17770	23
AT4G17780	0
AT4G17785	0
AT4G17788	1
AT4G17790	103
AT4G17800	0
AT4G17810	16
AT4G17820	0
AT4G17830	565
AT4G17840	1899
AT4G17850	0
AT4G17860	0
AT4G17870	111
AT4G17880	18
AT4G17890	114
AT4G17895	225
AT4G17900	312
AT4G17905	2
AT4G17908	1
AT4G17910	91
AT4G17914	0
AT4G17915	4
AT4G17920	0
AT4G17940	610
AT4G17950	105
AT4G17960	18
AT4G17970	28
AT4G17975	0
AT4G17980	1
AT4G17990	0
AT4G18010	842
AT4G18020	263
AT4G18030	39
AT4G18040	240
AT4G18050	70
AT4G18060	32
AT4G18070	733
AT4G18080	1
AT4G18090	0
AT4G18100	1142
AT4G18110	2
AT4G18120	455
AT4G18130	145
AT4G18140	659
AT4G18150	0
AT4G18160	149
AT4G18170	247
AT4G18180	2
AT4G18190	2
AT4G18195	5
AT4G18197	3
AT4G18203	0
AT4G18205	22
AT4G18210	46
AT4G18215	0
AT4G18220	5
AT4G18230	328
AT4G18240	643
AT4G18250	0
AT4G18253	0
AT4G18255	0
AT4G18260	6
AT4G18270	230
AT4G18280	6090
AT4G18290	55
AT4G18300	41
AT4G18310	2
AT4G18320	0
AT4G18330	0
AT4G18335	0
AT4G18340	47
AT4G18350	0
AT4G18360	1
AT4G18370	74
AT4G18372	1
AT4G18375	12
AT4G18380	42
AT4G18390	24
AT4G18395	4
AT4G18400	203
AT4G18410	0
AT4G18420	0
AT4G18422	0
AT4G18425	0
AT4G18430	1
AT4G18440	42
AT4G18450	0
AT4G18460	6
AT4G18465	35
AT4G18470	0
AT4G18480	342
AT4G18490	83
AT4G18500	0
AT4G18501	0
AT4G18510	1
AT4G18520	41
AT4G18530	189
AT4G18540	0
AT4G18550	13
AT4G18570	13
AT4G18580	146
AT4G18590	109
AT4G18593	76
AT4G18596	3
AT4G18600	50
AT4G18610	2
AT4G18620	0
AT4G18630	0
AT4G18640	6
AT4G18650	0
AT4G18660	0
AT4G18670	107
AT4G18680	0
AT4G18690	0
AT4G18692	0
AT4G18700	1435
AT4G18710	915
AT4G18720	0
AT4G18725	0
AT4G18730	2445
AT4G18740	20
AT4G18750	9
AT4G18760	3
AT4G18770	0
AT4G18780	9
AT4G18790	1
AT4G18800	34
AT4G18810	276
AT4G18815	0
AT4G18820	60
AT4G18823	0
AT4G18830	20
AT4G18840	22
AT4G18860	0
AT4G18870	0
AT4G18880	268
AT4G18890	21
AT4G18900	1
AT4G18905	153
AT4G18910	371
AT4G18920	0
AT4G18930	97
AT4G18940	1
AT4G18950	2035
AT4G18960	0
AT4G18970	42
AT4G18975	124
AT4G18980	10
AT4G18990	0
AT4G19000	0
AT4G19003	172
AT4G19006	123
AT4G19010	76
AT4G19020	5
AT4G19030	0
AT4G19035	0
AT4G19038	0
AT4G19040	237
AT4G19045	8
AT4G19050	82
AT4G19060	120
AT4G19070	58
AT4G19080	14
AT4G19090	34
AT4G19095	3
AT4G19100	47
AT4G19110	841
AT4G19120	130
AT4G19130	2
AT4G19140	109
AT4G19150	213
AT4G19160	475
AT4G19170	167
AT4G19180	73
AT4G19185	18
AT4G19190	757
AT4G19191	89
AT4G19200	4733
AT4G19210	1536
AT4G19220	15
AT4G19230	5
AT4G19239	0
AT4G19240	0
AT4G19250	0
AT4G19260	0
AT4G19270	0
AT4G19275	0
AT4G19280	0
AT4G19290	0
AT4G19300	0
AT4G19305	0
AT4G19310	0
AT4G19320	0
AT4G19330	0
AT4G19340	0
AT4G19350	44
AT4G19360	0
AT4G19370	3
AT4G19380	0
AT4G19390	170
AT4G19395	399
AT4G19400	5
AT4G19410	171
AT4G19420	1239
AT4G19430	17
AT4G19440	80
AT4G19450	156
AT4G19452	1
AT4G19460	7
AT4G19470	0
AT4G19480	0
AT4G19485	0
AT4G19490	644
AT4G19500	703
AT4G19510	408
AT4G19520	711
AT4G19530	119
AT4G19540	27
AT4G19550	6
AT4G19560	25
AT4G19570	2
AT4G19580	0
AT4G19590	0
AT4G19600	374
AT4G19610	276
AT4G19620	0
AT4G19630	0
AT4G19633	2
AT4G19640	2838
AT4G19645	363
AT4G19650	35
AT4G19660	129
AT4G19670	264
AT4G19680	0
AT4G19690	0
AT4G19700	467
AT4G19710	99
AT4G19720	0
AT4G19730	0
AT4G19740	0
AT4G19750	0
AT4G19760	0
AT4G19770	0
AT4G19780	0
AT4G19790	0
AT4G19800	0
AT4G19810	3
AT4G19820	12
AT4G19830	139
AT4G19840	332
AT4G19850	20
AT4G19860	2335
AT4G19865	15
AT4G19870	64
AT4G19880	30
AT4G19890	20
AT4G19900	7
AT4G19902	0
AT4G19905	0
AT4G19910	0
AT4G19920	0
AT4G19925	0
AT4G19930	0
AT4G19940	0
AT4G19950	28
AT4G19960	643
AT4G19970	0
AT4G19975	0
AT4G19980	0
AT4G19985	32
AT4G19990	16
AT4G20000	4
AT4G20010	67
AT4G20020	378
AT4G20030	77
AT4G20040	4
AT4G20050	0
AT4G20060	73
AT4G20070	48
AT4G20080	0
AT4G20090	17
AT4G20095	0
AT4G20100	0
AT4G20110	288
AT4G20115	0
AT4G20130	211
AT4G20140	18
AT4G20150	972
AT4G20160	0
AT4G20170	72
AT4G20180	0
AT4G20190	0
AT4G20200	0
AT4G20210	0
AT4G20220	0
AT4G20230	0
AT4G20235	0
AT4G20240	0
AT4G20250	0
AT4G20260	1220
AT4G20270	130
AT4G20280	255
AT4G20290	0
AT4G20300	135
AT4G20310	53
AT4G20320	3202
AT4G20325	41
AT4G20330	359
AT4G20340	63
AT4G20350	13
AT4G20360	0
AT4G20362	36
AT4G20365	3
AT4G20370	0
AT4G20380	1117
AT4G20390	18
AT4G20400	203
AT4G20410	55
AT4G20420	0
AT4G20430	25
AT4G20440	161
AT4G20450	0
AT4G20460	118
AT4G20470	1
AT4G20480	634
AT4G20490	0
AT4G20500	0
AT4G20510	0
AT4G20520	0
AT4G20530	0
AT4G20535	0
AT4G20540	0
AT4G20545	0
AT4G20550	0
AT4G20555	0
AT4G20560	0
AT4G20565	0
AT4G20570	0
AT4G20575	0
AT4G20580	0
AT4G20590	0
AT4G20600	0
AT4G20610	0
AT4G20620	0
AT4G20630	0
AT4G20640	0
AT4G20645	0
AT4G20650	0
AT4G20670	0
AT4G20680	0
AT4G20690	1
AT4G20700	0
AT4G20703	0
AT4G20707	0
AT4G20710	0
AT4G20715	0
AT4G20720	6
AT4G20725	0
AT4G20730	0
AT4G20735	0
AT4G20740	43
AT4G20760	13
AT4G20770	0
AT4G20780	0
AT4G20790	0
AT4G20800	0
AT4G20810	0
AT4G20820	6
AT4G20830	1421
AT4G20835	0
AT4G20840	161
AT4G20850	2511
AT4G20860	665
AT4G20870	404
AT4G20880	425
AT4G20890	453
AT4G20900	1
AT4G20910	27
AT4G20920	30
AT4G20930	82
AT4G20935	1
AT4G20940	0
AT4G20947	0
AT4G20953	0
AT4G20960	46
AT4G20970	1
AT4G20980	255
AT4G20990	1
AT4G21000	0
AT4G21010	0
AT4G21020	0
AT4G21030	0
AT4G21040	0
AT4G21050	0
AT4G21060	77
AT4G21063	2
AT4G21065	22
AT4G21070	87
AT4G21080	0
AT4G21090	136
AT4G21100	281
AT4G21105	745
AT4G21110	861
AT4G21120	161
AT4G21130	3
AT4G21140	26
AT4G21150	146
AT4G21160	510
AT4G21170	19
AT4G21180	44
AT4G21190	326
AT4G21192	185
AT4G21200	0
AT4G21210	315
AT4G21213	9
AT4G21215	574
AT4G21220	4
AT4G21230	5
AT4G21240	0
AT4G21250	0
AT4G21260	0
AT4G21270	1
AT4G21280	1347
AT4G21300	4
AT4G21310	5
AT4G21320	12616
AT4G21323	85
AT4G21326	36
AT4G21330	0
AT4G21340	0
AT4G21350	58
AT4G21360	0
AT4G21362	0
AT4G21363	0
AT4G21366	0
AT4G21370	0
AT4G21380	71
AT4G21390	35
AT4G21400	3
AT4G21410	36
AT4G21420	4
AT4G21430	28
AT4G21437	0
AT4G21440	60
AT4G21445	59
AT4G21450	2825
AT4G21460	82
AT4G21470	294
AT4G21480	42
AT4G21490	5
AT4G21500	22
AT4G21510	13
AT4G21515	0
AT4G21520	88
AT4G21530	52
AT4G21534	541
AT4G21540	686
AT4G21550	23
AT4G21560	506
AT4G21570	2588
AT4G21580	4210
AT4G21585	7
AT4G21590	0
AT4G21595	0
AT4G21600	0
AT4G21605	0
AT4G21610	74
AT4G21620	1069
AT4G21630	0
AT4G21640	0
AT4G21650	55
AT4G21660	4237
AT4G21670	148
AT4G21680	1
AT4G21690	0
AT4G21700	58
AT4G21705	7
AT4G21710	1201
AT4G21720	6
AT4G21730	9
AT4G21740	3
AT4G21745	0
AT4G21750	184
AT4G21760	1
AT4G21770	25
AT4G21780	1
AT4G21790	2081
AT4G21800	474
AT4G21810	1597
AT4G21820	33
AT4G21830	0
AT4G21840	0
AT4G21850	0
AT4G21860	5571
AT4G21865	4
AT4G21870	15
AT4G21880	26
AT4G21890	2
AT4G21895	0
AT4G21900	2
AT4G21902	0
AT4G21903	0
AT4G21910	33
AT4G21920	2
AT4G21926	0
AT4G21930	6
AT4G21940	17
AT4G21950	0
AT4G21960	1358
AT4G21970	0
AT4G21980	3679
AT4G21990	35
AT4G22000	67
AT4G22010	5
AT4G22020	0
AT4G22030	0
AT4G22035	0
AT4G22040	0
AT4G22050	15
AT4G22060	0
AT4G22065	0
AT4G22066	0
AT4G22070	0
AT4G22080	0
AT4G22090	0
AT4G22100	0
AT4G22105	0
AT4G22110	0
AT4G22115	0
AT4G22120	194
AT4G22130	0
AT4G22140	100
AT4G22150	105
AT4G22160	55
AT4G22165	0
AT4G22170	2
AT4G22180	0
AT4G22185	1
AT4G22190	281
AT4G22200	457
AT4G22210	0
AT4G22212	1
AT4G22214	0
AT4G22217	0
AT4G22220	5532
AT4G22230	0
AT4G22233	0
AT4G22235	0
AT4G22240	5466
AT4G22250	15
AT4G22260	331
AT4G22265	1
AT4G22270	54
AT4G22280	3
AT4G22285	159
AT4G22290	18
AT4G22300	16
AT4G22305	116
AT4G22310	200
AT4G22320	6
AT4G22330	292
AT4G22340	65
AT4G22350	307
AT4G22360	260
AT4G22370	6
AT4G22380	95
AT4G22390	18
AT4G22400	0
AT4G22410	1
AT4G22415	0
AT4G22430	0
AT4G22440	0
AT4G22450	0
AT4G22460	0
AT4G22463	0
AT4G22467	0
AT4G22470	0
AT4G22475	0
AT4G22485	0
AT4G22490	21
AT4G22495	0
AT4G22505	0
AT4G22510	0
AT4G22513	0
AT4G22517	0
AT4G22520	0
AT4G22530	21
AT4G22540	109
AT4G22545	20
AT4G22550	29
AT4G22560	3
AT4G22570	27
AT4G22580	17
AT4G22590	196
AT4G22600	0
AT4G22610	0
AT4G22620	5
AT4G22630	0
AT4G22635	0
AT4G22640	1
AT4G22650	0
AT4G22660	0
AT4G22666	0
AT4G22670	3444
AT4G22680	0
AT4G22690	25
AT4G22700	0
AT4G22710	0
AT4G22720	85
AT4G22730	16
AT4G22740	1715
AT4G22745	173
AT4G22750	864
AT4G22754	0
AT4G22755	3
AT4G22756	2
AT4G22758	10
AT4G22760	9
AT4G22770	22
AT4G22780	362
AT4G22785	0
AT4G22790	20
AT4G22810	0
AT4G22820	393
AT4G22830	59
AT4G22840	0
AT4G22850	13
AT4G22860	12
AT4G22870	0
AT4G22880	0
AT4G22890	3126
AT4G22900	0
AT4G22910	13
AT4G22920	1007
AT4G22930	47
AT4G22940	5
AT4G22950	12
AT4G22960	1
AT4G22970	273
AT4G22980	56
AT4G22990	183
AT4G23000	6
AT4G23010	247
AT4G23015	0
AT4G23020	0
AT4G23030	1
AT4G23040	158
AT4G23050	1228
AT4G23060	26
AT4G23070	3
AT4G23080	0
AT4G23090	0
AT4G23100	666
AT4G23110	0
AT4G23120	0
AT4G23130	4
AT4G23140	0
AT4G23150	0
AT4G23160	13
AT4G23170	80
AT4G23180	1031
AT4G23190	435
AT4G23200	2
AT4G23205	0
AT4G23210	11
AT4G23215	0
AT4G23220	12
AT4G23230	21
AT4G23240	24
AT4G23250	106
AT4G23260	493
AT4G23270	170
AT4G23271	0
AT4G23280	0
AT4G23290	3
AT4G23300	8
AT4G23310	0
AT4G23320	2
AT4G23330	56
AT4G23340	2
AT4G23350	0
AT4G23355	0
AT4G23360	0
AT4G23364	0
AT4G23365	0
AT4G23370	0
AT4G23373	0
AT4G23375	0
AT4G23380	0
AT4G23387	0
AT4G23390	0
AT4G23400	1901
AT4G23410	30
AT4G23420	29
AT4G23430	59
AT4G23440	19
AT4G23450	83
AT4G23460	529
AT4G23470	367
AT4G23490	16
AT4G23493	450
AT4G23496	1
AT4G23500	86
AT4G23510	0
AT4G23515	0
AT4G23520	0
AT4G23530	119
AT4G23540	129
AT4G23550	1
AT4G23560	0
AT4G23570	2426
AT4G23580	0
AT4G23590	0
AT4G23600	169
AT4G23610	0
AT4G23620	47
AT4G23630	2580
AT4G23635	0
AT4G23640	247
AT4G23650	1425
AT4G23660	52
AT4G23670	2544
AT4G23680	386
AT4G23690	3
AT4G23700	0
AT4G23710	95
AT4G23713	0
AT4G23720	0
AT4G23730	308
AT4G23740	34
AT4G23750	29
AT4G23760	63
AT4G23770	5
AT4G23780	0
AT4G23790	1
AT4G23800	1
AT4G23810	10
AT4G23820	32
AT4G23840	86
AT4G23850	3105
AT4G23860	27
AT4G23870	48
AT4G23880	82
AT4G23882	0
AT4G23885	647
AT4G23890	2148
AT4G23895	74
AT4G23900	11
AT4G23910	302
AT4G23915	0
AT4G23920	120
AT4G23930	4
AT4G23940	21
AT4G23950	9
AT4G23960	0
AT4G23970	0
AT4G23980	205
AT4G23990	26
AT4G24000	479
AT4G24010	1
AT4G24015	13
AT4G24020	1139
AT4G24025	0
AT4G24026	1
AT4G24030	0
AT4G24040	294
AT4G24050	128
AT4G24060	70
AT4G24070	0
AT4G24080	0
AT4G24090	110
AT4G24100	161
AT4G24110	35
AT4G24120	70
AT4G24130	21
AT4G24140	0
AT4G24150	0
AT4G24160	305
AT4G24170	2
AT4G24175	15
AT4G24180	2
AT4G24190	4214
AT4G24200	558
AT4G24204	0
AT4G24210	66
AT4G24220	7064
AT4G24230	618
AT4G24231	3
AT4G24240	80
AT4G24250	5
AT4G24260	3
AT4G24265	1
AT4G24270	105
AT4G24275	0
AT4G24280	6263
AT4G24290	523
AT4G24300	0
AT4G24310	0
AT4G24320	7
AT4G24330	204
AT4G24340	0
AT4G24350	8
AT4G24370	132
AT4G24380	98
AT4G24390	131
AT4G24400	375
AT4G24410	30
AT4G24413	1
AT4G24415	25
AT4G24420	2
AT4G24430	1
AT4G24440	277
AT4G24450	24
AT4G24460	37
AT4G24470	205
AT4G24480	219
AT4G24490	186
AT4G24500	21
AT4G24510	8
AT4G24520	1763
AT4G24530	14
AT4G24540	43
AT4G24550	474
AT4G24560	351
AT4G24565	0
AT4G24570	49
AT4G24580	3
AT4G24590	221
AT4G24600	0
AT4G24610	47
AT4G24615	0
AT4G24620	120
AT4G24630	144
AT4G24640	0
AT4G24644	0
AT4G24650	0
AT4G24652	0
AT4G24660	73
AT4G24670	2
AT4G24680	1279
AT4G24690	4448
AT4G24700	8
AT4G24710	7
AT4G24715	1
AT4G24730	194
AT4G24740	532
AT4G24750	60
AT4G24760	45
AT4G24770	5591
AT4G24780	10
AT4G24790	26
AT4G24800	1058
AT4G24805	140
AT4G24810	40
AT4G24820	1855
AT4G24830	52
AT4G24840	157
AT4G24860	5
AT4G24880	63
AT4G24890	0
AT4G24900	54
AT4G24910	7
AT4G24920	273
AT4G24930	115
AT4G24940	32
AT4G24950	0
AT4G24960	207
AT4G24970	42
AT4G24972	209
AT4G24973	0
AT4G24974	0
AT4G24975	0
AT4G24977	0
AT4G24980	1
AT4G24990	782
AT4G25000	1083
AT4G25010	0
AT4G25020	23
AT4G25030	483
AT4G25040	0
AT4G25050	673
AT4G25070	4
AT4G25080	2728
AT4G25090	0
AT4G25100	6235
AT4G25110	0
AT4G25120	13
AT4G25130	4422
AT4G25140	0
AT4G25150	2
AT4G25160	2
AT4G25170	3640
AT4G25180	246
AT4G25190	2
AT4G25200	6405
AT4G25210	584
AT4G25220	53
AT4G25225	30
AT4G25230	298
AT4G25235	0
AT4G25240	2
AT4G25250	0
AT4G25260	30
AT4G25270	43
AT4G25280	43
AT4G25290	25
AT4G25300	16
AT4G25310	2
AT4G25315	16
AT4G25320	31
AT4G25330	0
AT4G25340	875
AT4G25350	9
AT4G25360	92
AT4G25370	243
AT4G25380	13
AT4G25390	169
AT4G25400	0
AT4G25410	0
AT4G25420	0
AT4G25430	0
AT4G25433	0
AT4G25434	21
AT4G25435	0
AT4G25440	414
AT4G25450	263
AT4G25470	15
AT4G25480	14
AT4G25490	20
AT4G25500	980
AT4G25510	0
AT4G25515	65
AT4G25520	934
AT4G25530	0
AT4G25540	1
AT4G25550	602
AT4G25560	2
AT4G25570	3550
AT4G25580	281
AT4G25585	0
AT4G25590	0
AT4G25600	9
AT4G25610	291
AT4G25620	263
AT4G25630	21
AT4G25631	1
AT4G25635	0
AT4G25640	2268
AT4G25650	2781
AT4G25660	316
AT4G25670	1803
AT4G25680	115
AT4G25690	2232
AT4G25700	2072
AT4G25707	36
AT4G25710	165
AT4G25719	0
AT4G25720	27
AT4G25730	339
AT4G25740	917
AT4G25750	0
AT4G25760	0
AT4G25770	74
AT4G25780	4
AT4G25790	0
AT4G25800	60
AT4G25810	230
AT4G25820	0
AT4G25830	34
AT4G25835	65
AT4G25840	21
AT4G25845	0
AT4G25850	1
AT4G25860	0
AT4G25870	0
AT4G25880	286
AT4G25885	5
AT4G25890	55
AT4G25900	28
AT4G25910	444
AT4G25920	2
AT4G25930	1
AT4G25940	145
AT4G25950	1
AT4G25960	145
AT4G25970	396
AT4G25980	13
AT4G25990	15
AT4G26000	287
AT4G26010	5
AT4G26020	2
AT4G26030	0
AT4G26040	0
AT4G26050	13
AT4G26055	4
AT4G26060	204
AT4G26070	97
AT4G26080	4671
AT4G26090	0
AT4G26095	0
AT4G26100	182
AT4G26110	1361
AT4G26120	10
AT4G26130	186
AT4G26140	45
AT4G26145	0
AT4G26150	13
AT4G26160	63
AT4G26170	2
AT4G26180	34
AT4G26190	405
AT4G26200	18
AT4G26210	135
AT4G26220	50
AT4G26225	1
AT4G26230	916
AT4G26240	104
AT4G26250	0
AT4G26255	0
AT4G26260	5
AT4G26270	1005
AT4G26280	15
AT4G26288	131
AT4G26290	0
AT4G26300	178
AT4G26310	97
AT4G26320	0
AT4G26330	0
AT4G26340	0
AT4G26350	0
AT4G26360	1
AT4G26365	0
AT4G26370	150
AT4G26375	0
AT4G26380	0
AT4G26385	0
AT4G26390	0
AT4G26400	996
AT4G26410	1769
AT4G26415	15
AT4G26420	0
AT4G26430	45
AT4G26440	2
AT4G26450	252
AT4G26455	170
AT4G26460	0
AT4G26466	0
AT4G26470	7
AT4G26480	258
AT4G26483	0
AT4G26485	0
AT4G26488	7
AT4G26490	0
AT4G26500	0
AT4G26510	137
AT4G26520	40
AT4G26530	385
AT4G26540	9
AT4G26542	0
AT4G26550	57
AT4G26555	234
AT4G26560	1
AT4G26570	173
AT4G26580	0
AT4G26582	1
AT4G26590	0
AT4G26600	220
AT4G26610	40
AT4G26620	172
AT4G26630	1163
AT4G26640	86
AT4G26650	89
AT4G26660	9
AT4G26670	243
AT4G26675	0
AT4G26680	1
AT4G26690	715
AT4G26700	2272
AT4G26701	46
AT4G26710	1967
AT4G26720	104
AT4G26730	0
AT4G26740	3
AT4G26750	256
AT4G26760	6
AT4G26770	3
AT4G26780	297
AT4G26790	2
AT4G26795	0
AT4G26800	9
AT4G26810	23
AT4G26820	0
AT4G26830	1
AT4G26840	628
AT4G26850	1499
AT4G26860	49
AT4G26870	685
AT4G26880	0
AT4G26890	2
AT4G26900	52
AT4G26910	221
AT4G26920	0
AT4G26930	2
AT4G26940	237
AT4G26950	0
AT4G26960	0
AT4G26965	21
AT4G26970	1065
AT4G26980	82
AT4G26990	314
AT4G27000	1449
AT4G27010	65
AT4G27020	3553
AT4G27030	160
AT4G27040	188
AT4G27050	44
AT4G27052	0
AT4G27060	12
AT4G27070	28
AT4G27080	105
AT4G27090	3482
AT4G27100	17
AT4G27110	6
AT4G27120	229
AT4G27130	8514
AT4G27140	1
AT4G27150	0
AT4G27160	0
AT4G27170	0
AT4G27180	49
AT4G27190	0
AT4G27200	0
AT4G27210	0
AT4G27220	1
AT4G27230	16
AT4G27240	5
AT4G27250	0
AT4G27260	1255
AT4G27270	1
AT4G27280	59
AT4G27290	2
AT4G27300	7
AT4G27310	43
AT4G27320	975
AT4G27330	1
AT4G27340	87
AT4G27350	278
AT4G27360	1
AT4G27370	151
AT4G27380	160
AT4G27390	125
AT4G27395	0
AT4G27400	22
AT4G27410	5699
AT4G27415	1
AT4G27420	0
AT4G27430	66
AT4G27435	40
AT4G27440	145
AT4G27450	3379
AT4G27460	355
AT4G27470	289
AT4G27480	51
AT4G27490	17
AT4G27500	1956
AT4G27510	0
AT4G27520	197
AT4G27530	4
AT4G27540	138
AT4G27550	1
AT4G27560	80
AT4G27565	0
AT4G27570	0
AT4G27580	27
AT4G27585	242
AT4G27590	0
AT4G27595	4
AT4G27597	0
AT4G27600	1000
AT4G27610	137
AT4G27620	35
AT4G27630	15
AT4G27640	133
AT4G27650	268
AT4G27652	147
AT4G27654	6
AT4G27657	293
AT4G27660	4
AT4G27670	4874
AT4G27680	424
AT4G27690	68
AT4G27700	93
AT4G27710	57
AT4G27720	34
AT4G27730	2
AT4G27740	42
AT4G27745	243
AT4G27750	543
AT4G27760	79
AT4G27765	1
AT4G27780	326
AT4G27790	39
AT4G27800	2620
AT4G27810	0
AT4G27820	142
AT4G27830	701
AT4G27840	118
AT4G27845	2
AT4G27850	5
AT4G27852	27
AT4G27860	89
AT4G27870	274
AT4G27875	0
AT4G27880	136
AT4G27885	0
AT4G27890	4
AT4G27900	3
AT4G27910	70
AT4G27920	0
AT4G27940	76
AT4G27950	17
AT4G27960	921
AT4G27970	2
AT4G27980	0
AT4G27990	4287
AT4G28000	4
AT4G28005	1
AT4G28010	3
AT4G28020	301
AT4G28025	2216
AT4G28030	1590
AT4G28040	269
AT4G28050	17
AT4G28060	269
AT4G28068	1
AT4G28070	12
AT4G28080	1042
AT4G28085	72
AT4G28088	2
AT4G28090	0
AT4G28100	43
AT4G28110	2
AT4G28130	4
AT4G28140	1876
AT4G28150	1240
AT4G28160	0
AT4G28162	13
AT4G28170	1
AT4G28180	14
AT4G28190	27
AT4G28200	584
AT4G28210	130
AT4G28220	130
AT4G28230	153
AT4G28240	190
AT4G28250	6
AT4G28260	339
AT4G28270	331
AT4G28280	6
AT4G28290	0
AT4G28300	3066
AT4G28310	0
AT4G28320	14
AT4G28330	3
AT4G28340	1
AT4G28350	126
AT4G28360	9
AT4G28362	0
AT4G28365	0
AT4G28370	281
AT4G28380	67
AT4G28390	585
AT4G28395	0
AT4G28397	0
AT4G28400	81
AT4G28405	0
AT4G28410	0
AT4G28420	0
AT4G28430	0
AT4G28440	218
AT4G28450	180
AT4G28460	0
AT4G28470	274
AT4G28480	304
AT4G28485	2
AT4G28490	101
AT4G28500	4
AT4G28510	421
AT4G28520	0
AT4G28530	2
AT4G28540	378
AT4G28550	6
AT4G28556	0
AT4G28560	0
AT4G28570	102
AT4G28580	0
AT4G28590	15
AT4G28600	323
AT4G28610	164
AT4G28620	0
AT4G28630	8
AT4G28640	13
AT4G28650	0
AT4G28652	0
AT4G28660	43
AT4G28670	0
AT4G28680	0
AT4G28690	19
AT4G28700	0
AT4G28703	24
AT4G28706	66
AT4G28710	173
AT4G28720	0
AT4G28730	140
AT4G28740	58
AT4G28750	887
AT4G28755	0
AT4G28760	183
AT4G28770	245
AT4G28775	0
AT4G28780	0
AT4G28790	0
AT4G28800	0
AT4G28811	0
AT4G28815	1
AT4G28820	39
AT4G28830	276
AT4G28840	0
AT4G28850	0
AT4G28860	254
AT4G28870	1
AT4G28880	501
AT4G28890	0
AT4G28900	0
AT4G28910	680
AT4G28915	0
AT4G28920	0
AT4G28930	0
AT4G28940	0
AT4G28950	0
AT4G28960	0
AT4G28970	0
AT4G28980	228
AT4G28990	24
AT4G29000	146
AT4G29010	1588
AT4G29020	15
AT4G29030	0
AT4G29033	0
AT4G29035	0
AT4G29037	0
AT4G29040	719
AT4G29050	15
AT4G29060	795
AT4G29070	1383
AT4G29080	44
AT4G29090	0
AT4G29100	152
AT4G29103	0
AT4G29110	5
AT4G29120	36
AT4G29130	188
AT4G29140	1
AT4G29150	0
AT4G29160	1043
AT4G29170	22
AT4G29180	5
AT4G29190	928
AT4G29200	0
AT4G29210	172
AT4G29220	458
AT4G29230	134
AT4G29240	0
AT4G29250	0
AT4G29260	12
AT4G29270	0
AT4G29273	0
AT4G29276	0
AT4G29280	0
AT4G29281	0
AT4G29283	0
AT4G29285	0
AT4G29290	0
AT4G29300	0
AT4G29305	0
AT4G29310	5
AT4G29330	427
AT4G29340	17
AT4G29350	2177
AT4G29360	13
AT4G29370	0
AT4G29380	877
AT4G29390	126
AT4G29400	37
AT4G29410	536
AT4G29415	0
AT4G29420	142
AT4G29430	69
AT4G29440	221
AT4G29450	0
AT4G29460	0
AT4G29470	1
AT4G29480	143
AT4G29490	314
AT4G29510	160
AT4G29520	182
AT4G29530	38
AT4G29540	32
AT4G29548	1
AT4G29550	8
AT4G29560	21
AT4G29570	17
AT4G29580	0
AT4G29590	46
AT4G29600	0
AT4G29610	0
AT4G29620	0
AT4G29630	0
AT4G29640	0
AT4G29650	0
AT4G29654	1
AT4G29658	4
AT4G29660	333
AT4G29670	2750
AT4G29680	46
AT4G29690	3
AT4G29700	27
AT4G29710	0
AT4G29720	6
AT4G29730	54
AT4G29735	202
AT4G29740	6
AT4G29750	48
AT4G29760	0
AT4G29770	56
AT4G29780	270
AT4G29790	769
AT4G29800	1
AT4G29810	186
AT4G29820	287
AT4G29830	48
AT4G29840	905
AT4G29850	1
AT4G29860	17
AT4G29870	70
AT4G29880	9
AT4G29890	61
AT4G29900	957
AT4G29905	441
AT4G29910	6
AT4G29920	2
AT4G29930	2
AT4G29940	292
AT4G29950	1975
AT4G29960	387
AT4G29970	0
AT4G29980	1
AT4G29990	12
AT4G30000	4
AT4G30010	551
AT4G30020	4
AT4G30030	0
AT4G30040	0
AT4G30050	0
AT4G30060	181
AT4G30064	0
AT4G30067	0
AT4G30070	0
AT4G30072	0
AT4G30074	0
AT4G30080	179
AT4G30090	0
AT4G30097	0
AT4G30100	515
AT4G30110	22
AT4G30120	3
AT4G30130	71
AT4G30140	0
AT4G30150	112
AT4G30160	501
AT4G30170	0
AT4G30180	6
AT4G30190	509
AT4G30200	916
AT4G30210	2033
AT4G30220	229
AT4G30230	1
AT4G30240	405
AT4G30250	0
AT4G30260	496
AT4G30270	3657
AT4G30280	33
AT4G30290	3
AT4G30300	49
AT4G30310	501
AT4G30320	0
AT4G30330	20
AT4G30340	9
AT4G30350	733
AT4G30360	65
AT4G30370	2
AT4G30380	2
AT4G30390	270
AT4G30400	0
AT4G30410	7
AT4G30420	0
AT4G30430	5
AT4G30440	478
AT4G30450	96
AT4G30460	1455
AT4G30470	835
AT4G30480	596
AT4G30490	1613
AT4G30500	79
AT4G30510	110
AT4G30520	26
AT4G30530	737
AT4G30540	0
AT4G30550	2504
AT4G30560	24
AT4G30570	137
AT4G30580	502
AT4G30590	0
AT4G30600	1696
AT4G30610	2
AT4G30620	107
AT4G30630	366
AT4G30640	6
AT4G30650	2
AT4G30660	10
AT4G30662	1
AT4G30670	0
AT4G30680	4
AT4G30690	226
AT4G30700	8
AT4G30710	2
AT4G30720	419
AT4G30730	0
AT4G30740	0
AT4G30750	214
AT4G30760	127
AT4G30770	0
AT4G30780	430
AT4G30790	1051
AT4G30800	4
AT4G30810	25
AT4G30820	29
AT4G30825	56
AT4G30830	3
AT4G30840	163
AT4G30845	3
AT4G30850	7
AT4G30860	6
AT4G30870	44
AT4G30872	0
AT4G30880	0
AT4G30890	339
AT4G30900	109
AT4G30910	285
AT4G30920	2529
AT4G30930	99
AT4G30935	466
AT4G30940	119
AT4G30950	1462
AT4G30960	805
AT4G30970	0
AT4G30972	0
AT4G30975	130
AT4G30980	5
AT4G30990	260
AT4G30993	167
AT4G30996	102
AT4G31000	5
AT4G31010	83
AT4G31020	2
AT4G31030	0
AT4G31040	1095
AT4G31050	22
AT4G31060	20
AT4G31070	22
AT4G31073	1
AT4G31075	1
AT4G31080	431
AT4G31100	18
AT4G31110	1
AT4G31115	227
AT4G31120	229
AT4G31130	58
AT4G31140	105
AT4G31150	24
AT4G31160	384
AT4G31170	409
AT4G31180	683
AT4G31190	3
AT4G31196	0
AT4G31200	32
AT4G31210	270
AT4G31230	31
AT4G31240	605
AT4G31248	0
AT4G31250	0
AT4G31260	0
AT4G31265	0
AT4G31270	21
AT4G31280	0
AT4G31290	415
AT4G31300	618
AT4G31310	205
AT4G31320	1
AT4G31330	8
AT4G31340	736
AT4G31350	30
AT4G31351	31
AT4G31354	55
AT4G31355	97
AT4G31360	46
AT4G31370	27
AT4G31380	3
AT4G31390	434
AT4G31398	55
AT4G31400	49
AT4G31405	148
AT4G31408	228
AT4G31410	331
AT4G31420	276
AT4G31430	327
AT4G31440	12
AT4G31441	0
AT4G31450	175
AT4G31460	166
AT4G31470	0
AT4G31480	405
AT4G31490	180
AT4G31500	98
AT4G31510	224
AT4G31520	2
AT4G31530	766
AT4G31540	0
AT4G31550	205
AT4G31560	357
AT4G31570	377
AT4G31580	273
AT4G31590	5
AT4G31600	2
AT4G31610	0
AT4G31615	1
AT4G31620	13
AT4G31630	0
AT4G31640	0
AT4G31650	4
AT4G31660	0
AT4G31670	292
AT4G31680	0
AT4G31685	0
AT4G31690	0
AT4G31695	0
AT4G31700	727
AT4G31710	3
AT4G31715	0
AT4G31720	538
AT4G31730	0
AT4G31740	0
AT4G31750	871
AT4G31760	27
AT4G31770	73
AT4G31780	2046
AT4G31790	173
AT4G31800	455
AT4G31805	7
AT4G31810	38
AT4G31820	67
AT4G31830	0
AT4G31840	0
AT4G31850	78
AT4G31860	528
AT4G31870	2
AT4G31875	0
AT4G31877	6
AT4G31880	412
AT4G31890	0
AT4G31895	0
AT4G31900	0
AT4G31910	1
AT4G31920	18
AT4G31930	9
AT4G31940	0
AT4G31950	0
AT4G31960	0
AT4G31970	0
AT4G31980	117
AT4G31985	571
AT4G31990	615
AT4G32000	3
AT4G32010	158
AT4G32020	4574
AT4G32030	711
AT4G32040	669
AT4G32050	297
AT4G32060	873
AT4G32070	866
AT4G32080	0
AT4G32090	0
AT4G32100	0
AT4G32105	0
AT4G32110	0
AT4G32120	21
AT4G32130	175
AT4G32140	98
AT4G32150	1762
AT4G32160	319
AT4G32170	1
AT4G32175	23
AT4G32180	270
AT4G32190	437
AT4G32200	35
AT4G32205	3
AT4G32208	6
AT4G32210	43
AT4G32212	0
AT4G32215	0
AT4G32220	0
AT4G32230	0
AT4G32240	562
AT4G32250	1303
AT4G32260	7096
AT4G32265	0
AT4G32270	81
AT4G32272	179
AT4G32280	2
AT4G32285	377
AT4G32290	4
AT4G32295	5
AT4G32300	685
AT4G32320	1197
AT4G32330	42
AT4G32340	995
AT4G32342	0
AT4G32350	264
AT4G32360	164
AT4G32370	0
AT4G32375	0
AT4G32380	0
AT4G32390	273
AT4G32400	85
AT4G32410	1259
AT4G32420	198
AT4G32430	5
AT4G32440	1023
AT4G32445	3
AT4G32450	710
AT4G32460	34
AT4G32470	1789
AT4G32475	0
AT4G32480	383
AT4G32490	0
AT4G32500	0
AT4G32510	13
AT4G32520	264
AT4G32530	613
AT4G32535	13
AT4G32540	0
AT4G32551	713
AT4G32560	39
AT4G32570	26
AT4G32580	0
AT4G32590	3568
AT4G32600	272
AT4G32605	43
AT4G32610	481
AT4G32620	417
AT4G32630	34
AT4G32640	306
AT4G32650	2
AT4G32660	116
AT4G32670	62
AT4G32680	58
AT4G32690	34
AT4G32700	42
AT4G32710	11
AT4G32714	0
AT4G32717	0
AT4G32720	1439
AT4G32730	198
AT4G32750	66
AT4G32760	988
AT4G32765	0
AT4G32770	142
AT4G32780	0
AT4G32790	6
AT4G32800	0
AT4G32810	5
AT4G32820	182
AT4G32830	0
AT4G32840	61
AT4G32850	2231
AT4G32860	6
AT4G32870	292
AT4G32880	55
AT4G32890	2
AT4G32900	175
AT4G32910	430
AT4G32915	48
AT4G32920	296
AT4G32930	388
AT4G32940	3808
AT4G32950	0
AT4G32960	125
AT4G32970	7
AT4G32980	12
AT4G32990	4
AT4G33000	20
AT4G33010	1389
AT4G33020	1
AT4G33030	775
AT4G33040	3
AT4G33050	156
AT4G33060	326
AT4G33070	2
AT4G33080	1054
AT4G33090	2113
AT4G33100	35
AT4G33110	282
AT4G33120	1
AT4G33130	25
AT4G33140	60
AT4G33145	0
AT4G33150	2782
AT4G33160	17
AT4G33170	2
AT4G33180	197
AT4G33200	335
AT4G33210	377
AT4G33220	56
AT4G33230	0
AT4G33240	948
AT4G33250	1306
AT4G33260	74
AT4G33270	294
AT4G33280	7
AT4G33290	0
AT4G33300	411
AT4G33310	0
AT4G33320	0
AT4G33330	4
AT4G33350	161
AT4G33355	0
AT4G33360	11
AT4G33370	0
AT4G33380	580
AT4G33390	4
AT4G33400	17
AT4G33410	11
AT4G33420	115
AT4G33430	831
AT4G33440	131
AT4G33450	1
AT4G33460	144
AT4G33465	7
AT4G33467	171
AT4G33470	81
AT4G33480	171
AT4G33490	1292
AT4G33495	113
AT4G33500	120
AT4G33510	2508
AT4G33520	811
AT4G33530	117
AT4G33540	284
AT4G33550	10
AT4G33560	6
AT4G33565	271
AT4G33580	58
AT4G33585	2
AT4G33590	0
AT4G33600	0
AT4G33610	0
AT4G33620	21
AT4G33625	37
AT4G33630	735
AT4G33640	520
AT4G33650	342
AT4G33660	710
AT4G33666	141
AT4G33670	868
AT4G33680	122
AT4G33690	201
AT4G33700	154
AT4G33710	0
AT4G33720	0
AT4G33730	0
AT4G33735	0
AT4G33740	88
AT4G33760	304
AT4G33770	14
AT4G33780	234
AT4G33790	0
AT4G33800	0
AT4G33810	0
AT4G33820	0
AT4G33830	0
AT4G33840	0
AT4G33850	0
AT4G33860	13
AT4G33865	724
AT4G33870	0
AT4G33880	0
AT4G33885	0
AT4G33890	79
AT4G33900	3
AT4G33905	11
AT4G33910	304
AT4G33920	363
AT4G33925	5
AT4G33930	190
AT4G33940	1741
AT4G33945	297
AT4G33950	156
AT4G33960	13
AT4G33970	10
AT4G33980	986
AT4G33985	116
AT4G33990	5
AT4G34000	1965
AT4G34020	1003
AT4G34030	1424
AT4G34035	0
AT4G34040	240
AT4G34050	135
AT4G34060	10
AT4G34065	0
AT4G34070	118
AT4G34071	0
AT4G34080	0
AT4G34090	107
AT4G34100	3594
AT4G34103	2
AT4G34110	4005
AT4G34120	1625
AT4G34131	735
AT4G34135	577
AT4G34138	1416
AT4G34139	20
AT4G34140	2685
AT4G34150	1280
AT4G34160	34
AT4G34170	0
AT4G34180	3661
AT4G34190	761
AT4G34200	272
AT4G34210	1
AT4G34215	70
AT4G34220	5
AT4G34230	1552
AT4G34240	469
AT4G34250	145
AT4G34260	67
AT4G34265	96
AT4G34270	249
AT4G34280	221
AT4G34290	61
AT4G34300	2
AT4G34310	456
AT4G34320	4
AT4G34330	1
AT4G34332	0
AT4G34340	18
AT4G34345	0
AT4G34350	8386
AT4G34360	11
AT4G34370	440
AT4G34380	7
AT4G34390	461
AT4G34400	124
AT4G34410	33
AT4G34412	197
AT4G34415	0
AT4G34419	0
AT4G34420	0
AT4G34430	319
AT4G34440	11
AT4G34450	878
AT4G34460	724
AT4G34470	4
AT4G34480	810
AT4G34490	127
AT4G34500	24
AT4G34510	7
AT4G34520	0
AT4G34530	0
AT4G34540	41
AT4G34550	7
AT4G34555	13
AT4G34560	48
AT4G34570	1
AT4G34580	0
AT4G34590	39
AT4G34600	9
AT4G34610	2
AT4G34620	12233
AT4G34630	106
AT4G34640	253
AT4G34650	3
AT4G34660	181
AT4G34670	4071
AT4G34680	360
AT4G34690	0
AT4G34695	0
AT4G34700	444
AT4G34710	1040
AT4G34720	647
AT4G34730	44
AT4G34740	45
AT4G34750	8
AT4G34760	13
AT4G34770	0
AT4G34780	0
AT4G34790	0
AT4G34800	0
AT4G34810	0
AT4G34830	1277
AT4G34840	19
AT4G34850	1
AT4G34860	23
AT4G34870	1649
AT4G34880	14
AT4G34881	10
AT4G34890	1659
AT4G34900	2
AT4G34910	102
AT4G34920	274
AT4G34930	30
AT4G34940	2
AT4G34950	574
AT4G34960	10
AT4G34970	9
AT4G34975	0
AT4G34980	121
AT4G34990	256
AT4G35000	10129
AT4G35010	0
AT4G35020	73
AT4G35025	0
AT4G35030	2
AT4G35040	129
AT4G35050	217
AT4G35060	1
AT4G35070	10
AT4G35080	51
AT4G35090	16671
AT4G35100	9946
AT4G35110	102
AT4G35120	1
AT4G35130	4
AT4G35140	132
AT4G35150	0
AT4G35160	0
AT4G35165	0
AT4G35170	0
AT4G35180	5
AT4G35190	0
AT4G35200	0
AT4G35210	0
AT4G35220	149
AT4G35230	1689
AT4G35240	369
AT4G35250	354
AT4G35260	139
AT4G35270	13
AT4G35280	0
AT4G35290	156
AT4G35295	4
AT4G35300	287
AT4G35310	68
AT4G35320	2
AT4G35335	55
AT4G35350	8
AT4G35360	234
AT4G35370	0
AT4G35375	0
AT4G35380	1
AT4G35390	0
AT4G35400	0
AT4G35410	7
AT4G35420	159
AT4G35430	0
AT4G35440	250
AT4G35450	1912
AT4G35460	68
AT4G35470	393
AT4G35480	15
AT4G35485	0
AT4G35490	728
AT4G35500	108
AT4G35510	178
AT4G35519	0
AT4G35520	10
AT4G35530	79
AT4G35540	53
AT4G35550	417
AT4G35560	710
AT4G35570	268
AT4G35580	511
AT4G35590	1
AT4G35600	197
AT4G35610	0
AT4G35620	7
AT4G35630	33
AT4G35640	0
AT4G35650	0
AT4G35655	0
AT4G35660	0
AT4G35670	0
AT4G35680	6
AT4G35685	17
AT4G35690	3
AT4G35700	0
AT4G35710	0
AT4G35720	1
AT4G35725	0
AT4G35730	105
AT4G35731	1
AT4G35733	0
AT4G35740	29
AT4G35750	3015
AT4G35760	322
AT4G35770	1826
AT4G35780	407
AT4G35783	60
AT4G35785	275
AT4G35790	841
AT4G35800	1902
AT4G35810	0
AT4G35820	0
AT4G35830	1546
AT4G35840	40
AT4G35850	107
AT4G35860	1296
AT4G35870	35
AT4G35880	18
AT4G35890	475
AT4G35900	8
AT4G35905	28
AT4G35910	116
AT4G35920	51
AT4G35930	2
AT4G35940	211
AT4G35950	16
AT4G35970	17
AT4G35980	27
AT4G35985	1045
AT4G35987	32
AT4G36000	14
AT4G36010	351
AT4G36020	275
AT4G36030	0
AT4G36032	0
AT4G36040	4993
AT4G36050	118
AT4G36052	7
AT4G36060	34
AT4G36070	3
AT4G36080	283
AT4G36090	115
AT4G36100	0
AT4G36105	0
AT4G36110	2
AT4G36120	5
AT4G36130	609
AT4G36140	149
AT4G36150	28
AT4G36160	14
AT4G36170	0
AT4G36180	8
AT4G36190	42
AT4G36195	872
AT4G36197	2
AT4G36210	297
AT4G36220	132
AT4G36230	0
AT4G36240	14
AT4G36245	0
AT4G36250	93
AT4G36260	8
AT4G36270	30
AT4G36280	88
AT4G36290	151
AT4G36350	0
AT4G36360	157
AT4G36370	0
AT4G36380	4
AT4G36390	594
AT4G36400	88
AT4G36410	14
AT4G36420	46
AT4G36430	0
AT4G36440	199
AT4G36450	36
AT4G36460	0
AT4G36470	7
AT4G36480	117
AT4G36490	127
AT4G36500	77
AT4G36510	0
AT4G36515	381
AT4G36520	356
AT4G36530	59
AT4G36540	12
AT4G36550	31
AT4G36560	0
AT4G36570	0
AT4G36580	36
AT4G36590	2
AT4G36600	58
AT4G36610	0
AT4G36620	0
AT4G36630	805
AT4G36635	0
AT4G36640	659
AT4G36648	4624
AT4G36650	156
AT4G36660	12
AT4G36670	104
AT4G36680	48
AT4G36690	3182
AT4G36700	1
AT4G36710	158
AT4G36720	249
AT4G36730	2673
AT4G36740	0
AT4G36750	467
AT4G36760	2102
AT4G36770	44
AT4G36780	517
AT4G36790	82
AT4G36791	3
AT4G36795	5
AT4G36800	1054
AT4G36808	0
AT4G36810	0
AT4G36820	4
AT4G36830	9
AT4G36840	55
AT4G36850	319
AT4G36860	241
AT4G36870	689
AT4G36880	2
AT4G36890	61
AT4G36900	946
AT4G36910	191
AT4G36920	11
AT4G36925	0
AT4G36930	17
AT4G36940	22
AT4G36945	10
AT4G36950	44
AT4G36960	621
AT4G36970	23
AT4G36980	819
AT4G36990	2329
AT4G37000	329
AT4G37010	3
AT4G37020	99
AT4G37022	64
AT4G37030	63
AT4G37040	98
AT4G37050	0
AT4G37060	0
AT4G37070	0
AT4G37080	8
AT4G37090	257
AT4G37095	0
AT4G37100	13
AT4G37110	1
AT4G37120	948
AT4G37130	54
AT4G37140	17
AT4G37150	86
AT4G37160	1
AT4G37170	14
AT4G37175	0
AT4G37180	974
AT4G37190	234
AT4G37200	137
AT4G37210	36
AT4G37220	46
AT4G37225	2
AT4G37230	0
AT4G37235	7
AT4G37240	1
AT4G37250	145
AT4G37260	248
AT4G37270	548
AT4G37280	170
AT4G37290	0
AT4G37295	0
AT4G37300	1304
AT4G37310	496
AT4G37320	395
AT4G37330	449
AT4G37340	0
AT4G37360	0
AT4G37370	1038
AT4G37380	116
AT4G37390	141
AT4G37400	4
AT4G37409	0
AT4G37410	0
AT4G37420	5
AT4G37430	0
AT4G37432	2
AT4G37435	0
AT4G37440	787
AT4G37445	4
AT4G37450	1
AT4G37460	650
AT4G37470	79
AT4G37480	40
AT4G37483	6
AT4G37490	4
AT4G37500	0
AT4G37510	333
AT4G37520	260
AT4G37530	55
AT4G37540	13
AT4G37550	50
AT4G37553	0
AT4G37560	18
AT4G37570	0
AT4G37580	8
AT4G37590	274
AT4G37608	18
AT4G37610	2373
AT4G37620	17
AT4G37630	3
AT4G37640	475
AT4G37650	19
AT4G37660	18
AT4G37670	3
AT4G37680	75
AT4G37682	1
AT4G37685	1
AT4G37690	2
AT4G37700	0
AT4G37705	0
AT4G37710	0
AT4G37720	0
AT4G37730	29
AT4G37740	17
AT4G37750	1
AT4G37760	1104
AT4G37770	29
AT4G37780	0
AT4G37790	641
AT4G37800	7
AT4G37810	0
AT4G37820	21
AT4G37830	2939
AT4G37840	0
AT4G37850	0
AT4G37860	0
AT4G37870	988
AT4G37880	160
AT4G37890	0
AT4G37895	0
AT4G37900	50
AT4G37910	622
AT4G37920	107
AT4G37925	111
AT4G37930	11531
AT4G37940	0
AT4G37950	0
AT4G37970	15
AT4G37980	9519
AT4G37990	3585
AT4G38000	27
AT4G38005	0
AT4G38010	11
AT4G38020	456
AT4G38030	5
AT4G38040	108
AT4G38050	11
AT4G38060	2643
AT4G38062	18
AT4G38065	2
AT4G38070	5
AT4G38080	10
AT4G38090	195
AT4G38092	0
AT4G38100	190
AT4G38120	58
AT4G38130	818
AT4G38140	0
AT4G38150	46
AT4G38160	42
AT4G38170	32
AT4G38180	3
AT4G38190	1
AT4G38200	124
AT4G38210	2
AT4G38213	5
AT4G38215	4
AT4G38220	109
AT4G38225	611
AT4G38230	114
AT4G38240	147
AT4G38250	0
AT4G38260	268
AT4G38270	242
AT4G38280	95
AT4G38290	3
AT4G38300	4
AT4G38310	0
AT4G38320	6
AT4G38330	2
AT4G38340	1
AT4G38350	462
AT4G38360	351
AT4G38370	56
AT4G38380	104
AT4G38390	1
AT4G38400	4
AT4G38401	0
AT4G38405	0
AT4G38410	2
AT4G38420	5
AT4G38430	189
AT4G38440	345
AT4G38460	1002
AT4G38470	1068
AT4G38480	29
AT4G38490	371
AT4G38495	110
AT4G38500	82
AT4G38510	395
AT4G38520	46
AT4G38530	3
AT4G38540	33
AT4G38545	3
AT4G38550	0
AT4G38552	8
AT4G38560	15
AT4G38570	398
AT4G38580	245
AT4G38590	6
AT4G38600	1675
AT4G38620	20
AT4G38630	662
AT4G38640	267
AT4G38650	8
AT4G38660	0
AT4G38670	35
AT4G38680	2172
AT4G38690	114
AT4G38700	6
AT4G38710	302
AT4G38730	56
AT4G38740	1998
AT4G38760	144
AT4G38770	111
AT4G38775	0
AT4G38780	55
AT4G38781	0
AT4G38790	275
AT4G38800	3291
AT4G38810	1877
AT4G38820	0
AT4G38825	0
AT4G38830	0
AT4G38840	11
AT4G38850	0
AT4G38860	1
AT4G38870	1
AT4G38880	0
AT4G38890	91
AT4G38900	170
AT4G38905	0
AT4G38910	39
AT4G38920	3055
AT4G38930	283
AT4G38932	887
AT4G38940	83
AT4G38950	6
AT4G38960	2
AT4G38970	14568
AT4G38980	137
AT4G38990	0
AT4G39000	0
AT4G39010	2
AT4G39020	0
AT4G39030	9
AT4G39040	156
AT4G39050	68
AT4G39060	0
AT4G39070	1
AT4G39080	920
AT4G39090	12082
AT4G39100	495
AT4G39110	108
AT4G39120	53
AT4G39130	0
AT4G39140	228
AT4G39150	224
AT4G39160	111
AT4G39170	65
AT4G39180	20
AT4G39190	26
AT4G39195	0
AT4G39200	2189
AT4G39210	20
AT4G39220	93
AT4G39230	14
AT4G39235	243
AT4G39240	76
AT4G39250	0
AT4G39260	757
AT4G39270	99
AT4G39280	85
AT4G39290	0
AT4G39300	97
AT4G39320	0
AT4G39330	221
AT4G39340	0
AT4G39345	0
AT4G39350	33
AT4G39360	74
AT4G39361	385
AT4G39363	206
AT4G39364	253
AT4G39366	191
AT4G39370	95
AT4G39380	9
AT4G39390	47
AT4G39400	254
AT4G39403	2
AT4G39404	21
AT4G39410	15
AT4G39420	800
AT4G39460	508
AT4G39470	69
AT4G39480	0
AT4G39490	1
AT4G39500	2
AT4G39510	37
AT4G39520	2351
AT4G39530	6
AT4G39540	129
AT4G39550	24
AT4G39560	28
AT4G39570	19
AT4G39580	1
AT4G39590	0
AT4G39600	6
AT4G39610	0
AT4G39615	0
AT4G39620	82
AT4G39630	2
AT4G39640	296
AT4G39650	0
AT4G39660	228
AT4G39670	192
AT4G39672	0
AT4G39675	81
AT4G39680	359
AT4G39690	228
AT4G39700	6
AT4G39710	171
AT4G39720	8
AT4G39730	132
AT4G39740	7
AT4G39745	0
AT4G39750	0
AT4G39753	0
AT4G39756	0
AT4G39760	0
AT4G39770	11
AT4G39780	89
AT4G39790	1
AT4G39795	0
AT4G39800	150
AT4G39810	4
AT4G39820	59
AT4G39830	4
AT4G39838	0
AT4G39840	0
AT4G39850	1209
AT4G39860	3
AT4G39865	0
AT4G39870	52
AT4G39880	68
AT4G39890	29
AT4G39900	29
AT4G39910	394
AT4G39917	0
AT4G39920	7
AT4G39925	7
AT4G39930	10
AT4G39940	41
AT4G39950	21
AT4G39952	32
AT4G39955	45
AT4G39960	159
AT4G39970	84
AT4G39980	317
AT4G39985	0
AT4G39990	25
AT4G40000	5
AT4G40010	4
AT4G40011	0
AT4G40020	10
AT4G40030	977
AT4G40040	1851
AT4G40042	147
AT4G40045	42
AT4G40050	380
AT4G40060	319
AT4G40063	0
AT4G40065	6
AT4G40070	4
AT4G40080	0
AT4G40085	1
AT4G40090	1
AT4G40100	0
AT5G00730	0
AT5G00735	0
AT5G00740	0
AT5G00745	0
AT5G00750	0
AT5G00755	0
AT5G00760	40
AT5G00765	39
AT5G00770	0
AT5G00775	0
AT5G00780	15
AT5G00785	0
AT5G00790	0
AT5G00795	0
AT5G00800	0
AT5G00805	0
AT5G00810	0
AT5G00815	0
AT5G00820	0
AT5G00825	0
AT5G00835	0
AT5G00840	0
AT5G00845	0
AT5G00850	0
AT5G00855	0
AT5G00860	0
AT5G00865	3
AT5G00870	0
AT5G00875	2
AT5G00880	0
AT5G00885	1
AT5G00895	0
AT5G00900	0
AT5G00905	0
AT5G00910	2
AT5G00920	0
AT5G00925	10
AT5G00930	0
AT5G00935	0
AT5G00940	0
AT5G00950	0
AT5G00955	0
AT5G00960	0
AT5G00965	23
AT5G00970	0
AT5G00975	1
AT5G00980	19
AT5G00985	22
AT5G00990	3
AT5G00995	0
AT5G01005	0
AT5G01010	576
AT5G01015	0
AT5G01017	0
AT5G01020	359
AT5G01030	108
AT5G01040	0
AT5G01045	0
AT5G01050	0
AT5G01055	0
AT5G01060	0
AT5G01065	0
AT5G01070	0
AT5G01075	0
AT5G01080	0
AT5G01090	21
AT5G01095	0
AT5G01100	237
AT5G01105	0
AT5G01110	16
AT5G01115	0
AT5G01120	0
AT5G01125	0
AT5G01130	0
AT5G01135	0
AT5G01140	0
AT5G01145	0
AT5G01150	0
AT5G01155	0
AT5G01160	211
AT5G01165	0
AT5G01170	5
AT5G01175	2
AT5G01180	6
AT5G01185	0
AT5G01190	0
AT5G01195	0
AT5G01200	96
AT5G01205	0
AT5G01210	0
AT5G01215	0
AT5G01220	716
AT5G01225	1
AT5G01230	13
AT5G01235	1
AT5G01240	34
AT5G01245	0
AT5G01250	2
AT5G01255	0
AT5G01260	17
AT5G01265	0
AT5G01270	264
AT5G01275	0
AT5G01280	0
AT5G01285	0
AT5G01290	247
AT5G01295	0
AT5G01300	8
AT5G01305	0
AT5G01310	32
AT5G01315	0
AT5G01320	16
AT5G01325	0
AT5G01330	0
AT5G01335	22
AT5G01340	74
AT5G01345	1
AT5G01350	5516
AT5G01360	3
AT5G01365	0
AT5G01370	12
AT5G01375	0
AT5G01380	401
AT5G01385	0
AT5G01390	345
AT5G01395	0
AT5G01400	992
AT5G01405	0
AT5G01410	2424
AT5G01415	0
AT5G01420	17
AT5G01425	0
AT5G01430	112
AT5G01435	0
AT5G01440	0
AT5G01445	8
AT5G01450	440
AT5G01455	0
AT5G01460	216
AT5G01465	0
AT5G01470	45
AT5G01475	0
AT5G01480	8
AT5G01485	0
AT5G01490	0
AT5G01495	0
AT5G01500	19
AT5G01505	0
AT5G01510	72
AT5G01515	1
AT5G01520	1014
AT5G01530	35489
AT5G01535	0
AT5G01540	0
AT5G01542	0
AT5G01545	5
AT5G01550	69
AT5G01555	0
AT5G01560	172
AT5G01565	0
AT5G01570	51
AT5G01575	1
AT5G01580	3
AT5G01585	0
AT5G01590	328
AT5G01595	20
AT5G01600	30844
AT5G01605	0
AT5G01610	116
AT5G01615	0
AT5G01620	13
AT5G01630	9
AT5G01635	0
AT5G01640	6
AT5G01645	0
AT5G01650	890
AT5G01655	0
AT5G01660	0
AT5G01665	0
AT5G01670	476
AT5G01675	0
AT5G01680	0
AT5G01685	0
AT5G01690	0
AT5G01695	0
AT5G01700	93
AT5G01705	0
AT5G01710	419
AT5G01715	22
AT5G01720	163
AT5G01725	0
AT5G01730	1
AT5G01732	0
AT5G01735	0
AT5G01740	2
AT5G01745	0
AT5G01747	0
AT5G01750	2406
AT5G01755	0
AT5G01760	82
AT5G01765	0
AT5G01770	177
AT5G01775	3
AT5G01780	76
AT5G01785	0
AT5G01790	0
AT5G01795	0
AT5G01800	1191
AT5G01805	0
AT5G01810	249
AT5G01815	0
AT5G01820	747
AT5G01825	0
AT5G01830	0
AT5G01835	0
AT5G01840	1
AT5G01845	0
AT5G01850	55
AT5G01855	0
AT5G01860	0
AT5G01865	0
AT5G01870	0
AT5G01875	0
AT5G01880	45
AT5G01881	0
AT5G01885	0
AT5G01890	8
AT5G01895	0
AT5G01900	0
AT5G01910	0
AT5G01915	0
AT5G01920	2477
AT5G01925	0
AT5G01930	252
AT5G01935	8
AT5G01940	16
AT5G01945	6
AT5G01950	86
AT5G01955	0
AT5G01960	421
AT5G01965	0
AT5G01970	42
AT5G01975	2
AT5G01980	206
AT5G01985	2
AT5G01990	877
AT5G01995	3
AT5G02000	2
AT5G02010	388
AT5G02015	0
AT5G02020	9787
AT5G02025	0
AT5G02030	119
AT5G02035	0
AT5G02040	180
AT5G02045	2
AT5G02050	156
AT5G02055	4
AT5G02060	49
AT5G02065	1
AT5G02070	0
AT5G02075	0
AT5G02080	4
AT5G02085	0
AT5G02090	2
AT5G02095	0
AT5G02100	110
AT5G02105	0
AT5G02110	0
AT5G02115	0
AT5G02120	167
AT5G02125	0
AT5G02130	14
AT5G02135	0
AT5G02140	0
AT5G02145	0
AT5G02150	772
AT5G02155	3
AT5G02160	3701
AT5G02170	246
AT5G02175	0
AT5G02180	213
AT5G02185	0
AT5G02190	0
AT5G02195	0
AT5G02200	8
AT5G02205	0
AT5G02210	0
AT5G02215	0
AT5G02220	1
AT5G02225	4
AT5G02230	70
AT5G02240	1792
AT5G02244	2
AT5G02245	0
AT5G02250	467
AT5G02255	1
AT5G02260	15
AT5G02265	0
AT5G02270	17
AT5G02275	0
AT5G02280	4
AT5G02290	111
AT5G02295	0
AT5G02305	0
AT5G02310	611
AT5G02315	0
AT5G02320	226
AT5G02325	0
AT5G02330	0
AT5G02335	0
AT5G02340	0
AT5G02345	0
AT5G02350	0
AT5G02355	0
AT5G02360	1
AT5G02365	0
AT5G02370	17
AT5G02375	0
AT5G02380	13420
AT5G02385	0
AT5G02390	0
AT5G02395	0
AT5G02400	1
AT5G02405	0
AT5G02410	5
AT5G02415	13
AT5G02420	6
AT5G02425	90
AT5G02430	305
AT5G02435	0
AT5G02440	0
AT5G02445	0
AT5G02450	929
AT5G02455	0
AT5G02460	31
AT5G02465	19
AT5G02470	33
AT5G02480	194
AT5G02485	4
AT5G02490	2271
AT5G02495	0
AT5G02500	30592
AT5G02502	134
AT5G02505	0
AT5G02510	0
AT5G02515	1
AT5G02520	0
AT5G02525	0
AT5G02530	248
AT5G02535	0
AT5G02540	12
AT5G02550	1
AT5G02555	0
AT5G02560	107
AT5G02565	39
AT5G02570	0
AT5G02575	9
AT5G02580	51
AT5G02590	36
AT5G02595	19
AT5G02600	79
AT5G02605	9
AT5G02610	747
AT5G02615	0
AT5G02620	273
AT5G02630	37
AT5G02635	3
AT5G02640	1
AT5G02645	3
AT5G02650	83
AT5G02655	0
AT5G02660	0
AT5G02665	1
AT5G02670	13
AT5G02675	3
AT5G02680	7
AT5G02685	0
AT5G02690	10
AT5G02695	0
AT5G02700	0
AT5G02705	0
AT5G02710	84
AT5G02715	0
AT5G02720	0
AT5G02725	0
AT5G02730	0
AT5G02735	0
AT5G02740	70
AT5G02745	0
AT5G02750	11
AT5G02755	0
AT5G02760	17
AT5G02765	0
AT5G02770	2488
AT5G02775	0
AT5G02780	0
AT5G02785	0
AT5G02790	4249
AT5G02795	0
AT5G02800	248
AT5G02805	0
AT5G02810	3293
AT5G02815	0
AT5G02820	65
AT5G02825	0
AT5G02830	129
AT5G02835	0
AT5G02840	817
AT5G02850	64
AT5G02855	0
AT5G02860	67
AT5G02865	0
AT5G02870	1095
AT5G02875	103
AT5G02880	1051
AT5G02885	0
AT5G02890	0
AT5G02895	0
AT5G02900	0
AT5G02905	2
AT5G02910	52
AT5G02915	0
AT5G02920	0
AT5G02925	0
AT5G02930	1
AT5G02935	0
AT5G02940	413
AT5G02945	0
AT5G02950	58
AT5G02955	0
AT5G02960	3185
AT5G02965	1
AT5G02970	257
AT5G02975	0
AT5G02980	0
AT5G02985	0
AT5G02990	0
AT5G02995	0
AT5G03000	3
AT5G03005	0
AT5G03010	0
AT5G03015	0
AT5G03020	39
AT5G03025	0
AT5G03030	967
AT5G03035	0
AT5G03040	222
AT5G03045	0
AT5G03050	39
AT5G03055	0
AT5G03060	0
AT5G03065	0
AT5G03070	429
AT5G03075	0
AT5G03080	116
AT5G03085	0
AT5G03090	0
AT5G03095	0
AT5G03100	39
AT5G03105	0
AT5G03110	30
AT5G03115	10
AT5G03120	9
AT5G03125	0
AT5G03130	1
AT5G03135	0
AT5G03140	8
AT5G03145	2
AT5G03150	1
AT5G03155	0
AT5G03160	437
AT5G03165	2
AT5G03170	19
AT5G03175	2
AT5G03180	124
AT5G03185	0
AT5G03190	169
AT5G03195	5
AT5G03200	136
AT5G03204	18
AT5G03205	0
AT5G03210	366
AT5G03215	0
AT5G03220	46
AT5G03225	0
AT5G03230	283
AT5G03235	5
AT5G03240	9382
AT5G03245	0
AT5G03250	5
AT5G03255	1
AT5G03260	0
AT5G03265	0
AT5G03270	0
AT5G03275	0
AT5G03280	339
AT5G03285	75
AT5G03290	683
AT5G03295	0
AT5G03300	114
AT5G03305	0
AT5G03310	0
AT5G03315	5
AT5G03320	137
AT5G03325	7
AT5G03330	122
AT5G03335	2
AT5G03340	1146
AT5G03345	175
AT5G03350	9
AT5G03355	0
AT5G03360	0
AT5G03370	127
AT5G03375	0
AT5G03377	1
AT5G03380	582
AT5G03385	0
AT5G03390	1
AT5G03395	0
AT5G03400	0
AT5G03405	0
AT5G03406	31
AT5G03415	46
AT5G03420	147
AT5G03425	0
AT5G03430	680
AT5G03435	17
AT5G03440	41
AT5G03445	0
AT5G03450	324
AT5G03452	0
AT5G03455	2367
AT5G03460	2263
AT5G03465	0
AT5G03470	206
AT5G03475	0
AT5G03480	0
AT5G03485	9
AT5G03490	93
AT5G03495	8
AT5G03500	135
AT5G03510	1
AT5G03515	1
AT5G03520	138
AT5G03525	0
AT5G03530	30
AT5G03535	1
AT5G03540	638
AT5G03545	88
AT5G03550	3
AT5G03552	0
AT5G03553	0
AT5G03555	182
AT5G03560	2520
AT5G03565	0
AT5G03570	0
AT5G03575	0
AT5G03580	0
AT5G03585	2
AT5G03590	0
AT5G03595	0
AT5G03600	0
AT5G03605	0
AT5G03610	21
AT5G03615	4
AT5G03620	5
AT5G03625	0
AT5G03630	352
AT5G03635	0
AT5G03640	0
AT5G03645	0
AT5G03650	384
AT5G03660	609
AT5G03668	0
AT5G03670	0
AT5G03680	1
AT5G03685	0
AT5G03690	164
AT5G03695	10
AT5G03700	8
AT5G03705	3
AT5G03710	41
AT5G03715	0
AT5G03720	1212
AT5G03730	1048
AT5G03735	0
AT5G03740	2774
AT5G03745	0
AT5G03750	5
AT5G03755	0
AT5G03760	4
AT5G03765	1
AT5G03770	17
AT5G03775	0
AT5G03780	10
AT5G03785	0
AT5G03790	0
AT5G03795	0
AT5G03800	14
AT5G03805	0
AT5G03810	0
AT5G03815	0
AT5G03820	0
AT5G03825	1
AT5G03830	217
AT5G03835	0
AT5G03840	0
AT5G03845	0
AT5G03850	334
AT5G03858	0
AT5G03860	1
AT5G03870	2
AT5G03875	24
AT5G03880	2923
AT5G03885	0
AT5G03890	29
AT5G03900	129
AT5G03905	299
AT5G03910	222
AT5G03915	0
AT5G03920	0
AT5G03925	4
AT5G03930	7
AT5G03935	0
AT5G03940	1081
AT5G03944	0
AT5G03945	0
AT5G03950	0
AT5G03955	3
AT5G03960	0
AT5G03965	0
AT5G03970	144
AT5G03975	0
AT5G03980	0
AT5G03985	1
AT5G03990	569
AT5G03995	0
AT5G04000	1
AT5G04005	0
AT5G04010	10
AT5G04015	0
AT5G04020	294
AT5G04025	0
AT5G04030	0
AT5G04035	0
AT5G04040	806
AT5G04045	0
AT5G04047	0
AT5G04050	22
AT5G04055	27
AT5G04060	44
AT5G04065	66
AT5G04070	19
AT5G04075	56
AT5G04080	295
AT5G04085	0
AT5G04090	350
AT5G04105	0
AT5G04110	80
AT5G04115	0
AT5G04120	0
AT5G04125	0
AT5G04130	196
AT5G04135	0
AT5G04140	4575
AT5G04145	0
AT5G04150	1
AT5G04160	9
AT5G04165	0
AT5G04170	836
AT5G04175	0
AT5G04180	0
AT5G04185	0
AT5G04190	6
AT5G04195	0
AT5G04200	25
AT5G04205	0
AT5G04210	29
AT5G04215	0
AT5G04220	497
AT5G04225	0
AT5G04230	10
AT5G04235	421
AT5G04238	0
AT5G04240	900
AT5G04245	0
AT5G04250	1924
AT5G04255	0
AT5G04260	398
AT5G04267	3
AT5G04270	19
AT5G04275	0
AT5G04280	302
AT5G04290	235
AT5G04305	0
AT5G04310	41
AT5G04315	0
AT5G04320	73
AT5G04325	1
AT5G04330	5
AT5G04335	0
AT5G04340	923
AT5G04345	0
AT5G04347	0
AT5G04350	0
AT5G04355	0
AT5G04360	74
AT5G04365	0
AT5G04370	5
AT5G04375	0
AT5G04380	0
AT5G04385	0
AT5G04390	4
AT5G04395	0
AT5G04400	0
AT5G04405	0
AT5G04410	2327
AT5G04415	0
AT5G04420	59
AT5G04425	9
AT5G04430	763
AT5G04435	0
AT5G04440	594
AT5G04445	0
AT5G04455	0
AT5G04460	162
AT5G04465	0
AT5G04470	11
AT5G04475	0
AT5G04480	223
AT5G04490	153
AT5G04495	0
AT5G04500	0
AT5G04505	0
AT5G04510	32
AT5G04515	0
AT5G04520	30
AT5G04525	0
AT5G04530	1
AT5G04540	1053
AT5G04545	0
AT5G04550	133
AT5G04560	174
AT5G04575	0
AT5G04585	0
AT5G04590	267
AT5G04595	2
AT5G04600	748
AT5G04605	1
AT5G04610	0
AT5G04615	0
AT5G04620	16
AT5G04625	0
AT5G04630	1
AT5G04635	0
AT5G04640	2
AT5G04650	0
AT5G04660	0
AT5G04665	0
AT5G04670	165
AT5G04675	0
AT5G04680	13
AT5G04685	0
AT5G04690	15
AT5G04695	0
AT5G04700	8
AT5G04705	0
AT5G04710	142
AT5G04715	0
AT5G04720	1157
AT5G04725	0
AT5G04730	3
AT5G04740	438
AT5G04745	0
AT5G04750	2883
AT5G04755	0
AT5G04760	147
AT5G04765	0
AT5G04770	73
AT5G04775	0
AT5G04780	65
AT5G04781	11
AT5G04785	0
AT5G04790	0
AT5G04795	0
AT5G04800	386
AT5G04810	1365
AT5G04815	0
AT5G04820	0
AT5G04825	0
AT5G04830	879
AT5G04840	10
AT5G04845	0
AT5G04850	723
AT5G04853	0
AT5G04855	0
AT5G04860	32
AT5G04865	1
AT5G04870	0
AT5G04880	90
AT5G04885	27
AT5G04890	39
AT5G04895	17
AT5G04900	179
AT5G04905	0
AT5G04910	414
AT5G04915	0
AT5G04920	515
AT5G04925	6
AT5G04930	296
AT5G04933	0
AT5G04935	0
AT5G04937	0
AT5G04940	109
AT5G04945	0
AT5G04950	0
AT5G04955	0
AT5G04960	0
AT5G04965	0
AT5G04970	0
AT5G04975	0
AT5G04980	50
AT5G04985	0
AT5G04990	68
AT5G04995	0
AT5G05000	19
AT5G05005	0
AT5G05010	428
AT5G05015	0
AT5G05020	1
AT5G05025	0
AT5G05030	0
AT5G05035	0
AT5G05040	0
AT5G05045	0
AT5G05050	0
AT5G05055	0
AT5G05060	309
AT5G05065	0
AT5G05070	2
AT5G05075	0
AT5G05080	620
AT5G05085	1
AT5G05090	2
AT5G05095	0
AT5G05100	1015
AT5G05105	0
AT5G05110	2918
AT5G05113	0
AT5G05120	0
AT5G05125	0
AT5G05130	81
AT5G05135	0
AT5G05140	1105
AT5G05150	0
AT5G05155	0
AT5G05160	27
AT5G05170	1399
AT5G05175	0
AT5G05180	19
AT5G05185	0
AT5G05190	242
AT5G05195	0
AT5G05200	434
AT5G05205	0
AT5G05210	562
AT5G05215	0
AT5G05220	1452
AT5G05230	332
AT5G05235	0
AT5G05240	8
AT5G05250	0
AT5G05255	0
AT5G05260	0
AT5G05265	0
AT5G05270	6
AT5G05275	0
AT5G05280	0
AT5G05285	0
AT5G05290	0
AT5G05295	0
AT5G05300	0
AT5G05310	126
AT5G05315	0
AT5G05320	19
AT5G05325	0
AT5G05330	4
AT5G05335	0
AT5G05340	3
AT5G05350	0
AT5G05360	88
AT5G05365	6
AT5G05370	69
AT5G05375	0
AT5G05380	30
AT5G05385	0
AT5G05390	1
AT5G05395	0
AT5G05400	109
AT5G05410	4533
AT5G05415	0
AT5G05420	9
AT5G05425	0
AT5G05430	9
AT5G05435	9
AT5G05440	73
AT5G05445	0
AT5G05450	48
AT5G05455	0
AT5G05460	10
AT5G05465	0
AT5G05470	78
AT5G05475	1
AT5G05480	294
AT5G05485	0
AT5G05490	102
AT5G05495	0
AT5G05500	17
AT5G05505	0
AT5G05510	0
AT5G05515	0
AT5G05520	160
AT5G05525	1
AT5G05530	2
AT5G05535	0
AT5G05540	203
AT5G05545	9
AT5G05550	33
AT5G05555	0
AT5G05560	62
AT5G05565	0
AT5G05570	83
AT5G05580	32
AT5G05585	0
AT5G05590	37
AT5G05598	0
AT5G05600	1590
AT5G05605	0
AT5G05610	314
AT5G05620	7
AT5G05625	0
AT5G05630	18
AT5G05635	0
AT5G05640	1
AT5G05645	0
AT5G05650	0
AT5G05653	0
AT5G05657	0
AT5G05660	446
AT5G05665	0
AT5G05670	50
AT5G05675	0
AT5G05680	78
AT5G05685	0
AT5G05690	7390
AT5G05695	0
AT5G05700	511
AT5G05705	0
AT5G05710	405
AT5G05720	0
AT5G05725	1
AT5G05730	53
AT5G05735	0
AT5G05740	138
AT5G05745	0
AT5G05750	559
AT5G05755	0
AT5G05760	22
AT5G05765	0
AT5G05770	0
AT5G05780	377
AT5G05785	2
AT5G05790	2
AT5G05795	0
AT5G05800	480
AT5G05805	0
AT5G05810	0
AT5G05815	0
AT5G05820	4
AT5G05825	0
AT5G05830	2
AT5G05835	0
AT5G05840	5
AT5G05845	0
AT5G05850	76
AT5G05855	0
AT5G05860	60
AT5G05865	0
AT5G05870	62
AT5G05875	0
AT5G05880	4
AT5G05885	0
AT5G05890	4
AT5G05895	0
AT5G05900	1
AT5G05905	0
AT5G05910	0
AT5G05915	0
AT5G05920	89
AT5G05925	0
AT5G05930	618
AT5G05935	0
AT5G05940	4
AT5G05945	0
AT5G05950	302
AT5G05955	0
AT5G05960	6
AT5G05965	36
AT5G05970	27
AT5G05975	9
AT5G05980	140
AT5G05985	0
AT5G05987	87
AT5G05990	9
AT5G05995	0
AT5G06000	8
AT5G06005	0
AT5G06010	1
AT5G06015	0
AT5G06020	0
AT5G06025	0
AT5G06030	0
AT5G06035	0
AT5G06040	0
AT5G06043	2
AT5G06045	0
AT5G06050	9
AT5G06055	0
AT5G06060	71
AT5G06065	4
AT5G06070	0
AT5G06075	0
AT5G06080	0
AT5G06085	0
AT5G06090	0
AT5G06095	0
AT5G06100	278
AT5G06105	0
AT5G06110	796
AT5G06115	0
AT5G06120	487
AT5G06125	0
AT5G06130	720
AT5G06140	934
AT5G06145	0
AT5G06150	3
AT5G06155	0
AT5G06160	332
AT5G06165	14
AT5G06170	0
AT5G06175	0
AT5G06180	14
AT5G06185	0
AT5G06190	7
AT5G06200	0
AT5G06205	0
AT5G06210	282
AT5G06220	691
AT5G06230	13
AT5G06235	0
AT5G06240	21
AT5G06245	0
AT5G06250	0
AT5G06255	0
AT5G06260	199
AT5G06265	154
AT5G06270	0
AT5G06275	0
AT5G06278	6
AT5G06280	63
AT5G06285	0
AT5G06290	605
AT5G06295	0
AT5G06300	7
AT5G06305	0
AT5G06310	10
AT5G06320	658
AT5G06325	0
AT5G06330	7
AT5G06335	0
AT5G06340	2430
AT5G06345	0
AT5G06350	148
AT5G06360	787
AT5G06365	0
AT5G06370	3425
AT5G06380	0
AT5G06385	0
AT5G06390	15
AT5G06395	0
AT5G06400	4
AT5G06405	0
AT5G06410	22
AT5G06415	0
AT5G06420	14
AT5G06425	0
AT5G06430	9
AT5G06435	0
AT5G06440	496
AT5G06445	0
AT5G06450	193
AT5G06455	0
AT5G06460	132
AT5G06465	0
AT5G06470	0
AT5G06475	0
AT5G06480	0
AT5G06490	0
AT5G06495	0
AT5G06500	0
AT5G06505	0
AT5G06510	6
AT5G06515	8
AT5G06520	7
AT5G06525	0
AT5G06530	201
AT5G06535	0
AT5G06540	16
AT5G06545	2
AT5G06550	22
AT5G06560	266
AT5G06565	0
AT5G06570	63
AT5G06575	0
AT5G06580	57
AT5G06585	0
AT5G06590	0
AT5G06595	0
AT5G06600	1236
AT5G06605	0
AT5G06610	2
AT5G06615	0
AT5G06620	2
AT5G06630	1
AT5G06634	0
AT5G06635	0
AT5G06640	0
AT5G06645	0
AT5G06650	0
AT5G06655	0
AT5G06660	56
AT5G06665	0
AT5G06670	45
AT5G06675	0
AT5G06680	38
AT5G06685	0
AT5G06690	309
AT5G06695	0
AT5G06700	366
AT5G06705	1
AT5G06710	223
AT5G06715	0
AT5G06720	1
AT5G06730	0
AT5G06735	0
AT5G06740	1
AT5G06745	0
AT5G06750	128
AT5G06755	2
AT5G06760	46
AT5G06765	0
AT5G06770	12
AT5G06775	0
AT5G06780	281
AT5G06785	0
AT5G06790	0
AT5G06795	4
AT5G06800	8
AT5G06805	6
AT5G06810	27
AT5G06811	44
AT5G06815	0
AT5G06820	60
AT5G06825	0
AT5G06830	78
AT5G06835	0
AT5G06839	0
AT5G06845	18
AT5G06850	55
AT5G06855	0
AT5G06860	5
AT5G06865	11
AT5G06870	150
AT5G06875	0
AT5G06880	0
AT5G06885	0
AT5G06890	2
AT5G06900	0
AT5G06905	0
AT5G06910	388
AT5G06915	0
AT5G06920	1
AT5G06925	0
AT5G06930	0
AT5G06935	0
AT5G06940	0
AT5G06945	2
AT5G06950	111
AT5G06955	0
AT5G06960	201
AT5G06965	0
AT5G06970	203
AT5G06975	0
AT5G06980	566
AT5G06985	0
AT5G06990	4
AT5G06995	2
AT5G07000	40
AT5G07005	0
AT5G07010	411
AT5G07015	0
AT5G07020	367
AT5G07025	0
AT5G07030	83
AT5G07035	0
AT5G07040	0
AT5G07050	0
AT5G07055	0
AT5G07060	9
AT5G07065	0
AT5G07070	39
AT5G07075	0
AT5G07080	80
AT5G07090	985
AT5G07095	1
AT5G07100	237
AT5G07105	2
AT5G07110	7
AT5G07115	0
AT5G07120	127
AT5G07125	0
AT5G07130	6
AT5G07135	0
AT5G07140	1
AT5G07145	0
AT5G07150	0
AT5G07152	0
AT5G07155	0
AT5G07160	0
AT5G07165	0
AT5G07170	0
AT5G07175	0
AT5G07180	6
AT5G07185	0
AT5G07190	0
AT5G07195	0
AT5G07200	0
AT5G07205	0
AT5G07210	0
AT5G07215	0
AT5G07220	171
AT5G07225	0
AT5G07230	0
AT5G07240	11
AT5G07250	108
AT5G07255	0
AT5G07260	0
AT5G07265	0
AT5G07270	456
AT5G07275	0
AT5G07280	31
AT5G07285	14
AT5G07290	930
AT5G07295	0
AT5G07300	262
AT5G07310	1
AT5G07315	0
AT5G07320	20
AT5G07322	4
AT5G07325	0
AT5G07330	199
AT5G07335	0
AT5G07340	248
AT5G07345	0
AT5G07350	406
AT5G07355	0
AT5G07360	232
AT5G07365	0
AT5G07370	629
AT5G07380	66
AT5G07385	0
AT5G07390	0
AT5G07395	0
AT5G07400	9
AT5G07405	0
AT5G07410	0
AT5G07415	0
AT5G07420	0
AT5G07425	0
AT5G07430	0
AT5G07435	0
AT5G07440	1448
AT5G07445	0
AT5G07450	0
AT5G07455	0
AT5G07460	2
AT5G07465	0
AT5G07470	1597
AT5G07475	0
AT5G07480	0
AT5G07485	0
AT5G07490	0
AT5G07495	0
AT5G07500	3
AT5G07505	0
AT5G07510	0
AT5G07515	0
AT5G07520	0
AT5G07525	6
AT5G07530	0
AT5G07535	0
AT5G07540	0
AT5G07545	0
AT5G07550	1
AT5G07555	0
AT5G07560	0
AT5G07565	0
AT5G07570	0
AT5G07571	0
AT5G07572	0
AT5G07575	0
AT5G07580	3
AT5G07585	0
AT5G07590	3
AT5G07595	0
AT5G07600	2
AT5G07605	0
AT5G07610	9
AT5G07615	0
AT5G07620	5
AT5G07625	0
AT5G07630	13
AT5G07635	0
AT5G07640	1
AT5G07650	0
AT5G07655	0
AT5G07660	0
AT5G07665	0
AT5G07670	66
AT5G07675	0
AT5G07680	6
AT5G07685	0
AT5G07690	1
AT5G07695	0
AT5G07700	0
AT5G07705	0
AT5G07710	43
AT5G07715	0
AT5G07720	5
AT5G07725	11
AT5G07730	69
AT5G07735	10
AT5G07740	581
AT5G07745	0
AT5G07760	0
AT5G07770	38
AT5G07775	0
AT5G07780	1
AT5G07785	0
AT5G07790	41
AT5G07795	1
AT5G07800	12
AT5G07805	2
AT5G07810	10
AT5G07815	0
AT5G07820	5
AT5G07825	0
AT5G07830	39
AT5G07835	0
AT5G07840	42
AT5G07845	0
AT5G07850	0
AT5G07855	0
AT5G07860	41
AT5G07865	0
AT5G07870	21
AT5G07875	0
AT5G07880	13
AT5G07885	4
AT5G07890	183
AT5G07895	0
AT5G07900	17
AT5G07905	0
AT5G07910	39
AT5G07915	2
AT5G07920	698
AT5G07925	0
AT5G07930	0
AT5G07935	0
AT5G07940	193
AT5G07945	0
AT5G07950	56
AT5G07955	0
AT5G07960	76
AT5G07965	0
AT5G07970	349
AT5G07975	0
AT5G07980	114
AT5G07985	0
AT5G07990	6
AT5G07995	0
AT5G08000	0
AT5G08005	0
AT5G08010	34
AT5G08015	0
AT5G08020	10
AT5G08025	0
AT5G08030	54
AT5G08035	0
AT5G08040	430
AT5G08045	0
AT5G08050	756
AT5G08055	1
AT5G08060	574
AT5G08065	0
AT5G08070	8
AT5G08075	0
AT5G08080	190
AT5G08085	0
AT5G08090	0
AT5G08095	0
AT5G08100	31
AT5G08105	0
AT5G08110	35
AT5G08115	0
AT5G08120	208
AT5G08125	0
AT5G08130	346
AT5G08135	280
AT5G08139	98
AT5G08141	0
AT5G08150	1
AT5G08160	124
AT5G08165	0
AT5G08170	131
AT5G08175	0
AT5G08180	101
AT5G08185	0
AT5G08190	157
AT5G08195	0
AT5G08200	125
AT5G08205	0
AT5G08210	0
AT5G08215	0
AT5G08225	0
AT5G08230	370
AT5G08235	55
AT5G08240	100
AT5G08250	0
AT5G08255	0
AT5G08260	4
AT5G08265	0
AT5G08270	5
AT5G08275	0
AT5G08280	211
AT5G08285	0
AT5G08290	1270
AT5G08300	204
AT5G08305	8
AT5G08310	10
AT5G08315	0
AT5G08320	14
AT5G08330	60
AT5G08335	14
AT5G08340	217
AT5G08350	0
AT5G08360	3
AT5G08370	18
AT5G08375	0
AT5G08380	822
AT5G08385	0
AT5G08390	37
AT5G08391	0
AT5G08395	0
AT5G08400	27
AT5G08410	1369
AT5G08415	74
AT5G08420	472
AT5G08425	0
AT5G08430	133
AT5G08435	0
AT5G08440	236
AT5G08445	0
AT5G08450	478
AT5G08455	0
AT5G08460	0
AT5G08465	0
AT5G08470	219
AT5G08475	0
AT5G08480	0
AT5G08485	0
AT5G08490	0
AT5G08495	0
AT5G08500	643
AT5G08505	0
AT5G08510	42
AT5G08515	0
AT5G08520	225
AT5G08525	0
AT5G08530	1985
AT5G08535	263
AT5G08540	646
AT5G08550	134
AT5G08560	259
AT5G08565	26
AT5G08570	173
AT5G08575	0
AT5G08580	2
AT5G08585	0
AT5G08590	222
AT5G08595	0
AT5G08600	24
AT5G08605	0
AT5G08610	385
AT5G08615	0
AT5G08620	50
AT5G08630	176
AT5G08635	0
AT5G08640	7
AT5G08645	0
AT5G08650	554
AT5G08655	0
AT5G08660	650
AT5G08665	0
AT5G08670	1960
AT5G08675	0
AT5G08680	381
AT5G08685	0
AT5G08690	566
AT5G08695	0
AT5G08705	0
AT5G08710	35
AT5G08712	1
AT5G08715	0
AT5G08717	0
AT5G08720	48
AT5G08725	54
AT5G08730	10
AT5G08735	7
AT5G08740	257
AT5G08745	0
AT5G08750	153
AT5G08755	0
AT5G08760	17
AT5G08765	0
AT5G08770	55
AT5G08775	0
AT5G08780	76
AT5G08785	0
AT5G08790	1329
AT5G08800	0
AT5G08805	3
AT5G08810	10
AT5G08815	0
AT5G08820	0
AT5G08825	0
AT5G08830	0
AT5G08835	0
AT5G08840	2
AT5G08845	0
AT5G08850	0
AT5G08855	0
AT5G08860	0
AT5G08865	0
AT5G08870	0
AT5G08875	4
AT5G08880	0
AT5G08885	0
AT5G08890	0
AT5G08895	0
AT5G08900	0
AT5G08905	0
AT5G08910	0
AT5G08915	0
AT5G08920	0
AT5G08925	0
AT5G08930	0
AT5G08935	0
AT5G08940	0
AT5G08945	0
AT5G08950	0
AT5G08955	0
AT5G08960	0
AT5G08965	3
AT5G08970	0
AT5G08975	8
AT5G08980	0
AT5G08985	0
AT5G08990	4
AT5G08995	0
AT5G09000	0
AT5G09005	0
AT5G09010	0
AT5G09015	0
AT5G09020	0
AT5G09025	0
AT5G09030	0
AT5G09035	0
AT5G09040	0
AT5G09045	1
AT5G09050	0
AT5G09055	0
AT5G09060	0
AT5G09065	0
AT5G09070	0
AT5G09080	0
AT5G09085	0
AT5G09090	0
AT5G09095	0
AT5G09100	0
AT5G09105	0
AT5G09110	0
AT5G09120	0
AT5G09125	2
AT5G09130	0
AT5G09135	1
AT5G09140	0
AT5G09145	0
AT5G09150	0
AT5G09155	0
AT5G09160	2
AT5G09165	0
AT5G09170	0
AT5G09175	4
AT5G09185	0
AT5G09190	1
AT5G09195	34
AT5G09200	0
AT5G09205	0
AT5G09210	0
AT5G09215	0
AT5G09220	1087
AT5G09225	563
AT5G09230	92
AT5G09235	0
AT5G09240	1
AT5G09245	0
AT5G09250	17
AT5G09255	2
AT5G09260	10
AT5G09265	0
AT5G09270	79
AT5G09275	0
AT5G09280	0
AT5G09285	0
AT5G09290	6
AT5G09295	10
AT5G09300	17
AT5G09305	0
AT5G09310	35
AT5G09315	17
AT5G09320	1
AT5G09325	0
AT5G09330	444
AT5G09335	0
AT5G09340	0
AT5G09345	0
AT5G09350	29
AT5G09360	0
AT5G09365	0
AT5G09370	3
AT5G09375	0
AT5G09380	83
AT5G09385	21
AT5G09390	391
AT5G09395	0
AT5G09400	305
AT5G09405	0
AT5G09410	535
AT5G09415	0
AT5G09420	40
AT5G09425	0
AT5G09430	62
AT5G09435	0
AT5G09440	4549
AT5G09443	0
AT5G09445	1
AT5G09450	70
AT5G09455	0
AT5G09460	94
AT5G09465	0
AT5G09470	1
AT5G09475	0
AT5G09480	0
AT5G09490	0
AT5G09495	0
AT5G09500	0
AT5G09505	0
AT5G09510	503
AT5G09513	0
AT5G09515	0
AT5G09520	0
AT5G09530	8
AT5G09535	1
AT5G09540	8
AT5G09545	0
AT5G09550	0
AT5G09555	0
AT5G09560	0
AT5G09565	0
AT5G09570	31
AT5G09580	3
AT5G09585	1
AT5G09590	3582
AT5G09595	0
AT5G09600	38
AT5G09605	0
AT5G09610	90
AT5G09615	0
AT5G09620	571
AT5G09630	7
AT5G09635	0
AT5G09640	1
AT5G09645	0
AT5G09650	383
AT5G09655	0
AT5G09660	19013
AT5G09665	0
AT5G09670	119
AT5G09675	8
AT5G09680	256
AT5G09685	0
AT5G09690	31
AT5G09695	0
AT5G09700	1
AT5G09705	0
AT5G09710	1
AT5G09711	0
AT5G09715	0
AT5G09720	0
AT5G09730	18
AT5G09735	0
AT5G09740	67
AT5G09750	0
AT5G09755	0
AT5G09760	16
AT5G09765	0
AT5G09770	285
AT5G09775	0
AT5G09780	0
AT5G09785	44
AT5G09790	20
AT5G09795	0
AT5G09800	5
AT5G09805	2
AT5G09810	7513
AT5G09815	0
AT5G09820	16
AT5G09825	0
AT5G09830	212
AT5G09835	0
AT5G09840	7
AT5G09845	0
AT5G09850	93
AT5G09855	0
AT5G09860	38
AT5G09865	0
AT5G09870	177
AT5G09875	0
AT5G09876	0
AT5G09880	1075
AT5G09885	0
AT5G09890	167
AT5G09895	0
AT5G09900	1277
AT5G09910	1
AT5G09915	0
AT5G09920	603
AT5G09925	0
AT5G09930	43
AT5G09940	0
AT5G09945	0
AT5G09950	12
AT5G09955	0
AT5G09960	354
AT5G09965	0
AT5G09970	0
AT5G09975	0
AT5G09976	0
AT5G09978	0
AT5G09980	1
AT5G09990	9
AT5G09995	7
AT5G10000	0
AT5G10010	158
AT5G10020	26
AT5G10030	112
AT5G10040	0
AT5G10050	104
AT5G10060	114
AT5G10070	213
AT5G10080	3
AT5G10090	0
AT5G10100	0
AT5G10110	40
AT5G10120	0
AT5G10130	0
AT5G10140	4
AT5G10150	38
AT5G10160	206
AT5G10170	228
AT5G10180	1333
AT5G10190	231
AT5G10200	56
AT5G10210	4
AT5G10220	0
AT5G10230	0
AT5G10235	0
AT5G10240	28
AT5G10250	1
AT5G10260	0
AT5G10270	99
AT5G10278	0
AT5G10280	0
AT5G10290	181
AT5G10300	612
AT5G10310	15
AT5G10320	35
AT5G10330	11
AT5G10336	0
AT5G10340	35
AT5G10350	655
AT5G10360	3623
AT5G10370	17
AT5G10380	119
AT5G10390	0
AT5G10400	7
AT5G10410	1
AT5G10420	0
AT5G10430	0
AT5G10435	0
AT5G10440	6
AT5G10450	6731
AT5G10455	0
AT5G10460	177
AT5G10470	161
AT5G10480	204
AT5G10490	414
AT5G10500	0
AT5G10510	2
AT5G10520	0
AT5G10525	0
AT5G10530	0
AT5G10540	163
AT5G10550	472
AT5G10560	84
AT5G10570	0
AT5G10572	0
AT5G10580	0
AT5G10590	0
AT5G10600	2
AT5G10605	4
AT5G10610	83
AT5G10620	0
AT5G10625	10
AT5G10630	74
AT5G10650	686
AT5G10660	1
AT5G10670	0
AT5G10680	1
AT5G10690	161
AT5G10695	18
AT5G10700	46
AT5G10710	177
AT5G10720	2
AT5G10730	45
AT5G10740	134
AT5G10745	52
AT5G10750	75
AT5G10760	3
AT5G10770	85
AT5G10780	1811
AT5G10790	97
AT5G10800	51
AT5G10810	153
AT5G10820	8
AT5G10830	4
AT5G10840	104
AT5G10850	0
AT5G10860	10485
AT5G10870	133
AT5G10880	1
AT5G10890	0
AT5G10900	25
AT5G10910	53
AT5G10920	45
AT5G10930	168
AT5G10940	487
AT5G10945	34
AT5G10946	824
AT5G10950	173
AT5G10960	1773
AT5G10965	1
AT5G10970	0
AT5G10980	281
AT5G10990	1
AT5G11000	47
AT5G11010	89
AT5G11020	2
AT5G11030	67
AT5G11040	131
AT5G11050	0
AT5G11060	865
AT5G11070	214
AT5G11080	0
AT5G11090	3607
AT5G11100	140
AT5G11110	238
AT5G11130	0
AT5G11140	2
AT5G11150	24
AT5G11160	0
AT5G11170	896
AT5G11180	0
AT5G11190	0
AT5G11200	415
AT5G11210	17
AT5G11220	0
AT5G11225	0
AT5G11230	4
AT5G11240	66
AT5G11242	4
AT5G11250	121
AT5G11260	184
AT5G11270	208
AT5G11280	162
AT5G11290	5
AT5G11300	3
AT5G11310	53
AT5G11320	0
AT5G11325	0
AT5G11330	674
AT5G11340	448
AT5G11350	500
AT5G11360	1
AT5G11370	0
AT5G11380	98
AT5G11390	92
AT5G11400	0
AT5G11410	0
AT5G11412	0
AT5G11416	0
AT5G11420	106
AT5G11425	0
AT5G11430	260
AT5G11440	0
AT5G11450	314
AT5G11460	7
AT5G11470	15
AT5G11475	0
AT5G11480	296
AT5G11490	165
AT5G11500	2193
AT5G11510	238
AT5G11520	2251
AT5G11530	213
AT5G11540	0
AT5G11550	38
AT5G11560	433
AT5G11565	0
AT5G11570	0
AT5G11580	1760
AT5G11590	0
AT5G11600	56
AT5G11610	5
AT5G11620	3
AT5G11630	52
AT5G11640	124
AT5G11650	1106
AT5G11660	0
AT5G11670	423
AT5G11680	4550
AT5G11690	8
AT5G11700	1193
AT5G11710	181
AT5G11720	215
AT5G11730	179
AT5G11740	673
AT5G11750	15
AT5G11760	385
AT5G11770	5023
AT5G11780	3
AT5G11790	29
AT5G11800	47
AT5G11810	34
AT5G11820	4
AT5G11830	0
AT5G11840	597
AT5G11850	297
AT5G11860	597
AT5G11870	1
AT5G11880	75
AT5G11890	68
AT5G11900	77
AT5G11910	140
AT5G11920	1
AT5G11930	1
AT5G11940	0
AT5G11950	395
AT5G11960	811
AT5G11970	13
AT5G11975	0
AT5G11977	0
AT5G11980	40
AT5G11990	3
AT5G12000	10
AT5G12010	359
AT5G12020	7064
AT5G12030	16228
AT5G12040	545
AT5G12043	0
AT5G12050	24
AT5G12060	0
AT5G12070	0
AT5G12080	223
AT5G12085	0
AT5G12090	0
AT5G12100	78
AT5G12110	1097
AT5G12120	554
AT5G12130	86
AT5G12140	1268
AT5G12150	31
AT5G12170	23
AT5G12180	3
AT5G12190	75
AT5G12200	431
AT5G12210	304
AT5G12220	57
AT5G12230	649
AT5G12235	2
AT5G12236	0
AT5G12240	223
AT5G12250	846
AT5G12260	40
AT5G12270	0
AT5G12280	13
AT5G12290	136
AT5G12300	3
AT5G12310	434
AT5G12320	42
AT5G12330	0
AT5G12340	7
AT5G12350	219
AT5G12360	1
AT5G12370	303
AT5G12380	0
AT5G12390	1422
AT5G12400	420
AT5G12410	476
AT5G12420	4
AT5G12430	155
AT5G12440	47
AT5G12450	0
AT5G12460	3
AT5G12470	66
AT5G12480	165
AT5G12840	497
AT5G12850	59
AT5G12860	146
AT5G12870	0
AT5G12880	0
AT5G12890	136
AT5G12900	104
AT5G12910	0
AT5G12920	0
AT5G12930	19
AT5G12940	0
AT5G12950	196
AT5G12960	0
AT5G12970	3
AT5G12980	83
AT5G12990	1
AT5G13000	233
AT5G13010	1166
AT5G13020	536
AT5G13030	2488
AT5G13050	140
AT5G13060	0
AT5G13070	403
AT5G13080	216
AT5G13090	68
AT5G13100	317
AT5G13110	24
AT5G13120	696
AT5G13130	0
AT5G13140	27
AT5G13150	2
AT5G13160	295
AT5G13170	5
AT5G13180	1007
AT5G13181	3
AT5G13190	524
AT5G13200	1162
AT5G13205	36
AT5G13210	93
AT5G13220	751
AT5G13225	0
AT5G13230	56
AT5G13240	830
AT5G13250	11
AT5G13260	36
AT5G13270	44
AT5G13280	133
AT5G13290	13
AT5G13295	0
AT5G13300	291
AT5G13310	118
AT5G13320	32
AT5G13330	754
AT5G13340	71
AT5G13350	0
AT5G13360	50
AT5G13370	641
AT5G13380	3
AT5G13390	168
AT5G13400	30
AT5G13410	393
AT5G13420	189
AT5G13430	140
AT5G13440	927
AT5G13450	718
AT5G13460	0
AT5G13470	25
AT5G13475	1
AT5G13480	27
AT5G13485	7
AT5G13490	43
AT5G13500	83
AT5G13510	171
AT5G13520	36
AT5G13530	419
AT5G13548	0
AT5G13550	343
AT5G13560	521
AT5G13565	0
AT5G13570	184
AT5G13580	14
AT5G13590	1228
AT5G13600	1
AT5G13610	28
AT5G13620	0
AT5G13630	3071
AT5G13640	332
AT5G13650	1580
AT5G13655	6
AT5G13660	2
AT5G13670	1
AT5G13680	199
AT5G13690	85
AT5G13700	133
AT5G13710	63
AT5G13720	504
AT5G13730	322
AT5G13740	228
AT5G13750	289
AT5G13760	710
AT5G13770	447
AT5G13780	984
AT5G13790	19
AT5G13800	3053
AT5G13810	1184
AT5G13820	1129
AT5G13825	0
AT5G13830	4
AT5G13840	70
AT5G13845	0
AT5G13850	806
AT5G13860	56
AT5G13870	109
AT5G13880	103
AT5G13887	0
AT5G13890	68
AT5G13900	0
AT5G13910	0
AT5G13920	21
AT5G13930	244
AT5G13940	0
AT5G13950	609
AT5G13960	34
AT5G13970	173
AT5G13980	190
AT5G13990	77
AT5G14000	0
AT5G14010	0
AT5G14020	0
AT5G14030	682
AT5G14035	0
AT5G14040	1240
AT5G14050	144
AT5G14060	55
AT5G14070	9
AT5G14080	151
AT5G14090	24
AT5G14100	19
AT5G14105	90
AT5G14110	6
AT5G14120	1589
AT5G14130	0
AT5G14140	17
AT5G14150	0
AT5G14160	1
AT5G14170	435
AT5G14180	89
AT5G14200	11
AT5G14210	96
AT5G14220	172
AT5G14230	7
AT5G14240	1066
AT5G14250	307
AT5G14260	373
AT5G14270	419
AT5G14275	0
AT5G14280	77
AT5G14285	35
AT5G14290	0
AT5G14300	0
AT5G14310	164
AT5G14320	2070
AT5G14330	0
AT5G14340	0
AT5G14345	2
AT5G14350	7
AT5G14360	0
AT5G14370	66
AT5G14380	1
AT5G14390	196
AT5G14400	0
AT5G14410	144
AT5G14420	1334
AT5G14430	87
AT5G14440	742
AT5G14450	20
AT5G14460	59
AT5G14470	247
AT5G14480	57
AT5G14490	0
AT5G14495	0
AT5G14500	72
AT5G14510	28
AT5G14515	0
AT5G14520	703
AT5G14530	90
AT5G14540	838
AT5G14545	0
AT5G14550	52
AT5G14560	1
AT5G14565	0
AT5G14570	357
AT5G14580	69
AT5G14590	230
AT5G14600	21
AT5G14602	1
AT5G14610	18
AT5G14620	306
AT5G14640	1837
AT5G14650	11
AT5G14660	193
AT5G14670	0
AT5G14680	520
AT5G14690	5
AT5G14700	82
AT5G14710	280
AT5G14720	303
AT5G14730	27
AT5G14740	23478
AT5G14750	0
AT5G14760	46
AT5G14770	44
AT5G14780	3228
AT5G14790	15
AT5G14800	1099
AT5G14810	0
AT5G14820	1
AT5G14830	12
AT5G14840	54
AT5G14850	77
AT5G14860	0
AT5G14870	2
AT5G14880	243
AT5G14890	38
AT5G14895	10
AT5G14900	0
AT5G14910	875
AT5G14920	448
AT5G14930	13
AT5G14940	62
AT5G14950	162
AT5G14960	73
AT5G14970	984
AT5G14980	2
AT5G14990	3
AT5G14995	1
AT5G15000	0
AT5G15008	0
AT5G15010	7
AT5G15020	875
AT5G15022	3
AT5G15025	6
AT5G15030	0
AT5G15040	0
AT5G15050	18
AT5G15060	0
AT5G15070	20
AT5G15080	65
AT5G15090	1967
AT5G15100	0
AT5G15110	0
AT5G15120	4
AT5G15130	0
AT5G15140	0
AT5G15150	4
AT5G15160	29
AT5G15170	167
AT5G15175	0
AT5G15180	0
AT5G15190	92
AT5G15200	3929
AT5G15210	15
AT5G15220	9
AT5G15230	316
AT5G15240	52
AT5G15250	63
AT5G15260	391
AT5G15265	28
AT5G15270	602
AT5G15280	31
AT5G15290	0
AT5G15300	1
AT5G15310	17
AT5G15320	114
AT5G15330	283
AT5G15340	35
AT5G15350	117
AT5G15360	1
AT5G15380	0
AT5G15390	169
AT5G15400	345
AT5G15410	157
AT5G15420	1
AT5G15430	17
AT5G15440	45
AT5G15450	3778
AT5G15460	30
AT5G15470	81
AT5G15480	2
AT5G15490	80
AT5G15500	309
AT5G15510	39
AT5G15520	11
AT5G15530	28
AT5G15533	0
AT5G15537	202
AT5G15540	776
AT5G15546	0
AT5G15550	261
AT5G15560	0
AT5G15570	189
AT5G15580	168
AT5G15581	0
AT5G15600	1
AT5G15610	335
AT5G15620	0
AT5G15630	1
AT5G15640	169
AT5G15650	993
AT5G15660	13
AT5G15670	0
AT5G15680	360
AT5G15685	0
AT5G15690	0
AT5G15700	274
AT5G15710	25
AT5G15720	7
AT5G15725	0
AT5G15730	91
AT5G15740	28
AT5G15745	0
AT5G15750	136
AT5G15760	3
AT5G15770	0
AT5G15780	175
AT5G15790	2
AT5G15800	2
AT5G15802	86
AT5G15805	0
AT5G15810	259
AT5G15815	0
AT5G15820	57
AT5G15830	1
AT5G15833	12
AT5G15840	576
AT5G15843	0
AT5G15845	283
AT5G15850	0
AT5G15853	0
AT5G15860	50
AT5G15870	352
AT5G15880	195
AT5G15890	3
AT5G15900	2
AT5G15910	24
AT5G15920	26
AT5G15930	74
AT5G15940	18
AT5G15950	198
AT5G15960	375
AT5G15970	5004
AT5G15980	76
AT5G15990	0
AT5G15995	1
AT5G16000	6
AT5G16010	2022
AT5G16020	47
AT5G16023	0
AT5G16030	68
AT5G16040	83
AT5G16050	2843
AT5G16060	197
AT5G16070	80
AT5G16080	1
AT5G16090	1
AT5G16100	4
AT5G16110	7970
AT5G16120	835
AT5G16130	303
AT5G16140	195
AT5G16150	1116
AT5G16160	23
AT5G16170	3
AT5G16180	181
AT5G16190	1
AT5G16200	67
AT5G16210	625
AT5G16220	147
AT5G16230	1
AT5G16235	0
AT5G16240	8
AT5G16250	207
AT5G16260	1112
AT5G16270	1127
AT5G16280	159
AT5G16285	0
AT5G16290	86
AT5G16300	249
AT5G16310	26
AT5G16320	42
AT5G16330	0
AT5G16336	0
AT5G16340	2
AT5G16350	0
AT5G16360	764
AT5G16370	1673
AT5G16375	0
AT5G16380	376
AT5G16390	46
AT5G16400	379
AT5G16410	5
AT5G16420	29
AT5G16430	0
AT5G16440	83
AT5G16450	11
AT5G16453	0
AT5G16460	0
AT5G16470	5081
AT5G16480	44
AT5G16486	0
AT5G16490	37
AT5G16500	0
AT5G16505	231
AT5G16510	19
AT5G16520	38
AT5G16530	2
AT5G16540	70
AT5G16550	459
AT5G16560	14
AT5G16570	2
AT5G16580	0
AT5G16590	5
AT5G16600	12
AT5G16610	282
AT5G16620	689
AT5G16630	345
AT5G16640	3
AT5G16650	938
AT5G16660	1117
AT5G16680	560
AT5G16690	3
AT5G16700	3
AT5G16710	2977
AT5G16715	117
AT5G16720	15
AT5G16730	77
AT5G16740	2
AT5G16750	105
AT5G16760	108
AT5G16770	0
AT5G16780	1233
AT5G16790	3
AT5G16800	124
AT5G16810	87
AT5G16820	57
AT5G16830	421
AT5G16840	492
AT5G16850	3
AT5G16860	4
AT5G16870	11
AT5G16880	3274
AT5G16890	49
AT5G16900	21
AT5G16910	482
AT5G16920	0
AT5G16930	47
AT5G16940	12
AT5G16950	48
AT5G16960	164
AT5G16970	1116
AT5G16980	29
AT5G16990	139
AT5G17000	235
AT5G17010	96
AT5G17020	1355
AT5G17030	0
AT5G17040	4
AT5G17050	95
AT5G17060	129
AT5G17070	81
AT5G17080	0
AT5G17090	0
AT5G17100	0
AT5G17110	0
AT5G17120	0
AT5G17125	0
AT5G17130	0
AT5G17140	0
AT5G17150	1
AT5G17160	0
AT5G17165	10
AT5G17167	0
AT5G17170	1239
AT5G17180	0
AT5G17190	375
AT5G17200	0
AT5G17210	35
AT5G17220	0
AT5G17230	732
AT5G17240	46
AT5G17250	156
AT5G17260	2
AT5G17270	568
AT5G17280	0
AT5G17290	311
AT5G17300	470
AT5G17305	0
AT5G17310	1502
AT5G17320	0
AT5G17330	1
AT5G17340	0
AT5G17345	0
AT5G17350	23
AT5G17360	14
AT5G17370	506
AT5G17380	1491
AT5G17390	11
AT5G17400	116
AT5G17410	55
AT5G17420	21
AT5G17430	0
AT5G17440	152
AT5G17450	78
AT5G17460	94
AT5G17470	0
AT5G17480	0
AT5G17490	32
AT5G17500	1
AT5G17510	214
AT5G17520	8
AT5G17522	0
AT5G17523	0
AT5G17530	258
AT5G17540	98
AT5G17550	350
AT5G17560	462
AT5G17570	11
AT5G17580	13
AT5G17590	0
AT5G17600	7
AT5G17610	371
AT5G17620	10
AT5G17630	41
AT5G17640	60
AT5G17650	250
AT5G17660	10
AT5G17670	50
AT5G17680	4
AT5G17690	345
AT5G17700	1
AT5G17710	4337
AT5G17720	0
AT5G17725	0
AT5G17730	0
AT5G17740	0
AT5G17750	0
AT5G17760	357
AT5G17770	341
AT5G17780	1
AT5G17790	67
AT5G17800	0
AT5G17810	0
AT5G17820	0
AT5G17830	3
AT5G17840	144
AT5G17847	3
AT5G17850	1038
AT5G17860	299
AT5G17870	758
AT5G17880	111
AT5G17890	271
AT5G17900	644
AT5G17910	296
AT5G17920	969
AT5G17930	141
AT5G17950	0
AT5G17960	0
AT5G17970	0
AT5G17980	20
AT5G17990	240
AT5G18000	0
AT5G18005	0
AT5G18010	0
AT5G18015	0
AT5G18020	2
AT5G18030	5
AT5G18037	1
AT5G18040	392
AT5G18050	1
AT5G18060	9
AT5G18065	260
AT5G18070	20
AT5G18080	3
AT5G18085	0
AT5G18090	0
AT5G18100	693
AT5G18110	3249
AT5G18120	206
AT5G18130	2713
AT5G18140	333
AT5G18150	0
AT5G18160	1
AT5G18170	114
AT5G18180	7
AT5G18190	508
AT5G18200	237
AT5G18202	2
AT5G18210	26
AT5G18220	3
AT5G18230	590
AT5G18240	13
AT5G18245	6
AT5G18250	17
AT5G18255	100
AT5G18260	3
AT5G18270	27
AT5G18280	109
AT5G18290	1
AT5G18300	1
AT5G18310	297
AT5G18320	19
AT5G18330	0
AT5G18340	477
AT5G18350	4
AT5G18360	72
AT5G18370	77
AT5G18380	1645
AT5G18390	24
AT5G18400	843
AT5G18403	0
AT5G18404	1
AT5G18407	0
AT5G18410	232
AT5G18420	263
AT5G18430	0
AT5G18440	7
AT5G18450	0
AT5G18460	3
AT5G18470	1
AT5G18475	26
AT5G18480	352
AT5G18490	363
AT5G18500	24
AT5G18510	0
AT5G18520	654
AT5G18525	125
AT5G18540	42
AT5G18550	20
AT5G18560	0
AT5G18570	244
AT5G18580	691
AT5G18590	124
AT5G18600	629
AT5G18610	356
AT5G18620	153
AT5G18630	1569
AT5G18633	37
AT5G18636	14
AT5G18640	652
AT5G18650	1089
AT5G18660	16
AT5G18661	3
AT5G18670	583
AT5G18680	313
AT5G18690	2
AT5G18700	22
AT5G18705	0
AT5G18710	0
AT5G18720	0
AT5G18730	0
AT5G18735	0
AT5G18740	0
AT5G18748	0
AT5G18750	50
AT5G18755	0
AT5G18760	82
AT5G18770	31
AT5G18780	227
AT5G18790	24
AT5G18800	776
AT5G18810	0
AT5G18820	26
AT5G18830	307
AT5G18840	1
AT5G18850	362
AT5G18860	161
AT5G18870	0
AT5G18880	0
AT5G18890	1
AT5G18900	334
AT5G18910	0
AT5G18920	6
AT5G18930	9
AT5G18933	0
AT5G18937	0
AT5G18940	138
AT5G18950	24
AT5G18960	77
AT5G18970	16
AT5G18980	569
AT5G18990	0
AT5G19000	533
AT5G19010	224
AT5G19015	0
AT5G19020	10
AT5G19025	12
AT5G19030	94
AT5G19040	3
AT5G19050	211
AT5G19060	0
AT5G19070	218
AT5G19080	88
AT5G19090	25
AT5G19095	0
AT5G19097	2
AT5G19100	2
AT5G19110	31
AT5G19120	1930
AT5G19130	209
AT5G19140	4088
AT5G19150	279
AT5G19151	12
AT5G19160	72
AT5G19165	1
AT5G19170	0
AT5G19172	0
AT5G19175	0
AT5G19180	1405
AT5G19190	55
AT5G19200	26
AT5G19210	31
AT5G19220	163
AT5G19221	5
AT5G19230	62
AT5G19240	31
AT5G19250	65
AT5G19260	2
AT5G19270	0
AT5G19280	417
AT5G19290	572
AT5G19300	51
AT5G19310	67
AT5G19315	0
AT5G19320	280
AT5G19330	922
AT5G19340	0
AT5G19350	884
AT5G19360	22
AT5G19370	133
AT5G19380	12
AT5G19390	155
AT5G19400	933
AT5G19410	30
AT5G19420	146
AT5G19430	232
AT5G19440	787
AT5G19450	647
AT5G19460	22
AT5G19470	0
AT5G19473	0
AT5G19480	267
AT5G19485	287
AT5G19490	13
AT5G19500	47
AT5G19510	2974
AT5G19520	0
AT5G19530	78
AT5G19540	1331
AT5G19550	399
AT5G19560	0
AT5G19570	21
AT5G19580	6
AT5G19590	1091
AT5G19595	0
AT5G19600	0
AT5G19610	0
AT5G19620	62
AT5G19630	314
AT5G19633	0
AT5G19640	0
AT5G19650	0
AT5G19660	191
AT5G19670	1
AT5G19675	0
AT5G19680	83
AT5G19690	249
AT5G19700	0
AT5G19710	0
AT5G19720	0
AT5G19730	3
AT5G19740	41
AT5G19750	20
AT5G19760	2176
AT5G19770	79
AT5G19780	160
AT5G19790	1
AT5G19800	0
AT5G19810	0
AT5G19820	1494
AT5G19830	3
AT5G19840	32
AT5G19850	100
AT5G19855	924
AT5G19860	5548
AT5G19870	3
AT5G19875	1400
AT5G19880	0
AT5G19890	1
AT5G19900	678
AT5G19910	96
AT5G19920	22
AT5G19930	60
AT5G19940	3091
AT5G19950	44
AT5G19960	139
AT5G19970	3
AT5G19980	36
AT5G19990	402
AT5G20000	541
AT5G20010	3213
AT5G20020	2617
AT5G20030	4
AT5G20040	60
AT5G20045	0
AT5G20050	292
AT5G20060	321
AT5G20070	353
AT5G20080	204
AT5G20090	840
AT5G20100	1
AT5G20110	1
AT5G20120	71
AT5G20130	161
AT5G20140	248
AT5G20150	249
AT5G20160	605
AT5G20165	207
AT5G20170	84
AT5G20180	37
AT5G20190	1232
AT5G20200	318
AT5G20220	53
AT5G20225	9
AT5G20230	72678
AT5G20240	320
AT5G20250	14623
AT5G20260	150
AT5G20270	219
AT5G20280	656
AT5G20290	4604
AT5G20300	592
AT5G20310	0
AT5G20320	82
AT5G20330	0
AT5G20340	1
AT5G20350	762
AT5G20360	200
AT5G20370	3
AT5G20380	437
AT5G20390	0
AT5G20400	15
AT5G20410	7
AT5G20420	7
AT5G20430	0
AT5G20440	0
AT5G20447	0
AT5G20450	3
AT5G20460	0
AT5G20470	0
AT5G20480	29
AT5G20490	1753
AT5G20500	227
AT5G20510	15
AT5G20520	1457
AT5G20540	1
AT5G20550	0
AT5G20560	4
AT5G20570	546
AT5G20580	12
AT5G20590	131
AT5G20600	205
AT5G20610	406
AT5G20620	631
AT5G20630	8
AT5G20635	0
AT5G20640	0
AT5G20650	174
AT5G20660	232
AT5G20670	8
AT5G20680	190
AT5G20690	0
AT5G20700	108
AT5G20710	1
AT5G20720	4524
AT5G20730	268
AT5G20740	4
AT5G20750	1
AT5G20760	0
AT5G20770	0
AT5G20780	0
AT5G20790	0
AT5G20800	0
AT5G20810	0
AT5G20820	0
AT5G20830	2397
AT5G20840	401
AT5G20850	7
AT5G20852	0
AT5G20854	0
AT5G20856	0
AT5G20858	0
AT5G20860	0
AT5G20870	4
AT5G20880	23
AT5G20885	1
AT5G20890	436
AT5G20900	1925
AT5G20910	271
AT5G20920	1048
AT5G20930	131
AT5G20935	12
AT5G20940	0
AT5G20950	446
AT5G20960	31
AT5G20970	31
AT5G20980	61
AT5G20990	478
AT5G20995	0
AT5G21010	66
AT5G21020	2761
AT5G21030	1
AT5G21040	93
AT5G21050	1
AT5G21060	13
AT5G21070	20
AT5G21080	0
AT5G21090	2997
AT5G21100	30
AT5G21105	125
AT5G21120	0
AT5G21125	0
AT5G21130	0
AT5G21140	5
AT5G21150	0
AT5G21160	1635
AT5G21170	2670
AT5G21222	303
AT5G21274	405
AT5G21280	225
AT5G21326	806
AT5G21378	2
AT5G21430	320
AT5G21482	206
AT5G21535	0
AT5G21900	66
AT5G21910	6
AT5G21920	313
AT5G21930	684
AT5G21940	2397
AT5G21950	88
AT5G21960	19
AT5G21970	48
AT5G21990	1326
AT5G22000	4593
AT5G22010	124
AT5G22020	56
AT5G22030	401
AT5G22040	52
AT5G22044	0
AT5G22050	554
AT5G22060	5288
AT5G22070	15
AT5G22080	1577
AT5G22090	374
AT5G22100	121
AT5G22110	34
AT5G22120	295
AT5G22130	9
AT5G22140	0
AT5G22145	0
AT5G22150	0
AT5G22160	0
AT5G22170	0
AT5G22180	0
AT5G22190	0
AT5G22200	2
AT5G22210	149
AT5G22220	95
AT5G22240	0
AT5G22250	61
AT5G22260	0
AT5G22270	155
AT5G22280	114
AT5G22290	440
AT5G22300	95
AT5G22310	0
AT5G22315	0
AT5G22320	73
AT5G22330	158
AT5G22340	266
AT5G22350	317
AT5G22355	0
AT5G22360	107
AT5G22370	30
AT5G22380	0
AT5G22390	19
AT5G22400	16
AT5G22410	0
AT5G22420	0
AT5G22430	0
AT5G22440	129
AT5G22450	1126
AT5G22460	0
AT5G22470	0
AT5G22480	129
AT5G22490	0
AT5G22500	5
AT5G22505	0
AT5G22510	453
AT5G22520	0
AT5G22530	1
AT5G22540	0
AT5G22545	0
AT5G22550	0
AT5G22555	0
AT5G22560	0
AT5G22570	0
AT5G22580	16
AT5G22590	0
AT5G22600	0
AT5G22608	1
AT5G22610	1
AT5G22620	60
AT5G22630	11
AT5G22640	522
AT5G22650	771
AT5G22660	0
AT5G22670	0
AT5G22680	0
AT5G22690	228
AT5G22700	137
AT5G22720	0
AT5G22730	74
AT5G22740	56
AT5G22750	0
AT5G22760	184
AT5G22765	0
AT5G22770	266
AT5G22780	103
AT5G22785	0
AT5G22788	4
AT5G22790	14
AT5G22791	0
AT5G22792	0
AT5G22794	69
AT5G22796	22
AT5G22799	16
AT5G22800	401
AT5G22810	0
AT5G22820	86
AT5G22830	423
AT5G22840	167
AT5G22850	588
AT5G22860	27
AT5G22870	0
AT5G22875	236
AT5G22880	27
AT5G22890	0
AT5G22900	0
AT5G22910	0
AT5G22920	1369
AT5G22930	0
AT5G22940	0
AT5G22950	163
AT5G22960	0
AT5G22970	0
AT5G22980	0
AT5G22990	0
AT5G23000	0
AT5G23010	107
AT5G23020	2
AT5G23030	0
AT5G23035	0
AT5G23040	3932
AT5G23050	2945
AT5G23060	293
AT5G23065	0
AT5G23070	67
AT5G23080	950
AT5G23090	408
AT5G23100	1
AT5G23110	1399
AT5G23115	0
AT5G23120	8870
AT5G23130	90
AT5G23140	220
AT5G23150	969
AT5G23155	37
AT5G23160	0
AT5G23170	3
AT5G23180	0
AT5G23190	0
AT5G23200	16
AT5G23210	43
AT5G23212	0
AT5G23220	0
AT5G23230	0
AT5G23235	20
AT5G23240	77
AT5G23250	51
AT5G23260	0
AT5G23270	0
AT5G23280	11
AT5G23290	152
AT5G23300	11
AT5G23310	65
AT5G23320	15
AT5G23330	152
AT5G23340	784
AT5G23350	19
AT5G23360	30
AT5G23370	13
AT5G23380	80
AT5G23390	251
AT5G23395	134
AT5G23400	0
AT5G23405	200
AT5G23410	24
AT5G23411	0
AT5G23413	0
AT5G23420	1
AT5G23430	118
AT5G23440	176
AT5G23450	748
AT5G23460	10
AT5G23470	0
AT5G23480	193
AT5G23490	103
AT5G23510	24
AT5G23520	155
AT5G23530	1
AT5G23535	28
AT5G23540	617
AT5G23550	17
AT5G23570	110
AT5G23575	126
AT5G23580	73
AT5G23590	737
AT5G23600	0
AT5G23610	563
AT5G23630	646
AT5G23650	0
AT5G23660	457
AT5G23665	0
AT5G23670	659
AT5G23680	64
AT5G23690	29
AT5G23700	10
AT5G23710	0
AT5G23720	99
AT5G23730	0
AT5G23740	617
AT5G23750	19
AT5G23760	35
AT5G23770	2
AT5G23780	0
AT5G23790	0
AT5G23800	8
AT5G23810	7
AT5G23820	17
AT5G23830	0
AT5G23840	0
AT5G23850	16
AT5G23860	85
AT5G23870	23
AT5G23880	84
AT5G23890	123
AT5G23900	1581
AT5G23903	0
AT5G23908	0
AT5G23910	7
AT5G23920	125
AT5G23930	1
AT5G23940	12
AT5G23950	141
AT5G23955	193
AT5G23960	0
AT5G23970	0
AT5G23980	46
AT5G23990	0
AT5G24000	11
AT5G24010	36
AT5G24020	43
AT5G24030	94
AT5G24040	0
AT5G24050	1
AT5G24060	470
AT5G24065	1
AT5G24070	0
AT5G24080	11
AT5G24090	0
AT5G24100	0
AT5G24105	0
AT5G24110	2
AT5G24120	163
AT5G24130	0
AT5G24140	0
AT5G24150	285
AT5G24155	58
AT5G24160	1291
AT5G24165	522
AT5G24170	43
AT5G24180	0
AT5G24190	0
AT5G24200	1
AT5G24205	13
AT5G24206	2
AT5G24210	1041
AT5G24215	59
AT5G24220	3
AT5G24230	1
AT5G24240	0
AT5G24260	58
AT5G24270	4
AT5G24275	0
AT5G24280	16
AT5G24290	2
AT5G24300	210
AT5G24310	2
AT5G24313	0
AT5G24314	330
AT5G24316	0
AT5G24318	88
AT5G24320	281
AT5G24330	0
AT5G24340	326
AT5G24350	451
AT5G24352	34
AT5G24355	1
AT5G24360	116
AT5G24370	0
AT5G24380	13
AT5G24390	39
AT5G24400	268
AT5G24410	0
AT5G24420	15
AT5G24430	64
AT5G24440	0
AT5G24450	486
AT5G24460	397
AT5G24470	324
AT5G24480	0
AT5G24490	1765
AT5G24500	162
AT5G24510	4
AT5G24520	252
AT5G24530	1692
AT5G24540	0
AT5G24550	0
AT5G24557	0
AT5G24560	1
AT5G24570	126
AT5G24575	6
AT5G24580	39
AT5G24590	648
AT5G24600	1
AT5G24610	843
AT5G24620	333
AT5G24630	6
AT5G24640	1
AT5G24650	694
AT5G24655	0
AT5G24660	15
AT5G24670	783
AT5G24680	36
AT5G24690	1944
AT5G24710	520
AT5G24735	368
AT5G24740	494
AT5G24750	5
AT5G24760	15
AT5G24770	109
AT5G24775	0
AT5G24780	2
AT5G24790	0
AT5G24800	1702
AT5G24810	237
AT5G24820	4
AT5G24825	1
AT5G24830	25
AT5G24840	41
AT5G24850	37
AT5G24860	1
AT5G24870	374
AT5G24879	0
AT5G24880	7
AT5G24890	548
AT5G24900	0
AT5G24910	0
AT5G24915	0
AT5G24920	20
AT5G24930	1567
AT5G24940	31
AT5G24950	0
AT5G24960	0
AT5G24970	45
AT5G24980	35
AT5G24990	18
AT5G25000	0
AT5G25010	1
AT5G25020	1
AT5G25030	0
AT5G25040	227
AT5G25045	0
AT5G25050	270
AT5G25060	1123
AT5G25070	337
AT5G25080	243
AT5G25090	3
AT5G25100	383
AT5G25110	6
AT5G25120	187
AT5G25130	168
AT5G25140	104
AT5G25150	199
AT5G25160	0
AT5G25170	16
AT5G25180	0
AT5G25190	2
AT5G25195	0
AT5G25200	0
AT5G25205	0
AT5G25210	35
AT5G25220	655
AT5G25230	12
AT5G25240	38
AT5G25250	43
AT5G25260	18
AT5G25265	278
AT5G25270	1265
AT5G25280	29695
AT5G25290	6
AT5G25300	0
AT5G25305	1
AT5G25310	0
AT5G25320	0
AT5G25330	1
AT5G25340	3
AT5G25350	1870
AT5G25360	321
AT5G25370	7
AT5G25380	0
AT5G25390	0
AT5G25400	0
AT5G25410	0
AT5G25415	0
AT5G25420	0
AT5G25425	0
AT5G25430	0
AT5G25440	280
AT5G25450	1533
AT5G25451	1
AT5G25460	191
AT5G25470	5
AT5G25475	19
AT5G25480	5
AT5G25490	5
AT5G25500	2
AT5G25510	32
AT5G25520	747
AT5G25530	1
AT5G25540	1591
AT5G25550	0
AT5G25560	3758
AT5G25570	14
AT5G25580	37
AT5G25585	0
AT5G25590	18
AT5G25600	0
AT5G25610	1090
AT5G25615	0
AT5G25620	5
AT5G25625	0
AT5G25630	1352
AT5G25640	3
AT5G25750	0
AT5G25754	518
AT5G25755	218
AT5G25756	48
AT5G25757	51
AT5G25760	249
AT5G25770	508
AT5G25780	161
AT5G25790	16
AT5G25800	20
AT5G25810	1
AT5G25820	10
AT5G25830	10
AT5G25840	239
AT5G25850	0
AT5G25860	0
AT5G25870	0
AT5G25880	0
AT5G25890	32
AT5G25900	323
AT5G25910	1
AT5G25920	0
AT5G25930	53
AT5G25940	58
AT5G25950	0
AT5G25955	0
AT5G25960	0
AT5G25970	0
AT5G25980	2699
AT5G25990	2
AT5G25995	5
AT5G26000	11349
AT5G26010	0
AT5G26015	0
AT5G26020	0
AT5G26030	173
AT5G26038	0
AT5G26040	78
AT5G26050	0
AT5G26060	0
AT5G26070	0
AT5G26080	0
AT5G26090	0
AT5G26100	0
AT5G26110	47
AT5G26120	0
AT5G26130	0
AT5G26140	0
AT5G26146	12
AT5G26147	0
AT5G26150	0
AT5G26160	103
AT5G26170	20
AT5G26180	69
AT5G26190	1
AT5G26200	23
AT5G26210	670
AT5G26220	0
AT5G26230	0
AT5G26233	0
AT5G26236	0
AT5G26240	222
AT5G26250	0
AT5G26260	0
AT5G26262	0
AT5G26270	0
AT5G26280	10
AT5G26283	0
AT5G26286	0
AT5G26290	0
AT5G26300	0
AT5G26310	0
AT5G26320	0
AT5G26330	0
AT5G26340	2825
AT5G26345	2
AT5G26350	0
AT5G26360	674
AT5G26570	771
AT5G26580	0
AT5G26582	0
AT5G26590	0
AT5G26594	0
AT5G26600	252
AT5G26610	220
AT5G26617	0
AT5G26618	0
AT5G26620	1
AT5G26622	13
AT5G26630	0
AT5G26640	0
AT5G26642	0
AT5G26650	0
AT5G26660	1
AT5G26667	240
AT5G26670	0
AT5G26673	0
AT5G26680	60
AT5G26690	1
AT5G26692	0
AT5G26700	8
AT5G26710	197
AT5G26717	0
AT5G26720	10
AT5G26730	0
AT5G26731	2
AT5G26740	189
AT5G26742	5593
AT5G26749	48
AT5G26751	766
AT5G26760	1008
AT5G26770	235
AT5G26775	1
AT5G26780	37
AT5G26790	0
AT5G26800	273
AT5G26805	0
AT5G26810	0
AT5G26820	322
AT5G26830	353
AT5G26840	0
AT5G26850	7
AT5G26860	358
AT5G26865	41
AT5G26880	439
AT5G26890	0
AT5G26900	0
AT5G26910	11
AT5G26920	14
AT5G26930	0
AT5G26940	123
AT5G26950	0
AT5G26955	0
AT5G26960	43
AT5G26970	11
AT5G26980	40
AT5G26990	189
AT5G27000	13
AT5G27010	1
AT5G27020	0
AT5G27030	41
AT5G27035	0
AT5G27037	0
AT5G27043	0
AT5G27050	0
AT5G27060	2
AT5G27065	0
AT5G27070	0
AT5G27080	0
AT5G27090	0
AT5G27093	0
AT5G27095	0
AT5G27100	24
AT5G27110	25
AT5G27120	278
AT5G27130	0
AT5G27140	0
AT5G27150	1024
AT5G27160	0
AT5G27170	0
AT5G27180	0
AT5G27190	0
AT5G27200	0
AT5G27210	28
AT5G27220	1
AT5G27230	6
AT5G27238	0
AT5G27240	44
AT5G27247	0
AT5G27250	7
AT5G27260	0
AT5G27270	105
AT5G27280	215
AT5G27290	25
AT5G27300	20
AT5G27310	0
AT5G27320	136
AT5G27330	19
AT5G27340	0
AT5G27345	0
AT5G27350	982
AT5G27360	11
AT5G27370	0
AT5G27380	51
AT5G27390	213
AT5G27395	30
AT5G27400	14
AT5G27410	104
AT5G27420	343
AT5G27430	231
AT5G27440	0
AT5G27450	73
AT5G27460	268
AT5G27470	516
AT5G27480	0
AT5G27490	4
AT5G27493	0
AT5G27495	0
AT5G27500	0
AT5G27505	0
AT5G27510	1
AT5G27520	760
AT5G27530	0
AT5G27540	681
AT5G27550	9
AT5G27560	308
AT5G27570	0
AT5G27580	0
AT5G27590	0
AT5G27600	421
AT5G27603	0
AT5G27606	0
AT5G27607	0
AT5G27610	68
AT5G27620	59
AT5G27630	1
AT5G27640	1072
AT5G27650	472
AT5G27660	307
AT5G27670	487
AT5G27680	8
AT5G27690	153
AT5G27700	2741
AT5G27705	0
AT5G27710	213
AT5G27715	1
AT5G27720	542
AT5G27730	382
AT5G27740	36
AT5G27750	13
AT5G27760	570
AT5G27765	0
AT5G27770	676
AT5G27771	0
AT5G27780	0
AT5G27790	0
AT5G27800	0
AT5G27807	0
AT5G27810	0
AT5G27820	49
AT5G27830	52
AT5G27840	750
AT5G27845	14601
AT5G27850	49795
AT5G27860	669
AT5G27870	1
AT5G27880	0
AT5G27882	0
AT5G27885	0
AT5G27889	12
AT5G27890	123
AT5G27893	2
AT5G27895	156
AT5G27900	0
AT5G27902	0
AT5G27905	0
AT5G27910	0
AT5G27920	208
AT5G27925	0
AT5G27927	0
AT5G27930	159
AT5G27940	1
AT5G27944	0
AT5G27945	0
AT5G27947	0
AT5G27950	245
AT5G27960	0
AT5G27965	0
AT5G27970	399
AT5G27980	2
AT5G27990	95
AT5G28000	0
AT5G28010	6
AT5G28020	5
AT5G28030	39
AT5G28040	164
AT5G28050	334
AT5G28053	0
AT5G28056	0
AT5G28060	2488
AT5G28065	0
AT5G28067	0
AT5G28073	0
AT5G28076	0
AT5G28080	0
AT5G28085	0
AT5G28090	0
AT5G28100	0
AT5G28110	0
AT5G28120	0
AT5G28130	0
AT5G28140	0
AT5G28141	0
AT5G28143	0
AT5G28145	40
AT5G28150	25
AT5G28160	0
AT5G28165	0
AT5G28170	0
AT5G28173	0
AT5G28176	0
AT5G28180	0
AT5G28190	0
AT5G28200	0
AT5G28210	0
AT5G28220	12
AT5G28225	0
AT5G28230	2
AT5G28232	0
AT5G28235	0
AT5G28237	573
AT5G28240	0
AT5G28250	0
AT5G28253	0
AT5G28260	0
AT5G28262	9
AT5G28263	4
AT5G28266	0
AT5G28270	0
AT5G28280	6
AT5G28285	0
AT5G28287	0
AT5G28288	0
AT5G28290	16
AT5G28295	0
AT5G28300	64
AT5G28310	8
AT5G28320	25
AT5G28330	46
AT5G28335	1
AT5G28340	3
AT5G28345	0
AT5G28350	107
AT5G28360	0
AT5G28370	0
AT5G28380	2
AT5G28390	10
AT5G28400	24
AT5G28405	0
AT5G28410	0
AT5G28415	0
AT5G28420	0
AT5G28430	9
AT5G28440	3
AT5G28442	6
AT5G28450	34
AT5G28460	0
AT5G28462	0
AT5G28463	0
AT5G28464	0
AT5G28466	0
AT5G28468	0
AT5G28469	0
AT5G28470	0
AT5G28480	0
AT5G28482	0
AT5G28484	0
AT5G28487	0
AT5G28490	2
AT5G28491	0
AT5G28495	0
AT5G28497	0
AT5G28500	127
AT5G28510	0
AT5G28515	0
AT5G28520	0
AT5G28523	0
AT5G28524	0
AT5G28525	0
AT5G28526	0
AT5G28527	0
AT5G28530	22
AT5G28535	0
AT5G28540	2744
AT5G28545	0
AT5G28550	0
AT5G28560	0
AT5G28570	0
AT5G28580	0
AT5G28590	0
AT5G28593	0
AT5G28596	0
AT5G28600	0
AT5G28605	0
AT5G28610	0
AT5G28615	0
AT5G28620	0
AT5G28622	17
AT5G28623	0
AT5G28624	0
AT5G28625	0
AT5G28626	4
AT5G28627	1
AT5G28630	1
AT5G28635	0
AT5G28637	0
AT5G28640	50
AT5G28641	1
AT5G28643	0
AT5G28644	0
AT5G28646	4
AT5G28650	0
AT5G28655	0
AT5G28660	0
AT5G28662	0
AT5G28664	0
AT5G28667	0
AT5G28670	0
AT5G28671	0
AT5G28672	0
AT5G28673	0
AT5G28675	0
AT5G28680	0
AT5G28690	0
AT5G28692	0
AT5G28696	0
AT5G28698	0
AT5G28700	0
AT5G28710	0
AT5G28712	0
AT5G28715	0
AT5G28720	0
AT5G28730	1
AT5G28740	615
AT5G28750	929
AT5G28760	0
AT5G28765	0
AT5G28770	1196
AT5G28773	4
AT5G28776	0
AT5G28780	0
AT5G28785	0
AT5G28790	0
AT5G28810	0
AT5G28820	0
AT5G28823	0
AT5G28824	0
AT5G28826	0
AT5G28830	393
AT5G28840	867
AT5G28845	0
AT5G28850	53
AT5G28860	0
AT5G28865	1
AT5G28870	0
AT5G28880	0
AT5G28885	0
AT5G28886	0
AT5G28888	0
AT5G28890	0
AT5G28892	0
AT5G28894	0
AT5G28897	0
AT5G28900	46
AT5G28910	7
AT5G28913	3
AT5G28916	0
AT5G28917	0
AT5G28919	0
AT5G28920	1
AT5G28923	1
AT5G28926	0
AT5G28927	9
AT5G28928	0
AT5G28929	0
AT5G28930	0
AT5G28935	0
AT5G28937	0
AT5G28940	0
AT5G28950	0
AT5G28960	0
AT5G28970	0
AT5G28980	0
AT5G28990	0
AT5G28993	0
AT5G28996	0
AT5G29000	120
AT5G29015	0
AT5G29020	0
AT5G29022	0
AT5G29024	0
AT5G29026	0
AT5G29028	0
AT5G29029	0
AT5G29030	0
AT5G29031	0
AT5G29032	0
AT5G29033	0
AT5G29034	0
AT5G29035	0
AT5G29036	0
AT5G29037	7
AT5G29040	1320
AT5G29041	2
AT5G29043	3
AT5G29046	0
AT5G29050	0
AT5G29053	0
AT5G29054	0
AT5G29056	0
AT5G29058	0
AT5G29060	0
AT5G29070	0
AT5G29075	0
AT5G29090	0
AT5G29100	0
AT5G29210	0
AT5G29295	0
AT5G29337	0
AT5G29380	0
AT5G29408	0
AT5G29436	0
AT5G29465	0
AT5G29550	0
AT5G29560	13
AT5G29562	137
AT5G29565	0
AT5G29568	0
AT5G29571	1
AT5G29574	0
AT5G29577	0
AT5G29580	3
AT5G29591	0
AT5G29602	0
AT5G29613	0
AT5G29624	0
AT5G29629	0
AT5G29635	0
AT5G29646	0
AT5G29708	0
AT5G29720	0
AT5G29762	0
AT5G29805	0
AT5G29890	0
AT5G29975	1
AT5G30060	0
AT5G30102	0
AT5G30123	0
AT5G30189	0
AT5G30207	0
AT5G30218	0
AT5G30247	0
AT5G30269	1
AT5G30276	0
AT5G30341	0
AT5G30360	1
AT5G30380	1250
AT5G30390	0
AT5G30400	0
AT5G30406	0
AT5G30410	0
AT5G30420	0
AT5G30428	0
AT5G30440	0
AT5G30450	0
AT5G30460	0
AT5G30470	0
AT5G30480	0
AT5G30490	209
AT5G30495	350
AT5G30500	4
AT5G30510	2186
AT5G30520	0
AT5G30532	0
AT5G30545	0
AT5G30584	1
AT5G30628	0
AT5G30648	0
AT5G30673	0
AT5G30721	0
AT5G30762	1
AT5G30852	1
AT5G30870	0
AT5G30942	1
AT5G31032	2
AT5G31087	4
AT5G31092	0
AT5G31122	335
AT5G31212	125
AT5G31302	24
AT5G31314	0
AT5G31355	2
AT5G31412	0
AT5G31496	0
AT5G31511	0
AT5G31536	0
AT5G31572	0
AT5G31637	0
AT5G31651	0
AT5G31662	0
AT5G31668	0
AT5G31685	0
AT5G31702	0
AT5G31719	1
AT5G31736	0
AT5G31752	4
AT5G31753	0
AT5G31758	0
AT5G31770	0
AT5G31778	0
AT5G31787	0
AT5G31804	0
AT5G31807	0
AT5G31821	0
AT5G31838	0
AT5G31842	0
AT5G31845	0
AT5G31855	1
AT5G31873	0
AT5G31884	0
AT5G31891	0
AT5G31905	0
AT5G31909	0
AT5G31919	0
AT5G31923	0
AT5G31927	0
AT5G31932	1
AT5G31945	0
AT5G31962	0
AT5G31963	0
AT5G31980	0
AT5G31981	0
AT5G31989	0
AT5G31999	0
AT5G32002	0
AT5G32017	0
AT5G32022	46
AT5G32035	2
AT5G32037	0
AT5G32042	0
AT5G32053	2
AT5G32060	0
AT5G32070	0
AT5G32071	0
AT5G32072	0
AT5G32082	0
AT5G32089	0
AT5G32103	0
AT5G32107	0
AT5G32112	1356
AT5G32122	0
AT5G32125	0
AT5G32136	0
AT5G32143	0
AT5G32161	0
AT5G32162	0
AT5G32169	0
AT5G32179	0
AT5G32197	1
AT5G32215	0
AT5G32228	0
AT5G32241	0
AT5G32254	0
AT5G32267	0
AT5G32280	0
AT5G32293	0
AT5G32306	2
AT5G32312	0
AT5G32345	5
AT5G32358	0
AT5G32386	0
AT5G32400	0
AT5G32402	0
AT5G32404	0
AT5G32405	0
AT5G32406	0
AT5G32408	0
AT5G32410	0
AT5G32420	0
AT5G32423	0
AT5G32426	0
AT5G32430	0
AT5G32431	0
AT5G32433	0
AT5G32434	0
AT5G32436	0
AT5G32440	2098
AT5G32450	472
AT5G32460	3
AT5G32470	78
AT5G32471	0
AT5G32473	0
AT5G32475	0
AT5G32481	0
AT5G32482	0
AT5G32483	0
AT5G32484	0
AT5G32485	0
AT5G32486	0
AT5G32487	0
AT5G32488	0
AT5G32489	0
AT5G32490	0
AT5G32495	0
AT5G32505	0
AT5G32510	0
AT5G32511	0
AT5G32512	0
AT5G32513	0
AT5G32514	0
AT5G32515	0
AT5G32516	0
AT5G32517	0
AT5G32518	0
AT5G32519	0
AT5G32520	0
AT5G32521	0
AT5G32522	0
AT5G32525	0
AT5G32540	0
AT5G32563	0
AT5G32566	0
AT5G32569	0
AT5G32572	0
AT5G32576	0
AT5G32580	0
AT5G32590	0
AT5G32591	0
AT5G32592	0
AT5G32593	0
AT5G32594	0
AT5G32595	0
AT5G32596	0
AT5G32598	0
AT5G32600	0
AT5G32605	0
AT5G32610	0
AT5G32613	0
AT5G32616	0
AT5G32619	0
AT5G32620	0
AT5G32621	0
AT5G32622	0
AT5G32623	0
AT5G32624	1
AT5G32625	0
AT5G32626	0
AT5G32627	0
AT5G32628	0
AT5G32630	0
AT5G32654	0
AT5G32670	0
AT5G32678	0
AT5G32690	0
AT5G32702	0
AT5G32726	0
AT5G32750	0
AT5G32775	0
AT5G32800	0
AT5G32825	0
AT5G32850	0
AT5G32875	0
AT5G32900	0
AT5G32925	0
AT5G32950	0
AT5G32975	0
AT5G33000	0
AT5G33025	0
AT5G33050	0
AT5G33070	0
AT5G33075	0
AT5G33100	0
AT5G33125	0
AT5G33150	0
AT5G33175	1
AT5G33200	0
AT5G33202	0
AT5G33204	0
AT5G33207	0
AT5G33210	0
AT5G33220	0
AT5G33223	0
AT5G33226	0
AT5G33230	0
AT5G33232	0
AT5G33234	0
AT5G33237	0
AT5G33240	0
AT5G33250	0
AT5G33251	0
AT5G33252	0
AT5G33253	0
AT5G33254	0
AT5G33255	0
AT5G33256	0
AT5G33257	0
AT5G33258	0
AT5G33259	0
AT5G33260	0
AT5G33270	0
AT5G33280	74
AT5G33285	0
AT5G33290	21
AT5G33300	0
AT5G33303	0
AT5G33306	0
AT5G33310	0
AT5G33315	0
AT5G33320	102
AT5G33330	0
AT5G33340	0
AT5G33350	0
AT5G33355	0
AT5G33360	0
AT5G33365	0
AT5G33370	0
AT5G33380	0
AT5G33381	0
AT5G33382	2
AT5G33383	0
AT5G33384	0
AT5G33385	5
AT5G33386	0
AT5G33387	0
AT5G33388	0
AT5G33389	0
AT5G33390	0
AT5G33391	0
AT5G33392	0
AT5G33393	0
AT5G33395	0
AT5G33398	0
AT5G33399	1
AT5G33400	0
AT5G33402	0
AT5G33404	0
AT5G33405	0
AT5G33406	0
AT5G33410	0
AT5G33415	0
AT5G33420	0
AT5G33422	0
AT5G33424	0
AT5G33427	1
AT5G33428	0
AT5G33431	0
AT5G33432	0
AT5G33433	0
AT5G33434	0
AT5G33436	0
AT5G33438	0
AT5G33439	0
AT5G33441	0
AT5G33442	0
AT5G33533	0
AT5G33624	0
AT5G33715	0
AT5G33806	0
AT5G33898	0
AT5G33990	0
AT5G34082	0
AT5G34174	0
AT5G34266	0
AT5G34358	0
AT5G34376	0
AT5G34394	0
AT5G34412	0
AT5G34431	0
AT5G34450	0
AT5G34460	0
AT5G34480	0
AT5G34500	0
AT5G34520	0
AT5G34540	0
AT5G34560	0
AT5G34581	0
AT5G34602	0
AT5G34623	0
AT5G34644	0
AT5G34665	0
AT5G34686	0
AT5G34696	0
AT5G34707	1
AT5G34728	0
AT5G34749	0
AT5G34770	0
AT5G34780	4
AT5G34790	3858
AT5G34795	959
AT5G34800	61
AT5G34810	0
AT5G34820	0
AT5G34825	0
AT5G34828	0
AT5G34829	0
AT5G34830	0
AT5G34831	0
AT5G34832	0
AT5G34833	0
AT5G34834	0
AT5G34835	0
AT5G34836	0
AT5G34837	0
AT5G34838	0
AT5G34839	0
AT5G34840	0
AT5G34841	0
AT5G34842	5
AT5G34843	0
AT5G34844	0
AT5G34845	0
AT5G34846	0
AT5G34847	0
AT5G34848	0
AT5G34849	0
AT5G34850	5914
AT5G34851	0
AT5G34852	0
AT5G34853	280
AT5G34854	0
AT5G34855	0
AT5G34856	0
AT5G34857	0
AT5G34858	0
AT5G34859	0
AT5G34860	3
AT5G34861	0
AT5G34862	0
AT5G34863	0
AT5G34864	0
AT5G34865	0
AT5G34866	0
AT5G34867	0
AT5G34868	0
AT5G34869	0
AT5G34870	0
AT5G34871	3
AT5G34880	0
AT5G34881	0
AT5G34882	0
AT5G34883	0
AT5G34885	0
AT5G34887	0
AT5G34890	0
AT5G34895	0
AT5G34900	0
AT5G34903	0
AT5G34905	0
AT5G34908	0
AT5G34910	0
AT5G34920	0
AT5G34925	0
AT5G34930	176
AT5G34940	31
AT5G34945	0
AT5G34950	0
AT5G34960	0
AT5G34965	0
AT5G34970	0
AT5G34980	0
AT5G34985	0
AT5G34990	0
AT5G35000	0
AT5G35010	0
AT5G35020	0
AT5G35021	0
AT5G35023	0
AT5G35025	0
AT5G35030	0
AT5G35035	0
AT5G35040	0
AT5G35045	0
AT5G35046	1
AT5G35048	0
AT5G35050	1
AT5G35052	0
AT5G35057	0
AT5G35061	0
AT5G35065	28
AT5G35067	0
AT5G35069	0
AT5G35070	0
AT5G35073	0
AT5G35076	0
AT5G35080	94
AT5G35090	0
AT5G35100	3267
AT5G35110	0
AT5G35111	0
AT5G35113	0
AT5G35116	0
AT5G35118	0
AT5G35120	0
AT5G35130	0
AT5G35140	0
AT5G35142	0
AT5G35145	0
AT5G35146	0
AT5G35148	0
AT5G35150	0
AT5G35160	184
AT5G35170	283
AT5G35180	211
AT5G35190	0
AT5G35195	0
AT5G35200	802
AT5G35205	0
AT5G35207	0
AT5G35210	1133
AT5G35220	154
AT5G35230	0
AT5G35240	0
AT5G35250	0
AT5G35260	0
AT5G35270	0
AT5G35280	0
AT5G35300	0
AT5G35310	0
AT5G35320	2290
AT5G35330	380
AT5G35331	0
AT5G35332	0
AT5G35334	0
AT5G35336	0
AT5G35337	0
AT5G35338	0
AT5G35339	0
AT5G35340	0
AT5G35341	0
AT5G35344	0
AT5G35348	0
AT5G35353	0
AT5G35354	0
AT5G35356	0
AT5G35360	388
AT5G35370	71
AT5G35375	0
AT5G35380	1
AT5G35390	6
AT5G35400	11
AT5G35405	0
AT5G35407	0
AT5G35410	70
AT5G35413	0
AT5G35416	0
AT5G35420	4
AT5G35425	0
AT5G35430	127
AT5G35450	62
AT5G35460	986
AT5G35475	0
AT5G35480	10
AT5G35490	4
AT5G35495	0
AT5G35510	0
AT5G35520	52
AT5G35525	4
AT5G35530	3916
AT5G35535	0
AT5G35540	0
AT5G35550	0
AT5G35555	0
AT5G35560	480
AT5G35570	166
AT5G35575	0
AT5G35580	1
AT5G35590	823
AT5G35600	0
AT5G35601	0
AT5G35602	0
AT5G35603	0
AT5G35604	0
AT5G35605	0
AT5G35606	0
AT5G35607	0
AT5G35608	0
AT5G35610	0
AT5G35615	0
AT5G35620	288
AT5G35630	5043
AT5G35640	0
AT5G35643	0
AT5G35646	0
AT5G35650	0
AT5G35655	0
AT5G35657	0
AT5G35660	7
AT5G35670	121
AT5G35680	805
AT5G35688	1
AT5G35690	709
AT5G35695	0
AT5G35698	0
AT5G35700	140
AT5G35710	0
AT5G35715	0
AT5G35720	0
AT5G35725	0
AT5G35730	181
AT5G35732	8
AT5G35735	219
AT5G35736	0
AT5G35737	0
AT5G35738	1
AT5G35740	2
AT5G35750	137
AT5G35753	101
AT5G35756	0
AT5G35760	0
AT5G35770	0
AT5G35775	0
AT5G35777	109
AT5G35780	1
AT5G35790	377
AT5G35791	0
AT5G35792	0
AT5G35794	0
AT5G35796	0
AT5G35798	0
AT5G35800	0
AT5G35802	0
AT5G35805	0
AT5G35810	0
AT5G35820	0
AT5G35830	0
AT5G35840	196
AT5G35860	0
AT5G35870	0
AT5G35880	0
AT5G35890	0
AT5G35900	0
AT5G35910	566
AT5G35912	0
AT5G35913	0
AT5G35914	0
AT5G35915	0
AT5G35917	0
AT5G35918	0
AT5G35920	0
AT5G35923	0
AT5G35926	35
AT5G35927	0
AT5G35930	46
AT5G35932	0
AT5G35935	2
AT5G35940	0
AT5G35945	0
AT5G35950	0
AT5G35960	0
AT5G35965	0
AT5G35970	93
AT5G35980	1269
AT5G35995	54
AT5G36000	0
AT5G36001	0
AT5G36002	0
AT5G36005	0
AT5G36010	0
AT5G36015	0
AT5G36020	0
AT5G36030	0
AT5G36035	0
AT5G36040	0
AT5G36050	0
AT5G36060	0
AT5G36070	0
AT5G36075	0
AT5G36080	0
AT5G36090	0
AT5G36100	0
AT5G36110	0
AT5G36120	14
AT5G36125	0
AT5G36130	0
AT5G36140	0
AT5G36150	0
AT5G36160	593
AT5G36170	1087
AT5G36180	0
AT5G36185	0
AT5G36190	0
AT5G36200	0
AT5G36210	124
AT5G36220	125
AT5G36223	0
AT5G36225	0
AT5G36226	0
AT5G36228	0
AT5G36230	754
AT5G36240	1
AT5G36250	107
AT5G36260	0
AT5G36270	0
AT5G36275	0
AT5G36280	0
AT5G36290	142
AT5G36293	0
AT5G36296	0
AT5G36297	0
AT5G36300	0
AT5G36310	0
AT5G36320	0
AT5G36330	0
AT5G36340	0
AT5G36350	0
AT5G36360	0
AT5G36370	0
AT5G36380	0
AT5G36390	0
AT5G36400	0
AT5G36410	0
AT5G36420	0
AT5G36430	0
AT5G36440	0
AT5G36450	0
AT5G36460	0
AT5G36470	0
AT5G36480	0
AT5G36490	0
AT5G36500	0
AT5G36510	0
AT5G36520	0
AT5G36530	0
AT5G36540	0
AT5G36550	0
AT5G36650	0
AT5G36655	0
AT5G36657	0
AT5G36658	0
AT5G36659	0
AT5G36660	0
AT5G36661	0
AT5G36662	0
AT5G36670	0
AT5G36680	0
AT5G36685	0
AT5G36690	0
AT5G36700	0
AT5G36710	0
AT5G36720	0
AT5G36722	0
AT5G36730	0
AT5G36732	0
AT5G36734	0
AT5G36736	0
AT5G36737	0
AT5G36738	0
AT5G36739	0
AT5G36740	0
AT5G36770	0
AT5G36775	0
AT5G36780	0
AT5G36790	2
AT5G36800	0
AT5G36805	0
AT5G36810	0
AT5G36820	0
AT5G36825	0
AT5G36830	0
AT5G36840	0
AT5G36850	0
AT5G36860	0
AT5G36870	0
AT5G36880	342
AT5G36890	25
AT5G36900	0
AT5G36903	0
AT5G36904	0
AT5G36905	0
AT5G36907	0
AT5G36910	21
AT5G36920	0
AT5G36925	0
AT5G36930	53
AT5G36935	0
AT5G36937	0
AT5G36940	12
AT5G36950	16
AT5G36960	0
AT5G36970	0
AT5G36980	0
AT5G36990	0
AT5G37000	0
AT5G37010	2
AT5G37017	0
AT5G37020	79
AT5G37030	0
AT5G37040	0
AT5G37050	6
AT5G37055	91
AT5G37060	0
AT5G37070	551
AT5G37072	0
AT5G37080	0
AT5G37090	0
AT5G37100	0
AT5G37110	0
AT5G37120	0
AT5G37125	0
AT5G37130	524
AT5G37140	0
AT5G37145	0
AT5G37150	0
AT5G37160	0
AT5G37165	0
AT5G37170	0
AT5G37175	0
AT5G37180	6
AT5G37190	67
AT5G37200	0
AT5G37210	0
AT5G37220	0
AT5G37230	0
AT5G37240	1
AT5G37247	2
AT5G37250	4
AT5G37260	1664
AT5G37270	0
AT5G37280	0
AT5G37290	21
AT5G37300	7
AT5G37310	123
AT5G37320	0
AT5G37330	0
AT5G37340	460
AT5G37350	352
AT5G37352	0
AT5G37360	139
AT5G37370	905
AT5G37380	289
AT5G37381	0
AT5G37383	0
AT5G37385	0
AT5G37390	0
AT5G37400	76
AT5G37410	13
AT5G37415	1
AT5G37420	0
AT5G37430	1
AT5G37440	95
AT5G37442	0
AT5G37445	1
AT5G37450	0
AT5G37460	1
AT5G37470	1
AT5G37473	0
AT5G37474	0
AT5G37475	253
AT5G37476	0
AT5G37478	0
AT5G37480	157
AT5G37485	17
AT5G37490	0
AT5G37500	84
AT5G37510	1152
AT5G37520	0
AT5G37530	9
AT5G37540	1180
AT5G37550	7
AT5G37560	0
AT5G37570	9
AT5G37590	93
AT5G37600	527
AT5G37610	0
AT5G37620	0
AT5G37630	11
AT5G37640	0
AT5G37650	0
AT5G37660	9
AT5G37665	0
AT5G37670	218
AT5G37680	185
AT5G37690	0
AT5G37710	296
AT5G37715	0
AT5G37720	684
AT5G37730	0
AT5G37732	0
AT5G37740	129
AT5G37750	45
AT5G37760	0
AT5G37770	227
AT5G37780	497
AT5G37790	1
AT5G37793	10
AT5G37795	0
AT5G37800	0
AT5G37810	0
AT5G37820	0
AT5G37830	138
AT5G37840	0
AT5G37850	171
AT5G37860	0
AT5G37870	0
AT5G37872	0
AT5G37875	0
AT5G37880	0
AT5G37890	10
AT5G37900	0
AT5G37910	0
AT5G37920	0
AT5G37930	210
AT5G37940	0
AT5G37950	0
AT5G37960	2
AT5G37970	0
AT5G37980	0
AT5G37990	0
AT5G38000	0
AT5G38005	1
AT5G38010	0
AT5G38020	0
AT5G38030	0
AT5G38035	0
AT5G38037	0
AT5G38040	6
AT5G38050	13
AT5G38060	20
AT5G38070	14
AT5G38080	0
AT5G38090	0
AT5G38096	0
AT5G38100	0
AT5G38110	1
AT5G38120	0
AT5G38130	0
AT5G38140	23
AT5G38150	55
AT5G38155	0
AT5G38160	0
AT5G38170	0
AT5G38180	0
AT5G38190	0
AT5G38192	0
AT5G38195	0
AT5G38197	0
AT5G38200	3
AT5G38210	1
AT5G38212	0
AT5G38220	46
AT5G38230	0
AT5G38240	23
AT5G38250	0
AT5G38260	0
AT5G38270	0
AT5G38275	0
AT5G38280	5
AT5G38285	0
AT5G38290	84
AT5G38300	12
AT5G38310	0
AT5G38317	0
AT5G38320	0
AT5G38330	0
AT5G38340	1
AT5G38344	0
AT5G38350	0
AT5G38360	7
AT5G38365	0
AT5G38378	0
AT5G38380	40
AT5G38383	0
AT5G38386	0
AT5G38390	0
AT5G38391	0
AT5G38392	0
AT5G38393	0
AT5G38396	0
AT5G38397	0
AT5G38400	0
AT5G38410	5059
AT5G38420	1517
AT5G38430	133
AT5G38435	0
AT5G38437	0
AT5G38440	0
AT5G38450	0
AT5G38460	23
AT5G38470	1686
AT5G38480	321
AT5G38490	3
AT5G38500	0
AT5G38510	179
AT5G38520	419
AT5G38530	58
AT5G38540	0
AT5G38550	0
AT5G38560	582
AT5G38565	15
AT5G38570	0
AT5G38580	0
AT5G38590	8
AT5G38595	0
AT5G38600	133
AT5G38610	4
AT5G38620	0
AT5G38630	31
AT5G38640	129
AT5G38650	0
AT5G38660	356
AT5G38670	0
AT5G38680	0
AT5G38690	18
AT5G38700	0
AT5G38705	1
AT5G38710	204
AT5G38720	97
AT5G38730	16
AT5G38740	1
AT5G38743	2
AT5G38747	3
AT5G38750	2
AT5G38760	0
AT5G38770	0
AT5G38780	3
AT5G38790	0
AT5G38800	0
AT5G38810	0
AT5G38820	0
AT5G38830	390
AT5G38840	124
AT5G38850	578
AT5G38860	250
AT5G38865	101
AT5G38870	69
AT5G38880	54
AT5G38890	109
AT5G38895	463
AT5G38900	4
AT5G38905	0
AT5G38910	0
AT5G38920	0
AT5G38930	0
AT5G38940	0
AT5G38950	0
AT5G38960	0
AT5G38970	0
AT5G38975	0
AT5G38980	163
AT5G38990	76
AT5G39000	0
AT5G39010	0
AT5G39020	5
AT5G39024	0
AT5G39030	187
AT5G39040	107
AT5G39050	807
AT5G39060	0
AT5G39070	4
AT5G39080	185
AT5G39090	49
AT5G39095	0
AT5G39100	0
AT5G39110	0
AT5G39120	0
AT5G39130	0
AT5G39140	0
AT5G39150	1
AT5G39155	0
AT5G39160	13
AT5G39170	0
AT5G39180	1
AT5G39185	0
AT5G39190	10
AT5G39200	1
AT5G39205	0
AT5G39210	51
AT5G39220	0
AT5G39230	0
AT5G39240	1
AT5G39245	0
AT5G39250	36
AT5G39260	1
AT5G39270	0
AT5G39280	0
AT5G39290	0
AT5G39300	0
AT5G39310	0
AT5G39320	5
AT5G39330	1
AT5G39340	36
AT5G39350	9
AT5G39360	12
AT5G39365	0
AT5G39370	0
AT5G39380	14
AT5G39390	3
AT5G39400	5
AT5G39410	197
AT5G39420	0
AT5G39430	0
AT5G39440	0
AT5G39450	15
AT5G39460	0
AT5G39470	0
AT5G39471	2
AT5G39473	0
AT5G39480	0
AT5G39490	0
AT5G39493	0
AT5G39500	46
AT5G39510	773
AT5G39520	3693
AT5G39530	409
AT5G39532	0
AT5G39533	0
AT5G39535	0
AT5G39540	0
AT5G39550	4
AT5G39560	0
AT5G39570	3158
AT5G39580	363
AT5G39590	1947
AT5G39600	104
AT5G39610	1116
AT5G39620	0
AT5G39630	0
AT5G39635	0
AT5G39640	0
AT5G39645	0
AT5G39650	0
AT5G39660	229
AT5G39670	3
AT5G39680	4
AT5G39690	0
AT5G39693	0
AT5G39700	0
AT5G39710	14
AT5G39715	0
AT5G39720	0
AT5G39730	211
AT5G39740	1236
AT5G39750	0
AT5G39760	8
AT5G39770	0
AT5G39775	0
AT5G39785	265
AT5G39790	52
AT5G39800	5
AT5G39810	1
AT5G39820	0
AT5G39830	61
AT5G39840	16
AT5G39850	65
AT5G39860	0
AT5G39861	0
AT5G39862	0
AT5G39863	0
AT5G39865	0
AT5G39870	0
AT5G39880	0
AT5G39890	0
AT5G39895	0
AT5G39900	4
AT5G39910	0
AT5G39920	0
AT5G39930	0
AT5G39940	37
AT5G39950	1084
AT5G39955	0
AT5G39960	15
AT5G39970	0
AT5G39980	4
AT5G39990	27
AT5G39995	1
AT5G40000	0
AT5G40010	20
AT5G40020	1
AT5G40030	0
AT5G40040	0
AT5G40050	0
AT5G40060	52
AT5G40070	0
AT5G40080	10
AT5G40090	0
AT5G40100	0
AT5G40110	0
AT5G40120	0
AT5G40130	0
AT5G40140	4
AT5G40150	16
AT5G40153	0
AT5G40155	3
AT5G40160	93
AT5G40170	105
AT5G40180	5
AT5G40190	388
AT5G40200	79
AT5G40210	1
AT5G40212	0
AT5G40220	1
AT5G40230	8
AT5G40240	93
AT5G40250	397
AT5G40260	127
AT5G40270	102
AT5G40275	0
AT5G40280	117
AT5G40290	0
AT5G40300	33
AT5G40310	0
AT5G40315	0
AT5G40316	0
AT5G40320	0
AT5G40330	3
AT5G40340	1135
AT5G40348	0
AT5G40350	0
AT5G40360	0
AT5G40370	2557
AT5G40380	62
AT5G40382	9
AT5G40384	0
AT5G40390	227
AT5G40395	0
AT5G40400	3
AT5G40405	0
AT5G40410	1
AT5G40420	0
AT5G40430	0
AT5G40440	26
AT5G40450	7293
AT5G40460	87
AT5G40470	71
AT5G40480	71
AT5G40490	467
AT5G40500	65
AT5G40510	0
AT5G40520	213
AT5G40530	76
AT5G40540	52
AT5G40545	0
AT5G40550	16
AT5G40560	0
AT5G40570	3
AT5G40580	520
AT5G40590	0
AT5G40595	0
AT5G40600	112
AT5G40605	0
AT5G40610	17
AT5G40620	0
AT5G40630	6
AT5G40640	129
AT5G40645	1
AT5G40650	195
AT5G40660	113
AT5G40670	390
AT5G40680	9
AT5G40690	483
AT5G40700	61
AT5G40710	44
AT5G40720	326
AT5G40730	15
AT5G40740	36
AT5G40750	0
AT5G40760	273
AT5G40770	1279
AT5G40780	61
AT5G40790	12
AT5G40800	1
AT5G40810	1104
AT5G40820	10
AT5G40830	22
AT5G40840	20
AT5G40850	345
AT5G40855	0
AT5G40860	2
AT5G40870	70
AT5G40880	326
AT5G40890	3041
AT5G40900	18
AT5G40910	333
AT5G40920	116
AT5G40930	1103
AT5G40940	10
AT5G40942	4
AT5G40945	1
AT5G40950	2379
AT5G40960	9
AT5G40970	31
AT5G40980	0
AT5G40981	0
AT5G40990	0
AT5G41000	5
AT5G41010	114
AT5G41020	179
AT5G41025	0
AT5G41030	2
AT5G41040	2
AT5G41050	4
AT5G41060	7
AT5G41070	9
AT5G41071	0
AT5G41080	15
AT5G41090	0
AT5G41100	343
AT5G41109	0
AT5G41110	113
AT5G41120	22
AT5G41130	13
AT5G41140	1
AT5G41150	109
AT5G41160	1
AT5G41170	3
AT5G41180	8
AT5G41190	162
AT5G41200	0
AT5G41210	271
AT5G41220	33
AT5G41240	32
AT5G41250	0
AT5G41260	520
AT5G41265	0
AT5G41270	105
AT5G41280	0
AT5G41290	0
AT5G41300	0
AT5G41310	0
AT5G41315	0
AT5G41320	1
AT5G41330	63
AT5G41340	304
AT5G41350	192
AT5G41360	370
AT5G41370	218
AT5G41380	0
AT5G41390	2
AT5G41400	39
AT5G41401	0
AT5G41410	163
AT5G41420	0
AT5G41430	0
AT5G41440	0
AT5G41450	0
AT5G41460	2
AT5G41470	1
AT5G41471	0
AT5G41480	25
AT5G41490	0
AT5G41491	0
AT5G41494	0
AT5G41500	0
AT5G41505	0
AT5G41510	0
AT5G41520	1442
AT5G41530	0
AT5G41540	2
AT5G41550	3
AT5G41560	403
AT5G41570	0
AT5G41580	41
AT5G41590	5
AT5G41600	203
AT5G41605	0
AT5G41610	1
AT5G41612	0
AT5G41620	96
AT5G41630	0
AT5G41640	0
AT5G41650	5
AT5G41660	0
AT5G41663	0
AT5G41670	135
AT5G41675	0
AT5G41680	0
AT5G41685	53
AT5G41690	47
AT5G41700	6310
AT5G41710	2
AT5G41720	0
AT5G41730	0
AT5G41740	145
AT5G41750	72
AT5G41755	1
AT5G41760	124
AT5G41761	16
AT5G41763	0
AT5G41765	0
AT5G41770	339
AT5G41780	0
AT5G41790	596
AT5G41800	75
AT5G41810	52
AT5G41820	3
AT5G41830	1
AT5G41835	0
AT5G41840	0
AT5G41850	5
AT5G41860	1
AT5G41870	27
AT5G41880	1
AT5G41890	0
AT5G41900	2
AT5G41905	1
AT5G41908	0
AT5G41910	34
AT5G41920	8
AT5G41940	225
AT5G41950	338
AT5G41960	110
AT5G41970	955
AT5G41980	4
AT5G41990	969
AT5G42000	187
AT5G42010	35
AT5G42020	2120
AT5G42030	385
AT5G42040	6
AT5G42050	2962
AT5G42053	0
AT5G42060	111
AT5G42070	32
AT5G42080	1278
AT5G42090	21
AT5G42092	0
AT5G42100	66
AT5G42110	43
AT5G42120	9
AT5G42130	70
AT5G42140	38
AT5G42146	28
AT5G42150	277
AT5G42170	0
AT5G42180	0
AT5G42190	1443
AT5G42200	40
AT5G42210	5
AT5G42220	2174
AT5G42223	0
AT5G42230	1
AT5G42232	0
AT5G42235	51
AT5G42240	394
AT5G42242	0
AT5G42250	1
AT5G42260	0
AT5G42265	0
AT5G42270	2671
AT5G42280	10
AT5G42290	0
AT5G42300	5105
AT5G42310	339
AT5G42320	53
AT5G42323	0
AT5G42325	0
AT5G42330	18
AT5G42340	0
AT5G42350	1
AT5G42360	15
AT5G42370	24
AT5G42380	10
AT5G42390	1605
AT5G42400	238
AT5G42410	0
AT5G42420	58
AT5G42430	0
AT5G42440	4
AT5G42445	3
AT5G42450	0
AT5G42460	11
AT5G42470	522
AT5G42480	124
AT5G42490	15
AT5G42500	0
AT5G42504	0
AT5G42505	0
AT5G42510	0
AT5G42520	222
AT5G42530	1701
AT5G42540	198
AT5G42560	409
AT5G42565	0
AT5G42567	0
AT5G42568	1
AT5G42570	531
AT5G42580	1
AT5G42590	0
AT5G42600	0
AT5G42610	0
AT5G42620	292
AT5G42630	0
AT5G42635	0
AT5G42640	0
AT5G42645	0
AT5G42650	215
AT5G42655	0
AT5G42660	32
AT5G42670	101
AT5G42677	0
AT5G42680	17
AT5G42690	1
AT5G42700	9
AT5G42710	2
AT5G42720	16
AT5G42730	24
AT5G42740	544
AT5G42750	50
AT5G42760	6
AT5G42765	89
AT5G42770	14
AT5G42780	2
AT5G42785	0
AT5G42790	1292
AT5G42797	0
AT5G42800	0
AT5G42810	119
AT5G42820	395
AT5G42825	0
AT5G42830	86
AT5G42840	1
AT5G42850	1188
AT5G42860	1
AT5G42870	361
AT5G42880	0
AT5G42890	715
AT5G42895	0
AT5G42900	3349
AT5G42905	0
AT5G42910	0
AT5G42920	1698
AT5G42930	0
AT5G42940	483
AT5G42950	1365
AT5G42955	0
AT5G42957	0
AT5G42960	88
AT5G42965	12
AT5G42970	257
AT5G42980	15253
AT5G42990	82
AT5G43000	0
AT5G43010	73
AT5G43015	0
AT5G43020	0
AT5G43030	0
AT5G43035	0
AT5G43040	0
AT5G43050	38
AT5G43060	69
AT5G43064	0
AT5G43065	0
AT5G43066	0
AT5G43068	0
AT5G43070	16
AT5G43080	0
AT5G43090	0
AT5G43100	357
AT5G43105	0
AT5G43110	0
AT5G43120	1
AT5G43130	860
AT5G43140	14
AT5G43150	498
AT5G43155	1
AT5G43160	0
AT5G43170	0
AT5G43175	0
AT5G43180	2
AT5G43185	0
AT5G43190	193
AT5G43196	0
AT5G43200	0
AT5G43210	39
AT5G43211	0
AT5G43230	1
AT5G43240	8
AT5G43250	3
AT5G43260	888
AT5G43270	17
AT5G43280	165
AT5G43285	0
AT5G43290	3
AT5G43300	88
AT5G43310	89
AT5G43320	1087
AT5G43330	596
AT5G43340	0
AT5G43350	0
AT5G43360	0
AT5G43370	0
AT5G43380	9
AT5G43390	0
AT5G43400	50
AT5G43401	0
AT5G43403	66
AT5G43405	0
AT5G43410	0
AT5G43415	0
AT5G43420	25
AT5G43430	213
AT5G43440	228
AT5G43450	928
AT5G43455	1
AT5G43460	1408
AT5G43470	1303
AT5G43480	2
AT5G43490	0
AT5G43500	49
AT5G43510	0
AT5G43513	0
AT5G43516	0
AT5G43518	0
AT5G43520	0
AT5G43525	0
AT5G43530	0
AT5G43535	0
AT5G43540	0
AT5G43550	0
AT5G43560	1035
AT5G43570	1
AT5G43580	0
AT5G43590	0
AT5G43600	34
AT5G43603	0
AT5G43610	0
AT5G43620	515
AT5G43630	149
AT5G43640	1
AT5G43650	8
AT5G43660	27
AT5G43670	97
AT5G43680	74
AT5G43690	2
AT5G43695	0
AT5G43700	16
AT5G43710	14
AT5G43720	28
AT5G43725	4
AT5G43730	2
AT5G43740	72
AT5G43745	12
AT5G43750	135
AT5G43755	0
AT5G43760	248
AT5G43770	2
AT5G43780	1348
AT5G43790	23
AT5G43800	0
AT5G43810	171
AT5G43820	21
AT5G43822	27
AT5G43830	1287
AT5G43840	9
AT5G43850	1808
AT5G43860	1
AT5G43870	45
AT5G43880	48
AT5G43890	2
AT5G43900	954
AT5G43910	24
AT5G43920	1354
AT5G43930	546
AT5G43935	1
AT5G43940	1708
AT5G43950	253
AT5G43960	256
AT5G43970	67
AT5G43980	5
AT5G43990	5
AT5G44000	125
AT5G44005	219
AT5G44010	128
AT5G44020	519
AT5G44030	23
AT5G44040	17
AT5G44050	0
AT5G44060	27
AT5G44063	6
AT5G44065	0
AT5G44070	79
AT5G44080	224
AT5G44090	859
AT5G44100	576
AT5G44110	6
AT5G44120	0
AT5G44130	14
AT5G44140	1
AT5G44150	67
AT5G44160	4
AT5G44170	22
AT5G44180	581
AT5G44190	112
AT5G44200	171
AT5G44210	32
AT5G44220	0
AT5G44230	23
AT5G44240	410
AT5G44250	314
AT5G44255	0
AT5G44260	44
AT5G44265	0
AT5G44270	1
AT5G44280	16
AT5G44283	0
AT5G44286	0
AT5G44290	952
AT5G44300	0
AT5G44306	6
AT5G44310	0
AT5G44313	0
AT5G44316	0
AT5G44320	457
AT5G44330	0
AT5G44340	751
AT5G44345	0
AT5G44350	0
AT5G44360	0
AT5G44370	2
AT5G44375	0
AT5G44380	0
AT5G44390	0
AT5G44400	5
AT5G44410	14
AT5G44415	0
AT5G44416	0
AT5G44417	8
AT5G44418	0
AT5G44420	5
AT5G44430	0
AT5G44440	0
AT5G44450	154
AT5G44460	0
AT5G44470	0
AT5G44480	11
AT5G44490	23
AT5G44495	0
AT5G44500	31
AT5G44510	70
AT5G44520	47
AT5G44530	39
AT5G44540	1
AT5G44550	0
AT5G44555	0
AT5G44560	0
AT5G44562	0
AT5G44563	0
AT5G44565	0
AT5G44566	0
AT5G44567	0
AT5G44568	4
AT5G44569	4
AT5G44570	1
AT5G44572	55
AT5G44574	18
AT5G44575	60
AT5G44578	8
AT5G44580	725
AT5G44582	12
AT5G44585	8
AT5G44590	0
AT5G44600	16
AT5G44610	1
AT5G44620	0
AT5G44630	0
AT5G44635	3
AT5G44640	0
AT5G44650	354
AT5G44660	310
AT5G44670	15
AT5G44680	24
AT5G44690	0
AT5G44700	0
AT5G44705	0
AT5G44710	36
AT5G44720	58
AT5G44730	18
AT5G44740	3
AT5G44750	313
AT5G44760	0
AT5G44770	0
AT5G44780	9
AT5G44785	131
AT5G44790	744
AT5G44800	410
AT5G44820	11
AT5G44830	0
AT5G44840	0
AT5G44850	0
AT5G44860	119
AT5G44870	205
AT5G44875	0
AT5G44880	0
AT5G44890	0
AT5G44900	0
AT5G44910	1
AT5G44920	0
AT5G44925	0
AT5G44930	4
AT5G44940	0
AT5G44950	0
AT5G44960	0
AT5G44970	0
AT5G44973	0
AT5G44980	25
AT5G44990	0
AT5G45000	1
AT5G45010	11
AT5G45020	9
AT5G45030	0
AT5G45040	23
AT5G45050	135
AT5G45060	216
AT5G45070	2
AT5G45080	6
AT5G45082	0
AT5G45085	0
AT5G45090	0
AT5G45095	0
AT5G45100	140
AT5G45105	0
AT5G45110	367
AT5G45113	0
AT5G45115	3
AT5G45116	3
AT5G45120	0
AT5G45130	2279
AT5G45140	171
AT5G45150	1
AT5G45160	383
AT5G45170	107
AT5G45180	14
AT5G45190	823
AT5G45200	0
AT5G45210	0
AT5G45220	0
AT5G45230	0
AT5G45240	0
AT5G45250	113
AT5G45260	109
AT5G45275	16
AT5G45276	0
AT5G45277	0
AT5G45280	2
AT5G45290	7
AT5G45300	65
AT5G45307	2
AT5G45310	184
AT5G45320	5
AT5G45330	52
AT5G45340	19
AT5G45350	4521
AT5G45360	1055
AT5G45370	59
AT5G45380	16
AT5G45390	1393
AT5G45400	11
AT5G45410	1772
AT5G45420	112
AT5G45430	815
AT5G45440	18
AT5G45450	0
AT5G45455	0
AT5G45460	1
AT5G45469	0
AT5G45470	0
AT5G45472	6
AT5G45475	0
AT5G45480	0
AT5G45490	275
AT5G45500	319
AT5G45510	337
AT5G45520	124
AT5G45530	1
AT5G45540	4
AT5G45550	224
AT5G45560	101
AT5G45570	1
AT5G45573	2
AT5G45576	0
AT5G45580	0
AT5G45590	3
AT5G45595	0
AT5G45600	29
AT5G45605	0
AT5G45610	32
AT5G45620	277
AT5G45630	321
AT5G45640	3
AT5G45650	2
AT5G45660	153
AT5G45670	0
AT5G45680	93
AT5G45690	0
AT5G45700	0
AT5G45710	150
AT5G45715	0
AT5G45720	2
AT5G45730	0
AT5G45740	6
AT5G45745	0
AT5G45750	261
AT5G45760	18
AT5G45770	3
AT5G45775	151
AT5G45780	42
AT5G45790	22
AT5G45800	766
AT5G45810	4
AT5G45820	10
AT5G45830	18
AT5G45840	33
AT5G45850	0
AT5G45860	0
AT5G45870	0
AT5G45875	0
AT5G45880	0
AT5G45890	0
AT5G45900	301
AT5G45905	0
AT5G45910	0
AT5G45920	6
AT5G45930	14
AT5G45940	3
AT5G45950	12
AT5G45960	0
AT5G45970	0
AT5G45980	0
AT5G45990	14
AT5G46000	0
AT5G46010	0
AT5G46020	763
AT5G46025	0
AT5G46030	1012
AT5G46040	4
AT5G46050	18
AT5G46060	0
AT5G46070	285
AT5G46080	129
AT5G46085	1
AT5G46090	7
AT5G46100	8
AT5G46105	0
AT5G46110	1344
AT5G46115	3
AT5G46120	0
AT5G46130	1
AT5G46140	2
AT5G46150	85
AT5G46160	180
AT5G46170	877
AT5G46180	2461
AT5G46190	249
AT5G46195	0
AT5G46200	2
AT5G46210	702
AT5G46220	2
AT5G46230	1
AT5G46240	55
AT5G46250	5621
AT5G46260	22
AT5G46270	102
AT5G46280	8
AT5G46290	89
AT5G46295	3
AT5G46297	0
AT5G46300	0
AT5G46310	0
AT5G46315	0
AT5G46320	0
AT5G46325	0
AT5G46330	21
AT5G46340	39
AT5G46350	10
AT5G46360	0
AT5G46370	0
AT5G46380	0
AT5G46390	170
AT5G46395	0
AT5G46400	58
AT5G46410	627
AT5G46420	857
AT5G46430	559
AT5G46440	3
AT5G46450	112
AT5G46460	51
AT5G46470	524
AT5G46490	148
AT5G46500	2
AT5G46510	10
AT5G46520	3
AT5G46530	1
AT5G46540	0
AT5G46550	185
AT5G46560	114
AT5G46570	1
AT5G46580	150
AT5G46590	0
AT5G46595	0
AT5G46600	0
AT5G46610	0
AT5G46620	120
AT5G46630	451
AT5G46640	16
AT5G46645	0
AT5G46650	0
AT5G46660	0
AT5G46665	0
AT5G46670	0
AT5G46680	13
AT5G46690	1
AT5G46700	9
AT5G46710	63
AT5G46720	28
AT5G46730	593
AT5G46740	6
AT5G46750	261
AT5G46760	451
AT5G46770	3
AT5G46780	37
AT5G46790	22
AT5G46795	0
AT5G46800	69
AT5G46810	0
AT5G46820	0
AT5G46825	4
AT5G46830	0
AT5G46840	1516
AT5G46845	0
AT5G46850	26
AT5G46860	695
AT5G46870	16
AT5G46871	21
AT5G46873	0
AT5G46874	0
AT5G46875	0
AT5G46877	0
AT5G46880	10
AT5G46890	0
AT5G46900	0
AT5G46910	154
AT5G46915	5
AT5G46920	75
AT5G46930	0
AT5G46940	0
AT5G46950	0
AT5G46960	0
AT5G46970	0
AT5G46980	0
AT5G46990	0
AT5G47000	0
AT5G47010	551
AT5G47020	536
AT5G47030	2070
AT5G47040	2519
AT5G47050	99
AT5G47060	106
AT5G47070	169
AT5G47075	0
AT5G47077	0
AT5G47080	303
AT5G47090	568
AT5G47100	71
AT5G47110	1263
AT5G47120	2578
AT5G47130	7
AT5G47140	42
AT5G47150	0
AT5G47160	127
AT5G47170	2
AT5G47175	0
AT5G47180	209
AT5G47190	1018
AT5G47200	1274
AT5G47210	928
AT5G47220	97
AT5G47225	0
AT5G47229	0
AT5G47230	29
AT5G47240	176
AT5G47250	6
AT5G47260	0
AT5G47280	0
AT5G47290	0
AT5G47300	0
AT5G47310	358
AT5G47320	87
AT5G47330	38
AT5G47340	0
AT5G47350	4
AT5G47360	10
AT5G47370	587
AT5G47380	8
AT5G47390	418
AT5G47400	131
AT5G47420	291
AT5G47430	1206
AT5G47435	259
AT5G47440	7
AT5G47445	23
AT5G47450	1
AT5G47455	16
AT5G47460	1
AT5G47470	0
AT5G47480	1314
AT5G47490	87
AT5G47500	12
AT5G47510	9
AT5G47520	74
AT5G47530	0
AT5G47540	138
AT5G47550	82
AT5G47560	447
AT5G47570	316
AT5G47580	27
AT5G47590	169
AT5G47600	3
AT5G47610	352
AT5G47620	535
AT5G47630	23
AT5G47635	0
AT5G47640	105
AT5G47650	112
AT5G47660	126
AT5G47670	62
AT5G47680	809
AT5G47690	703
AT5G47700	769
AT5G47710	26
AT5G47720	123
AT5G47730	20
AT5G47740	1
AT5G47750	152
AT5G47760	98
AT5G47770	183
AT5G47780	365
AT5G47790	47
AT5G47800	15
AT5G47810	273
AT5G47815	2
AT5G47818	0
AT5G47820	103
AT5G47830	3035
AT5G47840	496
AT5G47850	10
AT5G47860	1964
AT5G47870	54
AT5G47880	600
AT5G47890	1673
AT5G47900	56
AT5G47910	130
AT5G47920	4
AT5G47930	651
AT5G47940	68
AT5G47950	0
AT5G47960	0
AT5G47970	18
AT5G47980	0
AT5G47990	0
AT5G48000	0
AT5G48010	0
AT5G48020	333
AT5G48030	779
AT5G48040	7
AT5G48050	1
AT5G48060	12
AT5G48070	0
AT5G48090	0
AT5G48100	0
AT5G48110	4
AT5G48120	183
AT5G48130	0
AT5G48140	0
AT5G48150	134
AT5G48160	4356
AT5G48170	1
AT5G48175	3
AT5G48180	6325
AT5G48190	0
AT5G48200	0
AT5G48205	0
AT5G48210	0
AT5G48220	121
AT5G48230	41
AT5G48240	227
AT5G48250	664
AT5G48270	0
AT5G48280	0
AT5G48290	0
AT5G48300	1080
AT5G48310	1
AT5G48320	1
AT5G48330	18
AT5G48335	275
AT5G48340	95
AT5G48350	1
AT5G48360	3
AT5G48370	118
AT5G48375	9
AT5G48380	965
AT5G48385	971
AT5G48390	44
AT5G48400	33
AT5G48410	5
AT5G48412	1369
AT5G48420	0
AT5G48430	0
AT5G48440	67
AT5G48450	0
AT5G48460	0
AT5G48465	0
AT5G48470	211
AT5G48480	347
AT5G48485	0
AT5G48490	3
AT5G48500	19
AT5G48510	0
AT5G48515	0
AT5G48520	13
AT5G48530	103
AT5G48540	93
AT5G48543	0
AT5G48545	19
AT5G48550	0
AT5G48560	13
AT5G48570	25901
AT5G48575	17
AT5G48580	37
AT5G48590	153
AT5G48595	0
AT5G48600	12
AT5G48605	0
AT5G48610	150
AT5G48620	1262
AT5G48630	70
AT5G48640	151
AT5G48650	0
AT5G48655	789
AT5G48657	5
AT5G48660	1
AT5G48670	2
AT5G48675	0
AT5G48680	89
AT5G48690	1
AT5G48700	0
AT5G48710	0
AT5G48720	48
AT5G48730	24
AT5G48740	3
AT5G48750	0
AT5G48760	282
AT5G48770	0
AT5G48775	6
AT5G48780	21
AT5G48790	146
AT5G48800	5
AT5G48810	1370
AT5G48820	2
AT5G48830	4
AT5G48835	0
AT5G48840	19
AT5G48850	0
AT5G48860	0
AT5G48870	7
AT5G48880	7
AT5G48890	1
AT5G48900	22
AT5G48905	0
AT5G48910	11
AT5G48920	0
AT5G48930	1300
AT5G48940	0
AT5G48945	0
AT5G48950	2
AT5G48953	1
AT5G48960	341
AT5G48965	34
AT5G48970	199
AT5G48980	3
AT5G48990	19
AT5G49000	29
AT5G49010	3
AT5G49015	47
AT5G49020	24
AT5G49030	115
AT5G49040	0
AT5G49050	0
AT5G49060	27
AT5G49070	5
AT5G49080	0
AT5G49090	0
AT5G49100	5
AT5G49110	8
AT5G49120	0
AT5G49130	0
AT5G49138	0
AT5G49140	0
AT5G49150	0
AT5G49152	0
AT5G49160	11
AT5G49170	1
AT5G49180	0
AT5G49190	0
AT5G49200	25
AT5G49210	214
AT5G49215	2
AT5G49220	93
AT5G49230	17
AT5G49240	0
AT5G49250	0
AT5G49260	0
AT5G49270	0
AT5G49280	34
AT5G49290	12
AT5G49300	5
AT5G49301	0
AT5G49305	1
AT5G49310	0
AT5G49320	3
AT5G49330	0
AT5G49340	6
AT5G49350	11
AT5G49360	11993
AT5G49390	184
AT5G49400	354
AT5G49410	5
AT5G49420	1
AT5G49430	475
AT5G49435	0
AT5G49440	8044
AT5G49450	1748
AT5G49460	206
AT5G49465	0
AT5G49470	182
AT5G49480	439
AT5G49490	0
AT5G49500	28
AT5G49510	561
AT5G49520	169
AT5G49525	1
AT5G49530	385
AT5G49540	130
AT5G49550	25
AT5G49555	69
AT5G49560	33
AT5G49570	161
AT5G49580	73
AT5G49590	0
AT5G49600	3
AT5G49610	52
AT5G49615	0
AT5G49620	2
AT5G49630	33
AT5G49640	0
AT5G49645	46
AT5G49650	754
AT5G49660	148
AT5G49665	110
AT5G49680	1
AT5G49690	86
AT5G49700	152
AT5G49710	188
AT5G49720	1597
AT5G49730	166
AT5G49740	208
AT5G49743	0
AT5G49746	0
AT5G49750	0
AT5G49760	112
AT5G49770	0
AT5G49780	0
AT5G49790	0
AT5G49800	3
AT5G49810	90
AT5G49820	239
AT5G49830	258
AT5G49840	587
AT5G49850	0
AT5G49860	0
AT5G49870	0
AT5G49880	221
AT5G49890	126
AT5G49900	35
AT5G49910	4231
AT5G49920	154
AT5G49930	176
AT5G49940	817
AT5G49945	55
AT5G49950	98
AT5G49960	4
AT5G49970	1194
AT5G49980	237
AT5G49990	132
AT5G50000	64
AT5G50010	8
AT5G50020	86
AT5G50030	0
AT5G50040	1
AT5G50050	0
AT5G50060	0
AT5G50070	0
AT5G50080	0
AT5G50090	0
AT5G50100	273
AT5G50110	41
AT5G50111	0
AT5G50115	0
AT5G50120	0
AT5G50130	7
AT5G50140	0
AT5G50150	36
AT5G50160	62
AT5G50170	51
AT5G50175	0
AT5G50180	10
AT5G50190	0
AT5G50200	59
AT5G50210	421
AT5G50220	2
AT5G50230	224
AT5G50240	227
AT5G50250	996
AT5G50260	120
AT5G50270	0
AT5G50280	58
AT5G50290	6
AT5G50300	0
AT5G50310	292
AT5G50315	13
AT5G50320	363
AT5G50330	67
AT5G50335	11
AT5G50340	8
AT5G50345	0
AT5G50350	29
AT5G50360	27
AT5G50361	0
AT5G50365	0
AT5G50370	43
AT5G50375	3
AT5G50380	334
AT5G50390	1
AT5G50400	254
AT5G50410	16
AT5G50420	0
AT5G50423	0
AT5G50430	384
AT5G50440	11
AT5G50443	3
AT5G50450	279
AT5G50460	507
AT5G50470	3
AT5G50480	1
AT5G50490	0
AT5G50500	0
AT5G50510	0
AT5G50520	0
AT5G50530	0
AT5G50540	0
AT5G50550	0
AT5G50560	0
AT5G50562	0
AT5G50565	0
AT5G50570	1
AT5G50580	0
AT5G50590	0
AT5G50600	0
AT5G50610	0
AT5G50620	0
AT5G50630	0
AT5G50640	3
AT5G50650	0
AT5G50660	0
AT5G50665	0
AT5G50670	1
AT5G50680	0
AT5G50690	0
AT5G50700	0
AT5G50710	0
AT5G50715	0
AT5G50717	0
AT5G50720	90
AT5G50740	0
AT5G50750	0
AT5G50760	0
AT5G50770	0
AT5G50780	410
AT5G50790	1
AT5G50800	2
AT5G50805	0
AT5G50810	99
AT5G50820	6
AT5G50830	0
AT5G50840	36
AT5G50850	447
AT5G50860	89
AT5G50870	621
AT5G50890	5
AT5G50900	56
AT5G50910	0
AT5G50915	8
AT5G50920	38734
AT5G50930	97
AT5G50940	26
AT5G50950	430
AT5G50960	1635
AT5G50970	281
AT5G50990	21
AT5G50995	0
AT5G51000	0
AT5G51010	467
AT5G51020	125
AT5G51030	0
AT5G51040	701
AT5G51050	101
AT5G51055	0
AT5G51060	1
AT5G51070	6495
AT5G51080	7
AT5G51090	0
AT5G51100	37
AT5G51105	0
AT5G51110	2818
AT5G51120	123
AT5G51130	196
AT5G51140	156
AT5G51150	133
AT5G51160	7
AT5G51170	340
AT5G51174	14
AT5G51180	313
AT5G51190	0
AT5G51195	0
AT5G51200	214
AT5G51210	0
AT5G51220	48
AT5G51230	189
AT5G51250	0
AT5G51260	153
AT5G51270	0
AT5G51280	169
AT5G51290	575
AT5G51300	159
AT5G51310	0
AT5G51320	0
AT5G51330	0
AT5G51340	80
AT5G51350	9
AT5G51360	0
AT5G51370	111
AT5G51380	11
AT5G51390	82
AT5G51400	357
AT5G51410	891
AT5G51420	4
AT5G51430	604
AT5G51440	1787
AT5G51450	362
AT5G51451	19
AT5G51460	110
AT5G51465	1
AT5G51470	1
AT5G51480	9
AT5G51490	0
AT5G51500	0
AT5G51510	111
AT5G51520	0
AT5G51530	5
AT5G51540	27
AT5G51545	323
AT5G51550	48
AT5G51560	2
AT5G51570	493
AT5G51580	0
AT5G51585	0
AT5G51590	4
AT5G51600	356
AT5G51610	0
AT5G51620	285
AT5G51630	79
AT5G51640	183
AT5G51650	0
AT5G51660	236
AT5G51670	14
AT5G51680	0
AT5G51690	68
AT5G51700	241
AT5G51710	94
AT5G51720	51
AT5G51730	290
AT5G51740	292
AT5G51750	12
AT5G51760	17
AT5G51770	64
AT5G51780	0
AT5G51790	0
AT5G51795	5
AT5G51800	0
AT5G51810	6
AT5G51820	145
AT5G51830	55
AT5G51840	50
AT5G51845	0
AT5G51850	1
AT5G51860	0
AT5G51870	0
AT5G51880	489
AT5G51890	23
AT5G51900	0
AT5G51910	15
AT5G51915	0
AT5G51920	7
AT5G51930	0
AT5G51940	377
AT5G51950	2
AT5G51960	46
AT5G51970	3274
AT5G51980	111
AT5G51990	28
AT5G52000	15
AT5G52010	67
AT5G52020	8
AT5G52030	14
AT5G52040	1449
AT5G52045	0
AT5G52050	252
AT5G52055	0
AT5G52060	37
AT5G52065	0
AT5G52067	0
AT5G52070	122
AT5G52080	0
AT5G52090	0
AT5G52100	30
AT5G52110	66
AT5G52115	0
AT5G52120	41
AT5G52130	2
AT5G52140	0
AT5G52145	0
AT5G52150	0
AT5G52155	0
AT5G52160	0
AT5G52170	6
AT5G52180	0
AT5G52190	0
AT5G52200	275
AT5G52210	125
AT5G52220	0
AT5G52230	7
AT5G52240	754
AT5G52250	35
AT5G52260	0
AT5G52270	0
AT5G52272	0
AT5G52280	1
AT5G52290	2
AT5G52300	129
AT5G52310	2267
AT5G52320	14
AT5G52330	0
AT5G52340	0
AT5G52350	0
AT5G52355	0
AT5G52360	0
AT5G52370	68
AT5G52380	30
AT5G52390	0
AT5G52400	0
AT5G52410	39
AT5G52415	0
AT5G52420	222
AT5G52430	29
AT5G52440	1390
AT5G52450	100
AT5G52460	0
AT5G52470	5321
AT5G52471	4
AT5G52480	0
AT5G52490	0
AT5G52495	0
AT5G52500	0
AT5G52510	60
AT5G52520	206
AT5G52530	2656
AT5G52540	28
AT5G52545	6
AT5G52547	16
AT5G52550	358
AT5G52560	437
AT5G52570	285
AT5G52580	597
AT5G52600	42
AT5G52605	0
AT5G52610	0
AT5G52620	1
AT5G52630	45
AT5G52640	31860
AT5G52650	377
AT5G52655	4
AT5G52660	189
AT5G52670	0
AT5G52680	0
AT5G52690	0
AT5G52700	0
AT5G52710	0
AT5G52720	0
AT5G52730	1
AT5G52740	0
AT5G52750	9
AT5G52760	14
AT5G52770	1
AT5G52780	152
AT5G52790	124
AT5G52797	0
AT5G52800	6
AT5G52810	3
AT5G52815	0
AT5G52820	1131
AT5G52830	6
AT5G52840	418
AT5G52850	2
AT5G52860	0
AT5G52870	17
AT5G52880	72
AT5G52882	165
AT5G52890	133
AT5G52900	132
AT5G52910	11
AT5G52920	1012
AT5G52930	0
AT5G52940	0
AT5G52950	0
AT5G52960	344
AT5G52965	1
AT5G52970	735
AT5G52975	0
AT5G52980	115
AT5G52990	44
AT5G53000	94
AT5G53010	242
AT5G53020	19
AT5G53030	13
AT5G53040	2
AT5G53045	67
AT5G53048	16
AT5G53050	1158
AT5G53060	48
AT5G53070	31
AT5G53080	139
AT5G53090	72
AT5G53100	0
AT5G53110	14
AT5G53120	2199
AT5G53130	516
AT5G53135	0
AT5G53140	311
AT5G53150	621
AT5G53160	1763
AT5G53170	1363
AT5G53180	336
AT5G53190	0
AT5G53200	11
AT5G53210	0
AT5G53220	86
AT5G53230	2
AT5G53240	0
AT5G53250	0
AT5G53260	0
AT5G53270	0
AT5G53280	23
AT5G53290	5
AT5G53300	8724
AT5G53310	304
AT5G53320	4
AT5G53330	253
AT5G53340	30
AT5G53350	3015
AT5G53360	45
AT5G53370	53
AT5G53380	0
AT5G53390	0
AT5G53400	1065
AT5G53410	0
AT5G53420	27
AT5G53430	330
AT5G53440	389
AT5G53450	1095
AT5G53460	1232
AT5G53470	32
AT5G53480	1297
AT5G53486	154
AT5G53487	0
AT5G53490	389
AT5G53500	42
AT5G53510	0
AT5G53520	0
AT5G53530	147
AT5G53540	273
AT5G53550	244
AT5G53560	948
AT5G53570	219
AT5G53580	491
AT5G53590	23
AT5G53592	0
AT5G53600	1
AT5G53610	0
AT5G53620	125
AT5G53635	0
AT5G53637	0
AT5G53640	0
AT5G53650	282
AT5G53660	0
AT5G53670	0
AT5G53680	0
AT5G53700	0
AT5G53710	46
AT5G53720	0
AT5G53730	323
AT5G53740	6
AT5G53742	0
AT5G53750	7
AT5G53760	6
AT5G53770	103
AT5G53775	0
AT5G53780	0
AT5G53790	0
AT5G53800	698
AT5G53810	4
AT5G53815	3
AT5G53820	17
AT5G53830	66
AT5G53840	0
AT5G53850	476
AT5G53860	494
AT5G53870	81
AT5G53880	1
AT5G53890	30
AT5G53895	3
AT5G53900	83
AT5G53902	5
AT5G53905	0
AT5G53910	0
AT5G53920	62
AT5G53930	115
AT5G53940	98
AT5G53950	0
AT5G53960	0
AT5G53970	3198
AT5G53980	0
AT5G53990	0
AT5G54000	0
AT5G54010	0
AT5G54020	0
AT5G54030	0
AT5G54035	0
AT5G54040	0
AT5G54043	0
AT5G54045	0
AT5G54050	0
AT5G54060	0
AT5G54062	0
AT5G54064	1
AT5G54067	0
AT5G54070	0
AT5G54075	0
AT5G54080	74749
AT5G54090	72
AT5G54095	1
AT5G54100	17
AT5G54110	399
AT5G54130	77
AT5G54140	10
AT5G54145	2
AT5G54148	0
AT5G54150	0
AT5G54160	1177
AT5G54165	425
AT5G54170	8279
AT5G54180	39
AT5G54190	7
AT5G54200	5
AT5G54203	0
AT5G54206	0
AT5G54210	0
AT5G54215	0
AT5G54220	0
AT5G54225	0
AT5G54230	1
AT5G54240	5
AT5G54250	267
AT5G54260	77
AT5G54270	2334
AT5G54280	138
AT5G54290	1329
AT5G54300	306
AT5G54310	531
AT5G54320	0
AT5G54330	0
AT5G54340	0
AT5G54350	0
AT5G54360	0
AT5G54365	0
AT5G54370	0
AT5G54375	0
AT5G54380	7
AT5G54390	812
AT5G54400	2
AT5G54410	0
AT5G54420	0
AT5G54430	560
AT5G54440	83
AT5G54450	0
AT5G54460	0
AT5G54470	2
AT5G54480	0
AT5G54490	2
AT5G54500	388
AT5G54510	4137
AT5G54520	67
AT5G54530	59
AT5G54540	1385
AT5G54550	0
AT5G54560	0
AT5G54569	1
AT5G54570	0
AT5G54580	434
AT5G54585	247
AT5G54590	48
AT5G54600	3877
AT5G54610	23
AT5G54620	0
AT5G54630	23
AT5G54640	94
AT5G54650	117
AT5G54660	42
AT5G54661	0
AT5G54670	11
AT5G54680	1548
AT5G54690	27
AT5G54700	4
AT5G54710	8
AT5G54720	1
AT5G54730	1748
AT5G54740	0
AT5G54745	0
AT5G54750	40
AT5G54760	1169
AT5G54770	16271
AT5G54780	61
AT5G54790	0
AT5G54800	85
AT5G54810	2381
AT5G54820	0
AT5G54830	73
AT5G54840	50
AT5G54850	14
AT5G54855	104
AT5G54860	640
AT5G54865	0
AT5G54870	2010
AT5G54880	23
AT5G54890	16
AT5G54900	340
AT5G54910	83
AT5G54920	23
AT5G54930	217
AT5G54940	13312
AT5G54950	10
AT5G54960	1327
AT5G54970	12
AT5G54980	43
AT5G54990	1
AT5G55000	108
AT5G55010	10
AT5G55020	105
AT5G55040	602
AT5G55045	0
AT5G55050	53
AT5G55055	0
AT5G55060	212
AT5G55070	511
AT5G55080	0
AT5G55090	5
AT5G55100	1100
AT5G55110	0
AT5G55120	191
AT5G55125	87
AT5G55130	211
AT5G55131	0
AT5G55132	1
AT5G55135	0
AT5G55140	214
AT5G55150	2
AT5G55160	2363
AT5G55170	1
AT5G55180	111
AT5G55190	1573
AT5G55200	105
AT5G55210	211
AT5G55220	241
AT5G55230	72
AT5G55240	0
AT5G55250	2
AT5G55260	16
AT5G55270	0
AT5G55280	85
AT5G55290	234
AT5G55300	872
AT5G55310	755
AT5G55320	0
AT5G55330	0
AT5G55340	0
AT5G55350	0
AT5G55360	0
AT5G55370	1
AT5G55380	50
AT5G55390	265
AT5G55400	49
AT5G55410	1
AT5G55420	0
AT5G55430	0
AT5G55440	0
AT5G55450	0
AT5G55460	9
AT5G55470	24
AT5G55480	4
AT5G55490	9
AT5G55500	64
AT5G55505	0
AT5G55507	0
AT5G55508	0
AT5G55510	22
AT5G55520	0
AT5G55530	1229
AT5G55540	358
AT5G55550	119
AT5G55560	15
AT5G55565	0
AT5G55570	0
AT5G55580	8
AT5G55590	4
AT5G55600	228
AT5G55610	50
AT5G55620	7
AT5G55630	39
AT5G55640	71
AT5G55650	0
AT5G55660	297
AT5G55670	373
AT5G55680	1
AT5G55690	0
AT5G55700	888
AT5G55710	103
AT5G55720	2
AT5G55730	2
AT5G55740	49
AT5G55750	0
AT5G55760	8
AT5G55770	0
AT5G55780	0
AT5G55790	52
AT5G55800	0
AT5G55810	43
AT5G55820	18
AT5G55830	15
AT5G55835	0
AT5G55840	55
AT5G55850	651
AT5G55855	0
AT5G55856	0
AT5G55860	343
AT5G55870	0
AT5G55875	0
AT5G55880	0
AT5G55890	0
AT5G55893	1
AT5G55896	518
AT5G55900	21
AT5G55910	235
AT5G55920	164
AT5G55930	145
AT5G55940	260
AT5G55950	0
AT5G55960	310
AT5G55970	961
AT5G55980	1
AT5G55990	22
AT5G56000	133
AT5G56010	2454
AT5G56020	101
AT5G56030	11636
AT5G56040	19
AT5G56050	6
AT5G56060	1
AT5G56061	0
AT5G56070	0
AT5G56075	0
AT5G56080	0
AT5G56090	18
AT5G56100	624
AT5G56110	0
AT5G56120	0
AT5G56130	68
AT5G56140	1338
AT5G56150	561
AT5G56160	76
AT5G56170	150
AT5G56180	922
AT5G56190	1612
AT5G56200	3
AT5G56210	334
AT5G56220	0
AT5G56230	3
AT5G56240	327
AT5G56250	23
AT5G56260	301
AT5G56270	80
AT5G56280	189
AT5G56290	1248
AT5G56300	0
AT5G56310	5
AT5G56320	2
AT5G56325	0
AT5G56330	0
AT5G56340	142
AT5G56350	260
AT5G56360	354
AT5G56365	0
AT5G56367	0
AT5G56368	0
AT5G56369	0
AT5G56370	30
AT5G56380	157
AT5G56390	0
AT5G56400	0
AT5G56410	0
AT5G56420	85
AT5G56430	0
AT5G56440	0
AT5G56450	24
AT5G56452	0
AT5G56460	49
AT5G56470	0
AT5G56480	0
AT5G56490	0
AT5G56500	188
AT5G56510	0
AT5G56520	209
AT5G56530	26
AT5G56540	6
AT5G56544	8
AT5G56550	886
AT5G56555	2
AT5G56560	1
AT5G56570	1
AT5G56580	22
AT5G56590	128
AT5G56600	980
AT5G56605	0
AT5G56610	5
AT5G56620	0
AT5G56630	267
AT5G56640	0
AT5G56650	64
AT5G56660	49
AT5G56670	505
AT5G56680	189
AT5G56690	0
AT5G56700	14
AT5G56710	512
AT5G56720	5
AT5G56730	43
AT5G56740	80
AT5G56745	0
AT5G56747	6
AT5G56750	752
AT5G56760	425
AT5G56770	0
AT5G56780	21
AT5G56790	103
AT5G56795	24
AT5G56800	2
AT5G56810	20
AT5G56820	0
AT5G56830	0
AT5G56840	14
AT5G56850	530
AT5G56860	108
AT5G56870	6190
AT5G56880	0
AT5G56890	20
AT5G56900	162
AT5G56910	117
AT5G56920	0
AT5G56930	53
AT5G56940	152
AT5G56950	70
AT5G56960	9
AT5G56970	2
AT5G56975	0
AT5G56980	271
AT5G56985	0
AT5G56990	10
AT5G57000	52
AT5G57010	7
AT5G57015	326
AT5G57020	248
AT5G57030	242
AT5G57035	229
AT5G57040	1298
AT5G57050	584
AT5G57060	83
AT5G57070	36
AT5G57080	3
AT5G57090	0
AT5G57100	724
AT5G57110	407
AT5G57120	340
AT5G57123	7
AT5G57126	0
AT5G57130	71
AT5G57140	281
AT5G57150	241
AT5G57160	201
AT5G57170	54
AT5G57180	97
AT5G57190	31
AT5G57200	0
AT5G57210	21
AT5G57220	1
AT5G57230	61
AT5G57240	4
AT5G57250	103
AT5G57260	159
AT5G57270	19
AT5G57280	114
AT5G57290	306
AT5G57300	187
AT5G57320	57
AT5G57330	313
AT5G57340	148
AT5G57345	982
AT5G57350	2230
AT5G57360	497
AT5G57370	195
AT5G57380	1
AT5G57390	3
AT5G57400	0
AT5G57410	27
AT5G57420	0
AT5G57440	6
AT5G57450	0
AT5G57460	79
AT5G57480	51
AT5G57490	79
AT5G57500	4
AT5G57510	82
AT5G57520	3
AT5G57530	0
AT5G57535	0
AT5G57540	0
AT5G57550	22
AT5G57560	763
AT5G57565	844
AT5G57567	1
AT5G57569	0
AT5G57570	8
AT5G57580	221
AT5G57590	52
AT5G57610	938
AT5G57620	0
AT5G57625	0
AT5G57630	848
AT5G57640	304
AT5G57650	52
AT5G57655	33380
AT5G57660	3742
AT5G57670	11
AT5G57685	86
AT5G57690	0
AT5G57700	1
AT5G57710	931
AT5G57720	0
AT5G57735	0
AT5G57740	81
AT5G57750	0
AT5G57760	0
AT5G57770	0
AT5G57780	2
AT5G57785	2
AT5G57790	77
AT5G57800	471
AT5G57810	0
AT5G57815	773
AT5G57820	0
AT5G57830	15
AT5G57840	26
AT5G57850	165
AT5G57860	48
AT5G57870	764
AT5G57880	27
AT5G57885	0
AT5G57887	35
AT5G57890	265
AT5G57900	2723
AT5G57910	2347
AT5G57920	63
AT5G57930	656
AT5G57940	271
AT5G57950	133
AT5G57960	299
AT5G57970	1
AT5G57980	3
AT5G57990	452
AT5G58000	4
AT5G58003	29
AT5G58005	77
AT5G58010	5
AT5G58020	1102
AT5G58030	46
AT5G58040	1937
AT5G58050	15
AT5G58060	587
AT5G58070	4487
AT5G58080	16
AT5G58090	485
AT5G58100	241
AT5G58110	4295
AT5G58120	800
AT5G58130	96
AT5G58140	337
AT5G58150	0
AT5G58160	148
AT5G58170	2
AT5G58180	4
AT5G58190	116
AT5G58200	1221
AT5G58210	27
AT5G58220	1331
AT5G58230	148
AT5G58240	112
AT5G58250	236
AT5G58260	232
AT5G58270	357
AT5G58280	8
AT5G58290	2216
AT5G58300	221
AT5G58310	74
AT5G58320	258
AT5G58330	6390
AT5G58340	311
AT5G58350	1669
AT5G58360	12
AT5G58370	191
AT5G58375	323
AT5G58380	226
AT5G58390	0
AT5G58400	0
AT5G58410	497
AT5G58412	0
AT5G58420	544
AT5G58430	728
AT5G58440	194
AT5G58450	101
AT5G58460	0
AT5G58465	0
AT5G58470	1426
AT5G58480	13
AT5G58490	457
AT5G58495	0
AT5G58500	0
AT5G58510	269
AT5G58520	13
AT5G58530	45
AT5G58540	15
AT5G58550	16
AT5G58560	227
AT5G58570	131
AT5G58575	183
AT5G58580	5
AT5G58590	2909
AT5G58595	0
AT5G58600	16
AT5G58610	2
AT5G58620	536
AT5G58630	5
AT5G58640	286
AT5G58650	183
AT5G58660	5
AT5G58670	20
AT5G58680	6
AT5G58690	4
AT5G58700	7
AT5G58710	2160
AT5G58720	1002
AT5G58730	111
AT5G58740	626
AT5G58750	0
AT5G58760	82
AT5G58770	1110
AT5G58780	21
AT5G58782	0
AT5G58784	3
AT5G58787	373
AT5G58790	17
AT5G58800	1012
AT5G58810	2
AT5G58820	0
AT5G58830	0
AT5G58840	11
AT5G58850	0
AT5G58860	0
AT5G58870	387
AT5G58880	0
AT5G58890	0
AT5G58900	14
AT5G58910	0
AT5G58920	495
AT5G58930	14
AT5G58940	16
AT5G58950	2637
AT5G58960	14
AT5G58970	13
AT5G58980	65
AT5G58990	11
AT5G59000	9
AT5G59010	31
AT5G59020	5
AT5G59030	371
AT5G59040	0
AT5G59050	29
AT5G59055	0
AT5G59060	1
AT5G59070	0
AT5G59080	145
AT5G59090	0
AT5G59100	0
AT5G59105	0
AT5G59110	0
AT5G59120	0
AT5G59130	0
AT5G59140	623
AT5G59150	125
AT5G59160	322
AT5G59170	10
AT5G59180	53
AT5G59190	26
AT5G59200	13
AT5G59210	156
AT5G59220	4421
AT5G59230	2
AT5G59240	0
AT5G59250	672
AT5G59260	0
AT5G59270	0
AT5G59280	0
AT5G59290	372
AT5G59300	140
AT5G59305	0
AT5G59310	584
AT5G59320	1022
AT5G59330	1
AT5G59340	4
AT5G59350	7
AT5G59360	2
AT5G59370	0
AT5G59380	17
AT5G59385	0
AT5G59390	92
AT5G59395	0
AT5G59400	291
AT5G59410	4
AT5G59420	5073
AT5G59430	2497
AT5G59440	1168
AT5G59450	74
AT5G59460	40
AT5G59470	15
AT5G59480	456
AT5G59490	13
AT5G59500	36
AT5G59505	0
AT5G59510	1
AT5G59520	0
AT5G59530	28
AT5G59540	458
AT5G59550	293
AT5G59560	29
AT5G59570	526
AT5G59580	2
AT5G59590	13
AT5G59600	0
AT5G59610	44
AT5G59613	372
AT5G59616	0
AT5G59620	0
AT5G59630	0
AT5G59640	2
AT5G59650	0
AT5G59660	1
AT5G59662	0
AT5G59670	6
AT5G59680	5
AT5G59690	94
AT5G59700	6
AT5G59710	487
AT5G59720	18922
AT5G59730	0
AT5G59732	0
AT5G59740	9
AT5G59750	243
AT5G59760	13
AT5G59770	18
AT5G59780	92
AT5G59790	12
AT5G59800	51
AT5G59810	1
AT5G59820	647
AT5G59830	291
AT5G59840	857
AT5G59845	10
AT5G59850	125
AT5G59860	3
AT5G59865	0
AT5G59870	0
AT5G59880	2262
AT5G59890	652
AT5G59895	0
AT5G59900	5
AT5G59910	1289
AT5G59920	41
AT5G59930	1
AT5G59940	0
AT5G59945	0
AT5G59950	903
AT5G59960	722
AT5G59970	7
AT5G59980	24
AT5G59990	5
AT5G60000	0
AT5G60010	0
AT5G60020	40
AT5G60022	13
AT5G60030	66
AT5G60040	313
AT5G60050	6
AT5G60060	0
AT5G60070	0
AT5G60080	0
AT5G60090	2
AT5G60100	192
AT5G60110	0
AT5G60120	303
AT5G60130	2
AT5G60140	0
AT5G60142	0
AT5G60150	2
AT5G60160	913
AT5G60170	1067
AT5G60180	0
AT5G60190	87
AT5G60200	26
AT5G60210	12
AT5G60215	0
AT5G60220	0
AT5G60230	0
AT5G60240	0
AT5G60250	49
AT5G60260	22
AT5G60265	7
AT5G60270	218
AT5G60280	38
AT5G60285	1
AT5G60290	7
AT5G60300	38
AT5G60310	26
AT5G60320	2
AT5G60335	6
AT5G60340	1659
AT5G60350	0
AT5G60360	25225
AT5G60370	191
AT5G60380	1
AT5G60390	7714
AT5G60400	43
AT5G60408	5
AT5G60410	730
AT5G60430	42
AT5G60440	0
AT5G60450	27
AT5G60460	96
AT5G60470	5
AT5G60480	0
AT5G60490	1
AT5G60500	0
AT5G60510	0
AT5G60520	0
AT5G60530	1
AT5G60540	154
AT5G60550	70
AT5G60553	0
AT5G60560	0
AT5G60570	68
AT5G60580	363
AT5G60590	107
AT5G60600	2207
AT5G60610	120
AT5G60615	1
AT5G60620	490
AT5G60630	5
AT5G60640	657
AT5G60650	3
AT5G60660	8
AT5G60670	89
AT5G60680	902
AT5G60690	87
AT5G60700	170
AT5G60710	56
AT5G60720	9
AT5G60730	1
AT5G60740	0
AT5G60750	85
AT5G60760	0
AT5G60770	0
AT5G60780	1
AT5G60790	2698
AT5G60800	345
AT5G60805	0
AT5G60810	0
AT5G60820	27
AT5G60830	4
AT5G60840	56
AT5G60850	252
AT5G60860	50
AT5G60870	42
AT5G60880	4
AT5G60890	12
AT5G60900	9
AT5G60910	7
AT5G60920	164
AT5G60930	1
AT5G60940	20
AT5G60945	1
AT5G60950	65
AT5G60960	157
AT5G60963	0
AT5G60964	0
AT5G60966	0
AT5G60970	42
AT5G60978	0
AT5G60980	298
AT5G60990	158
AT5G61000	1
AT5G61010	190
AT5G61020	318
AT5G61030	28
AT5G61040	35
AT5G61050	1
AT5G61060	167
AT5G61070	0
AT5G61090	0
AT5G61100	0
AT5G61110	0
AT5G61120	0
AT5G61130	24
AT5G61140	598
AT5G61150	387
AT5G61160	1
AT5G61170	357
AT5G61180	16
AT5G61190	568
AT5G61200	16
AT5G61210	1656
AT5G61220	51
AT5G61230	685
AT5G61240	61
AT5G61250	5
AT5G61260	11
AT5G61270	54
AT5G61280	5
AT5G61290	2
AT5G61300	17
AT5G61310	58
AT5G61320	1
AT5G61330	572
AT5G61340	16
AT5G61345	0
AT5G61350	7
AT5G61360	30
AT5G61370	65
AT5G61380	2839
AT5G61390	109
AT5G61400	3
AT5G61410	6978
AT5G61412	0
AT5G61420	0
AT5G61430	13
AT5G61440	67
AT5G61445	0
AT5G61450	151
AT5G61455	1
AT5G61460	17
AT5G61470	0
AT5G61480	11
AT5G61490	0
AT5G61495	0
AT5G61500	484
AT5G61510	1284
AT5G61520	23
AT5G61530	991
AT5G61540	53
AT5G61550	12
AT5G61560	243
AT5G61570	2
AT5G61580	174
AT5G61590	294
AT5G61600	352
AT5G61605	0
AT5G61610	1
AT5G61620	0
AT5G61630	0
AT5G61640	179
AT5G61650	0
AT5G61660	0
AT5G61670	758
AT5G61680	0
AT5G61690	0
AT5G61700	0
AT5G61710	0
AT5G61720	0
AT5G61730	3
AT5G61740	0
AT5G61750	0
AT5G61760	67
AT5G61770	85
AT5G61780	739
AT5G61790	3114
AT5G61800	63
AT5G61810	273
AT5G61820	9656
AT5G61830	84
AT5G61835	0
AT5G61840	246
AT5G61850	0
AT5G61865	5
AT5G61880	90
AT5G61890	4
AT5G61900	0
AT5G61910	181
AT5G61920	8
AT5G61930	27
AT5G61940	13
AT5G61950	5
AT5G61960	1124
AT5G61970	171
AT5G61980	15
AT5G61990	37
AT5G61997	1
AT5G62000	3167
AT5G62020	1001
AT5G62030	250
AT5G62040	70
AT5G62050	112
AT5G62060	0
AT5G62065	0
AT5G62070	30
AT5G62080	1
AT5G62090	1253
AT5G62100	13
AT5G62110	0
AT5G62120	0
AT5G62130	775
AT5G62140	41
AT5G62150	9
AT5G62160	0
AT5G62162	0
AT5G62165	0
AT5G62170	55
AT5G62180	45
AT5G62190	3391
AT5G62200	1712
AT5G62210	1
AT5G62220	10
AT5G62230	3
AT5G62240	0
AT5G62250	0
AT5G62260	2
AT5G62270	109
AT5G62280	11
AT5G62290	78
AT5G62300	983
AT5G62310	0
AT5G62320	0
AT5G62330	0
AT5G62340	0
AT5G62350	265
AT5G62360	7
AT5G62370	2
AT5G62380	10
AT5G62390	432
AT5G62400	0
AT5G62410	4
AT5G62420	0
AT5G62430	122
AT5G62440	215
AT5G62460	483
AT5G62470	640
AT5G62480	0
AT5G62490	1
AT5G62500	53
AT5G62510	0
AT5G62520	262
AT5G62530	193
AT5G62540	438
AT5G62550	3
AT5G62560	46
AT5G62570	636
AT5G62573	0
AT5G62575	420
AT5G62580	253
AT5G62600	175
AT5G62610	57
AT5G62620	158
AT5G62623	0
AT5G62627	0
AT5G62630	28
AT5G62640	302
AT5G62650	173
AT5G62660	0
AT5G62670	135
AT5G62680	66
AT5G62690	162
AT5G62700	236
AT5G62710	2
AT5G62720	276
AT5G62730	7
AT5G62740	251
AT5G62750	1
AT5G62760	113
AT5G62770	45
AT5G62780	2
AT5G62790	140
AT5G62800	0
AT5G62810	997
AT5G62820	5
AT5G62830	0
AT5G62840	47
AT5G62848	0
AT5G62850	0
AT5G62860	0
AT5G62865	29
AT5G62880	72
AT5G62890	115
AT5G62900	16
AT5G62910	1023
AT5G62920	2
AT5G62930	307
AT5G62940	20
AT5G62950	265
AT5G62960	41
AT5G62970	2
AT5G62980	59
AT5G62990	11
AT5G62998	0
AT5G63000	133
AT5G63010	76
AT5G63020	253
AT5G63030	2069
AT5G63040	38
AT5G63050	169
AT5G63060	6
AT5G63063	0
AT5G63070	2
AT5G63080	118
AT5G63085	0
AT5G63087	0
AT5G63090	0
AT5G63100	8
AT5G63110	180
AT5G63120	247
AT5G63130	539
AT5G63135	28
AT5G63140	5
AT5G63145	0
AT5G63150	55
AT5G63160	8116
AT5G63170	0
AT5G63180	66
AT5G63190	1294
AT5G63195	2
AT5G63200	643
AT5G63220	69
AT5G63225	0
AT5G63230	0
AT5G63240	2
AT5G63250	4
AT5G63260	208
AT5G63270	2
AT5G63280	120
AT5G63290	72
AT5G63300	37
AT5G63310	769
AT5G63320	632
AT5G63340	3
AT5G63350	75
AT5G63370	2134
AT5G63375	0
AT5G63380	138
AT5G63390	12
AT5G63400	269
AT5G63410	35
AT5G63420	101
AT5G63440	16
AT5G63450	6
AT5G63460	150
AT5G63470	135
AT5G63480	16
AT5G63490	389
AT5G63500	84
AT5G63510	236
AT5G63520	304
AT5G63530	287
AT5G63540	0
AT5G63550	60
AT5G63560	0
AT5G63570	306
AT5G63580	1
AT5G63590	0
AT5G63595	0
AT5G63600	0
AT5G63610	531
AT5G63620	805
AT5G63625	499
AT5G63630	15
AT5G63640	684
AT5G63650	6
AT5G63660	0
AT5G63670	1473
AT5G63680	109
AT5G63690	5
AT5G63700	8
AT5G63710	88
AT5G63715	0
AT5G63720	0
AT5G63730	0
AT5G63740	2
AT5G63750	3
AT5G63760	227
AT5G63770	138
AT5G63780	234
AT5G63790	2764
AT5G63800	2734
AT5G63810	68
AT5G63820	21
AT5G63830	477
AT5G63840	854
AT5G63850	33
AT5G63860	2959
AT5G63870	130
AT5G63880	229
AT5G63890	367
AT5G63900	5
AT5G63905	40
AT5G63910	192
AT5G63920	1
AT5G63930	14
AT5G63940	87
AT5G63941	0
AT5G63950	45
AT5G63960	22
AT5G63970	91
AT5G63980	30
AT5G63990	12
AT5G64000	0
AT5G64010	22
AT5G64020	58
AT5G64030	226
AT5G64040	3005
AT5G64050	151
AT5G64060	4
AT5G64070	1259
AT5G64080	16
AT5G64090	144
AT5G64100	1
AT5G64110	1
AT5G64120	344
AT5G64130	1599
AT5G64140	247
AT5G64150	61
AT5G64160	99
AT5G64170	1425
AT5G64180	1393
AT5G64190	160
AT5G64200	1074
AT5G64210	1
AT5G64220	916
AT5G64230	487
AT5G64240	705
AT5G64250	495
AT5G64260	842
AT5G64270	3199
AT5G64280	869
AT5G64290	95
AT5G64300	586
AT5G64310	2009
AT5G64320	25
AT5G64330	247
AT5G64340	158
AT5G64350	2692
AT5G64360	168
AT5G64370	477
AT5G64380	80
AT5G64390	431
AT5G64395	0
AT5G64400	10835
AT5G64401	0
AT5G64410	565
AT5G64420	341
AT5G64430	654
AT5G64440	137
AT5G64450	24
AT5G64460	198
AT5G64470	72
AT5G64480	50
AT5G64490	19
AT5G64500	1335
AT5G64501	0
AT5G64505	0
AT5G64510	2176
AT5G64520	134
AT5G64530	50
AT5G64540	12
AT5G64550	26
AT5G64560	415
AT5G64570	751
AT5G64572	0
AT5G64580	76
AT5G64590	0
AT5G64600	48
AT5G64610	219
AT5G64620	46
AT5G64630	24
AT5G64640	4
AT5G64650	169
AT5G64660	91
AT5G64667	0
AT5G64670	52
AT5G64680	165
AT5G64685	3
AT5G64687	13
AT5G64690	9
AT5G64700	117
AT5G64710	27
AT5G64720	0
AT5G64730	195
AT5G64735	0
AT5G64740	1618
AT5G64750	478
AT5G64760	191
AT5G64770	132
AT5G64780	11
AT5G64790	3
AT5G64800	2
AT5G64810	0
AT5G64813	98
AT5G64816	6
AT5G64820	0
AT5G64830	100
AT5G64840	5163
AT5G64850	9
AT5G64855	0
AT5G64860	57
AT5G64870	39
AT5G64880	101
AT5G64890	2
AT5G64900	0
AT5G64905	0
AT5G64910	3
AT5G64920	154
AT5G64930	234
AT5G64940	212
AT5G64950	34
AT5G64960	615
AT5G64970	4
AT5G64980	9
AT5G64990	43
AT5G65000	96
AT5G65005	0
AT5G65010	2
AT5G65015	0
AT5G65020	10
AT5G65030	0
AT5G65040	1
AT5G65050	225
AT5G65060	137
AT5G65070	3
AT5G65080	9
AT5G65090	0
AT5G65100	6
AT5G65110	7246
AT5G65120	12
AT5G65130	6
AT5G65140	19
AT5G65158	0
AT5G65160	5
AT5G65165	2
AT5G65170	9
AT5G65180	110
AT5G65200	161
AT5G65205	153
AT5G65207	195
AT5G65210	538
AT5G65220	3609
AT5G65225	0
AT5G65230	3
AT5G65240	204
AT5G65250	110
AT5G65260	1631
AT5G65270	46
AT5G65274	2
AT5G65280	61
AT5G65290	206
AT5G65300	141
AT5G65305	0
AT5G65310	69
AT5G65320	0
AT5G65330	0
AT5G65340	0
AT5G65350	7
AT5G65360	15
AT5G65370	1
AT5G65380	1136
AT5G65390	1
AT5G65400	22
AT5G65410	75
AT5G65420	0
AT5G65430	1940
AT5G65440	17
AT5G65445	0
AT5G65450	19
AT5G65460	89
AT5G65470	409
AT5G65480	602
AT5G65490	898
AT5G65495	51
AT5G65500	3
AT5G65510	0
AT5G65520	480
AT5G65530	0
AT5G65535	0
AT5G65540	77
AT5G65550	0
AT5G65560	25
AT5G65570	4
AT5G65575	54
AT5G65580	0
AT5G65590	32
AT5G65600	6
AT5G65609	18
AT5G65610	3
AT5G65613	0
AT5G65615	0
AT5G65620	1082
AT5G65630	802
AT5G65640	1
AT5G65650	45
AT5G65660	65
AT5G65670	769
AT5G65676	1
AT5G65683	23
AT5G65685	91
AT5G65687	96
AT5G65690	0
AT5G65700	4
AT5G65710	42
AT5G65720	668
AT5G65730	185
AT5G65740	30
AT5G65750	841
AT5G65760	327
AT5G65770	0
AT5G65780	358
AT5G65790	0
AT5G65800	0
AT5G65810	37
AT5G65820	60
AT5G65830	8
AT5G65840	186
AT5G65850	23
AT5G65860	97
AT5G65870	15
AT5G65880	6
AT5G65890	85
AT5G65900	610
AT5G65910	537
AT5G65920	49
AT5G65925	10
AT5G65930	126
AT5G65940	593
AT5G65950	383
AT5G65960	168
AT5G65970	6
AT5G65980	1
AT5G65990	222
AT5G66000	5
AT5G66005	3
AT5G66010	137
AT5G66020	9
AT5G66030	412
AT5G66040	650
AT5G66045	0
AT5G66050	341
AT5G66052	518
AT5G66053	0
AT5G66055	477
AT5G66060	349
AT5G66070	248
AT5G66080	19
AT5G66090	4042
AT5G66100	588
AT5G66110	53
AT5G66120	1383
AT5G66130	11
AT5G66140	217
AT5G66150	2
AT5G66160	451
AT5G66170	57
AT5G66180	120
AT5G66190	5024
AT5G66200	79
AT5G66210	191
AT5G66220	0
AT5G66230	0
AT5G66240	1507
AT5G66250	158
AT5G66260	0
AT5G66270	32
AT5G66280	0
AT5G66290	92
AT5G66300	11
AT5G66310	9
AT5G66320	131
AT5G66330	1
AT5G66335	0
AT5G66340	0
AT5G66350	1
AT5G66360	197
AT5G66370	0
AT5G66380	15
AT5G66390	0
AT5G66400	2673
AT5G66410	90
AT5G66420	206
AT5G66430	0
AT5G66440	35
AT5G66450	63
AT5G66455	10
AT5G66460	224
AT5G66470	241
AT5G66480	167
AT5G66490	265
AT5G66500	2
AT5G66510	140
AT5G66520	0
AT5G66530	73
AT5G66535	0
AT5G66540	190
AT5G66550	42
AT5G66558	2
AT5G66560	0
AT5G66562	0
AT5G66564	1
AT5G66567	0
AT5G66568	0
AT5G66570	32505
AT5G66580	22
AT5G66590	146
AT5G66595	7
AT5G66600	18
AT5G66607	28
AT5G66610	2
AT5G66620	47
AT5G66630	40
AT5G66631	7
AT5G66640	5
AT5G66650	79
AT5G66658	40
AT5G66660	1
AT5G66670	16
AT5G66675	28
AT5G66680	142
AT5G66690	0
AT5G66700	16
AT5G66710	3
AT5G66720	509
AT5G66730	456
AT5G66740	1
AT5G66750	6
AT5G66755	0
AT5G66760	463
AT5G66770	3
AT5G66780	1
AT5G66790	29
AT5G66800	0
AT5G66810	440
AT5G66815	0
AT5G66816	0
AT5G66817	0
AT5G66820	195
AT5G66830	8
AT5G66840	16
AT5G66850	865
AT5G66860	159
AT5G66870	0
AT5G66880	834
AT5G66890	15
AT5G66900	137
AT5G66910	23
AT5G66920	24
AT5G66930	309
AT5G66940	1
AT5G66950	29
AT5G66960	3
AT5G66970	0
AT5G66980	0
AT5G66985	0
AT5G66990	0
AT5G67000	0
AT5G67010	0
AT5G67020	3
AT5G67030	599
AT5G67040	0
AT5G67050	1
AT5G67060	3
AT5G67070	101
AT5G67080	108
AT5G67090	2
AT5G67100	3
AT5G67110	0
AT5G67120	0
AT5G67130	111
AT5G67140	32
AT5G67150	6
AT5G67160	13
AT5G67170	27
AT5G67180	37
AT5G67190	158
AT5G67200	3
AT5G67210	3
AT5G67220	620
AT5G67230	10
AT5G67240	123
AT5G67245	18
AT5G67250	382
AT5G67260	77
AT5G67265	0
AT5G67270	15
AT5G67280	45
AT5G67290	598
AT5G67300	794
AT5G67310	450
AT5G67320	2367
AT5G67330	628
AT5G67340	58
AT5G67350	15
AT5G67360	252
AT5G67370	658
AT5G67380	565
AT5G67385	26
AT5G67390	2
AT5G67400	0
AT5G67410	2
AT5G67411	4
AT5G67420	451
AT5G67430	9
AT5G67440	927
AT5G67450	18
AT5G67455	0
AT5G67460	8
AT5G67470	134
AT5G67480	2229
AT5G67488	9
AT5G67490	3
AT5G67500	269
AT5G67510	59
AT5G67520	117
AT5G67530	289
AT5G67540	57
AT5G67550	4
AT5G67560	101
AT5G67570	466
AT5G67580	239
AT5G67590	984
AT5G67600	442
AT5G67610	1754
AT5G67620	3
AT5G67630	159
AT5G67640	19
ATCG00010	2
ATCG00020	10753
ATCG00030	6
ATCG00040	45
ATCG00050	0
ATCG00060	1
ATCG00065	1
ATCG00070	271
ATCG00080	227
ATCG00090	112
ATCG00100	116
ATCG00110	11
ATCG00120	200
ATCG00130	50
ATCG00140	35
ATCG00150	31
ATCG00160	0
ATCG00170	4
ATCG00180	8
ATCG00190	4
ATCG00200	3
ATCG00210	38
ATCG00220	85
ATCG00230	0
ATCG00240	0
ATCG00250	2
ATCG00260	1
ATCG00270	214
ATCG00280	777
ATCG00290	3
ATCG00300	9
ATCG00310	1
ATCG00320	2
ATCG00330	52
ATCG00340	82
ATCG00350	58
ATCG00360	4
ATCG00370	1
ATCG00380	6
ATCG00390	0
ATCG00400	1
ATCG00410	2
ATCG00420	20
ATCG00430	32
ATCG00440	18
ATCG00450	10
ATCG00460	4
ATCG00470	70
ATCG00480	248
ATCG00490	722
ATCG00500	15
ATCG00510	14
ATCG00520	15
ATCG00530	14
ATCG00540	36
ATCG00550	88
ATCG00560	28
ATCG00570	17
ATCG00580	59
ATCG00590	4
ATCG00600	1
ATCG00610	1
ATCG00620	4
ATCG00630	745
ATCG00640	71
ATCG00650	9
ATCG00660	1
ATCG00670	39
ATCG00680	486
ATCG00690	41
ATCG00700	26
ATCG00710	40
ATCG00720	153
ATCG00730	130
ATCG00740	12
ATCG00750	6
ATCG00760	2
ATCG00770	5
ATCG00780	8
ATCG00790	3
ATCG00800	1
ATCG00810	1
ATCG00820	1
ATCG00830	1
ATCG00840	0
ATCG00850	0
ATCG00860	0
ATCG00870	0
ATCG00880	0
ATCG00890	0
ATCG00900	1
ATCG00905	0
ATCG00910	0
ATCG00920	188
ATCG00930	1
ATCG00940	0
ATCG00950	346
ATCG00960	0
ATCG00970	0
ATCG00980	0
ATCG00990	0
ATCG01000	1
ATCG01010	18
ATCG01020	280
ATCG01030	0
ATCG01040	11
ATCG01050	69
ATCG01060	19
ATCG01070	9
ATCG01080	9
ATCG01090	4
ATCG01100	9
ATCG01110	9
ATCG01120	1
ATCG01130	20
ATCG01140	0
ATCG01150	0
ATCG01160	1
ATCG01170	0
ATCG01180	1332
ATCG01190	0
ATCG01200	0
ATCG01210	704
ATCG01220	0
ATCG01230	0
ATCG01240	0
ATCG01250	0
ATCG01260	0
ATCG01270	0
ATCG01280	0
ATCG01290	0
ATCG01300	0
ATCG01310	1
ATCG09900	9
ATMG00010	14
ATMG00020	58407
ATMG00030	12589
ATMG00040	57
ATMG00050	0
ATMG00060	2586
ATMG00070	1014
ATMG00080	1466
ATMG00090	6011
ATMG00100	0
ATMG00110	207
ATMG00120	38
ATMG00130	49
ATMG00140	68
ATMG00150	43
ATMG00160	7834
ATMG00170	0
ATMG00180	0
ATMG00190	0
ATMG00200	15
ATMG00210	0
ATMG00220	0
ATMG00230	0
ATMG00240	1
ATMG00250	0
ATMG00260	0
ATMG00270	0
ATMG00280	10
ATMG00285	0
ATMG00290	0
ATMG00300	0
ATMG00310	0
ATMG00320	0
ATMG00330	0
ATMG00340	0
ATMG00350	0
ATMG00360	0
ATMG00370	1
ATMG00380	1
ATMG00390	0
ATMG00400	1
ATMG00410	0
ATMG00420	0
ATMG00430	0
ATMG00440	0
ATMG00450	1
ATMG00460	0
ATMG00470	0
ATMG00480	0
ATMG00490	0
ATMG00500	0
ATMG00510	40
ATMG00513	263
ATMG00516	115
ATMG00520	99
ATMG00530	0
ATMG00540	0
ATMG00550	0
ATMG00560	123
ATMG00570	6
ATMG00580	0
ATMG00590	0
ATMG00600	1
ATMG00610	0
ATMG00620	0
ATMG00630	196
ATMG00640	1904
ATMG00650	1101
ATMG00660	989
ATMG00665	53
ATMG00670	495
ATMG00680	9
ATMG00690	2240
ATMG00700	0
ATMG00710	15
ATMG00720	7
ATMG00730	12
ATMG00740	0
ATMG00750	0
ATMG00760	0
ATMG00770	0
ATMG00780	0
ATMG00790	0
ATMG00800	0
ATMG00810	24
ATMG00820	0
ATMG00830	40
ATMG00840	0
ATMG00850	0
ATMG00860	1
ATMG00870	0
ATMG00880	0
ATMG00890	0
ATMG00900	0
ATMG00910	0
ATMG00920	0
ATMG00930	0
ATMG00940	0
ATMG00950	0
ATMG00960	46
ATMG00970	25
ATMG00980	85
ATMG00990	29
ATMG01000	1
ATMG01010	0
ATMG01020	2
ATMG01030	0
ATMG01040	0
ATMG01050	13
ATMG01060	0
ATMG01070	0
ATMG01080	86
ATMG01090	23
ATMG01100	3
ATMG01110	2
ATMG01120	589
ATMG01130	839
ATMG01140	1
ATMG01150	1
ATMG01160	0
ATMG01170	1062
ATMG01180	0
ATMG01190	245
ATMG01200	126
ATMG01210	1
ATMG01220	150
ATMG01230	0
ATMG01240	0
ATMG01250	3
ATMG01260	3
ATMG01270	2
ATMG01275	37
ATMG01280	17
ATMG01290	0
ATMG01300	0
ATMG01310	0
ATMG01320	35
ATMG01330	30
ATMG01340	0
ATMG01350	112
ATMG01360	11156
ATMG01370	173
ATMG01380	122
ATMG01390	76500
ATMG01400	9
ATMG01410	28
ATMG09390	0
ATMG09440	0
ATMG09450	0
ATMG09510	0
ATMG09520	0
ATMG09560	0
ATMG09720	0
ATMG09730	0
ATMG09740	4
ATMG09750	8
ATMG09790	0
ATMG09800	0
ATMG09830	0
ATMG09950	0
ATMG09960	2
ATMG09980	3
ath-miR156a-3p	0
ath-miR156a-5p	0
ath-miR156b-3p	0
ath-miR156b-5p	0
ath-miR156c-3p	0
ath-miR156c-5p	0
ath-miR156d-3p	0
ath-miR156d-5p	0
ath-miR156e	0
ath-miR156f-3p	0
ath-miR156f-5p	0
ath-miR156g	0
ath-miR156h	0
ath-miR156i	0
ath-miR156j	0
ath-miR157a-3p	0
ath-miR157a-5p	0
ath-miR157b-3p	0
ath-miR157b-5p	0
ath-miR157c-3p	0
ath-miR157c-5p	0
ath-miR157d	0
ath-miR158a-3p	0
ath-miR158a-5p	0
ath-miR158b	0
ath-miR159a	0
ath-miR159b-3p	0
ath-miR159b-5p	0
ath-miR159c	0
ath-miR160a-3p	0
ath-miR160a-5p	0
ath-miR160b	0
ath-miR160c-3p	0
ath-miR160c-5p	0
ath-miR161.1	0
ath-miR161.2	0
ath-miR162a-3p	0
ath-miR162a-5p	0
ath-miR162b-3p	0
ath-miR162b-5p	0
ath-miR163	0
ath-miR164a	0
ath-miR164b-3p	0
ath-miR164b-5p	0
ath-miR164c-3p	0
ath-miR164c-5p	0
ath-miR165a-3p	0
ath-miR165a-5p	0
ath-miR165b	0
ath-miR166a-3p	0
ath-miR166a-5p	0
ath-miR166b-3p	0
ath-miR166b-5p	0
ath-miR166c	0
ath-miR166d	0
ath-miR166e-3p	0
ath-miR166e-5p	0
ath-miR166f	0
ath-miR166g	0
ath-miR167a-3p	0
ath-miR167a-5p	0
ath-miR167b	0
ath-miR167c-3p	0
ath-miR167c-5p	0
ath-miR167d	0
ath-miR168a-3p	0
ath-miR168a-5p	0
ath-miR168b-3p	0
ath-miR168b-5p	0
ath-miR169a-3p	0
ath-miR169a-5p	0
ath-miR169b-3p	0
ath-miR169b-5p	0
ath-miR169c	0
ath-miR169d	0
ath-miR169e	0
ath-miR169f-3p	0
ath-miR169f-5p	0
ath-miR169g-3p	0
ath-miR169g-5p	0
ath-miR169h	0
ath-miR169i	0
ath-miR169j	0
ath-miR169k	0
ath-miR169l	0
ath-miR169m	0
ath-miR169n	0
ath-miR170-3p	0
ath-miR170-5p	0
ath-miR171a-3p	0
ath-miR171a-5p	0
ath-miR171b-3p	0
ath-miR171b-5p	0
ath-miR171c-3p	0
ath-miR171c-5p	0
ath-miR172a	0
ath-miR172b-3p	0
ath-miR172b-5p	0
ath-miR172c	0
ath-miR172d-3p	0
ath-miR172d-5p	0
ath-miR172e-3p	0
ath-miR172e-5p	0
ath-miR173-3p	0
ath-miR173-5p	0
ath-miR1886.1	0
ath-miR1886.2	0
ath-miR1886.3	0
ath-miR1887	0
ath-miR1888a	0
ath-miR1888b	0
ath-miR2111a-3p	0
ath-miR2111a-5p	0
ath-miR2111b-3p	0
ath-miR2111b-5p	0
ath-miR2112-3p	0
ath-miR2112-5p	0
ath-miR2933a	0
ath-miR2933b	0
ath-miR2934-3p	0
ath-miR2934-5p	0
ath-miR2936	0
ath-miR2937	0
ath-miR2938	0
ath-miR2939	0
ath-miR319a	0
ath-miR319b	0
ath-miR319c	0
ath-miR3434-3p	0
ath-miR3434-5p	0
ath-miR3440b-3p	0
ath-miR3440b-5p	0
ath-miR390a-3p	0
ath-miR390a-5p	0
ath-miR390b-3p	0
ath-miR390b-5p	0
ath-miR391-3p	0
ath-miR391-5p	0
ath-miR3932a	0
ath-miR3932b-3p	0
ath-miR3932b-5p	0
ath-miR3933	0
ath-miR393a-3p	0
ath-miR393a-5p	0
ath-miR393b-3p	0
ath-miR393b-5p	0
ath-miR394a	0
ath-miR394b-3p	0
ath-miR394b-5p	0
ath-miR395a	0
ath-miR395b	0
ath-miR395c	0
ath-miR395d	0
ath-miR395e	0
ath-miR395f	0
ath-miR396a-3p	0
ath-miR396a-5p	0
ath-miR396b-3p	0
ath-miR396b-5p	0
ath-miR397a	0
ath-miR397b	0
ath-miR398a-3p	0
ath-miR398a-5p	0
ath-miR398b-3p	0
ath-miR398b-5p	0
ath-miR398c-3p	0
ath-miR398c-5p	0
ath-miR399a	0
ath-miR399b	0
ath-miR399c-3p	0
ath-miR399c-5p	0
ath-miR399d	0
ath-miR399e	0
ath-miR399f	0
ath-miR400	0
ath-miR401	0
ath-miR402	0
ath-miR403-3p	0
ath-miR403-5p	0
ath-miR404	0
ath-miR405a	0
ath-miR405b	0
ath-miR405d	0
ath-miR406	0
ath-miR407	0
ath-miR408-3p	0
ath-miR408-5p	0
ath-miR413	0
ath-miR414	0
ath-miR415	0
ath-miR416	0
ath-miR417	0
ath-miR418	0
ath-miR419	0
ath-miR420	0
ath-miR4221	0
ath-miR4227	0
ath-miR4228-3p	0
ath-miR4228-5p	0
ath-miR4239	0
ath-miR4240	0
ath-miR4243	0
ath-miR4245	0
ath-miR426	0
ath-miR447a-3p	0
ath-miR447a.2-3p	0
ath-miR447b	0
ath-miR447c-3p	0
ath-miR447c-5p	0
ath-miR472-3p	0
ath-miR472-5p	0
ath-miR5012	0
ath-miR5013	0
ath-miR5014a-3p	0
ath-miR5014a-5p	0
ath-miR5014b	0
ath-miR5015	0
ath-miR5016	0
ath-miR5017-3p	0
ath-miR5017-5p	0
ath-miR5018	0
ath-miR5019	0
ath-miR5020a	0
ath-miR5020b	0
ath-miR5020c	0
ath-miR5021	0
ath-miR5022	0
ath-miR5023	0
ath-miR5024-3p	0
ath-miR5024-5p	0
ath-miR5025	0
ath-miR5026	0
ath-miR5027	0
ath-miR5028	0
ath-miR5029	0
ath-miR5595a	0
ath-miR5628	0
ath-miR5629	0
ath-miR5630a	0
ath-miR5630b	0
ath-miR5631	0
ath-miR5632-3p	0
ath-miR5632-5p	0
ath-miR5633	0
ath-miR5634	0
ath-miR5635a	0
ath-miR5635b	0
ath-miR5635c	0
ath-miR5635d	0
ath-miR5636	0
ath-miR5637	0
ath-miR5638a	0
ath-miR5638b	0
ath-miR5639-3p	0
ath-miR5639-5p	0
ath-miR5640	0
ath-miR5641	0
ath-miR5642a	0
ath-miR5642b	0
ath-miR5643a	0
ath-miR5643b	0
ath-miR5644	0
ath-miR5645a	0
ath-miR5645b	0
ath-miR5645c	0
ath-miR5645d	0
ath-miR5645e	0
ath-miR5645f	0
ath-miR5646	0
ath-miR5647	0
ath-miR5648-3p	0
ath-miR5648-5p	0
ath-miR5649a	0
ath-miR5649b	0
ath-miR5650	0
ath-miR5651	0
ath-miR5652	0
ath-miR5653	0
ath-miR5654-3p	0
ath-miR5654-5p	0
ath-miR5655	0
ath-miR5656	0
ath-miR5657	0
ath-miR5658	0
ath-miR5659	0
ath-miR5660	0
ath-miR5661	0
ath-miR5662	0
ath-miR5663-3p	0
ath-miR5663-5p	0
ath-miR5664	0
ath-miR5665	0
ath-miR5666	0
ath-miR5995b	0
ath-miR5996	0
ath-miR5997	0
ath-miR5998a	0
ath-miR5998b	0
ath-miR5999	0
ath-miR771	0
ath-miR773a	0
ath-miR773b-3p	0
ath-miR773b-5p	0
ath-miR774a	0
ath-miR774b-3p	0
ath-miR774b-5p	0
ath-miR775	0
ath-miR776	0
ath-miR777	0
ath-miR778	0
ath-miR779.1	0
ath-miR779.2	0
ath-miR780.1	0
ath-miR780.2	0
ath-miR781a	0
ath-miR781b	0
ath-miR782	0
ath-miR8121	0
ath-miR8165	0
ath-miR8166	0
ath-miR8167a	0
ath-miR8167b	0
ath-miR8167c	0
ath-miR8167d	0
ath-miR8167e	0
ath-miR8167f	0
ath-miR8168	0
ath-miR8169	0
ath-miR8170-3p	0
ath-miR8170-5p	0
ath-miR8171	0
ath-miR8172	0
ath-miR8173	0
ath-miR8174	0
ath-miR8175	0
ath-miR8176	0
ath-miR8177	0
ath-miR8178	0
ath-miR8179	0
ath-miR8180	0
ath-miR8181	0
ath-miR8182	0
ath-miR8183	0
ath-miR8184	0
ath-miR822-3p	0
ath-miR822-5p	0
ath-miR823	0
ath-miR824-3p	0
ath-miR824-5p	0
ath-miR825	0
ath-miR826a	0
ath-miR826b	0
ath-miR827	0
ath-miR828	0
ath-miR829-3p.1	0
ath-miR829-3p.2	0
ath-miR829-5p	0
ath-miR830-3p	0
ath-miR830-5p	0
ath-miR831-3p	0
ath-miR831-5p	0
ath-miR832-3p	0
ath-miR832-5p	0
ath-miR833a-3p	0
ath-miR833a-5p	0
ath-miR833b	0
ath-miR834	0
ath-miR835-3p	0
ath-miR835-5p	0
ath-miR836	0
ath-miR837-3p	0
ath-miR837-5p	0
ath-miR838	0
ath-miR839-5p	0
ath-miR840-3p	0
ath-miR840-5p	0
ath-miR841a-3p	0
ath-miR841a-5p	0
ath-miR841b-3p	0
ath-miR841b-5p	0
ath-miR842	0
ath-miR843	0
ath-miR844-3p	0
ath-miR844-5p	0
ath-miR845a	0
ath-miR845b	0
ath-miR846-3p	0
ath-miR846-5p	0
ath-miR847	0
ath-miR848	0
ath-miR849	0
ath-miR850	0
ath-miR851-3p	0
ath-miR851-5p	0
ath-miR852	0
ath-miR853	0
ath-miR854a	0
ath-miR854b	0
ath-miR854c	0
ath-miR854d	0
ath-miR854e	0
ath-miR855	0
ath-miR856	0
ath-miR857	0
ath-miR858a	0
ath-miR858b	0
ath-miR859	0
ath-miR860	0
ath-miR861-3p	0
ath-miR861-5p	0
ath-miR862-3p	0
ath-miR862-5p	0
ath-miR863-3p	0
ath-miR863-5p	0
ath-miR864-3p	0
ath-miR864-5p	0
ath-miR865-3p	0
ath-miR865-5p	0
ath-miR866-3p	0
ath-miR866-5p	0
ath-miR867	0
ath-miR868-3p	0
ath-miR868-5p	0
ath-miR869.1	0
ath-miR869.2	0
ath-miR870-3p	0
ath-miR870-5p	0
```
