## Supplemental_Data1_Codes for "Expanding the synthetic biology toolbox with a library of constitutive and repressible promoters": SRR3725446.tabular

```
AT1G01010	363
AT1G01020	267
AT1G01030	634
AT1G01040	1152
AT1G01046	16
AT1G01050	770
AT1G01060	6603
AT1G01070	9
AT1G01080	920
AT1G01090	2355
AT1G01100	1420
AT1G01110	10
AT1G01120	2629
AT1G01130	43
AT1G01140	2903
AT1G01150	1
AT1G01160	225
AT1G01170	202
AT1G01180	49
AT1G01183	0
AT1G01190	61
AT1G01200	24
AT1G01210	107
AT1G01220	207
AT1G01225	9
AT1G01230	217
AT1G01240	77
AT1G01250	69
AT1G01260	531
AT1G01270	0
AT1G01280	1
AT1G01290	144
AT1G01300	353
AT1G01305	0
AT1G01310	4
AT1G01320	4256
AT1G01335	0
AT1G01340	87
AT1G01350	341
AT1G01355	3
AT1G01360	299
AT1G01370	22
AT1G01380	14
AT1G01390	125
AT1G01400	0
AT1G01410	0
AT1G01420	194
AT1G01430	517
AT1G01440	152
AT1G01448	27
AT1G01450	0
AT1G01453	1
AT1G01460	0
AT1G01470	4883
AT1G01480	40
AT1G01490	912
AT1G01500	86
AT1G01510	307
AT1G01520	401
AT1G01530	5
AT1G01540	1714
AT1G01550	1840
AT1G01560	47
AT1G01570	46
AT1G01580	93
AT1G01590	2
AT1G01600	25
AT1G01610	1303
AT1G01620	1756
AT1G01630	381
AT1G01640	10
AT1G01650	2355
AT1G01660	12
AT1G01670	24
AT1G01680	7
AT1G01690	19
AT1G01695	2
AT1G01700	42
AT1G01710	773
AT1G01715	33
AT1G01720	927
AT1G01725	106
AT1G01730	101
AT1G01740	53
AT1G01750	3
AT1G01760	27
AT1G01770	154
AT1G01780	24
AT1G01790	2636
AT1G01800	708
AT1G01810	6
AT1G01820	310
AT1G01830	237
AT1G01840	0
AT1G01860	87
AT1G01870	0
AT1G01880	8
AT1G01890	0
AT1G01900	86
AT1G01910	516
AT1G01920	162
AT1G01930	159
AT1G01940	66
AT1G01950	286
AT1G01960	744
AT1G01970	470
AT1G01980	1
AT1G01990	163
AT1G02000	286
AT1G02010	218
AT1G02020	166
AT1G02030	2
AT1G02040	0
AT1G02050	43
AT1G02060	44
AT1G02065	0
AT1G02067	0
AT1G02070	0
AT1G02080	1066
AT1G02090	677
AT1G02100	382
AT1G02110	168
AT1G02120	810
AT1G02130	297
AT1G02136	0
AT1G02140	1154
AT1G02145	167
AT1G02150	864
AT1G02160	79
AT1G02170	523
AT1G02180	29
AT1G02190	4
AT1G02205	360
AT1G02210	0
AT1G02220	97
AT1G02228	0
AT1G02230	1
AT1G02250	0
AT1G02260	76
AT1G02270	396
AT1G02280	699
AT1G02290	35
AT1G02300	23
AT1G02305	607
AT1G02310	1
AT1G02320	0
AT1G02330	209
AT1G02335	86
AT1G02340	13
AT1G02350	5
AT1G02360	10
AT1G02370	26
AT1G02380	24
AT1G02390	147
AT1G02400	1350
AT1G02405	18
AT1G02410	342
AT1G02420	7
AT1G02430	0
AT1G02440	2
AT1G02450	2
AT1G02460	86
AT1G02470	29
AT1G02475	795
AT1G02480	0
AT1G02490	0
AT1G02500	3710
AT1G02510	0
AT1G02520	3
AT1G02530	1
AT1G02540	0
AT1G02550	0
AT1G02560	3306
AT1G02570	0
AT1G02575	0
AT1G02580	0
AT1G02590	0
AT1G02600	0
AT1G02610	39
AT1G02620	0
AT1G02630	0
AT1G02640	91
AT1G02650	2
AT1G02660	521
AT1G02670	23
AT1G02680	101
AT1G02681	0
AT1G02690	34
AT1G02700	39
AT1G02705	19
AT1G02710	0
AT1G02720	110
AT1G02730	195
AT1G02740	59
AT1G02750	152
AT1G02760	0
AT1G02770	1
AT1G02780	6357
AT1G02790	1
AT1G02800	0
AT1G02810	8
AT1G02813	0
AT1G02816	213
AT1G02820	592
AT1G02830	0
AT1G02840	1343
AT1G02850	158
AT1G02860	146
AT1G02870	114
AT1G02880	214
AT1G02890	1380
AT1G02900	26
AT1G02910	922
AT1G02920	177
AT1G02930	1148
AT1G02940	4
AT1G02950	77
AT1G02952	0
AT1G02960	169
AT1G02965	0
AT1G02970	42
AT1G02980	1
AT1G02990	341
AT1G03000	209
AT1G03010	1
AT1G03020	32
AT1G03030	225
AT1G03040	518
AT1G03050	1
AT1G03055	149
AT1G03060	736
AT1G03070	10
AT1G03080	2577
AT1G03090	331
AT1G03100	9
AT1G03103	0
AT1G03106	1
AT1G03110	117
AT1G03120	1
AT1G03130	8531
AT1G03140	512
AT1G03150	119
AT1G03160	1018
AT1G03165	0
AT1G03170	9
AT1G03180	23
AT1G03190	121
AT1G03200	11
AT1G03210	93
AT1G03220	185
AT1G03230	44
AT1G03240	1
AT1G03250	307
AT1G03260	83
AT1G03270	22
AT1G03280	379
AT1G03290	418
AT1G03300	0
AT1G03310	367
AT1G03320	5
AT1G03325	0
AT1G03330	344
AT1G03340	10
AT1G03350	584
AT1G03360	127
AT1G03365	219
AT1G03370	577
AT1G03380	486
AT1G03390	0
AT1G03395	0
AT1G03400	326
AT1G03410	19
AT1G03420	0
AT1G03430	136
AT1G03440	147
AT1G03445	2
AT1G03457	28
AT1G03470	13
AT1G03475	1627
AT1G03490	0
AT1G03495	120
AT1G03502	0
AT1G03506	0
AT1G03510	16
AT1G03515	0
AT1G03520	109
AT1G03530	125
AT1G03540	22
AT1G03545	2
AT1G03550	11
AT1G03560	98
AT1G03570	0
AT1G03580	0
AT1G03590	771
AT1G03600	3405
AT1G03610	595
AT1G03620	8
AT1G03630	1646
AT1G03640	0
AT1G03650	32
AT1G03660	2
AT1G03670	1
AT1G03680	2504
AT1G03687	116
AT1G03700	0
AT1G03710	1
AT1G03720	0
AT1G03730	77
AT1G03740	414
AT1G03743	0
AT1G03746	0
AT1G03750	55
AT1G03760	67
AT1G03770	46
AT1G03780	22
AT1G03790	0
AT1G03800	6
AT1G03810	0
AT1G03820	226
AT1G03830	46
AT1G03840	6
AT1G03850	2
AT1G03860	945
AT1G03870	211
AT1G03880	0
AT1G03890	0
AT1G03900	736
AT1G03905	49
AT1G03910	618
AT1G03920	16
AT1G03930	789
AT1G03935	1
AT1G03940	239
AT1G03950	228
AT1G03960	100
AT1G03970	123
AT1G03980	2
AT1G03982	0
AT1G03987	19
AT1G03990	45
AT1G03993	0
AT1G03997	0
AT1G04000	109
AT1G04003	0
AT1G04007	21
AT1G04010	134
AT1G04013	5
AT1G04017	0
AT1G04020	109
AT1G04023	0
AT1G04027	4
AT1G04030	26
AT1G04033	0
AT1G04037	14
AT1G04040	543
AT1G04043	0
AT1G04047	3
AT1G04050	20
AT1G04053	1
AT1G04057	0
AT1G04063	0
AT1G04067	0
AT1G04070	49
AT1G04073	0
AT1G04077	0
AT1G04080	2397
AT1G04083	0
AT1G04087	0
AT1G04090	7
AT1G04093	0
AT1G04097	0
AT1G04100	47
AT1G04103	0
AT1G04105	0
AT1G04110	37
AT1G04117	0
AT1G04120	2672
AT1G04123	0
AT1G04127	0
AT1G04130	306
AT1G04133	0
AT1G04137	0
AT1G04140	1110
AT1G04143	0
AT1G04147	1
AT1G04150	0
AT1G04153	2
AT1G04157	0
AT1G04160	309
AT1G04163	0
AT1G04167	0
AT1G04170	926
AT1G04173	2
AT1G04177	0
AT1G04180	1
AT1G04183	0
AT1G04187	9
AT1G04190	236
AT1G04193	2
AT1G04197	3
AT1G04200	384
AT1G04203	0
AT1G04207	0
AT1G04210	670
AT1G04213	0
AT1G04217	6
AT1G04220	62
AT1G04223	2
AT1G04227	0
AT1G04230	181
AT1G04233	0
AT1G04237	0
AT1G04240	633
AT1G04243	0
AT1G04247	50
AT1G04250	1171
AT1G04253	0
AT1G04257	0
AT1G04260	82
AT1G04263	0
AT1G04267	8
AT1G04270	2968
AT1G04273	5
AT1G04277	3
AT1G04280	53
AT1G04283	0
AT1G04287	0
AT1G04290	44
AT1G04293	0
AT1G04295	0
AT1G04297	2
AT1G04300	1137
AT1G04303	2
AT1G04307	0
AT1G04310	62
AT1G04313	0
AT1G04320	0
AT1G04323	0
AT1G04327	0
AT1G04330	5
AT1G04333	0
AT1G04337	0
AT1G04340	253
AT1G04343	0
AT1G04347	1
AT1G04350	893
AT1G04353	1
AT1G04357	7
AT1G04360	4
AT1G04363	0
AT1G04367	0
AT1G04370	4
AT1G04373	0
AT1G04377	0
AT1G04380	5
AT1G04383	0
AT1G04387	0
AT1G04390	147
AT1G04393	0
AT1G04397	0
AT1G04400	1079
AT1G04403	0
AT1G04407	0
AT1G04410	8345
AT1G04413	0
AT1G04417	0
AT1G04420	1974
AT1G04423	1
AT1G04425	7
AT1G04427	1
AT1G04430	2864
AT1G04433	0
AT1G04437	3
AT1G04440	751
AT1G04443	0
AT1G04445	2
AT1G04447	0
AT1G04450	0
AT1G04453	1
AT1G04455	0
AT1G04457	0
AT1G04463	0
AT1G04467	2
AT1G04470	2
AT1G04473	0
AT1G04477	4
AT1G04480	1823
AT1G04483	0
AT1G04487	0
AT1G04490	22
AT1G04493	0
AT1G04497	0
AT1G04500	3
AT1G04503	0
AT1G04507	0
AT1G04510	432
AT1G04513	0
AT1G04517	0
AT1G04520	184
AT1G04523	0
AT1G04527	0
AT1G04530	1719
AT1G04533	0
AT1G04537	0
AT1G04540	75
AT1G04547	0
AT1G04550	323
AT1G04555	65
AT1G04557	0
AT1G04560	1
AT1G04563	2
AT1G04567	8
AT1G04570	208
AT1G04573	0
AT1G04577	0
AT1G04580	5
AT1G04583	0
AT1G04587	0
AT1G04590	187
AT1G04593	0
AT1G04597	0
AT1G04600	6
AT1G04603	0
AT1G04607	0
AT1G04610	0
AT1G04620	471
AT1G04623	0
AT1G04625	0
AT1G04630	281
AT1G04635	11
AT1G04640	458
AT1G04643	0
AT1G04645	0
AT1G04647	0
AT1G04650	11
AT1G04653	0
AT1G04657	0
AT1G04660	0
AT1G04667	0
AT1G04670	0
AT1G04673	0
AT1G04677	0
AT1G04680	602
AT1G04683	0
AT1G04687	0
AT1G04690	775
AT1G04693	0
AT1G04697	0
AT1G04700	14
AT1G04703	0
AT1G04707	0
AT1G04710	308
AT1G04713	0
AT1G04717	0
AT1G04720	0
AT1G04723	2
AT1G04730	62
AT1G04733	0
AT1G04737	0
AT1G04743	0
AT1G04747	0
AT1G04750	670
AT1G04753	0
AT1G04760	4
AT1G04763	0
AT1G04767	0
AT1G04770	120
AT1G04773	0
AT1G04778	0
AT1G04780	673
AT1G04783	0
AT1G04787	0
AT1G04790	321
AT1G04793	0
AT1G04797	1
AT1G04800	826
AT1G04803	0
AT1G04807	0
AT1G04810	526
AT1G04813	0
AT1G04817	0
AT1G04820	1727
AT1G04823	0
AT1G04827	15
AT1G04830	239
AT1G04833	0
AT1G04837	0
AT1G04840	7
AT1G04847	0
AT1G04850	897
AT1G04853	0
AT1G04857	0
AT1G04860	440
AT1G04863	0
AT1G04867	0
AT1G04870	204
AT1G04873	0
AT1G04877	0
AT1G04880	5
AT1G04883	0
AT1G04887	0
AT1G04890	0
AT1G04893	1
AT1G04895	0
AT1G04897	0
AT1G04900	93
AT1G04907	0
AT1G04910	295
AT1G04913	3
AT1G04917	0
AT1G04920	33
AT1G04923	0
AT1G04927	3
AT1G04930	48
AT1G04933	0
AT1G04937	0
AT1G04940	32
AT1G04943	0
AT1G04945	62
AT1G04947	0
AT1G04950	208
AT1G04953	0
AT1G04957	0
AT1G04960	382
AT1G04963	0
AT1G04967	0
AT1G04970	387
AT1G04973	5
AT1G04977	0
AT1G04980	204
AT1G04983	3
AT1G04985	605
AT1G04987	0
AT1G04990	90
AT1G04993	0
AT1G04997	0
AT1G05000	83
AT1G05003	0
AT1G05005	0
AT1G05007	0
AT1G05010	3006
AT1G05013	0
AT1G05017	0
AT1G05020	12
AT1G05023	0
AT1G05027	0
AT1G05030	242
AT1G05033	0
AT1G05035	0
AT1G05037	0
AT1G05040	0
AT1G05043	2
AT1G05047	0
AT1G05053	0
AT1G05055	116
AT1G05057	0
AT1G05060	105
AT1G05061	3
AT1G05065	2
AT1G05067	0
AT1G05070	232
AT1G05073	0
AT1G05077	1
AT1G05080	0
AT1G05083	0
AT1G05085	0
AT1G05087	5
AT1G05090	1
AT1G05093	0
AT1G05097	0
AT1G05100	615
AT1G05103	0
AT1G05107	0
AT1G05113	0
AT1G05117	0
AT1G05120	569
AT1G05123	1
AT1G05127	0
AT1G05133	0
AT1G05135	733
AT1G05136	0
AT1G05137	0
AT1G05140	555
AT1G05143	3
AT1G05147	0
AT1G05150	433
AT1G05153	0
AT1G05160	87
AT1G05163	0
AT1G05170	866
AT1G05173	0
AT1G05177	0
AT1G05180	295
AT1G05183	0
AT1G05187	0
AT1G05190	4294
AT1G05193	0
AT1G05197	0
AT1G05200	616
AT1G05203	2
AT1G05205	97
AT1G05207	60
AT1G05210	21
AT1G05213	26
AT1G05217	0
AT1G05220	0
AT1G05223	0
AT1G05227	0
AT1G05230	205
AT1G05233	0
AT1G05237	0
AT1G05240	0
AT1G05243	0
AT1G05247	0
AT1G05250	0
AT1G05253	0
AT1G05257	0
AT1G05260	0
AT1G05263	0
AT1G05267	0
AT1G05270	424
AT1G05273	0
AT1G05277	18
AT1G05280	0
AT1G05283	0
AT1G05287	0
AT1G05290	0
AT1G05291	0
AT1G05293	0
AT1G05297	0
AT1G05300	13
AT1G05303	0
AT1G05307	0
AT1G05310	24
AT1G05313	0
AT1G05317	4
AT1G05320	151
AT1G05323	0
AT1G05327	0
AT1G05330	1
AT1G05333	0
AT1G05337	0
AT1G05340	143
AT1G05343	0
AT1G05347	0
AT1G05350	399
AT1G05353	0
AT1G05357	0
AT1G05360	192
AT1G05363	0
AT1G05367	0
AT1G05370	8
AT1G05373	0
AT1G05377	0
AT1G05380	651
AT1G05383	0
AT1G05385	272
AT1G05387	0
AT1G05390	0
AT1G05397	0
AT1G05400	5
AT1G05407	0
AT1G05410	251
AT1G05413	0
AT1G05417	0
AT1G05420	20
AT1G05423	0
AT1G05427	0
AT1G05430	337
AT1G05433	0
AT1G05440	5
AT1G05443	1
AT1G05447	0
AT1G05450	2
AT1G05453	0
AT1G05460	59
AT1G05463	0
AT1G05467	9
AT1G05470	80
AT1G05473	0
AT1G05477	0
AT1G05483	0
AT1G05487	0
AT1G05490	5
AT1G05493	0
AT1G05497	0
AT1G05500	613
AT1G05507	0
AT1G05510	0
AT1G05517	0
AT1G05520	447
AT1G05523	0
AT1G05527	1
AT1G05530	1
AT1G05533	1
AT1G05537	0
AT1G05540	164
AT1G05543	0
AT1G05547	0
AT1G05550	36
AT1G05553	0
AT1G05557	0
AT1G05560	0
AT1G05562	0
AT1G05563	0
AT1G05567	0
AT1G05570	201
AT1G05575	44
AT1G05577	0
AT1G05580	0
AT1G05583	0
AT1G05587	0
AT1G05590	136
AT1G05593	0
AT1G05597	0
AT1G05600	47
AT1G05603	0
AT1G05607	0
AT1G05610	20
AT1G05613	0
AT1G05615	0
AT1G05617	0
AT1G05620	129
AT1G05623	0
AT1G05627	0
AT1G05630	172
AT1G05633	0
AT1G05637	0
AT1G05640	12
AT1G05643	0
AT1G05647	0
AT1G05650	0
AT1G05653	0
AT1G05657	0
AT1G05660	0
AT1G05663	0
AT1G05667	0
AT1G05670	74
AT1G05673	0
AT1G05675	16
AT1G05680	60
AT1G05683	0
AT1G05687	1
AT1G05690	294
AT1G05693	0
AT1G05697	0
AT1G05700	7
AT1G05703	0
AT1G05707	0
AT1G05710	172
AT1G05713	0
AT1G05717	0
AT1G05720	47
AT1G05723	0
AT1G05727	0
AT1G05730	18
AT1G05733	0
AT1G05737	0
AT1G05740	0
AT1G05747	0
AT1G05750	44
AT1G05753	0
AT1G05757	0
AT1G05760	0
AT1G05763	1
AT1G05767	0
AT1G05770	6
AT1G05773	6
AT1G05777	1
AT1G05780	44
AT1G05783	7
AT1G05785	92
AT1G05787	0
AT1G05790	257
AT1G05793	0
AT1G05797	0
AT1G05800	4
AT1G05803	0
AT1G05805	165
AT1G05807	0
AT1G05810	113
AT1G05813	0
AT1G05817	0
AT1G05820	49
AT1G05823	0
AT1G05827	0
AT1G05830	451
AT1G05833	6
AT1G05835	3
AT1G05837	0
AT1G05840	357
AT1G05843	0
AT1G05847	0
AT1G05850	7111
AT1G05853	0
AT1G05857	1
AT1G05860	155
AT1G05863	0
AT1G05867	0
AT1G05870	357
AT1G05873	0
AT1G05880	0
AT1G05887	0
AT1G05890	471
AT1G05893	0
AT1G05894	4
AT1G05897	0
AT1G05900	464
AT1G05903	0
AT1G05907	0
AT1G05910	275
AT1G05913	0
AT1G05917	0
AT1G05920	1
AT1G05927	0
AT1G05930	0
AT1G05933	3
AT1G05937	0
AT1G05940	409
AT1G05943	0
AT1G05947	0
AT1G05950	14
AT1G05953	0
AT1G05957	0
AT1G05960	511
AT1G05963	0
AT1G05967	0
AT1G05970	62
AT1G05973	0
AT1G05977	0
AT1G05980	0
AT1G05983	0
AT1G05987	0
AT1G05990	0
AT1G05993	0
AT1G05997	0
AT1G06000	0
AT1G06002	0
AT1G06003	0
AT1G06007	0
AT1G06010	142
AT1G06013	0
AT1G06017	0
AT1G06020	6
AT1G06023	2
AT1G06027	2
AT1G06030	3
AT1G06033	4
AT1G06037	0
AT1G06040	1609
AT1G06043	0
AT1G06045	0
AT1G06047	0
AT1G06050	66
AT1G06053	0
AT1G06057	0
AT1G06060	230
AT1G06063	0
AT1G06067	0
AT1G06070	212
AT1G06073	0
AT1G06080	1
AT1G06083	17
AT1G06087	1
AT1G06090	5
AT1G06093	0
AT1G06097	0
AT1G06100	1
AT1G06103	0
AT1G06110	166
AT1G06113	1
AT1G06117	0
AT1G06120	1
AT1G06123	0
AT1G06127	0
AT1G06130	351
AT1G06133	0
AT1G06135	1
AT1G06137	0
AT1G06140	17
AT1G06143	22
AT1G06147	0
AT1G06148	2
AT1G06150	296
AT1G06153	0
AT1G06157	0
AT1G06160	3
AT1G06163	6
AT1G06170	4
AT1G06173	2
AT1G06177	0
AT1G06180	38
AT1G06187	0
AT1G06190	913
AT1G06197	0
AT1G06200	488
AT1G06203	0
AT1G06207	2
AT1G06210	455
AT1G06213	0
AT1G06217	2
AT1G06220	625
AT1G06225	0
AT1G06227	9
AT1G06230	712
AT1G06233	0
AT1G06237	0
AT1G06240	150
AT1G06243	0
AT1G06247	0
AT1G06250	13
AT1G06253	0
AT1G06257	0
AT1G06260	0
AT1G06263	0
AT1G06265	12
AT1G06267	1
AT1G06270	31
AT1G06273	0
AT1G06277	0
AT1G06280	0
AT1G06283	1
AT1G06287	0
AT1G06290	810
AT1G06293	0
AT1G06297	0
AT1G06303	0
AT1G06307	0
AT1G06310	0
AT1G06313	0
AT1G06317	0
AT1G06320	0
AT1G06323	0
AT1G06327	0
AT1G06330	0
AT1G06333	0
AT1G06337	0
AT1G06340	0
AT1G06343	0
AT1G06347	0
AT1G06350	1
AT1G06353	0
AT1G06357	0
AT1G06360	7
AT1G06363	0
AT1G06370	29
AT1G06373	0
AT1G06377	0
AT1G06380	67
AT1G06383	0
AT1G06387	0
AT1G06390	767
AT1G06393	0
AT1G06397	0
AT1G06400	896
AT1G06403	0
AT1G06407	0
AT1G06410	2269
AT1G06413	0
AT1G06417	0
AT1G06420	10
AT1G06423	0
AT1G06427	0
AT1G06430	6194
AT1G06433	0
AT1G06437	0
AT1G06440	20
AT1G06443	0
AT1G06447	0
AT1G06450	10
AT1G06453	0
AT1G06457	0
AT1G06460	251
AT1G06463	1
AT1G06467	0
AT1G06470	335
AT1G06473	6
AT1G06475	0
AT1G06480	0
AT1G06483	0
AT1G06487	0
AT1G06490	148
AT1G06493	0
AT1G06497	1
AT1G06500	35
AT1G06507	0
AT1G06510	212
AT1G06513	0
AT1G06515	63
AT1G06517	0
AT1G06520	51
AT1G06523	0
AT1G06527	0
AT1G06530	0
AT1G06533	0
AT1G06537	0
AT1G06540	5
AT1G06543	0
AT1G06547	5
AT1G06550	675
AT1G06553	1
AT1G06557	0
AT1G06560	119
AT1G06567	0
AT1G06570	1058
AT1G06573	47
AT1G06577	2
AT1G06580	34
AT1G06583	2
AT1G06587	0
AT1G06590	105
AT1G06593	1
AT1G06597	0
AT1G06603	1
AT1G06607	1
AT1G06610	0
AT1G06613	0
AT1G06617	0
AT1G06620	894
AT1G06623	0
AT1G06627	0
AT1G06630	256
AT1G06633	0
AT1G06637	0
AT1G06640	5315
AT1G06643	0
AT1G06645	104
AT1G06647	0
AT1G06650	433
AT1G06653	0
AT1G06657	0
AT1G06660	12
AT1G06663	0
AT1G06667	0
AT1G06670	505
AT1G06673	0
AT1G06677	0
AT1G06680	36748
AT1G06683	0
AT1G06687	0
AT1G06690	1063
AT1G06693	0
AT1G06697	0
AT1G06700	553
AT1G06703	0
AT1G06707	0
AT1G06710	46
AT1G06713	0
AT1G06717	3
AT1G06720	259
AT1G06723	0
AT1G06727	0
AT1G06730	101
AT1G06733	0
AT1G06737	0
AT1G06740	24
AT1G06743	0
AT1G06747	0
AT1G06750	0
AT1G06753	10
AT1G06757	0
AT1G06760	618
AT1G06770	126
AT1G06773	1
AT1G06777	0
AT1G06780	216
AT1G06783	0
AT1G06787	0
AT1G06790	66
AT1G06797	0
AT1G06800	70
AT1G06810	0
AT1G06817	0
AT1G06820	690
AT1G06823	0
AT1G06827	0
AT1G06830	253
AT1G06837	3
AT1G06840	146
AT1G06850	70
AT1G06853	0
AT1G06857	0
AT1G06860	0
AT1G06863	0
AT1G06867	1
AT1G06870	195
AT1G06873	0
AT1G06877	5
AT1G06880	0
AT1G06883	0
AT1G06890	354
AT1G06897	0
AT1G06900	517
AT1G06903	0
AT1G06907	0
AT1G06910	42
AT1G06913	0
AT1G06917	0
AT1G06920	0
AT1G06923	0
AT1G06925	0
AT1G06927	0
AT1G06930	0
AT1G06933	0
AT1G06937	0
AT1G06943	0
AT1G06947	0
AT1G06950	1793
AT1G06953	0
AT1G06957	0
AT1G06960	114
AT1G06963	1
AT1G06967	0
AT1G06970	3
AT1G06973	0
AT1G06977	10
AT1G06980	4
AT1G06983	0
AT1G06987	0
AT1G06990	0
AT1G06993	0
AT1G06997	0
AT1G07000	283
AT1G07003	0
AT1G07007	0
AT1G07010	2077
AT1G07013	0
AT1G07017	0
AT1G07020	36
AT1G07023	0
AT1G07025	0
AT1G07027	0
AT1G07030	294
AT1G07040	130
AT1G07050	1
AT1G07051	0
AT1G07060	0
AT1G07070	100
AT1G07080	844
AT1G07090	60
AT1G07100	0
AT1G07110	1730
AT1G07117	0
AT1G07119	2
AT1G07120	0
AT1G07123	0
AT1G07127	0
AT1G07128	1
AT1G07130	0
AT1G07133	0
AT1G07135	816
AT1G07137	0
AT1G07140	1392
AT1G07143	1
AT1G07147	0
AT1G07150	214
AT1G07157	0
AT1G07160	6
AT1G07163	0
AT1G07167	1
AT1G07170	117
AT1G07173	0
AT1G07175	1
AT1G07177	0
AT1G07180	4630
AT1G07183	0
AT1G07187	13
AT1G07190	0
AT1G07193	0
AT1G07197	0
AT1G07200	666
AT1G07210	361
AT1G07220	353
AT1G07230	264
AT1G07233	0
AT1G07237	0
AT1G07240	175
AT1G07243	3
AT1G07247	0
AT1G07250	687
AT1G07253	0
AT1G07257	0
AT1G07260	15
AT1G07263	0
AT1G07267	0
AT1G07270	15
AT1G07273	0
AT1G07277	0
AT1G07280	998
AT1G07283	0
AT1G07287	0
AT1G07290	25
AT1G07293	0
AT1G07297	0
AT1G07300	60
AT1G07303	0
AT1G07310	294
AT1G07313	4
AT1G07317	0
AT1G07320	3740
AT1G07323	70
AT1G07327	0
AT1G07330	5
AT1G07333	0
AT1G07337	0
AT1G07340	1
AT1G07343	0
AT1G07347	0
AT1G07350	2173
AT1G07353	0
AT1G07357	0
AT1G07360	460
AT1G07367	4
AT1G07370	65
AT1G07373	3
AT1G07380	75
AT1G07383	0
AT1G07390	68
AT1G07393	0
AT1G07397	0
AT1G07400	166
AT1G07407	1
AT1G07410	25
AT1G07413	0
AT1G07417	0
AT1G07420	69
AT1G07423	0
AT1G07430	65
AT1G07433	0
AT1G07437	0
AT1G07440	341
AT1G07447	0
AT1G07450	16
AT1G07453	0
AT1G07457	0
AT1G07460	0
AT1G07463	0
AT1G07467	0
AT1G07470	118
AT1G07473	1
AT1G07476	0
AT1G07477	1
AT1G07480	110
AT1G07483	0
AT1G07485	0
AT1G07487	0
AT1G07490	0
AT1G07493	0
AT1G07497	0
AT1G07500	0
AT1G07503	0
AT1G07507	0
AT1G07510	932
AT1G07513	2
AT1G07517	0
AT1G07520	0
AT1G07523	0
AT1G07527	0
AT1G07530	508
AT1G07533	0
AT1G07537	0
AT1G07540	0
AT1G07543	1
AT1G07547	0
AT1G07550	0
AT1G07553	1
AT1G07557	0
AT1G07560	0
AT1G07563	0
AT1G07567	0
AT1G07570	377
AT1G07573	0
AT1G07580	0
AT1G07583	0
AT1G07587	0
AT1G07590	7070
AT1G07593	0
AT1G07597	0
AT1G07600	0
AT1G07603	2
AT1G07607	44
AT1G07610	659
AT1G07613	0
AT1G07615	84
AT1G07617	0
AT1G07620	58
AT1G07623	0
AT1G07627	0
AT1G07630	299
AT1G07633	0
AT1G07637	2
AT1G07640	818
AT1G07645	0
AT1G07647	0
AT1G07650	725
AT1G07653	2
AT1G07657	1
AT1G07660	136
AT1G07663	3
AT1G07667	0
AT1G07670	680
AT1G07673	0
AT1G07680	0
AT1G07683	0
AT1G07690	0
AT1G07693	1
AT1G07697	0
AT1G07700	1236
AT1G07702	0
AT1G07703	5
AT1G07705	184
AT1G07707	0
AT1G07710	23
AT1G07717	0
AT1G07720	1936
AT1G07723	0
AT1G07725	0
AT1G07727	0
AT1G07728	0
AT1G07730	0
AT1G07733	0
AT1G07737	0
AT1G07740	31
AT1G07743	49
AT1G07745	117
AT1G07747	8
AT1G07750	826
AT1G07753	0
AT1G07757	0
AT1G07760	0
AT1G07763	0
AT1G07767	0
AT1G07770	1884
AT1G07773	0
AT1G07777	1
AT1G07780	35
AT1G07783	0
AT1G07787	0
AT1G07790	278
AT1G07793	0
AT1G07795	1
AT1G07800	0
AT1G07803	0
AT1G07807	2
AT1G07810	380
AT1G07813	0
AT1G07820	229
AT1G07823	0
AT1G07827	0
AT1G07830	111
AT1G07833	0
AT1G07837	0
AT1G07840	169
AT1G07843	0
AT1G07847	0
AT1G07850	1
AT1G07853	0
AT1G07857	0
AT1G07860	0
AT1G07863	0
AT1G07867	0
AT1G07870	296
AT1G07873	0
AT1G07877	0
AT1G07880	72
AT1G07883	0
AT1G07885	14
AT1G07887	0
AT1G07890	12594
AT1G07893	0
AT1G07897	2
AT1G07900	19
AT1G07901	2
AT1G07902	7
AT1G07903	0
AT1G07907	0
AT1G07910	139
AT1G07913	0
AT1G07917	0
AT1G07920	1135
AT1G07923	0
AT1G07927	0
AT1G07930	2133
AT1G07933	0
AT1G07937	0
AT1G07940	1402
AT1G07943	0
AT1G07947	0
AT1G07950	89
AT1G07957	3
AT1G07960	264
AT1G07963	1
AT1G07967	0
AT1G07970	130
AT1G07973	0
AT1G07977	0
AT1G07980	206
AT1G07983	0
AT1G07985	1
AT1G07987	0
AT1G07990	515
AT1G07993	0
AT1G07997	0
AT1G08000	87
AT1G08003	0
AT1G08005	0
AT1G08007	0
AT1G08010	148
AT1G08013	0
AT1G08017	0
AT1G08023	0
AT1G08027	0
AT1G08030	173
AT1G08033	0
AT1G08035	1
AT1G08037	0
AT1G08040	190
AT1G08043	0
AT1G08047	3
AT1G08050	285
AT1G08053	0
AT1G08057	0
AT1G08060	347
AT1G08063	0
AT1G08065	0
AT1G08070	20
AT1G08073	0
AT1G08077	0
AT1G08080	0
AT1G08087	0
AT1G08090	0
AT1G08093	0
AT1G08097	0
AT1G08100	0
AT1G08103	0
AT1G08105	0
AT1G08107	0
AT1G08110	1057
AT1G08113	0
AT1G08115	0
AT1G08117	2
AT1G08120	0
AT1G08123	0
AT1G08125	142
AT1G08127	0
AT1G08130	208
AT1G08133	0
AT1G08135	0
AT1G08137	0
AT1G08140	0
AT1G08143	0
AT1G08147	0
AT1G08150	1
AT1G08153	0
AT1G08157	0
AT1G08160	205
AT1G08163	0
AT1G08165	14
AT1G08170	5
AT1G08173	1
AT1G08177	0
AT1G08180	13
AT1G08183	0
AT1G08190	1300
AT1G08193	0
AT1G08200	11452
AT1G08207	0
AT1G08210	166
AT1G08213	1
AT1G08217	0
AT1G08220	71
AT1G08223	0
AT1G08227	0
AT1G08230	451
AT1G08237	0
AT1G08240	0
AT1G08247	0
AT1G08250	0
AT1G08253	0
AT1G08257	0
AT1G08260	131
AT1G08263	0
AT1G08267	0
AT1G08270	10
AT1G08273	0
AT1G08277	0
AT1G08280	65
AT1G08283	12
AT1G08287	0
AT1G08290	85
AT1G08293	3
AT1G08297	0
AT1G08300	154
AT1G08303	0
AT1G08307	0
AT1G08310	13
AT1G08313	0
AT1G08315	0
AT1G08317	0
AT1G08320	1
AT1G08323	0
AT1G08327	0
AT1G08333	0
AT1G08337	0
AT1G08340	29
AT1G08343	0
AT1G08347	0
AT1G08350	57
AT1G08353	0
AT1G08357	0
AT1G08360	2257
AT1G08363	0
AT1G08367	0
AT1G08370	350
AT1G08377	0
AT1G08380	18896
AT1G08383	0
AT1G08387	0
AT1G08390	54
AT1G08393	5
AT1G08397	0
AT1G08400	47
AT1G08403	0
AT1G08410	203
AT1G08413	0
AT1G08417	0
AT1G08420	1058
AT1G08427	0
AT1G08430	0
AT1G08433	0
AT1G08437	0
AT1G08440	0
AT1G08443	0
AT1G08447	0
AT1G08450	687
AT1G08453	0
AT1G08457	0
AT1G08460	217
AT1G08463	0
AT1G08465	73
AT1G08470	162
AT1G08473	0
AT1G08477	0
AT1G08480	484
AT1G08483	0
AT1G08487	0
AT1G08490	673
AT1G08493	0
AT1G08497	0
AT1G08500	11
AT1G08503	0
AT1G08507	8
AT1G08510	1685
AT1G08513	0
AT1G08517	0
AT1G08520	2409
AT1G08523	0
AT1G08530	147
AT1G08533	0
AT1G08537	0
AT1G08540	924
AT1G08543	0
AT1G08547	0
AT1G08550	278
AT1G08553	0
AT1G08557	0
AT1G08560	96
AT1G08563	3
AT1G08567	0
AT1G08570	2795
AT1G08573	1
AT1G08577	2
AT1G08580	213
AT1G08583	0
AT1G08587	0
AT1G08590	0
AT1G08592	0
AT1G08597	0
AT1G08600	292
AT1G08603	0
AT1G08607	0
AT1G08610	34
AT1G08613	0
AT1G08620	470
AT1G08623	0
AT1G08627	0
AT1G08630	18
AT1G08633	4
AT1G08637	0
AT1G08640	1116
AT1G08643	1
AT1G08645	0
AT1G08647	0
AT1G08650	276
AT1G08653	0
AT1G08657	0
AT1G08660	166
AT1G08663	0
AT1G08667	0
AT1G08670	0
AT1G08673	0
AT1G08677	0
AT1G08680	355
AT1G08683	0
AT1G08695	0
AT1G08697	1
AT1G08700	236
AT1G08703	0
AT1G08707	0
AT1G08710	121
AT1G08713	0
AT1G08717	0
AT1G08720	383
AT1G08723	0
AT1G08727	0
AT1G08730	11
AT1G08733	7
AT1G08735	0
AT1G08737	0
AT1G08740	0
AT1G08743	0
AT1G08747	7
AT1G08750	117
AT1G08753	0
AT1G08757	0
AT1G08760	189
AT1G08763	0
AT1G08767	0
AT1G08770	127
AT1G08773	0
AT1G08777	0
AT1G08780	170
AT1G08783	0
AT1G08787	0
AT1G08790	0
AT1G08793	0
AT1G08797	0
AT1G08800	1016
AT1G08803	0
AT1G08807	0
AT1G08810	244
AT1G08813	3
AT1G08817	0
AT1G08820	562
AT1G08823	0
AT1G08827	0
AT1G08830	4147
AT1G08833	0
AT1G08840	52
AT1G08843	0
AT1G08845	38
AT1G08847	2
AT1G08853	0
AT1G08857	2
AT1G08860	3
AT1G08863	0
AT1G08867	0
AT1G08870	0
AT1G08877	0
AT1G08880	619
AT1G08883	0
AT1G08887	0
AT1G08890	52
AT1G08893	0
AT1G08897	0
AT1G08900	132
AT1G08903	0
AT1G08907	0
AT1G08910	247
AT1G08913	0
AT1G08920	1083
AT1G08923	0
AT1G08927	0
AT1G08930	583
AT1G08933	0
AT1G08937	4
AT1G08940	50
AT1G08947	0
AT1G08950	0
AT1G08953	0
AT1G08960	91
AT1G08963	0
AT1G08967	0
AT1G08970	325
AT1G08973	6
AT1G08977	0
AT1G08980	197
AT1G08983	0
AT1G08985	0
AT1G08987	1
AT1G08990	0
AT1G08993	0
AT1G08997	0
AT1G09000	30
AT1G09003	0
AT1G09007	0
AT1G09010	597
AT1G09013	0
AT1G09017	0
AT1G09020	603
AT1G09023	2
AT1G09027	0
AT1G09030	0
AT1G09033	0
AT1G09037	0
AT1G09040	30
AT1G09043	0
AT1G09047	0
AT1G09050	34
AT1G09053	0
AT1G09057	0
AT1G09060	632
AT1G09063	0
AT1G09067	0
AT1G09070	8322
AT1G09073	0
AT1G09077	0
AT1G09080	32
AT1G09083	18
AT1G09087	7
AT1G09090	5
AT1G09097	0
AT1G09100	161
AT1G09103	0
AT1G09107	0
AT1G09110	0
AT1G09113	0
AT1G09117	0
AT1G09123	0
AT1G09127	0
AT1G09130	2614
AT1G09133	0
AT1G09137	0
AT1G09140	1101
AT1G09143	0
AT1G09147	0
AT1G09150	235
AT1G09153	0
AT1G09155	6
AT1G09157	4
AT1G09160	290
AT1G09163	0
AT1G09167	0
AT1G09170	4
AT1G09173	0
AT1G09176	4
AT1G09177	0
AT1G09180	363
AT1G09183	0
AT1G09187	0
AT1G09190	20
AT1G09193	0
AT1G09195	91
AT1G09197	0
AT1G09200	514
AT1G09207	0
AT1G09210	1358
AT1G09213	0
AT1G09217	0
AT1G09220	11
AT1G09223	0
AT1G09227	0
AT1G09230	107
AT1G09233	0
AT1G09237	0
AT1G09240	211
AT1G09243	0
AT1G09245	0
AT1G09247	0
AT1G09250	353
AT1G09253	0
AT1G09257	0
AT1G09260	0
AT1G09263	0
AT1G09267	0
AT1G09270	878
AT1G09273	0
AT1G09277	0
AT1G09280	157
AT1G09283	0
AT1G09287	65
AT1G09290	56
AT1G09293	0
AT1G09297	1
AT1G09300	108
AT1G09303	0
AT1G09307	2
AT1G09310	7306
AT1G09313	0
AT1G09317	0
AT1G09320	49
AT1G09323	0
AT1G09327	0
AT1G09330	466
AT1G09333	0
AT1G09337	0
AT1G09340	17478
AT1G09343	1
AT1G09350	258
AT1G09353	2
AT1G09357	0
AT1G09360	2
AT1G09363	1
AT1G09367	2
AT1G09370	0
AT1G09373	0
AT1G09377	0
AT1G09380	1
AT1G09383	0
AT1G09387	0
AT1G09390	58
AT1G09393	0
AT1G09397	0
AT1G09400	1
AT1G09407	0
AT1G09410	13
AT1G09415	43
AT1G09417	0
AT1G09420	41
AT1G09421	0
AT1G09423	0
AT1G09427	2
AT1G09430	582
AT1G09433	0
AT1G09437	0
AT1G09440	97
AT1G09443	0
AT1G09447	1
AT1G09450	7
AT1G09453	0
AT1G09457	12
AT1G09460	17
AT1G09463	5
AT1G09467	17
AT1G09470	23
AT1G09473	0
AT1G09477	0
AT1G09480	6
AT1G09483	1
AT1G09486	9
AT1G09487	0
AT1G09490	256
AT1G09493	0
AT1G09497	0
AT1G09500	61
AT1G09503	0
AT1G09507	0
AT1G09510	0
AT1G09513	4
AT1G09517	1
AT1G09520	111
AT1G09523	0
AT1G09527	1
AT1G09530	171
AT1G09533	17
AT1G09537	6
AT1G09540	1
AT1G09543	24
AT1G09547	0
AT1G09550	0
AT1G09553	2
AT1G09557	0
AT1G09560	1020
AT1G09563	0
AT1G09567	0
AT1G09570	672
AT1G09573	0
AT1G09575	67
AT1G09577	0
AT1G09580	62
AT1G09583	0
AT1G09587	0
AT1G09590	1411
AT1G09593	0
AT1G09597	0
AT1G09600	4
AT1G09603	0
AT1G09607	0
AT1G09610	1
AT1G09613	0
AT1G09617	0
AT1G09620	987
AT1G09623	0
AT1G09625	0
AT1G09627	0
AT1G09630	122
AT1G09633	0
AT1G09637	2
AT1G09640	2156
AT1G09645	179
AT1G09647	3
AT1G09650	1
AT1G09653	0
AT1G09657	0
AT1G09660	142
AT1G09663	0
AT1G09665	0
AT1G09667	0
AT1G09673	0
AT1G09677	0
AT1G09680	14
AT1G09683	0
AT1G09687	3
AT1G09690	2779
AT1G09693	0
AT1G09697	0
AT1G09700	91
AT1G09703	0
AT1G09710	72
AT1G09713	0
AT1G09717	0
AT1G09720	1
AT1G09723	0
AT1G09730	475
AT1G09733	0
AT1G09737	2
AT1G09740	95
AT1G09743	0
AT1G09747	0
AT1G09750	179
AT1G09753	0
AT1G09757	0
AT1G09760	322
AT1G09763	0
AT1G09767	0
AT1G09770	946
AT1G09773	0
AT1G09777	0
AT1G09780	2188
AT1G09783	10
AT1G09787	0
AT1G09790	0
AT1G09793	0
AT1G09794	47
AT1G09795	1094
AT1G09797	0
AT1G09800	15
AT1G09803	0
AT1G09807	0
AT1G09810	53
AT1G09812	8
AT1G09813	0
AT1G09815	115
AT1G09817	0
AT1G09820	40
AT1G09823	7
AT1G09827	0
AT1G09830	369
AT1G09833	0
AT1G09837	0
AT1G09840	580
AT1G09843	0
AT1G09847	0
AT1G09850	248
AT1G09853	0
AT1G09857	0
AT1G09860	0
AT1G09863	3
AT1G09867	1
AT1G09870	397
AT1G09873	0
AT1G09877	0
AT1G09880	14
AT1G09883	0
AT1G09887	0
AT1G09890	46
AT1G09893	0
AT1G09897	2
AT1G09900	93
AT1G09903	0
AT1G09907	0
AT1G09910	160
AT1G09913	1
AT1G09917	3
AT1G09920	423
AT1G09923	0
AT1G09927	0
AT1G09930	8
AT1G09932	285
AT1G09935	0
AT1G09937	0
AT1G09940	1074
AT1G09947	0
AT1G09950	378
AT1G09953	0
AT1G09957	0
AT1G09960	143
AT1G09963	0
AT1G09967	0
AT1G09970	8834
AT1G09973	0
AT1G09977	0
AT1G09980	351
AT1G09983	0
AT1G09987	2
AT1G09993	1
AT1G09995	27
AT1G09997	0
AT1G10000	2
AT1G10010	0
AT1G10020	255
AT1G10030	84
AT1G10040	12
AT1G10050	180
AT1G10060	157
AT1G10070	56
AT1G10090	1017
AT1G10095	65
AT1G10100	0
AT1G10110	0
AT1G10120	290
AT1G10130	437
AT1G10140	38
AT1G10150	0
AT1G10155	43
AT1G10160	137
AT1G10170	609
AT1G10180	168
AT1G10190	0
AT1G10200	148
AT1G10210	64
AT1G10220	0
AT1G10225	1
AT1G10230	94
AT1G10240	70
AT1G10250	0
AT1G10260	0
AT1G10270	174
AT1G10280	79
AT1G10290	915
AT1G10300	1
AT1G10310	249
AT1G10320	205
AT1G10330	17
AT1G10340	53
AT1G10350	155
AT1G10360	761
AT1G10370	9403
AT1G10380	304
AT1G10385	2
AT1G10390	968
AT1G10395	0
AT1G10400	7
AT1G10410	853
AT1G10417	1
AT1G10419	0
AT1G10430	371
AT1G10440	0
AT1G10450	228
AT1G10455	0
AT1G10460	46
AT1G10470	1878
AT1G10480	0
AT1G10490	230
AT1G10500	892
AT1G10510	746
AT1G10520	13
AT1G10522	228
AT1G10530	24
AT1G10538	0
AT1G10540	4
AT1G10550	2
AT1G10560	369
AT1G10570	207
AT1G10580	862
AT1G10585	560
AT1G10586	8
AT1G10588	0
AT1G10590	880
AT1G10600	193
AT1G10610	72
AT1G10620	1
AT1G10630	699
AT1G10640	12
AT1G10650	677
AT1G10657	104
AT1G10660	368
AT1G10670	2321
AT1G10680	0
AT1G10682	11
AT1G10690	23
AT1G10700	805
AT1G10705	0
AT1G10710	1
AT1G10715	0
AT1G10717	0
AT1G10720	335
AT1G10730	115
AT1G10740	791
AT1G10745	0
AT1G10747	2
AT1G10750	23
AT1G10760	1372
AT1G10770	0
AT1G10780	24
AT1G10790	1
AT1G10800	8
AT1G10810	24
AT1G10820	232
AT1G10830	379
AT1G10840	997
AT1G10850	99
AT1G10865	140
AT1G10870	260
AT1G10875	0
AT1G10880	0
AT1G10890	745
AT1G10900	2671
AT1G10910	255
AT1G10920	165
AT1G10930	120
AT1G10940	1084
AT1G10950	1418
AT1G10960	5563
AT1G10970	25
AT1G10980	0
AT1G10990	0
AT1G11000	25
AT1G11010	0
AT1G11020	142
AT1G11030	0
AT1G11040	0
AT1G11050	0
AT1G11055	0
AT1G11060	213
AT1G11070	5
AT1G11080	1
AT1G11090	0
AT1G11100	22
AT1G11110	0
AT1G11112	0
AT1G11120	2
AT1G11125	1
AT1G11130	72
AT1G11145	0
AT1G11150	39
AT1G11160	9
AT1G11170	10
AT1G11175	82
AT1G11180	96
AT1G11185	99
AT1G11190	42
AT1G11200	116
AT1G11210	266
AT1G11220	16
AT1G11230	0
AT1G11240	173
AT1G11250	0
AT1G11260	638
AT1G11265	0
AT1G11270	30
AT1G11280	282
AT1G11290	68
AT1G11300	15
AT1G11303	38
AT1G11310	402
AT1G11320	31
AT1G11330	215
AT1G11340	54
AT1G11350	179
AT1G11360	122
AT1G11362	0
AT1G11370	1
AT1G11380	66
AT1G11390	459
AT1G11400	249
AT1G11410	322
AT1G11420	9
AT1G11430	1184
AT1G11440	396
AT1G11450	16
AT1G11460	0
AT1G11470	0
AT1G11475	295
AT1G11480	758
AT1G11482	0
AT1G11490	1
AT1G11500	11
AT1G11510	0
AT1G11520	0
AT1G11530	77
AT1G11540	0
AT1G11545	105
AT1G11550	0
AT1G11560	1
AT1G11570	21
AT1G11572	6
AT1G11580	4850
AT1G11590	0
AT1G11591	0
AT1G11592	17
AT1G11593	0
AT1G11595	0
AT1G11600	0
AT1G11608	0
AT1G11610	0
AT1G11620	0
AT1G11630	95
AT1G11640	0
AT1G11650	2300
AT1G11655	0
AT1G11660	394
AT1G11670	296
AT1G11680	489
AT1G11684	0
AT1G11690	0
AT1G11700	102
AT1G11710	42
AT1G11720	2291
AT1G11730	19
AT1G11735	0
AT1G11740	0
AT1G11750	1629
AT1G11755	73
AT1G11760	74
AT1G11765	0
AT1G11770	0
AT1G11780	135
AT1G11785	7
AT1G11790	673
AT1G11800	110
AT1G11803	0
AT1G11806	0
AT1G11810	1
AT1G11820	654
AT1G11840	7107
AT1G11850	282
AT1G11860	18489
AT1G11870	475
AT1G11880	63
AT1G11890	503
AT1G11900	6
AT1G11905	122
AT1G11910	4577
AT1G11915	13
AT1G11920	0
AT1G11925	3
AT1G11930	865
AT1G11940	87
AT1G11950	78
AT1G11960	1294
AT1G11970	0
AT1G11980	0
AT1G11990	4
AT1G12000	494
AT1G12010	28
AT1G12013	1
AT1G12015	1
AT1G12020	96
AT1G12030	7
AT1G12040	0
AT1G12050	298
AT1G12060	63
AT1G12064	0
AT1G12070	1
AT1G12080	14
AT1G12090	288
AT1G12100	0
AT1G12110	3337
AT1G12120	283
AT1G12130	0
AT1G12140	914
AT1G12150	5
AT1G12160	5
AT1G12170	0
AT1G12180	0
AT1G12190	0
AT1G12200	99
AT1G12210	8
AT1G12211	0
AT1G12220	79
AT1G12230	546
AT1G12240	14834
AT1G12244	61
AT1G12250	730
AT1G12260	27
AT1G12270	367
AT1G12280	148
AT1G12290	35
AT1G12294	0
AT1G12300	17
AT1G12310	0
AT1G12320	63
AT1G12330	134
AT1G12340	0
AT1G12350	282
AT1G12360	853
AT1G12370	117
AT1G12380	201
AT1G12390	161
AT1G12400	65
AT1G12410	2204
AT1G12411	0
AT1G12420	786
AT1G12430	347
AT1G12440	505
AT1G12450	138
AT1G12460	121
AT1G12470	609
AT1G12480	73
AT1G12490	0
AT1G12500	351
AT1G12510	0
AT1G12520	695
AT1G12530	94
AT1G12540	7
AT1G12550	196
AT1G12560	0
AT1G12570	4
AT1G12580	558
AT1G12590	1
AT1G12600	6
AT1G12610	310
AT1G12615	0
AT1G12620	52
AT1G12630	1
AT1G12640	464
AT1G12650	233
AT1G12660	0
AT1G12663	0
AT1G12665	0
AT1G12667	0
AT1G12669	0
AT1G12670	0
AT1G12672	3
AT1G12680	318
AT1G12700	42
AT1G12710	114
AT1G12720	0
AT1G12725	0
AT1G12730	25
AT1G12740	0
AT1G12750	336
AT1G12760	982
AT1G12770	621
AT1G12775	26
AT1G12780	172
AT1G12790	24
AT1G12800	2851
AT1G12805	0
AT1G12810	163
AT1G12820	730
AT1G12830	0
AT1G12840	1905
AT1G12845	6
AT1G12850	246
AT1G12855	0
AT1G12860	124
AT1G12870	6
AT1G12880	568
AT1G12890	27
AT1G12900	30587
AT1G12910	247
AT1G12920	1017
AT1G12930	203
AT1G12935	0
AT1G12940	1
AT1G12950	3
AT1G12960	0
AT1G12970	88
AT1G12980	1
AT1G12990	198
AT1G13000	102
AT1G13010	0
AT1G13020	984
AT1G13030	100
AT1G13040	42
AT1G13050	35
AT1G13060	941
AT1G13070	1
AT1G13080	488
AT1G13090	562
AT1G13100	40
AT1G13110	354
AT1G13120	277
AT1G13130	7
AT1G13140	2
AT1G13143	0
AT1G13145	18
AT1G13150	4
AT1G13160	294
AT1G13170	206
AT1G13180	84
AT1G13190	949
AT1G13195	202
AT1G13200	1
AT1G13210	164
AT1G13220	241
AT1G13230	0
AT1G13240	0
AT1G13245	100
AT1G13250	121
AT1G13260	734
AT1G13270	302
AT1G13280	378
AT1G13290	0
AT1G13300	0
AT1G13310	1
AT1G13320	811
AT1G13330	7
AT1G13340	130
AT1G13350	658
AT1G13360	1249
AT1G13370	9
AT1G13380	138
AT1G13390	492
AT1G13400	0
AT1G13410	17
AT1G13420	4
AT1G13430	2
AT1G13440	12063
AT1G13448	4
AT1G13450	390
AT1G13460	248
AT1G13470	9
AT1G13480	0
AT1G13485	0
AT1G13490	0
AT1G13500	0
AT1G13510	1
AT1G13520	1
AT1G13530	5
AT1G13540	2
AT1G13550	1
AT1G13560	1475
AT1G13570	107
AT1G13580	86
AT1G13590	0
AT1G13600	2
AT1G13605	0
AT1G13607	0
AT1G13608	0
AT1G13609	5
AT1G13610	0
AT1G13620	0
AT1G13630	43
AT1G13635	0
AT1G13640	581
AT1G13650	325
AT1G13660	0
AT1G13670	0
AT1G13680	0
AT1G13690	151
AT1G13700	3
AT1G13710	0
AT1G13720	0
AT1G13730	260
AT1G13740	129
AT1G13750	29
AT1G13755	0
AT1G13760	0
AT1G13770	133
AT1G13780	78
AT1G13790	57
AT1G13800	9
AT1G13805	0
AT1G13810	114
AT1G13820	1040
AT1G13825	0
AT1G13830	6
AT1G13840	0
AT1G13850	0
AT1G13860	272
AT1G13870	195
AT1G13880	423
AT1G13890	1
AT1G13900	390
AT1G13910	26
AT1G13920	60
AT1G13930	1227
AT1G13940	190
AT1G13950	103
AT1G13960	443
AT1G13970	41
AT1G13980	353
AT1G13990	405
AT1G14000	1062
AT1G14010	179
AT1G14020	241
AT1G14030	261
AT1G14040	40
AT1G14048	0
AT1G14060	120
AT1G14071	0
AT1G14080	1
AT1G14090	63
AT1G14100	0
AT1G14110	0
AT1G14120	64
AT1G14130	447
AT1G14140	145
AT1G14150	824
AT1G14160	0
AT1G14170	28
AT1G14180	44
AT1G14182	0
AT1G14185	6
AT1G14190	10
AT1G14200	132
AT1G14205	19
AT1G14210	90
AT1G14220	0
AT1G14230	129
AT1G14240	6
AT1G14250	4217
AT1G14260	7
AT1G14270	806
AT1G14280	499
AT1G14290	322
AT1G14300	150
AT1G14310	161
AT1G14315	0
AT1G14320	5932
AT1G14330	285
AT1G14340	112
AT1G14345	728
AT1G14350	62
AT1G14360	278
AT1G14370	123
AT1G14380	116
AT1G14390	8
AT1G14400	1295
AT1G14410	162
AT1G14420	0
AT1G14430	10
AT1G14440	34
AT1G14450	98
AT1G14453	0
AT1G14455	0
AT1G14460	164
AT1G14470	12
AT1G14480	34
AT1G14490	3
AT1G14500	0
AT1G14510	483
AT1G14518	0
AT1G14520	42
AT1G14530	151
AT1G14540	18
AT1G14550	0
AT1G14560	262
AT1G14570	479
AT1G14580	133
AT1G14590	291
AT1G14600	65
AT1G14610	1030
AT1G14620	133
AT1G14630	27
AT1G14640	100
AT1G14642	3
AT1G14650	593
AT1G14660	60
AT1G14670	1141
AT1G14680	6
AT1G14685	214
AT1G14686	0
AT1G14687	7
AT1G14688	0
AT1G14690	307
AT1G14700	85
AT1G14710	1166
AT1G14720	261
AT1G14730	19
AT1G14740	896
AT1G14750	3
AT1G14755	0
AT1G14760	0
AT1G14770	46
AT1G14780	182
AT1G14790	53
AT1G14800	0
AT1G14810	1247
AT1G14820	142
AT1G14830	1084
AT1G14840	410
AT1G14850	311
AT1G14860	3
AT1G14870	94
AT1G14880	7
AT1G14890	157
AT1G14900	47
AT1G14910	239
AT1G14920	171
AT1G14930	1
AT1G14940	0
AT1G14950	0
AT1G14960	0
AT1G14970	60
AT1G14980	1136
AT1G14990	104
AT1G15000	1
AT1G15002	6
AT1G15010	1008
AT1G15015	1
AT1G15020	107
AT1G15030	458
AT1G15040	1
AT1G15050	0
AT1G15060	462
AT1G15080	18
AT1G15085	3
AT1G15090	0
AT1G15100	446
AT1G15110	95
AT1G15120	1050
AT1G15125	18
AT1G15130	620
AT1G15140	1326
AT1G15150	30
AT1G15160	48
AT1G15165	73
AT1G15170	60
AT1G15175	18
AT1G15180	349
AT1G15190	8
AT1G15200	716
AT1G15210	3
AT1G15215	40
AT1G15220	78
AT1G15230	160
AT1G15240	593
AT1G15250	89
AT1G15260	74
AT1G15270	1632
AT1G15280	740
AT1G15290	3364
AT1G15300	39
AT1G15310	29
AT1G15320	0
AT1G15330	0
AT1G15340	982
AT1G15350	239
AT1G15360	1
AT1G15370	353
AT1G15380	0
AT1G15385	0
AT1G15390	388
AT1G15400	219
AT1G15405	0
AT1G15410	238
AT1G15415	7
AT1G15420	415
AT1G15430	479
AT1G15440	235
AT1G15450	0
AT1G15460	0
AT1G15470	173
AT1G15480	66
AT1G15490	156
AT1G15500	1044
AT1G15510	98
AT1G15520	73
AT1G15530	94
AT1G15540	0
AT1G15550	25
AT1G15560	0
AT1G15570	109
AT1G15580	52
AT1G15590	0
AT1G15600	0
AT1G15610	0
AT1G15620	4
AT1G15625	3
AT1G15630	0
AT1G15640	0
AT1G15650	0
AT1G15660	88
AT1G15670	52
AT1G15680	0
AT1G15690	7551
AT1G15700	0
AT1G15710	454
AT1G15720	2
AT1G15730	507
AT1G15740	760
AT1G15750	1946
AT1G15757	0
AT1G15760	7
AT1G15770	0
AT1G15772	1
AT1G15780	575
AT1G15790	23
AT1G15800	46
AT1G15810	168
AT1G15820	23560
AT1G15825	23
AT1G15830	274
AT1G15840	0
AT1G15850	0
AT1G15860	397
AT1G15870	25
AT1G15880	282
AT1G15885	19
AT1G15890	6
AT1G15900	0
AT1G15910	89
AT1G15920	156
AT1G15930	1445
AT1G15940	313
AT1G15950	622
AT1G15960	284
AT1G15970	252
AT1G15980	2985
AT1G15990	4
AT1G16000	138
AT1G16010	908
AT1G16020	256
AT1G16022	0
AT1G16025	0
AT1G16030	81
AT1G16040	93
AT1G16060	86
AT1G16070	20
AT1G16080	2533
AT1G16090	47
AT1G16100	0
AT1G16110	42
AT1G16120	1
AT1G16130	17
AT1G16140	0
AT1G16150	0
AT1G16160	2
AT1G16170	76
AT1G16180	1187
AT1G16190	263
AT1G16210	564
AT1G16220	14
AT1G16225	0
AT1G16230	0
AT1G16240	629
AT1G16250	123
AT1G16260	127
AT1G16270	448
AT1G16280	81
AT1G16290	0
AT1G16300	200
AT1G16310	43
AT1G16320	914
AT1G16330	13
AT1G16340	52
AT1G16350	527
AT1G16360	0
AT1G16370	454
AT1G16380	1
AT1G16390	26
AT1G16400	367
AT1G16410	7774
AT1G16420	30
AT1G16430	63
AT1G16440	1
AT1G16445	39
AT1G16450	0
AT1G16460	551
AT1G16470	741
AT1G16480	30
AT1G16489	1
AT1G16490	0
AT1G16500	88
AT1G16510	23
AT1G16515	17
AT1G16520	106
AT1G16530	5
AT1G16540	148
AT1G16550	35
AT1G16560	302
AT1G16570	154
AT1G16590	34
AT1G16600	0
AT1G16610	297
AT1G16620	0
AT1G16630	26
AT1G16635	1
AT1G16640	9
AT1G16650	42
AT1G16660	0
AT1G16670	140
AT1G16680	249
AT1G16690	54
AT1G16700	814
AT1G16705	0
AT1G16710	610
AT1G16720	2341
AT1G16730	389
AT1G16740	199
AT1G16750	126
AT1G16760	1
AT1G16770	10
AT1G16780	128
AT1G16790	0
AT1G16800	64
AT1G16810	429
AT1G16820	10
AT1G16825	57
AT1G16830	15
AT1G16840	360
AT1G16850	255
AT1G16860	946
AT1G16870	224
AT1G16880	5244
AT1G16890	781
AT1G16900	104
AT1G16905	0
AT1G16910	0
AT1G16916	46
AT1G16920	177
AT1G16930	33
AT1G16940	0
AT1G16945	0
AT1G16950	0
AT1G16960	157
AT1G16970	125
AT1G16980	0
AT1G17000	0
AT1G17010	0
AT1G17020	24
AT1G17030	12
AT1G17040	92
AT1G17050	1974
AT1G17060	12
AT1G17065	0
AT1G17070	176
AT1G17080	551
AT1G17090	36
AT1G17100	1848
AT1G17110	1014
AT1G17120	317
AT1G17130	298
AT1G17140	103
AT1G17145	152
AT1G17147	1
AT1G17150	0
AT1G17160	149
AT1G17170	24
AT1G17180	3
AT1G17190	10
AT1G17200	165
AT1G17210	862
AT1G17220	4514
AT1G17230	1
AT1G17232	0
AT1G17235	1
AT1G17240	3
AT1G17250	0
AT1G17255	13
AT1G17260	16
AT1G17270	49
AT1G17275	0
AT1G17277	0
AT1G17280	497
AT1G17285	1
AT1G17290	2699
AT1G17300	1
AT1G17310	0
AT1G17330	143
AT1G17340	528
AT1G17345	0
AT1G17350	57
AT1G17360	1526
AT1G17370	1183
AT1G17380	3822
AT1G17390	1
AT1G17400	0
AT1G17410	189
AT1G17420	29270
AT1G17430	82
AT1G17440	564
AT1G17450	114
AT1G17455	26
AT1G17460	16
AT1G17470	680
AT1G17480	27
AT1G17490	154
AT1G17495	0
AT1G17500	283
AT1G17510	36
AT1G17520	146
AT1G17530	223
AT1G17540	2
AT1G17545	0
AT1G17550	1035
AT1G17560	30
AT1G17570	0
AT1G17580	463
AT1G17590	43
AT1G17600	36
AT1G17610	2
AT1G17615	0
AT1G17620	806
AT1G17630	32
AT1G17640	29
AT1G17650	647
AT1G17660	0
AT1G17665	5
AT1G17670	0
AT1G17680	271
AT1G17690	223
AT1G17700	2
AT1G17710	2
AT1G17720	965
AT1G17730	397
AT1G17744	3
AT1G17745	942
AT1G17750	220
AT1G17760	405
AT1G17770	0
AT1G17780	152
AT1G17790	143
AT1G17800	0
AT1G17810	0
AT1G17820	0
AT1G17830	277
AT1G17840	1759
AT1G17850	52
AT1G17860	0
AT1G17870	68
AT1G17880	1084
AT1G17890	304
AT1G17900	0
AT1G17910	0
AT1G17920	21
AT1G17930	122
AT1G17940	755
AT1G17950	2
AT1G17960	0
AT1G17970	36
AT1G17980	422
AT1G17990	0
AT1G18000	1
AT1G18010	0
AT1G18020	0
AT1G18030	63
AT1G18040	95
AT1G18050	1
AT1G18060	1944
AT1G18070	2387
AT1G18075	1
AT1G18080	3875
AT1G18090	68
AT1G18100	0
AT1G18120	0
AT1G18130	0
AT1G18140	3
AT1G18150	393
AT1G18160	447
AT1G18170	389
AT1G18180	47
AT1G18190	181
AT1G18191	0
AT1G18193	0
AT1G18197	2
AT1G18200	150
AT1G18210	1669
AT1G18220	0
AT1G18230	0
AT1G18240	0
AT1G18250	57
AT1G18260	611
AT1G18265	3
AT1G18270	643
AT1G18280	0
AT1G18290	0
AT1G18300	2285
AT1G18310	5
AT1G18320	0
AT1G18330	24
AT1G18335	69
AT1G18340	86
AT1G18350	7
AT1G18360	141
AT1G18370	44
AT1G18382	0
AT1G18390	22
AT1G18400	20
AT1G18410	1
AT1G18415	4
AT1G18420	0
AT1G18430	0
AT1G18440	249
AT1G18450	475
AT1G18460	1778
AT1G18470	373
AT1G18480	252
AT1G18485	164
AT1G18486	0
AT1G18490	171
AT1G18500	1196
AT1G18510	0
AT1G18520	0
AT1G18530	0
AT1G18540	1860
AT1G18550	21
AT1G18560	56
AT1G18570	52
AT1G18580	190
AT1G18590	2461
AT1G18600	157
AT1G18610	111
AT1G18620	246
AT1G18630	176
AT1G18640	233
AT1G18650	96
AT1G18660	927
AT1G18670	129
AT1G18680	117
AT1G18690	32
AT1G18700	344
AT1G18710	1487
AT1G18720	911
AT1G18730	1641
AT1G18735	2
AT1G18740	2954
AT1G18745	23
AT1G18750	115
AT1G18760	0
AT1G18770	0
AT1G18773	36
AT1G18780	0
AT1G18790	0
AT1G18800	364
AT1G18810	291
AT1G18820	0
AT1G18830	3
AT1G18835	0
AT1G18840	189
AT1G18850	147
AT1G18860	1
AT1G18870	29
AT1G18871	0
AT1G18879	0
AT1G18880	38
AT1G18890	411
AT1G18900	315
AT1G18910	88
AT1G18930	0
AT1G18940	12
AT1G18950	413
AT1G18960	0
AT1G18970	0
AT1G18975	0
AT1G18980	0
AT1G18990	6
AT1G19000	2424
AT1G19010	93
AT1G19020	272
AT1G19025	31
AT1G19030	0
AT1G19040	6
AT1G19050	796
AT1G19060	0
AT1G19070	5
AT1G19080	35
AT1G19086	0
AT1G19090	0
AT1G19100	155
AT1G19110	627
AT1G19115	0
AT1G19120	136
AT1G19130	240
AT1G19140	861
AT1G19150	1502
AT1G19160	5
AT1G19170	166
AT1G19180	8766
AT1G19190	6
AT1G19200	22
AT1G19210	247
AT1G19220	94
AT1G19230	5
AT1G19240	43
AT1G19250	0
AT1G19260	0
AT1G19270	257
AT1G19290	79
AT1G19300	635
AT1G19310	134
AT1G19320	3
AT1G19330	63
AT1G19340	11
AT1G19350	1748
AT1G19360	171
AT1G19370	58
AT1G19371	2
AT1G19373	0
AT1G19376	0
AT1G19380	1312
AT1G19390	1
AT1G19392	0
AT1G19394	10
AT1G19396	16
AT1G19397	8
AT1G19400	734
AT1G19410	0
AT1G19415	1
AT1G19420	9
AT1G19430	209
AT1G19440	520
AT1G19450	5479
AT1G19460	0
AT1G19464	0
AT1G19470	0
AT1G19480	91
AT1G19485	298
AT1G19490	232
AT1G19500	0
AT1G19510	39
AT1G19520	238
AT1G19530	0
AT1G19540	22
AT1G19550	0
AT1G19560	9
AT1G19565	70
AT1G19570	29730
AT1G19580	1410
AT1G19600	329
AT1G19610	23
AT1G19620	0
AT1G19630	25
AT1G19640	4062
AT1G19650	1247
AT1G19660	1861
AT1G19670	20805
AT1G19680	821
AT1G19690	144
AT1G19700	1086
AT1G19710	200
AT1G19715	2020
AT1G19720	949
AT1G19730	142
AT1G19740	332
AT1G19750	5
AT1G19770	782
AT1G19780	1
AT1G19790	0
AT1G19800	408
AT1G19810	0
AT1G19830	1
AT1G19835	1112
AT1G19840	19
AT1G19850	297
AT1G19860	234
AT1G19870	678
AT1G19880	575
AT1G19890	0
AT1G19900	0
AT1G19910	2047
AT1G19920	2054
AT1G19930	0
AT1G19940	38
AT1G19950	68
AT1G19960	20
AT1G19968	7
AT1G19970	134
AT1G19980	62
AT1G19990	53
AT1G20000	0
AT1G20010	59
AT1G20015	0
AT1G20020	7613
AT1G20030	63
AT1G20040	0
AT1G20050	399
AT1G20060	23
AT1G20065	1
AT1G20070	0
AT1G20080	2
AT1G20090	502
AT1G20100	609
AT1G20110	1038
AT1G20120	19
AT1G20130	3
AT1G20132	0
AT1G20135	0
AT1G20140	77
AT1G20150	7
AT1G20160	758
AT1G20170	0
AT1G20180	0
AT1G20190	20
AT1G20200	569
AT1G20210	0
AT1G20220	581
AT1G20225	311
AT1G20230	18
AT1G20240	0
AT1G20250	0
AT1G20260	2267
AT1G20270	473
AT1G20280	0
AT1G20290	0
AT1G20300	82
AT1G20310	88
AT1G20320	0
AT1G20330	1658
AT1G20340	41882
AT1G20350	43
AT1G20360	0
AT1G20370	185
AT1G20375	0
AT1G20380	64
AT1G20390	122
AT1G20400	0
AT1G20405	0
AT1G20410	77
AT1G20420	0
AT1G20430	126
AT1G20440	13199
AT1G20450	23121
AT1G20460	75
AT1G20470	5
AT1G20480	17
AT1G20490	112
AT1G20500	2
AT1G20510	5801
AT1G20515	9
AT1G20520	0
AT1G20530	11
AT1G20540	224
AT1G20550	25
AT1G20560	290
AT1G20570	2
AT1G20575	217
AT1G20580	307
AT1G20590	0
AT1G20600	0
AT1G20610	33
AT1G20620	2232
AT1G20630	265
AT1G20640	225
AT1G20650	399
AT1G20657	0
AT1G20670	268
AT1G20680	2
AT1G20683	0
AT1G20687	0
AT1G20690	0
AT1G20691	0
AT1G20693	439
AT1G20696	837
AT1G20700	1
AT1G20710	0
AT1G20720	37
AT1G20730	0
AT1G20735	0
AT1G20740	2
AT1G20750	0
AT1G20760	609
AT1G20770	288
AT1G20780	335
AT1G20790	0
AT1G20795	0
AT1G20800	0
AT1G20803	0
AT1G20810	800
AT1G20816	169
AT1G20820	0
AT1G20823	481
AT1G20830	236
AT1G20840	72
AT1G20850	410
AT1G20860	0
AT1G20870	20
AT1G20875	0
AT1G20880	138
AT1G20890	55
AT1G20900	0
AT1G20910	121
AT1G20920	715
AT1G20923	0
AT1G20925	0
AT1G20930	46
AT1G20940	1
AT1G20950	436
AT1G20960	1446
AT1G20970	1145
AT1G20980	1089
AT1G20990	1
AT1G21000	846
AT1G21010	121
AT1G21020	0
AT1G21040	0
AT1G21050	207
AT1G21060	296
AT1G21065	1633
AT1G21070	77
AT1G21080	796
AT1G21090	14
AT1G21100	3
AT1G21110	0
AT1G21120	2
AT1G21130	42
AT1G21140	8
AT1G21150	7
AT1G21160	460
AT1G21170	239
AT1G21190	184
AT1G21200	96
AT1G21202	0
AT1G21210	0
AT1G21220	0
AT1G21230	0
AT1G21240	16
AT1G21245	0
AT1G21250	664
AT1G21260	21
AT1G21270	116
AT1G21280	0
AT1G21286	0
AT1G21290	0
AT1G21300	0
AT1G21310	202
AT1G21313	0
AT1G21320	1
AT1G21323	0
AT1G21326	2
AT1G21330	0
AT1G21340	0
AT1G21350	486
AT1G21360	4
AT1G21370	179
AT1G21380	1406
AT1G21390	40
AT1G21395	0
AT1G21400	296
AT1G21410	673
AT1G21420	0
AT1G21430	2
AT1G21440	1345
AT1G21450	482
AT1G21460	517
AT1G21470	7
AT1G21475	0
AT1G21480	114
AT1G21490	0
AT1G21500	863
AT1G21510	8
AT1G21520	43
AT1G21525	7
AT1G21528	3
AT1G21529	1
AT1G21530	0
AT1G21540	77
AT1G21550	199
AT1G21560	120
AT1G21580	1326
AT1G21590	691
AT1G21600	282
AT1G21610	223
AT1G21620	0
AT1G21630	1346
AT1G21640	1322
AT1G21650	399
AT1G21651	1
AT1G21660	1109
AT1G21670	122
AT1G21680	533
AT1G21690	134
AT1G21695	6
AT1G21700	446
AT1G21710	90
AT1G21720	593
AT1G21722	0
AT1G21730	53
AT1G21738	0
AT1G21740	50
AT1G21750	599
AT1G21760	433
AT1G21770	34
AT1G21780	335
AT1G21790	1059
AT1G21800	0
AT1G21810	31
AT1G21830	44
AT1G21835	0
AT1G21840	24
AT1G21850	0
AT1G21860	0
AT1G21864	0
AT1G21866	0
AT1G21870	0
AT1G21880	57
AT1G21890	0
AT1G21900	324
AT1G21910	119
AT1G21920	154
AT1G21925	0
AT1G21928	0
AT1G21930	124
AT1G21940	0
AT1G21945	0
AT1G21950	0
AT1G21960	0
AT1G21970	0
AT1G21973	0
AT1G21980	2215
AT1G21990	0
AT1G22000	1
AT1G22010	0
AT1G22015	0
AT1G22020	455
AT1G22030	10
AT1G22040	239
AT1G22050	67
AT1G22060	371
AT1G22065	1
AT1G22070	145
AT1G22080	0
AT1G22090	0
AT1G22100	0
AT1G22110	2
AT1G22120	0
AT1G22130	0
AT1G22140	278
AT1G22150	0
AT1G22160	137
AT1G22170	40
AT1G22180	103
AT1G22190	1019
AT1G22200	598
AT1G22210	0
AT1G22220	4
AT1G22230	15
AT1G22240	0
AT1G22250	0
AT1G22260	6
AT1G22270	112
AT1G22275	2
AT1G22280	360
AT1G22290	0
AT1G22300	1822
AT1G22310	114
AT1G22320	0
AT1G22330	34
AT1G22340	60
AT1G22350	152
AT1G22360	199
AT1G22370	32
AT1G22380	20
AT1G22400	358
AT1G22403	32
AT1G22410	2828
AT1G22420	0
AT1G22430	275
AT1G22440	2
AT1G22450	1156
AT1G22460	4
AT1G22470	55
AT1G22480	2
AT1G22490	22
AT1G22500	10
AT1G22510	144
AT1G22520	237
AT1G22530	707
AT1G22540	40
AT1G22550	10
AT1G22560	0
AT1G22570	86
AT1G22580	0
AT1G22590	236
AT1G22600	5
AT1G22610	0
AT1G22620	262
AT1G22630	576
AT1G22640	188
AT1G22650	69
AT1G22660	84
AT1G22670	3
AT1G22680	0
AT1G22690	536
AT1G22700	723
AT1G22710	4700
AT1G22720	0
AT1G22730	482
AT1G22740	32
AT1G22750	697
AT1G22760	3
AT1G22770	189
AT1G22780	1559
AT1G22790	115
AT1G22800	0
AT1G22810	0
AT1G22830	89
AT1G22840	1151
AT1G22850	2046
AT1G22860	302
AT1G22870	247
AT1G22880	121
AT1G22882	306
AT1G22885	113
AT1G22890	89
AT1G22900	34
AT1G22910	218
AT1G22920	294
AT1G22930	3321
AT1G22940	330
AT1G22950	199
AT1G22960	126
AT1G22970	153
AT1G22980	4
AT1G22985	34
AT1G22990	0
AT1G23000	9
AT1G23010	32
AT1G23020	288
AT1G23030	310
AT1G23037	0
AT1G23040	111
AT1G23050	0
AT1G23052	0
AT1G23060	7
AT1G23070	3
AT1G23080	240
AT1G23090	1622
AT1G23100	59
AT1G23110	0
AT1G23120	14
AT1G23130	17574
AT1G23140	40
AT1G23145	0
AT1G23147	0
AT1G23150	72
AT1G23160	0
AT1G23170	106
AT1G23180	318
AT1G23190	1598
AT1G23200	155
AT1G23201	0
AT1G23205	144
AT1G23210	2
AT1G23220	295
AT1G23230	471
AT1G23240	0
AT1G23250	0
AT1G23260	328
AT1G23270	0
AT1G23280	221
AT1G23290	0
AT1G23300	0
AT1G23310	36258
AT1G23320	0
AT1G23330	688
AT1G23340	39
AT1G23350	1
AT1G23360	304
AT1G23380	7
AT1G23390	143
AT1G23400	504
AT1G23410	0
AT1G23420	0
AT1G23440	930
AT1G23450	8
AT1G23460	195
AT1G23465	4
AT1G23470	16
AT1G23480	188
AT1G23490	5188
AT1G23500	2
AT1G23510	0
AT1G23520	0
AT1G23530	45
AT1G23540	5
AT1G23550	87
AT1G23560	6
AT1G23570	0
AT1G23580	0
AT1G23590	0
AT1G23600	0
AT1G23610	0
AT1G23620	0
AT1G23640	0
AT1G23645	0
AT1G23650	0
AT1G23660	0
AT1G23670	0
AT1G23680	0
AT1G23690	0
AT1G23700	0
AT1G23710	417
AT1G23720	0
AT1G23730	55
AT1G23740	5123
AT1G23750	92
AT1G23760	4
AT1G23770	1
AT1G23780	418
AT1G23790	6
AT1G23800	243
AT1G23810	0
AT1G23820	1140
AT1G23830	0
AT1G23840	7
AT1G23850	286
AT1G23860	249
AT1G23870	218
AT1G23880	74
AT1G23890	20
AT1G23900	583
AT1G23910	0
AT1G23915	0
AT1G23920	0
AT1G23930	0
AT1G23935	25
AT1G23950	277
AT1G23960	446
AT1G23965	0
AT1G23970	128
AT1G23980	20
AT1G23985	0
AT1G23990	0
AT1G23995	0
AT1G24000	1
AT1G24010	0
AT1G24020	86
AT1G24030	20
AT1G24040	257
AT1G24050	518
AT1G24060	0
AT1G24062	0
AT1G24068	4
AT1G24070	5132
AT1G24080	0
AT1G24090	36
AT1G24095	30
AT1G24100	3846
AT1G24110	0
AT1G24120	198
AT1G24130	2
AT1G24140	125
AT1G24145	76
AT1G24147	257
AT1G24148	279
AT1G24150	76
AT1G24159	0
AT1G24160	473
AT1G24170	1095
AT1G24180	1185
AT1G24190	546
AT1G24200	0
AT1G24210	20
AT1G24212	0
AT1G24220	0
AT1G24230	0
AT1G24240	42
AT1G24250	0
AT1G24256	0
AT1G24260	15
AT1G24265	19
AT1G24267	505
AT1G24270	5
AT1G24280	36
AT1G24290	15
AT1G24300	545
AT1G24310	131
AT1G24320	8
AT1G24330	336
AT1G24340	421
AT1G24350	239
AT1G24360	1305
AT1G24370	0
AT1G24380	1
AT1G24388	0
AT1G24390	0
AT1G24400	81
AT1G24405	4
AT1G24420	1
AT1G24430	1
AT1G24440	58
AT1G24450	26
AT1G24460	944
AT1G24470	14
AT1G24475	0
AT1G24480	0
AT1G24485	0
AT1G24490	343
AT1G24510	1096
AT1G24520	0
AT1G24530	24
AT1G24540	0
AT1G24545	0
AT1G24560	377
AT1G24570	1
AT1G24575	139
AT1G24577	34
AT1G24580	125
AT1G24590	0
AT1G24600	5
AT1G24610	333
AT1G24620	0
AT1G24625	182
AT1G24640	0
AT1G24650	0
AT1G24657	0
AT1G24660	0
AT1G24686	0
AT1G24706	785
AT1G24733	0
AT1G24735	24
AT1G24764	233
AT1G24792	0
AT1G24793	0
AT1G24800	0
AT1G24807	0
AT1G24822	0
AT1G24851	0
AT1G24879	0
AT1G24880	0
AT1G24881	0
AT1G24909	0
AT1G24938	0
AT1G24967	0
AT1G24996	0
AT1G25025	0
AT1G25053	0
AT1G25054	0
AT1G25055	0
AT1G25083	0
AT1G25097	0
AT1G25098	0
AT1G25112	0
AT1G25141	0
AT1G25145	0
AT1G25150	0
AT1G25155	0
AT1G25175	0
AT1G25180	0
AT1G25209	0
AT1G25210	0
AT1G25211	0
AT1G25220	717
AT1G25230	55
AT1G25240	1
AT1G25250	84
AT1G25260	440
AT1G25270	0
AT1G25275	277
AT1G25277	2
AT1G25280	467
AT1G25290	192
AT1G25300	0
AT1G25310	0
AT1G25320	33
AT1G25330	0
AT1G25340	0
AT1G25350	813
AT1G25360	28
AT1G25370	112
AT1G25375	103
AT1G25380	338
AT1G25390	153
AT1G25400	478
AT1G25410	0
AT1G25420	668
AT1G25422	20
AT1G25425	30
AT1G25430	32
AT1G25440	1926
AT1G25450	174
AT1G25460	0
AT1G25470	98
AT1G25480	51
AT1G25490	1040
AT1G25500	348
AT1G25510	32
AT1G25520	351
AT1G25530	23
AT1G25540	282
AT1G25550	390
AT1G25560	630
AT1G25570	381
AT1G25580	53
AT1G25682	540
AT1G25784	0
AT1G25886	0
AT1G25988	0
AT1G26090	243
AT1G26100	10
AT1G26110	1432
AT1G26120	174
AT1G26130	172
AT1G26140	0
AT1G26150	1078
AT1G26160	306
AT1G26170	263
AT1G26180	233
AT1G26190	117
AT1G26200	9
AT1G26208	40
AT1G26210	0
AT1G26218	12
AT1G26220	0
AT1G26225	0
AT1G26230	187
AT1G26233	1
AT1G26235	0
AT1G26240	0
AT1G26250	1
AT1G26255	0
AT1G26260	26
AT1G26270	614
AT1G26290	0
AT1G26300	162
AT1G26310	0
AT1G26320	0
AT1G26330	11
AT1G26340	160
AT1G26350	0
AT1G26355	0
AT1G26360	0
AT1G26370	232
AT1G26380	2
AT1G26390	3
AT1G26400	0
AT1G26410	0
AT1G26420	4
AT1G26430	0
AT1G26440	120
AT1G26450	52
AT1G26460	298
AT1G26470	249
AT1G26480	0
AT1G26490	0
AT1G26500	10
AT1G26510	1
AT1G26515	0
AT1G26520	42
AT1G26530	2
AT1G26540	10
AT1G26550	1570
AT1G26558	5
AT1G26560	2327
AT1G26570	154
AT1G26580	805
AT1G26590	0
AT1G26600	3
AT1G26610	3
AT1G26620	135
AT1G26630	4614
AT1G26640	318
AT1G26650	202
AT1G26660	63
AT1G26665	73
AT1G26670	485
AT1G26680	0
AT1G26690	306
AT1G26700	0
AT1G26710	0
AT1G26720	0
AT1G26730	191
AT1G26740	110
AT1G26750	177
AT1G26760	9
AT1G26761	323
AT1G26762	10
AT1G26770	3744
AT1G26773	0
AT1G26780	0
AT1G26790	235
AT1G26795	0
AT1G26796	0
AT1G26797	0
AT1G26798	0
AT1G26799	0
AT1G26800	39
AT1G26810	37
AT1G26815	0
AT1G26820	61
AT1G26830	797
AT1G26840	25
AT1G26850	2760
AT1G26860	0
AT1G26870	0
AT1G26880	1145
AT1G26890	3
AT1G26900	42
AT1G26910	120
AT1G26911	0
AT1G26920	147
AT1G26921	0
AT1G26930	56
AT1G26940	72
AT1G26945	37
AT1G26950	0
AT1G26960	40
AT1G26970	0
AT1G26973	0
AT1G26975	0
AT1G26976	0
AT1G26985	0
AT1G26990	0
AT1G27000	924
AT1G27008	0
AT1G27020	55
AT1G27030	108
AT1G27040	0
AT1G27045	2
AT1G27050	74
AT1G27060	40
AT1G27070	172
AT1G27080	0
AT1G27090	670
AT1G27100	1154
AT1G27110	9
AT1G27120	128
AT1G27130	760
AT1G27135	0
AT1G27140	1
AT1G27150	228
AT1G27160	0
AT1G27170	19
AT1G27180	50
AT1G27190	259
AT1G27200	672
AT1G27210	162
AT1G27220	0
AT1G27240	0
AT1G27250	0
AT1G27260	0
AT1G27270	0
AT1G27280	0
AT1G27285	21
AT1G27290	425
AT1G27300	196
AT1G27310	479
AT1G27320	1484
AT1G27330	332
AT1G27340	522
AT1G27350	295
AT1G27360	319
AT1G27370	109
AT1G27380	7
AT1G27385	423
AT1G27390	453
AT1G27400	1069
AT1G27410	47
AT1G27420	11
AT1G27430	650
AT1G27435	259
AT1G27440	78
AT1G27450	1063
AT1G27460	68
AT1G27461	0
AT1G27470	214
AT1G27480	404
AT1G27490	1
AT1G27500	62
AT1G27510	723
AT1G27520	466
AT1G27530	896
AT1G27535	0
AT1G27540	95
AT1G27550	0
AT1G27555	0
AT1G27560	0
AT1G27565	0
AT1G27570	0
AT1G27580	0
AT1G27595	358
AT1G27600	278
AT1G27610	0
AT1G27620	5
AT1G27630	99
AT1G27640	4
AT1G27650	445
AT1G27660	84
AT1G27670	0
AT1G27671	0
AT1G27680	139
AT1G27690	133
AT1G27695	40
AT1G27700	267
AT1G27710	0
AT1G27720	39
AT1G27730	2625
AT1G27740	0
AT1G27750	216
AT1G27752	412
AT1G27760	3771
AT1G27770	1074
AT1G27780	1
AT1G27790	0
AT1G27800	0
AT1G27810	0
AT1G27815	0
AT1G27820	0
AT1G27840	229
AT1G27850	533
AT1G27860	0
AT1G27870	0
AT1G27880	34
AT1G27890	0
AT1G27900	284
AT1G27910	1196
AT1G27920	10
AT1G27921	32
AT1G27930	389
AT1G27940	156
AT1G27950	2151
AT1G27960	39
AT1G27970	1111
AT1G27980	310
AT1G27990	0
AT1G28000	0
AT1G28002	1
AT1G28005	0
AT1G28010	916
AT1G28020	0
AT1G28030	0
AT1G28040	1
AT1G28050	774
AT1G28060	362
AT1G28070	15
AT1G28080	1
AT1G28090	220
AT1G28100	49
AT1G28110	55
AT1G28120	478
AT1G28130	20
AT1G28135	0
AT1G28140	947
AT1G28150	286
AT1G28160	0
AT1G28170	0
AT1G28180	0
AT1G28190	179
AT1G28200	484
AT1G28210	59
AT1G28220	2
AT1G28230	62
AT1G28240	511
AT1G28250	152
AT1G28260	48
AT1G28265	0
AT1G28270	0
AT1G28280	371
AT1G28290	70
AT1G28300	5
AT1G28305	0
AT1G28306	1
AT1G28310	78
AT1G28320	384
AT1G28323	0
AT1G28327	0
AT1G28330	27
AT1G28335	0
AT1G28340	453
AT1G28350	494
AT1G28360	5
AT1G28370	411
AT1G28375	0
AT1G28380	1156
AT1G28390	47
AT1G28395	62
AT1G28400	960
AT1G28410	134
AT1G28420	686
AT1G28430	1
AT1G28440	431
AT1G28447	0
AT1G28450	0
AT1G28455	0
AT1G28460	0
AT1G28465	0
AT1G28470	10
AT1G28480	710
AT1G28490	439
AT1G28500	0
AT1G28510	227
AT1G28520	890
AT1G28530	57
AT1G28540	44
AT1G28550	1
AT1G28560	65
AT1G28570	131
AT1G28580	344
AT1G28590	0
AT1G28591	0
AT1G28600	1257
AT1G28610	168
AT1G28620	25
AT1G28630	0
AT1G28640	0
AT1G28650	0
AT1G28660	41
AT1G28670	86
AT1G28680	28
AT1G28685	0
AT1G28690	28
AT1G28695	0
AT1G28700	0
AT1G28710	130
AT1G28715	45
AT1G28720	0
AT1G28730	3
AT1G28740	0
AT1G28750	0
AT1G28760	79
AT1G28765	30
AT1G28770	0
AT1G28780	0
AT1G28790	0
AT1G28800	0
AT1G28810	2
AT1G28815	0
AT1G28820	0
AT1G28830	0
AT1G28840	1
AT1G28850	0
AT1G28860	0
AT1G28870	0
AT1G28880	0
AT1G28890	0
AT1G28900	0
AT1G28910	0
AT1G28920	1
AT1G28930	2
AT1G28940	1
AT1G28950	1
AT1G28960	346
AT1G28970	1
AT1G28980	0
AT1G28990	0
AT1G29000	0
AT1G29005	0
AT1G29010	0
AT1G29020	0
AT1G29025	0
AT1G29030	81
AT1G29040	220
AT1G29041	0
AT1G29050	217
AT1G29060	77
AT1G29070	2409
AT1G29071	3
AT1G29075	0
AT1G29080	0
AT1G29090	1
AT1G29100	0
AT1G29110	2
AT1G29120	562
AT1G29140	0
AT1G29150	1339
AT1G29160	45
AT1G29170	248
AT1G29179	0
AT1G29180	0
AT1G29190	0
AT1G29195	16
AT1G29200	12
AT1G29210	0
AT1G29220	311
AT1G29230	19
AT1G29240	21
AT1G29250	446
AT1G29260	306
AT1G29265	0
AT1G29270	0
AT1G29280	3
AT1G29290	29
AT1G29300	121
AT1G29310	340
AT1G29320	153
AT1G29330	831
AT1G29340	1671
AT1G29350	102
AT1G29355	0
AT1G29357	47
AT1G29360	0
AT1G29370	69
AT1G29380	103
AT1G29390	622
AT1G29395	1106
AT1G29400	2004
AT1G29410	47
AT1G29418	101
AT1G29420	0
AT1G29430	12
AT1G29435	0
AT1G29440	4
AT1G29450	2
AT1G29460	1
AT1G29465	30
AT1G29470	3300
AT1G29475	0
AT1G29480	0
AT1G29490	0
AT1G29500	13
AT1G29510	5
AT1G29520	158
AT1G29530	257
AT1G29535	2
AT1G29540	0
AT1G29550	64
AT1G29560	62
AT1G29570	0
AT1G29580	0
AT1G29590	30
AT1G29600	77
AT1G29620	0
AT1G29630	36
AT1G29640	109
AT1G29650	0
AT1G29660	1896
AT1G29670	2783
AT1G29680	9
AT1G29690	358
AT1G29700	816
AT1G29710	49
AT1G29715	20
AT1G29720	814
AT1G29730	39
AT1G29740	11
AT1G29750	263
AT1G29760	169
AT1G29770	6
AT1G29775	0
AT1G29780	0
AT1G29785	26
AT1G29790	194
AT1G29800	194
AT1G29810	95
AT1G29820	158
AT1G29830	5
AT1G29840	64
AT1G29850	989
AT1G29860	0
AT1G29870	1
AT1G29880	1672
AT1G29890	442
AT1G29900	977
AT1G29910	25296
AT1G29920	43113
AT1G29930	88435
AT1G29940	477
AT1G29950	603
AT1G29960	15
AT1G29962	0
AT1G29965	17
AT1G29970	300
AT1G29980	191
AT1G29990	271
AT1G30000	391
AT1G30010	42
AT1G30020	0
AT1G30030	0
AT1G30040	161
AT1G30050	0
AT1G30060	0
AT1G30070	289
AT1G30080	0
AT1G30090	271
AT1G30100	2
AT1G30110	38
AT1G30120	2098
AT1G30130	167
AT1G30135	677
AT1G30140	1
AT1G30150	0
AT1G30160	12
AT1G30170	0
AT1G30180	0
AT1G30190	7
AT1G30200	340
AT1G30210	133
AT1G30220	18
AT1G30230	2575
AT1G30240	133
AT1G30250	59
AT1G30260	160
AT1G30270	225
AT1G30280	18
AT1G30282	0
AT1G30290	68
AT1G30300	210
AT1G30310	1
AT1G30320	2114
AT1G30330	414
AT1G30340	0
AT1G30350	0
AT1G30360	10435
AT1G30370	4
AT1G30380	16510
AT1G30390	48
AT1G30400	2014
AT1G30410	353
AT1G30420	163
AT1G30430	0
AT1G30440	406
AT1G30450	372
AT1G30455	0
AT1G30460	278
AT1G30470	899
AT1G30473	0
AT1G30475	29
AT1G30480	181
AT1G30490	557
AT1G30500	103
AT1G30510	108
AT1G30515	5
AT1G30520	291
AT1G30530	1987
AT1G30540	119
AT1G30545	35
AT1G30550	0
AT1G30560	0
AT1G30570	140
AT1G30580	1979
AT1G30590	558
AT1G30600	80
AT1G30610	248
AT1G30620	141
AT1G30630	1144
AT1G30640	653
AT1G30650	2
AT1G30660	3
AT1G30670	0
AT1G30680	493
AT1G30690	488
AT1G30700	6
AT1G30710	0
AT1G30720	30
AT1G30730	7
AT1G30740	0
AT1G30750	2
AT1G30755	186
AT1G30757	0
AT1G30760	23
AT1G30780	0
AT1G30784	0
AT1G30790	0
AT1G30795	0
AT1G30800	0
AT1G30810	305
AT1G30814	0
AT1G30820	352
AT1G30825	114
AT1G30830	0
AT1G30835	358
AT1G30840	20
AT1G30845	21
AT1G30850	0
AT1G30860	21
AT1G30870	0
AT1G30880	253
AT1G30890	198
AT1G30900	70
AT1G30910	306
AT1G30920	0
AT1G30921	0
AT1G30925	0
AT1G30930	0
AT1G30935	7
AT1G30940	0
AT1G30945	0
AT1G30950	0
AT1G30960	50
AT1G30970	350
AT1G30972	0
AT1G30974	0
AT1G30975	0
AT1G30980	0
AT1G30990	0
AT1G31000	0
AT1G31010	49
AT1G31020	80
AT1G31030	0
AT1G31040	0
AT1G31050	0
AT1G31070	198
AT1G31072	0
AT1G31080	0
AT1G31090	0
AT1G31093	0
AT1G31095	0
AT1G31100	0
AT1G31110	0
AT1G31120	185
AT1G31130	1509
AT1G31140	0
AT1G31150	117
AT1G31160	209
AT1G31163	0
AT1G31166	0
AT1G31170	402
AT1G31173	2
AT1G31175	125
AT1G31180	784
AT1G31190	877
AT1G31200	5
AT1G31210	0
AT1G31220	122
AT1G31230	1660
AT1G31240	10
AT1G31243	1
AT1G31245	0
AT1G31250	0
AT1G31255	0
AT1G31258	17
AT1G31260	0
AT1G31270	0
AT1G31274	0
AT1G31280	335
AT1G31290	37
AT1G31300	603
AT1G31310	0
AT1G31320	16
AT1G31330	19230
AT1G31335	35
AT1G31340	1141
AT1G31350	74
AT1G31355	7
AT1G31358	0
AT1G31360	172
AT1G31370	0
AT1G31380	0
AT1G31390	0
AT1G31400	0
AT1G31410	227
AT1G31420	1570
AT1G31430	21
AT1G31440	777
AT1G31450	0
AT1G31460	29
AT1G31470	35
AT1G31480	174
AT1G31485	0
AT1G31490	0
AT1G31500	241
AT1G31510	0
AT1G31520	0
AT1G31530	0
AT1G31540	486
AT1G31550	693
AT1G31555	0
AT1G31570	2
AT1G31580	5660
AT1G31600	282
AT1G31620	0
AT1G31630	0
AT1G31640	0
AT1G31650	394
AT1G31660	398
AT1G31670	0
AT1G31690	177
AT1G31710	80
AT1G31720	11
AT1G31730	1048
AT1G31740	0
AT1G31750	27
AT1G31760	14
AT1G31770	77
AT1G31772	0
AT1G31780	337
AT1G31790	28
AT1G31800	1213
AT1G31810	282
AT1G31812	6945
AT1G31814	51
AT1G31817	265
AT1G31820	40
AT1G31830	155
AT1G31835	14
AT1G31840	14
AT1G31850	242
AT1G31860	250
AT1G31870	281
AT1G31880	25
AT1G31885	0
AT1G31900	8
AT1G31910	2349
AT1G31920	0
AT1G31930	254
AT1G31935	11
AT1G31940	193
AT1G31950	10
AT1G31960	0
AT1G31970	801
AT1G31983	3
AT1G31990	2
AT1G31993	0
AT1G32000	0
AT1G32010	0
AT1G32020	0
AT1G32030	0
AT1G32040	0
AT1G32045	0
AT1G32049	0
AT1G32050	1379
AT1G32060	14123
AT1G32070	850
AT1G32080	4018
AT1G32090	54
AT1G32100	90
AT1G32110	0
AT1G32120	69
AT1G32127	42
AT1G32130	850
AT1G32140	0
AT1G32150	165
AT1G32160	790
AT1G32170	34
AT1G32172	1
AT1G32180	0
AT1G32190	7
AT1G32200	967
AT1G32210	331
AT1G32220	1692
AT1G32225	0
AT1G32230	3769
AT1G32240	109
AT1G32250	0
AT1G32260	88
AT1G32270	0
AT1G32280	0
AT1G32300	0
AT1G32310	70
AT1G32320	0
AT1G32330	154
AT1G32337	0
AT1G32340	212
AT1G32350	28
AT1G32360	294
AT1G32361	0
AT1G32370	97
AT1G32375	2
AT1G32380	431
AT1G32385	2
AT1G32390	0
AT1G32400	1181
AT1G32410	238
AT1G32415	19
AT1G32420	0
AT1G32430	0
AT1G32440	1152
AT1G32450	449
AT1G32460	22
AT1G32470	6859
AT1G32480	0
AT1G32490	558
AT1G32500	1038
AT1G32505	0
AT1G32510	0
AT1G32520	348
AT1G32530	513
AT1G32540	158
AT1G32550	514
AT1G32560	6
AT1G32570	2
AT1G32575	0
AT1G32580	400
AT1G32582	0
AT1G32583	8
AT1G32585	0
AT1G32590	0
AT1G32600	0
AT1G32610	32
AT1G32620	0
AT1G32630	40
AT1G32640	0
AT1G32650	3
AT1G32660	0
AT1G32680	0
AT1G32690	51
AT1G32700	630
AT1G32710	0
AT1G32713	0
AT1G32720	0
AT1G32730	53
AT1G32740	92
AT1G32750	697
AT1G32760	23
AT1G32763	0
AT1G32770	1
AT1G32780	72
AT1G32790	985
AT1G32810	396
AT1G32820	0
AT1G32830	0
AT1G32840	0
AT1G32850	3
AT1G32860	879
AT1G32870	351
AT1G32880	3
AT1G32890	2
AT1G32900	17503
AT1G32910	547
AT1G32920	1861
AT1G32928	173
AT1G32930	35
AT1G32940	163
AT1G32950	10
AT1G32960	20
AT1G32970	0
AT1G32975	0
AT1G32980	0
AT1G32990	2183
AT1G32992	0
AT1G33000	0
AT1G33010	0
AT1G33020	0
AT1G33030	10
AT1G33040	495
AT1G33050	382
AT1G33055	0
AT1G33060	95
AT1G33070	0
AT1G33080	174
AT1G33090	1
AT1G33100	0
AT1G33102	10
AT1G33110	2070
AT1G33120	425
AT1G33130	0
AT1G33135	0
AT1G33140	635
AT1G33160	2
AT1G33170	370
AT1G33180	0
AT1G33190	0
AT1G33200	2
AT1G33220	0
AT1G33230	1167
AT1G33240	707
AT1G33250	199
AT1G33260	614
AT1G33265	84
AT1G33270	288
AT1G33280	0
AT1G33290	528
AT1G33300	0
AT1G33320	0
AT1G33330	191
AT1G33340	177
AT1G33350	19
AT1G33355	0
AT1G33360	283
AT1G33370	0
AT1G33380	0
AT1G33390	237
AT1G33400	114
AT1G33410	401
AT1G33415	63
AT1G33420	0
AT1G33430	0
AT1G33440	20
AT1G33450	0
AT1G33460	0
AT1G33470	341
AT1G33475	9
AT1G33480	45
AT1G33490	297
AT1G33500	0
AT1G33510	0
AT1G33520	422
AT1G33530	0
AT1G33540	0
AT1G33550	0
AT1G33560	118
AT1G33570	0
AT1G33580	0
AT1G33590	1364
AT1G33600	707
AT1G33607	0
AT1G33610	194
AT1G33612	6
AT1G33615	25
AT1G33640	0
AT1G33660	7
AT1G33670	0
AT1G33680	573
AT1G33700	32
AT1G33710	0
AT1G33720	25
AT1G33730	0
AT1G33740	0
AT1G33743	0
AT1G33750	0
AT1G33760	116
AT1G33770	28
AT1G33780	176
AT1G33785	0
AT1G33790	52
AT1G33800	33
AT1G33810	528
AT1G33811	555
AT1G33813	0
AT1G33817	0
AT1G33820	0
AT1G33830	0
AT1G33835	0
AT1G33840	0
AT1G33850	0
AT1G33855	0
AT1G33860	0
AT1G33870	0
AT1G33880	0
AT1G33890	0
AT1G33900	0
AT1G33910	0
AT1G33920	0
AT1G33930	6
AT1G33940	0
AT1G33945	0
AT1G33950	0
AT1G33960	46
AT1G33970	76
AT1G33980	480
AT1G33990	863
AT1G34000	1323
AT1G34010	103
AT1G34015	0
AT1G34020	190
AT1G34030	1283
AT1G34040	3
AT1G34042	0
AT1G34044	2
AT1G34046	0
AT1G34047	0
AT1G34049	0
AT1G34050	0
AT1G34060	68
AT1G34065	31
AT1G34070	0
AT1G34080	0
AT1G34090	0
AT1G34095	0
AT1G34097	0
AT1G34100	1
AT1G34110	190
AT1G34120	103
AT1G34130	307
AT1G34140	0
AT1G34150	108
AT1G34160	47
AT1G34170	0
AT1G34180	5
AT1G34190	703
AT1G34200	105
AT1G34210	673
AT1G34220	282
AT1G34230	0
AT1G34240	0
AT1G34245	4
AT1G34250	0
AT1G34260	293
AT1G34270	83
AT1G34281	0
AT1G34290	0
AT1G34300	179
AT1G34310	0
AT1G34315	9
AT1G34317	2
AT1G34320	600
AT1G34330	0
AT1G34340	193
AT1G34350	83
AT1G34355	20
AT1G34360	86
AT1G34370	369
AT1G34380	52
AT1G34390	0
AT1G34392	0
AT1G34400	0
AT1G34403	0
AT1G34405	0
AT1G34410	0
AT1G34418	352
AT1G34420	56
AT1G34430	913
AT1G34440	0
AT1G34460	7
AT1G34470	177
AT1G34480	7
AT1G34490	0
AT1G34500	0
AT1G34510	0
AT1G34520	0
AT1G34530	0
AT1G34540	0
AT1G34545	0
AT1G34550	579
AT1G34560	1
AT1G34570	188
AT1G34575	0
AT1G34580	32
AT1G34590	0
AT1G34600	0
AT1G34610	0
AT1G34620	0
AT1G34630	91
AT1G34640	35
AT1G34650	0
AT1G34660	0
AT1G34670	0
AT1G34680	0
AT1G34690	0
AT1G34700	0
AT1G34710	0
AT1G34720	0
AT1G34730	0
AT1G34740	0
AT1G34750	314
AT1G34760	34
AT1G34770	40
AT1G34780	229
AT1G34790	0
AT1G34792	0
AT1G34795	0
AT1G34797	0
AT1G34800	0
AT1G34803	0
AT1G34805	0
AT1G34807	0
AT1G34808	0
AT1G34810	0
AT1G34812	0
AT1G34813	0
AT1G34815	0
AT1G34817	0
AT1G34818	0
AT1G34820	0
AT1G34822	0
AT1G34823	0
AT1G34825	0
AT1G34827	0
AT1G34828	0
AT1G34830	0
AT1G34836	0
AT1G34840	0
AT1G34842	0
AT1G34844	4
AT1G34850	0
AT1G34855	0
AT1G34860	0
AT1G34904	0
AT1G34910	0
AT1G34930	0
AT1G34967	0
AT1G35030	0
AT1G35035	0
AT1G35040	0
AT1G35050	0
AT1G35060	0
AT1G35080	0
AT1G35090	0
AT1G35100	0
AT1G35110	0
AT1G35112	24
AT1G35115	351
AT1G35120	0
AT1G35130	0
AT1G35140	318
AT1G35143	0
AT1G35146	0
AT1G35150	0
AT1G35160	784
AT1G35170	0
AT1G35180	25
AT1G35181	0
AT1G35183	0
AT1G35186	0
AT1G35190	150
AT1G35200	4
AT1G35210	53
AT1G35215	0
AT1G35220	184
AT1G35230	18
AT1G35240	0
AT1G35242	0
AT1G35250	0
AT1G35255	1
AT1G35260	0
AT1G35270	0
AT1G35280	0
AT1G35290	6
AT1G35300	0
AT1G35310	1
AT1G35320	50
AT1G35330	0
AT1G35340	635
AT1G35350	318
AT1G35353	0
AT1G35360	0
AT1G35365	0
AT1G35370	0
AT1G35375	0
AT1G35380	0
AT1G35390	0
AT1G35400	0
AT1G35405	0
AT1G35410	0
AT1G35420	538
AT1G35430	59
AT1G35435	0
AT1G35440	0
AT1G35450	0
AT1G35460	352
AT1G35465	0
AT1G35467	0
AT1G35470	245
AT1G35480	0
AT1G35490	0
AT1G35500	0
AT1G35501	0
AT1G35510	655
AT1G35513	9
AT1G35515	8
AT1G35516	275
AT1G35520	0
AT1G35530	24
AT1G35535	0
AT1G35537	0
AT1G35540	0
AT1G35545	0
AT1G35550	0
AT1G35560	188
AT1G35570	0
AT1G35580	1059
AT1G35590	0
AT1G35600	0
AT1G35610	0
AT1G35612	56
AT1G35614	0
AT1G35617	0
AT1G35620	270
AT1G35625	1
AT1G35630	0
AT1G35640	0
AT1G35645	0
AT1G35647	0
AT1G35650	0
AT1G35660	151
AT1G35663	0
AT1G35670	389
AT1G35680	2857
AT1G35690	0
AT1G35700	0
AT1G35710	620
AT1G35720	1163
AT1G35730	2
AT1G35735	0
AT1G35740	0
AT1G35745	0
AT1G35750	0
AT1G35760	0
AT1G35770	0
AT1G35780	247
AT1G35790	0
AT1G35820	0
AT1G35830	9
AT1G35840	0
AT1G35850	0
AT1G35860	0
AT1G35870	0
AT1G35880	0
AT1G35890	0
AT1G35895	0
AT1G35910	20
AT1G35920	0
AT1G35930	0
AT1G35940	0
AT1G35950	0
AT1G35960	0
AT1G35970	0
AT1G35980	0
AT1G35990	0
AT1G35995	0
AT1G36000	0
AT1G36005	0
AT1G36010	0
AT1G36020	0
AT1G36030	0
AT1G36035	0
AT1G36040	0
AT1G36050	481
AT1G36060	1
AT1G36070	135
AT1G36078	0
AT1G36080	0
AT1G36085	0
AT1G36090	0
AT1G36095	0
AT1G36100	0
AT1G36105	0
AT1G36110	0
AT1G36120	0
AT1G36130	0
AT1G36140	0
AT1G36150	0
AT1G36160	3405
AT1G36180	86
AT1G36185	0
AT1G36190	0
AT1G36200	0
AT1G36210	0
AT1G36220	0
AT1G36225	0
AT1G36230	0
AT1G36240	0
AT1G36250	0
AT1G36260	0
AT1G36270	0
AT1G36272	0
AT1G36280	168
AT1G36290	0
AT1G36300	0
AT1G36305	1
AT1G36310	355
AT1G36320	1349
AT1G36325	0
AT1G36330	0
AT1G36340	0
AT1G36350	0
AT1G36360	0
AT1G36370	486
AT1G36380	46
AT1G36390	316
AT1G36395	0
AT1G36400	0
AT1G36403	0
AT1G36406	0
AT1G36420	0
AT1G36430	0
AT1G36440	0
AT1G36441	0
AT1G36445	0
AT1G36450	0
AT1G36460	0
AT1G36470	0
AT1G36480	0
AT1G36485	0
AT1G36490	0
AT1G36495	0
AT1G36500	0
AT1G36510	0
AT1G36520	0
AT1G36530	0
AT1G36540	0
AT1G36550	0
AT1G36560	0
AT1G36570	0
AT1G36580	1
AT1G36590	0
AT1G36595	0
AT1G36600	4
AT1G36605	1
AT1G36610	6
AT1G36620	3
AT1G36622	31
AT1G36623	0
AT1G36627	0
AT1G36630	0
AT1G36640	0
AT1G36650	0
AT1G36660	0
AT1G36670	0
AT1G36675	0
AT1G36680	0
AT1G36690	0
AT1G36700	0
AT1G36710	0
AT1G36720	0
AT1G36730	3709
AT1G36740	0
AT1G36745	0
AT1G36750	0
AT1G36756	0
AT1G36763	0
AT1G36770	0
AT1G36775	0
AT1G36790	0
AT1G36795	0
AT1G36800	0
AT1G36810	0
AT1G36830	0
AT1G36840	0
AT1G36850	0
AT1G36880	0
AT1G36890	0
AT1G36910	0
AT1G36915	0
AT1G36920	0
AT1G36922	0
AT1G36925	0
AT1G36927	0
AT1G36933	0
AT1G36936	0
AT1G36940	1
AT1G36942	0
AT1G36950	0
AT1G36960	0
AT1G36970	0
AT1G36975	0
AT1G36980	357
AT1G36990	269
AT1G36992	0
AT1G37000	0
AT1G37010	0
AT1G37012	0
AT1G37015	0
AT1G37020	0
AT1G37030	0
AT1G37035	0
AT1G37036	0
AT1G37037	0
AT1G37038	0
AT1G37040	0
AT1G37045	0
AT1G37050	0
AT1G37057	0
AT1G37060	0
AT1G37063	0
AT1G37070	0
AT1G37080	0
AT1G37090	0
AT1G37095	0
AT1G37100	0
AT1G37110	0
AT1G37113	1
AT1G37120	0
AT1G37130	8221
AT1G37140	0
AT1G37150	2
AT1G37160	0
AT1G37170	0
AT1G37180	0
AT1G37190	0
AT1G37200	0
AT1G37210	0
AT1G37275	0
AT1G37340	0
AT1G37405	0
AT1G37471	0
AT1G37537	0
AT1G37603	0
AT1G37669	0
AT1G37735	0
AT1G37801	0
AT1G37867	0
AT1G37933	0
AT1G37999	0
AT1G38065	0
AT1G38131	28
AT1G38140	0
AT1G38149	0
AT1G38158	0
AT1G38167	0
AT1G38176	0
AT1G38185	0
AT1G38194	0
AT1G38203	0
AT1G38212	0
AT1G38221	0
AT1G38230	0
AT1G38240	0
AT1G38250	0
AT1G38260	0
AT1G38270	0
AT1G38280	0
AT1G38290	0
AT1G38300	0
AT1G38310	0
AT1G38320	0
AT1G38330	0
AT1G38340	0
AT1G38350	0
AT1G38360	0
AT1G38380	0
AT1G38390	0
AT1G38400	0
AT1G38410	0
AT1G38416	0
AT1G38423	0
AT1G38430	0
AT1G38440	0
AT1G38450	0
AT1G38460	0
AT1G38550	0
AT1G38710	0
AT1G38790	0
AT1G38870	0
AT1G39030	0
AT1G39060	0
AT1G39070	0
AT1G39110	0
AT1G39190	0
AT1G39270	0
AT1G39350	0
AT1G39430	0
AT1G39510	0
AT1G39511	0
AT1G39513	0
AT1G39515	0
AT1G39590	0
AT1G39670	0
AT1G39750	0
AT1G39830	0
AT1G39910	0
AT1G39990	0
AT1G40069	0
AT1G40070	0
AT1G40071	0
AT1G40072	0
AT1G40073	0
AT1G40074	0
AT1G40075	0
AT1G40076	0
AT1G40077	0
AT1G40078	0
AT1G40079	0
AT1G40080	0
AT1G40081	0
AT1G40083	0
AT1G40084	0
AT1G40085	0
AT1G40086	0
AT1G40087	0
AT1G40089	0
AT1G40090	0
AT1G40091	0
AT1G40093	0
AT1G40095	0
AT1G40097	0
AT1G40099	0
AT1G40100	0
AT1G40101	0
AT1G40103	0
AT1G40104	0
AT1G40105	0
AT1G40106	0
AT1G40107	0
AT1G40109	0
AT1G40112	0
AT1G40113	0
AT1G40115	0
AT1G40117	0
AT1G40118	0
AT1G40119	0
AT1G40121	0
AT1G40123	0
AT1G40124	0
AT1G40125	0
AT1G40127	0
AT1G40129	0
AT1G40130	0
AT1G40131	0
AT1G40133	0
AT1G40135	0
AT1G40136	0
AT1G40137	0
AT1G40139	0
AT1G40141	0
AT1G40143	0
AT1G40150	0
AT1G40230	0
AT1G40310	0
AT1G40390	0
AT1G40470	0
AT1G40630	0
AT1G41115	0
AT1G41600	0
AT1G41630	0
AT1G41650	0
AT1G41660	0
AT1G41680	0
AT1G41690	0
AT1G41700	0
AT1G41710	0
AT1G41720	0
AT1G41723	0
AT1G41726	0
AT1G41730	0
AT1G41740	0
AT1G41743	0
AT1G41746	0
AT1G41750	0
AT1G41755	0
AT1G41760	0
AT1G41770	0
AT1G41775	0
AT1G41790	0
AT1G41795	0
AT1G41797	0
AT1G41798	0
AT1G41803	0
AT1G41810	0
AT1G41820	0
AT1G41825	0
AT1G41827	0
AT1G41830	1335
AT1G41835	0
AT1G41840	0
AT1G41850	0
AT1G41855	0
AT1G41860	0
AT1G41870	0
AT1G41880	1098
AT1G41890	0
AT1G41893	0
AT1G41896	0
AT1G41900	0
AT1G41910	0
AT1G41920	0
AT1G41930	0
AT1G42003	0
AT1G42040	0
AT1G42045	0
AT1G42050	0
AT1G42060	0
AT1G42070	0
AT1G42080	0
AT1G42090	0
AT1G42100	0
AT1G42110	0
AT1G42120	0
AT1G42130	0
AT1G42140	0
AT1G42150	0
AT1G42160	0
AT1G42170	0
AT1G42180	0
AT1G42190	0
AT1G42200	0
AT1G42210	0
AT1G42220	0
AT1G42230	0
AT1G42240	0
AT1G42250	0
AT1G42260	0
AT1G42270	0
AT1G42280	0
AT1G42290	0
AT1G42300	0
AT1G42310	0
AT1G42320	0
AT1G42350	0
AT1G42360	0
AT1G42365	0
AT1G42367	0
AT1G42370	0
AT1G42375	0
AT1G42377	0
AT1G42380	0
AT1G42385	0
AT1G42390	0
AT1G42393	0
AT1G42396	0
AT1G42400	0
AT1G42410	0
AT1G42420	0
AT1G42430	207
AT1G42440	512
AT1G42450	0
AT1G42460	0
AT1G42470	575
AT1G42480	131
AT1G42490	0
AT1G42500	0
AT1G42510	0
AT1G42515	0
AT1G42520	0
AT1G42525	0
AT1G42530	0
AT1G42540	1096
AT1G42550	2131
AT1G42560	4
AT1G42570	0
AT1G42580	0
AT1G42590	0
AT1G42595	0
AT1G42600	0
AT1G42602	0
AT1G42605	0
AT1G42610	0
AT1G42615	1
AT1G42620	0
AT1G42630	0
AT1G42635	0
AT1G42650	0
AT1G42655	0
AT1G42680	0
AT1G42690	0
AT1G42695	0
AT1G42697	0
AT1G42698	0
AT1G42700	0
AT1G42703	0
AT1G42705	1
AT1G42710	0
AT1G42718	0
AT1G42727	0
AT1G42736	0
AT1G42740	0
AT1G42745	0
AT1G42780	0
AT1G42816	0
AT1G42852	0
AT1G42888	0
AT1G42924	0
AT1G42960	1383
AT1G42970	53918
AT1G42980	12
AT1G42990	646
AT1G43000	5
AT1G43005	0
AT1G43010	0
AT1G43020	0
AT1G43030	0
AT1G43040	0
AT1G43050	0
AT1G43060	0
AT1G43070	0
AT1G43080	0
AT1G43090	0
AT1G43100	0
AT1G43110	0
AT1G43120	0
AT1G43130	156
AT1G43140	0
AT1G43145	0
AT1G43150	0
AT1G43160	2683
AT1G43170	7733
AT1G43171	0
AT1G43180	1
AT1G43190	554
AT1G43195	0
AT1G43200	0
AT1G43205	0
AT1G43210	0
AT1G43220	0
AT1G43230	0
AT1G43240	0
AT1G43245	57
AT1G43250	4
AT1G43260	0
AT1G43270	0
AT1G43280	0
AT1G43290	0
AT1G43300	0
AT1G43310	0
AT1G43320	0
AT1G43330	0
AT1G43387	0
AT1G43415	0
AT1G43444	0
AT1G43502	0
AT1G43560	791
AT1G43570	0
AT1G43575	0
AT1G43580	173
AT1G43590	3
AT1G43600	0
AT1G43605	3
AT1G43610	0
AT1G43620	114
AT1G43630	0
AT1G43640	2
AT1G43650	98
AT1G43660	0
AT1G43665	0
AT1G43666	0
AT1G43667	0
AT1G43670	2076
AT1G43675	11
AT1G43680	0
AT1G43690	634
AT1G43700	324
AT1G43710	1069
AT1G43715	0
AT1G43720	0
AT1G43722	0
AT1G43723	0
AT1G43724	0
AT1G43725	0
AT1G43730	0
AT1G43740	0
AT1G43745	0
AT1G43750	0
AT1G43755	0
AT1G43760	0
AT1G43763	0
AT1G43765	2
AT1G43766	0
AT1G43770	63
AT1G43775	0
AT1G43777	0
AT1G43780	0
AT1G43781	0
AT1G43785	0
AT1G43790	133
AT1G43800	1
AT1G43810	0
AT1G43815	0
AT1G43820	0
AT1G43825	0
AT1G43830	0
AT1G43835	0
AT1G43840	0
AT1G43845	0
AT1G43850	468
AT1G43860	195
AT1G43870	0
AT1G43880	0
AT1G43883	0
AT1G43886	76
AT1G43890	991
AT1G43895	1
AT1G43897	0
AT1G43900	380
AT1G43910	261
AT1G43920	0
AT1G43930	0
AT1G43940	0
AT1G43950	0
AT1G43960	0
AT1G43970	0
AT1G43980	16
AT1G43990	0
AT1G43995	0
AT1G43997	0
AT1G44000	2309
AT1G44010	1
AT1G44020	0
AT1G44030	0
AT1G44040	0
AT1G44045	0
AT1G44050	0
AT1G44060	0
AT1G44070	0
AT1G44075	0
AT1G44080	0
AT1G44085	0
AT1G44090	1
AT1G44100	705
AT1G44110	43
AT1G44120	0
AT1G44125	0
AT1G44130	1
AT1G44140	0
AT1G44150	0
AT1G44160	0
AT1G44170	202
AT1G44180	0
AT1G44191	0
AT1G44224	0
AT1G44286	0
AT1G44318	4
AT1G44350	9711
AT1G44370	0
AT1G44382	0
AT1G44414	4
AT1G44446	3058
AT1G44478	0
AT1G44500	0
AT1G44510	0
AT1G44542	0
AT1G44570	0
AT1G44575	25948
AT1G44580	0
AT1G44608	0
AT1G44641	0
AT1G44707	0
AT1G44740	6
AT1G44750	337
AT1G44760	177
AT1G44770	360
AT1G44780	21
AT1G44790	724
AT1G44800	354
AT1G44810	176
AT1G44820	344
AT1G44830	6
AT1G44835	178
AT1G44840	0
AT1G44850	0
AT1G44860	0
AT1G44870	0
AT1G44875	0
AT1G44880	0
AT1G44890	24
AT1G44895	0
AT1G44900	113
AT1G44910	285
AT1G44920	980
AT1G44935	0
AT1G44940	0
AT1G44941	0
AT1G44960	123
AT1G44970	2
AT1G44980	0
AT1G44990	0
AT1G45000	1062
AT1G45010	558
AT1G45015	0
AT1G45020	0
AT1G45030	0
AT1G45035	0
AT1G45040	0
AT1G45050	167
AT1G45063	0
AT1G45070	0
AT1G45080	0
AT1G45090	0
AT1G45100	0
AT1G45110	45
AT1G45120	64
AT1G45130	163
AT1G45140	1
AT1G45145	2412
AT1G45150	208
AT1G45160	569
AT1G45163	0
AT1G45165	0
AT1G45170	118
AT1G45180	188
AT1G45190	0
AT1G45191	396
AT1G45201	4007
AT1G45207	118
AT1G45211	0
AT1G45215	0
AT1G45221	0
AT1G45223	0
AT1G45225	0
AT1G45227	0
AT1G45229	5
AT1G45230	426
AT1G45231	98
AT1G45233	108
AT1G45234	0
AT1G45236	0
AT1G45238	0
AT1G45240	0
AT1G45242	0
AT1G45243	0
AT1G45244	0
AT1G45246	0
AT1G45248	31
AT1G45249	460
AT1G45256	0
AT1G45332	291
AT1G45403	0
AT1G45474	1918
AT1G45545	15
AT1G45616	166
AT1G45688	1765
AT1G45760	0
AT1G45832	0
AT1G45904	0
AT1G45976	280
AT1G46048	0
AT1G46120	0
AT1G46192	0
AT1G46264	21
AT1G46336	0
AT1G46408	0
AT1G46480	26
AT1G46552	1
AT1G46554	8
AT1G46624	0
AT1G46696	0
AT1G46768	42
AT1G46840	0
AT1G46912	0
AT1G46984	0
AT1G47056	211
AT1G47128	6980
AT1G47130	34
AT1G47200	345
AT1G47210	89
AT1G47220	0
AT1G47230	82
AT1G47240	395
AT1G47250	102
AT1G47260	1449
AT1G47265	0
AT1G47270	131
AT1G47271	6
AT1G47278	194
AT1G47280	0
AT1G47290	110
AT1G47300	1
AT1G47310	188
AT1G47317	0
AT1G47320	0
AT1G47330	164
AT1G47340	56
AT1G47350	0
AT1G47360	0
AT1G47370	0
AT1G47380	426
AT1G47389	0
AT1G47390	0
AT1G47395	65
AT1G47400	70
AT1G47405	0
AT1G47410	57
AT1G47420	1701
AT1G47430	0
AT1G47435	0
AT1G47440	1
AT1G47450	0
AT1G47460	0
AT1G47465	0
AT1G47470	0
AT1G47480	11
AT1G47485	0
AT1G47490	454
AT1G47495	0
AT1G47497	0
AT1G47500	231
AT1G47510	814
AT1G47520	47
AT1G47530	1114
AT1G47540	0
AT1G47550	484
AT1G47560	31
AT1G47565	100
AT1G47570	159
AT1G47578	9
AT1G47580	179
AT1G47590	0
AT1G47595	0
AT1G47600	0
AT1G47603	0
AT1G47606	0
AT1G47610	0
AT1G47620	0
AT1G47625	0
AT1G47630	1
AT1G47640	225
AT1G47650	0
AT1G47655	10
AT1G47657	0
AT1G47660	0
AT1G47670	52
AT1G47680	0
AT1G47690	0
AT1G47695	0
AT1G47700	0
AT1G47705	0
AT1G47710	252
AT1G47720	45
AT1G47730	0
AT1G47740	356
AT1G47750	95
AT1G47760	3
AT1G47765	0
AT1G47770	0
AT1G47780	0
AT1G47783	0
AT1G47786	0
AT1G47790	0
AT1G47800	0
AT1G47810	0
AT1G47813	0
AT1G47816	0
AT1G47820	30
AT1G47830	357
AT1G47840	29
AT1G47845	0
AT1G47860	123
AT1G47870	111
AT1G47880	1
AT1G47885	0
AT1G47890	1
AT1G47900	366
AT1G47910	0
AT1G47915	0
AT1G47920	1
AT1G47930	2
AT1G47940	0
AT1G47950	1
AT1G47960	337
AT1G47970	681
AT1G47980	1
AT1G47990	0
AT1G48000	43
AT1G48010	0
AT1G48020	2
AT1G48030	4634
AT1G48040	152
AT1G48050	194
AT1G48060	1
AT1G48070	0
AT1G48080	0
AT1G48090	982
AT1G48095	0
AT1G48100	663
AT1G48110	697
AT1G48120	310
AT1G48130	0
AT1G48140	82
AT1G48145	0
AT1G48150	0
AT1G48160	231
AT1G48170	63
AT1G48175	67
AT1G48180	0
AT1G48190	0
AT1G48195	0
AT1G48200	65
AT1G48210	125
AT1G48220	0
AT1G48230	246
AT1G48240	204
AT1G48250	0
AT1G48260	72
AT1G48267	1
AT1G48268	1
AT1G48270	53
AT1G48280	39
AT1G48285	0
AT1G48290	0
AT1G48300	1959
AT1G48310	119
AT1G48315	11
AT1G48320	0
AT1G48325	0
AT1G48330	22
AT1G48340	0
AT1G48350	3197
AT1G48355	0
AT1G48360	143
AT1G48370	34
AT1G48380	111
AT1G48390	17
AT1G48400	1
AT1G48405	2
AT1G48410	1096
AT1G48420	885
AT1G48422	0
AT1G48430	461
AT1G48440	1322
AT1G48450	1590
AT1G48460	142
AT1G48470	0
AT1G48480	239
AT1G48490	464
AT1G48500	16
AT1G48510	0
AT1G48520	848
AT1G48530	0
AT1G48540	219
AT1G48550	127
AT1G48560	13
AT1G48570	170
AT1G48580	10
AT1G48590	0
AT1G48600	7991
AT1G48605	11
AT1G48610	113
AT1G48620	386
AT1G48625	0
AT1G48630	957
AT1G48635	176
AT1G48640	1
AT1G48650	1006
AT1G48660	0
AT1G48670	0
AT1G48680	0
AT1G48690	0
AT1G48698	0
AT1G48700	0
AT1G48710	0
AT1G48720	0
AT1G48725	0
AT1G48730	0
AT1G48740	3
AT1G48742	0
AT1G48745	210
AT1G48750	0
AT1G48760	247
AT1G48770	54
AT1G48780	34
AT1G48790	515
AT1G48800	0
AT1G48810	0
AT1G48820	0
AT1G48830	1247
AT1G48840	204
AT1G48850	1910
AT1G48860	782
AT1G48870	10
AT1G48880	57
AT1G48890	2
AT1G48900	591
AT1G48910	0
AT1G48912	0
AT1G48920	1689
AT1G48930	0
AT1G48940	0
AT1G48950	169
AT1G48953	0
AT1G48960	41
AT1G48970	163
AT1G48980	0
AT1G48990	1
AT1G49000	12
AT1G49005	0
AT1G49010	368
AT1G49015	0
AT1G49020	0
AT1G49030	0
AT1G49032	69
AT1G49040	703
AT1G49050	297
AT1G49060	0
AT1G49070	0
AT1G49080	0
AT1G49090	0
AT1G49100	0
AT1G49110	0
AT1G49120	0
AT1G49130	53
AT1G49140	609
AT1G49150	0
AT1G49160	22
AT1G49170	40
AT1G49180	79
AT1G49190	0
AT1G49200	2
AT1G49205	0
AT1G49210	0
AT1G49220	0
AT1G49225	0
AT1G49230	0
AT1G49240	1245
AT1G49245	29
AT1G49250	0
AT1G49260	0
AT1G49270	0
AT1G49280	0
AT1G49290	0
AT1G49300	679
AT1G49310	10
AT1G49320	6
AT1G49330	3
AT1G49340	1024
AT1G49350	57
AT1G49360	74
AT1G49370	85
AT1G49380	791
AT1G49390	3
AT1G49400	131
AT1G49405	32
AT1G49410	435
AT1G49420	0
AT1G49430	319
AT1G49435	0
AT1G49440	0
AT1G49450	352
AT1G49460	0
AT1G49470	153
AT1G49475	2
AT1G49480	415
AT1G49490	39
AT1G49500	160
AT1G49510	244
AT1G49520	215
AT1G49530	62
AT1G49540	116
AT1G49550	0
AT1G49560	61
AT1G49570	0
AT1G49580	211
AT1G49590	254
AT1G49600	585
AT1G49610	1
AT1G49620	42
AT1G49630	298
AT1G49640	0
AT1G49650	137
AT1G49660	537
AT1G49670	603
AT1G49680	0
AT1G49690	0
AT1G49700	8
AT1G49710	275
AT1G49715	0
AT1G49720	19
AT1G49730	291
AT1G49740	667
AT1G49750	1032
AT1G49760	838
AT1G49770	0
AT1G49780	175
AT1G49790	1
AT1G49800	0
AT1G49810	0
AT1G49820	270
AT1G49830	0
AT1G49832	8
AT1G49840	91
AT1G49850	57
AT1G49860	0
AT1G49870	31
AT1G49880	59
AT1G49890	200
AT1G49900	1
AT1G49910	5
AT1G49920	3
AT1G49930	0
AT1G49938	1
AT1G49940	9
AT1G49950	635
AT1G49952	0
AT1G49960	3
AT1G49970	3110
AT1G49975	226
AT1G49980	226
AT1G49990	43
AT1G50000	42
AT1G50010	1123
AT1G50020	1373
AT1G50030	653
AT1G50040	21
AT1G50050	0
AT1G50055	27
AT1G50060	0
AT1G50070	0
AT1G50080	0
AT1G50090	0
AT1G50100	0
AT1G50110	13
AT1G50120	301
AT1G50130	2
AT1G50140	481
AT1G50160	0
AT1G50170	252
AT1G50180	133
AT1G50190	1
AT1G50200	2282
AT1G50210	1
AT1G50220	0
AT1G50240	42
AT1G50250	6006
AT1G50260	544
AT1G50270	29
AT1G50280	33
AT1G50290	118
AT1G50300	163
AT1G50310	6
AT1G50320	1745
AT1G50325	0
AT1G50330	0
AT1G50340	0
AT1G50350	0
AT1G50360	247
AT1G50370	592
AT1G50380	239
AT1G50390	1
AT1G50400	6
AT1G50410	441
AT1G50420	349
AT1G50430	952
AT1G50440	218
AT1G50450	910
AT1G50460	885
AT1G50470	0
AT1G50480	1305
AT1G50490	55
AT1G50500	375
AT1G50510	181
AT1G50520	12
AT1G50530	0
AT1G50550	1
AT1G50560	7
AT1G50570	421
AT1G50575	251
AT1G50580	0
AT1G50590	36
AT1G50600	773
AT1G50610	2
AT1G50620	148
AT1G50630	115
AT1G50640	1063
AT1G50650	0
AT1G50659	0
AT1G50660	769
AT1G50670	470
AT1G50680	0
AT1G50690	0
AT1G50700	41
AT1G50710	168
AT1G50720	0
AT1G50730	367
AT1G50732	267
AT1G50735	0
AT1G50740	217
AT1G50745	38
AT1G50750	27
AT1G50760	0
AT1G50770	2
AT1G50780	0
AT1G50790	7
AT1G50810	0
AT1G50820	1
AT1G50830	2
AT1G50840	665
AT1G50850	0
AT1G50860	0
AT1G50870	0
AT1G50880	0
AT1G50890	112
AT1G50900	573
AT1G50910	24
AT1G50920	1141
AT1G50930	0
AT1G50940	198
AT1G50950	48
AT1G50960	0
AT1G50970	132
AT1G50980	0
AT1G50990	0
AT1G51000	0
AT1G51010	0
AT1G51020	0
AT1G51030	0
AT1G51035	0
AT1G51040	0
AT1G51050	0
AT1G51055	1
AT1G51060	910
AT1G51070	727
AT1G51080	71
AT1G51085	1
AT1G51090	887
AT1G51100	297
AT1G51110	1806
AT1G51120	0
AT1G51130	9
AT1G51140	603
AT1G51150	0
AT1G51160	292
AT1G51170	67
AT1G51172	0
AT1G51175	0
AT1G51190	0
AT1G51200	1709
AT1G51210	0
AT1G51220	0
AT1G51230	0
AT1G51240	0
AT1G51250	0
AT1G51260	0
AT1G51270	230
AT1G51290	0
AT1G51300	0
AT1G51310	195
AT1G51320	0
AT1G51330	0
AT1G51340	478
AT1G51350	316
AT1G51355	12
AT1G51360	81
AT1G51370	38
AT1G51380	21
AT1G51390	175
AT1G51400	36
AT1G51402	0
AT1G51405	19
AT1G51410	0
AT1G51420	1
AT1G51430	95
AT1G51440	305
AT1G51450	119
AT1G51460	0
AT1G51470	0
AT1G51480	0
AT1G51490	0
AT1G51500	3158
AT1G51510	404
AT1G51520	20
AT1G51530	1
AT1G51538	1
AT1G51540	152
AT1G51550	28
AT1G51560	205
AT1G51570	970
AT1G51580	211
AT1G51590	333
AT1G51600	206
AT1G51610	95
AT1G51620	51
AT1G51630	424
AT1G51640	0
AT1G51645	8
AT1G51650	1319
AT1G51660	409
AT1G51670	10
AT1G51680	3029
AT1G51690	870
AT1G51700	767
AT1G51710	985
AT1G51720	419
AT1G51730	371
AT1G51740	179
AT1G51745	236
AT1G51750	2
AT1G51760	16782
AT1G51770	21
AT1G51780	1493
AT1G51790	50
AT1G51800	66
AT1G51802	0
AT1G51805	2846
AT1G51810	0
AT1G51820	204
AT1G51823	0
AT1G51830	0
AT1G51840	0
AT1G51850	15
AT1G51860	8
AT1G51870	0
AT1G51880	0
AT1G51890	20
AT1G51900	0
AT1G51910	0
AT1G51913	0
AT1G51915	0
AT1G51920	0
AT1G51930	0
AT1G51940	56
AT1G51950	2000
AT1G51960	2
AT1G51965	66
AT1G51970	0
AT1G51980	2877
AT1G51990	0
AT1G52000	25474
AT1G52010	0
AT1G52020	0
AT1G52030	2251
AT1G52040	10857
AT1G52050	0
AT1G52060	0
AT1G52070	0
AT1G52080	124
AT1G52085	0
AT1G52087	0
AT1G52090	0
AT1G52100	0
AT1G52110	1
AT1G52120	0
AT1G52130	0
AT1G52140	74
AT1G52150	313
AT1G52155	67
AT1G52160	128
AT1G52170	0
AT1G52180	0
AT1G52185	0
AT1G52190	119
AT1G52191	0
AT1G52200	26
AT1G52210	1
AT1G52211	0
AT1G52220	3183
AT1G52230	9041
AT1G52240	12
AT1G52245	9
AT1G52260	251
AT1G52270	9
AT1G52280	455
AT1G52290	282
AT1G52300	2004
AT1G52310	262
AT1G52315	14
AT1G52320	253
AT1G52325	0
AT1G52330	0
AT1G52340	258
AT1G52342	273
AT1G52343	0
AT1G52347	54
AT1G52350	0
AT1G52360	1315
AT1G52370	281
AT1G52380	673
AT1G52390	4
AT1G52400	44434
AT1G52410	12672
AT1G52415	1
AT1G52420	425
AT1G52430	4
AT1G52440	0
AT1G52450	9
AT1G52460	0
AT1G52470	0
AT1G52490	0
AT1G52495	0
AT1G52500	94
AT1G52510	1661
AT1G52520	132
AT1G52530	3
AT1G52540	196
AT1G52550	83
AT1G52560	2
AT1G52565	237
AT1G52570	22
AT1G52580	0
AT1G52590	545
AT1G52600	268
AT1G52603	0
AT1G52610	0
AT1G52615	1
AT1G52618	20
AT1G52620	52
AT1G52630	150
AT1G52640	6
AT1G52650	0
AT1G52660	0
AT1G52670	350
AT1G52680	0
AT1G52690	5
AT1G52695	0
AT1G52696	0
AT1G52700	7
AT1G52710	156
AT1G52720	1688
AT1G52730	596
AT1G52740	663
AT1G52750	4
AT1G52760	593
AT1G52770	79
AT1G52780	131
AT1G52790	0
AT1G52800	6
AT1G52810	0
AT1G52820	4
AT1G52825	41
AT1G52827	193
AT1G52830	44
AT1G52840	0
AT1G52850	0
AT1G52855	90
AT1G52857	1
AT1G52860	0
AT1G52870	2817
AT1G52880	290
AT1G52890	2185
AT1G52900	0
AT1G52905	21
AT1G52910	29
AT1G52920	4
AT1G52930	280
AT1G52940	1
AT1G52942	0
AT1G52950	0
AT1G52960	0
AT1G52970	0
AT1G52980	771
AT1G52990	12
AT1G53000	215
AT1G53010	1
AT1G53020	0
AT1G53023	0
AT1G53025	54
AT1G53030	93
AT1G53035	14
AT1G53040	178
AT1G53050	361
AT1G53060	21
AT1G53070	11
AT1G53080	0
AT1G53090	711
AT1G53100	0
AT1G53110	99
AT1G53120	221
AT1G53130	1
AT1G53140	20
AT1G53160	88
AT1G53163	1
AT1G53165	318
AT1G53170	366
AT1G53180	1
AT1G53190	295
AT1G53200	73
AT1G53210	6139
AT1G53220	0
AT1G53230	6
AT1G53233	6
AT1G53240	4162
AT1G53250	32
AT1G53260	2
AT1G53265	0
AT1G53270	4
AT1G53280	1079
AT1G53282	0
AT1G53285	0
AT1G53290	162
AT1G53300	916
AT1G53310	1391
AT1G53320	358
AT1G53325	0
AT1G53330	4
AT1G53340	0
AT1G53345	3
AT1G53350	131
AT1G53360	0
AT1G53366	0
AT1G53370	0
AT1G53380	311
AT1G53390	381
AT1G53400	197
AT1G53410	6
AT1G53420	0
AT1G53430	871
AT1G53440	279
AT1G53450	82
AT1G53460	165
AT1G53470	192
AT1G53480	0
AT1G53490	7
AT1G53500	616
AT1G53510	1109
AT1G53520	281
AT1G53530	107
AT1G53540	7
AT1G53541	0
AT1G53542	5
AT1G53550	1
AT1G53560	785
AT1G53570	966
AT1G53580	1165
AT1G53590	266
AT1G53600	10
AT1G53610	0
AT1G53620	0
AT1G53625	5
AT1G53630	1
AT1G53633	22
AT1G53635	0
AT1G53640	1
AT1G53645	270
AT1G53650	118
AT1G53655	0
AT1G53660	1
AT1G53670	1244
AT1G53680	33
AT1G53683	0
AT1G53687	0
AT1G53690	9
AT1G53700	47
AT1G53705	0
AT1G53708	0
AT1G53710	103
AT1G53720	135
AT1G53730	326
AT1G53750	2420
AT1G53760	163
AT1G53770	131
AT1G53780	908
AT1G53790	22
AT1G53800	124
AT1G53801	0
AT1G53810	0
AT1G53815	0
AT1G53820	0
AT1G53830	58
AT1G53840	2609
AT1G53850	445
AT1G53860	0
AT1G53870	0
AT1G53875	0
AT1G53880	0
AT1G53885	0
AT1G53887	0
AT1G53890	0
AT1G53900	0
AT1G53903	0
AT1G53910	972
AT1G53920	180
AT1G53930	0
AT1G53935	0
AT1G53940	0
AT1G53945	0
AT1G53950	0
AT1G53970	0
AT1G53980	0
AT1G53990	0
AT1G54000	8
AT1G54010	727
AT1G54020	1036
AT1G54030	1332
AT1G54035	1
AT1G54040	1157
AT1G54050	217
AT1G54060	401
AT1G54070	0
AT1G54080	1007
AT1G54090	359
AT1G54095	11
AT1G54100	2263
AT1G54110	126
AT1G54115	281
AT1G54120	14
AT1G54130	1400
AT1G54140	78
AT1G54150	183
AT1G54160	15
AT1G54170	331
AT1G54180	18
AT1G54200	48
AT1G54210	79
AT1G54215	0
AT1G54217	7
AT1G54220	398
AT1G54230	0
AT1G54240	0
AT1G54250	56
AT1G54260	274
AT1G54270	1544
AT1G54280	6
AT1G54290	430
AT1G54300	0
AT1G54310	132
AT1G54320	646
AT1G54330	6
AT1G54340	425
AT1G54350	758
AT1G54355	0
AT1G54360	313
AT1G54370	334
AT1G54380	164
AT1G54385	24
AT1G54390	186
AT1G54400	9
AT1G54410	9355
AT1G54420	0
AT1G54430	0
AT1G54440	137
AT1G54445	0
AT1G54450	16
AT1G54460	281
AT1G54470	0
AT1G54475	0
AT1G54490	589
AT1G54500	1002
AT1G54510	42
AT1G54520	1514
AT1G54530	9
AT1G54540	10
AT1G54550	0
AT1G54560	4
AT1G54570	268
AT1G54575	403
AT1G54580	434
AT1G54590	0
AT1G54600	0
AT1G54610	592
AT1G54620	0
AT1G54630	763
AT1G54640	0
AT1G54650	62
AT1G54660	18
AT1G54670	0
AT1G54680	34
AT1G54690	77
AT1G54700	0
AT1G54710	406
AT1G54720	0
AT1G54730	61
AT1G54740	88
AT1G54750	0
AT1G54760	0
AT1G54770	84
AT1G54773	4
AT1G54775	0
AT1G54780	3429
AT1G54790	26
AT1G54820	70
AT1G54830	176
AT1G54840	2
AT1G54850	96
AT1G54860	0
AT1G54870	0
AT1G54890	1
AT1G54905	0
AT1G54920	516
AT1G54923	0
AT1G54926	1
AT1G54930	1
AT1G54940	0
AT1G54950	0
AT1G54953	0
AT1G54955	0
AT1G54957	0
AT1G54960	36
AT1G54970	1
AT1G54980	0
AT1G54985	0
AT1G54990	390
AT1G55000	271
AT1G55010	0
AT1G55020	199
AT1G55030	0
AT1G55035	0
AT1G55040	66
AT1G55050	11
AT1G55060	0
AT1G55070	0
AT1G55080	145
AT1G55090	940
AT1G55100	1
AT1G55110	325
AT1G55120	154
AT1G55130	91
AT1G55140	232
AT1G55150	262
AT1G55152	0
AT1G55160	98
AT1G55170	91
AT1G55175	3
AT1G55180	83
AT1G55190	0
AT1G55200	8
AT1G55205	21
AT1G55207	0
AT1G55210	1165
AT1G55220	0
AT1G55221	0
AT1G55230	1
AT1G55240	1
AT1G55250	288
AT1G55260	1195
AT1G55265	0
AT1G55270	158
AT1G55280	128
AT1G55290	1
AT1G55300	108
AT1G55310	622
AT1G55320	219
AT1G55325	491
AT1G55330	10
AT1G55335	0
AT1G55340	217
AT1G55350	1079
AT1G55360	668
AT1G55365	0
AT1G55370	151
AT1G55380	4
AT1G55390	1
AT1G55400	0
AT1G55410	1
AT1G55420	2
AT1G55430	1
AT1G55440	4
AT1G55450	348
AT1G55460	258
AT1G55470	0
AT1G55475	40
AT1G55480	4906
AT1G55490	8486
AT1G55500	291
AT1G55510	49
AT1G55520	285
AT1G55525	0
AT1G55530	570
AT1G55535	85
AT1G55540	107
AT1G55546	0
AT1G55550	19
AT1G55560	0
AT1G55570	0
AT1G55580	0
AT1G55590	282
AT1G55591	0
AT1G55600	0
AT1G55604	0
AT1G55610	47
AT1G55620	300
AT1G55625	0
AT1G55630	84
AT1G55640	0
AT1G55650	0
AT1G55660	0
AT1G55670	2354
AT1G55673	0
AT1G55675	107
AT1G55680	1607
AT1G55690	1162
AT1G55700	0
AT1G55710	0
AT1G55720	1
AT1G55730	217
AT1G55740	44
AT1G55750	171
AT1G55755	0
AT1G55760	36
AT1G55770	1
AT1G55775	0
AT1G55790	0
AT1G55800	4
AT1G55803	1
AT1G55805	151
AT1G55810	193
AT1G55820	68
AT1G55830	135
AT1G55840	689
AT1G55850	175
AT1G55860	980
AT1G55865	10
AT1G55870	114
AT1G55880	128
AT1G55890	162
AT1G55900	166
AT1G55910	458
AT1G55915	42
AT1G55917	0
AT1G55920	136
AT1G55928	0
AT1G55930	143
AT1G55940	0
AT1G55945	0
AT1G55947	1
AT1G55950	2
AT1G55960	2597
AT1G55964	2
AT1G55970	156
AT1G55980	4
AT1G55990	22
AT1G56000	55
AT1G56010	14
AT1G56020	12
AT1G56030	0
AT1G56040	0
AT1G56045	376
AT1G56050	706
AT1G56060	38
AT1G56070	15326
AT1G56080	11
AT1G56085	0
AT1G56090	73
AT1G56100	0
AT1G56105	0
AT1G56110	905
AT1G56120	44
AT1G56130	41
AT1G56140	303
AT1G56145	66
AT1G56150	73
AT1G56160	0
AT1G56165	1
AT1G56170	0
AT1G56180	289
AT1G56190	3826
AT1G56200	848
AT1G56210	51
AT1G56220	192
AT1G56225	0
AT1G56230	78
AT1G56233	0
AT1G56240	3
AT1G56242	0
AT1G56250	0
AT1G56260	28
AT1G56270	0
AT1G56280	3126
AT1G56290	133
AT1G56300	4
AT1G56310	50
AT1G56320	3
AT1G56330	847
AT1G56340	1529
AT1G56345	51
AT1G56350	64
AT1G56360	0
AT1G56380	0
AT1G56385	0
AT1G56390	0
AT1G56400	0
AT1G56410	0
AT1G56415	0
AT1G56418	0
AT1G56420	65
AT1G56423	166
AT1G56430	158
AT1G56440	142
AT1G56450	784
AT1G56460	311
AT1G56470	0
AT1G56480	0
AT1G56490	0
AT1G56500	1905
AT1G56510	531
AT1G56520	188
AT1G56530	0
AT1G56540	70
AT1G56550	0
AT1G56553	0
AT1G56555	7
AT1G56560	279
AT1G56570	13
AT1G56580	0
AT1G56590	199
AT1G56600	169
AT1G56605	0
AT1G56610	120
AT1G56612	49
AT1G56620	0
AT1G56630	2
AT1G56640	0
AT1G56650	571
AT1G56660	1222
AT1G56670	83
AT1G56675	0
AT1G56680	0
AT1G56690	24
AT1G56700	348
AT1G56710	51
AT1G56720	31
AT1G56730	0
AT1G56740	0
AT1G56750	0
AT1G56760	0
AT1G56770	0
AT1G56780	0
AT1G56790	0
AT1G56800	0
AT1G56810	0
AT1G56820	0
AT1G56830	0
AT1G56840	0
AT1G56850	0
AT1G56860	0
AT1G56870	0
AT1G56880	0
AT1G56890	0
AT1G56900	0
AT1G56910	0
AT1G56920	0
AT1G56930	0
AT1G56940	0
AT1G56950	0
AT1G56960	0
AT1G56970	0
AT1G56980	0
AT1G56990	0
AT1G57000	0
AT1G57010	0
AT1G57020	0
AT1G57030	0
AT1G57040	0
AT1G57050	0
AT1G57060	0
AT1G57070	0
AT1G57080	0
AT1G57090	0
AT1G57100	0
AT1G57110	0
AT1G57120	0
AT1G57130	0
AT1G57140	0
AT1G57150	0
AT1G57160	0
AT1G57170	0
AT1G57180	0
AT1G57190	0
AT1G57200	0
AT1G57210	0
AT1G57220	0
AT1G57230	0
AT1G57240	0
AT1G57250	0
AT1G57260	0
AT1G57270	0
AT1G57280	0
AT1G57290	0
AT1G57300	0
AT1G57310	0
AT1G57320	0
AT1G57330	0
AT1G57340	0
AT1G57350	0
AT1G57360	0
AT1G57370	0
AT1G57380	0
AT1G57390	0
AT1G57400	0
AT1G57410	0
AT1G57420	0
AT1G57430	0
AT1G57440	0
AT1G57450	0
AT1G57460	0
AT1G57470	0
AT1G57480	0
AT1G57490	0
AT1G57500	0
AT1G57510	0
AT1G57520	0
AT1G57530	0
AT1G57540	92
AT1G57550	0
AT1G57560	54
AT1G57565	0
AT1G57570	0
AT1G57580	0
AT1G57590	22
AT1G57600	160
AT1G57610	1159
AT1G57613	0
AT1G57620	195
AT1G57630	101
AT1G57640	1
AT1G57650	5
AT1G57660	782
AT1G57670	0
AT1G57680	761
AT1G57690	0
AT1G57700	82
AT1G57710	0
AT1G57720	2260
AT1G57730	0
AT1G57740	1
AT1G57750	0
AT1G57760	0
AT1G57765	178
AT1G57770	736
AT1G57775	0
AT1G57777	0
AT1G57780	0
AT1G57790	37
AT1G57800	0
AT1G57810	0
AT1G57820	172
AT1G57830	0
AT1G57835	0
AT1G57840	0
AT1G57850	5
AT1G57860	412
AT1G57870	247
AT1G57900	0
AT1G57906	0
AT1G57943	0
AT1G57980	8
AT1G57990	277
AT1G58007	2
AT1G58010	0
AT1G58020	0
AT1G58025	249
AT1G58030	499
AT1G58037	0
AT1G58040	0
AT1G58050	0
AT1G58055	0
AT1G58060	378
AT1G58070	61
AT1G58080	2356
AT1G58090	0
AT1G58100	308
AT1G58110	249
AT1G58120	0
AT1G58130	0
AT1G58140	0
AT1G58150	5
AT1G58160	6
AT1G58170	35
AT1G58180	442
AT1G58190	3
AT1G58200	3684
AT1G58210	43
AT1G58215	0
AT1G58220	84
AT1G58223	0
AT1G58225	7
AT1G58230	572
AT1G58235	56
AT1G58242	0
AT1G58245	0
AT1G58248	0
AT1G58250	723
AT1G58260	0
AT1G58265	0
AT1G58270	653
AT1G58280	382
AT1G58290	9904
AT1G58300	14
AT1G58310	0
AT1G58320	0
AT1G58330	0
AT1G58340	23
AT1G58350	362
AT1G58360	2609
AT1G58370	54
AT1G58380	252
AT1G58390	0
AT1G58400	8
AT1G58410	3
AT1G58420	165
AT1G58430	1
AT1G58440	738
AT1G58450	0
AT1G58460	2
AT1G58470	73
AT1G58520	2089
AT1G58525	0
AT1G58561	79
AT1G58590	62
AT1G58602	1893
AT1G58643	0
AT1G58684	0
AT1G58725	0
AT1G58766	0
AT1G58807	0
AT1G58808	0
AT1G58848	24
AT1G58889	1
AT1G58936	0
AT1G58983	0
AT1G59030	0
AT1G59077	0
AT1G59124	0
AT1G59171	0
AT1G59218	0
AT1G59265	3
AT1G59312	0
AT1G59359	0
AT1G59406	0
AT1G59453	0
AT1G59460	0
AT1G59470	0
AT1G59500	0
AT1G59510	30
AT1G59520	228
AT1G59530	0
AT1G59540	35
AT1G59550	0
AT1G59560	40
AT1G59570	0
AT1G59580	204
AT1G59590	47
AT1G59600	91
AT1G59610	1144
AT1G59620	224
AT1G59630	0
AT1G59640	171
AT1G59650	343
AT1G59660	190
AT1G59670	0
AT1G59675	0
AT1G59680	0
AT1G59690	0
AT1G59700	950
AT1G59710	288
AT1G59720	47
AT1G59722	0
AT1G59723	0
AT1G59724	0
AT1G59725	2
AT1G59730	8
AT1G59740	192
AT1G59750	604
AT1G59760	350
AT1G59770	0
AT1G59780	0
AT1G59790	0
AT1G59800	0
AT1G59810	1
AT1G59820	742
AT1G59830	285
AT1G59833	0
AT1G59835	0
AT1G59840	157
AT1G59850	5
AT1G59860	29
AT1G59865	4
AT1G59870	4290
AT1G59880	0
AT1G59885	0
AT1G59890	493
AT1G59900	1280
AT1G59910	599
AT1G59920	2
AT1G59930	2
AT1G59940	0
AT1G59950	2
AT1G59960	135
AT1G59970	225
AT1G59980	75
AT1G59990	508
AT1G60000	858
AT1G60010	1051
AT1G60020	0
AT1G60025	0
AT1G60030	24
AT1G60040	0
AT1G60050	0
AT1G60060	11
AT1G60070	822
AT1G60072	0
AT1G60073	0
AT1G60075	0
AT1G60080	61
AT1G60090	0
AT1G60095	0
AT1G60110	0
AT1G60120	0
AT1G60130	0
AT1G60140	553
AT1G60150	0
AT1G60160	292
AT1G60170	527
AT1G60180	0
AT1G60190	2527
AT1G60200	992
AT1G60220	318
AT1G60230	265
AT1G60240	0
AT1G60250	1
AT1G60260	1997
AT1G60270	1511
AT1G60280	0
AT1G60290	0
AT1G60300	0
AT1G60310	0
AT1G60320	0
AT1G60330	0
AT1G60340	1
AT1G60350	0
AT1G60360	15
AT1G60370	0
AT1G60380	0
AT1G60390	26
AT1G60400	0
AT1G60410	0
AT1G60420	365
AT1G60430	153
AT1G60440	305
AT1G60450	0
AT1G60460	3
AT1G60470	0
AT1G60480	0
AT1G60490	471
AT1G60500	1
AT1G60505	0
AT1G60510	0
AT1G60520	0
AT1G60525	26
AT1G60530	0
AT1G60540	0
AT1G60545	2
AT1G60550	1191
AT1G60560	90
AT1G60570	0
AT1G60580	0
AT1G60590	432
AT1G60600	322
AT1G60610	51
AT1G60620	113
AT1G60625	0
AT1G60630	37
AT1G60640	270
AT1G60650	204
AT1G60660	70
AT1G60670	192
AT1G60680	2
AT1G60690	126
AT1G60700	26
AT1G60710	2378
AT1G60720	0
AT1G60730	184
AT1G60740	1
AT1G60750	0
AT1G60760	1
AT1G60770	212
AT1G60780	1102
AT1G60783	0
AT1G60787	0
AT1G60790	547
AT1G60800	795
AT1G60810	128
AT1G60815	0
AT1G60820	0
AT1G60830	0
AT1G60835	0
AT1G60840	0
AT1G60850	108
AT1G60860	57
AT1G60870	462
AT1G60880	0
AT1G60890	130
AT1G60900	817
AT1G60910	0
AT1G60913	0
AT1G60920	0
AT1G60930	44
AT1G60940	626
AT1G60950	14255
AT1G60960	106
AT1G60970	2
AT1G60980	0
AT1G60983	0
AT1G60985	0
AT1G60986	0
AT1G60987	0
AT1G60989	35
AT1G60990	292
AT1G60995	287
AT1G61000	62
AT1G61010	257
AT1G61020	0
AT1G61030	216
AT1G61040	349
AT1G61050	0
AT1G61060	0
AT1G61065	188
AT1G61070	0
AT1G61080	0
AT1G61090	0
AT1G61093	0
AT1G61095	0
AT1G61097	0
AT1G61100	1343
AT1G61105	0
AT1G61110	15
AT1G61120	3264
AT1G61130	1
AT1G61140	526
AT1G61150	336
AT1G61160	0
AT1G61165	0
AT1G61170	35
AT1G61180	112
AT1G61190	801
AT1G61200	0
AT1G61210	2106
AT1G61215	47
AT1G61224	0
AT1G61226	0
AT1G61230	0
AT1G61240	80
AT1G61250	699
AT1G61255	55
AT1G61260	126
AT1G61270	2
AT1G61275	2
AT1G61280	8
AT1G61290	0
AT1G61300	329
AT1G61310	78
AT1G61320	0
AT1G61330	0
AT1G61340	859
AT1G61350	222
AT1G61360	143
AT1G61370	30
AT1G61380	407
AT1G61390	8
AT1G61400	16
AT1G61410	2
AT1G61415	1
AT1G61420	26
AT1G61430	91
AT1G61440	3
AT1G61450	1
AT1G61460	11
AT1G61470	97
AT1G61475	0
AT1G61480	2
AT1G61490	27
AT1G61500	65
AT1G61510	0
AT1G61520	35385
AT1G61540	0
AT1G61542	0
AT1G61550	4
AT1G61560	43
AT1G61562	0
AT1G61563	0
AT1G61565	0
AT1G61566	0
AT1G61570	312
AT1G61575	2
AT1G61580	387
AT1G61590	0
AT1G61600	178
AT1G61610	1831
AT1G61620	518
AT1G61630	0
AT1G61640	283
AT1G61650	0
AT1G61660	1125
AT1G61665	1
AT1G61667	112
AT1G61670	386
AT1G61680	1
AT1G61685	0
AT1G61688	0
AT1G61690	362
AT1G61700	0
AT1G61710	11
AT1G61720	3
AT1G61730	276
AT1G61732	0
AT1G61740	4420
AT1G61750	0
AT1G61760	11
AT1G61770	281
AT1G61780	292
AT1G61790	469
AT1G61795	22
AT1G61800	396
AT1G61810	8
AT1G61820	9
AT1G61830	15
AT1G61840	0
AT1G61850	516
AT1G61860	7
AT1G61870	217
AT1G61880	0
AT1G61890	8587
AT1G61900	263
AT1G61910	0
AT1G61920	0
AT1G61930	44
AT1G61940	0
AT1G61950	0
AT1G61960	49
AT1G61970	48
AT1G61980	89
AT1G61990	144
AT1G62000	2
AT1G62010	27
AT1G62020	773
AT1G62030	64
AT1G62035	0
AT1G62040	299
AT1G62045	26
AT1G62050	112
AT1G62055	0
AT1G62060	0
AT1G62070	0
AT1G62075	0
AT1G62080	0
AT1G62085	54
AT1G62090	0
AT1G62095	0
AT1G62110	26
AT1G62120	23
AT1G62130	140
AT1G62150	38
AT1G62160	0
AT1G62170	3
AT1G62180	1608
AT1G62190	0
AT1G62200	193
AT1G62210	0
AT1G62214	0
AT1G62220	0
AT1G62225	0
AT1G62230	0
AT1G62240	0
AT1G62250	776
AT1G62260	25
AT1G62262	0
AT1G62270	0
AT1G62280	0
AT1G62290	19
AT1G62300	149
AT1G62305	61
AT1G62310	277
AT1G62320	43
AT1G62330	162
AT1G62333	0
AT1G62340	0
AT1G62350	14
AT1G62355	2
AT1G62360	0
AT1G62370	27
AT1G62380	3066
AT1G62390	1546
AT1G62400	112
AT1G62410	0
AT1G62420	4
AT1G62421	0
AT1G62422	84
AT1G62430	148
AT1G62440	79
AT1G62450	0
AT1G62460	0
AT1G62480	218
AT1G62490	3
AT1G62500	1
AT1G62510	6
AT1G62515	0
AT1G62520	21
AT1G62530	0
AT1G62540	369
AT1G62550	0
AT1G62560	1455
AT1G62570	685
AT1G62580	0
AT1G62590	16
AT1G62600	335
AT1G62610	46
AT1G62620	6
AT1G62630	199
AT1G62640	270
AT1G62650	0
AT1G62660	1868
AT1G62670	22
AT1G62680	50
AT1G62690	0
AT1G62695	0
AT1G62700	17
AT1G62710	102
AT1G62720	6
AT1G62730	72
AT1G62740	1017
AT1G62750	7955
AT1G62760	26
AT1G62766	0
AT1G62770	19
AT1G62780	1677
AT1G62790	218
AT1G62800	113
AT1G62810	138
AT1G62820	149
AT1G62830	127
AT1G62835	3
AT1G62840	19
AT1G62850	300
AT1G62860	60
AT1G62870	34
AT1G62880	66
AT1G62886	0
AT1G62890	0
AT1G62895	0
AT1G62900	0
AT1G62910	2
AT1G62914	46
AT1G62915	13
AT1G62920	18
AT1G62930	33
AT1G62935	2
AT1G62940	0
AT1G62950	52
AT1G62960	703
AT1G62970	74
AT1G62975	90
AT1G62978	0
AT1G62980	0
AT1G62981	17
AT1G62990	32
AT1G63000	885
AT1G63005	0
AT1G63010	1004
AT1G63020	160
AT1G63030	20
AT1G63040	17
AT1G63050	125
AT1G63055	0
AT1G63057	0
AT1G63060	0
AT1G63070	1
AT1G63080	7
AT1G63090	1428
AT1G63100	34
AT1G63105	0
AT1G63110	241
AT1G63120	175
AT1G63130	52
AT1G63140	0
AT1G63150	15
AT1G63160	35
AT1G63170	639
AT1G63180	51
AT1G63190	0
AT1G63200	0
AT1G63205	0
AT1G63206	0
AT1G63210	0
AT1G63220	64
AT1G63230	13
AT1G63240	61
AT1G63245	2
AT1G63250	73
AT1G63260	98
AT1G63270	61
AT1G63280	1
AT1G63290	439
AT1G63295	15
AT1G63300	74
AT1G63310	155
AT1G63320	0
AT1G63330	0
AT1G63340	0
AT1G63350	68
AT1G63360	251
AT1G63370	3
AT1G63380	10
AT1G63390	0
AT1G63400	7
AT1G63410	0
AT1G63420	195
AT1G63430	259
AT1G63440	98
AT1G63450	0
AT1G63460	157
AT1G63470	65
AT1G63480	15
AT1G63490	326
AT1G63500	960
AT1G63510	0
AT1G63520	12
AT1G63522	0
AT1G63530	67
AT1G63535	0
AT1G63540	0
AT1G63550	0
AT1G63570	2
AT1G63580	1
AT1G63590	0
AT1G63600	0
AT1G63610	493
AT1G63615	0
AT1G63630	0
AT1G63640	172
AT1G63650	4
AT1G63660	325
AT1G63670	261
AT1G63680	384
AT1G63690	274
AT1G63700	570
AT1G63710	1
AT1G63720	48
AT1G63730	7
AT1G63740	45
AT1G63750	82
AT1G63760	19
AT1G63770	2859
AT1G63780	157
AT1G63790	0
AT1G63800	159
AT1G63810	234
AT1G63820	4
AT1G63830	218
AT1G63835	0
AT1G63840	209
AT1G63850	164
AT1G63855	51
AT1G63860	172
AT1G63870	1
AT1G63880	102
AT1G63900	313
AT1G63910	4
AT1G63920	0
AT1G63930	22
AT1G63940	1746
AT1G63950	0
AT1G63960	1
AT1G63970	1007
AT1G63980	625
AT1G63990	2
AT1G64000	0
AT1G64010	1
AT1G64020	0
AT1G64030	0
AT1G64035	0
AT1G64040	811
AT1G64050	248
AT1G64060	666
AT1G64065	90
AT1G64070	1
AT1G64080	57
AT1G64090	960
AT1G64100	1
AT1G64105	0
AT1G64107	0
AT1G64110	4
AT1G64120	0
AT1G64130	1
AT1G64140	4276
AT1G64150	424
AT1G64160	0
AT1G64170	1
AT1G64180	41
AT1G64185	19
AT1G64190	158
AT1G64195	12
AT1G64200	3241
AT1G64210	9
AT1G64220	3
AT1G64230	1896
AT1G64235	0
AT1G64240	0
AT1G64250	3
AT1G64253	0
AT1G64255	0
AT1G64260	1
AT1G64270	74
AT1G64280	332
AT1G64290	0
AT1G64295	0
AT1G64300	38
AT1G64310	3
AT1G64320	9
AT1G64330	460
AT1G64340	4
AT1G64350	229
AT1G64355	344
AT1G64360	550
AT1G64370	8986
AT1G64380	287
AT1G64385	208
AT1G64390	2108
AT1G64400	413
AT1G64405	2
AT1G64410	0
AT1G64420	0
AT1G64430	845
AT1G64440	277
AT1G64450	20
AT1G64455	0
AT1G64460	105
AT1G64480	0
AT1G64490	56
AT1G64500	1614
AT1G64510	2792
AT1G64520	940
AT1G64530	249
AT1G64540	0
AT1G64550	922
AT1G64560	4
AT1G64561	5
AT1G64563	37
AT1G64570	544
AT1G64572	55
AT1G64580	46
AT1G64583	4
AT1G64584	0
AT1G64585	0
AT1G64590	0
AT1G64600	65
AT1G64610	274
AT1G64618	1
AT1G64620	260
AT1G64625	14
AT1G64630	133
AT1G64633	0
AT1G64640	28
AT1G64650	468
AT1G64660	311
AT1G64670	288
AT1G64680	2787
AT1G64690	23
AT1G64700	112
AT1G64710	125
AT1G64720	8140
AT1G64730	0
AT1G64740	749
AT1G64750	491
AT1G64760	225
AT1G64770	2705
AT1G64780	1228
AT1G64790	1054
AT1G64795	0
AT1G64800	0
AT1G64810	554
AT1G64820	3
AT1G64830	0
AT1G64840	139
AT1G64850	758
AT1G64860	2554
AT1G64870	0
AT1G64880	475
AT1G64890	34
AT1G64900	1458
AT1G64910	0
AT1G64920	0
AT1G64930	1
AT1G64940	2
AT1G64950	612
AT1G64960	146
AT1G64970	699
AT1G64980	897
AT1G64990	327
AT1G65000	52
AT1G65010	522
AT1G65020	235
AT1G65030	147
AT1G65032	33
AT1G65040	390
AT1G65050	0
AT1G65060	515
AT1G65070	406
AT1G65080	43
AT1G65090	0
AT1G65110	4
AT1G65113	0
AT1G65120	18
AT1G65130	4
AT1G65140	2
AT1G65150	117
AT1G65160	0
AT1G65165	0
AT1G65170	0
AT1G65180	0
AT1G65190	582
AT1G65200	0
AT1G65210	0
AT1G65220	809
AT1G65230	659
AT1G65240	23
AT1G65250	49
AT1G65260	3136
AT1G65270	421
AT1G65280	460
AT1G65290	1119
AT1G65295	286
AT1G65300	0
AT1G65310	5
AT1G65320	317
AT1G65330	0
AT1G65340	0
AT1G65342	0
AT1G65346	0
AT1G65347	0
AT1G65349	0
AT1G65350	0
AT1G65352	0
AT1G65360	0
AT1G65365	0
AT1G65370	175
AT1G65380	34
AT1G65385	2
AT1G65390	355
AT1G65410	302
AT1G65420	5
AT1G65425	1
AT1G65430	706
AT1G65440	1280
AT1G65450	15
AT1G65470	105
AT1G65480	25
AT1G65481	0
AT1G65483	1
AT1G65484	1
AT1G65485	0
AT1G65486	142
AT1G65490	2254
AT1G65500	67
AT1G65510	3
AT1G65520	37
AT1G65540	705
AT1G65541	0
AT1G65550	0
AT1G65560	279
AT1G65570	0
AT1G65580	675
AT1G65585	0
AT1G65590	227
AT1G65610	8
AT1G65620	38
AT1G65630	0
AT1G65640	0
AT1G65642	0
AT1G65650	358
AT1G65660	584
AT1G65670	0
AT1G65680	0
AT1G65681	0
AT1G65690	19
AT1G65700	81
AT1G65710	6
AT1G65720	580
AT1G65730	20
AT1G65735	0
AT1G65740	0
AT1G65750	0
AT1G65760	0
AT1G65770	0
AT1G65780	0
AT1G65790	20
AT1G65800	209
AT1G65810	0
AT1G65820	610
AT1G65830	0
AT1G65840	856
AT1G65845	96
AT1G65850	1
AT1G65860	1824
AT1G65870	275
AT1G65875	0
AT1G65880	14
AT1G65890	259
AT1G65900	23
AT1G65910	42
AT1G65920	74
AT1G65930	3767
AT1G65940	0
AT1G65950	177
AT1G65960	5386
AT1G65970	6
AT1G65980	1778
AT1G65985	11
AT1G65990	0
AT1G66000	0
AT1G66010	0
AT1G66020	0
AT1G66030	0
AT1G66040	0
AT1G66045	0
AT1G66050	1
AT1G66060	0
AT1G66070	368
AT1G66080	132
AT1G66090	544
AT1G66100	11996
AT1G66110	2
AT1G66120	0
AT1G66130	498
AT1G66140	101
AT1G66145	0
AT1G66150	384
AT1G66160	439
AT1G66170	7
AT1G66173	5
AT1G66180	510
AT1G66190	162
AT1G66200	5484
AT1G66210	0
AT1G66220	0
AT1G66230	194
AT1G66235	0
AT1G66240	1331
AT1G66245	0
AT1G66250	85
AT1G66260	1578
AT1G66270	0
AT1G66280	0
AT1G66290	0
AT1G66300	0
AT1G66310	0
AT1G66320	0
AT1G66330	1935
AT1G66340	398
AT1G66345	43
AT1G66350	405
AT1G66360	2
AT1G66370	32
AT1G66380	5
AT1G66390	140
AT1G66400	373
AT1G66410	534
AT1G66420	0
AT1G66430	679
AT1G66440	0
AT1G66450	0
AT1G66460	0
AT1G66465	14
AT1G66470	0
AT1G66480	16
AT1G66490	0
AT1G66500	1146
AT1G66510	146
AT1G66520	113
AT1G66530	208
AT1G66534	0
AT1G66540	274
AT1G66550	3
AT1G66560	0
AT1G66570	0
AT1G66580	1600
AT1G66590	28
AT1G66600	27
AT1G66610	0
AT1G66620	20
AT1G66630	0
AT1G66640	0
AT1G66650	16
AT1G66660	69
AT1G66670	1582
AT1G66680	302
AT1G66690	2
AT1G66700	1
AT1G66710	0
AT1G66720	3
AT1G66725	172
AT1G66730	260
AT1G66740	144
AT1G66750	100
AT1G66760	2192
AT1G66770	0
AT1G66780	3
AT1G66783	0
AT1G66795	0
AT1G66800	1
AT1G66810	8
AT1G66820	0
AT1G66830	21
AT1G66840	514
AT1G66850	1
AT1G66852	0
AT1G66855	0
AT1G66860	0
AT1G66870	0
AT1G66880	382
AT1G66890	62
AT1G66900	201
AT1G66910	91
AT1G66920	113
AT1G66930	0
AT1G66940	51
AT1G66950	0
AT1G66960	2
AT1G66970	1313
AT1G66980	278
AT1G66990	0
AT1G67000	29
AT1G67010	0
AT1G67020	2
AT1G67025	0
AT1G67030	0
AT1G67035	2
AT1G67040	29
AT1G67050	31
AT1G67060	202
AT1G67070	988
AT1G67080	329
AT1G67090	147811
AT1G67100	2
AT1G67105	0
AT1G67110	1
AT1G67120	426
AT1G67130	0
AT1G67140	590
AT1G67148	0
AT1G67150	0
AT1G67160	0
AT1G67170	144
AT1G67180	41
AT1G67190	127
AT1G67195	91
AT1G67200	0
AT1G67210	49
AT1G67220	0
AT1G67230	1111
AT1G67235	0
AT1G67238	0
AT1G67240	0
AT1G67250	299
AT1G67260	3
AT1G67265	1
AT1G67270	0
AT1G67280	2819
AT1G67290	1
AT1G67300	694
AT1G67310	960
AT1G67320	78
AT1G67325	353
AT1G67328	0
AT1G67330	0
AT1G67340	107
AT1G67350	819
AT1G67360	711
AT1G67365	28
AT1G67370	5
AT1G67390	0
AT1G67400	9
AT1G67410	112
AT1G67420	67
AT1G67430	3538
AT1G67440	178
AT1G67450	0
AT1G67455	0
AT1G67460	15
AT1G67470	182
AT1G67480	891
AT1G67481	0
AT1G67490	214
AT1G67500	142
AT1G67510	30
AT1G67520	24
AT1G67530	425
AT1G67540	0
AT1G67550	186
AT1G67560	471
AT1G67570	31
AT1G67580	647
AT1G67590	43
AT1G67600	7
AT1G67610	0
AT1G67620	79
AT1G67623	0
AT1G67626	0
AT1G67630	45
AT1G67635	0
AT1G67640	1
AT1G67645	0
AT1G67650	12
AT1G67660	57
AT1G67670	0
AT1G67680	469
AT1G67690	42
AT1G67700	2970
AT1G67710	16
AT1G67720	527
AT1G67730	735
AT1G67740	9195
AT1G67750	24
AT1G67760	0
AT1G67770	0
AT1G67775	0
AT1G67780	8
AT1G67785	755
AT1G67790	0
AT1G67792	11
AT1G67800	225
AT1G67810	7
AT1G67820	9
AT1G67830	76
AT1G67840	834
AT1G67850	386
AT1G67855	1
AT1G67856	51
AT1G67860	820
AT1G67865	4990
AT1G67870	13911
AT1G67880	228
AT1G67890	486
AT1G67900	893
AT1G67910	17
AT1G67920	76
AT1G67930	439
AT1G67940	158
AT1G67950	234
AT1G67960	207
AT1G67970	30
AT1G67980	1
AT1G67990	2
AT1G68000	226
AT1G68010	16029
AT1G68020	415
AT1G68030	3
AT1G68040	2
AT1G68050	1
AT1G68060	329
AT1G68070	197
AT1G68080	87
AT1G68090	0
AT1G68100	177
AT1G68110	28
AT1G68120	9
AT1G68130	209
AT1G68140	541
AT1G68150	2
AT1G68160	137
AT1G68170	0
AT1G68180	6
AT1G68185	51
AT1G68190	130
AT1G68200	4
AT1G68210	0
AT1G68220	50
AT1G68230	95
AT1G68238	35
AT1G68240	5
AT1G68250	31
AT1G68260	152
AT1G68270	0
AT1G68280	0
AT1G68285	0
AT1G68290	7
AT1G68300	428
AT1G68310	189
AT1G68320	0
AT1G68325	0
AT1G68330	10
AT1G68340	176
AT1G68350	14
AT1G68360	18
AT1G68370	419
AT1G68380	0
AT1G68390	10
AT1G68400	105
AT1G68410	730
AT1G68420	0
AT1G68430	27
AT1G68440	1884
AT1G68450	0
AT1G68460	3
AT1G68470	41
AT1G68480	0
AT1G68490	553
AT1G68500	43
AT1G68510	0
AT1G68520	1172
AT1G68526	8
AT1G68530	6357
AT1G68540	118
AT1G68550	200
AT1G68560	1167
AT1G68568	7
AT1G68570	1128
AT1G68580	546
AT1G68585	27
AT1G68590	2237
AT1G68600	664
AT1G68610	3
AT1G68620	153
AT1G68630	0
AT1G68640	1
AT1G68650	87
AT1G68660	2005
AT1G68670	805
AT1G68680	102
AT1G68690	104
AT1G68700	1
AT1G68710	282
AT1G68720	610
AT1G68723	0
AT1G68725	10
AT1G68730	121
AT1G68735	0
AT1G68740	128
AT1G68750	0
AT1G68760	205
AT1G68765	1
AT1G68770	0
AT1G68780	30
AT1G68790	548
AT1G68795	22
AT1G68800	1
AT1G68810	90
AT1G68820	140
AT1G68825	0
AT1G68830	2047
AT1G68840	348
AT1G68845	0
AT1G68850	1
AT1G68860	0
AT1G68862	7
AT1G68870	10
AT1G68872	16
AT1G68875	3
AT1G68877	0
AT1G68880	0
AT1G68890	660
AT1G68905	0
AT1G68907	0
AT1G68910	498
AT1G68920	158
AT1G68930	25
AT1G68935	0
AT1G68937	0
AT1G68940	0
AT1G68945	30
AT1G68950	0
AT1G68960	0
AT1G68970	0
AT1G68980	57
AT1G68990	474
AT1G69000	0
AT1G69010	408
AT1G69020	26
AT1G69030	264
AT1G69040	119
AT1G69050	4
AT1G69060	170
AT1G69070	315
AT1G69080	54
AT1G69085	1
AT1G69090	0
AT1G69100	0
AT1G69110	0
AT1G69120	1
AT1G69130	0
AT1G69140	10
AT1G69150	0
AT1G69160	190
AT1G69170	142
AT1G69180	0
AT1G69190	0
AT1G69200	339
AT1G69210	25
AT1G69220	501
AT1G69230	21
AT1G69240	0
AT1G69250	421
AT1G69252	879
AT1G69260	607
AT1G69270	13
AT1G69280	13
AT1G69290	27
AT1G69295	1591
AT1G69300	0
AT1G69310	190
AT1G69320	5
AT1G69325	12
AT1G69330	51
AT1G69340	511
AT1G69350	11
AT1G69360	866
AT1G69370	687
AT1G69380	60
AT1G69390	602
AT1G69400	13
AT1G69410	1839
AT1G69420	569
AT1G69430	38
AT1G69440	25
AT1G69450	198
AT1G69460	676
AT1G69470	2
AT1G69480	418
AT1G69485	0
AT1G69490	84
AT1G69500	0
AT1G69510	1076
AT1G69520	39
AT1G69523	217
AT1G69526	56
AT1G69530	1172
AT1G69540	20
AT1G69543	0
AT1G69550	258
AT1G69560	0
AT1G69570	52
AT1G69572	0
AT1G69580	207
AT1G69587	20
AT1G69588	0
AT1G69590	0
AT1G69600	3
AT1G69610	621
AT1G69620	2641
AT1G69630	3
AT1G69640	340
AT1G69650	0
AT1G69660	0
AT1G69670	191
AT1G69680	129
AT1G69690	267
AT1G69700	189
AT1G69710	7
AT1G69720	65
AT1G69730	474
AT1G69740	1684
AT1G69750	106
AT1G69760	344
AT1G69770	203
AT1G69780	42
AT1G69790	124
AT1G69792	0
AT1G69795	0
AT1G69797	0
AT1G69800	415
AT1G69810	3
AT1G69818	0
AT1G69820	0
AT1G69825	0
AT1G69828	0
AT1G69830	416
AT1G69840	1559
AT1G69850	506
AT1G69860	3
AT1G69870	4956
AT1G69880	39
AT1G69890	113
AT1G69900	45
AT1G69910	105
AT1G69920	0
AT1G69930	13
AT1G69935	292
AT1G69940	0
AT1G69950	40
AT1G69960	294
AT1G69970	67
AT1G69980	251
AT1G69981	0
AT1G69990	0
AT1G70000	788
AT1G70010	0
AT1G70020	16
AT1G70030	1
AT1G70040	0
AT1G70050	0
AT1G70060	680
AT1G70070	399
AT1G70080	0
AT1G70090	824
AT1G70100	199
AT1G70110	1
AT1G70120	0
AT1G70130	146
AT1G70140	474
AT1G70150	48
AT1G70160	720
AT1G70170	4
AT1G70175	0
AT1G70180	212
AT1G70185	2
AT1G70190	132
AT1G70200	384
AT1G70209	0
AT1G70210	145
AT1G70220	1
AT1G70230	684
AT1G70250	288
AT1G70260	9
AT1G70270	3
AT1G70280	261
AT1G70290	1550
AT1G70300	101
AT1G70310	635
AT1G70320	1992
AT1G70330	189
AT1G70335	0
AT1G70340	15
AT1G70350	69
AT1G70360	27
AT1G70370	3164
AT1G70380	8
AT1G70390	10
AT1G70400	0
AT1G70410	2879
AT1G70420	21
AT1G70430	46
AT1G70440	0
AT1G70450	0
AT1G70460	1
AT1G70470	8
AT1G70475	0
AT1G70480	1477
AT1G70490	2359
AT1G70500	23
AT1G70505	155
AT1G70510	0
AT1G70518	40
AT1G70520	224
AT1G70530	73
AT1G70540	0
AT1G70550	122
AT1G70560	28
AT1G70570	509
AT1G70580	2384
AT1G70581	0
AT1G70590	384
AT1G70600	2316
AT1G70610	2067
AT1G70620	1196
AT1G70630	54
AT1G70640	56
AT1G70645	0
AT1G70650	20
AT1G70660	210
AT1G70670	355
AT1G70680	3
AT1G70690	92
AT1G70700	26454
AT1G70710	123
AT1G70720	0
AT1G70730	2307
AT1G70740	97
AT1G70750	262
AT1G70760	0
AT1G70770	1263
AT1G70780	1378
AT1G70790	104
AT1G70800	52
AT1G70810	540
AT1G70820	262
AT1G70830	584
AT1G70840	0
AT1G70850	12
AT1G70860	0
AT1G70870	0
AT1G70880	0
AT1G70885	0
AT1G70890	61
AT1G70895	35
AT1G70900	273
AT1G70910	0
AT1G70920	22
AT1G70940	889
AT1G70944	0
AT1G70949	0
AT1G70950	4
AT1G70960	0
AT1G70970	0
AT1G70980	591
AT1G70985	34
AT1G70990	0
AT1G71000	3
AT1G71002	0
AT1G71010	725
AT1G71015	13
AT1G71020	178
AT1G71030	89
AT1G71040	539
AT1G71050	44
AT1G71060	11
AT1G71070	370
AT1G71080	912
AT1G71090	406
AT1G71100	418
AT1G71110	333
AT1G71120	7
AT1G71130	117
AT1G71140	71
AT1G71150	1
AT1G71160	1
AT1G71170	148
AT1G71180	61
AT1G71190	70
AT1G71200	0
AT1G71210	155
AT1G71220	517
AT1G71230	35
AT1G71235	0
AT1G71240	455
AT1G71250	0
AT1G71260	220
AT1G71270	369
AT1G71280	1
AT1G71290	0
AT1G71300	0
AT1G71310	100
AT1G71320	0
AT1G71330	29
AT1G71340	463
AT1G71350	257
AT1G71360	587
AT1G71370	1
AT1G71380	0
AT1G71390	0
AT1G71400	6
AT1G71410	634
AT1G71420	8
AT1G71430	26
AT1G71440	256
AT1G71450	3
AT1G71460	88
AT1G71470	0
AT1G71480	129
AT1G71490	19
AT1G71500	4105
AT1G71520	1
AT1G71528	0
AT1G71530	0
AT1G71680	0
AT1G71690	0
AT1G71691	0
AT1G71692	6
AT1G71695	210
AT1G71696	304
AT1G71697	1165
AT1G71700	0
AT1G71710	1240
AT1G71720	1062
AT1G71730	522
AT1G71740	0
AT1G71750	73
AT1G71760	7
AT1G71770	3
AT1G71780	155
AT1G71790	82
AT1G71800	68
AT1G71810	581
AT1G71820	857
AT1G71828	0
AT1G71830	35
AT1G71840	761
AT1G71850	60
AT1G71860	441
AT1G71865	54
AT1G71866	0
AT1G71870	20
AT1G71880	2988
AT1G71890	39
AT1G71900	294
AT1G71910	18
AT1G71920	1
AT1G71930	24
AT1G71940	154
AT1G71950	759
AT1G71960	636
AT1G71970	29
AT1G71980	292
AT1G71990	35
AT1G72000	0
AT1G72010	203
AT1G72020	1778
AT1G72030	383
AT1G72040	774
AT1G72050	518
AT1G72060	0
AT1G72070	3
AT1G72080	0
AT1G72090	259
AT1G72100	0
AT1G72110	0
AT1G72120	298
AT1G72125	7
AT1G72130	624
AT1G72131	0
AT1G72140	8
AT1G72141	0
AT1G72150	1519
AT1G72160	281
AT1G72170	145
AT1G72175	327
AT1G72180	2976
AT1G72190	74
AT1G72200	10
AT1G72210	132
AT1G72220	1
AT1G72230	18
AT1G72240	25
AT1G72250	73
AT1G72260	91
AT1G72270	1
AT1G72275	53
AT1G72280	115
AT1G72290	3
AT1G72300	384
AT1G72310	87
AT1G72320	321
AT1G72330	82
AT1G72340	127
AT1G72350	0
AT1G72360	30
AT1G72370	3527
AT1G72390	539
AT1G72410	236
AT1G72416	66
AT1G72420	45
AT1G72430	704
AT1G72440	424
AT1G72450	9980
AT1G72460	0
AT1G72470	488
AT1G72480	238
AT1G72490	3
AT1G72500	1259
AT1G72510	1529
AT1G72520	7694
AT1G72530	11
AT1G72540	7
AT1G72545	0
AT1G72550	542
AT1G72560	268
AT1G72570	0
AT1G72580	0
AT1G72590	0
AT1G72600	0
AT1G72610	28
AT1G72620	0
AT1G72630	103
AT1G72640	602
AT1G72645	131
AT1G72650	429
AT1G72660	4
AT1G72670	26
AT1G72680	128
AT1G72690	7
AT1G72700	325
AT1G72710	841
AT1G72720	2
AT1G72730	63
AT1G72740	397
AT1G72750	745
AT1G72755	0
AT1G72760	5
AT1G72770	2133
AT1G72780	0
AT1G72790	52
AT1G72800	134
AT1G72810	171
AT1G72820	180
AT1G72830	54
AT1G72840	43
AT1G72850	2
AT1G72852	6
AT1G72855	0
AT1G72860	0
AT1G72870	4
AT1G72880	293
AT1G72890	56
AT1G72900	164
AT1G72910	293
AT1G72920	327
AT1G72930	645
AT1G72940	665
AT1G72950	23
AT1G72960	5
AT1G72970	279
AT1G72980	0
AT1G72990	108
AT1G73000	0
AT1G73010	65
AT1G73020	193
AT1G73030	326
AT1G73040	163
AT1G73050	2
AT1G73060	1573
AT1G73065	0
AT1G73066	9
AT1G73080	1495
AT1G73090	120
AT1G73100	154
AT1G73110	645
AT1G73120	1
AT1G73130	88
AT1G73140	2
AT1G73150	175
AT1G73160	0
AT1G73165	0
AT1G73170	715
AT1G73175	0
AT1G73177	51
AT1G73180	381
AT1G73190	1
AT1G73200	409
AT1G73210	392
AT1G73220	3
AT1G73230	1039
AT1G73240	110
AT1G73250	158
AT1G73260	5
AT1G73270	0
AT1G73280	0
AT1G73290	0
AT1G73300	2
AT1G73310	62
AT1G73320	67
AT1G73325	2569
AT1G73330	44
AT1G73340	0
AT1G73350	288
AT1G73360	29
AT1G73370	150
AT1G73380	96
AT1G73390	1393
AT1G73400	44
AT1G73410	1
AT1G73430	387
AT1G73440	24
AT1G73445	1
AT1G73450	169
AT1G73460	502
AT1G73470	394
AT1G73480	8554
AT1G73490	351
AT1G73500	1676
AT1G73510	20
AT1G73530	306
AT1G73540	4148
AT1G73550	10
AT1G73560	0
AT1G73570	139
AT1G73580	0
AT1G73590	93
AT1G73600	1407
AT1G73603	0
AT1G73607	0
AT1G73610	0
AT1G73620	0
AT1G73630	196
AT1G73640	6
AT1G73650	891
AT1G73655	919
AT1G73660	855
AT1G73670	323
AT1G73680	435
AT1G73687	3
AT1G73690	12
AT1G73700	12
AT1G73710	146
AT1G73720	173
AT1G73730	362
AT1G73740	121
AT1G73750	152
AT1G73760	131
AT1G73770	45
AT1G73780	0
AT1G73790	11
AT1G73805	45
AT1G73810	4
AT1G73820	49
AT1G73830	8
AT1G73840	316
AT1G73850	79
AT1G73860	10
AT1G73870	1182
AT1G73875	128
AT1G73880	69
AT1G73885	2037
AT1G73890	23
AT1G73900	0
AT1G73910	6
AT1G73920	1771
AT1G73930	247
AT1G73940	108
AT1G73950	156
AT1G73960	453
AT1G73965	3
AT1G73970	179
AT1G73980	172
AT1G73990	1147
AT1G74000	17
AT1G74010	84
AT1G74020	207
AT1G74030	219
AT1G74035	0
AT1G74040	567
AT1G74045	0
AT1G74050	1640
AT1G74055	0
AT1G74060	1610
AT1G74070	1033
AT1G74080	2
AT1G74088	9
AT1G74090	1584
AT1G74100	5020
AT1G74110	2
AT1G74120	49
AT1G74130	4
AT1G74140	0
AT1G74150	4
AT1G74160	469
AT1G74170	75
AT1G74180	50
AT1G74190	0
AT1G74200	10
AT1G74205	1
AT1G74210	219
AT1G74220	0
AT1G74230	1148
AT1G74240	60
AT1G74250	412
AT1G74260	885
AT1G74270	604
AT1G74280	34
AT1G74290	23
AT1G74300	76
AT1G74310	819
AT1G74320	217
AT1G74330	347
AT1G74340	197
AT1G74350	37
AT1G74360	208
AT1G74370	86
AT1G74380	1154
AT1G74385	0
AT1G74390	55
AT1G74400	10
AT1G74410	154
AT1G74420	6
AT1G74430	667
AT1G74440	96
AT1G74450	2404
AT1G74453	31
AT1G74456	33
AT1G74457	0
AT1G74458	14
AT1G74460	0
AT1G74470	18032
AT1G74480	0
AT1G74490	5
AT1G74500	0
AT1G74510	522
AT1G74520	405
AT1G74530	315
AT1G74540	0
AT1G74545	2
AT1G74550	0
AT1G74560	740
AT1G74570	0
AT1G74580	42
AT1G74590	11
AT1G74600	32
AT1G74610	0
AT1G74620	0
AT1G74630	8
AT1G74640	529
AT1G74650	7
AT1G74660	3
AT1G74670	75
AT1G74675	0
AT1G74680	43
AT1G74690	553
AT1G74700	49
AT1G74710	65
AT1G74720	560
AT1G74730	1517
AT1G74740	112
AT1G74750	95
AT1G74770	6
AT1G74780	127
AT1G74790	302
AT1G74800	99
AT1G74810	276
AT1G74820	2
AT1G74830	2
AT1G74840	396
AT1G74850	409
AT1G74860	142
AT1G74870	10
AT1G74875	7
AT1G74880	1210
AT1G74890	103
AT1G74900	14
AT1G74910	895
AT1G74920	2825
AT1G74929	0
AT1G74930	2675
AT1G74940	71
AT1G74950	4128
AT1G74960	1937
AT1G74970	1909
AT1G74990	0
AT1G75000	92
AT1G75010	192
AT1G75020	196
AT1G75030	14
AT1G75040	70
AT1G75050	1
AT1G75060	11
AT1G75070	0
AT1G75080	222
AT1G75090	14
AT1G75100	879
AT1G75110	32
AT1G75120	12
AT1G75125	12
AT1G75130	98
AT1G75140	46
AT1G75150	52
AT1G75160	0
AT1G75163	3
AT1G75166	6
AT1G75170	241
AT1G75180	753
AT1G75190	3
AT1G75200	273
AT1G75210	932
AT1G75220	2453
AT1G75230	452
AT1G75240	16
AT1G75250	12
AT1G75260	21
AT1G75261	0
AT1G75270	390
AT1G75280	1631
AT1G75290	49
AT1G75295	7
AT1G75300	5
AT1G75310	159
AT1G75330	1209
AT1G75335	12
AT1G75340	156
AT1G75350	2961
AT1G75360	15
AT1G75370	1533
AT1G75380	1084
AT1G75390	56
AT1G75394	1
AT1G75400	494
AT1G75410	926
AT1G75420	145
AT1G75430	1
AT1G75440	119
AT1G75450	404
AT1G75460	1595
AT1G75470	0
AT1G75480	0
AT1G75490	111
AT1G75500	668
AT1G75510	307
AT1G75520	0
AT1G75530	0
AT1G75540	92
AT1G75550	33
AT1G75560	659
AT1G75570	0
AT1G75580	91
AT1G75590	2
AT1G75600	0
AT1G75610	0
AT1G75620	25
AT1G75630	545
AT1G75640	9
AT1G75650	0
AT1G75660	878
AT1G75670	113
AT1G75680	962
AT1G75690	2287
AT1G75700	2
AT1G75710	103
AT1G75717	0
AT1G75720	18
AT1G75730	136
AT1G75740	0
AT1G75750	1396
AT1G75760	250
AT1G75770	66
AT1G75780	17
AT1G75785	0
AT1G75790	0
AT1G75800	340
AT1G75810	173
AT1G75820	452
AT1G75830	0
AT1G75840	364
AT1G75850	462
AT1G75860	539
AT1G75870	0
AT1G75880	39
AT1G75890	1
AT1G75891	1
AT1G75900	88
AT1G75910	0
AT1G75920	1
AT1G75930	2
AT1G75940	1
AT1G75945	77
AT1G75950	1879
AT1G75960	173
AT1G75970	0
AT1G75980	70
AT1G75990	200
AT1G76000	0
AT1G76010	2193
AT1G76020	343
AT1G76030	2095
AT1G76040	487
AT1G76050	196
AT1G76060	80
AT1G76062	0
AT1G76065	31
AT1G76070	318
AT1G76080	2951
AT1G76090	221
AT1G76100	2233
AT1G76110	237
AT1G76120	105
AT1G76130	2876
AT1G76135	0
AT1G76140	578
AT1G76150	428
AT1G76160	2800
AT1G76170	32
AT1G76180	9310
AT1G76185	47
AT1G76190	16
AT1G76200	926
AT1G76210	0
AT1G76220	1
AT1G76230	1
AT1G76240	55
AT1G76250	6
AT1G76260	68
AT1G76270	134
AT1G76280	164
AT1G76290	0
AT1G76300	254
AT1G76310	38
AT1G76320	203
AT1G76330	0
AT1G76340	167
AT1G76350	273
AT1G76360	347
AT1G76370	2
AT1G76380	472
AT1G76390	152
AT1G76400	285
AT1G76405	67
AT1G76410	13
AT1G76420	2
AT1G76430	1
AT1G76440	102
AT1G76450	1981
AT1G76460	148
AT1G76465	0
AT1G76470	22
AT1G76480	0
AT1G76490	3191
AT1G76500	0
AT1G76510	117
AT1G76520	272
AT1G76530	31
AT1G76540	58
AT1G76550	288
AT1G76560	70
AT1G76570	565
AT1G76580	997
AT1G76590	189
AT1G76600	406
AT1G76610	4
AT1G76620	149
AT1G76630	316
AT1G76640	152
AT1G76650	1514
AT1G76660	306
AT1G76670	1252
AT1G76680	1072
AT1G76690	212
AT1G76700	207
AT1G76705	16
AT1G76710	156
AT1G76720	52
AT1G76728	0
AT1G76730	740
AT1G76740	19
AT1G76750	0
AT1G76760	6
AT1G76770	5
AT1G76780	17
AT1G76790	462
AT1G76800	31
AT1G76810	1616
AT1G76820	29
AT1G76830	0
AT1G76840	0
AT1G76850	842
AT1G76860	236
AT1G76870	26
AT1G76878	20
AT1G76880	0
AT1G76890	303
AT1G76892	0
AT1G76900	430
AT1G76910	0
AT1G76911	0
AT1G76920	304
AT1G76930	386
AT1G76940	186
AT1G76950	626
AT1G76952	16
AT1G76954	0
AT1G76955	10
AT1G76960	239
AT1G76965	9
AT1G76970	528
AT1G76980	110
AT1G76990	2772
AT1G76994	3
AT1G77000	89
AT1G77010	13
AT1G77020	50
AT1G77030	228
AT1G77040	0
AT1G77060	515
AT1G77080	402
AT1G77090	1218
AT1G77093	0
AT1G77095	0
AT1G77100	0
AT1G77110	18
AT1G77120	73
AT1G77122	89
AT1G77130	192
AT1G77131	18
AT1G77138	0
AT1G77140	357
AT1G77145	16
AT1G77150	0
AT1G77160	0
AT1G77170	45
AT1G77180	1195
AT1G77190	0
AT1G77200	5
AT1G77210	37
AT1G77220	263
AT1G77230	51
AT1G77235	0
AT1G77240	0
AT1G77250	141
AT1G77260	772
AT1G77270	23
AT1G77280	285
AT1G77290	57
AT1G77300	591
AT1G77310	31
AT1G77320	69
AT1G77330	13
AT1G77340	0
AT1G77350	143
AT1G77360	33
AT1G77370	565
AT1G77380	11
AT1G77390	17
AT1G77400	12
AT1G77405	12
AT1G77410	74
AT1G77420	629
AT1G77440	557
AT1G77450	1423
AT1G77460	147
AT1G77470	120
AT1G77480	140
AT1G77490	1703
AT1G77500	259
AT1G77510	284
AT1G77520	66
AT1G77525	0
AT1G77530	9
AT1G77540	116
AT1G77550	120
AT1G77560	0
AT1G77570	22
AT1G77580	94
AT1G77590	698
AT1G77600	226
AT1G77610	381
AT1G77620	100
AT1G77630	68
AT1G77640	2
AT1G77650	0
AT1G77655	0
AT1G77660	13
AT1G77670	340
AT1G77680	1684
AT1G77682	0
AT1G77690	22
AT1G77700	39
AT1G77710	949
AT1G77720	66
AT1G77730	5
AT1G77740	1389
AT1G77750	197
AT1G77760	1153
AT1G77765	2
AT1G77770	164
AT1G77780	0
AT1G77790	0
AT1G77800	1342
AT1G77810	63
AT1G77815	0
AT1G77820	0
AT1G77830	1
AT1G77840	773
AT1G77850	72
AT1G77855	13
AT1G77860	1
AT1G77870	7
AT1G77880	2
AT1G77885	259
AT1G77890	134
AT1G77910	0
AT1G77920	194
AT1G77930	987
AT1G77932	1
AT1G77940	1876
AT1G77950	0
AT1G77960	5
AT1G77980	0
AT1G77990	114
AT1G77992	0
AT1G78000	10
AT1G78010	294
AT1G78020	1442
AT1G78030	6
AT1G78040	6452
AT1G78050	118
AT1G78060	175
AT1G78070	4209
AT1G78080	3192
AT1G78090	10
AT1G78095	0
AT1G78100	396
AT1G78110	82
AT1G78120	83
AT1G78130	0
AT1G78140	704
AT1G78150	547
AT1G78160	0
AT1G78170	51
AT1G78172	2
AT1G78180	235
AT1G78190	21
AT1G78200	395
AT1G78206	2
AT1G78210	369
AT1G78220	0
AT1G78230	869
AT1G78240	2845
AT1G78250	0
AT1G78260	14
AT1G78265	0
AT1G78270	0
AT1G78280	1153
AT1G78290	534
AT1G78300	749
AT1G78310	30
AT1G78320	35
AT1G78330	0
AT1G78340	1
AT1G78350	0
AT1G78355	0
AT1G78360	0
AT1G78370	13095
AT1G78380	4733
AT1G78390	3
AT1G78400	0
AT1G78410	2
AT1G78420	335
AT1G78430	14
AT1G78440	23
AT1G78450	9
AT1G78460	34
AT1G78470	0
AT1G78476	3
AT1G78478	0
AT1G78480	1
AT1G78490	215
AT1G78500	0
AT1G78510	1446
AT1G78520	1
AT1G78530	62
AT1G78540	130
AT1G78550	70
AT1G78560	629
AT1G78570	3085
AT1G78580	1221
AT1G78590	80
AT1G78600	24
AT1G78610	581
AT1G78620	551
AT1G78630	4810
AT1G78635	0
AT1G78640	0
AT1G78650	62
AT1G78660	1383
AT1G78670	313
AT1G78680	1183
AT1G78690	132
AT1G78700	113
AT1G78710	1
AT1G78720	2
AT1G78730	31
AT1G78740	0
AT1G78750	5
AT1G78760	0
AT1G78770	39
AT1G78780	8
AT1G78790	142
AT1G78800	259
AT1G78810	117
AT1G78815	0
AT1G78820	177
AT1G78830	591
AT1G78840	0
AT1G78850	1219
AT1G78860	6
AT1G78865	1
AT1G78870	538
AT1G78880	324
AT1G78890	213
AT1G78895	115
AT1G78900	6678
AT1G78910	39
AT1G78915	379
AT1G78920	1153
AT1G78922	0
AT1G78930	38
AT1G78940	73
AT1G78950	5
AT1G78955	12
AT1G78960	60
AT1G78970	29
AT1G78980	0
AT1G78990	6
AT1G78995	85
AT1G79000	1304
AT1G79010	1142
AT1G79020	172
AT1G79030	292
AT1G79040	31090
AT1G79050	345
AT1G79060	30
AT1G79070	18
AT1G79075	57
AT1G79080	142
AT1G79090	677
AT1G79100	1
AT1G79103	1
AT1G79110	446
AT1G79120	6
AT1G79130	0
AT1G79150	183
AT1G79160	428
AT1G79170	10
AT1G79180	7
AT1G79190	138
AT1G79200	102
AT1G79210	606
AT1G79220	30
AT1G79230	1298
AT1G79240	0
AT1G79245	16664
AT1G79250	1
AT1G79260	219
AT1G79270	1990
AT1G79280	976
AT1G79290	0
AT1G79300	0
AT1G79310	90
AT1G79320	0
AT1G79330	2
AT1G79340	1646
AT1G79350	529
AT1G79360	2
AT1G79370	0
AT1G79380	901
AT1G79390	147
AT1G79400	8
AT1G79410	51
AT1G79420	18
AT1G79430	559
AT1G79440	256
AT1G79450	11
AT1G79460	18
AT1G79470	58
AT1G79480	17
AT1G79485	0
AT1G79490	61
AT1G79500	64
AT1G79510	0
AT1G79520	553
AT1G79529	1
AT1G79530	85
AT1G79540	100
AT1G79550	5823
AT1G79560	875
AT1G79570	1655
AT1G79580	0
AT1G79590	238
AT1G79600	2993
AT1G79610	337
AT1G79620	140
AT1G79630	137
AT1G79640	100
AT1G79650	336
AT1G79660	129
AT1G79670	96
AT1G79680	7
AT1G79690	1034
AT1G79700	34
AT1G79710	42
AT1G79720	150
AT1G79730	390
AT1G79740	262
AT1G79750	2354
AT1G79760	3
AT1G79770	70
AT1G79780	11
AT1G79790	463
AT1G79800	0
AT1G79810	296
AT1G79820	79
AT1G79830	1189
AT1G79840	27
AT1G79850	0
AT1G79860	3
AT1G79870	366
AT1G79880	102
AT1G79890	11
AT1G79900	9
AT1G79910	66
AT1G79915	5
AT1G79920	2766
AT1G79930	1370
AT1G79940	741
AT1G79950	299
AT1G79960	0
AT1G79970	243
AT1G79980	0
AT1G79985	272
AT1G79990	895
AT1G80000	322
AT1G80010	339
AT1G80020	680
AT1G80030	1215
AT1G80040	642
AT1G80050	30
AT1G80060	24
AT1G80070	1529
AT1G80080	40
AT1G80090	0
AT1G80100	0
AT1G80110	179
AT1G80120	637
AT1G80130	762
AT1G80133	2
AT1G80140	0
AT1G80150	65
AT1G80160	15
AT1G80165	0
AT1G80170	49
AT1G80180	318
AT1G80190	88
AT1G80200	7
AT1G80210	134
AT1G80220	0
AT1G80230	595
AT1G80240	0
AT1G80245	45
AT1G80250	1
AT1G80260	215
AT1G80270	164
AT1G80280	81
AT1G80290	96
AT1G80300	1723
AT1G80310	0
AT1G80315	0
AT1G80320	0
AT1G80325	4
AT1G80330	1
AT1G80340	13
AT1G80350	213
AT1G80360	803
AT1G80370	12
AT1G80380	3603
AT1G80390	0
AT1G80400	181
AT1G80410	669
AT1G80420	118
AT1G80430	0
AT1G80440	39
AT1G80450	14
AT1G80460	445
AT1G80470	0
AT1G80480	323
AT1G80490	505
AT1G80500	682
AT1G80510	154
AT1G80520	76
AT1G80525	0
AT1G80530	388
AT1G80540	3
AT1G80550	150
AT1G80555	3
AT1G80560	332
AT1G80570	7
AT1G80580	0
AT1G80590	0
AT1G80600	1798
AT1G80610	153
AT1G80620	258
AT1G80625	0
AT1G80630	55
AT1G80640	259
AT1G80650	63
AT1G80660	11
AT1G80670	248
AT1G80680	284
AT1G80690	47
AT1G80700	27
AT1G80710	20
AT1G80720	36
AT1G80730	0
AT1G80740	1
AT1G80745	2
AT1G80750	364
AT1G80760	730
AT1G80770	617
AT1G80780	543
AT1G80790	277
AT1G80800	187
AT1G80810	215
AT1G80820	288
AT1G80830	1004
AT1G80840	2596
AT1G80850	41
AT1G80860	174
AT1G80865	1
AT1G80870	129
AT1G80880	14
AT1G80890	42
AT1G80900	90
AT1G80910	344
AT1G80920	348
AT1G80930	823
AT1G80940	519
AT1G80950	347
AT1G80960	39
AT1G80970	8
AT1G80980	82
AT1G80990	0
AT1G81001	0
AT1G81020	0
AT2G01008	4
AT2G01010	2
AT2G01020	34
AT2G01021	0
AT2G01022	0
AT2G01023	0
AT2G01024	0
AT2G01026	0
AT2G01028	0
AT2G01029	0
AT2G01031	0
AT2G01034	0
AT2G01035	0
AT2G01037	0
AT2G01040	0
AT2G01045	0
AT2G01050	0
AT2G01060	356
AT2G01070	158
AT2G01080	51
AT2G01090	131
AT2G01100	739
AT2G01110	1036
AT2G01120	39
AT2G01130	129
AT2G01140	1700
AT2G01150	124
AT2G01160	0
AT2G01170	39
AT2G01175	2
AT2G01180	180
AT2G01190	288
AT2G01200	0
AT2G01210	12
AT2G01220	639
AT2G01240	0
AT2G01250	3475
AT2G01260	460
AT2G01270	286
AT2G01275	9
AT2G01280	1
AT2G01290	272
AT2G01300	31
AT2G01310	0
AT2G01320	697
AT2G01330	81
AT2G01340	25
AT2G01350	1116
AT2G01360	0
AT2G01370	0
AT2G01372	0
AT2G01379	0
AT2G01390	21
AT2G01400	81
AT2G01410	6
AT2G01420	390
AT2G01422	0
AT2G01430	4
AT2G01440	209
AT2G01450	3043
AT2G01460	238
AT2G01470	566
AT2G01480	216
AT2G01490	893
AT2G01500	0
AT2G01505	3
AT2G01510	24
AT2G01520	1
AT2G01530	0
AT2G01540	76
AT2G01550	0
AT2G01554	0
AT2G01560	0
AT2G01570	895
AT2G01580	0
AT2G01590	483
AT2G01600	707
AT2G01610	47
AT2G01620	240
AT2G01630	144
AT2G01640	61
AT2G01650	207
AT2G01660	54
AT2G01667	0
AT2G01670	1400
AT2G01680	484
AT2G01690	758
AT2G01700	0
AT2G01710	209
AT2G01720	568
AT2G01730	16
AT2G01735	142
AT2G01740	18
AT2G01750	130
AT2G01755	0
AT2G01760	42
AT2G01770	0
AT2G01780	0
AT2G01790	0
AT2G01800	0
AT2G01810	1
AT2G01818	5
AT2G01820	1111
AT2G01830	687
AT2G01840	0
AT2G01850	2390
AT2G01860	57
AT2G01870	39
AT2G01880	2
AT2G01890	105
AT2G01900	0
AT2G01905	5
AT2G01910	1041
AT2G01913	53
AT2G01918	68
AT2G01920	0
AT2G01930	200
AT2G01940	27
AT2G01950	115
AT2G01960	0
AT2G01970	964
AT2G01973	0
AT2G01980	246
AT2G01990	29
AT2G02000	1
AT2G02010	363
AT2G02020	261
AT2G02023	0
AT2G02026	0
AT2G02030	0
AT2G02040	322
AT2G02050	682
AT2G02060	21
AT2G02061	4
AT2G02070	96
AT2G02080	218
AT2G02090	366
AT2G02100	335
AT2G02103	0
AT2G02110	0
AT2G02120	6
AT2G02130	718
AT2G02135	0
AT2G02140	0
AT2G02147	0
AT2G02148	120
AT2G02150	52
AT2G02160	982
AT2G02170	58
AT2G02180	641
AT2G02190	0
AT2G02200	0
AT2G02205	0
AT2G02210	0
AT2G02220	133
AT2G02230	153
AT2G02240	13
AT2G02250	0
AT2G02260	0
AT2G02270	0
AT2G02280	0
AT2G02290	0
AT2G02300	0
AT2G02310	6
AT2G02320	0
AT2G02330	0
AT2G02340	1
AT2G02350	8
AT2G02360	122
AT2G02370	77
AT2G02380	13
AT2G02390	339
AT2G02400	113
AT2G02410	92
AT2G02430	0
AT2G02440	0
AT2G02450	109
AT2G02455	0
AT2G02470	230
AT2G02480	108
AT2G02490	0
AT2G02493	0
AT2G02497	0
AT2G02498	0
AT2G02500	447
AT2G02510	366
AT2G02515	0
AT2G02520	0
AT2G02525	0
AT2G02540	13
AT2G02550	0
AT2G02560	490
AT2G02570	315
AT2G02580	0
AT2G02590	46
AT2G02600	0
AT2G02610	0
AT2G02620	0
AT2G02630	0
AT2G02635	0
AT2G02640	0
AT2G02650	0
AT2G02660	0
AT2G02670	0
AT2G02680	0
AT2G02690	0
AT2G02695	0
AT2G02700	1
AT2G02710	211
AT2G02720	1
AT2G02730	143
AT2G02740	165
AT2G02741	0
AT2G02750	2
AT2G02760	433
AT2G02765	78
AT2G02770	0
AT2G02780	55
AT2G02790	141
AT2G02795	0
AT2G02800	390
AT2G02810	160
AT2G02820	150
AT2G02830	0
AT2G02835	0
AT2G02840	0
AT2G02850	9
AT2G02860	534
AT2G02870	682
AT2G02880	91
AT2G02890	0
AT2G02900	0
AT2G02910	102
AT2G02930	17
AT2G02950	96
AT2G02955	36
AT2G02960	362
AT2G02970	534
AT2G02980	32
AT2G02990	583
AT2G03000	0
AT2G03010	10
AT2G03020	11
AT2G03030	0
AT2G03040	0
AT2G03050	39
AT2G03060	112
AT2G03070	169
AT2G03080	0
AT2G03090	55
AT2G03100	0
AT2G03110	7
AT2G03120	534
AT2G03130	1
AT2G03140	720
AT2G03150	854
AT2G03160	0
AT2G03170	0
AT2G03180	0
AT2G03190	0
AT2G03200	11
AT2G03210	3
AT2G03220	179
AT2G03230	0
AT2G03240	1031
AT2G03250	0
AT2G03260	7
AT2G03270	134
AT2G03280	81
AT2G03290	0
AT2G03291	0
AT2G03300	0
AT2G03310	12
AT2G03320	0
AT2G03330	58
AT2G03340	150
AT2G03350	385
AT2G03360	1
AT2G03370	0
AT2G03380	14
AT2G03390	912
AT2G03410	2
AT2G03420	0
AT2G03430	67
AT2G03440	239
AT2G03445	0
AT2G03450	21
AT2G03460	0
AT2G03470	562
AT2G03480	210
AT2G03490	0
AT2G03500	106
AT2G03505	142
AT2G03510	393
AT2G03520	4
AT2G03530	59
AT2G03540	3
AT2G03550	490
AT2G03560	1
AT2G03565	0
AT2G03567	0
AT2G03570	0
AT2G03580	0
AT2G03590	5
AT2G03600	0
AT2G03610	0
AT2G03620	140
AT2G03630	0
AT2G03640	636
AT2G03650	0
AT2G03660	0
AT2G03667	98
AT2G03670	43
AT2G03680	867
AT2G03690	256
AT2G03700	0
AT2G03710	502
AT2G03720	1
AT2G03730	990
AT2G03740	0
AT2G03750	474
AT2G03760	131
AT2G03770	0
AT2G03780	179
AT2G03790	0
AT2G03800	321
AT2G03810	179
AT2G03820	712
AT2G03821	0
AT2G03822	0
AT2G03823	0
AT2G03830	1
AT2G03840	0
AT2G03850	0
AT2G03855	0
AT2G03860	0
AT2G03870	301
AT2G03880	11
AT2G03885	0
AT2G03890	802
AT2G03895	0
AT2G03900	0
AT2G03905	0
AT2G03910	0
AT2G03913	0
AT2G03915	0
AT2G03920	0
AT2G03925	0
AT2G03930	0
AT2G03931	0
AT2G03932	0
AT2G03933	0
AT2G03934	0
AT2G03935	0
AT2G03936	0
AT2G03937	0
AT2G03940	0
AT2G03945	0
AT2G03950	0
AT2G03955	0
AT2G03958	0
AT2G03960	0
AT2G03965	0
AT2G03970	0
AT2G03972	0
AT2G03975	0
AT2G03980	2592
AT2G03985	0
AT2G03990	1
AT2G03995	0
AT2G04000	0
AT2G04005	0
AT2G04010	0
AT2G04015	0
AT2G04020	0
AT2G04025	0
AT2G04030	5924
AT2G04031	0
AT2G04032	40
AT2G04033	0
AT2G04034	0
AT2G04035	0
AT2G04036	0
AT2G04037	0
AT2G04038	3
AT2G04039	1574
AT2G04040	0
AT2G04041	0
AT2G04042	0
AT2G04043	0
AT2G04045	0
AT2G04046	0
AT2G04047	0
AT2G04050	24
AT2G04060	0
AT2G04062	0
AT2G04063	0
AT2G04065	0
AT2G04066	0
AT2G04070	19
AT2G04075	0
AT2G04080	310
AT2G04085	0
AT2G04090	0
AT2G04095	0
AT2G04100	13
AT2G04110	283
AT2G04115	0
AT2G04120	0
AT2G04125	0
AT2G04130	0
AT2G04135	4
AT2G04137	0
AT2G04140	0
AT2G04145	0
AT2G04150	0
AT2G04155	0
AT2G04160	834
AT2G04170	182
AT2G04175	0
AT2G04180	0
AT2G04185	0
AT2G04190	0
AT2G04195	0
AT2G04200	0
AT2G04205	0
AT2G04210	0
AT2G04215	0
AT2G04220	0
AT2G04225	0
AT2G04230	258
AT2G04235	42
AT2G04240	226
AT2G04250	0
AT2G04255	0
AT2G04260	0
AT2G04265	0
AT2G04270	279
AT2G04280	18
AT2G04285	0
AT2G04290	0
AT2G04295	0
AT2G04300	0
AT2G04305	292
AT2G04310	0
AT2G04315	0
AT2G04320	0
AT2G04325	0
AT2G04330	0
AT2G04335	0
AT2G04340	133
AT2G04345	0
AT2G04350	1878
AT2G04355	0
AT2G04360	462
AT2G04365	0
AT2G04375	0
AT2G04378	71
AT2G04380	0
AT2G04390	416
AT2G04395	2
AT2G04400	3294
AT2G04405	0
AT2G04410	335
AT2G04420	8
AT2G04425	0
AT2G04430	46
AT2G04435	0
AT2G04440	0
AT2G04450	16
AT2G04455	0
AT2G04460	0
AT2G04465	0
AT2G04470	0
AT2G04480	0
AT2G04485	0
AT2G04490	1
AT2G04495	15
AT2G04500	0
AT2G04505	0
AT2G04510	1
AT2G04515	0
AT2G04520	1007
AT2G04525	0
AT2G04530	250
AT2G04535	1
AT2G04540	138
AT2G04545	0
AT2G04550	237
AT2G04555	7
AT2G04560	38
AT2G04565	0
AT2G04570	600
AT2G04575	0
AT2G04580	0
AT2G04590	0
AT2G04595	0
AT2G04600	0
AT2G04605	0
AT2G04610	0
AT2G04615	0
AT2G04620	115
AT2G04621	0
AT2G04622	0
AT2G04625	0
AT2G04630	311
AT2G04635	0
AT2G04645	0
AT2G04650	49
AT2G04655	0
AT2G04660	92
AT2G04665	0
AT2G04670	0
AT2G04675	0
AT2G04680	0
AT2G04685	0
AT2G04690	191
AT2G04695	0
AT2G04700	1278
AT2G04705	0
AT2G04710	0
AT2G04715	0
AT2G04720	0
AT2G04725	2
AT2G04730	0
AT2G04735	0
AT2G04740	206
AT2G04745	0
AT2G04750	0
AT2G04755	0
AT2G04760	0
AT2G04765	0
AT2G04770	0
AT2G04775	0
AT2G04780	593
AT2G04785	0
AT2G04790	96
AT2G04795	129
AT2G04800	0
AT2G04805	3
AT2G04810	0
AT2G04815	0
AT2G04820	0
AT2G04825	0
AT2G04830	0
AT2G04835	0
AT2G04840	0
AT2G04842	1161
AT2G04845	90
AT2G04850	53
AT2G04852	2
AT2G04855	0
AT2G04860	17
AT2G04865	249
AT2G04870	0
AT2G04875	0
AT2G04880	701
AT2G04885	0
AT2G04890	65
AT2G04895	0
AT2G04900	300
AT2G04905	0
AT2G04910	0
AT2G04915	0
AT2G04920	0
AT2G04925	0
AT2G04930	0
AT2G04935	0
AT2G04940	112
AT2G04945	0
AT2G04950	0
AT2G04955	13
AT2G04965	4
AT2G04970	0
AT2G04975	0
AT2G04980	0
AT2G04985	0
AT2G04990	0
AT2G04995	0
AT2G05000	0
AT2G05005	0
AT2G05010	0
AT2G05015	0
AT2G05020	0
AT2G05025	15
AT2G05030	1
AT2G05035	0
AT2G05040	1
AT2G05045	0
AT2G05050	0
AT2G05060	0
AT2G05065	0
AT2G05070	13867
AT2G05075	25
AT2G05080	0
AT2G05082	0
AT2G05084	0
AT2G05085	0
AT2G05087	0
AT2G05090	0
AT2G05095	0
AT2G05100	16606
AT2G05105	0
AT2G05110	0
AT2G05115	0
AT2G05117	0
AT2G05120	87
AT2G05125	0
AT2G05130	0
AT2G05133	0
AT2G05140	0
AT2G05145	0
AT2G05150	0
AT2G05155	0
AT2G05160	43
AT2G05170	510
AT2G05171	0
AT2G05180	0
AT2G05185	1
AT2G05190	0
AT2G05200	0
AT2G05205	0
AT2G05210	137
AT2G05215	2
AT2G05220	701
AT2G05230	0
AT2G05240	0
AT2G05245	0
AT2G05250	0
AT2G05255	0
AT2G05260	277
AT2G05270	0
AT2G05280	3
AT2G05290	4
AT2G05294	0
AT2G05300	13
AT2G05310	1207
AT2G05315	0
AT2G05320	115
AT2G05330	0
AT2G05335	0
AT2G05340	0
AT2G05350	0
AT2G05355	0
AT2G05360	0
AT2G05365	4
AT2G05370	0
AT2G05380	311
AT2G05390	0
AT2G05395	0
AT2G05400	0
AT2G05405	0
AT2G05410	0
AT2G05415	0
AT2G05420	0
AT2G05425	0
AT2G05430	0
AT2G05435	0
AT2G05440	130
AT2G05441	0
AT2G05445	0
AT2G05450	0
AT2G05455	0
AT2G05460	0
AT2G05465	0
AT2G05470	0
AT2G05475	0
AT2G05480	0
AT2G05485	0
AT2G05490	1
AT2G05495	0
AT2G05505	0
AT2G05510	0
AT2G05515	1
AT2G05518	21
AT2G05520	6684
AT2G05525	0
AT2G05530	0
AT2G05535	0
AT2G05540	5
AT2G05545	0
AT2G05550	0
AT2G05555	0
AT2G05560	0
AT2G05562	0
AT2G05564	0
AT2G05565	0
AT2G05567	0
AT2G05570	0
AT2G05575	0
AT2G05580	0
AT2G05585	0
AT2G05590	298
AT2G05600	0
AT2G05605	0
AT2G05610	1
AT2G05615	0
AT2G05620	2699
AT2G05625	0
AT2G05630	111
AT2G05632	126
AT2G05635	0
AT2G05640	0
AT2G05642	0
AT2G05645	0
AT2G05647	0
AT2G05655	0
AT2G05660	1
AT2G05665	4
AT2G05670	0
AT2G05675	1
AT2G05680	0
AT2G05685	0
AT2G05690	0
AT2G05695	0
AT2G05700	0
AT2G05705	0
AT2G05710	4532
AT2G05715	1
AT2G05720	0
AT2G05725	0
AT2G05730	0
AT2G05740	0
AT2G05750	0
AT2G05752	0
AT2G05753	0
AT2G05755	66
AT2G05760	103
AT2G05765	5
AT2G05770	0
AT2G05780	0
AT2G05785	1
AT2G05786	0
AT2G05790	316
AT2G05800	0
AT2G05801	0
AT2G05810	8
AT2G05812	4
AT2G05815	0
AT2G05820	0
AT2G05825	3
AT2G05830	538
AT2G05835	0
AT2G05840	793
AT2G05845	0
AT2G05850	0
AT2G05855	0
AT2G05860	0
AT2G05865	0
AT2G05870	0
AT2G05875	0
AT2G05880	0
AT2G05885	0
AT2G05890	0
AT2G05895	0
AT2G05900	0
AT2G05905	0
AT2G05910	3
AT2G05914	1
AT2G05915	0
AT2G05920	1890
AT2G05925	0
AT2G05930	0
AT2G05935	0
AT2G05940	1592
AT2G05945	0
AT2G05950	5
AT2G05960	0
AT2G05965	0
AT2G05970	0
AT2G05975	0
AT2G05980	1
AT2G05985	0
AT2G05990	749
AT2G05995	17
AT2G06000	156
AT2G06002	2
AT2G06005	145
AT2G06010	181
AT2G06020	0
AT2G06025	561
AT2G06035	0
AT2G06040	75
AT2G06045	125
AT2G06050	20012
AT2G06060	0
AT2G06065	1
AT2G06070	0
AT2G06075	0
AT2G06080	0
AT2G06085	0
AT2G06090	0
AT2G06095	0
AT2G06100	0
AT2G06105	0
AT2G06110	0
AT2G06115	0
AT2G06120	0
AT2G06125	0
AT2G06130	0
AT2G06135	0
AT2G06140	0
AT2G06145	0
AT2G06150	0
AT2G06160	0
AT2G06165	0
AT2G06166	0
AT2G06170	0
AT2G06175	0
AT2G06180	0
AT2G06185	0
AT2G06190	0
AT2G06200	0
AT2G06210	501
AT2G06215	2
AT2G06220	0
AT2G06225	0
AT2G06230	0
AT2G06235	0
AT2G06240	0
AT2G06245	0
AT2G06250	0
AT2G06255	121
AT2G06260	0
AT2G06265	0
AT2G06270	0
AT2G06275	0
AT2G06280	0
AT2G06285	0
AT2G06290	0
AT2G06296	0
AT2G06303	0
AT2G06305	0
AT2G06310	0
AT2G06315	0
AT2G06330	0
AT2G06335	0
AT2G06340	0
AT2G06345	0
AT2G06350	0
AT2G06355	0
AT2G06365	0
AT2G06370	0
AT2G06375	0
AT2G06380	0
AT2G06385	0
AT2G06390	0
AT2G06395	0
AT2G06400	0
AT2G06405	0
AT2G06410	0
AT2G06415	0
AT2G06420	0
AT2G06425	0
AT2G06430	0
AT2G06435	0
AT2G06440	0
AT2G06445	0
AT2G06450	0
AT2G06455	0
AT2G06460	0
AT2G06465	0
AT2G06470	0
AT2G06475	1
AT2G06480	0
AT2G06485	1
AT2G06490	0
AT2G06495	0
AT2G06500	0
AT2G06505	0
AT2G06510	46
AT2G06515	0
AT2G06520	11109
AT2G06525	0
AT2G06530	1206
AT2G06535	0
AT2G06540	0
AT2G06541	0
AT2G06550	1
AT2G06555	0
AT2G06560	0
AT2G06562	0
AT2G06565	0
AT2G06570	0
AT2G06575	0
AT2G06580	0
AT2G06585	0
AT2G06590	0
AT2G06595	0
AT2G06600	0
AT2G06605	0
AT2G06610	0
AT2G06615	0
AT2G06620	0
AT2G06625	0
AT2G06630	0
AT2G06635	0
AT2G06640	0
AT2G06645	0
AT2G06650	0
AT2G06655	0
AT2G06660	0
AT2G06665	0
AT2G06667	0
AT2G06670	0
AT2G06675	0
AT2G06680	0
AT2G06685	0
AT2G06690	0
AT2G06695	0
AT2G06700	0
AT2G06705	0
AT2G06710	0
AT2G06715	0
AT2G06720	0
AT2G06725	0
AT2G06740	0
AT2G06745	0
AT2G06750	0
AT2G06755	0
AT2G06760	0
AT2G06765	0
AT2G06770	0
AT2G06775	0
AT2G06780	0
AT2G06785	0
AT2G06790	0
AT2G06795	0
AT2G06800	0
AT2G06805	0
AT2G06810	0
AT2G06815	0
AT2G06820	0
AT2G06822	0
AT2G06830	0
AT2G06835	0
AT2G06840	0
AT2G06845	0
AT2G06850	479
AT2G06855	0
AT2G06860	0
AT2G06865	0
AT2G06870	0
AT2G06875	0
AT2G06880	0
AT2G06885	0
AT2G06890	0
AT2G06900	0
AT2G06902	0
AT2G06904	0
AT2G06905	0
AT2G06906	0
AT2G06908	0
AT2G06910	0
AT2G06912	0
AT2G06914	0
AT2G06917	0
AT2G06920	0
AT2G06922	0
AT2G06925	13
AT2G06930	0
AT2G06935	0
AT2G06940	0
AT2G06945	0
AT2G06950	180
AT2G06955	0
AT2G06960	0
AT2G06965	0
AT2G06967	0
AT2G06973	0
AT2G06975	0
AT2G06980	0
AT2G06983	0
AT2G06985	0
AT2G06990	337
AT2G06995	1
AT2G07000	1
AT2G07005	0
AT2G07010	0
AT2G07015	0
AT2G07020	0
AT2G07025	1
AT2G07030	0
AT2G07035	0
AT2G07040	0
AT2G07042	16
AT2G07045	0
AT2G07050	1169
AT2G07055	0
AT2G07070	0
AT2G07080	0
AT2G07085	0
AT2G07090	0
AT2G07095	0
AT2G07100	0
AT2G07110	0
AT2G07115	0
AT2G07120	0
AT2G07130	0
AT2G07135	0
AT2G07140	0
AT2G07150	0
AT2G07155	0
AT2G07160	0
AT2G07165	0
AT2G07170	13
AT2G07175	0
AT2G07180	296
AT2G07185	0
AT2G07190	0
AT2G07195	0
AT2G07200	0
AT2G07205	0
AT2G07210	0
AT2G07212	0
AT2G07213	0
AT2G07215	0
AT2G07220	0
AT2G07225	0
AT2G07230	0
AT2G07235	0
AT2G07240	11
AT2G07245	2
AT2G07250	0
AT2G07255	0
AT2G07260	0
AT2G07265	1
AT2G07270	0
AT2G07275	0
AT2G07280	0
AT2G07285	0
AT2G07290	0
AT2G07295	0
AT2G07300	0
AT2G07305	0
AT2G07310	0
AT2G07315	0
AT2G07320	0
AT2G07325	0
AT2G07330	0
AT2G07335	0
AT2G07340	168
AT2G07345	3
AT2G07355	0
AT2G07360	1053
AT2G07365	0
AT2G07375	0
AT2G07380	0
AT2G07385	1
AT2G07390	0
AT2G07395	0
AT2G07400	0
AT2G07405	0
AT2G07410	0
AT2G07415	0
AT2G07420	0
AT2G07425	0
AT2G07430	0
AT2G07435	1
AT2G07440	0
AT2G07445	0
AT2G07450	0
AT2G07455	0
AT2G07460	0
AT2G07470	0
AT2G07475	1
AT2G07480	0
AT2G07483	0
AT2G07485	0
AT2G07486	0
AT2G07490	0
AT2G07495	0
AT2G07500	0
AT2G07505	0
AT2G07510	0
AT2G07515	0
AT2G07520	0
AT2G07525	0
AT2G07530	0
AT2G07535	0
AT2G07540	0
AT2G07545	0
AT2G07550	0
AT2G07555	0
AT2G07560	0
AT2G07565	0
AT2G07570	0
AT2G07575	1
AT2G07580	0
AT2G07585	4
AT2G07590	0
AT2G07595	0
AT2G07599	1
AT2G07600	0
AT2G07605	0
AT2G07613	0
AT2G07615	0
AT2G07617	0
AT2G07620	0
AT2G07621	0
AT2G07623	0
AT2G07625	0
AT2G07626	0
AT2G07627	0
AT2G07628	0
AT2G07629	7
AT2G07630	0
AT2G07631	0
AT2G07632	0
AT2G07633	0
AT2G07634	0
AT2G07635	0
AT2G07636	0
AT2G07637	0
AT2G07638	5
AT2G07640	0
AT2G07641	0
AT2G07642	0
AT2G07643	0
AT2G07644	0
AT2G07645	0
AT2G07646	0
AT2G07648	0
AT2G07650	0
AT2G07652	2
AT2G07654	0
AT2G07655	0
AT2G07656	0
AT2G07658	0
AT2G07659	0
AT2G07660	0
AT2G07661	0
AT2G07662	0
AT2G07663	0
AT2G07664	0
AT2G07665	0
AT2G07666	0
AT2G07667	0
AT2G07669	1
AT2G07670	0
AT2G07671	4
AT2G07672	0
AT2G07673	0
AT2G07674	2
AT2G07675	0
AT2G07676	0
AT2G07677	0
AT2G07678	1
AT2G07680	322
AT2G07681	1
AT2G07682	0
AT2G07683	0
AT2G07684	0
AT2G07685	0
AT2G07686	1
AT2G07687	0
AT2G07688	0
AT2G07689	0
AT2G07690	124
AT2G07691	0
AT2G07692	0
AT2G07693	1
AT2G07694	1
AT2G07695	5
AT2G07696	0
AT2G07697	0
AT2G07698	0
AT2G07699	0
AT2G07700	0
AT2G07701	0
AT2G07702	0
AT2G07703	0
AT2G07704	0
AT2G07705	0
AT2G07706	0
AT2G07707	0
AT2G07708	0
AT2G07709	0
AT2G07710	0
AT2G07711	2
AT2G07712	1
AT2G07713	0
AT2G07714	0
AT2G07715	14
AT2G07716	0
AT2G07717	0
AT2G07718	0
AT2G07719	0
AT2G07720	0
AT2G07721	0
AT2G07722	0
AT2G07723	0
AT2G07724	0
AT2G07725	0
AT2G07726	0
AT2G07727	0
AT2G07728	0
AT2G07729	0
AT2G07730	0
AT2G07731	0
AT2G07732	1
AT2G07733	0
AT2G07734	0
AT2G07735	0
AT2G07736	0
AT2G07737	0
AT2G07738	0
AT2G07739	4
AT2G07740	0
AT2G07741	0
AT2G07742	0
AT2G07743	0
AT2G07744	0
AT2G07745	0
AT2G07746	0
AT2G07747	0
AT2G07748	0
AT2G07749	0
AT2G07750	0
AT2G07751	1
AT2G07752	0
AT2G07753	0
AT2G07754	0
AT2G07755	0
AT2G07756	0
AT2G07757	0
AT2G07758	0
AT2G07759	0
AT2G07760	0
AT2G07761	0
AT2G07762	0
AT2G07763	0
AT2G07764	0
AT2G07765	0
AT2G07766	0
AT2G07767	0
AT2G07768	0
AT2G07769	0
AT2G07770	0
AT2G07771	0
AT2G07772	0
AT2G07773	1
AT2G07774	1
AT2G07775	1
AT2G07776	0
AT2G07777	1
AT2G07778	0
AT2G07779	1
AT2G07780	0
AT2G07783	0
AT2G07784	0
AT2G07785	0
AT2G07786	0
AT2G07787	0
AT2G07788	0
AT2G07789	0
AT2G07790	0
AT2G07791	0
AT2G07792	0
AT2G07793	0
AT2G07794	0
AT2G07795	0
AT2G07798	1
AT2G07799	0
AT2G07800	0
AT2G07805	0
AT2G07806	0
AT2G07807	0
AT2G07808	0
AT2G07809	0
AT2G07810	0
AT2G07811	3
AT2G07812	0
AT2G07813	0
AT2G07815	0
AT2G07820	0
AT2G07825	0
AT2G07826	0
AT2G07827	1
AT2G07830	0
AT2G07835	0
AT2G07840	0
AT2G07845	1
AT2G07850	0
AT2G07855	0
AT2G07860	0
AT2G07865	0
AT2G07870	0
AT2G07875	6
AT2G07880	0
AT2G07885	0
AT2G07890	0
AT2G07895	0
AT2G07900	0
AT2G07905	0
AT2G07910	0
AT2G07915	0
AT2G07925	4
AT2G07935	0
AT2G07940	0
AT2G07945	0
AT2G07950	3
AT2G07960	0
AT2G07965	0
AT2G07970	0
AT2G07975	0
AT2G07981	0
AT2G07985	0
AT2G07990	0
AT2G07995	0
AT2G08000	0
AT2G08005	0
AT2G08010	0
AT2G08015	0
AT2G08020	0
AT2G08025	0
AT2G08030	0
AT2G08035	0
AT2G08040	0
AT2G08045	0
AT2G08050	0
AT2G08055	0
AT2G08060	0
AT2G08070	0
AT2G08075	0
AT2G08085	0
AT2G08090	0
AT2G08095	0
AT2G08100	2
AT2G08105	0
AT2G08110	0
AT2G08115	0
AT2G08120	1
AT2G08125	0
AT2G08130	0
AT2G08135	0
AT2G08150	0
AT2G08155	0
AT2G08160	0
AT2G08165	0
AT2G08175	0
AT2G08180	0
AT2G08190	0
AT2G08195	0
AT2G08200	0
AT2G08205	0
AT2G08210	1
AT2G08215	0
AT2G08220	4
AT2G08230	0
AT2G08235	0
AT2G08240	0
AT2G08245	0
AT2G08250	0
AT2G08255	0
AT2G08260	0
AT2G08265	0
AT2G08270	0
AT2G08275	0
AT2G08280	0
AT2G08285	0
AT2G08290	0
AT2G08295	0
AT2G08300	1
AT2G08305	0
AT2G08310	0
AT2G08315	0
AT2G08320	0
AT2G08330	0
AT2G08335	0
AT2G08340	1
AT2G08345	0
AT2G08350	4
AT2G08355	0
AT2G08360	1
AT2G08365	0
AT2G08370	0
AT2G08375	0
AT2G08380	0
AT2G08385	0
AT2G08390	0
AT2G08395	0
AT2G08400	0
AT2G08405	0
AT2G08410	0
AT2G08415	0
AT2G08420	0
AT2G08425	0
AT2G08430	0
AT2G08435	7
AT2G08440	3
AT2G08445	1
AT2G08450	3
AT2G08455	0
AT2G08460	0
AT2G08465	1
AT2G08470	0
AT2G08475	0
AT2G08480	0
AT2G08485	0
AT2G08490	0
AT2G08495	0
AT2G08500	0
AT2G08505	0
AT2G08510	0
AT2G08515	0
AT2G08520	0
AT2G08525	0
AT2G08530	0
AT2G08535	0
AT2G08540	0
AT2G08545	1
AT2G08550	0
AT2G08555	0
AT2G08560	0
AT2G08565	0
AT2G08570	0
AT2G08575	13
AT2G08580	1
AT2G08585	0
AT2G08590	0
AT2G08595	0
AT2G08610	5
AT2G08620	0
AT2G08625	0
AT2G08630	0
AT2G08635	2
AT2G08640	0
AT2G08645	0
AT2G08650	11
AT2G08655	0
AT2G08660	0
AT2G08665	0
AT2G08670	0
AT2G08675	0
AT2G08680	6
AT2G08685	0
AT2G08690	0
AT2G08695	0
AT2G08700	0
AT2G08705	0
AT2G08710	0
AT2G08715	0
AT2G08720	0
AT2G08725	1
AT2G08730	0
AT2G08735	7
AT2G08740	1
AT2G08745	0
AT2G08750	0
AT2G08755	0
AT2G08760	0
AT2G08765	34
AT2G08770	0
AT2G08775	0
AT2G08780	0
AT2G08790	0
AT2G08795	0
AT2G08800	0
AT2G08805	0
AT2G08815	0
AT2G08820	0
AT2G08825	0
AT2G08830	1
AT2G08835	0
AT2G08845	0
AT2G08850	0
AT2G08855	0
AT2G08860	0
AT2G08865	13
AT2G08870	0
AT2G08875	0
AT2G08880	0
AT2G08885	0
AT2G08890	0
AT2G08895	0
AT2G08900	0
AT2G08905	0
AT2G08910	0
AT2G08915	0
AT2G08920	0
AT2G08925	0
AT2G08930	0
AT2G08935	0
AT2G08940	0
AT2G08945	0
AT2G08950	0
AT2G08955	0
AT2G08960	0
AT2G08965	6
AT2G08970	0
AT2G08975	0
AT2G08980	0
AT2G08985	0
AT2G08986	0
AT2G08990	1
AT2G08995	0
AT2G09000	0
AT2G09005	0
AT2G09010	0
AT2G09015	0
AT2G09020	0
AT2G09025	4
AT2G09035	1
AT2G09040	0
AT2G09045	0
AT2G09050	0
AT2G09055	0
AT2G09060	0
AT2G09065	0
AT2G09070	0
AT2G09075	0
AT2G09080	0
AT2G09085	0
AT2G09090	2
AT2G09095	0
AT2G09100	0
AT2G09105	0
AT2G09110	0
AT2G09115	0
AT2G09120	0
AT2G09125	0
AT2G09130	0
AT2G09135	0
AT2G09140	0
AT2G09150	0
AT2G09155	0
AT2G09160	0
AT2G09165	4
AT2G09170	2
AT2G09175	0
AT2G09180	0
AT2G09185	0
AT2G09187	0
AT2G09190	12
AT2G09195	0
AT2G09200	0
AT2G09205	4
AT2G09210	0
AT2G09215	0
AT2G09220	0
AT2G09225	49
AT2G09230	0
AT2G09235	0
AT2G09240	0
AT2G09245	0
AT2G09250	0
AT2G09255	0
AT2G09260	0
AT2G09265	0
AT2G09270	0
AT2G09280	0
AT2G09285	0
AT2G09290	0
AT2G09295	0
AT2G09300	0
AT2G09305	7
AT2G09310	0
AT2G09315	0
AT2G09320	0
AT2G09325	0
AT2G09330	0
AT2G09335	0
AT2G09340	0
AT2G09345	0
AT2G09350	0
AT2G09355	0
AT2G09360	0
AT2G09365	0
AT2G09370	0
AT2G09375	0
AT2G09380	0
AT2G09385	0
AT2G09388	0
AT2G09390	0
AT2G09395	0
AT2G09400	0
AT2G09405	0
AT2G09410	0
AT2G09415	0
AT2G09420	0
AT2G09425	2
AT2G09430	0
AT2G09435	0
AT2G09440	10
AT2G09445	0
AT2G09450	0
AT2G09455	2
AT2G09460	0
AT2G09465	0
AT2G09470	0
AT2G09475	0
AT2G09480	0
AT2G09490	0
AT2G09495	2
AT2G09500	0
AT2G09505	0
AT2G09510	0
AT2G09515	0
AT2G09525	4
AT2G09530	0
AT2G09535	0
AT2G09540	1
AT2G09545	0
AT2G09550	2
AT2G09555	0
AT2G09560	1
AT2G09565	1
AT2G09570	0
AT2G09575	1
AT2G09585	0
AT2G09589	0
AT2G09590	0
AT2G09605	0
AT2G09610	0
AT2G09615	0
AT2G09620	0
AT2G09625	0
AT2G09630	0
AT2G09635	0
AT2G09640	0
AT2G09645	0
AT2G09650	0
AT2G09655	0
AT2G09660	0
AT2G09665	0
AT2G09670	0
AT2G09675	1
AT2G09680	0
AT2G09685	0
AT2G09690	0
AT2G09695	0
AT2G09700	0
AT2G09705	1
AT2G09710	9
AT2G09715	0
AT2G09720	0
AT2G09725	5
AT2G09730	1
AT2G09735	0
AT2G09740	0
AT2G09745	1
AT2G09750	0
AT2G09755	0
AT2G09760	0
AT2G09765	0
AT2G09770	0
AT2G09775	0
AT2G09780	0
AT2G09785	0
AT2G09790	0
AT2G09795	83
AT2G09800	1
AT2G09805	0
AT2G09810	0
AT2G09815	3
AT2G09820	0
AT2G09825	0
AT2G09830	0
AT2G09835	0
AT2G09838	0
AT2G09840	0
AT2G09845	0
AT2G09850	0
AT2G09860	0
AT2G09862	0
AT2G09865	0
AT2G09870	0
AT2G09875	0
AT2G09880	0
AT2G09885	0
AT2G09890	0
AT2G09895	0
AT2G09900	0
AT2G09905	0
AT2G09910	0
AT2G09915	0
AT2G09920	0
AT2G09925	0
AT2G09930	0
AT2G09935	0
AT2G09945	0
AT2G09950	0
AT2G09953	0
AT2G09955	0
AT2G09956	0
AT2G09960	0
AT2G09965	0
AT2G09970	1
AT2G09975	0
AT2G09990	631
AT2G09992	0
AT2G09994	0
AT2G09995	0
AT2G10000	0
AT2G10010	0
AT2G10020	0
AT2G10025	0
AT2G10030	0
AT2G10040	0
AT2G10045	0
AT2G10050	0
AT2G10070	0
AT2G10080	0
AT2G10090	0
AT2G10100	0
AT2G10105	0
AT2G10110	0
AT2G10120	0
AT2G10130	0
AT2G10140	0
AT2G10150	0
AT2G10160	0
AT2G10165	0
AT2G10170	0
AT2G10175	0
AT2G10180	0
AT2G10190	0
AT2G10200	0
AT2G10205	0
AT2G10210	0
AT2G10220	0
AT2G10223	0
AT2G10226	0
AT2G10230	0
AT2G10232	0
AT2G10234	0
AT2G10237	0
AT2G10240	0
AT2G10250	0
AT2G10253	0
AT2G10256	0
AT2G10260	0
AT2G10265	0
AT2G10270	0
AT2G10280	0
AT2G10285	0
AT2G10290	0
AT2G10300	0
AT2G10310	0
AT2G10320	0
AT2G10330	0
AT2G10350	0
AT2G10360	0
AT2G10370	0
AT2G10380	0
AT2G10390	0
AT2G10400	0
AT2G10405	0
AT2G10410	814
AT2G10420	0
AT2G10430	0
AT2G10440	0
AT2G10450	0
AT2G10455	0
AT2G10460	0
AT2G10465	0
AT2G10470	0
AT2G10480	0
AT2G10490	0
AT2G10500	0
AT2G10510	0
AT2G10520	0
AT2G10530	0
AT2G10535	0
AT2G10537	0
AT2G10540	0
AT2G10545	0
AT2G10550	0
AT2G10553	0
AT2G10555	0
AT2G10556	0
AT2G10557	0
AT2G10560	0
AT2G10570	0
AT2G10589	0
AT2G10590	0
AT2G10600	0
AT2G10602	0
AT2G10605	0
AT2G10606	0
AT2G10608	0
AT2G10610	0
AT2G10611	0
AT2G10614	0
AT2G10615	0
AT2G10617	0
AT2G10620	0
AT2G10625	0
AT2G10630	0
AT2G10640	0
AT2G10650	0
AT2G10660	0
AT2G10670	0
AT2G10680	0
AT2G10690	0
AT2G10710	0
AT2G10720	0
AT2G10730	0
AT2G10735	1
AT2G10740	0
AT2G10760	0
AT2G10770	0
AT2G10780	0
AT2G10790	0
AT2G10800	0
AT2G10802	0
AT2G10810	0
AT2G10820	0
AT2G10830	0
AT2G10833	0
AT2G10836	0
AT2G10840	0
AT2G10850	0
AT2G10860	0
AT2G10870	0
AT2G10880	0
AT2G10890	0
AT2G10895	0
AT2G10900	0
AT2G10910	0
AT2G10920	0
AT2G10921	0
AT2G10930	1
AT2G10931	15
AT2G10940	3981
AT2G10950	185
AT2G10955	0
AT2G10960	0
AT2G10965	0
AT2G10970	0
AT2G10975	0
AT2G10980	0
AT2G10990	1
AT2G11000	278
AT2G11005	0
AT2G11010	0
AT2G11015	0
AT2G11020	0
AT2G11025	0
AT2G11030	0
AT2G11035	0
AT2G11040	0
AT2G11045	0
AT2G11050	0
AT2G11060	0
AT2G11070	0
AT2G11080	0
AT2G11090	0
AT2G11100	0
AT2G11110	0
AT2G11115	0
AT2G11120	0
AT2G11130	0
AT2G11135	0
AT2G11140	12
AT2G11150	5
AT2G11165	0
AT2G11166	0
AT2G11168	0
AT2G11170	0
AT2G11180	0
AT2G11190	0
AT2G11200	0
AT2G11205	0
AT2G11210	0
AT2G11215	0
AT2G11220	0
AT2G11225	0
AT2G11230	0
AT2G11235	0
AT2G11240	2143
AT2G11270	2
AT2G11271	0
AT2G11280	0
AT2G11290	0
AT2G11300	0
AT2G11310	1
AT2G11320	0
AT2G11330	0
AT2G11340	0
AT2G11345	0
AT2G11350	0
AT2G11360	0
AT2G11370	0
AT2G11380	0
AT2G11390	0
AT2G11400	0
AT2G11405	0
AT2G11410	0
AT2G11420	0
AT2G11430	0
AT2G11440	0
AT2G11450	0
AT2G11460	0
AT2G11462	0
AT2G11465	0
AT2G11480	0
AT2G11485	0
AT2G11490	0
AT2G11500	0
AT2G11502	0
AT2G11504	0
AT2G11507	0
AT2G11510	0
AT2G11520	320
AT2G11522	0
AT2G11530	0
AT2G11550	0
AT2G11570	0
AT2G11590	0
AT2G11600	0
AT2G11610	0
AT2G11620	14
AT2G11623	0
AT2G11626	0
AT2G11630	0
AT2G11640	0
AT2G11650	0
AT2G11660	0
AT2G11670	0
AT2G11680	0
AT2G11690	0
AT2G11700	0
AT2G11720	0
AT2G11730	0
AT2G11740	0
AT2G11750	0
AT2G11770	0
AT2G11773	0
AT2G11775	0
AT2G11778	0
AT2G11780	0
AT2G11790	0
AT2G11800	0
AT2G11810	7
AT2G11815	1
AT2G11820	0
AT2G11830	0
AT2G11840	0
AT2G11850	0
AT2G11851	0
AT2G11852	0
AT2G11870	0
AT2G11880	33
AT2G11890	578
AT2G11891	5
AT2G11910	566
AT2G11930	0
AT2G11940	0
AT2G11950	0
AT2G11970	0
AT2G11980	0
AT2G11983	0
AT2G11990	0
AT2G12000	0
AT2G12010	0
AT2G12020	0
AT2G12025	0
AT2G12040	0
AT2G12050	0
AT2G12060	0
AT2G12066	0
AT2G12083	0
AT2G12100	0
AT2G12110	0
AT2G12120	0
AT2G12130	0
AT2G12140	0
AT2G12150	0
AT2G12160	1
AT2G12170	4
AT2G12190	23
AT2G12195	0
AT2G12200	0
AT2G12205	0
AT2G12210	0
AT2G12230	0
AT2G12240	0
AT2G12250	0
AT2G12260	0
AT2G12270	0
AT2G12280	0
AT2G12290	0
AT2G12300	0
AT2G12305	0
AT2G12320	0
AT2G12325	0
AT2G12330	0
AT2G12340	0
AT2G12345	0
AT2G12360	0
AT2G12370	0
AT2G12380	0
AT2G12385	0
AT2G12390	0
AT2G12400	177
AT2G12405	0
AT2G12407	0
AT2G12408	0
AT2G12410	0
AT2G12420	1
AT2G12430	1
AT2G12440	3
AT2G12450	4
AT2G12460	27
AT2G12461	24
AT2G12462	50
AT2G12465	0
AT2G12470	0
AT2G12475	0
AT2G12480	4
AT2G12490	56
AT2G12500	0
AT2G12505	0
AT2G12510	0
AT2G12520	0
AT2G12530	0
AT2G12540	0
AT2G12550	75
AT2G12560	0
AT2G12570	0
AT2G12580	0
AT2G12590	0
AT2G12600	0
AT2G12610	0
AT2G12620	0
AT2G12630	0
AT2G12640	0
AT2G12646	0
AT2G12650	0
AT2G12660	0
AT2G12670	0
AT2G12680	0
AT2G12685	0
AT2G12690	0
AT2G12695	0
AT2G12700	0
AT2G12710	0
AT2G12720	0
AT2G12730	0
AT2G12740	0
AT2G12750	0
AT2G12760	0
AT2G12770	0
AT2G12780	0
AT2G12800	0
AT2G12810	0
AT2G12815	0
AT2G12820	0
AT2G12830	0
AT2G12832	0
AT2G12835	0
AT2G12840	0
AT2G12845	0
AT2G12850	0
AT2G12855	0
AT2G12860	0
AT2G12870	0
AT2G12875	0
AT2G12880	0
AT2G12890	0
AT2G12900	0
AT2G12905	0
AT2G12910	0
AT2G12920	0
AT2G12930	0
AT2G12935	0
AT2G12940	0
AT2G12945	0
AT2G12950	0
AT2G12960	0
AT2G12970	0
AT2G12980	0
AT2G12990	0
AT2G13000	0
AT2G13010	0
AT2G13020	0
AT2G13040	0
AT2G13050	0
AT2G13060	0
AT2G13070	0
AT2G13080	0
AT2G13090	0
AT2G13100	186
AT2G13105	0
AT2G13110	0
AT2G13115	0
AT2G13116	0
AT2G13118	0
AT2G13120	0
AT2G13125	0
AT2G13126	0
AT2G13128	0
AT2G13130	13
AT2G13140	0
AT2G13142	0
AT2G13143	0
AT2G13145	0
AT2G13146	0
AT2G13150	0
AT2G13160	0
AT2G13170	0
AT2G13175	0
AT2G13180	0
AT2G13190	0
AT2G13200	0
AT2G13230	0
AT2G13240	0
AT2G13250	0
AT2G13260	0
AT2G13270	0
AT2G13274	0
AT2G13275	0
AT2G13280	0
AT2G13290	203
AT2G13295	0
AT2G13300	0
AT2G13310	0
AT2G13320	0
AT2G13330	0
AT2G13335	0
AT2G13350	0
AT2G13360	17774
AT2G13370	936
AT2G13380	0
AT2G13390	0
AT2G13400	0
AT2G13410	0
AT2G13420	11
AT2G13422	0
AT2G13430	0
AT2G13431	0
AT2G13440	515
AT2G13450	0
AT2G13460	0
AT2G13463	0
AT2G13469	0
AT2G13470	0
AT2G13480	0
AT2G13490	0
AT2G13500	0
AT2G13510	0
AT2G13520	0
AT2G13530	0
AT2G13540	334
AT2G13542	0
AT2G13547	0
AT2G13550	23
AT2G13555	0
AT2G13560	1886
AT2G13570	15
AT2G13580	0
AT2G13590	0
AT2G13600	36
AT2G13610	59
AT2G13620	0
AT2G13630	0
AT2G13640	1
AT2G13650	193
AT2G13660	0
AT2G13665	0
AT2G13680	3
AT2G13690	69
AT2G13700	0
AT2G13705	0
AT2G13706	0
AT2G13710	0
AT2G13720	0
AT2G13730	0
AT2G13740	0
AT2G13750	0
AT2G13760	0
AT2G13770	0
AT2G13790	1188
AT2G13800	57
AT2G13810	3
AT2G13820	87
AT2G13830	0
AT2G13840	49
AT2G13845	0
AT2G13850	0
AT2G13851	0
AT2G13860	0
AT2G13865	0
AT2G13870	0
AT2G13890	0
AT2G13895	0
AT2G13900	0
AT2G13905	0
AT2G13910	0
AT2G13920	0
AT2G13930	0
AT2G13940	0
AT2G13950	0
AT2G13960	6
AT2G13965	0
AT2G13970	190
AT2G13975	51
AT2G13980	0
AT2G13985	0
AT2G13990	0
AT2G14000	0
AT2G14010	0
AT2G14020	0
AT2G14030	0
AT2G14040	0
AT2G14045	499
AT2G14050	95
AT2G14060	2
AT2G14070	0
AT2G14080	204
AT2G14090	31
AT2G14095	2
AT2G14100	0
AT2G14110	110
AT2G14115	24
AT2G14120	578
AT2G14130	0
AT2G14140	0
AT2G14150	0
AT2G14160	0
AT2G14170	201
AT2G14180	0
AT2G14190	0
AT2G14200	0
AT2G14210	0
AT2G14220	105
AT2G14230	0
AT2G14240	0
AT2G14245	0
AT2G14247	14
AT2G14255	334
AT2G14260	621
AT2G14265	0
AT2G14270	0
AT2G14280	0
AT2G14282	0
AT2G14285	194
AT2G14288	1
AT2G14289	0
AT2G14290	379
AT2G14300	0
AT2G14310	0
AT2G14320	0
AT2G14330	0
AT2G14335	0
AT2G14340	0
AT2G14350	0
AT2G14365	0
AT2G14370	0
AT2G14378	0
AT2G14380	0
AT2G14390	0
AT2G14395	0
AT2G14400	0
AT2G14405	0
AT2G14410	0
AT2G14415	0
AT2G14420	0
AT2G14430	0
AT2G14440	0
AT2G14450	0
AT2G14455	0
AT2G14460	60
AT2G14470	0
AT2G14475	0
AT2G14490	0
AT2G14500	0
AT2G14510	0
AT2G14520	20
AT2G14530	95
AT2G14535	0
AT2G14540	0
AT2G14550	0
AT2G14560	138
AT2G14570	0
AT2G14580	0
AT2G14590	0
AT2G14595	0
AT2G14600	0
AT2G14605	0
AT2G14610	4
AT2G14620	20
AT2G14630	0
AT2G14635	0
AT2G14640	0
AT2G14650	0
AT2G14660	72
AT2G14661	0
AT2G14670	0
AT2G14680	269
AT2G14690	0
AT2G14692	0
AT2G14695	0
AT2G14700	0
AT2G14710	0
AT2G14720	802
AT2G14730	0
AT2G14740	559
AT2G14750	5615
AT2G14755	1
AT2G14760	0
AT2G14765	0
AT2G14770	0
AT2G14772	0
AT2G14774	0
AT2G14775	5
AT2G14777	0
AT2G14780	0
AT2G14790	0
AT2G14793	0
AT2G14796	0
AT2G14800	3
AT2G14810	0
AT2G14820	0
AT2G14825	30
AT2G14830	0
AT2G14835	343
AT2G14840	0
AT2G14843	0
AT2G14846	0
AT2G14850	111
AT2G14860	14
AT2G14870	0
AT2G14878	229
AT2G14880	543
AT2G14890	654
AT2G14900	13
AT2G14910	1548
AT2G14920	0
AT2G14930	0
AT2G14935	0
AT2G14940	1
AT2G14945	0
AT2G14950	0
AT2G14960	7
AT2G14970	0
AT2G14980	0
AT2G14990	0
AT2G15000	116
AT2G15010	0
AT2G15012	0
AT2G15013	0
AT2G15014	0
AT2G15015	0
AT2G15016	0
AT2G15017	0
AT2G15020	1177
AT2G15025	0
AT2G15029	0
AT2G15030	11
AT2G15040	15
AT2G15042	29
AT2G15045	0
AT2G15050	520
AT2G15060	3
AT2G15070	0
AT2G15080	416
AT2G15090	8
AT2G15100	0
AT2G15110	0
AT2G15120	0
AT2G15128	17
AT2G15130	0
AT2G15140	0
AT2G15145	0
AT2G15150	0
AT2G15160	0
AT2G15170	0
AT2G15180	0
AT2G15185	0
AT2G15190	0
AT2G15200	0
AT2G15210	0
AT2G15220	1
AT2G15230	78
AT2G15240	217
AT2G15250	0
AT2G15260	0
AT2G15270	114
AT2G15271	0
AT2G15280	145
AT2G15290	982
AT2G15292	103
AT2G15300	25
AT2G15310	163
AT2G15318	1
AT2G15320	559
AT2G15325	0
AT2G15327	0
AT2G15330	0
AT2G15340	0
AT2G15345	0
AT2G15350	0
AT2G15360	0
AT2G15370	0
AT2G15380	1
AT2G15390	107
AT2G15400	1
AT2G15410	0
AT2G15420	0
AT2G15430	144
AT2G15440	28
AT2G15450	0
AT2G15460	0
AT2G15470	0
AT2G15480	31
AT2G15490	2
AT2G15500	0
AT2G15510	0
AT2G15520	0
AT2G15530	367
AT2G15535	0
AT2G15540	0
AT2G15550	0
AT2G15555	0
AT2G15560	292
AT2G15570	146
AT2G15580	433
AT2G15590	0
AT2G15600	0
AT2G15610	0
AT2G15620	2869
AT2G15630	5
AT2G15640	0
AT2G15650	0
AT2G15660	0
AT2G15670	0
AT2G15680	0
AT2G15690	49
AT2G15695	480
AT2G15700	0
AT2G15710	0
AT2G15720	0
AT2G15730	157
AT2G15740	0
AT2G15750	0
AT2G15760	195
AT2G15765	1
AT2G15770	0
AT2G15780	6
AT2G15790	159
AT2G15800	3
AT2G15810	0
AT2G15815	0
AT2G15820	268
AT2G15830	26
AT2G15840	9
AT2G15850	0
AT2G15860	326
AT2G15870	0
AT2G15880	3
AT2G15890	3
AT2G15900	185
AT2G15910	186
AT2G15920	0
AT2G15940	1
AT2G15950	0
AT2G15960	332
AT2G15970	2370
AT2G15980	68
AT2G15990	0
AT2G16000	0
AT2G16005	0
AT2G16010	0
AT2G16015	0
AT2G16016	0
AT2G16018	0
AT2G16019	0
AT2G16020	0
AT2G16030	0
AT2G16040	0
AT2G16050	61
AT2G16060	9
AT2G16070	730
AT2G16080	0
AT2G16090	128
AT2G16100	0
AT2G16110	0
AT2G16120	0
AT2G16130	0
AT2G16140	3
AT2G16145	0
AT2G16150	0
AT2G16160	0
AT2G16170	0
AT2G16180	0
AT2G16190	0
AT2G16200	0
AT2G16210	1
AT2G16220	0
AT2G16225	0
AT2G16230	0
AT2G16240	0
AT2G16245	0
AT2G16250	45
AT2G16260	0
AT2G16270	61
AT2G16280	1428
AT2G16290	0
AT2G16300	0
AT2G16310	0
AT2G16320	0
AT2G16330	0
AT2G16340	0
AT2G16360	4
AT2G16365	854
AT2G16367	795
AT2G16370	264
AT2G16380	196
AT2G16385	0
AT2G16390	52
AT2G16400	275
AT2G16405	205
AT2G16410	0
AT2G16420	4
AT2G16430	1291
AT2G16440	90
AT2G16450	0
AT2G16460	217
AT2G16485	644
AT2G16490	0
AT2G16500	3034
AT2G16505	0
AT2G16510	874
AT2G16520	0
AT2G16530	34
AT2G16535	0
AT2G16540	0
AT2G16550	0
AT2G16560	0
AT2G16570	4
AT2G16575	1
AT2G16580	8
AT2G16586	2
AT2G16592	0
AT2G16594	0
AT2G16595	31
AT2G16600	1992
AT2G16610	0
AT2G16620	0
AT2G16630	481
AT2G16640	655
AT2G16650	52
AT2G16660	429
AT2G16670	0
AT2G16676	0
AT2G16680	0
AT2G16690	0
AT2G16700	241
AT2G16710	119
AT2G16720	507
AT2G16730	0
AT2G16740	487
AT2G16750	72
AT2G16760	3
AT2G16770	119
AT2G16780	123
AT2G16790	14
AT2G16800	183
AT2G16810	0
AT2G16820	0
AT2G16830	0
AT2G16832	0
AT2G16835	0
AT2G16840	0
AT2G16850	58
AT2G16860	569
AT2G16870	55
AT2G16880	130
AT2G16890	101
AT2G16895	0
AT2G16900	700
AT2G16905	0
AT2G16910	4
AT2G16920	407
AT2G16930	235
AT2G16940	1287
AT2G16950	950
AT2G16953	0
AT2G16960	1
AT2G16970	0
AT2G16980	3
AT2G16990	120
AT2G17000	0
AT2G17010	2
AT2G17020	220
AT2G17030	128
AT2G17033	367
AT2G17036	3
AT2G17040	63
AT2G17043	0
AT2G17050	0
AT2G17055	0
AT2G17060	0
AT2G17064	0
AT2G17070	0
AT2G17080	0
AT2G17090	0
AT2G17110	114
AT2G17115	0
AT2G17120	462
AT2G17130	598
AT2G17140	24
AT2G17150	165
AT2G17160	0
AT2G17170	0
AT2G17180	0
AT2G17190	709
AT2G17200	1194
AT2G17210	18
AT2G17220	616
AT2G17230	82
AT2G17240	608
AT2G17250	170
AT2G17260	59
AT2G17265	327
AT2G17270	73
AT2G17280	62
AT2G17290	404
AT2G17295	0
AT2G17300	98
AT2G17305	0
AT2G17310	0
AT2G17320	215
AT2G17330	0
AT2G17340	1048
AT2G17350	223
AT2G17360	2178
AT2G17370	65
AT2G17380	347
AT2G17390	1416
AT2G17410	498
AT2G17420	1198
AT2G17430	10
AT2G17440	75
AT2G17442	30
AT2G17450	132
AT2G17460	0
AT2G17470	23
AT2G17477	2
AT2G17480	455
AT2G17490	2
AT2G17500	493
AT2G17510	418
AT2G17520	618
AT2G17525	57
AT2G17530	231
AT2G17540	168
AT2G17550	165
AT2G17560	284
AT2G17570	35
AT2G17580	124
AT2G17590	0
AT2G17600	0
AT2G17610	0
AT2G17620	4
AT2G17630	61
AT2G17640	188
AT2G17650	70
AT2G17660	137
AT2G17670	107
AT2G17680	0
AT2G17690	0
AT2G17695	687
AT2G17700	255
AT2G17705	69
AT2G17710	42
AT2G17720	334
AT2G17723	0
AT2G17730	189
AT2G17740	4
AT2G17750	0
AT2G17760	343
AT2G17770	0
AT2G17780	77
AT2G17785	0
AT2G17787	112
AT2G17790	725
AT2G17800	510
AT2G17810	0
AT2G17820	770
AT2G17830	59
AT2G17840	10351
AT2G17845	0
AT2G17850	4
AT2G17860	0
AT2G17870	435
AT2G17880	80
AT2G17890	1
AT2G17900	95
AT2G17905	0
AT2G17910	0
AT2G17920	0
AT2G17930	613
AT2G17940	0
AT2G17950	0
AT2G17960	0
AT2G17970	99
AT2G17972	0
AT2G17975	55
AT2G17980	562
AT2G17990	488
AT2G18000	13
AT2G18010	2
AT2G18020	3492
AT2G18025	0
AT2G18030	110
AT2G18040	849
AT2G18042	0
AT2G18050	32
AT2G18060	13
AT2G18070	0
AT2G18080	0
AT2G18090	885
AT2G18100	19
AT2G18110	674
AT2G18115	2
AT2G18120	11
AT2G18130	0
AT2G18140	0
AT2G18150	4
AT2G18160	631
AT2G18170	68
AT2G18180	3
AT2G18190	0
AT2G18193	31
AT2G18196	10
AT2G18200	0
AT2G18210	10
AT2G18220	215
AT2G18230	362
AT2G18240	93
AT2G18245	41
AT2G18250	177
AT2G18260	38
AT2G18270	0
AT2G18280	746
AT2G18290	80
AT2G18300	116
AT2G18310	0
AT2G18320	0
AT2G18323	0
AT2G18328	1154
AT2G18330	145
AT2G18340	1
AT2G18350	11
AT2G18360	0
AT2G18370	0
AT2G18380	25
AT2G18390	142
AT2G18400	102
AT2G18410	63
AT2G18420	0
AT2G18440	1384
AT2G18450	0
AT2G18460	0
AT2G18465	113
AT2G18470	11
AT2G18480	3
AT2G18490	0
AT2G18500	2
AT2G18510	417
AT2G18520	18
AT2G18530	0
AT2G18540	0
AT2G18550	1
AT2G18560	114
AT2G18570	53
AT2G18580	0
AT2G18590	1
AT2G18600	25
AT2G18620	1
AT2G18630	205
AT2G18640	0
AT2G18650	3
AT2G18660	5
AT2G18670	28
AT2G18680	19
AT2G18685	0
AT2G18690	356
AT2G18700	1006
AT2G18710	932
AT2G18720	6
AT2G18721	0
AT2G18730	942
AT2G18735	24
AT2G18740	387
AT2G18750	1017
AT2G18760	203
AT2G18770	155
AT2G18780	26
AT2G18790	2793
AT2G18800	0
AT2G18810	0
AT2G18820	0
AT2G18830	0
AT2G18840	129
AT2G18850	71
AT2G18860	454
AT2G18870	0
AT2G18876	118
AT2G18880	0
AT2G18890	58
AT2G18900	164
AT2G18910	214
AT2G18915	382
AT2G18917	3
AT2G18920	0
AT2G18938	3
AT2G18940	251
AT2G18950	482
AT2G18960	11369
AT2G18969	6
AT2G18970	4
AT2G18980	0
AT2G18990	119
AT2G19000	0
AT2G19010	0
AT2G19020	0
AT2G19030	0
AT2G19040	0
AT2G19045	0
AT2G19050	0
AT2G19060	0
AT2G19070	2
AT2G19080	184
AT2G19090	36
AT2G19100	0
AT2G19110	208
AT2G19120	31
AT2G19130	82
AT2G19140	0
AT2G19146	0
AT2G19150	0
AT2G19160	183
AT2G19170	119
AT2G19180	194
AT2G19190	1
AT2G19200	1
AT2G19210	0
AT2G19220	0
AT2G19230	0
AT2G19240	3
AT2G19250	87
AT2G19260	119
AT2G19270	271
AT2G19280	116
AT2G19290	0
AT2G19300	0
AT2G19310	634
AT2G19320	0
AT2G19330	0
AT2G19340	2
AT2G19350	40
AT2G19360	0
AT2G19365	0
AT2G19380	13
AT2G19385	127
AT2G19390	276
AT2G19400	116
AT2G19410	0
AT2G19420	0
AT2G19425	0
AT2G19430	161
AT2G19440	1
AT2G19450	32
AT2G19460	70
AT2G19470	277
AT2G19480	1535
AT2G19490	50
AT2G19500	0
AT2G19510	0
AT2G19520	360
AT2G19530	18
AT2G19540	864
AT2G19550	6
AT2G19560	127
AT2G19570	0
AT2G19572	2
AT2G19580	46
AT2G19582	2
AT2G19590	15
AT2G19600	207
AT2G19610	1
AT2G19620	231
AT2G19630	0
AT2G19640	90
AT2G19650	328
AT2G19660	2
AT2G19670	53
AT2G19680	470
AT2G19690	33
AT2G19700	0
AT2G19710	192
AT2G19720	61
AT2G19730	2316
AT2G19740	575
AT2G19750	433
AT2G19755	0
AT2G19760	791
AT2G19770	1
AT2G19780	212
AT2G19790	360
AT2G19796	0
AT2G19800	2
AT2G19802	0
AT2G19803	0
AT2G19806	0
AT2G19810	40
AT2G19820	0
AT2G19825	0
AT2G19830	718
AT2G19840	0
AT2G19850	0
AT2G19860	184
AT2G19870	265
AT2G19880	346
AT2G19890	0
AT2G19893	0
AT2G19900	1
AT2G19910	1
AT2G19920	8
AT2G19930	21
AT2G19940	722
AT2G19950	422
AT2G19960	0
AT2G19970	6
AT2G19980	4
AT2G19990	11
AT2G20000	228
AT2G20010	566
AT2G20020	480
AT2G20030	2
AT2G20050	785
AT2G20060	306
AT2G20070	0
AT2G20080	0
AT2G20100	34
AT2G20110	23
AT2G20120	217
AT2G20130	186
AT2G20140	473
AT2G20142	25
AT2G20150	2
AT2G20160	0
AT2G20170	0
AT2G20180	113
AT2G20190	943
AT2G20208	0
AT2G20210	18
AT2G20230	466
AT2G20240	107
AT2G20250	40
AT2G20260	2935
AT2G20270	452
AT2G20280	538
AT2G20290	255
AT2G20298	0
AT2G20300	234
AT2G20310	95
AT2G20320	278
AT2G20330	340
AT2G20340	5307
AT2G20350	4
AT2G20360	1702
AT2G20362	27
AT2G20370	728
AT2G20380	0
AT2G20390	194
AT2G20400	76
AT2G20410	95
AT2G20420	1895
AT2G20430	0
AT2G20440	144
AT2G20450	978
AT2G20460	0
AT2G20463	0
AT2G20465	0
AT2G20470	15
AT2G20480	13
AT2G20490	151
AT2G20495	140
AT2G20500	0
AT2G20510	3
AT2G20515	6
AT2G20520	0
AT2G20530	581
AT2G20540	13
AT2G20550	16
AT2G20555	2
AT2G20560	483
AT2G20562	33
AT2G20570	3406
AT2G20580	1231
AT2G20585	92
AT2G20590	11
AT2G20595	0
AT2G20597	0
AT2G20600	0
AT2G20605	0
AT2G20610	3911
AT2G20613	0
AT2G20616	0
AT2G20618	0
AT2G20619	0
AT2G20620	0
AT2G20625	5
AT2G20630	4113
AT2G20635	61
AT2G20650	72
AT2G20660	0
AT2G20670	140
AT2G20680	57
AT2G20690	674
AT2G20700	3
AT2G20710	3
AT2G20720	1
AT2G20721	5
AT2G20722	3
AT2G20723	5
AT2G20724	94
AT2G20725	261
AT2G20740	155
AT2G20750	10
AT2G20760	1007
AT2G20770	62
AT2G20780	98
AT2G20784	0
AT2G20790	290
AT2G20800	6
AT2G20805	0
AT2G20810	465
AT2G20815	106
AT2G20816	0
AT2G20818	0
AT2G20820	1005
AT2G20825	10
AT2G20830	509
AT2G20835	6
AT2G20840	155
AT2G20850	302
AT2G20860	2155
AT2G20870	13
AT2G20873	0
AT2G20875	14
AT2G20880	217
AT2G20890	4670
AT2G20900	334
AT2G20910	2
AT2G20920	838
AT2G20921	0
AT2G20930	161
AT2G20940	68
AT2G20950	132
AT2G20960	214
AT2G20970	0
AT2G20980	25
AT2G20990	1714
AT2G20993	0
AT2G21000	0
AT2G21010	1
AT2G21020	0
AT2G21030	0
AT2G21040	0
AT2G21045	0
AT2G21050	96
AT2G21060	278
AT2G21070	56
AT2G21080	113
AT2G21090	64
AT2G21100	8
AT2G21105	0
AT2G21110	0
AT2G21120	544
AT2G21130	19
AT2G21140	278
AT2G21150	265
AT2G21160	1729
AT2G21170	7663
AT2G21172	0
AT2G21180	23
AT2G21185	0
AT2G21187	3
AT2G21188	14
AT2G21190	409
AT2G21195	94
AT2G21200	8
AT2G21210	87
AT2G21220	1
AT2G21230	409
AT2G21235	0
AT2G21237	0
AT2G21240	255
AT2G21250	432
AT2G21260	0
AT2G21270	696
AT2G21280	1102
AT2G21290	272
AT2G21300	662
AT2G21310	0
AT2G21320	510
AT2G21330	34567
AT2G21340	770
AT2G21350	18
AT2G21360	0
AT2G21370	360
AT2G21380	317
AT2G21385	996
AT2G21390	1979
AT2G21400	0
AT2G21410	741
AT2G21420	3
AT2G21430	14
AT2G21440	359
AT2G21450	2
AT2G21455	0
AT2G21460	0
AT2G21465	0
AT2G21470	766
AT2G21480	0
AT2G21490	1
AT2G21500	262
AT2G21510	44
AT2G21520	689
AT2G21530	746
AT2G21540	181
AT2G21550	5
AT2G21560	192
AT2G21570	0
AT2G21580	1380
AT2G21590	127
AT2G21595	0
AT2G21600	385
AT2G21610	0
AT2G21620	597
AT2G21630	66
AT2G21640	33
AT2G21650	325
AT2G21655	0
AT2G21660	433
AT2G21670	0
AT2G21680	0
AT2G21690	0
AT2G21700	0
AT2G21710	51
AT2G21720	0
AT2G21725	0
AT2G21727	0
AT2G21730	6
AT2G21740	0
AT2G21750	0
AT2G21760	0
AT2G21770	12
AT2G21780	1
AT2G21790	408
AT2G21800	9
AT2G21810	1
AT2G21820	6
AT2G21830	74
AT2G21840	1
AT2G21850	18
AT2G21860	773
AT2G21870	4496
AT2G21880	58
AT2G21890	8
AT2G21895	0
AT2G21900	0
AT2G21905	0
AT2G21910	0
AT2G21920	0
AT2G21930	1
AT2G21940	176
AT2G21950	4
AT2G21960	1172
AT2G21970	1766
AT2G21980	0
AT2G21990	3
AT2G22000	15
AT2G22010	1594
AT2G22030	0
AT2G22040	0
AT2G22050	0
AT2G22055	0
AT2G22060	1
AT2G22070	18
AT2G22080	2198
AT2G22088	0
AT2G22090	44
AT2G22100	89
AT2G22110	0
AT2G22120	174
AT2G22121	0
AT2G22122	3
AT2G22125	1779
AT2G22140	10
AT2G22145	0
AT2G22150	0
AT2G22155	0
AT2G22160	0
AT2G22170	627
AT2G22180	0
AT2G22190	331
AT2G22200	488
AT2G22210	0
AT2G22220	0
AT2G22230	623
AT2G22240	3319
AT2G22241	0
AT2G22250	276
AT2G22260	41
AT2G22270	100
AT2G22280	0
AT2G22290	0
AT2G22300	416
AT2G22310	90
AT2G22320	0
AT2G22330	9935
AT2G22335	0
AT2G22340	0
AT2G22345	0
AT2G22350	0
AT2G22360	929
AT2G22370	66
AT2G22380	0
AT2G22390	14
AT2G22400	155
AT2G22410	24
AT2G22420	23
AT2G22425	240
AT2G22426	0
AT2G22430	2151
AT2G22440	0
AT2G22450	24
AT2G22460	0
AT2G22465	0
AT2G22470	94
AT2G22475	266
AT2G22480	460
AT2G22482	0
AT2G22490	278
AT2G22496	0
AT2G22500	3014
AT2G22510	9
AT2G22520	0
AT2G22530	136
AT2G22540	532
AT2G22560	174
AT2G22570	48
AT2G22580	0
AT2G22590	13
AT2G22600	3
AT2G22610	44
AT2G22620	6
AT2G22630	0
AT2G22640	109
AT2G22650	50
AT2G22660	199
AT2G22668	0
AT2G22670	1670
AT2G22680	74
AT2G22690	94
AT2G22710	0
AT2G22720	812
AT2G22730	74
AT2G22740	185
AT2G22750	2
AT2G22760	503
AT2G22770	543
AT2G22780	1562
AT2G22790	44
AT2G22795	1461
AT2G22800	114
AT2G22805	0
AT2G22807	0
AT2G22810	6
AT2G22820	0
AT2G22821	5
AT2G22830	33
AT2G22840	12
AT2G22850	2
AT2G22860	476
AT2G22870	239
AT2G22880	0
AT2G22890	67
AT2G22900	309
AT2G22905	6
AT2G22910	1044
AT2G22920	1
AT2G22930	34
AT2G22940	0
AT2G22941	0
AT2G22942	0
AT2G22950	0
AT2G22955	0
AT2G22960	0
AT2G22970	119
AT2G22980	29
AT2G22990	2125
AT2G23000	944
AT2G23010	192
AT2G23020	0
AT2G23030	0
AT2G23040	30
AT2G23050	1
AT2G23060	0
AT2G23067	0
AT2G23070	1145
AT2G23080	191
AT2G23090	1640
AT2G23093	51
AT2G23096	0
AT2G23100	36
AT2G23110	0
AT2G23118	0
AT2G23120	5717
AT2G23130	186
AT2G23140	299
AT2G23142	0
AT2G23148	0
AT2G23150	273
AT2G23160	0
AT2G23170	50
AT2G23180	53
AT2G23190	1
AT2G23200	85
AT2G23210	0
AT2G23220	1
AT2G23230	0
AT2G23240	0
AT2G23250	0
AT2G23260	0
AT2G23270	0
AT2G23290	54
AT2G23300	60
AT2G23310	238
AT2G23320	219
AT2G23321	2
AT2G23330	62
AT2G23340	1291
AT2G23347	0
AT2G23348	3
AT2G23350	2698
AT2G23360	91
AT2G23370	144
AT2G23380	152
AT2G23390	537
AT2G23400	0
AT2G23410	0
AT2G23420	1165
AT2G23430	295
AT2G23440	0
AT2G23445	0
AT2G23450	466
AT2G23460	632
AT2G23470	66
AT2G23480	0
AT2G23490	0
AT2G23500	0
AT2G23510	0
AT2G23520	165
AT2G23530	0
AT2G23540	3
AT2G23550	7
AT2G23560	394
AT2G23570	0
AT2G23580	0
AT2G23590	60
AT2G23600	1663
AT2G23610	606
AT2G23620	6
AT2G23630	0
AT2G23640	0
AT2G23650	0
AT2G23660	0
AT2G23670	0
AT2G23672	1
AT2G23673	5
AT2G23680	261
AT2G23690	50
AT2G23700	47
AT2G23710	0
AT2G23720	0
AT2G23740	389
AT2G23755	25
AT2G23760	707
AT2G23770	65
AT2G23780	420
AT2G23790	583
AT2G23800	1
AT2G23808	1
AT2G23810	1753
AT2G23820	247
AT2G23830	0
AT2G23834	0
AT2G23840	447
AT2G23850	0
AT2G23860	0
AT2G23870	0
AT2G23880	0
AT2G23890	73
AT2G23900	0
AT2G23910	10
AT2G23930	676
AT2G23940	204
AT2G23945	3
AT2G23950	589
AT2G23960	4
AT2G23970	0
AT2G23980	277
AT2G23985	15
AT2G23987	0
AT2G23990	0
AT2G24000	0
AT2G24010	20
AT2G24020	1533
AT2G24030	15
AT2G24040	63
AT2G24050	562
AT2G24060	580
AT2G24070	0
AT2G24080	0
AT2G24090	2382
AT2G24100	1197
AT2G24103	0
AT2G24110	11
AT2G24120	467
AT2G24130	3
AT2G24140	5
AT2G24150	386
AT2G24160	57
AT2G24165	4
AT2G24170	50
AT2G24180	396
AT2G24190	112
AT2G24195	8
AT2G24200	4509
AT2G24205	0
AT2G24210	223
AT2G24220	59
AT2G24230	133
AT2G24240	39
AT2G24250	19
AT2G24255	0
AT2G24260	116
AT2G24270	4291
AT2G24280	1366
AT2G24285	2
AT2G24290	52
AT2G24300	15
AT2G24310	0
AT2G24320	1
AT2G24330	361
AT2G24340	0
AT2G24350	30
AT2G24360	1234
AT2G24370	0
AT2G24380	0
AT2G24390	116
AT2G24395	141
AT2G24400	1
AT2G24410	0
AT2G24420	845
AT2G24430	1
AT2G24440	28
AT2G24450	0
AT2G24460	0
AT2G24470	0
AT2G24480	0
AT2G24490	68
AT2G24500	517
AT2G24510	0
AT2G24520	330
AT2G24530	83
AT2G24535	1
AT2G24540	0
AT2G24545	9
AT2G24550	1549
AT2G24560	27
AT2G24570	296
AT2G24580	399
AT2G24590	451
AT2G24592	65
AT2G24600	923
AT2G24610	3
AT2G24615	0
AT2G24617	0
AT2G24620	1
AT2G24625	0
AT2G24630	63
AT2G24640	331
AT2G24645	2
AT2G24650	296
AT2G24660	0
AT2G24670	0
AT2G24680	23
AT2G24681	2
AT2G24683	2
AT2G24690	234
AT2G24692	0
AT2G24693	0
AT2G24696	0
AT2G24700	1
AT2G24710	0
AT2G24720	0
AT2G24730	0
AT2G24735	0
AT2G24740	0
AT2G24748	0
AT2G24750	11
AT2G24755	5
AT2G24760	1
AT2G24761	0
AT2G24762	35
AT2G24765	391
AT2G24780	0
AT2G24790	2602
AT2G24791	0
AT2G24800	0
AT2G24810	0
AT2G24820	1144
AT2G24830	116
AT2G24840	11
AT2G24850	4659
AT2G24860	355
AT2G24870	2
AT2G24880	0
AT2G24890	0
AT2G24900	0
AT2G24910	0
AT2G24915	0
AT2G24920	0
AT2G24930	0
AT2G24940	1187
AT2G24945	21
AT2G24950	0
AT2G24960	43
AT2G24970	24
AT2G24980	0
AT2G24990	146
AT2G25000	47
AT2G25010	173
AT2G25011	0
AT2G25015	0
AT2G25020	0
AT2G25025	0
AT2G25030	0
AT2G25040	0
AT2G25050	120
AT2G25055	2
AT2G25060	71
AT2G25070	414
AT2G25080	2248
AT2G25090	4
AT2G25095	1
AT2G25100	117
AT2G25110	470
AT2G25120	0
AT2G25125	0
AT2G25130	0
AT2G25140	267
AT2G25150	24
AT2G25160	0
AT2G25169	0
AT2G25170	671
AT2G25171	0
AT2G25180	222
AT2G25185	0
AT2G25190	183
AT2G25200	31
AT2G25210	331
AT2G25215	0
AT2G25220	25
AT2G25230	0
AT2G25240	5
AT2G25250	307
AT2G25255	0
AT2G25260	8
AT2G25270	30
AT2G25280	241
AT2G25290	277
AT2G25295	0
AT2G25297	6
AT2G25300	46
AT2G25305	0
AT2G25310	299
AT2G25312	0
AT2G25320	394
AT2G25330	0
AT2G25340	0
AT2G25344	0
AT2G25350	126
AT2G25355	64
AT2G25360	0
AT2G25370	0
AT2G25380	0
AT2G25390	0
AT2G25400	0
AT2G25409	0
AT2G25410	0
AT2G25420	58
AT2G25430	2201
AT2G25440	2
AT2G25450	4690
AT2G25460	895
AT2G25470	10
AT2G25480	97
AT2G25482	0
AT2G25490	2190
AT2G25500	0
AT2G25510	4497
AT2G25520	891
AT2G25530	295
AT2G25540	2
AT2G25550	0
AT2G25560	127
AT2G25565	0
AT2G25570	152
AT2G25580	103
AT2G25590	141
AT2G25600	0
AT2G25605	310
AT2G25610	546
AT2G25620	293
AT2G25625	150
AT2G25630	0
AT2G25640	101
AT2G25650	44
AT2G25660	638
AT2G25670	1303
AT2G25680	225
AT2G25685	0
AT2G25687	0
AT2G25690	237
AT2G25700	0
AT2G25710	165
AT2G25720	83
AT2G25730	162
AT2G25735	199
AT2G25737	150
AT2G25740	205
AT2G25760	738
AT2G25770	5
AT2G25780	0
AT2G25790	128
AT2G25800	585
AT2G25810	5
AT2G25820	113
AT2G25830	820
AT2G25840	571
AT2G25850	246
AT2G25870	922
AT2G25880	26
AT2G25890	0
AT2G25900	146
AT2G25905	0
AT2G25910	475
AT2G25920	105
AT2G25930	83
AT2G25940	7
AT2G25950	117
AT2G25964	37
AT2G25970	818
AT2G25975	0
AT2G25980	0
AT2G25990	0
AT2G26000	98
AT2G26010	38
AT2G26020	53
AT2G26030	190
AT2G26040	25
AT2G26050	0
AT2G26060	304
AT2G26070	63
AT2G26080	11749
AT2G26090	0
AT2G26100	163
AT2G26110	252
AT2G26120	0
AT2G26130	0
AT2G26135	0
AT2G26140	1633
AT2G26150	292
AT2G26160	0
AT2G26170	507
AT2G26180	18
AT2G26190	264
AT2G26200	72
AT2G26210	393
AT2G26211	0
AT2G26215	0
AT2G26220	5
AT2G26230	324
AT2G26240	93
AT2G26250	2789
AT2G26260	154
AT2G26270	15
AT2G26280	1347
AT2G26290	4
AT2G26300	336
AT2G26310	22
AT2G26320	0
AT2G26330	248
AT2G26340	897
AT2G26350	145
AT2G26355	42
AT2G26360	24
AT2G26370	0
AT2G26380	0
AT2G26390	4
AT2G26400	0
AT2G26410	0
AT2G26420	1
AT2G26430	422
AT2G26440	85
AT2G26450	1
AT2G26455	1
AT2G26460	247
AT2G26470	82
AT2G26480	1
AT2G26490	0
AT2G26500	11271
AT2G26510	93
AT2G26515	10
AT2G26520	2
AT2G26530	1745
AT2G26540	994
AT2G26550	218
AT2G26560	4
AT2G26570	623
AT2G26580	110
AT2G26590	424
AT2G26600	495
AT2G26610	4
AT2G26620	0
AT2G26630	1
AT2G26640	101
AT2G26650	50
AT2G26660	301
AT2G26670	1181
AT2G26680	278
AT2G26690	5934
AT2G26692	2
AT2G26695	83
AT2G26700	17
AT2G26710	8
AT2G26720	0
AT2G26730	609
AT2G26740	2239
AT2G26750	12
AT2G26760	36
AT2G26770	717
AT2G26780	457
AT2G26790	21
AT2G26800	1525
AT2G26810	45
AT2G26820	0
AT2G26830	219
AT2G26840	80
AT2G26850	0
AT2G26860	88
AT2G26865	0
AT2G26870	57
AT2G26880	0
AT2G26882	0
AT2G26890	1269
AT2G26900	708
AT2G26910	861
AT2G26920	319
AT2G26930	503
AT2G26940	0
AT2G26950	0
AT2G26960	1
AT2G26970	83
AT2G26975	273
AT2G26980	474
AT2G26990	428
AT2G27000	0
AT2G27010	0
AT2G27020	889
AT2G27030	1318
AT2G27035	14
AT2G27040	241
AT2G27050	552
AT2G27060	149
AT2G27070	0
AT2G27080	1341
AT2G27090	322
AT2G27100	657
AT2G27110	264
AT2G27120	3
AT2G27130	81
AT2G27140	96
AT2G27145	0
AT2G27150	403
AT2G27160	0
AT2G27170	316
AT2G27180	0
AT2G27190	183
AT2G27200	23
AT2G27210	480
AT2G27220	0
AT2G27229	3
AT2G27230	2858
AT2G27240	0
AT2G27250	0
AT2G27260	211
AT2G27270	4
AT2G27280	1
AT2G27285	237
AT2G27290	958
AT2G27300	30
AT2G27310	517
AT2G27313	1
AT2G27315	0
AT2G27320	0
AT2G27330	48
AT2G27340	47
AT2G27350	726
AT2G27360	132
AT2G27370	0
AT2G27375	0
AT2G27380	0
AT2G27385	66
AT2G27389	0
AT2G27390	0
AT2G27395	0
AT2G27400	45
AT2G27402	300
AT2G27410	0
AT2G27420	532
AT2G27430	0
AT2G27440	1
AT2G27450	809
AT2G27460	222
AT2G27470	66
AT2G27480	46
AT2G27490	137
AT2G27500	1236
AT2G27505	21
AT2G27507	0
AT2G27510	227
AT2G27520	1
AT2G27530	3041
AT2G27535	0
AT2G27540	0
AT2G27550	8
AT2G27560	0
AT2G27570	1
AT2G27580	464
AT2G27590	54
AT2G27600	1038
AT2G27610	12
AT2G27630	1
AT2G27650	0
AT2G27660	72
AT2G27670	0
AT2G27680	2744
AT2G27690	2702
AT2G27700	1
AT2G27710	2537
AT2G27720	2602
AT2G27730	1072
AT2G27740	27
AT2G27750	0
AT2G27760	80
AT2G27770	44
AT2G27775	42
AT2G27780	0
AT2G27790	31
AT2G27800	36
AT2G27810	196
AT2G27820	503
AT2G27830	431
AT2G27840	225
AT2G27850	0
AT2G27860	1859
AT2G27870	0
AT2G27880	1
AT2G27900	553
AT2G27920	49
AT2G27930	5
AT2G27935	0
AT2G27936	0
AT2G27940	1
AT2G27950	763
AT2G27960	207
AT2G27970	68
AT2G27980	490
AT2G27990	3
AT2G28000	6531
AT2G28010	0
AT2G28020	0
AT2G28030	0
AT2G28040	2
AT2G28050	38
AT2G28053	0
AT2G28056	0
AT2G28060	150
AT2G28070	94
AT2G28080	346
AT2G28085	1
AT2G28090	0
AT2G28100	121
AT2G28105	25
AT2G28110	15
AT2G28120	24
AT2G28130	69
AT2G28140	29
AT2G28150	221
AT2G28160	6
AT2G28170	0
AT2G28180	3
AT2G28190	5809
AT2G28200	156
AT2G28210	25
AT2G28220	0
AT2G28225	0
AT2G28230	121
AT2G28240	94
AT2G28250	14
AT2G28260	71
AT2G28270	0
AT2G28280	0
AT2G28290	979
AT2G28305	2546
AT2G28310	144
AT2G28315	39
AT2G28320	773
AT2G28330	16
AT2G28340	0
AT2G28350	114
AT2G28355	0
AT2G28360	69
AT2G28370	451
AT2G28380	309
AT2G28390	437
AT2G28400	288
AT2G28405	0
AT2G28410	90
AT2G28420	4
AT2G28426	2
AT2G28430	286
AT2G28440	20
AT2G28450	171
AT2G28460	20
AT2G28470	1702
AT2G28480	105
AT2G28490	0
AT2G28500	32
AT2G28510	270
AT2G28520	587
AT2G28540	442
AT2G28550	5396
AT2G28560	10
AT2G28570	107
AT2G28580	45
AT2G28590	37
AT2G28600	233
AT2G28605	337
AT2G28610	0
AT2G28620	54
AT2G28625	0
AT2G28630	4
AT2G28640	0
AT2G28650	143
AT2G28660	15
AT2G28670	12
AT2G28671	0
AT2G28680	0
AT2G28690	2
AT2G28700	0
AT2G28710	8
AT2G28720	75
AT2G28725	0
AT2G28730	0
AT2G28740	292
AT2G28750	0
AT2G28755	0
AT2G28760	130
AT2G28770	0
AT2G28780	0
AT2G28790	88
AT2G28800	4521
AT2G28810	284
AT2G28815	5
AT2G28830	22
AT2G28840	237
AT2G28850	0
AT2G28860	0
AT2G28870	17
AT2G28880	305
AT2G28890	348
AT2G28900	725
AT2G28910	1982
AT2G28920	7
AT2G28930	229
AT2G28940	47
AT2G28950	520
AT2G28960	0
AT2G28970	0
AT2G28980	0
AT2G28990	0
AT2G29000	0
AT2G29010	0
AT2G29020	300
AT2G29030	0
AT2G29040	0
AT2G29045	0
AT2G29050	137
AT2G29060	0
AT2G29065	28
AT2G29070	64
AT2G29080	893
AT2G29090	7
AT2G29100	2
AT2G29110	3
AT2G29120	368
AT2G29125	1
AT2G29130	5
AT2G29140	432
AT2G29150	0
AT2G29160	1
AT2G29165	0
AT2G29170	12
AT2G29180	316
AT2G29190	477
AT2G29200	187
AT2G29210	762
AT2G29220	0
AT2G29230	0
AT2G29240	0
AT2G29250	0
AT2G29260	21
AT2G29263	0
AT2G29270	2
AT2G29280	0
AT2G29290	233
AT2G29300	34
AT2G29310	90
AT2G29320	91
AT2G29330	1
AT2G29340	1723
AT2G29350	1215
AT2G29360	1047
AT2G29370	5
AT2G29380	2
AT2G29390	154
AT2G29400	452
AT2G29410	31
AT2G29420	38
AT2G29430	1
AT2G29440	1539
AT2G29450	34635
AT2G29452	0
AT2G29460	1641
AT2G29470	48
AT2G29480	0
AT2G29485	0
AT2G29490	163
AT2G29500	94
AT2G29510	884
AT2G29520	0
AT2G29525	112
AT2G29530	331
AT2G29540	48
AT2G29550	796
AT2G29560	303
AT2G29570	112
AT2G29580	90
AT2G29590	51
AT2G29600	0
AT2G29605	0
AT2G29610	0
AT2G29620	2
AT2G29628	0
AT2G29630	2721
AT2G29640	49
AT2G29650	1401
AT2G29654	0
AT2G29660	19
AT2G29670	1291
AT2G29679	0
AT2G29680	16
AT2G29690	323
AT2G29700	647
AT2G29710	33
AT2G29720	107
AT2G29730	143
AT2G29735	0
AT2G29740	0
AT2G29750	13
AT2G29760	81
AT2G29770	0
AT2G29780	0
AT2G29790	0
AT2G29800	0
AT2G29810	0
AT2G29820	0
AT2G29830	0
AT2G29840	0
AT2G29850	0
AT2G29860	0
AT2G29870	0
AT2G29880	0
AT2G29890	69
AT2G29900	150
AT2G29910	221
AT2G29920	1
AT2G29925	0
AT2G29930	0
AT2G29940	192
AT2G29950	1
AT2G29960	372
AT2G29970	1004
AT2G29980	716
AT2G29990	184
AT2G29995	107
AT2G30000	52
AT2G30010	196
AT2G30020	2868
AT2G30040	2898
AT2G30050	483
AT2G30060	906
AT2G30070	692
AT2G30080	58
AT2G30090	0
AT2G30100	1689
AT2G30105	261
AT2G30110	2100
AT2G30115	0
AT2G30120	143
AT2G30130	0
AT2G30140	346
AT2G30150	345
AT2G30160	192
AT2G30170	658
AT2G30180	0
AT2G30190	0
AT2G30200	644
AT2G30210	0
AT2G30220	0
AT2G30230	125
AT2G30240	0
AT2G30250	375
AT2G30260	294
AT2G30270	232
AT2G30280	113
AT2G30290	1
AT2G30300	5
AT2G30310	0
AT2G30320	300
AT2G30330	93
AT2G30340	0
AT2G30350	86
AT2G30360	1
AT2G30362	1
AT2G30370	2
AT2G30380	1
AT2G30385	0
AT2G30390	1531
AT2G30395	7
AT2G30400	0
AT2G30410	267
AT2G30420	4
AT2G30424	2
AT2G30430	0
AT2G30432	1
AT2G30440	1019
AT2G30450	0
AT2G30460	204
AT2G30470	691
AT2G30480	23
AT2G30490	4132
AT2G30500	708
AT2G30505	14
AT2G30520	1885
AT2G30530	186
AT2G30540	425
AT2G30550	445
AT2G30560	3
AT2G30570	16655
AT2G30575	110
AT2G30580	135
AT2G30590	273
AT2G30600	226
AT2G30615	4
AT2G30620	910
AT2G30630	2
AT2G30640	23
AT2G30650	0
AT2G30660	0
AT2G30670	0
AT2G30680	0
AT2G30690	0
AT2G30695	349
AT2G30700	362
AT2G30710	211
AT2G30720	882
AT2G30730	0
AT2G30740	276
AT2G30750	3
AT2G30760	2
AT2G30766	368
AT2G30770	247
AT2G30780	164
AT2G30790	45
AT2G30800	249
AT2G30810	0
AT2G30820	27
AT2G30830	1489
AT2G30840	2
AT2G30850	0
AT2G30860	10133
AT2G30870	5520
AT2G30880	243
AT2G30890	53
AT2G30900	4
AT2G30910	106
AT2G30920	83
AT2G30925	0
AT2G30930	194
AT2G30933	27
AT2G30940	0
AT2G30942	7
AT2G30945	8
AT2G30950	11288
AT2G30960	48
AT2G30970	1045
AT2G30980	578
AT2G30984	0
AT2G30985	0
AT2G30990	458
AT2G31005	0
AT2G31010	139
AT2G31018	0
AT2G31020	5
AT2G31030	0
AT2G31035	0
AT2G31040	936
AT2G31050	0
AT2G31060	546
AT2G31070	611
AT2G31080	0
AT2G31081	0
AT2G31082	0
AT2G31083	0
AT2G31085	0
AT2G31090	139
AT2G31100	3
AT2G31110	76
AT2G31130	172
AT2G31140	181
AT2G31141	11
AT2G31150	101
AT2G31160	15
AT2G31170	453
AT2G31180	4
AT2G31190	100
AT2G31200	1083
AT2G31210	2
AT2G31215	0
AT2G31220	3
AT2G31230	48
AT2G31240	179
AT2G31250	3
AT2G31260	304
AT2G31265	0
AT2G31270	37
AT2G31280	448
AT2G31290	45
AT2G31300	24
AT2G31305	106
AT2G31310	0
AT2G31320	71
AT2G31335	1
AT2G31340	91
AT2G31345	0
AT2G31350	507
AT2G31360	644
AT2G31370	661
AT2G31380	1562
AT2G31390	168
AT2G31400	3879
AT2G31410	441
AT2G31420	0
AT2G31425	0
AT2G31430	0
AT2G31432	0
AT2G31440	161
AT2G31450	179
AT2G31460	0
AT2G31470	0
AT2G31480	0
AT2G31490	998
AT2G31500	0
AT2G31510	630
AT2G31520	0
AT2G31530	214
AT2G31540	0
AT2G31550	1
AT2G31560	757
AT2G31570	1485
AT2G31580	175
AT2G31585	37
AT2G31590	1
AT2G31600	26
AT2G31610	1830
AT2G31620	0
AT2G31625	0
AT2G31650	80
AT2G31660	562
AT2G31670	1495
AT2G31680	288
AT2G31690	2
AT2G31700	0
AT2G31710	85
AT2G31720	0
AT2G31725	82
AT2G31730	60
AT2G31740	290
AT2G31750	0
AT2G31751	43
AT2G31760	0
AT2G31770	0
AT2G31780	0
AT2G31790	2477
AT2G31800	417
AT2G31810	941
AT2G31820	1083
AT2G31830	11
AT2G31840	594
AT2G31850	0
AT2G31860	2
AT2G31862	0
AT2G31865	124
AT2G31870	30
AT2G31880	823
AT2G31890	183
AT2G31900	64
AT2G31902	8
AT2G31910	2
AT2G31920	1
AT2G31930	0
AT2G31940	38
AT2G31945	6
AT2G31953	0
AT2G31955	340
AT2G31957	0
AT2G31960	1071
AT2G31970	307
AT2G31980	7
AT2G31981	0
AT2G31985	0
AT2G31990	25
AT2G32000	202
AT2G32010	165
AT2G32020	10
AT2G32030	31
AT2G32040	535
AT2G32050	0
AT2G32060	1195
AT2G32070	378
AT2G32080	872
AT2G32090	99
AT2G32100	9
AT2G32110	0
AT2G32120	37
AT2G32130	48
AT2G32140	445
AT2G32150	4064
AT2G32160	323
AT2G32170	373
AT2G32179	2
AT2G32180	0
AT2G32190	221
AT2G32200	205
AT2G32210	311
AT2G32220	139
AT2G32230	848
AT2G32235	36
AT2G32240	8661
AT2G32250	379
AT2G32260	399
AT2G32270	4
AT2G32273	0
AT2G32275	1
AT2G32280	15
AT2G32290	381
AT2G32291	0
AT2G32295	291
AT2G32300	0
AT2G32310	0
AT2G32315	1
AT2G32320	245
AT2G32340	89
AT2G32350	0
AT2G32360	0
AT2G32370	0
AT2G32380	91
AT2G32390	32
AT2G32400	139
AT2G32410	115
AT2G32415	145
AT2G32430	161
AT2G32440	307
AT2G32450	273
AT2G32460	0
AT2G32470	1
AT2G32480	688
AT2G32487	285
AT2G32490	33
AT2G32500	850
AT2G32510	702
AT2G32520	873
AT2G32530	810
AT2G32540	551
AT2G32550	8
AT2G32560	1114
AT2G32580	449
AT2G32590	26
AT2G32600	159
AT2G32610	0
AT2G32620	0
AT2G32630	16
AT2G32640	534
AT2G32645	0
AT2G32650	97
AT2G32660	2
AT2G32670	7
AT2G32680	46
AT2G32690	5682
AT2G32698	0
AT2G32700	1134
AT2G32710	149
AT2G32720	207
AT2G32730	1280
AT2G32740	0
AT2G32750	3
AT2G32760	236
AT2G32765	23
AT2G32770	9
AT2G32780	0
AT2G32785	0
AT2G32788	0
AT2G32790	0
AT2G32795	37
AT2G32800	662
AT2G32810	575
AT2G32820	0
AT2G32830	9
AT2G32835	0
AT2G32840	77
AT2G32850	441
AT2G32860	2059
AT2G32870	2546
AT2G32880	846
AT2G32885	2
AT2G32890	0
AT2G32900	331
AT2G32905	2
AT2G32910	452
AT2G32920	599
AT2G32930	212
AT2G32940	25
AT2G32950	707
AT2G32960	62
AT2G32970	550
AT2G32980	170
AT2G32990	582
AT2G33000	3
AT2G33010	0
AT2G33020	35
AT2G33030	0
AT2G33040	3541
AT2G33050	0
AT2G33051	4
AT2G33060	49
AT2G33070	0
AT2G33080	1
AT2G33090	0
AT2G33100	16
AT2G33110	121
AT2G33120	1102
AT2G33130	0
AT2G33140	0
AT2G33150	1763
AT2G33160	1
AT2G33170	379
AT2G33175	9
AT2G33180	263
AT2G33190	0
AT2G33200	0
AT2G33205	3
AT2G33210	615
AT2G33220	937
AT2G33230	0
AT2G33233	0
AT2G33240	30
AT2G33250	452
AT2G33255	337
AT2G33260	4
AT2G33270	0
AT2G33280	0
AT2G33290	170
AT2G33300	0
AT2G33310	186
AT2G33320	139
AT2G33330	104
AT2G33340	671
AT2G33350	1
AT2G33360	218
AT2G33370	602
AT2G33380	23679
AT2G33385	19
AT2G33390	151
AT2G33400	26
AT2G33410	682
AT2G33420	0
AT2G33435	310
AT2G33450	998
AT2G33460	2
AT2G33470	711
AT2G33480	253
AT2G33490	231
AT2G33500	37
AT2G33510	125
AT2G33520	0
AT2G33530	1024
AT2G33540	443
AT2G33550	82
AT2G33560	28
AT2G33570	377
AT2G33580	337
AT2G33585	110
AT2G33590	692
AT2G33600	278
AT2G33610	154
AT2G33620	329
AT2G33630	371
AT2G33640	11
AT2G33650	0
AT2G33655	0
AT2G33660	0
AT2G33670	0
AT2G33680	36
AT2G33685	0
AT2G33690	1
AT2G33700	569
AT2G33705	0
AT2G33707	0
AT2G33710	7
AT2G33720	2
AT2G33730	834
AT2G33735	29
AT2G33740	415
AT2G33750	9
AT2G33760	4
AT2G33770	1776
AT2G33775	8
AT2G33780	0
AT2G33790	0
AT2G33793	3
AT2G33796	0
AT2G33800	4427
AT2G33810	0
AT2G33815	0
AT2G33820	67
AT2G33830	5
AT2G33835	104
AT2G33840	241
AT2G33845	66
AT2G33847	10
AT2G33850	6
AT2G33855	503
AT2G33860	137
AT2G33870	0
AT2G33880	0
AT2G33890	0
AT2G33900	0
AT2G33910	1
AT2G33920	0
AT2G33930	0
AT2G33940	0
AT2G33950	0
AT2G33960	0
AT2G33970	0
AT2G33980	130
AT2G33990	70
AT2G34000	0
AT2G34010	40
AT2G34020	0
AT2G34030	2
AT2G34040	393
AT2G34050	101
AT2G34060	39
AT2G34070	2983
AT2G34080	45
AT2G34090	17
AT2G34100	0
AT2G34110	0
AT2G34120	0
AT2G34123	0
AT2G34130	0
AT2G34135	0
AT2G34140	23
AT2G34150	18
AT2G34160	195
AT2G34170	51
AT2G34180	2
AT2G34185	3
AT2G34186	0
AT2G34190	45
AT2G34200	13
AT2G34202	0
AT2G34204	0
AT2G34208	0
AT2G34210	0
AT2G34220	3
AT2G34224	0
AT2G34230	4
AT2G34238	2
AT2G34240	1
AT2G34250	6268
AT2G34260	93
AT2G34270	0
AT2G34280	0
AT2G34290	0
AT2G34300	486
AT2G34310	1256
AT2G34315	0
AT2G34317	0
AT2G34320	0
AT2G34325	0
AT2G34330	0
AT2G34340	7
AT2G34350	1
AT2G34355	73
AT2G34357	584
AT2G34360	41
AT2G34370	0
AT2G34380	94
AT2G34390	1
AT2G34400	22
AT2G34410	175
AT2G34420	0
AT2G34430	799
AT2G34440	0
AT2G34450	111
AT2G34460	1782
AT2G34470	377
AT2G34480	3176
AT2G34490	103
AT2G34500	76
AT2G34510	210
AT2G34520	217
AT2G34530	23
AT2G34540	17
AT2G34555	3
AT2G34560	962
AT2G34570	51
AT2G34580	3
AT2G34585	324
AT2G34590	1553
AT2G34600	1269
AT2G34610	2
AT2G34620	1193
AT2G34630	721
AT2G34640	574
AT2G34650	27
AT2G34655	12
AT2G34660	2067
AT2G34670	69
AT2G34680	843
AT2G34690	703
AT2G34700	1
AT2G34710	440
AT2G34720	597
AT2G34730	296
AT2G34740	1
AT2G34750	959
AT2G34760	5
AT2G34770	537
AT2G34780	180
AT2G34790	69
AT2G34810	3355
AT2G34820	0
AT2G34825	0
AT2G34830	0
AT2G34835	0
AT2G34840	80
AT2G34850	49
AT2G34860	1839
AT2G34870	0
AT2G34880	0
AT2G34890	0
AT2G34900	196
AT2G34910	4
AT2G34920	43
AT2G34925	7
AT2G34930	8926
AT2G34940	32
AT2G34950	0
AT2G34960	24
AT2G34970	344
AT2G34980	10
AT2G34985	0
AT2G34990	1
AT2G35000	3
AT2G35010	268
AT2G35020	268
AT2G35030	28
AT2G35035	6
AT2G35040	805
AT2G35050	1346
AT2G35060	1001
AT2G35070	17
AT2G35075	2
AT2G35080	0
AT2G35090	1
AT2G35100	153
AT2G35110	443
AT2G35120	141
AT2G35130	372
AT2G35140	3
AT2G35150	8
AT2G35155	187
AT2G35160	18
AT2G35170	44
AT2G35180	0
AT2G35190	186
AT2G35200	0
AT2G35210	7
AT2G35215	0
AT2G35220	0
AT2G35230	161
AT2G35240	225
AT2G35250	0
AT2G35260	3679
AT2G35270	0
AT2G35280	0
AT2G35290	145
AT2G35300	1
AT2G35310	1
AT2G35320	145
AT2G35330	625
AT2G35340	139
AT2G35343	9
AT2G35345	23
AT2G35350	49
AT2G35360	123
AT2G35370	9172
AT2G35380	0
AT2G35382	0
AT2G35384	0
AT2G35387	1
AT2G35390	771
AT2G35410	1361
AT2G35420	3
AT2G35430	24
AT2G35450	344
AT2G35460	0
AT2G35470	63
AT2G35480	21
AT2G35490	1563
AT2G35500	438
AT2G35510	777
AT2G35520	76
AT2G35530	187
AT2G35540	76
AT2G35550	16
AT2G35555	0
AT2G35570	1
AT2G35580	0
AT2G35585	5
AT2G35590	0
AT2G35600	16
AT2G35605	63
AT2G35610	229
AT2G35612	0
AT2G35613	0
AT2G35615	0
AT2G35620	194
AT2G35630	1335
AT2G35635	1241
AT2G35637	1
AT2G35640	0
AT2G35650	94
AT2G35658	12
AT2G35660	365
AT2G35670	0
AT2G35680	1085
AT2G35690	153
AT2G35700	17
AT2G35710	101
AT2G35720	235
AT2G35730	0
AT2G35733	1
AT2G35736	54
AT2G35738	8
AT2G35740	0
AT2G35742	1
AT2G35743	0
AT2G35744	13
AT2G35747	0
AT2G35750	12
AT2G35760	465
AT2G35765	2
AT2G35770	2
AT2G35780	253
AT2G35790	265
AT2G35795	170
AT2G35800	563
AT2G35810	155
AT2G35820	139
AT2G35830	914
AT2G35840	2070
AT2G35850	0
AT2G35859	0
AT2G35860	57
AT2G35880	191
AT2G35890	0
AT2G35900	103
AT2G35910	15
AT2G35920	323
AT2G35930	484
AT2G35935	0
AT2G35940	2832
AT2G35945	12
AT2G35950	10
AT2G35960	543
AT2G35965	0
AT2G35970	0
AT2G35980	5
AT2G35990	0
AT2G36000	337
AT2G36010	43
AT2G36020	0
AT2G36026	6
AT2G36030	0
AT2G36040	0
AT2G36050	11
AT2G36060	611
AT2G36070	405
AT2G36080	101
AT2G36090	3
AT2G36100	0
AT2G36110	1
AT2G36120	1255
AT2G36130	241
AT2G36140	0
AT2G36145	515
AT2G36150	0
AT2G36160	2082
AT2G36170	958
AT2G36180	0
AT2G36190	0
AT2G36200	87
AT2G36210	3
AT2G36220	101
AT2G36230	160
AT2G36240	135
AT2G36250	1131
AT2G36255	0
AT2G36260	0
AT2G36270	5
AT2G36280	0
AT2G36290	160
AT2G36295	0
AT2G36300	218
AT2G36305	67
AT2G36307	15
AT2G36310	456
AT2G36320	400
AT2G36325	0
AT2G36330	158
AT2G36340	48
AT2G36350	107
AT2G36355	13
AT2G36360	167
AT2G36370	47
AT2G36380	2267
AT2G36390	583
AT2G36400	12
AT2G36402	0
AT2G36410	123
AT2G36420	37
AT2G36430	36
AT2G36440	0
AT2G36450	0
AT2G36460	1143
AT2G36470	51
AT2G36480	310
AT2G36490	664
AT2G36500	29
AT2G36510	0
AT2G36520	0
AT2G36530	8317
AT2G36540	8
AT2G36550	0
AT2G36560	0
AT2G36570	126
AT2G36580	956
AT2G36590	5729
AT2G36600	0
AT2G36610	0
AT2G36620	1361
AT2G36630	2696
AT2G36640	62
AT2G36650	57
AT2G36660	5
AT2G36670	107
AT2G36680	238
AT2G36690	0
AT2G36695	0
AT2G36700	0
AT2G36710	0
AT2G36720	475
AT2G36724	0
AT2G36730	26
AT2G36740	103
AT2G36750	7
AT2G36760	0
AT2G36770	14
AT2G36780	2
AT2G36790	0
AT2G36792	0
AT2G36800	126
AT2G36810	943
AT2G36815	12
AT2G36830	20679
AT2G36835	665
AT2G36840	48
AT2G36850	2738
AT2G36854	0
AT2G36860	0
AT2G36870	544
AT2G36880	7470
AT2G36885	181
AT2G36890	0
AT2G36895	1341
AT2G36900	297
AT2G36910	1088
AT2G36920	0
AT2G36930	256
AT2G36950	108
AT2G36960	173
AT2G36970	53
AT2G36980	29
AT2G36985	0
AT2G36990	1054
AT2G37000	0
AT2G37010	0
AT2G37020	252
AT2G37025	96
AT2G37030	0
AT2G37035	244
AT2G37040	10665
AT2G37050	586
AT2G37060	48
AT2G37070	3
AT2G37080	200
AT2G37090	30
AT2G37100	60
AT2G37110	1794
AT2G37120	120
AT2G37125	0
AT2G37130	163
AT2G37140	0
AT2G37150	199
AT2G37160	250
AT2G37170	5837
AT2G37180	8991
AT2G37190	1249
AT2G37195	20
AT2G37200	125
AT2G37210	0
AT2G37220	5913
AT2G37230	176
AT2G37240	1219
AT2G37250	938
AT2G37260	89
AT2G37270	1470
AT2G37280	10
AT2G37290	1
AT2G37300	22
AT2G37310	33
AT2G37320	8
AT2G37330	62
AT2G37340	600
AT2G37360	0
AT2G37362	0
AT2G37370	2
AT2G37380	1
AT2G37390	4
AT2G37400	121
AT2G37410	805
AT2G37420	25
AT2G37430	13
AT2G37435	0
AT2G37440	0
AT2G37450	347
AT2G37460	161
AT2G37470	282
AT2G37480	382
AT2G37500	561
AT2G37510	18
AT2G37520	312
AT2G37530	0
AT2G37540	244
AT2G37550	812
AT2G37555	2
AT2G37560	17
AT2G37570	1036
AT2G37580	116
AT2G37585	140
AT2G37590	42
AT2G37600	441
AT2G37610	1
AT2G37620	1110
AT2G37630	354
AT2G37640	315
AT2G37650	187
AT2G37660	2994
AT2G37670	17
AT2G37678	38
AT2G37680	107
AT2G37690	240
AT2G37700	1
AT2G37710	805
AT2G37720	2
AT2G37730	0
AT2G37740	0
AT2G37750	13
AT2G37760	1241
AT2G37770	1211
AT2G37780	0
AT2G37790	117
AT2G37800	0
AT2G37805	0
AT2G37810	0
AT2G37820	0
AT2G37830	2
AT2G37840	383
AT2G37860	659
AT2G37870	29
AT2G37880	16
AT2G37890	32
AT2G37900	346
AT2G37910	0
AT2G37920	219
AT2G37925	6
AT2G37930	45
AT2G37940	573
AT2G37950	11
AT2G37960	1
AT2G37970	676
AT2G37975	151
AT2G37980	42
AT2G37990	357
AT2G38000	259
AT2G38010	1179
AT2G38020	538
AT2G38025	514
AT2G38030	0
AT2G38040	2129
AT2G38050	131
AT2G38060	22
AT2G38070	35
AT2G38080	174
AT2G38090	10
AT2G38100	0
AT2G38110	7
AT2G38120	183
AT2G38130	183
AT2G38140	2253
AT2G38150	1
AT2G38152	0
AT2G38160	11
AT2G38170	4093
AT2G38180	44
AT2G38185	147
AT2G38195	0
AT2G38210	72
AT2G38220	1
AT2G38230	3492
AT2G38240	2345
AT2G38250	165
AT2G38255	5
AT2G38260	284
AT2G38270	715
AT2G38280	475
AT2G38290	524
AT2G38300	80
AT2G38310	368
AT2G38320	31
AT2G38325	0
AT2G38330	295
AT2G38340	4
AT2G38350	0
AT2G38360	157
AT2G38365	0
AT2G38370	24
AT2G38380	9
AT2G38390	0
AT2G38400	1128
AT2G38410	313
AT2G38420	37
AT2G38430	20
AT2G38440	843
AT2G38450	156
AT2G38460	93
AT2G38465	0
AT2G38470	1194
AT2G38480	62
AT2G38490	1
AT2G38500	58
AT2G38510	0
AT2G38520	1
AT2G38530	248
AT2G38540	7099
AT2G38550	320
AT2G38560	249
AT2G38570	57
AT2G38580	273
AT2G38590	0
AT2G38600	0
AT2G38610	424
AT2G38620	8
AT2G38630	56
AT2G38640	329
AT2G38646	0
AT2G38650	759
AT2G38660	110
AT2G38670	196
AT2G38680	210
AT2G38690	0
AT2G38695	50
AT2G38700	372
AT2G38710	236
AT2G38720	25
AT2G38730	128
AT2G38740	837
AT2G38750	2485
AT2G38760	419
AT2G38770	278
AT2G38780	395
AT2G38790	0
AT2G38800	1462
AT2G38810	56
AT2G38820	239
AT2G38823	9
AT2G38830	25
AT2G38840	265
AT2G38860	1166
AT2G38870	687
AT2G38880	147
AT2G38890	3
AT2G38900	0
AT2G38905	1
AT2G38910	0
AT2G38920	0
AT2G38940	40
AT2G38950	447
AT2G38960	164
AT2G38970	160
AT2G38980	108
AT2G38990	0
AT2G38995	35
AT2G39000	564
AT2G39010	8271
AT2G39020	2657
AT2G39030	5501
AT2G39040	0
AT2G39050	514
AT2G39060	0
AT2G39080	835
AT2G39090	131
AT2G39100	83
AT2G39110	18
AT2G39120	9
AT2G39130	284
AT2G39140	199
AT2G39160	0
AT2G39170	229
AT2G39175	0
AT2G39180	14
AT2G39190	945
AT2G39200	118
AT2G39210	572
AT2G39220	206
AT2G39230	14
AT2G39240	56
AT2G39250	686
AT2G39260	608
AT2G39270	330
AT2G39280	299
AT2G39290	176
AT2G39300	27
AT2G39310	3
AT2G39320	0
AT2G39330	10874
AT2G39340	1316
AT2G39350	115
AT2G39355	0
AT2G39360	301
AT2G39370	0
AT2G39375	0
AT2G39380	0
AT2G39390	860
AT2G39400	40
AT2G39410	0
AT2G39415	0
AT2G39420	2657
AT2G39430	2
AT2G39435	58
AT2G39440	87
AT2G39445	49
AT2G39450	729
AT2G39460	2331
AT2G39470	2505
AT2G39480	223
AT2G39490	1
AT2G39500	98
AT2G39510	0
AT2G39518	6
AT2G39520	0
AT2G39530	0
AT2G39540	0
AT2G39550	218
AT2G39560	44
AT2G39570	247
AT2G39580	625
AT2G39590	0
AT2G39600	0
AT2G39610	0
AT2G39620	7
AT2G39630	208
AT2G39640	0
AT2G39650	264
AT2G39660	263
AT2G39670	454
AT2G39675	87
AT2G39681	93
AT2G39690	66
AT2G39700	582
AT2G39705	14
AT2G39710	47
AT2G39720	637
AT2G39725	21
AT2G39730	161045
AT2G39740	177
AT2G39750	301
AT2G39760	383
AT2G39770	14163
AT2G39780	794
AT2G39782	0
AT2G39790	0
AT2G39795	98
AT2G39800	814
AT2G39805	236
AT2G39810	291
AT2G39820	1
AT2G39830	163
AT2G39840	224
AT2G39850	1837
AT2G39851	0
AT2G39855	0
AT2G39860	0
AT2G39865	0
AT2G39870	123
AT2G39880	23
AT2G39885	0
AT2G39890	190
AT2G39900	21
AT2G39910	67
AT2G39920	0
AT2G39930	233
AT2G39940	542
AT2G39950	518
AT2G39960	633
AT2G39970	825
AT2G39975	0
AT2G39980	1125
AT2G39990	708
AT2G40000	6557
AT2G40004	0
AT2G40008	0
AT2G40010	28
AT2G40020	110
AT2G40030	75
AT2G40050	5
AT2G40060	913
AT2G40070	168
AT2G40080	8
AT2G40085	2
AT2G40090	157
AT2G40095	8
AT2G40100	1330
AT2G40110	24
AT2G40113	1
AT2G40116	0
AT2G40120	40
AT2G40130	40
AT2G40140	1550
AT2G40150	96
AT2G40160	8
AT2G40165	0
AT2G40170	2
AT2G40180	21
AT2G40190	119
AT2G40200	17
AT2G40205	54
AT2G40210	0
AT2G40220	0
AT2G40230	343
AT2G40240	40
AT2G40250	0
AT2G40260	102
AT2G40270	843
AT2G40280	369
AT2G40290	883
AT2G40300	331
AT2G40310	0
AT2G40316	149
AT2G40320	45
AT2G40330	3
AT2G40340	0
AT2G40350	0
AT2G40360	584
AT2G40370	16
AT2G40380	614
AT2G40390	68
AT2G40400	2273
AT2G40410	276
AT2G40420	82
AT2G40430	731
AT2G40435	193
AT2G40440	0
AT2G40450	0
AT2G40460	1255
AT2G40470	3
AT2G40475	374
AT2G40480	78
AT2G40490	1847
AT2G40500	0
AT2G40510	785
AT2G40520	158
AT2G40530	10
AT2G40540	739
AT2G40550	73
AT2G40560	0
AT2G40570	83
AT2G40580	0
AT2G40590	372
AT2G40600	337
AT2G40610	4
AT2G40620	48
AT2G40630	108
AT2G40640	46
AT2G40650	222
AT2G40660	268
AT2G40670	139
AT2G40680	1
AT2G40690	106
AT2G40700	134
AT2G40710	4
AT2G40711	17
AT2G40715	6
AT2G40720	13
AT2G40730	747
AT2G40740	3
AT2G40745	0
AT2G40750	14
AT2G40760	173
AT2G40765	277
AT2G40770	303
AT2G40780	49
AT2G40790	1
AT2G40800	320
AT2G40805	0
AT2G40810	79
AT2G40815	41
AT2G40820	84
AT2G40830	717
AT2G40840	372
AT2G40850	52
AT2G40860	302
AT2G40880	1768
AT2G40890	712
AT2G40900	272
AT2G40910	0
AT2G40920	148
AT2G40925	1
AT2G40930	216
AT2G40935	55
AT2G40940	489
AT2G40950	457
AT2G40955	0
AT2G40960	169
AT2G40970	58
AT2G40980	149
AT2G40990	1
AT2G40995	0
AT2G41000	122
AT2G41010	270
AT2G41020	113
AT2G41040	405
AT2G41050	50
AT2G41060	300
AT2G41070	22
AT2G41080	64
AT2G41082	1
AT2G41090	3559
AT2G41100	2232
AT2G41105	20
AT2G41110	484
AT2G41120	172
AT2G41130	69
AT2G41140	982
AT2G41150	69
AT2G41160	182
AT2G41170	313
AT2G41178	0
AT2G41180	0
AT2G41190	95
AT2G41200	51
AT2G41210	71
AT2G41220	313
AT2G41225	0
AT2G41230	0
AT2G41231	0
AT2G41240	1
AT2G41250	1511
AT2G41260	0
AT2G41270	0
AT2G41280	0
AT2G41290	63
AT2G41300	32
AT2G41310	222
AT2G41312	219
AT2G41330	90
AT2G41340	7
AT2G41342	0
AT2G41350	183
AT2G41355	0
AT2G41360	0
AT2G41370	13
AT2G41375	0
AT2G41380	187
AT2G41390	0
AT2G41391	0
AT2G41400	1
AT2G41410	1430
AT2G41415	0
AT2G41417	0
AT2G41420	1093
AT2G41430	11744
AT2G41440	72
AT2G41445	0
AT2G41450	14
AT2G41451	0
AT2G41460	90
AT2G41470	3
AT2G41473	0
AT2G41475	865
AT2G41480	58
AT2G41490	151
AT2G41500	149
AT2G41505	6
AT2G41510	1
AT2G41515	1
AT2G41520	281
AT2G41530	687
AT2G41540	337
AT2G41550	6
AT2G41560	226
AT2G41570	1
AT2G41580	1
AT2G41590	0
AT2G41600	158
AT2G41610	0
AT2G41616	0
AT2G41620	255
AT2G41630	773
AT2G41640	513
AT2G41650	195
AT2G41660	39
AT2G41670	44
AT2G41680	2493
AT2G41690	2
AT2G41700	376
AT2G41705	92
AT2G41710	106
AT2G41720	341
AT2G41730	8
AT2G41740	1191
AT2G41745	0
AT2G41750	0
AT2G41760	65
AT2G41770	355
AT2G41780	8
AT2G41790	914
AT2G41800	147
AT2G41810	3
AT2G41820	161
AT2G41830	96
AT2G41835	76
AT2G41840	3873
AT2G41850	0
AT2G41860	0
AT2G41870	643
AT2G41880	180
AT2G41890	175
AT2G41900	2081
AT2G41905	61
AT2G41910	0
AT2G41920	0
AT2G41930	0
AT2G41940	380
AT2G41945	141
AT2G41950	137
AT2G41960	633
AT2G41970	0
AT2G41980	343
AT2G41990	0
AT2G41997	0
AT2G42000	1
AT2G42005	0
AT2G42010	490
AT2G42020	0
AT2G42030	349
AT2G42040	62
AT2G42050	0
AT2G42060	1
AT2G42065	0
AT2G42070	205
AT2G42080	140
AT2G42090	0
AT2G42100	1
AT2G42110	10
AT2G42120	58
AT2G42130	887
AT2G42140	3
AT2G42150	49
AT2G42160	233
AT2G42170	2
AT2G42180	0
AT2G42190	216
AT2G42200	10
AT2G42210	1224
AT2G42220	3499
AT2G42230	311
AT2G42240	177
AT2G42247	11
AT2G42250	1
AT2G42260	24
AT2G42270	1834
AT2G42280	59
AT2G42290	27
AT2G42300	90
AT2G42310	305
AT2G42320	532
AT2G42330	195
AT2G42340	2
AT2G42350	42
AT2G42360	0
AT2G42365	25
AT2G42370	0
AT2G42380	48
AT2G42388	0
AT2G42390	104
AT2G42395	8
AT2G42400	202
AT2G42410	0
AT2G42420	0
AT2G42425	0
AT2G42430	0
AT2G42440	0
AT2G42450	99
AT2G42455	0
AT2G42460	0
AT2G42465	0
AT2G42470	0
AT2G42475	0
AT2G42480	1
AT2G42485	28
AT2G42490	1110
AT2G42500	875
AT2G42510	35
AT2G42520	364
AT2G42530	163
AT2G42540	5041
AT2G42550	0
AT2G42560	0
AT2G42570	48
AT2G42580	383
AT2G42590	3179
AT2G42600	4513
AT2G42610	70
AT2G42620	390
AT2G42640	25
AT2G42650	60
AT2G42660	0
AT2G42670	113
AT2G42680	842
AT2G42690	1150
AT2G42700	178
AT2G42710	207
AT2G42720	3
AT2G42725	0
AT2G42730	34
AT2G42740	84
AT2G42750	1826
AT2G42760	3543
AT2G42770	1011
AT2G42780	446
AT2G42790	198
AT2G42800	8
AT2G42810	499
AT2G42820	40
AT2G42830	0
AT2G42835	0
AT2G42840	43
AT2G42850	0
AT2G42860	5
AT2G42865	13
AT2G42870	15
AT2G42880	1384
AT2G42885	1
AT2G42890	111
AT2G42900	19
AT2G42910	610
AT2G42920	79
AT2G42930	0
AT2G42940	1
AT2G42950	174
AT2G42955	1
AT2G42960	69
AT2G42970	0
AT2G42975	394
AT2G42980	24
AT2G42990	1
AT2G43000	4
AT2G43010	727
AT2G43020	3554
AT2G43030	3048
AT2G43040	41
AT2G43050	0
AT2G43060	50
AT2G43070	315
AT2G43080	208
AT2G43090	1441
AT2G43100	2386
AT2G43110	84
AT2G43120	193
AT2G43130	180
AT2G43137	0
AT2G43138	1
AT2G43139	0
AT2G43140	0
AT2G43141	0
AT2G43150	445
AT2G43160	2526
AT2G43180	124
AT2G43190	42
AT2G43200	27
AT2G43210	335
AT2G43220	0
AT2G43230	46
AT2G43235	174
AT2G43240	244
AT2G43250	113
AT2G43255	0
AT2G43260	97
AT2G43261	0
AT2G43270	0
AT2G43280	74
AT2G43290	1056
AT2G43300	0
AT2G43310	3
AT2G43320	387
AT2G43330	700
AT2G43340	252
AT2G43350	151
AT2G43360	184
AT2G43370	63
AT2G43375	23
AT2G43386	0
AT2G43390	0
AT2G43400	221
AT2G43410	381
AT2G43420	198
AT2G43430	164
AT2G43440	6
AT2G43445	12
AT2G43450	0
AT2G43460	1864
AT2G43465	63
AT2G43470	0
AT2G43480	0
AT2G43490	346
AT2G43500	174
AT2G43510	413
AT2G43520	283
AT2G43530	3430
AT2G43535	219
AT2G43540	256
AT2G43550	1303
AT2G43560	1520
AT2G43570	49
AT2G43580	35
AT2G43590	91
AT2G43600	0
AT2G43610	7
AT2G43620	142
AT2G43630	599
AT2G43640	224
AT2G43650	317
AT2G43660	0
AT2G43670	0
AT2G43680	834
AT2G43690	15
AT2G43700	28
AT2G43710	2814
AT2G43720	14
AT2G43730	0
AT2G43740	0
AT2G43745	3
AT2G43750	3887
AT2G43760	227
AT2G43770	398
AT2G43780	110
AT2G43790	508
AT2G43795	1
AT2G43800	123
AT2G43810	253
AT2G43820	338
AT2G43830	1
AT2G43840	11
AT2G43850	117
AT2G43860	0
AT2G43865	0
AT2G43870	0
AT2G43880	0
AT2G43890	0
AT2G43900	357
AT2G43910	1110
AT2G43920	120
AT2G43930	3
AT2G43932	0
AT2G43940	72
AT2G43945	1160
AT2G43950	786
AT2G43960	0
AT2G43970	7799
AT2G43980	177
AT2G43990	20
AT2G44000	7
AT2G44010	2
AT2G44020	124
AT2G44030	0
AT2G44040	429
AT2G44050	754
AT2G44060	3810
AT2G44065	197
AT2G44070	4
AT2G44080	91
AT2G44090	647
AT2G44100	1380
AT2G44110	0
AT2G44120	1813
AT2G44130	0
AT2G44140	355
AT2G44150	131
AT2G44160	2414
AT2G44170	3
AT2G44175	0
AT2G44180	194
AT2G44190	6
AT2G44195	1
AT2G44198	0
AT2G44200	527
AT2G44210	2264
AT2G44220	12
AT2G44230	1745
AT2G44240	1
AT2G44250	2
AT2G44255	0
AT2G44260	0
AT2G44270	212
AT2G44280	71
AT2G44290	208
AT2G44300	35
AT2G44310	487
AT2G44320	0
AT2G44330	0
AT2G44340	0
AT2G44350	1616
AT2G44360	104
AT2G44370	8
AT2G44380	2
AT2G44383	1
AT2G44390	0
AT2G44400	2
AT2G44410	307
AT2G44420	162
AT2G44430	200
AT2G44440	71
AT2G44450	12
AT2G44460	1
AT2G44470	0
AT2G44480	0
AT2G44490	470
AT2G44500	1800
AT2G44510	38
AT2G44520	417
AT2G44525	244
AT2G44530	433
AT2G44540	0
AT2G44550	0
AT2G44560	0
AT2G44570	16
AT2G44578	249
AT2G44580	59
AT2G44581	0
AT2G44590	13
AT2G44600	71
AT2G44610	736
AT2G44620	947
AT2G44630	8
AT2G44640	272
AT2G44650	1521
AT2G44660	123
AT2G44670	716
AT2G44680	283
AT2G44690	23
AT2G44700	22
AT2G44710	557
AT2G44730	200
AT2G44735	26
AT2G44740	17
AT2G44745	2
AT2G44750	62
AT2G44760	348
AT2G44770	374
AT2G44780	0
AT2G44790	1
AT2G44798	5
AT2G44800	0
AT2G44810	872
AT2G44820	313
AT2G44830	682
AT2G44840	1127
AT2G44850	43
AT2G44860	818
AT2G44870	839
AT2G44880	10
AT2G44890	0
AT2G44900	342
AT2G44910	0
AT2G44920	618
AT2G44925	0
AT2G44930	77
AT2G44940	190
AT2G44950	348
AT2G44970	656
AT2G44980	46
AT2G44990	0
AT2G44993	0
AT2G44995	2
AT2G45000	139
AT2G45010	255
AT2G45020	0
AT2G45023	32
AT2G45030	385
AT2G45040	10
AT2G45050	10
AT2G45060	263
AT2G45070	1009
AT2G45080	10
AT2G45090	0
AT2G45100	70
AT2G45110	0
AT2G45120	6
AT2G45130	3
AT2G45135	3
AT2G45140	621
AT2G45150	81
AT2G45160	517
AT2G45170	125
AT2G45180	1733
AT2G45190	178
AT2G45200	181
AT2G45210	12
AT2G45220	10
AT2G45230	0
AT2G45240	385
AT2G45243	0
AT2G45245	6
AT2G45250	125
AT2G45260	191
AT2G45270	247
AT2G45280	47
AT2G45290	316
AT2G45300	1052
AT2G45310	0
AT2G45315	0
AT2G45320	40
AT2G45330	205
AT2G45340	304
AT2G45350	8
AT2G45360	1
AT2G45380	421
AT2G45390	0
AT2G45400	39
AT2G45403	0
AT2G45405	0
AT2G45406	0
AT2G45410	0
AT2G45420	4
AT2G45430	1
AT2G45440	499
AT2G45450	20
AT2G45460	130
AT2G45470	782
AT2G45480	2
AT2G45490	6
AT2G45500	209
AT2G45510	38
AT2G45520	196
AT2G45530	30
AT2G45540	735
AT2G45550	0
AT2G45560	78
AT2G45570	9
AT2G45580	0
AT2G45590	94
AT2G45600	42
AT2G45610	4
AT2G45620	563
AT2G45630	91
AT2G45640	451
AT2G45650	2
AT2G45660	283
AT2G45670	1100
AT2G45680	0
AT2G45685	1
AT2G45690	123
AT2G45695	125
AT2G45700	255
AT2G45710	182
AT2G45720	39
AT2G45730	218
AT2G45740	1781
AT2G45750	63
AT2G45760	125
AT2G45770	644
AT2G45780	0
AT2G45790	701
AT2G45800	2
AT2G45810	535
AT2G45820	6597
AT2G45830	21
AT2G45840	1
AT2G45850	102
AT2G45860	128
AT2G45870	29
AT2G45880	293
AT2G45890	18
AT2G45900	108
AT2G45910	499
AT2G45920	124
AT2G45930	16
AT2G45940	20
AT2G45950	372
AT2G45960	24942
AT2G45970	275
AT2G45980	809
AT2G45990	1285
AT2G46000	22
AT2G46020	1396
AT2G46030	403
AT2G46040	72
AT2G46050	3
AT2G46060	91
AT2G46070	270
AT2G46080	954
AT2G46090	343
AT2G46100	1466
AT2G46110	66
AT2G46120	0
AT2G46130	1
AT2G46140	54
AT2G46150	13
AT2G46160	64
AT2G46170	472
AT2G46180	242
AT2G46190	0
AT2G46192	1
AT2G46200	40
AT2G46210	0
AT2G46220	736
AT2G46225	168
AT2G46230	465
AT2G46240	141
AT2G46250	178
AT2G46255	0
AT2G46260	543
AT2G46270	1056
AT2G46280	1063
AT2G46290	35
AT2G46300	5
AT2G46308	0
AT2G46310	84
AT2G46320	263
AT2G46330	137
AT2G46340	2492
AT2G46360	4
AT2G46370	20758
AT2G46375	1
AT2G46380	45
AT2G46390	337
AT2G46400	247
AT2G46410	12
AT2G46420	278
AT2G46430	181
AT2G46440	130
AT2G46450	893
AT2G46455	0
AT2G46460	0
AT2G46470	164
AT2G46480	1
AT2G46490	108
AT2G46493	0
AT2G46494	0
AT2G46495	0
AT2G46500	1727
AT2G46505	545
AT2G46510	4940
AT2G46520	3584
AT2G46530	72
AT2G46535	37
AT2G46540	334
AT2G46550	139
AT2G46560	793
AT2G46567	0
AT2G46570	4
AT2G46572	0
AT2G46580	178
AT2G46590	94
AT2G46600	1284
AT2G46610	132
AT2G46620	90
AT2G46630	895
AT2G46640	144
AT2G46650	2481
AT2G46660	44
AT2G46670	2
AT2G46680	444
AT2G46685	1
AT2G46690	400
AT2G46700	301
AT2G46710	209
AT2G46720	130
AT2G46730	23
AT2G46735	154
AT2G46740	0
AT2G46750	0
AT2G46760	26
AT2G46765	0
AT2G46770	1
AT2G46780	71
AT2G46790	665
AT2G46800	2717
AT2G46810	237
AT2G46820	14699
AT2G46830	5349
AT2G46840	2
AT2G46850	0
AT2G46860	0
AT2G46870	108
AT2G46880	0
AT2G46890	15
AT2G46900	318
AT2G46910	627
AT2G46915	1001
AT2G46920	250
AT2G46930	241
AT2G46940	163
AT2G46950	1
AT2G46960	0
AT2G46970	14
AT2G46980	83
AT2G46990	1
AT2G46995	0
AT2G47000	105
AT2G47010	47
AT2G47015	0
AT2G47020	80
AT2G47030	0
AT2G47040	1
AT2G47050	4
AT2G47060	740
AT2G47070	2508
AT2G47090	100
AT2G47100	0
AT2G47110	1775
AT2G47115	0
AT2G47120	0
AT2G47130	45
AT2G47140	42
AT2G47150	20
AT2G47160	473
AT2G47170	2548
AT2G47180	11376
AT2G47190	46
AT2G47200	0
AT2G47210	398
AT2G47220	41
AT2G47230	39
AT2G47240	205
AT2G47245	0
AT2G47250	519
AT2G47260	80
AT2G47270	6
AT2G47275	0
AT2G47280	0
AT2G47300	19
AT2G47310	80
AT2G47320	457
AT2G47330	441
AT2G47340	0
AT2G47350	164
AT2G47360	3
AT2G47370	190
AT2G47380	373
AT2G47390	1476
AT2G47400	6124
AT2G47410	812
AT2G47420	374
AT2G47430	0
AT2G47440	599
AT2G47450	2645
AT2G47460	5
AT2G47470	1281
AT2G47480	1
AT2G47485	194
AT2G47490	899
AT2G47500	184
AT2G47510	1197
AT2G47520	1
AT2G47530	0
AT2G47540	0
AT2G47550	15
AT2G47560	2
AT2G47570	0
AT2G47580	254
AT2G47585	0
AT2G47590	1873
AT2G47600	1305
AT2G47610	2902
AT2G47620	107
AT2G47630	100
AT2G47640	190
AT2G47650	422
AT2G47670	6
AT2G47680	51
AT2G47690	362
AT2G47700	450
AT2G47710	2093
AT2G47720	0
AT2G47730	3843
AT2G47740	0
AT2G47750	20
AT2G47760	216
AT2G47770	20
AT2G47780	79
AT2G47790	121
AT2G47800	921
AT2G47810	0
AT2G47820	64
AT2G47830	195
AT2G47840	398
AT2G47844	2
AT2G47850	191
AT2G47860	36
AT2G47870	3
AT2G47880	114
AT2G47885	0
AT2G47890	39
AT2G47895	0
AT2G47900	416
AT2G47910	341
AT2G47920	7
AT2G47930	7
AT2G47935	0
AT2G47940	1784
AT2G47950	48
AT2G47960	426
AT2G47970	527
AT2G47980	540
AT2G47990	76
AT2G48000	125
AT2G48010	226
AT2G48020	1060
AT2G48030	36
AT2G48060	298
AT2G48070	584
AT2G48075	1
AT2G48080	6
AT2G48090	14
AT2G48100	407
AT2G48110	342
AT2G48120	253
AT2G48121	1
AT2G48130	9
AT2G48140	3
AT2G48150	0
AT2G48160	738
AT3G00970	0
AT3G00975	0
AT3G00980	0
AT3G00985	0
AT3G00995	0
AT3G01005	0
AT3G01010	0
AT3G01015	2
AT3G01020	0
AT3G01025	0
AT3G01030	1
AT3G01035	9
AT3G01040	600
AT3G01045	0
AT3G01050	390
AT3G01055	0
AT3G01060	2217
AT3G01065	0
AT3G01070	12
AT3G01075	0
AT3G01080	14
AT3G01085	0
AT3G01090	611
AT3G01095	0
AT3G01100	270
AT3G01105	0
AT3G01115	0
AT3G01120	7053
AT3G01125	0
AT3G01130	269
AT3G01135	0
AT3G01140	0
AT3G01142	3
AT3G01145	0
AT3G01150	208
AT3G01155	0
AT3G01160	250
AT3G01165	0
AT3G01170	148
AT3G01175	3
AT3G01180	3592
AT3G01185	0
AT3G01190	0
AT3G01195	0
AT3G01200	53
AT3G01202	2
AT3G01205	0
AT3G01210	525
AT3G01215	0
AT3G01220	18
AT3G01225	0
AT3G01230	0
AT3G01235	0
AT3G01240	0
AT3G01250	0
AT3G01255	0
AT3G01260	0
AT3G01270	1
AT3G01275	0
AT3G01280	3603
AT3G01285	0
AT3G01290	302
AT3G01295	1
AT3G01300	125
AT3G01305	0
AT3G01310	100
AT3G01311	0
AT3G01313	0
AT3G01315	0
AT3G01316	0
AT3G01319	0
AT3G01320	557
AT3G01322	1
AT3G01323	0
AT3G01324	0
AT3G01325	0
AT3G01326	0
AT3G01327	0
AT3G01328	0
AT3G01329	0
AT3G01330	20
AT3G01331	0
AT3G01340	660
AT3G01345	2
AT3G01350	46
AT3G01360	128
AT3G01365	0
AT3G01370	744
AT3G01375	1
AT3G01380	318
AT3G01385	0
AT3G01390	1727
AT3G01395	0
AT3G01400	143
AT3G01410	38
AT3G01415	0
AT3G01420	2
AT3G01425	3
AT3G01430	47
AT3G01435	59
AT3G01440	256
AT3G01445	0
AT3G01450	69
AT3G01460	429
AT3G01470	466
AT3G01475	1
AT3G01480	2984
AT3G01485	0
AT3G01490	119
AT3G01495	0
AT3G01500	46962
AT3G01505	0
AT3G01510	324
AT3G01513	0
AT3G01515	0
AT3G01516	0
AT3G01520	392
AT3G01525	0
AT3G01530	1
AT3G01535	0
AT3G01540	2773
AT3G01545	0
AT3G01550	1684
AT3G01555	0
AT3G01560	739
AT3G01565	0
AT3G01570	1
AT3G01572	1
AT3G01575	0
AT3G01580	10
AT3G01585	0
AT3G01590	360
AT3G01595	0
AT3G01600	1
AT3G01605	0
AT3G01610	240
AT3G01615	0
AT3G01620	0
AT3G01625	0
AT3G01630	0
AT3G01635	1
AT3G01640	302
AT3G01645	0
AT3G01650	76
AT3G01655	0
AT3G01660	96
AT3G01665	0
AT3G01670	1114
AT3G01675	0
AT3G01680	1213
AT3G01690	560
AT3G01695	0
AT3G01700	2
AT3G01705	0
AT3G01710	21
AT3G01715	0
AT3G01720	374
AT3G01730	0
AT3G01735	0
AT3G01740	218
AT3G01745	0
AT3G01750	36
AT3G01755	0
AT3G01760	0
AT3G01765	0
AT3G01770	316
AT3G01775	0
AT3G01780	745
AT3G01785	0
AT3G01790	427
AT3G01795	9
AT3G01800	168
AT3G01805	0
AT3G01810	836
AT3G01815	0
AT3G01820	833
AT3G01830	245
AT3G01835	0
AT3G01840	29
AT3G01845	0
AT3G01850	240
AT3G01855	1
AT3G01860	85
AT3G01865	0
AT3G01870	0
AT3G01880	0
AT3G01885	0
AT3G01890	65
AT3G01895	0
AT3G01900	0
AT3G01905	0
AT3G01910	2113
AT3G01915	0
AT3G01920	344
AT3G01925	2
AT3G01930	195
AT3G01935	0
AT3G01940	14
AT3G01945	0
AT3G01950	0
AT3G01960	23
AT3G01961	0
AT3G01965	0
AT3G01970	82
AT3G01975	0
AT3G01980	250
AT3G01985	0
AT3G01990	184
AT3G01995	0
AT3G02000	0
AT3G02010	0
AT3G02015	0
AT3G02020	6365
AT3G02025	0
AT3G02030	65
AT3G02035	0
AT3G02040	9
AT3G02045	0
AT3G02050	789
AT3G02055	0
AT3G02060	320
AT3G02065	218
AT3G02070	162
AT3G02075	0
AT3G02080	1950
AT3G02085	0
AT3G02090	3196
AT3G02095	0
AT3G02100	0
AT3G02105	0
AT3G02110	205
AT3G02115	0
AT3G02120	18
AT3G02125	1
AT3G02130	349
AT3G02135	0
AT3G02140	317
AT3G02145	0
AT3G02150	839
AT3G02155	0
AT3G02160	27
AT3G02165	0
AT3G02170	487
AT3G02180	367
AT3G02190	103
AT3G02195	0
AT3G02200	865
AT3G02205	3
AT3G02210	55
AT3G02215	0
AT3G02220	317
AT3G02225	0
AT3G02230	1707
AT3G02235	0
AT3G02240	0
AT3G02242	0
AT3G02245	0
AT3G02250	754
AT3G02255	0
AT3G02260	1523
AT3G02265	0
AT3G02270	1
AT3G02275	0
AT3G02280	138
AT3G02285	2
AT3G02290	186
AT3G02295	0
AT3G02300	762
AT3G02305	1
AT3G02310	0
AT3G02315	0
AT3G02320	215
AT3G02325	0
AT3G02330	20
AT3G02335	0
AT3G02340	140
AT3G02345	0
AT3G02350	1239
AT3G02360	1892
AT3G02365	0
AT3G02370	41
AT3G02380	557
AT3G02385	0
AT3G02390	0
AT3G02395	0
AT3G02400	0
AT3G02405	0
AT3G02410	5
AT3G02415	0
AT3G02420	249
AT3G02425	0
AT3G02430	0
AT3G02435	2
AT3G02440	0
AT3G02445	0
AT3G02450	738
AT3G02455	2
AT3G02460	264
AT3G02465	0
AT3G02470	24316
AT3G02475	0
AT3G02480	32
AT3G02485	0
AT3G02490	94
AT3G02493	0
AT3G02495	0
AT3G02500	2
AT3G02505	0
AT3G02510	568
AT3G02515	0
AT3G02520	683
AT3G02525	1
AT3G02530	448
AT3G02535	0
AT3G02540	656
AT3G02545	0
AT3G02550	7
AT3G02555	96
AT3G02560	1360
AT3G02565	0
AT3G02570	2745
AT3G02575	0
AT3G02580	339
AT3G02585	5
AT3G02590	0
AT3G02595	0
AT3G02600	428
AT3G02605	0
AT3G02610	4
AT3G02615	0
AT3G02620	5
AT3G02625	0
AT3G02630	133
AT3G02635	0
AT3G02640	47
AT3G02645	1
AT3G02650	117
AT3G02655	0
AT3G02660	208
AT3G02665	1
AT3G02670	0
AT3G02673	0
AT3G02677	1
AT3G02680	15
AT3G02685	0
AT3G02690	931
AT3G02695	0
AT3G02700	133
AT3G02705	1
AT3G02710	342
AT3G02715	0
AT3G02720	881
AT3G02725	0
AT3G02730	2376
AT3G02735	0
AT3G02740	220
AT3G02745	0
AT3G02750	2415
AT3G02755	0
AT3G02760	669
AT3G02765	0
AT3G02770	212
AT3G02775	0
AT3G02780	1152
AT3G02785	0
AT3G02790	0
AT3G02795	0
AT3G02800	27
AT3G02805	0
AT3G02810	0
AT3G02815	0
AT3G02820	41
AT3G02825	0
AT3G02830	3933
AT3G02832	8
AT3G02835	0
AT3G02840	280
AT3G02845	0
AT3G02850	15
AT3G02855	0
AT3G02860	178
AT3G02870	481
AT3G02875	292
AT3G02880	1807
AT3G02885	39
AT3G02890	247
AT3G02895	0
AT3G02900	375
AT3G02905	0
AT3G02910	0
AT3G02915	0
AT3G02920	70
AT3G02925	0
AT3G02930	38
AT3G02935	0
AT3G02940	0
AT3G02945	0
AT3G02950	170
AT3G02955	0
AT3G02960	0
AT3G02970	0
AT3G02975	0
AT3G02980	14
AT3G02985	0
AT3G02990	59
AT3G02995	0
AT3G03000	35
AT3G03005	0
AT3G03010	49
AT3G03020	152
AT3G03025	15
AT3G03030	43
AT3G03035	1
AT3G03040	132
AT3G03045	0
AT3G03050	2052
AT3G03055	0
AT3G03060	59
AT3G03065	0
AT3G03070	745
AT3G03075	0
AT3G03080	1
AT3G03085	1
AT3G03090	200
AT3G03095	0
AT3G03100	1081
AT3G03105	21
AT3G03110	162
AT3G03115	0
AT3G03120	150
AT3G03125	0
AT3G03130	14
AT3G03135	6
AT3G03140	163
AT3G03145	0
AT3G03150	663
AT3G03155	0
AT3G03160	360
AT3G03165	30
AT3G03170	3
AT3G03175	0
AT3G03180	23
AT3G03190	0
AT3G03195	0
AT3G03200	25
AT3G03205	0
AT3G03210	100
AT3G03215	0
AT3G03220	207
AT3G03225	0
AT3G03230	0
AT3G03235	0
AT3G03240	3
AT3G03245	0
AT3G03250	2243
AT3G03255	0
AT3G03260	1
AT3G03265	104
AT3G03270	141
AT3G03272	1
AT3G03275	1
AT3G03280	3
AT3G03285	0
AT3G03290	0
AT3G03295	0
AT3G03300	181
AT3G03305	176
AT3G03310	155
AT3G03320	95
AT3G03325	9
AT3G03330	187
AT3G03335	0
AT3G03340	337
AT3G03341	19
AT3G03345	0
AT3G03350	67
AT3G03355	0
AT3G03360	111
AT3G03365	0
AT3G03370	13
AT3G03375	0
AT3G03380	906
AT3G03385	0
AT3G03400	0
AT3G03405	0
AT3G03410	0
AT3G03415	0
AT3G03420	206
AT3G03425	0
AT3G03430	1
AT3G03435	0
AT3G03440	85
AT3G03445	0
AT3G03450	107
AT3G03455	0
AT3G03460	46
AT3G03465	0
AT3G03470	354
AT3G03475	0
AT3G03480	297
AT3G03490	220
AT3G03495	0
AT3G03500	0
AT3G03505	0
AT3G03510	0
AT3G03515	0
AT3G03520	90
AT3G03525	0
AT3G03530	9
AT3G03535	30
AT3G03540	0
AT3G03550	173
AT3G03555	0
AT3G03560	455
AT3G03570	140
AT3G03580	28
AT3G03585	0
AT3G03590	22
AT3G03595	0
AT3G03600	230
AT3G03605	1
AT3G03610	118
AT3G03615	0
AT3G03620	0
AT3G03625	0
AT3G03630	228
AT3G03635	0
AT3G03640	343
AT3G03645	0
AT3G03650	0
AT3G03655	0
AT3G03660	0
AT3G03665	0
AT3G03670	0
AT3G03675	0
AT3G03680	219
AT3G03685	0
AT3G03690	148
AT3G03695	0
AT3G03700	0
AT3G03702	0
AT3G03705	0
AT3G03710	420
AT3G03715	0
AT3G03720	550
AT3G03725	0
AT3G03726	0
AT3G03730	0
AT3G03735	0
AT3G03740	533
AT3G03745	0
AT3G03750	1
AT3G03755	0
AT3G03760	0
AT3G03765	0
AT3G03770	3322
AT3G03773	95
AT3G03775	0
AT3G03776	4
AT3G03780	6368
AT3G03785	0
AT3G03790	756
AT3G03795	0
AT3G03800	0
AT3G03805	0
AT3G03810	326
AT3G03815	4
AT3G03820	6
AT3G03825	1
AT3G03826	0
AT3G03828	0
AT3G03830	1
AT3G03835	0
AT3G03840	2
AT3G03845	0
AT3G03847	0
AT3G03850	3
AT3G03852	0
AT3G03855	42
AT3G03860	316
AT3G03865	0
AT3G03870	136
AT3G03875	0
AT3G03880	147
AT3G03890	600
AT3G03895	0
AT3G03900	117
AT3G03905	0
AT3G03910	50
AT3G03915	0
AT3G03920	492
AT3G03925	0
AT3G03930	1
AT3G03935	0
AT3G03940	1218
AT3G03945	0
AT3G03950	422
AT3G03955	0
AT3G03960	802
AT3G03965	21
AT3G03970	55
AT3G03975	0
AT3G03980	139
AT3G03985	0
AT3G03990	4365
AT3G03995	0
AT3G04000	207
AT3G04005	0
AT3G04010	244
AT3G04015	0
AT3G04020	62
AT3G04025	0
AT3G04030	206
AT3G04035	1
AT3G04040	32
AT3G04045	0
AT3G04050	7
AT3G04055	3
AT3G04060	19
AT3G04065	0
AT3G04070	9
AT3G04080	428
AT3G04085	3
AT3G04090	502
AT3G04095	0
AT3G04100	0
AT3G04110	195
AT3G04115	0
AT3G04120	7621
AT3G04125	0
AT3G04130	100
AT3G04135	0
AT3G04140	285
AT3G04145	0
AT3G04150	0
AT3G04155	2
AT3G04160	103
AT3G04165	3
AT3G04170	10
AT3G04175	8
AT3G04180	0
AT3G04181	10
AT3G04184	2
AT3G04185	0
AT3G04190	0
AT3G04195	0
AT3G04200	1
AT3G04205	0
AT3G04210	246
AT3G04215	0
AT3G04220	25
AT3G04225	0
AT3G04230	69
AT3G04235	0
AT3G04240	2259
AT3G04245	0
AT3G04250	0
AT3G04255	1
AT3G04260	375
AT3G04265	0
AT3G04270	0
AT3G04275	1
AT3G04280	0
AT3G04285	2
AT3G04290	25
AT3G04295	0
AT3G04300	20
AT3G04305	0
AT3G04310	139
AT3G04315	0
AT3G04320	0
AT3G04325	0
AT3G04330	0
AT3G04335	0
AT3G04340	1021
AT3G04345	0
AT3G04350	245
AT3G04355	1
AT3G04360	0
AT3G04365	0
AT3G04370	0
AT3G04375	0
AT3G04380	97
AT3G04385	0
AT3G04390	0
AT3G04395	0
AT3G04400	4178
AT3G04405	0
AT3G04410	1
AT3G04415	0
AT3G04420	10
AT3G04425	0
AT3G04430	0
AT3G04435	0
AT3G04440	0
AT3G04443	0
AT3G04445	1
AT3G04450	19
AT3G04455	0
AT3G04460	141
AT3G04470	553
AT3G04475	0
AT3G04480	308
AT3G04485	10
AT3G04490	427
AT3G04495	0
AT3G04500	313
AT3G04505	1
AT3G04510	0
AT3G04515	0
AT3G04520	320
AT3G04525	0
AT3G04530	0
AT3G04535	0
AT3G04540	0
AT3G04545	0
AT3G04550	415
AT3G04555	0
AT3G04560	120
AT3G04565	0
AT3G04570	0
AT3G04575	0
AT3G04580	242
AT3G04585	0
AT3G04590	503
AT3G04595	0
AT3G04600	436
AT3G04605	537
AT3G04610	407
AT3G04615	0
AT3G04620	121
AT3G04625	0
AT3G04630	1325
AT3G04635	0
AT3G04640	278
AT3G04645	0
AT3G04650	356
AT3G04655	0
AT3G04660	0
AT3G04665	0
AT3G04670	341
AT3G04675	0
AT3G04680	252
AT3G04685	0
AT3G04690	24
AT3G04695	0
AT3G04700	1
AT3G04705	0
AT3G04710	262
AT3G04715	1
AT3G04717	0
AT3G04720	168
AT3G04725	0
AT3G04730	1623
AT3G04735	0
AT3G04740	354
AT3G04745	0
AT3G04750	124
AT3G04755	11
AT3G04760	429
AT3G04765	0
AT3G04770	78
AT3G04775	0
AT3G04780	169
AT3G04785	1
AT3G04790	2198
AT3G04795	0
AT3G04800	5
AT3G04805	0
AT3G04810	159
AT3G04815	0
AT3G04820	82
AT3G04825	0
AT3G04830	672
AT3G04835	0
AT3G04840	4013
AT3G04845	0
AT3G04850	14
AT3G04854	2
AT3G04855	0
AT3G04860	43
AT3G04870	2269
AT3G04875	0
AT3G04880	280
AT3G04890	295
AT3G04895	0
AT3G04900	0
AT3G04903	0
AT3G04905	0
AT3G04910	1131
AT3G04915	0
AT3G04920	1878
AT3G04925	0
AT3G04930	480
AT3G04935	0
AT3G04940	325
AT3G04943	0
AT3G04945	0
AT3G04950	35
AT3G04955	0
AT3G04960	17
AT3G04965	5
AT3G04970	97
AT3G04975	0
AT3G04980	38
AT3G04985	0
AT3G04990	0
AT3G04995	0
AT3G05000	246
AT3G05005	0
AT3G05010	128
AT3G05015	0
AT3G05020	128
AT3G05025	0
AT3G05030	289
AT3G05035	0
AT3G05040	248
AT3G05045	0
AT3G05050	378
AT3G05055	17
AT3G05060	436
AT3G05070	207
AT3G05075	0
AT3G05080	0
AT3G05085	1
AT3G05090	434
AT3G05095	2
AT3G05100	196
AT3G05105	5
AT3G05110	1
AT3G05115	0
AT3G05120	404
AT3G05125	0
AT3G05130	17
AT3G05135	0
AT3G05140	3
AT3G05145	0
AT3G05150	3
AT3G05152	0
AT3G05155	1
AT3G05160	93
AT3G05165	754
AT3G05170	49
AT3G05175	0
AT3G05180	151
AT3G05185	0
AT3G05190	35
AT3G05195	0
AT3G05200	186
AT3G05205	0
AT3G05210	205
AT3G05215	0
AT3G05220	1250
AT3G05225	0
AT3G05230	120
AT3G05235	0
AT3G05240	0
AT3G05245	0
AT3G05250	80
AT3G05260	0
AT3G05265	0
AT3G05270	359
AT3G05275	0
AT3G05280	420
AT3G05285	0
AT3G05290	214
AT3G05295	0
AT3G05300	0
AT3G05305	0
AT3G05310	1
AT3G05315	0
AT3G05320	216
AT3G05325	3
AT3G05327	18
AT3G05330	43
AT3G05335	4
AT3G05340	48
AT3G05345	222
AT3G05350	762
AT3G05355	17
AT3G05360	28
AT3G05365	1
AT3G05370	57
AT3G05375	0
AT3G05380	262
AT3G05385	0
AT3G05390	5
AT3G05395	0
AT3G05400	1
AT3G05410	153
AT3G05415	4
AT3G05420	793
AT3G05425	0
AT3G05430	42
AT3G05440	0
AT3G05445	0
AT3G05450	0
AT3G05455	0
AT3G05460	0
AT3G05465	0
AT3G05470	25
AT3G05475	0
AT3G05480	13
AT3G05485	0
AT3G05490	715
AT3G05495	0
AT3G05500	3643
AT3G05505	0
AT3G05510	81
AT3G05515	0
AT3G05520	248
AT3G05525	0
AT3G05530	1414
AT3G05535	0
AT3G05540	0
AT3G05545	770
AT3G05550	9
AT3G05555	0
AT3G05560	1982
AT3G05570	68
AT3G05575	0
AT3G05580	360
AT3G05585	0
AT3G05590	4673
AT3G05595	0
AT3G05600	2
AT3G05605	0
AT3G05610	1
AT3G05620	44
AT3G05625	258
AT3G05630	35
AT3G05635	0
AT3G05640	1847
AT3G05645	0
AT3G05650	205
AT3G05655	0
AT3G05660	427
AT3G05665	0
AT3G05670	717
AT3G05675	34
AT3G05680	442
AT3G05685	21
AT3G05690	109
AT3G05695	0
AT3G05700	241
AT3G05705	0
AT3G05710	298
AT3G05715	0
AT3G05720	4
AT3G05725	0
AT3G05727	0
AT3G05730	1782
AT3G05735	0
AT3G05740	28
AT3G05741	0
AT3G05745	0
AT3G05746	0
AT3G05750	132
AT3G05755	0
AT3G05760	209
AT3G05765	0
AT3G05770	1
AT3G05775	0
AT3G05780	0
AT3G05785	0
AT3G05790	11
AT3G05795	0
AT3G05800	62
AT3G05805	0
AT3G05810	162
AT3G05815	0
AT3G05820	26
AT3G05825	0
AT3G05830	167
AT3G05835	0
AT3G05840	3654
AT3G05845	0
AT3G05850	237
AT3G05855	0
AT3G05858	0
AT3G05860	0
AT3G05870	48
AT3G05880	341
AT3G05885	0
AT3G05890	44
AT3G05895	0
AT3G05900	1
AT3G05905	2
AT3G05910	1436
AT3G05915	0
AT3G05920	0
AT3G05925	0
AT3G05930	0
AT3G05932	9
AT3G05935	0
AT3G05936	55
AT3G05937	12
AT3G05940	117
AT3G05945	34
AT3G05950	2
AT3G05955	1
AT3G05960	0
AT3G05965	0
AT3G05970	624
AT3G05975	0
AT3G05980	7
AT3G05985	0
AT3G05990	95
AT3G05995	0
AT3G06000	0
AT3G06010	270
AT3G06015	0
AT3G06019	1
AT3G06020	170
AT3G06025	0
AT3G06030	82
AT3G06035	290
AT3G06040	256
AT3G06045	0
AT3G06050	1016
AT3G06055	0
AT3G06060	245
AT3G06065	0
AT3G06070	469
AT3G06075	0
AT3G06080	865
AT3G06085	0
AT3G06090	0
AT3G06095	0
AT3G06100	9
AT3G06105	0
AT3G06110	110
AT3G06115	0
AT3G06120	3
AT3G06125	563
AT3G06130	51
AT3G06135	0
AT3G06140	26
AT3G06145	53
AT3G06150	352
AT3G06155	0
AT3G06160	3
AT3G06165	0
AT3G06170	350
AT3G06180	62
AT3G06185	0
AT3G06190	461
AT3G06200	143
AT3G06205	0
AT3G06210	91
AT3G06215	0
AT3G06220	0
AT3G06225	0
AT3G06230	0
AT3G06235	0
AT3G06240	144
AT3G06245	0
AT3G06250	206
AT3G06255	0
AT3G06260	8
AT3G06265	0
AT3G06270	171
AT3G06275	0
AT3G06280	0
AT3G06285	0
AT3G06290	441
AT3G06295	0
AT3G06300	216
AT3G06310	214
AT3G06315	0
AT3G06320	93
AT3G06325	0
AT3G06330	299
AT3G06335	0
AT3G06340	212
AT3G06345	0
AT3G06350	1347
AT3G06355	83
AT3G06360	1
AT3G06370	44
AT3G06375	0
AT3G06380	272
AT3G06385	0
AT3G06390	1
AT3G06395	0
AT3G06400	1212
AT3G06405	0
AT3G06410	355
AT3G06415	0
AT3G06420	132
AT3G06425	3
AT3G06430	220
AT3G06433	57
AT3G06435	1
AT3G06436	0
AT3G06437	2
AT3G06440	135
AT3G06445	0
AT3G06450	135
AT3G06455	22
AT3G06460	1
AT3G06465	0
AT3G06470	143
AT3G06475	0
AT3G06480	463
AT3G06483	555
AT3G06485	0
AT3G06490	30
AT3G06495	0
AT3G06500	4946
AT3G06510	2080
AT3G06515	0
AT3G06520	50
AT3G06525	0
AT3G06530	294
AT3G06535	0
AT3G06540	207
AT3G06545	1
AT3G06550	2999
AT3G06555	0
AT3G06560	1
AT3G06565	1
AT3G06570	142
AT3G06575	1
AT3G06580	366
AT3G06585	0
AT3G06590	114
AT3G06595	0
AT3G06600	1
AT3G06605	0
AT3G06610	240
AT3G06615	0
AT3G06620	313
AT3G06625	0
AT3G06630	11
AT3G06635	0
AT3G06640	2
AT3G06645	0
AT3G06650	1670
AT3G06655	1
AT3G06660	87
AT3G06665	0
AT3G06670	1025
AT3G06675	0
AT3G06680	211
AT3G06685	0
AT3G06690	22
AT3G06695	0
AT3G06700	1340
AT3G06710	9
AT3G06715	0
AT3G06720	842
AT3G06725	0
AT3G06730	248
AT3G06735	0
AT3G06740	51
AT3G06745	0
AT3G06750	324
AT3G06755	2
AT3G06760	1257
AT3G06765	0
AT3G06770	106
AT3G06775	0
AT3G06778	38
AT3G06780	135
AT3G06785	0
AT3G06790	188
AT3G06795	0
AT3G06805	0
AT3G06810	660
AT3G06815	0
AT3G06820	166
AT3G06830	1
AT3G06835	0
AT3G06840	7
AT3G06845	0
AT3G06850	176
AT3G06855	0
AT3G06860	853
AT3G06868	12
AT3G06870	0
AT3G06880	99
AT3G06890	38
AT3G06895	0
AT3G06900	0
AT3G06905	0
AT3G06910	99
AT3G06915	0
AT3G06920	65
AT3G06925	1
AT3G06930	172
AT3G06935	0
AT3G06940	190
AT3G06950	112
AT3G06955	1
AT3G06960	163
AT3G06962	0
AT3G06970	0
AT3G06975	0
AT3G06980	703
AT3G06985	0
AT3G06990	0
AT3G06995	0
AT3G07000	1
AT3G07005	0
AT3G07010	40
AT3G07020	324
AT3G07025	0
AT3G07030	101
AT3G07040	249
AT3G07045	22
AT3G07050	432
AT3G07055	0
AT3G07060	58
AT3G07065	0
AT3G07070	2
AT3G07075	0
AT3G07080	82
AT3G07085	0
AT3G07090	1603
AT3G07095	0
AT3G07100	1353
AT3G07105	1
AT3G07110	1044
AT3G07115	0
AT3G07120	4
AT3G07125	0
AT3G07130	37
AT3G07135	0
AT3G07140	244
AT3G07150	5
AT3G07155	0
AT3G07160	1984
AT3G07165	0
AT3G07170	495
AT3G07175	1
AT3G07180	376
AT3G07185	0
AT3G07190	40
AT3G07195	87
AT3G07200	28
AT3G07205	2
AT3G07210	82
AT3G07215	112
AT3G07220	257
AT3G07225	0
AT3G07230	426
AT3G07235	0
AT3G07245	0
AT3G07250	0
AT3G07255	9
AT3G07260	1
AT3G07265	0
AT3G07270	815
AT3G07273	0
AT3G07275	0
AT3G07280	135
AT3G07290	12
AT3G07295	0
AT3G07300	327
AT3G07305	0
AT3G07310	657
AT3G07315	0
AT3G07320	175
AT3G07325	0
AT3G07330	371
AT3G07335	0
AT3G07340	33
AT3G07345	0
AT3G07350	94
AT3G07355	0
AT3G07360	927
AT3G07365	0
AT3G07370	214
AT3G07375	0
AT3G07380	0
AT3G07385	0
AT3G07390	1145
AT3G07395	0
AT3G07400	261
AT3G07405	0
AT3G07410	61
AT3G07415	0
AT3G07420	189
AT3G07425	0
AT3G07430	704
AT3G07435	0
AT3G07440	76
AT3G07450	0
AT3G07460	429
AT3G07465	0
AT3G07470	698
AT3G07475	0
AT3G07480	1431
AT3G07485	0
AT3G07490	0
AT3G07495	0
AT3G07500	14
AT3G07505	1
AT3G07510	3
AT3G07515	1
AT3G07520	46
AT3G07522	0
AT3G07525	46
AT3G07530	38
AT3G07540	57
AT3G07545	0
AT3G07550	94
AT3G07555	59
AT3G07560	1380
AT3G07565	232
AT3G07568	190
AT3G07570	44
AT3G07580	37
AT3G07585	0
AT3G07590	99
AT3G07600	0
AT3G07605	0
AT3G07610	289
AT3G07615	0
AT3G07620	0
AT3G07625	0
AT3G07630	232
AT3G07635	0
AT3G07640	56
AT3G07645	0
AT3G07650	17
AT3G07655	0
AT3G07660	673
AT3G07665	0
AT3G07670	405
AT3G07675	3
AT3G07680	487
AT3G07685	0
AT3G07690	54
AT3G07695	0
AT3G07700	3639
AT3G07705	0
AT3G07710	0
AT3G07715	5
AT3G07720	1215
AT3G07725	6
AT3G07730	32
AT3G07735	8
AT3G07740	194
AT3G07745	0
AT3G07750	140
AT3G07755	0
AT3G07760	579
AT3G07765	0
AT3G07770	946
AT3G07775	0
AT3G07780	1130
AT3G07785	0
AT3G07790	657
AT3G07795	0
AT3G07800	133
AT3G07805	0
AT3G07810	644
AT3G07815	0
AT3G07820	1
AT3G07825	4
AT3G07830	0
AT3G07835	0
AT3G07840	0
AT3G07845	0
AT3G07850	0
AT3G07855	0
AT3G07860	44
AT3G07865	0
AT3G07870	232
AT3G07875	2
AT3G07880	835
AT3G07885	0
AT3G07890	640
AT3G07895	0
AT3G07900	0
AT3G07905	0
AT3G07910	244
AT3G07915	0
AT3G07920	0
AT3G07925	2
AT3G07930	80
AT3G07935	0
AT3G07940	259
AT3G07945	0
AT3G07950	301
AT3G07955	0
AT3G07960	92
AT3G07965	0
AT3G07970	0
AT3G07975	0
AT3G07980	219
AT3G07985	0
AT3G07990	55
AT3G07995	0
AT3G08000	40
AT3G08005	0
AT3G08010	498
AT3G08020	244
AT3G08025	0
AT3G08030	1020
AT3G08035	0
AT3G08040	9
AT3G08045	1
AT3G08050	0
AT3G08055	0
AT3G08065	9
AT3G08070	0
AT3G08075	3
AT3G08080	0
AT3G08085	0
AT3G08090	0
AT3G08100	0
AT3G08105	0
AT3G08110	0
AT3G08115	8
AT3G08120	0
AT3G08125	0
AT3G08130	0
AT3G08135	0
AT3G08140	0
AT3G08150	0
AT3G08155	0
AT3G08160	0
AT3G08165	19
AT3G08170	8
AT3G08175	0
AT3G08185	2
AT3G08190	0
AT3G08200	0
AT3G08205	0
AT3G08210	0
AT3G08215	0
AT3G08220	11
AT3G08225	0
AT3G08230	0
AT3G08235	0
AT3G08240	17
AT3G08245	1
AT3G08250	0
AT3G08255	0
AT3G08260	0
AT3G08265	0
AT3G08270	0
AT3G08275	1
AT3G08280	0
AT3G08285	0
AT3G08290	0
AT3G08295	0
AT3G08300	0
AT3G08310	0
AT3G08315	0
AT3G08325	0
AT3G08330	0
AT3G08335	0
AT3G08340	0
AT3G08345	0
AT3G08350	0
AT3G08355	0
AT3G08360	1
AT3G08365	0
AT3G08370	0
AT3G08380	0
AT3G08390	0
AT3G08395	0
AT3G08400	0
AT3G08405	3
AT3G08410	0
AT3G08415	0
AT3G08420	0
AT3G08425	0
AT3G08430	0
AT3G08435	1
AT3G08450	0
AT3G08455	0
AT3G08460	0
AT3G08465	0
AT3G08470	0
AT3G08475	0
AT3G08480	0
AT3G08485	0
AT3G08490	4
AT3G08495	0
AT3G08500	12
AT3G08505	208
AT3G08510	564
AT3G08515	0
AT3G08520	464
AT3G08525	0
AT3G08530	2715
AT3G08535	0
AT3G08545	0
AT3G08550	238
AT3G08560	0
AT3G08570	35
AT3G08575	0
AT3G08580	20758
AT3G08585	0
AT3G08590	1674
AT3G08595	0
AT3G08600	94
AT3G08605	0
AT3G08610	1158
AT3G08615	0
AT3G08620	67
AT3G08630	110
AT3G08635	6
AT3G08636	0
AT3G08640	1660
AT3G08645	1
AT3G08650	861
AT3G08655	2
AT3G08660	34
AT3G08665	0
AT3G08670	338
AT3G08675	0
AT3G08680	340
AT3G08685	1
AT3G08690	276
AT3G08695	0
AT3G08700	0
AT3G08705	0
AT3G08710	208
AT3G08715	0
AT3G08720	566
AT3G08725	0
AT3G08730	2845
AT3G08735	0
AT3G08740	1940
AT3G08745	0
AT3G08750	2
AT3G08755	0
AT3G08760	162
AT3G08765	0
AT3G08770	22
AT3G08775	0
AT3G08780	139
AT3G08785	0
AT3G08790	0
AT3G08795	2
AT3G08800	14
AT3G08805	1
AT3G08810	0
AT3G08815	0
AT3G08820	14
AT3G08825	0
AT3G08835	0
AT3G08840	408
AT3G08845	0
AT3G08850	985
AT3G08855	0
AT3G08860	21
AT3G08870	18
AT3G08875	0
AT3G08880	23
AT3G08885	1
AT3G08890	88
AT3G08895	0
AT3G08900	1
AT3G08905	0
AT3G08910	134
AT3G08915	0
AT3G08920	185
AT3G08925	0
AT3G08930	598
AT3G08935	0
AT3G08940	21340
AT3G08943	185
AT3G08945	0
AT3G08947	28
AT3G08950	132
AT3G08960	378
AT3G08965	0
AT3G08970	123
AT3G08975	0
AT3G08980	41
AT3G08985	3
AT3G08990	83
AT3G09000	70
AT3G09005	0
AT3G09010	57
AT3G09015	0
AT3G09020	24
AT3G09025	0
AT3G09030	140
AT3G09032	17
AT3G09035	40
AT3G09040	30
AT3G09045	0
AT3G09050	145
AT3G09055	2
AT3G09060	20
AT3G09065	0
AT3G09070	208
AT3G09075	1
AT3G09080	2
AT3G09085	34
AT3G09090	605
AT3G09095	0
AT3G09100	710
AT3G09105	0
AT3G09110	0
AT3G09115	0
AT3G09120	0
AT3G09125	0
AT3G09130	0
AT3G09135	0
AT3G09140	0
AT3G09145	1
AT3G09150	119
AT3G09155	0
AT3G09160	4
AT3G09162	13
AT3G09165	0
AT3G09170	0
AT3G09175	0
AT3G09180	179
AT3G09185	1
AT3G09190	5
AT3G09195	0
AT3G09200	4062
AT3G09205	0
AT3G09210	667
AT3G09220	0
AT3G09225	0
AT3G09230	38
AT3G09240	2
AT3G09245	0
AT3G09250	214
AT3G09255	0
AT3G09260	36
AT3G09265	0
AT3G09270	9
AT3G09275	0
AT3G09280	0
AT3G09285	0
AT3G09290	0
AT3G09295	0
AT3G09300	379
AT3G09305	10
AT3G09310	30
AT3G09315	0
AT3G09320	122
AT3G09325	0
AT3G09330	1
AT3G09335	0
AT3G09340	1
AT3G09345	0
AT3G09350	422
AT3G09355	0
AT3G09360	135
AT3G09365	0
AT3G09370	143
AT3G09375	1
AT3G09380	0
AT3G09385	0
AT3G09390	2530
AT3G09395	0
AT3G09400	1
AT3G09405	38
AT3G09410	67
AT3G09415	0
AT3G09425	0
AT3G09430	4
AT3G09435	0
AT3G09440	18910
AT3G09445	0
AT3G09450	513
AT3G09455	81
AT3G09465	0
AT3G09470	192
AT3G09475	0
AT3G09480	15
AT3G09485	0
AT3G09490	57
AT3G09495	4
AT3G09500	2907
AT3G09505	0
AT3G09510	0
AT3G09515	0
AT3G09520	83
AT3G09525	5
AT3G09530	1
AT3G09540	218
AT3G09545	11
AT3G09550	23
AT3G09555	2
AT3G09560	1030
AT3G09565	0
AT3G09570	389
AT3G09575	0
AT3G09580	174
AT3G09585	0
AT3G09590	24
AT3G09595	1
AT3G09600	1668
AT3G09605	0
AT3G09615	0
AT3G09620	5
AT3G09625	0
AT3G09630	2120
AT3G09635	0
AT3G09640	2
AT3G09645	0
AT3G09650	365
AT3G09655	0
AT3G09660	29
AT3G09665	0
AT3G09670	190
AT3G09675	0
AT3G09680	2
AT3G09685	0
AT3G09690	277
AT3G09695	0
AT3G09700	44
AT3G09705	0
AT3G09710	58
AT3G09720	110
AT3G09725	7
AT3G09730	13
AT3G09735	231
AT3G09740	631
AT3G09745	0
AT3G09750	0
AT3G09755	0
AT3G09760	196
AT3G09765	0
AT3G09770	362
AT3G09775	4
AT3G09780	6
AT3G09785	0
AT3G09790	1
AT3G09795	2
AT3G09800	63
AT3G09810	438
AT3G09815	0
AT3G09820	2444
AT3G09825	0
AT3G09830	557
AT3G09835	0
AT3G09840	5372
AT3G09845	0
AT3G09850	796
AT3G09855	0
AT3G09860	760
AT3G09863	1
AT3G09865	0
AT3G09870	52
AT3G09875	0
AT3G09880	290
AT3G09890	122
AT3G09895	0
AT3G09900	169
AT3G09905	0
AT3G09910	15
AT3G09915	1
AT3G09920	1829
AT3G09922	0
AT3G09925	0
AT3G09930	0
AT3G09935	0
AT3G09940	232
AT3G09945	0
AT3G09950	1
AT3G09955	1
AT3G09960	0
AT3G09965	0
AT3G09970	473
AT3G09980	623
AT3G09985	1
AT3G09990	0
AT3G09995	0
AT3G10000	0
AT3G10010	96
AT3G10015	0
AT3G10020	26
AT3G10030	276
AT3G10035	0
AT3G10040	11
AT3G10050	626
AT3G10060	1223
AT3G10070	81
AT3G10080	129
AT3G10090	244
AT3G10100	8
AT3G10110	9
AT3G10113	0
AT3G10114	0
AT3G10116	0
AT3G10120	0
AT3G10130	348
AT3G10140	81
AT3G10150	43
AT3G10160	460
AT3G10180	16
AT3G10185	6
AT3G10190	15
AT3G10195	0
AT3G10200	28
AT3G10210	131
AT3G10220	146
AT3G10230	1407
AT3G10240	0
AT3G10250	250
AT3G10260	1367
AT3G10270	492
AT3G10280	5
AT3G10282	1
AT3G10290	5
AT3G10300	681
AT3G10310	38
AT3G10320	24
AT3G10330	223
AT3G10340	133
AT3G10350	791
AT3G10360	658
AT3G10370	444
AT3G10380	1619
AT3G10390	269
AT3G10400	0
AT3G10405	425
AT3G10410	444
AT3G10415	0
AT3G10420	2187
AT3G10430	0
AT3G10439	0
AT3G10440	86
AT3G10450	57
AT3G10455	0
AT3G10460	0
AT3G10470	5
AT3G10480	224
AT3G10490	250
AT3G10500	193
AT3G10510	4
AT3G10520	122
AT3G10525	70
AT3G10527	0
AT3G10530	129
AT3G10540	163
AT3G10550	467
AT3G10560	3
AT3G10570	23
AT3G10572	134
AT3G10575	0
AT3G10580	0
AT3G10585	0
AT3G10590	2
AT3G10595	0
AT3G10600	8
AT3G10605	7
AT3G10610	409
AT3G10620	404
AT3G10630	62
AT3G10640	312
AT3G10650	748
AT3G10660	62
AT3G10670	1174
AT3G10680	64
AT3G10690	607
AT3G10700	136
AT3G10710	0
AT3G10720	1033
AT3G10730	165
AT3G10740	446
AT3G10745	0
AT3G10750	1
AT3G10760	349
AT3G10770	569
AT3G10780	0
AT3G10790	0
AT3G10800	588
AT3G10810	299
AT3G10815	6
AT3G10820	151
AT3G10840	398
AT3G10845	0
AT3G10850	632
AT3G10860	1392
AT3G10870	21
AT3G10880	7
AT3G10890	0
AT3G10900	0
AT3G10910	17
AT3G10915	280
AT3G10920	2857
AT3G10930	251
AT3G10940	338
AT3G10950	0
AT3G10960	55
AT3G10970	1167
AT3G10974	0
AT3G10980	394
AT3G10985	1773
AT3G10986	5
AT3G10990	0
AT3G11000	1
AT3G11010	89
AT3G11020	1
AT3G11030	103
AT3G11040	42
AT3G11050	19
AT3G11060	0
AT3G11070	196
AT3G11080	10
AT3G11090	156
AT3G11100	192
AT3G11110	169
AT3G11120	415
AT3G11130	3521
AT3G11150	7
AT3G11160	1
AT3G11165	0
AT3G11170	16823
AT3G11180	50
AT3G11200	734
AT3G11210	208
AT3G11220	99
AT3G11230	123
AT3G11240	86
AT3G11250	286
AT3G11260	9
AT3G11270	126
AT3G11280	1197
AT3G11285	0
AT3G11290	338
AT3G11300	0
AT3G11310	0
AT3G11320	233
AT3G11325	1
AT3G11330	486
AT3G11340	5
AT3G11350	0
AT3G11370	0
AT3G11380	0
AT3G11385	0
AT3G11390	0
AT3G11395	0
AT3G11397	270
AT3G11400	1117
AT3G11402	0
AT3G11405	0
AT3G11410	1709
AT3G11415	0
AT3G11420	504
AT3G11430	2
AT3G11435	0
AT3G11440	43
AT3G11450	605
AT3G11460	17
AT3G11470	512
AT3G11480	3277
AT3G11490	457
AT3G11500	179
AT3G11505	0
AT3G11510	2221
AT3G11520	25
AT3G11530	230
AT3G11540	494
AT3G11550	0
AT3G11560	931
AT3G11570	19
AT3G11580	187
AT3G11590	312
AT3G11591	0
AT3G11600	7
AT3G11620	169
AT3G11630	6833
AT3G11640	0
AT3G11650	109
AT3G11660	2388
AT3G11670	1644
AT3G11673	0
AT3G11680	0
AT3G11690	74
AT3G11700	1718
AT3G11710	1529
AT3G11720	57
AT3G11730	232
AT3G11740	0
AT3G11745	38
AT3G11750	38
AT3G11760	91
AT3G11770	178
AT3G11773	0
AT3G11780	214
AT3G11800	246
AT3G11810	177
AT3G11820	567
AT3G11825	0
AT3G11830	849
AT3G11840	109
AT3G11850	19
AT3G11860	1
AT3G11870	0
AT3G11880	577
AT3G11890	124
AT3G11900	730
AT3G11910	904
AT3G11920	0
AT3G11930	3325
AT3G11940	2455
AT3G11945	1137
AT3G11950	133
AT3G11960	559
AT3G11964	420
AT3G11970	0
AT3G11980	0
AT3G11990	0
AT3G12000	1
AT3G12010	716
AT3G12020	370
AT3G12030	0
AT3G12040	38
AT3G12050	1359
AT3G12060	2
AT3G12070	12
AT3G12080	765
AT3G12090	75
AT3G12100	127
AT3G12110	222
AT3G12120	2131
AT3G12130	254
AT3G12140	497
AT3G12143	3
AT3G12145	2402
AT3G12150	205
AT3G12160	1
AT3G12170	19
AT3G12180	64
AT3G12190	0
AT3G12200	406
AT3G12203	4
AT3G12210	111
AT3G12220	15
AT3G12230	0
AT3G12240	0
AT3G12250	61
AT3G12260	640
AT3G12270	144
AT3G12280	516
AT3G12290	854
AT3G12300	331
AT3G12320	2239
AT3G12340	98
AT3G12345	1646
AT3G12350	459
AT3G12360	717
AT3G12370	235
AT3G12380	174
AT3G12385	0
AT3G12390	1073
AT3G12400	514
AT3G12410	0
AT3G12420	0
AT3G12430	0
AT3G12440	0
AT3G12450	0
AT3G12460	4
AT3G12470	0
AT3G12480	311
AT3G12490	784
AT3G12500	5
AT3G12502	0
AT3G12510	0
AT3G12520	68
AT3G12530	26
AT3G12540	0
AT3G12545	0
AT3G12550	57
AT3G12560	597
AT3G12570	518
AT3G12580	3370
AT3G12585	0
AT3G12587	70
AT3G12590	290
AT3G12600	182
AT3G12610	28
AT3G12620	505
AT3G12630	999
AT3G12640	339
AT3G12650	39
AT3G12660	0
AT3G12670	537
AT3G12680	182
AT3G12685	223
AT3G12690	102
AT3G12700	19
AT3G12710	18
AT3G12720	0
AT3G12730	132
AT3G12740	618
AT3G12750	98
AT3G12760	632
AT3G12770	0
AT3G12775	0
AT3G12780	19720
AT3G12800	1363
AT3G12810	221
AT3G12820	1
AT3G12830	71
AT3G12833	1
AT3G12835	0
AT3G12840	0
AT3G12850	0
AT3G12860	24
AT3G12870	8
AT3G12880	0
AT3G12890	0
AT3G12900	0
AT3G12910	2
AT3G12915	258
AT3G12920	827
AT3G12930	481
AT3G12940	121
AT3G12950	243
AT3G12955	5
AT3G12960	1
AT3G12965	128
AT3G12970	6
AT3G12977	1
AT3G12980	519
AT3G12981	0
AT3G12990	140
AT3G13000	43
AT3G13010	1
AT3G13020	7
AT3G13030	114
AT3G13040	1122
AT3G13050	402
AT3G13060	402
AT3G13061	0
AT3G13062	491
AT3G13065	31
AT3G13070	752
AT3G13075	0
AT3G13080	1048
AT3G13090	14
AT3G13100	384
AT3G13110	4979
AT3G13120	2858
AT3G13130	2
AT3G13140	0
AT3G13150	42
AT3G13160	109
AT3G13170	3
AT3G13175	5
AT3G13180	311
AT3G13190	72
AT3G13200	978
AT3G13205	0
AT3G13210	0
AT3G13220	0
AT3G13222	150
AT3G13223	0
AT3G13224	306
AT3G13225	291
AT3G13226	260
AT3G13227	1
AT3G13228	0
AT3G13229	0
AT3G13230	211
AT3G13235	512
AT3G13240	17
AT3G13250	0
AT3G13260	0
AT3G13270	14
AT3G13275	113
AT3G13276	2
AT3G13277	30
AT3G13280	1
AT3G13290	188
AT3G13300	1076
AT3G13310	518
AT3G13320	832
AT3G13330	906
AT3G13335	0
AT3G13340	533
AT3G13350	249
AT3G13360	460
AT3G13370	0
AT3G13380	122
AT3G13390	1
AT3G13400	6
AT3G13403	8
AT3G13404	9
AT3G13405	5
AT3G13410	1438
AT3G13420	14
AT3G13430	123
AT3G13432	0
AT3G13433	1
AT3G13435	0
AT3G13437	8
AT3G13438	6
AT3G13440	69
AT3G13445	238
AT3G13450	164
AT3G13460	2704
AT3G13470	2546
AT3G13480	313
AT3G13490	751
AT3G13500	1
AT3G13510	247
AT3G13520	1391
AT3G13525	1
AT3G13530	468
AT3G13540	0
AT3G13550	111
AT3G13560	45
AT3G13570	361
AT3G13580	681
AT3G13590	61
AT3G13600	18
AT3G13610	3
AT3G13620	540
AT3G13624	0
AT3G13630	0
AT3G13640	2
AT3G13650	37
AT3G13660	0
AT3G13662	0
AT3G13670	1102
AT3G13672	11
AT3G13674	15
AT3G13677	43
AT3G13680	1
AT3G13682	30
AT3G13690	219
AT3G13700	0
AT3G13710	0
AT3G13720	296
AT3G13724	0
AT3G13730	173
AT3G13740	268
AT3G13750	1448
AT3G13760	3
AT3G13770	14
AT3G13772	423
AT3G13780	35
AT3G13782	23
AT3G13784	1
AT3G13790	1186
AT3G13800	190
AT3G13810	188
AT3G13820	0
AT3G13825	0
AT3G13830	0
AT3G13840	0
AT3G13845	77
AT3G13850	1
AT3G13855	0
AT3G13857	1
AT3G13860	391
AT3G13870	5879
AT3G13880	19
AT3G13882	321
AT3G13890	0
AT3G13898	0
AT3G13900	5
AT3G13910	242
AT3G13920	4632
AT3G13930	1221
AT3G13940	110
AT3G13950	3
AT3G13960	0
AT3G13965	60
AT3G13970	26
AT3G13980	2
AT3G13990	395
AT3G14000	56
AT3G14010	547
AT3G14020	33
AT3G14025	0
AT3G14030	0
AT3G14040	1
AT3G14050	1224
AT3G14060	24
AT3G14067	3767
AT3G14070	36
AT3G14075	381
AT3G14080	121
AT3G14090	215
AT3G14100	535
AT3G14110	1042
AT3G14120	161
AT3G14130	53
AT3G14140	0
AT3G14150	85
AT3G14160	68
AT3G14170	20
AT3G14172	226
AT3G14180	276
AT3G14185	0
AT3G14190	17
AT3G14200	578
AT3G14205	1508
AT3G14210	8303
AT3G14220	248
AT3G14225	1
AT3G14230	622
AT3G14240	356
AT3G14250	0
AT3G14260	0
AT3G14270	817
AT3G14280	45
AT3G14290	463
AT3G14300	0
AT3G14310	1667
AT3G14320	1
AT3G14330	83
AT3G14340	0
AT3G14350	1527
AT3G14360	24
AT3G14362	0
AT3G14370	4
AT3G14380	10
AT3G14385	0
AT3G14390	645
AT3G14395	35
AT3G14400	838
AT3G14410	112
AT3G14415	8752
AT3G14420	24951
AT3G14430	96
AT3G14440	740
AT3G14450	85
AT3G14452	3
AT3G14460	30
AT3G14463	0
AT3G14467	0
AT3G14470	67
AT3G14475	0
AT3G14480	0
AT3G14490	0
AT3G14500	0
AT3G14510	0
AT3G14515	0
AT3G14517	0
AT3G14520	0
AT3G14530	0
AT3G14540	0
AT3G14550	11
AT3G14560	217
AT3G14570	699
AT3G14580	14
AT3G14590	197
AT3G14595	646
AT3G14600	1234
AT3G14610	18
AT3G14620	649
AT3G14630	2
AT3G14640	1
AT3G14650	1412
AT3G14660	660
AT3G14670	0
AT3G14680	2
AT3G14690	1243
AT3G14700	9
AT3G14710	2
AT3G14720	1661
AT3G14730	28
AT3G14735	0
AT3G14740	44
AT3G14750	69
AT3G14760	9
AT3G14770	780
AT3G14780	37
AT3G14790	341
AT3G14800	172
AT3G14810	1773
AT3G14820	0
AT3G14830	278
AT3G14840	260
AT3G14850	120
AT3G14855	0
AT3G14860	219
AT3G14870	810
AT3G14880	0
AT3G14890	201
AT3G14900	190
AT3G14910	124
AT3G14920	278
AT3G14930	1051
AT3G14940	343
AT3G14950	0
AT3G14960	160
AT3G14970	0
AT3G14980	139
AT3G14981	0
AT3G14990	2032
AT3G15000	792
AT3G15010	475
AT3G15020	301
AT3G15030	245
AT3G15040	57
AT3G15050	6
AT3G15055	0
AT3G15060	185
AT3G15070	239
AT3G15080	95
AT3G15090	436
AT3G15095	415
AT3G15110	235
AT3G15111	0
AT3G15115	112
AT3G15120	305
AT3G15130	11
AT3G15140	66
AT3G15150	22
AT3G15160	239
AT3G15170	1
AT3G15180	379
AT3G15190	2883
AT3G15200	82
AT3G15210	2407
AT3G15220	284
AT3G15240	0
AT3G15250	0
AT3G15251	0
AT3G15260	388
AT3G15270	64
AT3G15280	12
AT3G15290	170
AT3G15300	11
AT3G15310	137
AT3G15320	4
AT3G15330	0
AT3G15340	3
AT3G15350	412
AT3G15351	73
AT3G15352	105
AT3G15353	10768
AT3G15354	1557
AT3G15355	160
AT3G15356	962
AT3G15357	8
AT3G15358	11
AT3G15359	0
AT3G15360	2786
AT3G15370	2
AT3G15380	245
AT3G15390	92
AT3G15395	166
AT3G15400	116
AT3G15410	408
AT3G15420	17
AT3G15430	567
AT3G15440	0
AT3G15450	115
AT3G15460	106
AT3G15470	601
AT3G15480	555
AT3G15490	0
AT3G15500	129
AT3G15510	171
AT3G15518	2
AT3G15520	902
AT3G15530	284
AT3G15534	6
AT3G15536	2
AT3G15540	71
AT3G15548	0
AT3G15550	23
AT3G15570	27
AT3G15578	0
AT3G15580	343
AT3G15585	0
AT3G15590	310
AT3G15600	0
AT3G15602	0
AT3G15604	0
AT3G15605	0
AT3G15610	210
AT3G15620	11
AT3G15630	6
AT3G15635	0
AT3G15640	778
AT3G15650	219
AT3G15660	545
AT3G15670	8
AT3G15680	176
AT3G15690	468
AT3G15700	0
AT3G15710	423
AT3G15720	56
AT3G15730	8526
AT3G15740	13
AT3G15750	13
AT3G15760	154
AT3G15770	219
AT3G15780	159
AT3G15790	2423
AT3G15800	44
AT3G15810	1115
AT3G15820	229
AT3G15830	7
AT3G15840	1009
AT3G15850	2964
AT3G15860	1
AT3G15870	1
AT3G15880	1081
AT3G15890	50
AT3G15900	288
AT3G15909	0
AT3G15910	0
AT3G15920	261
AT3G15930	0
AT3G15935	0
AT3G15940	354
AT3G15950	169
AT3G15960	0
AT3G15970	214
AT3G15980	923
AT3G15990	246
AT3G16000	1113
AT3G16010	116
AT3G16020	11
AT3G16030	57
AT3G16040	2
AT3G16050	120
AT3G16060	521
AT3G16070	6
AT3G16080	1008
AT3G16090	251
AT3G16100	473
AT3G16110	253
AT3G16117	0
AT3G16120	2
AT3G16130	0
AT3G16140	5677
AT3G16150	16
AT3G16160	2
AT3G16170	200
AT3G16175	63
AT3G16180	35
AT3G16190	239
AT3G16200	107
AT3G16210	0
AT3G16220	653
AT3G16230	416
AT3G16240	5454
AT3G16250	420
AT3G16260	251
AT3G16270	945
AT3G16280	28
AT3G16290	902
AT3G16300	0
AT3G16310	196
AT3G16320	34
AT3G16330	248
AT3G16340	343
AT3G16350	344
AT3G16360	10
AT3G16370	1014
AT3G16380	1
AT3G16390	1
AT3G16400	2374
AT3G16410	0
AT3G16415	0
AT3G16420	252
AT3G16430	0
AT3G16432	0
AT3G16440	0
AT3G16450	1
AT3G16460	189
AT3G16470	15320
AT3G16480	521
AT3G16490	13
AT3G16500	1164
AT3G16510	133
AT3G16520	1056
AT3G16525	0
AT3G16530	583
AT3G16540	0
AT3G16550	0
AT3G16552	0
AT3G16555	0
AT3G16560	485
AT3G16565	26
AT3G16570	500
AT3G16580	0
AT3G16590	0
AT3G16600	2
AT3G16610	18
AT3G16620	256
AT3G16630	1004
AT3G16640	8805
AT3G16650	37
AT3G16660	258
AT3G16670	790
AT3G16680	0
AT3G16690	67
AT3G16700	32
AT3G16710	29
AT3G16712	2
AT3G16720	196
AT3G16730	37
AT3G16740	52
AT3G16750	40
AT3G16760	489
AT3G16770	1226
AT3G16780	651
AT3G16785	516
AT3G16800	366
AT3G16810	218
AT3G16820	0
AT3G16830	661
AT3G16840	408
AT3G16850	560
AT3G16857	350
AT3G16860	442
AT3G16870	85
AT3G16880	0
AT3G16890	45
AT3G16895	0
AT3G16900	0
AT3G16910	1510
AT3G16920	69
AT3G16930	0
AT3G16940	1074
AT3G16950	222
AT3G16960	0
AT3G16970	0
AT3G16980	4
AT3G16990	90
AT3G17000	545
AT3G17010	1
AT3G17020	553
AT3G17030	38
AT3G17040	1956
AT3G17050	162
AT3G17060	0
AT3G17070	613
AT3G17080	0
AT3G17090	785
AT3G17100	230
AT3G17110	830
AT3G17120	1366
AT3G17130	458
AT3G17140	0
AT3G17150	0
AT3G17152	2
AT3G17155	0
AT3G17160	115
AT3G17170	239
AT3G17180	3
AT3G17185	105
AT3G17190	0
AT3G17200	0
AT3G17203	1
AT3G17205	884
AT3G17210	549
AT3G17220	9
AT3G17225	11
AT3G17227	1
AT3G17230	0
AT3G17240	1509
AT3G17250	193
AT3G17260	0
AT3G17261	0
AT3G17265	0
AT3G17270	0
AT3G17280	10
AT3G17290	0
AT3G17300	154
AT3G17310	264
AT3G17320	2
AT3G17330	259
AT3G17340	357
AT3G17350	25
AT3G17360	36
AT3G17365	42
AT3G17370	0
AT3G17380	70
AT3G17390	4166
AT3G17400	0
AT3G17410	624
AT3G17420	95
AT3G17430	246
AT3G17440	316
AT3G17450	237
AT3G17460	16
AT3G17465	471
AT3G17470	427
AT3G17480	0
AT3G17490	0
AT3G17500	0
AT3G17510	3023
AT3G17520	2
AT3G17530	0
AT3G17540	0
AT3G17550	0
AT3G17560	0
AT3G17570	0
AT3G17580	4
AT3G17590	74
AT3G17600	2
AT3G17609	776
AT3G17611	199
AT3G17620	2
AT3G17626	10
AT3G17630	55
AT3G17640	27
AT3G17650	330
AT3G17655	0
AT3G17660	22
AT3G17668	47
AT3G17670	87
AT3G17675	0
AT3G17680	16
AT3G17690	63
AT3G17700	129
AT3G17710	68
AT3G17712	22
AT3G17715	21
AT3G17717	0
AT3G17720	0
AT3G17730	22
AT3G17740	148
AT3G17750	488
AT3G17760	0
AT3G17765	0
AT3G17770	634
AT3G17780	188
AT3G17790	238
AT3G17800	6433
AT3G17810	3162
AT3G17820	323
AT3G17830	71
AT3G17840	201
AT3G17850	676
AT3G17860	2074
AT3G17880	241
AT3G17890	11
AT3G17900	466
AT3G17910	96
AT3G17920	219
AT3G17930	1098
AT3G17940	347
AT3G17950	33
AT3G17970	303
AT3G17980	2
AT3G18000	79
AT3G18010	16
AT3G18020	27
AT3G18030	62
AT3G18035	452
AT3G18040	279
AT3G18050	54
AT3G18060	561
AT3G18070	9
AT3G18080	554
AT3G18090	15
AT3G18100	115
AT3G18110	193
AT3G18120	0
AT3G18130	739
AT3G18140	657
AT3G18145	8
AT3G18150	0
AT3G18160	99
AT3G18165	445
AT3G18170	123
AT3G18180	6
AT3G18190	631
AT3G18200	0
AT3G18210	217
AT3G18215	150
AT3G18217	2
AT3G18220	0
AT3G18230	132
AT3G18235	0
AT3G18240	125
AT3G18250	3
AT3G18260	22
AT3G18270	257
AT3G18280	405
AT3G18282	1
AT3G18290	2004
AT3G18291	0
AT3G18295	211
AT3G18300	37
AT3G18310	99
AT3G18320	16
AT3G18330	1
AT3G18340	0
AT3G18350	210
AT3G18360	3
AT3G18362	1
AT3G18370	562
AT3G18380	179
AT3G18390	910
AT3G18400	0
AT3G18410	699
AT3G18420	286
AT3G18430	197
AT3G18440	142
AT3G18450	0
AT3G18460	0
AT3G18470	0
AT3G18480	346
AT3G18485	59
AT3G18490	4806
AT3G18500	294
AT3G18510	26
AT3G18518	0
AT3G18520	480
AT3G18524	48
AT3G18530	1
AT3G18535	123
AT3G18550	1
AT3G18560	74
AT3G18570	0
AT3G18580	50
AT3G18590	0
AT3G18600	232
AT3G18610	13
AT3G18620	86
AT3G18630	9
AT3G18640	318
AT3G18650	0
AT3G18660	39
AT3G18670	22
AT3G18680	668
AT3G18690	22
AT3G18700	0
AT3G18710	42
AT3G18715	0
AT3G18720	0
AT3G18730	35
AT3G18740	1245
AT3G18750	675
AT3G18760	167
AT3G18770	53
AT3G18773	18
AT3G18775	0
AT3G18777	102
AT3G18780	5218
AT3G18790	242
AT3G18800	22
AT3G18810	1
AT3G18815	0
AT3G18820	792
AT3G18827	0
AT3G18830	490
AT3G18840	5
AT3G18845	1
AT3G18850	6
AT3G18860	453
AT3G18870	23
AT3G18880	9
AT3G18890	1823
AT3G18895	0
AT3G18900	4
AT3G18905	1
AT3G18910	39
AT3G18915	0
AT3G18930	67
AT3G18940	141
AT3G18950	178
AT3G18952	0
AT3G18955	0
AT3G18957	0
AT3G18960	5
AT3G18970	16
AT3G18980	453
AT3G18990	224
AT3G19000	61
AT3G19002	2
AT3G19010	788
AT3G19020	52
AT3G19025	1
AT3G19030	694
AT3G19035	0
AT3G19040	8
AT3G19045	0
AT3G19050	85
AT3G19055	0
AT3G19070	0
AT3G19080	159
AT3G19085	0
AT3G19090	1
AT3G19100	1209
AT3G19120	108
AT3G19130	626
AT3G19140	0
AT3G19150	390
AT3G19160	0
AT3G19170	4541
AT3G19180	101
AT3G19184	0
AT3G19190	366
AT3G19200	0
AT3G19210	28
AT3G19220	122
AT3G19230	9
AT3G19235	0
AT3G19240	1320
AT3G19250	28
AT3G19260	100
AT3G19270	315
AT3G19274	0
AT3G19280	87
AT3G19290	316
AT3G19300	19
AT3G19310	2
AT3G19320	0
AT3G19323	0
AT3G19330	24
AT3G19340	569
AT3G19350	0
AT3G19360	80
AT3G19370	421
AT3G19380	99
AT3G19390	1
AT3G19400	32
AT3G19410	0
AT3G19420	823
AT3G19430	2
AT3G19440	45
AT3G19450	1158
AT3G19460	213
AT3G19470	53
AT3G19480	750
AT3G19490	425
AT3G19500	41
AT3G19508	31
AT3G19510	166
AT3G19515	130
AT3G19520	418
AT3G19530	0
AT3G19540	292
AT3G19550	6
AT3G19552	0
AT3G19553	230
AT3G19560	1
AT3G19565	0
AT3G19570	205
AT3G19580	672
AT3G19590	65
AT3G19595	0
AT3G19600	0
AT3G19610	0
AT3G19613	0
AT3G19615	0
AT3G19620	167
AT3G19630	167
AT3G19640	398
AT3G19650	151
AT3G19660	36
AT3G19663	1
AT3G19670	465
AT3G19680	266
AT3G19690	1
AT3G19700	7
AT3G19710	6807
AT3G19720	2422
AT3G19740	480
AT3G19760	1480
AT3G19770	186
AT3G19780	173
AT3G19790	119
AT3G19800	785
AT3G19810	358
AT3G19820	1819
AT3G19830	1576
AT3G19840	416
AT3G19850	68
AT3G19860	388
AT3G19870	302
AT3G19880	0
AT3G19890	0
AT3G19895	162
AT3G19900	502
AT3G19910	389
AT3G19920	0
AT3G19930	306
AT3G19940	0
AT3G19950	349
AT3G19960	731
AT3G19970	2133
AT3G19980	359
AT3G19990	351
AT3G20000	645
AT3G20010	177
AT3G20015	20
AT3G20020	60
AT3G20030	0
AT3G20040	91
AT3G20050	1055
AT3G20060	451
AT3G20070	80
AT3G20075	3
AT3G20080	33
AT3G20083	0
AT3G20085	0
AT3G20087	2
AT3G20090	22
AT3G20100	40
AT3G20110	1
AT3G20120	115
AT3G20130	17
AT3G20140	2
AT3G20150	67
AT3G20155	0
AT3G20160	0
AT3G20170	113
AT3G20180	0
AT3G20190	0
AT3G20200	61
AT3G20210	0
AT3G20220	0
AT3G20230	300
AT3G20240	84
AT3G20250	203
AT3G20260	45
AT3G20270	337
AT3G20280	67
AT3G20290	485
AT3G20300	338
AT3G20310	803
AT3G20320	569
AT3G20330	395
AT3G20340	10
AT3G20350	108
AT3G20360	0
AT3G20362	0
AT3G20365	0
AT3G20370	8
AT3G20380	4
AT3G20390	7951
AT3G20395	0
AT3G20400	0
AT3G20410	421
AT3G20420	38
AT3G20430	173
AT3G20440	51
AT3G20450	34
AT3G20460	7
AT3G20470	123
AT3G20475	11
AT3G20480	18
AT3G20490	47
AT3G20500	977
AT3G20510	302
AT3G20520	1
AT3G20530	4
AT3G20540	308
AT3G20541	1
AT3G20550	267
AT3G20555	0
AT3G20557	0
AT3G20560	157
AT3G20570	188
AT3G20580	0
AT3G20590	1
AT3G20600	107
AT3G20610	0
AT3G20620	191
AT3G20630	580
AT3G20640	36
AT3G20650	179
AT3G20655	0
AT3G20660	49
AT3G20670	211
AT3G20680	135
AT3G20690	0
AT3G20700	0
AT3G20705	0
AT3G20710	0
AT3G20720	395
AT3G20730	11
AT3G20740	136
AT3G20750	0
AT3G20760	0
AT3G20770	1934
AT3G20780	136
AT3G20790	428
AT3G20800	205
AT3G20810	12
AT3G20820	614
AT3G20830	35
AT3G20840	0
AT3G20850	0
AT3G20860	117
AT3G20865	12
AT3G20870	270
AT3G20880	0
AT3G20885	0
AT3G20890	177
AT3G20898	10
AT3G20900	0
AT3G20910	89
AT3G20920	369
AT3G20930	232
AT3G20935	1
AT3G20940	0
AT3G20950	0
AT3G20960	5
AT3G20970	298
AT3G20975	1
AT3G20978	0
AT3G20980	0
AT3G20990	0
AT3G20993	0
AT3G20997	0
AT3G21000	0
AT3G21010	16
AT3G21020	4
AT3G21030	8
AT3G21040	3
AT3G21050	46
AT3G21055	9326
AT3G21060	85
AT3G21070	923
AT3G21080	11
AT3G21090	2
AT3G21100	56
AT3G21110	279
AT3G21120	0
AT3G21130	0
AT3G21140	169
AT3G21150	493
AT3G21160	245
AT3G21165	0
AT3G21170	0
AT3G21175	147
AT3G21180	0
AT3G21190	392
AT3G21200	764
AT3G21210	19
AT3G21215	487
AT3G21220	440
AT3G21230	461
AT3G21240	122
AT3G21250	899
AT3G21260	23
AT3G21270	103
AT3G21280	163
AT3G21290	316
AT3G21295	155
AT3G21300	164
AT3G21305	0
AT3G21310	18
AT3G21320	33
AT3G21330	5
AT3G21340	0
AT3G21350	91
AT3G21351	6
AT3G21352	0
AT3G21360	116
AT3G21370	0
AT3G21371	0
AT3G21380	0
AT3G21390	465
AT3G21400	66
AT3G21405	0
AT3G21410	0
AT3G21420	24
AT3G21430	280
AT3G21450	1
AT3G21460	207
AT3G21465	87
AT3G21470	15
AT3G21473	0
AT3G21475	0
AT3G21480	83
AT3G21481	0
AT3G21490	0
AT3G21500	48
AT3G21510	113
AT3G21520	3
AT3G21530	48
AT3G21540	124
AT3G21550	101
AT3G21560	700
AT3G21570	0
AT3G21580	114
AT3G21590	0
AT3G21600	71
AT3G21610	164
AT3G21620	2
AT3G21630	433
AT3G21640	106
AT3G21650	111
AT3G21660	51
AT3G21670	7729
AT3G21680	6
AT3G21690	707
AT3G21700	186
AT3G21710	11
AT3G21720	0
AT3G21730	0
AT3G21740	95
AT3G21750	1671
AT3G21755	36
AT3G21760	0
AT3G21770	3
AT3G21780	0
AT3G21781	0
AT3G21790	352
AT3G21791	0
AT3G21800	0
AT3G21805	1
AT3G21810	218
AT3G21820	155
AT3G21825	0
AT3G21830	0
AT3G21840	0
AT3G21850	0
AT3G21860	0
AT3G21865	815
AT3G21870	119
AT3G21880	9
AT3G21890	653
AT3G21900	0
AT3G21910	0
AT3G21920	0
AT3G21930	0
AT3G21933	0
AT3G21937	0
AT3G21940	0
AT3G21945	0
AT3G21950	25
AT3G21960	0
AT3G21965	0
AT3G21970	0
AT3G21980	0
AT3G21985	0
AT3G21990	0
AT3G22000	0
AT3G22010	0
AT3G22020	0
AT3G22022	0
AT3G22030	0
AT3G22040	0
AT3G22050	0
AT3G22053	0
AT3G22057	0
AT3G22060	620
AT3G22070	0
AT3G22072	0
AT3G22080	0
AT3G22085	0
AT3G22090	3
AT3G22100	4
AT3G22104	208
AT3G22110	1162
AT3G22120	0
AT3G22121	0
AT3G22125	0
AT3G22133	0
AT3G22136	0
AT3G22142	0
AT3G22150	395
AT3G22160	317
AT3G22170	691
AT3G22180	45
AT3G22183	0
AT3G22190	220
AT3G22200	528
AT3G22210	211
AT3G22220	216
AT3G22230	1284
AT3G22231	95
AT3G22232	0
AT3G22234	0
AT3G22235	46
AT3G22237	0
AT3G22238	0
AT3G22240	2
AT3G22250	0
AT3G22260	84
AT3G22270	434
AT3G22275	916
AT3G22290	943
AT3G22300	174
AT3G22310	330
AT3G22320	558
AT3G22330	573
AT3G22333	0
AT3G22337	0
AT3G22340	0
AT3G22345	0
AT3G22350	0
AT3G22360	0
AT3G22370	581
AT3G22380	3148
AT3G22400	194
AT3G22410	56
AT3G22415	63
AT3G22420	607
AT3G22421	1
AT3G22425	133
AT3G22430	78
AT3G22436	0
AT3G22440	1806
AT3G22450	11
AT3G22460	12
AT3G22470	35
AT3G22480	265
AT3G22490	0
AT3G22492	0
AT3G22500	0
AT3G22510	0
AT3G22520	463
AT3G22530	0
AT3G22540	1
AT3G22550	196
AT3G22555	0
AT3G22560	4
AT3G22565	0
AT3G22570	0
AT3G22580	0
AT3G22590	211
AT3G22600	186
AT3G22620	71
AT3G22630	354
AT3G22640	0
AT3G22650	0
AT3G22660	237
AT3G22670	0
AT3G22680	73
AT3G22690	25
AT3G22700	0
AT3G22710	0
AT3G22720	0
AT3G22723	0
AT3G22730	0
AT3G22740	1278
AT3G22750	262
AT3G22760	34
AT3G22770	0
AT3G22780	146
AT3G22790	80
AT3G22800	0
AT3G22810	51
AT3G22820	6
AT3G22830	1
AT3G22840	1635
AT3G22845	643
AT3G22850	453
AT3G22860	3
AT3G22870	0
AT3G22880	29
AT3G22886	1
AT3G22890	18891
AT3G22900	13
AT3G22910	117
AT3G22920	0
AT3G22930	15
AT3G22935	0
AT3G22937	0
AT3G22940	0
AT3G22942	50
AT3G22945	0
AT3G22950	305
AT3G22955	0
AT3G22960	1819
AT3G22961	3
AT3G22970	311
AT3G22980	219
AT3G22990	257
AT3G23000	1894
AT3G23010	9
AT3G23020	36
AT3G23030	1546
AT3G23050	836
AT3G23060	0
AT3G23070	386
AT3G23080	262
AT3G23085	0
AT3G23090	38
AT3G23100	79
AT3G23109	0
AT3G23110	59
AT3G23120	25
AT3G23122	0
AT3G23123	0
AT3G23125	0
AT3G23130	0
AT3G23140	0
AT3G23145	0
AT3G23150	32
AT3G23160	92
AT3G23165	0
AT3G23167	0
AT3G23170	123
AT3G23172	0
AT3G23175	2
AT3G23180	2
AT3G23190	8
AT3G23200	60
AT3G23210	188
AT3G23220	1
AT3G23230	8
AT3G23240	7
AT3G23245	0
AT3G23250	1097
AT3G23255	58
AT3G23260	12
AT3G23270	0
AT3G23280	260
AT3G23290	8
AT3G23300	1068
AT3G23310	438
AT3G23320	0
AT3G23325	248
AT3G23326	1
AT3G23330	45
AT3G23340	62
AT3G23350	0
AT3G23360	0
AT3G23370	19
AT3G23380	0
AT3G23390	1015
AT3G23400	5095
AT3G23410	879
AT3G23420	0
AT3G23430	132
AT3G23440	6
AT3G23450	628
AT3G23460	1
AT3G23470	0
AT3G23480	115
AT3G23490	708
AT3G23510	124
AT3G23530	767
AT3G23540	354
AT3G23550	148
AT3G23560	121
AT3G23570	1461
AT3G23580	494
AT3G23590	789
AT3G23600	1824
AT3G23605	26
AT3G23610	44
AT3G23620	498
AT3G23630	2
AT3G23633	0
AT3G23635	0
AT3G23637	0
AT3G23640	424
AT3G23645	0
AT3G23650	0
AT3G23660	383
AT3G23670	32
AT3G23680	0
AT3G23685	0
AT3G23690	350
AT3G23700	1124
AT3G23710	86
AT3G23715	0
AT3G23720	0
AT3G23725	0
AT3G23727	0
AT3G23730	67
AT3G23740	11
AT3G23750	862
AT3G23760	164
AT3G23770	0
AT3G23780	165
AT3G23790	93
AT3G23800	0
AT3G23805	194
AT3G23810	24659
AT3G23820	9129
AT3G23830	111
AT3G23840	356
AT3G23860	0
AT3G23870	36
AT3G23880	59
AT3G23890	101
AT3G23900	600
AT3G23910	39
AT3G23920	10540
AT3G23930	8
AT3G23940	1293
AT3G23950	0
AT3G23955	0
AT3G23960	1
AT3G23970	0
AT3G23980	635
AT3G23990	1994
AT3G24000	27
AT3G24005	0
AT3G24010	189
AT3G24020	2
AT3G24030	296
AT3G24040	197
AT3G24050	646
AT3G24060	0
AT3G24065	0
AT3G24068	0
AT3G24070	258
AT3G24080	601
AT3G24090	58
AT3G24093	0
AT3G24100	357
AT3G24110	9
AT3G24120	210
AT3G24130	0
AT3G24140	440
AT3G24150	266
AT3G24160	2029
AT3G24170	6540
AT3G24180	2069
AT3G24190	2730
AT3G24200	397
AT3G24210	0
AT3G24220	0
AT3G24225	0
AT3G24230	3
AT3G24240	0
AT3G24250	0
AT3G24255	10
AT3G24260	0
AT3G24270	0
AT3G24280	0
AT3G24290	0
AT3G24300	0
AT3G24310	0
AT3G24315	107
AT3G24320	71
AT3G24330	0
AT3G24332	0
AT3G24340	10
AT3G24350	381
AT3G24360	13
AT3G24365	0
AT3G24370	0
AT3G24380	0
AT3G24385	0
AT3G24390	0
AT3G24400	0
AT3G24420	409
AT3G24430	2251
AT3G24440	254
AT3G24450	1
AT3G24460	906
AT3G24463	106
AT3G24465	0
AT3G24480	842
AT3G24490	224
AT3G24495	81
AT3G24500	324
AT3G24503	836
AT3G24506	165
AT3G24508	0
AT3G24510	0
AT3G24513	0
AT3G24514	0
AT3G24515	7
AT3G24516	0
AT3G24517	0
AT3G24518	8
AT3G24520	7
AT3G24530	424
AT3G24535	10
AT3G24540	0
AT3G24542	0
AT3G24550	1214
AT3G24560	53
AT3G24570	161
AT3G24575	0
AT3G24580	1
AT3G24590	472
AT3G24600	3
AT3G24605	0
AT3G24610	0
AT3G24612	0
AT3G24614	0
AT3G24615	0
AT3G24620	0
AT3G24630	42
AT3G24640	0
AT3G24650	0
AT3G24660	48
AT3G24670	201
AT3G24675	0
AT3G24680	0
AT3G24690	0
AT3G24700	0
AT3G24710	0
AT3G24715	66
AT3G24730	39
AT3G24740	406
AT3G24750	34
AT3G24760	93
AT3G24770	369
AT3G24780	12
AT3G24790	0
AT3G24800	226
AT3G24810	24
AT3G24820	63
AT3G24830	3306
AT3G24840	307
AT3G24850	0
AT3G24860	44
AT3G24870	70
AT3G24880	84
AT3G24890	25
AT3G24900	1
AT3G24927	91
AT3G24929	18
AT3G24982	3
AT3G25010	46
AT3G25011	5
AT3G25012	0
AT3G25013	36
AT3G25014	1
AT3G25020	22
AT3G25030	72
AT3G25040	363
AT3G25050	0
AT3G25060	2
AT3G25070	266
AT3G25080	0
AT3G25090	0
AT3G25100	46
AT3G25110	38
AT3G25120	197
AT3G25130	25
AT3G25140	1710
AT3G25150	392
AT3G25160	0
AT3G25165	0
AT3G25170	0
AT3G25180	486
AT3G25182	0
AT3G25190	1
AT3G25200	0
AT3G25210	89
AT3G25220	412
AT3G25221	2
AT3G25225	6
AT3G25230	1905
AT3G25240	1
AT3G25250	84
AT3G25260	0
AT3G25265	0
AT3G25270	0
AT3G25280	0
AT3G25290	49
AT3G25400	79
AT3G25410	317
AT3G25420	0
AT3G25430	41
AT3G25440	50
AT3G25450	0
AT3G25460	0
AT3G25470	913
AT3G25480	423
AT3G25485	0
AT3G25490	0
AT3G25493	0
AT3G25495	235
AT3G25500	648
AT3G25505	0
AT3G25510	16
AT3G25520	5844
AT3G25530	1413
AT3G25540	177
AT3G25545	114
AT3G25550	0
AT3G25560	384
AT3G25570	1148
AT3G25573	5
AT3G25577	1
AT3G25580	122
AT3G25585	839
AT3G25590	138
AT3G25597	11
AT3G25600	75
AT3G25610	209
AT3G25620	77
AT3G25630	0
AT3G25640	48
AT3G25650	0
AT3G25655	0
AT3G25660	1650
AT3G25670	9
AT3G25680	175
AT3G25690	6913
AT3G25700	161
AT3G25710	110
AT3G25715	0
AT3G25716	0
AT3G25717	15
AT3G25719	0
AT3G25720	0
AT3G25725	0
AT3G25727	0
AT3G25730	110
AT3G25740	188
AT3G25750	0
AT3G25760	16868
AT3G25770	15945
AT3G25780	4876
AT3G25790	0
AT3G25795	69
AT3G25800	852
AT3G25805	281
AT3G25810	0
AT3G25815	0
AT3G25820	0
AT3G25826	0
AT3G25830	0
AT3G25840	1027
AT3G25850	0
AT3G25855	22
AT3G25860	806
AT3G25870	114
AT3G25880	4
AT3G25882	48
AT3G25890	226
AT3G25900	72
AT3G25905	0
AT3G25910	590
AT3G25920	5981
AT3G25930	0
AT3G25940	58
AT3G25950	0
AT3G25960	0
AT3G25970	12
AT3G25980	47
AT3G25990	17
AT3G26000	522
AT3G26010	0
AT3G26020	346
AT3G26030	529
AT3G26040	5
AT3G26050	5
AT3G26060	3642
AT3G26070	1996
AT3G26080	292
AT3G26085	620
AT3G26090	170
AT3G26100	964
AT3G26110	0
AT3G26115	76
AT3G26120	0
AT3G26125	0
AT3G26130	0
AT3G26134	2
AT3G26135	4
AT3G26140	1
AT3G26147	0
AT3G26150	0
AT3G26160	0
AT3G26165	59
AT3G26170	32
AT3G26180	143
AT3G26190	0
AT3G26200	14
AT3G26210	29
AT3G26220	24
AT3G26230	62
AT3G26235	0
AT3G26237	0
AT3G26240	65
AT3G26250	0
AT3G26260	0
AT3G26265	0
AT3G26270	0
AT3G26280	99
AT3G26290	121
AT3G26295	0
AT3G26300	191
AT3G26310	108
AT3G26320	25
AT3G26330	219
AT3G26340	247
AT3G26350	13
AT3G26355	0
AT3G26360	166
AT3G26370	330
AT3G26380	240
AT3G26390	0
AT3G26395	40
AT3G26400	537
AT3G26410	49
AT3G26420	1
AT3G26430	12
AT3G26440	145
AT3G26445	0
AT3G26450	0
AT3G26460	4
AT3G26470	5
AT3G26480	4
AT3G26483	0
AT3G26486	0
AT3G26490	112
AT3G26500	59
AT3G26510	397
AT3G26512	0
AT3G26520	16451
AT3G26525	0
AT3G26530	0
AT3G26539	3
AT3G26540	76
AT3G26550	0
AT3G26560	833
AT3G26570	6018
AT3G26580	424
AT3G26590	415
AT3G26600	118
AT3G26605	0
AT3G26610	0
AT3G26612	67
AT3G26614	3
AT3G26616	0
AT3G26618	289
AT3G26620	0
AT3G26630	353
AT3G26640	118
AT3G26650	40900
AT3G26660	1
AT3G26670	539
AT3G26680	89
AT3G26690	41
AT3G26700	120
AT3G26710	2153
AT3G26720	472
AT3G26730	806
AT3G26740	39
AT3G26742	0
AT3G26744	708
AT3G26747	0
AT3G26750	25
AT3G26760	3
AT3G26770	1
AT3G26775	0
AT3G26780	393
AT3G26782	33
AT3G26790	14
AT3G26800	0
AT3G26805	0
AT3G26810	464
AT3G26812	0
AT3G26813	0
AT3G26815	9
AT3G26816	0
AT3G26818	4
AT3G26819	0
AT3G26820	2
AT3G26830	86
AT3G26840	1052
AT3G26850	80
AT3G26855	0
AT3G26860	0
AT3G26870	0
AT3G26872	0
AT3G26880	0
AT3G26890	415
AT3G26900	818
AT3G26910	146
AT3G26920	81
AT3G26922	20
AT3G26930	1
AT3G26932	32
AT3G26934	0
AT3G26935	428
AT3G26940	0
AT3G26950	426
AT3G26960	99
AT3G26980	441
AT3G26990	152
AT3G27000	67
AT3G27010	120
AT3G27020	935
AT3G27025	20
AT3G27027	16
AT3G27030	82
AT3G27040	0
AT3G27050	1101
AT3G27060	431
AT3G27070	0
AT3G27080	328
AT3G27090	3153
AT3G27095	0
AT3G27100	126
AT3G27110	918
AT3G27120	44
AT3G27140	0
AT3G27150	5
AT3G27160	2767
AT3G27170	2754
AT3G27180	221
AT3G27185	0
AT3G27190	62
AT3G27200	91
AT3G27210	326
AT3G27220	94
AT3G27230	361
AT3G27240	1293
AT3G27250	187
AT3G27260	1116
AT3G27270	9
AT3G27280	245
AT3G27283	0
AT3G27290	19
AT3G27300	312
AT3G27310	291
AT3G27320	226
AT3G27321	0
AT3G27325	321
AT3G27327	0
AT3G27329	0
AT3G27330	57
AT3G27331	0
AT3G27340	144
AT3G27350	716
AT3G27355	0
AT3G27360	61
AT3G27380	838
AT3G27390	288
AT3G27400	264
AT3G27410	0
AT3G27415	2
AT3G27416	0
AT3G27420	169
AT3G27425	0
AT3G27430	915
AT3G27440	0
AT3G27450	0
AT3G27460	73
AT3G27470	196
AT3G27473	2
AT3G27475	0
AT3G27480	0
AT3G27490	0
AT3G27495	0
AT3G27500	0
AT3G27503	0
AT3G27510	0
AT3G27520	27
AT3G27530	736
AT3G27540	170
AT3G27550	55
AT3G27555	0
AT3G27560	202
AT3G27570	1021
AT3G27580	54
AT3G27590	0
AT3G27600	0
AT3G27610	105
AT3G27620	6
AT3G27630	1
AT3G27640	22
AT3G27650	3
AT3G27660	6
AT3G27670	429
AT3G27680	0
AT3G27690	5237
AT3G27700	421
AT3G27710	0
AT3G27720	0
AT3G27730	0
AT3G27740	602
AT3G27750	72
AT3G27770	535
AT3G27785	0
AT3G27809	0
AT3G27810	58
AT3G27820	1614
AT3G27825	0
AT3G27830	1627
AT3G27831	0
AT3G27835	0
AT3G27840	0
AT3G27845	0
AT3G27850	1604
AT3G27860	11
AT3G27865	1
AT3G27870	54
AT3G27880	71
AT3G27883	0
AT3G27884	0
AT3G27886	0
AT3G27890	548
AT3G27895	0
AT3G27900	4
AT3G27906	64
AT3G27910	0
AT3G27920	0
AT3G27925	1554
AT3G27930	114
AT3G27940	3
AT3G27950	0
AT3G27960	877
AT3G27965	1
AT3G27970	43
AT3G27980	0
AT3G27990	96
AT3G27997	31
AT3G27999	0
AT3G28005	0
AT3G28007	203
AT3G28010	0
AT3G28020	0
AT3G28030	183
AT3G28040	615
AT3G28050	776
AT3G28060	12
AT3G28070	754
AT3G28080	120
AT3G28100	104
AT3G28110	0
AT3G28120	0
AT3G28130	77
AT3G28140	71
AT3G28150	12
AT3G28153	5
AT3G28155	1
AT3G28157	0
AT3G28160	128
AT3G28170	0
AT3G28180	1159
AT3G28190	0
AT3G28193	0
AT3G28200	496
AT3G28210	278
AT3G28216	5
AT3G28220	22202
AT3G28223	0
AT3G28230	0
AT3G28240	0
AT3G28243	0
AT3G28250	0
AT3G28270	11287
AT3G28280	0
AT3G28290	0
AT3G28291	0
AT3G28295	0
AT3G28300	0
AT3G28310	1
AT3G28315	0
AT3G28320	0
AT3G28330	1
AT3G28335	3
AT3G28340	621
AT3G28345	12
AT3G28350	0
AT3G28360	0
AT3G28370	7
AT3G28380	0
AT3G28390	0
AT3G28400	0
AT3G28410	0
AT3G28412	0
AT3G28415	0
AT3G28420	16
AT3G28430	305
AT3G28450	282
AT3G28455	21
AT3G28460	298
AT3G28470	1
AT3G28480	152
AT3G28490	0
AT3G28500	1
AT3G28510	0
AT3G28520	0
AT3G28530	0
AT3G28540	252
AT3G28550	3
AT3G28560	0
AT3G28570	3
AT3G28580	16
AT3G28590	0
AT3G28600	107
AT3G28610	1
AT3G28611	0
AT3G28620	5
AT3G28630	4
AT3G28635	8
AT3G28640	14
AT3G28650	14
AT3G28660	14
AT3G28670	285
AT3G28674	0
AT3G28680	0
AT3G28685	0
AT3G28690	305
AT3G28695	0
AT3G28700	171
AT3G28705	0
AT3G28710	977
AT3G28715	681
AT3G28720	340
AT3G28730	426
AT3G28740	217
AT3G28750	5
AT3G28760	221
AT3G28770	8
AT3G28780	0
AT3G28785	0
AT3G28790	0
AT3G28800	0
AT3G28810	0
AT3G28820	0
AT3G28830	7
AT3G28840	23
AT3G28850	32
AT3G28853	0
AT3G28855	0
AT3G28857	0
AT3G28860	409
AT3G28865	0
AT3G28870	0
AT3G28875	2
AT3G28880	1
AT3G28890	10
AT3G28899	0
AT3G28900	652
AT3G28910	108
AT3G28915	2
AT3G28917	0
AT3G28918	0
AT3G28920	288
AT3G28922	0
AT3G28923	0
AT3G28925	3
AT3G28930	1394
AT3G28940	2520
AT3G28945	9
AT3G28950	101
AT3G28955	0
AT3G28956	33
AT3G28958	0
AT3G28960	29
AT3G28970	269
AT3G28980	0
AT3G28985	0
AT3G28990	0
AT3G29000	77
AT3G29010	28
AT3G29020	1
AT3G29030	703
AT3G29032	0
AT3G29033	0
AT3G29034	19
AT3G29035	3
AT3G29037	0
AT3G29040	0
AT3G29050	0
AT3G29060	1
AT3G29070	0
AT3G29075	362
AT3G29076	0
AT3G29077	0
AT3G29078	0
AT3G29080	0
AT3G29090	234
AT3G29095	0
AT3G29100	30
AT3G29105	0
AT3G29110	0
AT3G29120	19
AT3G29130	110
AT3G29140	4
AT3G29150	0
AT3G29152	0
AT3G29153	0
AT3G29156	0
AT3G29160	522
AT3G29170	158
AT3G29173	2
AT3G29175	0
AT3G29180	258
AT3G29185	603
AT3G29187	0
AT3G29190	2
AT3G29200	672
AT3G29205	0
AT3G29210	0
AT3G29220	0
AT3G29225	0
AT3G29230	225
AT3G29240	1583
AT3G29250	6
AT3G29252	0
AT3G29255	1
AT3G29260	0
AT3G29265	0
AT3G29270	196
AT3G29280	42
AT3G29290	431
AT3G29300	0
AT3G29305	0
AT3G29310	133
AT3G29320	487
AT3G29330	15
AT3G29340	0
AT3G29350	498
AT3G29360	3033
AT3G29365	0
AT3G29370	1
AT3G29375	162
AT3G29380	1
AT3G29385	0
AT3G29390	714
AT3G29400	259
AT3G29410	0
AT3G29420	0
AT3G29430	0
AT3G29440	0
AT3G29450	0
AT3G29455	0
AT3G29460	0
AT3G29470	0
AT3G29480	0
AT3G29510	0
AT3G29515	0
AT3G29520	0
AT3G29525	0
AT3G29540	0
AT3G29545	0
AT3G29550	0
AT3G29560	0
AT3G29570	0
AT3G29572	0
AT3G29575	596
AT3G29577	0
AT3G29578	0
AT3G29580	0
AT3G29590	136
AT3G29595	0
AT3G29600	0
AT3G29610	0
AT3G29612	0
AT3G29615	0
AT3G29618	0
AT3G29620	0
AT3G29630	0
AT3G29631	0
AT3G29632	0
AT3G29633	1
AT3G29634	0
AT3G29635	0
AT3G29636	0
AT3G29637	0
AT3G29638	2
AT3G29639	1
AT3G29640	0
AT3G29641	0
AT3G29642	0
AT3G29643	0
AT3G29644	23
AT3G29645	0
AT3G29647	0
AT3G29648	0
AT3G29650	0
AT3G29660	0
AT3G29670	68
AT3G29680	9
AT3G29690	0
AT3G29695	0
AT3G29700	0
AT3G29710	0
AT3G29720	0
AT3G29725	0
AT3G29727	0
AT3G29730	0
AT3G29732	0
AT3G29734	0
AT3G29736	0
AT3G29738	0
AT3G29739	1
AT3G29740	0
AT3G29750	0
AT3G29755	0
AT3G29760	277
AT3G29762	0
AT3G29763	0
AT3G29764	0
AT3G29765	0
AT3G29766	0
AT3G29767	0
AT3G29768	0
AT3G29769	0
AT3G29770	99
AT3G29771	0
AT3G29772	9
AT3G29773	0
AT3G29774	0
AT3G29775	0
AT3G29776	34
AT3G29777	0
AT3G29778	0
AT3G29779	0
AT3G29780	0
AT3G29781	0
AT3G29782	0
AT3G29783	0
AT3G29784	0
AT3G29785	0
AT3G29786	2
AT3G29787	0
AT3G29788	1
AT3G29789	0
AT3G29790	0
AT3G29791	0
AT3G29792	0
AT3G29794	0
AT3G29796	0
AT3G29797	0
AT3G29798	1
AT3G29800	0
AT3G29805	0
AT3G29810	34
AT3G29820	0
AT3G29830	0
AT3G29970	0
AT3G30110	0
AT3G30120	1
AT3G30122	19
AT3G30145	0
AT3G30147	0
AT3G30150	0
AT3G30160	0
AT3G30165	0
AT3G30170	0
AT3G30180	112
AT3G30183	0
AT3G30187	0
AT3G30190	0
AT3G30200	0
AT3G30210	0
AT3G30211	0
AT3G30212	0
AT3G30213	1
AT3G30214	14
AT3G30216	0
AT3G30218	0
AT3G30219	0
AT3G30220	0
AT3G30222	0
AT3G30230	0
AT3G30235	0
AT3G30240	0
AT3G30245	0
AT3G30247	0
AT3G30250	0
AT3G30260	0
AT3G30280	0
AT3G30281	0
AT3G30290	1
AT3G30300	409
AT3G30305	1
AT3G30310	0
AT3G30320	0
AT3G30330	1
AT3G30335	0
AT3G30340	2
AT3G30345	0
AT3G30350	0
AT3G30360	0
AT3G30370	0
AT3G30380	232
AT3G30383	0
AT3G30384	0
AT3G30385	0
AT3G30386	0
AT3G30387	0
AT3G30388	0
AT3G30390	2042
AT3G30393	1
AT3G30396	0
AT3G30400	0
AT3G30405	0
AT3G30410	0
AT3G30411	0
AT3G30413	0
AT3G30415	0
AT3G30416	0
AT3G30418	0
AT3G30420	0
AT3G30430	0
AT3G30433	0
AT3G30436	0
AT3G30440	0
AT3G30450	0
AT3G30455	0
AT3G30460	33
AT3G30465	0
AT3G30470	0
AT3G30480	0
AT3G30490	0
AT3G30500	0
AT3G30505	0
AT3G30510	0
AT3G30520	0
AT3G30525	0
AT3G30530	0
AT3G30540	0
AT3G30550	0
AT3G30560	0
AT3G30570	0
AT3G30580	1
AT3G30582	0
AT3G30585	0
AT3G30587	0
AT3G30590	0
AT3G30600	0
AT3G30610	0
AT3G30620	0
AT3G30630	0
AT3G30640	0
AT3G30645	0
AT3G30650	0
AT3G30655	0
AT3G30660	0
AT3G30663	0
AT3G30665	0
AT3G30668	0
AT3G30670	0
AT3G30680	0
AT3G30685	0
AT3G30690	0
AT3G30695	0
AT3G30700	0
AT3G30703	0
AT3G30705	0
AT3G30708	0
AT3G30709	0
AT3G30710	0
AT3G30711	0
AT3G30712	0
AT3G30713	0
AT3G30714	0
AT3G30715	0
AT3G30716	0
AT3G30717	0
AT3G30718	0
AT3G30719	0
AT3G30720	44
AT3G30721	0
AT3G30722	0
AT3G30724	0
AT3G30725	3
AT3G30727	0
AT3G30730	2
AT3G30733	0
AT3G30737	2
AT3G30739	0
AT3G30740	0
AT3G30742	0
AT3G30743	0
AT3G30744	0
AT3G30745	0
AT3G30746	0
AT3G30747	0
AT3G30748	0
AT3G30749	0
AT3G30750	0
AT3G30751	0
AT3G30755	0
AT3G30760	0
AT3G30763	0
AT3G30764	0
AT3G30765	0
AT3G30766	0
AT3G30767	0
AT3G30770	0
AT3G30775	654
AT3G30780	0
AT3G30790	0
AT3G30800	0
AT3G30802	0
AT3G30803	0
AT3G30805	0
AT3G30810	0
AT3G30811	0
AT3G30812	0
AT3G30813	0
AT3G30814	0
AT3G30815	0
AT3G30816	0
AT3G30817	0
AT3G30818	0
AT3G30819	0
AT3G30820	0
AT3G30821	0
AT3G30823	0
AT3G30825	0
AT3G30827	0
AT3G30830	0
AT3G30831	0
AT3G30832	0
AT3G30833	0
AT3G30834	0
AT3G30835	0
AT3G30836	0
AT3G30837	0
AT3G30838	0
AT3G30839	0
AT3G30840	0
AT3G30841	208
AT3G30842	0
AT3G30843	0
AT3G30844	0
AT3G30845	0
AT3G30846	0
AT3G30847	0
AT3G30848	0
AT3G30852	0
AT3G30859	0
AT3G30867	0
AT3G30875	15
AT3G30885	0
AT3G31005	0
AT3G31023	0
AT3G31161	0
AT3G31300	0
AT3G31310	0
AT3G31312	0
AT3G31314	0
AT3G31317	0
AT3G31320	0
AT3G31330	0
AT3G31340	0
AT3G31350	0
AT3G31355	0
AT3G31356	0
AT3G31357	0
AT3G31358	0
AT3G31359	0
AT3G31360	0
AT3G31365	0
AT3G31367	0
AT3G31370	0
AT3G31373	0
AT3G31374	0
AT3G31375	0
AT3G31377	0
AT3G31380	0
AT3G31390	0
AT3G31395	0
AT3G31402	0
AT3G31403	0
AT3G31406	0
AT3G31410	0
AT3G31420	0
AT3G31422	0
AT3G31425	0
AT3G31430	0
AT3G31440	0
AT3G31442	0
AT3G31450	0
AT3G31460	0
AT3G31470	0
AT3G31475	0
AT3G31490	0
AT3G31500	0
AT3G31510	0
AT3G31530	0
AT3G31540	0
AT3G31550	0
AT3G31560	0
AT3G31630	0
AT3G31720	0
AT3G31810	0
AT3G31900	0
AT3G31902	0
AT3G31903	0
AT3G31904	0
AT3G31905	0
AT3G31906	0
AT3G31908	0
AT3G31909	0
AT3G31910	0
AT3G31915	0
AT3G31920	0
AT3G31925	0
AT3G31930	0
AT3G31935	0
AT3G31940	0
AT3G31945	0
AT3G31950	0
AT3G31955	0
AT3G31960	0
AT3G31970	0
AT3G31980	0
AT3G31990	0
AT3G31993	0
AT3G31996	0
AT3G32000	0
AT3G32010	0
AT3G32020	0
AT3G32021	0
AT3G32022	0
AT3G32023	0
AT3G32024	0
AT3G32026	0
AT3G32027	0
AT3G32028	0
AT3G32029	0
AT3G32030	0
AT3G32031	0
AT3G32032	0
AT3G32033	0
AT3G32035	0
AT3G32040	0
AT3G32043	0
AT3G32047	0
AT3G32050	0
AT3G32060	0
AT3G32070	0
AT3G32080	0
AT3G32090	1
AT3G32091	0
AT3G32092	0
AT3G32093	0
AT3G32095	0
AT3G32110	0
AT3G32112	0
AT3G32115	0
AT3G32116	0
AT3G32118	0
AT3G32130	0
AT3G32135	0
AT3G32140	0
AT3G32150	0
AT3G32160	0
AT3G32164	0
AT3G32168	0
AT3G32172	0
AT3G32176	0
AT3G32180	0
AT3G32190	0
AT3G32195	0
AT3G32200	0
AT3G32205	0
AT3G32210	1
AT3G32220	0
AT3G32223	0
AT3G32226	0
AT3G32230	0
AT3G32240	0
AT3G32250	0
AT3G32260	0
AT3G32270	0
AT3G32275	0
AT3G32280	0
AT3G32290	0
AT3G32295	0
AT3G32300	0
AT3G32305	0
AT3G32310	0
AT3G32313	0
AT3G32316	0
AT3G32320	0
AT3G32330	0
AT3G32340	0
AT3G32360	0
AT3G32370	0
AT3G32371	0
AT3G32373	0
AT3G32375	0
AT3G32377	0
AT3G32380	0
AT3G32383	0
AT3G32385	0
AT3G32387	0
AT3G32389	0
AT3G32391	0
AT3G32393	0
AT3G32394	0
AT3G32395	0
AT3G32397	0
AT3G32400	0
AT3G32405	0
AT3G32410	0
AT3G32415	0
AT3G32420	0
AT3G32425	0
AT3G32435	0
AT3G32445	0
AT3G32455	0
AT3G32465	0
AT3G32475	0
AT3G32677	0
AT3G32880	0
AT3G32890	0
AT3G32893	0
AT3G32894	0
AT3G32895	0
AT3G32896	0
AT3G32897	0
AT3G32898	0
AT3G32899	0
AT3G32900	0
AT3G32901	0
AT3G32902	0
AT3G32903	0
AT3G32904	0
AT3G32910	0
AT3G32912	0
AT3G32914	0
AT3G32917	0
AT3G32920	0
AT3G32925	3
AT3G32930	601
AT3G32940	206
AT3G32950	0
AT3G32960	0
AT3G32962	0
AT3G32964	0
AT3G32966	0
AT3G32968	0
AT3G32970	0
AT3G32975	0
AT3G32980	1
AT3G32990	0
AT3G33000	0
AT3G33002	0
AT3G33004	0
AT3G33005	0
AT3G33006	0
AT3G33008	0
AT3G33009	0
AT3G33010	0
AT3G33011	0
AT3G33025	0
AT3G33030	0
AT3G33035	0
AT3G33045	0
AT3G33055	0
AT3G33058	0
AT3G33064	0
AT3G33065	0
AT3G33066	0
AT3G33067	0
AT3G33069	0
AT3G33070	0
AT3G33071	0
AT3G33072	0
AT3G33073	0
AT3G33074	0
AT3G33075	0
AT3G33076	0
AT3G33077	0
AT3G33079	0
AT3G33080	0
AT3G33081	0
AT3G33082	0
AT3G33083	0
AT3G33084	0
AT3G33085	0
AT3G33091	0
AT3G33094	0
AT3G33097	0
AT3G33100	0
AT3G33103	1
AT3G33106	0
AT3G33109	0
AT3G33112	0
AT3G33115	0
AT3G33118	0
AT3G33121	0
AT3G33124	0
AT3G33127	0
AT3G33130	0
AT3G33131	0
AT3G33133	0
AT3G33136	0
AT3G33139	0
AT3G33142	0
AT3G33145	0
AT3G33148	0
AT3G33151	0
AT3G33154	0
AT3G33157	0
AT3G33160	0
AT3G33163	0
AT3G33166	0
AT3G33169	0
AT3G33172	0
AT3G33175	0
AT3G33178	0
AT3G33181	0
AT3G33185	0
AT3G33187	0
AT3G33189	0
AT3G33193	0
AT3G33197	0
AT3G33201	0
AT3G33205	0
AT3G33215	0
AT3G33225	0
AT3G33230	0
AT3G33235	0
AT3G33293	0
AT3G33377	0
AT3G33393	0
AT3G33448	0
AT3G33494	0
AT3G33520	136
AT3G33528	1
AT3G33530	756
AT3G33537	0
AT3G33545	0
AT3G33555	0
AT3G33565	0
AT3G33570	0
AT3G33572	0
AT3G33575	0
AT3G33585	0
AT3G33595	0
AT3G34299	0
AT3G35003	0
AT3G35707	0
AT3G36411	0
AT3G36659	0
AT3G37820	0
AT3G38525	0
AT3G39230	0
AT3G39935	0
AT3G40640	0
AT3G41345	0
AT3G41761	0
AT3G41762	0
AT3G41768	2046
AT3G41979	0
AT3G42047	0
AT3G42050	2911
AT3G42052	192
AT3G42054	0
AT3G42057	0
AT3G42060	0
AT3G42065	0
AT3G42070	0
AT3G42075	0
AT3G42080	0
AT3G42083	0
AT3G42086	0
AT3G42090	0
AT3G42100	0
AT3G42110	1
AT3G42115	0
AT3G42120	0
AT3G42130	0
AT3G42140	0
AT3G42148	0
AT3G42150	104
AT3G42153	0
AT3G42155	0
AT3G42160	0
AT3G42170	401
AT3G42174	0
AT3G42178	0
AT3G42179	0
AT3G42180	1
AT3G42181	0
AT3G42182	0
AT3G42186	0
AT3G42190	0
AT3G42200	0
AT3G42203	0
AT3G42206	0
AT3G42220	0
AT3G42230	0
AT3G42233	0
AT3G42236	0
AT3G42240	0
AT3G42245	0
AT3G42250	0
AT3G42251	0
AT3G42252	0
AT3G42253	0
AT3G42254	0
AT3G42255	0
AT3G42256	0
AT3G42257	0
AT3G42258	0
AT3G42260	0
AT3G42270	0
AT3G42280	0
AT3G42290	0
AT3G42300	0
AT3G42305	0
AT3G42310	0
AT3G42313	0
AT3G42316	0
AT3G42320	0
AT3G42330	0
AT3G42340	0
AT3G42350	0
AT3G42353	0
AT3G42356	0
AT3G42360	0
AT3G42383	0
AT3G42386	0
AT3G42390	0
AT3G42400	0
AT3G42410	0
AT3G42420	0
AT3G42430	0
AT3G42431	0
AT3G42432	0
AT3G42433	0
AT3G42434	0
AT3G42436	0
AT3G42438	0
AT3G42440	0
AT3G42445	0
AT3G42450	0
AT3G42460	0
AT3G42466	0
AT3G42470	0
AT3G42471	0
AT3G42472	0
AT3G42473	0
AT3G42474	0
AT3G42476	0
AT3G42478	0
AT3G42480	0
AT3G42490	0
AT3G42500	0
AT3G42510	0
AT3G42520	0
AT3G42530	0
AT3G42535	0
AT3G42540	0
AT3G42542	0
AT3G42545	0
AT3G42550	0
AT3G42553	0
AT3G42556	0
AT3G42557	0
AT3G42560	0
AT3G42565	0
AT3G42570	0
AT3G42580	0
AT3G42590	0
AT3G42600	0
AT3G42610	0
AT3G42620	0
AT3G42621	0
AT3G42622	0
AT3G42624	0
AT3G42626	0
AT3G42628	0
AT3G42630	177
AT3G42640	124
AT3G42645	0
AT3G42646	0
AT3G42650	0
AT3G42653	0
AT3G42656	0
AT3G42658	1
AT3G42660	98
AT3G42670	151
AT3G42680	0
AT3G42690	0
AT3G42700	0
AT3G42710	0
AT3G42711	0
AT3G42712	0
AT3G42713	0
AT3G42714	0
AT3G42715	0
AT3G42716	1
AT3G42717	0
AT3G42718	0
AT3G42719	0
AT3G42720	0
AT3G42721	0
AT3G42722	0
AT3G42723	0
AT3G42724	0
AT3G42725	3
AT3G42726	0
AT3G42727	0
AT3G42730	0
AT3G42740	0
AT3G42750	0
AT3G42760	0
AT3G42763	0
AT3G42766	0
AT3G42770	0
AT3G42780	0
AT3G42783	0
AT3G42786	0
AT3G42790	573
AT3G42791	0
AT3G42792	0
AT3G42794	0
AT3G42796	0
AT3G42798	0
AT3G42800	0
AT3G42803	0
AT3G42806	154
AT3G42810	0
AT3G42820	0
AT3G42830	0
AT3G42835	0
AT3G42836	0
AT3G42837	0
AT3G42850	6
AT3G42860	20
AT3G42870	0
AT3G42875	0
AT3G42880	0
AT3G42883	0
AT3G42886	0
AT3G42890	0
AT3G42900	0
AT3G42910	0
AT3G42913	0
AT3G42916	0
AT3G42920	0
AT3G42922	0
AT3G42924	0
AT3G42927	0
AT3G42930	0
AT3G42935	0
AT3G42940	0
AT3G42945	0
AT3G42950	121
AT3G42960	0
AT3G42980	0
AT3G42990	0
AT3G42993	0
AT3G42995	0
AT3G42996	0
AT3G43000	0
AT3G43005	0
AT3G43020	0
AT3G43025	0
AT3G43040	0
AT3G43050	0
AT3G43060	0
AT3G43070	0
AT3G43080	0
AT3G43083	0
AT3G43090	0
AT3G43095	0
AT3G43100	0
AT3G43110	10
AT3G43120	0
AT3G43123	0
AT3G43126	0
AT3G43128	0
AT3G43130	0
AT3G43140	0
AT3G43141	0
AT3G43142	0
AT3G43144	0
AT3G43146	0
AT3G43147	0
AT3G43148	0
AT3G43150	0
AT3G43151	0
AT3G43152	0
AT3G43153	0
AT3G43154	0
AT3G43156	0
AT3G43157	0
AT3G43158	0
AT3G43160	0
AT3G43170	0
AT3G43175	0
AT3G43180	0
AT3G43190	4
AT3G43200	0
AT3G43205	0
AT3G43210	83
AT3G43220	786
AT3G43230	526
AT3G43240	588
AT3G43250	160
AT3G43251	0
AT3G43260	1
AT3G43270	2876
AT3G43280	0
AT3G43290	0
AT3G43291	0
AT3G43300	1340
AT3G43302	0
AT3G43303	0
AT3G43304	0
AT3G43307	0
AT3G43310	0
AT3G43315	0
AT3G43320	0
AT3G43330	0
AT3G43340	0
AT3G43350	0
AT3G43352	0
AT3G43355	0
AT3G43356	0
AT3G43357	0
AT3G43358	0
AT3G43359	0
AT3G43360	0
AT3G43370	0
AT3G43380	0
AT3G43390	0
AT3G43400	0
AT3G43410	0
AT3G43415	0
AT3G43420	0
AT3G43425	0
AT3G43430	17
AT3G43432	0
AT3G43433	0
AT3G43436	0
AT3G43440	93
AT3G43442	0
AT3G43444	0
AT3G43447	0
AT3G43450	0
AT3G43460	0
AT3G43470	0
AT3G43480	0
AT3G43485	0
AT3G43490	0
AT3G43500	0
AT3G43503	0
AT3G43505	0
AT3G43510	169
AT3G43520	855
AT3G43521	0
AT3G43522	0
AT3G43523	0
AT3G43524	0
AT3G43526	0
AT3G43528	0
AT3G43530	0
AT3G43540	593
AT3G43546	0
AT3G43550	0
AT3G43563	0
AT3G43566	0
AT3G43570	0
AT3G43571	0
AT3G43572	0
AT3G43573	0
AT3G43574	0
AT3G43575	0
AT3G43580	7
AT3G43583	0
AT3G43586	0
AT3G43590	280
AT3G43600	128
AT3G43610	237
AT3G43620	0
AT3G43622	0
AT3G43625	0
AT3G43630	0
AT3G43635	0
AT3G43640	0
AT3G43645	0
AT3G43650	0
AT3G43652	0
AT3G43654	0
AT3G43657	0
AT3G43660	0
AT3G43670	38
AT3G43675	0
AT3G43680	0
AT3G43681	0
AT3G43682	0
AT3G43684	0
AT3G43686	0
AT3G43688	0
AT3G43690	134
AT3G43700	92
AT3G43710	0
AT3G43715	5
AT3G43720	1253
AT3G43723	0
AT3G43726	0
AT3G43730	0
AT3G43740	186
AT3G43750	0
AT3G43760	0
AT3G43770	0
AT3G43780	0
AT3G43790	14
AT3G43800	207
AT3G43810	601
AT3G43820	0
AT3G43825	0
AT3G43826	1
AT3G43828	14
AT3G43830	0
AT3G43832	0
AT3G43833	0
AT3G43835	0
AT3G43837	0
AT3G43840	2
AT3G43850	0
AT3G43860	0
AT3G43862	0
AT3G43863	1
AT3G43864	0
AT3G43867	0
AT3G43870	0
AT3G43880	0
AT3G43890	0
AT3G43910	0
AT3G43920	122
AT3G43930	1
AT3G43940	0
AT3G43950	0
AT3G43955	202
AT3G43960	8
AT3G43970	0
AT3G43980	264
AT3G43990	0
AT3G44000	0
AT3G44005	0
AT3G44006	0
AT3G44010	1333
AT3G44020	308
AT3G44030	0
AT3G44035	0
AT3G44042	0
AT3G44045	0
AT3G44050	22
AT3G44060	0
AT3G44070	0
AT3G44080	0
AT3G44090	0
AT3G44093	0
AT3G44096	0
AT3G44100	686
AT3G44110	6375
AT3G44115	0
AT3G44117	0
AT3G44120	2
AT3G44130	0
AT3G44140	0
AT3G44150	51
AT3G44160	106
AT3G44170	0
AT3G44175	0
AT3G44180	0
AT3G44190	960
AT3G44200	176
AT3G44205	55
AT3G44210	0
AT3G44212	0
AT3G44215	0
AT3G44220	47
AT3G44230	0
AT3G44235	0
AT3G44240	0
AT3G44245	0
AT3G44250	0
AT3G44260	3057
AT3G44261	0
AT3G44262	0
AT3G44264	0
AT3G44265	0
AT3G44267	0
AT3G44270	0
AT3G44274	0
AT3G44280	120
AT3G44290	1
AT3G44300	67
AT3G44310	28491
AT3G44320	326
AT3G44325	0
AT3G44326	1
AT3G44330	730
AT3G44340	817
AT3G44350	3
AT3G44370	192
AT3G44380	128
AT3G44390	0
AT3G44400	90
AT3G44405	0
AT3G44410	2
AT3G44420	2
AT3G44425	0
AT3G44428	0
AT3G44430	131
AT3G44435	0
AT3G44440	4
AT3G44444	0
AT3G44450	322
AT3G44460	0
AT3G44470	0
AT3G44480	795
AT3G44485	1
AT3G44490	1
AT3G44500	0
AT3G44510	0
AT3G44516	0
AT3G44530	163
AT3G44540	2
AT3G44550	107
AT3G44555	0
AT3G44560	17
AT3G44570	0
AT3G44580	0
AT3G44590	249
AT3G44600	226
AT3G44605	0
AT3G44610	29
AT3G44620	810
AT3G44630	762
AT3G44635	0
AT3G44640	0
AT3G44650	0
AT3G44660	0
AT3G44665	0
AT3G44670	781
AT3G44680	160
AT3G44690	34
AT3G44695	0
AT3G44700	0
AT3G44703	0
AT3G44704	0
AT3G44705	0
AT3G44710	0
AT3G44713	12
AT3G44716	5
AT3G44717	0
AT3G44718	0
AT3G44720	1608
AT3G44730	77
AT3G44735	458
AT3G44740	37
AT3G44750	412
AT3G44753	1
AT3G44755	0
AT3G44757	0
AT3G44760	0
AT3G44763	0
AT3G44765	5
AT3G44766	1
AT3G44769	0
AT3G44770	7
AT3G44780	0
AT3G44785	0
AT3G44790	0
AT3G44793	0
AT3G44796	0
AT3G44798	81
AT3G44800	1
AT3G44805	0
AT3G44810	0
AT3G44820	112
AT3G44830	0
AT3G44840	0
AT3G44850	158
AT3G44860	5815
AT3G44870	2
AT3G44880	1390
AT3G44890	2902
AT3G44900	4
AT3G44910	0
AT3G44920	0
AT3G44930	0
AT3G44935	0
AT3G44940	30
AT3G44950	0
AT3G44955	0
AT3G44960	18
AT3G44970	64
AT3G44980	0
AT3G44990	98
AT3G45000	0
AT3G45010	1281
AT3G45020	27
AT3G45030	759
AT3G45040	367
AT3G45050	470
AT3G45060	16
AT3G45070	0
AT3G45080	0
AT3G45090	234
AT3G45093	0
AT3G45095	5
AT3G45100	167
AT3G45110	0
AT3G45120	2
AT3G45130	178
AT3G45140	116320
AT3G45150	0
AT3G45160	78
AT3G45170	0
AT3G45180	0
AT3G45190	745
AT3G45200	0
AT3G45210	118
AT3G45220	0
AT3G45230	24
AT3G45240	429
AT3G45243	0
AT3G45245	0
AT3G45248	0
AT3G45250	0
AT3G45252	0
AT3G45253	0
AT3G45256	0
AT3G45260	101
AT3G45270	0
AT3G45275	0
AT3G45280	2
AT3G45285	0
AT3G45290	41
AT3G45300	270
AT3G45310	282
AT3G45320	0
AT3G45330	0
AT3G45340	0
AT3G45350	0
AT3G45360	0
AT3G45370	0
AT3G45380	0
AT3G45390	3
AT3G45400	81
AT3G45410	9
AT3G45420	29
AT3G45430	6
AT3G45440	3
AT3G45443	92
AT3G45446	0
AT3G45450	0
AT3G45460	0
AT3G45470	0
AT3G45480	0
AT3G45490	1
AT3G45500	0
AT3G45510	0
AT3G45520	0
AT3G45525	0
AT3G45530	1
AT3G45540	0
AT3G45550	0
AT3G45555	0
AT3G45560	0
AT3G45570	0
AT3G45577	0
AT3G45580	0
AT3G45590	30
AT3G45600	170
AT3G45610	45
AT3G45620	277
AT3G45630	627
AT3G45638	3
AT3G45640	464
AT3G45645	0
AT3G45650	27
AT3G45660	0
AT3G45670	0
AT3G45673	0
AT3G45680	20
AT3G45690	0
AT3G45700	0
AT3G45710	13
AT3G45720	0
AT3G45730	78
AT3G45740	91
AT3G45750	111
AT3G45755	0
AT3G45760	0
AT3G45770	456
AT3G45775	0
AT3G45780	1184
AT3G45790	0
AT3G45800	0
AT3G45810	0
AT3G45820	0
AT3G45830	406
AT3G45840	0
AT3G45850	240
AT3G45851	0
AT3G45860	104
AT3G45870	13
AT3G45880	24
AT3G45890	62
AT3G45900	203
AT3G45910	0
AT3G45920	0
AT3G45930	81
AT3G45935	0
AT3G45940	3
AT3G45950	1
AT3G45955	0
AT3G45960	2
AT3G45965	0
AT3G45970	174
AT3G45980	210
AT3G45990	0
AT3G46000	545
AT3G46010	742
AT3G46020	21
AT3G46030	580
AT3G46040	679
AT3G46050	1
AT3G46060	864
AT3G46070	0
AT3G46080	68
AT3G46086	0
AT3G46090	63
AT3G46100	520
AT3G46110	127
AT3G46120	0
AT3G46130	38
AT3G46140	0
AT3G46150	5
AT3G46160	0
AT3G46170	0
AT3G46180	91
AT3G46183	0
AT3G46186	0
AT3G46190	0
AT3G46200	100
AT3G46210	114
AT3G46220	191
AT3G46230	2
AT3G46240	0
AT3G46250	3
AT3G46260	0
AT3G46270	0
AT3G46280	15
AT3G46290	282
AT3G46300	0
AT3G46310	0
AT3G46320	79
AT3G46330	0
AT3G46340	0
AT3G46345	0
AT3G46350	0
AT3G46355	0
AT3G46360	0
AT3G46370	19
AT3G46375	0
AT3G46380	0
AT3G46382	0
AT3G46384	0
AT3G46385	94
AT3G46387	0
AT3G46390	0
AT3G46400	0
AT3G46410	0
AT3G46420	0
AT3G46430	647
AT3G46440	122
AT3G46450	683
AT3G46460	282
AT3G46470	0
AT3G46480	1
AT3G46482	0
AT3G46484	0
AT3G46487	0
AT3G46490	7
AT3G46500	0
AT3G46510	832
AT3G46520	0
AT3G46530	652
AT3G46540	352
AT3G46550	311
AT3G46560	328
AT3G46565	0
AT3G46570	0
AT3G46580	49
AT3G46585	0
AT3G46590	1014
AT3G46600	415
AT3G46610	217
AT3G46613	0
AT3G46614	2
AT3G46616	0
AT3G46617	1
AT3G46620	1944
AT3G46630	299
AT3G46640	1063
AT3G46650	10
AT3G46658	10
AT3G46660	3
AT3G46666	0
AT3G46668	27
AT3G46670	0
AT3G46680	0
AT3G46690	1
AT3G46700	143
AT3G46710	0
AT3G46720	5
AT3G46730	3
AT3G46735	0
AT3G46740	1465
AT3G46750	2
AT3G46760	0
AT3G46770	1
AT3G46780	11467
AT3G46790	215
AT3G46800	0
AT3G46810	1
AT3G46820	345
AT3G46830	377
AT3G46840	0
AT3G46845	18
AT3G46850	0
AT3G46860	0
AT3G46870	146
AT3G46875	0
AT3G46880	5
AT3G46890	2
AT3G46900	27
AT3G46910	0
AT3G46911	2
AT3G46920	138
AT3G46930	183
AT3G46940	82
AT3G46950	24
AT3G46960	207
AT3G46970	205
AT3G46980	278
AT3G46990	4
AT3G47000	362
AT3G47010	55
AT3G47020	0
AT3G47021	0
AT3G47030	1
AT3G47040	0
AT3G47050	3
AT3G47060	274
AT3G47070	3329
AT3G47080	894
AT3G47090	48
AT3G47100	2
AT3G47110	9
AT3G47120	149
AT3G47130	0
AT3G47140	0
AT3G47150	0
AT3G47160	8
AT3G47165	0
AT3G47170	0
AT3G47180	26
AT3G47190	0
AT3G47200	0
AT3G47210	0
AT3G47220	0
AT3G47230	0
AT3G47240	0
AT3G47250	934
AT3G47260	0
AT3G47270	0
AT3G47280	0
AT3G47290	657
AT3G47295	104
AT3G47300	45
AT3G47310	0
AT3G47320	0
AT3G47330	0
AT3G47340	8
AT3G47341	0
AT3G47342	11
AT3G47347	17
AT3G47348	46
AT3G47350	586
AT3G47360	25
AT3G47370	1187
AT3G47380	108
AT3G47390	245
AT3G47400	18
AT3G47410	0
AT3G47420	4780
AT3G47430	661
AT3G47440	0
AT3G47450	357
AT3G47460	55
AT3G47470	67657
AT3G47480	35
AT3G47490	399
AT3G47500	716
AT3G47510	184
AT3G47520	1317
AT3G47530	12
AT3G47540	192
AT3G47550	140
AT3G47560	286
AT3G47570	87
AT3G47580	21
AT3G47590	127
AT3G47600	91
AT3G47610	177
AT3G47620	438
AT3G47630	88
AT3G47640	182
AT3G47650	2117
AT3G47660	1
AT3G47670	104
AT3G47675	77
AT3G47680	283
AT3G47690	42
AT3G47700	118
AT3G47710	0
AT3G47720	0
AT3G47730	352
AT3G47740	0
AT3G47750	212
AT3G47760	0
AT3G47770	0
AT3G47780	108
AT3G47790	0
AT3G47800	96
AT3G47810	888
AT3G47820	135
AT3G47830	27
AT3G47833	371
AT3G47836	119
AT3G47840	12
AT3G47850	266
AT3G47860	335
AT3G47870	0
AT3G47875	2
AT3G47890	380
AT3G47910	710
AT3G47920	0
AT3G47930	474
AT3G47940	123
AT3G47950	20
AT3G47960	6277
AT3G47965	29
AT3G47980	3
AT3G47990	383
AT3G48000	2880
AT3G48010	1
AT3G48020	10
AT3G48030	291
AT3G48040	60
AT3G48050	841
AT3G48057	0
AT3G48058	0
AT3G48060	269
AT3G48070	396
AT3G48080	18
AT3G48090	386
AT3G48100	99
AT3G48110	1041
AT3G48115	62
AT3G48120	76
AT3G48130	0
AT3G48131	0
AT3G48140	2833
AT3G48150	32
AT3G48160	31
AT3G48170	706
AT3G48180	3
AT3G48185	6
AT3G48187	19
AT3G48190	214
AT3G48195	244
AT3G48200	1202
AT3G48201	0
AT3G48205	0
AT3G48208	0
AT3G48209	0
AT3G48210	32
AT3G48220	0
AT3G48230	0
AT3G48231	0
AT3G48235	0
AT3G48240	38
AT3G48250	34
AT3G48260	3
AT3G48270	0
AT3G48275	0
AT3G48280	63
AT3G48290	20
AT3G48298	0
AT3G48300	12
AT3G48310	597
AT3G48320	106
AT3G48330	296
AT3G48340	0
AT3G48343	0
AT3G48344	0
AT3G48346	0
AT3G48350	134
AT3G48360	16
AT3G48370	0
AT3G48380	296
AT3G48390	17
AT3G48400	0
AT3G48410	9
AT3G48420	1999
AT3G48425	98
AT3G48430	277
AT3G48440	160
AT3G48450	149
AT3G48460	4027
AT3G48470	56
AT3G48475	0
AT3G48480	4
AT3G48490	10
AT3G48500	328
AT3G48510	13
AT3G48515	0
AT3G48520	6259
AT3G48523	9
AT3G48526	1
AT3G48530	647
AT3G48540	1
AT3G48550	7
AT3G48560	5152
AT3G48570	160
AT3G48580	15
AT3G48590	185
AT3G48600	10
AT3G48610	742
AT3G48620	0
AT3G48630	3
AT3G48640	9
AT3G48650	117
AT3G48660	144
AT3G48670	196
AT3G48675	0
AT3G48680	401
AT3G48690	3073
AT3G48700	15
AT3G48710	226
AT3G48720	807
AT3G48730	1409
AT3G48740	2913
AT3G48745	0
AT3G48750	362
AT3G48760	574
AT3G48770	12
AT3G48780	513
AT3G48790	6
AT3G48800	137
AT3G48810	47
AT3G48820	95
AT3G48830	33
AT3G48835	2
AT3G48840	0
AT3G48850	5
AT3G48860	373
AT3G48870	604
AT3G48880	267
AT3G48890	816
AT3G48900	3
AT3G48920	1
AT3G48930	2479
AT3G48940	0
AT3G48950	0
AT3G48960	0
AT3G48970	2
AT3G48980	135
AT3G48990	2097
AT3G49000	236
AT3G49010	2555
AT3G49020	0
AT3G49030	0
AT3G49040	0
AT3G49045	0
AT3G49050	217
AT3G49055	8
AT3G49060	321
AT3G49070	16
AT3G49080	232
AT3G49100	112
AT3G49110	3
AT3G49115	0
AT3G49120	1415
AT3G49130	14
AT3G49140	647
AT3G49142	18
AT3G49150	0
AT3G49155	1
AT3G49160	164
AT3G49162	0
AT3G49170	61
AT3G49180	115
AT3G49190	0
AT3G49200	1
AT3G49210	98
AT3G49220	6910
AT3G49230	8
AT3G49240	0
AT3G49250	51
AT3G49260	229
AT3G49270	0
AT3G49280	0
AT3G49290	104
AT3G49300	1
AT3G49305	0
AT3G49307	0
AT3G49310	229
AT3G49320	110
AT3G49330	15
AT3G49340	43
AT3G49350	264
AT3G49360	183
AT3G49370	46
AT3G49380	2
AT3G49390	342
AT3G49400	15
AT3G49410	27
AT3G49420	47
AT3G49430	706
AT3G49440	0
AT3G49450	0
AT3G49460	0
AT3G49470	879
AT3G49480	1
AT3G49490	568
AT3G49500	192
AT3G49510	9
AT3G49520	3
AT3G49530	661
AT3G49540	0
AT3G49550	35
AT3G49551	1
AT3G49560	609
AT3G49570	11
AT3G49580	15
AT3G49590	162
AT3G49600	365
AT3G49601	778
AT3G49610	0
AT3G49620	45
AT3G49630	0
AT3G49640	190
AT3G49645	63
AT3G49650	35
AT3G49660	59
AT3G49668	0
AT3G49670	309
AT3G49680	1744
AT3G49690	3
AT3G49700	0
AT3G49710	69
AT3G49720	1327
AT3G49725	116
AT3G49730	57
AT3G49740	0
AT3G49744	0
AT3G49750	7
AT3G49760	1
AT3G49765	0
AT3G49770	0
AT3G49780	182
AT3G49790	57
AT3G49796	0
AT3G49800	370
AT3G49810	195
AT3G49820	0
AT3G49830	0
AT3G49832	0
AT3G49840	60
AT3G49845	0
AT3G49850	148
AT3G49860	1
AT3G49870	1174
AT3G49880	359
AT3G49890	34
AT3G49900	34
AT3G49910	2962
AT3G49920	18
AT3G49925	0
AT3G49930	0
AT3G49940	290
AT3G49950	5
AT3G49960	0
AT3G49970	14
AT3G49980	2
AT3G49990	425
AT3G50000	789
AT3G50010	0
AT3G50020	0
AT3G50030	0
AT3G50040	15
AT3G50050	68
AT3G50060	400
AT3G50070	71
AT3G50080	195
AT3G50090	0
AT3G50100	46
AT3G50110	84
AT3G50120	0
AT3G50123	0
AT3G50130	0
AT3G50140	0
AT3G50150	0
AT3G50160	0
AT3G50170	0
AT3G50180	0
AT3G50190	1
AT3G50200	0
AT3G50210	72
AT3G50220	10
AT3G50230	0
AT3G50240	175
AT3G50250	0
AT3G50260	195
AT3G50270	387
AT3G50280	252
AT3G50290	1
AT3G50295	0
AT3G50300	0
AT3G50301	0
AT3G50310	4
AT3G50320	0
AT3G50330	0
AT3G50340	232
AT3G50350	52
AT3G50360	599
AT3G50370	1459
AT3G50373	0
AT3G50376	0
AT3G50380	614
AT3G50390	2
AT3G50400	15
AT3G50410	112
AT3G50420	9
AT3G50430	118
AT3G50440	1051
AT3G50450	5
AT3G50460	0
AT3G50470	32
AT3G50480	1163
AT3G50490	0
AT3G50500	135
AT3G50505	0
AT3G50510	0
AT3G50520	229
AT3G50530	344
AT3G50540	0
AT3G50550	231
AT3G50560	183
AT3G50570	35
AT3G50580	0
AT3G50590	934
AT3G50610	0
AT3G50620	235
AT3G50625	0
AT3G50630	72
AT3G50640	0
AT3G50650	69
AT3G50660	97
AT3G50665	0
AT3G50670	945
AT3G50680	0
AT3G50685	757
AT3G50690	498
AT3G50700	47
AT3G50710	0
AT3G50720	0
AT3G50730	0
AT3G50740	115
AT3G50750	495
AT3G50755	0
AT3G50760	284
AT3G50770	58
AT3G50780	158
AT3G50790	538
AT3G50800	73
AT3G50808	0
AT3G50810	27
AT3G50820	14964
AT3G50825	7
AT3G50830	503
AT3G50835	0
AT3G50840	52
AT3G50845	19
AT3G50850	8
AT3G50860	121
AT3G50870	1
AT3G50880	116
AT3G50890	49
AT3G50895	0
AT3G50900	132
AT3G50910	2387
AT3G50920	164
AT3G50925	0
AT3G50930	1113
AT3G50940	3
AT3G50950	2356
AT3G50960	22
AT3G50970	281
AT3G50980	1
AT3G50990	0
AT3G51000	458
AT3G51010	303
AT3G51020	0
AT3G51030	43
AT3G51040	138
AT3G51050	563
AT3G51060	4
AT3G51070	0
AT3G51075	7
AT3G51080	92
AT3G51090	191
AT3G51100	242
AT3G51110	129
AT3G51120	349
AT3G51130	569
AT3G51135	0
AT3G51140	774
AT3G51150	282
AT3G51160	661
AT3G51171	0
AT3G51180	38
AT3G51190	1
AT3G51200	0
AT3G51210	0
AT3G51220	26
AT3G51230	10
AT3G51238	3
AT3G51240	11
AT3G51250	630
AT3G51260	964
AT3G51265	0
AT3G51270	225
AT3G51280	25
AT3G51290	8
AT3G51300	4
AT3G51310	586
AT3G51320	54
AT3G51325	0
AT3G51330	29
AT3G51340	10
AT3G51350	8
AT3G51360	0
AT3G51370	1127
AT3G51375	0
AT3G51380	5
AT3G51390	70
AT3G51400	0
AT3G51410	0
AT3G51420	1006
AT3G51430	186
AT3G51440	47
AT3G51450	3240
AT3G51460	492
AT3G51470	75
AT3G51478	17
AT3G51480	77
AT3G51490	6
AT3G51500	126
AT3G51510	572
AT3G51520	188
AT3G51530	67
AT3G51540	9
AT3G51550	1681
AT3G51560	0
AT3G51570	0
AT3G51580	321
AT3G51590	0
AT3G51600	3856
AT3G51610	219
AT3G51620	351
AT3G51630	1017
AT3G51640	284
AT3G51642	0
AT3G51644	0
AT3G51650	175
AT3G51660	597
AT3G51670	1048
AT3G51680	3
AT3G51690	0
AT3G51700	0
AT3G51710	6
AT3G51720	116
AT3G51730	1733
AT3G51740	79
AT3G51750	85
AT3G51760	85
AT3G51770	484
AT3G51780	457
AT3G51790	182
AT3G51800	1672
AT3G51810	4
AT3G51820	2700
AT3G51830	198
AT3G51840	1180
AT3G51850	819
AT3G51860	47
AT3G51870	224
AT3G51880	593
AT3G51890	203
AT3G51895	1591
AT3G51910	14
AT3G51920	653
AT3G51930	53
AT3G51940	129
AT3G51950	1230
AT3G51960	101
AT3G51970	77
AT3G51980	344
AT3G51990	102
AT3G52000	0
AT3G52003	0
AT3G52010	2
AT3G52020	1
AT3G52030	253
AT3G52040	31
AT3G52050	221
AT3G52055	1
AT3G52060	318
AT3G52070	0
AT3G52072	6
AT3G52075	0
AT3G52080	1
AT3G52090	321
AT3G52100	152
AT3G52105	21
AT3G52110	45
AT3G52115	22
AT3G52120	737
AT3G52130	0
AT3G52140	996
AT3G52150	2533
AT3G52155	277
AT3G52160	1
AT3G52170	44
AT3G52180	294
AT3G52190	112
AT3G52200	695
AT3G52210	87
AT3G52220	835
AT3G52230	1636
AT3G52240	207
AT3G52250	608
AT3G52260	100
AT3G52270	3
AT3G52280	123
AT3G52285	0
AT3G52290	310
AT3G52300	3111
AT3G52310	160
AT3G52320	0
AT3G52330	0
AT3G52340	1308
AT3G52345	0
AT3G52350	0
AT3G52360	96
AT3G52370	619
AT3G52380	2031
AT3G52390	76
AT3G52400	535
AT3G52410	0
AT3G52420	18
AT3G52430	54
AT3G52440	3
AT3G52450	442
AT3G52460	36
AT3G52470	3497
AT3G52480	8
AT3G52490	68
AT3G52500	1708
AT3G52510	0
AT3G52520	14
AT3G52525	5
AT3G52526	5
AT3G52527	0
AT3G52530	7
AT3G52535	22
AT3G52540	6
AT3G52550	0
AT3G52560	934
AT3G52561	0
AT3G52565	0
AT3G52570	86
AT3G52580	486
AT3G52590	3289
AT3G52600	0
AT3G52605	0
AT3G52610	110
AT3G52620	0
AT3G52630	56
AT3G52640	346
AT3G52660	311
AT3G52670	25
AT3G52680	41
AT3G52690	0
AT3G52700	2
AT3G52705	0
AT3G52710	115
AT3G52720	793
AT3G52730	892
AT3G52740	332
AT3G52742	1
AT3G52748	14
AT3G52750	885
AT3G52760	97
AT3G52765	0
AT3G52770	66
AT3G52780	0
AT3G52790	1
AT3G52800	2162
AT3G52810	3
AT3G52820	14
AT3G52830	0
AT3G52840	388
AT3G52850	2212
AT3G52860	48
AT3G52870	1186
AT3G52880	5351
AT3G52890	674
AT3G52900	75
AT3G52905	76
AT3G52910	5
AT3G52920	331
AT3G52930	4370
AT3G52940	107
AT3G52941	0
AT3G52950	517
AT3G52955	0
AT3G52957	0
AT3G52960	2409
AT3G52970	0
AT3G52980	0
AT3G52990	2318
AT3G53000	136
AT3G53010	7
AT3G53015	0
AT3G53016	0
AT3G53020	2961
AT3G53030	192
AT3G53040	2
AT3G53050	0
AT3G53060	0
AT3G53065	0
AT3G53070	0
AT3G53075	0
AT3G53080	0
AT3G53090	265
AT3G53100	168
AT3G53110	1025
AT3G53120	233
AT3G53130	371
AT3G53140	0
AT3G53150	1
AT3G53160	14
AT3G53170	84
AT3G53180	2639
AT3G53190	133
AT3G53200	0
AT3G53210	8
AT3G53220	16
AT3G53230	548
AT3G53232	58
AT3G53235	5
AT3G53240	161
AT3G53250	2
AT3G53260	4255
AT3G53270	205
AT3G53280	112
AT3G53290	0
AT3G53294	0
AT3G53300	0
AT3G53305	0
AT3G53310	11
AT3G53320	36
AT3G53330	0
AT3G53340	141
AT3G53342	0
AT3G53350	93
AT3G53360	29
AT3G53365	2
AT3G53370	140
AT3G53380	121
AT3G53390	340
AT3G53400	388
AT3G53403	2
AT3G53410	100
AT3G53420	37445
AT3G53430	3340
AT3G53440	74
AT3G53450	7
AT3G53460	1935
AT3G53470	408
AT3G53480	9
AT3G53490	60
AT3G53500	1043
AT3G53510	68
AT3G53520	572
AT3G53530	6
AT3G53540	195
AT3G53550	0
AT3G53560	561
AT3G53570	259
AT3G53580	918
AT3G53590	1
AT3G53600	76
AT3G53610	481
AT3G53611	0
AT3G53620	677
AT3G53630	236
AT3G53640	0
AT3G53650	77
AT3G53670	337
AT3G53680	51
AT3G53690	4
AT3G53700	157
AT3G53710	904
AT3G53720	664
AT3G53730	471
AT3G53740	1567
AT3G53750	556
AT3G53760	50
AT3G53770	0
AT3G53775	0
AT3G53780	897
AT3G53790	169
AT3G53800	239
AT3G53810	239
AT3G53820	1
AT3G53830	1193
AT3G53840	9
AT3G53850	63
AT3G53860	12
AT3G53870	3577
AT3G53880	154
AT3G53890	1714
AT3G53900	333
AT3G53910	0
AT3G53920	783
AT3G53930	257
AT3G53940	34
AT3G53950	119
AT3G53960	1985
AT3G53965	0
AT3G53970	433
AT3G53980	34
AT3G53990	202
AT3G54000	68
AT3G54010	444
AT3G54020	513
AT3G54030	420
AT3G54040	29
AT3G54050	10399
AT3G54060	4
AT3G54065	0
AT3G54070	0
AT3G54080	106
AT3G54085	17
AT3G54090	487
AT3G54100	160
AT3G54110	889
AT3G54120	36
AT3G54130	128
AT3G54140	1652
AT3G54150	0
AT3G54160	0
AT3G54170	205
AT3G54180	18
AT3G54190	467
AT3G54200	312
AT3G54210	3774
AT3G54220	428
AT3G54230	721
AT3G54240	0
AT3G54250	104
AT3G54260	41
AT3G54270	24
AT3G54280	855
AT3G54290	136
AT3G54300	365
AT3G54310	1
AT3G54320	18
AT3G54340	0
AT3G54350	368
AT3G54360	1078
AT3G54363	13
AT3G54366	86
AT3G54380	162
AT3G54390	177
AT3G54400	1059
AT3G54410	0
AT3G54420	182
AT3G54430	0
AT3G54440	601
AT3G54450	0
AT3G54460	557
AT3G54470	812
AT3G54480	390
AT3G54490	1
AT3G54500	10055
AT3G54510	7
AT3G54520	0
AT3G54530	0
AT3G54540	1081
AT3G54550	0
AT3G54560	157
AT3G54570	0
AT3G54580	0
AT3G54590	0
AT3G54600	1916
AT3G54610	176
AT3G54620	722
AT3G54625	0
AT3G54630	0
AT3G54640	2236
AT3G54650	239
AT3G54660	3779
AT3G54670	421
AT3G54680	153
AT3G54690	368
AT3G54700	1
AT3G54710	15
AT3G54720	112
AT3G54730	0
AT3G54740	111
AT3G54750	174
AT3G54760	659
AT3G54770	1
AT3G54780	10
AT3G54790	79
AT3G54800	1
AT3G54810	629
AT3G54820	398
AT3G54823	1
AT3G54826	344
AT3G54830	82
AT3G54840	454
AT3G54850	252
AT3G54860	248
AT3G54870	3
AT3G54880	92
AT3G54890	42724
AT3G54900	1547
AT3G54910	29
AT3G54920	206
AT3G54925	0
AT3G54930	55
AT3G54940	0
AT3G54950	411
AT3G54960	137
AT3G54970	151
AT3G54980	103
AT3G54990	39
AT3G55000	268
AT3G55005	115
AT3G55010	304
AT3G55020	947
AT3G55030	292
AT3G55040	985
AT3G55050	497
AT3G55060	12
AT3G55070	305
AT3G55080	237
AT3G55090	43
AT3G55100	7
AT3G55110	554
AT3G55120	340
AT3G55130	1439
AT3G55140	418
AT3G55150	0
AT3G55160	78
AT3G55170	245
AT3G55180	0
AT3G55190	0
AT3G55200	18
AT3G55210	0
AT3G55220	52
AT3G55230	0
AT3G55240	44
AT3G55250	772
AT3G55252	0
AT3G55254	0
AT3G55258	0
AT3G55260	203
AT3G55270	591
AT3G55280	841
AT3G55290	92
AT3G55300	0
AT3G55310	1
AT3G55320	226
AT3G55330	1831
AT3G55340	90
AT3G55350	146
AT3G55360	1132
AT3G55370	71
AT3G55380	257
AT3G55390	20
AT3G55400	1010
AT3G55410	2714
AT3G55420	42
AT3G55430	2833
AT3G55440	15967
AT3G55450	62
AT3G55460	569
AT3G55470	60
AT3G55480	550
AT3G55485	0
AT3G55490	27
AT3G55500	805
AT3G55510	144
AT3G55512	0
AT3G55513	0
AT3G55515	0
AT3G55520	413
AT3G55530	151
AT3G55540	0
AT3G55550	0
AT3G55560	74
AT3G55566	0
AT3G55570	0
AT3G55580	191
AT3G55590	0
AT3G55600	84
AT3G55605	85
AT3G55610	1960
AT3G55620	773
AT3G55630	651
AT3G55640	1125
AT3G55646	463
AT3G55650	1
AT3G55660	13
AT3G55665	0
AT3G55670	0
AT3G55672	0
AT3G55677	0
AT3G55680	0
AT3G55690	29
AT3G55700	0
AT3G55710	19
AT3G55720	9
AT3G55730	55
AT3G55734	0
AT3G55735	0
AT3G55740	155
AT3G55750	991
AT3G55760	320
AT3G55770	903
AT3G55780	1
AT3G55790	0
AT3G55795	0
AT3G55800	18744
AT3G55810	0
AT3G55820	14
AT3G55830	336
AT3G55840	145
AT3G55850	159
AT3G55860	0
AT3G55870	0
AT3G55880	81
AT3G55890	8
AT3G55900	1
AT3G55910	1
AT3G55920	103
AT3G55930	0
AT3G55935	0
AT3G55940	297
AT3G55950	249
AT3G55960	449
AT3G55970	5336
AT3G55980	5480
AT3G55990	84
AT3G56000	68
AT3G56010	764
AT3G56020	201
AT3G56030	51
AT3G56040	1120
AT3G56050	784
AT3G56060	93
AT3G56070	372
AT3G56080	167
AT3G56085	0
AT3G56090	976
AT3G56100	9
AT3G56110	228
AT3G56120	133
AT3G56130	415
AT3G56140	937
AT3G56150	3188
AT3G56160	944
AT3G56170	131
AT3G56180	0
AT3G56190	1196
AT3G56200	1214
AT3G56210	275
AT3G56220	0
AT3G56230	0
AT3G56240	2435
AT3G56250	14
AT3G56260	341
AT3G56270	125
AT3G56275	50
AT3G56277	0
AT3G56280	1
AT3G56290	2613
AT3G56300	108
AT3G56310	782
AT3G56320	307
AT3G56330	27
AT3G56340	1762
AT3G56350	0
AT3G56360	4170
AT3G56370	536
AT3G56380	0
AT3G56390	0
AT3G56400	346
AT3G56408	6
AT3G56410	0
AT3G56420	0
AT3G56430	143
AT3G56440	60
AT3G56450	53
AT3G56460	584
AT3G56470	9
AT3G56480	183
AT3G56490	566
AT3G56500	1
AT3G56510	222
AT3G56520	0
AT3G56530	0
AT3G56540	0
AT3G56550	7
AT3G56560	0
AT3G56570	17
AT3G56580	220
AT3G56590	667
AT3G56600	4
AT3G56610	0
AT3G56620	308
AT3G56630	325
AT3G56640	92
AT3G56650	506
AT3G56660	2
AT3G56670	0
AT3G56680	458
AT3G56690	112
AT3G56700	3
AT3G56705	1
AT3G56710	19
AT3G56720	64
AT3G56730	15
AT3G56740	77
AT3G56750	234
AT3G56760	293
AT3G56770	15
AT3G56780	1
AT3G56790	24
AT3G56800	2866
AT3G56810	108
AT3G56820	56
AT3G56825	1
AT3G56830	62
AT3G56840	251
AT3G56850	193
AT3G56860	892
AT3G56870	17
AT3G56880	1146
AT3G56890	8
AT3G56891	0
AT3G56900	59
AT3G56910	2007
AT3G56920	0
AT3G56930	128
AT3G56940	17938
AT3G56950	193
AT3G56960	107
AT3G56970	1
AT3G56980	1
AT3G56990	226
AT3G57000	295
AT3G57010	57
AT3G57020	1640
AT3G57030	186
AT3G57040	305
AT3G57050	882
AT3G57060	58
AT3G57062	205
AT3G57070	374
AT3G57072	0
AT3G57080	49
AT3G57090	393
AT3G57100	3
AT3G57110	1
AT3G57120	137
AT3G57130	0
AT3G57140	43
AT3G57150	634
AT3G57157	121
AT3G57160	10
AT3G57170	136
AT3G57180	191
AT3G57190	348
AT3G57200	9
AT3G57210	1
AT3G57220	154
AT3G57230	339
AT3G57240	1
AT3G57250	0
AT3G57260	480
AT3G57270	2
AT3G57280	439
AT3G57290	1356
AT3G57300	758
AT3G57310	0
AT3G57320	91
AT3G57330	975
AT3G57340	321
AT3G57350	86
AT3G57360	11
AT3G57370	0
AT3G57380	2
AT3G57390	150
AT3G57400	828
AT3G57410	1578
AT3G57420	356
AT3G57430	38
AT3G57440	4
AT3G57450	1922
AT3G57460	178
AT3G57465	0
AT3G57470	408
AT3G57480	65
AT3G57490	188
AT3G57500	3
AT3G57510	0
AT3G57520	4500
AT3G57530	2157
AT3G57540	93
AT3G57550	370
AT3G57560	261
AT3G57570	149
AT3G57580	15
AT3G57586	2
AT3G57587	0
AT3G57590	59
AT3G57600	59
AT3G57610	1232
AT3G57620	0
AT3G57630	214
AT3G57640	73
AT3G57645	1
AT3G57650	388
AT3G57660	388
AT3G57670	13
AT3G57680	51
AT3G57690	0
AT3G57700	0
AT3G57710	97
AT3G57720	36
AT3G57730	0
AT3G57740	11
AT3G57750	152
AT3G57760	147
AT3G57765	0
AT3G57770	12
AT3G57780	112
AT3G57785	56
AT3G57787	0
AT3G57790	89
AT3G57800	275
AT3G57810	226
AT3G57820	0
AT3G57830	75
AT3G57840	0
AT3G57850	0
AT3G57854	0
AT3G57860	10
AT3G57870	1264
AT3G57880	1134
AT3G57890	720
AT3G57900	0
AT3G57910	101
AT3G57920	0
AT3G57930	150
AT3G57940	144
AT3G57950	1
AT3G57960	0
AT3G57965	57
AT3G57970	1
AT3G57980	130
AT3G57990	557
AT3G58000	5
AT3G58010	389
AT3G58020	109
AT3G58030	754
AT3G58035	0
AT3G58040	460
AT3G58050	477
AT3G58060	0
AT3G58070	45
AT3G58090	65
AT3G58100	17
AT3G58110	335
AT3G58120	11
AT3G58130	84
AT3G58140	1015
AT3G58150	5
AT3G58160	186
AT3G58165	1
AT3G58170	334
AT3G58180	233
AT3G58190	0
AT3G58193	0
AT3G58196	0
AT3G58200	2
AT3G58210	1
AT3G58220	134
AT3G58230	0
AT3G58240	0
AT3G58250	0
AT3G58260	0
AT3G58270	57
AT3G58280	0
AT3G58290	0
AT3G58300	0
AT3G58310	0
AT3G58320	0
AT3G58330	0
AT3G58340	1
AT3G58347	1
AT3G58350	43
AT3G58360	0
AT3G58370	0
AT3G58380	10
AT3G58390	1
AT3G58400	0
AT3G58410	0
AT3G58415	0
AT3G58420	0
AT3G58430	10
AT3G58440	0
AT3G58450	0
AT3G58460	318
AT3G58470	75
AT3G58480	0
AT3G58490	446
AT3G58500	1055
AT3G58510	781
AT3G58520	31
AT3G58530	104
AT3G58540	0
AT3G58550	0
AT3G58560	849
AT3G58570	102
AT3G58580	333
AT3G58585	0
AT3G58590	22
AT3G58600	216
AT3G58610	3834
AT3G58620	902
AT3G58630	106
AT3G58640	1001
AT3G58650	26
AT3G58660	340
AT3G58670	145
AT3G58680	675
AT3G58690	51
AT3G58700	409
AT3G58710	72
AT3G58720	195
AT3G58730	2136
AT3G58740	0
AT3G58750	300
AT3G58760	230
AT3G58770	5
AT3G58780	3
AT3G58790	755
AT3G58795	1
AT3G58800	130
AT3G58810	39
AT3G58820	27
AT3G58830	311
AT3G58840	437
AT3G58850	49
AT3G58860	0
AT3G58865	5
AT3G58875	0
AT3G58877	0
AT3G58880	0
AT3G58890	0
AT3G58900	74
AT3G58910	0
AT3G58920	1
AT3G58930	49
AT3G58940	30
AT3G58950	0
AT3G58960	0
AT3G58970	483
AT3G58975	21
AT3G58980	120
AT3G58990	1550
AT3G59000	71
AT3G59010	179
AT3G59020	1068
AT3G59030	2
AT3G59040	318
AT3G59050	2191
AT3G59060	1437
AT3G59068	0
AT3G59070	0
AT3G59080	349
AT3G59090	373
AT3G59100	392
AT3G59110	115
AT3G59120	0
AT3G59130	0
AT3G59140	561
AT3G59150	43
AT3G59160	0
AT3G59170	0
AT3G59180	0
AT3G59190	0
AT3G59200	8
AT3G59210	236
AT3G59220	310
AT3G59230	4
AT3G59240	0
AT3G59245	0
AT3G59250	15
AT3G59260	0
AT3G59270	2
AT3G59280	589
AT3G59290	417
AT3G59295	0
AT3G59300	321
AT3G59310	86
AT3G59320	47
AT3G59330	30
AT3G59340	3
AT3G59350	682
AT3G59360	425
AT3G59370	0
AT3G59380	302
AT3G59390	69
AT3G59400	36
AT3G59410	298
AT3G59415	0
AT3G59420	126
AT3G59430	34
AT3G59435	5
AT3G59440	0
AT3G59450	5
AT3G59455	0
AT3G59460	0
AT3G59470	131
AT3G59480	2
AT3G59490	156
AT3G59500	504
AT3G59510	9
AT3G59520	50
AT3G59530	46
AT3G59540	1141
AT3G59550	36
AT3G59570	114
AT3G59580	41
AT3G59590	0
AT3G59600	384
AT3G59610	0
AT3G59620	7
AT3G59630	270
AT3G59640	155
AT3G59650	113
AT3G59660	544
AT3G59670	105
AT3G59680	13
AT3G59690	9
AT3G59695	0
AT3G59700	31
AT3G59710	44
AT3G59720	0
AT3G59730	0
AT3G59740	7
AT3G59750	57
AT3G59760	1355
AT3G59765	26
AT3G59770	862
AT3G59780	2837
AT3G59790	3
AT3G59800	136
AT3G59810	184
AT3G59820	119
AT3G59830	1
AT3G59840	111
AT3G59845	0
AT3G59850	4
AT3G59860	0
AT3G59870	211
AT3G59880	110
AT3G59884	0
AT3G59890	146
AT3G59900	25
AT3G59910	1238
AT3G59920	1469
AT3G59923	0
AT3G59926	0
AT3G59930	4
AT3G59940	2
AT3G59950	347
AT3G59960	0
AT3G59970	6853
AT3G59980	632
AT3G59990	820
AT3G60000	0
AT3G60010	0
AT3G60020	0
AT3G60030	896
AT3G60040	25
AT3G60050	76
AT3G60060	0
AT3G60070	79
AT3G60075	0
AT3G60080	607
AT3G60090	0
AT3G60100	0
AT3G60110	57
AT3G60120	0
AT3G60130	209
AT3G60140	0
AT3G60150	34
AT3G60160	524
AT3G60164	0
AT3G60170	1
AT3G60176	0
AT3G60180	58
AT3G60190	213
AT3G60200	6
AT3G60210	417
AT3G60220	16
AT3G60238	0
AT3G60240	1244
AT3G60245	2929
AT3G60250	399
AT3G60260	298
AT3G60270	0
AT3G60280	1
AT3G60286	12
AT3G60290	46
AT3G60300	288
AT3G60310	75
AT3G60320	436
AT3G60328	0
AT3G60330	17
AT3G60340	407
AT3G60350	504
AT3G60360	146
AT3G60370	286
AT3G60380	120
AT3G60390	9
AT3G60400	77
AT3G60410	386
AT3G60415	147
AT3G60420	0
AT3G60440	346
AT3G60450	422
AT3G60460	0
AT3G60470	0
AT3G60480	82
AT3G60490	38
AT3G60500	239
AT3G60510	43
AT3G60520	98
AT3G60530	110
AT3G60540	50
AT3G60550	1
AT3G60560	0
AT3G60565	0
AT3G60570	0
AT3G60580	24
AT3G60590	102
AT3G60600	849
AT3G60610	2
AT3G60613	0
AT3G60620	265
AT3G60630	200
AT3G60640	42
AT3G60650	0
AT3G60660	7
AT3G60670	2
AT3G60680	57
AT3G60690	293
AT3G60700	1
AT3G60710	0
AT3G60720	49
AT3G60730	4
AT3G60740	129
AT3G60750	18310
AT3G60760	0
AT3G60770	2100
AT3G60780	0
AT3G60790	0
AT3G60800	260
AT3G60805	0
AT3G60810	422
AT3G60820	1016
AT3G60830	189
AT3G60840	59
AT3G60850	217
AT3G60860	524
AT3G60870	0
AT3G60880	215
AT3G60890	0
AT3G60900	5
AT3G60910	317
AT3G60920	7
AT3G60930	10
AT3G60935	1
AT3G60940	1
AT3G60950	0
AT3G60955	0
AT3G60957	0
AT3G60960	58
AT3G60961	0
AT3G60965	112
AT3G60966	1
AT3G60970	8
AT3G60972	0
AT3G60975	0
AT3G60980	91
AT3G60990	0
AT3G61010	400
AT3G61020	77
AT3G61028	0
AT3G61030	0
AT3G61035	0
AT3G61040	1
AT3G61050	656
AT3G61060	179
AT3G61070	255
AT3G61080	720
AT3G61090	0
AT3G61100	83
AT3G61105	0
AT3G61110	1497
AT3G61111	0
AT3G61113	17
AT3G61117	0
AT3G61118	0
AT3G61120	0
AT3G61130	908
AT3G61140	501
AT3G61150	328
AT3G61160	4
AT3G61170	12
AT3G61172	0
AT3G61175	0
AT3G61177	0
AT3G61180	292
AT3G61182	0
AT3G61185	0
AT3G61190	560
AT3G61198	2
AT3G61200	275
AT3G61210	483
AT3G61220	1637
AT3G61230	1
AT3G61240	496
AT3G61250	1
AT3G61260	857
AT3G61270	1
AT3G61280	36
AT3G61290	0
AT3G61300	0
AT3G61310	91
AT3G61320	201
AT3G61330	1
AT3G61340	0
AT3G61350	74
AT3G61360	37
AT3G61370	88
AT3G61380	311
AT3G61390	0
AT3G61400	2
AT3G61410	8
AT3G61415	148
AT3G61420	1223
AT3G61430	8750
AT3G61440	9595
AT3G61450	2
AT3G61460	181
AT3G61470	26372
AT3G61480	220
AT3G61490	71
AT3G61500	0
AT3G61510	0
AT3G61520	23
AT3G61530	56
AT3G61540	73
AT3G61545	0
AT3G61550	60
AT3G61560	126
AT3G61570	178
AT3G61571	1
AT3G61580	1789
AT3G61590	220
AT3G61600	799
AT3G61610	23
AT3G61620	217
AT3G61630	168
AT3G61640	297
AT3G61650	94
AT3G61660	5
AT3G61670	174
AT3G61680	7
AT3G61690	572
AT3G61700	481
AT3G61710	283
AT3G61715	0
AT3G61720	0
AT3G61721	0
AT3G61723	0
AT3G61730	1
AT3G61740	364
AT3G61750	49
AT3G61755	0
AT3G61760	26
AT3G61770	363
AT3G61780	109
AT3G61790	263
AT3G61800	95
AT3G61810	0
AT3G61820	245
AT3G61825	0
AT3G61826	0
AT3G61829	0
AT3G61830	133
AT3G61840	0
AT3G61850	23
AT3G61860	451
AT3G61870	3516
AT3G61880	24
AT3G61890	1390
AT3G61897	0
AT3G61898	16
AT3G61900	10
AT3G61910	2
AT3G61920	62
AT3G61930	0
AT3G61940	0
AT3G61950	12
AT3G61960	331
AT3G61962	0
AT3G61970	132
AT3G61980	135
AT3G61990	56
AT3G62000	158
AT3G62010	1899
AT3G62020	43
AT3G62030	11299
AT3G62040	18
AT3G62050	16
AT3G62060	25
AT3G62070	24
AT3G62080	95
AT3G62090	1
AT3G62100	2
AT3G62110	97
AT3G62120	1098
AT3G62130	250
AT3G62140	137
AT3G62150	86
AT3G62160	41
AT3G62170	0
AT3G62180	0
AT3G62190	289
AT3G62200	104
AT3G62210	0
AT3G62220	143
AT3G62230	1
AT3G62240	357
AT3G62245	0
AT3G62250	2050
AT3G62260	775
AT3G62270	24
AT3G62280	1
AT3G62285	0
AT3G62290	2847
AT3G62300	89
AT3G62310	674
AT3G62320	0
AT3G62330	507
AT3G62340	0
AT3G62350	0
AT3G62360	736
AT3G62370	157
AT3G62380	0
AT3G62390	46
AT3G62400	676
AT3G62410	5317
AT3G62420	971
AT3G62430	9
AT3G62440	0
AT3G62450	135
AT3G62455	50
AT3G62460	111
AT3G62470	21
AT3G62475	0
AT3G62480	0
AT3G62490	0
AT3G62499	2
AT3G62500	24
AT3G62510	2
AT3G62520	0
AT3G62528	0
AT3G62529	0
AT3G62530	3318
AT3G62540	3
AT3G62550	8
AT3G62560	409
AT3G62570	6
AT3G62580	898
AT3G62590	89
AT3G62600	787
AT3G62610	4
AT3G62615	0
AT3G62620	56
AT3G62630	41
AT3G62640	0
AT3G62650	392
AT3G62660	195
AT3G62670	0
AT3G62680	0
AT3G62690	22
AT3G62695	0
AT3G62700	1645
AT3G62710	0
AT3G62720	451
AT3G62725	0
AT3G62730	0
AT3G62735	0
AT3G62740	8
AT3G62750	211
AT3G62760	8
AT3G62770	350
AT3G62780	1
AT3G62790	366
AT3G62800	78
AT3G62810	338
AT3G62820	606
AT3G62830	384
AT3G62840	540
AT3G62850	2
AT3G62860	99
AT3G62870	3400
AT3G62880	106
AT3G62890	18
AT3G62900	649
AT3G62910	518
AT3G62920	22
AT3G62930	26
AT3G62940	247
AT3G62950	81
AT3G62960	18
AT3G62970	139
AT3G62980	1362
AT3G62990	4
AT3G63000	728
AT3G63003	0
AT3G63006	0
AT3G63010	506
AT3G63020	1
AT3G63030	38
AT3G63040	0
AT3G63050	76
AT3G63052	0
AT3G63060	73
AT3G63070	799
AT3G63080	260
AT3G63088	0
AT3G63090	62
AT3G63093	0
AT3G63095	0
AT3G63110	297
AT3G63120	413
AT3G63130	194
AT3G63140	4692
AT3G63150	473
AT3G63160	2912
AT3G63170	286
AT3G63180	207
AT3G63190	1323
AT3G63200	91
AT3G63210	5
AT3G63215	0
AT3G63220	146
AT3G63230	0
AT3G63240	81
AT3G63250	224
AT3G63255	0
AT3G63260	627
AT3G63270	99
AT3G63280	13
AT3G63290	22
AT3G63300	40
AT3G63310	522
AT3G63320	0
AT3G63340	822
AT3G63350	0
AT3G63360	0
AT3G63370	88
AT3G63375	4
AT3G63380	55
AT3G63390	82
AT3G63400	386
AT3G63410	5820
AT3G63420	208
AT3G63430	3
AT3G63440	1
AT3G63445	27
AT3G63450	29
AT3G63460	1953
AT3G63470	2
AT3G63480	39
AT3G63490	4023
AT3G63500	965
AT3G63510	167
AT3G63520	4049
AT3G63530	165
AT3G63540	1621
AT3G66652	92
AT3G66654	391
AT3G66656	0
AT3G66658	194
AT4G00005	0
AT4G00020	94
AT4G00026	281
AT4G00030	394
AT4G00040	340
AT4G00050	1119
AT4G00060	624
AT4G00070	9
AT4G00080	0
AT4G00085	0
AT4G00090	228
AT4G00100	1437
AT4G00110	70
AT4G00114	0
AT4G00120	0
AT4G00130	0
AT4G00140	2
AT4G00150	356
AT4G00155	0
AT4G00160	0
AT4G00163	0
AT4G00165	11
AT4G00170	235
AT4G00180	155
AT4G00190	0
AT4G00200	6
AT4G00210	0
AT4G00220	9
AT4G00225	1
AT4G00230	219
AT4G00231	128
AT4G00232	0
AT4G00234	1
AT4G00236	0
AT4G00238	57
AT4G00240	55
AT4G00250	1
AT4G00260	0
AT4G00270	293
AT4G00280	0
AT4G00290	146
AT4G00295	0
AT4G00300	1015
AT4G00305	2
AT4G00310	48
AT4G00315	0
AT4G00320	0
AT4G00330	467
AT4G00335	98
AT4G00340	296
AT4G00342	0
AT4G00350	2
AT4G00355	408
AT4G00356	0
AT4G00360	2937
AT4G00370	1307
AT4G00380	8
AT4G00390	1
AT4G00400	95
AT4G00413	0
AT4G00416	0
AT4G00420	175
AT4G00430	8698
AT4G00440	623
AT4G00450	577
AT4G00460	20
AT4G00467	0
AT4G00480	5
AT4G00490	966
AT4G00500	226
AT4G00520	318
AT4G00525	10
AT4G00530	11
AT4G00540	0
AT4G00550	159
AT4G00560	175
AT4G00570	1820
AT4G00580	0
AT4G00585	484
AT4G00590	84
AT4G00600	0
AT4G00610	0
AT4G00620	142
AT4G00630	759
AT4G00650	75
AT4G00651	0
AT4G00660	344
AT4G00670	78
AT4G00680	15
AT4G00690	25
AT4G00695	2
AT4G00700	7
AT4G00710	1044
AT4G00720	746
AT4G00730	1045
AT4G00740	531
AT4G00750	416
AT4G00752	107
AT4G00753	0
AT4G00755	59
AT4G00760	228
AT4G00770	1
AT4G00780	4629
AT4G00800	726
AT4G00810	1060
AT4G00820	53
AT4G00830	580
AT4G00840	76
AT4G00850	17
AT4G00860	678
AT4G00870	22
AT4G00872	0
AT4G00880	137
AT4G00883	0
AT4G00885	0
AT4G00889	0
AT4G00890	20
AT4G00891	0
AT4G00893	0
AT4G00895	1336
AT4G00900	530
AT4G00905	0
AT4G00910	1
AT4G00920	0
AT4G00925	0
AT4G00930	123
AT4G00940	12
AT4G00950	80
AT4G00953	0
AT4G00955	74
AT4G00960	16
AT4G00970	190
AT4G00975	0
AT4G00980	24
AT4G00985	0
AT4G00990	195
AT4G01000	779
AT4G01010	54
AT4G01020	67
AT4G01023	6
AT4G01026	357
AT4G01030	20
AT4G01037	564
AT4G01040	217
AT4G01050	7190
AT4G01060	20
AT4G01070	1789
AT4G01080	6883
AT4G01090	353
AT4G01100	1937
AT4G01110	3
AT4G01120	153
AT4G01130	5
AT4G01140	3
AT4G01150	15006
AT4G01160	0
AT4G01170	0
AT4G01180	1
AT4G01190	5
AT4G01200	13
AT4G01210	525
AT4G01220	137
AT4G01230	17
AT4G01240	0
AT4G01245	0
AT4G01250	205
AT4G01260	0
AT4G01265	0
AT4G01270	21
AT4G01280	372
AT4G01290	1237
AT4G01310	3210
AT4G01320	967
AT4G01330	147
AT4G01335	2
AT4G01340	0
AT4G01350	0
AT4G01355	0
AT4G01360	216
AT4G01370	661
AT4G01380	0
AT4G01390	212
AT4G01395	582
AT4G01400	15
AT4G01410	59
AT4G01420	0
AT4G01430	4
AT4G01435	0
AT4G01440	45
AT4G01450	63
AT4G01455	0
AT4G01460	45
AT4G01470	0
AT4G01480	919
AT4G01490	173
AT4G01500	11
AT4G01505	1
AT4G01510	68
AT4G01515	0
AT4G01516	0
AT4G01520	0
AT4G01525	0
AT4G01530	0
AT4G01533	1
AT4G01535	4
AT4G01540	131
AT4G01550	108
AT4G01560	359
AT4G01570	189
AT4G01575	0
AT4G01580	2
AT4G01590	317
AT4G01593	56
AT4G01595	0
AT4G01600	111
AT4G01610	502
AT4G01630	0
AT4G01640	0
AT4G01650	121
AT4G01660	561
AT4G01670	2
AT4G01671	0
AT4G01680	11
AT4G01690	2032
AT4G01700	310
AT4G01703	0
AT4G01710	50
AT4G01720	115
AT4G01730	23
AT4G01735	0
AT4G01740	7
AT4G01750	48
AT4G01760	0
AT4G01770	0
AT4G01780	1
AT4G01790	23
AT4G01800	2436
AT4G01810	497
AT4G01820	3
AT4G01830	1
AT4G01840	73
AT4G01850	9408
AT4G01860	163
AT4G01865	0
AT4G01870	172
AT4G01880	123
AT4G01883	512
AT4G01890	0
AT4G01895	51
AT4G01897	215
AT4G01900	640
AT4G01910	4
AT4G01915	65
AT4G01920	15
AT4G01925	0
AT4G01930	1
AT4G01935	104
AT4G01940	621
AT4G01950	687
AT4G01960	174
AT4G01970	0
AT4G01975	2
AT4G01980	0
AT4G01985	5
AT4G01990	31
AT4G01995	326
AT4G02000	1
AT4G02005	35
AT4G02010	321
AT4G02020	382
AT4G02030	352
AT4G02040	0
AT4G02050	105
AT4G02055	0
AT4G02060	117
AT4G02070	101
AT4G02075	22
AT4G02080	583
AT4G02090	4
AT4G02100	28
AT4G02110	80
AT4G02120	1053
AT4G02130	482
AT4G02140	15
AT4G02150	275
AT4G02160	0
AT4G02170	0
AT4G02180	0
AT4G02190	0
AT4G02195	132
AT4G02200	154
AT4G02210	113
AT4G02220	197
AT4G02230	1125
AT4G02235	2
AT4G02250	0
AT4G02260	922
AT4G02270	0
AT4G02280	155
AT4G02290	11
AT4G02300	0
AT4G02310	0
AT4G02312	0
AT4G02314	0
AT4G02317	0
AT4G02320	11
AT4G02330	187
AT4G02340	266
AT4G02350	416
AT4G02360	192
AT4G02370	37
AT4G02380	255
AT4G02390	19
AT4G02400	325
AT4G02405	231
AT4G02410	206
AT4G02420	186
AT4G02425	45
AT4G02430	173
AT4G02440	218
AT4G02450	1363
AT4G02460	55
AT4G02465	0
AT4G02480	2033
AT4G02482	10
AT4G02485	26
AT4G02487	0
AT4G02489	0
AT4G02490	0
AT4G02500	753
AT4G02510	2865
AT4G02520	78
AT4G02530	3120
AT4G02540	85
AT4G02541	0
AT4G02550	39
AT4G02555	0
AT4G02560	397
AT4G02570	2214
AT4G02580	1350
AT4G02590	507
AT4G02600	597
AT4G02610	98
AT4G02620	788
AT4G02630	223
AT4G02640	559
AT4G02650	2
AT4G02655	0
AT4G02660	26
AT4G02670	1
AT4G02680	361
AT4G02690	0
AT4G02700	2
AT4G02710	89
AT4G02715	466
AT4G02720	0
AT4G02725	545
AT4G02730	48
AT4G02733	0
AT4G02735	0
AT4G02740	194
AT4G02750	21
AT4G02760	70
AT4G02770	13132
AT4G02780	6
AT4G02790	642
AT4G02800	53
AT4G02810	14
AT4G02820	107
AT4G02830	0
AT4G02840	258
AT4G02850	109
AT4G02860	297
AT4G02870	0
AT4G02880	291
AT4G02890	3973
AT4G02900	82
AT4G02910	0
AT4G02920	3748
AT4G02930	997
AT4G02940	1220
AT4G02950	2
AT4G02960	3
AT4G02970	163
AT4G02980	173
AT4G02990	498
AT4G03000	462
AT4G03010	41
AT4G03020	1472
AT4G03030	421
AT4G03038	0
AT4G03039	0
AT4G03040	0
AT4G03050	0
AT4G03060	1242
AT4G03063	1
AT4G03070	28
AT4G03080	697
AT4G03090	146
AT4G03100	40
AT4G03110	358
AT4G03113	0
AT4G03115	86
AT4G03120	114
AT4G03130	0
AT4G03135	0
AT4G03140	4
AT4G03150	117
AT4G03153	0
AT4G03156	0
AT4G03157	0
AT4G03160	0
AT4G03165	0
AT4G03170	0
AT4G03175	2
AT4G03180	130
AT4G03190	29
AT4G03200	768
AT4G03205	73
AT4G03210	639
AT4G03220	0
AT4G03230	145
AT4G03240	190
AT4G03250	103
AT4G03260	4011
AT4G03270	17
AT4G03280	21257
AT4G03285	0
AT4G03290	0
AT4G03292	1
AT4G03295	0
AT4G03298	0
AT4G03300	0
AT4G03305	0
AT4G03310	0
AT4G03320	21
AT4G03330	0
AT4G03340	13
AT4G03350	0
AT4G03360	0
AT4G03364	0
AT4G03370	0
AT4G03376	0
AT4G03380	0
AT4G03390	542
AT4G03400	1535
AT4G03405	0
AT4G03410	367
AT4G03415	520
AT4G03420	2437
AT4G03430	920
AT4G03435	0
AT4G03437	0
AT4G03438	0
AT4G03440	40
AT4G03443	14
AT4G03445	3
AT4G03450	18
AT4G03455	0
AT4G03460	5
AT4G03470	0
AT4G03480	1
AT4G03490	8
AT4G03495	0
AT4G03500	11
AT4G03505	0
AT4G03510	18
AT4G03520	2549
AT4G03525	0
AT4G03530	0
AT4G03535	0
AT4G03540	3
AT4G03545	0
AT4G03550	1066
AT4G03555	0
AT4G03560	1004
AT4G03565	1
AT4G03566	0
AT4G03570	0
AT4G03575	0
AT4G03580	0
AT4G03585	0
AT4G03590	0
AT4G03595	0
AT4G03600	2
AT4G03605	0
AT4G03610	3
AT4G03620	2
AT4G03625	0
AT4G03630	0
AT4G03635	24
AT4G03640	0
AT4G03645	0
AT4G03650	0
AT4G03655	0
AT4G03660	0
AT4G03665	0
AT4G03670	0
AT4G03675	0
AT4G03680	0
AT4G03685	0
AT4G03690	0
AT4G03695	0
AT4G03700	0
AT4G03705	1
AT4G03710	0
AT4G03715	0
AT4G03720	0
AT4G03725	6
AT4G03726	0
AT4G03728	0
AT4G03730	0
AT4G03732	0
AT4G03740	0
AT4G03745	0
AT4G03750	0
AT4G03755	7
AT4G03760	0
AT4G03765	0
AT4G03770	0
AT4G03775	0
AT4G03780	0
AT4G03785	0
AT4G03790	0
AT4G03795	0
AT4G03800	0
AT4G03805	0
AT4G03810	0
AT4G03811	0
AT4G03813	1
AT4G03815	0
AT4G03816	1
AT4G03820	70
AT4G03823	2
AT4G03824	0
AT4G03825	0
AT4G03826	0
AT4G03830	0
AT4G03835	0
AT4G03837	0
AT4G03840	0
AT4G03845	5
AT4G03850	0
AT4G03855	0
AT4G03860	0
AT4G03865	0
AT4G03870	0
AT4G03873	0
AT4G03875	10
AT4G03876	0
AT4G03880	0
AT4G03885	0
AT4G03890	0
AT4G03895	0
AT4G03900	0
AT4G03905	2
AT4G03910	0
AT4G03911	0
AT4G03912	0
AT4G03913	0
AT4G03914	0
AT4G03915	0
AT4G03916	0
AT4G03920	0
AT4G03923	0
AT4G03925	1
AT4G03926	0
AT4G03930	0
AT4G03935	21
AT4G03940	7
AT4G03945	0
AT4G03950	0
AT4G03955	0
AT4G03960	102
AT4G03965	2
AT4G03970	0
AT4G03975	0
AT4G03976	0
AT4G03977	0
AT4G03978	0
AT4G03979	0
AT4G03980	0
AT4G03981	0
AT4G03985	0
AT4G03990	0
AT4G03995	0
AT4G04000	0
AT4G04005	3
AT4G04010	0
AT4G04015	0
AT4G04020	8793
AT4G04025	27
AT4G04030	0
AT4G04035	0
AT4G04040	833
AT4G04050	0
AT4G04055	0
AT4G04065	0
AT4G04070	0
AT4G04075	16
AT4G04077	0
AT4G04078	0
AT4G04080	0
AT4G04085	0
AT4G04090	0
AT4G04095	0
AT4G04100	0
AT4G04105	0
AT4G04110	0
AT4G04115	0
AT4G04120	0
AT4G04125	0
AT4G04130	0
AT4G04135	0
AT4G04140	0
AT4G04145	0
AT4G04150	0
AT4G04155	0
AT4G04157	0
AT4G04165	0
AT4G04167	0
AT4G04170	0
AT4G04175	0
AT4G04180	34
AT4G04185	0
AT4G04190	19
AT4G04195	0
AT4G04200	105
AT4G04205	0
AT4G04210	563
AT4G04215	0
AT4G04220	1
AT4G04221	8
AT4G04223	6
AT4G04225	3
AT4G04230	0
AT4G04235	0
AT4G04245	0
AT4G04250	0
AT4G04255	0
AT4G04260	0
AT4G04265	0
AT4G04270	0
AT4G04273	0
AT4G04275	0
AT4G04276	0
AT4G04280	0
AT4G04285	0
AT4G04290	0
AT4G04293	10
AT4G04295	0
AT4G04296	0
AT4G04300	0
AT4G04305	0
AT4G04310	0
AT4G04313	0
AT4G04315	0
AT4G04316	0
AT4G04320	282
AT4G04325	0
AT4G04330	19
AT4G04335	0
AT4G04340	1106
AT4G04345	0
AT4G04350	584
AT4G04355	0
AT4G04360	13
AT4G04365	0
AT4G04370	65
AT4G04375	1
AT4G04380	0
AT4G04385	0
AT4G04390	0
AT4G04392	0
AT4G04393	0
AT4G04394	0
AT4G04395	0
AT4G04396	0
AT4G04398	0
AT4G04400	0
AT4G04402	0
AT4G04404	0
AT4G04405	0
AT4G04407	0
AT4G04408	0
AT4G04409	0
AT4G04410	26
AT4G04415	0
AT4G04420	0
AT4G04423	0
AT4G04425	0
AT4G04426	0
AT4G04430	0
AT4G04435	6
AT4G04440	0
AT4G04445	2
AT4G04450	3
AT4G04455	0
AT4G04460	33
AT4G04465	0
AT4G04470	171
AT4G04475	2
AT4G04480	1
AT4G04485	4
AT4G04490	57
AT4G04495	0
AT4G04500	7
AT4G04505	0
AT4G04510	8
AT4G04515	0
AT4G04520	0
AT4G04525	0
AT4G04530	0
AT4G04535	0
AT4G04540	3
AT4G04545	0
AT4G04547	0
AT4G04550	0
AT4G04555	0
AT4G04560	0
AT4G04565	0
AT4G04570	492
AT4G04580	0
AT4G04585	0
AT4G04590	0
AT4G04600	0
AT4G04601	0
AT4G04605	0
AT4G04610	3198
AT4G04614	150
AT4G04615	0
AT4G04620	114
AT4G04625	0
AT4G04630	2
AT4G04632	0
AT4G04635	1
AT4G04640	12331
AT4G04645	0
AT4G04650	0
AT4G04653	0
AT4G04655	0
AT4G04660	0
AT4G04665	0
AT4G04670	70
AT4G04675	0
AT4G04680	0
AT4G04690	1
AT4G04692	437
AT4G04693	0
AT4G04695	47
AT4G04700	23
AT4G04710	1
AT4G04720	343
AT4G04730	0
AT4G04740	448
AT4G04745	12
AT4G04750	272
AT4G04755	0
AT4G04760	29
AT4G04765	0
AT4G04770	2259
AT4G04775	0
AT4G04780	65
AT4G04785	0
AT4G04790	67
AT4G04795	0
AT4G04800	222
AT4G04805	0
AT4G04810	18
AT4G04815	0
AT4G04820	0
AT4G04825	0
AT4G04830	260
AT4G04835	0
AT4G04840	2543
AT4G04850	1767
AT4G04855	0
AT4G04860	89
AT4G04865	0
AT4G04870	159
AT4G04875	0
AT4G04880	160
AT4G04885	356
AT4G04890	627
AT4G04895	0
AT4G04900	5
AT4G04905	0
AT4G04910	435
AT4G04920	252
AT4G04925	75
AT4G04930	0
AT4G04940	120
AT4G04945	0
AT4G04950	339
AT4G04955	180
AT4G04957	0
AT4G04960	151
AT4G04965	0
AT4G04970	207
AT4G04972	0
AT4G04975	0
AT4G04980	1
AT4G04985	0
AT4G04990	0
AT4G04995	2
AT4G05000	157
AT4G05005	2
AT4G05010	562
AT4G05015	0
AT4G05018	1
AT4G05020	1630
AT4G05025	0
AT4G05030	0
AT4G05040	167
AT4G05045	0
AT4G05048	3
AT4G05049	2
AT4G05050	18543
AT4G05053	0
AT4G05055	4
AT4G05060	114
AT4G05065	0
AT4G05070	275
AT4G05071	1
AT4G05073	0
AT4G05075	0
AT4G05076	0
AT4G05080	0
AT4G05085	0
AT4G05087	3
AT4G05090	320
AT4G05091	0
AT4G05095	0
AT4G05097	0
AT4G05100	536
AT4G05105	0
AT4G05110	242
AT4G05115	0
AT4G05120	228
AT4G05125	0
AT4G05130	49
AT4G05133	0
AT4G05135	0
AT4G05140	0
AT4G05145	0
AT4G05150	312
AT4G05155	0
AT4G05160	496
AT4G05170	0
AT4G05180	20828
AT4G05190	49
AT4G05200	0
AT4G05205	0
AT4G05210	9
AT4G05215	0
AT4G05220	0
AT4G05225	0
AT4G05230	0
AT4G05235	0
AT4G05240	0
AT4G05245	0
AT4G05250	0
AT4G05255	0
AT4G05260	0
AT4G05270	0
AT4G05275	0
AT4G05280	0
AT4G05285	0
AT4G05290	0
AT4G05295	0
AT4G05300	0
AT4G05303	0
AT4G05305	0
AT4G05306	0
AT4G05310	0
AT4G05315	0
AT4G05320	19240
AT4G05330	26
AT4G05335	1
AT4G05340	0
AT4G05350	0
AT4G05355	0
AT4G05360	0
AT4G05365	0
AT4G05375	0
AT4G05380	2
AT4G05385	0
AT4G05390	160
AT4G05395	0
AT4G05400	104
AT4G05405	1
AT4G05410	219
AT4G05415	0
AT4G05420	954
AT4G05425	0
AT4G05430	27
AT4G05435	0
AT4G05440	137
AT4G05445	0
AT4G05450	173
AT4G05455	0
AT4G05460	167
AT4G05465	0
AT4G05470	4
AT4G05475	0
AT4G05485	0
AT4G05490	0
AT4G05495	0
AT4G05497	2
AT4G05500	0
AT4G05502	0
AT4G05505	0
AT4G05508	0
AT4G05510	0
AT4G05520	24
AT4G05523	0
AT4G05525	0
AT4G05526	0
AT4G05530	309
AT4G05535	1
AT4G05540	0
AT4G05545	0
AT4G05550	0
AT4G05553	0
AT4G05555	0
AT4G05556	0
AT4G05560	0
AT4G05565	0
AT4G05570	0
AT4G05575	0
AT4G05580	0
AT4G05581	0
AT4G05582	0
AT4G05583	0
AT4G05584	0
AT4G05585	0
AT4G05586	0
AT4G05587	0
AT4G05588	0
AT4G05589	0
AT4G05590	119
AT4G05591	0
AT4G05592	0
AT4G05593	0
AT4G05594	0
AT4G05595	0
AT4G05597	0
AT4G05600	0
AT4G05605	0
AT4G05610	0
AT4G05612	0
AT4G05613	0
AT4G05615	1
AT4G05616	0
AT4G05620	0
AT4G05625	0
AT4G05630	0
AT4G05631	25
AT4G05632	0
AT4G05633	0
AT4G05634	0
AT4G05635	0
AT4G05636	0
AT4G05638	0
AT4G05640	0
AT4G05645	0
AT4G05650	0
AT4G05655	0
AT4G05660	0
AT4G05665	0
AT4G05670	0
AT4G05675	0
AT4G05680	0
AT4G05685	6
AT4G05690	4
AT4G05695	0
AT4G05700	0
AT4G05705	0
AT4G05710	0
AT4G05715	0
AT4G05720	0
AT4G05730	0
AT4G05735	0
AT4G05740	0
AT4G05745	0
AT4G05750	0
AT4G05755	0
AT4G05760	2
AT4G05765	0
AT4G05770	0
AT4G05775	1
AT4G05780	0
AT4G05785	1
AT4G05790	0
AT4G05795	0
AT4G05800	0
AT4G05805	0
AT4G05810	0
AT4G05815	0
AT4G05840	0
AT4G05845	1
AT4G05850	0
AT4G05855	0
AT4G05860	0
AT4G05865	0
AT4G05870	0
AT4G05875	0
AT4G05880	0
AT4G05885	0
AT4G05890	0
AT4G05895	0
AT4G05900	0
AT4G05905	0
AT4G05910	0
AT4G05915	0
AT4G05918	0
AT4G05920	0
AT4G05925	0
AT4G05930	0
AT4G05935	0
AT4G05940	0
AT4G05945	0
AT4G05950	0
AT4G05965	0
AT4G05970	0
AT4G05975	0
AT4G05980	0
AT4G05985	0
AT4G05990	0
AT4G05995	0
AT4G06000	0
AT4G06005	0
AT4G06010	0
AT4G06015	0
AT4G06045	0
AT4G06050	0
AT4G06055	0
AT4G06060	3
AT4G06065	1
AT4G06070	0
AT4G06075	4
AT4G06080	0
AT4G06085	0
AT4G06090	0
AT4G06095	0
AT4G06105	0
AT4G06110	0
AT4G06115	8
AT4G06130	0
AT4G06135	0
AT4G06140	0
AT4G06145	0
AT4G06155	0
AT4G06160	1
AT4G06165	0
AT4G06170	0
AT4G06175	0
AT4G06185	0
AT4G06195	4
AT4G06196	0
AT4G06200	0
AT4G06205	0
AT4G06210	0
AT4G06215	0
AT4G06225	1
AT4G06235	3
AT4G06240	0
AT4G06245	0
AT4G06250	0
AT4G06255	0
AT4G06260	0
AT4G06265	4
AT4G06280	0
AT4G06285	0
AT4G06290	0
AT4G06295	0
AT4G06300	0
AT4G06305	1
AT4G06310	1
AT4G06315	0
AT4G06320	3
AT4G06330	0
AT4G06335	0
AT4G06340	7
AT4G06345	0
AT4G06365	0
AT4G06370	0
AT4G06375	0
AT4G06380	0
AT4G06385	0
AT4G06390	0
AT4G06395	0
AT4G06400	0
AT4G06405	0
AT4G06410	25
AT4G06415	0
AT4G06425	0
AT4G06440	0
AT4G06445	0
AT4G06450	0
AT4G06455	0
AT4G06460	0
AT4G06474	0
AT4G06477	0
AT4G06479	0
AT4G06480	0
AT4G06481	0
AT4G06482	0
AT4G06483	0
AT4G06484	0
AT4G06485	0
AT4G06486	0
AT4G06487	0
AT4G06488	0
AT4G06489	0
AT4G06490	0
AT4G06491	0
AT4G06492	0
AT4G06493	0
AT4G06494	0
AT4G06495	0
AT4G06496	0
AT4G06497	0
AT4G06498	1
AT4G06499	0
AT4G06500	0
AT4G06501	0
AT4G06502	0
AT4G06503	0
AT4G06504	0
AT4G06505	0
AT4G06506	0
AT4G06507	0
AT4G06508	0
AT4G06509	0
AT4G06510	0
AT4G06511	0
AT4G06512	0
AT4G06513	0
AT4G06514	0
AT4G06515	0
AT4G06516	0
AT4G06517	0
AT4G06518	0
AT4G06519	0
AT4G06520	0
AT4G06521	0
AT4G06522	0
AT4G06523	0
AT4G06524	0
AT4G06525	0
AT4G06526	0
AT4G06527	0
AT4G06528	0
AT4G06529	0
AT4G06530	0
AT4G06531	0
AT4G06532	0
AT4G06533	0
AT4G06534	47
AT4G06535	1
AT4G06536	15
AT4G06537	0
AT4G06538	0
AT4G06539	0
AT4G06540	0
AT4G06541	0
AT4G06542	0
AT4G06543	0
AT4G06544	0
AT4G06545	0
AT4G06546	0
AT4G06547	0
AT4G06548	0
AT4G06549	0
AT4G06550	0
AT4G06551	0
AT4G06552	0
AT4G06553	0
AT4G06554	0
AT4G06555	0
AT4G06556	0
AT4G06557	0
AT4G06558	0
AT4G06559	0
AT4G06560	0
AT4G06561	0
AT4G06562	0
AT4G06563	0
AT4G06564	0
AT4G06565	0
AT4G06566	0
AT4G06567	0
AT4G06568	0
AT4G06569	0
AT4G06570	0
AT4G06571	0
AT4G06572	0
AT4G06573	0
AT4G06574	0
AT4G06575	0
AT4G06576	0
AT4G06577	0
AT4G06578	0
AT4G06579	0
AT4G06580	0
AT4G06581	0
AT4G06582	0
AT4G06583	0
AT4G06584	0
AT4G06585	0
AT4G06586	0
AT4G06587	0
AT4G06588	0
AT4G06589	0
AT4G06590	0
AT4G06591	0
AT4G06592	0
AT4G06593	0
AT4G06594	0
AT4G06595	0
AT4G06596	0
AT4G06597	0
AT4G06598	88
AT4G06599	266
AT4G06600	0
AT4G06601	0
AT4G06602	0
AT4G06603	0
AT4G06604	0
AT4G06605	0
AT4G06606	0
AT4G06607	0
AT4G06608	0
AT4G06609	0
AT4G06610	0
AT4G06611	0
AT4G06612	0
AT4G06613	0
AT4G06614	0
AT4G06615	0
AT4G06616	0
AT4G06617	0
AT4G06618	0
AT4G06619	0
AT4G06620	0
AT4G06621	0
AT4G06622	0
AT4G06623	0
AT4G06624	0
AT4G06625	0
AT4G06626	0
AT4G06627	0
AT4G06628	0
AT4G06629	0
AT4G06630	0
AT4G06631	0
AT4G06632	0
AT4G06633	0
AT4G06634	204
AT4G06635	0
AT4G06636	0
AT4G06637	0
AT4G06638	0
AT4G06639	0
AT4G06640	0
AT4G06641	0
AT4G06642	0
AT4G06643	0
AT4G06644	0
AT4G06646	0
AT4G06648	0
AT4G06650	0
AT4G06652	0
AT4G06654	0
AT4G06655	0
AT4G06656	0
AT4G06658	0
AT4G06660	0
AT4G06664	0
AT4G06665	0
AT4G06666	0
AT4G06668	0
AT4G06670	0
AT4G06672	0
AT4G06674	0
AT4G06675	0
AT4G06676	89
AT4G06678	0
AT4G06680	0
AT4G06682	0
AT4G06684	0
AT4G06685	0
AT4G06686	0
AT4G06688	0
AT4G06692	0
AT4G06694	0
AT4G06695	2
AT4G06696	0
AT4G06697	0
AT4G06698	0
AT4G06699	0
AT4G06700	0
AT4G06701	25
AT4G06702	0
AT4G06704	0
AT4G06705	0
AT4G06708	0
AT4G06710	0
AT4G06712	0
AT4G06714	0
AT4G06715	0
AT4G06716	0
AT4G06718	0
AT4G06720	0
AT4G06722	0
AT4G06724	0
AT4G06725	0
AT4G06726	0
AT4G06728	0
AT4G06730	0
AT4G06732	0
AT4G06734	0
AT4G06735	0
AT4G06736	0
AT4G06738	0
AT4G06742	0
AT4G06744	98
AT4G06745	0
AT4G06746	109
AT4G06748	1
AT4G06750	0
AT4G06752	0
AT4G06755	0
AT4G06760	0
AT4G06765	0
AT4G06770	3
AT4G06775	9
AT4G06780	0
AT4G06785	0
AT4G06795	0
AT4G06800	0
AT4G06805	0
AT4G06810	0
AT4G06815	0
AT4G06820	0
AT4G06825	0
AT4G06830	0
AT4G06835	1
AT4G06845	0
AT4G06850	0
AT4G06855	0
AT4G06860	0
AT4G06865	0
AT4G06870	0
AT4G06875	0
AT4G06880	45
AT4G06885	0
AT4G06890	0
AT4G06895	0
AT4G06900	0
AT4G06905	0
AT4G06910	0
AT4G06915	0
AT4G06920	0
AT4G06925	0
AT4G06930	0
AT4G06935	0
AT4G06945	0
AT4G06950	0
AT4G06955	0
AT4G06960	0
AT4G06965	0
AT4G06970	0
AT4G06975	0
AT4G06980	2
AT4G06985	0
AT4G06990	0
AT4G06995	0
AT4G07000	0
AT4G07005	0
AT4G07010	0
AT4G07015	1
AT4G07020	0
AT4G07025	0
AT4G07030	0
AT4G07031	0
AT4G07040	0
AT4G07045	0
AT4G07050	1
AT4G07055	0
AT4G07060	0
AT4G07065	0
AT4G07070	0
AT4G07075	0
AT4G07080	0
AT4G07085	0
AT4G07090	0
AT4G07095	0
AT4G07100	0
AT4G07105	0
AT4G07110	0
AT4G07115	0
AT4G07120	0
AT4G07125	0
AT4G07130	0
AT4G07135	0
AT4G07145	0
AT4G07150	0
AT4G07160	0
AT4G07165	0
AT4G07170	0
AT4G07175	0
AT4G07180	0
AT4G07185	0
AT4G07190	0
AT4G07195	1
AT4G07200	0
AT4G07205	1
AT4G07210	0
AT4G07215	0
AT4G07220	0
AT4G07225	0
AT4G07230	0
AT4G07235	0
AT4G07240	0
AT4G07245	0
AT4G07250	0
AT4G07255	0
AT4G07260	0
AT4G07265	0
AT4G07270	0
AT4G07275	0
AT4G07280	0
AT4G07285	0
AT4G07290	1
AT4G07295	0
AT4G07300	0
AT4G07305	0
AT4G07310	0
AT4G07315	0
AT4G07320	0
AT4G07324	0
AT4G07325	0
AT4G07327	0
AT4G07330	0
AT4G07331	0
AT4G07332	0
AT4G07334	0
AT4G07335	0
AT4G07336	0
AT4G07338	0
AT4G07339	0
AT4G07340	0
AT4G07345	0
AT4G07350	0
AT4G07355	0
AT4G07360	0
AT4G07365	6
AT4G07370	0
AT4G07375	0
AT4G07380	0
AT4G07385	0
AT4G07390	369
AT4G07395	0
AT4G07400	22
AT4G07405	0
AT4G07408	0
AT4G07410	655
AT4G07415	0
AT4G07420	0
AT4G07425	0
AT4G07430	0
AT4G07435	0
AT4G07440	0
AT4G07445	0
AT4G07450	0
AT4G07452	0
AT4G07454	0
AT4G07455	21
AT4G07456	0
AT4G07458	0
AT4G07460	0
AT4G07465	0
AT4G07470	0
AT4G07475	0
AT4G07480	0
AT4G07485	0
AT4G07490	0
AT4G07491	0
AT4G07492	0
AT4G07493	0
AT4G07494	0
AT4G07495	0
AT4G07496	0
AT4G07498	0
AT4G07500	0
AT4G07502	0
AT4G07504	0
AT4G07505	0
AT4G07507	62
AT4G07510	0
AT4G07515	0
AT4G07516	0
AT4G07517	0
AT4G07518	0
AT4G07519	0
AT4G07520	0
AT4G07521	0
AT4G07522	0
AT4G07523	0
AT4G07524	0
AT4G07525	0
AT4G07526	0
AT4G07528	0
AT4G07530	0
AT4G07535	0
AT4G07540	0
AT4G07545	0
AT4G07550	0
AT4G07560	0
AT4G07563	0
AT4G07565	0
AT4G07566	0
AT4G07570	0
AT4G07575	0
AT4G07580	0
AT4G07583	0
AT4G07586	0
AT4G07590	0
AT4G07595	0
AT4G07600	0
AT4G07605	0
AT4G07620	0
AT4G07625	1
AT4G07630	0
AT4G07635	0
AT4G07640	0
AT4G07645	0
AT4G07650	0
AT4G07655	0
AT4G07660	0
AT4G07662	0
AT4G07664	0
AT4G07665	0
AT4G07666	0
AT4G07668	0
AT4G07670	0
AT4G07675	0
AT4G07680	0
AT4G07685	0
AT4G07686	0
AT4G07688	0
AT4G07690	0
AT4G07693	0
AT4G07696	0
AT4G07699	0
AT4G07700	0
AT4G07703	0
AT4G07706	0
AT4G07713	0
AT4G07715	0
AT4G07720	0
AT4G07725	0
AT4G07730	0
AT4G07733	0
AT4G07735	0
AT4G07736	0
AT4G07738	0
AT4G07740	0
AT4G07742	0
AT4G07744	0
AT4G07745	0
AT4G07747	0
AT4G07750	0
AT4G07755	0
AT4G07760	0
AT4G07765	0
AT4G07770	0
AT4G07775	0
AT4G07780	0
AT4G07785	0
AT4G07790	0
AT4G07795	0
AT4G07800	0
AT4G07803	0
AT4G07805	0
AT4G07806	0
AT4G07810	0
AT4G07812	0
AT4G07815	53
AT4G07820	0
AT4G07825	139
AT4G07830	6
AT4G07835	0
AT4G07840	0
AT4G07841	0
AT4G07843	0
AT4G07845	0
AT4G07846	0
AT4G07850	1
AT4G07855	26
AT4G07856	0
AT4G07862	0
AT4G07865	0
AT4G07868	0
AT4G07869	0
AT4G07874	0
AT4G07875	0
AT4G07890	0
AT4G07893	0
AT4G07895	0
AT4G07896	0
AT4G07905	0
AT4G07915	0
AT4G07917	0
AT4G07920	0
AT4G07925	0
AT4G07931	0
AT4G07932	0
AT4G07933	0
AT4G07934	0
AT4G07935	0
AT4G07936	0
AT4G07937	0
AT4G07938	0
AT4G07939	0
AT4G07940	0
AT4G07941	0
AT4G07942	0
AT4G07943	0
AT4G07944	0
AT4G07945	0
AT4G07946	0
AT4G07947	0
AT4G07950	39
AT4G07955	0
AT4G07960	19
AT4G07965	0
AT4G07967	0
AT4G07970	0
AT4G07975	1
AT4G07985	0
AT4G07990	196
AT4G07995	0
AT4G08000	0
AT4G08005	0
AT4G08010	0
AT4G08013	0
AT4G08015	0
AT4G08016	0
AT4G08020	0
AT4G08022	0
AT4G08025	0
AT4G08028	0
AT4G08030	0
AT4G08032	0
AT4G08033	0
AT4G08034	0
AT4G08035	219
AT4G08036	0
AT4G08038	0
AT4G08039	0
AT4G08040	14
AT4G08045	0
AT4G08050	0
AT4G08053	0
AT4G08054	0
AT4G08055	0
AT4G08056	0
AT4G08060	0
AT4G08065	0
AT4G08070	0
AT4G08071	0
AT4G08072	0
AT4G08074	0
AT4G08075	0
AT4G08076	0
AT4G08078	0
AT4G08080	0
AT4G08085	0
AT4G08090	0
AT4G08091	0
AT4G08092	0
AT4G08093	0
AT4G08094	0
AT4G08095	0
AT4G08096	0
AT4G08097	0
AT4G08098	0
AT4G08099	0
AT4G08100	17
AT4G08101	0
AT4G08102	0
AT4G08103	0
AT4G08104	0
AT4G08105	0
AT4G08106	0
AT4G08107	0
AT4G08108	1
AT4G08109	8
AT4G08110	237
AT4G08111	1
AT4G08112	7
AT4G08113	0
AT4G08114	1
AT4G08115	15
AT4G08116	0
AT4G08120	0
AT4G08125	0
AT4G08130	0
AT4G08131	0
AT4G08132	0
AT4G08134	0
AT4G08135	0
AT4G08136	0
AT4G08138	0
AT4G08140	0
AT4G08145	40
AT4G08150	0
AT4G08155	0
AT4G08160	59
AT4G08165	1
AT4G08170	2293
AT4G08175	3
AT4G08180	856
AT4G08185	0
AT4G08190	0
AT4G08195	0
AT4G08200	0
AT4G08205	0
AT4G08210	9
AT4G08215	0
AT4G08220	73
AT4G08225	2
AT4G08230	236
AT4G08235	0
AT4G08240	114
AT4G08245	0
AT4G08250	5
AT4G08255	0
AT4G08260	0
AT4G08262	0
AT4G08263	0
AT4G08264	0
AT4G08265	0
AT4G08267	0
AT4G08270	0
AT4G08275	0
AT4G08280	335
AT4G08285	0
AT4G08290	410
AT4G08295	0
AT4G08300	225
AT4G08305	1
AT4G08310	253
AT4G08315	0
AT4G08320	172
AT4G08325	0
AT4G08330	28
AT4G08333	0
AT4G08335	0
AT4G08336	0
AT4G08340	0
AT4G08345	0
AT4G08347	0
AT4G08350	997
AT4G08355	0
AT4G08360	0
AT4G08365	0
AT4G08370	0
AT4G08375	0
AT4G08380	0
AT4G08385	0
AT4G08390	1651
AT4G08395	0
AT4G08400	0
AT4G08405	0
AT4G08406	0
AT4G08410	0
AT4G08415	0
AT4G08420	0
AT4G08425	0
AT4G08430	0
AT4G08435	0
AT4G08445	0
AT4G08450	0
AT4G08455	58
AT4G08460	466
AT4G08465	0
AT4G08470	172
AT4G08475	0
AT4G08480	237
AT4G08485	0
AT4G08490	0
AT4G08495	0
AT4G08500	513
AT4G08505	1
AT4G08510	193
AT4G08515	0
AT4G08520	444
AT4G08525	0
AT4G08530	0
AT4G08535	6
AT4G08540	220
AT4G08545	1
AT4G08550	0
AT4G08555	7
AT4G08560	0
AT4G08565	0
AT4G08570	2
AT4G08575	0
AT4G08580	165
AT4G08585	0
AT4G08590	41
AT4G08593	0
AT4G08595	0
AT4G08596	0
AT4G08598	0
AT4G08599	0
AT4G08600	0
AT4G08602	0
AT4G08610	0
AT4G08615	0
AT4G08620	0
AT4G08625	0
AT4G08630	0
AT4G08635	0
AT4G08640	0
AT4G08645	0
AT4G08650	0
AT4G08652	0
AT4G08655	0
AT4G08657	0
AT4G08660	0
AT4G08665	0
AT4G08670	0
AT4G08680	0
AT4G08685	196
AT4G08690	122
AT4G08691	0
AT4G08692	0
AT4G08695	0
AT4G08700	78
AT4G08705	8
AT4G08710	0
AT4G08715	0
AT4G08720	0
AT4G08725	0
AT4G08730	0
AT4G08740	0
AT4G08750	0
AT4G08755	0
AT4G08760	0
AT4G08765	0
AT4G08770	0
AT4G08775	0
AT4G08780	0
AT4G08785	0
AT4G08790	52
AT4G08795	0
AT4G08800	0
AT4G08805	0
AT4G08810	445
AT4G08815	0
AT4G08820	0
AT4G08825	3
AT4G08830	1
AT4G08835	2
AT4G08840	0
AT4G08845	0
AT4G08850	797
AT4G08855	0
AT4G08860	0
AT4G08865	0
AT4G08867	0
AT4G08868	0
AT4G08869	0
AT4G08870	56065
AT4G08871	0
AT4G08872	0
AT4G08873	0
AT4G08874	0
AT4G08875	0
AT4G08876	0
AT4G08878	0
AT4G08880	0
AT4G08885	0
AT4G08890	0
AT4G08895	0
AT4G08900	243
AT4G08910	7
AT4G08915	0
AT4G08920	1759
AT4G08925	0
AT4G08930	254
AT4G08935	0
AT4G08940	43
AT4G08945	0
AT4G08950	464
AT4G08953	0
AT4G08955	0
AT4G08956	0
AT4G08960	231
AT4G08965	0
AT4G08970	0
AT4G08975	0
AT4G08980	743
AT4G08985	0
AT4G08990	1
AT4G08991	28
AT4G08995	0
AT4G09000	1818
AT4G09005	0
AT4G09010	2937
AT4G09012	6
AT4G09015	3
AT4G09020	250
AT4G09025	0
AT4G09030	138
AT4G09035	0
AT4G09040	430
AT4G09045	0
AT4G09055	0
AT4G09060	14
AT4G09065	3
AT4G09070	0
AT4G09075	0
AT4G09080	5
AT4G09085	0
AT4G09090	0
AT4G09100	0
AT4G09105	0
AT4G09110	0
AT4G09115	0
AT4G09120	0
AT4G09125	0
AT4G09130	1
AT4G09135	0
AT4G09140	95
AT4G09143	0
AT4G09145	0
AT4G09146	0
AT4G09150	884
AT4G09153	0
AT4G09155	0
AT4G09160	48
AT4G09165	0
AT4G09170	0
AT4G09175	1
AT4G09180	153
AT4G09185	0
AT4G09190	0
AT4G09195	0
AT4G09200	0
AT4G09205	0
AT4G09210	0
AT4G09225	0
AT4G09230	0
AT4G09235	0
AT4G09240	0
AT4G09250	0
AT4G09255	0
AT4G09260	0
AT4G09265	0
AT4G09275	0
AT4G09280	0
AT4G09285	0
AT4G09290	0
AT4G09295	0
AT4G09300	1
AT4G09305	0
AT4G09310	0
AT4G09313	0
AT4G09315	0
AT4G09316	0
AT4G09320	3833
AT4G09325	0
AT4G09335	1
AT4G09340	286
AT4G09350	551
AT4G09355	0
AT4G09360	0
AT4G09365	1
AT4G09370	0
AT4G09375	22
AT4G09380	0
AT4G09385	0
AT4G09390	0
AT4G09395	0
AT4G09400	0
AT4G09405	0
AT4G09410	0
AT4G09415	1
AT4G09420	9
AT4G09425	0
AT4G09430	0
AT4G09432	3
AT4G09435	0
AT4G09440	0
AT4G09445	0
AT4G09450	0
AT4G09452	0
AT4G09455	0
AT4G09460	153
AT4G09462	0
AT4G09464	0
AT4G09465	0
AT4G09466	0
AT4G09467	0
AT4G09468	0
AT4G09470	0
AT4G09475	1
AT4G09480	1
AT4G09485	0
AT4G09490	12
AT4G09495	0
AT4G09500	39
AT4G09510	609
AT4G09515	0
AT4G09520	183
AT4G09525	0
AT4G09530	0
AT4G09535	1
AT4G09540	0
AT4G09545	0
AT4G09550	41
AT4G09555	0
AT4G09560	229
AT4G09565	0
AT4G09570	335
AT4G09575	3
AT4G09580	156
AT4G09584	0
AT4G09585	0
AT4G09589	0
AT4G09590	0
AT4G09595	0
AT4G09600	16
AT4G09605	1
AT4G09610	0
AT4G09620	481
AT4G09625	0
AT4G09630	209
AT4G09635	0
AT4G09640	137
AT4G09644	0
AT4G09645	1
AT4G09647	0
AT4G09649	0
AT4G09650	10658
AT4G09655	0
AT4G09660	0
AT4G09665	0
AT4G09670	657
AT4G09675	0
AT4G09680	515
AT4G09685	0
AT4G09690	0
AT4G09695	0
AT4G09700	0
AT4G09705	0
AT4G09710	0
AT4G09715	0
AT4G09720	613
AT4G09725	0
AT4G09730	690
AT4G09731	0
AT4G09735	0
AT4G09740	0
AT4G09745	0
AT4G09750	396
AT4G09755	0
AT4G09760	421
AT4G09765	0
AT4G09770	0
AT4G09775	0
AT4G09780	0
AT4G09784	0
AT4G09785	7
AT4G09790	0
AT4G09795	0
AT4G09800	1853
AT4G09810	18
AT4G09815	0
AT4G09820	323
AT4G09825	0
AT4G09830	261
AT4G09840	8
AT4G09845	13
AT4G09850	0
AT4G09855	0
AT4G09860	0
AT4G09865	0
AT4G09870	0
AT4G09875	1
AT4G09880	0
AT4G09885	0
AT4G09890	152
AT4G09895	0
AT4G09900	280
AT4G09905	0
AT4G09915	0
AT4G09920	10
AT4G09925	0
AT4G09930	0
AT4G09935	0
AT4G09940	0
AT4G09945	0
AT4G09950	109
AT4G09955	0
AT4G09960	1
AT4G09965	0
AT4G09970	67
AT4G09975	0
AT4G09980	339
AT4G09984	0
AT4G09985	1
AT4G09987	0
AT4G09990	13
AT4G09995	0
AT4G10000	199
AT4G10010	0
AT4G10020	0
AT4G10030	579
AT4G10040	1053
AT4G10050	91
AT4G10060	3175
AT4G10070	198
AT4G10080	770
AT4G10090	111
AT4G10100	177
AT4G10110	97
AT4G10115	0
AT4G10120	2072
AT4G10130	68
AT4G10140	178
AT4G10150	18
AT4G10160	1
AT4G10170	88
AT4G10180	346
AT4G10190	0
AT4G10200	0
AT4G10201	0
AT4G10210	0
AT4G10220	0
AT4G10230	0
AT4G10240	0
AT4G10250	2
AT4G10260	0
AT4G10265	0
AT4G10270	0
AT4G10280	90
AT4G10290	394
AT4G10300	1505
AT4G10305	0
AT4G10310	24
AT4G10320	1377
AT4G10330	183
AT4G10340	65266
AT4G10345	0
AT4G10350	0
AT4G10360	307
AT4G10370	0
AT4G10380	57
AT4G10390	1840
AT4G10400	68
AT4G10410	1
AT4G10414	0
AT4G10420	12
AT4G10430	802
AT4G10440	0
AT4G10450	570
AT4G10457	0
AT4G10460	0
AT4G10465	0
AT4G10470	111
AT4G10480	1342
AT4G10490	0
AT4G10500	11
AT4G10507	0
AT4G10510	0
AT4G10520	0
AT4G10530	0
AT4G10540	0
AT4G10550	75
AT4G10560	0
AT4G10570	244
AT4G10580	4
AT4G10590	416
AT4G10595	0
AT4G10600	24
AT4G10603	0
AT4G10610	610
AT4G10613	0
AT4G10620	150
AT4G10630	12
AT4G10640	1
AT4G10650	16
AT4G10655	0
AT4G10660	0
AT4G10670	0
AT4G10680	0
AT4G10690	84
AT4G10695	0
AT4G10700	0
AT4G10710	822
AT4G10720	0
AT4G10730	387
AT4G10740	0
AT4G10750	110
AT4G10760	264
AT4G10767	0
AT4G10770	647
AT4G10780	6
AT4G10790	635
AT4G10800	71
AT4G10810	112
AT4G10815	0
AT4G10820	0
AT4G10830	0
AT4G10840	871
AT4G10843	0
AT4G10850	0
AT4G10860	0
AT4G10865	0
AT4G10870	0
AT4G10880	0
AT4G10890	25
AT4G10895	0
AT4G10910	0
AT4G10920	422
AT4G10925	64
AT4G10930	348
AT4G10950	1
AT4G10955	55
AT4G10960	156
AT4G10970	192
AT4G10980	0
AT4G10990	0
AT4G11000	11
AT4G11010	2930
AT4G11020	0
AT4G11030	0
AT4G11040	0
AT4G11050	2
AT4G11060	81
AT4G11070	0
AT4G11080	24
AT4G11090	139
AT4G11100	355
AT4G11110	535
AT4G11120	268
AT4G11130	49
AT4G11140	17
AT4G11150	3132
AT4G11160	468
AT4G11170	0
AT4G11175	544
AT4G11177	0
AT4G11180	0
AT4G11190	1
AT4G11200	4
AT4G11210	0
AT4G11211	51
AT4G11213	0
AT4G11216	0
AT4G11220	967
AT4G11230	4
AT4G11240	252
AT4G11250	0
AT4G11260	1005
AT4G11270	473
AT4G11280	2273
AT4G11290	0
AT4G11300	37
AT4G11310	2
AT4G11320	223
AT4G11330	324
AT4G11340	0
AT4G11350	118
AT4G11355	0
AT4G11360	22
AT4G11370	9
AT4G11373	0
AT4G11375	0
AT4G11380	769
AT4G11385	0
AT4G11390	0
AT4G11393	0
AT4G11400	7
AT4G11402	0
AT4G11405	0
AT4G11410	408
AT4G11420	1863
AT4G11430	0
AT4G11440	74
AT4G11450	27
AT4G11460	4
AT4G11470	12
AT4G11480	1
AT4G11485	0
AT4G11490	0
AT4G11500	10
AT4G11510	0
AT4G11521	49
AT4G11530	25
AT4G11540	0
AT4G11543	0
AT4G11547	1
AT4G11550	2
AT4G11560	528
AT4G11570	3915
AT4G11580	0
AT4G11590	1
AT4G11600	810
AT4G11610	0
AT4G11630	200
AT4G11640	70
AT4G11642	0
AT4G11650	0
AT4G11653	0
AT4G11655	0
AT4G11660	225
AT4G11670	207
AT4G11680	293
AT4G11690	12
AT4G11700	0
AT4G11710	1
AT4G11720	2
AT4G11730	0
AT4G11740	394
AT4G11745	0
AT4G11750	0
AT4G11760	2
AT4G11770	0
AT4G11780	1
AT4G11790	392
AT4G11800	521
AT4G11810	3
AT4G11820	376
AT4G11830	1027
AT4G11840	176
AT4G11845	43
AT4G11850	208
AT4G11860	372
AT4G11870	0
AT4G11880	0
AT4G11890	68
AT4G11900	103
AT4G11910	32
AT4G11911	298
AT4G11920	79
AT4G11930	0
AT4G11940	0
AT4G11945	0
AT4G11950	1
AT4G11960	532
AT4G11970	63
AT4G11980	152
AT4G11985	0
AT4G11990	10
AT4G12000	1537
AT4G12005	53
AT4G12010	51
AT4G12020	1148
AT4G12030	1510
AT4G12040	1128
AT4G12050	1
AT4G12060	575
AT4G12065	0
AT4G12070	124
AT4G12080	17
AT4G12090	2
AT4G12100	1
AT4G12110	258
AT4G12115	0
AT4G12120	173
AT4G12130	136
AT4G12135	0
AT4G12140	0
AT4G12150	0
AT4G12160	0
AT4G12170	0
AT4G12180	0
AT4G12190	0
AT4G12200	0
AT4G12210	0
AT4G12220	0
AT4G12230	270
AT4G12240	23
AT4G12250	110
AT4G12260	0
AT4G12270	0
AT4G12275	0
AT4G12280	0
AT4G12290	536
AT4G12300	276
AT4G12310	154
AT4G12320	648
AT4G12330	3
AT4G12334	0
AT4G12340	320
AT4G12350	0
AT4G12360	0
AT4G12370	1
AT4G12380	0
AT4G12382	2
AT4G12390	278
AT4G12400	339
AT4G12405	0
AT4G12410	156
AT4G12420	1070
AT4G12423	0
AT4G12426	0
AT4G12430	96
AT4G12440	1
AT4G12450	12
AT4G12460	294
AT4G12470	18
AT4G12480	84
AT4G12485	0
AT4G12490	6
AT4G12495	0
AT4G12500	6
AT4G12510	0
AT4G12520	0
AT4G12530	1
AT4G12540	7
AT4G12543	0
AT4G12545	0
AT4G12550	0
AT4G12555	0
AT4G12560	532
AT4G12570	300
AT4G12580	19
AT4G12590	317
AT4G12600	555
AT4G12610	382
AT4G12617	0
AT4G12620	30
AT4G12640	171
AT4G12650	1876
AT4G12670	230
AT4G12680	64
AT4G12690	22
AT4G12700	168
AT4G12710	75
AT4G12720	1519
AT4G12730	1391
AT4G12731	0
AT4G12735	14
AT4G12740	8
AT4G12750	36
AT4G12760	62
AT4G12770	472
AT4G12780	544
AT4G12790	1811
AT4G12800	24800
AT4G12810	2
AT4G12820	0
AT4G12825	0
AT4G12830	435
AT4G12840	70
AT4G12850	17
AT4G12860	0
AT4G12870	0
AT4G12880	208
AT4G12890	0
AT4G12900	10
AT4G12910	244
AT4G12915	0
AT4G12917	48
AT4G12920	0
AT4G12930	0
AT4G12940	0
AT4G12950	0
AT4G12960	0
AT4G12970	92
AT4G12980	251
AT4G12990	66
AT4G13000	16
AT4G13010	2162
AT4G13020	550
AT4G13030	61
AT4G13040	311
AT4G13050	407
AT4G13060	0
AT4G13070	47
AT4G13075	0
AT4G13080	0
AT4G13090	1
AT4G13095	0
AT4G13100	224
AT4G13110	400
AT4G13120	39
AT4G13130	0
AT4G13150	408
AT4G13160	0
AT4G13170	474
AT4G13180	257
AT4G13190	7
AT4G13195	19
AT4G13200	567
AT4G13210	11
AT4G13215	0
AT4G13220	341
AT4G13230	1
AT4G13235	5
AT4G13240	0
AT4G13245	1
AT4G13250	790
AT4G13251	0
AT4G13252	0
AT4G13253	0
AT4G13254	0
AT4G13255	0
AT4G13256	0
AT4G13257	0
AT4G13258	0
AT4G13259	0
AT4G13260	39
AT4G13261	0
AT4G13262	0
AT4G13263	0
AT4G13264	0
AT4G13265	0
AT4G13266	0
AT4G13270	444
AT4G13280	0
AT4G13285	0
AT4G13290	4
AT4G13300	0
AT4G13310	0
AT4G13320	0
AT4G13330	37
AT4G13340	1244
AT4G13345	674
AT4G13350	1535
AT4G13360	538
AT4G13370	40
AT4G13380	0
AT4G13390	10
AT4G13395	932
AT4G13400	195
AT4G13410	2764
AT4G13420	31
AT4G13430	7700
AT4G13440	0
AT4G13442	0
AT4G13445	0
AT4G13450	0
AT4G13455	0
AT4G13460	621
AT4G13470	0
AT4G13480	0
AT4G13490	0
AT4G13493	23
AT4G13494	1
AT4G13495	1179
AT4G13500	556
AT4G13505	1
AT4G13510	2
AT4G13520	279
AT4G13530	596
AT4G13540	9
AT4G13550	521
AT4G13554	0
AT4G13555	0
AT4G13560	47
AT4G13564	1
AT4G13570	16
AT4G13572	60
AT4G13575	296
AT4G13577	14
AT4G13580	3
AT4G13590	949
AT4G13600	13
AT4G13610	0
AT4G13611	0
AT4G13615	1494
AT4G13620	0
AT4G13630	109
AT4G13640	65
AT4G13650	54
AT4G13660	3
AT4G13670	816
AT4G13680	4
AT4G13690	12
AT4G13700	0
AT4G13710	44
AT4G13720	221
AT4G13730	204
AT4G13750	113
AT4G13760	0
AT4G13770	7780
AT4G13780	694
AT4G13790	0
AT4G13800	121
AT4G13810	120
AT4G13820	13
AT4G13830	449
AT4G13840	717
AT4G13850	772
AT4G13860	78
AT4G13870	89
AT4G13880	16
AT4G13885	17
AT4G13890	0
AT4G13900	206
AT4G13918	0
AT4G13920	0
AT4G13930	5051
AT4G13940	15571
AT4G13950	100
AT4G13955	0
AT4G13960	0
AT4G13965	0
AT4G13968	0
AT4G13970	151
AT4G13980	140
AT4G13985	0
AT4G13990	55
AT4G13992	22
AT4G13996	0
AT4G14000	237
AT4G14010	0
AT4G14020	516
AT4G14030	1765
AT4G14040	5485
AT4G14050	27
AT4G14060	0
AT4G14070	817
AT4G14080	0
AT4G14090	521
AT4G14096	114
AT4G14100	132
AT4G14103	2
AT4G14104	1
AT4G14105	0
AT4G14110	274
AT4G14120	6
AT4G14130	3
AT4G14135	0
AT4G14140	0
AT4G14145	64
AT4G14147	57
AT4G14149	0
AT4G14150	42
AT4G14160	967
AT4G14165	0
AT4G14170	15
AT4G14180	5
AT4G14190	72
AT4G14200	33
AT4G14210	1621
AT4G14220	289
AT4G14225	0
AT4G14226	0
AT4G14230	109
AT4G14240	595
AT4G14245	0
AT4G14250	0
AT4G14260	0
AT4G14270	35
AT4G14272	0
AT4G14276	0
AT4G14280	0
AT4G14290	37
AT4G14300	716
AT4G14301	0
AT4G14305	6
AT4G14310	87
AT4G14315	0
AT4G14320	1574
AT4G14330	34
AT4G14340	486
AT4G14342	351
AT4G14345	0
AT4G14350	587
AT4G14358	0
AT4G14360	853
AT4G14365	401
AT4G14368	3
AT4G14370	100
AT4G14380	4
AT4G14385	170
AT4G14390	4
AT4G14400	939
AT4G14410	714
AT4G14415	0
AT4G14420	308
AT4G14430	452
AT4G14440	638
AT4G14450	3
AT4G14455	190
AT4G14460	0
AT4G14465	0
AT4G14470	0
AT4G14480	133
AT4G14490	15
AT4G14500	374
AT4G14504	7
AT4G14510	259
AT4G14520	33
AT4G14530	0
AT4G14540	288
AT4G14548	10
AT4G14550	39
AT4G14560	58
AT4G14570	379
AT4G14580	56
AT4G14590	15
AT4G14600	93
AT4G14605	59
AT4G14610	67
AT4G14615	364
AT4G14620	52
AT4G14630	0
AT4G14640	7
AT4G14650	0
AT4G14660	51
AT4G14661	0
AT4G14670	0
AT4G14675	1
AT4G14680	1486
AT4G14690	223
AT4G14695	1
AT4G14700	5
AT4G14710	900
AT4G14713	12
AT4G14716	436
AT4G14720	61
AT4G14723	1
AT4G14730	1
AT4G14740	369
AT4G14743	0
AT4G14746	359
AT4G14750	51
AT4G14760	657
AT4G14770	68
AT4G14780	1
AT4G14785	0
AT4G14790	163
AT4G14800	449
AT4G14805	0
AT4G14810	1
AT4G14811	0
AT4G14815	0
AT4G14819	0
AT4G14820	22
AT4G14830	40
AT4G14840	21
AT4G14850	44
AT4G14860	4
AT4G14870	283
AT4G14880	6060
AT4G14890	0
AT4G14900	476
AT4G14905	66
AT4G14910	345
AT4G14920	488
AT4G14930	214
AT4G14940	50
AT4G14950	206
AT4G14960	3005
AT4G14965	376
AT4G14970	42
AT4G14980	0
AT4G14990	604
AT4G15000	2299
AT4G15010	195
AT4G15020	355
AT4G15025	0
AT4G15030	132
AT4G15040	1
AT4G15050	0
AT4G15053	0
AT4G15056	0
AT4G15060	0
AT4G15070	12
AT4G15075	0
AT4G15080	176
AT4G15090	195
AT4G15093	46
AT4G15096	0
AT4G15100	1
AT4G15110	1154
AT4G15120	25
AT4G15130	494
AT4G15140	24
AT4G15150	3
AT4G15160	0
AT4G15165	19
AT4G15180	913
AT4G15200	501
AT4G15210	13026
AT4G15215	134
AT4G15230	49
AT4G15233	81
AT4G15236	15
AT4G15240	171
AT4G15242	0
AT4G15245	0
AT4G15248	875
AT4G15250	7
AT4G15258	0
AT4G15260	645
AT4G15270	11
AT4G15280	98
AT4G15290	0
AT4G15300	1
AT4G15310	0
AT4G15320	0
AT4G15330	9
AT4G15340	2
AT4G15345	0
AT4G15350	0
AT4G15360	0
AT4G15370	0
AT4G15380	1
AT4G15390	0
AT4G15393	0
AT4G15396	0
AT4G15398	0
AT4G15400	1
AT4G15410	215
AT4G15415	333
AT4G15417	0
AT4G15420	283
AT4G15430	622
AT4G15440	2122
AT4G15450	773
AT4G15460	2
AT4G15470	1859
AT4G15475	296
AT4G15480	91
AT4G15490	875
AT4G15500	11
AT4G15510	307
AT4G15520	82
AT4G15530	3070
AT4G15540	172
AT4G15545	2598
AT4G15550	458
AT4G15560	5322
AT4G15562	0
AT4G15563	10
AT4G15570	161
AT4G15590	0
AT4G15610	81
AT4G15620	38
AT4G15630	596
AT4G15640	122
AT4G15650	0
AT4G15660	132
AT4G15670	58
AT4G15680	35
AT4G15690	53
AT4G15700	88
AT4G15710	11
AT4G15715	0
AT4G15720	3
AT4G15730	23
AT4G15733	0
AT4G15735	0
AT4G15740	0
AT4G15750	0
AT4G15755	0
AT4G15760	121
AT4G15765	295
AT4G15770	385
AT4G15775	0
AT4G15780	494
AT4G15790	244
AT4G15800	544
AT4G15802	581
AT4G15810	156
AT4G15820	40
AT4G15830	26
AT4G15840	494
AT4G15850	59
AT4G15860	0
AT4G15870	0
AT4G15880	291
AT4G15885	0
AT4G15890	30
AT4G15900	786
AT4G15910	29
AT4G15920	597
AT4G15930	340
AT4G15940	546
AT4G15950	57
AT4G15953	2
AT4G15955	93
AT4G15960	20
AT4G15970	0
AT4G15975	8
AT4G15980	0
AT4G15990	11
AT4G16000	144
AT4G16008	49
AT4G16010	0
AT4G16015	5
AT4G16020	0
AT4G16024	0
AT4G16030	0
AT4G16040	0
AT4G16045	0
AT4G16050	1
AT4G16060	157
AT4G16070	264
AT4G16080	0
AT4G16090	0
AT4G16095	0
AT4G16100	114
AT4G16105	0
AT4G16110	192
AT4G16120	87
AT4G16130	282
AT4G16140	1073
AT4G16141	228
AT4G16143	1358
AT4G16144	211
AT4G16146	59
AT4G16150	1072
AT4G16155	948
AT4G16160	0
AT4G16162	0
AT4G16165	0
AT4G16180	335
AT4G16190	1269
AT4G16195	0
AT4G16200	0
AT4G16210	156
AT4G16215	0
AT4G16220	0
AT4G16230	0
AT4G16233	0
AT4G16235	0
AT4G16240	1
AT4G16250	138
AT4G16260	29
AT4G16265	32
AT4G16267	0
AT4G16270	0
AT4G16280	330
AT4G16295	0
AT4G16310	439
AT4G16330	166
AT4G16340	379
AT4G16350	11
AT4G16355	0
AT4G16360	469
AT4G16370	2600
AT4G16380	1135
AT4G16390	474
AT4G16400	6
AT4G16410	55
AT4G16420	351
AT4G16430	340
AT4G16440	206
AT4G16442	144
AT4G16444	144
AT4G16447	66
AT4G16450	774
AT4G16451	0
AT4G16460	5
AT4G16465	0
AT4G16470	34
AT4G16475	0
AT4G16480	175
AT4G16490	3791
AT4G16500	650
AT4G16510	83
AT4G16515	0
AT4G16520	878
AT4G16530	1
AT4G16535	3
AT4G16540	14
AT4G16545	1
AT4G16550	0
AT4G16555	0
AT4G16560	0
AT4G16563	9
AT4G16566	121
AT4G16570	59
AT4G16580	537
AT4G16590	14581
AT4G16600	6
AT4G16610	27
AT4G16620	9
AT4G16630	313
AT4G16640	5
AT4G16650	326
AT4G16660	1614
AT4G16670	39
AT4G16680	458
AT4G16690	412
AT4G16695	126
AT4G16700	19
AT4G16710	118
AT4G16720	3980
AT4G16730	53
AT4G16740	3
AT4G16745	23
AT4G16748	0
AT4G16750	18
AT4G16760	11108
AT4G16765	151
AT4G16770	123
AT4G16780	178
AT4G16790	706
AT4G16800	118
AT4G16807	16
AT4G16810	0
AT4G16820	0
AT4G16830	1242
AT4G16835	25
AT4G16840	39
AT4G16845	310
AT4G16850	53
AT4G16855	0
AT4G16857	1
AT4G16860	61
AT4G16870	54
AT4G16880	10
AT4G16890	565
AT4G16892	7
AT4G16900	225
AT4G16910	30
AT4G16915	0
AT4G16920	12
AT4G16930	0
AT4G16935	0
AT4G16940	36
AT4G16950	208
AT4G16955	0
AT4G16957	23
AT4G16960	10
AT4G16970	48
AT4G16980	3
AT4G16983	0
AT4G16990	3832
AT4G17000	15
AT4G17005	0
AT4G17010	107
AT4G17020	127
AT4G17030	217
AT4G17040	2253
AT4G17050	339
AT4G17060	236
AT4G17070	207
AT4G17080	203
AT4G17085	44
AT4G17090	14149
AT4G17098	24
AT4G17100	52
AT4G17140	247
AT4G17150	186
AT4G17160	3
AT4G17170	1064
AT4G17180	20
AT4G17190	150
AT4G17200	0
AT4G17210	0
AT4G17215	7
AT4G17220	10
AT4G17230	2549
AT4G17240	127
AT4G17243	0
AT4G17245	136
AT4G17250	147
AT4G17260	156
AT4G17270	457
AT4G17280	4
AT4G17300	877
AT4G17310	45
AT4G17330	2069
AT4G17340	2338
AT4G17350	324
AT4G17360	124
AT4G17370	234
AT4G17380	5
AT4G17390	2406
AT4G17410	243
AT4G17420	208
AT4G17430	87
AT4G17440	65
AT4G17450	1
AT4G17460	13
AT4G17470	2317
AT4G17480	41
AT4G17483	9
AT4G17486	150
AT4G17490	22
AT4G17500	970
AT4G17505	0
AT4G17510	157
AT4G17512	0
AT4G17520	1700
AT4G17530	2566
AT4G17540	121
AT4G17550	1087
AT4G17560	2054
AT4G17565	0
AT4G17570	380
AT4G17580	0
AT4G17585	0
AT4G17587	0
AT4G17590	0
AT4G17600	1455
AT4G17610	94
AT4G17612	0
AT4G17615	491
AT4G17616	82
AT4G17620	370
AT4G17640	441
AT4G17650	566
AT4G17660	2
AT4G17670	38
AT4G17680	74
AT4G17690	0
AT4G17695	24
AT4G17700	0
AT4G17710	0
AT4G17713	0
AT4G17718	0
AT4G17720	641
AT4G17730	719
AT4G17740	440
AT4G17750	78
AT4G17760	12
AT4G17765	0
AT4G17770	169
AT4G17780	1
AT4G17785	0
AT4G17788	0
AT4G17790	95
AT4G17800	0
AT4G17810	25
AT4G17820	0
AT4G17830	554
AT4G17840	2712
AT4G17850	0
AT4G17860	0
AT4G17870	468
AT4G17880	791
AT4G17890	746
AT4G17895	264
AT4G17900	189
AT4G17905	16
AT4G17908	0
AT4G17910	64
AT4G17914	10
AT4G17915	7
AT4G17920	0
AT4G17940	375
AT4G17950	228
AT4G17960	76
AT4G17970	122
AT4G17975	0
AT4G17980	2
AT4G17990	0
AT4G18010	1450
AT4G18020	740
AT4G18030	1905
AT4G18040	686
AT4G18050	159
AT4G18060	298
AT4G18070	1059
AT4G18080	0
AT4G18090	1
AT4G18100	1982
AT4G18110	0
AT4G18120	476
AT4G18130	740
AT4G18140	631
AT4G18150	0
AT4G18160	367
AT4G18170	155
AT4G18180	0
AT4G18190	0
AT4G18195	1
AT4G18197	10
AT4G18203	0
AT4G18205	89
AT4G18210	136
AT4G18215	0
AT4G18220	113
AT4G18230	146
AT4G18240	401
AT4G18250	2
AT4G18253	11
AT4G18255	0
AT4G18260	11
AT4G18270	106
AT4G18280	1282
AT4G18290	194
AT4G18300	106
AT4G18310	0
AT4G18320	0
AT4G18330	0
AT4G18335	0
AT4G18340	43
AT4G18350	1
AT4G18360	13
AT4G18370	501
AT4G18372	51
AT4G18375	43
AT4G18380	112
AT4G18390	149
AT4G18395	0
AT4G18400	15
AT4G18410	0
AT4G18420	0
AT4G18422	4
AT4G18425	29
AT4G18430	3
AT4G18440	25530
AT4G18450	0
AT4G18460	43
AT4G18465	115
AT4G18470	12
AT4G18480	5442
AT4G18490	16
AT4G18500	0
AT4G18501	1
AT4G18510	0
AT4G18520	68
AT4G18530	96
AT4G18540	0
AT4G18550	8
AT4G18570	335
AT4G18580	54
AT4G18590	153
AT4G18593	135
AT4G18596	0
AT4G18600	88
AT4G18610	2
AT4G18620	0
AT4G18630	48
AT4G18640	84
AT4G18650	0
AT4G18660	0
AT4G18670	169
AT4G18680	0
AT4G18690	0
AT4G18692	0
AT4G18700	1583
AT4G18710	1273
AT4G18720	0
AT4G18725	0
AT4G18730	1940
AT4G18740	232
AT4G18750	32
AT4G18760	59
AT4G18770	0
AT4G18780	91
AT4G18790	0
AT4G18800	70
AT4G18810	1866
AT4G18815	0
AT4G18820	380
AT4G18823	0
AT4G18830	13
AT4G18840	26
AT4G18860	0
AT4G18870	0
AT4G18880	96
AT4G18890	92
AT4G18900	0
AT4G18905	292
AT4G18910	92
AT4G18920	0
AT4G18930	64
AT4G18940	1
AT4G18950	2412
AT4G18960	2
AT4G18970	83
AT4G18975	266
AT4G18980	3
AT4G18990	1
AT4G19000	1
AT4G19003	211
AT4G19006	381
AT4G19010	128
AT4G19020	636
AT4G19030	0
AT4G19035	0
AT4G19038	0
AT4G19040	402
AT4G19045	64
AT4G19050	143
AT4G19060	208
AT4G19070	154
AT4G19080	8
AT4G19090	19
AT4G19095	4
AT4G19100	106
AT4G19110	1831
AT4G19120	1096
AT4G19130	8
AT4G19140	270
AT4G19150	207
AT4G19160	384
AT4G19170	1182
AT4G19180	273
AT4G19185	86
AT4G19190	314
AT4G19191	22
AT4G19200	4086
AT4G19210	1454
AT4G19220	7
AT4G19230	326
AT4G19239	0
AT4G19240	0
AT4G19250	0
AT4G19260	0
AT4G19270	0
AT4G19275	0
AT4G19280	0
AT4G19290	0
AT4G19300	0
AT4G19305	0
AT4G19310	0
AT4G19320	0
AT4G19330	0
AT4G19340	0
AT4G19350	154
AT4G19360	0
AT4G19370	10
AT4G19380	19
AT4G19390	302
AT4G19395	1
AT4G19400	2
AT4G19410	1665
AT4G19420	480
AT4G19430	2
AT4G19440	117
AT4G19450	1275
AT4G19452	13
AT4G19460	37
AT4G19470	0
AT4G19480	0
AT4G19485	0
AT4G19490	630
AT4G19500	723
AT4G19510	823
AT4G19520	323
AT4G19530	515
AT4G19540	86
AT4G19550	33
AT4G19560	31
AT4G19570	6
AT4G19580	0
AT4G19590	2
AT4G19600	326
AT4G19610	321
AT4G19620	0
AT4G19630	0
AT4G19633	0
AT4G19640	1224
AT4G19645	15
AT4G19650	46
AT4G19660	127
AT4G19670	638
AT4G19680	0
AT4G19690	0
AT4G19700	220
AT4G19710	1090
AT4G19720	0
AT4G19730	0
AT4G19740	0
AT4G19750	0
AT4G19760	0
AT4G19770	0
AT4G19780	0
AT4G19790	0
AT4G19800	0
AT4G19810	20
AT4G19820	19
AT4G19830	178
AT4G19840	4517
AT4G19850	28
AT4G19860	503
AT4G19865	5
AT4G19870	71
AT4G19880	214
AT4G19890	40
AT4G19900	92
AT4G19902	0
AT4G19905	0
AT4G19910	0
AT4G19920	0
AT4G19925	0
AT4G19930	0
AT4G19940	0
AT4G19950	31
AT4G19960	517
AT4G19970	0
AT4G19975	7
AT4G19980	0
AT4G19985	310
AT4G19990	158
AT4G20000	0
AT4G20010	395
AT4G20020	269
AT4G20030	175
AT4G20040	5
AT4G20050	14
AT4G20060	54
AT4G20070	567
AT4G20080	0
AT4G20090	59
AT4G20095	0
AT4G20100	0
AT4G20110	64
AT4G20115	0
AT4G20130	449
AT4G20140	5
AT4G20150	1369
AT4G20160	0
AT4G20170	775
AT4G20180	0
AT4G20190	46
AT4G20200	0
AT4G20210	0
AT4G20220	0
AT4G20230	5
AT4G20235	0
AT4G20240	0
AT4G20250	0
AT4G20260	695
AT4G20270	504
AT4G20280	160
AT4G20290	0
AT4G20300	574
AT4G20310	83
AT4G20320	68
AT4G20325	44
AT4G20330	356
AT4G20340	138
AT4G20350	19
AT4G20360	0
AT4G20362	3
AT4G20365	0
AT4G20370	2
AT4G20380	407
AT4G20390	1
AT4G20400	313
AT4G20410	337
AT4G20420	0
AT4G20430	54
AT4G20440	287
AT4G20450	0
AT4G20460	36
AT4G20470	0
AT4G20480	339
AT4G20490	0
AT4G20500	0
AT4G20510	0
AT4G20520	0
AT4G20530	0
AT4G20535	0
AT4G20540	0
AT4G20545	0
AT4G20550	0
AT4G20555	0
AT4G20560	0
AT4G20565	0
AT4G20570	0
AT4G20575	0
AT4G20580	0
AT4G20590	0
AT4G20600	0
AT4G20610	0
AT4G20620	0
AT4G20630	0
AT4G20640	0
AT4G20645	0
AT4G20650	0
AT4G20670	0
AT4G20680	0
AT4G20690	0
AT4G20700	0
AT4G20703	0
AT4G20707	0
AT4G20710	0
AT4G20715	0
AT4G20720	13
AT4G20725	0
AT4G20730	2
AT4G20735	0
AT4G20740	61
AT4G20760	444
AT4G20770	7
AT4G20780	98
AT4G20790	0
AT4G20800	0
AT4G20810	0
AT4G20820	5
AT4G20830	1555
AT4G20835	0
AT4G20840	108
AT4G20850	3521
AT4G20860	1792
AT4G20870	350
AT4G20880	278
AT4G20890	765
AT4G20900	0
AT4G20910	156
AT4G20920	4
AT4G20930	76
AT4G20935	2
AT4G20940	42
AT4G20947	0
AT4G20953	0
AT4G20960	372
AT4G20970	97
AT4G20980	945
AT4G20990	2
AT4G21000	0
AT4G21010	0
AT4G21020	0
AT4G21030	0
AT4G21040	0
AT4G21050	0
AT4G21060	156
AT4G21063	4
AT4G21065	6
AT4G21070	66
AT4G21080	0
AT4G21090	142
AT4G21100	293
AT4G21105	1535
AT4G21110	518
AT4G21120	25
AT4G21130	0
AT4G21140	86
AT4G21150	866
AT4G21160	465
AT4G21170	18
AT4G21180	199
AT4G21190	117
AT4G21192	121
AT4G21200	21
AT4G21210	1983
AT4G21213	7
AT4G21215	214
AT4G21220	27
AT4G21230	4
AT4G21240	0
AT4G21250	0
AT4G21260	0
AT4G21270	41
AT4G21280	22297
AT4G21300	21
AT4G21310	13
AT4G21320	33
AT4G21323	6
AT4G21326	224
AT4G21330	0
AT4G21340	0
AT4G21350	217
AT4G21360	0
AT4G21362	0
AT4G21363	0
AT4G21366	0
AT4G21370	0
AT4G21380	183
AT4G21390	117
AT4G21400	168
AT4G21410	414
AT4G21420	16
AT4G21430	113
AT4G21437	0
AT4G21440	87
AT4G21445	166
AT4G21450	656
AT4G21460	156
AT4G21470	367
AT4G21480	15
AT4G21490	1
AT4G21500	16
AT4G21510	13
AT4G21515	0
AT4G21520	50
AT4G21530	43
AT4G21534	143
AT4G21540	341
AT4G21550	22
AT4G21560	434
AT4G21570	8075
AT4G21580	1057
AT4G21585	29
AT4G21590	0
AT4G21595	0
AT4G21600	0
AT4G21605	0
AT4G21610	53
AT4G21620	169
AT4G21630	1
AT4G21640	0
AT4G21650	261
AT4G21660	1286
AT4G21670	324
AT4G21680	50
AT4G21690	0
AT4G21700	137
AT4G21705	65
AT4G21710	604
AT4G21720	55
AT4G21730	6
AT4G21740	106
AT4G21745	0
AT4G21750	689
AT4G21760	57
AT4G21770	109
AT4G21780	40
AT4G21790	3363
AT4G21800	339
AT4G21810	199
AT4G21820	22
AT4G21830	50
AT4G21840	4
AT4G21850	296
AT4G21860	1739
AT4G21865	51
AT4G21870	157
AT4G21880	72
AT4G21890	141
AT4G21895	0
AT4G21900	122
AT4G21902	0
AT4G21903	6
AT4G21910	4440
AT4G21920	47
AT4G21926	5
AT4G21930	87
AT4G21940	469
AT4G21950	0
AT4G21960	4075
AT4G21970	0
AT4G21980	279
AT4G21990	521
AT4G22000	234
AT4G22010	421
AT4G22020	1
AT4G22030	0
AT4G22035	0
AT4G22040	0
AT4G22050	4
AT4G22060	0
AT4G22065	0
AT4G22066	0
AT4G22070	1
AT4G22080	0
AT4G22090	0
AT4G22100	0
AT4G22105	0
AT4G22110	0
AT4G22115	0
AT4G22120	82
AT4G22130	136
AT4G22140	309
AT4G22150	317
AT4G22160	73
AT4G22165	0
AT4G22170	0
AT4G22180	0
AT4G22185	0
AT4G22190	493
AT4G22200	1352
AT4G22210	0
AT4G22212	1
AT4G22214	1
AT4G22217	0
AT4G22220	2172
AT4G22230	7
AT4G22233	1
AT4G22235	0
AT4G22240	3361
AT4G22250	33
AT4G22260	976
AT4G22265	1
AT4G22270	32
AT4G22280	7
AT4G22285	252
AT4G22290	321
AT4G22300	73
AT4G22305	117
AT4G22310	861
AT4G22320	61
AT4G22330	1245
AT4G22340	366
AT4G22350	127
AT4G22360	225
AT4G22370	9
AT4G22380	150
AT4G22390	4
AT4G22400	0
AT4G22410	0
AT4G22415	0
AT4G22430	0
AT4G22440	0
AT4G22450	0
AT4G22460	0
AT4G22463	0
AT4G22467	0
AT4G22470	1
AT4G22475	0
AT4G22485	0
AT4G22490	10
AT4G22495	0
AT4G22505	0
AT4G22510	0
AT4G22513	0
AT4G22517	0
AT4G22520	0
AT4G22530	29
AT4G22540	93
AT4G22545	1
AT4G22550	30
AT4G22560	3
AT4G22570	1121
AT4G22580	195
AT4G22590	523
AT4G22600	0
AT4G22610	0
AT4G22620	465
AT4G22630	3
AT4G22635	0
AT4G22640	0
AT4G22650	0
AT4G22660	0
AT4G22666	0
AT4G22670	726
AT4G22680	3
AT4G22690	174
AT4G22700	0
AT4G22710	4
AT4G22720	179
AT4G22730	58
AT4G22740	481
AT4G22745	104
AT4G22750	455
AT4G22754	0
AT4G22755	796
AT4G22756	78
AT4G22758	118
AT4G22760	11
AT4G22770	15
AT4G22780	511
AT4G22785	0
AT4G22790	68
AT4G22810	0
AT4G22820	602
AT4G22830	243
AT4G22840	67
AT4G22850	93
AT4G22860	8
AT4G22870	0
AT4G22880	1323
AT4G22890	7264
AT4G22900	6
AT4G22910	106
AT4G22920	550
AT4G22930	536
AT4G22940	8
AT4G22950	13
AT4G22960	6
AT4G22970	75
AT4G22980	104
AT4G22990	335
AT4G23000	88
AT4G23010	253
AT4G23015	0
AT4G23020	37
AT4G23030	15
AT4G23040	70
AT4G23050	1017
AT4G23060	1396
AT4G23070	5
AT4G23080	0
AT4G23090	0
AT4G23100	4122
AT4G23110	0
AT4G23120	0
AT4G23130	52
AT4G23140	74
AT4G23150	20
AT4G23160	4
AT4G23170	82
AT4G23180	325
AT4G23190	104
AT4G23200	85
AT4G23205	0
AT4G23210	72
AT4G23215	104
AT4G23220	236
AT4G23230	25
AT4G23240	7
AT4G23250	239
AT4G23260	601
AT4G23270	170
AT4G23271	0
AT4G23280	2
AT4G23290	940
AT4G23300	219
AT4G23310	3
AT4G23320	22
AT4G23330	111
AT4G23340	0
AT4G23350	0
AT4G23355	0
AT4G23360	0
AT4G23364	0
AT4G23365	0
AT4G23370	0
AT4G23373	0
AT4G23375	0
AT4G23380	0
AT4G23387	0
AT4G23390	1
AT4G23400	893
AT4G23410	95
AT4G23420	113
AT4G23430	658
AT4G23440	130
AT4G23450	9
AT4G23460	589
AT4G23470	1002
AT4G23490	162
AT4G23493	3
AT4G23496	0
AT4G23500	200
AT4G23510	0
AT4G23515	0
AT4G23520	0
AT4G23530	78
AT4G23540	119
AT4G23550	12
AT4G23560	0
AT4G23570	829
AT4G23580	0
AT4G23590	4
AT4G23600	26832
AT4G23610	0
AT4G23620	150
AT4G23630	8973
AT4G23635	0
AT4G23640	504
AT4G23650	2361
AT4G23660	130
AT4G23670	4051
AT4G23680	68
AT4G23690	65
AT4G23700	4
AT4G23710	399
AT4G23713	0
AT4G23720	3
AT4G23730	774
AT4G23740	521
AT4G23750	43
AT4G23760	71
AT4G23770	34
AT4G23780	0
AT4G23790	226
AT4G23800	103
AT4G23810	111
AT4G23820	109
AT4G23840	80
AT4G23850	5192
AT4G23860	230
AT4G23870	23
AT4G23880	41
AT4G23882	0
AT4G23885	86
AT4G23890	539
AT4G23895	73
AT4G23900	4
AT4G23910	207
AT4G23915	0
AT4G23920	81
AT4G23930	45
AT4G23940	644
AT4G23950	57
AT4G23960	0
AT4G23970	0
AT4G23980	226
AT4G23990	477
AT4G24000	35
AT4G24010	304
AT4G24015	12
AT4G24020	843
AT4G24025	0
AT4G24026	1
AT4G24030	0
AT4G24040	46
AT4G24050	34
AT4G24060	363
AT4G24070	0
AT4G24080	0
AT4G24090	326
AT4G24100	219
AT4G24110	147
AT4G24120	756
AT4G24130	125
AT4G24140	36
AT4G24150	1
AT4G24160	633
AT4G24170	5
AT4G24175	47
AT4G24180	3
AT4G24190	2909
AT4G24200	437
AT4G24204	0
AT4G24210	239
AT4G24220	2891
AT4G24230	167
AT4G24231	1
AT4G24240	66
AT4G24250	47
AT4G24260	16
AT4G24265	7
AT4G24270	172
AT4G24275	4
AT4G24280	6117
AT4G24290	623
AT4G24300	1
AT4G24310	0
AT4G24320	12
AT4G24330	739
AT4G24340	117
AT4G24350	1649
AT4G24370	189
AT4G24380	1964
AT4G24390	324
AT4G24400	302
AT4G24410	20
AT4G24413	5
AT4G24415	38
AT4G24420	1
AT4G24430	16
AT4G24440	363
AT4G24450	633
AT4G24460	280
AT4G24470	280
AT4G24480	420
AT4G24490	268
AT4G24500	78
AT4G24510	823
AT4G24520	936
AT4G24530	61
AT4G24540	288
AT4G24550	591
AT4G24560	491
AT4G24565	0
AT4G24570	1709
AT4G24580	34
AT4G24590	255
AT4G24600	0
AT4G24610	75
AT4G24615	0
AT4G24620	1863
AT4G24630	230
AT4G24640	1
AT4G24644	0
AT4G24650	0
AT4G24652	0
AT4G24660	252
AT4G24670	98
AT4G24680	884
AT4G24690	1514
AT4G24700	147
AT4G24710	13
AT4G24715	0
AT4G24730	148
AT4G24740	953
AT4G24750	754
AT4G24760	155
AT4G24770	8905
AT4G24780	834
AT4G24790	90
AT4G24800	377
AT4G24805	219
AT4G24810	176
AT4G24820	1464
AT4G24830	2579
AT4G24840	509
AT4G24860	2
AT4G24880	115
AT4G24890	0
AT4G24900	84
AT4G24910	9
AT4G24920	492
AT4G24930	1365
AT4G24940	243
AT4G24950	3
AT4G24960	5683
AT4G24970	86
AT4G24972	273
AT4G24973	0
AT4G24974	0
AT4G24975	0
AT4G24977	0
AT4G24980	0
AT4G24990	603
AT4G25000	10
AT4G25010	1
AT4G25020	81
AT4G25030	2231
AT4G25040	0
AT4G25050	3091
AT4G25070	9
AT4G25080	2695
AT4G25090	4
AT4G25100	3903
AT4G25110	7
AT4G25120	27
AT4G25130	2569
AT4G25140	0
AT4G25150	25
AT4G25160	3
AT4G25170	507
AT4G25180	151
AT4G25190	0
AT4G25200	2
AT4G25210	768
AT4G25220	1
AT4G25225	11
AT4G25230	859
AT4G25235	0
AT4G25240	3
AT4G25250	0
AT4G25260	228
AT4G25270	90
AT4G25280	243
AT4G25290	1477
AT4G25300	183
AT4G25310	2
AT4G25315	42
AT4G25320	78
AT4G25330	0
AT4G25340	326
AT4G25350	26
AT4G25360	218
AT4G25370	1663
AT4G25380	0
AT4G25390	207
AT4G25400	0
AT4G25410	1
AT4G25420	16
AT4G25430	0
AT4G25433	308
AT4G25434	24
AT4G25435	0
AT4G25440	252
AT4G25450	733
AT4G25470	114
AT4G25480	13
AT4G25490	32
AT4G25500	187
AT4G25510	0
AT4G25515	54
AT4G25520	528
AT4G25530	0
AT4G25540	5
AT4G25550	429
AT4G25560	0
AT4G25570	1011
AT4G25580	0
AT4G25585	0
AT4G25590	1
AT4G25600	29
AT4G25610	86
AT4G25620	532
AT4G25630	224
AT4G25631	2
AT4G25635	0
AT4G25640	3689
AT4G25650	1524
AT4G25660	368
AT4G25670	1197
AT4G25680	473
AT4G25690	201
AT4G25700	1624
AT4G25707	9
AT4G25710	47
AT4G25719	2
AT4G25720	124
AT4G25730	418
AT4G25740	1046
AT4G25750	2
AT4G25760	0
AT4G25770	411
AT4G25780	165
AT4G25790	0
AT4G25800	25
AT4G25810	146
AT4G25820	0
AT4G25830	239
AT4G25835	4
AT4G25840	162
AT4G25845	0
AT4G25850	26
AT4G25860	0
AT4G25870	98
AT4G25880	339
AT4G25885	6
AT4G25890	299
AT4G25900	170
AT4G25910	279
AT4G25920	1
AT4G25930	0
AT4G25940	115
AT4G25950	4
AT4G25960	599
AT4G25970	174
AT4G25980	0
AT4G25990	17
AT4G26000	321
AT4G26010	2
AT4G26020	0
AT4G26030	0
AT4G26040	0
AT4G26050	0
AT4G26055	14
AT4G26060	125
AT4G26070	111
AT4G26080	2647
AT4G26090	0
AT4G26095	0
AT4G26100	507
AT4G26110	823
AT4G26120	11
AT4G26130	327
AT4G26140	77
AT4G26145	0
AT4G26150	155
AT4G26160	117
AT4G26170	1
AT4G26180	41
AT4G26190	429
AT4G26200	3
AT4G26210	271
AT4G26220	8
AT4G26225	0
AT4G26230	816
AT4G26240	82
AT4G26250	1
AT4G26255	27
AT4G26260	1
AT4G26270	68
AT4G26280	0
AT4G26288	1
AT4G26290	0
AT4G26300	716
AT4G26310	216
AT4G26320	0
AT4G26330	0
AT4G26340	0
AT4G26350	0
AT4G26360	0
AT4G26365	1
AT4G26370	108
AT4G26375	0
AT4G26380	0
AT4G26385	0
AT4G26390	2
AT4G26400	394
AT4G26410	505
AT4G26415	27
AT4G26420	0
AT4G26430	55
AT4G26440	1
AT4G26450	659
AT4G26455	427
AT4G26460	0
AT4G26466	0
AT4G26470	8
AT4G26480	566
AT4G26483	0
AT4G26485	0
AT4G26488	3
AT4G26490	0
AT4G26500	0
AT4G26510	237
AT4G26520	221
AT4G26530	295
AT4G26540	177
AT4G26542	0
AT4G26550	68
AT4G26555	240
AT4G26560	0
AT4G26570	516
AT4G26580	12
AT4G26582	2
AT4G26590	0
AT4G26600	90
AT4G26610	259
AT4G26620	141
AT4G26630	1740
AT4G26640	565
AT4G26650	816
AT4G26660	30
AT4G26670	32
AT4G26675	0
AT4G26680	16
AT4G26690	1081
AT4G26700	1623
AT4G26701	4
AT4G26710	882
AT4G26720	273
AT4G26730	0
AT4G26740	0
AT4G26750	290
AT4G26760	57
AT4G26770	0
AT4G26780	200
AT4G26790	13
AT4G26795	6
AT4G26800	10
AT4G26810	52
AT4G26820	0
AT4G26830	17
AT4G26840	627
AT4G26850	25331
AT4G26860	1430
AT4G26870	560
AT4G26880	0
AT4G26890	23
AT4G26900	591
AT4G26910	763
AT4G26920	0
AT4G26930	1
AT4G26940	965
AT4G26950	74
AT4G26960	26
AT4G26965	89
AT4G26970	2797
AT4G26980	168
AT4G26990	50
AT4G27000	1196
AT4G27010	74
AT4G27020	551
AT4G27030	588
AT4G27040	367
AT4G27050	173
AT4G27052	0
AT4G27060	305
AT4G27070	1181
AT4G27080	416
AT4G27090	3886
AT4G27100	82
AT4G27110	0
AT4G27120	255
AT4G27130	181
AT4G27140	28
AT4G27150	1
AT4G27160	0
AT4G27170	0
AT4G27180	279
AT4G27190	0
AT4G27200	0
AT4G27210	0
AT4G27220	0
AT4G27230	317
AT4G27240	48
AT4G27250	0
AT4G27260	41
AT4G27270	36
AT4G27280	1037
AT4G27290	2
AT4G27300	127
AT4G27310	950
AT4G27320	519
AT4G27330	0
AT4G27340	315
AT4G27350	589
AT4G27360	89
AT4G27370	64
AT4G27380	201
AT4G27390	328
AT4G27395	0
AT4G27400	2
AT4G27410	4629
AT4G27415	0
AT4G27420	1
AT4G27430	2045
AT4G27435	79
AT4G27440	265
AT4G27450	32
AT4G27460	0
AT4G27470	90
AT4G27480	18
AT4G27490	120
AT4G27500	4168
AT4G27510	7
AT4G27520	13555
AT4G27530	10
AT4G27540	96
AT4G27550	1
AT4G27560	3170
AT4G27565	1
AT4G27570	4
AT4G27580	2
AT4G27585	364
AT4G27590	49
AT4G27595	148
AT4G27597	0
AT4G27600	994
AT4G27610	251
AT4G27620	76
AT4G27630	75
AT4G27640	574
AT4G27650	536
AT4G27652	956
AT4G27654	752
AT4G27657	853
AT4G27660	24
AT4G27670	1
AT4G27680	644
AT4G27690	148
AT4G27700	664
AT4G27710	203
AT4G27720	950
AT4G27730	296
AT4G27740	156
AT4G27745	116
AT4G27750	235
AT4G27760	214
AT4G27765	2
AT4G27780	175
AT4G27790	2
AT4G27800	1424
AT4G27810	1
AT4G27820	194
AT4G27830	513
AT4G27840	109
AT4G27845	0
AT4G27850	6
AT4G27852	17
AT4G27860	1090
AT4G27870	974
AT4G27875	0
AT4G27880	221
AT4G27885	0
AT4G27890	1
AT4G27900	123
AT4G27910	205
AT4G27920	2
AT4G27940	864
AT4G27950	64
AT4G27960	2772
AT4G27970	24
AT4G27980	2
AT4G27990	494
AT4G28000	0
AT4G28005	1
AT4G28010	43
AT4G28020	23
AT4G28025	1951
AT4G28030	729
AT4G28040	1
AT4G28050	68
AT4G28060	483
AT4G28068	0
AT4G28070	34
AT4G28080	5168
AT4G28085	49
AT4G28088	1
AT4G28090	0
AT4G28100	287
AT4G28110	7
AT4G28130	0
AT4G28140	341
AT4G28150	52
AT4G28160	0
AT4G28162	20
AT4G28170	0
AT4G28180	7
AT4G28190	39
AT4G28200	272
AT4G28210	328
AT4G28220	279
AT4G28230	19
AT4G28240	25
AT4G28250	202
AT4G28260	675
AT4G28270	280
AT4G28280	11
AT4G28290	0
AT4G28300	3161
AT4G28310	36
AT4G28320	86
AT4G28330	18
AT4G28340	0
AT4G28350	76
AT4G28360	273
AT4G28362	0
AT4G28365	0
AT4G28370	225
AT4G28380	15
AT4G28390	60
AT4G28395	1
AT4G28397	0
AT4G28400	705
AT4G28405	6
AT4G28410	0
AT4G28420	0
AT4G28430	11
AT4G28440	407
AT4G28450	202
AT4G28460	0
AT4G28470	551
AT4G28480	683
AT4G28485	5
AT4G28490	399
AT4G28500	26
AT4G28510	337
AT4G28520	0
AT4G28530	0
AT4G28540	330
AT4G28550	133
AT4G28556	6
AT4G28560	2
AT4G28570	234
AT4G28580	0
AT4G28590	81
AT4G28600	584
AT4G28610	586
AT4G28620	0
AT4G28630	227
AT4G28640	90
AT4G28650	4
AT4G28652	0
AT4G28660	2072
AT4G28670	0
AT4G28680	0
AT4G28690	34
AT4G28700	10
AT4G28703	2
AT4G28706	538
AT4G28710	453
AT4G28720	5
AT4G28730	506
AT4G28740	771
AT4G28750	4494
AT4G28755	0
AT4G28760	625
AT4G28770	217
AT4G28775	0
AT4G28780	127
AT4G28790	0
AT4G28800	0
AT4G28811	0
AT4G28815	0
AT4G28820	11
AT4G28830	80
AT4G28840	1
AT4G28850	0
AT4G28860	558
AT4G28870	0
AT4G28880	634
AT4G28890	0
AT4G28900	3
AT4G28910	1116
AT4G28915	0
AT4G28920	0
AT4G28930	0
AT4G28940	0
AT4G28950	8
AT4G28960	0
AT4G28970	0
AT4G28980	318
AT4G28990	56
AT4G29000	198
AT4G29010	1070
AT4G29020	192
AT4G29030	11
AT4G29033	0
AT4G29035	0
AT4G29037	1
AT4G29040	1064
AT4G29050	10
AT4G29060	5164
AT4G29070	1414
AT4G29080	276
AT4G29090	0
AT4G29100	750
AT4G29103	0
AT4G29110	59
AT4G29120	300
AT4G29130	1379
AT4G29140	29
AT4G29150	0
AT4G29160	1344
AT4G29170	26
AT4G29180	1
AT4G29190	89
AT4G29200	0
AT4G29210	1140
AT4G29220	1130
AT4G29230	32
AT4G29240	9
AT4G29250	0
AT4G29260	190
AT4G29270	2
AT4G29273	0
AT4G29276	0
AT4G29280	0
AT4G29281	0
AT4G29283	0
AT4G29285	0
AT4G29290	0
AT4G29300	0
AT4G29305	0
AT4G29310	57
AT4G29330	279
AT4G29340	5
AT4G29350	5240
AT4G29360	17
AT4G29370	0
AT4G29380	362
AT4G29390	290
AT4G29400	119
AT4G29410	1424
AT4G29415	0
AT4G29420	84
AT4G29430	110
AT4G29440	352
AT4G29450	0
AT4G29460	0
AT4G29470	0
AT4G29480	1181
AT4G29490	395
AT4G29510	155
AT4G29520	165
AT4G29530	35
AT4G29540	45
AT4G29548	0
AT4G29550	2
AT4G29560	6
AT4G29570	12
AT4G29580	0
AT4G29590	588
AT4G29600	1
AT4G29610	5
AT4G29620	0
AT4G29630	0
AT4G29640	0
AT4G29650	1
AT4G29654	2
AT4G29658	0
AT4G29660	76
AT4G29670	2248
AT4G29680	234
AT4G29690	24
AT4G29700	361
AT4G29710	1
AT4G29720	370
AT4G29730	70
AT4G29735	263
AT4G29740	519
AT4G29750	637
AT4G29760	2
AT4G29770	5
AT4G29780	2895
AT4G29790	492
AT4G29800	3
AT4G29810	523
AT4G29820	34
AT4G29830	90
AT4G29840	651
AT4G29850	2
AT4G29860	61
AT4G29870	164
AT4G29880	8
AT4G29890	221
AT4G29900	2074
AT4G29905	421
AT4G29910	23
AT4G29920	73
AT4G29930	388
AT4G29940	507
AT4G29950	3310
AT4G29960	229
AT4G29970	0
AT4G29980	0
AT4G29990	16
AT4G30000	43
AT4G30010	1511
AT4G30020	298
AT4G30030	0
AT4G30040	0
AT4G30050	0
AT4G30060	439
AT4G30064	0
AT4G30067	0
AT4G30070	0
AT4G30072	0
AT4G30074	0
AT4G30080	303
AT4G30090	21
AT4G30097	0
AT4G30100	1147
AT4G30110	50
AT4G30120	2
AT4G30130	9
AT4G30140	0
AT4G30150	165
AT4G30160	1089
AT4G30170	0
AT4G30180	8
AT4G30190	4612
AT4G30200	933
AT4G30210	5745
AT4G30220	400
AT4G30230	57
AT4G30240	504
AT4G30250	44
AT4G30260	681
AT4G30270	810
AT4G30280	400
AT4G30290	273
AT4G30300	1
AT4G30310	1244
AT4G30320	0
AT4G30330	98
AT4G30340	373
AT4G30350	847
AT4G30360	89
AT4G30370	3
AT4G30380	0
AT4G30390	111
AT4G30400	65
AT4G30410	9
AT4G30420	2
AT4G30430	7
AT4G30440	2604
AT4G30450	575
AT4G30460	1348
AT4G30470	1685
AT4G30480	302
AT4G30490	621
AT4G30500	38
AT4G30510	68
AT4G30520	151
AT4G30530	26483
AT4G30540	3
AT4G30550	284
AT4G30560	115
AT4G30570	33
AT4G30580	580
AT4G30590	0
AT4G30600	3448
AT4G30610	164
AT4G30620	284
AT4G30630	173
AT4G30640	2
AT4G30650	333
AT4G30660	9
AT4G30662	0
AT4G30670	0
AT4G30680	27
AT4G30690	229
AT4G30700	13
AT4G30710	92
AT4G30720	277
AT4G30730	0
AT4G30740	0
AT4G30750	194
AT4G30760	349
AT4G30770	0
AT4G30780	386
AT4G30790	375
AT4G30800	64
AT4G30810	613
AT4G30820	102
AT4G30825	228
AT4G30830	36
AT4G30840	89
AT4G30845	10
AT4G30850	46
AT4G30860	63
AT4G30870	29
AT4G30872	0
AT4G30880	0
AT4G30890	457
AT4G30900	120
AT4G30910	98
AT4G30920	1390
AT4G30930	163
AT4G30935	192
AT4G30940	26
AT4G30950	5380
AT4G30960	1882
AT4G30970	1
AT4G30972	0
AT4G30975	14
AT4G30980	22
AT4G30990	363
AT4G30993	633
AT4G30996	652
AT4G31000	486
AT4G31010	59
AT4G31020	6
AT4G31030	0
AT4G31040	480
AT4G31050	29
AT4G31060	9
AT4G31070	10
AT4G31073	0
AT4G31075	0
AT4G31080	582
AT4G31100	7
AT4G31110	72
AT4G31115	255
AT4G31120	235
AT4G31130	206
AT4G31140	284
AT4G31150	53
AT4G31160	378
AT4G31170	1085
AT4G31180	920
AT4G31190	0
AT4G31196	0
AT4G31200	158
AT4G31210	466
AT4G31230	4
AT4G31240	53
AT4G31248	0
AT4G31250	1
AT4G31260	0
AT4G31265	0
AT4G31270	46
AT4G31280	0
AT4G31290	1519
AT4G31300	877
AT4G31310	837
AT4G31320	0
AT4G31330	61
AT4G31340	1056
AT4G31350	163
AT4G31351	4
AT4G31354	3
AT4G31355	6
AT4G31360	50
AT4G31370	1
AT4G31380	0
AT4G31390	1144
AT4G31398	2
AT4G31400	12
AT4G31405	8
AT4G31408	17
AT4G31410	195
AT4G31420	340
AT4G31430	278
AT4G31440	51
AT4G31441	5
AT4G31450	203
AT4G31460	231
AT4G31470	0
AT4G31480	1085
AT4G31490	906
AT4G31500	12399
AT4G31510	209
AT4G31520	8
AT4G31530	894
AT4G31540	0
AT4G31550	241
AT4G31560	336
AT4G31570	662
AT4G31580	794
AT4G31590	411
AT4G31600	55
AT4G31610	0
AT4G31615	3
AT4G31620	0
AT4G31630	0
AT4G31640	0
AT4G31650	25
AT4G31660	0
AT4G31670	173
AT4G31680	0
AT4G31685	0
AT4G31690	0
AT4G31695	0
AT4G31700	3077
AT4G31710	2
AT4G31715	0
AT4G31720	305
AT4G31730	0
AT4G31740	0
AT4G31750	478
AT4G31760	3
AT4G31770	254
AT4G31780	9016
AT4G31790	221
AT4G31800	3311
AT4G31805	2
AT4G31810	150
AT4G31820	539
AT4G31830	0
AT4G31840	86
AT4G31850	353
AT4G31860	982
AT4G31870	1141
AT4G31875	0
AT4G31877	0
AT4G31880	641
AT4G31890	20
AT4G31895	0
AT4G31900	0
AT4G31910	2
AT4G31920	177
AT4G31930	60
AT4G31940	0
AT4G31950	1
AT4G31960	0
AT4G31970	0
AT4G31980	228
AT4G31985	641
AT4G31990	2877
AT4G32000	22
AT4G32010	406
AT4G32020	6421
AT4G32030	800
AT4G32040	366
AT4G32050	112
AT4G32060	1954
AT4G32070	440
AT4G32080	0
AT4G32090	0
AT4G32100	0
AT4G32105	0
AT4G32110	0
AT4G32120	97
AT4G32130	428
AT4G32140	237
AT4G32150	501
AT4G32160	399
AT4G32170	2
AT4G32175	63
AT4G32180	671
AT4G32190	3300
AT4G32200	52
AT4G32205	0
AT4G32208	0
AT4G32210	57
AT4G32212	2
AT4G32215	0
AT4G32220	0
AT4G32230	0
AT4G32240	388
AT4G32250	437
AT4G32260	9522
AT4G32265	0
AT4G32270	118
AT4G32272	256
AT4G32280	0
AT4G32285	827
AT4G32290	183
AT4G32295	116
AT4G32300	291
AT4G32320	247
AT4G32330	772
AT4G32340	105
AT4G32342	2
AT4G32350	209
AT4G32360	112
AT4G32370	0
AT4G32375	0
AT4G32380	0
AT4G32390	966
AT4G32400	587
AT4G32410	7599
AT4G32420	866
AT4G32430	25
AT4G32440	202
AT4G32445	0
AT4G32450	43
AT4G32460	13
AT4G32470	1825
AT4G32475	0
AT4G32480	638
AT4G32490	1
AT4G32500	0
AT4G32510	1
AT4G32520	669
AT4G32530	547
AT4G32535	6
AT4G32540	0
AT4G32551	991
AT4G32560	153
AT4G32570	225
AT4G32580	0
AT4G32590	1354
AT4G32600	665
AT4G32605	94
AT4G32610	390
AT4G32620	561
AT4G32630	2
AT4G32640	854
AT4G32650	22
AT4G32660	555
AT4G32670	111
AT4G32680	146
AT4G32690	139
AT4G32700	130
AT4G32710	92
AT4G32714	0
AT4G32717	0
AT4G32720	494
AT4G32730	360
AT4G32750	157
AT4G32760	1104
AT4G32765	0
AT4G32770	1338
AT4G32780	27
AT4G32790	183
AT4G32800	1501
AT4G32810	6
AT4G32820	220
AT4G32830	15
AT4G32840	64
AT4G32850	631
AT4G32860	0
AT4G32870	237
AT4G32880	388
AT4G32890	15
AT4G32900	154
AT4G32910	235
AT4G32915	236
AT4G32920	455
AT4G32930	371
AT4G32940	1127
AT4G32950	0
AT4G32960	140
AT4G32970	48
AT4G32980	115
AT4G32990	1
AT4G33000	238
AT4G33010	34206
AT4G33020	0
AT4G33030	718
AT4G33040	79
AT4G33050	812
AT4G33060	241
AT4G33070	3
AT4G33080	621
AT4G33090	995
AT4G33100	26
AT4G33110	624
AT4G33120	0
AT4G33130	14
AT4G33140	187
AT4G33145	0
AT4G33150	239
AT4G33160	24
AT4G33170	7
AT4G33180	130
AT4G33200	377
AT4G33210	746
AT4G33220	862
AT4G33230	1
AT4G33240	892
AT4G33250	698
AT4G33260	24
AT4G33270	48
AT4G33280	1
AT4G33290	1
AT4G33300	436
AT4G33310	0
AT4G33320	0
AT4G33330	9
AT4G33350	377
AT4G33355	1
AT4G33360	242
AT4G33370	0
AT4G33380	477
AT4G33390	0
AT4G33400	66
AT4G33410	148
AT4G33420	109
AT4G33430	473
AT4G33440	98
AT4G33450	0
AT4G33460	135
AT4G33465	0
AT4G33467	0
AT4G33470	464
AT4G33480	213
AT4G33490	119
AT4G33495	137
AT4G33500	601
AT4G33510	1515
AT4G33520	1292
AT4G33530	905
AT4G33540	322
AT4G33550	24
AT4G33560	84
AT4G33565	285
AT4G33580	1178
AT4G33585	0
AT4G33590	0
AT4G33600	0
AT4G33610	10
AT4G33620	54
AT4G33625	143
AT4G33630	1593
AT4G33640	126
AT4G33650	352
AT4G33660	119
AT4G33666	100
AT4G33670	170
AT4G33680	1369
AT4G33690	104
AT4G33700	422
AT4G33710	0
AT4G33720	0
AT4G33730	0
AT4G33735	0
AT4G33740	219
AT4G33760	527
AT4G33770	109
AT4G33780	350
AT4G33790	2
AT4G33800	1
AT4G33810	43
AT4G33820	0
AT4G33830	0
AT4G33840	1
AT4G33850	0
AT4G33860	0
AT4G33865	1551
AT4G33870	0
AT4G33880	0
AT4G33885	0
AT4G33890	358
AT4G33900	0
AT4G33905	694
AT4G33910	340
AT4G33920	982
AT4G33925	15
AT4G33930	6
AT4G33940	362
AT4G33945	193
AT4G33950	257
AT4G33960	4
AT4G33970	0
AT4G33980	0
AT4G33985	90
AT4G33990	37
AT4G34000	1067
AT4G34020	156
AT4G34030	316
AT4G34035	0
AT4G34040	550
AT4G34050	3617
AT4G34060	87
AT4G34065	0
AT4G34070	150
AT4G34071	0
AT4G34080	0
AT4G34090	773
AT4G34100	1730
AT4G34103	0
AT4G34110	5631
AT4G34120	1290
AT4G34131	30
AT4G34135	91
AT4G34138	8
AT4G34139	0
AT4G34140	291
AT4G34150	2562
AT4G34160	134
AT4G34170	0
AT4G34180	683
AT4G34190	3646
AT4G34200	2406
AT4G34210	1
AT4G34215	243
AT4G34220	312
AT4G34230	2878
AT4G34240	3713
AT4G34250	12
AT4G34260	1060
AT4G34265	391
AT4G34270	267
AT4G34280	267
AT4G34290	357
AT4G34300	1
AT4G34310	366
AT4G34320	16
AT4G34330	0
AT4G34332	0
AT4G34340	38
AT4G34345	0
AT4G34350	8498
AT4G34360	23
AT4G34370	300
AT4G34380	1
AT4G34390	325
AT4G34400	11
AT4G34410	343
AT4G34412	35
AT4G34415	0
AT4G34419	0
AT4G34420	6
AT4G34430	433
AT4G34440	4
AT4G34450	2354
AT4G34460	707
AT4G34470	0
AT4G34480	918
AT4G34490	930
AT4G34500	124
AT4G34510	4
AT4G34520	0
AT4G34530	0
AT4G34540	159
AT4G34550	35
AT4G34555	108
AT4G34560	101
AT4G34570	112
AT4G34580	14
AT4G34590	823
AT4G34600	7
AT4G34610	615
AT4G34620	5804
AT4G34630	507
AT4G34640	727
AT4G34650	298
AT4G34660	284
AT4G34670	2068
AT4G34680	86
AT4G34690	0
AT4G34695	0
AT4G34700	1223
AT4G34710	49719
AT4G34720	2912
AT4G34730	481
AT4G34740	283
AT4G34750	18
AT4G34760	68
AT4G34770	1
AT4G34780	0
AT4G34790	0
AT4G34800	0
AT4G34810	0
AT4G34830	1241
AT4G34840	80
AT4G34850	0
AT4G34860	36
AT4G34870	4186
AT4G34880	2
AT4G34881	28
AT4G34890	553
AT4G34900	13
AT4G34910	128
AT4G34920	613
AT4G34930	0
AT4G34940	0
AT4G34950	120
AT4G34960	101
AT4G34970	1
AT4G34975	0
AT4G34980	675
AT4G34990	132
AT4G35000	3169
AT4G35010	0
AT4G35020	87
AT4G35025	0
AT4G35030	51
AT4G35040	384
AT4G35050	99
AT4G35060	106
AT4G35070	45
AT4G35080	364
AT4G35090	43551
AT4G35100	3904
AT4G35110	695
AT4G35120	0
AT4G35130	31
AT4G35140	253
AT4G35150	0
AT4G35160	1358
AT4G35165	8
AT4G35170	3
AT4G35180	57
AT4G35190	1
AT4G35200	0
AT4G35210	0
AT4G35220	237
AT4G35230	482
AT4G35240	316
AT4G35250	3401
AT4G35260	858
AT4G35270	342
AT4G35280	0
AT4G35290	218
AT4G35295	0
AT4G35300	383
AT4G35310	634
AT4G35320	411
AT4G35335	196
AT4G35350	256
AT4G35360	497
AT4G35370	0
AT4G35375	0
AT4G35380	16
AT4G35390	2
AT4G35400	0
AT4G35410	98
AT4G35420	26
AT4G35430	0
AT4G35440	131
AT4G35450	5195
AT4G35460	250
AT4G35470	127
AT4G35480	72
AT4G35485	0
AT4G35490	462
AT4G35500	63
AT4G35510	241
AT4G35519	0
AT4G35520	4
AT4G35530	61
AT4G35540	50
AT4G35550	988
AT4G35560	174
AT4G35570	465
AT4G35580	566
AT4G35590	6
AT4G35600	334
AT4G35610	1
AT4G35620	30
AT4G35630	1687
AT4G35640	17
AT4G35650	0
AT4G35655	8
AT4G35660	0
AT4G35670	0
AT4G35680	1
AT4G35685	3
AT4G35690	0
AT4G35700	0
AT4G35710	0
AT4G35720	3
AT4G35725	0
AT4G35730	65
AT4G35731	0
AT4G35733	0
AT4G35740	117
AT4G35750	355
AT4G35760	732
AT4G35770	2
AT4G35780	297
AT4G35783	19
AT4G35785	291
AT4G35790	387
AT4G35800	1364
AT4G35810	0
AT4G35820	0
AT4G35830	3116
AT4G35840	24
AT4G35850	342
AT4G35860	495
AT4G35870	138
AT4G35880	135
AT4G35890	727
AT4G35900	29
AT4G35905	85
AT4G35910	179
AT4G35920	411
AT4G35930	48
AT4G35940	145
AT4G35950	532
AT4G35970	76
AT4G35980	125
AT4G35985	285
AT4G35987	61
AT4G36000	9
AT4G36010	1223
AT4G36020	485
AT4G36030	0
AT4G36032	0
AT4G36040	724
AT4G36050	41
AT4G36052	0
AT4G36060	0
AT4G36070	1
AT4G36080	211
AT4G36090	147
AT4G36100	0
AT4G36105	19
AT4G36110	84
AT4G36120	37
AT4G36130	997
AT4G36140	219
AT4G36150	66
AT4G36160	52
AT4G36170	0
AT4G36180	19
AT4G36190	430
AT4G36195	1002
AT4G36197	0
AT4G36210	916
AT4G36220	721
AT4G36230	24
AT4G36240	128
AT4G36245	0
AT4G36250	1355
AT4G36260	19
AT4G36270	24
AT4G36280	69
AT4G36290	115
AT4G36350	3
AT4G36360	5858
AT4G36370	0
AT4G36380	168
AT4G36390	820
AT4G36400	346
AT4G36410	76
AT4G36420	198
AT4G36430	25
AT4G36440	241
AT4G36450	6
AT4G36460	1
AT4G36470	41
AT4G36480	231
AT4G36490	2
AT4G36500	1298
AT4G36510	0
AT4G36515	83
AT4G36520	392
AT4G36530	1430
AT4G36540	340
AT4G36550	166
AT4G36560	0
AT4G36570	19
AT4G36580	154
AT4G36590	1
AT4G36600	1
AT4G36610	18
AT4G36620	6
AT4G36630	298
AT4G36635	0
AT4G36640	985
AT4G36648	1783
AT4G36650	174
AT4G36660	327
AT4G36670	19
AT4G36680	76
AT4G36690	1534
AT4G36700	10
AT4G36710	392
AT4G36720	72
AT4G36730	680
AT4G36740	0
AT4G36750	254
AT4G36760	425
AT4G36770	1
AT4G36780	541
AT4G36790	62
AT4G36791	1
AT4G36795	1
AT4G36800	1578
AT4G36808	0
AT4G36810	0
AT4G36820	14
AT4G36830	75
AT4G36840	84
AT4G36850	28
AT4G36860	498
AT4G36870	564
AT4G36880	0
AT4G36890	290
AT4G36900	929
AT4G36910	362
AT4G36920	143
AT4G36925	0
AT4G36930	8
AT4G36940	300
AT4G36945	102
AT4G36950	3787
AT4G36960	1267
AT4G36970	129
AT4G36980	1332
AT4G36990	1279
AT4G37000	473
AT4G37010	14
AT4G37020	131
AT4G37022	14
AT4G37030	18
AT4G37040	1105
AT4G37050	2
AT4G37060	0
AT4G37070	0
AT4G37080	300
AT4G37090	129
AT4G37095	2
AT4G37100	83
AT4G37110	76
AT4G37120	741
AT4G37130	125
AT4G37140	39
AT4G37150	153
AT4G37160	20
AT4G37170	18
AT4G37175	0
AT4G37180	542
AT4G37190	138
AT4G37200	652
AT4G37210	229
AT4G37220	6
AT4G37225	1
AT4G37230	0
AT4G37235	0
AT4G37240	37
AT4G37250	165
AT4G37260	823
AT4G37270	1138
AT4G37280	217
AT4G37290	0
AT4G37295	29
AT4G37300	1106
AT4G37310	399
AT4G37320	98
AT4G37330	302
AT4G37340	0
AT4G37360	0
AT4G37370	29
AT4G37380	44
AT4G37390	0
AT4G37400	136
AT4G37409	0
AT4G37410	19
AT4G37420	0
AT4G37430	0
AT4G37432	0
AT4G37435	0
AT4G37440	388
AT4G37445	19
AT4G37450	355
AT4G37460	1642
AT4G37470	141
AT4G37480	122
AT4G37483	13
AT4G37490	12
AT4G37500	1
AT4G37510	1062
AT4G37520	402
AT4G37530	501
AT4G37540	82
AT4G37550	552
AT4G37553	2
AT4G37560	161
AT4G37570	0
AT4G37580	50
AT4G37590	342
AT4G37608	35
AT4G37610	1347
AT4G37620	9
AT4G37630	83
AT4G37640	1051
AT4G37650	189
AT4G37660	81
AT4G37670	96
AT4G37680	357
AT4G37682	5
AT4G37685	2
AT4G37690	29
AT4G37700	13
AT4G37705	0
AT4G37710	4
AT4G37720	0
AT4G37730	34
AT4G37740	18
AT4G37750	42
AT4G37760	3123
AT4G37770	156
AT4G37780	2
AT4G37790	1613
AT4G37800	1574
AT4G37810	10
AT4G37820	470
AT4G37830	1485
AT4G37840	0
AT4G37850	1
AT4G37860	0
AT4G37870	1048
AT4G37880	346
AT4G37890	6
AT4G37895	0
AT4G37900	18
AT4G37910	1909
AT4G37920	202
AT4G37925	1412
AT4G37930	42216
AT4G37940	0
AT4G37950	0
AT4G37970	65
AT4G37980	3058
AT4G37990	1055
AT4G38000	5
AT4G38005	0
AT4G38010	11
AT4G38020	107
AT4G38030	0
AT4G38040	178
AT4G38050	18
AT4G38060	698
AT4G38062	13
AT4G38065	0
AT4G38070	0
AT4G38080	11
AT4G38090	202
AT4G38092	3
AT4G38100	424
AT4G38120	271
AT4G38130	838
AT4G38140	0
AT4G38150	56
AT4G38160	286
AT4G38170	87
AT4G38180	19
AT4G38190	1
AT4G38200	505
AT4G38210	0
AT4G38213	0
AT4G38215	2
AT4G38220	879
AT4G38225	659
AT4G38230	99
AT4G38240	298
AT4G38250	0
AT4G38260	248
AT4G38270	238
AT4G38280	81
AT4G38290	1
AT4G38300	24
AT4G38310	2
AT4G38320	49
AT4G38330	21
AT4G38340	10
AT4G38350	1143
AT4G38360	870
AT4G38370	60
AT4G38380	55
AT4G38390	0
AT4G38400	372
AT4G38401	2
AT4G38405	0
AT4G38410	46
AT4G38420	258
AT4G38430	826
AT4G38440	173
AT4G38460	692
AT4G38470	746
AT4G38480	71
AT4G38490	228
AT4G38495	25
AT4G38500	321
AT4G38510	1747
AT4G38520	734
AT4G38530	38
AT4G38540	8
AT4G38545	7
AT4G38550	0
AT4G38552	4
AT4G38560	12
AT4G38570	62
AT4G38580	182
AT4G38590	2
AT4G38600	1775
AT4G38620	662
AT4G38630	1016
AT4G38640	610
AT4G38650	66
AT4G38660	128
AT4G38670	46
AT4G38680	1019
AT4G38690	169
AT4G38700	33
AT4G38710	1113
AT4G38730	194
AT4G38740	8519
AT4G38760	459
AT4G38770	1808
AT4G38775	0
AT4G38780	24
AT4G38781	0
AT4G38790	238
AT4G38800	1113
AT4G38810	5361
AT4G38820	0
AT4G38825	0
AT4G38830	0
AT4G38840	81
AT4G38850	14
AT4G38860	89
AT4G38870	0
AT4G38880	2
AT4G38890	207
AT4G38900	264
AT4G38905	0
AT4G38910	56
AT4G38920	1518
AT4G38930	381
AT4G38932	191
AT4G38940	76
AT4G38950	439
AT4G38960	239
AT4G38970	46701
AT4G38980	85
AT4G38990	0
AT4G39000	0
AT4G39010	18
AT4G39020	0
AT4G39030	367
AT4G39040	927
AT4G39050	1139
AT4G39060	0
AT4G39070	6
AT4G39080	2380
AT4G39090	626
AT4G39100	580
AT4G39110	6
AT4G39120	90
AT4G39130	0
AT4G39140	307
AT4G39150	584
AT4G39160	204
AT4G39170	342
AT4G39180	54
AT4G39190	86
AT4G39195	0
AT4G39200	2030
AT4G39210	596
AT4G39220	298
AT4G39230	55
AT4G39235	65
AT4G39240	221
AT4G39250	1
AT4G39260	639
AT4G39270	223
AT4G39280	453
AT4G39290	0
AT4G39300	93
AT4G39320	85
AT4G39330	1927
AT4G39340	30
AT4G39345	0
AT4G39350	2345
AT4G39360	4
AT4G39361	13
AT4G39363	6
AT4G39364	10
AT4G39366	15
AT4G39370	68
AT4G39380	55
AT4G39390	74
AT4G39400	619
AT4G39403	0
AT4G39404	1
AT4G39410	7
AT4G39420	607
AT4G39460	539
AT4G39470	144
AT4G39480	2
AT4G39490	0
AT4G39500	0
AT4G39510	111
AT4G39520	785
AT4G39530	29
AT4G39540	965
AT4G39550	9
AT4G39560	84
AT4G39570	61
AT4G39580	5
AT4G39590	0
AT4G39600	16
AT4G39610	0
AT4G39615	0
AT4G39620	134
AT4G39630	13
AT4G39640	853
AT4G39650	0
AT4G39660	334
AT4G39670	171
AT4G39672	0
AT4G39675	1
AT4G39680	1293
AT4G39690	595
AT4G39700	1
AT4G39710	704
AT4G39720	6
AT4G39730	843
AT4G39740	87
AT4G39745	0
AT4G39750	0
AT4G39753	0
AT4G39756	0
AT4G39760	0
AT4G39770	83
AT4G39780	207
AT4G39790	8
AT4G39795	0
AT4G39800	7246
AT4G39810	14
AT4G39820	192
AT4G39830	52
AT4G39838	0
AT4G39840	0
AT4G39850	1706
AT4G39860	89
AT4G39865	0
AT4G39870	169
AT4G39880	507
AT4G39890	89
AT4G39900	127
AT4G39910	451
AT4G39917	0
AT4G39920	82
AT4G39925	9
AT4G39930	19
AT4G39940	4176
AT4G39950	5886
AT4G39952	14
AT4G39955	112
AT4G39960	989
AT4G39970	614
AT4G39980	5002
AT4G39985	0
AT4G39990	386
AT4G40000	29
AT4G40010	21
AT4G40011	0
AT4G40020	3
AT4G40030	1891
AT4G40040	3140
AT4G40042	30
AT4G40045	168
AT4G40050	440
AT4G40060	772
AT4G40063	0
AT4G40065	5
AT4G40070	20
AT4G40080	0
AT4G40085	0
AT4G40090	0
AT4G40100	0
AT5G00730	0
AT5G00735	0
AT5G00740	0
AT5G00745	0
AT5G00750	4
AT5G00755	1
AT5G00760	2
AT5G00765	2
AT5G00770	0
AT5G00775	0
AT5G00780	0
AT5G00785	0
AT5G00790	1
AT5G00795	0
AT5G00800	0
AT5G00805	0
AT5G00810	0
AT5G00815	0
AT5G00820	0
AT5G00825	1
AT5G00835	0
AT5G00840	0
AT5G00845	0
AT5G00850	0
AT5G00855	0
AT5G00860	0
AT5G00865	3
AT5G00870	0
AT5G00875	2
AT5G00880	0
AT5G00885	1
AT5G00895	0
AT5G00900	0
AT5G00905	0
AT5G00910	1
AT5G00920	0
AT5G00925	3
AT5G00930	0
AT5G00935	0
AT5G00940	0
AT5G00950	0
AT5G00955	0
AT5G00960	0
AT5G00965	1
AT5G00970	0
AT5G00975	0
AT5G00980	28
AT5G00985	14
AT5G00990	2
AT5G00995	0
AT5G01005	0
AT5G01010	914
AT5G01015	14
AT5G01017	0
AT5G01020	474
AT5G01030	324
AT5G01040	57
AT5G01045	0
AT5G01050	0
AT5G01055	2
AT5G01060	0
AT5G01065	0
AT5G01070	13
AT5G01075	86
AT5G01080	0
AT5G01090	359
AT5G01095	0
AT5G01100	664
AT5G01105	0
AT5G01110	32
AT5G01115	0
AT5G01120	1
AT5G01125	0
AT5G01130	0
AT5G01135	0
AT5G01140	0
AT5G01145	0
AT5G01150	0
AT5G01155	0
AT5G01160	145
AT5G01165	0
AT5G01170	60
AT5G01175	7
AT5G01180	7
AT5G01185	0
AT5G01190	22
AT5G01195	0
AT5G01200	15
AT5G01205	0
AT5G01210	0
AT5G01215	0
AT5G01220	465
AT5G01225	0
AT5G01230	49
AT5G01235	0
AT5G01240	111
AT5G01245	1
AT5G01250	3
AT5G01255	0
AT5G01260	654
AT5G01265	0
AT5G01270	543
AT5G01275	0
AT5G01280	0
AT5G01285	0
AT5G01290	349
AT5G01295	0
AT5G01300	7
AT5G01305	0
AT5G01310	81
AT5G01315	0
AT5G01320	38
AT5G01325	0
AT5G01330	4
AT5G01335	43
AT5G01340	276
AT5G01345	0
AT5G01350	564
AT5G01360	25
AT5G01365	0
AT5G01370	103
AT5G01375	0
AT5G01380	133
AT5G01385	0
AT5G01390	112
AT5G01395	0
AT5G01400	520
AT5G01405	0
AT5G01410	5276
AT5G01415	0
AT5G01420	4
AT5G01425	1
AT5G01430	119
AT5G01435	0
AT5G01440	0
AT5G01445	4
AT5G01450	219
AT5G01455	0
AT5G01460	354
AT5G01465	0
AT5G01470	68
AT5G01475	0
AT5G01480	12
AT5G01485	0
AT5G01490	0
AT5G01495	0
AT5G01500	486
AT5G01505	1
AT5G01510	159
AT5G01515	0
AT5G01520	63
AT5G01530	30648
AT5G01535	0
AT5G01540	0
AT5G01542	0
AT5G01545	7
AT5G01550	4
AT5G01555	0
AT5G01560	118
AT5G01565	0
AT5G01570	12
AT5G01575	0
AT5G01580	0
AT5G01585	0
AT5G01590	1371
AT5G01595	21
AT5G01600	1795
AT5G01605	0
AT5G01610	27
AT5G01615	0
AT5G01620	44
AT5G01630	55
AT5G01635	0
AT5G01640	22
AT5G01645	0
AT5G01650	400
AT5G01655	0
AT5G01660	8
AT5G01665	0
AT5G01670	155
AT5G01675	0
AT5G01680	2
AT5G01685	0
AT5G01690	0
AT5G01695	0
AT5G01700	20
AT5G01705	0
AT5G01710	1234
AT5G01715	37
AT5G01720	452
AT5G01725	0
AT5G01730	33
AT5G01732	0
AT5G01735	0
AT5G01740	30
AT5G01745	0
AT5G01747	0
AT5G01750	3354
AT5G01755	0
AT5G01760	30
AT5G01765	0
AT5G01770	163
AT5G01775	4
AT5G01780	208
AT5G01785	0
AT5G01790	147
AT5G01795	0
AT5G01800	586
AT5G01805	0
AT5G01810	380
AT5G01815	0
AT5G01820	1417
AT5G01825	0
AT5G01830	141
AT5G01835	0
AT5G01840	440
AT5G01845	0
AT5G01850	1037
AT5G01855	0
AT5G01860	0
AT5G01865	0
AT5G01870	0
AT5G01875	0
AT5G01880	53
AT5G01881	0
AT5G01885	0
AT5G01890	209
AT5G01895	0
AT5G01900	32
AT5G01910	12
AT5G01915	0
AT5G01920	968
AT5G01925	0
AT5G01930	154
AT5G01935	1
AT5G01940	12
AT5G01945	1
AT5G01950	147
AT5G01955	0
AT5G01960	638
AT5G01965	0
AT5G01970	81
AT5G01975	0
AT5G01980	210
AT5G01985	0
AT5G01990	48
AT5G01995	0
AT5G02000	1
AT5G02010	117
AT5G02015	0
AT5G02020	23
AT5G02025	0
AT5G02030	104
AT5G02035	0
AT5G02040	164
AT5G02045	0
AT5G02050	385
AT5G02055	1
AT5G02060	33
AT5G02065	1
AT5G02070	0
AT5G02075	0
AT5G02080	17
AT5G02085	0
AT5G02090	10
AT5G02095	0
AT5G02100	79
AT5G02105	0
AT5G02110	2
AT5G02115	1
AT5G02120	1987
AT5G02125	1
AT5G02130	74
AT5G02135	0
AT5G02140	4
AT5G02145	0
AT5G02150	44
AT5G02155	1
AT5G02160	809
AT5G02170	27
AT5G02175	0
AT5G02180	124
AT5G02185	0
AT5G02190	5
AT5G02195	0
AT5G02200	0
AT5G02205	0
AT5G02210	0
AT5G02215	0
AT5G02220	1
AT5G02225	0
AT5G02230	366
AT5G02240	2512
AT5G02244	2
AT5G02245	0
AT5G02250	282
AT5G02255	0
AT5G02260	129
AT5G02265	0
AT5G02270	682
AT5G02275	0
AT5G02280	172
AT5G02290	208
AT5G02295	0
AT5G02305	0
AT5G02310	658
AT5G02315	0
AT5G02320	47
AT5G02325	0
AT5G02330	0
AT5G02335	0
AT5G02340	0
AT5G02345	0
AT5G02350	0
AT5G02355	0
AT5G02360	0
AT5G02365	0
AT5G02370	21
AT5G02375	0
AT5G02380	20391
AT5G02385	0
AT5G02390	2
AT5G02395	0
AT5G02400	60
AT5G02405	0
AT5G02410	74
AT5G02415	14
AT5G02420	8
AT5G02425	6
AT5G02430	49
AT5G02435	0
AT5G02440	28
AT5G02445	0
AT5G02450	1947
AT5G02455	0
AT5G02460	113
AT5G02465	0
AT5G02470	103
AT5G02480	904
AT5G02485	1
AT5G02490	1636
AT5G02495	0
AT5G02500	41427
AT5G02502	118
AT5G02505	1
AT5G02510	1
AT5G02515	11
AT5G02520	14
AT5G02525	1
AT5G02530	338
AT5G02535	1
AT5G02540	79
AT5G02550	8
AT5G02555	0
AT5G02560	115
AT5G02565	2
AT5G02570	0
AT5G02575	4
AT5G02580	9
AT5G02590	96
AT5G02595	5
AT5G02600	292
AT5G02605	7
AT5G02610	974
AT5G02615	0
AT5G02620	344
AT5G02630	27
AT5G02635	0
AT5G02640	21
AT5G02645	0
AT5G02650	43
AT5G02655	0
AT5G02660	0
AT5G02665	0
AT5G02670	44
AT5G02675	2
AT5G02680	46
AT5G02685	0
AT5G02690	18
AT5G02695	0
AT5G02700	0
AT5G02705	0
AT5G02710	138
AT5G02715	0
AT5G02720	0
AT5G02725	0
AT5G02730	0
AT5G02735	0
AT5G02740	284
AT5G02745	1
AT5G02750	13
AT5G02755	0
AT5G02760	17
AT5G02765	0
AT5G02770	1154
AT5G02775	0
AT5G02780	6
AT5G02785	0
AT5G02790	3334
AT5G02795	0
AT5G02800	265
AT5G02805	0
AT5G02810	569
AT5G02815	0
AT5G02820	58
AT5G02825	0
AT5G02830	1150
AT5G02835	0
AT5G02840	962
AT5G02850	116
AT5G02855	0
AT5G02860	42
AT5G02865	1
AT5G02870	3717
AT5G02875	4
AT5G02880	638
AT5G02885	0
AT5G02890	68
AT5G02895	0
AT5G02900	0
AT5G02905	0
AT5G02910	80
AT5G02915	0
AT5G02920	0
AT5G02925	0
AT5G02930	23
AT5G02935	0
AT5G02940	7543
AT5G02945	0
AT5G02950	157
AT5G02955	0
AT5G02960	3724
AT5G02965	0
AT5G02970	374
AT5G02975	0
AT5G02980	0
AT5G02985	0
AT5G02990	0
AT5G02995	0
AT5G03000	0
AT5G03005	0
AT5G03010	0
AT5G03015	0
AT5G03020	2
AT5G03025	0
AT5G03030	541
AT5G03035	0
AT5G03040	1508
AT5G03045	0
AT5G03050	45
AT5G03055	0
AT5G03060	2
AT5G03065	0
AT5G03070	206
AT5G03075	0
AT5G03080	609
AT5G03085	4
AT5G03090	0
AT5G03095	0
AT5G03100	40
AT5G03105	0
AT5G03110	97
AT5G03115	1
AT5G03120	134
AT5G03125	0
AT5G03130	1
AT5G03135	0
AT5G03140	92
AT5G03145	0
AT5G03150	5
AT5G03155	0
AT5G03160	435
AT5G03165	7
AT5G03170	77
AT5G03175	1
AT5G03180	43
AT5G03185	0
AT5G03190	644
AT5G03195	0
AT5G03200	80
AT5G03204	52
AT5G03205	0
AT5G03210	380
AT5G03215	0
AT5G03220	71
AT5G03225	0
AT5G03230	103
AT5G03235	1
AT5G03240	1355
AT5G03245	0
AT5G03250	10
AT5G03255	0
AT5G03260	193
AT5G03265	0
AT5G03270	17
AT5G03275	0
AT5G03280	918
AT5G03285	39
AT5G03290	1232
AT5G03295	0
AT5G03300	844
AT5G03305	2
AT5G03310	0
AT5G03315	4
AT5G03320	157
AT5G03325	0
AT5G03330	158
AT5G03335	0
AT5G03340	552
AT5G03345	135
AT5G03350	130
AT5G03355	5
AT5G03360	0
AT5G03370	193
AT5G03375	0
AT5G03377	1
AT5G03380	342
AT5G03385	0
AT5G03390	30
AT5G03395	2
AT5G03400	0
AT5G03405	0
AT5G03406	41
AT5G03415	115
AT5G03420	428
AT5G03425	0
AT5G03430	800
AT5G03435	1
AT5G03440	89
AT5G03445	0
AT5G03450	118
AT5G03452	0
AT5G03455	375
AT5G03460	302
AT5G03465	0
AT5G03470	71
AT5G03475	3
AT5G03480	1
AT5G03485	1
AT5G03490	213
AT5G03495	74
AT5G03500	83
AT5G03510	34
AT5G03515	0
AT5G03520	525
AT5G03525	0
AT5G03530	81
AT5G03535	0
AT5G03540	801
AT5G03545	21
AT5G03550	0
AT5G03552	2
AT5G03553	2
AT5G03555	784
AT5G03560	382
AT5G03565	0
AT5G03570	0
AT5G03575	0
AT5G03580	0
AT5G03585	0
AT5G03590	0
AT5G03595	0
AT5G03600	0
AT5G03605	0
AT5G03610	280
AT5G03615	0
AT5G03620	6
AT5G03625	0
AT5G03630	1938
AT5G03635	0
AT5G03640	10
AT5G03645	0
AT5G03650	1170
AT5G03660	465
AT5G03668	0
AT5G03670	21
AT5G03680	16
AT5G03685	0
AT5G03690	113
AT5G03695	1
AT5G03700	24
AT5G03705	0
AT5G03710	1
AT5G03715	0
AT5G03720	28
AT5G03730	726
AT5G03735	0
AT5G03740	471
AT5G03745	0
AT5G03750	0
AT5G03755	0
AT5G03760	2382
AT5G03765	0
AT5G03770	25
AT5G03775	0
AT5G03780	33
AT5G03785	0
AT5G03790	0
AT5G03795	16
AT5G03800	58
AT5G03805	0
AT5G03810	0
AT5G03815	0
AT5G03820	0
AT5G03825	2
AT5G03830	81
AT5G03835	0
AT5G03840	3
AT5G03845	0
AT5G03850	1075
AT5G03858	0
AT5G03860	0
AT5G03870	3
AT5G03875	2
AT5G03880	3068
AT5G03885	0
AT5G03890	37
AT5G03900	894
AT5G03905	257
AT5G03910	683
AT5G03915	0
AT5G03920	0
AT5G03925	2
AT5G03930	0
AT5G03935	0
AT5G03940	1549
AT5G03944	0
AT5G03945	0
AT5G03950	0
AT5G03955	0
AT5G03960	4
AT5G03965	0
AT5G03970	79
AT5G03975	0
AT5G03980	0
AT5G03985	0
AT5G03990	171
AT5G03995	3
AT5G04000	7
AT5G04005	0
AT5G04010	0
AT5G04015	0
AT5G04020	482
AT5G04025	0
AT5G04030	0
AT5G04035	0
AT5G04040	501
AT5G04045	0
AT5G04047	0
AT5G04050	64
AT5G04055	0
AT5G04060	115
AT5G04065	2
AT5G04070	70
AT5G04075	0
AT5G04080	262
AT5G04085	0
AT5G04090	306
AT5G04105	0
AT5G04110	155
AT5G04115	0
AT5G04120	4
AT5G04125	0
AT5G04130	458
AT5G04135	0
AT5G04140	22266
AT5G04145	0
AT5G04150	2
AT5G04160	157
AT5G04165	0
AT5G04170	311
AT5G04175	0
AT5G04180	0
AT5G04185	1
AT5G04190	33
AT5G04195	0
AT5G04200	34
AT5G04205	6
AT5G04210	0
AT5G04215	0
AT5G04220	121
AT5G04225	0
AT5G04230	129
AT5G04235	154
AT5G04238	0
AT5G04240	432
AT5G04245	0
AT5G04250	355
AT5G04255	0
AT5G04260	124
AT5G04267	0
AT5G04270	60
AT5G04275	0
AT5G04280	847
AT5G04290	341
AT5G04305	0
AT5G04310	73
AT5G04315	0
AT5G04320	122
AT5G04325	0
AT5G04330	132
AT5G04335	0
AT5G04340	1060
AT5G04345	0
AT5G04347	0
AT5G04350	0
AT5G04355	1
AT5G04360	281
AT5G04365	0
AT5G04370	32
AT5G04375	0
AT5G04380	0
AT5G04385	0
AT5G04390	7
AT5G04395	0
AT5G04400	0
AT5G04405	0
AT5G04410	1480
AT5G04415	0
AT5G04420	416
AT5G04425	1
AT5G04430	1572
AT5G04435	0
AT5G04440	676
AT5G04445	0
AT5G04455	0
AT5G04460	340
AT5G04465	0
AT5G04470	31
AT5G04475	0
AT5G04480	966
AT5G04490	271
AT5G04495	0
AT5G04500	0
AT5G04505	0
AT5G04510	245
AT5G04515	0
AT5G04520	75
AT5G04525	0
AT5G04530	48
AT5G04540	556
AT5G04545	0
AT5G04550	909
AT5G04560	537
AT5G04575	0
AT5G04585	0
AT5G04590	6453
AT5G04595	0
AT5G04600	609
AT5G04605	0
AT5G04610	0
AT5G04615	0
AT5G04620	95
AT5G04625	0
AT5G04630	1
AT5G04635	0
AT5G04640	0
AT5G04650	0
AT5G04660	0
AT5G04665	0
AT5G04670	292
AT5G04675	0
AT5G04680	85
AT5G04685	0
AT5G04690	68
AT5G04695	0
AT5G04700	38
AT5G04705	0
AT5G04710	388
AT5G04715	0
AT5G04720	390
AT5G04725	0
AT5G04730	0
AT5G04740	568
AT5G04745	0
AT5G04750	393
AT5G04755	0
AT5G04760	154
AT5G04765	0
AT5G04770	32
AT5G04775	0
AT5G04780	26
AT5G04781	2
AT5G04785	0
AT5G04790	0
AT5G04795	0
AT5G04800	1026
AT5G04810	686
AT5G04815	0
AT5G04820	11
AT5G04825	0
AT5G04830	2024
AT5G04840	95
AT5G04845	0
AT5G04850	233
AT5G04853	0
AT5G04855	0
AT5G04860	226
AT5G04865	0
AT5G04870	0
AT5G04880	51
AT5G04885	150
AT5G04890	136
AT5G04895	65
AT5G04900	399
AT5G04905	0
AT5G04910	139
AT5G04915	0
AT5G04920	625
AT5G04925	0
AT5G04930	871
AT5G04933	0
AT5G04935	0
AT5G04937	0
AT5G04940	110
AT5G04945	0
AT5G04950	28
AT5G04955	0
AT5G04960	0
AT5G04965	0
AT5G04970	0
AT5G04975	0
AT5G04980	93
AT5G04985	0
AT5G04990	348
AT5G04995	0
AT5G05000	241
AT5G05005	0
AT5G05010	1925
AT5G05015	0
AT5G05020	0
AT5G05025	0
AT5G05030	0
AT5G05035	0
AT5G05040	0
AT5G05045	0
AT5G05050	0
AT5G05055	0
AT5G05060	109
AT5G05065	0
AT5G05070	1
AT5G05075	0
AT5G05080	501
AT5G05085	0
AT5G05090	2
AT5G05095	0
AT5G05100	477
AT5G05105	0
AT5G05110	238
AT5G05113	0
AT5G05120	0
AT5G05125	0
AT5G05130	33
AT5G05135	0
AT5G05140	1697
AT5G05150	11
AT5G05155	0
AT5G05160	260
AT5G05170	4407
AT5G05175	0
AT5G05180	35
AT5G05185	0
AT5G05190	201
AT5G05195	0
AT5G05200	1659
AT5G05205	0
AT5G05210	323
AT5G05215	0
AT5G05220	14
AT5G05230	148
AT5G05235	0
AT5G05240	28
AT5G05250	197
AT5G05255	0
AT5G05260	0
AT5G05265	0
AT5G05270	807
AT5G05275	0
AT5G05280	5
AT5G05285	0
AT5G05290	0
AT5G05295	0
AT5G05300	7
AT5G05310	107
AT5G05315	0
AT5G05320	1
AT5G05325	0
AT5G05330	35
AT5G05335	0
AT5G05340	92
AT5G05350	4
AT5G05360	213
AT5G05365	281
AT5G05370	361
AT5G05375	0
AT5G05380	47
AT5G05385	0
AT5G05390	7
AT5G05395	0
AT5G05400	12
AT5G05410	126
AT5G05415	0
AT5G05420	0
AT5G05425	0
AT5G05430	4
AT5G05435	23
AT5G05440	212
AT5G05445	0
AT5G05450	241
AT5G05455	0
AT5G05460	37
AT5G05465	0
AT5G05470	175
AT5G05475	2
AT5G05480	48
AT5G05485	0
AT5G05490	5
AT5G05495	0
AT5G05500	0
AT5G05505	0
AT5G05510	10
AT5G05515	0
AT5G05520	292
AT5G05525	1
AT5G05530	0
AT5G05535	0
AT5G05540	139
AT5G05545	0
AT5G05550	45
AT5G05555	0
AT5G05560	159
AT5G05565	0
AT5G05570	406
AT5G05580	1170
AT5G05585	0
AT5G05590	136
AT5G05598	0
AT5G05600	12985
AT5G05605	0
AT5G05610	384
AT5G05620	91
AT5G05625	0
AT5G05630	35
AT5G05635	0
AT5G05640	2
AT5G05645	0
AT5G05650	0
AT5G05653	0
AT5G05657	0
AT5G05660	565
AT5G05665	0
AT5G05670	157
AT5G05675	0
AT5G05680	57
AT5G05685	0
AT5G05690	1272
AT5G05695	0
AT5G05700	301
AT5G05705	0
AT5G05710	105
AT5G05720	0
AT5G05725	0
AT5G05730	2806
AT5G05735	0
AT5G05740	1012
AT5G05745	0
AT5G05750	107
AT5G05755	0
AT5G05760	130
AT5G05765	1
AT5G05770	0
AT5G05780	1010
AT5G05785	0
AT5G05790	128
AT5G05795	0
AT5G05800	363
AT5G05805	0
AT5G05810	6
AT5G05815	0
AT5G05820	218
AT5G05825	0
AT5G05830	118
AT5G05835	0
AT5G05840	9
AT5G05845	0
AT5G05850	119
AT5G05855	0
AT5G05860	170
AT5G05865	0
AT5G05870	142
AT5G05875	0
AT5G05880	8
AT5G05885	0
AT5G05890	1
AT5G05895	0
AT5G05900	0
AT5G05905	0
AT5G05910	0
AT5G05915	0
AT5G05920	85
AT5G05925	0
AT5G05930	345
AT5G05935	0
AT5G05940	38
AT5G05945	0
AT5G05950	150
AT5G05955	0
AT5G05960	95
AT5G05965	6
AT5G05970	168
AT5G05975	0
AT5G05980	278
AT5G05985	0
AT5G05987	100
AT5G05990	82
AT5G05995	0
AT5G06000	14
AT5G06005	0
AT5G06010	0
AT5G06015	0
AT5G06020	0
AT5G06025	0
AT5G06030	0
AT5G06035	0
AT5G06040	0
AT5G06043	0
AT5G06045	0
AT5G06050	152
AT5G06055	0
AT5G06060	919
AT5G06065	0
AT5G06070	0
AT5G06075	0
AT5G06080	0
AT5G06085	0
AT5G06090	7
AT5G06095	0
AT5G06100	208
AT5G06105	0
AT5G06110	453
AT5G06115	0
AT5G06120	487
AT5G06125	0
AT5G06130	701
AT5G06140	626
AT5G06145	1
AT5G06150	48
AT5G06155	0
AT5G06160	412
AT5G06165	2
AT5G06170	0
AT5G06175	0
AT5G06180	43
AT5G06185	0
AT5G06190	16
AT5G06200	0
AT5G06205	0
AT5G06210	187
AT5G06220	1217
AT5G06230	12
AT5G06235	0
AT5G06240	65
AT5G06245	0
AT5G06250	1
AT5G06255	0
AT5G06260	206
AT5G06265	156
AT5G06270	9
AT5G06275	0
AT5G06278	10
AT5G06280	56
AT5G06285	0
AT5G06290	2351
AT5G06295	0
AT5G06300	28
AT5G06305	0
AT5G06310	29
AT5G06320	1285
AT5G06325	0
AT5G06330	12
AT5G06335	0
AT5G06340	969
AT5G06345	0
AT5G06350	178
AT5G06360	842
AT5G06365	0
AT5G06370	407
AT5G06380	0
AT5G06385	0
AT5G06390	596
AT5G06395	0
AT5G06400	4
AT5G06405	0
AT5G06410	34
AT5G06415	0
AT5G06420	13
AT5G06425	0
AT5G06430	81
AT5G06435	0
AT5G06440	550
AT5G06445	0
AT5G06450	65
AT5G06455	0
AT5G06460	242
AT5G06465	0
AT5G06470	2
AT5G06475	16
AT5G06480	17
AT5G06490	0
AT5G06495	0
AT5G06500	0
AT5G06505	0
AT5G06510	34
AT5G06515	0
AT5G06520	2
AT5G06525	0
AT5G06530	3214
AT5G06535	1
AT5G06540	24
AT5G06545	1
AT5G06550	73
AT5G06560	267
AT5G06565	2
AT5G06570	185
AT5G06575	0
AT5G06580	370
AT5G06585	0
AT5G06590	17
AT5G06595	0
AT5G06600	1382
AT5G06605	0
AT5G06610	48
AT5G06615	0
AT5G06620	30
AT5G06630	0
AT5G06634	0
AT5G06635	0
AT5G06640	0
AT5G06645	0
AT5G06650	1
AT5G06655	1
AT5G06660	340
AT5G06665	0
AT5G06670	70
AT5G06675	0
AT5G06680	113
AT5G06685	0
AT5G06690	8
AT5G06695	0
AT5G06700	1726
AT5G06705	0
AT5G06710	242
AT5G06715	0
AT5G06720	43
AT5G06730	2
AT5G06735	0
AT5G06740	1
AT5G06745	0
AT5G06750	309
AT5G06755	1
AT5G06760	90
AT5G06765	0
AT5G06770	162
AT5G06775	1
AT5G06780	273
AT5G06785	0
AT5G06790	85
AT5G06795	1
AT5G06800	24
AT5G06805	0
AT5G06810	42
AT5G06811	51
AT5G06815	0
AT5G06820	8
AT5G06825	1
AT5G06830	177
AT5G06835	0
AT5G06839	0
AT5G06845	4
AT5G06850	312
AT5G06855	0
AT5G06860	9
AT5G06865	25
AT5G06870	2051
AT5G06875	0
AT5G06880	0
AT5G06885	0
AT5G06890	0
AT5G06900	2
AT5G06905	0
AT5G06910	188
AT5G06915	0
AT5G06920	0
AT5G06925	0
AT5G06930	15
AT5G06935	0
AT5G06940	3
AT5G06945	0
AT5G06950	165
AT5G06955	0
AT5G06960	243
AT5G06965	0
AT5G06970	837
AT5G06975	0
AT5G06980	2792
AT5G06985	0
AT5G06990	40
AT5G06995	0
AT5G07000	267
AT5G07005	0
AT5G07010	1416
AT5G07015	0
AT5G07020	3134
AT5G07025	0
AT5G07030	299
AT5G07035	0
AT5G07040	0
AT5G07050	0
AT5G07055	0
AT5G07060	13
AT5G07065	0
AT5G07070	372
AT5G07075	0
AT5G07080	86
AT5G07090	3024
AT5G07095	1
AT5G07100	96
AT5G07105	1
AT5G07110	29
AT5G07115	0
AT5G07120	85
AT5G07125	0
AT5G07130	21
AT5G07135	0
AT5G07140	18
AT5G07145	0
AT5G07150	0
AT5G07152	1
AT5G07155	0
AT5G07160	0
AT5G07165	0
AT5G07170	0
AT5G07175	0
AT5G07180	57
AT5G07185	0
AT5G07190	0
AT5G07195	0
AT5G07200	7
AT5G07205	0
AT5G07210	0
AT5G07215	2
AT5G07220	820
AT5G07225	0
AT5G07230	3
AT5G07240	621
AT5G07250	190
AT5G07255	0
AT5G07260	0
AT5G07265	0
AT5G07270	396
AT5G07275	0
AT5G07280	57
AT5G07285	20
AT5G07290	531
AT5G07295	0
AT5G07300	554
AT5G07310	58
AT5G07315	0
AT5G07320	1005
AT5G07322	14
AT5G07325	0
AT5G07330	1
AT5G07335	0
AT5G07340	236
AT5G07345	0
AT5G07350	3910
AT5G07355	0
AT5G07360	139
AT5G07365	0
AT5G07370	464
AT5G07380	13
AT5G07385	0
AT5G07390	0
AT5G07395	0
AT5G07400	44
AT5G07405	0
AT5G07410	0
AT5G07415	0
AT5G07420	0
AT5G07425	0
AT5G07430	0
AT5G07435	0
AT5G07440	968
AT5G07445	0
AT5G07450	2
AT5G07455	0
AT5G07460	1438
AT5G07465	0
AT5G07470	852
AT5G07475	2
AT5G07480	0
AT5G07485	0
AT5G07490	0
AT5G07495	0
AT5G07500	0
AT5G07505	0
AT5G07510	1
AT5G07515	0
AT5G07520	3
AT5G07525	0
AT5G07530	1
AT5G07535	0
AT5G07540	0
AT5G07545	0
AT5G07550	2
AT5G07555	0
AT5G07560	1
AT5G07565	0
AT5G07570	0
AT5G07571	0
AT5G07572	0
AT5G07575	0
AT5G07580	105
AT5G07585	0
AT5G07590	39
AT5G07595	0
AT5G07600	0
AT5G07605	1
AT5G07610	32
AT5G07615	0
AT5G07620	21
AT5G07625	0
AT5G07630	156
AT5G07635	0
AT5G07640	9
AT5G07650	3
AT5G07655	0
AT5G07660	42
AT5G07665	0
AT5G07670	145
AT5G07675	0
AT5G07680	32
AT5G07685	2
AT5G07690	1177
AT5G07695	0
AT5G07700	307
AT5G07705	0
AT5G07710	266
AT5G07715	0
AT5G07720	24
AT5G07725	0
AT5G07730	92
AT5G07735	1
AT5G07740	1102
AT5G07745	0
AT5G07760	2
AT5G07770	120
AT5G07775	0
AT5G07780	2
AT5G07785	0
AT5G07790	62
AT5G07795	0
AT5G07800	29
AT5G07805	0
AT5G07810	18
AT5G07815	0
AT5G07820	36
AT5G07825	0
AT5G07830	137
AT5G07835	0
AT5G07840	68
AT5G07845	0
AT5G07850	0
AT5G07855	0
AT5G07860	224
AT5G07865	0
AT5G07870	85
AT5G07875	0
AT5G07880	2
AT5G07885	0
AT5G07890	154
AT5G07895	1
AT5G07900	19
AT5G07905	0
AT5G07910	228
AT5G07915	0
AT5G07920	1442
AT5G07925	0
AT5G07930	0
AT5G07935	0
AT5G07940	308
AT5G07945	0
AT5G07950	83
AT5G07955	0
AT5G07960	175
AT5G07965	0
AT5G07970	453
AT5G07975	0
AT5G07980	222
AT5G07985	0
AT5G07990	743
AT5G07995	0
AT5G08000	26
AT5G08005	0
AT5G08010	177
AT5G08015	0
AT5G08020	59
AT5G08025	0
AT5G08030	1
AT5G08035	0
AT5G08040	439
AT5G08045	0
AT5G08050	2066
AT5G08055	0
AT5G08060	524
AT5G08065	0
AT5G08070	57
AT5G08075	0
AT5G08080	666
AT5G08085	0
AT5G08090	0
AT5G08095	0
AT5G08100	265
AT5G08105	0
AT5G08110	82
AT5G08115	0
AT5G08120	131
AT5G08125	0
AT5G08130	1385
AT5G08135	292
AT5G08139	161
AT5G08141	0
AT5G08150	8
AT5G08160	404
AT5G08165	0
AT5G08170	636
AT5G08175	0
AT5G08180	411
AT5G08185	1
AT5G08190	166
AT5G08195	0
AT5G08200	362
AT5G08205	0
AT5G08210	1
AT5G08215	0
AT5G08225	0
AT5G08230	248
AT5G08235	7
AT5G08240	22
AT5G08250	1
AT5G08255	0
AT5G08260	178
AT5G08265	0
AT5G08270	49
AT5G08275	0
AT5G08280	1375
AT5G08285	0
AT5G08290	1271
AT5G08300	1068
AT5G08305	8
AT5G08310	20
AT5G08315	0
AT5G08320	87
AT5G08330	100
AT5G08335	40
AT5G08340	78
AT5G08350	0
AT5G08360	9
AT5G08370	274
AT5G08375	0
AT5G08380	146
AT5G08385	0
AT5G08390	294
AT5G08391	5
AT5G08395	0
AT5G08400	107
AT5G08410	459
AT5G08415	278
AT5G08420	580
AT5G08425	0
AT5G08430	549
AT5G08435	0
AT5G08440	274
AT5G08445	0
AT5G08450	688
AT5G08455	0
AT5G08460	0
AT5G08465	0
AT5G08470	329
AT5G08475	0
AT5G08480	0
AT5G08485	0
AT5G08490	8
AT5G08495	2
AT5G08500	894
AT5G08505	0
AT5G08510	77
AT5G08515	1
AT5G08520	79
AT5G08525	1
AT5G08530	3206
AT5G08535	141
AT5G08540	515
AT5G08550	213
AT5G08560	600
AT5G08565	34
AT5G08570	657
AT5G08575	0
AT5G08580	74
AT5G08585	0
AT5G08590	548
AT5G08595	0
AT5G08600	27
AT5G08605	0
AT5G08610	936
AT5G08615	0
AT5G08620	218
AT5G08630	334
AT5G08635	0
AT5G08640	671
AT5G08645	0
AT5G08650	2771
AT5G08655	0
AT5G08660	297
AT5G08665	0
AT5G08670	3521
AT5G08675	0
AT5G08680	2260
AT5G08685	0
AT5G08690	3457
AT5G08695	2
AT5G08705	0
AT5G08710	290
AT5G08712	0
AT5G08715	0
AT5G08717	0
AT5G08720	800
AT5G08725	0
AT5G08730	2
AT5G08735	0
AT5G08740	678
AT5G08745	0
AT5G08750	135
AT5G08755	0
AT5G08760	392
AT5G08765	0
AT5G08770	89
AT5G08775	0
AT5G08780	35
AT5G08785	0
AT5G08790	1181
AT5G08800	0
AT5G08805	2
AT5G08810	0
AT5G08815	0
AT5G08820	0
AT5G08825	0
AT5G08830	0
AT5G08835	0
AT5G08840	0
AT5G08845	0
AT5G08850	0
AT5G08855	1
AT5G08860	0
AT5G08865	0
AT5G08870	0
AT5G08875	0
AT5G08880	0
AT5G08885	0
AT5G08890	0
AT5G08895	0
AT5G08900	0
AT5G08905	0
AT5G08910	0
AT5G08915	0
AT5G08920	0
AT5G08925	0
AT5G08930	0
AT5G08935	0
AT5G08940	0
AT5G08945	0
AT5G08950	0
AT5G08955	0
AT5G08960	0
AT5G08965	0
AT5G08970	0
AT5G08975	0
AT5G08980	0
AT5G08985	0
AT5G08990	12
AT5G08995	0
AT5G09000	0
AT5G09005	0
AT5G09010	0
AT5G09015	0
AT5G09020	0
AT5G09025	0
AT5G09030	0
AT5G09035	0
AT5G09040	0
AT5G09045	1
AT5G09050	0
AT5G09055	0
AT5G09060	0
AT5G09065	1
AT5G09070	0
AT5G09080	0
AT5G09085	0
AT5G09090	0
AT5G09095	1
AT5G09100	0
AT5G09105	0
AT5G09110	0
AT5G09120	0
AT5G09125	2
AT5G09130	0
AT5G09135	1
AT5G09140	0
AT5G09145	0
AT5G09150	0
AT5G09155	0
AT5G09160	0
AT5G09165	0
AT5G09170	0
AT5G09175	4
AT5G09185	0
AT5G09190	0
AT5G09195	0
AT5G09200	0
AT5G09205	0
AT5G09210	0
AT5G09215	0
AT5G09220	1459
AT5G09225	120
AT5G09230	360
AT5G09235	0
AT5G09240	54
AT5G09245	0
AT5G09250	276
AT5G09255	0
AT5G09260	156
AT5G09265	0
AT5G09270	41
AT5G09275	2
AT5G09280	0
AT5G09285	0
AT5G09290	2
AT5G09295	3
AT5G09300	45
AT5G09305	0
AT5G09310	109
AT5G09315	38
AT5G09320	0
AT5G09325	0
AT5G09330	616
AT5G09335	0
AT5G09340	0
AT5G09345	0
AT5G09350	117
AT5G09360	0
AT5G09365	0
AT5G09370	0
AT5G09375	0
AT5G09380	60
AT5G09385	0
AT5G09390	336
AT5G09395	0
AT5G09400	351
AT5G09405	0
AT5G09410	858
AT5G09415	0
AT5G09420	89
AT5G09425	0
AT5G09430	12
AT5G09435	0
AT5G09440	676
AT5G09443	2
AT5G09445	0
AT5G09450	86
AT5G09455	0
AT5G09460	350
AT5G09465	0
AT5G09470	6
AT5G09475	0
AT5G09480	0
AT5G09490	0
AT5G09495	0
AT5G09500	0
AT5G09505	1
AT5G09510	1096
AT5G09513	0
AT5G09515	0
AT5G09520	5
AT5G09530	122
AT5G09535	2
AT5G09540	18
AT5G09545	0
AT5G09550	0
AT5G09555	0
AT5G09560	0
AT5G09565	0
AT5G09570	8
AT5G09580	25
AT5G09585	0
AT5G09590	1261
AT5G09595	0
AT5G09600	59
AT5G09605	0
AT5G09610	1
AT5G09615	0
AT5G09620	1494
AT5G09630	21
AT5G09635	0
AT5G09640	5
AT5G09645	0
AT5G09650	4947
AT5G09655	0
AT5G09660	15945
AT5G09665	0
AT5G09670	513
AT5G09675	1
AT5G09680	339
AT5G09685	0
AT5G09690	29
AT5G09695	0
AT5G09700	2
AT5G09705	0
AT5G09710	24
AT5G09711	0
AT5G09715	0
AT5G09720	0
AT5G09730	61
AT5G09735	0
AT5G09740	161
AT5G09750	0
AT5G09755	0
AT5G09760	452
AT5G09765	0
AT5G09770	162
AT5G09775	0
AT5G09780	1
AT5G09785	1
AT5G09790	54
AT5G09795	0
AT5G09800	21
AT5G09805	2
AT5G09810	6930
AT5G09815	0
AT5G09820	347
AT5G09825	0
AT5G09830	211
AT5G09835	0
AT5G09840	27
AT5G09845	0
AT5G09850	1060
AT5G09855	0
AT5G09860	233
AT5G09865	0
AT5G09870	4135
AT5G09875	0
AT5G09876	6
AT5G09880	898
AT5G09885	0
AT5G09890	632
AT5G09895	0
AT5G09900	813
AT5G09910	1
AT5G09915	0
AT5G09920	303
AT5G09925	0
AT5G09930	72
AT5G09940	0
AT5G09945	0
AT5G09950	4
AT5G09955	0
AT5G09960	116
AT5G09965	0
AT5G09970	0
AT5G09975	0
AT5G09976	3
AT5G09978	0
AT5G09980	35
AT5G09990	80
AT5G09995	80
AT5G10000	0
AT5G10010	668
AT5G10020	185
AT5G10030	82
AT5G10040	0
AT5G10050	140
AT5G10060	213
AT5G10070	274
AT5G10080	11
AT5G10090	1
AT5G10100	3
AT5G10110	41
AT5G10120	0
AT5G10130	1
AT5G10140	3
AT5G10150	451
AT5G10160	221
AT5G10170	608
AT5G10180	2434
AT5G10190	219
AT5G10200	140
AT5G10210	0
AT5G10220	0
AT5G10230	0
AT5G10235	0
AT5G10240	188
AT5G10250	19
AT5G10260	27
AT5G10270	240
AT5G10278	0
AT5G10280	0
AT5G10290	791
AT5G10300	1014
AT5G10310	14
AT5G10320	63
AT5G10330	91
AT5G10336	0
AT5G10340	16
AT5G10350	421
AT5G10360	3425
AT5G10370	99
AT5G10380	291
AT5G10390	283
AT5G10400	489
AT5G10410	791
AT5G10420	0
AT5G10430	19
AT5G10435	0
AT5G10440	4
AT5G10450	2546
AT5G10455	0
AT5G10460	438
AT5G10470	1505
AT5G10480	466
AT5G10490	823
AT5G10500	0
AT5G10510	36
AT5G10520	18
AT5G10525	0
AT5G10530	0
AT5G10540	508
AT5G10550	603
AT5G10560	206
AT5G10570	1
AT5G10572	0
AT5G10580	0
AT5G10590	0
AT5G10600	0
AT5G10605	16
AT5G10610	149
AT5G10620	74
AT5G10625	223
AT5G10630	307
AT5G10650	469
AT5G10660	4
AT5G10670	2
AT5G10680	1
AT5G10690	388
AT5G10695	8
AT5G10700	48
AT5G10710	175
AT5G10720	11
AT5G10730	325
AT5G10740	278
AT5G10745	122
AT5G10750	362
AT5G10760	64
AT5G10770	335
AT5G10780	254
AT5G10790	80
AT5G10800	50
AT5G10810	173
AT5G10820	45
AT5G10830	35
AT5G10840	851
AT5G10850	2
AT5G10860	422
AT5G10870	55
AT5G10880	2
AT5G10890	1
AT5G10900	49
AT5G10910	263
AT5G10920	492
AT5G10930	207
AT5G10940	531
AT5G10945	2
AT5G10946	81
AT5G10950	255
AT5G10960	1624
AT5G10965	3
AT5G10970	0
AT5G10980	1023
AT5G10990	18
AT5G11000	110
AT5G11010	119
AT5G11020	33
AT5G11030	150
AT5G11040	439
AT5G11050	0
AT5G11060	470
AT5G11070	827
AT5G11080	3
AT5G11090	233
AT5G11100	41
AT5G11110	148
AT5G11130	0
AT5G11140	6
AT5G11150	32
AT5G11160	69
AT5G11170	1662
AT5G11180	1
AT5G11190	0
AT5G11200	707
AT5G11210	4
AT5G11220	0
AT5G11225	0
AT5G11230	189
AT5G11240	179
AT5G11242	1
AT5G11250	33
AT5G11260	241
AT5G11270	430
AT5G11280	139
AT5G11290	2
AT5G11300	10
AT5G11310	42
AT5G11320	1
AT5G11325	0
AT5G11330	552
AT5G11340	137
AT5G11350	204
AT5G11360	0
AT5G11370	0
AT5G11380	330
AT5G11390	123
AT5G11400	0
AT5G11410	42
AT5G11412	0
AT5G11416	0
AT5G11420	671
AT5G11425	0
AT5G11430	175
AT5G11440	0
AT5G11450	1371
AT5G11460	19
AT5G11470	23
AT5G11475	0
AT5G11480	658
AT5G11490	595
AT5G11500	1843
AT5G11510	54
AT5G11520	909
AT5G11530	305
AT5G11540	6
AT5G11550	13
AT5G11560	1558
AT5G11565	0
AT5G11570	1
AT5G11580	276
AT5G11590	32
AT5G11600	90
AT5G11610	1
AT5G11620	17
AT5G11630	82
AT5G11640	136
AT5G11650	1880
AT5G11660	0
AT5G11670	2837
AT5G11680	470
AT5G11690	62
AT5G11700	2257
AT5G11710	1147
AT5G11720	538
AT5G11730	241
AT5G11740	9331
AT5G11750	80
AT5G11760	122
AT5G11770	1606
AT5G11780	23
AT5G11790	2667
AT5G11800	384
AT5G11810	325
AT5G11820	0
AT5G11830	0
AT5G11840	684
AT5G11850	555
AT5G11860	359
AT5G11870	3
AT5G11880	780
AT5G11890	155
AT5G11900	350
AT5G11910	239
AT5G11920	6
AT5G11930	22
AT5G11940	0
AT5G11950	367
AT5G11960	367
AT5G11970	85
AT5G11975	0
AT5G11977	0
AT5G11980	286
AT5G11990	18
AT5G12000	2
AT5G12010	1776
AT5G12020	33
AT5G12030	22
AT5G12040	645
AT5G12043	0
AT5G12050	59
AT5G12060	0
AT5G12070	0
AT5G12080	342
AT5G12085	0
AT5G12090	0
AT5G12100	82
AT5G12110	499
AT5G12120	408
AT5G12130	607
AT5G12140	2287
AT5G12150	1909
AT5G12170	440
AT5G12180	2
AT5G12190	88
AT5G12200	357
AT5G12210	294
AT5G12220	122
AT5G12230	258
AT5G12235	1
AT5G12236	0
AT5G12240	94
AT5G12250	977
AT5G12260	87
AT5G12270	0
AT5G12280	4
AT5G12290	227
AT5G12300	40
AT5G12310	667
AT5G12320	348
AT5G12330	5
AT5G12340	63
AT5G12350	395
AT5G12360	10
AT5G12370	801
AT5G12380	0
AT5G12390	117
AT5G12400	427
AT5G12410	227
AT5G12420	94
AT5G12430	588
AT5G12440	81
AT5G12450	0
AT5G12460	0
AT5G12470	2187
AT5G12480	456
AT5G12840	355
AT5G12850	602
AT5G12860	5929
AT5G12870	18
AT5G12880	1
AT5G12890	368
AT5G12900	92
AT5G12910	0
AT5G12920	14
AT5G12930	33
AT5G12940	24
AT5G12950	110
AT5G12960	0
AT5G12970	2
AT5G12980	92
AT5G12990	0
AT5G13000	1548
AT5G13010	1009
AT5G13020	1042
AT5G13030	1969
AT5G13050	144
AT5G13060	48
AT5G13070	364
AT5G13080	10
AT5G13090	176
AT5G13100	1401
AT5G13110	366
AT5G13120	1639
AT5G13130	0
AT5G13140	238
AT5G13150	0
AT5G13160	623
AT5G13170	21
AT5G13180	1151
AT5G13181	0
AT5G13190	1565
AT5G13200	1312
AT5G13205	41
AT5G13210	208
AT5G13220	3292
AT5G13225	0
AT5G13230	4
AT5G13240	482
AT5G13250	11
AT5G13260	329
AT5G13270	49
AT5G13280	663
AT5G13290	44
AT5G13295	0
AT5G13300	419
AT5G13310	133
AT5G13320	64
AT5G13330	132
AT5G13340	84
AT5G13350	0
AT5G13360	540
AT5G13370	372
AT5G13380	0
AT5G13390	730
AT5G13400	345
AT5G13410	539
AT5G13420	760
AT5G13430	595
AT5G13440	1118
AT5G13450	2721
AT5G13460	277
AT5G13470	46
AT5G13475	0
AT5G13480	141
AT5G13485	0
AT5G13490	844
AT5G13500	460
AT5G13510	517
AT5G13520	120
AT5G13530	822
AT5G13548	0
AT5G13550	994
AT5G13560	1463
AT5G13565	0
AT5G13570	225
AT5G13580	10
AT5G13590	641
AT5G13600	0
AT5G13610	106
AT5G13620	3
AT5G13630	29976
AT5G13640	1299
AT5G13650	9275
AT5G13655	4
AT5G13660	26
AT5G13670	0
AT5G13680	310
AT5G13690	195
AT5G13700	23
AT5G13710	651
AT5G13720	285
AT5G13730	182
AT5G13740	853
AT5G13750	360
AT5G13760	428
AT5G13770	1373
AT5G13780	500
AT5G13790	39
AT5G13800	2368
AT5G13810	842
AT5G13820	194
AT5G13825	0
AT5G13830	23
AT5G13840	74
AT5G13845	0
AT5G13850	637
AT5G13860	95
AT5G13870	28
AT5G13880	27
AT5G13887	0
AT5G13890	94
AT5G13900	4
AT5G13910	0
AT5G13920	30
AT5G13930	6981
AT5G13940	1
AT5G13950	536
AT5G13960	108
AT5G13970	179
AT5G13980	866
AT5G13990	8
AT5G14000	20
AT5G14010	0
AT5G14020	0
AT5G14030	895
AT5G14035	0
AT5G14040	4142
AT5G14050	403
AT5G14060	2012
AT5G14070	0
AT5G14080	71
AT5G14090	10
AT5G14100	117
AT5G14105	73
AT5G14110	0
AT5G14120	1221
AT5G14130	0
AT5G14140	24
AT5G14150	0
AT5G14160	0
AT5G14170	423
AT5G14180	8
AT5G14200	5650
AT5G14210	231
AT5G14220	334
AT5G14230	21
AT5G14240	303
AT5G14250	310
AT5G14260	1488
AT5G14270	208
AT5G14275	0
AT5G14280	2
AT5G14285	50
AT5G14290	0
AT5G14300	0
AT5G14310	183
AT5G14320	3692
AT5G14330	0
AT5G14340	0
AT5G14345	0
AT5G14350	24
AT5G14360	4
AT5G14370	416
AT5G14380	1
AT5G14390	119
AT5G14400	0
AT5G14410	54
AT5G14420	220
AT5G14430	694
AT5G14440	170
AT5G14450	87
AT5G14460	561
AT5G14470	1
AT5G14480	72
AT5G14490	0
AT5G14495	0
AT5G14500	275
AT5G14510	10
AT5G14515	0
AT5G14520	557
AT5G14530	40
AT5G14540	422
AT5G14545	0
AT5G14550	83
AT5G14560	0
AT5G14565	0
AT5G14570	657
AT5G14580	59
AT5G14590	796
AT5G14600	106
AT5G14602	0
AT5G14610	156
AT5G14620	111
AT5G14640	469
AT5G14650	6
AT5G14660	628
AT5G14670	0
AT5G14680	199
AT5G14690	1
AT5G14700	1863
AT5G14710	263
AT5G14720	865
AT5G14730	22
AT5G14740	16112
AT5G14750	0
AT5G14760	1521
AT5G14770	62
AT5G14780	1896
AT5G14790	150
AT5G14800	633
AT5G14810	1
AT5G14820	1
AT5G14830	10
AT5G14840	69
AT5G14850	152
AT5G14860	0
AT5G14870	2
AT5G14880	1292
AT5G14890	36
AT5G14895	5
AT5G14900	0
AT5G14910	1781
AT5G14920	63
AT5G14930	151
AT5G14940	98
AT5G14950	621
AT5G14960	8
AT5G14970	1371
AT5G14980	0
AT5G14990	1
AT5G14995	0
AT5G15000	0
AT5G15008	0
AT5G15010	32
AT5G15020	1139
AT5G15022	0
AT5G15025	21
AT5G15030	0
AT5G15040	0
AT5G15050	226
AT5G15060	0
AT5G15070	72
AT5G15080	242
AT5G15090	2740
AT5G15100	0
AT5G15110	0
AT5G15120	0
AT5G15130	1
AT5G15140	0
AT5G15150	2
AT5G15160	24
AT5G15170	104
AT5G15175	0
AT5G15180	8
AT5G15190	145
AT5G15200	4044
AT5G15210	108
AT5G15220	168
AT5G15230	465
AT5G15240	278
AT5G15250	1
AT5G15260	125
AT5G15265	0
AT5G15270	381
AT5G15280	110
AT5G15290	0
AT5G15300	12
AT5G15310	139
AT5G15320	466
AT5G15330	41
AT5G15340	14
AT5G15350	827
AT5G15360	1
AT5G15380	1
AT5G15390	255
AT5G15400	662
AT5G15410	3617
AT5G15420	0
AT5G15430	15
AT5G15440	296
AT5G15450	2750
AT5G15460	170
AT5G15470	455
AT5G15480	0
AT5G15490	1134
AT5G15500	74
AT5G15510	33
AT5G15520	112
AT5G15530	53
AT5G15533	0
AT5G15537	19
AT5G15540	446
AT5G15546	0
AT5G15550	248
AT5G15560	0
AT5G15570	159
AT5G15580	42
AT5G15581	0
AT5G15600	142
AT5G15610	481
AT5G15620	0
AT5G15630	38
AT5G15640	218
AT5G15650	13984
AT5G15660	16
AT5G15670	0
AT5G15680	477
AT5G15685	0
AT5G15690	0
AT5G15700	129
AT5G15710	77
AT5G15720	2
AT5G15725	0
AT5G15730	277
AT5G15740	1319
AT5G15745	0
AT5G15750	196
AT5G15760	52
AT5G15770	0
AT5G15780	165
AT5G15790	52
AT5G15800	14
AT5G15802	81
AT5G15805	0
AT5G15810	288
AT5G15815	0
AT5G15820	49
AT5G15830	9
AT5G15833	0
AT5G15840	5
AT5G15843	0
AT5G15845	4
AT5G15850	0
AT5G15853	0
AT5G15860	211
AT5G15870	315
AT5G15880	191
AT5G15890	2
AT5G15900	15
AT5G15910	496
AT5G15920	129
AT5G15930	299
AT5G15940	4
AT5G15950	5600
AT5G15960	322
AT5G15970	8022
AT5G15980	148
AT5G15990	0
AT5G15995	0
AT5G16000	261
AT5G16010	3556
AT5G16020	14
AT5G16023	0
AT5G16030	283
AT5G16040	84
AT5G16050	1212
AT5G16060	243
AT5G16070	385
AT5G16080	21
AT5G16090	0
AT5G16100	0
AT5G16110	732
AT5G16120	430
AT5G16130	2029
AT5G16140	128
AT5G16150	1361
AT5G16160	21
AT5G16170	7
AT5G16180	241
AT5G16190	561
AT5G16200	143
AT5G16210	1041
AT5G16220	330
AT5G16230	27
AT5G16235	2
AT5G16240	156
AT5G16250	75
AT5G16260	280
AT5G16270	893
AT5G16280	695
AT5G16285	0
AT5G16290	878
AT5G16300	673
AT5G16310	55
AT5G16320	53
AT5G16330	0
AT5G16336	0
AT5G16340	20
AT5G16350	40
AT5G16360	176
AT5G16370	223
AT5G16375	0
AT5G16380	32
AT5G16390	688
AT5G16400	794
AT5G16410	6
AT5G16420	52
AT5G16430	0
AT5G16440	276
AT5G16450	304
AT5G16453	0
AT5G16460	0
AT5G16470	1052
AT5G16480	52
AT5G16486	7
AT5G16490	21
AT5G16500	0
AT5G16505	351
AT5G16510	275
AT5G16520	138
AT5G16530	53
AT5G16540	512
AT5G16550	251
AT5G16560	175
AT5G16570	46
AT5G16580	0
AT5G16590	207
AT5G16600	27
AT5G16610	107
AT5G16620	999
AT5G16630	214
AT5G16640	16
AT5G16650	1147
AT5G16660	947
AT5G16680	557
AT5G16690	107
AT5G16700	0
AT5G16710	1717
AT5G16715	925
AT5G16720	53
AT5G16730	1041
AT5G16740	0
AT5G16750	247
AT5G16760	822
AT5G16770	0
AT5G16780	672
AT5G16790	29
AT5G16800	222
AT5G16810	298
AT5G16820	66
AT5G16830	515
AT5G16840	655
AT5G16850	2
AT5G16860	9
AT5G16870	64
AT5G16880	1063
AT5G16890	98
AT5G16900	2
AT5G16910	809
AT5G16920	1
AT5G16930	85
AT5G16940	29
AT5G16950	41
AT5G16960	44
AT5G16970	1090
AT5G16980	51
AT5G16990	559
AT5G17000	2343
AT5G17010	522
AT5G17020	1231
AT5G17030	5
AT5G17040	17
AT5G17050	1533
AT5G17060	188
AT5G17070	143
AT5G17080	0
AT5G17090	0
AT5G17100	0
AT5G17110	0
AT5G17120	0
AT5G17125	0
AT5G17130	0
AT5G17140	0
AT5G17150	3
AT5G17160	41
AT5G17165	11
AT5G17167	0
AT5G17170	3560
AT5G17180	0
AT5G17190	437
AT5G17200	1
AT5G17210	97
AT5G17220	924
AT5G17230	4882
AT5G17240	93
AT5G17250	119
AT5G17260	19
AT5G17270	187
AT5G17280	0
AT5G17290	217
AT5G17300	1186
AT5G17305	0
AT5G17310	1151
AT5G17320	0
AT5G17330	22
AT5G17340	0
AT5G17345	0
AT5G17350	506
AT5G17360	22
AT5G17370	53
AT5G17380	1615
AT5G17390	19
AT5G17400	263
AT5G17410	95
AT5G17420	144
AT5G17430	0
AT5G17440	312
AT5G17450	354
AT5G17460	123
AT5G17470	0
AT5G17480	0
AT5G17490	1080
AT5G17500	1
AT5G17510	368
AT5G17520	207
AT5G17522	0
AT5G17523	0
AT5G17530	436
AT5G17540	83
AT5G17550	543
AT5G17560	1118
AT5G17570	125
AT5G17580	49
AT5G17590	0
AT5G17600	498
AT5G17610	140
AT5G17620	67
AT5G17630	444
AT5G17640	150
AT5G17650	411
AT5G17660	204
AT5G17670	871
AT5G17680	10
AT5G17690	192
AT5G17700	97
AT5G17710	1730
AT5G17720	0
AT5G17725	0
AT5G17730	0
AT5G17740	0
AT5G17750	0
AT5G17760	101
AT5G17770	1574
AT5G17780	164
AT5G17790	226
AT5G17800	1
AT5G17810	0
AT5G17820	0
AT5G17830	9
AT5G17840	238
AT5G17847	2
AT5G17850	552
AT5G17860	427
AT5G17870	1616
AT5G17880	119
AT5G17890	302
AT5G17900	355
AT5G17910	783
AT5G17920	22786
AT5G17930	238
AT5G17950	0
AT5G17960	0
AT5G17970	0
AT5G17980	231
AT5G17990	3773
AT5G18000	3
AT5G18005	0
AT5G18010	0
AT5G18015	0
AT5G18020	1
AT5G18030	2
AT5G18037	0
AT5G18040	132
AT5G18050	0
AT5G18060	1
AT5G18065	29
AT5G18070	85
AT5G18080	3
AT5G18085	0
AT5G18090	1
AT5G18100	225
AT5G18110	481
AT5G18120	173
AT5G18130	208
AT5G18140	238
AT5G18150	0
AT5G18160	0
AT5G18170	419
AT5G18180	5
AT5G18190	1081
AT5G18200	146
AT5G18202	0
AT5G18210	7
AT5G18220	2
AT5G18230	968
AT5G18240	60
AT5G18245	21
AT5G18250	71
AT5G18255	34
AT5G18260	5
AT5G18270	19
AT5G18280	687
AT5G18290	16
AT5G18300	2
AT5G18310	638
AT5G18320	4
AT5G18330	0
AT5G18340	39
AT5G18350	1
AT5G18360	65
AT5G18370	57
AT5G18380	3206
AT5G18390	75
AT5G18400	899
AT5G18403	0
AT5G18404	12
AT5G18407	0
AT5G18410	472
AT5G18420	312
AT5G18430	49
AT5G18440	74
AT5G18450	0
AT5G18460	196
AT5G18470	4
AT5G18475	40
AT5G18480	323
AT5G18490	284
AT5G18500	711
AT5G18510	0
AT5G18520	1001
AT5G18525	173
AT5G18540	8
AT5G18550	326
AT5G18560	0
AT5G18570	524
AT5G18580	642
AT5G18590	165
AT5G18600	1419
AT5G18610	292
AT5G18620	306
AT5G18630	343
AT5G18633	3
AT5G18636	0
AT5G18640	103
AT5G18650	508
AT5G18660	1369
AT5G18661	1
AT5G18670	1888
AT5G18680	90
AT5G18690	16
AT5G18700	63
AT5G18705	0
AT5G18710	0
AT5G18720	0
AT5G18730	2
AT5G18735	0
AT5G18740	0
AT5G18748	0
AT5G18750	34
AT5G18755	0
AT5G18760	215
AT5G18770	41
AT5G18780	71
AT5G18790	36
AT5G18800	465
AT5G18810	4
AT5G18820	124
AT5G18830	397
AT5G18840	0
AT5G18850	79
AT5G18860	618
AT5G18870	0
AT5G18880	0
AT5G18890	1
AT5G18900	224
AT5G18910	0
AT5G18920	20
AT5G18930	24
AT5G18933	0
AT5G18937	0
AT5G18940	219
AT5G18950	69
AT5G18960	251
AT5G18970	61
AT5G18980	192
AT5G18990	0
AT5G19000	865
AT5G19010	594
AT5G19015	0
AT5G19020	24
AT5G19025	96
AT5G19030	94
AT5G19040	12
AT5G19050	158
AT5G19060	10
AT5G19070	343
AT5G19080	50
AT5G19090	194
AT5G19095	0
AT5G19097	41
AT5G19100	147
AT5G19110	510
AT5G19120	389
AT5G19130	198
AT5G19140	1616
AT5G19150	205
AT5G19151	17
AT5G19160	4
AT5G19165	0
AT5G19170	5
AT5G19172	0
AT5G19175	0
AT5G19180	460
AT5G19190	33
AT5G19200	25
AT5G19210	60
AT5G19220	1795
AT5G19221	5
AT5G19230	647
AT5G19240	4322
AT5G19250	644
AT5G19260	158
AT5G19270	0
AT5G19280	292
AT5G19290	330
AT5G19300	57
AT5G19310	158
AT5G19315	0
AT5G19320	194
AT5G19330	857
AT5G19340	0
AT5G19350	415
AT5G19360	4
AT5G19370	804
AT5G19380	136
AT5G19390	759
AT5G19400	1137
AT5G19410	4
AT5G19420	172
AT5G19430	194
AT5G19440	633
AT5G19450	852
AT5G19460	275
AT5G19470	24
AT5G19473	0
AT5G19480	192
AT5G19485	294
AT5G19490	14
AT5G19500	294
AT5G19510	2218
AT5G19520	0
AT5G19530	177
AT5G19540	909
AT5G19550	1271
AT5G19560	0
AT5G19570	28
AT5G19580	175
AT5G19590	822
AT5G19595	0
AT5G19600	18
AT5G19610	0
AT5G19620	487
AT5G19630	142
AT5G19633	0
AT5G19640	0
AT5G19650	2
AT5G19660	280
AT5G19670	48
AT5G19675	0
AT5G19680	218
AT5G19690	918
AT5G19700	0
AT5G19710	0
AT5G19720	0
AT5G19730	762
AT5G19740	33
AT5G19750	245
AT5G19760	6073
AT5G19770	946
AT5G19780	529
AT5G19790	0
AT5G19800	0
AT5G19810	2
AT5G19820	1547
AT5G19830	41
AT5G19840	67
AT5G19850	1179
AT5G19855	1746
AT5G19860	369
AT5G19870	3
AT5G19875	554
AT5G19880	0
AT5G19890	0
AT5G19900	642
AT5G19910	75
AT5G19920	119
AT5G19930	87
AT5G19940	4731
AT5G19950	108
AT5G19960	152
AT5G19970	55
AT5G19980	242
AT5G19990	796
AT5G20000	527
AT5G20010	4557
AT5G20020	2003
AT5G20030	14
AT5G20040	225
AT5G20045	0
AT5G20050	164
AT5G20060	319
AT5G20070	1972
AT5G20080	1005
AT5G20090	708
AT5G20100	0
AT5G20110	38
AT5G20120	136
AT5G20130	428
AT5G20140	730
AT5G20150	123
AT5G20160	596
AT5G20165	210
AT5G20170	295
AT5G20180	454
AT5G20190	11268
AT5G20200	310
AT5G20220	317
AT5G20225	6
AT5G20230	5713
AT5G20240	7
AT5G20250	79
AT5G20260	0
AT5G20270	658
AT5G20280	1259
AT5G20290	5952
AT5G20300	373
AT5G20310	0
AT5G20320	158
AT5G20330	0
AT5G20340	0
AT5G20350	586
AT5G20360	424
AT5G20370	0
AT5G20380	1140
AT5G20390	0
AT5G20400	8
AT5G20410	25
AT5G20420	2
AT5G20430	0
AT5G20440	0
AT5G20447	0
AT5G20450	33
AT5G20460	0
AT5G20470	0
AT5G20480	148
AT5G20490	1650
AT5G20500	346
AT5G20510	18
AT5G20520	299
AT5G20540	75
AT5G20550	0
AT5G20560	0
AT5G20570	325
AT5G20580	136
AT5G20590	291
AT5G20600	301
AT5G20610	359
AT5G20620	709
AT5G20630	33
AT5G20635	0
AT5G20640	2
AT5G20650	75
AT5G20660	249
AT5G20670	145
AT5G20680	332
AT5G20690	4
AT5G20700	4528
AT5G20710	1
AT5G20720	6716
AT5G20730	667
AT5G20740	48
AT5G20750	1
AT5G20760	0
AT5G20770	0
AT5G20780	1
AT5G20790	12
AT5G20800	0
AT5G20810	4
AT5G20820	7
AT5G20830	1309
AT5G20840	685
AT5G20850	37
AT5G20852	0
AT5G20854	0
AT5G20856	0
AT5G20858	0
AT5G20860	1
AT5G20870	22
AT5G20880	37
AT5G20885	114
AT5G20890	1023
AT5G20900	1486
AT5G20910	98
AT5G20920	1036
AT5G20930	156
AT5G20935	62
AT5G20940	0
AT5G20950	522
AT5G20960	35
AT5G20970	94
AT5G20980	89
AT5G20990	626
AT5G20995	0
AT5G21010	159
AT5G21020	1283
AT5G21030	15
AT5G21040	347
AT5G21050	4
AT5G21060	588
AT5G21070	128
AT5G21080	0
AT5G21090	2927
AT5G21100	799
AT5G21105	864
AT5G21120	1
AT5G21125	0
AT5G21130	0
AT5G21140	14
AT5G21150	0
AT5G21160	421
AT5G21170	155
AT5G21222	829
AT5G21274	438
AT5G21280	64
AT5G21326	1065
AT5G21378	0
AT5G21430	1392
AT5G21482	350
AT5G21535	0
AT5G21900	74
AT5G21910	11
AT5G21920	565
AT5G21930	1043
AT5G21940	1222
AT5G21950	45
AT5G21960	965
AT5G21970	136
AT5G21990	1280
AT5G22000	1378
AT5G22010	297
AT5G22020	377
AT5G22030	444
AT5G22040	177
AT5G22044	0
AT5G22050	234
AT5G22060	2450
AT5G22070	206
AT5G22080	415
AT5G22090	3689
AT5G22100	139
AT5G22110	44
AT5G22120	265
AT5G22130	53
AT5G22140	28
AT5G22145	0
AT5G22150	0
AT5G22160	0
AT5G22170	0
AT5G22180	0
AT5G22190	0
AT5G22200	0
AT5G22210	184
AT5G22220	147
AT5G22240	11
AT5G22250	302
AT5G22260	0
AT5G22270	147
AT5G22280	236
AT5G22290	89
AT5G22300	223
AT5G22310	21
AT5G22315	0
AT5G22320	159
AT5G22330	248
AT5G22340	766
AT5G22350	397
AT5G22355	0
AT5G22360	314
AT5G22370	199
AT5G22380	4
AT5G22390	640
AT5G22400	226
AT5G22410	0
AT5G22420	0
AT5G22430	2
AT5G22440	691
AT5G22450	672
AT5G22460	11
AT5G22470	0
AT5G22480	161
AT5G22490	0
AT5G22500	57
AT5G22505	0
AT5G22510	1458
AT5G22520	5
AT5G22530	3
AT5G22540	40
AT5G22545	49
AT5G22550	0
AT5G22555	0
AT5G22560	0
AT5G22570	1
AT5G22580	106
AT5G22590	0
AT5G22600	0
AT5G22608	0
AT5G22610	1
AT5G22620	993
AT5G22630	1913
AT5G22640	1558
AT5G22650	1742
AT5G22660	0
AT5G22670	0
AT5G22680	0
AT5G22690	106
AT5G22700	282
AT5G22720	0
AT5G22730	131
AT5G22740	597
AT5G22750	67
AT5G22760	560
AT5G22765	0
AT5G22770	626
AT5G22780	578
AT5G22785	0
AT5G22788	7
AT5G22790	113
AT5G22791	2
AT5G22792	0
AT5G22794	11
AT5G22796	7
AT5G22799	6
AT5G22800	1204
AT5G22810	0
AT5G22820	90
AT5G22830	496
AT5G22840	105
AT5G22850	280
AT5G22860	194
AT5G22870	15
AT5G22875	116
AT5G22880	590
AT5G22890	0
AT5G22900	0
AT5G22910	0
AT5G22920	48
AT5G22930	26
AT5G22940	1
AT5G22950	303
AT5G22960	0
AT5G22970	0
AT5G22980	0
AT5G22990	0
AT5G23000	2
AT5G23010	7906
AT5G23020	343
AT5G23030	0
AT5G23035	0
AT5G23040	1464
AT5G23050	358
AT5G23060	4994
AT5G23065	0
AT5G23070	122
AT5G23080	323
AT5G23090	123
AT5G23100	33
AT5G23110	508
AT5G23115	0
AT5G23120	4341
AT5G23130	100
AT5G23140	413
AT5G23150	608
AT5G23155	6
AT5G23160	0
AT5G23170	18
AT5G23180	0
AT5G23190	3
AT5G23200	115
AT5G23210	113
AT5G23212	0
AT5G23220	1
AT5G23230	0
AT5G23235	0
AT5G23240	2
AT5G23250	338
AT5G23260	0
AT5G23270	6
AT5G23280	256
AT5G23290	135
AT5G23300	153
AT5G23310	386
AT5G23320	23
AT5G23330	169
AT5G23340	182
AT5G23350	33
AT5G23360	51
AT5G23370	10
AT5G23380	22
AT5G23390	189
AT5G23395	127
AT5G23400	31
AT5G23405	60
AT5G23410	18
AT5G23411	0
AT5G23413	0
AT5G23420	137
AT5G23430	124
AT5G23440	468
AT5G23450	1165
AT5G23460	43
AT5G23470	0
AT5G23480	38
AT5G23490	161
AT5G23510	210
AT5G23520	198
AT5G23530	11
AT5G23535	161
AT5G23540	782
AT5G23550	67
AT5G23570	67
AT5G23575	119
AT5G23580	217
AT5G23590	419
AT5G23600	0
AT5G23610	388
AT5G23630	926
AT5G23650	2
AT5G23660	1875
AT5G23665	0
AT5G23670	435
AT5G23680	103
AT5G23690	96
AT5G23700	0
AT5G23710	0
AT5G23720	144
AT5G23730	330
AT5G23740	1368
AT5G23750	113
AT5G23760	297
AT5G23770	12
AT5G23780	5
AT5G23790	1
AT5G23800	20
AT5G23810	35
AT5G23820	1318
AT5G23830	3
AT5G23840	0
AT5G23850	478
AT5G23860	597
AT5G23870	61
AT5G23880	190
AT5G23890	1627
AT5G23900	1040
AT5G23903	0
AT5G23908	0
AT5G23910	35
AT5G23920	487
AT5G23930	5
AT5G23940	27
AT5G23950	16
AT5G23955	40
AT5G23960	0
AT5G23970	0
AT5G23980	0
AT5G23990	0
AT5G24000	102
AT5G24010	117
AT5G24020	291
AT5G24030	339
AT5G24040	0
AT5G24050	0
AT5G24060	238
AT5G24065	1
AT5G24070	1
AT5G24080	177
AT5G24090	1
AT5G24100	0
AT5G24105	28
AT5G24110	30
AT5G24120	1925
AT5G24130	0
AT5G24140	62
AT5G24150	5499
AT5G24155	178
AT5G24160	403
AT5G24165	512
AT5G24170	69
AT5G24180	0
AT5G24190	4
AT5G24200	6
AT5G24205	2
AT5G24206	4
AT5G24210	578
AT5G24215	14
AT5G24220	0
AT5G24230	9
AT5G24240	3
AT5G24260	212
AT5G24270	12
AT5G24275	0
AT5G24280	116
AT5G24290	223
AT5G24300	2024
AT5G24310	84
AT5G24313	0
AT5G24314	1094
AT5G24316	0
AT5G24318	48
AT5G24320	440
AT5G24330	4
AT5G24340	111
AT5G24350	468
AT5G24352	20
AT5G24355	0
AT5G24360	297
AT5G24370	0
AT5G24380	686
AT5G24390	13
AT5G24400	485
AT5G24410	0
AT5G24420	4012
AT5G24430	631
AT5G24440	0
AT5G24450	415
AT5G24460	212
AT5G24470	9
AT5G24480	0
AT5G24490	1025
AT5G24500	147
AT5G24510	2
AT5G24520	300
AT5G24530	529
AT5G24540	0
AT5G24550	0
AT5G24557	0
AT5G24560	0
AT5G24570	128
AT5G24575	1
AT5G24580	153
AT5G24590	1377
AT5G24600	32
AT5G24610	264
AT5G24620	294
AT5G24630	76
AT5G24640	1
AT5G24650	524
AT5G24655	1
AT5G24660	82
AT5G24670	459
AT5G24680	76
AT5G24690	1624
AT5G24710	1098
AT5G24735	159
AT5G24740	480
AT5G24750	65
AT5G24760	350
AT5G24770	16901
AT5G24775	0
AT5G24780	9508
AT5G24790	0
AT5G24800	428
AT5G24810	3562
AT5G24820	0
AT5G24825	0
AT5G24830	87
AT5G24840	117
AT5G24850	306
AT5G24860	0
AT5G24870	308
AT5G24879	0
AT5G24880	0
AT5G24890	433
AT5G24900	0
AT5G24910	1
AT5G24915	0
AT5G24920	16
AT5G24930	4499
AT5G24940	67
AT5G24950	0
AT5G24960	0
AT5G24970	97
AT5G24980	63
AT5G24990	45
AT5G25000	0
AT5G25010	6
AT5G25020	0
AT5G25030	0
AT5G25040	271
AT5G25045	1
AT5G25050	44
AT5G25060	787
AT5G25070	251
AT5G25080	157
AT5G25090	17
AT5G25100	1490
AT5G25110	0
AT5G25120	199
AT5G25130	406
AT5G25140	463
AT5G25150	237
AT5G25160	2
AT5G25170	128
AT5G25180	1
AT5G25190	19
AT5G25195	0
AT5G25200	0
AT5G25205	0
AT5G25210	10
AT5G25220	1560
AT5G25230	14
AT5G25240	8
AT5G25250	67
AT5G25260	4
AT5G25265	607
AT5G25270	879
AT5G25280	551
AT5G25290	2
AT5G25300	0
AT5G25305	0
AT5G25310	2
AT5G25320	0
AT5G25330	0
AT5G25340	2
AT5G25350	832
AT5G25360	707
AT5G25370	63
AT5G25380	1
AT5G25390	0
AT5G25400	0
AT5G25410	0
AT5G25415	0
AT5G25420	0
AT5G25425	0
AT5G25430	0
AT5G25440	448
AT5G25450	92
AT5G25451	1
AT5G25460	262
AT5G25470	10
AT5G25475	24
AT5G25480	47
AT5G25490	24
AT5G25500	9
AT5G25510	402
AT5G25520	594
AT5G25530	0
AT5G25540	586
AT5G25550	0
AT5G25560	1485
AT5G25570	11
AT5G25580	22
AT5G25585	0
AT5G25590	190
AT5G25600	10
AT5G25610	6176
AT5G25615	0
AT5G25620	65
AT5G25625	0
AT5G25630	1622
AT5G25640	2
AT5G25750	0
AT5G25754	152
AT5G25755	4
AT5G25756	0
AT5G25757	152
AT5G25760	219
AT5G25770	158
AT5G25780	281
AT5G25790	13
AT5G25800	75
AT5G25810	72
AT5G25820	3
AT5G25830	4
AT5G25840	197
AT5G25850	0
AT5G25860	0
AT5G25870	0
AT5G25880	0
AT5G25890	166
AT5G25900	276
AT5G25910	6
AT5G25920	0
AT5G25930	115
AT5G25940	113
AT5G25950	0
AT5G25955	0
AT5G25960	0
AT5G25970	0
AT5G25980	20095
AT5G25990	2
AT5G25995	8
AT5G26000	44872
AT5G26010	11
AT5G26015	0
AT5G26020	0
AT5G26030	2739
AT5G26038	0
AT5G26040	12
AT5G26050	0
AT5G26060	0
AT5G26070	0
AT5G26080	0
AT5G26090	0
AT5G26100	0
AT5G26110	160
AT5G26120	0
AT5G26130	0
AT5G26140	0
AT5G26146	0
AT5G26147	0
AT5G26150	0
AT5G26160	108
AT5G26170	10
AT5G26180	122
AT5G26190	21
AT5G26200	20
AT5G26210	508
AT5G26220	55
AT5G26230	6
AT5G26233	0
AT5G26236	0
AT5G26240	404
AT5G26250	0
AT5G26260	25
AT5G26262	0
AT5G26270	0
AT5G26280	14
AT5G26283	0
AT5G26286	0
AT5G26290	0
AT5G26300	0
AT5G26310	0
AT5G26320	0
AT5G26330	43
AT5G26340	93
AT5G26345	0
AT5G26350	0
AT5G26360	1080
AT5G26570	584
AT5G26580	0
AT5G26582	1
AT5G26590	0
AT5G26594	0
AT5G26600	1125
AT5G26610	287
AT5G26617	0
AT5G26618	0
AT5G26620	0
AT5G26622	48
AT5G26630	0
AT5G26640	0
AT5G26642	0
AT5G26650	0
AT5G26660	4
AT5G26667	1046
AT5G26670	30
AT5G26673	0
AT5G26680	125
AT5G26690	2
AT5G26692	0
AT5G26700	1
AT5G26710	714
AT5G26717	0
AT5G26720	36
AT5G26730	1
AT5G26731	5
AT5G26740	237
AT5G26742	3572
AT5G26749	11
AT5G26751	465
AT5G26760	378
AT5G26770	828
AT5G26775	1
AT5G26780	396
AT5G26790	3
AT5G26800	204
AT5G26805	0
AT5G26810	0
AT5G26820	1145
AT5G26830	952
AT5G26840	0
AT5G26850	180
AT5G26860	433
AT5G26865	0
AT5G26880	416
AT5G26890	0
AT5G26900	0
AT5G26910	137
AT5G26920	133
AT5G26930	0
AT5G26940	228
AT5G26950	0
AT5G26955	0
AT5G26960	87
AT5G26970	0
AT5G26980	95
AT5G26990	209
AT5G27000	7
AT5G27010	2
AT5G27020	2
AT5G27030	586
AT5G27035	0
AT5G27037	3
AT5G27043	0
AT5G27050	0
AT5G27060	130
AT5G27065	0
AT5G27070	0
AT5G27080	0
AT5G27090	0
AT5G27093	4
AT5G27095	0
AT5G27100	37
AT5G27110	28
AT5G27120	351
AT5G27130	0
AT5G27140	0
AT5G27150	1486
AT5G27160	0
AT5G27170	0
AT5G27180	0
AT5G27190	0
AT5G27200	0
AT5G27210	21
AT5G27220	1
AT5G27230	9
AT5G27238	0
AT5G27240	83
AT5G27247	3
AT5G27250	5
AT5G27260	0
AT5G27270	274
AT5G27280	66
AT5G27290	396
AT5G27300	76
AT5G27310	0
AT5G27320	168
AT5G27330	85
AT5G27340	0
AT5G27345	0
AT5G27350	1351
AT5G27360	187
AT5G27370	0
AT5G27380	1541
AT5G27390	295
AT5G27395	243
AT5G27400	6
AT5G27410	196
AT5G27420	70
AT5G27430	210
AT5G27440	0
AT5G27450	132
AT5G27460	134
AT5G27470	1008
AT5G27480	0
AT5G27490	73
AT5G27493	0
AT5G27495	0
AT5G27500	0
AT5G27505	0
AT5G27510	1
AT5G27520	1841
AT5G27530	0
AT5G27540	677
AT5G27550	30
AT5G27560	742
AT5G27570	1
AT5G27580	1
AT5G27590	0
AT5G27600	624
AT5G27603	0
AT5G27606	0
AT5G27607	0
AT5G27610	42
AT5G27620	106
AT5G27630	20
AT5G27640	1382
AT5G27650	296
AT5G27660	39
AT5G27670	402
AT5G27680	24
AT5G27690	270
AT5G27700	1466
AT5G27705	0
AT5G27710	64
AT5G27715	0
AT5G27720	399
AT5G27730	222
AT5G27740	189
AT5G27750	42
AT5G27760	705
AT5G27765	0
AT5G27770	1203
AT5G27771	1
AT5G27780	0
AT5G27790	0
AT5G27800	0
AT5G27807	0
AT5G27810	1
AT5G27820	82
AT5G27830	115
AT5G27840	467
AT5G27845	0
AT5G27850	3913
AT5G27860	206
AT5G27870	0
AT5G27880	0
AT5G27882	0
AT5G27885	0
AT5G27889	1
AT5G27890	9
AT5G27893	0
AT5G27895	1
AT5G27900	1
AT5G27902	0
AT5G27905	0
AT5G27910	0
AT5G27920	30
AT5G27925	0
AT5G27927	0
AT5G27930	161
AT5G27940	1
AT5G27944	0
AT5G27945	0
AT5G27947	0
AT5G27950	441
AT5G27960	0
AT5G27965	0
AT5G27970	537
AT5G27980	1
AT5G27990	170
AT5G28000	0
AT5G28010	9
AT5G28020	484
AT5G28030	520
AT5G28040	359
AT5G28050	1544
AT5G28053	0
AT5G28056	0
AT5G28060	2220
AT5G28065	0
AT5G28067	0
AT5G28073	0
AT5G28076	0
AT5G28080	0
AT5G28085	0
AT5G28090	0
AT5G28100	0
AT5G28110	0
AT5G28120	0
AT5G28130	0
AT5G28140	0
AT5G28141	0
AT5G28143	0
AT5G28145	3
AT5G28150	585
AT5G28160	0
AT5G28165	0
AT5G28170	0
AT5G28173	0
AT5G28176	0
AT5G28180	0
AT5G28190	0
AT5G28200	0
AT5G28210	0
AT5G28220	105
AT5G28225	0
AT5G28230	13
AT5G28232	0
AT5G28235	3
AT5G28237	503
AT5G28240	0
AT5G28250	0
AT5G28253	0
AT5G28260	0
AT5G28262	23
AT5G28263	15
AT5G28266	0
AT5G28270	0
AT5G28280	2
AT5G28285	0
AT5G28287	0
AT5G28288	0
AT5G28290	374
AT5G28295	0
AT5G28300	615
AT5G28310	1
AT5G28320	19
AT5G28330	22
AT5G28335	7
AT5G28340	3
AT5G28345	0
AT5G28350	248
AT5G28360	0
AT5G28370	0
AT5G28380	2
AT5G28390	10
AT5G28400	18
AT5G28405	0
AT5G28410	0
AT5G28415	5
AT5G28420	4
AT5G28430	5
AT5G28440	0
AT5G28442	5
AT5G28450	35
AT5G28460	0
AT5G28462	0
AT5G28463	0
AT5G28464	0
AT5G28466	0
AT5G28468	0
AT5G28469	0
AT5G28470	0
AT5G28480	0
AT5G28482	0
AT5G28484	0
AT5G28487	0
AT5G28490	12
AT5G28491	0
AT5G28495	0
AT5G28497	0
AT5G28500	1487
AT5G28510	1
AT5G28515	0
AT5G28520	0
AT5G28523	0
AT5G28524	0
AT5G28525	0
AT5G28526	0
AT5G28527	0
AT5G28530	98
AT5G28535	0
AT5G28540	1928
AT5G28545	0
AT5G28550	0
AT5G28560	0
AT5G28570	0
AT5G28580	0
AT5G28590	0
AT5G28593	0
AT5G28596	0
AT5G28600	0
AT5G28605	0
AT5G28610	0
AT5G28615	0
AT5G28620	0
AT5G28622	22
AT5G28623	0
AT5G28624	0
AT5G28625	0
AT5G28626	26
AT5G28627	0
AT5G28630	44
AT5G28635	0
AT5G28637	0
AT5G28640	17
AT5G28641	0
AT5G28643	0
AT5G28644	0
AT5G28646	1
AT5G28650	2
AT5G28655	0
AT5G28660	0
AT5G28662	0
AT5G28664	0
AT5G28667	0
AT5G28670	0
AT5G28671	0
AT5G28672	0
AT5G28673	0
AT5G28675	0
AT5G28680	0
AT5G28690	0
AT5G28692	0
AT5G28696	0
AT5G28698	0
AT5G28700	8
AT5G28710	0
AT5G28712	0
AT5G28715	1
AT5G28720	0
AT5G28730	0
AT5G28740	634
AT5G28750	1817
AT5G28760	0
AT5G28765	0
AT5G28770	221
AT5G28773	0
AT5G28776	0
AT5G28780	0
AT5G28785	0
AT5G28790	0
AT5G28810	0
AT5G28820	0
AT5G28823	0
AT5G28824	0
AT5G28826	0
AT5G28830	359
AT5G28840	3485
AT5G28845	0
AT5G28850	145
AT5G28860	0
AT5G28865	0
AT5G28870	0
AT5G28880	0
AT5G28885	0
AT5G28886	0
AT5G28888	0
AT5G28890	0
AT5G28892	0
AT5G28894	0
AT5G28897	0
AT5G28900	144
AT5G28910	43
AT5G28913	72
AT5G28916	0
AT5G28917	0
AT5G28919	0
AT5G28920	1
AT5G28923	0
AT5G28926	0
AT5G28927	0
AT5G28928	0
AT5G28929	0
AT5G28930	0
AT5G28935	0
AT5G28937	0
AT5G28940	0
AT5G28950	0
AT5G28960	0
AT5G28970	0
AT5G28980	0
AT5G28990	0
AT5G28993	0
AT5G28996	0
AT5G29000	220
AT5G29015	0
AT5G29020	0
AT5G29022	0
AT5G29024	0
AT5G29026	0
AT5G29028	0
AT5G29029	0
AT5G29030	0
AT5G29031	0
AT5G29032	0
AT5G29033	0
AT5G29034	0
AT5G29035	0
AT5G29036	0
AT5G29037	0
AT5G29040	0
AT5G29041	0
AT5G29043	0
AT5G29046	0
AT5G29050	0
AT5G29053	0
AT5G29054	0
AT5G29056	0
AT5G29058	0
AT5G29060	0
AT5G29070	0
AT5G29075	0
AT5G29090	0
AT5G29100	0
AT5G29210	0
AT5G29295	0
AT5G29337	0
AT5G29380	0
AT5G29408	0
AT5G29436	0
AT5G29465	0
AT5G29550	0
AT5G29560	2
AT5G29562	0
AT5G29565	0
AT5G29568	0
AT5G29571	0
AT5G29574	0
AT5G29577	0
AT5G29580	0
AT5G29591	0
AT5G29602	0
AT5G29613	0
AT5G29624	0
AT5G29629	0
AT5G29635	0
AT5G29646	0
AT5G29708	0
AT5G29720	0
AT5G29762	0
AT5G29805	0
AT5G29890	0
AT5G29975	0
AT5G30060	0
AT5G30102	0
AT5G30123	0
AT5G30189	0
AT5G30207	0
AT5G30218	0
AT5G30247	0
AT5G30269	0
AT5G30276	0
AT5G30341	0
AT5G30360	0
AT5G30380	0
AT5G30390	0
AT5G30400	0
AT5G30406	0
AT5G30410	0
AT5G30420	0
AT5G30428	0
AT5G30440	0
AT5G30450	0
AT5G30460	0
AT5G30470	0
AT5G30480	0
AT5G30490	192
AT5G30495	100
AT5G30500	0
AT5G30510	7281
AT5G30520	0
AT5G30532	0
AT5G30545	0
AT5G30584	0
AT5G30628	0
AT5G30648	0
AT5G30673	0
AT5G30721	0
AT5G30762	0
AT5G30852	0
AT5G30870	0
AT5G30942	0
AT5G31032	0
AT5G31087	0
AT5G31092	0
AT5G31122	0
AT5G31212	0
AT5G31302	0
AT5G31314	0
AT5G31355	0
AT5G31412	0
AT5G31496	0
AT5G31511	0
AT5G31536	0
AT5G31572	0
AT5G31637	0
AT5G31651	0
AT5G31662	0
AT5G31668	0
AT5G31685	0
AT5G31702	0
AT5G31719	0
AT5G31736	0
AT5G31752	0
AT5G31753	0
AT5G31758	0
AT5G31770	0
AT5G31778	0
AT5G31787	0
AT5G31804	0
AT5G31807	0
AT5G31821	0
AT5G31838	0
AT5G31842	0
AT5G31845	0
AT5G31855	0
AT5G31873	0
AT5G31884	0
AT5G31891	0
AT5G31905	0
AT5G31909	0
AT5G31919	0
AT5G31923	0
AT5G31927	0
AT5G31932	0
AT5G31945	0
AT5G31962	0
AT5G31963	0
AT5G31980	0
AT5G31981	0
AT5G31989	0
AT5G31999	0
AT5G32002	0
AT5G32017	0
AT5G32022	0
AT5G32035	0
AT5G32037	0
AT5G32042	0
AT5G32053	0
AT5G32060	0
AT5G32070	0
AT5G32071	0
AT5G32072	1
AT5G32082	0
AT5G32089	0
AT5G32103	0
AT5G32107	0
AT5G32112	0
AT5G32122	0
AT5G32125	0
AT5G32136	0
AT5G32143	0
AT5G32161	0
AT5G32162	0
AT5G32169	0
AT5G32179	0
AT5G32197	0
AT5G32215	0
AT5G32228	0
AT5G32241	0
AT5G32254	0
AT5G32267	0
AT5G32280	0
AT5G32293	0
AT5G32306	0
AT5G32312	0
AT5G32345	0
AT5G32358	0
AT5G32386	0
AT5G32400	0
AT5G32402	0
AT5G32404	0
AT5G32405	0
AT5G32406	0
AT5G32408	0
AT5G32410	0
AT5G32420	0
AT5G32423	0
AT5G32426	0
AT5G32430	0
AT5G32431	0
AT5G32433	0
AT5G32434	0
AT5G32436	0
AT5G32440	582
AT5G32450	508
AT5G32460	2
AT5G32470	250
AT5G32471	0
AT5G32473	0
AT5G32475	0
AT5G32481	0
AT5G32482	0
AT5G32483	0
AT5G32484	0
AT5G32485	0
AT5G32486	0
AT5G32487	0
AT5G32488	0
AT5G32489	0
AT5G32490	0
AT5G32495	0
AT5G32505	0
AT5G32510	0
AT5G32511	0
AT5G32512	0
AT5G32513	0
AT5G32514	0
AT5G32515	0
AT5G32516	0
AT5G32517	0
AT5G32518	0
AT5G32519	0
AT5G32520	0
AT5G32521	0
AT5G32522	0
AT5G32525	0
AT5G32540	0
AT5G32563	0
AT5G32566	0
AT5G32569	0
AT5G32572	0
AT5G32576	0
AT5G32580	0
AT5G32590	0
AT5G32591	0
AT5G32592	0
AT5G32593	0
AT5G32594	0
AT5G32595	0
AT5G32596	0
AT5G32598	0
AT5G32600	0
AT5G32605	0
AT5G32610	0
AT5G32613	0
AT5G32616	0
AT5G32619	0
AT5G32620	0
AT5G32621	0
AT5G32622	0
AT5G32623	0
AT5G32624	0
AT5G32625	0
AT5G32626	0
AT5G32627	0
AT5G32628	0
AT5G32630	0
AT5G32654	0
AT5G32670	0
AT5G32678	0
AT5G32690	0
AT5G32702	0
AT5G32726	0
AT5G32750	0
AT5G32775	0
AT5G32800	0
AT5G32825	0
AT5G32850	0
AT5G32875	0
AT5G32900	0
AT5G32925	0
AT5G32950	0
AT5G32975	0
AT5G33000	0
AT5G33025	0
AT5G33050	0
AT5G33070	0
AT5G33075	0
AT5G33100	0
AT5G33125	0
AT5G33150	0
AT5G33175	0
AT5G33200	0
AT5G33202	0
AT5G33204	0
AT5G33207	1
AT5G33210	0
AT5G33220	0
AT5G33223	0
AT5G33226	0
AT5G33230	0
AT5G33232	0
AT5G33234	0
AT5G33237	0
AT5G33240	0
AT5G33250	0
AT5G33251	0
AT5G33252	0
AT5G33253	0
AT5G33254	0
AT5G33255	0
AT5G33256	0
AT5G33257	0
AT5G33258	0
AT5G33259	0
AT5G33260	0
AT5G33270	0
AT5G33280	200
AT5G33285	0
AT5G33290	91
AT5G33300	23
AT5G33303	0
AT5G33306	0
AT5G33310	0
AT5G33315	0
AT5G33320	1487
AT5G33330	0
AT5G33340	0
AT5G33350	0
AT5G33355	0
AT5G33360	0
AT5G33365	0
AT5G33370	1
AT5G33380	0
AT5G33381	0
AT5G33382	10
AT5G33383	0
AT5G33384	0
AT5G33385	0
AT5G33386	0
AT5G33387	0
AT5G33388	0
AT5G33389	0
AT5G33390	0
AT5G33391	0
AT5G33392	0
AT5G33393	0
AT5G33395	0
AT5G33398	0
AT5G33399	2
AT5G33400	0
AT5G33402	0
AT5G33404	0
AT5G33405	0
AT5G33406	0
AT5G33410	0
AT5G33415	0
AT5G33420	0
AT5G33422	0
AT5G33424	0
AT5G33427	0
AT5G33428	0
AT5G33431	0
AT5G33432	0
AT5G33433	0
AT5G33434	0
AT5G33436	0
AT5G33438	0
AT5G33439	0
AT5G33441	0
AT5G33442	0
AT5G33533	0
AT5G33624	0
AT5G33715	0
AT5G33806	0
AT5G33898	0
AT5G33990	0
AT5G34082	0
AT5G34174	0
AT5G34266	0
AT5G34358	0
AT5G34376	0
AT5G34394	0
AT5G34412	0
AT5G34431	0
AT5G34450	0
AT5G34460	0
AT5G34480	1
AT5G34500	0
AT5G34520	0
AT5G34540	0
AT5G34560	0
AT5G34581	0
AT5G34602	0
AT5G34623	0
AT5G34644	0
AT5G34665	0
AT5G34686	0
AT5G34696	0
AT5G34707	0
AT5G34728	0
AT5G34749	0
AT5G34770	0
AT5G34780	0
AT5G34790	33
AT5G34795	11
AT5G34800	18
AT5G34810	0
AT5G34820	3
AT5G34825	1
AT5G34828	0
AT5G34829	0
AT5G34830	3
AT5G34831	0
AT5G34832	0
AT5G34833	0
AT5G34834	0
AT5G34835	0
AT5G34836	0
AT5G34837	0
AT5G34838	0
AT5G34839	0
AT5G34840	0
AT5G34841	0
AT5G34842	0
AT5G34843	0
AT5G34844	0
AT5G34845	0
AT5G34846	0
AT5G34847	0
AT5G34848	0
AT5G34849	0
AT5G34850	2183
AT5G34851	0
AT5G34852	0
AT5G34853	294
AT5G34854	0
AT5G34855	0
AT5G34856	0
AT5G34857	0
AT5G34858	0
AT5G34859	0
AT5G34860	0
AT5G34861	0
AT5G34862	0
AT5G34863	0
AT5G34864	0
AT5G34865	0
AT5G34866	0
AT5G34867	0
AT5G34868	0
AT5G34869	0
AT5G34870	0
AT5G34871	3
AT5G34880	0
AT5G34881	0
AT5G34882	0
AT5G34883	0
AT5G34885	0
AT5G34887	0
AT5G34890	0
AT5G34895	0
AT5G34900	0
AT5G34903	0
AT5G34905	0
AT5G34908	0
AT5G34910	0
AT5G34920	0
AT5G34925	0
AT5G34930	162
AT5G34940	76
AT5G34945	0
AT5G34950	0
AT5G34960	0
AT5G34965	0
AT5G34970	0
AT5G34980	0
AT5G34985	0
AT5G34990	0
AT5G35000	0
AT5G35010	0
AT5G35020	0
AT5G35021	0
AT5G35023	0
AT5G35025	0
AT5G35030	0
AT5G35035	0
AT5G35040	0
AT5G35045	0
AT5G35046	0
AT5G35048	0
AT5G35050	0
AT5G35052	0
AT5G35057	0
AT5G35061	0
AT5G35065	0
AT5G35067	0
AT5G35069	0
AT5G35070	0
AT5G35073	0
AT5G35076	0
AT5G35080	200
AT5G35090	0
AT5G35100	733
AT5G35110	0
AT5G35111	0
AT5G35113	0
AT5G35116	0
AT5G35118	0
AT5G35120	3
AT5G35130	0
AT5G35140	0
AT5G35142	0
AT5G35145	0
AT5G35146	0
AT5G35148	0
AT5G35150	0
AT5G35160	930
AT5G35170	2082
AT5G35180	1073
AT5G35190	0
AT5G35195	0
AT5G35200	421
AT5G35205	0
AT5G35207	0
AT5G35210	1824
AT5G35220	583
AT5G35230	0
AT5G35240	0
AT5G35250	0
AT5G35260	0
AT5G35270	0
AT5G35280	0
AT5G35300	0
AT5G35310	0
AT5G35320	163
AT5G35330	127
AT5G35331	0
AT5G35332	0
AT5G35334	0
AT5G35336	0
AT5G35337	0
AT5G35338	0
AT5G35339	0
AT5G35340	0
AT5G35341	0
AT5G35344	0
AT5G35348	0
AT5G35353	1
AT5G35354	0
AT5G35356	0
AT5G35360	1993
AT5G35370	152
AT5G35375	0
AT5G35380	2
AT5G35390	1
AT5G35400	43
AT5G35405	0
AT5G35407	0
AT5G35410	81
AT5G35413	0
AT5G35416	0
AT5G35420	5
AT5G35425	0
AT5G35430	280
AT5G35450	176
AT5G35460	771
AT5G35475	0
AT5G35480	153
AT5G35490	78
AT5G35495	2
AT5G35510	4
AT5G35520	50
AT5G35525	0
AT5G35530	1659
AT5G35535	0
AT5G35540	0
AT5G35550	3
AT5G35555	0
AT5G35560	178
AT5G35570	427
AT5G35575	0
AT5G35580	5
AT5G35590	925
AT5G35600	0
AT5G35601	0
AT5G35602	0
AT5G35603	0
AT5G35604	0
AT5G35605	0
AT5G35606	0
AT5G35607	0
AT5G35608	0
AT5G35610	0
AT5G35615	0
AT5G35620	736
AT5G35630	34545
AT5G35640	1
AT5G35643	4
AT5G35646	0
AT5G35650	0
AT5G35655	0
AT5G35657	0
AT5G35660	0
AT5G35670	55
AT5G35680	1126
AT5G35688	0
AT5G35690	266
AT5G35695	0
AT5G35698	0
AT5G35700	346
AT5G35710	0
AT5G35715	0
AT5G35720	0
AT5G35725	0
AT5G35730	304
AT5G35732	16
AT5G35735	1330
AT5G35736	0
AT5G35737	0
AT5G35738	7
AT5G35740	36
AT5G35750	167
AT5G35753	83
AT5G35756	0
AT5G35760	1
AT5G35770	0
AT5G35775	0
AT5G35777	11
AT5G35780	1
AT5G35790	1032
AT5G35791	0
AT5G35792	0
AT5G35794	0
AT5G35796	0
AT5G35798	0
AT5G35800	0
AT5G35802	0
AT5G35805	0
AT5G35810	0
AT5G35820	0
AT5G35830	0
AT5G35840	482
AT5G35860	0
AT5G35870	0
AT5G35880	0
AT5G35890	0
AT5G35900	0
AT5G35910	513
AT5G35912	0
AT5G35913	0
AT5G35914	0
AT5G35915	0
AT5G35917	8
AT5G35918	0
AT5G35920	0
AT5G35923	0
AT5G35926	2
AT5G35927	0
AT5G35930	166
AT5G35932	0
AT5G35935	3
AT5G35940	0
AT5G35945	0
AT5G35950	0
AT5G35960	12
AT5G35965	1
AT5G35970	4082
AT5G35980	1101
AT5G35995	97
AT5G36000	7
AT5G36001	0
AT5G36002	1
AT5G36005	0
AT5G36010	0
AT5G36015	0
AT5G36020	0
AT5G36030	0
AT5G36035	0
AT5G36040	0
AT5G36050	0
AT5G36060	0
AT5G36070	0
AT5G36075	0
AT5G36080	0
AT5G36090	0
AT5G36100	3
AT5G36110	0
AT5G36120	121
AT5G36125	0
AT5G36130	0
AT5G36140	0
AT5G36150	0
AT5G36160	1750
AT5G36170	796
AT5G36180	0
AT5G36185	0
AT5G36190	0
AT5G36200	0
AT5G36210	717
AT5G36220	1165
AT5G36223	1
AT5G36225	0
AT5G36226	0
AT5G36228	0
AT5G36230	1116
AT5G36240	0
AT5G36250	372
AT5G36260	3
AT5G36270	2
AT5G36275	0
AT5G36280	0
AT5G36290	715
AT5G36293	0
AT5G36296	0
AT5G36297	0
AT5G36300	0
AT5G36310	0
AT5G36320	0
AT5G36330	0
AT5G36340	0
AT5G36350	0
AT5G36360	0
AT5G36370	0
AT5G36380	0
AT5G36390	0
AT5G36400	0
AT5G36410	0
AT5G36420	0
AT5G36430	0
AT5G36440	0
AT5G36450	0
AT5G36460	0
AT5G36470	0
AT5G36480	0
AT5G36490	0
AT5G36500	0
AT5G36510	0
AT5G36520	0
AT5G36530	0
AT5G36540	0
AT5G36550	0
AT5G36650	0
AT5G36655	0
AT5G36657	0
AT5G36658	0
AT5G36659	0
AT5G36660	0
AT5G36661	0
AT5G36662	0
AT5G36670	0
AT5G36680	0
AT5G36685	0
AT5G36690	0
AT5G36700	6
AT5G36710	0
AT5G36720	0
AT5G36722	0
AT5G36730	0
AT5G36732	0
AT5G36734	0
AT5G36736	0
AT5G36737	0
AT5G36738	0
AT5G36739	0
AT5G36740	0
AT5G36770	0
AT5G36775	0
AT5G36780	0
AT5G36790	11
AT5G36800	0
AT5G36805	0
AT5G36810	0
AT5G36820	0
AT5G36825	0
AT5G36830	0
AT5G36840	0
AT5G36850	0
AT5G36860	0
AT5G36870	1
AT5G36880	2116
AT5G36890	155
AT5G36900	0
AT5G36903	0
AT5G36904	0
AT5G36905	0
AT5G36907	12
AT5G36910	213
AT5G36920	10
AT5G36925	97
AT5G36930	153
AT5G36935	0
AT5G36937	1
AT5G36940	308
AT5G36950	162
AT5G36960	0
AT5G36970	0
AT5G36980	0
AT5G36990	0
AT5G37000	9
AT5G37010	33
AT5G37017	0
AT5G37020	403
AT5G37030	0
AT5G37040	0
AT5G37050	1
AT5G37055	39
AT5G37060	0
AT5G37070	240
AT5G37072	0
AT5G37080	0
AT5G37090	0
AT5G37100	0
AT5G37110	0
AT5G37120	0
AT5G37125	0
AT5G37130	498
AT5G37140	0
AT5G37145	0
AT5G37150	0
AT5G37160	0
AT5G37165	0
AT5G37170	0
AT5G37175	0
AT5G37180	83
AT5G37190	144
AT5G37200	0
AT5G37210	0
AT5G37220	0
AT5G37230	0
AT5G37240	1
AT5G37247	0
AT5G37250	0
AT5G37260	69
AT5G37270	0
AT5G37280	0
AT5G37290	85
AT5G37300	83
AT5G37310	226
AT5G37320	0
AT5G37330	0
AT5G37340	64
AT5G37350	284
AT5G37352	0
AT5G37360	1190
AT5G37370	787
AT5G37380	199
AT5G37381	0
AT5G37383	0
AT5G37385	0
AT5G37390	0
AT5G37400	32
AT5G37410	20
AT5G37415	1
AT5G37420	0
AT5G37430	0
AT5G37440	29
AT5G37442	0
AT5G37445	0
AT5G37450	6
AT5G37460	0
AT5G37470	0
AT5G37473	0
AT5G37474	0
AT5G37475	538
AT5G37476	0
AT5G37478	2
AT5G37480	141
AT5G37485	4
AT5G37490	1
AT5G37500	68
AT5G37510	2173
AT5G37520	0
AT5G37530	87
AT5G37540	180
AT5G37550	243
AT5G37560	0
AT5G37570	25
AT5G37590	128
AT5G37600	474
AT5G37610	0
AT5G37620	0
AT5G37630	68
AT5G37640	0
AT5G37650	0
AT5G37660	106
AT5G37665	0
AT5G37670	7
AT5G37680	205
AT5G37690	0
AT5G37710	120
AT5G37715	0
AT5G37720	496
AT5G37730	0
AT5G37732	0
AT5G37740	31
AT5G37750	12
AT5G37760	2
AT5G37770	1666
AT5G37780	251
AT5G37790	170
AT5G37793	0
AT5G37795	0
AT5G37800	1
AT5G37810	0
AT5G37820	0
AT5G37830	412
AT5G37840	0
AT5G37850	785
AT5G37860	0
AT5G37870	0
AT5G37872	0
AT5G37875	0
AT5G37880	0
AT5G37890	61
AT5G37900	0
AT5G37910	0
AT5G37920	0
AT5G37930	131
AT5G37940	0
AT5G37950	0
AT5G37960	0
AT5G37970	0
AT5G37980	0
AT5G37990	0
AT5G38000	3
AT5G38005	7
AT5G38010	29
AT5G38020	13
AT5G38030	15
AT5G38035	0
AT5G38037	0
AT5G38040	26
AT5G38050	80
AT5G38060	94
AT5G38070	18
AT5G38080	0
AT5G38090	0
AT5G38096	0
AT5G38100	0
AT5G38110	113
AT5G38120	514
AT5G38130	1247
AT5G38140	69
AT5G38150	398
AT5G38155	0
AT5G38160	0
AT5G38170	0
AT5G38180	0
AT5G38190	0
AT5G38192	0
AT5G38195	0
AT5G38197	0
AT5G38200	11
AT5G38210	0
AT5G38212	7
AT5G38220	97
AT5G38230	5
AT5G38240	71
AT5G38250	1
AT5G38260	0
AT5G38270	0
AT5G38275	0
AT5G38280	20
AT5G38285	0
AT5G38290	166
AT5G38300	13
AT5G38310	2
AT5G38317	0
AT5G38320	3
AT5G38330	0
AT5G38340	4
AT5G38344	0
AT5G38350	0
AT5G38360	152
AT5G38365	0
AT5G38378	0
AT5G38380	131
AT5G38383	0
AT5G38386	0
AT5G38390	0
AT5G38391	0
AT5G38392	0
AT5G38393	1
AT5G38396	0
AT5G38397	0
AT5G38400	5
AT5G38410	45488
AT5G38420	17001
AT5G38430	8886
AT5G38435	0
AT5G38437	0
AT5G38440	0
AT5G38450	0
AT5G38460	120
AT5G38470	1160
AT5G38480	1733
AT5G38490	0
AT5G38500	0
AT5G38510	281
AT5G38520	1643
AT5G38530	277
AT5G38540	0
AT5G38550	0
AT5G38560	650
AT5G38565	19
AT5G38570	0
AT5G38580	0
AT5G38590	61
AT5G38595	0
AT5G38600	197
AT5G38610	21
AT5G38620	0
AT5G38630	173
AT5G38640	230
AT5G38650	0
AT5G38660	2172
AT5G38670	0
AT5G38680	0
AT5G38690	142
AT5G38700	71
AT5G38705	0
AT5G38710	688
AT5G38720	196
AT5G38730	25
AT5G38740	0
AT5G38743	0
AT5G38747	2
AT5G38750	0
AT5G38760	0
AT5G38770	12
AT5G38780	23
AT5G38790	0
AT5G38800	1
AT5G38810	0
AT5G38820	6
AT5G38830	792
AT5G38840	279
AT5G38850	81
AT5G38860	23
AT5G38865	28
AT5G38870	13
AT5G38880	465
AT5G38890	133
AT5G38895	101
AT5G38900	23
AT5G38905	0
AT5G38910	0
AT5G38920	0
AT5G38930	0
AT5G38940	0
AT5G38950	0
AT5G38960	0
AT5G38970	0
AT5G38975	0
AT5G38980	687
AT5G38990	379
AT5G39000	1
AT5G39010	0
AT5G39020	34
AT5G39024	2
AT5G39030	99
AT5G39040	443
AT5G39050	446
AT5G39060	0
AT5G39070	1
AT5G39080	305
AT5G39090	47
AT5G39095	0
AT5G39100	0
AT5G39110	0
AT5G39120	0
AT5G39130	0
AT5G39140	0
AT5G39150	0
AT5G39155	0
AT5G39160	1
AT5G39170	0
AT5G39180	0
AT5G39185	0
AT5G39190	3
AT5G39200	0
AT5G39205	0
AT5G39210	67
AT5G39220	3
AT5G39230	0
AT5G39240	0
AT5G39245	0
AT5G39250	64
AT5G39260	1
AT5G39270	0
AT5G39280	0
AT5G39290	0
AT5G39300	0
AT5G39310	0
AT5G39320	582
AT5G39330	6
AT5G39340	449
AT5G39350	58
AT5G39360	142
AT5G39365	0
AT5G39370	0
AT5G39380	79
AT5G39390	0
AT5G39400	0
AT5G39410	31
AT5G39420	4
AT5G39430	0
AT5G39440	0
AT5G39450	69
AT5G39460	0
AT5G39470	0
AT5G39471	29
AT5G39473	0
AT5G39480	0
AT5G39490	0
AT5G39493	0
AT5G39500	394
AT5G39510	628
AT5G39520	22
AT5G39530	1222
AT5G39532	0
AT5G39533	0
AT5G39535	0
AT5G39540	0
AT5G39550	36
AT5G39560	0
AT5G39570	7246
AT5G39580	0
AT5G39590	538
AT5G39600	97
AT5G39610	17
AT5G39620	0
AT5G39630	0
AT5G39635	0
AT5G39640	0
AT5G39645	0
AT5G39650	0
AT5G39660	524
AT5G39670	17
AT5G39680	8
AT5G39690	0
AT5G39693	0
AT5G39700	0
AT5G39710	202
AT5G39715	0
AT5G39720	2
AT5G39730	592
AT5G39740	3195
AT5G39750	0
AT5G39760	89
AT5G39770	0
AT5G39775	0
AT5G39785	282
AT5G39790	193
AT5G39800	43
AT5G39810	0
AT5G39820	1
AT5G39830	1004
AT5G39840	93
AT5G39850	125
AT5G39860	61
AT5G39861	0
AT5G39862	0
AT5G39863	0
AT5G39865	7
AT5G39870	0
AT5G39880	0
AT5G39890	0
AT5G39895	0
AT5G39900	55
AT5G39910	0
AT5G39920	0
AT5G39930	0
AT5G39940	156
AT5G39950	555
AT5G39955	0
AT5G39960	119
AT5G39970	7
AT5G39980	73
AT5G39990	142
AT5G39995	2
AT5G40000	0
AT5G40010	0
AT5G40020	32
AT5G40030	0
AT5G40040	0
AT5G40050	0
AT5G40060	153
AT5G40070	0
AT5G40080	39
AT5G40090	0
AT5G40100	3
AT5G40110	0
AT5G40120	0
AT5G40130	1
AT5G40140	57
AT5G40150	36
AT5G40153	0
AT5G40155	0
AT5G40160	359
AT5G40170	165
AT5G40180	0
AT5G40190	101
AT5G40200	467
AT5G40210	154
AT5G40212	0
AT5G40220	0
AT5G40230	4
AT5G40240	73
AT5G40250	297
AT5G40260	0
AT5G40270	98
AT5G40275	0
AT5G40280	95
AT5G40290	0
AT5G40300	49
AT5G40310	0
AT5G40315	0
AT5G40316	0
AT5G40320	0
AT5G40330	27
AT5G40340	1274
AT5G40348	44
AT5G40350	36
AT5G40360	0
AT5G40370	2307
AT5G40380	1040
AT5G40382	0
AT5G40384	0
AT5G40390	2403
AT5G40395	0
AT5G40400	37
AT5G40405	20
AT5G40410	12
AT5G40420	0
AT5G40430	0
AT5G40440	150
AT5G40450	2484
AT5G40460	72
AT5G40470	71
AT5G40480	431
AT5G40490	284
AT5G40500	142
AT5G40510	0
AT5G40520	132
AT5G40530	119
AT5G40540	435
AT5G40545	0
AT5G40550	36
AT5G40560	0
AT5G40570	25
AT5G40580	426
AT5G40590	0
AT5G40595	0
AT5G40600	66
AT5G40605	0
AT5G40610	207
AT5G40620	0
AT5G40630	6
AT5G40640	133
AT5G40645	0
AT5G40650	313
AT5G40660	128
AT5G40670	321
AT5G40680	1
AT5G40690	40
AT5G40700	16
AT5G40710	90
AT5G40720	72
AT5G40730	1
AT5G40740	170
AT5G40750	0
AT5G40760	515
AT5G40770	1032
AT5G40780	133
AT5G40790	8
AT5G40800	36
AT5G40810	1493
AT5G40820	19
AT5G40830	144
AT5G40840	14
AT5G40850	306
AT5G40855	0
AT5G40860	1
AT5G40870	115
AT5G40880	88
AT5G40890	2397
AT5G40900	0
AT5G40910	182
AT5G40920	42
AT5G40930	366
AT5G40940	2
AT5G40942	9
AT5G40945	0
AT5G40950	4432
AT5G40960	22
AT5G40970	47
AT5G40980	0
AT5G40981	1
AT5G40990	0
AT5G41000	26
AT5G41010	249
AT5G41020	155
AT5G41025	0
AT5G41030	7
AT5G41040	42
AT5G41050	163
AT5G41060	43
AT5G41070	127
AT5G41071	2
AT5G41080	220
AT5G41090	0
AT5G41100	104
AT5G41109	0
AT5G41110	66
AT5G41120	557
AT5G41130	82
AT5G41140	291
AT5G41150	138
AT5G41160	6
AT5G41170	15
AT5G41180	122
AT5G41190	300
AT5G41200	0
AT5G41210	734
AT5G41220	143
AT5G41240	97
AT5G41250	0
AT5G41260	232
AT5G41265	0
AT5G41270	35
AT5G41280	0
AT5G41290	2
AT5G41300	0
AT5G41310	1
AT5G41315	143
AT5G41320	0
AT5G41330	155
AT5G41340	292
AT5G41350	210
AT5G41360	286
AT5G41370	500
AT5G41380	2
AT5G41390	12
AT5G41400	236
AT5G41401	0
AT5G41410	297
AT5G41420	0
AT5G41430	0
AT5G41440	0
AT5G41450	0
AT5G41460	100
AT5G41470	14
AT5G41471	1
AT5G41480	126
AT5G41490	1
AT5G41491	0
AT5G41494	0
AT5G41500	0
AT5G41505	0
AT5G41510	0
AT5G41520	2183
AT5G41530	0
AT5G41540	0
AT5G41550	22
AT5G41560	115
AT5G41570	0
AT5G41580	207
AT5G41590	1
AT5G41600	2646
AT5G41605	0
AT5G41610	0
AT5G41612	0
AT5G41620	209
AT5G41630	0
AT5G41640	0
AT5G41650	29
AT5G41660	0
AT5G41663	0
AT5G41670	165
AT5G41675	0
AT5G41680	4
AT5G41685	132
AT5G41690	30
AT5G41700	1598
AT5G41710	1
AT5G41720	0
AT5G41730	10
AT5G41740	1737
AT5G41750	338
AT5G41755	1
AT5G41760	137
AT5G41761	17
AT5G41763	0
AT5G41765	0
AT5G41770	546
AT5G41780	4
AT5G41790	2063
AT5G41800	239
AT5G41810	233
AT5G41820	11
AT5G41830	1
AT5G41835	7
AT5G41840	0
AT5G41850	24
AT5G41860	5
AT5G41870	119
AT5G41880	61
AT5G41890	5
AT5G41900	481
AT5G41905	0
AT5G41908	0
AT5G41910	56
AT5G41920	65
AT5G41940	194
AT5G41950	584
AT5G41960	220
AT5G41970	345
AT5G41980	12
AT5G41990	765
AT5G42000	188
AT5G42010	53
AT5G42020	1433
AT5G42030	524
AT5G42040	3
AT5G42050	3424
AT5G42053	1
AT5G42060	99
AT5G42070	562
AT5G42080	1575
AT5G42090	8
AT5G42092	0
AT5G42100	644
AT5G42110	62
AT5G42120	4
AT5G42130	364
AT5G42140	215
AT5G42146	135
AT5G42150	279
AT5G42170	0
AT5G42180	0
AT5G42190	433
AT5G42200	78
AT5G42210	29
AT5G42220	870
AT5G42223	0
AT5G42230	6
AT5G42232	0
AT5G42235	0
AT5G42240	247
AT5G42242	0
AT5G42250	38
AT5G42260	0
AT5G42265	0
AT5G42270	9431
AT5G42280	24
AT5G42290	0
AT5G42300	2019
AT5G42310	613
AT5G42320	191
AT5G42323	0
AT5G42325	0
AT5G42330	11
AT5G42340	0
AT5G42350	63
AT5G42360	104
AT5G42370	37
AT5G42380	417
AT5G42390	4345
AT5G42400	239
AT5G42410	0
AT5G42420	59
AT5G42430	0
AT5G42440	30
AT5G42445	9
AT5G42450	15
AT5G42460	22
AT5G42470	239
AT5G42480	494
AT5G42490	1
AT5G42500	1
AT5G42504	0
AT5G42505	0
AT5G42510	0
AT5G42520	267
AT5G42530	4470
AT5G42540	602
AT5G42560	299
AT5G42565	0
AT5G42567	0
AT5G42568	1
AT5G42570	1163
AT5G42580	0
AT5G42590	0
AT5G42600	0
AT5G42610	3
AT5G42620	516
AT5G42630	4
AT5G42635	0
AT5G42640	0
AT5G42645	1
AT5G42650	34169
AT5G42655	16
AT5G42660	180
AT5G42670	115
AT5G42677	0
AT5G42680	62
AT5G42690	19
AT5G42700	3
AT5G42710	8
AT5G42720	332
AT5G42730	16
AT5G42740	1636
AT5G42750	221
AT5G42760	996
AT5G42765	445
AT5G42770	57
AT5G42780	21
AT5G42785	0
AT5G42790	906
AT5G42797	0
AT5G42800	1704
AT5G42810	554
AT5G42820	68
AT5G42825	0
AT5G42830	3
AT5G42840	3
AT5G42850	378
AT5G42860	235
AT5G42870	477
AT5G42880	18
AT5G42890	440
AT5G42895	0
AT5G42900	1
AT5G42905	0
AT5G42910	0
AT5G42920	179
AT5G42930	2
AT5G42940	851
AT5G42950	792
AT5G42955	0
AT5G42957	0
AT5G42960	311
AT5G42965	5
AT5G42970	333
AT5G42980	24429
AT5G42990	308
AT5G43000	0
AT5G43010	399
AT5G43015	0
AT5G43020	38
AT5G43030	0
AT5G43035	0
AT5G43040	7
AT5G43050	130
AT5G43060	207
AT5G43064	0
AT5G43065	0
AT5G43066	0
AT5G43068	0
AT5G43070	62
AT5G43080	39
AT5G43090	0
AT5G43100	511
AT5G43105	0
AT5G43110	0
AT5G43120	0
AT5G43130	679
AT5G43140	97
AT5G43150	775
AT5G43155	31
AT5G43160	27
AT5G43170	34
AT5G43175	0
AT5G43180	107
AT5G43185	0
AT5G43190	403
AT5G43196	0
AT5G43200	0
AT5G43210	34
AT5G43211	0
AT5G43230	1
AT5G43240	3
AT5G43250	9
AT5G43260	455
AT5G43270	302
AT5G43280	192
AT5G43285	0
AT5G43290	0
AT5G43300	0
AT5G43310	270
AT5G43320	1020
AT5G43330	438
AT5G43340	0
AT5G43350	0
AT5G43360	0
AT5G43370	1
AT5G43380	280
AT5G43390	4
AT5G43400	97
AT5G43401	0
AT5G43403	60
AT5G43405	0
AT5G43410	0
AT5G43415	0
AT5G43420	212
AT5G43430	342
AT5G43440	10
AT5G43450	123
AT5G43455	0
AT5G43460	354
AT5G43470	722
AT5G43480	0
AT5G43490	0
AT5G43500	132
AT5G43510	0
AT5G43513	0
AT5G43516	0
AT5G43518	0
AT5G43520	0
AT5G43525	0
AT5G43530	2
AT5G43535	0
AT5G43540	0
AT5G43550	0
AT5G43560	898
AT5G43570	2
AT5G43580	1
AT5G43590	0
AT5G43600	260
AT5G43603	0
AT5G43610	0
AT5G43620	787
AT5G43630	1805
AT5G43640	0
AT5G43650	14
AT5G43660	7
AT5G43670	111
AT5G43680	62
AT5G43690	0
AT5G43695	0
AT5G43700	120
AT5G43710	202
AT5G43720	234
AT5G43725	15
AT5G43730	24
AT5G43740	210
AT5G43745	3571
AT5G43750	1756
AT5G43755	0
AT5G43760	2405
AT5G43770	3
AT5G43780	841
AT5G43790	81
AT5G43800	0
AT5G43810	265
AT5G43820	31
AT5G43822	52
AT5G43830	997
AT5G43840	0
AT5G43850	3371
AT5G43860	12
AT5G43870	335
AT5G43880	766
AT5G43890	16
AT5G43900	1168
AT5G43910	43
AT5G43920	281
AT5G43930	266
AT5G43935	15
AT5G43940	3183
AT5G43950	103
AT5G43960	536
AT5G43970	220
AT5G43980	44
AT5G43990	48
AT5G44000	324
AT5G44005	91
AT5G44010	3
AT5G44020	863
AT5G44030	193
AT5G44040	61
AT5G44050	1889
AT5G44060	98
AT5G44063	4
AT5G44065	1
AT5G44070	687
AT5G44080	162
AT5G44090	423
AT5G44100	957
AT5G44110	353
AT5G44120	0
AT5G44130	1148
AT5G44140	1
AT5G44150	90
AT5G44160	20
AT5G44170	79
AT5G44180	460
AT5G44190	1064
AT5G44200	195
AT5G44210	57
AT5G44220	0
AT5G44230	54
AT5G44240	842
AT5G44250	179
AT5G44255	0
AT5G44260	0
AT5G44265	1
AT5G44270	0
AT5G44280	52
AT5G44283	0
AT5G44286	0
AT5G44290	1286
AT5G44300	0
AT5G44306	0
AT5G44310	7
AT5G44313	0
AT5G44316	0
AT5G44320	557
AT5G44330	1
AT5G44340	1898
AT5G44345	0
AT5G44350	51
AT5G44360	0
AT5G44370	162
AT5G44375	0
AT5G44380	7
AT5G44390	370
AT5G44400	208
AT5G44410	66
AT5G44415	0
AT5G44416	0
AT5G44417	1
AT5G44418	0
AT5G44420	432
AT5G44430	154
AT5G44440	0
AT5G44450	177
AT5G44460	0
AT5G44470	0
AT5G44480	10
AT5G44490	48
AT5G44495	0
AT5G44500	53
AT5G44510	256
AT5G44520	503
AT5G44530	1145
AT5G44540	6
AT5G44550	17
AT5G44555	0
AT5G44560	36
AT5G44562	1
AT5G44563	0
AT5G44565	84
AT5G44566	0
AT5G44567	10
AT5G44568	188
AT5G44569	5
AT5G44570	0
AT5G44572	11
AT5G44574	3
AT5G44575	11
AT5G44578	16
AT5G44580	1615
AT5G44582	16
AT5G44585	3
AT5G44590	0
AT5G44600	90
AT5G44610	0
AT5G44620	1
AT5G44630	0
AT5G44635	75
AT5G44640	0
AT5G44650	1120
AT5G44660	183
AT5G44670	384
AT5G44680	170
AT5G44690	0
AT5G44700	0
AT5G44705	0
AT5G44710	149
AT5G44720	3678
AT5G44730	41
AT5G44740	42
AT5G44750	525
AT5G44760	0
AT5G44770	0
AT5G44780	23
AT5G44785	293
AT5G44790	678
AT5G44800	603
AT5G44820	45
AT5G44830	0
AT5G44840	0
AT5G44850	0
AT5G44860	297
AT5G44870	488
AT5G44875	0
AT5G44880	0
AT5G44890	0
AT5G44900	0
AT5G44910	8
AT5G44920	1
AT5G44925	0
AT5G44930	88
AT5G44940	0
AT5G44950	0
AT5G44960	0
AT5G44970	0
AT5G44973	1
AT5G44980	17
AT5G44990	0
AT5G45000	3
AT5G45010	17
AT5G45020	46
AT5G45030	0
AT5G45040	21
AT5G45050	323
AT5G45060	396
AT5G45070	1
AT5G45080	35
AT5G45082	0
AT5G45085	0
AT5G45090	0
AT5G45095	3
AT5G45100	182
AT5G45105	0
AT5G45110	582
AT5G45113	2
AT5G45115	12
AT5G45116	2
AT5G45120	0
AT5G45130	1891
AT5G45140	189
AT5G45150	6
AT5G45160	238
AT5G45170	938
AT5G45180	2
AT5G45190	361
AT5G45200	0
AT5G45210	0
AT5G45220	2
AT5G45230	0
AT5G45240	1
AT5G45250	229
AT5G45260	214
AT5G45275	77
AT5G45276	0
AT5G45277	0
AT5G45280	1208
AT5G45290	165
AT5G45300	212
AT5G45307	1
AT5G45310	6
AT5G45320	12
AT5G45330	41
AT5G45340	202
AT5G45350	4215
AT5G45360	439
AT5G45370	43
AT5G45380	193
AT5G45390	3968
AT5G45400	27
AT5G45410	1960
AT5G45420	420
AT5G45430	4794
AT5G45440	5
AT5G45450	0
AT5G45455	0
AT5G45460	26
AT5G45469	0
AT5G45470	0
AT5G45472	2
AT5G45475	0
AT5G45480	0
AT5G45490	276
AT5G45500	295
AT5G45510	1007
AT5G45520	120
AT5G45530	124
AT5G45540	33
AT5G45550	430
AT5G45560	87
AT5G45570	2
AT5G45573	0
AT5G45576	0
AT5G45580	2
AT5G45590	91
AT5G45595	0
AT5G45600	123
AT5G45605	0
AT5G45610	45
AT5G45620	435
AT5G45630	275
AT5G45640	2
AT5G45650	123
AT5G45660	34
AT5G45670	7
AT5G45680	1056
AT5G45690	1
AT5G45700	7
AT5G45710	169
AT5G45715	0
AT5G45720	40
AT5G45730	1
AT5G45740	6
AT5G45745	0
AT5G45750	162
AT5G45760	68
AT5G45770	12
AT5G45775	1426
AT5G45780	33
AT5G45790	11
AT5G45800	136
AT5G45810	5
AT5G45820	12
AT5G45830	0
AT5G45840	51
AT5G45850	7
AT5G45860	0
AT5G45870	0
AT5G45875	0
AT5G45880	0
AT5G45890	1
AT5G45900	136
AT5G45905	0
AT5G45910	0
AT5G45920	60
AT5G45930	585
AT5G45940	77
AT5G45950	464
AT5G45960	3
AT5G45970	16
AT5G45980	0
AT5G45990	35
AT5G46000	0
AT5G46010	0
AT5G46020	1330
AT5G46025	0
AT5G46030	697
AT5G46040	0
AT5G46050	25
AT5G46060	0
AT5G46070	431
AT5G46080	47
AT5G46085	0
AT5G46090	13
AT5G46100	31
AT5G46105	1
AT5G46110	14415
AT5G46115	13
AT5G46120	0
AT5G46130	3
AT5G46140	29
AT5G46150	182
AT5G46160	195
AT5G46170	438
AT5G46180	461
AT5G46190	321
AT5G46195	0
AT5G46200	0
AT5G46210	913
AT5G46220	24
AT5G46230	72
AT5G46240	489
AT5G46250	1272
AT5G46260	66
AT5G46270	205
AT5G46280	94
AT5G46290	1507
AT5G46295	16
AT5G46297	0
AT5G46300	0
AT5G46310	0
AT5G46315	0
AT5G46320	0
AT5G46325	0
AT5G46330	146
AT5G46340	219
AT5G46350	63
AT5G46360	0
AT5G46370	1
AT5G46380	0
AT5G46390	375
AT5G46395	3
AT5G46400	88
AT5G46410	343
AT5G46420	972
AT5G46430	1345
AT5G46440	8
AT5G46450	405
AT5G46460	34
AT5G46470	759
AT5G46490	227
AT5G46500	61
AT5G46510	84
AT5G46520	6
AT5G46530	34
AT5G46540	0
AT5G46550	260
AT5G46560	238
AT5G46570	123
AT5G46580	1108
AT5G46590	70
AT5G46595	0
AT5G46600	16
AT5G46610	0
AT5G46620	180
AT5G46630	830
AT5G46640	33
AT5G46645	0
AT5G46650	0
AT5G46660	3
AT5G46665	1
AT5G46670	0
AT5G46680	19
AT5G46690	45
AT5G46700	97
AT5G46710	192
AT5G46720	18
AT5G46730	1814
AT5G46740	78
AT5G46750	847
AT5G46760	1112
AT5G46770	2
AT5G46780	297
AT5G46790	295
AT5G46795	0
AT5G46800	2929
AT5G46810	0
AT5G46820	0
AT5G46825	0
AT5G46830	63
AT5G46840	260
AT5G46845	0
AT5G46850	40
AT5G46860	215
AT5G46870	43
AT5G46871	45
AT5G46873	0
AT5G46874	0
AT5G46875	0
AT5G46877	0
AT5G46880	94
AT5G46890	0
AT5G46900	0
AT5G46910	367
AT5G46915	6
AT5G46920	89
AT5G46930	0
AT5G46940	0
AT5G46950	0
AT5G46960	0
AT5G46970	0
AT5G46980	0
AT5G46990	0
AT5G47000	1
AT5G47010	1099
AT5G47020	405
AT5G47030	2428
AT5G47040	2735
AT5G47050	302
AT5G47060	141
AT5G47070	399
AT5G47075	0
AT5G47077	0
AT5G47080	269
AT5G47090	158
AT5G47100	118
AT5G47110	2701
AT5G47120	1034
AT5G47130	7
AT5G47140	216
AT5G47150	1
AT5G47160	4
AT5G47170	1
AT5G47175	0
AT5G47180	384
AT5G47190	2740
AT5G47200	2055
AT5G47210	4353
AT5G47220	625
AT5G47225	0
AT5G47229	0
AT5G47230	67
AT5G47240	2677
AT5G47250	40
AT5G47260	0
AT5G47280	0
AT5G47290	0
AT5G47300	0
AT5G47310	451
AT5G47320	478
AT5G47330	2066
AT5G47340	0
AT5G47350	3
AT5G47360	37
AT5G47370	87
AT5G47380	77
AT5G47390	415
AT5G47400	44
AT5G47420	222
AT5G47430	555
AT5G47435	793
AT5G47440	72
AT5G47445	50
AT5G47450	0
AT5G47455	37
AT5G47460	7
AT5G47470	4
AT5G47480	1486
AT5G47490	317
AT5G47500	29
AT5G47510	35
AT5G47520	135
AT5G47530	4
AT5G47540	389
AT5G47550	117
AT5G47560	1154
AT5G47570	950
AT5G47580	62
AT5G47590	21
AT5G47600	1
AT5G47610	112
AT5G47620	1135
AT5G47630	112
AT5G47635	3
AT5G47640	293
AT5G47650	507
AT5G47660	144
AT5G47670	2
AT5G47680	210
AT5G47690	1485
AT5G47700	2174
AT5G47710	126
AT5G47720	190
AT5G47730	504
AT5G47740	3
AT5G47750	349
AT5G47760	212
AT5G47770	611
AT5G47780	676
AT5G47790	168
AT5G47800	69
AT5G47810	39
AT5G47815	0
AT5G47818	0
AT5G47820	395
AT5G47830	102
AT5G47840	2027
AT5G47850	10
AT5G47860	525
AT5G47870	303
AT5G47880	929
AT5G47890	591
AT5G47900	51
AT5G47910	2028
AT5G47920	19
AT5G47930	1505
AT5G47940	93
AT5G47950	0
AT5G47960	10
AT5G47970	229
AT5G47980	0
AT5G47990	0
AT5G48000	1
AT5G48010	1
AT5G48020	498
AT5G48030	693
AT5G48040	25
AT5G48050	5
AT5G48060	84
AT5G48070	6
AT5G48090	1
AT5G48100	2
AT5G48110	2
AT5G48120	328
AT5G48130	0
AT5G48140	1
AT5G48150	533
AT5G48160	536
AT5G48170	0
AT5G48175	2
AT5G48180	1268
AT5G48190	0
AT5G48200	0
AT5G48205	0
AT5G48210	0
AT5G48220	812
AT5G48230	439
AT5G48240	208
AT5G48250	51
AT5G48270	0
AT5G48280	0
AT5G48290	1
AT5G48300	4827
AT5G48310	23
AT5G48320	6
AT5G48330	96
AT5G48335	198
AT5G48340	129
AT5G48350	0
AT5G48360	50
AT5G48370	102
AT5G48375	2
AT5G48380	759
AT5G48385	904
AT5G48390	8
AT5G48400	13
AT5G48410	5
AT5G48412	90
AT5G48420	0
AT5G48430	0
AT5G48440	194
AT5G48450	96
AT5G48460	98
AT5G48465	0
AT5G48470	392
AT5G48480	110
AT5G48485	0
AT5G48490	9
AT5G48500	101
AT5G48510	0
AT5G48515	0
AT5G48520	165
AT5G48530	162
AT5G48540	561
AT5G48543	0
AT5G48545	306
AT5G48550	0
AT5G48560	21
AT5G48570	249
AT5G48575	0
AT5G48580	292
AT5G48590	247
AT5G48595	0
AT5G48600	111
AT5G48605	0
AT5G48610	103
AT5G48620	838
AT5G48630	219
AT5G48640	167
AT5G48650	2
AT5G48655	554
AT5G48657	82
AT5G48660	42
AT5G48670	12
AT5G48675	0
AT5G48680	160
AT5G48690	27
AT5G48700	0
AT5G48710	1
AT5G48720	43
AT5G48730	108
AT5G48740	48
AT5G48750	0
AT5G48760	578
AT5G48770	0
AT5G48775	15
AT5G48780	3
AT5G48790	1080
AT5G48800	54
AT5G48810	1122
AT5G48820	7
AT5G48830	300
AT5G48835	0
AT5G48840	131
AT5G48850	75
AT5G48860	0
AT5G48870	114
AT5G48880	2960
AT5G48890	1
AT5G48900	82
AT5G48905	1
AT5G48910	200
AT5G48920	34
AT5G48930	3360
AT5G48940	4
AT5G48945	0
AT5G48950	3
AT5G48953	0
AT5G48960	467
AT5G48965	91
AT5G48970	331
AT5G48980	4
AT5G48990	36
AT5G49000	29
AT5G49010	32
AT5G49015	4
AT5G49020	118
AT5G49030	1628
AT5G49040	0
AT5G49050	0
AT5G49060	112
AT5G49070	2
AT5G49080	0
AT5G49090	0
AT5G49100	163
AT5G49110	20
AT5G49120	4
AT5G49130	0
AT5G49138	0
AT5G49140	0
AT5G49150	0
AT5G49152	0
AT5G49160	284
AT5G49170	7
AT5G49180	0
AT5G49190	13
AT5G49200	2
AT5G49210	190
AT5G49215	167
AT5G49220	350
AT5G49230	289
AT5G49240	0
AT5G49250	0
AT5G49260	0
AT5G49270	1
AT5G49280	323
AT5G49290	17
AT5G49300	22
AT5G49301	0
AT5G49305	5
AT5G49310	0
AT5G49320	39
AT5G49330	45
AT5G49340	0
AT5G49350	0
AT5G49360	45
AT5G49390	14
AT5G49400	167
AT5G49410	17
AT5G49420	1
AT5G49430	298
AT5G49435	0
AT5G49440	655
AT5G49450	50
AT5G49460	625
AT5G49465	0
AT5G49470	310
AT5G49480	3230
AT5G49490	0
AT5G49500	38
AT5G49510	346
AT5G49520	650
AT5G49525	1
AT5G49530	250
AT5G49540	274
AT5G49550	58
AT5G49555	224
AT5G49560	11
AT5G49570	287
AT5G49580	404
AT5G49590	0
AT5G49600	1
AT5G49610	67
AT5G49615	0
AT5G49620	1
AT5G49630	1132
AT5G49640	0
AT5G49645	8
AT5G49650	514
AT5G49660	1136
AT5G49665	177
AT5G49680	50
AT5G49690	6
AT5G49700	45
AT5G49710	119
AT5G49720	3855
AT5G49730	851
AT5G49740	1461
AT5G49743	0
AT5G49746	0
AT5G49750	0
AT5G49760	509
AT5G49770	0
AT5G49780	0
AT5G49790	0
AT5G49800	26
AT5G49810	1177
AT5G49820	644
AT5G49830	616
AT5G49840	284
AT5G49850	0
AT5G49860	0
AT5G49870	0
AT5G49880	149
AT5G49890	839
AT5G49900	225
AT5G49910	6721
AT5G49920	10
AT5G49930	321
AT5G49940	905
AT5G49945	95
AT5G49950	308
AT5G49960	71
AT5G49970	1269
AT5G49980	816
AT5G49990	84
AT5G50000	294
AT5G50010	5
AT5G50020	261
AT5G50030	0
AT5G50040	1
AT5G50050	0
AT5G50060	0
AT5G50070	0
AT5G50080	0
AT5G50090	24
AT5G50100	1461
AT5G50110	180
AT5G50111	0
AT5G50115	0
AT5G50120	5
AT5G50130	30
AT5G50140	0
AT5G50150	248
AT5G50160	466
AT5G50170	131
AT5G50175	0
AT5G50180	207
AT5G50190	0
AT5G50200	98
AT5G50210	886
AT5G50220	1
AT5G50230	231
AT5G50240	225
AT5G50250	868
AT5G50260	7
AT5G50270	0
AT5G50280	143
AT5G50290	10
AT5G50300	0
AT5G50310	363
AT5G50315	21
AT5G50320	320
AT5G50330	62
AT5G50335	60
AT5G50340	220
AT5G50345	0
AT5G50350	105
AT5G50360	22
AT5G50361	3
AT5G50365	0
AT5G50370	475
AT5G50375	47
AT5G50380	482
AT5G50390	67
AT5G50400	236
AT5G50410	95
AT5G50420	103
AT5G50423	0
AT5G50430	279
AT5G50440	58
AT5G50443	0
AT5G50450	22
AT5G50460	341
AT5G50470	0
AT5G50480	0
AT5G50490	0
AT5G50500	0
AT5G50510	0
AT5G50520	0
AT5G50530	0
AT5G50540	0
AT5G50550	0
AT5G50560	0
AT5G50562	0
AT5G50565	0
AT5G50570	0
AT5G50580	0
AT5G50590	0
AT5G50600	0
AT5G50610	0
AT5G50620	0
AT5G50630	0
AT5G50640	8
AT5G50650	0
AT5G50660	0
AT5G50665	0
AT5G50670	0
AT5G50680	0
AT5G50690	0
AT5G50700	0
AT5G50710	0
AT5G50715	0
AT5G50717	0
AT5G50720	188
AT5G50740	123
AT5G50750	5
AT5G50760	9
AT5G50770	0
AT5G50780	148
AT5G50790	2
AT5G50800	31
AT5G50805	0
AT5G50810	229
AT5G50820	54
AT5G50830	0
AT5G50840	118
AT5G50850	2113
AT5G50860	551
AT5G50870	385
AT5G50890	139
AT5G50900	275
AT5G50910	0
AT5G50915	864
AT5G50920	24922
AT5G50930	15
AT5G50940	20
AT5G50950	6114
AT5G50960	1253
AT5G50970	136
AT5G50990	40
AT5G50995	0
AT5G51000	0
AT5G51010	858
AT5G51020	716
AT5G51030	21
AT5G51040	792
AT5G51050	219
AT5G51055	0
AT5G51060	48
AT5G51070	4528
AT5G51080	27
AT5G51090	0
AT5G51100	266
AT5G51105	0
AT5G51110	2515
AT5G51120	394
AT5G51130	64
AT5G51140	313
AT5G51150	240
AT5G51160	0
AT5G51170	48
AT5G51174	2
AT5G51180	199
AT5G51190	0
AT5G51195	0
AT5G51200	555
AT5G51210	1
AT5G51220	162
AT5G51230	354
AT5G51250	0
AT5G51260	308
AT5G51270	1
AT5G51280	264
AT5G51290	454
AT5G51300	650
AT5G51310	8
AT5G51320	0
AT5G51330	1
AT5G51340	241
AT5G51350	56
AT5G51360	0
AT5G51370	56
AT5G51380	24
AT5G51390	20
AT5G51400	460
AT5G51410	339
AT5G51420	0
AT5G51430	572
AT5G51440	48
AT5G51450	427
AT5G51451	2
AT5G51460	494
AT5G51465	4
AT5G51470	1
AT5G51480	2
AT5G51490	0
AT5G51500	0
AT5G51510	151
AT5G51520	0
AT5G51530	6
AT5G51540	57
AT5G51545	328
AT5G51550	84
AT5G51560	29
AT5G51570	84
AT5G51580	0
AT5G51585	0
AT5G51590	14
AT5G51600	43
AT5G51610	0
AT5G51620	180
AT5G51630	61
AT5G51640	88
AT5G51650	0
AT5G51660	347
AT5G51670	15
AT5G51680	0
AT5G51690	125
AT5G51700	144
AT5G51710	264
AT5G51720	1204
AT5G51730	102
AT5G51740	204
AT5G51750	86
AT5G51760	9
AT5G51770	153
AT5G51780	0
AT5G51790	0
AT5G51795	13
AT5G51800	0
AT5G51810	0
AT5G51820	944
AT5G51830	159
AT5G51840	120
AT5G51845	0
AT5G51850	8
AT5G51860	0
AT5G51870	2
AT5G51880	285
AT5G51890	293
AT5G51900	0
AT5G51910	10
AT5G51915	0
AT5G51920	46
AT5G51930	1
AT5G51940	287
AT5G51950	2
AT5G51960	115
AT5G51970	2473
AT5G51980	296
AT5G51990	42
AT5G52000	2
AT5G52010	274
AT5G52020	55
AT5G52030	297
AT5G52040	834
AT5G52045	0
AT5G52050	1166
AT5G52055	0
AT5G52060	3775
AT5G52065	0
AT5G52067	0
AT5G52070	105
AT5G52080	0
AT5G52090	0
AT5G52100	189
AT5G52110	137
AT5G52115	0
AT5G52120	344
AT5G52130	0
AT5G52140	0
AT5G52145	0
AT5G52150	0
AT5G52155	0
AT5G52160	0
AT5G52170	4
AT5G52180	0
AT5G52190	0
AT5G52200	404
AT5G52210	166
AT5G52220	3
AT5G52230	116
AT5G52240	761
AT5G52250	110
AT5G52260	0
AT5G52270	6
AT5G52272	0
AT5G52280	215
AT5G52290	2
AT5G52300	2
AT5G52310	11058
AT5G52320	1657
AT5G52330	0
AT5G52340	9
AT5G52350	0
AT5G52355	0
AT5G52360	0
AT5G52370	127
AT5G52380	72
AT5G52390	201
AT5G52400	50
AT5G52410	972
AT5G52415	1
AT5G52420	539
AT5G52430	287
AT5G52440	881
AT5G52450	405
AT5G52460	0
AT5G52470	1691
AT5G52471	2
AT5G52480	0
AT5G52490	0
AT5G52495	0
AT5G52500	0
AT5G52510	442
AT5G52520	627
AT5G52530	1355
AT5G52540	1049
AT5G52545	10
AT5G52547	8
AT5G52550	313
AT5G52560	505
AT5G52570	4906
AT5G52580	1395
AT5G52600	2
AT5G52605	0
AT5G52610	0
AT5G52620	0
AT5G52630	16
AT5G52640	804
AT5G52650	1495
AT5G52655	0
AT5G52660	512
AT5G52670	0
AT5G52680	1
AT5G52690	0
AT5G52700	0
AT5G52710	0
AT5G52720	0
AT5G52730	1
AT5G52740	2
AT5G52750	61
AT5G52760	16
AT5G52770	0
AT5G52780	225
AT5G52790	5
AT5G52797	0
AT5G52800	7
AT5G52810	317
AT5G52815	0
AT5G52820	226
AT5G52830	64
AT5G52840	1396
AT5G52850	42
AT5G52860	0
AT5G52870	211
AT5G52880	88
AT5G52882	2651
AT5G52890	69
AT5G52900	135
AT5G52910	32
AT5G52920	1692
AT5G52930	0
AT5G52940	1
AT5G52950	29
AT5G52960	335
AT5G52965	29
AT5G52970	807
AT5G52975	0
AT5G52980	119
AT5G52990	19
AT5G53000	281
AT5G53010	206
AT5G53020	167
AT5G53030	46
AT5G53040	0
AT5G53045	67
AT5G53048	60
AT5G53050	2199
AT5G53060	300
AT5G53070	99
AT5G53080	80
AT5G53090	43
AT5G53100	0
AT5G53110	14
AT5G53120	1409
AT5G53130	533
AT5G53135	0
AT5G53140	1699
AT5G53150	380
AT5G53160	1108
AT5G53170	1609
AT5G53180	480
AT5G53190	0
AT5G53200	266
AT5G53210	26
AT5G53220	114
AT5G53230	0
AT5G53240	1
AT5G53250	0
AT5G53260	0
AT5G53270	0
AT5G53280	375
AT5G53290	122
AT5G53300	3644
AT5G53310	451
AT5G53320	23
AT5G53330	306
AT5G53340	207
AT5G53350	1552
AT5G53360	61
AT5G53370	1421
AT5G53380	2
AT5G53390	0
AT5G53400	520
AT5G53410	0
AT5G53420	1158
AT5G53430	196
AT5G53440	496
AT5G53450	530
AT5G53460	2204
AT5G53470	194
AT5G53480	1427
AT5G53486	102
AT5G53487	0
AT5G53490	937
AT5G53500	353
AT5G53510	0
AT5G53520	0
AT5G53530	262
AT5G53540	468
AT5G53550	455
AT5G53560	1099
AT5G53570	403
AT5G53580	977
AT5G53590	416
AT5G53592	7
AT5G53600	2
AT5G53610	0
AT5G53620	433
AT5G53635	0
AT5G53637	0
AT5G53640	0
AT5G53650	199
AT5G53660	0
AT5G53670	0
AT5G53680	0
AT5G53700	1
AT5G53710	36
AT5G53720	0
AT5G53730	23
AT5G53740	3
AT5G53742	0
AT5G53750	1242
AT5G53760	2046
AT5G53770	157
AT5G53775	0
AT5G53780	0
AT5G53790	0
AT5G53800	191
AT5G53810	7
AT5G53815	15
AT5G53820	7
AT5G53830	43
AT5G53840	0
AT5G53850	1303
AT5G53860	850
AT5G53870	46
AT5G53880	181
AT5G53890	182
AT5G53895	3
AT5G53900	147
AT5G53902	0
AT5G53905	0
AT5G53910	0
AT5G53920	55
AT5G53930	196
AT5G53940	176
AT5G53950	1
AT5G53960	0
AT5G53970	832
AT5G53980	0
AT5G53990	1
AT5G54000	0
AT5G54010	0
AT5G54020	5
AT5G54030	0
AT5G54035	0
AT5G54040	0
AT5G54043	0
AT5G54045	0
AT5G54050	0
AT5G54060	570
AT5G54062	0
AT5G54064	6
AT5G54067	0
AT5G54070	0
AT5G54075	0
AT5G54080	251
AT5G54090	83
AT5G54095	2
AT5G54100	173
AT5G54110	949
AT5G54130	2350
AT5G54140	40
AT5G54145	14
AT5G54148	0
AT5G54150	0
AT5G54160	2543
AT5G54165	78
AT5G54170	20191
AT5G54180	341
AT5G54190	1
AT5G54200	109
AT5G54203	0
AT5G54206	0
AT5G54210	0
AT5G54215	0
AT5G54220	0
AT5G54225	0
AT5G54230	3
AT5G54240	31
AT5G54250	872
AT5G54260	48
AT5G54270	53282
AT5G54280	284
AT5G54290	984
AT5G54300	1052
AT5G54310	892
AT5G54320	0
AT5G54330	0
AT5G54340	0
AT5G54350	0
AT5G54360	0
AT5G54365	0
AT5G54370	0
AT5G54375	0
AT5G54380	677
AT5G54390	3574
AT5G54400	10
AT5G54410	0
AT5G54420	0
AT5G54430	705
AT5G54440	678
AT5G54450	0
AT5G54460	0
AT5G54470	612
AT5G54480	0
AT5G54490	31
AT5G54500	400
AT5G54510	102
AT5G54520	74
AT5G54530	23
AT5G54540	641
AT5G54550	1
AT5G54560	0
AT5G54569	11
AT5G54570	5
AT5G54580	459
AT5G54585	827
AT5G54590	128
AT5G54600	3628
AT5G54610	338
AT5G54620	3
AT5G54630	237
AT5G54640	227
AT5G54650	130
AT5G54660	308
AT5G54661	3
AT5G54670	147
AT5G54680	1028
AT5G54690	24
AT5G54700	3
AT5G54710	446
AT5G54720	145
AT5G54730	360
AT5G54740	0
AT5G54745	0
AT5G54750	267
AT5G54760	796
AT5G54770	17522
AT5G54780	147
AT5G54790	0
AT5G54800	442
AT5G54810	2704
AT5G54820	0
AT5G54830	323
AT5G54840	168
AT5G54850	27
AT5G54855	216
AT5G54860	156
AT5G54865	0
AT5G54870	479
AT5G54880	32
AT5G54890	26
AT5G54900	838
AT5G54910	175
AT5G54920	95
AT5G54930	139
AT5G54940	10901
AT5G54950	5
AT5G54960	481
AT5G54970	111
AT5G54980	90
AT5G54990	0
AT5G55000	214
AT5G55010	19
AT5G55020	3
AT5G55040	721
AT5G55045	1
AT5G55050	704
AT5G55055	0
AT5G55060	212
AT5G55070	2046
AT5G55080	0
AT5G55090	322
AT5G55100	607
AT5G55110	0
AT5G55120	3605
AT5G55125	126
AT5G55130	198
AT5G55131	0
AT5G55132	0
AT5G55135	0
AT5G55140	173
AT5G55150	1
AT5G55160	531
AT5G55170	13
AT5G55180	1843
AT5G55190	1122
AT5G55200	185
AT5G55210	154
AT5G55220	1990
AT5G55230	135
AT5G55240	0
AT5G55250	71
AT5G55260	201
AT5G55270	3
AT5G55280	720
AT5G55290	155
AT5G55300	760
AT5G55310	1041
AT5G55320	1
AT5G55330	0
AT5G55340	2
AT5G55350	0
AT5G55360	1
AT5G55370	3
AT5G55380	129
AT5G55390	452
AT5G55400	732
AT5G55410	1
AT5G55420	0
AT5G55430	0
AT5G55440	0
AT5G55450	1
AT5G55460	1
AT5G55470	22
AT5G55480	295
AT5G55490	4
AT5G55500	241
AT5G55505	0
AT5G55507	0
AT5G55508	0
AT5G55510	136
AT5G55520	14
AT5G55530	369
AT5G55540	134
AT5G55550	151
AT5G55560	3
AT5G55565	0
AT5G55570	113
AT5G55580	130
AT5G55590	2
AT5G55600	375
AT5G55610	330
AT5G55620	450
AT5G55630	280
AT5G55640	139
AT5G55650	1
AT5G55660	569
AT5G55670	450
AT5G55680	0
AT5G55690	0
AT5G55700	244
AT5G55710	352
AT5G55720	0
AT5G55730	273
AT5G55740	226
AT5G55750	0
AT5G55760	111
AT5G55770	0
AT5G55780	0
AT5G55790	152
AT5G55800	0
AT5G55810	50
AT5G55820	47
AT5G55830	9
AT5G55835	0
AT5G55840	109
AT5G55850	681
AT5G55855	0
AT5G55856	0
AT5G55860	232
AT5G55870	0
AT5G55875	0
AT5G55880	0
AT5G55890	0
AT5G55893	2
AT5G55896	407
AT5G55900	43
AT5G55910	1097
AT5G55920	605
AT5G55930	242
AT5G55940	338
AT5G55950	38
AT5G55960	681
AT5G55970	182
AT5G55980	0
AT5G55990	130
AT5G56000	372
AT5G56010	5137
AT5G56020	91
AT5G56030	5681
AT5G56040	496
AT5G56050	52
AT5G56060	1
AT5G56061	0
AT5G56070	0
AT5G56075	0
AT5G56080	0
AT5G56090	191
AT5G56100	23
AT5G56110	0
AT5G56120	28
AT5G56130	159
AT5G56140	568
AT5G56150	434
AT5G56160	170
AT5G56170	705
AT5G56180	172
AT5G56190	308
AT5G56200	0
AT5G56210	211
AT5G56220	10
AT5G56230	2
AT5G56240	355
AT5G56250	355
AT5G56260	675
AT5G56270	145
AT5G56280	218
AT5G56290	1423
AT5G56300	41
AT5G56310	24
AT5G56320	16
AT5G56325	0
AT5G56330	0
AT5G56340	211
AT5G56350	676
AT5G56360	406
AT5G56365	0
AT5G56367	0
AT5G56368	0
AT5G56369	0
AT5G56370	51
AT5G56380	106
AT5G56390	0
AT5G56400	1
AT5G56410	0
AT5G56420	78
AT5G56430	0
AT5G56440	0
AT5G56450	54
AT5G56452	0
AT5G56460	256
AT5G56470	0
AT5G56480	0
AT5G56490	30
AT5G56500	318
AT5G56510	0
AT5G56520	41
AT5G56530	78
AT5G56540	12
AT5G56544	2
AT5G56550	301
AT5G56555	0
AT5G56560	0
AT5G56570	0
AT5G56580	27
AT5G56590	126
AT5G56600	373
AT5G56605	0
AT5G56610	39
AT5G56620	0
AT5G56630	536
AT5G56640	0
AT5G56650	355
AT5G56660	130
AT5G56670	1104
AT5G56680	544
AT5G56690	0
AT5G56700	6
AT5G56710	1733
AT5G56720	40
AT5G56730	152
AT5G56740	148
AT5G56745	0
AT5G56747	39
AT5G56750	707
AT5G56760	3398
AT5G56770	4
AT5G56780	80
AT5G56790	399
AT5G56795	19
AT5G56800	0
AT5G56810	3
AT5G56820	0
AT5G56830	0
AT5G56840	324
AT5G56850	1457
AT5G56860	512
AT5G56870	21
AT5G56880	0
AT5G56890	798
AT5G56900	625
AT5G56910	126
AT5G56920	0
AT5G56930	142
AT5G56940	153
AT5G56950	357
AT5G56960	2
AT5G56970	2
AT5G56975	0
AT5G56980	1166
AT5G56985	0
AT5G56990	43
AT5G57000	80
AT5G57010	30
AT5G57015	638
AT5G57020	538
AT5G57030	1234
AT5G57035	224
AT5G57040	1470
AT5G57050	336
AT5G57060	93
AT5G57070	115
AT5G57080	18
AT5G57090	0
AT5G57100	235
AT5G57110	372
AT5G57120	468
AT5G57123	2
AT5G57126	0
AT5G57130	200
AT5G57140	92
AT5G57150	283
AT5G57160	157
AT5G57170	78
AT5G57180	433
AT5G57190	150
AT5G57200	0
AT5G57210	165
AT5G57220	7
AT5G57230	46
AT5G57240	0
AT5G57250	132
AT5G57260	0
AT5G57270	235
AT5G57280	209
AT5G57290	1800
AT5G57300	445
AT5G57320	18
AT5G57330	751
AT5G57340	51
AT5G57345	2003
AT5G57350	8608
AT5G57360	647
AT5G57370	105
AT5G57380	0
AT5G57390	59
AT5G57400	1
AT5G57410	48
AT5G57420	3
AT5G57440	165
AT5G57450	6
AT5G57460	534
AT5G57480	42
AT5G57490	335
AT5G57500	2
AT5G57510	15
AT5G57520	0
AT5G57530	0
AT5G57535	0
AT5G57540	0
AT5G57550	25
AT5G57560	1954
AT5G57565	68
AT5G57567	2
AT5G57569	0
AT5G57570	9
AT5G57580	594
AT5G57590	33
AT5G57610	966
AT5G57620	0
AT5G57625	0
AT5G57630	248
AT5G57640	8
AT5G57650	0
AT5G57655	377
AT5G57660	2639
AT5G57670	14
AT5G57685	16
AT5G57690	1
AT5G57700	65
AT5G57710	4283
AT5G57720	0
AT5G57735	0
AT5G57740	126
AT5G57750	0
AT5G57760	4
AT5G57770	1
AT5G57780	5
AT5G57785	9
AT5G57790	50
AT5G57800	3164
AT5G57810	0
AT5G57815	344
AT5G57820	1
AT5G57830	42
AT5G57840	36
AT5G57850	582
AT5G57860	141
AT5G57870	2112
AT5G57880	9
AT5G57885	0
AT5G57887	62
AT5G57890	81
AT5G57900	306
AT5G57910	133
AT5G57920	4
AT5G57930	1322
AT5G57940	1095
AT5G57950	139
AT5G57960	551
AT5G57970	35
AT5G57980	2
AT5G57990	1620
AT5G58000	97
AT5G58003	121
AT5G58005	172
AT5G58010	0
AT5G58020	812
AT5G58030	398
AT5G58040	1005
AT5G58050	0
AT5G58060	669
AT5G58070	2975
AT5G58080	4
AT5G58090	441
AT5G58100	608
AT5G58110	843
AT5G58120	955
AT5G58130	140
AT5G58140	4657
AT5G58150	0
AT5G58160	511
AT5G58170	0
AT5G58180	0
AT5G58190	145
AT5G58200	442
AT5G58210	469
AT5G58220	347
AT5G58230	316
AT5G58240	244
AT5G58250	736
AT5G58260	909
AT5G58270	692
AT5G58280	0
AT5G58290	1046
AT5G58300	212
AT5G58310	84
AT5G58320	300
AT5G58330	4917
AT5G58340	151
AT5G58350	1412
AT5G58360	2
AT5G58370	164
AT5G58375	137
AT5G58380	431
AT5G58390	7
AT5G58400	0
AT5G58410	496
AT5G58412	0
AT5G58420	1190
AT5G58430	1196
AT5G58440	447
AT5G58450	266
AT5G58460	1
AT5G58465	0
AT5G58470	636
AT5G58480	51
AT5G58490	603
AT5G58495	0
AT5G58500	2
AT5G58510	272
AT5G58520	38
AT5G58530	93
AT5G58540	75
AT5G58550	148
AT5G58560	280
AT5G58570	35
AT5G58575	84
AT5G58580	41
AT5G58590	432
AT5G58595	0
AT5G58600	15
AT5G58610	5
AT5G58620	523
AT5G58630	4
AT5G58640	182
AT5G58650	68
AT5G58660	14
AT5G58670	298
AT5G58680	33
AT5G58690	238
AT5G58700	83
AT5G58710	753
AT5G58720	1049
AT5G58730	286
AT5G58740	357
AT5G58750	0
AT5G58760	283
AT5G58770	3264
AT5G58780	3
AT5G58782	0
AT5G58784	0
AT5G58787	114
AT5G58790	31
AT5G58800	338
AT5G58810	0
AT5G58820	0
AT5G58830	0
AT5G58840	8
AT5G58850	0
AT5G58860	0
AT5G58870	2092
AT5G58880	0
AT5G58890	0
AT5G58900	516
AT5G58910	0
AT5G58920	127
AT5G58930	186
AT5G58940	69
AT5G58950	1983
AT5G58960	53
AT5G58970	101
AT5G58980	363
AT5G58990	130
AT5G59000	40
AT5G59010	32
AT5G59020	54
AT5G59030	547
AT5G59040	0
AT5G59050	343
AT5G59055	0
AT5G59060	0
AT5G59070	0
AT5G59080	577
AT5G59090	5
AT5G59100	0
AT5G59105	0
AT5G59110	0
AT5G59120	0
AT5G59130	129
AT5G59140	255
AT5G59150	276
AT5G59160	652
AT5G59170	2
AT5G59180	164
AT5G59190	2
AT5G59200	9
AT5G59210	272
AT5G59220	1435
AT5G59230	1
AT5G59240	28
AT5G59250	975
AT5G59260	0
AT5G59270	0
AT5G59280	1
AT5G59290	641
AT5G59300	210
AT5G59305	0
AT5G59310	20
AT5G59320	105
AT5G59330	0
AT5G59340	13
AT5G59350	111
AT5G59360	12
AT5G59370	1
AT5G59380	84
AT5G59385	0
AT5G59390	6
AT5G59395	0
AT5G59400	181
AT5G59410	67
AT5G59420	786
AT5G59430	474
AT5G59440	97
AT5G59450	77
AT5G59460	140
AT5G59470	17
AT5G59480	3811
AT5G59490	5
AT5G59500	345
AT5G59505	0
AT5G59510	113
AT5G59520	1
AT5G59530	5
AT5G59540	306
AT5G59550	1875
AT5G59560	166
AT5G59570	9
AT5G59580	17
AT5G59590	25
AT5G59600	0
AT5G59610	173
AT5G59613	1569
AT5G59616	0
AT5G59620	1
AT5G59630	0
AT5G59640	2
AT5G59650	58
AT5G59660	8
AT5G59662	2
AT5G59670	108
AT5G59680	27
AT5G59690	947
AT5G59700	104
AT5G59710	399
AT5G59720	17
AT5G59730	2
AT5G59732	0
AT5G59740	104
AT5G59750	663
AT5G59760	7
AT5G59770	480
AT5G59780	1493
AT5G59790	148
AT5G59800	175
AT5G59810	0
AT5G59820	1462
AT5G59830	215
AT5G59840	283
AT5G59845	13
AT5G59850	1073
AT5G59860	0
AT5G59865	7
AT5G59870	718
AT5G59880	2506
AT5G59890	1377
AT5G59895	0
AT5G59900	60
AT5G59910	2911
AT5G59920	824
AT5G59930	0
AT5G59940	2
AT5G59945	0
AT5G59950	550
AT5G59960	214
AT5G59970	199
AT5G59980	49
AT5G59990	5
AT5G60000	0
AT5G60010	0
AT5G60020	100
AT5G60022	1
AT5G60030	88
AT5G60040	105
AT5G60050	46
AT5G60060	0
AT5G60070	0
AT5G60080	0
AT5G60090	0
AT5G60100	2
AT5G60110	0
AT5G60120	141
AT5G60130	1
AT5G60140	0
AT5G60142	27
AT5G60150	15
AT5G60160	545
AT5G60170	1336
AT5G60180	4
AT5G60190	49
AT5G60200	255
AT5G60210	50
AT5G60215	0
AT5G60220	3
AT5G60230	30
AT5G60240	0
AT5G60250	4
AT5G60260	1
AT5G60265	1
AT5G60270	104
AT5G60280	46
AT5G60285	1
AT5G60290	6
AT5G60300	397
AT5G60310	19
AT5G60320	2
AT5G60335	8
AT5G60340	580
AT5G60350	0
AT5G60360	5478
AT5G60370	89
AT5G60380	0
AT5G60390	16380
AT5G60400	85
AT5G60408	0
AT5G60410	1263
AT5G60430	52
AT5G60440	7
AT5G60450	287
AT5G60460	101
AT5G60470	6
AT5G60480	0
AT5G60490	31
AT5G60500	0
AT5G60510	0
AT5G60520	0
AT5G60530	1
AT5G60540	323
AT5G60550	395
AT5G60553	0
AT5G60560	0
AT5G60570	536
AT5G60580	115
AT5G60590	110
AT5G60600	5113
AT5G60610	14
AT5G60615	0
AT5G60620	407
AT5G60630	0
AT5G60640	1107
AT5G60650	19
AT5G60660	31
AT5G60670	532
AT5G60680	114
AT5G60690	265
AT5G60700	211
AT5G60710	190
AT5G60720	35
AT5G60730	11
AT5G60740	0
AT5G60750	346
AT5G60760	3
AT5G60770	0
AT5G60780	0
AT5G60790	4303
AT5G60800	63
AT5G60805	0
AT5G60810	2
AT5G60820	107
AT5G60830	5
AT5G60840	107
AT5G60850	694
AT5G60860	304
AT5G60870	93
AT5G60880	8
AT5G60890	3362
AT5G60900	295
AT5G60910	20
AT5G60920	1413
AT5G60930	64
AT5G60940	115
AT5G60945	0
AT5G60950	58
AT5G60960	437
AT5G60963	0
AT5G60964	0
AT5G60966	0
AT5G60970	111
AT5G60978	0
AT5G60980	458
AT5G60990	201
AT5G61000	130
AT5G61010	591
AT5G61020	917
AT5G61030	297
AT5G61040	70
AT5G61050	1
AT5G61060	377
AT5G61070	8
AT5G61090	6
AT5G61100	2
AT5G61110	0
AT5G61120	0
AT5G61130	718
AT5G61140	1244
AT5G61150	649
AT5G61160	5
AT5G61170	1741
AT5G61180	3
AT5G61190	184
AT5G61200	46
AT5G61210	885
AT5G61220	161
AT5G61230	465
AT5G61240	900
AT5G61250	51
AT5G61260	12
AT5G61270	695
AT5G61280	5
AT5G61290	25
AT5G61300	40
AT5G61310	131
AT5G61320	0
AT5G61330	231
AT5G61340	102
AT5G61345	0
AT5G61350	89
AT5G61360	8
AT5G61370	29
AT5G61380	176
AT5G61390	67
AT5G61400	3
AT5G61410	7785
AT5G61412	12
AT5G61420	677
AT5G61430	3
AT5G61440	14
AT5G61445	0
AT5G61450	196
AT5G61455	0
AT5G61460	99
AT5G61470	0
AT5G61480	154
AT5G61490	0
AT5G61495	0
AT5G61500	421
AT5G61510	419
AT5G61520	74
AT5G61530	306
AT5G61540	45
AT5G61550	1
AT5G61560	110
AT5G61570	170
AT5G61580	269
AT5G61590	18
AT5G61600	112
AT5G61605	0
AT5G61610	0
AT5G61620	0
AT5G61630	0
AT5G61640	136
AT5G61650	0
AT5G61660	0
AT5G61670	1355
AT5G61680	0
AT5G61690	0
AT5G61700	0
AT5G61710	0
AT5G61720	0
AT5G61730	2
AT5G61740	41
AT5G61750	0
AT5G61760	204
AT5G61770	198
AT5G61780	8204
AT5G61790	2406
AT5G61800	16
AT5G61810	1481
AT5G61820	2349
AT5G61830	163
AT5G61835	0
AT5G61840	282
AT5G61850	0
AT5G61865	6
AT5G61880	98
AT5G61890	81
AT5G61900	0
AT5G61910	156
AT5G61920	34
AT5G61930	28
AT5G61940	25
AT5G61950	18
AT5G61960	1938
AT5G61970	518
AT5G61980	59
AT5G61990	51
AT5G61997	0
AT5G62000	4355
AT5G62020	715
AT5G62030	130
AT5G62040	6
AT5G62050	296
AT5G62060	0
AT5G62065	1
AT5G62070	822
AT5G62080	0
AT5G62090	383
AT5G62100	86
AT5G62110	0
AT5G62120	0
AT5G62130	637
AT5G62140	630
AT5G62150	12
AT5G62160	0
AT5G62162	0
AT5G62165	0
AT5G62170	22
AT5G62180	36
AT5G62190	1047
AT5G62200	193
AT5G62210	12
AT5G62220	506
AT5G62230	17
AT5G62240	1
AT5G62250	0
AT5G62260	8
AT5G62270	276
AT5G62280	10
AT5G62290	111
AT5G62300	1256
AT5G62310	1
AT5G62320	0
AT5G62330	0
AT5G62340	0
AT5G62350	3863
AT5G62360	545
AT5G62370	25
AT5G62380	46
AT5G62390	1600
AT5G62400	0
AT5G62410	121
AT5G62420	0
AT5G62430	558
AT5G62440	164
AT5G62460	222
AT5G62470	1086
AT5G62480	18
AT5G62490	0
AT5G62500	213
AT5G62510	0
AT5G62520	287
AT5G62530	477
AT5G62540	224
AT5G62550	62
AT5G62560	240
AT5G62570	983
AT5G62573	0
AT5G62575	214
AT5G62580	281
AT5G62600	342
AT5G62610	557
AT5G62620	224
AT5G62623	0
AT5G62627	0
AT5G62630	31
AT5G62640	181
AT5G62650	316
AT5G62660	0
AT5G62670	1694
AT5G62680	3002
AT5G62690	1116
AT5G62700	962
AT5G62710	39
AT5G62720	209
AT5G62730	13
AT5G62740	230
AT5G62750	1
AT5G62760	192
AT5G62770	75
AT5G62780	0
AT5G62790	1980
AT5G62800	0
AT5G62810	1041
AT5G62820	28
AT5G62830	4
AT5G62840	175
AT5G62848	0
AT5G62850	49
AT5G62860	0
AT5G62865	35
AT5G62880	201
AT5G62890	1337
AT5G62900	32
AT5G62910	187
AT5G62920	290
AT5G62930	223
AT5G62940	133
AT5G62950	136
AT5G62960	315
AT5G62970	1
AT5G62980	64
AT5G62990	55
AT5G62998	0
AT5G63000	260
AT5G63010	47
AT5G63020	264
AT5G63030	482
AT5G63040	196
AT5G63050	409
AT5G63060	174
AT5G63063	0
AT5G63070	0
AT5G63080	129
AT5G63085	0
AT5G63087	5
AT5G63090	0
AT5G63100	107
AT5G63110	319
AT5G63120	280
AT5G63130	118
AT5G63135	73
AT5G63140	23
AT5G63145	0
AT5G63150	217
AT5G63160	1662
AT5G63170	0
AT5G63180	312
AT5G63190	119
AT5G63195	0
AT5G63200	252
AT5G63220	185
AT5G63225	0
AT5G63230	0
AT5G63240	0
AT5G63250	0
AT5G63260	211
AT5G63270	1
AT5G63280	93
AT5G63290	18
AT5G63300	4
AT5G63310	1925
AT5G63320	477
AT5G63340	2
AT5G63350	28
AT5G63370	2562
AT5G63375	0
AT5G63380	589
AT5G63390	1
AT5G63400	1324
AT5G63410	202
AT5G63420	171
AT5G63440	145
AT5G63450	3875
AT5G63460	450
AT5G63470	58
AT5G63480	27
AT5G63490	865
AT5G63500	29
AT5G63510	536
AT5G63520	152
AT5G63530	792
AT5G63540	27
AT5G63550	205
AT5G63560	0
AT5G63570	1605
AT5G63580	31
AT5G63590	8
AT5G63595	0
AT5G63600	0
AT5G63610	280
AT5G63620	140
AT5G63625	3
AT5G63630	56
AT5G63640	238
AT5G63650	14
AT5G63660	0
AT5G63670	358
AT5G63680	444
AT5G63690	15
AT5G63700	287
AT5G63710	479
AT5G63715	0
AT5G63720	0
AT5G63730	1
AT5G63740	0
AT5G63750	3
AT5G63760	121
AT5G63770	831
AT5G63780	283
AT5G63790	935
AT5G63800	471
AT5G63810	54
AT5G63820	6
AT5G63830	58
AT5G63840	1173
AT5G63850	4916
AT5G63860	667
AT5G63870	375
AT5G63880	83
AT5G63890	1109
AT5G63900	1
AT5G63905	75
AT5G63910	239
AT5G63920	47
AT5G63930	94
AT5G63940	908
AT5G63941	0
AT5G63950	89
AT5G63960	68
AT5G63970	257
AT5G63980	1940
AT5G63990	73
AT5G64000	0
AT5G64010	39
AT5G64020	365
AT5G64030	720
AT5G64040	18237
AT5G64050	823
AT5G64060	14
AT5G64070	1440
AT5G64080	123
AT5G64090	204
AT5G64100	0
AT5G64110	2
AT5G64120	653
AT5G64130	1854
AT5G64140	828
AT5G64150	82
AT5G64160	67
AT5G64170	2607
AT5G64180	257
AT5G64190	6
AT5G64200	368
AT5G64210	3
AT5G64220	501
AT5G64230	75
AT5G64240	1455
AT5G64250	554
AT5G64260	1503
AT5G64270	1520
AT5G64280	660
AT5G64290	2070
AT5G64300	1254
AT5G64310	916
AT5G64320	69
AT5G64330	43
AT5G64340	316
AT5G64350	1781
AT5G64360	124
AT5G64370	396
AT5G64380	139
AT5G64390	268
AT5G64395	0
AT5G64400	2300
AT5G64401	0
AT5G64410	96
AT5G64420	340
AT5G64430	122
AT5G64440	382
AT5G64450	5
AT5G64460	1180
AT5G64470	110
AT5G64480	226
AT5G64490	2
AT5G64500	554
AT5G64501	0
AT5G64505	0
AT5G64510	81
AT5G64520	58
AT5G64530	10
AT5G64540	2
AT5G64550	356
AT5G64560	332
AT5G64570	294
AT5G64572	0
AT5G64580	750
AT5G64590	0
AT5G64600	140
AT5G64610	270
AT5G64620	142
AT5G64630	23
AT5G64640	93
AT5G64650	110
AT5G64660	137
AT5G64667	12
AT5G64670	377
AT5G64680	99
AT5G64685	5
AT5G64687	7
AT5G64690	28
AT5G64700	484
AT5G64710	46
AT5G64720	0
AT5G64730	172
AT5G64735	0
AT5G64740	5134
AT5G64750	1636
AT5G64760	251
AT5G64770	330
AT5G64780	32
AT5G64790	1
AT5G64800	1
AT5G64810	2
AT5G64813	399
AT5G64816	9
AT5G64820	0
AT5G64830	139
AT5G64840	7364
AT5G64850	852
AT5G64855	0
AT5G64860	76
AT5G64870	234
AT5G64880	128
AT5G64890	0
AT5G64900	11
AT5G64905	1
AT5G64910	6
AT5G64920	203
AT5G64930	329
AT5G64940	7279
AT5G64950	22
AT5G64960	904
AT5G64970	63
AT5G64980	35
AT5G64990	11
AT5G65000	181
AT5G65005	0
AT5G65010	632
AT5G65015	0
AT5G65020	411
AT5G65030	1
AT5G65040	2
AT5G65050	187
AT5G65060	100
AT5G65070	11
AT5G65080	3
AT5G65090	6
AT5G65100	0
AT5G65110	453
AT5G65120	50
AT5G65130	5
AT5G65140	879
AT5G65158	0
AT5G65160	10
AT5G65165	1
AT5G65170	16
AT5G65180	122
AT5G65200	108
AT5G65205	37
AT5G65207	52
AT5G65210	98
AT5G65220	3192
AT5G65225	1
AT5G65230	4
AT5G65240	187
AT5G65250	252
AT5G65260	582
AT5G65270	485
AT5G65274	6
AT5G65280	1131
AT5G65290	419
AT5G65300	365
AT5G65305	0
AT5G65310	224
AT5G65320	3
AT5G65330	0
AT5G65340	0
AT5G65350	21
AT5G65360	643
AT5G65370	0
AT5G65380	4081
AT5G65390	4
AT5G65400	95
AT5G65410	31
AT5G65420	2
AT5G65430	1089
AT5G65440	374
AT5G65445	0
AT5G65450	143
AT5G65460	711
AT5G65470	2058
AT5G65480	231
AT5G65490	210
AT5G65495	38
AT5G65500	1
AT5G65510	1
AT5G65520	39
AT5G65530	5
AT5G65535	0
AT5G65540	204
AT5G65550	0
AT5G65560	100
AT5G65570	19
AT5G65575	33
AT5G65580	0
AT5G65590	72
AT5G65600	7
AT5G65609	4
AT5G65610	4
AT5G65613	9
AT5G65615	0
AT5G65620	1787
AT5G65630	1114
AT5G65640	88
AT5G65650	60
AT5G65660	107
AT5G65670	1282
AT5G65676	0
AT5G65683	128
AT5G65685	475
AT5G65687	98
AT5G65690	1
AT5G65700	534
AT5G65710	79
AT5G65720	1388
AT5G65730	2825
AT5G65740	102
AT5G65750	548
AT5G65760	216
AT5G65770	0
AT5G65780	281
AT5G65790	0
AT5G65800	0
AT5G65810	190
AT5G65820	91
AT5G65830	69
AT5G65840	933
AT5G65850	24
AT5G65860	157
AT5G65870	688
AT5G65880	80
AT5G65890	327
AT5G65900	133
AT5G65910	350
AT5G65920	147
AT5G65925	16
AT5G65930	378
AT5G65940	522
AT5G65950	751
AT5G65960	254
AT5G65970	30
AT5G65980	0
AT5G65990	369
AT5G66000	19
AT5G66005	61
AT5G66010	209
AT5G66020	0
AT5G66030	651
AT5G66040	538
AT5G66045	0
AT5G66050	307
AT5G66052	63
AT5G66053	0
AT5G66055	1256
AT5G66060	411
AT5G66070	119
AT5G66080	14
AT5G66090	275
AT5G66100	255
AT5G66110	1
AT5G66120	1508
AT5G66130	10
AT5G66140	272
AT5G66150	1
AT5G66160	208
AT5G66170	56
AT5G66180	112
AT5G66190	12774
AT5G66200	393
AT5G66210	585
AT5G66220	0
AT5G66230	37
AT5G66240	585
AT5G66250	270
AT5G66260	0
AT5G66270	14
AT5G66280	0
AT5G66290	91
AT5G66300	14
AT5G66310	112
AT5G66320	93
AT5G66330	3
AT5G66335	0
AT5G66340	0
AT5G66350	5
AT5G66360	75
AT5G66370	1
AT5G66380	99
AT5G66390	10
AT5G66400	371
AT5G66410	202
AT5G66420	640
AT5G66430	0
AT5G66440	44
AT5G66450	155
AT5G66455	6
AT5G66460	131
AT5G66470	596
AT5G66480	32
AT5G66490	85
AT5G66500	19
AT5G66510	846
AT5G66520	0
AT5G66530	865
AT5G66535	0
AT5G66540	254
AT5G66550	193
AT5G66558	2
AT5G66560	0
AT5G66562	0
AT5G66564	0
AT5G66567	0
AT5G66568	0
AT5G66570	43257
AT5G66580	61
AT5G66590	228
AT5G66595	1
AT5G66600	54
AT5G66607	2
AT5G66610	71
AT5G66620	268
AT5G66630	90
AT5G66631	17
AT5G66640	20
AT5G66650	336
AT5G66658	15
AT5G66660	1
AT5G66670	2
AT5G66675	242
AT5G66680	752
AT5G66690	0
AT5G66700	0
AT5G66710	1
AT5G66720	583
AT5G66730	754
AT5G66740	248
AT5G66750	61
AT5G66755	0
AT5G66760	2346
AT5G66770	86
AT5G66780	0
AT5G66790	19
AT5G66800	9
AT5G66810	344
AT5G66815	0
AT5G66816	0
AT5G66817	0
AT5G66820	164
AT5G66830	0
AT5G66840	4
AT5G66850	606
AT5G66860	331
AT5G66870	0
AT5G66880	22
AT5G66890	0
AT5G66900	263
AT5G66910	67
AT5G66920	177
AT5G66930	161
AT5G66940	0
AT5G66950	222
AT5G66960	21
AT5G66970	0
AT5G66980	0
AT5G66985	0
AT5G66990	0
AT5G67000	1
AT5G67010	0
AT5G67020	22
AT5G67030	9378
AT5G67040	0
AT5G67050	57
AT5G67060	3
AT5G67070	567
AT5G67080	135
AT5G67090	85
AT5G67100	89
AT5G67110	1
AT5G67120	0
AT5G67130	244
AT5G67140	251
AT5G67150	1007
AT5G67160	477
AT5G67170	163
AT5G67180	406
AT5G67190	166
AT5G67200	152
AT5G67210	1300
AT5G67220	739
AT5G67230	83
AT5G67240	343
AT5G67245	18
AT5G67250	870
AT5G67260	424
AT5G67265	0
AT5G67270	31
AT5G67280	346
AT5G67290	354
AT5G67300	4210
AT5G67310	58
AT5G67320	585
AT5G67330	969
AT5G67340	70
AT5G67350	174
AT5G67360	3674
AT5G67370	3289
AT5G67380	477
AT5G67385	994
AT5G67390	24
AT5G67400	0
AT5G67410	8
AT5G67411	1
AT5G67420	282
AT5G67430	0
AT5G67440	254
AT5G67450	6
AT5G67455	0
AT5G67460	42
AT5G67470	713
AT5G67480	946
AT5G67488	5
AT5G67490	3
AT5G67500	2008
AT5G67510	494
AT5G67520	107
AT5G67530	337
AT5G67540	161
AT5G67550	26
AT5G67560	375
AT5G67570	79
AT5G67580	252
AT5G67590	1048
AT5G67600	486
AT5G67610	246
AT5G67620	114
AT5G67630	286
AT5G67640	92
ATCG00010	2
ATCG00020	1520
ATCG00030	1
ATCG00040	23
ATCG00050	0
ATCG00060	0
ATCG00065	1
ATCG00070	25
ATCG00080	23
ATCG00090	7
ATCG00100	3
ATCG00110	2
ATCG00120	132
ATCG00130	41
ATCG00140	44
ATCG00150	30
ATCG00160	7
ATCG00170	38
ATCG00180	62
ATCG00190	210
ATCG00200	3
ATCG00210	7
ATCG00220	24
ATCG00230	0
ATCG00240	0
ATCG00250	4
ATCG00260	0
ATCG00270	79
ATCG00280	168
ATCG00290	1
ATCG00300	4
ATCG00310	0
ATCG00320	0
ATCG00330	31
ATCG00340	168
ATCG00350	115
ATCG00360	2
ATCG00370	0
ATCG00380	13
ATCG00390	0
ATCG00400	4
ATCG00410	0
ATCG00420	13
ATCG00430	21
ATCG00440	9
ATCG00450	13
ATCG00460	0
ATCG00470	86
ATCG00480	430
ATCG00490	701
ATCG00500	1
ATCG00510	2
ATCG00520	9
ATCG00530	43
ATCG00540	37
ATCG00550	15
ATCG00560	12
ATCG00570	4
ATCG00580	18
ATCG00590	10
ATCG00600	6
ATCG00610	2
ATCG00620	5
ATCG00630	38
ATCG00640	7
ATCG00650	3
ATCG00660	4
ATCG00670	43
ATCG00680	136
ATCG00690	6
ATCG00700	7
ATCG00710	13
ATCG00720	42
ATCG00730	25
ATCG00740	23
ATCG00750	19
ATCG00760	4
ATCG00770	8
ATCG00780	50
ATCG00790	48
ATCG00800	26
ATCG00810	10
ATCG00820	1
ATCG00830	4
ATCG00840	0
ATCG00850	0
ATCG00860	0
ATCG00870	0
ATCG00880	0
ATCG00890	0
ATCG00900	1
ATCG00905	0
ATCG00910	0
ATCG00920	35
ATCG00930	0
ATCG00940	0
ATCG00950	46
ATCG00960	0
ATCG00970	0
ATCG00980	0
ATCG00990	0
ATCG01000	0
ATCG01010	6
ATCG01020	69
ATCG01030	0
ATCG01040	6
ATCG01050	25
ATCG01060	4
ATCG01070	4
ATCG01080	8
ATCG01090	3
ATCG01100	23
ATCG01110	7
ATCG01120	3
ATCG01130	14
ATCG01140	0
ATCG01150	0
ATCG01160	0
ATCG01170	0
ATCG01180	115
ATCG01190	0
ATCG01200	0
ATCG01210	114
ATCG01220	0
ATCG01230	0
ATCG01240	0
ATCG01250	1
ATCG01260	0
ATCG01270	0
ATCG01280	0
ATCG01290	0
ATCG01300	0
ATCG01310	3
ATCG09900	3
ATMG00010	1
ATMG00020	595
ATMG00030	67
ATMG00040	1
ATMG00050	0
ATMG00060	6
ATMG00070	6
ATMG00080	3
ATMG00090	24
ATMG00100	0
ATMG00110	22
ATMG00120	3
ATMG00130	0
ATMG00140	4
ATMG00150	0
ATMG00160	13
ATMG00170	0
ATMG00180	0
ATMG00190	0
ATMG00200	0
ATMG00210	0
ATMG00220	0
ATMG00230	0
ATMG00240	0
ATMG00250	0
ATMG00260	0
ATMG00270	0
ATMG00280	0
ATMG00285	0
ATMG00290	0
ATMG00300	0
ATMG00310	0
ATMG00320	0
ATMG00330	0
ATMG00340	0
ATMG00350	0
ATMG00360	0
ATMG00370	0
ATMG00380	0
ATMG00390	0
ATMG00400	0
ATMG00410	0
ATMG00420	0
ATMG00430	0
ATMG00440	0
ATMG00450	0
ATMG00460	0
ATMG00470	0
ATMG00480	0
ATMG00490	0
ATMG00500	0
ATMG00510	0
ATMG00513	1
ATMG00516	0
ATMG00520	0
ATMG00530	0
ATMG00540	0
ATMG00550	0
ATMG00560	1
ATMG00570	0
ATMG00580	0
ATMG00590	0
ATMG00600	0
ATMG00610	0
ATMG00620	0
ATMG00630	2
ATMG00640	12
ATMG00650	0
ATMG00660	21
ATMG00665	2
ATMG00670	13
ATMG00680	0
ATMG00690	9
ATMG00700	0
ATMG00710	1
ATMG00720	0
ATMG00730	0
ATMG00740	0
ATMG00750	0
ATMG00760	0
ATMG00770	0
ATMG00780	0
ATMG00790	0
ATMG00800	0
ATMG00810	3
ATMG00820	0
ATMG00830	0
ATMG00840	0
ATMG00850	0
ATMG00860	0
ATMG00870	0
ATMG00880	0
ATMG00890	0
ATMG00900	0
ATMG00910	0
ATMG00920	0
ATMG00930	0
ATMG00940	0
ATMG00950	0
ATMG00960	0
ATMG00970	0
ATMG00980	3
ATMG00990	0
ATMG01000	0
ATMG01010	0
ATMG01020	2
ATMG01030	1
ATMG01040	0
ATMG01050	0
ATMG01060	0
ATMG01070	0
ATMG01080	1
ATMG01090	0
ATMG01100	0
ATMG01110	0
ATMG01120	2
ATMG01130	2
ATMG01140	0
ATMG01150	0
ATMG01160	0
ATMG01170	19
ATMG01180	0
ATMG01190	0
ATMG01200	0
ATMG01210	0
ATMG01220	3
ATMG01230	0
ATMG01240	0
ATMG01250	0
ATMG01260	0
ATMG01270	0
ATMG01275	0
ATMG01280	2
ATMG01290	0
ATMG01300	0
ATMG01310	0
ATMG01320	0
ATMG01330	1
ATMG01340	0
ATMG01350	1
ATMG01360	25
ATMG01370	34
ATMG01380	21
ATMG01390	799
ATMG01400	0
ATMG01410	10
ATMG09390	0
ATMG09440	0
ATMG09450	0
ATMG09510	0
ATMG09520	0
ATMG09560	0
ATMG09720	0
ATMG09730	0
ATMG09740	0
ATMG09750	1
ATMG09790	0
ATMG09800	0
ATMG09830	0
ATMG09950	0
ATMG09960	0
ATMG09980	1
ath-miR156a-3p	0
ath-miR156a-5p	0
ath-miR156b-3p	0
ath-miR156b-5p	0
ath-miR156c-3p	0
ath-miR156c-5p	0
ath-miR156d-3p	0
ath-miR156d-5p	0
ath-miR156e	0
ath-miR156f-3p	0
ath-miR156f-5p	0
ath-miR156g	0
ath-miR156h	0
ath-miR156i	0
ath-miR156j	0
ath-miR157a-3p	0
ath-miR157a-5p	0
ath-miR157b-3p	0
ath-miR157b-5p	0
ath-miR157c-3p	0
ath-miR157c-5p	0
ath-miR157d	0
ath-miR158a-3p	0
ath-miR158a-5p	0
ath-miR158b	0
ath-miR159a	0
ath-miR159b-3p	0
ath-miR159b-5p	0
ath-miR159c	0
ath-miR160a-3p	0
ath-miR160a-5p	0
ath-miR160b	0
ath-miR160c-3p	0
ath-miR160c-5p	0
ath-miR161.1	0
ath-miR161.2	0
ath-miR162a-3p	0
ath-miR162a-5p	0
ath-miR162b-3p	0
ath-miR162b-5p	0
ath-miR163	0
ath-miR164a	0
ath-miR164b-3p	0
ath-miR164b-5p	0
ath-miR164c-3p	0
ath-miR164c-5p	0
ath-miR165a-3p	0
ath-miR165a-5p	0
ath-miR165b	0
ath-miR166a-3p	0
ath-miR166a-5p	0
ath-miR166b-3p	0
ath-miR166b-5p	0
ath-miR166c	0
ath-miR166d	0
ath-miR166e-3p	0
ath-miR166e-5p	0
ath-miR166f	0
ath-miR166g	0
ath-miR167a-3p	0
ath-miR167a-5p	0
ath-miR167b	0
ath-miR167c-3p	0
ath-miR167c-5p	0
ath-miR167d	0
ath-miR168a-3p	0
ath-miR168a-5p	0
ath-miR168b-3p	0
ath-miR168b-5p	0
ath-miR169a-3p	0
ath-miR169a-5p	0
ath-miR169b-3p	0
ath-miR169b-5p	0
ath-miR169c	0
ath-miR169d	0
ath-miR169e	0
ath-miR169f-3p	0
ath-miR169f-5p	0
ath-miR169g-3p	0
ath-miR169g-5p	0
ath-miR169h	0
ath-miR169i	0
ath-miR169j	0
ath-miR169k	0
ath-miR169l	0
ath-miR169m	0
ath-miR169n	0
ath-miR170-3p	0
ath-miR170-5p	0
ath-miR171a-3p	0
ath-miR171a-5p	0
ath-miR171b-3p	0
ath-miR171b-5p	0
ath-miR171c-3p	0
ath-miR171c-5p	0
ath-miR172a	0
ath-miR172b-3p	0
ath-miR172b-5p	0
ath-miR172c	0
ath-miR172d-3p	0
ath-miR172d-5p	0
ath-miR172e-3p	0
ath-miR172e-5p	0
ath-miR173-3p	0
ath-miR173-5p	0
ath-miR1886.1	0
ath-miR1886.2	0
ath-miR1886.3	0
ath-miR1887	0
ath-miR1888a	0
ath-miR1888b	0
ath-miR2111a-3p	0
ath-miR2111a-5p	0
ath-miR2111b-3p	0
ath-miR2111b-5p	0
ath-miR2112-3p	0
ath-miR2112-5p	0
ath-miR2933a	0
ath-miR2933b	0
ath-miR2934-3p	0
ath-miR2934-5p	0
ath-miR2936	0
ath-miR2937	0
ath-miR2938	0
ath-miR2939	0
ath-miR319a	0
ath-miR319b	0
ath-miR319c	0
ath-miR3434-3p	0
ath-miR3434-5p	0
ath-miR3440b-3p	0
ath-miR3440b-5p	0
ath-miR390a-3p	0
ath-miR390a-5p	0
ath-miR390b-3p	0
ath-miR390b-5p	0
ath-miR391-3p	0
ath-miR391-5p	0
ath-miR3932a	0
ath-miR3932b-3p	0
ath-miR3932b-5p	0
ath-miR3933	0
ath-miR393a-3p	0
ath-miR393a-5p	0
ath-miR393b-3p	0
ath-miR393b-5p	0
ath-miR394a	0
ath-miR394b-3p	0
ath-miR394b-5p	0
ath-miR395a	0
ath-miR395b	0
ath-miR395c	0
ath-miR395d	0
ath-miR395e	0
ath-miR395f	0
ath-miR396a-3p	0
ath-miR396a-5p	0
ath-miR396b-3p	0
ath-miR396b-5p	0
ath-miR397a	0
ath-miR397b	0
ath-miR398a-3p	0
ath-miR398a-5p	0
ath-miR398b-3p	0
ath-miR398b-5p	0
ath-miR398c-3p	0
ath-miR398c-5p	0
ath-miR399a	0
ath-miR399b	0
ath-miR399c-3p	0
ath-miR399c-5p	0
ath-miR399d	0
ath-miR399e	0
ath-miR399f	0
ath-miR400	0
ath-miR401	0
ath-miR402	0
ath-miR403-3p	0
ath-miR403-5p	0
ath-miR404	0
ath-miR405a	0
ath-miR405b	0
ath-miR405d	0
ath-miR406	0
ath-miR407	0
ath-miR408-3p	0
ath-miR408-5p	0
ath-miR413	0
ath-miR414	0
ath-miR415	0
ath-miR416	0
ath-miR417	0
ath-miR418	0
ath-miR419	0
ath-miR420	0
ath-miR4221	0
ath-miR4227	0
ath-miR4228-3p	0
ath-miR4228-5p	0
ath-miR4239	0
ath-miR4240	0
ath-miR4243	0
ath-miR4245	0
ath-miR426	0
ath-miR447a-3p	0
ath-miR447a.2-3p	0
ath-miR447b	0
ath-miR447c-3p	0
ath-miR447c-5p	0
ath-miR472-3p	0
ath-miR472-5p	0
ath-miR5012	0
ath-miR5013	0
ath-miR5014a-3p	0
ath-miR5014a-5p	0
ath-miR5014b	0
ath-miR5015	0
ath-miR5016	0
ath-miR5017-3p	0
ath-miR5017-5p	0
ath-miR5018	0
ath-miR5019	0
ath-miR5020a	0
ath-miR5020b	0
ath-miR5020c	0
ath-miR5021	0
ath-miR5022	0
ath-miR5023	0
ath-miR5024-3p	0
ath-miR5024-5p	0
ath-miR5025	0
ath-miR5026	0
ath-miR5027	0
ath-miR5028	0
ath-miR5029	0
ath-miR5595a	0
ath-miR5628	0
ath-miR5629	0
ath-miR5630a	0
ath-miR5630b	0
ath-miR5631	0
ath-miR5632-3p	0
ath-miR5632-5p	0
ath-miR5633	0
ath-miR5634	0
ath-miR5635a	0
ath-miR5635b	0
ath-miR5635c	0
ath-miR5635d	0
ath-miR5636	0
ath-miR5637	0
ath-miR5638a	0
ath-miR5638b	0
ath-miR5639-3p	0
ath-miR5639-5p	0
ath-miR5640	0
ath-miR5641	0
ath-miR5642a	0
ath-miR5642b	0
ath-miR5643a	0
ath-miR5643b	0
ath-miR5644	0
ath-miR5645a	0
ath-miR5645b	0
ath-miR5645c	0
ath-miR5645d	0
ath-miR5645e	0
ath-miR5645f	0
ath-miR5646	0
ath-miR5647	0
ath-miR5648-3p	0
ath-miR5648-5p	0
ath-miR5649a	0
ath-miR5649b	0
ath-miR5650	0
ath-miR5651	0
ath-miR5652	0
ath-miR5653	0
ath-miR5654-3p	0
ath-miR5654-5p	0
ath-miR5655	0
ath-miR5656	0
ath-miR5657	0
ath-miR5658	0
ath-miR5659	0
ath-miR5660	0
ath-miR5661	0
ath-miR5662	0
ath-miR5663-3p	0
ath-miR5663-5p	0
ath-miR5664	0
ath-miR5665	0
ath-miR5666	0
ath-miR5995b	0
ath-miR5996	0
ath-miR5997	0
ath-miR5998a	0
ath-miR5998b	0
ath-miR5999	0
ath-miR771	0
ath-miR773a	0
ath-miR773b-3p	0
ath-miR773b-5p	0
ath-miR774a	0
ath-miR774b-3p	0
ath-miR774b-5p	0
ath-miR775	0
ath-miR776	0
ath-miR777	0
ath-miR778	0
ath-miR779.1	0
ath-miR779.2	0
ath-miR780.1	0
ath-miR780.2	0
ath-miR781a	0
ath-miR781b	0
ath-miR782	0
ath-miR8121	0
ath-miR8165	0
ath-miR8166	0
ath-miR8167a	0
ath-miR8167b	0
ath-miR8167c	0
ath-miR8167d	0
ath-miR8167e	0
ath-miR8167f	0
ath-miR8168	0
ath-miR8169	0
ath-miR8170-3p	0
ath-miR8170-5p	0
ath-miR8171	0
ath-miR8172	0
ath-miR8173	0
ath-miR8174	0
ath-miR8175	0
ath-miR8176	0
ath-miR8177	0
ath-miR8178	0
ath-miR8179	0
ath-miR8180	0
ath-miR8181	0
ath-miR8182	0
ath-miR8183	0
ath-miR8184	0
ath-miR822-3p	0
ath-miR822-5p	0
ath-miR823	0
ath-miR824-3p	0
ath-miR824-5p	0
ath-miR825	0
ath-miR826a	0
ath-miR826b	0
ath-miR827	0
ath-miR828	0
ath-miR829-3p.1	0
ath-miR829-3p.2	0
ath-miR829-5p	0
ath-miR830-3p	0
ath-miR830-5p	0
ath-miR831-3p	0
ath-miR831-5p	0
ath-miR832-3p	0
ath-miR832-5p	0
ath-miR833a-3p	0
ath-miR833a-5p	0
ath-miR833b	0
ath-miR834	0
ath-miR835-3p	0
ath-miR835-5p	0
ath-miR836	0
ath-miR837-3p	0
ath-miR837-5p	0
ath-miR838	0
ath-miR839-5p	0
ath-miR840-3p	0
ath-miR840-5p	0
ath-miR841a-3p	0
ath-miR841a-5p	0
ath-miR841b-3p	0
ath-miR841b-5p	0
ath-miR842	0
ath-miR843	0
ath-miR844-3p	0
ath-miR844-5p	0
ath-miR845a	0
ath-miR845b	0
ath-miR846-3p	0
ath-miR846-5p	0
ath-miR847	0
ath-miR848	0
ath-miR849	0
ath-miR850	0
ath-miR851-3p	0
ath-miR851-5p	0
ath-miR852	0
ath-miR853	0
ath-miR854a	0
ath-miR854b	0
ath-miR854c	0
ath-miR854d	0
ath-miR854e	0
ath-miR855	0
ath-miR856	0
ath-miR857	0
ath-miR858a	0
ath-miR858b	0
ath-miR859	0
ath-miR860	0
ath-miR861-3p	0
ath-miR861-5p	0
ath-miR862-3p	0
ath-miR862-5p	0
ath-miR863-3p	0
ath-miR863-5p	0
ath-miR864-3p	0
ath-miR864-5p	0
ath-miR865-3p	0
ath-miR865-5p	0
ath-miR866-3p	0
ath-miR866-5p	0
ath-miR867	0
ath-miR868-3p	0
ath-miR868-5p	0
ath-miR869.1	0
ath-miR869.2	0
ath-miR870-3p	0
ath-miR870-5p	0
```
