## Supplemental_Data1_Codes for "Expanding the synthetic biology toolbox with a library of constitutive and repressible promoters": SRR3725458.tabular

```
AT1G01010	507
AT1G01020	197
AT1G01030	680
AT1G01040	1511
AT1G01046	13
AT1G01050	626
AT1G01060	7684
AT1G01070	26
AT1G01080	933
AT1G01090	2639
AT1G01100	1209
AT1G01110	12
AT1G01120	4532
AT1G01130	10
AT1G01140	2196
AT1G01150	0
AT1G01160	143
AT1G01170	122
AT1G01180	58
AT1G01183	0
AT1G01190	37
AT1G01200	17
AT1G01210	79
AT1G01220	218
AT1G01225	10
AT1G01230	194
AT1G01240	150
AT1G01250	87
AT1G01260	460
AT1G01270	0
AT1G01280	0
AT1G01290	88
AT1G01300	256
AT1G01305	0
AT1G01310	1
AT1G01320	5209
AT1G01335	0
AT1G01340	98
AT1G01350	248
AT1G01355	6
AT1G01360	453
AT1G01370	18
AT1G01380	5
AT1G01390	130
AT1G01400	0
AT1G01410	0
AT1G01420	206
AT1G01430	531
AT1G01440	169
AT1G01448	19
AT1G01450	1
AT1G01453	0
AT1G01460	0
AT1G01470	5718
AT1G01480	28
AT1G01490	825
AT1G01500	127
AT1G01510	330
AT1G01520	571
AT1G01530	0
AT1G01540	1693
AT1G01550	1454
AT1G01560	28
AT1G01570	64
AT1G01580	107
AT1G01590	2
AT1G01600	88
AT1G01610	1665
AT1G01620	5235
AT1G01630	440
AT1G01640	11
AT1G01650	3254
AT1G01660	16
AT1G01670	18
AT1G01680	2
AT1G01690	12
AT1G01695	0
AT1G01700	22
AT1G01710	613
AT1G01715	45
AT1G01720	957
AT1G01725	62
AT1G01730	68
AT1G01740	44
AT1G01750	1
AT1G01760	27
AT1G01770	156
AT1G01780	35
AT1G01790	3561
AT1G01800	553
AT1G01810	3
AT1G01820	222
AT1G01830	208
AT1G01840	0
AT1G01860	88
AT1G01870	0
AT1G01880	13
AT1G01890	0
AT1G01900	54
AT1G01910	342
AT1G01920	162
AT1G01930	163
AT1G01940	36
AT1G01950	280
AT1G01960	648
AT1G01970	385
AT1G01980	0
AT1G01990	169
AT1G02000	318
AT1G02010	179
AT1G02020	202
AT1G02030	1
AT1G02040	0
AT1G02050	37
AT1G02060	41
AT1G02065	0
AT1G02067	0
AT1G02070	0
AT1G02080	1280
AT1G02090	513
AT1G02100	311
AT1G02110	213
AT1G02120	638
AT1G02130	284
AT1G02136	0
AT1G02140	908
AT1G02145	110
AT1G02150	1225
AT1G02160	85
AT1G02170	504
AT1G02180	35
AT1G02190	12
AT1G02205	2259
AT1G02210	0
AT1G02220	114
AT1G02228	0
AT1G02230	3
AT1G02250	2
AT1G02260	44
AT1G02270	479
AT1G02280	758
AT1G02290	30
AT1G02300	19
AT1G02305	398
AT1G02310	1
AT1G02320	0
AT1G02330	159
AT1G02335	66
AT1G02340	48
AT1G02350	3
AT1G02360	25
AT1G02370	28
AT1G02380	25
AT1G02390	163
AT1G02400	1171
AT1G02405	12
AT1G02410	277
AT1G02420	6
AT1G02430	1
AT1G02440	0
AT1G02450	0
AT1G02460	59
AT1G02470	3
AT1G02475	707
AT1G02480	0
AT1G02490	0
AT1G02500	3563
AT1G02510	0
AT1G02520	2
AT1G02530	0
AT1G02540	0
AT1G02550	0
AT1G02560	3132
AT1G02570	0
AT1G02575	0
AT1G02580	0
AT1G02590	0
AT1G02600	0
AT1G02610	39
AT1G02620	0
AT1G02630	0
AT1G02640	57
AT1G02650	6
AT1G02660	424
AT1G02670	17
AT1G02680	97
AT1G02681	0
AT1G02690	34
AT1G02700	30
AT1G02705	15
AT1G02710	0
AT1G02720	141
AT1G02730	254
AT1G02740	36
AT1G02750	82
AT1G02760	0
AT1G02770	1
AT1G02780	4967
AT1G02790	0
AT1G02800	1
AT1G02810	3
AT1G02813	0
AT1G02816	318
AT1G02820	693
AT1G02830	0
AT1G02840	1064
AT1G02850	57
AT1G02860	176
AT1G02870	99
AT1G02880	163
AT1G02890	1183
AT1G02900	6
AT1G02910	967
AT1G02920	59
AT1G02930	151
AT1G02940	2
AT1G02950	43
AT1G02952	0
AT1G02960	129
AT1G02965	0
AT1G02970	13
AT1G02980	0
AT1G02990	422
AT1G03000	196
AT1G03010	6
AT1G03020	63
AT1G03030	222
AT1G03040	423
AT1G03050	0
AT1G03055	138
AT1G03060	1193
AT1G03070	12
AT1G03080	3073
AT1G03090	522
AT1G03100	12
AT1G03103	0
AT1G03106	0
AT1G03110	73
AT1G03120	16
AT1G03130	8136
AT1G03140	357
AT1G03150	82
AT1G03160	1087
AT1G03165	2
AT1G03170	3
AT1G03180	13
AT1G03190	122
AT1G03200	8
AT1G03210	50
AT1G03220	298
AT1G03230	42
AT1G03240	0
AT1G03250	243
AT1G03260	86
AT1G03270	17
AT1G03280	328
AT1G03290	321
AT1G03300	0
AT1G03310	443
AT1G03320	4
AT1G03325	0
AT1G03330	227
AT1G03340	14
AT1G03350	608
AT1G03360	105
AT1G03365	188
AT1G03370	512
AT1G03380	500
AT1G03390	0
AT1G03395	0
AT1G03400	333
AT1G03410	14
AT1G03420	0
AT1G03430	88
AT1G03440	108
AT1G03445	1
AT1G03457	32
AT1G03470	17
AT1G03475	1715
AT1G03490	0
AT1G03495	38
AT1G03502	0
AT1G03506	0
AT1G03510	11
AT1G03515	0
AT1G03520	108
AT1G03530	159
AT1G03540	34
AT1G03545	2
AT1G03550	6
AT1G03560	101
AT1G03570	0
AT1G03580	1
AT1G03590	857
AT1G03600	3612
AT1G03610	594
AT1G03620	11
AT1G03630	1680
AT1G03640	0
AT1G03650	22
AT1G03660	0
AT1G03670	0
AT1G03680	2800
AT1G03687	120
AT1G03700	0
AT1G03710	2
AT1G03720	0
AT1G03730	37
AT1G03740	348
AT1G03743	1
AT1G03746	0
AT1G03750	47
AT1G03760	53
AT1G03770	25
AT1G03780	34
AT1G03790	0
AT1G03800	8
AT1G03810	0
AT1G03820	13
AT1G03830	46
AT1G03840	1
AT1G03850	1
AT1G03860	731
AT1G03870	493
AT1G03880	0
AT1G03890	0
AT1G03900	786
AT1G03905	44
AT1G03910	615
AT1G03920	13
AT1G03930	588
AT1G03935	2
AT1G03940	26
AT1G03950	174
AT1G03960	68
AT1G03970	91
AT1G03980	1
AT1G03982	0
AT1G03987	17
AT1G03990	50
AT1G03993	0
AT1G03997	1
AT1G04000	105
AT1G04003	0
AT1G04007	14
AT1G04010	66
AT1G04013	5
AT1G04017	0
AT1G04020	68
AT1G04023	0
AT1G04027	6
AT1G04030	22
AT1G04033	0
AT1G04037	28
AT1G04040	807
AT1G04043	0
AT1G04047	4
AT1G04050	17
AT1G04053	1
AT1G04057	0
AT1G04063	0
AT1G04067	0
AT1G04070	42
AT1G04073	0
AT1G04077	0
AT1G04080	2272
AT1G04083	1
AT1G04087	0
AT1G04090	8
AT1G04093	0
AT1G04097	0
AT1G04100	37
AT1G04103	0
AT1G04105	0
AT1G04110	10
AT1G04117	1
AT1G04120	2902
AT1G04123	1
AT1G04127	0
AT1G04130	254
AT1G04133	0
AT1G04137	0
AT1G04140	1027
AT1G04143	0
AT1G04147	1
AT1G04150	1
AT1G04153	1
AT1G04157	0
AT1G04160	329
AT1G04163	0
AT1G04167	0
AT1G04170	758
AT1G04173	1
AT1G04177	0
AT1G04180	0
AT1G04183	0
AT1G04187	5
AT1G04190	159
AT1G04193	1
AT1G04197	0
AT1G04200	497
AT1G04203	0
AT1G04207	0
AT1G04210	616
AT1G04213	0
AT1G04217	2
AT1G04220	180
AT1G04223	2
AT1G04227	0
AT1G04230	193
AT1G04233	0
AT1G04237	3
AT1G04240	758
AT1G04243	0
AT1G04247	75
AT1G04250	1118
AT1G04253	0
AT1G04257	1
AT1G04260	79
AT1G04263	0
AT1G04267	4
AT1G04270	2294
AT1G04273	4
AT1G04277	2
AT1G04280	66
AT1G04283	0
AT1G04287	0
AT1G04290	30
AT1G04293	0
AT1G04295	0
AT1G04297	0
AT1G04300	1011
AT1G04303	2
AT1G04307	0
AT1G04310	67
AT1G04313	0
AT1G04320	0
AT1G04323	0
AT1G04327	0
AT1G04330	1
AT1G04333	0
AT1G04337	1
AT1G04340	143
AT1G04343	0
AT1G04347	1
AT1G04350	802
AT1G04353	1
AT1G04357	4
AT1G04360	2
AT1G04363	0
AT1G04367	0
AT1G04370	0
AT1G04373	0
AT1G04377	0
AT1G04380	4
AT1G04383	0
AT1G04387	0
AT1G04390	140
AT1G04393	0
AT1G04397	0
AT1G04400	910
AT1G04403	0
AT1G04407	0
AT1G04410	9218
AT1G04413	0
AT1G04417	0
AT1G04420	2659
AT1G04423	1
AT1G04425	3
AT1G04427	0
AT1G04430	2444
AT1G04433	0
AT1G04437	0
AT1G04440	742
AT1G04443	0
AT1G04445	1
AT1G04447	0
AT1G04450	0
AT1G04453	0
AT1G04455	0
AT1G04457	0
AT1G04463	0
AT1G04467	0
AT1G04470	2
AT1G04473	0
AT1G04477	2
AT1G04480	1226
AT1G04483	0
AT1G04487	0
AT1G04490	23
AT1G04493	0
AT1G04497	0
AT1G04500	1
AT1G04503	0
AT1G04507	0
AT1G04510	453
AT1G04513	0
AT1G04517	0
AT1G04520	164
AT1G04523	0
AT1G04527	0
AT1G04530	1797
AT1G04533	0
AT1G04537	0
AT1G04540	61
AT1G04547	0
AT1G04550	229
AT1G04555	44
AT1G04557	0
AT1G04560	0
AT1G04563	0
AT1G04567	7
AT1G04570	343
AT1G04573	0
AT1G04577	0
AT1G04580	4
AT1G04583	0
AT1G04587	4
AT1G04590	193
AT1G04593	0
AT1G04597	0
AT1G04600	13
AT1G04603	0
AT1G04607	0
AT1G04610	0
AT1G04620	482
AT1G04623	0
AT1G04625	0
AT1G04630	237
AT1G04635	6
AT1G04640	328
AT1G04643	0
AT1G04645	0
AT1G04647	0
AT1G04650	8
AT1G04653	0
AT1G04657	0
AT1G04660	2
AT1G04667	0
AT1G04670	0
AT1G04673	0
AT1G04677	0
AT1G04680	757
AT1G04683	0
AT1G04687	0
AT1G04690	638
AT1G04693	0
AT1G04697	0
AT1G04700	17
AT1G04703	0
AT1G04707	0
AT1G04710	289
AT1G04713	0
AT1G04717	0
AT1G04720	0
AT1G04723	0
AT1G04730	42
AT1G04733	0
AT1G04737	0
AT1G04743	0
AT1G04747	0
AT1G04750	467
AT1G04753	0
AT1G04760	6
AT1G04763	0
AT1G04767	0
AT1G04770	165
AT1G04773	0
AT1G04778	4
AT1G04780	639
AT1G04783	0
AT1G04787	0
AT1G04790	281
AT1G04793	0
AT1G04797	0
AT1G04800	275
AT1G04803	0
AT1G04807	0
AT1G04810	476
AT1G04813	0
AT1G04817	0
AT1G04820	1710
AT1G04823	0
AT1G04827	3
AT1G04830	222
AT1G04833	0
AT1G04837	0
AT1G04840	9
AT1G04847	0
AT1G04850	709
AT1G04853	1
AT1G04857	0
AT1G04860	367
AT1G04863	0
AT1G04867	0
AT1G04870	168
AT1G04873	0
AT1G04877	0
AT1G04880	2
AT1G04883	0
AT1G04887	0
AT1G04890	0
AT1G04893	5
AT1G04895	0
AT1G04897	0
AT1G04900	88
AT1G04907	0
AT1G04910	222
AT1G04913	0
AT1G04917	0
AT1G04920	19
AT1G04923	0
AT1G04927	1
AT1G04930	41
AT1G04933	0
AT1G04937	0
AT1G04940	35
AT1G04943	0
AT1G04945	59
AT1G04947	0
AT1G04950	109
AT1G04953	0
AT1G04957	0
AT1G04960	264
AT1G04963	0
AT1G04967	0
AT1G04970	310
AT1G04973	9
AT1G04977	0
AT1G04980	78
AT1G04983	2
AT1G04985	467
AT1G04987	0
AT1G04990	110
AT1G04993	0
AT1G04997	0
AT1G05000	62
AT1G05003	0
AT1G05005	0
AT1G05007	0
AT1G05010	1148
AT1G05013	0
AT1G05017	0
AT1G05020	5
AT1G05023	0
AT1G05027	0
AT1G05030	288
AT1G05033	1
AT1G05035	0
AT1G05037	0
AT1G05040	0
AT1G05043	2
AT1G05047	0
AT1G05053	0
AT1G05055	94
AT1G05057	0
AT1G05060	99
AT1G05061	7
AT1G05065	9
AT1G05067	0
AT1G05070	202
AT1G05073	0
AT1G05077	0
AT1G05080	0
AT1G05083	1
AT1G05085	0
AT1G05087	8
AT1G05090	0
AT1G05093	0
AT1G05097	0
AT1G05100	978
AT1G05103	0
AT1G05107	0
AT1G05113	0
AT1G05117	0
AT1G05120	618
AT1G05123	0
AT1G05127	0
AT1G05133	0
AT1G05135	974
AT1G05136	0
AT1G05137	0
AT1G05140	672
AT1G05143	5
AT1G05147	0
AT1G05150	396
AT1G05153	1
AT1G05160	97
AT1G05163	0
AT1G05170	995
AT1G05173	0
AT1G05177	0
AT1G05180	257
AT1G05183	0
AT1G05187	0
AT1G05190	4597
AT1G05193	0
AT1G05197	0
AT1G05200	429
AT1G05203	3
AT1G05205	91
AT1G05207	73
AT1G05210	24
AT1G05213	26
AT1G05217	0
AT1G05220	0
AT1G05223	0
AT1G05227	0
AT1G05230	172
AT1G05233	0
AT1G05237	0
AT1G05240	0
AT1G05243	0
AT1G05247	0
AT1G05250	0
AT1G05253	0
AT1G05257	0
AT1G05260	4
AT1G05263	0
AT1G05267	0
AT1G05270	318
AT1G05273	0
AT1G05277	9
AT1G05280	0
AT1G05283	0
AT1G05287	0
AT1G05290	0
AT1G05291	0
AT1G05293	0
AT1G05297	0
AT1G05300	13
AT1G05303	0
AT1G05307	0
AT1G05310	38
AT1G05313	0
AT1G05317	3
AT1G05320	118
AT1G05323	0
AT1G05327	0
AT1G05330	0
AT1G05333	0
AT1G05337	0
AT1G05340	205
AT1G05343	0
AT1G05347	0
AT1G05350	381
AT1G05353	0
AT1G05357	0
AT1G05360	143
AT1G05363	0
AT1G05367	2
AT1G05370	6
AT1G05373	0
AT1G05377	0
AT1G05380	579
AT1G05383	0
AT1G05385	254
AT1G05387	0
AT1G05390	0
AT1G05397	0
AT1G05400	9
AT1G05407	0
AT1G05410	230
AT1G05413	0
AT1G05417	0
AT1G05420	37
AT1G05423	0
AT1G05427	0
AT1G05430	269
AT1G05433	0
AT1G05440	4
AT1G05443	0
AT1G05447	0
AT1G05450	1
AT1G05453	0
AT1G05460	63
AT1G05463	1
AT1G05467	7
AT1G05470	64
AT1G05473	0
AT1G05477	0
AT1G05483	0
AT1G05487	0
AT1G05490	0
AT1G05493	0
AT1G05497	0
AT1G05500	419
AT1G05507	0
AT1G05510	0
AT1G05517	0
AT1G05520	406
AT1G05523	0
AT1G05527	0
AT1G05530	0
AT1G05533	3
AT1G05537	0
AT1G05540	178
AT1G05543	0
AT1G05547	0
AT1G05550	11
AT1G05553	0
AT1G05557	0
AT1G05560	0
AT1G05562	0
AT1G05563	0
AT1G05567	0
AT1G05570	138
AT1G05575	10
AT1G05577	0
AT1G05580	0
AT1G05583	0
AT1G05587	0
AT1G05590	93
AT1G05593	0
AT1G05597	0
AT1G05600	34
AT1G05603	0
AT1G05607	0
AT1G05610	15
AT1G05613	0
AT1G05615	0
AT1G05617	0
AT1G05620	79
AT1G05623	0
AT1G05627	0
AT1G05630	183
AT1G05633	0
AT1G05637	0
AT1G05640	15
AT1G05643	0
AT1G05647	0
AT1G05650	0
AT1G05653	0
AT1G05657	0
AT1G05660	0
AT1G05663	0
AT1G05667	0
AT1G05670	63
AT1G05673	0
AT1G05675	25
AT1G05680	50
AT1G05683	0
AT1G05687	0
AT1G05690	218
AT1G05693	0
AT1G05697	0
AT1G05700	7
AT1G05703	0
AT1G05707	0
AT1G05710	78
AT1G05713	0
AT1G05717	0
AT1G05720	59
AT1G05723	0
AT1G05727	0
AT1G05730	9
AT1G05733	0
AT1G05737	0
AT1G05740	1
AT1G05747	0
AT1G05750	54
AT1G05753	0
AT1G05757	0
AT1G05760	0
AT1G05763	0
AT1G05767	0
AT1G05770	3
AT1G05773	6
AT1G05777	1
AT1G05780	23
AT1G05783	0
AT1G05785	58
AT1G05787	0
AT1G05790	234
AT1G05793	0
AT1G05797	0
AT1G05800	0
AT1G05803	0
AT1G05805	166
AT1G05807	0
AT1G05810	100
AT1G05813	0
AT1G05817	0
AT1G05820	56
AT1G05823	0
AT1G05827	0
AT1G05830	440
AT1G05833	1
AT1G05835	0
AT1G05837	0
AT1G05840	271
AT1G05843	0
AT1G05847	0
AT1G05850	8309
AT1G05853	0
AT1G05857	0
AT1G05860	117
AT1G05863	0
AT1G05867	0
AT1G05870	394
AT1G05873	0
AT1G05880	0
AT1G05887	0
AT1G05890	413
AT1G05893	0
AT1G05894	7
AT1G05897	0
AT1G05900	318
AT1G05903	0
AT1G05907	0
AT1G05910	241
AT1G05913	0
AT1G05917	0
AT1G05920	0
AT1G05927	0
AT1G05930	0
AT1G05933	2
AT1G05937	0
AT1G05940	416
AT1G05943	0
AT1G05947	0
AT1G05950	14
AT1G05953	0
AT1G05957	0
AT1G05960	580
AT1G05963	0
AT1G05967	0
AT1G05970	43
AT1G05973	0
AT1G05977	0
AT1G05980	0
AT1G05983	0
AT1G05987	0
AT1G05990	0
AT1G05993	0
AT1G05997	1
AT1G06000	0
AT1G06002	0
AT1G06003	0
AT1G06007	0
AT1G06010	91
AT1G06013	0
AT1G06017	0
AT1G06020	9
AT1G06023	1
AT1G06027	0
AT1G06030	3
AT1G06033	4
AT1G06037	0
AT1G06040	1708
AT1G06043	0
AT1G06045	0
AT1G06047	0
AT1G06050	47
AT1G06053	0
AT1G06057	0
AT1G06060	227
AT1G06063	0
AT1G06067	0
AT1G06070	175
AT1G06073	0
AT1G06080	2
AT1G06083	22
AT1G06087	1
AT1G06090	1
AT1G06093	0
AT1G06097	0
AT1G06100	0
AT1G06103	0
AT1G06110	159
AT1G06113	0
AT1G06117	0
AT1G06120	0
AT1G06123	0
AT1G06127	0
AT1G06130	299
AT1G06133	0
AT1G06135	2
AT1G06137	0
AT1G06140	16
AT1G06143	26
AT1G06147	0
AT1G06148	3
AT1G06150	355
AT1G06153	0
AT1G06157	0
AT1G06160	1
AT1G06163	0
AT1G06170	6
AT1G06173	2
AT1G06177	0
AT1G06180	18
AT1G06187	0
AT1G06190	1099
AT1G06197	0
AT1G06200	325
AT1G06203	0
AT1G06207	0
AT1G06210	310
AT1G06213	0
AT1G06217	0
AT1G06220	638
AT1G06225	0
AT1G06227	14
AT1G06230	736
AT1G06233	0
AT1G06237	0
AT1G06240	163
AT1G06243	0
AT1G06247	0
AT1G06250	13
AT1G06253	0
AT1G06257	0
AT1G06260	0
AT1G06263	0
AT1G06265	12
AT1G06267	1
AT1G06270	49
AT1G06273	2
AT1G06277	0
AT1G06280	0
AT1G06283	5
AT1G06287	0
AT1G06290	558
AT1G06293	1
AT1G06297	0
AT1G06303	0
AT1G06307	0
AT1G06310	0
AT1G06313	0
AT1G06317	0
AT1G06320	0
AT1G06323	0
AT1G06327	0
AT1G06330	0
AT1G06333	0
AT1G06337	0
AT1G06340	0
AT1G06343	0
AT1G06347	0
AT1G06350	0
AT1G06353	0
AT1G06357	0
AT1G06360	8
AT1G06363	0
AT1G06370	26
AT1G06373	0
AT1G06377	0
AT1G06380	67
AT1G06383	0
AT1G06387	0
AT1G06390	614
AT1G06393	0
AT1G06397	0
AT1G06400	756
AT1G06403	0
AT1G06407	0
AT1G06410	2897
AT1G06413	0
AT1G06417	0
AT1G06420	8
AT1G06423	0
AT1G06427	0
AT1G06430	5874
AT1G06433	0
AT1G06437	0
AT1G06440	21
AT1G06443	0
AT1G06447	0
AT1G06450	8
AT1G06453	0
AT1G06457	0
AT1G06460	245
AT1G06463	0
AT1G06467	0
AT1G06470	206
AT1G06473	10
AT1G06475	0
AT1G06480	0
AT1G06483	1
AT1G06487	0
AT1G06490	162
AT1G06493	0
AT1G06497	0
AT1G06500	27
AT1G06507	0
AT1G06510	181
AT1G06513	0
AT1G06515	33
AT1G06517	0
AT1G06520	16
AT1G06523	0
AT1G06527	0
AT1G06530	1
AT1G06533	0
AT1G06537	1
AT1G06540	1
AT1G06543	0
AT1G06547	3
AT1G06550	493
AT1G06553	3
AT1G06557	0
AT1G06560	77
AT1G06567	1
AT1G06570	1316
AT1G06573	21
AT1G06577	1
AT1G06580	25
AT1G06583	1
AT1G06587	0
AT1G06590	98
AT1G06593	2
AT1G06597	0
AT1G06603	0
AT1G06607	0
AT1G06610	0
AT1G06613	0
AT1G06617	0
AT1G06620	533
AT1G06623	0
AT1G06627	1
AT1G06630	175
AT1G06633	0
AT1G06637	0
AT1G06640	3606
AT1G06643	0
AT1G06645	96
AT1G06647	0
AT1G06650	416
AT1G06653	0
AT1G06657	0
AT1G06660	10
AT1G06663	0
AT1G06667	0
AT1G06670	470
AT1G06673	0
AT1G06677	0
AT1G06680	40972
AT1G06683	0
AT1G06687	0
AT1G06690	1024
AT1G06693	0
AT1G06697	0
AT1G06700	483
AT1G06703	0
AT1G06707	0
AT1G06710	62
AT1G06713	0
AT1G06717	4
AT1G06720	246
AT1G06723	0
AT1G06727	0
AT1G06730	113
AT1G06733	0
AT1G06737	0
AT1G06740	22
AT1G06743	1
AT1G06747	0
AT1G06750	1
AT1G06753	9
AT1G06757	0
AT1G06760	381
AT1G06770	94
AT1G06773	0
AT1G06777	0
AT1G06780	174
AT1G06783	0
AT1G06787	0
AT1G06790	38
AT1G06797	0
AT1G06800	73
AT1G06810	1
AT1G06817	0
AT1G06820	587
AT1G06823	0
AT1G06827	0
AT1G06830	226
AT1G06837	3
AT1G06840	145
AT1G06850	61
AT1G06853	0
AT1G06857	0
AT1G06860	0
AT1G06863	0
AT1G06867	0
AT1G06870	182
AT1G06873	0
AT1G06877	7
AT1G06880	0
AT1G06883	0
AT1G06890	254
AT1G06897	0
AT1G06900	455
AT1G06903	0
AT1G06907	0
AT1G06910	34
AT1G06913	0
AT1G06917	0
AT1G06920	0
AT1G06923	0
AT1G06925	0
AT1G06927	0
AT1G06930	0
AT1G06933	0
AT1G06937	0
AT1G06943	0
AT1G06947	0
AT1G06950	2653
AT1G06953	0
AT1G06957	0
AT1G06960	105
AT1G06963	0
AT1G06967	0
AT1G06970	1
AT1G06973	0
AT1G06977	3
AT1G06980	6
AT1G06983	0
AT1G06987	0
AT1G06990	0
AT1G06993	0
AT1G06997	0
AT1G07000	253
AT1G07003	0
AT1G07007	0
AT1G07010	2088
AT1G07013	0
AT1G07017	0
AT1G07020	32
AT1G07023	0
AT1G07025	0
AT1G07027	0
AT1G07030	327
AT1G07040	130
AT1G07050	2
AT1G07051	0
AT1G07060	0
AT1G07070	68
AT1G07080	867
AT1G07090	28
AT1G07100	0
AT1G07110	2104
AT1G07117	0
AT1G07119	2
AT1G07120	0
AT1G07123	0
AT1G07127	0
AT1G07128	0
AT1G07130	0
AT1G07133	0
AT1G07135	160
AT1G07137	0
AT1G07140	1316
AT1G07143	0
AT1G07147	0
AT1G07150	255
AT1G07157	0
AT1G07160	13
AT1G07163	0
AT1G07167	4
AT1G07170	73
AT1G07173	0
AT1G07175	0
AT1G07177	0
AT1G07180	4701
AT1G07183	0
AT1G07187	18
AT1G07190	0
AT1G07193	0
AT1G07197	0
AT1G07200	790
AT1G07210	282
AT1G07220	271
AT1G07230	260
AT1G07233	0
AT1G07237	0
AT1G07240	132
AT1G07243	1
AT1G07247	0
AT1G07250	831
AT1G07253	0
AT1G07257	0
AT1G07260	21
AT1G07263	0
AT1G07267	0
AT1G07270	12
AT1G07273	0
AT1G07277	0
AT1G07280	1091
AT1G07283	0
AT1G07287	0
AT1G07290	19
AT1G07293	0
AT1G07297	0
AT1G07300	54
AT1G07303	0
AT1G07310	337
AT1G07313	0
AT1G07317	0
AT1G07320	5038
AT1G07323	44
AT1G07327	0
AT1G07330	9
AT1G07333	0
AT1G07337	0
AT1G07340	0
AT1G07343	0
AT1G07347	0
AT1G07350	1163
AT1G07353	0
AT1G07357	1
AT1G07360	476
AT1G07367	14
AT1G07370	66
AT1G07373	9
AT1G07380	57
AT1G07383	0
AT1G07390	43
AT1G07393	0
AT1G07397	0
AT1G07400	50
AT1G07407	0
AT1G07410	21
AT1G07413	0
AT1G07417	0
AT1G07420	77
AT1G07423	0
AT1G07430	124
AT1G07433	0
AT1G07437	0
AT1G07440	204
AT1G07447	0
AT1G07450	14
AT1G07453	0
AT1G07457	0
AT1G07460	0
AT1G07463	0
AT1G07467	1
AT1G07470	147
AT1G07473	1
AT1G07476	0
AT1G07477	7
AT1G07480	132
AT1G07483	0
AT1G07485	0
AT1G07487	0
AT1G07490	0
AT1G07493	0
AT1G07497	0
AT1G07500	0
AT1G07503	0
AT1G07507	0
AT1G07510	1010
AT1G07513	1
AT1G07517	0
AT1G07520	0
AT1G07523	0
AT1G07527	0
AT1G07530	445
AT1G07533	0
AT1G07537	0
AT1G07540	0
AT1G07543	1
AT1G07547	1
AT1G07550	0
AT1G07553	0
AT1G07557	0
AT1G07560	0
AT1G07563	0
AT1G07567	0
AT1G07570	466
AT1G07573	0
AT1G07580	0
AT1G07583	0
AT1G07587	0
AT1G07590	5668
AT1G07593	0
AT1G07597	0
AT1G07600	0
AT1G07603	0
AT1G07607	34
AT1G07610	1523
AT1G07613	0
AT1G07615	81
AT1G07617	0
AT1G07620	31
AT1G07623	0
AT1G07627	0
AT1G07630	288
AT1G07633	0
AT1G07637	1
AT1G07640	646
AT1G07645	0
AT1G07647	0
AT1G07650	599
AT1G07653	6
AT1G07657	0
AT1G07660	94
AT1G07663	3
AT1G07667	0
AT1G07670	552
AT1G07673	0
AT1G07680	0
AT1G07683	2
AT1G07690	0
AT1G07693	3
AT1G07697	0
AT1G07700	1308
AT1G07702	0
AT1G07703	1
AT1G07705	141
AT1G07707	0
AT1G07710	27
AT1G07717	0
AT1G07720	3534
AT1G07723	0
AT1G07725	0
AT1G07727	0
AT1G07728	0
AT1G07730	0
AT1G07733	0
AT1G07737	0
AT1G07740	35
AT1G07743	68
AT1G07745	66
AT1G07747	0
AT1G07750	486
AT1G07753	0
AT1G07757	0
AT1G07760	0
AT1G07763	0
AT1G07767	0
AT1G07770	1521
AT1G07773	0
AT1G07777	0
AT1G07780	31
AT1G07783	0
AT1G07787	0
AT1G07790	176
AT1G07793	0
AT1G07795	0
AT1G07800	0
AT1G07803	0
AT1G07807	0
AT1G07810	337
AT1G07813	0
AT1G07820	184
AT1G07823	0
AT1G07827	0
AT1G07830	88
AT1G07833	0
AT1G07837	0
AT1G07840	106
AT1G07843	0
AT1G07847	0
AT1G07850	2
AT1G07853	0
AT1G07857	0
AT1G07860	0
AT1G07863	0
AT1G07867	0
AT1G07870	333
AT1G07873	0
AT1G07877	2
AT1G07880	29
AT1G07883	0
AT1G07885	3
AT1G07887	0
AT1G07890	7848
AT1G07893	0
AT1G07897	2
AT1G07900	16
AT1G07901	1
AT1G07902	9
AT1G07903	0
AT1G07907	0
AT1G07910	159
AT1G07913	0
AT1G07917	0
AT1G07920	1046
AT1G07923	0
AT1G07927	0
AT1G07930	2096
AT1G07933	0
AT1G07937	0
AT1G07940	1283
AT1G07943	0
AT1G07947	0
AT1G07950	45
AT1G07957	0
AT1G07960	181
AT1G07963	0
AT1G07967	0
AT1G07970	98
AT1G07973	0
AT1G07977	0
AT1G07980	210
AT1G07983	0
AT1G07985	1
AT1G07987	1
AT1G07990	476
AT1G07993	0
AT1G07997	0
AT1G08000	90
AT1G08003	0
AT1G08005	0
AT1G08007	0
AT1G08010	134
AT1G08013	0
AT1G08017	0
AT1G08023	0
AT1G08027	0
AT1G08030	170
AT1G08033	2
AT1G08035	0
AT1G08037	0
AT1G08040	207
AT1G08043	0
AT1G08047	0
AT1G08050	233
AT1G08053	0
AT1G08057	0
AT1G08060	388
AT1G08063	0
AT1G08065	0
AT1G08070	22
AT1G08073	0
AT1G08077	1
AT1G08080	1
AT1G08087	0
AT1G08090	1
AT1G08093	0
AT1G08097	0
AT1G08100	0
AT1G08103	0
AT1G08105	0
AT1G08107	0
AT1G08110	919
AT1G08113	0
AT1G08115	0
AT1G08117	0
AT1G08120	0
AT1G08123	0
AT1G08125	111
AT1G08127	0
AT1G08130	183
AT1G08133	0
AT1G08135	0
AT1G08137	0
AT1G08140	0
AT1G08143	0
AT1G08147	0
AT1G08150	0
AT1G08153	0
AT1G08157	0
AT1G08160	180
AT1G08163	0
AT1G08165	4
AT1G08170	3
AT1G08173	1
AT1G08177	0
AT1G08180	23
AT1G08183	0
AT1G08190	1922
AT1G08193	0
AT1G08200	13555
AT1G08207	0
AT1G08210	145
AT1G08213	0
AT1G08217	0
AT1G08220	61
AT1G08223	0
AT1G08227	0
AT1G08230	387
AT1G08237	0
AT1G08240	0
AT1G08247	0
AT1G08250	0
AT1G08253	0
AT1G08257	0
AT1G08260	144
AT1G08263	0
AT1G08267	0
AT1G08270	11
AT1G08273	0
AT1G08277	0
AT1G08280	57
AT1G08283	4
AT1G08287	0
AT1G08290	78
AT1G08293	1
AT1G08297	0
AT1G08300	119
AT1G08303	0
AT1G08307	0
AT1G08310	9
AT1G08313	0
AT1G08315	0
AT1G08317	0
AT1G08320	2
AT1G08323	0
AT1G08327	0
AT1G08333	0
AT1G08337	0
AT1G08340	17
AT1G08343	0
AT1G08347	0
AT1G08350	38
AT1G08353	0
AT1G08357	1
AT1G08360	1810
AT1G08363	0
AT1G08367	0
AT1G08370	313
AT1G08377	0
AT1G08380	20733
AT1G08383	0
AT1G08387	0
AT1G08390	46
AT1G08393	6
AT1G08397	0
AT1G08400	41
AT1G08403	0
AT1G08410	156
AT1G08413	0
AT1G08417	0
AT1G08420	1008
AT1G08427	0
AT1G08430	0
AT1G08433	0
AT1G08437	0
AT1G08440	0
AT1G08443	0
AT1G08447	0
AT1G08450	571
AT1G08453	0
AT1G08457	1
AT1G08460	180
AT1G08463	0
AT1G08465	66
AT1G08470	124
AT1G08473	0
AT1G08477	0
AT1G08480	334
AT1G08483	0
AT1G08487	0
AT1G08490	621
AT1G08493	0
AT1G08497	0
AT1G08500	7
AT1G08503	1
AT1G08507	15
AT1G08510	1749
AT1G08513	0
AT1G08517	0
AT1G08520	3037
AT1G08523	0
AT1G08530	129
AT1G08533	0
AT1G08537	0
AT1G08540	1291
AT1G08543	0
AT1G08547	0
AT1G08550	327
AT1G08553	0
AT1G08557	0
AT1G08560	119
AT1G08563	2
AT1G08567	0
AT1G08570	3679
AT1G08573	0
AT1G08577	1
AT1G08580	139
AT1G08583	0
AT1G08587	0
AT1G08590	0
AT1G08592	0
AT1G08597	0
AT1G08600	250
AT1G08603	0
AT1G08607	0
AT1G08610	48
AT1G08613	0
AT1G08620	503
AT1G08623	0
AT1G08627	0
AT1G08630	2
AT1G08633	1
AT1G08637	0
AT1G08640	1150
AT1G08643	0
AT1G08645	0
AT1G08647	0
AT1G08650	473
AT1G08653	0
AT1G08657	0
AT1G08660	112
AT1G08663	0
AT1G08667	0
AT1G08670	0
AT1G08673	0
AT1G08677	0
AT1G08680	384
AT1G08683	0
AT1G08695	0
AT1G08697	0
AT1G08700	190
AT1G08703	0
AT1G08707	0
AT1G08710	92
AT1G08713	0
AT1G08717	0
AT1G08720	364
AT1G08723	0
AT1G08727	0
AT1G08730	10
AT1G08733	6
AT1G08735	0
AT1G08737	0
AT1G08740	0
AT1G08743	0
AT1G08747	0
AT1G08750	96
AT1G08753	0
AT1G08757	2
AT1G08760	171
AT1G08763	0
AT1G08767	0
AT1G08770	105
AT1G08773	0
AT1G08777	0
AT1G08780	141
AT1G08783	0
AT1G08787	0
AT1G08790	0
AT1G08793	0
AT1G08797	0
AT1G08800	1163
AT1G08803	0
AT1G08807	0
AT1G08810	74
AT1G08813	1
AT1G08817	0
AT1G08820	427
AT1G08823	0
AT1G08827	0
AT1G08830	3815
AT1G08833	0
AT1G08840	39
AT1G08843	0
AT1G08845	51
AT1G08847	1
AT1G08853	0
AT1G08857	3
AT1G08860	8
AT1G08863	0
AT1G08867	0
AT1G08870	0
AT1G08877	0
AT1G08880	423
AT1G08883	0
AT1G08887	0
AT1G08890	62
AT1G08893	0
AT1G08897	0
AT1G08900	101
AT1G08903	0
AT1G08907	0
AT1G08910	273
AT1G08913	0
AT1G08920	728
AT1G08923	0
AT1G08927	0
AT1G08930	749
AT1G08933	0
AT1G08937	2
AT1G08940	20
AT1G08947	0
AT1G08950	0
AT1G08953	0
AT1G08960	85
AT1G08963	0
AT1G08967	0
AT1G08970	307
AT1G08973	8
AT1G08977	0
AT1G08980	187
AT1G08983	0
AT1G08985	0
AT1G08987	1
AT1G08990	0
AT1G08993	0
AT1G08997	0
AT1G09000	21
AT1G09003	0
AT1G09007	0
AT1G09010	507
AT1G09013	0
AT1G09017	0
AT1G09020	589
AT1G09023	5
AT1G09027	0
AT1G09030	0
AT1G09033	0
AT1G09037	0
AT1G09040	17
AT1G09043	0
AT1G09047	0
AT1G09050	26
AT1G09053	0
AT1G09057	0
AT1G09060	705
AT1G09063	0
AT1G09067	0
AT1G09070	4852
AT1G09073	0
AT1G09077	0
AT1G09080	9
AT1G09083	22
AT1G09087	3
AT1G09090	0
AT1G09097	0
AT1G09100	85
AT1G09103	0
AT1G09107	0
AT1G09110	0
AT1G09113	0
AT1G09117	0
AT1G09123	0
AT1G09127	0
AT1G09130	2782
AT1G09133	0
AT1G09137	0
AT1G09140	686
AT1G09143	0
AT1G09147	0
AT1G09150	176
AT1G09153	0
AT1G09155	5
AT1G09157	1
AT1G09160	272
AT1G09163	0
AT1G09167	0
AT1G09170	4
AT1G09173	0
AT1G09176	8
AT1G09177	0
AT1G09180	417
AT1G09183	0
AT1G09187	0
AT1G09190	29
AT1G09193	2
AT1G09195	62
AT1G09197	0
AT1G09200	312
AT1G09207	0
AT1G09210	892
AT1G09213	0
AT1G09217	0
AT1G09220	14
AT1G09223	0
AT1G09227	0
AT1G09230	95
AT1G09233	0
AT1G09237	0
AT1G09240	304
AT1G09243	0
AT1G09245	0
AT1G09247	0
AT1G09250	439
AT1G09253	1
AT1G09257	0
AT1G09260	0
AT1G09263	0
AT1G09267	0
AT1G09270	1010
AT1G09273	0
AT1G09277	0
AT1G09280	117
AT1G09283	0
AT1G09287	21
AT1G09290	55
AT1G09293	0
AT1G09297	0
AT1G09300	104
AT1G09303	0
AT1G09307	0
AT1G09310	10252
AT1G09313	0
AT1G09317	0
AT1G09320	50
AT1G09323	0
AT1G09327	0
AT1G09330	354
AT1G09333	0
AT1G09337	0
AT1G09340	18990
AT1G09343	0
AT1G09350	460
AT1G09353	0
AT1G09357	0
AT1G09360	0
AT1G09363	1
AT1G09367	1
AT1G09370	0
AT1G09373	0
AT1G09377	0
AT1G09380	0
AT1G09383	0
AT1G09387	0
AT1G09390	93
AT1G09393	0
AT1G09397	0
AT1G09400	1
AT1G09407	0
AT1G09410	15
AT1G09415	41
AT1G09417	0
AT1G09420	16
AT1G09421	0
AT1G09423	0
AT1G09427	2
AT1G09430	507
AT1G09433	0
AT1G09437	0
AT1G09440	63
AT1G09443	0
AT1G09447	1
AT1G09450	5
AT1G09453	0
AT1G09457	6
AT1G09460	8
AT1G09463	0
AT1G09467	15
AT1G09470	12
AT1G09473	0
AT1G09477	0
AT1G09480	4
AT1G09483	0
AT1G09486	5
AT1G09487	0
AT1G09490	180
AT1G09493	0
AT1G09497	0
AT1G09500	68
AT1G09503	0
AT1G09507	0
AT1G09510	0
AT1G09513	8
AT1G09517	0
AT1G09520	157
AT1G09523	0
AT1G09527	0
AT1G09530	221
AT1G09533	8
AT1G09537	6
AT1G09540	2
AT1G09543	23
AT1G09547	0
AT1G09550	0
AT1G09553	0
AT1G09557	0
AT1G09560	1178
AT1G09563	0
AT1G09567	0
AT1G09570	663
AT1G09573	1
AT1G09575	46
AT1G09577	0
AT1G09580	62
AT1G09583	0
AT1G09587	0
AT1G09590	1129
AT1G09593	0
AT1G09597	0
AT1G09600	3
AT1G09603	0
AT1G09607	0
AT1G09610	0
AT1G09613	0
AT1G09617	0
AT1G09620	1052
AT1G09623	0
AT1G09625	0
AT1G09627	0
AT1G09630	110
AT1G09633	0
AT1G09637	0
AT1G09640	1949
AT1G09645	120
AT1G09647	2
AT1G09650	0
AT1G09653	0
AT1G09657	0
AT1G09660	121
AT1G09663	0
AT1G09665	0
AT1G09667	1
AT1G09673	0
AT1G09677	0
AT1G09680	12
AT1G09683	0
AT1G09687	2
AT1G09690	2406
AT1G09693	0
AT1G09697	0
AT1G09700	84
AT1G09703	1
AT1G09710	50
AT1G09713	0
AT1G09717	0
AT1G09720	0
AT1G09723	0
AT1G09730	340
AT1G09733	0
AT1G09737	0
AT1G09740	68
AT1G09743	0
AT1G09747	0
AT1G09750	305
AT1G09753	1
AT1G09757	0
AT1G09760	223
AT1G09763	0
AT1G09767	0
AT1G09770	865
AT1G09773	0
AT1G09777	1
AT1G09780	2549
AT1G09783	3
AT1G09787	2
AT1G09790	0
AT1G09793	0
AT1G09794	47
AT1G09795	1186
AT1G09797	0
AT1G09800	14
AT1G09803	0
AT1G09807	0
AT1G09810	45
AT1G09812	7
AT1G09813	0
AT1G09815	107
AT1G09817	0
AT1G09820	45
AT1G09823	0
AT1G09827	0
AT1G09830	453
AT1G09833	0
AT1G09837	0
AT1G09840	561
AT1G09843	0
AT1G09847	0
AT1G09850	196
AT1G09853	0
AT1G09857	0
AT1G09860	0
AT1G09863	2
AT1G09867	2
AT1G09870	336
AT1G09873	0
AT1G09877	0
AT1G09880	4
AT1G09883	0
AT1G09887	0
AT1G09890	41
AT1G09893	0
AT1G09897	2
AT1G09900	143
AT1G09903	0
AT1G09907	0
AT1G09910	134
AT1G09913	0
AT1G09917	3
AT1G09920	313
AT1G09923	0
AT1G09927	0
AT1G09930	20
AT1G09932	282
AT1G09935	0
AT1G09937	1
AT1G09940	1064
AT1G09947	0
AT1G09950	370
AT1G09953	0
AT1G09957	0
AT1G09960	145
AT1G09963	0
AT1G09967	0
AT1G09970	10975
AT1G09973	0
AT1G09977	0
AT1G09980	374
AT1G09983	0
AT1G09987	1
AT1G09993	3
AT1G09995	29
AT1G09997	0
AT1G10000	4
AT1G10010	0
AT1G10020	541
AT1G10030	73
AT1G10040	10
AT1G10050	201
AT1G10060	57
AT1G10070	3
AT1G10090	1455
AT1G10095	59
AT1G10100	0
AT1G10110	0
AT1G10120	127
AT1G10130	272
AT1G10140	19
AT1G10150	0
AT1G10155	45
AT1G10160	165
AT1G10170	777
AT1G10180	162
AT1G10190	1
AT1G10200	117
AT1G10210	35
AT1G10220	0
AT1G10225	0
AT1G10230	83
AT1G10240	63
AT1G10250	0
AT1G10260	0
AT1G10270	215
AT1G10280	106
AT1G10290	846
AT1G10300	2
AT1G10310	214
AT1G10320	193
AT1G10330	16
AT1G10340	43
AT1G10350	129
AT1G10360	711
AT1G10370	12371
AT1G10380	236
AT1G10385	2
AT1G10390	1002
AT1G10395	0
AT1G10400	5
AT1G10410	930
AT1G10417	4
AT1G10419	0
AT1G10430	271
AT1G10440	0
AT1G10450	250
AT1G10455	0
AT1G10460	29
AT1G10470	1697
AT1G10480	0
AT1G10490	217
AT1G10500	674
AT1G10510	766
AT1G10520	4
AT1G10522	239
AT1G10530	21
AT1G10538	0
AT1G10540	0
AT1G10550	10
AT1G10560	152
AT1G10570	187
AT1G10580	1284
AT1G10585	662
AT1G10586	0
AT1G10588	0
AT1G10590	760
AT1G10600	142
AT1G10610	65
AT1G10620	1
AT1G10630	566
AT1G10640	13
AT1G10650	415
AT1G10657	78
AT1G10660	310
AT1G10670	2462
AT1G10680	0
AT1G10682	41
AT1G10690	16
AT1G10700	556
AT1G10705	0
AT1G10710	0
AT1G10715	0
AT1G10717	0
AT1G10720	299
AT1G10730	51
AT1G10740	1085
AT1G10745	0
AT1G10747	0
AT1G10750	11
AT1G10760	1662
AT1G10770	2
AT1G10780	11
AT1G10790	3
AT1G10800	0
AT1G10810	1
AT1G10820	147
AT1G10830	336
AT1G10840	790
AT1G10850	99
AT1G10865	142
AT1G10870	206
AT1G10875	0
AT1G10880	0
AT1G10890	605
AT1G10900	2349
AT1G10910	328
AT1G10920	128
AT1G10930	121
AT1G10940	954
AT1G10950	1327
AT1G10960	4451
AT1G10970	27
AT1G10980	0
AT1G10990	1
AT1G11000	47
AT1G11010	0
AT1G11020	96
AT1G11030	0
AT1G11040	0
AT1G11050	0
AT1G11055	0
AT1G11060	149
AT1G11070	9
AT1G11080	1
AT1G11090	0
AT1G11100	17
AT1G11110	0
AT1G11112	0
AT1G11120	4
AT1G11125	1
AT1G11130	68
AT1G11145	0
AT1G11150	38
AT1G11160	14
AT1G11170	14
AT1G11175	82
AT1G11180	88
AT1G11185	61
AT1G11190	29
AT1G11200	102
AT1G11210	199
AT1G11220	13
AT1G11230	0
AT1G11240	182
AT1G11250	0
AT1G11260	405
AT1G11265	0
AT1G11270	12
AT1G11280	230
AT1G11290	64
AT1G11300	12
AT1G11303	63
AT1G11310	334
AT1G11320	27
AT1G11330	104
AT1G11340	11
AT1G11350	123
AT1G11360	142
AT1G11362	0
AT1G11370	0
AT1G11380	64
AT1G11390	632
AT1G11400	277
AT1G11410	306
AT1G11420	5
AT1G11430	1110
AT1G11440	396
AT1G11450	6
AT1G11460	0
AT1G11470	0
AT1G11475	161
AT1G11480	600
AT1G11482	4
AT1G11490	3
AT1G11500	5
AT1G11510	0
AT1G11520	0
AT1G11530	84
AT1G11540	0
AT1G11545	110
AT1G11550	0
AT1G11560	0
AT1G11570	11
AT1G11572	2
AT1G11580	3143
AT1G11590	0
AT1G11591	0
AT1G11592	12
AT1G11593	0
AT1G11595	0
AT1G11600	0
AT1G11608	0
AT1G11610	0
AT1G11620	0
AT1G11630	106
AT1G11640	0
AT1G11650	1930
AT1G11655	0
AT1G11660	284
AT1G11670	352
AT1G11680	492
AT1G11684	0
AT1G11690	0
AT1G11700	42
AT1G11710	41
AT1G11720	2211
AT1G11730	6
AT1G11735	0
AT1G11740	2
AT1G11750	1472
AT1G11755	43
AT1G11760	70
AT1G11765	0
AT1G11770	0
AT1G11780	105
AT1G11785	7
AT1G11790	807
AT1G11800	85
AT1G11803	0
AT1G11806	0
AT1G11810	2
AT1G11820	728
AT1G11840	4391
AT1G11850	100
AT1G11860	19526
AT1G11870	466
AT1G11880	61
AT1G11890	480
AT1G11900	5
AT1G11905	107
AT1G11910	3882
AT1G11915	20
AT1G11920	0
AT1G11925	2
AT1G11930	708
AT1G11940	70
AT1G11950	96
AT1G11960	1433
AT1G11970	0
AT1G11980	0
AT1G11990	4
AT1G12000	442
AT1G12010	48
AT1G12013	0
AT1G12015	0
AT1G12020	41
AT1G12030	0
AT1G12040	0
AT1G12050	249
AT1G12060	54
AT1G12064	0
AT1G12070	0
AT1G12080	65
AT1G12090	822
AT1G12100	1
AT1G12110	2433
AT1G12120	267
AT1G12130	1
AT1G12140	743
AT1G12150	0
AT1G12160	0
AT1G12170	0
AT1G12180	0
AT1G12190	0
AT1G12200	81
AT1G12210	6
AT1G12211	0
AT1G12220	56
AT1G12230	586
AT1G12240	13586
AT1G12244	83
AT1G12250	617
AT1G12260	31
AT1G12270	246
AT1G12280	156
AT1G12290	30
AT1G12294	0
AT1G12300	23
AT1G12310	0
AT1G12320	29
AT1G12330	97
AT1G12340	0
AT1G12350	174
AT1G12360	734
AT1G12370	179
AT1G12380	159
AT1G12390	97
AT1G12400	43
AT1G12410	1725
AT1G12411	0
AT1G12420	965
AT1G12430	202
AT1G12440	433
AT1G12450	152
AT1G12460	165
AT1G12470	524
AT1G12480	26
AT1G12490	0
AT1G12500	251
AT1G12510	0
AT1G12520	1550
AT1G12530	74
AT1G12540	19
AT1G12550	203
AT1G12560	0
AT1G12570	5
AT1G12580	515
AT1G12590	0
AT1G12600	8
AT1G12610	181
AT1G12615	0
AT1G12620	74
AT1G12630	3
AT1G12640	389
AT1G12650	194
AT1G12660	0
AT1G12663	0
AT1G12665	0
AT1G12667	0
AT1G12669	0
AT1G12670	0
AT1G12672	2
AT1G12680	343
AT1G12700	38
AT1G12710	92
AT1G12720	0
AT1G12725	0
AT1G12730	27
AT1G12740	1
AT1G12750	330
AT1G12760	1059
AT1G12770	652
AT1G12775	12
AT1G12780	145
AT1G12790	18
AT1G12800	3380
AT1G12805	0
AT1G12810	149
AT1G12820	653
AT1G12830	0
AT1G12840	1707
AT1G12845	1
AT1G12850	224
AT1G12855	0
AT1G12860	119
AT1G12870	0
AT1G12880	281
AT1G12890	14
AT1G12900	37073
AT1G12910	173
AT1G12920	965
AT1G12930	173
AT1G12935	0
AT1G12940	0
AT1G12950	2
AT1G12960	0
AT1G12970	74
AT1G12980	0
AT1G12990	288
AT1G13000	58
AT1G13010	0
AT1G13020	875
AT1G13030	110
AT1G13040	40
AT1G13050	39
AT1G13060	654
AT1G13070	0
AT1G13080	396
AT1G13090	369
AT1G13100	25
AT1G13110	107
AT1G13120	241
AT1G13130	3
AT1G13140	2
AT1G13143	0
AT1G13145	13
AT1G13150	7
AT1G13160	295
AT1G13170	185
AT1G13180	57
AT1G13190	1034
AT1G13195	149
AT1G13200	0
AT1G13210	133
AT1G13220	209
AT1G13230	1
AT1G13240	0
AT1G13245	78
AT1G13250	101
AT1G13260	226
AT1G13270	389
AT1G13280	158
AT1G13290	0
AT1G13300	0
AT1G13310	1
AT1G13320	651
AT1G13330	3
AT1G13340	73
AT1G13350	518
AT1G13360	1263
AT1G13370	6
AT1G13380	100
AT1G13390	390
AT1G13400	0
AT1G13410	15
AT1G13420	11
AT1G13430	1
AT1G13440	14924
AT1G13448	1
AT1G13450	280
AT1G13460	280
AT1G13470	2
AT1G13480	0
AT1G13485	0
AT1G13490	0
AT1G13500	0
AT1G13510	0
AT1G13520	0
AT1G13530	1
AT1G13540	3
AT1G13550	1
AT1G13560	1340
AT1G13570	89
AT1G13580	50
AT1G13590	0
AT1G13600	0
AT1G13605	0
AT1G13607	0
AT1G13608	1
AT1G13609	30
AT1G13610	0
AT1G13620	0
AT1G13630	50
AT1G13635	2
AT1G13640	501
AT1G13650	484
AT1G13660	0
AT1G13670	0
AT1G13680	0
AT1G13690	127
AT1G13700	9
AT1G13710	0
AT1G13720	0
AT1G13730	262
AT1G13740	231
AT1G13750	17
AT1G13755	0
AT1G13760	0
AT1G13770	90
AT1G13780	56
AT1G13790	52
AT1G13800	18
AT1G13805	0
AT1G13810	128
AT1G13820	1025
AT1G13825	0
AT1G13830	2
AT1G13840	0
AT1G13850	0
AT1G13860	172
AT1G13870	162
AT1G13880	400
AT1G13890	0
AT1G13900	388
AT1G13910	23
AT1G13920	39
AT1G13930	1068
AT1G13940	143
AT1G13950	113
AT1G13960	371
AT1G13970	5
AT1G13980	369
AT1G13990	268
AT1G14000	1016
AT1G14010	152
AT1G14020	178
AT1G14030	270
AT1G14040	35
AT1G14048	0
AT1G14060	118
AT1G14071	0
AT1G14080	0
AT1G14090	59
AT1G14100	1
AT1G14110	0
AT1G14120	17
AT1G14130	369
AT1G14140	116
AT1G14150	922
AT1G14160	0
AT1G14170	27
AT1G14180	30
AT1G14182	0
AT1G14185	1
AT1G14190	9
AT1G14200	117
AT1G14205	17
AT1G14210	49
AT1G14220	0
AT1G14230	102
AT1G14240	3
AT1G14250	1039
AT1G14260	7
AT1G14270	825
AT1G14280	371
AT1G14290	442
AT1G14300	134
AT1G14310	94
AT1G14315	0
AT1G14320	5150
AT1G14330	318
AT1G14340	78
AT1G14345	775
AT1G14350	111
AT1G14360	102
AT1G14370	55
AT1G14380	96
AT1G14390	4
AT1G14400	930
AT1G14410	143
AT1G14420	0
AT1G14430	4
AT1G14440	28
AT1G14450	74
AT1G14453	0
AT1G14455	1
AT1G14460	99
AT1G14470	10
AT1G14480	12
AT1G14490	2
AT1G14500	1
AT1G14510	255
AT1G14518	0
AT1G14520	102
AT1G14530	160
AT1G14540	26
AT1G14550	0
AT1G14560	225
AT1G14570	362
AT1G14580	143
AT1G14590	248
AT1G14600	19
AT1G14610	1039
AT1G14620	79
AT1G14630	20
AT1G14640	50
AT1G14642	2
AT1G14650	576
AT1G14660	59
AT1G14670	1177
AT1G14680	3
AT1G14685	197
AT1G14686	0
AT1G14687	3
AT1G14688	0
AT1G14690	217
AT1G14700	101
AT1G14710	932
AT1G14720	135
AT1G14730	28
AT1G14740	670
AT1G14750	2
AT1G14755	0
AT1G14760	0
AT1G14770	52
AT1G14780	185
AT1G14790	46
AT1G14800	0
AT1G14810	932
AT1G14820	102
AT1G14830	865
AT1G14840	334
AT1G14850	329
AT1G14860	0
AT1G14870	26
AT1G14880	11
AT1G14890	107
AT1G14900	27
AT1G14910	189
AT1G14920	172
AT1G14930	1
AT1G14940	0
AT1G14950	0
AT1G14960	0
AT1G14970	40
AT1G14980	647
AT1G14990	82
AT1G15000	0
AT1G15002	1
AT1G15010	862
AT1G15015	0
AT1G15020	100
AT1G15030	341
AT1G15040	1
AT1G15050	1
AT1G15060	493
AT1G15080	19
AT1G15085	4
AT1G15090	0
AT1G15100	435
AT1G15110	52
AT1G15120	809
AT1G15125	6
AT1G15130	649
AT1G15140	1518
AT1G15150	29
AT1G15160	66
AT1G15165	121
AT1G15170	68
AT1G15175	31
AT1G15180	414
AT1G15190	5
AT1G15200	664
AT1G15210	0
AT1G15215	31
AT1G15220	66
AT1G15230	134
AT1G15240	498
AT1G15250	83
AT1G15260	76
AT1G15270	1294
AT1G15280	665
AT1G15290	4677
AT1G15300	53
AT1G15310	18
AT1G15320	2
AT1G15330	1
AT1G15340	1136
AT1G15350	176
AT1G15360	3
AT1G15370	260
AT1G15380	0
AT1G15385	0
AT1G15390	339
AT1G15400	134
AT1G15405	0
AT1G15410	175
AT1G15415	1
AT1G15420	394
AT1G15430	339
AT1G15440	258
AT1G15450	0
AT1G15460	0
AT1G15470	169
AT1G15480	37
AT1G15490	90
AT1G15500	996
AT1G15510	135
AT1G15520	55
AT1G15530	93
AT1G15540	0
AT1G15550	49
AT1G15560	0
AT1G15570	57
AT1G15580	59
AT1G15590	0
AT1G15600	0
AT1G15610	0
AT1G15620	2
AT1G15625	4
AT1G15630	0
AT1G15640	0
AT1G15650	0
AT1G15660	56
AT1G15670	67
AT1G15680	0
AT1G15690	6819
AT1G15700	0
AT1G15710	457
AT1G15720	1
AT1G15730	626
AT1G15740	653
AT1G15750	1569
AT1G15757	0
AT1G15760	9
AT1G15770	1
AT1G15772	0
AT1G15780	642
AT1G15790	17
AT1G15800	44
AT1G15810	104
AT1G15820	24581
AT1G15825	23
AT1G15830	369
AT1G15840	0
AT1G15850	0
AT1G15860	296
AT1G15870	3
AT1G15880	204
AT1G15885	15
AT1G15890	7
AT1G15900	0
AT1G15910	109
AT1G15920	118
AT1G15930	1401
AT1G15940	226
AT1G15950	600
AT1G15960	291
AT1G15970	246
AT1G15980	3352
AT1G15990	4
AT1G16000	81
AT1G16010	849
AT1G16020	231
AT1G16022	0
AT1G16025	0
AT1G16030	112
AT1G16040	38
AT1G16060	55
AT1G16070	22
AT1G16080	2421
AT1G16090	62
AT1G16100	0
AT1G16110	36
AT1G16120	1
AT1G16130	30
AT1G16140	0
AT1G16150	1
AT1G16160	0
AT1G16170	66
AT1G16180	1000
AT1G16190	247
AT1G16210	527
AT1G16220	10
AT1G16225	0
AT1G16230	0
AT1G16240	563
AT1G16250	87
AT1G16260	148
AT1G16270	407
AT1G16280	44
AT1G16290	2
AT1G16300	150
AT1G16310	54
AT1G16320	1037
AT1G16330	6
AT1G16340	68
AT1G16350	527
AT1G16360	1
AT1G16370	637
AT1G16380	1
AT1G16390	44
AT1G16400	238
AT1G16410	4723
AT1G16420	17
AT1G16430	48
AT1G16440	2
AT1G16445	35
AT1G16450	0
AT1G16460	464
AT1G16470	407
AT1G16480	29
AT1G16489	0
AT1G16490	0
AT1G16500	59
AT1G16510	17
AT1G16515	26
AT1G16520	109
AT1G16530	8
AT1G16540	161
AT1G16550	37
AT1G16560	299
AT1G16570	121
AT1G16590	18
AT1G16600	0
AT1G16610	299
AT1G16620	0
AT1G16630	40
AT1G16635	1
AT1G16640	4
AT1G16650	33
AT1G16660	0
AT1G16670	135
AT1G16680	125
AT1G16690	51
AT1G16700	629
AT1G16705	0
AT1G16710	616
AT1G16720	3438
AT1G16730	240
AT1G16740	143
AT1G16750	151
AT1G16760	0
AT1G16770	3
AT1G16780	116
AT1G16790	0
AT1G16800	68
AT1G16810	357
AT1G16820	6
AT1G16825	47
AT1G16830	11
AT1G16840	433
AT1G16850	497
AT1G16860	1280
AT1G16870	180
AT1G16880	5428
AT1G16890	594
AT1G16900	95
AT1G16905	0
AT1G16910	0
AT1G16916	29
AT1G16920	166
AT1G16930	28
AT1G16940	0
AT1G16945	0
AT1G16950	0
AT1G16960	53
AT1G16970	119
AT1G16980	0
AT1G17000	0
AT1G17010	0
AT1G17020	1
AT1G17030	8
AT1G17040	62
AT1G17050	1981
AT1G17060	19
AT1G17065	0
AT1G17070	148
AT1G17080	402
AT1G17090	24
AT1G17100	1242
AT1G17110	1159
AT1G17120	355
AT1G17130	287
AT1G17140	134
AT1G17145	126
AT1G17147	1
AT1G17150	0
AT1G17160	126
AT1G17170	23
AT1G17180	0
AT1G17190	9
AT1G17200	94
AT1G17210	898
AT1G17220	5494
AT1G17230	0
AT1G17232	0
AT1G17235	0
AT1G17240	7
AT1G17250	0
AT1G17255	5
AT1G17260	32
AT1G17270	51
AT1G17275	0
AT1G17277	0
AT1G17280	389
AT1G17285	3
AT1G17290	2676
AT1G17300	0
AT1G17310	0
AT1G17330	102
AT1G17340	716
AT1G17345	0
AT1G17350	57
AT1G17360	1233
AT1G17370	1277
AT1G17380	2638
AT1G17390	0
AT1G17400	1
AT1G17410	178
AT1G17420	33859
AT1G17430	39
AT1G17440	730
AT1G17450	115
AT1G17455	20
AT1G17460	18
AT1G17470	644
AT1G17480	26
AT1G17490	104
AT1G17495	0
AT1G17500	245
AT1G17510	33
AT1G17520	130
AT1G17530	176
AT1G17540	0
AT1G17545	0
AT1G17550	1217
AT1G17560	17
AT1G17570	0
AT1G17580	500
AT1G17590	25
AT1G17600	29
AT1G17610	1
AT1G17615	0
AT1G17620	1100
AT1G17630	22
AT1G17640	21
AT1G17650	646
AT1G17660	0
AT1G17665	0
AT1G17670	0
AT1G17680	242
AT1G17690	165
AT1G17700	22
AT1G17710	1
AT1G17720	718
AT1G17730	342
AT1G17744	1
AT1G17745	317
AT1G17750	143
AT1G17760	312
AT1G17770	0
AT1G17780	130
AT1G17790	98
AT1G17800	0
AT1G17810	0
AT1G17820	0
AT1G17830	182
AT1G17840	2553
AT1G17850	53
AT1G17860	0
AT1G17870	133
AT1G17880	837
AT1G17890	277
AT1G17900	0
AT1G17910	0
AT1G17920	29
AT1G17930	80
AT1G17940	2569
AT1G17950	2
AT1G17960	3
AT1G17970	57
AT1G17980	348
AT1G17990	3
AT1G18000	0
AT1G18010	0
AT1G18020	0
AT1G18030	60
AT1G18040	61
AT1G18050	0
AT1G18060	2103
AT1G18070	2200
AT1G18075	0
AT1G18080	3751
AT1G18090	57
AT1G18100	0
AT1G18120	0
AT1G18130	0
AT1G18140	0
AT1G18150	364
AT1G18160	453
AT1G18170	462
AT1G18180	27
AT1G18190	117
AT1G18191	1
AT1G18193	0
AT1G18197	0
AT1G18200	136
AT1G18210	1308
AT1G18220	0
AT1G18230	0
AT1G18240	0
AT1G18250	45
AT1G18260	496
AT1G18265	3
AT1G18270	549
AT1G18280	0
AT1G18290	0
AT1G18300	276
AT1G18310	0
AT1G18320	2
AT1G18330	14
AT1G18335	52
AT1G18340	43
AT1G18350	6
AT1G18360	184
AT1G18370	74
AT1G18382	0
AT1G18390	19
AT1G18400	32
AT1G18410	2
AT1G18415	3
AT1G18420	0
AT1G18430	0
AT1G18440	199
AT1G18450	405
AT1G18460	2773
AT1G18470	299
AT1G18480	215
AT1G18485	224
AT1G18486	0
AT1G18490	135
AT1G18500	960
AT1G18510	0
AT1G18520	0
AT1G18530	0
AT1G18540	1628
AT1G18550	26
AT1G18560	57
AT1G18570	14
AT1G18580	166
AT1G18590	1432
AT1G18600	143
AT1G18610	135
AT1G18620	351
AT1G18630	102
AT1G18640	144
AT1G18650	47
AT1G18660	721
AT1G18670	194
AT1G18680	86
AT1G18690	41
AT1G18700	244
AT1G18710	1879
AT1G18720	620
AT1G18730	1478
AT1G18735	0
AT1G18740	1064
AT1G18745	8
AT1G18750	157
AT1G18760	0
AT1G18770	0
AT1G18773	42
AT1G18780	0
AT1G18790	0
AT1G18800	302
AT1G18810	450
AT1G18820	0
AT1G18830	5
AT1G18835	0
AT1G18840	121
AT1G18850	106
AT1G18860	1
AT1G18870	64
AT1G18871	0
AT1G18879	0
AT1G18880	72
AT1G18890	384
AT1G18900	328
AT1G18910	81
AT1G18930	0
AT1G18940	17
AT1G18950	364
AT1G18960	2
AT1G18970	0
AT1G18975	0
AT1G18980	0
AT1G18990	3
AT1G19000	2366
AT1G19010	66
AT1G19020	151
AT1G19025	26
AT1G19030	0
AT1G19040	0
AT1G19050	881
AT1G19060	0
AT1G19070	5
AT1G19080	34
AT1G19086	0
AT1G19090	0
AT1G19100	140
AT1G19110	717
AT1G19115	0
AT1G19120	126
AT1G19130	154
AT1G19140	727
AT1G19150	1780
AT1G19160	8
AT1G19170	152
AT1G19180	6722
AT1G19190	5
AT1G19200	14
AT1G19210	23
AT1G19220	116
AT1G19230	5
AT1G19240	37
AT1G19250	0
AT1G19260	0
AT1G19270	172
AT1G19290	72
AT1G19300	893
AT1G19310	155
AT1G19320	2
AT1G19330	50
AT1G19340	15
AT1G19350	1648
AT1G19360	112
AT1G19370	68
AT1G19371	2
AT1G19373	0
AT1G19376	0
AT1G19380	905
AT1G19390	0
AT1G19392	0
AT1G19394	5
AT1G19396	11
AT1G19397	6
AT1G19400	642
AT1G19410	0
AT1G19415	1
AT1G19420	5
AT1G19430	188
AT1G19440	668
AT1G19450	6027
AT1G19460	1
AT1G19464	0
AT1G19470	0
AT1G19480	73
AT1G19485	233
AT1G19490	283
AT1G19500	1
AT1G19510	26
AT1G19520	226
AT1G19530	0
AT1G19540	21
AT1G19550	0
AT1G19560	7
AT1G19565	39
AT1G19570	14498
AT1G19580	1142
AT1G19600	406
AT1G19610	0
AT1G19620	0
AT1G19630	6
AT1G19640	2247
AT1G19650	1387
AT1G19660	1911
AT1G19670	11026
AT1G19680	693
AT1G19690	86
AT1G19700	991
AT1G19710	127
AT1G19715	1859
AT1G19720	1239
AT1G19730	73
AT1G19740	417
AT1G19750	3
AT1G19770	322
AT1G19780	0
AT1G19790	0
AT1G19800	314
AT1G19810	0
AT1G19830	0
AT1G19835	964
AT1G19840	16
AT1G19850	193
AT1G19860	354
AT1G19870	630
AT1G19880	567
AT1G19890	0
AT1G19900	0
AT1G19910	1983
AT1G19920	1938
AT1G19930	0
AT1G19940	40
AT1G19950	52
AT1G19960	7
AT1G19968	4
AT1G19970	265
AT1G19980	40
AT1G19990	52
AT1G20000	0
AT1G20010	118
AT1G20015	0
AT1G20020	7550
AT1G20030	101
AT1G20040	0
AT1G20050	272
AT1G20060	20
AT1G20065	2
AT1G20070	0
AT1G20080	0
AT1G20090	587
AT1G20100	395
AT1G20110	1171
AT1G20120	27
AT1G20130	0
AT1G20132	0
AT1G20135	0
AT1G20140	52
AT1G20150	2
AT1G20160	267
AT1G20170	0
AT1G20180	0
AT1G20190	52
AT1G20200	433
AT1G20210	0
AT1G20220	482
AT1G20225	240
AT1G20230	20
AT1G20240	0
AT1G20250	0
AT1G20260	2081
AT1G20270	330
AT1G20280	0
AT1G20290	0
AT1G20300	47
AT1G20310	37
AT1G20320	0
AT1G20330	1870
AT1G20340	40810
AT1G20350	34
AT1G20360	0
AT1G20370	126
AT1G20375	0
AT1G20380	59
AT1G20390	70
AT1G20400	1
AT1G20405	0
AT1G20410	78
AT1G20420	0
AT1G20430	97
AT1G20440	20070
AT1G20450	29879
AT1G20460	89
AT1G20470	5
AT1G20480	12
AT1G20490	67
AT1G20500	0
AT1G20510	4509
AT1G20515	8
AT1G20520	0
AT1G20530	16
AT1G20540	146
AT1G20550	23
AT1G20560	255
AT1G20570	2
AT1G20575	151
AT1G20580	272
AT1G20590	0
AT1G20600	0
AT1G20610	23
AT1G20620	1109
AT1G20630	279
AT1G20640	136
AT1G20650	292
AT1G20657	1
AT1G20670	273
AT1G20680	6
AT1G20683	0
AT1G20687	0
AT1G20690	0
AT1G20691	0
AT1G20693	271
AT1G20696	604
AT1G20700	0
AT1G20710	0
AT1G20720	31
AT1G20730	0
AT1G20735	0
AT1G20740	9
AT1G20750	1
AT1G20760	604
AT1G20770	238
AT1G20780	290
AT1G20790	0
AT1G20795	0
AT1G20800	0
AT1G20803	0
AT1G20810	916
AT1G20816	146
AT1G20820	0
AT1G20823	362
AT1G20830	202
AT1G20840	41
AT1G20850	463
AT1G20860	0
AT1G20870	28
AT1G20875	0
AT1G20880	134
AT1G20890	47
AT1G20900	0
AT1G20910	74
AT1G20920	678
AT1G20923	0
AT1G20925	1
AT1G20930	35
AT1G20940	0
AT1G20950	394
AT1G20960	1828
AT1G20970	1698
AT1G20980	942
AT1G20990	1
AT1G21000	702
AT1G21010	68
AT1G21020	0
AT1G21040	0
AT1G21050	141
AT1G21060	292
AT1G21065	1705
AT1G21070	81
AT1G21080	790
AT1G21090	11
AT1G21100	4
AT1G21110	5
AT1G21120	6
AT1G21130	41
AT1G21140	3
AT1G21150	10
AT1G21160	458
AT1G21170	185
AT1G21190	145
AT1G21200	96
AT1G21202	0
AT1G21210	1
AT1G21220	0
AT1G21230	0
AT1G21240	2
AT1G21245	0
AT1G21250	196
AT1G21260	13
AT1G21270	34
AT1G21280	0
AT1G21286	0
AT1G21290	0
AT1G21300	0
AT1G21310	94
AT1G21313	0
AT1G21320	0
AT1G21323	0
AT1G21326	0
AT1G21330	0
AT1G21340	1
AT1G21350	407
AT1G21360	2
AT1G21370	106
AT1G21380	1467
AT1G21390	23
AT1G21395	0
AT1G21400	230
AT1G21410	923
AT1G21420	0
AT1G21430	0
AT1G21440	782
AT1G21450	432
AT1G21460	214
AT1G21470	1
AT1G21475	0
AT1G21480	81
AT1G21490	0
AT1G21500	895
AT1G21510	3
AT1G21520	7
AT1G21525	4
AT1G21528	3
AT1G21529	0
AT1G21530	0
AT1G21540	41
AT1G21550	98
AT1G21560	79
AT1G21580	1386
AT1G21590	561
AT1G21600	346
AT1G21610	164
AT1G21620	0
AT1G21630	1444
AT1G21640	1314
AT1G21650	328
AT1G21651	0
AT1G21660	1179
AT1G21670	223
AT1G21680	835
AT1G21690	126
AT1G21695	4
AT1G21700	398
AT1G21710	83
AT1G21720	446
AT1G21722	0
AT1G21730	32
AT1G21738	0
AT1G21740	30
AT1G21750	241
AT1G21760	380
AT1G21770	13
AT1G21780	317
AT1G21790	1520
AT1G21800	0
AT1G21810	25
AT1G21830	23
AT1G21835	0
AT1G21840	10
AT1G21850	0
AT1G21860	0
AT1G21864	0
AT1G21866	0
AT1G21870	0
AT1G21880	41
AT1G21890	0
AT1G21900	236
AT1G21910	41
AT1G21920	171
AT1G21925	0
AT1G21928	0
AT1G21930	69
AT1G21940	0
AT1G21945	0
AT1G21950	0
AT1G21960	0
AT1G21970	0
AT1G21973	0
AT1G21980	4578
AT1G21990	0
AT1G22000	1
AT1G22010	0
AT1G22015	0
AT1G22020	365
AT1G22030	2
AT1G22040	141
AT1G22050	50
AT1G22060	445
AT1G22065	0
AT1G22070	90
AT1G22080	0
AT1G22090	0
AT1G22100	0
AT1G22110	0
AT1G22120	0
AT1G22130	0
AT1G22140	219
AT1G22150	0
AT1G22160	29
AT1G22170	19
AT1G22180	96
AT1G22190	657
AT1G22200	431
AT1G22210	0
AT1G22220	2
AT1G22230	12
AT1G22240	0
AT1G22250	0
AT1G22260	7
AT1G22270	73
AT1G22275	2
AT1G22280	334
AT1G22290	0
AT1G22300	1475
AT1G22310	109
AT1G22320	0
AT1G22330	57
AT1G22340	42
AT1G22350	150
AT1G22360	64
AT1G22370	27
AT1G22380	10
AT1G22400	526
AT1G22403	45
AT1G22410	2255
AT1G22420	1
AT1G22430	258
AT1G22440	1
AT1G22450	881
AT1G22460	1
AT1G22470	116
AT1G22480	0
AT1G22490	15
AT1G22500	28
AT1G22510	126
AT1G22520	151
AT1G22530	804
AT1G22540	26
AT1G22550	9
AT1G22560	0
AT1G22570	24
AT1G22580	0
AT1G22590	193
AT1G22600	5
AT1G22610	0
AT1G22620	245
AT1G22630	478
AT1G22640	526
AT1G22650	67
AT1G22660	64
AT1G22670	0
AT1G22680	0
AT1G22690	238
AT1G22700	673
AT1G22710	4283
AT1G22720	0
AT1G22730	379
AT1G22740	36
AT1G22750	574
AT1G22760	0
AT1G22770	238
AT1G22780	1175
AT1G22790	78
AT1G22800	0
AT1G22810	0
AT1G22830	88
AT1G22840	856
AT1G22850	2788
AT1G22860	251
AT1G22870	267
AT1G22880	121
AT1G22882	383
AT1G22885	42
AT1G22890	97
AT1G22900	51
AT1G22910	211
AT1G22920	251
AT1G22930	3657
AT1G22940	274
AT1G22950	137
AT1G22960	114
AT1G22970	140
AT1G22980	2
AT1G22985	31
AT1G22990	0
AT1G23000	6
AT1G23010	8
AT1G23020	384
AT1G23030	290
AT1G23037	0
AT1G23040	121
AT1G23050	0
AT1G23052	0
AT1G23060	2
AT1G23070	1
AT1G23080	119
AT1G23090	1242
AT1G23100	28
AT1G23110	0
AT1G23120	3
AT1G23130	13288
AT1G23140	43
AT1G23145	0
AT1G23147	0
AT1G23150	39
AT1G23160	0
AT1G23170	70
AT1G23180	327
AT1G23190	1392
AT1G23200	148
AT1G23201	0
AT1G23205	166
AT1G23210	2
AT1G23220	258
AT1G23230	580
AT1G23240	0
AT1G23250	0
AT1G23260	250
AT1G23270	0
AT1G23280	204
AT1G23290	0
AT1G23300	0
AT1G23310	39165
AT1G23320	0
AT1G23330	530
AT1G23340	25
AT1G23350	0
AT1G23360	234
AT1G23380	0
AT1G23390	266
AT1G23400	462
AT1G23410	0
AT1G23420	0
AT1G23440	845
AT1G23450	12
AT1G23460	116
AT1G23465	1
AT1G23470	14
AT1G23480	158
AT1G23490	3871
AT1G23500	1
AT1G23510	0
AT1G23520	0
AT1G23530	47
AT1G23540	4
AT1G23550	66
AT1G23560	2
AT1G23570	0
AT1G23580	0
AT1G23590	0
AT1G23600	0
AT1G23610	0
AT1G23620	0
AT1G23640	0
AT1G23645	0
AT1G23650	0
AT1G23660	0
AT1G23670	0
AT1G23680	0
AT1G23690	0
AT1G23700	0
AT1G23710	134
AT1G23720	0
AT1G23730	53
AT1G23740	4769
AT1G23750	136
AT1G23760	4
AT1G23770	0
AT1G23780	357
AT1G23790	7
AT1G23800	165
AT1G23810	0
AT1G23820	911
AT1G23830	0
AT1G23840	5
AT1G23850	103
AT1G23860	249
AT1G23870	489
AT1G23880	68
AT1G23890	20
AT1G23900	463
AT1G23910	0
AT1G23915	0
AT1G23920	0
AT1G23930	0
AT1G23935	25
AT1G23950	162
AT1G23960	295
AT1G23965	0
AT1G23970	100
AT1G23980	22
AT1G23985	0
AT1G23990	0
AT1G23995	0
AT1G24000	0
AT1G24010	0
AT1G24020	41
AT1G24030	15
AT1G24040	229
AT1G24050	444
AT1G24060	0
AT1G24062	0
AT1G24068	0
AT1G24070	1624
AT1G24080	0
AT1G24090	22
AT1G24095	12
AT1G24100	3552
AT1G24110	0
AT1G24120	155
AT1G24130	0
AT1G24140	34
AT1G24145	47
AT1G24147	98
AT1G24148	201
AT1G24150	97
AT1G24159	0
AT1G24160	463
AT1G24170	1603
AT1G24180	1101
AT1G24190	573
AT1G24200	0
AT1G24210	7
AT1G24212	0
AT1G24220	0
AT1G24230	0
AT1G24240	35
AT1G24250	0
AT1G24256	0
AT1G24260	15
AT1G24265	6
AT1G24267	393
AT1G24270	9
AT1G24280	36
AT1G24290	4
AT1G24300	683
AT1G24310	146
AT1G24320	2
AT1G24330	416
AT1G24340	455
AT1G24350	185
AT1G24360	1083
AT1G24370	0
AT1G24380	0
AT1G24388	0
AT1G24390	0
AT1G24400	45
AT1G24405	3
AT1G24420	0
AT1G24430	0
AT1G24440	69
AT1G24450	25
AT1G24460	1033
AT1G24470	31
AT1G24475	0
AT1G24480	2
AT1G24485	0
AT1G24490	336
AT1G24510	951
AT1G24520	0
AT1G24530	12
AT1G24540	0
AT1G24545	0
AT1G24560	360
AT1G24570	0
AT1G24575	62
AT1G24577	11
AT1G24580	207
AT1G24590	0
AT1G24600	11
AT1G24610	394
AT1G24620	0
AT1G24625	126
AT1G24640	0
AT1G24650	0
AT1G24657	0
AT1G24660	0
AT1G24686	0
AT1G24706	902
AT1G24733	0
AT1G24735	10
AT1G24764	205
AT1G24792	0
AT1G24793	0
AT1G24800	0
AT1G24807	1
AT1G24822	0
AT1G24851	0
AT1G24879	0
AT1G24880	0
AT1G24881	0
AT1G24909	0
AT1G24938	0
AT1G24967	1
AT1G24996	0
AT1G25025	0
AT1G25053	0
AT1G25054	0
AT1G25055	0
AT1G25083	0
AT1G25097	0
AT1G25098	0
AT1G25112	0
AT1G25141	0
AT1G25145	0
AT1G25150	0
AT1G25155	0
AT1G25175	0
AT1G25180	0
AT1G25209	2
AT1G25210	0
AT1G25211	0
AT1G25220	472
AT1G25230	78
AT1G25240	8
AT1G25250	125
AT1G25260	305
AT1G25270	0
AT1G25275	212
AT1G25277	2
AT1G25280	370
AT1G25290	122
AT1G25300	0
AT1G25310	0
AT1G25320	14
AT1G25330	0
AT1G25340	1
AT1G25350	766
AT1G25360	18
AT1G25370	31
AT1G25375	78
AT1G25380	268
AT1G25390	113
AT1G25400	150
AT1G25410	0
AT1G25420	475
AT1G25422	20
AT1G25425	35
AT1G25430	35
AT1G25440	1595
AT1G25450	296
AT1G25460	0
AT1G25470	70
AT1G25480	15
AT1G25490	795
AT1G25500	279
AT1G25510	27
AT1G25520	251
AT1G25530	12
AT1G25540	276
AT1G25550	347
AT1G25560	261
AT1G25570	256
AT1G25580	69
AT1G25682	419
AT1G25784	0
AT1G25886	0
AT1G25988	0
AT1G26090	195
AT1G26100	5
AT1G26110	1519
AT1G26120	212
AT1G26130	134
AT1G26140	0
AT1G26150	1064
AT1G26160	214
AT1G26170	223
AT1G26180	199
AT1G26190	111
AT1G26200	6
AT1G26208	27
AT1G26210	0
AT1G26218	8
AT1G26220	0
AT1G26225	0
AT1G26230	193
AT1G26233	1
AT1G26235	0
AT1G26240	0
AT1G26250	0
AT1G26255	0
AT1G26260	16
AT1G26270	645
AT1G26290	0
AT1G26300	126
AT1G26310	0
AT1G26320	0
AT1G26330	21
AT1G26340	74
AT1G26350	0
AT1G26355	0
AT1G26360	0
AT1G26370	179
AT1G26380	0
AT1G26390	0
AT1G26400	0
AT1G26410	0
AT1G26420	3
AT1G26430	0
AT1G26440	58
AT1G26450	37
AT1G26460	283
AT1G26470	156
AT1G26480	2
AT1G26490	0
AT1G26500	14
AT1G26510	0
AT1G26515	0
AT1G26520	50
AT1G26530	3
AT1G26540	8
AT1G26550	1272
AT1G26558	12
AT1G26560	3119
AT1G26570	118
AT1G26580	537
AT1G26590	1
AT1G26600	4
AT1G26610	2
AT1G26620	101
AT1G26630	3957
AT1G26640	260
AT1G26650	139
AT1G26660	50
AT1G26665	53
AT1G26670	464
AT1G26680	0
AT1G26690	239
AT1G26700	0
AT1G26710	0
AT1G26720	0
AT1G26730	109
AT1G26740	75
AT1G26750	130
AT1G26760	15
AT1G26761	418
AT1G26762	7
AT1G26770	3749
AT1G26773	0
AT1G26780	0
AT1G26790	399
AT1G26795	0
AT1G26796	0
AT1G26797	0
AT1G26798	0
AT1G26799	0
AT1G26800	23
AT1G26810	32
AT1G26815	0
AT1G26820	29
AT1G26830	784
AT1G26840	9
AT1G26850	2747
AT1G26860	0
AT1G26870	0
AT1G26880	840
AT1G26890	3
AT1G26900	32
AT1G26910	94
AT1G26911	4
AT1G26920	223
AT1G26921	0
AT1G26930	28
AT1G26940	36
AT1G26945	27
AT1G26950	0
AT1G26960	31
AT1G26970	0
AT1G26973	0
AT1G26975	0
AT1G26976	0
AT1G26985	0
AT1G26990	0
AT1G27000	710
AT1G27008	0
AT1G27020	11
AT1G27030	81
AT1G27040	1
AT1G27045	8
AT1G27050	74
AT1G27060	63
AT1G27070	144
AT1G27080	3
AT1G27090	581
AT1G27100	387
AT1G27110	7
AT1G27120	135
AT1G27130	519
AT1G27135	0
AT1G27140	0
AT1G27150	168
AT1G27160	0
AT1G27170	17
AT1G27180	42
AT1G27190	226
AT1G27200	637
AT1G27210	98
AT1G27220	0
AT1G27240	0
AT1G27250	0
AT1G27260	0
AT1G27270	0
AT1G27280	0
AT1G27285	27
AT1G27290	426
AT1G27300	152
AT1G27310	378
AT1G27320	1439
AT1G27330	203
AT1G27340	501
AT1G27350	159
AT1G27360	199
AT1G27370	76
AT1G27380	2
AT1G27385	340
AT1G27390	336
AT1G27400	866
AT1G27410	32
AT1G27420	11
AT1G27430	660
AT1G27435	192
AT1G27440	81
AT1G27450	863
AT1G27460	78
AT1G27461	0
AT1G27470	218
AT1G27480	555
AT1G27490	1
AT1G27500	54
AT1G27510	567
AT1G27520	319
AT1G27530	713
AT1G27535	0
AT1G27540	88
AT1G27550	0
AT1G27555	0
AT1G27560	0
AT1G27565	0
AT1G27570	0
AT1G27580	1
AT1G27595	383
AT1G27600	254
AT1G27610	0
AT1G27620	1
AT1G27630	68
AT1G27640	3
AT1G27650	435
AT1G27660	58
AT1G27670	2
AT1G27671	0
AT1G27680	71
AT1G27690	82
AT1G27695	44
AT1G27700	237
AT1G27710	0
AT1G27720	27
AT1G27730	685
AT1G27740	0
AT1G27750	240
AT1G27752	357
AT1G27760	5055
AT1G27770	1370
AT1G27780	0
AT1G27790	0
AT1G27800	0
AT1G27810	0
AT1G27815	0
AT1G27820	0
AT1G27840	191
AT1G27850	449
AT1G27860	0
AT1G27870	0
AT1G27880	28
AT1G27890	0
AT1G27900	245
AT1G27910	1511
AT1G27920	5
AT1G27921	33
AT1G27930	457
AT1G27940	140
AT1G27950	2941
AT1G27960	28
AT1G27970	891
AT1G27980	131
AT1G27990	0
AT1G28000	0
AT1G28002	0
AT1G28005	0
AT1G28010	1128
AT1G28020	0
AT1G28030	1
AT1G28040	0
AT1G28050	722
AT1G28060	415
AT1G28070	6
AT1G28080	3
AT1G28090	169
AT1G28100	40
AT1G28110	52
AT1G28120	315
AT1G28130	30
AT1G28135	0
AT1G28140	798
AT1G28150	214
AT1G28160	0
AT1G28170	0
AT1G28180	0
AT1G28190	98
AT1G28200	486
AT1G28210	70
AT1G28220	0
AT1G28230	14
AT1G28240	477
AT1G28250	112
AT1G28260	58
AT1G28265	0
AT1G28270	0
AT1G28280	268
AT1G28290	118
AT1G28300	3
AT1G28305	0
AT1G28306	0
AT1G28310	100
AT1G28320	243
AT1G28323	0
AT1G28327	1
AT1G28330	17
AT1G28335	0
AT1G28340	402
AT1G28350	327
AT1G28360	3
AT1G28370	88
AT1G28375	0
AT1G28380	893
AT1G28390	40
AT1G28395	83
AT1G28400	305
AT1G28410	94
AT1G28420	766
AT1G28430	0
AT1G28440	325
AT1G28447	0
AT1G28450	0
AT1G28455	0
AT1G28460	0
AT1G28465	0
AT1G28470	8
AT1G28480	343
AT1G28490	354
AT1G28500	0
AT1G28510	224
AT1G28520	780
AT1G28530	68
AT1G28540	43
AT1G28550	0
AT1G28560	58
AT1G28570	62
AT1G28580	229
AT1G28590	0
AT1G28591	0
AT1G28600	703
AT1G28610	83
AT1G28620	8
AT1G28630	0
AT1G28640	0
AT1G28650	0
AT1G28660	23
AT1G28670	56
AT1G28680	21
AT1G28685	1
AT1G28690	28
AT1G28695	0
AT1G28700	1
AT1G28710	133
AT1G28715	40
AT1G28720	0
AT1G28730	3
AT1G28740	0
AT1G28750	0
AT1G28760	39
AT1G28765	32
AT1G28770	0
AT1G28780	0
AT1G28790	0
AT1G28800	0
AT1G28810	0
AT1G28815	0
AT1G28820	2
AT1G28830	1
AT1G28840	0
AT1G28850	0
AT1G28860	0
AT1G28870	0
AT1G28880	0
AT1G28890	0
AT1G28900	0
AT1G28910	0
AT1G28920	2
AT1G28930	0
AT1G28940	0
AT1G28950	1
AT1G28960	328
AT1G28970	1
AT1G28980	0
AT1G28990	1
AT1G29000	0
AT1G29005	0
AT1G29010	0
AT1G29020	0
AT1G29025	0
AT1G29030	74
AT1G29040	141
AT1G29041	0
AT1G29050	276
AT1G29060	78
AT1G29070	2858
AT1G29071	0
AT1G29075	0
AT1G29080	0
AT1G29090	0
AT1G29100	0
AT1G29110	4
AT1G29120	546
AT1G29140	1
AT1G29150	954
AT1G29160	48
AT1G29170	199
AT1G29179	0
AT1G29180	0
AT1G29190	0
AT1G29195	31
AT1G29200	15
AT1G29210	0
AT1G29220	231
AT1G29230	92
AT1G29240	21
AT1G29250	302
AT1G29260	203
AT1G29265	0
AT1G29270	0
AT1G29280	5
AT1G29290	11
AT1G29300	100
AT1G29310	252
AT1G29320	116
AT1G29330	1019
AT1G29340	1740
AT1G29350	95
AT1G29355	0
AT1G29357	30
AT1G29360	0
AT1G29370	78
AT1G29380	94
AT1G29390	626
AT1G29395	1673
AT1G29400	2317
AT1G29410	53
AT1G29418	48
AT1G29420	0
AT1G29430	39
AT1G29435	0
AT1G29440	19
AT1G29450	21
AT1G29460	14
AT1G29465	17
AT1G29470	2472
AT1G29475	0
AT1G29480	0
AT1G29490	0
AT1G29500	50
AT1G29510	18
AT1G29520	139
AT1G29530	181
AT1G29535	1
AT1G29540	0
AT1G29550	60
AT1G29560	32
AT1G29570	0
AT1G29580	0
AT1G29590	13
AT1G29600	85
AT1G29620	0
AT1G29630	29
AT1G29640	193
AT1G29650	0
AT1G29660	1655
AT1G29670	2596
AT1G29680	4
AT1G29690	347
AT1G29700	839
AT1G29710	50
AT1G29715	2
AT1G29720	960
AT1G29730	42
AT1G29740	4
AT1G29750	205
AT1G29760	142
AT1G29770	1
AT1G29775	0
AT1G29780	0
AT1G29785	9
AT1G29790	133
AT1G29800	182
AT1G29810	74
AT1G29820	138
AT1G29830	5
AT1G29840	46
AT1G29850	842
AT1G29860	0
AT1G29870	0
AT1G29880	1903
AT1G29890	504
AT1G29900	1038
AT1G29910	19263
AT1G29920	42851
AT1G29930	110998
AT1G29940	465
AT1G29950	456
AT1G29960	14
AT1G29962	1
AT1G29965	11
AT1G29970	287
AT1G29980	165
AT1G29990	195
AT1G30000	340
AT1G30010	42
AT1G30020	0
AT1G30030	0
AT1G30040	181
AT1G30050	0
AT1G30060	0
AT1G30070	126
AT1G30080	0
AT1G30090	194
AT1G30100	2
AT1G30110	34
AT1G30120	2180
AT1G30130	160
AT1G30135	162
AT1G30140	0
AT1G30150	0
AT1G30160	12
AT1G30170	0
AT1G30180	0
AT1G30190	5
AT1G30200	297
AT1G30210	136
AT1G30220	1
AT1G30230	1878
AT1G30240	153
AT1G30250	209
AT1G30260	349
AT1G30270	189
AT1G30280	24
AT1G30282	1
AT1G30290	97
AT1G30300	156
AT1G30310	0
AT1G30320	3274
AT1G30330	331
AT1G30340	0
AT1G30350	1
AT1G30360	12634
AT1G30370	2
AT1G30380	14684
AT1G30390	1
AT1G30400	2204
AT1G30410	418
AT1G30420	128
AT1G30430	0
AT1G30440	520
AT1G30450	389
AT1G30455	0
AT1G30460	265
AT1G30470	906
AT1G30473	0
AT1G30475	10
AT1G30480	157
AT1G30490	561
AT1G30500	42
AT1G30510	83
AT1G30515	7
AT1G30520	219
AT1G30530	1639
AT1G30540	113
AT1G30545	34
AT1G30550	0
AT1G30560	0
AT1G30570	143
AT1G30580	1558
AT1G30590	406
AT1G30600	59
AT1G30610	246
AT1G30620	175
AT1G30630	1012
AT1G30640	959
AT1G30650	0
AT1G30660	4
AT1G30670	0
AT1G30680	536
AT1G30690	823
AT1G30700	3
AT1G30710	0
AT1G30720	46
AT1G30730	6
AT1G30740	1
AT1G30750	0
AT1G30755	139
AT1G30757	0
AT1G30760	6
AT1G30780	0
AT1G30784	0
AT1G30790	0
AT1G30795	0
AT1G30800	0
AT1G30810	244
AT1G30814	0
AT1G30820	383
AT1G30825	93
AT1G30830	0
AT1G30835	236
AT1G30840	13
AT1G30845	12
AT1G30850	0
AT1G30860	67
AT1G30870	0
AT1G30880	234
AT1G30890	124
AT1G30900	33
AT1G30910	237
AT1G30920	0
AT1G30921	0
AT1G30925	0
AT1G30930	0
AT1G30935	3
AT1G30940	0
AT1G30945	0
AT1G30950	0
AT1G30960	62
AT1G30970	289
AT1G30972	0
AT1G30974	0
AT1G30975	0
AT1G30980	0
AT1G30990	0
AT1G31000	0
AT1G31010	24
AT1G31020	56
AT1G31030	0
AT1G31040	0
AT1G31050	2
AT1G31070	152
AT1G31072	0
AT1G31080	0
AT1G31090	0
AT1G31093	0
AT1G31095	0
AT1G31100	0
AT1G31110	0
AT1G31120	196
AT1G31130	942
AT1G31140	0
AT1G31150	57
AT1G31160	249
AT1G31163	0
AT1G31166	0
AT1G31170	327
AT1G31173	1
AT1G31175	90
AT1G31180	604
AT1G31190	937
AT1G31200	11
AT1G31210	1
AT1G31220	87
AT1G31230	958
AT1G31240	1
AT1G31243	0
AT1G31245	0
AT1G31250	0
AT1G31255	0
AT1G31258	15
AT1G31260	0
AT1G31270	0
AT1G31274	0
AT1G31280	257
AT1G31290	12
AT1G31300	600
AT1G31310	0
AT1G31320	9
AT1G31330	25447
AT1G31335	22
AT1G31340	893
AT1G31350	26
AT1G31355	12
AT1G31358	0
AT1G31360	142
AT1G31370	0
AT1G31380	0
AT1G31390	1
AT1G31400	2
AT1G31410	234
AT1G31420	1674
AT1G31430	15
AT1G31440	643
AT1G31450	0
AT1G31460	13
AT1G31470	31
AT1G31480	183
AT1G31485	0
AT1G31490	1
AT1G31500	222
AT1G31510	0
AT1G31520	0
AT1G31530	0
AT1G31540	376
AT1G31550	343
AT1G31555	0
AT1G31570	0
AT1G31580	3411
AT1G31600	218
AT1G31620	0
AT1G31630	0
AT1G31640	0
AT1G31650	290
AT1G31660	391
AT1G31670	0
AT1G31690	38
AT1G31710	68
AT1G31720	5
AT1G31730	968
AT1G31740	0
AT1G31750	22
AT1G31760	7
AT1G31770	89
AT1G31772	0
AT1G31780	268
AT1G31790	27
AT1G31800	1172
AT1G31810	306
AT1G31812	5821
AT1G31814	49
AT1G31817	226
AT1G31820	45
AT1G31830	200
AT1G31835	16
AT1G31840	8
AT1G31850	169
AT1G31860	186
AT1G31870	226
AT1G31880	20
AT1G31885	0
AT1G31900	6
AT1G31910	1835
AT1G31920	0
AT1G31930	174
AT1G31935	5
AT1G31940	124
AT1G31950	10
AT1G31960	0
AT1G31970	757
AT1G31983	2
AT1G31990	3
AT1G31993	0
AT1G32000	0
AT1G32010	0
AT1G32020	0
AT1G32030	0
AT1G32040	0
AT1G32045	0
AT1G32049	0
AT1G32050	1059
AT1G32060	18363
AT1G32070	703
AT1G32080	5331
AT1G32090	48
AT1G32100	131
AT1G32110	0
AT1G32120	110
AT1G32127	31
AT1G32130	743
AT1G32140	0
AT1G32150	139
AT1G32160	774
AT1G32170	43
AT1G32172	1
AT1G32180	0
AT1G32190	4
AT1G32200	1017
AT1G32210	195
AT1G32220	1647
AT1G32225	0
AT1G32230	3214
AT1G32240	85
AT1G32250	0
AT1G32260	73
AT1G32270	0
AT1G32280	0
AT1G32300	0
AT1G32310	77
AT1G32320	0
AT1G32330	130
AT1G32337	0
AT1G32340	149
AT1G32350	0
AT1G32360	225
AT1G32361	0
AT1G32370	63
AT1G32375	2
AT1G32380	279
AT1G32385	1
AT1G32390	1
AT1G32400	1106
AT1G32410	199
AT1G32415	30
AT1G32420	0
AT1G32430	0
AT1G32440	1305
AT1G32450	334
AT1G32460	19
AT1G32470	6434
AT1G32480	0
AT1G32490	515
AT1G32500	963
AT1G32505	0
AT1G32510	1
AT1G32520	286
AT1G32530	429
AT1G32540	98
AT1G32550	498
AT1G32560	3
AT1G32570	0
AT1G32575	2
AT1G32580	397
AT1G32582	0
AT1G32583	10
AT1G32585	0
AT1G32590	0
AT1G32600	0
AT1G32610	21
AT1G32620	0
AT1G32630	26
AT1G32640	0
AT1G32650	1
AT1G32660	0
AT1G32680	0
AT1G32690	17
AT1G32700	482
AT1G32710	0
AT1G32713	0
AT1G32720	0
AT1G32730	33
AT1G32740	128
AT1G32750	849
AT1G32760	11
AT1G32763	0
AT1G32770	0
AT1G32780	84
AT1G32790	824
AT1G32810	340
AT1G32820	0
AT1G32830	0
AT1G32840	0
AT1G32850	0
AT1G32860	1024
AT1G32870	410
AT1G32880	0
AT1G32890	5
AT1G32900	13472
AT1G32910	102
AT1G32920	410
AT1G32928	41
AT1G32930	11
AT1G32940	163
AT1G32950	8
AT1G32960	1
AT1G32970	0
AT1G32975	0
AT1G32980	0
AT1G32990	2281
AT1G32992	0
AT1G33000	0
AT1G33010	0
AT1G33020	0
AT1G33030	1
AT1G33040	447
AT1G33050	319
AT1G33055	0
AT1G33060	46
AT1G33070	0
AT1G33080	109
AT1G33090	0
AT1G33100	0
AT1G33102	10
AT1G33110	1814
AT1G33120	375
AT1G33130	0
AT1G33135	0
AT1G33140	590
AT1G33160	0
AT1G33170	226
AT1G33180	0
AT1G33190	0
AT1G33200	0
AT1G33220	0
AT1G33230	1029
AT1G33240	604
AT1G33250	309
AT1G33260	892
AT1G33265	63
AT1G33270	266
AT1G33280	0
AT1G33290	541
AT1G33300	0
AT1G33320	0
AT1G33330	196
AT1G33340	175
AT1G33350	16
AT1G33355	0
AT1G33360	236
AT1G33370	0
AT1G33380	0
AT1G33390	230
AT1G33400	76
AT1G33410	411
AT1G33415	85
AT1G33420	0
AT1G33430	0
AT1G33440	6
AT1G33450	0
AT1G33460	0
AT1G33470	228
AT1G33475	8
AT1G33480	62
AT1G33490	196
AT1G33500	0
AT1G33510	0
AT1G33520	362
AT1G33530	0
AT1G33540	0
AT1G33550	0
AT1G33560	45
AT1G33570	0
AT1G33580	0
AT1G33590	752
AT1G33600	186
AT1G33607	0
AT1G33610	119
AT1G33612	1
AT1G33615	14
AT1G33640	1
AT1G33660	6
AT1G33670	0
AT1G33680	542
AT1G33700	95
AT1G33710	0
AT1G33720	34
AT1G33730	0
AT1G33740	0
AT1G33743	0
AT1G33750	0
AT1G33760	20
AT1G33770	32
AT1G33780	125
AT1G33785	0
AT1G33790	34
AT1G33800	43
AT1G33810	516
AT1G33811	195
AT1G33813	0
AT1G33817	0
AT1G33820	0
AT1G33830	0
AT1G33835	0
AT1G33840	0
AT1G33850	0
AT1G33855	0
AT1G33860	1
AT1G33870	0
AT1G33880	0
AT1G33890	0
AT1G33900	0
AT1G33910	0
AT1G33920	0
AT1G33930	3
AT1G33940	0
AT1G33945	0
AT1G33950	0
AT1G33960	15
AT1G33970	41
AT1G33980	427
AT1G33990	530
AT1G34000	1339
AT1G34010	110
AT1G34015	0
AT1G34020	125
AT1G34030	891
AT1G34040	0
AT1G34042	0
AT1G34044	0
AT1G34046	0
AT1G34047	0
AT1G34049	0
AT1G34050	0
AT1G34060	16
AT1G34065	28
AT1G34070	0
AT1G34080	0
AT1G34090	0
AT1G34095	0
AT1G34097	0
AT1G34100	2
AT1G34110	198
AT1G34120	69
AT1G34130	163
AT1G34140	0
AT1G34150	68
AT1G34160	40
AT1G34170	0
AT1G34180	3
AT1G34190	611
AT1G34200	64
AT1G34210	359
AT1G34220	256
AT1G34230	0
AT1G34240	0
AT1G34245	0
AT1G34250	0
AT1G34260	312
AT1G34270	64
AT1G34281	0
AT1G34290	0
AT1G34300	150
AT1G34310	0
AT1G34315	4
AT1G34317	0
AT1G34320	432
AT1G34330	0
AT1G34340	118
AT1G34350	50
AT1G34355	18
AT1G34360	55
AT1G34370	290
AT1G34380	42
AT1G34390	0
AT1G34392	0
AT1G34400	0
AT1G34403	0
AT1G34405	0
AT1G34410	0
AT1G34418	339
AT1G34420	17
AT1G34430	968
AT1G34440	2
AT1G34460	6
AT1G34470	135
AT1G34480	9
AT1G34490	0
AT1G34500	0
AT1G34510	0
AT1G34520	0
AT1G34530	0
AT1G34540	0
AT1G34545	0
AT1G34550	591
AT1G34560	0
AT1G34570	92
AT1G34575	0
AT1G34580	24
AT1G34590	0
AT1G34600	0
AT1G34610	0
AT1G34620	0
AT1G34630	75
AT1G34640	26
AT1G34650	0
AT1G34660	0
AT1G34670	0
AT1G34680	0
AT1G34690	0
AT1G34700	0
AT1G34710	0
AT1G34720	0
AT1G34730	0
AT1G34740	0
AT1G34750	257
AT1G34760	43
AT1G34770	23
AT1G34780	165
AT1G34790	0
AT1G34792	0
AT1G34795	0
AT1G34797	0
AT1G34800	0
AT1G34803	0
AT1G34805	0
AT1G34807	0
AT1G34808	0
AT1G34810	0
AT1G34812	0
AT1G34813	0
AT1G34815	0
AT1G34817	0
AT1G34818	0
AT1G34820	0
AT1G34822	0
AT1G34823	0
AT1G34825	0
AT1G34827	0
AT1G34828	0
AT1G34830	0
AT1G34836	0
AT1G34840	0
AT1G34842	0
AT1G34844	7
AT1G34850	0
AT1G34855	0
AT1G34860	0
AT1G34904	0
AT1G34910	0
AT1G34930	0
AT1G34967	0
AT1G35030	0
AT1G35035	0
AT1G35040	0
AT1G35050	0
AT1G35060	0
AT1G35080	0
AT1G35090	0
AT1G35100	0
AT1G35110	0
AT1G35112	25
AT1G35115	349
AT1G35120	0
AT1G35130	1
AT1G35140	393
AT1G35143	0
AT1G35146	0
AT1G35150	0
AT1G35160	642
AT1G35170	0
AT1G35180	23
AT1G35181	0
AT1G35183	0
AT1G35186	0
AT1G35190	122
AT1G35200	2
AT1G35210	5
AT1G35215	2
AT1G35220	124
AT1G35230	34
AT1G35240	0
AT1G35242	0
AT1G35250	0
AT1G35255	0
AT1G35260	2
AT1G35270	0
AT1G35280	0
AT1G35290	1
AT1G35300	0
AT1G35310	1
AT1G35320	17
AT1G35330	0
AT1G35340	530
AT1G35350	346
AT1G35353	0
AT1G35360	0
AT1G35365	0
AT1G35370	0
AT1G35375	0
AT1G35380	0
AT1G35390	0
AT1G35400	0
AT1G35405	0
AT1G35410	0
AT1G35420	573
AT1G35430	59
AT1G35435	2
AT1G35440	0
AT1G35450	0
AT1G35460	254
AT1G35465	0
AT1G35467	0
AT1G35470	177
AT1G35480	0
AT1G35490	0
AT1G35500	0
AT1G35501	0
AT1G35510	536
AT1G35513	6
AT1G35515	2
AT1G35516	246
AT1G35520	0
AT1G35530	21
AT1G35535	0
AT1G35537	0
AT1G35540	0
AT1G35545	0
AT1G35550	0
AT1G35560	149
AT1G35570	0
AT1G35580	758
AT1G35590	0
AT1G35600	0
AT1G35610	0
AT1G35612	44
AT1G35614	0
AT1G35617	0
AT1G35620	184
AT1G35625	1
AT1G35630	1
AT1G35640	0
AT1G35645	0
AT1G35647	0
AT1G35650	0
AT1G35660	122
AT1G35663	0
AT1G35670	439
AT1G35680	3486
AT1G35690	0
AT1G35700	0
AT1G35710	241
AT1G35720	663
AT1G35730	2
AT1G35735	0
AT1G35740	0
AT1G35745	0
AT1G35750	0
AT1G35760	0
AT1G35770	2
AT1G35780	227
AT1G35790	0
AT1G35820	0
AT1G35830	8
AT1G35840	0
AT1G35850	0
AT1G35860	0
AT1G35870	0
AT1G35880	0
AT1G35890	0
AT1G35895	0
AT1G35910	11
AT1G35920	0
AT1G35930	0
AT1G35940	0
AT1G35950	0
AT1G35960	0
AT1G35970	0
AT1G35980	0
AT1G35990	0
AT1G35995	0
AT1G36000	0
AT1G36005	0
AT1G36010	0
AT1G36020	0
AT1G36030	0
AT1G36035	0
AT1G36040	0
AT1G36050	374
AT1G36060	0
AT1G36070	98
AT1G36078	0
AT1G36080	0
AT1G36085	0
AT1G36090	0
AT1G36095	0
AT1G36100	0
AT1G36105	0
AT1G36110	0
AT1G36120	0
AT1G36130	0
AT1G36140	0
AT1G36150	0
AT1G36160	5187
AT1G36180	96
AT1G36185	0
AT1G36190	0
AT1G36200	0
AT1G36210	0
AT1G36220	0
AT1G36225	0
AT1G36230	0
AT1G36240	0
AT1G36250	0
AT1G36260	0
AT1G36270	0
AT1G36272	0
AT1G36280	139
AT1G36290	0
AT1G36300	0
AT1G36305	0
AT1G36310	330
AT1G36320	1149
AT1G36325	0
AT1G36330	0
AT1G36340	0
AT1G36350	0
AT1G36360	0
AT1G36370	502
AT1G36380	33
AT1G36390	278
AT1G36395	0
AT1G36400	0
AT1G36403	0
AT1G36406	0
AT1G36420	0
AT1G36430	0
AT1G36440	0
AT1G36441	0
AT1G36445	0
AT1G36450	0
AT1G36460	0
AT1G36470	0
AT1G36480	0
AT1G36485	0
AT1G36490	0
AT1G36495	0
AT1G36500	0
AT1G36510	0
AT1G36520	0
AT1G36530	0
AT1G36540	0
AT1G36550	0
AT1G36560	0
AT1G36570	0
AT1G36580	0
AT1G36590	0
AT1G36595	1
AT1G36600	13
AT1G36605	2
AT1G36610	19
AT1G36620	9
AT1G36622	24
AT1G36623	0
AT1G36627	0
AT1G36630	0
AT1G36640	0
AT1G36650	0
AT1G36660	0
AT1G36670	0
AT1G36675	0
AT1G36680	0
AT1G36690	0
AT1G36700	0
AT1G36710	0
AT1G36720	0
AT1G36730	4056
AT1G36740	0
AT1G36745	0
AT1G36750	0
AT1G36756	0
AT1G36763	0
AT1G36770	0
AT1G36775	0
AT1G36790	0
AT1G36795	0
AT1G36800	0
AT1G36810	0
AT1G36830	0
AT1G36840	0
AT1G36850	0
AT1G36880	0
AT1G36890	0
AT1G36910	0
AT1G36915	0
AT1G36920	0
AT1G36922	0
AT1G36925	0
AT1G36927	0
AT1G36933	0
AT1G36936	0
AT1G36940	2
AT1G36942	0
AT1G36950	0
AT1G36960	0
AT1G36970	0
AT1G36975	0
AT1G36980	345
AT1G36990	254
AT1G36992	0
AT1G37000	0
AT1G37010	0
AT1G37012	0
AT1G37015	0
AT1G37020	0
AT1G37030	0
AT1G37035	0
AT1G37036	0
AT1G37037	0
AT1G37038	0
AT1G37040	0
AT1G37045	0
AT1G37050	0
AT1G37057	0
AT1G37060	0
AT1G37063	0
AT1G37070	0
AT1G37080	0
AT1G37090	0
AT1G37095	0
AT1G37100	0
AT1G37110	0
AT1G37113	0
AT1G37120	0
AT1G37130	8712
AT1G37140	0
AT1G37150	1
AT1G37160	0
AT1G37170	0
AT1G37180	0
AT1G37190	0
AT1G37200	0
AT1G37210	0
AT1G37275	0
AT1G37340	0
AT1G37405	0
AT1G37471	0
AT1G37537	0
AT1G37603	0
AT1G37669	0
AT1G37735	0
AT1G37801	0
AT1G37867	0
AT1G37933	0
AT1G37999	0
AT1G38065	0
AT1G38131	26
AT1G38140	0
AT1G38149	0
AT1G38158	0
AT1G38167	0
AT1G38176	0
AT1G38185	0
AT1G38194	0
AT1G38203	0
AT1G38212	0
AT1G38221	0
AT1G38230	0
AT1G38240	0
AT1G38250	0
AT1G38260	0
AT1G38270	0
AT1G38280	0
AT1G38290	0
AT1G38300	0
AT1G38310	0
AT1G38320	0
AT1G38330	0
AT1G38340	0
AT1G38350	0
AT1G38360	0
AT1G38380	0
AT1G38390	0
AT1G38400	0
AT1G38410	0
AT1G38416	0
AT1G38423	0
AT1G38430	0
AT1G38440	0
AT1G38450	0
AT1G38460	0
AT1G38550	0
AT1G38710	0
AT1G38790	0
AT1G38870	0
AT1G39030	0
AT1G39060	0
AT1G39070	0
AT1G39110	0
AT1G39190	0
AT1G39270	0
AT1G39350	0
AT1G39430	0
AT1G39510	0
AT1G39511	0
AT1G39513	0
AT1G39515	0
AT1G39590	0
AT1G39670	0
AT1G39750	0
AT1G39830	0
AT1G39910	0
AT1G39990	0
AT1G40069	0
AT1G40070	0
AT1G40071	0
AT1G40072	0
AT1G40073	0
AT1G40074	0
AT1G40075	0
AT1G40076	0
AT1G40077	0
AT1G40078	0
AT1G40079	0
AT1G40080	0
AT1G40081	0
AT1G40083	0
AT1G40084	0
AT1G40085	0
AT1G40086	0
AT1G40087	0
AT1G40089	0
AT1G40090	0
AT1G40091	0
AT1G40093	0
AT1G40095	0
AT1G40097	0
AT1G40099	0
AT1G40100	0
AT1G40101	0
AT1G40103	0
AT1G40104	0
AT1G40105	0
AT1G40106	0
AT1G40107	0
AT1G40109	0
AT1G40112	0
AT1G40113	0
AT1G40115	0
AT1G40117	0
AT1G40118	0
AT1G40119	0
AT1G40121	0
AT1G40123	0
AT1G40124	0
AT1G40125	0
AT1G40127	0
AT1G40129	0
AT1G40130	0
AT1G40131	0
AT1G40133	0
AT1G40135	0
AT1G40136	0
AT1G40137	0
AT1G40139	0
AT1G40141	0
AT1G40143	0
AT1G40150	0
AT1G40230	0
AT1G40310	0
AT1G40390	0
AT1G40470	0
AT1G40630	0
AT1G41115	0
AT1G41600	0
AT1G41630	0
AT1G41650	0
AT1G41660	0
AT1G41680	0
AT1G41690	0
AT1G41700	0
AT1G41710	0
AT1G41720	0
AT1G41723	0
AT1G41726	0
AT1G41730	0
AT1G41740	0
AT1G41743	0
AT1G41746	0
AT1G41750	0
AT1G41755	0
AT1G41760	0
AT1G41770	0
AT1G41775	0
AT1G41790	0
AT1G41795	0
AT1G41797	0
AT1G41798	0
AT1G41803	0
AT1G41810	0
AT1G41820	0
AT1G41825	0
AT1G41827	0
AT1G41830	1487
AT1G41835	0
AT1G41840	0
AT1G41850	0
AT1G41855	0
AT1G41860	0
AT1G41870	0
AT1G41880	971
AT1G41890	1
AT1G41893	0
AT1G41896	0
AT1G41900	0
AT1G41910	0
AT1G41920	0
AT1G41930	0
AT1G42003	0
AT1G42040	0
AT1G42045	0
AT1G42050	0
AT1G42060	0
AT1G42070	0
AT1G42080	0
AT1G42090	0
AT1G42100	0
AT1G42110	0
AT1G42120	0
AT1G42130	0
AT1G42140	0
AT1G42150	0
AT1G42160	0
AT1G42170	0
AT1G42180	0
AT1G42190	0
AT1G42200	0
AT1G42210	0
AT1G42220	0
AT1G42230	0
AT1G42240	0
AT1G42250	0
AT1G42260	0
AT1G42270	0
AT1G42280	0
AT1G42290	0
AT1G42300	0
AT1G42310	0
AT1G42320	0
AT1G42350	0
AT1G42360	0
AT1G42365	0
AT1G42367	0
AT1G42370	0
AT1G42375	0
AT1G42377	0
AT1G42380	0
AT1G42385	0
AT1G42390	0
AT1G42393	0
AT1G42396	0
AT1G42400	0
AT1G42410	0
AT1G42420	0
AT1G42430	300
AT1G42440	449
AT1G42450	0
AT1G42460	0
AT1G42470	763
AT1G42480	85
AT1G42490	0
AT1G42500	0
AT1G42510	0
AT1G42515	0
AT1G42520	0
AT1G42525	0
AT1G42530	0
AT1G42540	894
AT1G42550	2281
AT1G42560	11
AT1G42570	0
AT1G42580	0
AT1G42590	0
AT1G42595	0
AT1G42600	0
AT1G42602	0
AT1G42605	0
AT1G42610	0
AT1G42615	0
AT1G42620	0
AT1G42630	0
AT1G42635	0
AT1G42650	0
AT1G42655	0
AT1G42680	0
AT1G42690	0
AT1G42695	0
AT1G42697	0
AT1G42698	0
AT1G42700	0
AT1G42703	0
AT1G42705	0
AT1G42710	0
AT1G42718	0
AT1G42727	0
AT1G42736	0
AT1G42740	0
AT1G42745	1
AT1G42780	0
AT1G42816	0
AT1G42852	0
AT1G42888	0
AT1G42924	0
AT1G42960	1142
AT1G42970	52439
AT1G42980	5
AT1G42990	501
AT1G43000	8
AT1G43005	0
AT1G43010	0
AT1G43020	0
AT1G43030	0
AT1G43040	0
AT1G43050	0
AT1G43060	0
AT1G43070	0
AT1G43080	0
AT1G43090	0
AT1G43100	0
AT1G43110	0
AT1G43120	0
AT1G43130	120
AT1G43140	0
AT1G43145	0
AT1G43150	0
AT1G43160	3604
AT1G43170	6802
AT1G43171	0
AT1G43180	0
AT1G43190	537
AT1G43195	0
AT1G43200	0
AT1G43205	0
AT1G43210	0
AT1G43220	0
AT1G43230	0
AT1G43240	0
AT1G43245	67
AT1G43250	1
AT1G43260	0
AT1G43270	0
AT1G43280	0
AT1G43290	0
AT1G43300	0
AT1G43310	0
AT1G43320	0
AT1G43330	0
AT1G43387	0
AT1G43415	0
AT1G43444	0
AT1G43502	0
AT1G43560	955
AT1G43570	0
AT1G43575	0
AT1G43580	167
AT1G43590	0
AT1G43600	0
AT1G43605	4
AT1G43610	0
AT1G43620	70
AT1G43630	0
AT1G43640	1
AT1G43650	134
AT1G43660	0
AT1G43665	0
AT1G43666	0
AT1G43667	0
AT1G43670	1488
AT1G43675	3
AT1G43680	1
AT1G43690	521
AT1G43700	366
AT1G43710	836
AT1G43715	0
AT1G43720	0
AT1G43722	0
AT1G43723	0
AT1G43724	0
AT1G43725	0
AT1G43730	0
AT1G43740	0
AT1G43745	0
AT1G43750	0
AT1G43755	0
AT1G43760	0
AT1G43763	0
AT1G43765	0
AT1G43766	0
AT1G43770	36
AT1G43775	0
AT1G43777	0
AT1G43780	0
AT1G43781	0
AT1G43785	0
AT1G43790	93
AT1G43800	0
AT1G43810	0
AT1G43815	0
AT1G43820	0
AT1G43825	0
AT1G43830	0
AT1G43835	0
AT1G43840	0
AT1G43845	0
AT1G43850	387
AT1G43860	169
AT1G43870	0
AT1G43880	1
AT1G43883	0
AT1G43886	96
AT1G43890	766
AT1G43895	0
AT1G43897	0
AT1G43900	337
AT1G43910	259
AT1G43920	0
AT1G43930	0
AT1G43940	0
AT1G43950	0
AT1G43960	0
AT1G43970	0
AT1G43980	12
AT1G43990	0
AT1G43995	0
AT1G43997	0
AT1G44000	2300
AT1G44010	0
AT1G44020	0
AT1G44030	0
AT1G44040	0
AT1G44045	0
AT1G44050	0
AT1G44060	0
AT1G44070	0
AT1G44075	0
AT1G44080	0
AT1G44085	0
AT1G44090	0
AT1G44100	413
AT1G44110	23
AT1G44120	1
AT1G44125	2
AT1G44130	1
AT1G44140	0
AT1G44150	0
AT1G44160	0
AT1G44170	211
AT1G44180	1
AT1G44191	0
AT1G44224	0
AT1G44286	0
AT1G44318	0
AT1G44350	11560
AT1G44370	0
AT1G44382	0
AT1G44414	2
AT1G44446	4057
AT1G44478	2
AT1G44500	0
AT1G44510	0
AT1G44542	0
AT1G44570	0
AT1G44575	27761
AT1G44580	0
AT1G44608	0
AT1G44641	0
AT1G44707	0
AT1G44740	9
AT1G44750	321
AT1G44760	103
AT1G44770	235
AT1G44780	18
AT1G44790	477
AT1G44800	641
AT1G44810	134
AT1G44820	233
AT1G44830	1
AT1G44835	120
AT1G44840	0
AT1G44850	0
AT1G44860	0
AT1G44870	0
AT1G44875	0
AT1G44880	0
AT1G44890	21
AT1G44895	0
AT1G44900	74
AT1G44910	263
AT1G44920	1071
AT1G44935	0
AT1G44940	0
AT1G44941	0
AT1G44960	99
AT1G44970	4
AT1G44980	0
AT1G44990	0
AT1G45000	791
AT1G45010	549
AT1G45015	0
AT1G45020	0
AT1G45030	0
AT1G45035	0
AT1G45040	0
AT1G45050	128
AT1G45063	1
AT1G45070	0
AT1G45080	0
AT1G45090	0
AT1G45100	0
AT1G45110	43
AT1G45120	59
AT1G45130	181
AT1G45140	1
AT1G45145	1214
AT1G45150	163
AT1G45160	526
AT1G45163	0
AT1G45165	0
AT1G45170	92
AT1G45180	168
AT1G45190	0
AT1G45191	257
AT1G45201	2608
AT1G45207	69
AT1G45211	0
AT1G45215	0
AT1G45221	0
AT1G45223	0
AT1G45225	0
AT1G45227	0
AT1G45229	10
AT1G45230	410
AT1G45231	49
AT1G45233	64
AT1G45234	1
AT1G45236	0
AT1G45238	0
AT1G45240	0
AT1G45242	0
AT1G45243	0
AT1G45244	0
AT1G45246	0
AT1G45248	20
AT1G45249	614
AT1G45256	0
AT1G45332	241
AT1G45403	0
AT1G45474	1886
AT1G45545	31
AT1G45616	105
AT1G45688	1806
AT1G45760	0
AT1G45832	0
AT1G45904	0
AT1G45976	259
AT1G46048	0
AT1G46120	0
AT1G46192	0
AT1G46264	10
AT1G46336	0
AT1G46408	0
AT1G46480	10
AT1G46552	0
AT1G46554	11
AT1G46624	1
AT1G46696	0
AT1G46768	61
AT1G46840	0
AT1G46912	0
AT1G46984	0
AT1G47056	239
AT1G47128	6431
AT1G47130	52
AT1G47200	341
AT1G47210	59
AT1G47220	0
AT1G47230	63
AT1G47240	302
AT1G47250	73
AT1G47260	1283
AT1G47265	0
AT1G47270	119
AT1G47271	3
AT1G47278	145
AT1G47280	0
AT1G47290	134
AT1G47300	0
AT1G47310	116
AT1G47317	0
AT1G47320	0
AT1G47330	109
AT1G47340	17
AT1G47350	0
AT1G47360	0
AT1G47370	3
AT1G47380	418
AT1G47389	0
AT1G47390	0
AT1G47395	192
AT1G47400	194
AT1G47405	2
AT1G47410	40
AT1G47420	1344
AT1G47430	0
AT1G47435	0
AT1G47440	0
AT1G47450	0
AT1G47460	0
AT1G47465	0
AT1G47470	0
AT1G47480	12
AT1G47485	0
AT1G47490	352
AT1G47495	0
AT1G47497	0
AT1G47500	198
AT1G47510	735
AT1G47520	58
AT1G47530	1336
AT1G47540	0
AT1G47550	465
AT1G47560	31
AT1G47565	79
AT1G47570	146
AT1G47578	9
AT1G47580	164
AT1G47590	0
AT1G47595	0
AT1G47600	0
AT1G47603	0
AT1G47606	0
AT1G47610	0
AT1G47620	0
AT1G47625	0
AT1G47630	1
AT1G47640	187
AT1G47650	0
AT1G47655	2
AT1G47657	0
AT1G47660	0
AT1G47670	36
AT1G47680	0
AT1G47690	0
AT1G47695	0
AT1G47700	0
AT1G47705	0
AT1G47710	223
AT1G47720	43
AT1G47730	0
AT1G47740	359
AT1G47750	68
AT1G47760	2
AT1G47765	0
AT1G47770	0
AT1G47780	0
AT1G47783	0
AT1G47786	0
AT1G47790	0
AT1G47800	0
AT1G47810	0
AT1G47813	0
AT1G47816	0
AT1G47820	25
AT1G47830	224
AT1G47840	23
AT1G47845	0
AT1G47860	68
AT1G47870	73
AT1G47880	0
AT1G47885	0
AT1G47890	1
AT1G47900	292
AT1G47910	0
AT1G47915	1
AT1G47920	1
AT1G47930	2
AT1G47940	0
AT1G47950	0
AT1G47960	244
AT1G47970	499
AT1G47980	1
AT1G47990	1
AT1G48000	33
AT1G48010	0
AT1G48020	2
AT1G48030	4650
AT1G48040	152
AT1G48050	174
AT1G48060	2
AT1G48070	0
AT1G48080	0
AT1G48090	1765
AT1G48095	0
AT1G48100	1604
AT1G48110	816
AT1G48120	280
AT1G48130	0
AT1G48140	62
AT1G48145	0
AT1G48150	0
AT1G48160	172
AT1G48170	39
AT1G48175	39
AT1G48180	0
AT1G48190	0
AT1G48195	0
AT1G48200	62
AT1G48210	98
AT1G48220	1
AT1G48230	198
AT1G48240	197
AT1G48250	0
AT1G48260	30
AT1G48267	0
AT1G48268	0
AT1G48270	33
AT1G48280	19
AT1G48285	0
AT1G48290	0
AT1G48300	3402
AT1G48310	125
AT1G48315	10
AT1G48320	0
AT1G48325	0
AT1G48330	11
AT1G48340	0
AT1G48350	3219
AT1G48355	0
AT1G48360	152
AT1G48370	17
AT1G48380	71
AT1G48390	3
AT1G48400	2
AT1G48405	2
AT1G48410	1069
AT1G48420	751
AT1G48422	0
AT1G48430	297
AT1G48440	1098
AT1G48450	1597
AT1G48460	109
AT1G48470	1
AT1G48480	277
AT1G48490	329
AT1G48500	10
AT1G48510	0
AT1G48520	1003
AT1G48530	0
AT1G48540	205
AT1G48550	119
AT1G48560	10
AT1G48570	214
AT1G48580	8
AT1G48590	0
AT1G48600	6774
AT1G48605	7
AT1G48610	93
AT1G48620	294
AT1G48625	0
AT1G48630	836
AT1G48635	172
AT1G48640	0
AT1G48650	1129
AT1G48660	0
AT1G48670	0
AT1G48680	0
AT1G48690	0
AT1G48698	0
AT1G48700	0
AT1G48710	0
AT1G48720	0
AT1G48725	0
AT1G48730	0
AT1G48740	6
AT1G48742	0
AT1G48745	254
AT1G48750	0
AT1G48760	245
AT1G48770	61
AT1G48780	46
AT1G48790	403
AT1G48800	0
AT1G48810	0
AT1G48820	1
AT1G48830	1010
AT1G48840	266
AT1G48850	1534
AT1G48860	677
AT1G48870	4
AT1G48880	37
AT1G48890	0
AT1G48900	556
AT1G48910	0
AT1G48912	0
AT1G48920	1484
AT1G48930	2
AT1G48940	0
AT1G48950	161
AT1G48953	0
AT1G48960	22
AT1G48970	143
AT1G48980	0
AT1G48990	0
AT1G49000	13
AT1G49005	0
AT1G49010	214
AT1G49015	0
AT1G49020	0
AT1G49030	1
AT1G49032	31
AT1G49040	611
AT1G49050	255
AT1G49060	0
AT1G49070	0
AT1G49080	0
AT1G49090	0
AT1G49100	0
AT1G49110	0
AT1G49120	0
AT1G49130	39
AT1G49140	604
AT1G49150	0
AT1G49160	26
AT1G49170	28
AT1G49180	72
AT1G49190	0
AT1G49200	5
AT1G49205	0
AT1G49210	0
AT1G49220	0
AT1G49225	0
AT1G49230	0
AT1G49240	1370
AT1G49245	17
AT1G49250	0
AT1G49260	0
AT1G49270	0
AT1G49280	0
AT1G49290	0
AT1G49300	572
AT1G49310	4
AT1G49320	1
AT1G49330	0
AT1G49340	1202
AT1G49350	40
AT1G49360	56
AT1G49370	61
AT1G49380	948
AT1G49390	1
AT1G49400	120
AT1G49405	38
AT1G49410	327
AT1G49420	0
AT1G49430	385
AT1G49435	0
AT1G49440	1
AT1G49450	504
AT1G49460	0
AT1G49470	232
AT1G49475	4
AT1G49480	332
AT1G49490	54
AT1G49500	393
AT1G49510	286
AT1G49520	313
AT1G49530	100
AT1G49540	86
AT1G49550	0
AT1G49560	54
AT1G49570	0
AT1G49580	188
AT1G49590	158
AT1G49600	460
AT1G49610	0
AT1G49620	17
AT1G49630	337
AT1G49640	0
AT1G49650	147
AT1G49660	343
AT1G49670	516
AT1G49680	0
AT1G49690	0
AT1G49700	8
AT1G49710	227
AT1G49715	0
AT1G49720	10
AT1G49730	451
AT1G49740	706
AT1G49750	598
AT1G49760	759
AT1G49770	0
AT1G49780	137
AT1G49790	3
AT1G49800	0
AT1G49810	0
AT1G49820	165
AT1G49830	0
AT1G49832	6
AT1G49840	83
AT1G49850	31
AT1G49860	0
AT1G49870	30
AT1G49880	34
AT1G49890	136
AT1G49900	0
AT1G49910	10
AT1G49920	0
AT1G49930	0
AT1G49938	0
AT1G49940	8
AT1G49950	548
AT1G49952	1
AT1G49960	0
AT1G49970	2998
AT1G49975	176
AT1G49980	242
AT1G49990	25
AT1G50000	23
AT1G50010	1310
AT1G50020	1114
AT1G50030	806
AT1G50040	99
AT1G50050	0
AT1G50055	19
AT1G50060	0
AT1G50070	0
AT1G50080	0
AT1G50090	0
AT1G50100	0
AT1G50110	6
AT1G50120	220
AT1G50130	1
AT1G50140	450
AT1G50160	0
AT1G50170	257
AT1G50180	114
AT1G50190	1
AT1G50200	1944
AT1G50210	0
AT1G50220	0
AT1G50240	35
AT1G50250	6966
AT1G50260	641
AT1G50270	49
AT1G50280	91
AT1G50290	109
AT1G50300	179
AT1G50310	6
AT1G50320	2126
AT1G50325	0
AT1G50330	0
AT1G50340	0
AT1G50350	0
AT1G50360	177
AT1G50370	445
AT1G50380	161
AT1G50390	0
AT1G50400	5
AT1G50410	328
AT1G50420	250
AT1G50430	715
AT1G50440	182
AT1G50450	1095
AT1G50460	1118
AT1G50470	0
AT1G50480	1033
AT1G50490	59
AT1G50500	320
AT1G50510	115
AT1G50520	11
AT1G50530	0
AT1G50550	0
AT1G50560	2
AT1G50570	351
AT1G50575	192
AT1G50580	0
AT1G50590	40
AT1G50600	750
AT1G50610	1
AT1G50620	115
AT1G50630	110
AT1G50640	922
AT1G50650	1
AT1G50659	0
AT1G50660	691
AT1G50670	318
AT1G50680	0
AT1G50690	0
AT1G50700	22
AT1G50710	148
AT1G50720	0
AT1G50730	293
AT1G50732	196
AT1G50735	0
AT1G50740	159
AT1G50745	2
AT1G50750	1
AT1G50760	0
AT1G50770	0
AT1G50780	0
AT1G50790	12
AT1G50810	0
AT1G50820	0
AT1G50830	0
AT1G50840	627
AT1G50850	0
AT1G50860	0
AT1G50870	0
AT1G50880	0
AT1G50890	129
AT1G50900	582
AT1G50910	22
AT1G50920	1086
AT1G50930	0
AT1G50940	146
AT1G50950	30
AT1G50960	13
AT1G50970	98
AT1G50980	0
AT1G50990	0
AT1G51000	0
AT1G51010	0
AT1G51020	0
AT1G51030	0
AT1G51035	0
AT1G51040	0
AT1G51050	0
AT1G51055	1
AT1G51060	522
AT1G51070	692
AT1G51080	62
AT1G51085	0
AT1G51090	904
AT1G51100	276
AT1G51110	1672
AT1G51120	0
AT1G51130	5
AT1G51140	730
AT1G51150	0
AT1G51160	190
AT1G51170	59
AT1G51172	0
AT1G51175	0
AT1G51190	0
AT1G51200	1747
AT1G51210	0
AT1G51220	0
AT1G51230	0
AT1G51240	0
AT1G51250	0
AT1G51260	0
AT1G51270	353
AT1G51290	0
AT1G51300	0
AT1G51310	242
AT1G51320	0
AT1G51330	1
AT1G51340	226
AT1G51350	309
AT1G51355	5
AT1G51360	74
AT1G51370	34
AT1G51380	13
AT1G51390	121
AT1G51400	38
AT1G51402	0
AT1G51405	13
AT1G51410	0
AT1G51420	0
AT1G51430	100
AT1G51440	456
AT1G51450	133
AT1G51460	2
AT1G51470	0
AT1G51480	0
AT1G51490	0
AT1G51500	4382
AT1G51510	367
AT1G51520	24
AT1G51530	2
AT1G51538	2
AT1G51540	127
AT1G51550	10
AT1G51560	135
AT1G51570	901
AT1G51580	180
AT1G51590	276
AT1G51600	189
AT1G51610	70
AT1G51620	45
AT1G51630	235
AT1G51640	0
AT1G51645	5
AT1G51650	926
AT1G51660	238
AT1G51670	5
AT1G51680	2894
AT1G51690	696
AT1G51700	423
AT1G51710	664
AT1G51720	330
AT1G51730	299
AT1G51740	152
AT1G51745	231
AT1G51750	3
AT1G51760	18530
AT1G51770	4
AT1G51780	1218
AT1G51790	25
AT1G51800	88
AT1G51802	0
AT1G51805	2445
AT1G51810	0
AT1G51820	284
AT1G51823	0
AT1G51830	2
AT1G51840	0
AT1G51850	2
AT1G51860	3
AT1G51870	0
AT1G51880	0
AT1G51890	0
AT1G51900	0
AT1G51910	0
AT1G51913	0
AT1G51915	0
AT1G51920	0
AT1G51930	0
AT1G51940	49
AT1G51950	1868
AT1G51960	0
AT1G51965	37
AT1G51970	0
AT1G51980	2503
AT1G51990	0
AT1G52000	13406
AT1G52010	0
AT1G52020	0
AT1G52030	272
AT1G52040	1922
AT1G52050	0
AT1G52060	0
AT1G52070	0
AT1G52080	144
AT1G52085	0
AT1G52087	0
AT1G52090	0
AT1G52100	0
AT1G52110	0
AT1G52120	0
AT1G52130	0
AT1G52140	79
AT1G52150	281
AT1G52155	46
AT1G52160	106
AT1G52170	0
AT1G52180	0
AT1G52185	0
AT1G52190	198
AT1G52191	0
AT1G52200	15
AT1G52210	0
AT1G52211	0
AT1G52220	2693
AT1G52230	8726
AT1G52240	13
AT1G52245	8
AT1G52260	211
AT1G52270	8
AT1G52280	384
AT1G52290	193
AT1G52300	1639
AT1G52310	189
AT1G52315	14
AT1G52320	209
AT1G52325	0
AT1G52330	0
AT1G52340	143
AT1G52342	208
AT1G52343	0
AT1G52347	50
AT1G52350	0
AT1G52360	1198
AT1G52370	235
AT1G52380	466
AT1G52390	3
AT1G52400	12051
AT1G52410	2984
AT1G52415	0
AT1G52420	296
AT1G52430	5
AT1G52440	0
AT1G52450	13
AT1G52460	0
AT1G52470	0
AT1G52490	0
AT1G52495	0
AT1G52500	82
AT1G52510	1753
AT1G52520	110
AT1G52530	6
AT1G52540	206
AT1G52550	99
AT1G52560	1
AT1G52565	246
AT1G52570	18
AT1G52580	0
AT1G52590	480
AT1G52600	172
AT1G52603	0
AT1G52610	0
AT1G52615	0
AT1G52618	8
AT1G52620	40
AT1G52630	132
AT1G52640	3
AT1G52650	5
AT1G52660	0
AT1G52670	368
AT1G52680	0
AT1G52690	35
AT1G52695	0
AT1G52696	0
AT1G52700	9
AT1G52710	134
AT1G52720	1393
AT1G52730	521
AT1G52740	629
AT1G52750	22
AT1G52760	443
AT1G52770	42
AT1G52780	124
AT1G52790	0
AT1G52800	4
AT1G52810	0
AT1G52820	11
AT1G52825	55
AT1G52827	416
AT1G52830	87
AT1G52840	0
AT1G52850	0
AT1G52855	182
AT1G52857	0
AT1G52860	0
AT1G52870	2877
AT1G52880	286
AT1G52890	1275
AT1G52900	0
AT1G52905	24
AT1G52910	11
AT1G52920	2
AT1G52930	179
AT1G52940	0
AT1G52942	0
AT1G52950	0
AT1G52960	0
AT1G52970	0
AT1G52980	706
AT1G52990	5
AT1G53000	171
AT1G53010	0
AT1G53020	0
AT1G53023	0
AT1G53025	51
AT1G53030	57
AT1G53035	9
AT1G53040	145
AT1G53050	353
AT1G53060	13
AT1G53070	10
AT1G53080	1
AT1G53090	815
AT1G53100	1
AT1G53110	89
AT1G53120	217
AT1G53130	0
AT1G53140	23
AT1G53160	81
AT1G53163	3
AT1G53165	251
AT1G53170	649
AT1G53180	2
AT1G53190	341
AT1G53200	59
AT1G53210	5827
AT1G53220	0
AT1G53230	11
AT1G53233	3
AT1G53240	4313
AT1G53250	36
AT1G53260	1
AT1G53265	0
AT1G53270	3
AT1G53280	1091
AT1G53282	0
AT1G53285	0
AT1G53290	116
AT1G53300	1090
AT1G53310	1330
AT1G53320	402
AT1G53325	0
AT1G53330	9
AT1G53340	1
AT1G53345	6
AT1G53350	77
AT1G53360	1
AT1G53366	0
AT1G53370	0
AT1G53380	263
AT1G53390	240
AT1G53400	175
AT1G53410	8
AT1G53420	0
AT1G53430	973
AT1G53440	165
AT1G53450	66
AT1G53460	192
AT1G53470	543
AT1G53480	0
AT1G53490	18
AT1G53500	438
AT1G53510	915
AT1G53520	360
AT1G53530	61
AT1G53540	26
AT1G53541	0
AT1G53542	5
AT1G53550	0
AT1G53560	884
AT1G53570	1121
AT1G53580	1056
AT1G53590	224
AT1G53600	6
AT1G53610	0
AT1G53620	0
AT1G53625	6
AT1G53630	0
AT1G53633	14
AT1G53635	0
AT1G53640	0
AT1G53645	244
AT1G53650	82
AT1G53655	0
AT1G53660	0
AT1G53670	1551
AT1G53680	45
AT1G53683	0
AT1G53687	0
AT1G53690	38
AT1G53700	61
AT1G53705	0
AT1G53708	0
AT1G53710	66
AT1G53720	109
AT1G53730	314
AT1G53750	1802
AT1G53760	66
AT1G53770	105
AT1G53780	603
AT1G53790	9
AT1G53800	138
AT1G53801	0
AT1G53810	0
AT1G53815	0
AT1G53820	1
AT1G53830	12
AT1G53840	1903
AT1G53850	312
AT1G53860	0
AT1G53870	0
AT1G53875	0
AT1G53880	0
AT1G53885	0
AT1G53887	0
AT1G53890	1
AT1G53900	0
AT1G53903	0
AT1G53910	681
AT1G53920	80
AT1G53930	0
AT1G53935	0
AT1G53940	0
AT1G53945	0
AT1G53950	0
AT1G53970	0
AT1G53980	0
AT1G53990	0
AT1G54000	4
AT1G54010	150
AT1G54020	36
AT1G54030	526
AT1G54035	0
AT1G54040	967
AT1G54050	194
AT1G54060	334
AT1G54070	1
AT1G54080	938
AT1G54090	291
AT1G54095	6
AT1G54100	3523
AT1G54110	112
AT1G54115	266
AT1G54120	26
AT1G54130	1249
AT1G54140	74
AT1G54150	156
AT1G54160	2
AT1G54170	277
AT1G54180	11
AT1G54200	55
AT1G54210	60
AT1G54215	0
AT1G54217	0
AT1G54220	382
AT1G54230	0
AT1G54240	0
AT1G54250	36
AT1G54260	339
AT1G54270	1830
AT1G54280	5
AT1G54290	422
AT1G54300	0
AT1G54310	171
AT1G54320	501
AT1G54330	3
AT1G54340	242
AT1G54350	865
AT1G54355	3
AT1G54360	328
AT1G54370	236
AT1G54380	139
AT1G54385	18
AT1G54390	140
AT1G54400	1
AT1G54410	7420
AT1G54420	0
AT1G54430	0
AT1G54440	110
AT1G54445	0
AT1G54450	16
AT1G54460	260
AT1G54470	1
AT1G54475	0
AT1G54490	523
AT1G54500	1419
AT1G54510	22
AT1G54520	1312
AT1G54530	5
AT1G54540	0
AT1G54550	0
AT1G54560	1
AT1G54570	133
AT1G54575	102
AT1G54580	315
AT1G54590	2
AT1G54600	0
AT1G54610	500
AT1G54620	0
AT1G54630	605
AT1G54640	0
AT1G54650	36
AT1G54660	1
AT1G54670	0
AT1G54680	13
AT1G54690	73
AT1G54700	0
AT1G54710	448
AT1G54720	0
AT1G54730	49
AT1G54740	167
AT1G54750	0
AT1G54760	0
AT1G54770	53
AT1G54773	0
AT1G54775	0
AT1G54780	3881
AT1G54790	17
AT1G54820	59
AT1G54830	205
AT1G54840	2
AT1G54850	69
AT1G54860	0
AT1G54870	0
AT1G54890	0
AT1G54905	0
AT1G54920	459
AT1G54923	0
AT1G54926	0
AT1G54930	0
AT1G54940	0
AT1G54950	0
AT1G54953	0
AT1G54955	0
AT1G54957	0
AT1G54960	23
AT1G54970	3
AT1G54980	0
AT1G54985	0
AT1G54990	235
AT1G55000	255
AT1G55010	0
AT1G55020	277
AT1G55030	1
AT1G55035	0
AT1G55040	49
AT1G55050	5
AT1G55060	1
AT1G55070	0
AT1G55080	121
AT1G55090	826
AT1G55100	0
AT1G55110	232
AT1G55120	113
AT1G55130	90
AT1G55140	204
AT1G55150	184
AT1G55152	0
AT1G55160	109
AT1G55170	92
AT1G55175	5
AT1G55180	80
AT1G55190	0
AT1G55200	4
AT1G55205	21
AT1G55207	0
AT1G55210	628
AT1G55220	0
AT1G55221	0
AT1G55230	0
AT1G55240	0
AT1G55250	199
AT1G55260	1439
AT1G55265	0
AT1G55270	141
AT1G55280	110
AT1G55290	1
AT1G55300	64
AT1G55310	471
AT1G55320	165
AT1G55325	582
AT1G55330	14
AT1G55335	0
AT1G55340	143
AT1G55350	1394
AT1G55360	447
AT1G55365	0
AT1G55370	175
AT1G55380	6
AT1G55390	0
AT1G55400	0
AT1G55410	0
AT1G55420	5
AT1G55430	0
AT1G55440	1
AT1G55450	410
AT1G55460	230
AT1G55470	0
AT1G55475	43
AT1G55480	5035
AT1G55490	9624
AT1G55500	357
AT1G55510	31
AT1G55520	204
AT1G55525	0
AT1G55530	454
AT1G55535	96
AT1G55540	113
AT1G55546	0
AT1G55550	19
AT1G55560	0
AT1G55570	0
AT1G55580	1
AT1G55590	277
AT1G55591	0
AT1G55600	0
AT1G55604	0
AT1G55610	25
AT1G55620	212
AT1G55625	0
AT1G55630	61
AT1G55640	0
AT1G55650	0
AT1G55660	1
AT1G55670	3136
AT1G55673	0
AT1G55675	128
AT1G55680	1203
AT1G55690	719
AT1G55700	0
AT1G55710	0
AT1G55720	0
AT1G55730	143
AT1G55740	23
AT1G55750	130
AT1G55755	0
AT1G55760	27
AT1G55770	0
AT1G55775	0
AT1G55790	0
AT1G55800	2
AT1G55803	1
AT1G55805	140
AT1G55810	196
AT1G55820	68
AT1G55830	133
AT1G55840	434
AT1G55850	111
AT1G55860	1471
AT1G55865	8
AT1G55870	112
AT1G55880	73
AT1G55890	149
AT1G55900	171
AT1G55910	390
AT1G55915	53
AT1G55917	0
AT1G55920	186
AT1G55928	0
AT1G55930	151
AT1G55940	0
AT1G55945	0
AT1G55947	0
AT1G55950	4
AT1G55960	2625
AT1G55964	2
AT1G55970	241
AT1G55980	4
AT1G55990	0
AT1G56000	53
AT1G56010	12
AT1G56020	13
AT1G56030	0
AT1G56040	0
AT1G56045	311
AT1G56050	857
AT1G56060	44
AT1G56070	15396
AT1G56080	14
AT1G56085	0
AT1G56090	38
AT1G56100	0
AT1G56105	0
AT1G56110	740
AT1G56120	31
AT1G56130	34
AT1G56140	268
AT1G56145	63
AT1G56150	25
AT1G56160	0
AT1G56165	3
AT1G56170	0
AT1G56180	260
AT1G56190	3821
AT1G56200	871
AT1G56210	32
AT1G56220	253
AT1G56225	0
AT1G56230	69
AT1G56233	0
AT1G56240	0
AT1G56242	0
AT1G56250	0
AT1G56260	16
AT1G56270	0
AT1G56280	2839
AT1G56290	118
AT1G56300	3
AT1G56310	37
AT1G56320	1
AT1G56330	783
AT1G56340	1075
AT1G56345	34
AT1G56350	54
AT1G56360	0
AT1G56380	0
AT1G56385	0
AT1G56390	0
AT1G56400	0
AT1G56410	3
AT1G56415	0
AT1G56418	0
AT1G56420	55
AT1G56423	120
AT1G56430	313
AT1G56440	66
AT1G56450	441
AT1G56460	254
AT1G56470	0
AT1G56480	0
AT1G56490	0
AT1G56500	2121
AT1G56510	614
AT1G56520	134
AT1G56530	0
AT1G56540	49
AT1G56550	1
AT1G56553	0
AT1G56555	3
AT1G56560	299
AT1G56570	19
AT1G56580	0
AT1G56590	212
AT1G56600	422
AT1G56605	0
AT1G56610	92
AT1G56612	38
AT1G56620	0
AT1G56630	0
AT1G56640	0
AT1G56650	292
AT1G56660	692
AT1G56670	90
AT1G56675	0
AT1G56680	0
AT1G56690	33
AT1G56700	247
AT1G56710	17
AT1G56720	51
AT1G56730	0
AT1G56740	0
AT1G56750	0
AT1G56760	0
AT1G56770	0
AT1G56780	0
AT1G56790	0
AT1G56800	0
AT1G56810	0
AT1G56820	0
AT1G56830	0
AT1G56840	0
AT1G56850	0
AT1G56860	0
AT1G56870	0
AT1G56880	0
AT1G56890	0
AT1G56900	0
AT1G56910	0
AT1G56920	0
AT1G56930	0
AT1G56940	0
AT1G56950	0
AT1G56960	0
AT1G56970	0
AT1G56980	0
AT1G56990	0
AT1G57000	0
AT1G57010	0
AT1G57020	0
AT1G57030	0
AT1G57040	0
AT1G57050	0
AT1G57060	0
AT1G57070	0
AT1G57080	0
AT1G57090	0
AT1G57100	0
AT1G57110	0
AT1G57120	0
AT1G57130	0
AT1G57140	0
AT1G57150	0
AT1G57160	0
AT1G57170	0
AT1G57180	0
AT1G57190	0
AT1G57200	0
AT1G57210	0
AT1G57220	0
AT1G57230	0
AT1G57240	0
AT1G57250	0
AT1G57260	0
AT1G57270	0
AT1G57280	0
AT1G57290	0
AT1G57300	0
AT1G57310	0
AT1G57320	0
AT1G57330	0
AT1G57340	0
AT1G57350	0
AT1G57360	0
AT1G57370	0
AT1G57380	0
AT1G57390	0
AT1G57400	0
AT1G57410	0
AT1G57420	0
AT1G57430	0
AT1G57440	0
AT1G57450	0
AT1G57460	0
AT1G57470	0
AT1G57480	0
AT1G57490	0
AT1G57500	0
AT1G57510	0
AT1G57520	0
AT1G57530	0
AT1G57540	51
AT1G57550	0
AT1G57560	38
AT1G57565	0
AT1G57570	0
AT1G57580	0
AT1G57590	7
AT1G57600	113
AT1G57610	1162
AT1G57613	0
AT1G57620	139
AT1G57630	36
AT1G57640	1
AT1G57650	5
AT1G57660	521
AT1G57670	0
AT1G57680	1210
AT1G57690	0
AT1G57700	57
AT1G57710	0
AT1G57720	2140
AT1G57730	0
AT1G57740	0
AT1G57750	4
AT1G57760	0
AT1G57765	150
AT1G57770	806
AT1G57775	0
AT1G57777	0
AT1G57780	0
AT1G57790	32
AT1G57800	0
AT1G57810	0
AT1G57820	112
AT1G57830	0
AT1G57835	0
AT1G57840	0
AT1G57850	0
AT1G57860	289
AT1G57870	210
AT1G57900	0
AT1G57906	0
AT1G57943	0
AT1G57980	14
AT1G57990	99
AT1G58007	0
AT1G58010	0
AT1G58020	0
AT1G58025	178
AT1G58030	501
AT1G58037	0
AT1G58040	0
AT1G58050	0
AT1G58055	0
AT1G58060	352
AT1G58070	53
AT1G58080	2219
AT1G58090	0
AT1G58100	223
AT1G58110	184
AT1G58120	0
AT1G58130	0
AT1G58140	0
AT1G58150	11
AT1G58160	11
AT1G58170	29
AT1G58180	416
AT1G58190	0
AT1G58200	3871
AT1G58210	38
AT1G58215	0
AT1G58220	88
AT1G58223	0
AT1G58225	3
AT1G58230	612
AT1G58235	62
AT1G58242	0
AT1G58245	0
AT1G58248	0
AT1G58250	812
AT1G58260	0
AT1G58265	0
AT1G58270	1674
AT1G58280	248
AT1G58290	9693
AT1G58300	14
AT1G58310	0
AT1G58320	0
AT1G58330	0
AT1G58340	24
AT1G58350	301
AT1G58360	2336
AT1G58370	71
AT1G58380	191
AT1G58390	0
AT1G58400	0
AT1G58410	1
AT1G58420	97
AT1G58430	3
AT1G58440	751
AT1G58450	0
AT1G58460	0
AT1G58470	57
AT1G58520	2274
AT1G58525	0
AT1G58561	54
AT1G58590	70
AT1G58602	1757
AT1G58643	0
AT1G58684	0
AT1G58725	0
AT1G58766	0
AT1G58807	0
AT1G58808	0
AT1G58848	14
AT1G58889	0
AT1G58936	0
AT1G58983	1
AT1G59030	0
AT1G59077	0
AT1G59124	0
AT1G59171	0
AT1G59218	1
AT1G59265	3
AT1G59312	0
AT1G59359	0
AT1G59406	0
AT1G59453	0
AT1G59460	0
AT1G59470	0
AT1G59500	0
AT1G59510	17
AT1G59520	148
AT1G59530	0
AT1G59540	55
AT1G59550	0
AT1G59560	38
AT1G59570	0
AT1G59580	156
AT1G59590	21
AT1G59600	77
AT1G59610	1041
AT1G59620	270
AT1G59630	1
AT1G59640	257
AT1G59650	330
AT1G59660	141
AT1G59670	0
AT1G59675	0
AT1G59680	0
AT1G59690	0
AT1G59700	1009
AT1G59710	293
AT1G59720	40
AT1G59722	0
AT1G59723	0
AT1G59724	0
AT1G59725	0
AT1G59730	2
AT1G59740	343
AT1G59750	437
AT1G59760	331
AT1G59770	0
AT1G59780	0
AT1G59790	0
AT1G59800	0
AT1G59810	0
AT1G59820	729
AT1G59830	267
AT1G59833	0
AT1G59835	0
AT1G59840	180
AT1G59850	4
AT1G59860	36
AT1G59865	2
AT1G59870	5185
AT1G59880	0
AT1G59885	0
AT1G59890	406
AT1G59900	1243
AT1G59910	472
AT1G59920	4
AT1G59930	2
AT1G59940	0
AT1G59950	0
AT1G59960	72
AT1G59970	122
AT1G59980	48
AT1G59990	647
AT1G60000	785
AT1G60010	757
AT1G60020	0
AT1G60025	0
AT1G60030	18
AT1G60040	0
AT1G60050	0
AT1G60060	4
AT1G60070	756
AT1G60072	0
AT1G60073	0
AT1G60075	0
AT1G60080	42
AT1G60090	2
AT1G60095	0
AT1G60110	0
AT1G60120	0
AT1G60130	0
AT1G60140	957
AT1G60150	0
AT1G60160	313
AT1G60170	461
AT1G60180	0
AT1G60190	2758
AT1G60200	850
AT1G60220	231
AT1G60230	346
AT1G60240	0
AT1G60250	0
AT1G60260	1963
AT1G60270	2474
AT1G60280	1
AT1G60290	0
AT1G60300	0
AT1G60310	0
AT1G60320	0
AT1G60330	0
AT1G60340	0
AT1G60350	1
AT1G60360	21
AT1G60370	0
AT1G60380	0
AT1G60390	21
AT1G60400	0
AT1G60410	0
AT1G60420	288
AT1G60430	159
AT1G60440	258
AT1G60450	0
AT1G60460	1
AT1G60470	0
AT1G60480	0
AT1G60490	434
AT1G60500	0
AT1G60505	0
AT1G60510	0
AT1G60520	0
AT1G60525	14
AT1G60530	0
AT1G60540	2
AT1G60545	0
AT1G60550	1148
AT1G60560	77
AT1G60570	0
AT1G60580	0
AT1G60590	586
AT1G60600	377
AT1G60610	42
AT1G60620	86
AT1G60625	0
AT1G60630	16
AT1G60640	256
AT1G60650	175
AT1G60660	50
AT1G60670	162
AT1G60680	5
AT1G60690	106
AT1G60700	14
AT1G60710	2280
AT1G60720	0
AT1G60730	76
AT1G60740	0
AT1G60750	0
AT1G60760	0
AT1G60770	178
AT1G60780	979
AT1G60783	0
AT1G60787	1
AT1G60790	644
AT1G60800	628
AT1G60810	73
AT1G60815	0
AT1G60820	0
AT1G60830	0
AT1G60835	0
AT1G60840	0
AT1G60850	91
AT1G60860	41
AT1G60870	290
AT1G60880	1
AT1G60890	84
AT1G60900	665
AT1G60910	0
AT1G60913	0
AT1G60920	0
AT1G60930	42
AT1G60940	647
AT1G60950	21846
AT1G60960	57
AT1G60970	0
AT1G60980	0
AT1G60983	0
AT1G60985	0
AT1G60986	0
AT1G60987	0
AT1G60989	27
AT1G60990	303
AT1G60995	225
AT1G61000	37
AT1G61010	210
AT1G61020	0
AT1G61030	196
AT1G61040	332
AT1G61050	0
AT1G61060	0
AT1G61065	161
AT1G61070	0
AT1G61080	0
AT1G61090	0
AT1G61093	1
AT1G61095	0
AT1G61097	0
AT1G61100	2969
AT1G61105	0
AT1G61110	11
AT1G61120	1345
AT1G61130	0
AT1G61140	582
AT1G61150	283
AT1G61160	0
AT1G61165	0
AT1G61170	26
AT1G61180	90
AT1G61190	819
AT1G61200	0
AT1G61210	2483
AT1G61215	62
AT1G61224	0
AT1G61226	0
AT1G61230	1
AT1G61240	49
AT1G61250	617
AT1G61255	76
AT1G61260	104
AT1G61270	0
AT1G61275	1
AT1G61280	5
AT1G61290	0
AT1G61300	331
AT1G61310	48
AT1G61320	0
AT1G61330	0
AT1G61340	810
AT1G61350	130
AT1G61360	96
AT1G61370	24
AT1G61380	316
AT1G61390	10
AT1G61400	31
AT1G61410	0
AT1G61415	0
AT1G61420	14
AT1G61430	51
AT1G61440	4
AT1G61450	3
AT1G61460	17
AT1G61470	6
AT1G61475	0
AT1G61480	0
AT1G61490	34
AT1G61500	60
AT1G61510	0
AT1G61520	36913
AT1G61540	0
AT1G61542	0
AT1G61550	5
AT1G61560	43
AT1G61562	0
AT1G61563	0
AT1G61565	0
AT1G61566	0
AT1G61570	256
AT1G61575	0
AT1G61580	409
AT1G61590	0
AT1G61600	143
AT1G61610	872
AT1G61620	455
AT1G61630	0
AT1G61640	183
AT1G61650	0
AT1G61660	1045
AT1G61665	0
AT1G61667	95
AT1G61670	333
AT1G61680	2
AT1G61685	0
AT1G61688	0
AT1G61690	396
AT1G61700	0
AT1G61710	6
AT1G61720	1
AT1G61730	198
AT1G61732	0
AT1G61740	3704
AT1G61750	0
AT1G61760	15
AT1G61770	251
AT1G61780	234
AT1G61790	382
AT1G61795	16
AT1G61800	6
AT1G61810	3
AT1G61820	4
AT1G61830	10
AT1G61840	0
AT1G61850	574
AT1G61860	9
AT1G61870	218
AT1G61880	0
AT1G61890	10619
AT1G61900	259
AT1G61910	0
AT1G61920	0
AT1G61930	10
AT1G61940	0
AT1G61950	0
AT1G61960	34
AT1G61970	32
AT1G61980	75
AT1G61990	128
AT1G62000	0
AT1G62010	27
AT1G62020	790
AT1G62030	66
AT1G62035	0
AT1G62040	209
AT1G62045	21
AT1G62050	115
AT1G62055	0
AT1G62060	0
AT1G62070	0
AT1G62075	0
AT1G62080	0
AT1G62085	42
AT1G62090	0
AT1G62095	0
AT1G62110	24
AT1G62120	21
AT1G62130	113
AT1G62150	36
AT1G62160	0
AT1G62170	0
AT1G62180	1489
AT1G62190	0
AT1G62200	122
AT1G62210	0
AT1G62214	0
AT1G62220	0
AT1G62225	0
AT1G62230	0
AT1G62240	0
AT1G62250	668
AT1G62260	25
AT1G62262	0
AT1G62270	0
AT1G62280	0
AT1G62290	29
AT1G62300	139
AT1G62305	76
AT1G62310	287
AT1G62320	39
AT1G62330	93
AT1G62333	0
AT1G62340	0
AT1G62350	13
AT1G62355	2
AT1G62360	0
AT1G62370	15
AT1G62380	2521
AT1G62390	1502
AT1G62400	41
AT1G62410	0
AT1G62420	2
AT1G62421	0
AT1G62422	57
AT1G62430	138
AT1G62440	115
AT1G62450	0
AT1G62460	0
AT1G62480	426
AT1G62490	1
AT1G62500	0
AT1G62510	17
AT1G62515	0
AT1G62520	25
AT1G62530	0
AT1G62540	326
AT1G62550	0
AT1G62560	1205
AT1G62570	755
AT1G62580	1
AT1G62590	7
AT1G62600	370
AT1G62610	29
AT1G62620	5
AT1G62630	190
AT1G62640	259
AT1G62650	0
AT1G62660	2235
AT1G62670	24
AT1G62680	38
AT1G62690	0
AT1G62695	0
AT1G62700	4
AT1G62710	166
AT1G62720	5
AT1G62730	65
AT1G62740	774
AT1G62750	11096
AT1G62760	48
AT1G62766	0
AT1G62770	0
AT1G62780	1623
AT1G62790	186
AT1G62800	117
AT1G62810	149
AT1G62820	101
AT1G62830	90
AT1G62835	2
AT1G62840	11
AT1G62850	223
AT1G62860	76
AT1G62870	24
AT1G62880	36
AT1G62886	0
AT1G62890	0
AT1G62895	0
AT1G62900	0
AT1G62910	0
AT1G62914	47
AT1G62915	16
AT1G62920	12
AT1G62930	36
AT1G62935	4
AT1G62940	0
AT1G62950	53
AT1G62960	469
AT1G62970	73
AT1G62975	158
AT1G62978	0
AT1G62980	0
AT1G62981	9
AT1G62990	28
AT1G63000	538
AT1G63005	0
AT1G63010	725
AT1G63020	125
AT1G63030	22
AT1G63040	16
AT1G63050	121
AT1G63055	0
AT1G63057	0
AT1G63060	0
AT1G63070	0
AT1G63080	13
AT1G63090	1177
AT1G63100	36
AT1G63105	0
AT1G63110	217
AT1G63120	144
AT1G63130	54
AT1G63140	1
AT1G63150	11
AT1G63160	33
AT1G63170	552
AT1G63180	23
AT1G63190	0
AT1G63200	0
AT1G63205	0
AT1G63206	0
AT1G63210	0
AT1G63220	47
AT1G63230	13
AT1G63240	52
AT1G63245	1
AT1G63250	51
AT1G63260	124
AT1G63270	34
AT1G63280	0
AT1G63290	256
AT1G63295	10
AT1G63300	100
AT1G63310	137
AT1G63320	0
AT1G63330	1
AT1G63340	0
AT1G63350	35
AT1G63360	266
AT1G63370	0
AT1G63380	9
AT1G63390	5
AT1G63400	6
AT1G63410	0
AT1G63420	189
AT1G63430	220
AT1G63440	51
AT1G63450	2
AT1G63460	117
AT1G63470	53
AT1G63480	12
AT1G63490	248
AT1G63500	1068
AT1G63510	0
AT1G63520	8
AT1G63522	0
AT1G63530	19
AT1G63535	0
AT1G63540	0
AT1G63550	0
AT1G63570	12
AT1G63580	1
AT1G63590	0
AT1G63600	0
AT1G63610	519
AT1G63615	0
AT1G63630	1
AT1G63640	155
AT1G63650	3
AT1G63660	281
AT1G63670	214
AT1G63680	375
AT1G63690	278
AT1G63700	533
AT1G63710	8
AT1G63720	50
AT1G63730	11
AT1G63740	50
AT1G63750	101
AT1G63760	8
AT1G63770	3090
AT1G63780	133
AT1G63790	0
AT1G63800	115
AT1G63810	225
AT1G63820	1
AT1G63830	244
AT1G63835	0
AT1G63840	125
AT1G63850	120
AT1G63855	44
AT1G63860	215
AT1G63870	3
AT1G63880	89
AT1G63900	284
AT1G63910	2
AT1G63920	0
AT1G63930	14
AT1G63940	2123
AT1G63950	0
AT1G63960	1
AT1G63970	1022
AT1G63980	541
AT1G63990	1
AT1G64000	0
AT1G64010	2
AT1G64020	0
AT1G64030	0
AT1G64035	0
AT1G64040	660
AT1G64050	320
AT1G64060	478
AT1G64065	24
AT1G64070	2
AT1G64080	35
AT1G64090	693
AT1G64100	0
AT1G64105	1
AT1G64107	2
AT1G64110	6
AT1G64120	0
AT1G64130	4
AT1G64140	4184
AT1G64150	402
AT1G64160	0
AT1G64170	1
AT1G64180	44
AT1G64185	6
AT1G64190	144
AT1G64195	16
AT1G64200	2267
AT1G64210	5
AT1G64220	1
AT1G64230	1725
AT1G64235	0
AT1G64240	0
AT1G64250	2
AT1G64253	1
AT1G64255	0
AT1G64260	2
AT1G64270	54
AT1G64280	252
AT1G64290	0
AT1G64295	0
AT1G64300	36
AT1G64310	2
AT1G64320	7
AT1G64330	422
AT1G64340	0
AT1G64350	182
AT1G64355	283
AT1G64360	107
AT1G64370	4230
AT1G64380	466
AT1G64385	173
AT1G64390	1270
AT1G64400	597
AT1G64405	3
AT1G64410	0
AT1G64420	0
AT1G64430	743
AT1G64440	247
AT1G64450	15
AT1G64455	0
AT1G64460	82
AT1G64480	0
AT1G64490	38
AT1G64500	1652
AT1G64510	3163
AT1G64520	595
AT1G64530	279
AT1G64540	0
AT1G64550	722
AT1G64560	11
AT1G64561	5
AT1G64563	31
AT1G64570	565
AT1G64572	45
AT1G64580	32
AT1G64583	6
AT1G64584	0
AT1G64585	0
AT1G64590	0
AT1G64600	56
AT1G64610	81
AT1G64618	2
AT1G64620	270
AT1G64625	11
AT1G64630	137
AT1G64633	0
AT1G64640	32
AT1G64650	381
AT1G64660	239
AT1G64670	551
AT1G64680	3343
AT1G64690	12
AT1G64700	81
AT1G64710	91
AT1G64720	9469
AT1G64730	0
AT1G64740	818
AT1G64750	346
AT1G64760	258
AT1G64770	2304
AT1G64780	1185
AT1G64790	1407
AT1G64795	0
AT1G64800	0
AT1G64810	441
AT1G64820	2
AT1G64830	0
AT1G64840	106
AT1G64850	723
AT1G64860	2216
AT1G64870	0
AT1G64880	464
AT1G64890	29
AT1G64900	1294
AT1G64910	0
AT1G64920	0
AT1G64930	0
AT1G64940	7
AT1G64950	835
AT1G64960	121
AT1G64970	458
AT1G64980	764
AT1G64990	254
AT1G65000	26
AT1G65010	523
AT1G65020	145
AT1G65030	99
AT1G65032	27
AT1G65040	247
AT1G65050	0
AT1G65060	387
AT1G65070	362
AT1G65080	46
AT1G65090	0
AT1G65110	4
AT1G65113	0
AT1G65120	17
AT1G65130	9
AT1G65140	0
AT1G65150	93
AT1G65160	0
AT1G65165	0
AT1G65170	0
AT1G65180	0
AT1G65190	475
AT1G65200	0
AT1G65210	0
AT1G65220	580
AT1G65230	670
AT1G65240	39
AT1G65250	54
AT1G65260	2906
AT1G65270	320
AT1G65280	381
AT1G65290	713
AT1G65295	236
AT1G65300	0
AT1G65310	77
AT1G65320	238
AT1G65330	0
AT1G65340	0
AT1G65342	0
AT1G65346	0
AT1G65347	0
AT1G65349	0
AT1G65350	0
AT1G65352	0
AT1G65360	0
AT1G65365	0
AT1G65370	77
AT1G65380	35
AT1G65385	0
AT1G65390	415
AT1G65410	258
AT1G65420	6
AT1G65425	0
AT1G65430	686
AT1G65440	1459
AT1G65450	27
AT1G65470	57
AT1G65480	33
AT1G65481	0
AT1G65483	0
AT1G65484	1
AT1G65485	0
AT1G65486	117
AT1G65490	1759
AT1G65500	35
AT1G65510	1
AT1G65520	35
AT1G65540	563
AT1G65541	0
AT1G65550	0
AT1G65560	192
AT1G65570	0
AT1G65580	623
AT1G65585	0
AT1G65590	172
AT1G65610	17
AT1G65620	5
AT1G65630	0
AT1G65640	0
AT1G65642	0
AT1G65650	303
AT1G65660	503
AT1G65670	0
AT1G65680	0
AT1G65681	0
AT1G65690	4
AT1G65700	80
AT1G65710	13
AT1G65720	530
AT1G65730	11
AT1G65735	0
AT1G65740	0
AT1G65750	0
AT1G65760	1
AT1G65770	0
AT1G65780	0
AT1G65790	17
AT1G65800	204
AT1G65810	0
AT1G65820	254
AT1G65830	0
AT1G65840	735
AT1G65845	98
AT1G65850	0
AT1G65860	1415
AT1G65870	314
AT1G65875	0
AT1G65880	7
AT1G65890	241
AT1G65900	29
AT1G65910	34
AT1G65920	65
AT1G65930	5382
AT1G65940	0
AT1G65950	140
AT1G65960	4649
AT1G65970	0
AT1G65980	1133
AT1G65985	8
AT1G65990	0
AT1G66000	0
AT1G66010	0
AT1G66020	0
AT1G66030	0
AT1G66040	0
AT1G66045	0
AT1G66050	0
AT1G66060	0
AT1G66070	274
AT1G66080	48
AT1G66090	115
AT1G66100	6801
AT1G66110	0
AT1G66120	0
AT1G66130	552
AT1G66140	54
AT1G66145	0
AT1G66150	593
AT1G66160	193
AT1G66170	3
AT1G66173	3
AT1G66180	180
AT1G66190	130
AT1G66200	4810
AT1G66210	0
AT1G66220	0
AT1G66230	307
AT1G66235	0
AT1G66240	816
AT1G66245	0
AT1G66250	48
AT1G66260	1401
AT1G66270	0
AT1G66280	0
AT1G66290	0
AT1G66300	0
AT1G66310	0
AT1G66320	0
AT1G66330	1519
AT1G66340	363
AT1G66345	41
AT1G66350	374
AT1G66360	0
AT1G66370	5
AT1G66380	3
AT1G66390	3
AT1G66400	133
AT1G66410	328
AT1G66420	0
AT1G66430	822
AT1G66440	0
AT1G66450	0
AT1G66460	0
AT1G66465	6
AT1G66470	0
AT1G66480	19
AT1G66490	0
AT1G66500	290
AT1G66510	96
AT1G66520	116
AT1G66530	203
AT1G66534	0
AT1G66540	342
AT1G66550	1
AT1G66560	0
AT1G66570	0
AT1G66580	1429
AT1G66590	21
AT1G66600	37
AT1G66610	0
AT1G66620	14
AT1G66630	0
AT1G66640	0
AT1G66650	16
AT1G66660	59
AT1G66670	1386
AT1G66680	273
AT1G66690	4
AT1G66700	1
AT1G66710	0
AT1G66720	0
AT1G66725	87
AT1G66730	271
AT1G66740	98
AT1G66750	102
AT1G66760	2896
AT1G66770	0
AT1G66780	2
AT1G66783	0
AT1G66795	0
AT1G66800	0
AT1G66810	18
AT1G66820	0
AT1G66830	20
AT1G66840	515
AT1G66850	0
AT1G66852	0
AT1G66855	0
AT1G66860	0
AT1G66870	0
AT1G66880	269
AT1G66890	45
AT1G66900	170
AT1G66910	75
AT1G66920	61
AT1G66930	0
AT1G66940	63
AT1G66950	1
AT1G66960	2
AT1G66970	2001
AT1G66980	231
AT1G66990	0
AT1G67000	7
AT1G67010	0
AT1G67020	0
AT1G67025	0
AT1G67030	0
AT1G67035	2
AT1G67040	44
AT1G67050	19
AT1G67060	193
AT1G67070	833
AT1G67080	233
AT1G67090	183234
AT1G67100	0
AT1G67105	3
AT1G67110	0
AT1G67120	720
AT1G67130	1
AT1G67140	663
AT1G67148	0
AT1G67150	0
AT1G67160	0
AT1G67170	96
AT1G67180	26
AT1G67190	129
AT1G67195	57
AT1G67200	0
AT1G67210	40
AT1G67220	0
AT1G67230	1164
AT1G67235	0
AT1G67238	0
AT1G67240	0
AT1G67250	206
AT1G67260	1
AT1G67265	1
AT1G67270	0
AT1G67280	3001
AT1G67290	0
AT1G67300	682
AT1G67310	1072
AT1G67320	74
AT1G67325	311
AT1G67328	0
AT1G67330	0
AT1G67340	49
AT1G67350	582
AT1G67360	568
AT1G67365	37
AT1G67370	1
AT1G67390	0
AT1G67400	4
AT1G67410	68
AT1G67420	59
AT1G67430	2800
AT1G67440	156
AT1G67450	0
AT1G67455	0
AT1G67460	28
AT1G67470	64
AT1G67480	809
AT1G67481	0
AT1G67490	122
AT1G67500	96
AT1G67510	36
AT1G67520	18
AT1G67530	348
AT1G67540	0
AT1G67550	177
AT1G67560	363
AT1G67570	34
AT1G67580	604
AT1G67590	72
AT1G67600	12
AT1G67610	0
AT1G67620	71
AT1G67623	0
AT1G67626	0
AT1G67630	42
AT1G67635	0
AT1G67640	0
AT1G67645	0
AT1G67650	13
AT1G67660	52
AT1G67670	0
AT1G67680	441
AT1G67690	50
AT1G67700	3408
AT1G67710	12
AT1G67720	488
AT1G67730	821
AT1G67740	10704
AT1G67750	25
AT1G67760	0
AT1G67770	0
AT1G67775	0
AT1G67780	3
AT1G67785	605
AT1G67790	0
AT1G67792	12
AT1G67800	191
AT1G67810	2
AT1G67820	9
AT1G67830	84
AT1G67840	917
AT1G67850	383
AT1G67855	0
AT1G67856	40
AT1G67860	424
AT1G67865	2193
AT1G67870	12284
AT1G67880	197
AT1G67890	506
AT1G67900	912
AT1G67910	9
AT1G67920	43
AT1G67930	351
AT1G67940	115
AT1G67950	176
AT1G67960	145
AT1G67970	20
AT1G67980	0
AT1G67990	0
AT1G68000	178
AT1G68010	14535
AT1G68020	667
AT1G68030	4
AT1G68040	2
AT1G68050	0
AT1G68060	230
AT1G68070	165
AT1G68080	44
AT1G68090	0
AT1G68100	118
AT1G68110	36
AT1G68120	10
AT1G68130	180
AT1G68140	472
AT1G68150	0
AT1G68160	98
AT1G68170	1
AT1G68180	3
AT1G68185	45
AT1G68190	118
AT1G68200	4
AT1G68210	0
AT1G68220	41
AT1G68230	41
AT1G68238	44
AT1G68240	1
AT1G68250	13
AT1G68260	176
AT1G68270	0
AT1G68280	0
AT1G68285	0
AT1G68290	5
AT1G68300	321
AT1G68310	137
AT1G68320	0
AT1G68325	0
AT1G68330	8
AT1G68340	141
AT1G68350	31
AT1G68360	4
AT1G68370	356
AT1G68380	0
AT1G68390	8
AT1G68400	92
AT1G68410	1130
AT1G68420	0
AT1G68430	17
AT1G68440	2637
AT1G68450	0
AT1G68460	1
AT1G68470	25
AT1G68480	0
AT1G68490	523
AT1G68500	42
AT1G68510	0
AT1G68520	852
AT1G68526	0
AT1G68530	9881
AT1G68540	110
AT1G68550	236
AT1G68560	991
AT1G68568	12
AT1G68570	1576
AT1G68580	538
AT1G68585	9
AT1G68590	2793
AT1G68600	235
AT1G68610	1
AT1G68620	141
AT1G68630	0
AT1G68640	1
AT1G68650	56
AT1G68660	1583
AT1G68670	925
AT1G68680	81
AT1G68690	147
AT1G68700	1
AT1G68710	291
AT1G68720	574
AT1G68723	0
AT1G68725	8
AT1G68730	87
AT1G68735	1
AT1G68740	113
AT1G68750	0
AT1G68760	164
AT1G68765	0
AT1G68770	0
AT1G68780	38
AT1G68790	492
AT1G68795	39
AT1G68800	0
AT1G68810	64
AT1G68820	92
AT1G68825	0
AT1G68830	2180
AT1G68840	84
AT1G68845	0
AT1G68850	0
AT1G68860	0
AT1G68862	23
AT1G68870	39
AT1G68872	7
AT1G68875	1
AT1G68877	0
AT1G68880	0
AT1G68890	889
AT1G68905	1
AT1G68907	0
AT1G68910	450
AT1G68920	116
AT1G68930	22
AT1G68935	0
AT1G68937	0
AT1G68940	0
AT1G68945	20
AT1G68950	0
AT1G68960	0
AT1G68970	0
AT1G68980	66
AT1G68990	486
AT1G69000	0
AT1G69010	394
AT1G69020	17
AT1G69030	222
AT1G69040	59
AT1G69050	1
AT1G69060	197
AT1G69070	280
AT1G69080	13
AT1G69085	1
AT1G69090	0
AT1G69100	0
AT1G69110	0
AT1G69120	0
AT1G69130	0
AT1G69140	90
AT1G69150	0
AT1G69160	317
AT1G69170	107
AT1G69180	0
AT1G69190	0
AT1G69200	479
AT1G69210	31
AT1G69220	462
AT1G69230	9
AT1G69240	0
AT1G69250	415
AT1G69252	1195
AT1G69260	2012
AT1G69270	19
AT1G69280	13
AT1G69290	28
AT1G69295	1570
AT1G69300	1
AT1G69310	137
AT1G69320	3
AT1G69325	5
AT1G69330	61
AT1G69340	434
AT1G69350	12
AT1G69360	1116
AT1G69370	592
AT1G69380	46
AT1G69390	535
AT1G69400	9
AT1G69410	1431
AT1G69420	668
AT1G69430	31
AT1G69440	33
AT1G69450	181
AT1G69460	527
AT1G69470	2
AT1G69480	864
AT1G69485	7
AT1G69490	167
AT1G69500	0
AT1G69510	883
AT1G69520	22
AT1G69523	206
AT1G69526	66
AT1G69530	748
AT1G69540	15
AT1G69543	0
AT1G69550	264
AT1G69560	0
AT1G69570	142
AT1G69572	0
AT1G69580	182
AT1G69587	18
AT1G69588	0
AT1G69590	0
AT1G69600	6
AT1G69610	818
AT1G69620	2110
AT1G69630	4
AT1G69640	321
AT1G69650	0
AT1G69660	0
AT1G69670	193
AT1G69680	99
AT1G69690	202
AT1G69700	123
AT1G69710	2
AT1G69720	15
AT1G69730	282
AT1G69740	1990
AT1G69750	82
AT1G69760	282
AT1G69770	120
AT1G69780	21
AT1G69790	129
AT1G69792	0
AT1G69795	0
AT1G69797	0
AT1G69800	222
AT1G69810	2
AT1G69818	0
AT1G69820	0
AT1G69825	0
AT1G69828	0
AT1G69830	271
AT1G69840	1573
AT1G69850	407
AT1G69860	1
AT1G69870	7057
AT1G69880	0
AT1G69890	37
AT1G69900	32
AT1G69910	81
AT1G69920	0
AT1G69930	2
AT1G69935	267
AT1G69940	0
AT1G69950	29
AT1G69960	280
AT1G69970	48
AT1G69980	147
AT1G69981	0
AT1G69990	0
AT1G70000	643
AT1G70010	0
AT1G70020	2
AT1G70030	0
AT1G70040	0
AT1G70050	0
AT1G70060	752
AT1G70070	550
AT1G70080	0
AT1G70090	876
AT1G70100	172
AT1G70110	0
AT1G70120	0
AT1G70130	71
AT1G70140	490
AT1G70150	26
AT1G70160	612
AT1G70170	0
AT1G70175	0
AT1G70180	228
AT1G70185	1
AT1G70190	115
AT1G70200	458
AT1G70209	0
AT1G70210	124
AT1G70220	1
AT1G70230	509
AT1G70250	257
AT1G70260	0
AT1G70270	2
AT1G70280	273
AT1G70290	2615
AT1G70300	188
AT1G70310	542
AT1G70320	3065
AT1G70330	175
AT1G70335	0
AT1G70340	13
AT1G70350	69
AT1G70360	28
AT1G70370	2504
AT1G70380	1
AT1G70390	1
AT1G70400	0
AT1G70410	2830
AT1G70420	35
AT1G70430	21
AT1G70440	1
AT1G70450	0
AT1G70460	3
AT1G70470	5
AT1G70475	0
AT1G70480	1254
AT1G70490	2212
AT1G70500	20
AT1G70505	118
AT1G70510	0
AT1G70518	39
AT1G70520	188
AT1G70530	79
AT1G70540	0
AT1G70550	75
AT1G70560	16
AT1G70570	609
AT1G70580	2756
AT1G70581	0
AT1G70590	245
AT1G70600	1742
AT1G70610	2012
AT1G70620	972
AT1G70630	43
AT1G70640	41
AT1G70645	0
AT1G70650	21
AT1G70660	180
AT1G70670	216
AT1G70680	3
AT1G70690	77
AT1G70700	22420
AT1G70710	43
AT1G70720	0
AT1G70730	2641
AT1G70740	52
AT1G70750	207
AT1G70760	0
AT1G70770	1050
AT1G70780	1024
AT1G70790	80
AT1G70800	37
AT1G70810	285
AT1G70820	209
AT1G70830	292
AT1G70840	0
AT1G70850	3
AT1G70860	0
AT1G70870	0
AT1G70880	0
AT1G70885	1
AT1G70890	90
AT1G70895	22
AT1G70900	344
AT1G70910	1
AT1G70920	25
AT1G70940	474
AT1G70944	0
AT1G70949	0
AT1G70950	1
AT1G70960	0
AT1G70970	0
AT1G70980	369
AT1G70985	19
AT1G70990	0
AT1G71000	0
AT1G71002	0
AT1G71010	695
AT1G71015	0
AT1G71020	161
AT1G71030	37
AT1G71040	573
AT1G71050	18
AT1G71060	21
AT1G71070	253
AT1G71080	1642
AT1G71090	420
AT1G71100	381
AT1G71110	188
AT1G71120	22
AT1G71130	122
AT1G71140	45
AT1G71150	0
AT1G71160	0
AT1G71170	154
AT1G71180	87
AT1G71190	51
AT1G71200	0
AT1G71210	133
AT1G71220	432
AT1G71230	18
AT1G71235	0
AT1G71240	450
AT1G71250	1
AT1G71260	181
AT1G71270	299
AT1G71280	0
AT1G71290	0
AT1G71300	0
AT1G71310	67
AT1G71320	0
AT1G71330	34
AT1G71340	444
AT1G71350	235
AT1G71360	851
AT1G71370	0
AT1G71380	0
AT1G71390	0
AT1G71400	4
AT1G71410	514
AT1G71420	14
AT1G71430	31
AT1G71440	247
AT1G71450	3
AT1G71460	103
AT1G71470	0
AT1G71480	116
AT1G71490	17
AT1G71500	4948
AT1G71520	4
AT1G71528	1
AT1G71530	0
AT1G71680	0
AT1G71690	0
AT1G71691	0
AT1G71692	0
AT1G71695	235
AT1G71696	221
AT1G71697	1165
AT1G71700	0
AT1G71710	1658
AT1G71720	1450
AT1G71730	430
AT1G71740	2
AT1G71750	63
AT1G71760	6
AT1G71770	1
AT1G71780	154
AT1G71790	81
AT1G71800	62
AT1G71810	569
AT1G71820	785
AT1G71828	0
AT1G71830	11
AT1G71840	718
AT1G71850	70
AT1G71860	353
AT1G71865	43
AT1G71866	1
AT1G71870	7
AT1G71880	1154
AT1G71890	19
AT1G71900	224
AT1G71910	14
AT1G71920	1
AT1G71930	16
AT1G71940	103
AT1G71950	678
AT1G71960	734
AT1G71970	40
AT1G71980	350
AT1G71990	19
AT1G72000	0
AT1G72010	159
AT1G72020	1428
AT1G72030	347
AT1G72040	832
AT1G72050	509
AT1G72060	0
AT1G72070	1
AT1G72080	0
AT1G72090	221
AT1G72100	4
AT1G72110	0
AT1G72120	321
AT1G72125	4
AT1G72130	758
AT1G72131	0
AT1G72140	25
AT1G72141	0
AT1G72150	2190
AT1G72160	272
AT1G72170	137
AT1G72175	299
AT1G72180	4004
AT1G72190	89
AT1G72200	11
AT1G72210	97
AT1G72220	1
AT1G72230	24
AT1G72240	45
AT1G72250	59
AT1G72260	12
AT1G72270	2
AT1G72275	50
AT1G72280	85
AT1G72290	0
AT1G72300	403
AT1G72310	66
AT1G72320	247
AT1G72330	55
AT1G72340	109
AT1G72350	0
AT1G72360	17
AT1G72370	3188
AT1G72390	590
AT1G72410	135
AT1G72416	4
AT1G72420	39
AT1G72430	808
AT1G72440	460
AT1G72450	8759
AT1G72460	1
AT1G72470	543
AT1G72480	189
AT1G72490	3
AT1G72500	1135
AT1G72510	1870
AT1G72520	6175
AT1G72530	10
AT1G72540	2
AT1G72545	0
AT1G72550	422
AT1G72560	245
AT1G72570	0
AT1G72580	0
AT1G72590	0
AT1G72600	0
AT1G72610	32
AT1G72620	7
AT1G72630	47
AT1G72640	567
AT1G72645	126
AT1G72650	269
AT1G72660	8
AT1G72670	34
AT1G72680	124
AT1G72690	6
AT1G72700	294
AT1G72710	823
AT1G72720	2
AT1G72730	42
AT1G72740	341
AT1G72750	666
AT1G72755	0
AT1G72760	11
AT1G72770	4734
AT1G72780	0
AT1G72790	84
AT1G72800	65
AT1G72810	142
AT1G72820	263
AT1G72830	17
AT1G72840	43
AT1G72850	3
AT1G72852	8
AT1G72855	1
AT1G72860	1
AT1G72870	3
AT1G72880	264
AT1G72890	48
AT1G72900	58
AT1G72910	20
AT1G72920	40
AT1G72930	607
AT1G72940	73
AT1G72950	5
AT1G72960	1
AT1G72970	278
AT1G72980	0
AT1G72990	63
AT1G73000	0
AT1G73010	25
AT1G73020	159
AT1G73030	288
AT1G73040	16
AT1G73050	0
AT1G73060	1830
AT1G73065	0
AT1G73066	7
AT1G73080	1371
AT1G73090	97
AT1G73100	177
AT1G73110	734
AT1G73120	0
AT1G73130	68
AT1G73140	5
AT1G73150	166
AT1G73160	0
AT1G73165	0
AT1G73170	793
AT1G73175	0
AT1G73177	31
AT1G73180	308
AT1G73190	1
AT1G73200	489
AT1G73210	473
AT1G73220	1
AT1G73230	845
AT1G73240	87
AT1G73250	136
AT1G73260	0
AT1G73270	0
AT1G73280	0
AT1G73290	0
AT1G73300	1
AT1G73310	57
AT1G73320	61
AT1G73325	1544
AT1G73330	9
AT1G73340	1
AT1G73350	181
AT1G73360	22
AT1G73370	118
AT1G73380	59
AT1G73390	2435
AT1G73400	34
AT1G73410	5
AT1G73430	426
AT1G73440	33
AT1G73445	0
AT1G73450	194
AT1G73460	487
AT1G73470	382
AT1G73480	13243
AT1G73490	271
AT1G73500	886
AT1G73510	13
AT1G73530	330
AT1G73540	669
AT1G73550	7
AT1G73560	0
AT1G73570	127
AT1G73580	1
AT1G73590	50
AT1G73600	1645
AT1G73603	0
AT1G73607	0
AT1G73610	0
AT1G73620	0
AT1G73630	163
AT1G73640	7
AT1G73650	601
AT1G73655	1106
AT1G73660	629
AT1G73670	295
AT1G73680	374
AT1G73687	0
AT1G73690	11
AT1G73700	4
AT1G73710	155
AT1G73720	139
AT1G73730	367
AT1G73740	98
AT1G73750	179
AT1G73760	103
AT1G73770	36
AT1G73780	1
AT1G73790	8
AT1G73805	22
AT1G73810	4
AT1G73820	24
AT1G73830	5
AT1G73840	296
AT1G73850	62
AT1G73860	10
AT1G73870	796
AT1G73875	76
AT1G73880	53
AT1G73885	2016
AT1G73890	14
AT1G73900	0
AT1G73910	13
AT1G73920	3335
AT1G73930	208
AT1G73940	77
AT1G73950	123
AT1G73960	448
AT1G73965	5
AT1G73970	121
AT1G73980	97
AT1G73990	1010
AT1G74000	10
AT1G74010	26
AT1G74020	128
AT1G74030	218
AT1G74035	0
AT1G74040	739
AT1G74045	0
AT1G74050	1314
AT1G74055	0
AT1G74060	1218
AT1G74070	889
AT1G74080	0
AT1G74088	6
AT1G74090	1408
AT1G74100	4506
AT1G74110	0
AT1G74120	53
AT1G74130	0
AT1G74140	0
AT1G74150	4
AT1G74160	392
AT1G74170	60
AT1G74180	48
AT1G74190	0
AT1G74200	3
AT1G74205	0
AT1G74210	141
AT1G74220	0
AT1G74230	999
AT1G74240	40
AT1G74250	438
AT1G74260	1031
AT1G74270	495
AT1G74280	35
AT1G74290	13
AT1G74300	82
AT1G74310	549
AT1G74320	190
AT1G74330	475
AT1G74340	141
AT1G74350	35
AT1G74360	290
AT1G74370	123
AT1G74380	1169
AT1G74385	0
AT1G74390	54
AT1G74400	10
AT1G74410	138
AT1G74420	5
AT1G74430	460
AT1G74440	80
AT1G74450	833
AT1G74453	24
AT1G74456	10
AT1G74457	0
AT1G74458	23
AT1G74460	0
AT1G74470	20169
AT1G74480	0
AT1G74490	7
AT1G74500	0
AT1G74510	391
AT1G74520	303
AT1G74530	273
AT1G74540	0
AT1G74545	3
AT1G74550	0
AT1G74560	638
AT1G74570	0
AT1G74580	29
AT1G74590	11
AT1G74600	27
AT1G74610	0
AT1G74620	0
AT1G74630	14
AT1G74640	513
AT1G74650	4
AT1G74660	0
AT1G74670	54
AT1G74675	0
AT1G74680	30
AT1G74690	436
AT1G74700	33
AT1G74710	87
AT1G74720	517
AT1G74730	1658
AT1G74740	93
AT1G74750	82
AT1G74770	3
AT1G74780	161
AT1G74790	606
AT1G74800	103
AT1G74810	119
AT1G74820	1
AT1G74830	1
AT1G74840	378
AT1G74850	357
AT1G74860	119
AT1G74870	5
AT1G74875	5
AT1G74880	1245
AT1G74890	69
AT1G74900	11
AT1G74910	773
AT1G74920	2444
AT1G74929	0
AT1G74930	336
AT1G74940	41
AT1G74950	4632
AT1G74960	1787
AT1G74970	2199
AT1G74990	0
AT1G75000	49
AT1G75010	121
AT1G75020	100
AT1G75030	10
AT1G75040	71
AT1G75050	1
AT1G75060	16
AT1G75070	0
AT1G75080	149
AT1G75090	17
AT1G75100	848
AT1G75110	16
AT1G75120	13
AT1G75125	6
AT1G75130	84
AT1G75140	31
AT1G75150	34
AT1G75160	0
AT1G75163	8
AT1G75166	10
AT1G75170	249
AT1G75180	664
AT1G75190	17
AT1G75200	259
AT1G75210	726
AT1G75220	3150
AT1G75230	739
AT1G75240	5
AT1G75250	9
AT1G75260	21
AT1G75261	0
AT1G75270	249
AT1G75280	1196
AT1G75290	28
AT1G75295	13
AT1G75300	5
AT1G75310	260
AT1G75330	873
AT1G75335	11
AT1G75340	152
AT1G75350	2951
AT1G75360	17
AT1G75370	1793
AT1G75380	979
AT1G75390	23
AT1G75394	0
AT1G75400	429
AT1G75410	831
AT1G75420	123
AT1G75430	0
AT1G75440	127
AT1G75450	287
AT1G75460	2252
AT1G75470	1
AT1G75480	0
AT1G75490	49
AT1G75500	433
AT1G75510	201
AT1G75520	0
AT1G75530	0
AT1G75540	100
AT1G75550	32
AT1G75560	522
AT1G75570	0
AT1G75580	68
AT1G75590	0
AT1G75600	0
AT1G75610	0
AT1G75620	21
AT1G75630	510
AT1G75640	4
AT1G75650	0
AT1G75660	716
AT1G75670	73
AT1G75680	871
AT1G75690	3029
AT1G75700	3
AT1G75710	55
AT1G75717	0
AT1G75720	12
AT1G75730	89
AT1G75740	0
AT1G75750	2333
AT1G75760	221
AT1G75770	56
AT1G75780	15
AT1G75785	0
AT1G75790	0
AT1G75800	410
AT1G75810	139
AT1G75820	504
AT1G75830	0
AT1G75840	323
AT1G75850	406
AT1G75860	407
AT1G75870	0
AT1G75880	11
AT1G75890	0
AT1G75891	1
AT1G75900	124
AT1G75910	0
AT1G75920	1
AT1G75930	0
AT1G75940	0
AT1G75945	60
AT1G75950	1654
AT1G75960	69
AT1G75970	0
AT1G75980	51
AT1G75990	190
AT1G76000	0
AT1G76010	2301
AT1G76020	277
AT1G76030	2102
AT1G76040	318
AT1G76050	243
AT1G76060	88
AT1G76062	0
AT1G76065	33
AT1G76070	296
AT1G76080	2340
AT1G76090	321
AT1G76100	2664
AT1G76110	191
AT1G76120	74
AT1G76130	2043
AT1G76135	0
AT1G76140	514
AT1G76150	233
AT1G76160	3343
AT1G76170	30
AT1G76180	10200
AT1G76185	27
AT1G76190	3
AT1G76200	750
AT1G76210	1
AT1G76220	0
AT1G76230	2
AT1G76240	22
AT1G76250	11
AT1G76260	44
AT1G76270	106
AT1G76280	147
AT1G76290	0
AT1G76300	233
AT1G76310	34
AT1G76320	125
AT1G76330	0
AT1G76340	129
AT1G76350	196
AT1G76360	324
AT1G76370	2
AT1G76380	518
AT1G76390	235
AT1G76400	228
AT1G76405	60
AT1G76410	7
AT1G76420	2
AT1G76430	5
AT1G76440	82
AT1G76450	1991
AT1G76460	129
AT1G76465	0
AT1G76470	0
AT1G76480	0
AT1G76490	3646
AT1G76500	0
AT1G76510	108
AT1G76520	105
AT1G76530	10
AT1G76540	54
AT1G76550	301
AT1G76560	62
AT1G76570	540
AT1G76580	1249
AT1G76590	344
AT1G76600	138
AT1G76610	1
AT1G76620	179
AT1G76630	290
AT1G76640	19
AT1G76650	506
AT1G76660	216
AT1G76670	1183
AT1G76680	1147
AT1G76690	232
AT1G76700	283
AT1G76705	8
AT1G76710	111
AT1G76720	38
AT1G76728	0
AT1G76730	613
AT1G76740	19
AT1G76750	0
AT1G76760	2
AT1G76770	1
AT1G76780	14
AT1G76790	252
AT1G76800	30
AT1G76810	1749
AT1G76820	36
AT1G76830	0
AT1G76840	0
AT1G76850	765
AT1G76860	171
AT1G76870	14
AT1G76878	3
AT1G76880	0
AT1G76890	287
AT1G76892	1
AT1G76900	322
AT1G76910	0
AT1G76911	0
AT1G76920	354
AT1G76930	24
AT1G76940	138
AT1G76950	444
AT1G76952	13
AT1G76954	0
AT1G76955	0
AT1G76960	38
AT1G76965	1
AT1G76970	529
AT1G76980	81
AT1G76990	1807
AT1G76994	2
AT1G77000	51
AT1G77010	7
AT1G77020	44
AT1G77030	286
AT1G77040	0
AT1G77060	493
AT1G77080	309
AT1G77090	1182
AT1G77093	0
AT1G77095	0
AT1G77100	0
AT1G77110	12
AT1G77120	80
AT1G77122	103
AT1G77130	110
AT1G77131	10
AT1G77138	0
AT1G77140	304
AT1G77145	1
AT1G77150	0
AT1G77160	0
AT1G77170	46
AT1G77180	1189
AT1G77190	0
AT1G77200	2
AT1G77210	22
AT1G77220	209
AT1G77230	50
AT1G77235	0
AT1G77240	0
AT1G77250	142
AT1G77260	712
AT1G77270	9
AT1G77280	396
AT1G77290	59
AT1G77300	645
AT1G77310	26
AT1G77320	65
AT1G77330	2
AT1G77340	1
AT1G77350	99
AT1G77360	31
AT1G77370	388
AT1G77380	8
AT1G77390	22
AT1G77400	4
AT1G77405	8
AT1G77410	54
AT1G77420	484
AT1G77440	553
AT1G77450	2157
AT1G77460	126
AT1G77470	78
AT1G77480	99
AT1G77490	2293
AT1G77500	228
AT1G77510	132
AT1G77520	7
AT1G77525	1
AT1G77530	0
AT1G77540	75
AT1G77550	95
AT1G77560	0
AT1G77570	7
AT1G77580	125
AT1G77590	678
AT1G77600	226
AT1G77610	267
AT1G77620	107
AT1G77630	46
AT1G77640	4
AT1G77650	0
AT1G77655	0
AT1G77660	10
AT1G77670	233
AT1G77680	2551
AT1G77682	0
AT1G77690	56
AT1G77700	22
AT1G77710	655
AT1G77720	91
AT1G77730	12
AT1G77740	1669
AT1G77750	206
AT1G77760	1396
AT1G77765	0
AT1G77770	127
AT1G77780	0
AT1G77790	0
AT1G77800	1687
AT1G77810	38
AT1G77815	0
AT1G77820	1
AT1G77830	0
AT1G77840	707
AT1G77850	64
AT1G77855	14
AT1G77860	0
AT1G77870	2
AT1G77880	0
AT1G77885	224
AT1G77890	118
AT1G77910	0
AT1G77920	179
AT1G77930	771
AT1G77932	0
AT1G77940	1670
AT1G77950	0
AT1G77960	6
AT1G77980	0
AT1G77990	66
AT1G77992	0
AT1G78000	8
AT1G78010	267
AT1G78020	593
AT1G78030	10
AT1G78040	6071
AT1G78050	88
AT1G78060	304
AT1G78070	4737
AT1G78080	3665
AT1G78090	5
AT1G78095	0
AT1G78100	334
AT1G78110	54
AT1G78120	76
AT1G78130	1
AT1G78140	761
AT1G78150	473
AT1G78160	1
AT1G78170	54
AT1G78172	1
AT1G78180	224
AT1G78190	16
AT1G78200	323
AT1G78206	0
AT1G78210	499
AT1G78220	0
AT1G78230	980
AT1G78240	3618
AT1G78250	0
AT1G78260	8
AT1G78265	1
AT1G78270	0
AT1G78280	1210
AT1G78290	322
AT1G78300	867
AT1G78310	29
AT1G78320	18
AT1G78330	1
AT1G78340	4
AT1G78350	0
AT1G78355	0
AT1G78360	0
AT1G78370	4823
AT1G78380	3647
AT1G78390	1
AT1G78400	0
AT1G78410	0
AT1G78420	270
AT1G78430	8
AT1G78440	12
AT1G78450	12
AT1G78460	8
AT1G78470	0
AT1G78476	4
AT1G78478	2
AT1G78480	3
AT1G78490	302
AT1G78500	0
AT1G78510	1322
AT1G78520	1
AT1G78530	21
AT1G78540	80
AT1G78550	35
AT1G78560	494
AT1G78570	3418
AT1G78580	1208
AT1G78590	53
AT1G78600	12
AT1G78610	609
AT1G78620	476
AT1G78630	4726
AT1G78635	0
AT1G78640	0
AT1G78650	40
AT1G78660	584
AT1G78670	239
AT1G78680	1094
AT1G78690	113
AT1G78700	90
AT1G78710	0
AT1G78720	3
AT1G78730	17
AT1G78740	0
AT1G78750	6
AT1G78760	1
AT1G78770	22
AT1G78780	5
AT1G78790	132
AT1G78800	245
AT1G78810	68
AT1G78815	0
AT1G78820	177
AT1G78830	684
AT1G78840	0
AT1G78850	1587
AT1G78860	19
AT1G78865	1
AT1G78870	408
AT1G78880	235
AT1G78890	148
AT1G78895	63
AT1G78900	5825
AT1G78910	28
AT1G78915	478
AT1G78920	1064
AT1G78922	0
AT1G78930	19
AT1G78940	83
AT1G78950	10
AT1G78955	11
AT1G78960	47
AT1G78970	115
AT1G78980	0
AT1G78990	8
AT1G78995	80
AT1G79000	1441
AT1G79010	958
AT1G79020	130
AT1G79030	180
AT1G79040	33885
AT1G79050	325
AT1G79060	26
AT1G79070	15
AT1G79075	33
AT1G79080	145
AT1G79090	586
AT1G79100	0
AT1G79103	0
AT1G79110	377
AT1G79120	1
AT1G79130	1
AT1G79150	196
AT1G79160	503
AT1G79170	15
AT1G79180	10
AT1G79190	188
AT1G79200	79
AT1G79210	380
AT1G79220	33
AT1G79230	1056
AT1G79240	0
AT1G79245	12740
AT1G79250	3
AT1G79260	213
AT1G79270	3193
AT1G79280	1191
AT1G79290	0
AT1G79300	0
AT1G79310	39
AT1G79320	0
AT1G79330	1
AT1G79340	1525
AT1G79350	543
AT1G79360	0
AT1G79370	0
AT1G79380	810
AT1G79390	136
AT1G79400	0
AT1G79410	109
AT1G79420	24
AT1G79430	509
AT1G79440	246
AT1G79450	1
AT1G79460	31
AT1G79470	67
AT1G79480	17
AT1G79485	0
AT1G79490	82
AT1G79500	89
AT1G79510	0
AT1G79520	869
AT1G79529	4
AT1G79530	59
AT1G79540	107
AT1G79550	4215
AT1G79560	1147
AT1G79570	2147
AT1G79580	1
AT1G79590	212
AT1G79600	2928
AT1G79610	251
AT1G79620	90
AT1G79630	103
AT1G79640	74
AT1G79650	323
AT1G79660	139
AT1G79670	59
AT1G79680	0
AT1G79690	529
AT1G79700	91
AT1G79710	78
AT1G79720	128
AT1G79730	310
AT1G79740	258
AT1G79750	2788
AT1G79760	4
AT1G79770	14
AT1G79780	3
AT1G79790	443
AT1G79800	1
AT1G79810	229
AT1G79820	62
AT1G79830	1054
AT1G79840	21
AT1G79850	0
AT1G79860	0
AT1G79870	353
AT1G79880	75
AT1G79890	10
AT1G79900	6
AT1G79910	28
AT1G79915	0
AT1G79920	2213
AT1G79930	1174
AT1G79940	649
AT1G79950	266
AT1G79960	0
AT1G79970	189
AT1G79980	0
AT1G79985	218
AT1G79990	963
AT1G80000	323
AT1G80010	335
AT1G80020	740
AT1G80030	1418
AT1G80040	538
AT1G80050	29
AT1G80060	8
AT1G80070	2061
AT1G80080	28
AT1G80090	0
AT1G80100	0
AT1G80110	143
AT1G80120	684
AT1G80130	649
AT1G80133	2
AT1G80140	0
AT1G80150	77
AT1G80160	8
AT1G80165	0
AT1G80170	29
AT1G80180	197
AT1G80190	62
AT1G80200	5
AT1G80210	85
AT1G80220	0
AT1G80230	420
AT1G80240	0
AT1G80245	53
AT1G80250	0
AT1G80260	172
AT1G80270	135
AT1G80280	53
AT1G80290	47
AT1G80300	1561
AT1G80310	0
AT1G80315	0
AT1G80320	0
AT1G80325	1
AT1G80330	0
AT1G80340	7
AT1G80350	221
AT1G80360	667
AT1G80370	16
AT1G80380	4124
AT1G80390	0
AT1G80400	153
AT1G80410	704
AT1G80420	64
AT1G80430	0
AT1G80440	34
AT1G80450	25
AT1G80460	524
AT1G80470	0
AT1G80480	539
AT1G80490	335
AT1G80500	475
AT1G80510	148
AT1G80520	40
AT1G80525	0
AT1G80530	447
AT1G80540	1
AT1G80550	142
AT1G80555	3
AT1G80560	261
AT1G80570	11
AT1G80580	0
AT1G80590	0
AT1G80600	1666
AT1G80610	125
AT1G80620	270
AT1G80625	0
AT1G80630	70
AT1G80640	216
AT1G80650	63
AT1G80660	8
AT1G80670	171
AT1G80680	229
AT1G80690	35
AT1G80700	11
AT1G80710	7
AT1G80720	30
AT1G80730	1
AT1G80740	1
AT1G80745	2
AT1G80750	307
AT1G80760	536
AT1G80770	716
AT1G80780	515
AT1G80790	302
AT1G80800	202
AT1G80810	162
AT1G80820	194
AT1G80830	678
AT1G80840	979
AT1G80850	39
AT1G80860	151
AT1G80865	0
AT1G80870	114
AT1G80880	9
AT1G80890	38
AT1G80900	57
AT1G80910	233
AT1G80920	218
AT1G80930	739
AT1G80940	368
AT1G80950	304
AT1G80960	32
AT1G80970	10
AT1G80980	50
AT1G80990	0
AT1G81001	0
AT1G81020	0
AT2G01008	0
AT2G01010	0
AT2G01020	19
AT2G01021	0
AT2G01022	2
AT2G01023	0
AT2G01024	0
AT2G01026	0
AT2G01028	0
AT2G01029	0
AT2G01031	0
AT2G01034	0
AT2G01035	0
AT2G01037	0
AT2G01040	0
AT2G01045	0
AT2G01050	0
AT2G01060	314
AT2G01070	122
AT2G01080	46
AT2G01090	77
AT2G01100	655
AT2G01110	1108
AT2G01120	14
AT2G01130	121
AT2G01140	1642
AT2G01150	93
AT2G01160	0
AT2G01170	30
AT2G01175	2
AT2G01180	121
AT2G01190	233
AT2G01200	1
AT2G01210	10
AT2G01220	484
AT2G01240	0
AT2G01250	2929
AT2G01260	435
AT2G01270	280
AT2G01275	9
AT2G01280	0
AT2G01290	198
AT2G01300	17
AT2G01310	1
AT2G01320	825
AT2G01330	92
AT2G01340	4
AT2G01350	821
AT2G01360	0
AT2G01370	0
AT2G01372	0
AT2G01379	0
AT2G01390	24
AT2G01400	45
AT2G01410	6
AT2G01420	241
AT2G01422	0
AT2G01430	3
AT2G01440	236
AT2G01450	2246
AT2G01460	176
AT2G01470	429
AT2G01480	163
AT2G01490	648
AT2G01500	0
AT2G01505	3
AT2G01510	19
AT2G01520	1
AT2G01530	0
AT2G01540	56
AT2G01550	0
AT2G01554	0
AT2G01560	0
AT2G01570	716
AT2G01580	0
AT2G01590	503
AT2G01600	695
AT2G01610	14
AT2G01620	221
AT2G01630	141
AT2G01640	54
AT2G01650	170
AT2G01660	42
AT2G01667	0
AT2G01670	640
AT2G01680	545
AT2G01690	723
AT2G01700	0
AT2G01710	175
AT2G01720	533
AT2G01730	11
AT2G01735	99
AT2G01740	28
AT2G01750	103
AT2G01755	0
AT2G01760	32
AT2G01770	0
AT2G01780	0
AT2G01790	0
AT2G01800	0
AT2G01810	2
AT2G01818	0
AT2G01820	1180
AT2G01830	923
AT2G01840	0
AT2G01850	2498
AT2G01860	58
AT2G01870	30
AT2G01880	0
AT2G01890	127
AT2G01900	0
AT2G01905	1
AT2G01910	755
AT2G01913	27
AT2G01918	71
AT2G01920	0
AT2G01930	157
AT2G01940	28
AT2G01950	84
AT2G01960	0
AT2G01970	832
AT2G01973	0
AT2G01980	198
AT2G01990	13
AT2G02000	0
AT2G02010	133
AT2G02020	195
AT2G02023	0
AT2G02026	0
AT2G02030	1
AT2G02040	290
AT2G02050	600
AT2G02060	10
AT2G02061	0
AT2G02070	69
AT2G02080	119
AT2G02090	227
AT2G02100	156
AT2G02103	0
AT2G02110	0
AT2G02120	2
AT2G02130	628
AT2G02135	0
AT2G02140	0
AT2G02147	0
AT2G02148	66
AT2G02150	57
AT2G02160	807
AT2G02170	39
AT2G02180	617
AT2G02190	0
AT2G02200	0
AT2G02205	0
AT2G02210	0
AT2G02220	113
AT2G02230	108
AT2G02240	5
AT2G02250	1
AT2G02260	0
AT2G02270	0
AT2G02280	0
AT2G02290	0
AT2G02300	0
AT2G02310	12
AT2G02320	0
AT2G02330	0
AT2G02340	1
AT2G02350	5
AT2G02360	76
AT2G02370	40
AT2G02380	10
AT2G02390	249
AT2G02400	86
AT2G02410	71
AT2G02430	0
AT2G02440	0
AT2G02450	83
AT2G02455	0
AT2G02470	164
AT2G02480	86
AT2G02490	0
AT2G02493	0
AT2G02497	0
AT2G02498	1
AT2G02500	388
AT2G02510	287
AT2G02515	0
AT2G02520	0
AT2G02525	0
AT2G02540	6
AT2G02550	0
AT2G02560	442
AT2G02570	172
AT2G02580	0
AT2G02590	38
AT2G02600	0
AT2G02610	0
AT2G02620	0
AT2G02630	0
AT2G02635	0
AT2G02640	0
AT2G02650	0
AT2G02660	0
AT2G02670	0
AT2G02680	0
AT2G02690	0
AT2G02695	0
AT2G02700	0
AT2G02710	252
AT2G02720	0
AT2G02730	102
AT2G02740	164
AT2G02741	0
AT2G02750	4
AT2G02760	254
AT2G02765	54
AT2G02770	0
AT2G02780	51
AT2G02790	113
AT2G02795	0
AT2G02800	350
AT2G02810	48
AT2G02820	149
AT2G02830	0
AT2G02835	0
AT2G02840	0
AT2G02850	4
AT2G02860	500
AT2G02870	651
AT2G02880	62
AT2G02890	0
AT2G02900	0
AT2G02910	60
AT2G02930	9
AT2G02950	97
AT2G02955	45
AT2G02960	336
AT2G02970	468
AT2G02980	41
AT2G02990	552
AT2G03000	0
AT2G03010	10
AT2G03020	15
AT2G03030	0
AT2G03040	0
AT2G03050	39
AT2G03060	88
AT2G03070	204
AT2G03080	0
AT2G03090	47
AT2G03100	0
AT2G03110	4
AT2G03120	306
AT2G03130	0
AT2G03140	859
AT2G03150	829
AT2G03160	1
AT2G03170	0
AT2G03180	0
AT2G03190	0
AT2G03200	7
AT2G03210	0
AT2G03220	144
AT2G03230	0
AT2G03240	1772
AT2G03250	0
AT2G03260	2
AT2G03270	120
AT2G03280	48
AT2G03290	0
AT2G03291	0
AT2G03300	0
AT2G03310	20
AT2G03320	0
AT2G03330	39
AT2G03340	78
AT2G03350	319
AT2G03360	0
AT2G03370	0
AT2G03380	13
AT2G03390	818
AT2G03410	1
AT2G03420	0
AT2G03430	48
AT2G03440	201
AT2G03445	0
AT2G03450	22
AT2G03460	0
AT2G03470	458
AT2G03480	142
AT2G03490	0
AT2G03500	70
AT2G03505	74
AT2G03510	278
AT2G03520	5
AT2G03530	28
AT2G03540	0
AT2G03550	378
AT2G03560	0
AT2G03565	0
AT2G03567	1
AT2G03570	0
AT2G03580	0
AT2G03590	3
AT2G03600	0
AT2G03610	0
AT2G03620	122
AT2G03630	0
AT2G03640	639
AT2G03650	0
AT2G03660	0
AT2G03667	74
AT2G03670	49
AT2G03680	681
AT2G03690	209
AT2G03700	0
AT2G03710	665
AT2G03720	0
AT2G03730	1299
AT2G03740	1
AT2G03750	336
AT2G03760	205
AT2G03770	0
AT2G03780	156
AT2G03790	0
AT2G03800	219
AT2G03810	158
AT2G03820	704
AT2G03821	0
AT2G03822	0
AT2G03823	0
AT2G03830	0
AT2G03840	0
AT2G03850	0
AT2G03855	0
AT2G03860	0
AT2G03870	208
AT2G03880	13
AT2G03885	0
AT2G03890	596
AT2G03895	0
AT2G03900	0
AT2G03905	0
AT2G03910	0
AT2G03913	0
AT2G03915	0
AT2G03920	0
AT2G03925	0
AT2G03930	0
AT2G03931	0
AT2G03932	0
AT2G03933	0
AT2G03934	0
AT2G03935	0
AT2G03936	0
AT2G03937	0
AT2G03940	0
AT2G03945	0
AT2G03950	0
AT2G03955	0
AT2G03958	0
AT2G03960	0
AT2G03965	0
AT2G03970	0
AT2G03972	0
AT2G03975	0
AT2G03980	1920
AT2G03985	0
AT2G03990	0
AT2G03995	0
AT2G04000	0
AT2G04005	0
AT2G04010	0
AT2G04015	0
AT2G04020	0
AT2G04025	0
AT2G04030	4732
AT2G04031	0
AT2G04032	46
AT2G04033	6
AT2G04034	0
AT2G04035	0
AT2G04036	0
AT2G04037	0
AT2G04038	0
AT2G04039	1216
AT2G04040	1
AT2G04041	0
AT2G04042	0
AT2G04043	1
AT2G04045	0
AT2G04046	0
AT2G04047	0
AT2G04050	12
AT2G04060	0
AT2G04062	0
AT2G04063	0
AT2G04065	0
AT2G04066	0
AT2G04070	7
AT2G04075	0
AT2G04080	295
AT2G04085	0
AT2G04090	0
AT2G04095	0
AT2G04100	8
AT2G04110	343
AT2G04115	0
AT2G04120	0
AT2G04125	0
AT2G04130	0
AT2G04135	3
AT2G04137	0
AT2G04140	0
AT2G04145	0
AT2G04150	0
AT2G04155	0
AT2G04160	607
AT2G04170	155
AT2G04175	0
AT2G04180	0
AT2G04185	0
AT2G04190	0
AT2G04195	0
AT2G04200	0
AT2G04205	0
AT2G04210	0
AT2G04215	0
AT2G04220	0
AT2G04225	0
AT2G04230	189
AT2G04235	53
AT2G04240	185
AT2G04250	0
AT2G04255	1
AT2G04260	0
AT2G04265	0
AT2G04270	295
AT2G04280	11
AT2G04285	0
AT2G04290	0
AT2G04295	0
AT2G04300	0
AT2G04305	242
AT2G04310	0
AT2G04315	0
AT2G04320	0
AT2G04325	0
AT2G04330	0
AT2G04335	0
AT2G04340	111
AT2G04345	0
AT2G04350	2317
AT2G04355	0
AT2G04360	527
AT2G04365	0
AT2G04375	0
AT2G04378	74
AT2G04380	0
AT2G04390	377
AT2G04395	0
AT2G04400	2162
AT2G04405	0
AT2G04410	286
AT2G04420	6
AT2G04425	0
AT2G04430	45
AT2G04435	0
AT2G04440	0
AT2G04450	32
AT2G04455	0
AT2G04460	4
AT2G04465	0
AT2G04470	0
AT2G04480	0
AT2G04485	0
AT2G04490	0
AT2G04495	5
AT2G04500	0
AT2G04505	0
AT2G04510	0
AT2G04515	1
AT2G04520	843
AT2G04525	0
AT2G04530	260
AT2G04535	0
AT2G04540	113
AT2G04545	0
AT2G04550	206
AT2G04555	6
AT2G04560	35
AT2G04565	0
AT2G04570	383
AT2G04575	0
AT2G04580	0
AT2G04590	0
AT2G04595	0
AT2G04600	0
AT2G04605	0
AT2G04610	1
AT2G04615	0
AT2G04620	69
AT2G04621	0
AT2G04622	0
AT2G04625	0
AT2G04630	283
AT2G04635	0
AT2G04645	0
AT2G04650	45
AT2G04655	0
AT2G04660	78
AT2G04665	0
AT2G04670	0
AT2G04675	0
AT2G04680	1
AT2G04685	0
AT2G04690	131
AT2G04695	0
AT2G04700	1059
AT2G04705	0
AT2G04710	0
AT2G04715	0
AT2G04720	0
AT2G04725	2
AT2G04730	0
AT2G04735	0
AT2G04740	159
AT2G04745	0
AT2G04750	0
AT2G04755	0
AT2G04760	0
AT2G04765	0
AT2G04770	0
AT2G04775	0
AT2G04780	474
AT2G04785	0
AT2G04790	64
AT2G04795	92
AT2G04800	0
AT2G04805	1
AT2G04810	0
AT2G04815	0
AT2G04820	0
AT2G04825	0
AT2G04830	0
AT2G04835	0
AT2G04840	0
AT2G04842	1358
AT2G04845	79
AT2G04850	74
AT2G04852	1
AT2G04855	0
AT2G04860	11
AT2G04865	211
AT2G04870	0
AT2G04875	0
AT2G04880	593
AT2G04885	0
AT2G04890	55
AT2G04895	0
AT2G04900	259
AT2G04905	0
AT2G04910	0
AT2G04915	0
AT2G04920	0
AT2G04925	0
AT2G04930	0
AT2G04935	0
AT2G04940	88
AT2G04945	0
AT2G04950	0
AT2G04955	7
AT2G04965	2
AT2G04970	0
AT2G04975	0
AT2G04980	0
AT2G04985	0
AT2G04990	0
AT2G04995	0
AT2G05000	0
AT2G05005	0
AT2G05010	0
AT2G05015	0
AT2G05020	0
AT2G05025	7
AT2G05030	1
AT2G05035	0
AT2G05040	5
AT2G05045	2
AT2G05050	0
AT2G05060	0
AT2G05065	0
AT2G05070	14506
AT2G05075	15
AT2G05080	0
AT2G05082	0
AT2G05084	0
AT2G05085	0
AT2G05087	0
AT2G05090	0
AT2G05095	0
AT2G05100	19820
AT2G05105	0
AT2G05110	0
AT2G05115	0
AT2G05117	0
AT2G05120	110
AT2G05125	0
AT2G05130	0
AT2G05133	0
AT2G05140	0
AT2G05145	0
AT2G05150	0
AT2G05155	0
AT2G05160	40
AT2G05170	512
AT2G05171	0
AT2G05180	2
AT2G05185	0
AT2G05190	0
AT2G05200	0
AT2G05205	2
AT2G05210	126
AT2G05215	0
AT2G05220	537
AT2G05230	0
AT2G05240	0
AT2G05245	0
AT2G05250	1
AT2G05255	0
AT2G05260	224
AT2G05270	0
AT2G05280	0
AT2G05290	1
AT2G05294	0
AT2G05300	11
AT2G05310	1364
AT2G05315	0
AT2G05320	78
AT2G05330	0
AT2G05335	0
AT2G05340	0
AT2G05350	1
AT2G05355	0
AT2G05360	0
AT2G05365	0
AT2G05370	0
AT2G05380	202
AT2G05390	0
AT2G05395	0
AT2G05400	0
AT2G05405	0
AT2G05410	0
AT2G05415	0
AT2G05420	0
AT2G05425	0
AT2G05430	0
AT2G05435	0
AT2G05440	6
AT2G05441	0
AT2G05445	0
AT2G05450	0
AT2G05455	0
AT2G05460	0
AT2G05465	0
AT2G05470	0
AT2G05475	0
AT2G05480	0
AT2G05485	0
AT2G05490	0
AT2G05495	0
AT2G05505	1
AT2G05510	0
AT2G05515	0
AT2G05518	7
AT2G05520	6429
AT2G05525	0
AT2G05530	0
AT2G05535	0
AT2G05540	14
AT2G05545	0
AT2G05550	0
AT2G05555	0
AT2G05560	0
AT2G05562	0
AT2G05564	0
AT2G05565	0
AT2G05567	0
AT2G05570	0
AT2G05575	0
AT2G05580	0
AT2G05585	0
AT2G05590	221
AT2G05600	0
AT2G05605	0
AT2G05610	2
AT2G05615	0
AT2G05620	2422
AT2G05625	0
AT2G05630	74
AT2G05632	119
AT2G05635	0
AT2G05640	0
AT2G05642	1
AT2G05645	0
AT2G05647	0
AT2G05655	0
AT2G05660	0
AT2G05665	2
AT2G05670	0
AT2G05675	1
AT2G05680	0
AT2G05685	0
AT2G05690	0
AT2G05695	0
AT2G05700	0
AT2G05705	1
AT2G05710	3995
AT2G05715	0
AT2G05720	2
AT2G05725	0
AT2G05730	0
AT2G05740	0
AT2G05750	0
AT2G05752	0
AT2G05753	0
AT2G05755	70
AT2G05760	72
AT2G05765	6
AT2G05770	0
AT2G05780	0
AT2G05785	0
AT2G05786	0
AT2G05790	255
AT2G05800	0
AT2G05801	0
AT2G05810	1
AT2G05812	0
AT2G05815	0
AT2G05820	0
AT2G05825	1
AT2G05830	450
AT2G05835	0
AT2G05840	586
AT2G05845	0
AT2G05850	0
AT2G05855	0
AT2G05860	0
AT2G05865	0
AT2G05870	0
AT2G05875	0
AT2G05880	0
AT2G05885	0
AT2G05890	0
AT2G05895	0
AT2G05900	0
AT2G05905	0
AT2G05910	1
AT2G05914	0
AT2G05915	0
AT2G05920	1674
AT2G05925	0
AT2G05930	0
AT2G05935	0
AT2G05940	422
AT2G05945	0
AT2G05950	1
AT2G05960	0
AT2G05965	0
AT2G05970	0
AT2G05975	0
AT2G05980	3
AT2G05985	0
AT2G05990	804
AT2G05995	17
AT2G06000	110
AT2G06002	4
AT2G06005	89
AT2G06010	89
AT2G06020	0
AT2G06025	592
AT2G06035	0
AT2G06040	46
AT2G06045	35
AT2G06050	19631
AT2G06060	0
AT2G06065	0
AT2G06070	0
AT2G06075	0
AT2G06080	0
AT2G06085	0
AT2G06090	0
AT2G06095	0
AT2G06100	0
AT2G06105	0
AT2G06110	0
AT2G06115	0
AT2G06120	0
AT2G06125	0
AT2G06130	0
AT2G06135	0
AT2G06140	0
AT2G06145	0
AT2G06150	0
AT2G06160	0
AT2G06165	0
AT2G06166	0
AT2G06170	0
AT2G06175	0
AT2G06180	0
AT2G06185	0
AT2G06190	0
AT2G06200	2
AT2G06210	510
AT2G06215	2
AT2G06220	0
AT2G06225	0
AT2G06230	0
AT2G06235	0
AT2G06240	0
AT2G06245	0
AT2G06250	0
AT2G06255	54
AT2G06260	0
AT2G06265	0
AT2G06270	0
AT2G06275	0
AT2G06280	0
AT2G06285	0
AT2G06290	0
AT2G06296	0
AT2G06303	0
AT2G06305	0
AT2G06310	0
AT2G06315	0
AT2G06330	0
AT2G06335	0
AT2G06340	0
AT2G06345	0
AT2G06350	0
AT2G06355	0
AT2G06365	0
AT2G06370	0
AT2G06375	0
AT2G06380	0
AT2G06385	0
AT2G06390	0
AT2G06395	2
AT2G06400	0
AT2G06405	0
AT2G06410	0
AT2G06415	0
AT2G06420	0
AT2G06425	0
AT2G06430	0
AT2G06435	0
AT2G06440	0
AT2G06445	0
AT2G06450	0
AT2G06455	0
AT2G06460	0
AT2G06465	0
AT2G06470	0
AT2G06475	0
AT2G06480	0
AT2G06485	2
AT2G06490	0
AT2G06495	0
AT2G06500	0
AT2G06505	0
AT2G06510	44
AT2G06515	0
AT2G06520	12436
AT2G06525	0
AT2G06530	919
AT2G06535	0
AT2G06540	0
AT2G06541	0
AT2G06550	0
AT2G06555	0
AT2G06560	1
AT2G06562	0
AT2G06565	0
AT2G06570	0
AT2G06575	0
AT2G06580	0
AT2G06585	0
AT2G06590	0
AT2G06595	0
AT2G06600	0
AT2G06605	1
AT2G06610	0
AT2G06615	0
AT2G06620	0
AT2G06625	0
AT2G06630	0
AT2G06635	0
AT2G06640	0
AT2G06645	0
AT2G06650	0
AT2G06655	0
AT2G06660	0
AT2G06665	0
AT2G06667	0
AT2G06670	0
AT2G06675	0
AT2G06680	0
AT2G06685	0
AT2G06690	0
AT2G06695	0
AT2G06700	0
AT2G06705	0
AT2G06710	0
AT2G06715	0
AT2G06720	0
AT2G06725	0
AT2G06740	0
AT2G06745	0
AT2G06750	0
AT2G06755	0
AT2G06760	0
AT2G06765	0
AT2G06770	0
AT2G06775	0
AT2G06780	0
AT2G06785	0
AT2G06790	0
AT2G06795	0
AT2G06800	0
AT2G06805	0
AT2G06810	0
AT2G06815	0
AT2G06820	0
AT2G06822	0
AT2G06830	0
AT2G06835	0
AT2G06840	0
AT2G06845	0
AT2G06850	1959
AT2G06855	0
AT2G06860	0
AT2G06865	0
AT2G06870	0
AT2G06875	0
AT2G06880	0
AT2G06885	0
AT2G06890	0
AT2G06900	0
AT2G06902	0
AT2G06904	0
AT2G06905	0
AT2G06906	0
AT2G06908	0
AT2G06910	0
AT2G06912	0
AT2G06914	0
AT2G06917	0
AT2G06920	0
AT2G06922	0
AT2G06925	12
AT2G06930	0
AT2G06935	0
AT2G06940	0
AT2G06945	0
AT2G06950	411
AT2G06955	0
AT2G06960	0
AT2G06965	0
AT2G06967	0
AT2G06973	0
AT2G06975	0
AT2G06980	0
AT2G06983	0
AT2G06985	0
AT2G06990	248
AT2G06995	0
AT2G07000	0
AT2G07005	0
AT2G07010	0
AT2G07015	0
AT2G07020	0
AT2G07025	0
AT2G07030	0
AT2G07035	0
AT2G07040	0
AT2G07042	17
AT2G07045	0
AT2G07050	1302
AT2G07055	0
AT2G07070	0
AT2G07080	0
AT2G07085	0
AT2G07090	0
AT2G07095	0
AT2G07100	0
AT2G07110	0
AT2G07115	0
AT2G07120	0
AT2G07130	0
AT2G07135	0
AT2G07140	0
AT2G07150	0
AT2G07155	0
AT2G07160	0
AT2G07165	0
AT2G07170	22
AT2G07175	0
AT2G07180	227
AT2G07185	0
AT2G07190	0
AT2G07195	0
AT2G07200	0
AT2G07205	0
AT2G07210	0
AT2G07212	0
AT2G07213	0
AT2G07215	0
AT2G07220	1
AT2G07225	0
AT2G07230	0
AT2G07235	0
AT2G07240	0
AT2G07245	3
AT2G07250	0
AT2G07255	0
AT2G07260	0
AT2G07265	0
AT2G07270	0
AT2G07275	0
AT2G07280	0
AT2G07285	0
AT2G07290	0
AT2G07295	0
AT2G07300	0
AT2G07305	0
AT2G07310	0
AT2G07315	0
AT2G07320	0
AT2G07325	0
AT2G07330	0
AT2G07335	0
AT2G07340	121
AT2G07345	3
AT2G07355	1
AT2G07360	1046
AT2G07365	0
AT2G07375	0
AT2G07380	0
AT2G07385	0
AT2G07390	0
AT2G07395	0
AT2G07400	0
AT2G07405	0
AT2G07410	0
AT2G07415	0
AT2G07420	0
AT2G07425	0
AT2G07430	0
AT2G07435	0
AT2G07440	0
AT2G07445	0
AT2G07450	0
AT2G07455	0
AT2G07460	1
AT2G07470	0
AT2G07475	0
AT2G07480	0
AT2G07483	0
AT2G07485	0
AT2G07486	0
AT2G07490	0
AT2G07495	0
AT2G07500	0
AT2G07505	0
AT2G07510	0
AT2G07515	0
AT2G07520	0
AT2G07525	0
AT2G07530	0
AT2G07535	0
AT2G07540	0
AT2G07545	0
AT2G07550	0
AT2G07555	1
AT2G07560	0
AT2G07565	0
AT2G07570	0
AT2G07575	0
AT2G07580	0
AT2G07585	0
AT2G07590	0
AT2G07595	0
AT2G07599	0
AT2G07600	0
AT2G07605	1
AT2G07613	0
AT2G07615	0
AT2G07617	0
AT2G07620	0
AT2G07621	0
AT2G07623	0
AT2G07625	0
AT2G07626	0
AT2G07627	0
AT2G07628	0
AT2G07629	3
AT2G07630	0
AT2G07631	0
AT2G07632	0
AT2G07633	0
AT2G07634	0
AT2G07635	0
AT2G07636	0
AT2G07637	0
AT2G07638	6
AT2G07640	0
AT2G07641	1
AT2G07642	0
AT2G07643	1
AT2G07644	0
AT2G07645	0
AT2G07646	0
AT2G07648	0
AT2G07650	0
AT2G07652	0
AT2G07654	0
AT2G07655	0
AT2G07656	0
AT2G07658	0
AT2G07659	0
AT2G07660	0
AT2G07661	0
AT2G07662	0
AT2G07663	0
AT2G07664	0
AT2G07665	0
AT2G07666	0
AT2G07667	2
AT2G07669	1
AT2G07670	0
AT2G07671	0
AT2G07672	0
AT2G07673	0
AT2G07674	0
AT2G07675	2
AT2G07676	0
AT2G07677	2
AT2G07678	0
AT2G07680	308
AT2G07681	0
AT2G07682	0
AT2G07683	0
AT2G07684	0
AT2G07685	0
AT2G07686	0
AT2G07687	0
AT2G07688	0
AT2G07689	0
AT2G07690	96
AT2G07691	0
AT2G07692	0
AT2G07693	0
AT2G07694	0
AT2G07695	0
AT2G07696	0
AT2G07697	0
AT2G07698	3
AT2G07699	0
AT2G07700	0
AT2G07701	0
AT2G07702	0
AT2G07703	0
AT2G07704	0
AT2G07705	0
AT2G07706	0
AT2G07707	0
AT2G07708	0
AT2G07709	0
AT2G07710	0
AT2G07711	2
AT2G07712	0
AT2G07713	0
AT2G07714	0
AT2G07715	10
AT2G07716	0
AT2G07717	0
AT2G07718	0
AT2G07719	0
AT2G07720	0
AT2G07721	0
AT2G07722	0
AT2G07723	0
AT2G07724	0
AT2G07725	0
AT2G07726	0
AT2G07727	0
AT2G07728	0
AT2G07729	0
AT2G07730	0
AT2G07731	0
AT2G07732	0
AT2G07733	0
AT2G07734	0
AT2G07735	0
AT2G07736	0
AT2G07737	0
AT2G07738	0
AT2G07739	1
AT2G07740	0
AT2G07741	0
AT2G07742	0
AT2G07743	0
AT2G07744	0
AT2G07745	0
AT2G07746	0
AT2G07747	0
AT2G07748	0
AT2G07749	0
AT2G07750	0
AT2G07751	1
AT2G07752	0
AT2G07753	0
AT2G07754	0
AT2G07755	0
AT2G07756	0
AT2G07757	0
AT2G07758	0
AT2G07759	0
AT2G07760	0
AT2G07761	0
AT2G07762	0
AT2G07763	0
AT2G07764	0
AT2G07765	0
AT2G07766	0
AT2G07767	0
AT2G07768	0
AT2G07769	0
AT2G07770	0
AT2G07771	0
AT2G07772	0
AT2G07773	0
AT2G07774	2
AT2G07775	0
AT2G07776	0
AT2G07777	0
AT2G07778	0
AT2G07779	0
AT2G07780	0
AT2G07783	0
AT2G07784	0
AT2G07785	0
AT2G07786	0
AT2G07787	0
AT2G07788	0
AT2G07789	0
AT2G07790	0
AT2G07791	0
AT2G07792	0
AT2G07793	0
AT2G07794	0
AT2G07795	0
AT2G07798	2
AT2G07799	0
AT2G07800	0
AT2G07805	0
AT2G07806	0
AT2G07807	0
AT2G07808	0
AT2G07809	0
AT2G07810	0
AT2G07811	0
AT2G07812	0
AT2G07813	0
AT2G07815	0
AT2G07820	0
AT2G07825	0
AT2G07826	0
AT2G07827	1
AT2G07830	0
AT2G07835	0
AT2G07840	0
AT2G07845	1
AT2G07850	0
AT2G07855	0
AT2G07860	0
AT2G07865	0
AT2G07870	0
AT2G07875	7
AT2G07880	0
AT2G07885	0
AT2G07890	0
AT2G07895	0
AT2G07900	0
AT2G07905	0
AT2G07910	0
AT2G07915	0
AT2G07925	1
AT2G07935	0
AT2G07940	0
AT2G07945	0
AT2G07950	6
AT2G07960	0
AT2G07965	0
AT2G07970	0
AT2G07975	0
AT2G07981	0
AT2G07985	0
AT2G07990	0
AT2G07995	0
AT2G08000	0
AT2G08005	1
AT2G08010	0
AT2G08015	0
AT2G08020	0
AT2G08025	0
AT2G08030	0
AT2G08035	0
AT2G08040	0
AT2G08045	0
AT2G08050	0
AT2G08055	0
AT2G08060	0
AT2G08070	0
AT2G08075	0
AT2G08085	0
AT2G08090	0
AT2G08095	1
AT2G08100	0
AT2G08105	0
AT2G08110	0
AT2G08115	0
AT2G08120	0
AT2G08125	0
AT2G08130	0
AT2G08135	0
AT2G08150	0
AT2G08155	1
AT2G08160	0
AT2G08165	0
AT2G08175	0
AT2G08180	0
AT2G08190	0
AT2G08195	0
AT2G08200	0
AT2G08205	0
AT2G08210	1
AT2G08215	0
AT2G08220	1
AT2G08230	0
AT2G08235	0
AT2G08240	0
AT2G08245	0
AT2G08250	0
AT2G08255	0
AT2G08260	0
AT2G08265	0
AT2G08270	0
AT2G08275	0
AT2G08280	0
AT2G08285	0
AT2G08290	0
AT2G08295	0
AT2G08300	0
AT2G08305	0
AT2G08310	0
AT2G08315	0
AT2G08320	0
AT2G08330	0
AT2G08335	0
AT2G08340	1
AT2G08345	0
AT2G08350	3
AT2G08355	0
AT2G08360	1
AT2G08365	0
AT2G08370	0
AT2G08375	0
AT2G08380	0
AT2G08385	0
AT2G08390	0
AT2G08395	0
AT2G08400	0
AT2G08405	0
AT2G08410	0
AT2G08415	0
AT2G08420	0
AT2G08425	0
AT2G08430	0
AT2G08435	2
AT2G08440	1
AT2G08445	0
AT2G08450	2
AT2G08455	0
AT2G08460	0
AT2G08465	1
AT2G08470	0
AT2G08475	0
AT2G08480	0
AT2G08485	0
AT2G08490	0
AT2G08495	0
AT2G08500	0
AT2G08505	0
AT2G08510	0
AT2G08515	0
AT2G08520	0
AT2G08525	0
AT2G08530	0
AT2G08535	0
AT2G08540	0
AT2G08545	0
AT2G08550	0
AT2G08555	0
AT2G08560	0
AT2G08565	0
AT2G08570	0
AT2G08575	8
AT2G08580	1
AT2G08585	1
AT2G08590	0
AT2G08595	0
AT2G08610	13
AT2G08620	0
AT2G08625	0
AT2G08630	0
AT2G08635	1
AT2G08640	0
AT2G08645	0
AT2G08650	19
AT2G08655	0
AT2G08660	0
AT2G08665	0
AT2G08670	0
AT2G08675	0
AT2G08680	2
AT2G08685	0
AT2G08690	0
AT2G08695	0
AT2G08700	0
AT2G08705	1
AT2G08710	0
AT2G08715	0
AT2G08720	0
AT2G08725	1
AT2G08730	0
AT2G08735	6
AT2G08740	0
AT2G08745	0
AT2G08750	0
AT2G08755	0
AT2G08760	2
AT2G08765	21
AT2G08770	0
AT2G08775	0
AT2G08780	0
AT2G08790	0
AT2G08795	0
AT2G08800	0
AT2G08805	0
AT2G08815	1
AT2G08820	0
AT2G08825	0
AT2G08830	2
AT2G08835	0
AT2G08845	0
AT2G08850	0
AT2G08855	0
AT2G08860	0
AT2G08865	10
AT2G08870	0
AT2G08875	0
AT2G08880	0
AT2G08885	0
AT2G08890	0
AT2G08895	0
AT2G08900	0
AT2G08905	0
AT2G08910	0
AT2G08915	0
AT2G08920	0
AT2G08925	0
AT2G08930	0
AT2G08935	0
AT2G08940	0
AT2G08945	0
AT2G08950	0
AT2G08955	0
AT2G08960	0
AT2G08965	0
AT2G08970	0
AT2G08975	0
AT2G08980	0
AT2G08985	0
AT2G08986	0
AT2G08990	0
AT2G08995	0
AT2G09000	0
AT2G09005	0
AT2G09010	0
AT2G09015	0
AT2G09020	0
AT2G09025	1
AT2G09035	1
AT2G09040	0
AT2G09045	0
AT2G09050	0
AT2G09055	0
AT2G09060	0
AT2G09065	0
AT2G09070	0
AT2G09075	0
AT2G09080	0
AT2G09085	0
AT2G09090	1
AT2G09095	0
AT2G09100	0
AT2G09105	0
AT2G09110	0
AT2G09115	0
AT2G09120	0
AT2G09125	0
AT2G09130	0
AT2G09135	0
AT2G09140	0
AT2G09150	0
AT2G09155	0
AT2G09160	0
AT2G09165	4
AT2G09170	2
AT2G09175	0
AT2G09180	0
AT2G09185	0
AT2G09187	0
AT2G09190	6
AT2G09195	0
AT2G09200	0
AT2G09205	1
AT2G09210	0
AT2G09215	0
AT2G09220	0
AT2G09225	7
AT2G09230	0
AT2G09235	0
AT2G09240	0
AT2G09245	0
AT2G09250	0
AT2G09255	0
AT2G09260	1
AT2G09265	0
AT2G09270	0
AT2G09280	0
AT2G09285	0
AT2G09290	0
AT2G09295	0
AT2G09300	0
AT2G09305	2
AT2G09310	0
AT2G09315	0
AT2G09320	0
AT2G09325	0
AT2G09330	0
AT2G09335	0
AT2G09340	0
AT2G09345	0
AT2G09350	0
AT2G09355	0
AT2G09360	0
AT2G09365	0
AT2G09370	0
AT2G09375	0
AT2G09380	0
AT2G09385	0
AT2G09388	0
AT2G09390	0
AT2G09395	0
AT2G09400	0
AT2G09405	0
AT2G09410	0
AT2G09415	0
AT2G09420	0
AT2G09425	0
AT2G09430	0
AT2G09435	0
AT2G09440	4
AT2G09445	0
AT2G09450	0
AT2G09455	0
AT2G09460	0
AT2G09465	0
AT2G09470	0
AT2G09475	0
AT2G09480	0
AT2G09490	1
AT2G09495	0
AT2G09500	2
AT2G09505	0
AT2G09510	2
AT2G09515	0
AT2G09525	1
AT2G09530	0
AT2G09535	0
AT2G09540	0
AT2G09545	0
AT2G09550	0
AT2G09555	0
AT2G09560	0
AT2G09565	0
AT2G09570	0
AT2G09575	0
AT2G09585	0
AT2G09589	0
AT2G09590	0
AT2G09605	0
AT2G09610	0
AT2G09615	0
AT2G09620	0
AT2G09625	0
AT2G09630	0
AT2G09635	0
AT2G09640	0
AT2G09645	0
AT2G09650	0
AT2G09655	0
AT2G09660	0
AT2G09665	0
AT2G09670	0
AT2G09675	0
AT2G09680	0
AT2G09685	0
AT2G09690	0
AT2G09695	0
AT2G09700	0
AT2G09705	0
AT2G09710	6
AT2G09715	0
AT2G09720	0
AT2G09725	3
AT2G09730	3
AT2G09735	0
AT2G09740	0
AT2G09745	4
AT2G09750	0
AT2G09755	0
AT2G09760	0
AT2G09765	0
AT2G09770	0
AT2G09775	0
AT2G09780	0
AT2G09785	0
AT2G09790	0
AT2G09795	47
AT2G09800	0
AT2G09805	1
AT2G09810	0
AT2G09815	0
AT2G09820	0
AT2G09825	0
AT2G09830	0
AT2G09835	0
AT2G09838	0
AT2G09840	0
AT2G09845	0
AT2G09850	0
AT2G09860	0
AT2G09862	0
AT2G09865	0
AT2G09870	0
AT2G09875	0
AT2G09880	0
AT2G09885	0
AT2G09890	0
AT2G09895	0
AT2G09900	0
AT2G09905	0
AT2G09910	0
AT2G09915	0
AT2G09920	0
AT2G09925	1
AT2G09930	0
AT2G09935	0
AT2G09945	0
AT2G09950	0
AT2G09953	0
AT2G09955	0
AT2G09956	0
AT2G09960	0
AT2G09965	0
AT2G09970	1
AT2G09975	0
AT2G09990	512
AT2G09992	0
AT2G09994	1
AT2G09995	0
AT2G10000	0
AT2G10010	0
AT2G10020	0
AT2G10025	0
AT2G10030	0
AT2G10040	0
AT2G10045	2
AT2G10050	0
AT2G10070	0
AT2G10080	0
AT2G10090	0
AT2G10100	0
AT2G10105	0
AT2G10110	0
AT2G10120	0
AT2G10130	0
AT2G10140	0
AT2G10150	0
AT2G10160	0
AT2G10165	0
AT2G10170	0
AT2G10175	0
AT2G10180	0
AT2G10190	0
AT2G10200	0
AT2G10205	0
AT2G10210	0
AT2G10220	0
AT2G10223	0
AT2G10226	0
AT2G10230	0
AT2G10232	0
AT2G10234	0
AT2G10237	0
AT2G10240	0
AT2G10250	0
AT2G10253	0
AT2G10256	0
AT2G10260	0
AT2G10265	0
AT2G10270	0
AT2G10280	0
AT2G10285	0
AT2G10290	0
AT2G10300	0
AT2G10310	0
AT2G10320	0
AT2G10330	0
AT2G10350	0
AT2G10360	0
AT2G10370	0
AT2G10380	0
AT2G10390	0
AT2G10400	0
AT2G10405	1
AT2G10410	932
AT2G10420	0
AT2G10430	0
AT2G10440	0
AT2G10450	0
AT2G10455	0
AT2G10460	0
AT2G10465	0
AT2G10470	0
AT2G10480	0
AT2G10490	0
AT2G10500	0
AT2G10510	0
AT2G10520	0
AT2G10530	0
AT2G10535	0
AT2G10537	0
AT2G10540	0
AT2G10545	0
AT2G10550	0
AT2G10553	1
AT2G10555	0
AT2G10556	0
AT2G10557	0
AT2G10560	0
AT2G10570	0
AT2G10589	0
AT2G10590	0
AT2G10600	0
AT2G10602	0
AT2G10605	0
AT2G10606	0
AT2G10608	0
AT2G10610	0
AT2G10611	0
AT2G10614	0
AT2G10615	0
AT2G10617	0
AT2G10620	0
AT2G10625	0
AT2G10630	0
AT2G10640	0
AT2G10650	0
AT2G10660	0
AT2G10670	0
AT2G10680	0
AT2G10690	0
AT2G10710	0
AT2G10720	0
AT2G10730	0
AT2G10735	1
AT2G10740	0
AT2G10760	0
AT2G10770	0
AT2G10780	0
AT2G10790	0
AT2G10800	0
AT2G10802	0
AT2G10810	0
AT2G10820	0
AT2G10830	0
AT2G10833	0
AT2G10836	0
AT2G10840	0
AT2G10850	0
AT2G10860	0
AT2G10870	0
AT2G10880	0
AT2G10890	0
AT2G10895	0
AT2G10900	0
AT2G10910	0
AT2G10920	0
AT2G10921	0
AT2G10930	0
AT2G10931	7
AT2G10940	9676
AT2G10950	161
AT2G10955	0
AT2G10960	0
AT2G10965	0
AT2G10970	0
AT2G10975	1
AT2G10980	0
AT2G10990	2
AT2G11000	209
AT2G11005	0
AT2G11010	0
AT2G11015	0
AT2G11020	0
AT2G11025	0
AT2G11030	0
AT2G11035	0
AT2G11040	0
AT2G11045	0
AT2G11050	0
AT2G11060	0
AT2G11070	0
AT2G11080	0
AT2G11090	0
AT2G11100	0
AT2G11110	0
AT2G11115	0
AT2G11120	0
AT2G11130	0
AT2G11135	0
AT2G11140	5
AT2G11150	0
AT2G11165	0
AT2G11166	0
AT2G11168	0
AT2G11170	0
AT2G11180	0
AT2G11190	0
AT2G11200	0
AT2G11205	0
AT2G11210	0
AT2G11215	0
AT2G11220	0
AT2G11225	0
AT2G11230	0
AT2G11235	0
AT2G11240	2004
AT2G11270	3
AT2G11271	0
AT2G11280	2
AT2G11290	0
AT2G11300	2
AT2G11310	1
AT2G11320	1
AT2G11330	0
AT2G11340	0
AT2G11345	0
AT2G11350	0
AT2G11360	0
AT2G11370	0
AT2G11380	0
AT2G11390	0
AT2G11400	0
AT2G11405	0
AT2G11410	0
AT2G11420	0
AT2G11430	0
AT2G11440	0
AT2G11450	0
AT2G11460	0
AT2G11462	0
AT2G11465	0
AT2G11480	0
AT2G11485	0
AT2G11490	0
AT2G11500	0
AT2G11502	0
AT2G11504	0
AT2G11507	0
AT2G11510	0
AT2G11520	246
AT2G11522	0
AT2G11530	0
AT2G11550	0
AT2G11570	0
AT2G11590	0
AT2G11600	0
AT2G11610	0
AT2G11620	4
AT2G11623	0
AT2G11626	0
AT2G11630	0
AT2G11640	0
AT2G11650	0
AT2G11660	0
AT2G11670	0
AT2G11680	0
AT2G11690	0
AT2G11700	0
AT2G11720	0
AT2G11730	0
AT2G11740	0
AT2G11750	0
AT2G11770	0
AT2G11773	0
AT2G11775	0
AT2G11778	0
AT2G11780	0
AT2G11790	0
AT2G11800	0
AT2G11810	3
AT2G11815	0
AT2G11820	0
AT2G11830	0
AT2G11840	0
AT2G11850	0
AT2G11851	0
AT2G11852	0
AT2G11870	0
AT2G11880	45
AT2G11890	551
AT2G11891	0
AT2G11910	519
AT2G11930	0
AT2G11940	0
AT2G11950	0
AT2G11970	0
AT2G11980	0
AT2G11983	0
AT2G11990	0
AT2G12000	0
AT2G12010	0
AT2G12020	0
AT2G12025	0
AT2G12040	0
AT2G12050	0
AT2G12060	0
AT2G12066	0
AT2G12083	0
AT2G12100	0
AT2G12110	0
AT2G12120	0
AT2G12130	0
AT2G12140	0
AT2G12150	0
AT2G12160	0
AT2G12170	2
AT2G12190	40
AT2G12195	0
AT2G12200	0
AT2G12205	0
AT2G12210	0
AT2G12230	0
AT2G12240	0
AT2G12250	0
AT2G12260	0
AT2G12270	0
AT2G12280	0
AT2G12290	0
AT2G12300	0
AT2G12305	0
AT2G12320	0
AT2G12325	0
AT2G12330	0
AT2G12340	0
AT2G12345	0
AT2G12360	0
AT2G12370	0
AT2G12380	0
AT2G12385	0
AT2G12390	0
AT2G12400	199
AT2G12405	0
AT2G12407	0
AT2G12408	0
AT2G12410	0
AT2G12420	2
AT2G12430	2
AT2G12440	5
AT2G12450	5
AT2G12460	16
AT2G12461	17
AT2G12462	18
AT2G12465	0
AT2G12470	0
AT2G12475	0
AT2G12480	1
AT2G12490	38
AT2G12500	0
AT2G12505	0
AT2G12510	0
AT2G12520	0
AT2G12530	0
AT2G12540	0
AT2G12550	28
AT2G12560	0
AT2G12570	0
AT2G12580	0
AT2G12590	0
AT2G12600	0
AT2G12610	0
AT2G12620	0
AT2G12630	0
AT2G12640	0
AT2G12646	0
AT2G12650	0
AT2G12660	0
AT2G12670	0
AT2G12680	0
AT2G12685	0
AT2G12690	0
AT2G12695	0
AT2G12700	0
AT2G12710	0
AT2G12720	0
AT2G12730	0
AT2G12740	0
AT2G12750	0
AT2G12760	0
AT2G12770	0
AT2G12780	0
AT2G12800	0
AT2G12810	0
AT2G12815	0
AT2G12820	0
AT2G12830	0
AT2G12832	0
AT2G12835	0
AT2G12840	0
AT2G12845	0
AT2G12850	0
AT2G12855	0
AT2G12860	0
AT2G12870	0
AT2G12875	0
AT2G12880	0
AT2G12890	0
AT2G12900	0
AT2G12905	0
AT2G12910	0
AT2G12920	0
AT2G12930	0
AT2G12935	0
AT2G12940	0
AT2G12945	0
AT2G12950	0
AT2G12960	0
AT2G12970	0
AT2G12980	0
AT2G12990	0
AT2G13000	0
AT2G13010	0
AT2G13020	0
AT2G13040	0
AT2G13050	0
AT2G13060	0
AT2G13070	0
AT2G13080	0
AT2G13090	0
AT2G13100	153
AT2G13105	0
AT2G13110	0
AT2G13115	0
AT2G13116	0
AT2G13118	0
AT2G13120	1
AT2G13125	0
AT2G13126	0
AT2G13128	0
AT2G13130	9
AT2G13140	0
AT2G13142	0
AT2G13143	0
AT2G13145	0
AT2G13146	0
AT2G13150	0
AT2G13160	0
AT2G13170	0
AT2G13175	0
AT2G13180	0
AT2G13190	0
AT2G13200	0
AT2G13230	0
AT2G13240	0
AT2G13250	0
AT2G13260	0
AT2G13270	0
AT2G13274	0
AT2G13275	0
AT2G13280	0
AT2G13290	146
AT2G13295	0
AT2G13300	0
AT2G13310	0
AT2G13320	0
AT2G13330	0
AT2G13335	0
AT2G13350	0
AT2G13360	17502
AT2G13370	986
AT2G13380	0
AT2G13390	0
AT2G13400	0
AT2G13410	1
AT2G13420	11
AT2G13422	0
AT2G13430	0
AT2G13431	1
AT2G13440	521
AT2G13450	0
AT2G13460	1
AT2G13463	0
AT2G13469	0
AT2G13470	0
AT2G13480	0
AT2G13490	0
AT2G13500	0
AT2G13510	0
AT2G13520	0
AT2G13530	0
AT2G13540	363
AT2G13542	0
AT2G13547	0
AT2G13550	16
AT2G13555	0
AT2G13560	1745
AT2G13570	14
AT2G13580	0
AT2G13590	0
AT2G13600	40
AT2G13610	48
AT2G13620	0
AT2G13630	0
AT2G13640	0
AT2G13650	166
AT2G13660	0
AT2G13665	1
AT2G13680	2
AT2G13690	63
AT2G13700	0
AT2G13705	0
AT2G13706	0
AT2G13710	0
AT2G13720	0
AT2G13730	0
AT2G13740	0
AT2G13750	0
AT2G13760	0
AT2G13770	0
AT2G13790	1508
AT2G13800	96
AT2G13810	0
AT2G13820	102
AT2G13830	0
AT2G13840	56
AT2G13845	0
AT2G13850	0
AT2G13851	0
AT2G13860	0
AT2G13865	0
AT2G13870	0
AT2G13890	0
AT2G13895	0
AT2G13900	0
AT2G13905	0
AT2G13910	0
AT2G13920	0
AT2G13930	0
AT2G13940	0
AT2G13950	0
AT2G13960	5
AT2G13965	0
AT2G13970	236
AT2G13975	61
AT2G13980	0
AT2G13985	0
AT2G13990	0
AT2G14000	0
AT2G14010	0
AT2G14020	1
AT2G14030	0
AT2G14040	0
AT2G14045	359
AT2G14050	119
AT2G14060	1
AT2G14070	2
AT2G14080	245
AT2G14090	34
AT2G14095	1
AT2G14100	1
AT2G14110	64
AT2G14115	19
AT2G14120	485
AT2G14130	0
AT2G14140	0
AT2G14150	0
AT2G14160	0
AT2G14170	180
AT2G14180	0
AT2G14190	0
AT2G14200	0
AT2G14210	0
AT2G14220	152
AT2G14230	0
AT2G14240	0
AT2G14245	0
AT2G14247	30
AT2G14255	320
AT2G14260	502
AT2G14265	0
AT2G14270	0
AT2G14280	0
AT2G14282	0
AT2G14285	156
AT2G14288	0
AT2G14289	0
AT2G14290	24
AT2G14300	0
AT2G14310	0
AT2G14320	0
AT2G14330	0
AT2G14335	0
AT2G14340	0
AT2G14350	0
AT2G14365	0
AT2G14370	0
AT2G14378	0
AT2G14380	0
AT2G14390	0
AT2G14395	0
AT2G14400	0
AT2G14405	0
AT2G14410	0
AT2G14415	0
AT2G14420	0
AT2G14430	0
AT2G14440	0
AT2G14450	0
AT2G14455	0
AT2G14460	46
AT2G14470	0
AT2G14475	0
AT2G14490	0
AT2G14500	0
AT2G14510	0
AT2G14520	21
AT2G14530	91
AT2G14535	0
AT2G14540	0
AT2G14550	0
AT2G14560	6
AT2G14570	0
AT2G14580	0
AT2G14590	0
AT2G14595	0
AT2G14600	0
AT2G14605	0
AT2G14610	0
AT2G14620	21
AT2G14630	0
AT2G14635	0
AT2G14640	0
AT2G14650	0
AT2G14660	66
AT2G14661	0
AT2G14670	0
AT2G14680	193
AT2G14690	0
AT2G14692	0
AT2G14695	0
AT2G14700	0
AT2G14710	0
AT2G14720	656
AT2G14730	0
AT2G14740	543
AT2G14750	3802
AT2G14755	2
AT2G14760	0
AT2G14765	0
AT2G14770	0
AT2G14772	0
AT2G14774	0
AT2G14775	9
AT2G14777	0
AT2G14780	0
AT2G14790	0
AT2G14793	0
AT2G14796	0
AT2G14800	4
AT2G14810	0
AT2G14820	0
AT2G14825	24
AT2G14830	0
AT2G14835	283
AT2G14840	0
AT2G14843	0
AT2G14846	0
AT2G14850	74
AT2G14860	7
AT2G14870	0
AT2G14878	144
AT2G14880	493
AT2G14890	822
AT2G14900	24
AT2G14910	1836
AT2G14920	0
AT2G14930	0
AT2G14935	0
AT2G14940	0
AT2G14945	0
AT2G14950	0
AT2G14960	4
AT2G14970	0
AT2G14980	0
AT2G14990	0
AT2G15000	112
AT2G15010	0
AT2G15012	0
AT2G15013	0
AT2G15014	0
AT2G15015	0
AT2G15016	0
AT2G15017	0
AT2G15020	1144
AT2G15025	0
AT2G15029	0
AT2G15030	11
AT2G15040	0
AT2G15042	9
AT2G15045	0
AT2G15050	291
AT2G15060	2
AT2G15070	0
AT2G15080	278
AT2G15090	1
AT2G15100	0
AT2G15110	0
AT2G15120	0
AT2G15128	5
AT2G15130	0
AT2G15140	0
AT2G15145	0
AT2G15150	0
AT2G15160	0
AT2G15170	0
AT2G15180	0
AT2G15185	0
AT2G15190	0
AT2G15200	0
AT2G15210	0
AT2G15220	2
AT2G15230	58
AT2G15240	183
AT2G15250	0
AT2G15260	0
AT2G15270	102
AT2G15271	0
AT2G15280	116
AT2G15290	1216
AT2G15292	76
AT2G15300	33
AT2G15310	74
AT2G15318	0
AT2G15320	497
AT2G15325	0
AT2G15327	0
AT2G15330	0
AT2G15340	0
AT2G15345	0
AT2G15350	0
AT2G15360	0
AT2G15370	0
AT2G15380	0
AT2G15390	23
AT2G15400	3
AT2G15410	0
AT2G15420	0
AT2G15430	102
AT2G15440	16
AT2G15450	0
AT2G15460	0
AT2G15470	0
AT2G15480	37
AT2G15490	4
AT2G15500	0
AT2G15510	0
AT2G15520	0
AT2G15530	283
AT2G15535	0
AT2G15540	0
AT2G15550	0
AT2G15555	0
AT2G15560	238
AT2G15570	131
AT2G15580	270
AT2G15590	0
AT2G15600	0
AT2G15610	0
AT2G15620	4268
AT2G15630	11
AT2G15640	0
AT2G15650	0
AT2G15660	0
AT2G15670	0
AT2G15680	0
AT2G15690	37
AT2G15695	447
AT2G15700	0
AT2G15710	0
AT2G15720	0
AT2G15730	120
AT2G15740	0
AT2G15750	1
AT2G15760	50
AT2G15765	0
AT2G15770	0
AT2G15780	0
AT2G15790	95
AT2G15800	0
AT2G15810	4
AT2G15815	1
AT2G15820	252
AT2G15830	8
AT2G15840	3
AT2G15850	0
AT2G15860	234
AT2G15870	0
AT2G15880	1
AT2G15890	10
AT2G15900	154
AT2G15910	167
AT2G15920	0
AT2G15940	1
AT2G15950	0
AT2G15960	505
AT2G15970	3147
AT2G15980	61
AT2G15990	0
AT2G16000	0
AT2G16005	0
AT2G16010	0
AT2G16015	0
AT2G16016	0
AT2G16018	0
AT2G16019	0
AT2G16020	0
AT2G16030	0
AT2G16040	0
AT2G16050	24
AT2G16060	7
AT2G16070	691
AT2G16080	0
AT2G16090	94
AT2G16100	0
AT2G16110	0
AT2G16120	0
AT2G16130	0
AT2G16140	5
AT2G16145	0
AT2G16150	0
AT2G16160	0
AT2G16170	0
AT2G16180	0
AT2G16190	0
AT2G16200	0
AT2G16210	0
AT2G16220	0
AT2G16225	0
AT2G16230	0
AT2G16240	0
AT2G16245	0
AT2G16250	47
AT2G16260	0
AT2G16270	68
AT2G16280	1505
AT2G16290	0
AT2G16300	0
AT2G16310	0
AT2G16320	0
AT2G16330	0
AT2G16340	0
AT2G16360	0
AT2G16365	831
AT2G16367	359
AT2G16370	163
AT2G16380	122
AT2G16385	0
AT2G16390	46
AT2G16400	289
AT2G16405	176
AT2G16410	0
AT2G16420	0
AT2G16430	1115
AT2G16440	89
AT2G16450	0
AT2G16460	180
AT2G16485	777
AT2G16490	0
AT2G16500	3369
AT2G16505	0
AT2G16510	948
AT2G16520	0
AT2G16530	14
AT2G16535	0
AT2G16540	0
AT2G16550	0
AT2G16560	0
AT2G16570	2
AT2G16575	0
AT2G16580	3
AT2G16586	0
AT2G16592	0
AT2G16594	0
AT2G16595	13
AT2G16600	1294
AT2G16610	0
AT2G16620	0
AT2G16630	731
AT2G16640	571
AT2G16650	29
AT2G16660	349
AT2G16670	0
AT2G16676	0
AT2G16680	0
AT2G16690	0
AT2G16700	250
AT2G16710	87
AT2G16720	233
AT2G16730	0
AT2G16740	275
AT2G16750	56
AT2G16760	3
AT2G16770	130
AT2G16780	108
AT2G16790	13
AT2G16800	176
AT2G16810	0
AT2G16820	0
AT2G16830	0
AT2G16832	0
AT2G16835	0
AT2G16840	0
AT2G16850	79
AT2G16860	431
AT2G16870	36
AT2G16880	89
AT2G16890	59
AT2G16895	0
AT2G16900	614
AT2G16905	0
AT2G16910	0
AT2G16920	405
AT2G16930	176
AT2G16940	1088
AT2G16950	884
AT2G16953	0
AT2G16960	0
AT2G16970	0
AT2G16980	1
AT2G16990	124
AT2G17000	0
AT2G17010	1
AT2G17020	168
AT2G17030	108
AT2G17033	325
AT2G17036	3
AT2G17040	36
AT2G17043	0
AT2G17050	0
AT2G17055	0
AT2G17060	1
AT2G17064	0
AT2G17070	0
AT2G17080	0
AT2G17090	0
AT2G17110	109
AT2G17115	0
AT2G17120	921
AT2G17130	426
AT2G17140	23
AT2G17150	133
AT2G17160	0
AT2G17170	1
AT2G17180	0
AT2G17190	686
AT2G17200	890
AT2G17210	23
AT2G17220	491
AT2G17230	93
AT2G17240	605
AT2G17250	149
AT2G17260	55
AT2G17265	256
AT2G17270	43
AT2G17280	60
AT2G17290	282
AT2G17295	0
AT2G17300	82
AT2G17305	0
AT2G17310	0
AT2G17320	168
AT2G17330	0
AT2G17340	887
AT2G17350	180
AT2G17360	1757
AT2G17370	61
AT2G17380	234
AT2G17390	1125
AT2G17410	452
AT2G17420	901
AT2G17430	7
AT2G17440	61
AT2G17442	13
AT2G17450	219
AT2G17460	0
AT2G17470	7
AT2G17477	0
AT2G17480	467
AT2G17490	1
AT2G17500	205
AT2G17510	404
AT2G17520	574
AT2G17525	68
AT2G17530	174
AT2G17540	143
AT2G17550	205
AT2G17560	260
AT2G17570	34
AT2G17580	117
AT2G17590	0
AT2G17600	0
AT2G17610	0
AT2G17620	2
AT2G17630	47
AT2G17640	132
AT2G17650	60
AT2G17660	59
AT2G17670	92
AT2G17680	0
AT2G17690	0
AT2G17695	560
AT2G17700	313
AT2G17705	30
AT2G17710	25
AT2G17720	219
AT2G17723	0
AT2G17730	156
AT2G17740	0
AT2G17750	0
AT2G17760	298
AT2G17770	0
AT2G17780	46
AT2G17785	0
AT2G17787	90
AT2G17790	529
AT2G17800	404
AT2G17810	0
AT2G17820	686
AT2G17830	28
AT2G17840	10782
AT2G17845	0
AT2G17850	1
AT2G17860	1
AT2G17870	399
AT2G17880	43
AT2G17890	0
AT2G17900	84
AT2G17905	0
AT2G17910	0
AT2G17920	1
AT2G17930	872
AT2G17940	0
AT2G17950	0
AT2G17960	0
AT2G17970	57
AT2G17972	0
AT2G17975	53
AT2G17980	443
AT2G17990	357
AT2G18000	15
AT2G18010	3
AT2G18020	3561
AT2G18025	0
AT2G18030	83
AT2G18040	576
AT2G18042	1
AT2G18050	11
AT2G18060	6
AT2G18070	0
AT2G18080	0
AT2G18090	882
AT2G18100	18
AT2G18110	472
AT2G18115	2
AT2G18120	17
AT2G18130	0
AT2G18140	0
AT2G18150	0
AT2G18160	321
AT2G18170	82
AT2G18180	9
AT2G18190	0
AT2G18193	14
AT2G18196	7
AT2G18200	0
AT2G18210	1
AT2G18220	180
AT2G18230	446
AT2G18240	56
AT2G18245	41
AT2G18250	123
AT2G18260	27
AT2G18270	0
AT2G18280	748
AT2G18290	100
AT2G18300	93
AT2G18310	0
AT2G18320	0
AT2G18323	0
AT2G18328	889
AT2G18330	140
AT2G18340	1
AT2G18350	9
AT2G18360	0
AT2G18370	0
AT2G18380	15
AT2G18390	95
AT2G18400	62
AT2G18410	39
AT2G18420	0
AT2G18440	899
AT2G18450	5
AT2G18460	0
AT2G18465	85
AT2G18470	0
AT2G18480	1
AT2G18490	0
AT2G18500	1
AT2G18510	381
AT2G18520	12
AT2G18530	0
AT2G18540	0
AT2G18550	1
AT2G18560	73
AT2G18570	76
AT2G18580	0
AT2G18590	0
AT2G18600	15
AT2G18620	2
AT2G18630	186
AT2G18640	0
AT2G18650	11
AT2G18660	2
AT2G18670	34
AT2G18680	10
AT2G18685	0
AT2G18690	344
AT2G18700	3682
AT2G18710	1052
AT2G18720	8
AT2G18721	0
AT2G18730	831
AT2G18735	15
AT2G18740	307
AT2G18750	891
AT2G18760	231
AT2G18770	154
AT2G18780	11
AT2G18790	2471
AT2G18800	0
AT2G18810	0
AT2G18820	0
AT2G18830	0
AT2G18840	121
AT2G18850	42
AT2G18860	480
AT2G18870	0
AT2G18876	72
AT2G18880	0
AT2G18890	77
AT2G18900	158
AT2G18910	152
AT2G18915	484
AT2G18917	1
AT2G18920	0
AT2G18938	1
AT2G18940	249
AT2G18950	220
AT2G18960	9926
AT2G18969	1
AT2G18970	1
AT2G18980	0
AT2G18990	93
AT2G19000	1
AT2G19010	0
AT2G19020	0
AT2G19030	0
AT2G19040	0
AT2G19045	0
AT2G19050	0
AT2G19060	0
AT2G19070	0
AT2G19080	144
AT2G19090	55
AT2G19100	0
AT2G19110	245
AT2G19120	34
AT2G19130	50
AT2G19140	0
AT2G19146	0
AT2G19150	0
AT2G19160	188
AT2G19170	56
AT2G19180	169
AT2G19190	1
AT2G19200	0
AT2G19210	0
AT2G19220	0
AT2G19230	0
AT2G19240	5
AT2G19250	60
AT2G19260	100
AT2G19270	263
AT2G19280	109
AT2G19290	0
AT2G19300	0
AT2G19310	276
AT2G19320	0
AT2G19330	0
AT2G19340	1
AT2G19350	26
AT2G19360	0
AT2G19365	0
AT2G19380	17
AT2G19385	99
AT2G19390	310
AT2G19400	110
AT2G19410	0
AT2G19420	0
AT2G19425	0
AT2G19430	113
AT2G19440	1
AT2G19450	21
AT2G19460	58
AT2G19470	226
AT2G19480	1530
AT2G19490	48
AT2G19500	0
AT2G19510	0
AT2G19520	303
AT2G19530	10
AT2G19540	708
AT2G19550	4
AT2G19560	96
AT2G19570	0
AT2G19572	0
AT2G19580	33
AT2G19582	4
AT2G19590	12
AT2G19600	149
AT2G19610	2
AT2G19620	213
AT2G19630	2
AT2G19640	85
AT2G19650	293
AT2G19660	0
AT2G19670	48
AT2G19680	355
AT2G19690	39
AT2G19700	0
AT2G19710	170
AT2G19720	68
AT2G19730	1702
AT2G19740	477
AT2G19750	381
AT2G19755	0
AT2G19760	601
AT2G19770	3
AT2G19780	348
AT2G19790	319
AT2G19796	0
AT2G19800	1
AT2G19802	0
AT2G19803	0
AT2G19806	0
AT2G19810	48
AT2G19820	0
AT2G19825	0
AT2G19830	601
AT2G19840	0
AT2G19850	0
AT2G19860	240
AT2G19870	227
AT2G19880	322
AT2G19890	0
AT2G19893	0
AT2G19900	0
AT2G19910	0
AT2G19920	2
AT2G19930	29
AT2G19940	727
AT2G19950	368
AT2G19960	0
AT2G19970	0
AT2G19980	0
AT2G19990	9
AT2G20000	198
AT2G20010	553
AT2G20020	511
AT2G20030	4
AT2G20050	1127
AT2G20060	216
AT2G20070	0
AT2G20080	0
AT2G20100	10
AT2G20110	16
AT2G20120	186
AT2G20130	157
AT2G20140	368
AT2G20142	19
AT2G20150	0
AT2G20160	0
AT2G20170	0
AT2G20180	67
AT2G20190	880
AT2G20208	0
AT2G20210	12
AT2G20230	464
AT2G20240	80
AT2G20250	34
AT2G20260	2603
AT2G20270	402
AT2G20280	407
AT2G20290	277
AT2G20298	0
AT2G20300	190
AT2G20310	102
AT2G20320	243
AT2G20330	345
AT2G20340	3846
AT2G20350	2
AT2G20360	1496
AT2G20362	17
AT2G20370	879
AT2G20380	0
AT2G20390	180
AT2G20400	73
AT2G20410	61
AT2G20420	1585
AT2G20430	0
AT2G20440	83
AT2G20450	756
AT2G20460	0
AT2G20463	0
AT2G20465	0
AT2G20470	10
AT2G20480	4
AT2G20490	104
AT2G20495	123
AT2G20500	0
AT2G20510	4
AT2G20515	6
AT2G20520	0
AT2G20530	501
AT2G20540	11
AT2G20550	23
AT2G20555	3
AT2G20560	217
AT2G20562	17
AT2G20570	2438
AT2G20580	1006
AT2G20585	86
AT2G20590	10
AT2G20595	0
AT2G20597	0
AT2G20600	0
AT2G20605	0
AT2G20610	3738
AT2G20613	0
AT2G20616	0
AT2G20618	0
AT2G20619	0
AT2G20620	0
AT2G20625	2
AT2G20630	3695
AT2G20635	89
AT2G20650	58
AT2G20660	0
AT2G20670	139
AT2G20680	40
AT2G20690	762
AT2G20700	0
AT2G20710	3
AT2G20720	4
AT2G20721	7
AT2G20722	1
AT2G20723	5
AT2G20724	111
AT2G20725	333
AT2G20740	132
AT2G20750	5
AT2G20760	940
AT2G20770	57
AT2G20780	95
AT2G20784	0
AT2G20790	246
AT2G20800	1
AT2G20805	0
AT2G20810	382
AT2G20815	108
AT2G20816	0
AT2G20818	0
AT2G20820	868
AT2G20825	3
AT2G20830	454
AT2G20835	5
AT2G20840	148
AT2G20850	235
AT2G20860	2491
AT2G20870	8
AT2G20873	0
AT2G20875	3
AT2G20880	418
AT2G20890	5713
AT2G20900	219
AT2G20910	4
AT2G20920	787
AT2G20921	0
AT2G20930	154
AT2G20940	49
AT2G20950	62
AT2G20960	189
AT2G20970	0
AT2G20980	21
AT2G20990	1656
AT2G20993	0
AT2G21000	0
AT2G21010	0
AT2G21020	0
AT2G21030	0
AT2G21040	0
AT2G21045	0
AT2G21050	11
AT2G21060	252
AT2G21070	43
AT2G21080	43
AT2G21090	73
AT2G21100	0
AT2G21105	0
AT2G21110	0
AT2G21120	426
AT2G21130	19
AT2G21140	105
AT2G21150	224
AT2G21160	1312
AT2G21170	9295
AT2G21172	0
AT2G21180	21
AT2G21185	0
AT2G21187	0
AT2G21188	6
AT2G21190	365
AT2G21195	76
AT2G21200	6
AT2G21210	131
AT2G21220	1
AT2G21230	288
AT2G21235	0
AT2G21237	1
AT2G21240	191
AT2G21250	330
AT2G21260	0
AT2G21270	470
AT2G21280	1359
AT2G21290	210
AT2G21300	667
AT2G21310	0
AT2G21320	287
AT2G21330	33844
AT2G21340	804
AT2G21350	2
AT2G21360	0
AT2G21370	340
AT2G21380	255
AT2G21385	1110
AT2G21390	1938
AT2G21400	0
AT2G21410	657
AT2G21420	0
AT2G21430	34
AT2G21440	363
AT2G21450	1
AT2G21455	0
AT2G21460	0
AT2G21465	0
AT2G21470	697
AT2G21480	0
AT2G21490	0
AT2G21500	240
AT2G21510	17
AT2G21520	648
AT2G21530	745
AT2G21540	509
AT2G21550	3
AT2G21560	305
AT2G21570	0
AT2G21580	1212
AT2G21590	108
AT2G21595	0
AT2G21600	298
AT2G21610	0
AT2G21620	494
AT2G21630	55
AT2G21640	16
AT2G21650	198
AT2G21655	0
AT2G21660	542
AT2G21670	0
AT2G21680	0
AT2G21690	0
AT2G21700	0
AT2G21710	68
AT2G21720	0
AT2G21725	0
AT2G21727	0
AT2G21730	2
AT2G21740	0
AT2G21750	0
AT2G21760	0
AT2G21770	7
AT2G21780	1
AT2G21790	322
AT2G21800	4
AT2G21810	0
AT2G21820	1
AT2G21830	83
AT2G21840	4
AT2G21850	12
AT2G21860	981
AT2G21870	3098
AT2G21880	69
AT2G21890	2
AT2G21895	0
AT2G21900	0
AT2G21905	0
AT2G21910	1
AT2G21920	0
AT2G21930	0
AT2G21940	143
AT2G21950	8
AT2G21960	1286
AT2G21970	1779
AT2G21980	0
AT2G21990	6
AT2G22000	11
AT2G22010	2521
AT2G22030	0
AT2G22040	0
AT2G22050	0
AT2G22055	0
AT2G22060	0
AT2G22070	13
AT2G22080	2498
AT2G22088	1
AT2G22090	27
AT2G22100	40
AT2G22110	0
AT2G22120	99
AT2G22121	0
AT2G22122	0
AT2G22125	1912
AT2G22140	12
AT2G22145	0
AT2G22150	0
AT2G22155	0
AT2G22160	0
AT2G22170	668
AT2G22180	0
AT2G22190	175
AT2G22200	486
AT2G22210	0
AT2G22220	0
AT2G22230	588
AT2G22240	4148
AT2G22241	0
AT2G22250	180
AT2G22260	30
AT2G22270	77
AT2G22280	0
AT2G22290	1
AT2G22300	334
AT2G22310	76
AT2G22320	0
AT2G22330	7396
AT2G22335	0
AT2G22340	1
AT2G22345	0
AT2G22350	0
AT2G22360	796
AT2G22370	51
AT2G22380	0
AT2G22390	4
AT2G22400	120
AT2G22410	30
AT2G22420	15
AT2G22425	190
AT2G22426	0
AT2G22430	3190
AT2G22440	0
AT2G22450	20
AT2G22460	0
AT2G22465	0
AT2G22470	111
AT2G22475	245
AT2G22480	375
AT2G22482	0
AT2G22490	247
AT2G22496	0
AT2G22500	2644
AT2G22510	0
AT2G22520	0
AT2G22530	128
AT2G22540	289
AT2G22560	156
AT2G22570	53
AT2G22580	0
AT2G22590	29
AT2G22600	2
AT2G22610	39
AT2G22620	5
AT2G22630	1
AT2G22640	86
AT2G22650	40
AT2G22660	188
AT2G22668	0
AT2G22670	1887
AT2G22680	91
AT2G22690	85
AT2G22710	0
AT2G22720	847
AT2G22730	40
AT2G22740	274
AT2G22750	0
AT2G22760	127
AT2G22770	700
AT2G22780	1286
AT2G22790	64
AT2G22795	1624
AT2G22800	125
AT2G22805	0
AT2G22807	0
AT2G22810	14
AT2G22820	0
AT2G22821	9
AT2G22830	25
AT2G22840	15
AT2G22850	0
AT2G22860	329
AT2G22870	204
AT2G22880	0
AT2G22890	86
AT2G22900	266
AT2G22905	4
AT2G22910	985
AT2G22920	0
AT2G22930	11
AT2G22940	0
AT2G22941	0
AT2G22942	0
AT2G22950	0
AT2G22955	0
AT2G22960	0
AT2G22970	65
AT2G22980	35
AT2G22990	2328
AT2G23000	681
AT2G23010	78
AT2G23020	0
AT2G23030	0
AT2G23040	23
AT2G23050	2
AT2G23060	0
AT2G23067	0
AT2G23070	943
AT2G23080	139
AT2G23090	1136
AT2G23093	39
AT2G23096	2
AT2G23100	52
AT2G23110	0
AT2G23118	0
AT2G23120	4056
AT2G23130	489
AT2G23140	301
AT2G23142	0
AT2G23148	0
AT2G23150	240
AT2G23160	0
AT2G23170	21
AT2G23180	43
AT2G23190	0
AT2G23200	100
AT2G23210	1
AT2G23220	0
AT2G23230	0
AT2G23240	0
AT2G23250	0
AT2G23260	0
AT2G23270	0
AT2G23290	120
AT2G23300	55
AT2G23310	184
AT2G23320	142
AT2G23321	0
AT2G23330	46
AT2G23340	1315
AT2G23347	0
AT2G23348	6
AT2G23350	3012
AT2G23360	102
AT2G23370	94
AT2G23380	167
AT2G23390	508
AT2G23400	0
AT2G23410	0
AT2G23420	821
AT2G23430	172
AT2G23440	0
AT2G23445	0
AT2G23450	378
AT2G23460	472
AT2G23470	75
AT2G23480	0
AT2G23490	0
AT2G23500	0
AT2G23510	0
AT2G23520	169
AT2G23530	2
AT2G23540	0
AT2G23550	7
AT2G23560	177
AT2G23570	0
AT2G23580	0
AT2G23590	28
AT2G23600	1135
AT2G23610	502
AT2G23620	4
AT2G23630	0
AT2G23640	0
AT2G23650	0
AT2G23660	0
AT2G23670	0
AT2G23672	2
AT2G23673	5
AT2G23680	78
AT2G23690	95
AT2G23700	19
AT2G23710	0
AT2G23720	0
AT2G23740	370
AT2G23755	30
AT2G23760	648
AT2G23770	72
AT2G23780	382
AT2G23790	426
AT2G23800	1
AT2G23808	0
AT2G23810	602
AT2G23820	190
AT2G23830	0
AT2G23834	1
AT2G23840	340
AT2G23850	0
AT2G23860	0
AT2G23870	0
AT2G23880	0
AT2G23890	64
AT2G23900	0
AT2G23910	3
AT2G23930	516
AT2G23940	136
AT2G23945	1
AT2G23950	291
AT2G23960	0
AT2G23970	0
AT2G23980	224
AT2G23985	20
AT2G23987	0
AT2G23990	0
AT2G24000	0
AT2G24010	13
AT2G24020	1295
AT2G24030	11
AT2G24040	43
AT2G24050	494
AT2G24060	747
AT2G24070	3
AT2G24080	0
AT2G24090	2244
AT2G24100	1007
AT2G24103	0
AT2G24110	10
AT2G24120	471
AT2G24130	5
AT2G24140	7
AT2G24150	381
AT2G24160	23
AT2G24165	1
AT2G24170	46
AT2G24180	231
AT2G24190	89
AT2G24195	0
AT2G24200	3020
AT2G24205	0
AT2G24210	38
AT2G24220	50
AT2G24230	101
AT2G24240	43
AT2G24250	12
AT2G24255	0
AT2G24260	93
AT2G24270	2946
AT2G24280	1014
AT2G24285	0
AT2G24290	33
AT2G24300	16
AT2G24310	0
AT2G24320	1
AT2G24330	456
AT2G24340	0
AT2G24350	14
AT2G24360	1012
AT2G24370	0
AT2G24380	0
AT2G24390	107
AT2G24395	115
AT2G24400	0
AT2G24410	0
AT2G24420	792
AT2G24430	0
AT2G24440	22
AT2G24450	0
AT2G24460	0
AT2G24470	0
AT2G24480	0
AT2G24490	39
AT2G24500	470
AT2G24510	0
AT2G24520	206
AT2G24530	83
AT2G24535	1
AT2G24540	0
AT2G24545	10
AT2G24550	820
AT2G24560	27
AT2G24570	248
AT2G24580	262
AT2G24590	348
AT2G24592	63
AT2G24600	451
AT2G24610	2
AT2G24615	0
AT2G24617	0
AT2G24620	0
AT2G24625	0
AT2G24630	34
AT2G24640	266
AT2G24645	1
AT2G24650	244
AT2G24660	1
AT2G24670	0
AT2G24680	10
AT2G24681	2
AT2G24683	1
AT2G24690	206
AT2G24692	0
AT2G24693	0
AT2G24696	0
AT2G24700	0
AT2G24710	0
AT2G24720	0
AT2G24730	0
AT2G24735	0
AT2G24740	0
AT2G24748	0
AT2G24750	8
AT2G24755	1
AT2G24760	1
AT2G24761	0
AT2G24762	33
AT2G24765	319
AT2G24780	0
AT2G24790	1885
AT2G24791	0
AT2G24800	0
AT2G24810	0
AT2G24820	1123
AT2G24830	126
AT2G24840	0
AT2G24850	1155
AT2G24860	338
AT2G24870	2
AT2G24880	0
AT2G24890	0
AT2G24900	0
AT2G24910	0
AT2G24915	0
AT2G24920	0
AT2G24930	0
AT2G24940	859
AT2G24945	26
AT2G24950	0
AT2G24960	44
AT2G24970	19
AT2G24980	0
AT2G24990	115
AT2G25000	5
AT2G25010	107
AT2G25011	0
AT2G25015	0
AT2G25020	0
AT2G25025	0
AT2G25030	0
AT2G25040	0
AT2G25050	116
AT2G25055	3
AT2G25060	49
AT2G25070	302
AT2G25080	3064
AT2G25090	3
AT2G25095	1
AT2G25100	92
AT2G25110	265
AT2G25120	0
AT2G25125	0
AT2G25130	1
AT2G25140	188
AT2G25150	16
AT2G25160	0
AT2G25169	0
AT2G25170	706
AT2G25171	0
AT2G25180	199
AT2G25185	0
AT2G25190	157
AT2G25200	86
AT2G25210	276
AT2G25215	0
AT2G25220	20
AT2G25230	0
AT2G25240	1
AT2G25250	199
AT2G25255	0
AT2G25260	5
AT2G25270	19
AT2G25280	156
AT2G25290	225
AT2G25295	0
AT2G25297	0
AT2G25300	34
AT2G25305	0
AT2G25310	211
AT2G25312	0
AT2G25320	461
AT2G25330	1
AT2G25340	0
AT2G25344	0
AT2G25350	94
AT2G25355	54
AT2G25360	0
AT2G25370	0
AT2G25380	0
AT2G25390	0
AT2G25400	0
AT2G25409	0
AT2G25410	0
AT2G25420	25
AT2G25430	2216
AT2G25440	5
AT2G25450	6526
AT2G25460	423
AT2G25470	9
AT2G25480	125
AT2G25482	0
AT2G25490	2280
AT2G25500	0
AT2G25510	2021
AT2G25520	1026
AT2G25530	293
AT2G25540	3
AT2G25550	0
AT2G25560	116
AT2G25565	0
AT2G25570	109
AT2G25580	87
AT2G25590	102
AT2G25600	0
AT2G25605	317
AT2G25610	439
AT2G25620	359
AT2G25625	72
AT2G25630	0
AT2G25640	97
AT2G25650	32
AT2G25660	804
AT2G25670	1048
AT2G25680	204
AT2G25685	1
AT2G25687	0
AT2G25690	160
AT2G25700	0
AT2G25710	125
AT2G25720	44
AT2G25730	213
AT2G25735	40
AT2G25737	112
AT2G25740	174
AT2G25760	624
AT2G25770	1
AT2G25780	0
AT2G25790	84
AT2G25800	446
AT2G25810	3
AT2G25820	48
AT2G25830	756
AT2G25840	650
AT2G25850	196
AT2G25870	1097
AT2G25880	30
AT2G25890	0
AT2G25900	199
AT2G25905	0
AT2G25910	402
AT2G25920	94
AT2G25930	68
AT2G25940	4
AT2G25950	76
AT2G25964	27
AT2G25970	717
AT2G25975	0
AT2G25980	1
AT2G25990	0
AT2G26000	104
AT2G26010	0
AT2G26020	0
AT2G26030	111
AT2G26040	8
AT2G26050	0
AT2G26060	224
AT2G26070	38
AT2G26080	15600
AT2G26090	0
AT2G26100	156
AT2G26110	166
AT2G26120	0
AT2G26130	0
AT2G26135	0
AT2G26140	1589
AT2G26150	130
AT2G26160	0
AT2G26170	236
AT2G26180	18
AT2G26190	87
AT2G26200	57
AT2G26210	281
AT2G26211	0
AT2G26215	0
AT2G26220	10
AT2G26230	258
AT2G26240	94
AT2G26250	3691
AT2G26260	115
AT2G26270	9
AT2G26280	1155
AT2G26290	5
AT2G26300	261
AT2G26310	4
AT2G26320	0
AT2G26330	256
AT2G26340	986
AT2G26350	98
AT2G26355	25
AT2G26360	11
AT2G26370	0
AT2G26380	0
AT2G26390	1
AT2G26400	1
AT2G26410	0
AT2G26420	0
AT2G26430	320
AT2G26440	20
AT2G26450	0
AT2G26455	1
AT2G26460	193
AT2G26470	74
AT2G26480	1
AT2G26490	0
AT2G26500	11761
AT2G26510	79
AT2G26515	7
AT2G26520	4
AT2G26530	602
AT2G26540	752
AT2G26550	235
AT2G26560	2
AT2G26570	832
AT2G26580	65
AT2G26590	283
AT2G26600	450
AT2G26610	7
AT2G26620	0
AT2G26630	0
AT2G26640	111
AT2G26650	15
AT2G26660	218
AT2G26670	1047
AT2G26680	201
AT2G26690	6583
AT2G26692	4
AT2G26695	42
AT2G26700	7
AT2G26710	19
AT2G26720	0
AT2G26730	524
AT2G26740	1068
AT2G26750	4
AT2G26760	25
AT2G26770	621
AT2G26780	460
AT2G26790	17
AT2G26800	1380
AT2G26810	27
AT2G26820	0
AT2G26830	157
AT2G26840	65
AT2G26850	0
AT2G26860	59
AT2G26865	0
AT2G26870	41
AT2G26880	0
AT2G26882	0
AT2G26890	1858
AT2G26900	548
AT2G26910	1147
AT2G26920	338
AT2G26930	519
AT2G26940	1
AT2G26950	0
AT2G26960	0
AT2G26970	66
AT2G26975	194
AT2G26980	846
AT2G26990	344
AT2G27000	1
AT2G27010	0
AT2G27020	599
AT2G27030	802
AT2G27035	9
AT2G27040	224
AT2G27050	430
AT2G27060	249
AT2G27070	0
AT2G27080	743
AT2G27090	273
AT2G27100	560
AT2G27110	244
AT2G27120	0
AT2G27130	48
AT2G27140	41
AT2G27145	0
AT2G27150	503
AT2G27160	0
AT2G27170	286
AT2G27180	1
AT2G27190	115
AT2G27200	15
AT2G27210	511
AT2G27220	1
AT2G27229	2
AT2G27230	2440
AT2G27240	0
AT2G27250	0
AT2G27260	180
AT2G27270	1
AT2G27280	1
AT2G27285	180
AT2G27290	946
AT2G27300	20
AT2G27310	352
AT2G27313	0
AT2G27315	0
AT2G27320	0
AT2G27330	42
AT2G27340	34
AT2G27350	584
AT2G27360	125
AT2G27370	0
AT2G27375	0
AT2G27380	0
AT2G27385	33
AT2G27389	0
AT2G27390	0
AT2G27395	0
AT2G27400	26
AT2G27402	373
AT2G27410	1
AT2G27420	407
AT2G27430	1
AT2G27440	0
AT2G27450	681
AT2G27460	168
AT2G27470	61
AT2G27480	34
AT2G27490	117
AT2G27500	1093
AT2G27505	16
AT2G27507	0
AT2G27510	148
AT2G27520	0
AT2G27530	2561
AT2G27535	0
AT2G27540	0
AT2G27550	0
AT2G27560	0
AT2G27570	1
AT2G27580	300
AT2G27590	47
AT2G27600	887
AT2G27610	13
AT2G27630	1
AT2G27650	0
AT2G27660	54
AT2G27670	0
AT2G27680	3518
AT2G27690	2085
AT2G27700	0
AT2G27710	2251
AT2G27720	1948
AT2G27730	748
AT2G27740	39
AT2G27750	0
AT2G27760	87
AT2G27770	32
AT2G27775	44
AT2G27780	0
AT2G27790	23
AT2G27800	32
AT2G27810	211
AT2G27820	607
AT2G27830	321
AT2G27840	157
AT2G27850	0
AT2G27860	1546
AT2G27870	0
AT2G27880	0
AT2G27900	506
AT2G27920	55
AT2G27930	3
AT2G27935	0
AT2G27936	0
AT2G27940	0
AT2G27950	947
AT2G27960	157
AT2G27970	43
AT2G27980	499
AT2G27990	3
AT2G28000	5963
AT2G28010	0
AT2G28020	0
AT2G28030	0
AT2G28040	0
AT2G28050	12
AT2G28053	0
AT2G28056	0
AT2G28060	96
AT2G28070	62
AT2G28080	243
AT2G28085	3
AT2G28090	0
AT2G28100	121
AT2G28105	21
AT2G28110	26
AT2G28120	49
AT2G28130	71
AT2G28140	92
AT2G28150	176
AT2G28160	1
AT2G28170	0
AT2G28180	0
AT2G28190	11355
AT2G28200	174
AT2G28210	16
AT2G28220	0
AT2G28225	0
AT2G28230	70
AT2G28240	97
AT2G28250	10
AT2G28260	33
AT2G28270	0
AT2G28280	0
AT2G28290	1484
AT2G28305	2072
AT2G28310	126
AT2G28315	29
AT2G28320	1061
AT2G28330	9
AT2G28340	0
AT2G28350	116
AT2G28355	0
AT2G28360	48
AT2G28370	350
AT2G28380	319
AT2G28390	424
AT2G28400	371
AT2G28405	0
AT2G28410	26
AT2G28420	6
AT2G28426	0
AT2G28430	207
AT2G28440	14
AT2G28450	188
AT2G28460	11
AT2G28470	2448
AT2G28480	76
AT2G28490	0
AT2G28500	12
AT2G28510	125
AT2G28520	524
AT2G28540	459
AT2G28550	5694
AT2G28560	10
AT2G28570	93
AT2G28580	34
AT2G28590	32
AT2G28600	131
AT2G28605	397
AT2G28610	0
AT2G28620	46
AT2G28625	0
AT2G28630	12
AT2G28640	0
AT2G28650	56
AT2G28660	3
AT2G28670	7
AT2G28671	0
AT2G28680	0
AT2G28690	2
AT2G28700	1
AT2G28710	4
AT2G28720	28
AT2G28725	0
AT2G28730	0
AT2G28740	199
AT2G28750	0
AT2G28755	0
AT2G28760	131
AT2G28770	0
AT2G28780	0
AT2G28790	74
AT2G28800	5247
AT2G28810	237
AT2G28815	7
AT2G28830	11
AT2G28840	165
AT2G28850	0
AT2G28860	0
AT2G28870	18
AT2G28880	282
AT2G28890	337
AT2G28900	694
AT2G28910	2438
AT2G28920	2
AT2G28930	210
AT2G28940	29
AT2G28950	342
AT2G28960	0
AT2G28970	0
AT2G28980	0
AT2G28990	0
AT2G29000	0
AT2G29010	0
AT2G29020	193
AT2G29030	0
AT2G29040	0
AT2G29045	0
AT2G29050	103
AT2G29060	0
AT2G29065	17
AT2G29070	41
AT2G29080	978
AT2G29090	7
AT2G29100	0
AT2G29110	16
AT2G29120	355
AT2G29125	6
AT2G29130	1
AT2G29140	392
AT2G29150	0
AT2G29160	0
AT2G29165	0
AT2G29170	8
AT2G29180	333
AT2G29190	439
AT2G29200	215
AT2G29210	740
AT2G29220	0
AT2G29230	0
AT2G29240	0
AT2G29250	0
AT2G29260	25
AT2G29263	0
AT2G29270	0
AT2G29280	0
AT2G29290	214
AT2G29300	41
AT2G29310	69
AT2G29320	42
AT2G29330	0
AT2G29340	1110
AT2G29350	26
AT2G29360	860
AT2G29370	1
AT2G29380	1
AT2G29390	144
AT2G29400	326
AT2G29410	27
AT2G29420	33
AT2G29430	0
AT2G29440	1756
AT2G29450	28307
AT2G29452	0
AT2G29460	364
AT2G29470	5
AT2G29480	2
AT2G29485	1
AT2G29490	162
AT2G29500	60
AT2G29510	553
AT2G29520	0
AT2G29525	96
AT2G29530	204
AT2G29540	44
AT2G29550	1054
AT2G29560	270
AT2G29570	83
AT2G29580	90
AT2G29590	39
AT2G29600	0
AT2G29605	0
AT2G29610	0
AT2G29620	4
AT2G29628	0
AT2G29630	3994
AT2G29640	38
AT2G29650	1692
AT2G29654	0
AT2G29660	9
AT2G29670	409
AT2G29679	0
AT2G29680	11
AT2G29690	376
AT2G29700	632
AT2G29710	32
AT2G29720	62
AT2G29730	133
AT2G29735	0
AT2G29740	6
AT2G29750	16
AT2G29760	84
AT2G29770	0
AT2G29780	0
AT2G29790	0
AT2G29800	0
AT2G29810	0
AT2G29820	0
AT2G29830	0
AT2G29840	0
AT2G29850	0
AT2G29860	0
AT2G29870	0
AT2G29880	0
AT2G29890	85
AT2G29900	144
AT2G29910	138
AT2G29920	0
AT2G29925	0
AT2G29930	0
AT2G29940	99
AT2G29950	0
AT2G29960	288
AT2G29970	1155
AT2G29980	506
AT2G29990	118
AT2G29995	64
AT2G30000	40
AT2G30010	114
AT2G30020	504
AT2G30040	1509
AT2G30050	460
AT2G30060	626
AT2G30070	521
AT2G30080	43
AT2G30090	0
AT2G30100	2487
AT2G30105	180
AT2G30110	2530
AT2G30115	1
AT2G30120	86
AT2G30130	0
AT2G30140	408
AT2G30150	391
AT2G30160	155
AT2G30170	645
AT2G30180	0
AT2G30190	0
AT2G30200	730
AT2G30210	0
AT2G30220	0
AT2G30230	13
AT2G30240	0
AT2G30250	435
AT2G30260	228
AT2G30270	210
AT2G30280	77
AT2G30290	0
AT2G30300	4
AT2G30310	1
AT2G30320	328
AT2G30330	59
AT2G30340	0
AT2G30350	82
AT2G30360	0
AT2G30362	0
AT2G30370	0
AT2G30380	2
AT2G30385	0
AT2G30390	1365
AT2G30395	4
AT2G30400	0
AT2G30410	243
AT2G30420	5
AT2G30424	5
AT2G30430	0
AT2G30432	1
AT2G30440	911
AT2G30450	0
AT2G30460	166
AT2G30470	830
AT2G30480	25
AT2G30490	4101
AT2G30500	451
AT2G30505	19
AT2G30520	2677
AT2G30530	134
AT2G30540	281
AT2G30550	486
AT2G30560	1
AT2G30570	14958
AT2G30575	118
AT2G30580	110
AT2G30590	295
AT2G30600	153
AT2G30615	0
AT2G30620	494
AT2G30630	2
AT2G30640	31
AT2G30650	0
AT2G30660	0
AT2G30670	0
AT2G30680	0
AT2G30690	3
AT2G30695	269
AT2G30700	318
AT2G30710	178
AT2G30720	691
AT2G30730	0
AT2G30740	277
AT2G30750	3
AT2G30760	5
AT2G30766	517
AT2G30770	158
AT2G30780	233
AT2G30790	67
AT2G30800	329
AT2G30810	0
AT2G30820	31
AT2G30830	1272
AT2G30840	3
AT2G30850	0
AT2G30860	5920
AT2G30870	3387
AT2G30880	213
AT2G30890	18
AT2G30900	3
AT2G30910	103
AT2G30920	54
AT2G30925	0
AT2G30930	134
AT2G30933	14
AT2G30940	0
AT2G30942	6
AT2G30945	9
AT2G30950	11386
AT2G30960	60
AT2G30970	1007
AT2G30980	538
AT2G30984	0
AT2G30985	0
AT2G30990	404
AT2G31005	0
AT2G31010	257
AT2G31018	0
AT2G31020	7
AT2G31030	0
AT2G31035	0
AT2G31040	992
AT2G31050	0
AT2G31060	536
AT2G31070	609
AT2G31080	0
AT2G31081	0
AT2G31082	0
AT2G31083	0
AT2G31085	0
AT2G31090	111
AT2G31100	0
AT2G31110	28
AT2G31130	162
AT2G31140	125
AT2G31141	12
AT2G31150	111
AT2G31160	10
AT2G31170	542
AT2G31180	2
AT2G31190	91
AT2G31200	843
AT2G31210	4
AT2G31215	0
AT2G31220	1
AT2G31230	15
AT2G31240	161
AT2G31250	3
AT2G31260	314
AT2G31265	0
AT2G31270	37
AT2G31280	400
AT2G31290	20
AT2G31300	22
AT2G31305	81
AT2G31310	0
AT2G31320	59
AT2G31335	0
AT2G31340	91
AT2G31345	0
AT2G31350	409
AT2G31360	508
AT2G31370	490
AT2G31380	971
AT2G31390	126
AT2G31400	4400
AT2G31410	436
AT2G31420	0
AT2G31425	0
AT2G31430	0
AT2G31432	0
AT2G31440	180
AT2G31450	141
AT2G31460	0
AT2G31470	0
AT2G31480	0
AT2G31490	725
AT2G31500	0
AT2G31510	434
AT2G31520	0
AT2G31530	244
AT2G31540	0
AT2G31550	3
AT2G31560	860
AT2G31570	1079
AT2G31580	119
AT2G31585	27
AT2G31590	2
AT2G31600	27
AT2G31610	1622
AT2G31620	0
AT2G31625	0
AT2G31650	63
AT2G31660	524
AT2G31670	1344
AT2G31680	245
AT2G31690	0
AT2G31700	0
AT2G31710	58
AT2G31720	0
AT2G31725	47
AT2G31730	63
AT2G31740	230
AT2G31750	0
AT2G31751	57
AT2G31760	0
AT2G31770	0
AT2G31780	0
AT2G31790	1931
AT2G31800	442
AT2G31810	817
AT2G31820	873
AT2G31830	28
AT2G31840	668
AT2G31850	0
AT2G31860	0
AT2G31862	0
AT2G31865	100
AT2G31870	28
AT2G31880	325
AT2G31890	262
AT2G31900	70
AT2G31902	4
AT2G31910	1
AT2G31920	0
AT2G31930	0
AT2G31940	29
AT2G31945	3
AT2G31953	0
AT2G31955	338
AT2G31957	0
AT2G31960	1241
AT2G31970	270
AT2G31980	8
AT2G31981	0
AT2G31985	0
AT2G31990	20
AT2G32000	189
AT2G32010	102
AT2G32020	0
AT2G32030	8
AT2G32040	441
AT2G32050	0
AT2G32060	867
AT2G32070	264
AT2G32080	610
AT2G32090	91
AT2G32100	20
AT2G32110	0
AT2G32120	38
AT2G32130	6
AT2G32140	129
AT2G32150	4275
AT2G32160	319
AT2G32170	317
AT2G32179	7
AT2G32180	0
AT2G32190	176
AT2G32200	152
AT2G32210	129
AT2G32220	44
AT2G32230	888
AT2G32235	24
AT2G32240	12656
AT2G32250	480
AT2G32260	318
AT2G32270	1
AT2G32273	0
AT2G32275	0
AT2G32280	6
AT2G32290	255
AT2G32291	0
AT2G32295	263
AT2G32300	1
AT2G32310	0
AT2G32315	0
AT2G32320	204
AT2G32340	59
AT2G32350	0
AT2G32360	0
AT2G32370	0
AT2G32380	72
AT2G32390	17
AT2G32400	108
AT2G32410	81
AT2G32415	161
AT2G32430	155
AT2G32440	264
AT2G32450	286
AT2G32460	0
AT2G32470	0
AT2G32480	804
AT2G32487	64
AT2G32490	40
AT2G32500	787
AT2G32510	1114
AT2G32520	513
AT2G32530	1313
AT2G32540	567
AT2G32550	9
AT2G32560	546
AT2G32580	284
AT2G32590	20
AT2G32600	121
AT2G32610	0
AT2G32620	0
AT2G32630	7
AT2G32640	593
AT2G32645	0
AT2G32650	94
AT2G32660	0
AT2G32670	3
AT2G32680	46
AT2G32690	7415
AT2G32698	0
AT2G32700	896
AT2G32710	85
AT2G32720	202
AT2G32730	1032
AT2G32740	2
AT2G32750	5
AT2G32760	197
AT2G32765	10
AT2G32770	4
AT2G32780	0
AT2G32785	0
AT2G32788	0
AT2G32790	2
AT2G32795	25
AT2G32800	848
AT2G32810	588
AT2G32820	0
AT2G32830	6
AT2G32835	0
AT2G32840	64
AT2G32850	292
AT2G32860	1906
AT2G32870	1664
AT2G32880	695
AT2G32885	1
AT2G32890	0
AT2G32900	249
AT2G32905	4
AT2G32910	362
AT2G32920	393
AT2G32930	293
AT2G32940	18
AT2G32950	588
AT2G32960	58
AT2G32970	545
AT2G32980	126
AT2G32990	289
AT2G33000	2
AT2G33010	0
AT2G33020	1
AT2G33030	0
AT2G33040	2749
AT2G33050	0
AT2G33051	1
AT2G33060	19
AT2G33070	0
AT2G33080	0
AT2G33090	0
AT2G33100	11
AT2G33110	109
AT2G33120	996
AT2G33130	0
AT2G33140	0
AT2G33150	1326
AT2G33160	0
AT2G33170	347
AT2G33175	11
AT2G33180	231
AT2G33190	0
AT2G33200	0
AT2G33205	2
AT2G33210	622
AT2G33220	814
AT2G33230	0
AT2G33233	0
AT2G33240	18
AT2G33250	466
AT2G33255	238
AT2G33260	2
AT2G33270	1
AT2G33280	6
AT2G33290	116
AT2G33300	0
AT2G33310	91
AT2G33320	160
AT2G33330	58
AT2G33340	660
AT2G33350	1
AT2G33360	143
AT2G33370	456
AT2G33380	27778
AT2G33385	10
AT2G33390	108
AT2G33400	35
AT2G33410	593
AT2G33420	0
AT2G33435	342
AT2G33450	1093
AT2G33460	1
AT2G33470	447
AT2G33480	147
AT2G33490	208
AT2G33500	17
AT2G33510	61
AT2G33520	0
AT2G33530	872
AT2G33540	433
AT2G33550	93
AT2G33560	22
AT2G33570	316
AT2G33580	153
AT2G33585	49
AT2G33590	690
AT2G33600	259
AT2G33610	140
AT2G33620	247
AT2G33630	347
AT2G33640	6
AT2G33650	0
AT2G33655	0
AT2G33660	0
AT2G33670	0
AT2G33680	34
AT2G33685	1
AT2G33690	0
AT2G33700	569
AT2G33705	0
AT2G33707	0
AT2G33710	6
AT2G33720	0
AT2G33730	930
AT2G33735	21
AT2G33740	185
AT2G33750	4
AT2G33760	12
AT2G33770	1830
AT2G33775	7
AT2G33780	1
AT2G33790	0
AT2G33793	5
AT2G33796	0
AT2G33800	5778
AT2G33810	0
AT2G33815	0
AT2G33820	56
AT2G33830	0
AT2G33835	91
AT2G33840	160
AT2G33845	54
AT2G33847	6
AT2G33850	1
AT2G33855	441
AT2G33860	137
AT2G33870	0
AT2G33880	0
AT2G33890	0
AT2G33900	1
AT2G33910	0
AT2G33920	0
AT2G33930	0
AT2G33940	0
AT2G33950	0
AT2G33960	0
AT2G33970	0
AT2G33980	65
AT2G33990	56
AT2G34000	0
AT2G34010	35
AT2G34020	0
AT2G34030	0
AT2G34040	278
AT2G34050	86
AT2G34060	50
AT2G34070	3662
AT2G34080	23
AT2G34090	40
AT2G34100	0
AT2G34110	0
AT2G34120	0
AT2G34123	0
AT2G34130	0
AT2G34135	0
AT2G34140	24
AT2G34150	24
AT2G34160	155
AT2G34170	56
AT2G34180	5
AT2G34185	1
AT2G34186	0
AT2G34190	50
AT2G34200	13
AT2G34202	0
AT2G34204	0
AT2G34208	0
AT2G34210	0
AT2G34220	7
AT2G34224	0
AT2G34230	2
AT2G34238	0
AT2G34240	11
AT2G34250	5905
AT2G34260	76
AT2G34270	0
AT2G34280	0
AT2G34290	0
AT2G34300	612
AT2G34310	1256
AT2G34315	0
AT2G34317	0
AT2G34320	0
AT2G34325	0
AT2G34330	0
AT2G34340	6
AT2G34350	0
AT2G34355	78
AT2G34357	622
AT2G34360	26
AT2G34370	0
AT2G34380	56
AT2G34390	0
AT2G34400	20
AT2G34410	129
AT2G34420	0
AT2G34430	3745
AT2G34440	0
AT2G34450	80
AT2G34460	1764
AT2G34470	257
AT2G34480	2858
AT2G34490	158
AT2G34500	52
AT2G34510	142
AT2G34520	207
AT2G34530	27
AT2G34540	11
AT2G34555	12
AT2G34560	845
AT2G34570	49
AT2G34580	2
AT2G34585	298
AT2G34590	1888
AT2G34600	983
AT2G34610	0
AT2G34620	1361
AT2G34630	723
AT2G34640	719
AT2G34650	18
AT2G34655	12
AT2G34660	1872
AT2G34670	39
AT2G34680	969
AT2G34690	458
AT2G34700	2
AT2G34710	409
AT2G34720	532
AT2G34730	266
AT2G34740	0
AT2G34750	787
AT2G34760	1
AT2G34770	615
AT2G34780	175
AT2G34790	63
AT2G34810	2221
AT2G34820	0
AT2G34825	0
AT2G34830	0
AT2G34835	0
AT2G34840	68
AT2G34850	50
AT2G34860	1778
AT2G34870	0
AT2G34880	1
AT2G34890	0
AT2G34900	176
AT2G34910	8
AT2G34920	52
AT2G34925	2
AT2G34930	7383
AT2G34940	30
AT2G34950	0
AT2G34960	20
AT2G34970	270
AT2G34980	8
AT2G34985	0
AT2G34990	0
AT2G35000	18
AT2G35010	166
AT2G35020	146
AT2G35030	41
AT2G35035	2
AT2G35040	808
AT2G35050	1741
AT2G35060	1342
AT2G35070	20
AT2G35075	10
AT2G35080	1
AT2G35090	0
AT2G35100	121
AT2G35110	522
AT2G35120	130
AT2G35130	283
AT2G35140	2
AT2G35150	1
AT2G35155	188
AT2G35160	8
AT2G35170	41
AT2G35180	0
AT2G35190	163
AT2G35200	0
AT2G35210	5
AT2G35215	0
AT2G35220	0
AT2G35230	198
AT2G35240	259
AT2G35250	0
AT2G35260	3107
AT2G35270	0
AT2G35280	0
AT2G35290	106
AT2G35300	0
AT2G35310	0
AT2G35320	91
AT2G35330	498
AT2G35340	90
AT2G35343	5
AT2G35345	20
AT2G35350	43
AT2G35360	72
AT2G35370	7099
AT2G35380	0
AT2G35382	0
AT2G35384	1
AT2G35387	1
AT2G35390	601
AT2G35410	1402
AT2G35420	0
AT2G35430	20
AT2G35450	286
AT2G35460	0
AT2G35470	34
AT2G35480	11
AT2G35490	1592
AT2G35500	521
AT2G35510	629
AT2G35520	76
AT2G35530	175
AT2G35540	53
AT2G35550	10
AT2G35555	0
AT2G35570	0
AT2G35580	0
AT2G35585	3
AT2G35590	0
AT2G35600	12
AT2G35605	51
AT2G35610	211
AT2G35612	0
AT2G35613	0
AT2G35615	0
AT2G35620	148
AT2G35630	1508
AT2G35635	978
AT2G35637	3
AT2G35640	0
AT2G35650	150
AT2G35658	9
AT2G35660	387
AT2G35670	1
AT2G35680	1136
AT2G35690	182
AT2G35700	5
AT2G35710	88
AT2G35720	218
AT2G35730	0
AT2G35733	0
AT2G35736	35
AT2G35738	3
AT2G35740	0
AT2G35742	1
AT2G35743	0
AT2G35744	15
AT2G35747	0
AT2G35750	15
AT2G35760	419
AT2G35765	0
AT2G35770	0
AT2G35780	240
AT2G35790	266
AT2G35795	142
AT2G35800	776
AT2G35810	120
AT2G35820	83
AT2G35830	740
AT2G35840	1975
AT2G35850	0
AT2G35859	0
AT2G35860	41
AT2G35880	223
AT2G35890	0
AT2G35900	92
AT2G35910	2
AT2G35920	256
AT2G35930	100
AT2G35935	0
AT2G35940	3474
AT2G35945	8
AT2G35950	22
AT2G35960	474
AT2G35965	1
AT2G35970	0
AT2G35980	4
AT2G35990	0
AT2G36000	338
AT2G36010	51
AT2G36020	0
AT2G36026	1
AT2G36030	0
AT2G36040	0
AT2G36050	18
AT2G36060	435
AT2G36070	314
AT2G36080	65
AT2G36090	2
AT2G36100	3
AT2G36110	1
AT2G36120	945
AT2G36130	190
AT2G36140	0
AT2G36145	552
AT2G36150	0
AT2G36160	1525
AT2G36170	782
AT2G36180	0
AT2G36190	0
AT2G36200	69
AT2G36210	0
AT2G36220	59
AT2G36230	167
AT2G36240	146
AT2G36250	1102
AT2G36255	0
AT2G36260	0
AT2G36270	21
AT2G36280	0
AT2G36290	132
AT2G36295	0
AT2G36300	174
AT2G36305	55
AT2G36307	8
AT2G36310	427
AT2G36320	515
AT2G36325	0
AT2G36330	87
AT2G36340	31
AT2G36350	84
AT2G36355	11
AT2G36360	122
AT2G36370	36
AT2G36380	2552
AT2G36390	586
AT2G36400	4
AT2G36402	0
AT2G36410	111
AT2G36420	18
AT2G36430	42
AT2G36440	0
AT2G36450	0
AT2G36460	656
AT2G36470	25
AT2G36480	344
AT2G36490	452
AT2G36500	41
AT2G36510	0
AT2G36520	0
AT2G36530	8254
AT2G36540	8
AT2G36550	0
AT2G36560	0
AT2G36570	89
AT2G36580	926
AT2G36590	7787
AT2G36600	0
AT2G36610	1
AT2G36620	1178
AT2G36630	2486
AT2G36640	35
AT2G36650	46
AT2G36660	3
AT2G36670	79
AT2G36680	182
AT2G36690	0
AT2G36695	0
AT2G36700	0
AT2G36710	0
AT2G36720	363
AT2G36724	0
AT2G36730	24
AT2G36740	83
AT2G36750	11
AT2G36760	1
AT2G36770	9
AT2G36780	6
AT2G36790	0
AT2G36792	0
AT2G36800	159
AT2G36810	1213
AT2G36815	19
AT2G36830	26610
AT2G36835	546
AT2G36840	45
AT2G36850	3110
AT2G36854	0
AT2G36860	0
AT2G36870	442
AT2G36880	6380
AT2G36885	461
AT2G36890	2
AT2G36895	1427
AT2G36900	202
AT2G36910	804
AT2G36920	2
AT2G36930	200
AT2G36950	82
AT2G36960	121
AT2G36970	14
AT2G36980	24
AT2G36985	0
AT2G36990	1070
AT2G37000	0
AT2G37010	0
AT2G37020	232
AT2G37025	211
AT2G37030	0
AT2G37035	285
AT2G37040	9684
AT2G37050	503
AT2G37060	52
AT2G37070	7
AT2G37080	133
AT2G37090	18
AT2G37100	18
AT2G37110	1481
AT2G37120	67
AT2G37125	0
AT2G37130	46
AT2G37140	0
AT2G37150	194
AT2G37160	181
AT2G37170	9980
AT2G37180	13375
AT2G37190	1043
AT2G37195	18
AT2G37200	111
AT2G37210	0
AT2G37220	7484
AT2G37230	172
AT2G37240	1280
AT2G37250	752
AT2G37260	15
AT2G37270	1270
AT2G37280	10
AT2G37290	0
AT2G37300	8
AT2G37310	31
AT2G37320	5
AT2G37330	34
AT2G37340	610
AT2G37360	0
AT2G37362	0
AT2G37370	2
AT2G37380	4
AT2G37390	2
AT2G37400	103
AT2G37410	763
AT2G37420	23
AT2G37430	1
AT2G37435	0
AT2G37440	0
AT2G37450	276
AT2G37460	89
AT2G37470	136
AT2G37480	360
AT2G37500	523
AT2G37510	11
AT2G37520	221
AT2G37530	3
AT2G37540	263
AT2G37550	711
AT2G37555	0
AT2G37560	5
AT2G37570	1002
AT2G37580	135
AT2G37585	137
AT2G37590	30
AT2G37600	319
AT2G37610	6
AT2G37620	912
AT2G37630	357
AT2G37640	293
AT2G37650	201
AT2G37660	3981
AT2G37670	7
AT2G37678	34
AT2G37680	69
AT2G37690	193
AT2G37700	0
AT2G37710	523
AT2G37720	7
AT2G37730	0
AT2G37740	0
AT2G37750	10
AT2G37760	804
AT2G37770	1235
AT2G37780	0
AT2G37790	80
AT2G37800	0
AT2G37805	0
AT2G37810	0
AT2G37820	0
AT2G37830	0
AT2G37840	319
AT2G37860	720
AT2G37870	29
AT2G37880	10
AT2G37890	26
AT2G37900	308
AT2G37910	0
AT2G37920	210
AT2G37925	4
AT2G37930	23
AT2G37940	413
AT2G37950	8
AT2G37960	5
AT2G37970	526
AT2G37975	99
AT2G37980	35
AT2G37990	233
AT2G38000	289
AT2G38010	1163
AT2G38020	392
AT2G38025	425
AT2G38030	0
AT2G38040	2585
AT2G38050	87
AT2G38060	4
AT2G38070	11
AT2G38080	274
AT2G38090	9
AT2G38100	0
AT2G38110	4
AT2G38120	112
AT2G38130	112
AT2G38140	2290
AT2G38150	0
AT2G38152	3
AT2G38160	10
AT2G38170	1708
AT2G38180	36
AT2G38185	88
AT2G38195	0
AT2G38210	73
AT2G38220	0
AT2G38230	3986
AT2G38240	4214
AT2G38250	193
AT2G38255	2
AT2G38260	182
AT2G38270	723
AT2G38280	365
AT2G38290	371
AT2G38300	36
AT2G38310	85
AT2G38320	36
AT2G38325	0
AT2G38330	358
AT2G38340	1
AT2G38350	0
AT2G38360	153
AT2G38365	0
AT2G38370	10
AT2G38380	1
AT2G38390	0
AT2G38400	417
AT2G38410	284
AT2G38420	31
AT2G38430	9
AT2G38440	1001
AT2G38450	95
AT2G38460	77
AT2G38465	3
AT2G38470	327
AT2G38480	56
AT2G38490	1
AT2G38500	47
AT2G38510	0
AT2G38520	0
AT2G38530	103
AT2G38540	9492
AT2G38550	277
AT2G38560	177
AT2G38570	50
AT2G38580	191
AT2G38590	0
AT2G38600	0
AT2G38610	310
AT2G38620	6
AT2G38630	56
AT2G38640	343
AT2G38646	0
AT2G38650	620
AT2G38660	92
AT2G38670	152
AT2G38680	182
AT2G38690	0
AT2G38695	42
AT2G38700	337
AT2G38710	169
AT2G38720	15
AT2G38730	109
AT2G38740	792
AT2G38750	3609
AT2G38760	565
AT2G38770	291
AT2G38780	432
AT2G38790	0
AT2G38800	1170
AT2G38810	33
AT2G38820	277
AT2G38823	8
AT2G38830	29
AT2G38840	268
AT2G38860	932
AT2G38870	924
AT2G38880	123
AT2G38890	0
AT2G38900	0
AT2G38905	1
AT2G38910	0
AT2G38920	5
AT2G38940	9
AT2G38950	372
AT2G38960	88
AT2G38970	161
AT2G38980	113
AT2G38990	0
AT2G38995	30
AT2G39000	478
AT2G39010	10227
AT2G39020	2138
AT2G39030	721
AT2G39040	0
AT2G39050	448
AT2G39060	0
AT2G39080	698
AT2G39090	94
AT2G39100	55
AT2G39110	19
AT2G39120	4
AT2G39130	352
AT2G39140	256
AT2G39160	0
AT2G39170	223
AT2G39175	0
AT2G39180	17
AT2G39190	1047
AT2G39200	145
AT2G39210	209
AT2G39220	80
AT2G39230	6
AT2G39240	54
AT2G39250	1234
AT2G39260	580
AT2G39270	346
AT2G39280	260
AT2G39290	205
AT2G39300	20
AT2G39310	1
AT2G39320	0
AT2G39330	894
AT2G39340	1211
AT2G39350	123
AT2G39355	0
AT2G39360	481
AT2G39370	0
AT2G39375	0
AT2G39380	0
AT2G39390	622
AT2G39400	39
AT2G39410	0
AT2G39415	0
AT2G39420	1526
AT2G39430	2
AT2G39435	57
AT2G39440	52
AT2G39445	43
AT2G39450	954
AT2G39460	1781
AT2G39470	2353
AT2G39480	214
AT2G39490	0
AT2G39500	89
AT2G39510	1
AT2G39518	1
AT2G39520	0
AT2G39530	0
AT2G39540	0
AT2G39550	166
AT2G39560	37
AT2G39570	175
AT2G39580	547
AT2G39590	0
AT2G39600	0
AT2G39610	0
AT2G39620	4
AT2G39630	134
AT2G39640	0
AT2G39650	60
AT2G39660	249
AT2G39670	635
AT2G39675	66
AT2G39681	60
AT2G39690	13
AT2G39700	268
AT2G39705	6
AT2G39710	112
AT2G39720	855
AT2G39725	9
AT2G39730	181268
AT2G39740	158
AT2G39750	300
AT2G39760	343
AT2G39770	11227
AT2G39780	483
AT2G39782	0
AT2G39790	0
AT2G39795	59
AT2G39800	2799
AT2G39805	179
AT2G39810	233
AT2G39820	0
AT2G39830	139
AT2G39840	160
AT2G39850	1458
AT2G39851	0
AT2G39855	0
AT2G39860	0
AT2G39865	0
AT2G39870	74
AT2G39880	15
AT2G39885	0
AT2G39890	129
AT2G39900	17
AT2G39910	33
AT2G39920	0
AT2G39930	184
AT2G39940	423
AT2G39950	422
AT2G39960	425
AT2G39970	692
AT2G39975	0
AT2G39980	1108
AT2G39990	594
AT2G40000	1521
AT2G40004	0
AT2G40008	0
AT2G40010	34
AT2G40020	136
AT2G40030	99
AT2G40050	2
AT2G40060	749
AT2G40070	159
AT2G40080	6
AT2G40085	1
AT2G40090	113
AT2G40095	3
AT2G40100	1083
AT2G40110	17
AT2G40113	0
AT2G40116	0
AT2G40120	22
AT2G40130	23
AT2G40140	401
AT2G40150	55
AT2G40160	6
AT2G40165	0
AT2G40170	1
AT2G40180	18
AT2G40190	100
AT2G40200	11
AT2G40205	33
AT2G40210	0
AT2G40220	0
AT2G40230	556
AT2G40240	47
AT2G40250	0
AT2G40260	51
AT2G40270	433
AT2G40280	298
AT2G40290	797
AT2G40300	403
AT2G40310	0
AT2G40316	128
AT2G40320	30
AT2G40330	1
AT2G40340	2
AT2G40350	0
AT2G40360	559
AT2G40370	1
AT2G40380	478
AT2G40390	17
AT2G40400	2959
AT2G40410	174
AT2G40420	98
AT2G40430	552
AT2G40435	87
AT2G40440	1
AT2G40450	0
AT2G40460	1001
AT2G40470	1
AT2G40475	409
AT2G40480	68
AT2G40490	1881
AT2G40500	0
AT2G40510	651
AT2G40520	243
AT2G40530	8
AT2G40540	1029
AT2G40550	53
AT2G40560	0
AT2G40570	59
AT2G40580	0
AT2G40590	270
AT2G40600	221
AT2G40610	23
AT2G40620	26
AT2G40630	94
AT2G40640	15
AT2G40650	146
AT2G40660	208
AT2G40670	85
AT2G40680	0
AT2G40690	107
AT2G40700	108
AT2G40710	5
AT2G40711	21
AT2G40715	3
AT2G40720	18
AT2G40730	645
AT2G40740	2
AT2G40745	0
AT2G40750	5
AT2G40760	185
AT2G40765	243
AT2G40770	337
AT2G40780	54
AT2G40790	0
AT2G40800	304
AT2G40805	0
AT2G40810	66
AT2G40815	17
AT2G40820	84
AT2G40830	654
AT2G40840	306
AT2G40850	68
AT2G40860	334
AT2G40880	1565
AT2G40890	866
AT2G40900	428
AT2G40910	0
AT2G40920	171
AT2G40925	0
AT2G40930	178
AT2G40935	33
AT2G40940	353
AT2G40950	356
AT2G40955	0
AT2G40960	155
AT2G40970	50
AT2G40980	151
AT2G40990	0
AT2G40995	0
AT2G41000	59
AT2G41010	86
AT2G41020	97
AT2G41040	262
AT2G41050	33
AT2G41060	268
AT2G41070	10
AT2G41080	51
AT2G41082	5
AT2G41090	1854
AT2G41100	1744
AT2G41105	1
AT2G41110	462
AT2G41120	142
AT2G41130	48
AT2G41140	856
AT2G41150	43
AT2G41160	117
AT2G41170	851
AT2G41178	0
AT2G41180	0
AT2G41190	326
AT2G41200	51
AT2G41210	104
AT2G41220	354
AT2G41225	0
AT2G41230	0
AT2G41231	0
AT2G41240	15
AT2G41250	1023
AT2G41260	0
AT2G41270	0
AT2G41280	3
AT2G41290	56
AT2G41300	35
AT2G41310	189
AT2G41312	258
AT2G41330	151
AT2G41340	12
AT2G41342	0
AT2G41350	159
AT2G41355	0
AT2G41360	0
AT2G41370	19
AT2G41375	0
AT2G41380	35
AT2G41390	0
AT2G41391	0
AT2G41400	0
AT2G41410	854
AT2G41415	0
AT2G41417	0
AT2G41420	1052
AT2G41430	8684
AT2G41440	33
AT2G41445	0
AT2G41450	4
AT2G41451	1
AT2G41460	59
AT2G41470	2
AT2G41473	0
AT2G41475	880
AT2G41480	46
AT2G41490	126
AT2G41500	150
AT2G41505	6
AT2G41510	1
AT2G41515	0
AT2G41520	325
AT2G41530	628
AT2G41540	382
AT2G41550	9
AT2G41560	415
AT2G41570	0
AT2G41580	0
AT2G41590	0
AT2G41600	106
AT2G41610	0
AT2G41616	0
AT2G41620	246
AT2G41630	443
AT2G41640	101
AT2G41650	134
AT2G41660	30
AT2G41670	37
AT2G41680	2899
AT2G41690	0
AT2G41700	379
AT2G41705	78
AT2G41710	67
AT2G41720	369
AT2G41730	4
AT2G41740	1262
AT2G41745	0
AT2G41750	0
AT2G41760	60
AT2G41770	292
AT2G41780	5
AT2G41790	790
AT2G41800	2
AT2G41810	0
AT2G41820	102
AT2G41830	123
AT2G41835	54
AT2G41840	3550
AT2G41850	0
AT2G41860	0
AT2G41870	1344
AT2G41880	137
AT2G41890	131
AT2G41900	2399
AT2G41905	42
AT2G41910	0
AT2G41920	0
AT2G41930	0
AT2G41940	174
AT2G41945	93
AT2G41950	110
AT2G41960	708
AT2G41970	0
AT2G41980	319
AT2G41990	2
AT2G41997	0
AT2G42000	0
AT2G42005	2
AT2G42010	608
AT2G42020	0
AT2G42030	339
AT2G42040	51
AT2G42050	0
AT2G42060	1
AT2G42065	0
AT2G42070	203
AT2G42080	101
AT2G42090	0
AT2G42100	0
AT2G42110	9
AT2G42120	47
AT2G42130	715
AT2G42140	0
AT2G42150	96
AT2G42160	166
AT2G42170	10
AT2G42180	0
AT2G42190	201
AT2G42200	6
AT2G42210	946
AT2G42220	4105
AT2G42230	282
AT2G42240	108
AT2G42247	5
AT2G42250	0
AT2G42260	15
AT2G42270	2067
AT2G42280	41
AT2G42290	30
AT2G42300	62
AT2G42310	248
AT2G42320	536
AT2G42330	141
AT2G42340	4
AT2G42350	18
AT2G42360	0
AT2G42365	16
AT2G42370	0
AT2G42380	78
AT2G42388	0
AT2G42390	79
AT2G42395	10
AT2G42400	167
AT2G42410	0
AT2G42420	0
AT2G42425	0
AT2G42430	0
AT2G42440	0
AT2G42450	76
AT2G42455	0
AT2G42460	0
AT2G42465	0
AT2G42470	0
AT2G42475	0
AT2G42480	4
AT2G42485	19
AT2G42490	1138
AT2G42500	810
AT2G42510	25
AT2G42520	338
AT2G42530	381
AT2G42540	9737
AT2G42550	0
AT2G42560	0
AT2G42570	10
AT2G42580	486
AT2G42590	2637
AT2G42600	5941
AT2G42610	88
AT2G42620	554
AT2G42640	31
AT2G42650	35
AT2G42660	0
AT2G42670	67
AT2G42680	752
AT2G42690	1014
AT2G42700	174
AT2G42710	137
AT2G42720	1
AT2G42725	0
AT2G42730	34
AT2G42740	76
AT2G42750	2130
AT2G42760	1508
AT2G42770	839
AT2G42780	259
AT2G42790	172
AT2G42800	3
AT2G42810	450
AT2G42820	20
AT2G42830	0
AT2G42835	0
AT2G42840	26
AT2G42850	1
AT2G42860	2
AT2G42865	9
AT2G42870	5
AT2G42880	1436
AT2G42885	0
AT2G42890	104
AT2G42900	29
AT2G42910	589
AT2G42920	99
AT2G42930	0
AT2G42940	0
AT2G42950	159
AT2G42955	2
AT2G42960	59
AT2G42970	0
AT2G42975	468
AT2G42980	33
AT2G42990	0
AT2G43000	4
AT2G43010	1132
AT2G43020	4215
AT2G43030	2864
AT2G43040	19
AT2G43050	3
AT2G43060	56
AT2G43070	287
AT2G43080	143
AT2G43090	1272
AT2G43100	1444
AT2G43110	66
AT2G43120	179
AT2G43130	148
AT2G43137	0
AT2G43138	0
AT2G43139	1
AT2G43140	0
AT2G43141	0
AT2G43150	299
AT2G43160	2370
AT2G43180	101
AT2G43190	40
AT2G43200	26
AT2G43210	224
AT2G43220	0
AT2G43230	23
AT2G43235	160
AT2G43240	302
AT2G43250	107
AT2G43255	1
AT2G43260	87
AT2G43261	1
AT2G43270	1
AT2G43280	72
AT2G43290	631
AT2G43300	0
AT2G43310	4
AT2G43320	294
AT2G43330	1179
AT2G43340	204
AT2G43350	83
AT2G43360	184
AT2G43370	52
AT2G43375	19
AT2G43386	0
AT2G43390	0
AT2G43400	216
AT2G43410	485
AT2G43420	132
AT2G43430	122
AT2G43440	4
AT2G43445	10
AT2G43450	0
AT2G43460	1312
AT2G43465	20
AT2G43470	2
AT2G43480	0
AT2G43490	340
AT2G43500	233
AT2G43510	75
AT2G43520	104
AT2G43530	1407
AT2G43535	67
AT2G43540	223
AT2G43550	925
AT2G43560	1466
AT2G43570	53
AT2G43580	37
AT2G43590	61
AT2G43600	0
AT2G43610	6
AT2G43620	130
AT2G43630	458
AT2G43640	172
AT2G43650	325
AT2G43660	0
AT2G43670	0
AT2G43680	943
AT2G43690	9
AT2G43700	25
AT2G43710	2870
AT2G43720	11
AT2G43730	0
AT2G43740	0
AT2G43745	2
AT2G43750	3662
AT2G43760	256
AT2G43770	343
AT2G43780	102
AT2G43790	483
AT2G43795	1
AT2G43800	99
AT2G43810	149
AT2G43820	352
AT2G43830	3
AT2G43840	12
AT2G43850	71
AT2G43860	0
AT2G43865	0
AT2G43870	0
AT2G43880	0
AT2G43890	0
AT2G43900	295
AT2G43910	809
AT2G43920	89
AT2G43930	1
AT2G43932	0
AT2G43940	51
AT2G43945	1134
AT2G43950	738
AT2G43960	0
AT2G43970	8778
AT2G43980	125
AT2G43990	22
AT2G44000	7
AT2G44010	1
AT2G44020	94
AT2G44030	0
AT2G44040	507
AT2G44050	737
AT2G44060	4282
AT2G44065	164
AT2G44070	4
AT2G44080	27
AT2G44090	675
AT2G44100	1133
AT2G44110	1
AT2G44120	1417
AT2G44130	0
AT2G44140	264
AT2G44150	77
AT2G44160	1867
AT2G44170	0
AT2G44175	0
AT2G44180	125
AT2G44190	9
AT2G44195	2
AT2G44198	0
AT2G44200	546
AT2G44210	1810
AT2G44220	2
AT2G44230	1997
AT2G44240	0
AT2G44250	1
AT2G44255	0
AT2G44260	0
AT2G44270	127
AT2G44280	47
AT2G44290	154
AT2G44300	55
AT2G44310	455
AT2G44320	0
AT2G44330	0
AT2G44340	0
AT2G44350	1303
AT2G44360	75
AT2G44370	0
AT2G44380	1
AT2G44383	0
AT2G44390	0
AT2G44400	0
AT2G44410	320
AT2G44420	77
AT2G44430	123
AT2G44440	67
AT2G44450	6
AT2G44460	0
AT2G44470	0
AT2G44480	0
AT2G44490	493
AT2G44500	825
AT2G44510	13
AT2G44520	438
AT2G44525	138
AT2G44530	386
AT2G44540	0
AT2G44550	0
AT2G44560	0
AT2G44570	2
AT2G44578	93
AT2G44580	36
AT2G44581	0
AT2G44590	3
AT2G44600	61
AT2G44610	651
AT2G44620	854
AT2G44630	3
AT2G44640	277
AT2G44650	1286
AT2G44660	88
AT2G44670	424
AT2G44680	151
AT2G44690	10
AT2G44700	6
AT2G44710	498
AT2G44730	237
AT2G44735	26
AT2G44740	12
AT2G44745	2
AT2G44750	57
AT2G44760	294
AT2G44770	301
AT2G44780	0
AT2G44790	1
AT2G44798	3
AT2G44800	0
AT2G44810	1200
AT2G44820	253
AT2G44830	606
AT2G44840	306
AT2G44850	46
AT2G44860	530
AT2G44870	718
AT2G44880	10
AT2G44890	1
AT2G44900	307
AT2G44910	1
AT2G44920	706
AT2G44925	0
AT2G44930	50
AT2G44940	141
AT2G44950	319
AT2G44970	835
AT2G44980	48
AT2G44990	0
AT2G44993	0
AT2G44995	8
AT2G45000	150
AT2G45010	192
AT2G45020	0
AT2G45023	49
AT2G45030	320
AT2G45040	2
AT2G45050	7
AT2G45060	209
AT2G45070	901
AT2G45080	11
AT2G45090	0
AT2G45100	65
AT2G45110	0
AT2G45120	3
AT2G45130	0
AT2G45135	0
AT2G45140	478
AT2G45150	50
AT2G45160	369
AT2G45170	90
AT2G45180	2369
AT2G45190	134
AT2G45200	160
AT2G45210	5
AT2G45220	0
AT2G45230	0
AT2G45240	347
AT2G45243	0
AT2G45245	4
AT2G45250	108
AT2G45260	155
AT2G45270	243
AT2G45280	54
AT2G45290	191
AT2G45300	975
AT2G45310	0
AT2G45315	0
AT2G45320	24
AT2G45330	126
AT2G45340	351
AT2G45350	8
AT2G45360	2
AT2G45380	357
AT2G45390	0
AT2G45400	39
AT2G45403	0
AT2G45405	0
AT2G45406	0
AT2G45410	0
AT2G45420	9
AT2G45430	1
AT2G45440	420
AT2G45450	8
AT2G45460	92
AT2G45470	1129
AT2G45480	3
AT2G45490	4
AT2G45500	131
AT2G45510	10
AT2G45520	161
AT2G45530	27
AT2G45540	1045
AT2G45550	0
AT2G45560	100
AT2G45570	2
AT2G45580	0
AT2G45590	107
AT2G45600	56
AT2G45610	1
AT2G45620	584
AT2G45630	87
AT2G45640	319
AT2G45650	0
AT2G45660	187
AT2G45670	1328
AT2G45680	0
AT2G45685	1
AT2G45690	105
AT2G45695	110
AT2G45700	197
AT2G45710	149
AT2G45720	40
AT2G45730	175
AT2G45740	1567
AT2G45750	77
AT2G45760	98
AT2G45770	610
AT2G45780	0
AT2G45790	501
AT2G45800	3
AT2G45810	493
AT2G45820	6425
AT2G45830	23
AT2G45840	2
AT2G45850	101
AT2G45860	74
AT2G45870	13
AT2G45880	277
AT2G45890	9
AT2G45900	54
AT2G45910	493
AT2G45920	111
AT2G45930	14
AT2G45940	23
AT2G45950	396
AT2G45960	34400
AT2G45970	358
AT2G45980	674
AT2G45990	1206
AT2G46000	28
AT2G46020	1571
AT2G46030	289
AT2G46040	63
AT2G46050	7
AT2G46060	80
AT2G46070	193
AT2G46080	765
AT2G46090	324
AT2G46100	1041
AT2G46110	40
AT2G46120	0
AT2G46130	0
AT2G46140	19
AT2G46150	12
AT2G46160	43
AT2G46170	412
AT2G46180	199
AT2G46190	0
AT2G46192	6
AT2G46200	36
AT2G46210	0
AT2G46220	834
AT2G46225	96
AT2G46230	272
AT2G46240	100
AT2G46250	162
AT2G46255	0
AT2G46260	624
AT2G46270	1922
AT2G46280	984
AT2G46290	37
AT2G46300	6
AT2G46308	0
AT2G46310	66
AT2G46320	233
AT2G46330	139
AT2G46340	2572
AT2G46360	6
AT2G46370	28380
AT2G46375	0
AT2G46380	44
AT2G46390	294
AT2G46400	50
AT2G46410	7
AT2G46420	277
AT2G46430	71
AT2G46440	44
AT2G46450	606
AT2G46455	1
AT2G46460	0
AT2G46470	101
AT2G46480	1
AT2G46490	67
AT2G46493	1
AT2G46494	0
AT2G46495	0
AT2G46500	1622
AT2G46505	434
AT2G46510	3723
AT2G46520	5106
AT2G46530	58
AT2G46535	20
AT2G46540	210
AT2G46550	112
AT2G46560	971
AT2G46567	0
AT2G46570	3
AT2G46572	1
AT2G46580	137
AT2G46590	66
AT2G46600	665
AT2G46610	90
AT2G46620	66
AT2G46630	648
AT2G46640	71
AT2G46650	1262
AT2G46660	39
AT2G46670	2
AT2G46680	811
AT2G46685	0
AT2G46690	309
AT2G46700	232
AT2G46710	187
AT2G46720	44
AT2G46730	9
AT2G46735	165
AT2G46740	0
AT2G46750	0
AT2G46760	18
AT2G46765	0
AT2G46770	0
AT2G46780	90
AT2G46790	817
AT2G46800	1860
AT2G46810	250
AT2G46820	16818
AT2G46830	6126
AT2G46840	0
AT2G46850	0
AT2G46860	0
AT2G46870	64
AT2G46880	0
AT2G46890	22
AT2G46900	251
AT2G46910	718
AT2G46915	896
AT2G46920	271
AT2G46930	206
AT2G46940	86
AT2G46950	1
AT2G46960	0
AT2G46970	9
AT2G46980	45
AT2G46990	0
AT2G46995	0
AT2G47000	87
AT2G47010	19
AT2G47015	0
AT2G47020	56
AT2G47030	1
AT2G47040	1
AT2G47050	0
AT2G47060	710
AT2G47070	2245
AT2G47090	91
AT2G47100	0
AT2G47110	1562
AT2G47115	0
AT2G47120	0
AT2G47130	15
AT2G47140	28
AT2G47150	18
AT2G47160	655
AT2G47170	2168
AT2G47180	5704
AT2G47190	16
AT2G47200	0
AT2G47210	418
AT2G47220	43
AT2G47230	31
AT2G47240	144
AT2G47245	0
AT2G47250	461
AT2G47260	101
AT2G47270	6
AT2G47275	1
AT2G47280	0
AT2G47300	40
AT2G47310	74
AT2G47320	316
AT2G47330	459
AT2G47340	0
AT2G47350	167
AT2G47360	5
AT2G47370	200
AT2G47380	256
AT2G47390	1652
AT2G47400	6653
AT2G47410	883
AT2G47420	305
AT2G47430	0
AT2G47440	959
AT2G47450	3346
AT2G47460	9
AT2G47470	870
AT2G47480	1
AT2G47485	508
AT2G47490	998
AT2G47500	244
AT2G47510	972
AT2G47520	2
AT2G47530	0
AT2G47540	0
AT2G47550	16
AT2G47560	0
AT2G47570	0
AT2G47580	147
AT2G47585	0
AT2G47590	2200
AT2G47600	1009
AT2G47610	2124
AT2G47620	84
AT2G47630	77
AT2G47640	133
AT2G47650	523
AT2G47670	13
AT2G47680	61
AT2G47690	282
AT2G47700	632
AT2G47710	1573
AT2G47720	0
AT2G47730	4051
AT2G47740	0
AT2G47750	33
AT2G47760	200
AT2G47770	37
AT2G47780	278
AT2G47790	131
AT2G47800	1038
AT2G47810	0
AT2G47820	61
AT2G47830	194
AT2G47840	422
AT2G47844	1
AT2G47850	221
AT2G47860	14
AT2G47870	4
AT2G47880	28
AT2G47885	0
AT2G47890	52
AT2G47895	2
AT2G47900	376
AT2G47910	411
AT2G47920	11
AT2G47930	8
AT2G47935	0
AT2G47940	2024
AT2G47950	13
AT2G47960	383
AT2G47970	446
AT2G47980	451
AT2G47990	82
AT2G48000	144
AT2G48010	281
AT2G48020	1026
AT2G48030	32
AT2G48060	389
AT2G48070	800
AT2G48075	4
AT2G48080	8
AT2G48090	6
AT2G48100	279
AT2G48110	352
AT2G48120	228
AT2G48121	1
AT2G48130	0
AT2G48140	0
AT2G48150	1
AT2G48160	841
AT3G00970	0
AT3G00975	0
AT3G00980	0
AT3G00985	0
AT3G00995	0
AT3G01005	0
AT3G01010	0
AT3G01015	3
AT3G01020	0
AT3G01025	0
AT3G01030	0
AT3G01035	3
AT3G01040	508
AT3G01045	0
AT3G01050	233
AT3G01055	0
AT3G01060	2715
AT3G01065	0
AT3G01070	11
AT3G01075	0
AT3G01080	4
AT3G01085	0
AT3G01090	482
AT3G01095	0
AT3G01100	229
AT3G01105	0
AT3G01115	0
AT3G01120	5674
AT3G01125	0
AT3G01130	215
AT3G01135	0
AT3G01140	1
AT3G01142	3
AT3G01145	0
AT3G01150	186
AT3G01155	0
AT3G01160	244
AT3G01165	0
AT3G01170	148
AT3G01175	1
AT3G01180	3489
AT3G01185	0
AT3G01190	0
AT3G01195	0
AT3G01200	48
AT3G01202	0
AT3G01205	0
AT3G01210	489
AT3G01215	0
AT3G01220	15
AT3G01225	0
AT3G01230	0
AT3G01235	0
AT3G01240	0
AT3G01250	0
AT3G01255	0
AT3G01260	0
AT3G01270	2
AT3G01275	0
AT3G01280	3225
AT3G01285	0
AT3G01290	551
AT3G01295	3
AT3G01300	115
AT3G01305	0
AT3G01310	70
AT3G01311	0
AT3G01313	0
AT3G01315	0
AT3G01316	0
AT3G01319	0
AT3G01320	473
AT3G01322	0
AT3G01323	0
AT3G01324	0
AT3G01325	0
AT3G01326	0
AT3G01327	0
AT3G01328	0
AT3G01329	0
AT3G01330	10
AT3G01331	0
AT3G01340	547
AT3G01345	3
AT3G01350	69
AT3G01360	72
AT3G01365	0
AT3G01370	861
AT3G01375	0
AT3G01380	310
AT3G01385	0
AT3G01390	1490
AT3G01395	0
AT3G01400	120
AT3G01410	23
AT3G01415	0
AT3G01420	0
AT3G01425	1
AT3G01430	36
AT3G01435	50
AT3G01440	320
AT3G01445	0
AT3G01450	28
AT3G01460	498
AT3G01470	427
AT3G01475	2
AT3G01480	3745
AT3G01485	0
AT3G01490	60
AT3G01495	0
AT3G01500	58884
AT3G01505	0
AT3G01510	380
AT3G01513	0
AT3G01515	0
AT3G01516	0
AT3G01520	476
AT3G01525	0
AT3G01530	0
AT3G01535	0
AT3G01540	2643
AT3G01545	0
AT3G01550	1970
AT3G01555	0
AT3G01560	754
AT3G01565	0
AT3G01570	3
AT3G01572	0
AT3G01575	0
AT3G01580	12
AT3G01585	0
AT3G01590	331
AT3G01595	0
AT3G01600	0
AT3G01605	0
AT3G01610	220
AT3G01615	0
AT3G01620	0
AT3G01625	0
AT3G01630	4
AT3G01635	0
AT3G01640	287
AT3G01645	0
AT3G01650	80
AT3G01655	0
AT3G01660	72
AT3G01665	0
AT3G01670	1167
AT3G01675	0
AT3G01680	1194
AT3G01690	546
AT3G01695	0
AT3G01700	1
AT3G01705	0
AT3G01710	12
AT3G01715	0
AT3G01720	336
AT3G01730	0
AT3G01735	0
AT3G01740	212
AT3G01745	0
AT3G01750	37
AT3G01755	0
AT3G01760	0
AT3G01765	0
AT3G01770	254
AT3G01775	0
AT3G01780	724
AT3G01785	0
AT3G01790	311
AT3G01795	28
AT3G01800	160
AT3G01805	0
AT3G01810	964
AT3G01815	0
AT3G01820	746
AT3G01830	184
AT3G01835	0
AT3G01840	7
AT3G01845	0
AT3G01850	183
AT3G01855	0
AT3G01860	51
AT3G01865	0
AT3G01870	0
AT3G01880	0
AT3G01885	0
AT3G01890	80
AT3G01895	0
AT3G01900	0
AT3G01905	0
AT3G01910	1813
AT3G01915	0
AT3G01920	353
AT3G01925	0
AT3G01930	154
AT3G01935	0
AT3G01940	15
AT3G01945	0
AT3G01950	0
AT3G01960	19
AT3G01961	0
AT3G01965	0
AT3G01970	29
AT3G01975	0
AT3G01980	212
AT3G01985	0
AT3G01990	123
AT3G01995	0
AT3G02000	0
AT3G02010	0
AT3G02015	0
AT3G02020	4549
AT3G02025	0
AT3G02030	26
AT3G02035	0
AT3G02040	20
AT3G02045	0
AT3G02050	730
AT3G02055	0
AT3G02060	394
AT3G02065	231
AT3G02070	130
AT3G02075	0
AT3G02080	1464
AT3G02085	0
AT3G02090	2935
AT3G02095	0
AT3G02100	0
AT3G02105	0
AT3G02110	182
AT3G02115	0
AT3G02120	19
AT3G02125	1
AT3G02130	405
AT3G02135	0
AT3G02140	633
AT3G02145	0
AT3G02150	1504
AT3G02155	0
AT3G02160	42
AT3G02165	2
AT3G02170	470
AT3G02180	305
AT3G02190	67
AT3G02195	0
AT3G02200	588
AT3G02205	2
AT3G02210	30
AT3G02215	0
AT3G02220	298
AT3G02225	0
AT3G02230	1428
AT3G02235	0
AT3G02240	0
AT3G02242	0
AT3G02245	0
AT3G02250	650
AT3G02255	0
AT3G02260	2303
AT3G02265	0
AT3G02270	1
AT3G02275	0
AT3G02280	95
AT3G02285	0
AT3G02290	105
AT3G02295	0
AT3G02300	610
AT3G02305	6
AT3G02310	2
AT3G02315	0
AT3G02320	155
AT3G02325	0
AT3G02330	17
AT3G02335	0
AT3G02340	153
AT3G02345	0
AT3G02350	1050
AT3G02360	1538
AT3G02365	0
AT3G02370	25
AT3G02380	655
AT3G02385	0
AT3G02390	0
AT3G02395	0
AT3G02400	0
AT3G02405	0
AT3G02410	17
AT3G02415	0
AT3G02420	198
AT3G02425	0
AT3G02430	0
AT3G02435	3
AT3G02440	0
AT3G02445	1
AT3G02450	734
AT3G02455	0
AT3G02460	261
AT3G02465	0
AT3G02470	32846
AT3G02475	0
AT3G02480	69
AT3G02485	0
AT3G02490	89
AT3G02493	0
AT3G02495	1
AT3G02500	10
AT3G02505	0
AT3G02510	451
AT3G02515	1
AT3G02520	558
AT3G02525	5
AT3G02530	413
AT3G02535	0
AT3G02540	576
AT3G02545	1
AT3G02550	4
AT3G02555	82
AT3G02560	1069
AT3G02565	0
AT3G02570	4087
AT3G02575	0
AT3G02580	382
AT3G02585	0
AT3G02590	0
AT3G02595	0
AT3G02600	281
AT3G02605	0
AT3G02610	0
AT3G02615	0
AT3G02620	5
AT3G02625	0
AT3G02630	105
AT3G02635	0
AT3G02640	49
AT3G02645	0
AT3G02650	130
AT3G02655	0
AT3G02660	212
AT3G02665	0
AT3G02670	0
AT3G02673	0
AT3G02677	1
AT3G02680	27
AT3G02685	0
AT3G02690	864
AT3G02695	0
AT3G02700	141
AT3G02705	1
AT3G02710	310
AT3G02715	0
AT3G02720	813
AT3G02725	1
AT3G02730	2286
AT3G02735	0
AT3G02740	136
AT3G02745	0
AT3G02750	2948
AT3G02755	0
AT3G02760	595
AT3G02765	0
AT3G02770	181
AT3G02775	0
AT3G02780	865
AT3G02785	0
AT3G02790	0
AT3G02795	0
AT3G02800	11
AT3G02805	0
AT3G02810	0
AT3G02815	0
AT3G02820	25
AT3G02825	0
AT3G02830	4107
AT3G02832	7
AT3G02835	0
AT3G02840	76
AT3G02845	0
AT3G02850	12
AT3G02855	0
AT3G02860	151
AT3G02870	454
AT3G02875	309
AT3G02880	2437
AT3G02885	1
AT3G02890	242
AT3G02895	0
AT3G02900	385
AT3G02905	0
AT3G02910	0
AT3G02915	0
AT3G02920	54
AT3G02925	0
AT3G02930	24
AT3G02935	0
AT3G02940	0
AT3G02945	0
AT3G02950	148
AT3G02955	0
AT3G02960	0
AT3G02970	0
AT3G02975	0
AT3G02980	7
AT3G02985	0
AT3G02990	86
AT3G02995	0
AT3G03000	42
AT3G03005	0
AT3G03010	48
AT3G03020	104
AT3G03025	7
AT3G03030	27
AT3G03035	0
AT3G03040	96
AT3G03045	0
AT3G03050	1666
AT3G03055	0
AT3G03060	61
AT3G03065	0
AT3G03070	640
AT3G03075	0
AT3G03080	0
AT3G03085	0
AT3G03090	167
AT3G03095	0
AT3G03100	781
AT3G03105	2
AT3G03110	163
AT3G03115	0
AT3G03120	83
AT3G03125	0
AT3G03130	18
AT3G03135	9
AT3G03140	143
AT3G03145	0
AT3G03150	666
AT3G03155	1
AT3G03160	354
AT3G03165	20
AT3G03170	6
AT3G03175	0
AT3G03180	19
AT3G03190	0
AT3G03195	0
AT3G03200	22
AT3G03205	0
AT3G03210	107
AT3G03215	0
AT3G03220	128
AT3G03225	1
AT3G03230	0
AT3G03235	0
AT3G03240	1
AT3G03245	0
AT3G03250	2036
AT3G03255	0
AT3G03260	0
AT3G03265	170
AT3G03270	84
AT3G03272	2
AT3G03275	0
AT3G03280	2
AT3G03285	0
AT3G03290	0
AT3G03295	0
AT3G03300	166
AT3G03305	166
AT3G03310	118
AT3G03320	70
AT3G03325	2
AT3G03330	188
AT3G03335	0
AT3G03340	255
AT3G03341	34
AT3G03345	0
AT3G03350	97
AT3G03355	0
AT3G03360	115
AT3G03365	0
AT3G03370	16
AT3G03375	0
AT3G03380	971
AT3G03385	0
AT3G03400	0
AT3G03405	0
AT3G03410	0
AT3G03415	0
AT3G03420	132
AT3G03425	0
AT3G03430	1
AT3G03435	0
AT3G03440	80
AT3G03445	0
AT3G03450	98
AT3G03455	0
AT3G03460	49
AT3G03465	0
AT3G03470	231
AT3G03475	1
AT3G03480	68
AT3G03490	153
AT3G03495	0
AT3G03500	0
AT3G03505	0
AT3G03510	0
AT3G03515	0
AT3G03520	77
AT3G03525	0
AT3G03530	9
AT3G03535	17
AT3G03540	0
AT3G03550	132
AT3G03555	0
AT3G03560	265
AT3G03570	114
AT3G03580	35
AT3G03585	0
AT3G03590	12
AT3G03595	0
AT3G03600	205
AT3G03605	0
AT3G03610	81
AT3G03615	0
AT3G03620	0
AT3G03625	0
AT3G03630	294
AT3G03635	0
AT3G03640	333
AT3G03645	0
AT3G03650	0
AT3G03655	0
AT3G03660	0
AT3G03665	0
AT3G03670	1
AT3G03675	0
AT3G03680	147
AT3G03685	0
AT3G03690	142
AT3G03695	0
AT3G03700	0
AT3G03702	3
AT3G03705	0
AT3G03710	471
AT3G03715	0
AT3G03720	452
AT3G03725	0
AT3G03726	0
AT3G03730	0
AT3G03735	0
AT3G03740	469
AT3G03745	0
AT3G03750	0
AT3G03755	0
AT3G03760	0
AT3G03765	0
AT3G03770	2898
AT3G03773	76
AT3G03775	0
AT3G03776	9
AT3G03780	5482
AT3G03785	0
AT3G03790	889
AT3G03795	0
AT3G03800	0
AT3G03805	0
AT3G03810	236
AT3G03815	4
AT3G03820	30
AT3G03825	2
AT3G03826	0
AT3G03828	0
AT3G03830	8
AT3G03835	0
AT3G03840	7
AT3G03845	0
AT3G03847	0
AT3G03850	7
AT3G03852	0
AT3G03855	25
AT3G03860	303
AT3G03865	2
AT3G03870	67
AT3G03875	0
AT3G03880	78
AT3G03890	552
AT3G03895	0
AT3G03900	156
AT3G03905	0
AT3G03910	13
AT3G03915	0
AT3G03920	475
AT3G03925	0
AT3G03930	0
AT3G03935	0
AT3G03940	994
AT3G03945	0
AT3G03950	327
AT3G03955	0
AT3G03960	732
AT3G03965	17
AT3G03970	45
AT3G03975	0
AT3G03980	93
AT3G03985	0
AT3G03990	3811
AT3G03995	0
AT3G04000	97
AT3G04005	0
AT3G04010	368
AT3G04015	0
AT3G04020	42
AT3G04025	0
AT3G04030	109
AT3G04035	1
AT3G04040	23
AT3G04045	0
AT3G04050	9
AT3G04055	0
AT3G04060	18
AT3G04065	2
AT3G04070	8
AT3G04080	375
AT3G04085	2
AT3G04090	400
AT3G04095	0
AT3G04100	0
AT3G04110	211
AT3G04115	0
AT3G04120	5776
AT3G04125	0
AT3G04130	69
AT3G04135	0
AT3G04140	254
AT3G04145	0
AT3G04150	0
AT3G04155	2
AT3G04160	65
AT3G04165	2
AT3G04170	1
AT3G04175	4
AT3G04180	0
AT3G04181	4
AT3G04184	0
AT3G04185	0
AT3G04190	0
AT3G04195	0
AT3G04200	0
AT3G04205	0
AT3G04210	85
AT3G04215	0
AT3G04220	10
AT3G04225	0
AT3G04230	56
AT3G04235	0
AT3G04240	3157
AT3G04245	0
AT3G04250	0
AT3G04255	1
AT3G04260	579
AT3G04265	0
AT3G04270	0
AT3G04275	0
AT3G04280	0
AT3G04285	2
AT3G04290	11
AT3G04295	0
AT3G04300	7
AT3G04305	0
AT3G04310	124
AT3G04315	0
AT3G04320	0
AT3G04325	0
AT3G04330	0
AT3G04335	0
AT3G04340	1556
AT3G04345	0
AT3G04350	221
AT3G04355	4
AT3G04360	0
AT3G04365	0
AT3G04370	0
AT3G04375	0
AT3G04380	80
AT3G04385	0
AT3G04390	0
AT3G04395	0
AT3G04400	3133
AT3G04405	0
AT3G04410	0
AT3G04415	0
AT3G04420	3
AT3G04425	0
AT3G04430	0
AT3G04435	0
AT3G04440	0
AT3G04443	1
AT3G04445	0
AT3G04450	23
AT3G04455	0
AT3G04460	90
AT3G04470	550
AT3G04475	0
AT3G04480	187
AT3G04485	12
AT3G04490	464
AT3G04495	0
AT3G04500	286
AT3G04505	0
AT3G04510	0
AT3G04515	0
AT3G04520	221
AT3G04525	0
AT3G04530	0
AT3G04535	0
AT3G04540	0
AT3G04545	0
AT3G04550	595
AT3G04555	0
AT3G04560	82
AT3G04565	0
AT3G04570	0
AT3G04575	0
AT3G04580	188
AT3G04585	0
AT3G04590	489
AT3G04595	0
AT3G04600	390
AT3G04605	486
AT3G04610	326
AT3G04615	0
AT3G04620	156
AT3G04625	0
AT3G04630	1463
AT3G04635	0
AT3G04640	109
AT3G04645	0
AT3G04650	439
AT3G04655	0
AT3G04660	0
AT3G04665	0
AT3G04670	383
AT3G04675	0
AT3G04680	225
AT3G04685	0
AT3G04690	38
AT3G04695	0
AT3G04700	0
AT3G04705	0
AT3G04710	198
AT3G04715	0
AT3G04717	0
AT3G04720	8
AT3G04725	0
AT3G04730	1633
AT3G04735	0
AT3G04740	462
AT3G04745	0
AT3G04750	96
AT3G04755	5
AT3G04760	425
AT3G04765	0
AT3G04770	62
AT3G04775	0
AT3G04780	162
AT3G04785	1
AT3G04790	2596
AT3G04795	0
AT3G04800	2
AT3G04805	0
AT3G04810	111
AT3G04815	0
AT3G04820	89
AT3G04825	0
AT3G04830	435
AT3G04835	0
AT3G04840	3419
AT3G04845	0
AT3G04850	15
AT3G04854	1
AT3G04855	0
AT3G04860	18
AT3G04870	2062
AT3G04875	0
AT3G04880	218
AT3G04890	267
AT3G04895	0
AT3G04900	0
AT3G04903	0
AT3G04905	0
AT3G04910	1335
AT3G04915	0
AT3G04920	1263
AT3G04925	0
AT3G04930	512
AT3G04935	0
AT3G04940	239
AT3G04943	0
AT3G04945	0
AT3G04950	39
AT3G04955	0
AT3G04960	14
AT3G04965	3
AT3G04970	48
AT3G04975	0
AT3G04980	33
AT3G04985	0
AT3G04990	0
AT3G04995	0
AT3G05000	140
AT3G05005	0
AT3G05010	88
AT3G05015	0
AT3G05020	94
AT3G05025	0
AT3G05030	247
AT3G05035	1
AT3G05040	219
AT3G05045	0
AT3G05050	295
AT3G05055	14
AT3G05060	371
AT3G05070	197
AT3G05075	0
AT3G05080	0
AT3G05085	0
AT3G05090	402
AT3G05095	0
AT3G05100	163
AT3G05105	7
AT3G05110	1
AT3G05115	0
AT3G05120	189
AT3G05125	0
AT3G05130	13
AT3G05135	0
AT3G05140	1
AT3G05145	0
AT3G05150	1
AT3G05152	0
AT3G05155	0
AT3G05160	55
AT3G05165	376
AT3G05170	24
AT3G05175	0
AT3G05180	138
AT3G05185	0
AT3G05190	31
AT3G05195	0
AT3G05200	73
AT3G05205	0
AT3G05210	156
AT3G05215	0
AT3G05220	1443
AT3G05225	0
AT3G05230	78
AT3G05235	0
AT3G05240	0
AT3G05245	0
AT3G05250	53
AT3G05260	0
AT3G05265	0
AT3G05270	379
AT3G05275	0
AT3G05280	372
AT3G05285	0
AT3G05290	156
AT3G05295	0
AT3G05300	0
AT3G05305	0
AT3G05310	1
AT3G05315	0
AT3G05320	205
AT3G05325	6
AT3G05327	21
AT3G05330	40
AT3G05335	9
AT3G05340	45
AT3G05345	281
AT3G05350	916
AT3G05355	19
AT3G05360	19
AT3G05365	4
AT3G05370	50
AT3G05375	0
AT3G05380	208
AT3G05385	0
AT3G05390	1
AT3G05395	0
AT3G05400	1
AT3G05410	183
AT3G05415	12
AT3G05420	710
AT3G05425	0
AT3G05430	59
AT3G05440	0
AT3G05445	0
AT3G05450	0
AT3G05455	0
AT3G05460	0
AT3G05465	0
AT3G05470	15
AT3G05475	0
AT3G05480	8
AT3G05485	0
AT3G05490	462
AT3G05495	0
AT3G05500	4222
AT3G05505	0
AT3G05510	56
AT3G05515	0
AT3G05520	228
AT3G05525	0
AT3G05530	1149
AT3G05535	0
AT3G05540	0
AT3G05545	703
AT3G05550	1
AT3G05555	0
AT3G05560	1630
AT3G05570	55
AT3G05575	0
AT3G05580	446
AT3G05585	0
AT3G05590	3820
AT3G05595	0
AT3G05600	1
AT3G05605	0
AT3G05610	1
AT3G05620	33
AT3G05625	276
AT3G05630	31
AT3G05635	0
AT3G05640	4705
AT3G05645	0
AT3G05650	182
AT3G05655	0
AT3G05660	290
AT3G05665	0
AT3G05670	774
AT3G05675	29
AT3G05680	482
AT3G05685	17
AT3G05690	40
AT3G05695	3
AT3G05700	179
AT3G05705	0
AT3G05710	239
AT3G05715	3
AT3G05720	0
AT3G05725	0
AT3G05727	0
AT3G05730	1638
AT3G05735	0
AT3G05740	13
AT3G05741	0
AT3G05745	0
AT3G05746	0
AT3G05750	122
AT3G05755	0
AT3G05760	178
AT3G05765	0
AT3G05770	0
AT3G05775	0
AT3G05780	0
AT3G05785	0
AT3G05790	8
AT3G05795	0
AT3G05800	98
AT3G05805	0
AT3G05810	203
AT3G05815	0
AT3G05820	39
AT3G05825	0
AT3G05830	183
AT3G05835	0
AT3G05840	4049
AT3G05845	0
AT3G05850	195
AT3G05855	0
AT3G05858	0
AT3G05860	0
AT3G05870	23
AT3G05880	779
AT3G05885	0
AT3G05890	112
AT3G05895	0
AT3G05900	4
AT3G05905	0
AT3G05910	1329
AT3G05915	0
AT3G05920	0
AT3G05925	0
AT3G05930	1
AT3G05932	15
AT3G05935	0
AT3G05936	28
AT3G05937	1
AT3G05940	91
AT3G05945	39
AT3G05950	0
AT3G05955	1
AT3G05960	0
AT3G05965	0
AT3G05970	486
AT3G05975	0
AT3G05980	13
AT3G05985	0
AT3G05990	102
AT3G05995	0
AT3G06000	0
AT3G06010	239
AT3G06015	0
AT3G06019	0
AT3G06020	150
AT3G06025	0
AT3G06030	70
AT3G06035	214
AT3G06040	276
AT3G06045	0
AT3G06050	776
AT3G06055	0
AT3G06060	259
AT3G06065	0
AT3G06070	497
AT3G06075	0
AT3G06080	628
AT3G06085	0
AT3G06090	0
AT3G06095	0
AT3G06100	7
AT3G06105	0
AT3G06110	90
AT3G06115	0
AT3G06120	1
AT3G06125	393
AT3G06130	36
AT3G06135	0
AT3G06140	26
AT3G06145	55
AT3G06150	289
AT3G06155	0
AT3G06160	4
AT3G06165	0
AT3G06170	310
AT3G06180	40
AT3G06185	0
AT3G06190	443
AT3G06200	128
AT3G06205	0
AT3G06210	78
AT3G06215	0
AT3G06220	0
AT3G06225	0
AT3G06230	0
AT3G06235	0
AT3G06240	135
AT3G06245	2
AT3G06250	243
AT3G06255	0
AT3G06260	1
AT3G06265	0
AT3G06270	161
AT3G06275	0
AT3G06280	1
AT3G06285	0
AT3G06290	453
AT3G06295	0
AT3G06300	128
AT3G06310	152
AT3G06315	0
AT3G06320	60
AT3G06325	0
AT3G06330	259
AT3G06335	0
AT3G06340	206
AT3G06345	0
AT3G06350	1076
AT3G06355	82
AT3G06360	2
AT3G06370	16
AT3G06375	0
AT3G06380	257
AT3G06385	0
AT3G06390	1
AT3G06395	0
AT3G06400	1117
AT3G06405	0
AT3G06410	332
AT3G06415	0
AT3G06420	88
AT3G06425	0
AT3G06430	251
AT3G06433	48
AT3G06435	0
AT3G06436	0
AT3G06437	4
AT3G06440	110
AT3G06445	0
AT3G06450	78
AT3G06455	20
AT3G06460	0
AT3G06465	0
AT3G06470	133
AT3G06475	0
AT3G06480	450
AT3G06483	553
AT3G06485	0
AT3G06490	51
AT3G06495	0
AT3G06500	6987
AT3G06510	2060
AT3G06515	0
AT3G06520	98
AT3G06525	0
AT3G06530	474
AT3G06535	0
AT3G06540	162
AT3G06545	0
AT3G06550	2370
AT3G06555	0
AT3G06560	0
AT3G06565	1
AT3G06570	131
AT3G06575	0
AT3G06580	311
AT3G06585	0
AT3G06590	77
AT3G06595	0
AT3G06600	3
AT3G06605	0
AT3G06610	215
AT3G06615	0
AT3G06620	416
AT3G06625	0
AT3G06630	7
AT3G06635	0
AT3G06640	3
AT3G06645	0
AT3G06650	1832
AT3G06655	1
AT3G06660	89
AT3G06665	0
AT3G06670	1015
AT3G06675	0
AT3G06680	225
AT3G06685	0
AT3G06690	17
AT3G06695	0
AT3G06700	1097
AT3G06710	2
AT3G06715	0
AT3G06720	810
AT3G06725	0
AT3G06730	244
AT3G06735	0
AT3G06740	35
AT3G06745	0
AT3G06750	290
AT3G06755	1
AT3G06760	1064
AT3G06765	0
AT3G06770	125
AT3G06775	0
AT3G06778	7
AT3G06780	144
AT3G06785	0
AT3G06790	155
AT3G06795	0
AT3G06805	0
AT3G06810	545
AT3G06815	0
AT3G06820	131
AT3G06830	1
AT3G06835	0
AT3G06840	6
AT3G06845	0
AT3G06850	94
AT3G06855	0
AT3G06860	548
AT3G06868	18
AT3G06870	0
AT3G06880	143
AT3G06890	11
AT3G06895	0
AT3G06900	0
AT3G06905	0
AT3G06910	83
AT3G06915	0
AT3G06920	62
AT3G06925	0
AT3G06930	139
AT3G06935	0
AT3G06940	184
AT3G06950	111
AT3G06955	1
AT3G06960	150
AT3G06962	0
AT3G06970	0
AT3G06975	0
AT3G06980	865
AT3G06985	0
AT3G06990	0
AT3G06995	0
AT3G07000	0
AT3G07005	0
AT3G07010	69
AT3G07020	341
AT3G07025	0
AT3G07030	92
AT3G07040	223
AT3G07045	14
AT3G07050	459
AT3G07055	0
AT3G07060	74
AT3G07065	0
AT3G07070	0
AT3G07075	0
AT3G07080	62
AT3G07085	0
AT3G07090	1103
AT3G07095	0
AT3G07100	1263
AT3G07105	0
AT3G07110	907
AT3G07115	0
AT3G07120	4
AT3G07125	0
AT3G07130	34
AT3G07135	0
AT3G07140	174
AT3G07150	5
AT3G07155	0
AT3G07160	2262
AT3G07165	0
AT3G07170	354
AT3G07175	3
AT3G07180	287
AT3G07185	0
AT3G07190	40
AT3G07195	84
AT3G07200	29
AT3G07205	5
AT3G07210	74
AT3G07215	82
AT3G07220	217
AT3G07225	0
AT3G07230	289
AT3G07235	0
AT3G07245	0
AT3G07250	0
AT3G07255	11
AT3G07260	1
AT3G07265	0
AT3G07270	665
AT3G07273	0
AT3G07275	0
AT3G07280	93
AT3G07290	11
AT3G07295	0
AT3G07300	288
AT3G07305	0
AT3G07310	861
AT3G07315	0
AT3G07320	268
AT3G07325	0
AT3G07330	436
AT3G07335	0
AT3G07340	80
AT3G07345	0
AT3G07350	208
AT3G07355	0
AT3G07360	1054
AT3G07365	0
AT3G07370	219
AT3G07375	0
AT3G07380	0
AT3G07385	0
AT3G07390	908
AT3G07395	0
AT3G07400	333
AT3G07405	0
AT3G07410	26
AT3G07415	0
AT3G07420	122
AT3G07425	0
AT3G07430	874
AT3G07435	0
AT3G07440	69
AT3G07450	0
AT3G07460	577
AT3G07465	1
AT3G07470	829
AT3G07475	0
AT3G07480	1182
AT3G07485	0
AT3G07490	1
AT3G07495	0
AT3G07500	13
AT3G07505	0
AT3G07510	6
AT3G07515	0
AT3G07520	28
AT3G07522	0
AT3G07525	30
AT3G07530	33
AT3G07540	39
AT3G07545	0
AT3G07550	112
AT3G07555	20
AT3G07560	1270
AT3G07565	244
AT3G07568	153
AT3G07570	31
AT3G07580	26
AT3G07585	0
AT3G07590	68
AT3G07600	2
AT3G07605	0
AT3G07610	301
AT3G07615	0
AT3G07620	0
AT3G07625	0
AT3G07630	191
AT3G07635	1
AT3G07640	26
AT3G07645	0
AT3G07650	19
AT3G07655	0
AT3G07660	682
AT3G07665	0
AT3G07670	400
AT3G07675	0
AT3G07680	378
AT3G07685	0
AT3G07690	23
AT3G07695	0
AT3G07700	3090
AT3G07705	0
AT3G07710	0
AT3G07715	1
AT3G07720	1003
AT3G07725	8
AT3G07730	59
AT3G07735	5
AT3G07740	155
AT3G07745	0
AT3G07750	124
AT3G07755	0
AT3G07760	361
AT3G07765	0
AT3G07770	702
AT3G07775	0
AT3G07780	894
AT3G07785	0
AT3G07790	557
AT3G07795	0
AT3G07800	91
AT3G07805	0
AT3G07810	619
AT3G07815	0
AT3G07820	3
AT3G07825	3
AT3G07830	0
AT3G07835	0
AT3G07840	0
AT3G07845	0
AT3G07850	0
AT3G07855	0
AT3G07860	39
AT3G07865	0
AT3G07870	211
AT3G07875	0
AT3G07880	638
AT3G07885	0
AT3G07890	460
AT3G07895	0
AT3G07900	0
AT3G07905	0
AT3G07910	190
AT3G07915	0
AT3G07920	1
AT3G07925	1
AT3G07930	57
AT3G07935	0
AT3G07940	222
AT3G07945	0
AT3G07950	259
AT3G07955	0
AT3G07960	108
AT3G07965	0
AT3G07970	0
AT3G07975	0
AT3G07980	242
AT3G07985	0
AT3G07990	47
AT3G07995	0
AT3G08000	22
AT3G08005	0
AT3G08010	556
AT3G08020	227
AT3G08025	0
AT3G08030	902
AT3G08035	0
AT3G08040	17
AT3G08045	0
AT3G08050	0
AT3G08055	0
AT3G08065	5
AT3G08070	0
AT3G08075	1
AT3G08080	0
AT3G08085	0
AT3G08090	0
AT3G08100	0
AT3G08105	0
AT3G08110	0
AT3G08115	8
AT3G08120	0
AT3G08125	0
AT3G08130	0
AT3G08135	0
AT3G08140	0
AT3G08150	0
AT3G08155	0
AT3G08160	0
AT3G08165	11
AT3G08170	0
AT3G08175	0
AT3G08185	1
AT3G08190	0
AT3G08200	0
AT3G08205	0
AT3G08210	0
AT3G08215	0
AT3G08220	11
AT3G08225	0
AT3G08230	0
AT3G08235	0
AT3G08240	4
AT3G08245	0
AT3G08250	0
AT3G08255	0
AT3G08260	0
AT3G08265	0
AT3G08270	0
AT3G08275	1
AT3G08280	0
AT3G08285	0
AT3G08290	0
AT3G08295	0
AT3G08300	0
AT3G08310	0
AT3G08315	0
AT3G08325	0
AT3G08330	0
AT3G08335	0
AT3G08340	0
AT3G08345	0
AT3G08350	0
AT3G08355	0
AT3G08360	2
AT3G08365	0
AT3G08370	2
AT3G08380	0
AT3G08390	0
AT3G08395	0
AT3G08400	0
AT3G08405	4
AT3G08410	0
AT3G08415	0
AT3G08420	0
AT3G08425	0
AT3G08430	0
AT3G08435	2
AT3G08450	0
AT3G08455	0
AT3G08460	0
AT3G08465	0
AT3G08470	0
AT3G08475	0
AT3G08480	0
AT3G08485	0
AT3G08490	3
AT3G08495	0
AT3G08500	10
AT3G08505	248
AT3G08510	504
AT3G08515	0
AT3G08520	298
AT3G08525	2
AT3G08530	2946
AT3G08535	0
AT3G08545	0
AT3G08550	206
AT3G08560	0
AT3G08570	59
AT3G08575	0
AT3G08580	19232
AT3G08585	0
AT3G08590	1445
AT3G08595	0
AT3G08600	137
AT3G08605	0
AT3G08610	923
AT3G08615	0
AT3G08620	63
AT3G08630	180
AT3G08635	5
AT3G08636	0
AT3G08640	1399
AT3G08645	0
AT3G08650	691
AT3G08655	0
AT3G08660	42
AT3G08665	0
AT3G08670	332
AT3G08675	0
AT3G08680	306
AT3G08685	3
AT3G08690	191
AT3G08695	0
AT3G08700	0
AT3G08705	0
AT3G08710	175
AT3G08715	0
AT3G08720	504
AT3G08725	0
AT3G08730	3434
AT3G08735	0
AT3G08740	2099
AT3G08745	0
AT3G08750	0
AT3G08755	0
AT3G08760	91
AT3G08765	0
AT3G08770	21
AT3G08775	0
AT3G08780	108
AT3G08785	0
AT3G08790	0
AT3G08795	10
AT3G08800	22
AT3G08805	1
AT3G08810	1
AT3G08815	0
AT3G08820	15
AT3G08825	0
AT3G08835	0
AT3G08840	333
AT3G08845	0
AT3G08850	1110
AT3G08855	0
AT3G08860	0
AT3G08870	15
AT3G08875	0
AT3G08880	20
AT3G08885	1
AT3G08890	101
AT3G08895	0
AT3G08900	0
AT3G08905	0
AT3G08910	91
AT3G08915	0
AT3G08920	248
AT3G08925	0
AT3G08930	650
AT3G08935	0
AT3G08940	21261
AT3G08943	210
AT3G08945	0
AT3G08947	19
AT3G08950	112
AT3G08960	309
AT3G08965	0
AT3G08970	106
AT3G08975	0
AT3G08980	37
AT3G08985	0
AT3G08990	37
AT3G09000	86
AT3G09005	4
AT3G09010	22
AT3G09015	0
AT3G09020	2
AT3G09025	0
AT3G09030	176
AT3G09032	7
AT3G09035	27
AT3G09040	30
AT3G09045	0
AT3G09050	129
AT3G09055	1
AT3G09060	19
AT3G09065	0
AT3G09070	129
AT3G09075	0
AT3G09080	2
AT3G09085	27
AT3G09090	491
AT3G09095	0
AT3G09100	649
AT3G09105	1
AT3G09110	0
AT3G09115	0
AT3G09120	0
AT3G09125	0
AT3G09130	0
AT3G09135	0
AT3G09140	0
AT3G09145	2
AT3G09150	90
AT3G09155	0
AT3G09160	19
AT3G09162	13
AT3G09165	0
AT3G09170	0
AT3G09175	0
AT3G09180	173
AT3G09185	0
AT3G09190	4
AT3G09195	0
AT3G09200	3923
AT3G09205	0
AT3G09210	732
AT3G09220	0
AT3G09225	0
AT3G09230	19
AT3G09240	1
AT3G09245	0
AT3G09250	183
AT3G09255	0
AT3G09260	7
AT3G09265	0
AT3G09270	2
AT3G09275	0
AT3G09280	0
AT3G09285	0
AT3G09290	0
AT3G09295	0
AT3G09300	320
AT3G09305	16
AT3G09310	25
AT3G09315	0
AT3G09320	89
AT3G09325	0
AT3G09330	2
AT3G09335	0
AT3G09340	0
AT3G09345	1
AT3G09350	246
AT3G09355	0
AT3G09360	94
AT3G09365	0
AT3G09370	115
AT3G09375	0
AT3G09380	0
AT3G09385	0
AT3G09390	1262
AT3G09395	0
AT3G09400	0
AT3G09405	15
AT3G09410	70
AT3G09415	1
AT3G09425	0
AT3G09430	4
AT3G09435	0
AT3G09440	16559
AT3G09445	0
AT3G09450	403
AT3G09455	47
AT3G09465	0
AT3G09470	146
AT3G09475	0
AT3G09480	12
AT3G09485	0
AT3G09490	24
AT3G09495	4
AT3G09500	2040
AT3G09505	0
AT3G09510	0
AT3G09515	0
AT3G09520	84
AT3G09525	4
AT3G09530	0
AT3G09540	182
AT3G09545	8
AT3G09550	26
AT3G09555	0
AT3G09560	922
AT3G09565	0
AT3G09570	359
AT3G09575	0
AT3G09580	209
AT3G09585	0
AT3G09590	16
AT3G09595	1
AT3G09600	1615
AT3G09605	0
AT3G09615	0
AT3G09620	2
AT3G09625	0
AT3G09630	2087
AT3G09635	0
AT3G09640	4
AT3G09645	0
AT3G09650	422
AT3G09655	0
AT3G09660	24
AT3G09665	0
AT3G09670	186
AT3G09675	0
AT3G09680	0
AT3G09685	0
AT3G09690	151
AT3G09695	0
AT3G09700	34
AT3G09705	0
AT3G09710	46
AT3G09720	98
AT3G09725	2
AT3G09730	15
AT3G09735	149
AT3G09740	611
AT3G09745	0
AT3G09750	0
AT3G09755	0
AT3G09760	169
AT3G09765	0
AT3G09770	454
AT3G09775	3
AT3G09780	5
AT3G09785	2
AT3G09790	0
AT3G09795	3
AT3G09800	71
AT3G09810	341
AT3G09815	0
AT3G09820	2315
AT3G09825	0
AT3G09830	473
AT3G09835	0
AT3G09840	4335
AT3G09845	0
AT3G09850	843
AT3G09855	0
AT3G09860	561
AT3G09863	0
AT3G09865	0
AT3G09870	17
AT3G09875	0
AT3G09880	253
AT3G09890	96
AT3G09895	0
AT3G09900	104
AT3G09905	0
AT3G09910	16
AT3G09915	2
AT3G09920	1793
AT3G09922	0
AT3G09925	0
AT3G09930	0
AT3G09935	0
AT3G09940	27
AT3G09945	0
AT3G09950	0
AT3G09955	1
AT3G09960	0
AT3G09965	0
AT3G09970	315
AT3G09980	427
AT3G09985	5
AT3G09990	0
AT3G09995	0
AT3G10000	0
AT3G10010	66
AT3G10015	0
AT3G10020	20
AT3G10030	218
AT3G10035	0
AT3G10040	9
AT3G10050	671
AT3G10060	1425
AT3G10070	76
AT3G10080	96
AT3G10090	153
AT3G10100	3
AT3G10110	18
AT3G10113	0
AT3G10114	0
AT3G10116	0
AT3G10120	0
AT3G10130	409
AT3G10140	53
AT3G10150	30
AT3G10160	420
AT3G10180	20
AT3G10185	0
AT3G10190	7
AT3G10195	0
AT3G10200	29
AT3G10210	103
AT3G10220	96
AT3G10230	1337
AT3G10240	0
AT3G10250	226
AT3G10260	1464
AT3G10270	463
AT3G10280	0
AT3G10282	0
AT3G10290	2
AT3G10300	656
AT3G10310	33
AT3G10320	3
AT3G10330	191
AT3G10340	204
AT3G10350	746
AT3G10360	557
AT3G10370	349
AT3G10380	1479
AT3G10390	198
AT3G10400	0
AT3G10405	450
AT3G10410	413
AT3G10415	0
AT3G10420	3216
AT3G10430	0
AT3G10439	0
AT3G10440	47
AT3G10450	70
AT3G10455	0
AT3G10460	0
AT3G10470	3
AT3G10480	183
AT3G10490	210
AT3G10500	129
AT3G10510	0
AT3G10520	186
AT3G10525	52
AT3G10527	0
AT3G10530	101
AT3G10540	190
AT3G10550	560
AT3G10560	1
AT3G10570	10
AT3G10572	109
AT3G10575	0
AT3G10580	0
AT3G10585	0
AT3G10590	0
AT3G10595	0
AT3G10600	15
AT3G10605	7
AT3G10610	362
AT3G10620	301
AT3G10630	64
AT3G10640	254
AT3G10650	737
AT3G10660	83
AT3G10670	1305
AT3G10680	33
AT3G10690	631
AT3G10700	128
AT3G10710	0
AT3G10720	1725
AT3G10730	164
AT3G10740	443
AT3G10745	0
AT3G10750	1
AT3G10760	213
AT3G10770	451
AT3G10780	0
AT3G10790	0
AT3G10800	512
AT3G10810	259
AT3G10815	5
AT3G10820	93
AT3G10840	305
AT3G10845	0
AT3G10850	567
AT3G10860	967
AT3G10870	15
AT3G10880	11
AT3G10890	0
AT3G10900	0
AT3G10910	10
AT3G10915	203
AT3G10920	2055
AT3G10930	21
AT3G10940	322
AT3G10950	0
AT3G10960	51
AT3G10970	909
AT3G10974	0
AT3G10980	354
AT3G10985	1667
AT3G10986	1
AT3G10990	0
AT3G11000	1
AT3G11010	51
AT3G11020	2
AT3G11030	78
AT3G11040	33
AT3G11050	11
AT3G11060	0
AT3G11070	134
AT3G11080	9
AT3G11090	106
AT3G11100	172
AT3G11110	160
AT3G11120	296
AT3G11130	3554
AT3G11150	1
AT3G11160	0
AT3G11165	0
AT3G11170	14025
AT3G11180	0
AT3G11200	599
AT3G11210	113
AT3G11220	73
AT3G11230	83
AT3G11240	58
AT3G11250	224
AT3G11260	6
AT3G11270	101
AT3G11280	1007
AT3G11285	0
AT3G11290	306
AT3G11300	0
AT3G11310	0
AT3G11320	172
AT3G11325	0
AT3G11330	546
AT3G11340	4
AT3G11350	0
AT3G11370	0
AT3G11380	0
AT3G11385	0
AT3G11390	0
AT3G11395	1
AT3G11397	214
AT3G11400	913
AT3G11402	0
AT3G11405	1
AT3G11410	3825
AT3G11415	2
AT3G11420	791
AT3G11430	0
AT3G11435	0
AT3G11440	31
AT3G11450	567
AT3G11460	13
AT3G11470	294
AT3G11480	784
AT3G11490	546
AT3G11500	168
AT3G11505	0
AT3G11510	1988
AT3G11520	24
AT3G11530	182
AT3G11540	374
AT3G11550	2
AT3G11560	1031
AT3G11570	7
AT3G11580	46
AT3G11590	208
AT3G11591	0
AT3G11600	3
AT3G11620	116
AT3G11630	7345
AT3G11640	1
AT3G11650	42
AT3G11660	2210
AT3G11670	1734
AT3G11673	0
AT3G11680	0
AT3G11690	138
AT3G11700	1843
AT3G11710	1239
AT3G11720	52
AT3G11730	152
AT3G11740	0
AT3G11745	19
AT3G11750	19
AT3G11760	42
AT3G11770	170
AT3G11773	2
AT3G11780	179
AT3G11800	251
AT3G11810	166
AT3G11820	562
AT3G11825	0
AT3G11830	773
AT3G11840	72
AT3G11850	24
AT3G11860	0
AT3G11870	0
AT3G11880	430
AT3G11890	112
AT3G11900	688
AT3G11910	785
AT3G11920	0
AT3G11930	2938
AT3G11940	2200
AT3G11945	1133
AT3G11950	126
AT3G11960	526
AT3G11964	511
AT3G11970	0
AT3G11980	1
AT3G11990	0
AT3G12000	1
AT3G12010	629
AT3G12020	311
AT3G12030	0
AT3G12040	49
AT3G12050	890
AT3G12060	0
AT3G12070	6
AT3G12080	1070
AT3G12090	42
AT3G12100	89
AT3G12110	293
AT3G12120	2581
AT3G12130	228
AT3G12140	361
AT3G12143	0
AT3G12145	1090
AT3G12150	178
AT3G12160	2
AT3G12170	8
AT3G12180	46
AT3G12190	1
AT3G12200	295
AT3G12203	1
AT3G12210	86
AT3G12220	1
AT3G12230	0
AT3G12240	0
AT3G12250	46
AT3G12260	493
AT3G12270	108
AT3G12280	563
AT3G12290	685
AT3G12300	287
AT3G12320	2139
AT3G12340	95
AT3G12345	1958
AT3G12350	393
AT3G12360	582
AT3G12370	138
AT3G12380	160
AT3G12385	0
AT3G12390	889
AT3G12400	477
AT3G12410	0
AT3G12420	0
AT3G12430	0
AT3G12440	0
AT3G12450	0
AT3G12460	0
AT3G12470	0
AT3G12480	296
AT3G12490	507
AT3G12500	2
AT3G12502	0
AT3G12510	0
AT3G12520	73
AT3G12530	28
AT3G12540	0
AT3G12545	1
AT3G12550	60
AT3G12560	393
AT3G12570	447
AT3G12580	1090
AT3G12585	0
AT3G12587	51
AT3G12590	248
AT3G12600	122
AT3G12610	31
AT3G12620	519
AT3G12630	651
AT3G12640	275
AT3G12650	44
AT3G12660	0
AT3G12670	437
AT3G12680	169
AT3G12685	200
AT3G12690	163
AT3G12700	15
AT3G12710	19
AT3G12720	0
AT3G12730	122
AT3G12740	475
AT3G12750	38
AT3G12760	483
AT3G12770	2
AT3G12775	1
AT3G12780	21647
AT3G12800	1105
AT3G12810	253
AT3G12820	0
AT3G12830	31
AT3G12833	0
AT3G12835	0
AT3G12840	0
AT3G12850	0
AT3G12860	19
AT3G12870	9
AT3G12880	0
AT3G12890	0
AT3G12900	0
AT3G12910	0
AT3G12915	177
AT3G12920	905
AT3G12930	500
AT3G12940	105
AT3G12950	232
AT3G12955	4
AT3G12960	1
AT3G12965	103
AT3G12970	7
AT3G12977	0
AT3G12980	690
AT3G12981	1
AT3G12990	116
AT3G13000	46
AT3G13010	1
AT3G13020	8
AT3G13030	105
AT3G13040	1232
AT3G13050	370
AT3G13060	305
AT3G13061	0
AT3G13062	441
AT3G13065	38
AT3G13070	706
AT3G13075	0
AT3G13080	1065
AT3G13090	7
AT3G13100	502
AT3G13110	3742
AT3G13120	3491
AT3G13130	0
AT3G13140	1
AT3G13150	26
AT3G13160	107
AT3G13170	0
AT3G13175	0
AT3G13180	422
AT3G13190	57
AT3G13200	691
AT3G13205	0
AT3G13210	6
AT3G13220	3
AT3G13222	128
AT3G13223	0
AT3G13224	269
AT3G13225	245
AT3G13226	190
AT3G13227	0
AT3G13228	0
AT3G13229	0
AT3G13230	149
AT3G13235	391
AT3G13240	8
AT3G13250	0
AT3G13260	0
AT3G13270	11
AT3G13275	55
AT3G13276	1
AT3G13277	23
AT3G13280	0
AT3G13290	247
AT3G13300	1066
AT3G13310	98
AT3G13320	611
AT3G13330	859
AT3G13335	0
AT3G13340	422
AT3G13350	255
AT3G13360	353
AT3G13370	0
AT3G13380	70
AT3G13390	0
AT3G13400	0
AT3G13403	5
AT3G13404	15
AT3G13405	7
AT3G13410	1302
AT3G13420	18
AT3G13430	85
AT3G13432	0
AT3G13433	0
AT3G13435	0
AT3G13437	11
AT3G13438	9
AT3G13440	56
AT3G13445	196
AT3G13450	94
AT3G13460	2959
AT3G13470	1686
AT3G13480	307
AT3G13490	798
AT3G13500	0
AT3G13510	230
AT3G13520	1975
AT3G13525	1
AT3G13530	599
AT3G13540	0
AT3G13550	79
AT3G13560	65
AT3G13570	359
AT3G13580	438
AT3G13590	39
AT3G13600	49
AT3G13610	2
AT3G13620	560
AT3G13624	0
AT3G13630	0
AT3G13640	1
AT3G13650	32
AT3G13660	0
AT3G13662	0
AT3G13670	1006
AT3G13672	2
AT3G13674	10
AT3G13677	28
AT3G13680	1
AT3G13682	35
AT3G13690	186
AT3G13700	0
AT3G13710	0
AT3G13720	515
AT3G13724	0
AT3G13730	176
AT3G13740	334
AT3G13750	1354
AT3G13760	0
AT3G13770	10
AT3G13772	332
AT3G13780	40
AT3G13782	11
AT3G13784	2
AT3G13790	1441
AT3G13800	185
AT3G13810	157
AT3G13820	0
AT3G13825	0
AT3G13830	0
AT3G13840	0
AT3G13845	59
AT3G13850	0
AT3G13855	0
AT3G13857	0
AT3G13860	342
AT3G13870	6624
AT3G13880	23
AT3G13882	201
AT3G13890	0
AT3G13898	1
AT3G13900	6
AT3G13910	145
AT3G13920	5003
AT3G13930	1291
AT3G13940	64
AT3G13950	0
AT3G13960	0
AT3G13965	39
AT3G13970	11
AT3G13980	15
AT3G13990	443
AT3G14000	59
AT3G14010	491
AT3G14020	17
AT3G14025	0
AT3G14030	0
AT3G14040	0
AT3G14050	1237
AT3G14060	17
AT3G14067	5261
AT3G14070	54
AT3G14075	349
AT3G14080	102
AT3G14090	174
AT3G14100	359
AT3G14110	914
AT3G14120	144
AT3G14130	42
AT3G14140	0
AT3G14150	74
AT3G14160	87
AT3G14170	16
AT3G14172	245
AT3G14180	355
AT3G14185	0
AT3G14190	15
AT3G14200	283
AT3G14205	1544
AT3G14210	7416
AT3G14220	253
AT3G14225	0
AT3G14230	495
AT3G14240	306
AT3G14250	0
AT3G14260	0
AT3G14270	846
AT3G14280	9
AT3G14290	369
AT3G14300	0
AT3G14310	1273
AT3G14320	0
AT3G14330	125
AT3G14340	0
AT3G14350	2341
AT3G14360	35
AT3G14362	0
AT3G14370	1
AT3G14380	8
AT3G14385	0
AT3G14390	634
AT3G14395	8
AT3G14400	828
AT3G14410	56
AT3G14415	8956
AT3G14420	23758
AT3G14430	80
AT3G14440	318
AT3G14450	103
AT3G14452	2
AT3G14460	38
AT3G14463	0
AT3G14467	0
AT3G14470	81
AT3G14475	0
AT3G14480	0
AT3G14490	0
AT3G14500	0
AT3G14510	0
AT3G14515	0
AT3G14517	0
AT3G14520	0
AT3G14530	1
AT3G14540	1
AT3G14550	11
AT3G14560	353
AT3G14570	699
AT3G14580	9
AT3G14590	222
AT3G14595	858
AT3G14600	885
AT3G14610	13
AT3G14620	327
AT3G14630	2
AT3G14640	3
AT3G14650	1446
AT3G14660	1171
AT3G14670	3
AT3G14680	0
AT3G14690	1620
AT3G14700	1
AT3G14710	0
AT3G14720	1558
AT3G14730	34
AT3G14735	0
AT3G14740	21
AT3G14750	53
AT3G14760	5
AT3G14770	733
AT3G14780	21
AT3G14790	342
AT3G14800	119
AT3G14810	3171
AT3G14820	0
AT3G14830	233
AT3G14840	204
AT3G14850	87
AT3G14855	0
AT3G14860	154
AT3G14870	485
AT3G14880	6
AT3G14890	183
AT3G14900	347
AT3G14910	94
AT3G14920	220
AT3G14930	1352
AT3G14940	606
AT3G14950	0
AT3G14960	103
AT3G14970	1
AT3G14980	167
AT3G14981	0
AT3G14990	2488
AT3G15000	875
AT3G15010	446
AT3G15020	358
AT3G15030	393
AT3G15040	51
AT3G15050	8
AT3G15055	0
AT3G15060	120
AT3G15070	214
AT3G15080	78
AT3G15090	394
AT3G15095	245
AT3G15110	323
AT3G15111	0
AT3G15115	59
AT3G15120	307
AT3G15130	14
AT3G15140	59
AT3G15150	11
AT3G15160	183
AT3G15170	0
AT3G15180	364
AT3G15190	3316
AT3G15200	105
AT3G15210	1675
AT3G15220	208
AT3G15240	0
AT3G15250	0
AT3G15251	0
AT3G15260	412
AT3G15270	50
AT3G15280	6
AT3G15290	124
AT3G15300	4
AT3G15310	49
AT3G15320	0
AT3G15330	0
AT3G15340	4
AT3G15350	385
AT3G15351	71
AT3G15352	76
AT3G15353	7105
AT3G15354	1382
AT3G15355	115
AT3G15356	339
AT3G15357	7
AT3G15358	7
AT3G15359	1
AT3G15360	3186
AT3G15370	0
AT3G15380	217
AT3G15390	61
AT3G15395	122
AT3G15400	110
AT3G15410	289
AT3G15420	9
AT3G15430	461
AT3G15440	1
AT3G15450	76
AT3G15460	81
AT3G15470	672
AT3G15480	516
AT3G15490	0
AT3G15500	72
AT3G15510	96
AT3G15518	2
AT3G15520	1029
AT3G15530	97
AT3G15534	8
AT3G15536	0
AT3G15540	79
AT3G15548	0
AT3G15550	41
AT3G15570	37
AT3G15578	0
AT3G15580	221
AT3G15585	0
AT3G15590	367
AT3G15600	0
AT3G15602	0
AT3G15604	0
AT3G15605	0
AT3G15610	123
AT3G15620	11
AT3G15630	4
AT3G15635	0
AT3G15640	683
AT3G15650	56
AT3G15660	350
AT3G15670	3
AT3G15680	118
AT3G15690	444
AT3G15700	0
AT3G15710	285
AT3G15720	21
AT3G15730	8043
AT3G15740	10
AT3G15750	14
AT3G15760	100
AT3G15770	141
AT3G15780	155
AT3G15790	1978
AT3G15800	31
AT3G15810	745
AT3G15820	214
AT3G15830	3
AT3G15840	1030
AT3G15850	2965
AT3G15860	1
AT3G15870	0
AT3G15880	1250
AT3G15890	36
AT3G15900	182
AT3G15909	0
AT3G15910	0
AT3G15920	217
AT3G15930	0
AT3G15935	0
AT3G15940	362
AT3G15950	225
AT3G15960	1
AT3G15970	219
AT3G15980	866
AT3G15990	271
AT3G16000	1188
AT3G16010	93
AT3G16020	4
AT3G16030	98
AT3G16040	0
AT3G16050	80
AT3G16060	494
AT3G16070	4
AT3G16080	865
AT3G16090	245
AT3G16100	318
AT3G16110	237
AT3G16117	0
AT3G16120	1
AT3G16130	0
AT3G16140	5915
AT3G16150	6
AT3G16160	2
AT3G16170	148
AT3G16175	59
AT3G16180	23
AT3G16190	152
AT3G16200	114
AT3G16210	0
AT3G16220	524
AT3G16230	343
AT3G16240	10551
AT3G16250	452
AT3G16260	231
AT3G16270	820
AT3G16280	33
AT3G16290	1047
AT3G16300	0
AT3G16310	194
AT3G16320	26
AT3G16330	298
AT3G16340	325
AT3G16350	279
AT3G16360	0
AT3G16370	2716
AT3G16380	0
AT3G16390	0
AT3G16400	1213
AT3G16410	1
AT3G16415	0
AT3G16420	224
AT3G16430	1
AT3G16432	0
AT3G16440	0
AT3G16450	0
AT3G16460	181
AT3G16470	3930
AT3G16480	426
AT3G16490	10
AT3G16500	871
AT3G16510	59
AT3G16520	1479
AT3G16525	0
AT3G16530	164
AT3G16540	1
AT3G16550	0
AT3G16552	0
AT3G16555	0
AT3G16560	352
AT3G16565	19
AT3G16570	632
AT3G16580	0
AT3G16590	1
AT3G16600	1
AT3G16610	12
AT3G16620	186
AT3G16630	1094
AT3G16640	7424
AT3G16650	25
AT3G16660	264
AT3G16670	956
AT3G16680	0
AT3G16690	93
AT3G16700	32
AT3G16710	23
AT3G16712	0
AT3G16720	40
AT3G16730	27
AT3G16740	41
AT3G16750	44
AT3G16760	420
AT3G16770	851
AT3G16780	513
AT3G16785	463
AT3G16800	377
AT3G16810	233
AT3G16820	0
AT3G16830	620
AT3G16840	373
AT3G16850	757
AT3G16857	275
AT3G16860	219
AT3G16870	46
AT3G16880	0
AT3G16890	27
AT3G16895	0
AT3G16900	0
AT3G16910	1685
AT3G16920	80
AT3G16930	0
AT3G16940	1243
AT3G16950	194
AT3G16960	0
AT3G16970	0
AT3G16980	1
AT3G16990	75
AT3G17000	412
AT3G17010	0
AT3G17020	409
AT3G17030	24
AT3G17040	1958
AT3G17050	286
AT3G17060	0
AT3G17070	276
AT3G17080	0
AT3G17090	610
AT3G17100	176
AT3G17110	588
AT3G17120	683
AT3G17130	486
AT3G17140	1
AT3G17150	0
AT3G17152	0
AT3G17155	0
AT3G17160	95
AT3G17170	336
AT3G17180	2
AT3G17185	154
AT3G17190	0
AT3G17200	0
AT3G17203	0
AT3G17205	777
AT3G17210	623
AT3G17220	6
AT3G17225	5
AT3G17227	0
AT3G17230	0
AT3G17240	1496
AT3G17250	172
AT3G17260	0
AT3G17261	0
AT3G17265	0
AT3G17270	0
AT3G17280	3
AT3G17290	1
AT3G17300	113
AT3G17310	248
AT3G17320	0
AT3G17330	179
AT3G17340	296
AT3G17350	27
AT3G17360	68
AT3G17365	38
AT3G17370	2
AT3G17380	56
AT3G17390	2977
AT3G17400	0
AT3G17410	577
AT3G17420	63
AT3G17430	182
AT3G17440	289
AT3G17450	219
AT3G17460	17
AT3G17465	445
AT3G17470	404
AT3G17480	0
AT3G17490	0
AT3G17500	0
AT3G17510	2220
AT3G17520	7
AT3G17530	0
AT3G17540	0
AT3G17550	0
AT3G17560	0
AT3G17570	0
AT3G17580	8
AT3G17590	47
AT3G17600	0
AT3G17609	656
AT3G17611	122
AT3G17620	0
AT3G17626	11
AT3G17630	46
AT3G17640	28
AT3G17650	322
AT3G17655	0
AT3G17660	38
AT3G17668	51
AT3G17670	103
AT3G17675	0
AT3G17680	19
AT3G17690	39
AT3G17700	112
AT3G17710	49
AT3G17712	26
AT3G17715	16
AT3G17717	0
AT3G17720	1
AT3G17730	24
AT3G17740	120
AT3G17750	429
AT3G17760	0
AT3G17765	0
AT3G17770	908
AT3G17780	198
AT3G17790	200
AT3G17800	6993
AT3G17810	3230
AT3G17820	154
AT3G17830	110
AT3G17840	163
AT3G17850	733
AT3G17860	3457
AT3G17880	145
AT3G17890	8
AT3G17900	448
AT3G17910	88
AT3G17920	185
AT3G17930	987
AT3G17940	284
AT3G17950	31
AT3G17970	228
AT3G17980	0
AT3G18000	64
AT3G18010	17
AT3G18020	31
AT3G18030	41
AT3G18035	298
AT3G18040	213
AT3G18050	82
AT3G18060	524
AT3G18070	4
AT3G18080	225
AT3G18090	26
AT3G18100	110
AT3G18110	258
AT3G18120	0
AT3G18130	767
AT3G18140	530
AT3G18145	3
AT3G18150	0
AT3G18160	49
AT3G18165	398
AT3G18170	102
AT3G18180	3
AT3G18190	502
AT3G18200	0
AT3G18210	142
AT3G18215	138
AT3G18217	1
AT3G18220	0
AT3G18230	88
AT3G18235	0
AT3G18240	105
AT3G18250	1
AT3G18260	15
AT3G18270	250
AT3G18280	344
AT3G18282	0
AT3G18290	4528
AT3G18291	0
AT3G18295	166
AT3G18300	22
AT3G18310	100
AT3G18320	14
AT3G18330	1
AT3G18340	0
AT3G18350	205
AT3G18360	1
AT3G18362	0
AT3G18370	505
AT3G18380	147
AT3G18390	1312
AT3G18400	0
AT3G18410	581
AT3G18420	248
AT3G18430	119
AT3G18440	87
AT3G18450	0
AT3G18460	0
AT3G18470	0
AT3G18480	259
AT3G18485	65
AT3G18490	4928
AT3G18500	368
AT3G18510	16
AT3G18518	0
AT3G18520	354
AT3G18524	26
AT3G18530	4
AT3G18535	116
AT3G18550	1
AT3G18560	103
AT3G18570	1
AT3G18580	57
AT3G18590	0
AT3G18600	221
AT3G18610	5
AT3G18620	90
AT3G18630	3
AT3G18640	275
AT3G18650	0
AT3G18660	34
AT3G18670	32
AT3G18680	875
AT3G18690	11
AT3G18700	0
AT3G18710	35
AT3G18715	0
AT3G18720	0
AT3G18730	27
AT3G18740	1155
AT3G18750	750
AT3G18760	121
AT3G18770	51
AT3G18773	22
AT3G18775	0
AT3G18777	127
AT3G18780	5844
AT3G18790	256
AT3G18800	21
AT3G18810	0
AT3G18815	0
AT3G18820	729
AT3G18827	0
AT3G18830	391
AT3G18840	2
AT3G18845	0
AT3G18850	7
AT3G18860	303
AT3G18870	14
AT3G18880	3
AT3G18890	2855
AT3G18895	0
AT3G18900	6
AT3G18905	0
AT3G18910	26
AT3G18915	0
AT3G18930	38
AT3G18940	82
AT3G18950	149
AT3G18952	0
AT3G18955	0
AT3G18957	0
AT3G18960	1
AT3G18970	18
AT3G18980	428
AT3G18990	153
AT3G19000	63
AT3G19002	0
AT3G19010	525
AT3G19020	74
AT3G19025	1
AT3G19030	707
AT3G19035	0
AT3G19040	1
AT3G19045	0
AT3G19050	104
AT3G19055	0
AT3G19070	0
AT3G19080	138
AT3G19085	1
AT3G19090	0
AT3G19100	1462
AT3G19120	73
AT3G19130	393
AT3G19140	0
AT3G19150	243
AT3G19160	0
AT3G19170	4514
AT3G19180	97
AT3G19184	0
AT3G19190	399
AT3G19200	1
AT3G19210	15
AT3G19220	146
AT3G19230	13
AT3G19235	0
AT3G19240	801
AT3G19250	19
AT3G19260	82
AT3G19270	194
AT3G19274	0
AT3G19280	65
AT3G19290	288
AT3G19300	13
AT3G19310	1
AT3G19320	0
AT3G19323	0
AT3G19330	15
AT3G19340	544
AT3G19350	0
AT3G19360	69
AT3G19370	255
AT3G19380	53
AT3G19390	0
AT3G19400	27
AT3G19410	0
AT3G19420	803
AT3G19430	2
AT3G19440	30
AT3G19450	1457
AT3G19460	174
AT3G19470	23
AT3G19480	1069
AT3G19490	421
AT3G19500	27
AT3G19508	17
AT3G19510	150
AT3G19515	87
AT3G19520	259
AT3G19530	0
AT3G19540	185
AT3G19550	1
AT3G19552	0
AT3G19553	167
AT3G19560	0
AT3G19565	0
AT3G19570	197
AT3G19580	417
AT3G19590	65
AT3G19595	0
AT3G19600	0
AT3G19610	0
AT3G19613	0
AT3G19615	0
AT3G19620	185
AT3G19630	160
AT3G19640	317
AT3G19650	134
AT3G19660	9
AT3G19663	2
AT3G19670	394
AT3G19680	454
AT3G19690	0
AT3G19700	0
AT3G19710	2975
AT3G19720	2097
AT3G19740	424
AT3G19760	1262
AT3G19770	137
AT3G19780	139
AT3G19790	95
AT3G19800	829
AT3G19810	352
AT3G19820	1583
AT3G19830	2032
AT3G19840	484
AT3G19850	101
AT3G19860	438
AT3G19870	361
AT3G19880	1
AT3G19890	0
AT3G19895	85
AT3G19900	448
AT3G19910	391
AT3G19920	0
AT3G19930	210
AT3G19940	0
AT3G19950	307
AT3G19960	562
AT3G19970	1474
AT3G19980	314
AT3G19990	254
AT3G20000	508
AT3G20010	175
AT3G20015	15
AT3G20020	66
AT3G20030	0
AT3G20040	120
AT3G20050	899
AT3G20060	381
AT3G20070	53
AT3G20075	0
AT3G20080	24
AT3G20083	0
AT3G20085	0
AT3G20087	0
AT3G20090	8
AT3G20100	67
AT3G20110	0
AT3G20120	94
AT3G20130	7
AT3G20140	0
AT3G20150	51
AT3G20155	0
AT3G20160	0
AT3G20170	85
AT3G20180	0
AT3G20190	0
AT3G20200	62
AT3G20210	0
AT3G20220	0
AT3G20230	351
AT3G20240	70
AT3G20250	156
AT3G20260	31
AT3G20270	367
AT3G20280	67
AT3G20290	399
AT3G20300	351
AT3G20310	697
AT3G20320	496
AT3G20330	291
AT3G20340	9
AT3G20350	54
AT3G20360	0
AT3G20362	0
AT3G20365	0
AT3G20370	0
AT3G20380	0
AT3G20390	6375
AT3G20395	0
AT3G20400	0
AT3G20410	365
AT3G20420	34
AT3G20430	127
AT3G20440	73
AT3G20450	14
AT3G20460	4
AT3G20470	318
AT3G20475	11
AT3G20480	18
AT3G20490	40
AT3G20500	1012
AT3G20510	211
AT3G20520	8
AT3G20530	0
AT3G20540	319
AT3G20541	0
AT3G20550	238
AT3G20555	0
AT3G20557	0
AT3G20560	126
AT3G20570	135
AT3G20580	1
AT3G20590	0
AT3G20600	45
AT3G20610	0
AT3G20620	216
AT3G20630	536
AT3G20640	21
AT3G20650	111
AT3G20655	0
AT3G20660	27
AT3G20670	103
AT3G20680	129
AT3G20690	0
AT3G20700	0
AT3G20705	0
AT3G20710	0
AT3G20720	446
AT3G20730	5
AT3G20740	127
AT3G20750	0
AT3G20760	0
AT3G20770	1569
AT3G20780	116
AT3G20790	435
AT3G20800	133
AT3G20810	10
AT3G20820	735
AT3G20830	18
AT3G20840	0
AT3G20850	0
AT3G20860	111
AT3G20865	10
AT3G20870	175
AT3G20880	0
AT3G20885	0
AT3G20890	129
AT3G20898	9
AT3G20900	0
AT3G20910	101
AT3G20920	276
AT3G20930	280
AT3G20935	2
AT3G20940	0
AT3G20950	0
AT3G20960	3
AT3G20970	258
AT3G20975	0
AT3G20978	0
AT3G20980	0
AT3G20990	0
AT3G20993	0
AT3G20997	0
AT3G21000	1
AT3G21010	5
AT3G21020	4
AT3G21030	1
AT3G21040	0
AT3G21050	30
AT3G21055	11984
AT3G21060	86
AT3G21070	1161
AT3G21080	1
AT3G21090	1
AT3G21100	38
AT3G21110	237
AT3G21120	0
AT3G21130	0
AT3G21140	118
AT3G21150	431
AT3G21160	216
AT3G21165	0
AT3G21170	0
AT3G21175	110
AT3G21180	0
AT3G21190	238
AT3G21200	779
AT3G21210	15
AT3G21215	436
AT3G21220	302
AT3G21230	502
AT3G21240	164
AT3G21250	627
AT3G21260	13
AT3G21270	52
AT3G21280	113
AT3G21290	304
AT3G21295	157
AT3G21300	246
AT3G21305	0
AT3G21310	6
AT3G21320	24
AT3G21330	18
AT3G21340	0
AT3G21350	86
AT3G21351	1
AT3G21352	0
AT3G21360	92
AT3G21370	0
AT3G21371	0
AT3G21380	0
AT3G21390	442
AT3G21400	51
AT3G21405	0
AT3G21410	0
AT3G21420	12
AT3G21430	251
AT3G21450	0
AT3G21460	248
AT3G21465	68
AT3G21470	11
AT3G21473	0
AT3G21475	0
AT3G21480	81
AT3G21481	0
AT3G21490	0
AT3G21500	1
AT3G21510	113
AT3G21520	1
AT3G21530	69
AT3G21540	147
AT3G21550	97
AT3G21560	336
AT3G21570	0
AT3G21580	135
AT3G21590	1
AT3G21600	80
AT3G21610	119
AT3G21620	8
AT3G21630	375
AT3G21640	82
AT3G21650	131
AT3G21660	49
AT3G21670	9045
AT3G21680	3
AT3G21690	371
AT3G21700	107
AT3G21710	3
AT3G21720	0
AT3G21730	0
AT3G21740	98
AT3G21750	1747
AT3G21755	45
AT3G21760	0
AT3G21770	6
AT3G21780	0
AT3G21781	0
AT3G21790	251
AT3G21791	0
AT3G21800	0
AT3G21805	3
AT3G21810	182
AT3G21820	80
AT3G21825	0
AT3G21830	0
AT3G21840	1
AT3G21850	0
AT3G21860	2
AT3G21865	769
AT3G21870	94
AT3G21880	23
AT3G21890	844
AT3G21900	0
AT3G21910	0
AT3G21920	0
AT3G21930	0
AT3G21933	0
AT3G21937	0
AT3G21940	0
AT3G21945	0
AT3G21950	14
AT3G21960	0
AT3G21965	0
AT3G21970	0
AT3G21980	0
AT3G21985	0
AT3G21990	0
AT3G22000	0
AT3G22010	0
AT3G22020	0
AT3G22022	0
AT3G22030	0
AT3G22040	0
AT3G22050	0
AT3G22053	0
AT3G22057	0
AT3G22060	499
AT3G22070	0
AT3G22072	0
AT3G22080	0
AT3G22085	0
AT3G22090	2
AT3G22100	2
AT3G22104	145
AT3G22110	1000
AT3G22120	0
AT3G22121	0
AT3G22125	0
AT3G22133	0
AT3G22136	0
AT3G22142	0
AT3G22150	320
AT3G22160	204
AT3G22170	680
AT3G22180	27
AT3G22183	0
AT3G22190	143
AT3G22200	518
AT3G22210	109
AT3G22220	215
AT3G22230	1078
AT3G22231	10
AT3G22232	0
AT3G22234	0
AT3G22235	12
AT3G22237	0
AT3G22238	0
AT3G22240	1
AT3G22250	0
AT3G22260	69
AT3G22270	567
AT3G22275	764
AT3G22290	1148
AT3G22300	157
AT3G22310	371
AT3G22320	430
AT3G22330	556
AT3G22333	0
AT3G22337	0
AT3G22340	0
AT3G22345	0
AT3G22350	0
AT3G22360	0
AT3G22370	451
AT3G22380	4104
AT3G22400	385
AT3G22410	43
AT3G22415	21
AT3G22420	461
AT3G22421	0
AT3G22425	92
AT3G22430	72
AT3G22436	0
AT3G22440	1849
AT3G22450	11
AT3G22460	4
AT3G22470	33
AT3G22480	140
AT3G22490	0
AT3G22492	1
AT3G22500	0
AT3G22510	0
AT3G22520	350
AT3G22530	0
AT3G22540	2
AT3G22550	114
AT3G22555	0
AT3G22560	1
AT3G22565	0
AT3G22570	0
AT3G22580	0
AT3G22590	165
AT3G22600	22
AT3G22620	2
AT3G22630	269
AT3G22640	0
AT3G22650	0
AT3G22660	215
AT3G22670	0
AT3G22680	62
AT3G22690	32
AT3G22700	0
AT3G22710	0
AT3G22720	0
AT3G22723	0
AT3G22730	0
AT3G22740	914
AT3G22750	188
AT3G22760	46
AT3G22770	0
AT3G22780	141
AT3G22790	54
AT3G22800	0
AT3G22810	37
AT3G22820	2
AT3G22830	0
AT3G22840	464
AT3G22845	407
AT3G22850	375
AT3G22860	0
AT3G22870	0
AT3G22880	7
AT3G22886	0
AT3G22890	16653
AT3G22900	9
AT3G22910	169
AT3G22920	0
AT3G22930	19
AT3G22935	0
AT3G22937	0
AT3G22940	0
AT3G22942	61
AT3G22945	0
AT3G22950	267
AT3G22955	0
AT3G22960	1946
AT3G22961	0
AT3G22970	187
AT3G22980	232
AT3G22990	209
AT3G23000	1695
AT3G23010	9
AT3G23020	31
AT3G23030	1697
AT3G23050	1151
AT3G23060	0
AT3G23070	491
AT3G23080	276
AT3G23085	0
AT3G23090	27
AT3G23100	61
AT3G23109	0
AT3G23110	54
AT3G23120	11
AT3G23122	0
AT3G23123	0
AT3G23125	0
AT3G23130	0
AT3G23140	0
AT3G23145	0
AT3G23150	14
AT3G23160	61
AT3G23165	0
AT3G23167	0
AT3G23170	48
AT3G23172	0
AT3G23175	0
AT3G23180	0
AT3G23190	8
AT3G23200	41
AT3G23210	213
AT3G23220	4
AT3G23230	12
AT3G23240	3
AT3G23245	0
AT3G23250	217
AT3G23255	43
AT3G23260	13
AT3G23270	0
AT3G23280	275
AT3G23290	4
AT3G23300	907
AT3G23310	414
AT3G23320	1
AT3G23325	194
AT3G23326	0
AT3G23330	44
AT3G23340	54
AT3G23350	0
AT3G23360	0
AT3G23370	15
AT3G23380	0
AT3G23390	707
AT3G23400	4815
AT3G23410	886
AT3G23420	0
AT3G23430	115
AT3G23440	13
AT3G23450	1849
AT3G23460	2
AT3G23470	0
AT3G23480	155
AT3G23490	515
AT3G23510	71
AT3G23530	634
AT3G23540	255
AT3G23550	7
AT3G23560	80
AT3G23570	921
AT3G23580	520
AT3G23590	1161
AT3G23600	1250
AT3G23605	12
AT3G23610	36
AT3G23620	333
AT3G23630	0
AT3G23633	0
AT3G23635	0
AT3G23637	0
AT3G23640	394
AT3G23645	0
AT3G23650	0
AT3G23660	328
AT3G23670	35
AT3G23680	0
AT3G23685	0
AT3G23690	286
AT3G23700	1524
AT3G23710	100
AT3G23715	0
AT3G23720	0
AT3G23725	0
AT3G23727	0
AT3G23730	26
AT3G23740	7
AT3G23750	986
AT3G23760	174
AT3G23770	0
AT3G23780	139
AT3G23790	36
AT3G23800	0
AT3G23805	186
AT3G23810	24661
AT3G23820	11080
AT3G23830	80
AT3G23840	162
AT3G23860	0
AT3G23870	15
AT3G23880	25
AT3G23890	121
AT3G23900	565
AT3G23910	38
AT3G23920	11887
AT3G23930	6
AT3G23940	1540
AT3G23950	0
AT3G23955	0
AT3G23960	0
AT3G23970	1
AT3G23980	595
AT3G23990	1358
AT3G24000	51
AT3G24005	0
AT3G24010	158
AT3G24020	5
AT3G24030	269
AT3G24040	153
AT3G24050	558
AT3G24060	0
AT3G24065	0
AT3G24068	0
AT3G24070	284
AT3G24080	599
AT3G24090	60
AT3G24093	0
AT3G24100	240
AT3G24110	9
AT3G24120	212
AT3G24130	1
AT3G24140	208
AT3G24150	191
AT3G24160	1811
AT3G24170	5615
AT3G24180	2128
AT3G24190	3746
AT3G24200	300
AT3G24210	0
AT3G24220	0
AT3G24225	0
AT3G24230	1
AT3G24240	0
AT3G24250	0
AT3G24255	5
AT3G24260	0
AT3G24270	0
AT3G24280	0
AT3G24290	0
AT3G24300	0
AT3G24310	0
AT3G24315	92
AT3G24320	72
AT3G24330	0
AT3G24332	0
AT3G24340	1
AT3G24350	344
AT3G24360	2
AT3G24365	0
AT3G24370	0
AT3G24380	0
AT3G24385	0
AT3G24390	0
AT3G24400	2
AT3G24420	322
AT3G24430	2492
AT3G24440	324
AT3G24450	1
AT3G24460	1148
AT3G24463	114
AT3G24465	0
AT3G24480	981
AT3G24490	203
AT3G24495	67
AT3G24500	145
AT3G24503	563
AT3G24506	150
AT3G24508	0
AT3G24510	0
AT3G24513	0
AT3G24514	0
AT3G24515	10
AT3G24516	0
AT3G24517	0
AT3G24518	14
AT3G24520	10
AT3G24530	491
AT3G24535	7
AT3G24540	0
AT3G24542	0
AT3G24550	1033
AT3G24560	43
AT3G24570	128
AT3G24575	0
AT3G24580	0
AT3G24590	457
AT3G24600	1
AT3G24605	0
AT3G24610	0
AT3G24612	0
AT3G24614	0
AT3G24615	0
AT3G24620	0
AT3G24630	33
AT3G24640	0
AT3G24650	0
AT3G24660	37
AT3G24670	90
AT3G24675	0
AT3G24680	0
AT3G24690	0
AT3G24700	0
AT3G24710	0
AT3G24715	38
AT3G24730	41
AT3G24740	353
AT3G24750	14
AT3G24760	78
AT3G24770	190
AT3G24780	11
AT3G24790	0
AT3G24800	185
AT3G24810	22
AT3G24820	76
AT3G24830	2671
AT3G24840	419
AT3G24850	0
AT3G24860	53
AT3G24870	107
AT3G24880	119
AT3G24890	29
AT3G24900	0
AT3G24927	65
AT3G24929	11
AT3G24982	0
AT3G25010	29
AT3G25011	4
AT3G25012	0
AT3G25013	25
AT3G25014	0
AT3G25020	15
AT3G25030	39
AT3G25040	265
AT3G25050	0
AT3G25060	3
AT3G25070	212
AT3G25080	0
AT3G25090	0
AT3G25100	33
AT3G25110	45
AT3G25120	147
AT3G25130	13
AT3G25140	1294
AT3G25150	325
AT3G25160	0
AT3G25165	0
AT3G25170	0
AT3G25180	204
AT3G25182	0
AT3G25190	0
AT3G25200	0
AT3G25210	67
AT3G25220	219
AT3G25221	0
AT3G25225	0
AT3G25230	1251
AT3G25240	0
AT3G25250	51
AT3G25260	0
AT3G25265	0
AT3G25270	0
AT3G25280	0
AT3G25290	43
AT3G25400	57
AT3G25410	378
AT3G25420	0
AT3G25430	37
AT3G25440	42
AT3G25450	0
AT3G25460	0
AT3G25470	811
AT3G25480	443
AT3G25485	0
AT3G25490	0
AT3G25493	0
AT3G25495	210
AT3G25500	816
AT3G25505	0
AT3G25510	9
AT3G25520	5037
AT3G25530	1385
AT3G25540	125
AT3G25545	82
AT3G25550	0
AT3G25560	288
AT3G25570	1025
AT3G25573	3
AT3G25577	0
AT3G25580	126
AT3G25585	641
AT3G25590	151
AT3G25597	4
AT3G25600	43
AT3G25610	137
AT3G25620	34
AT3G25630	0
AT3G25640	21
AT3G25650	0
AT3G25655	0
AT3G25660	1982
AT3G25670	26
AT3G25680	159
AT3G25690	8488
AT3G25700	201
AT3G25710	86
AT3G25715	0
AT3G25716	0
AT3G25717	9
AT3G25719	0
AT3G25720	0
AT3G25725	0
AT3G25727	0
AT3G25730	83
AT3G25740	158
AT3G25750	0
AT3G25760	14964
AT3G25770	10980
AT3G25780	3300
AT3G25790	0
AT3G25795	0
AT3G25800	723
AT3G25805	267
AT3G25810	0
AT3G25815	0
AT3G25820	0
AT3G25826	0
AT3G25830	0
AT3G25840	835
AT3G25850	0
AT3G25855	5
AT3G25860	844
AT3G25870	176
AT3G25880	9
AT3G25882	22
AT3G25890	162
AT3G25900	70
AT3G25905	1
AT3G25910	492
AT3G25920	6231
AT3G25930	0
AT3G25940	44
AT3G25950	0
AT3G25960	0
AT3G25970	5
AT3G25980	45
AT3G25990	2
AT3G26000	544
AT3G26010	0
AT3G26020	245
AT3G26030	643
AT3G26040	6
AT3G26050	9
AT3G26060	3659
AT3G26070	1636
AT3G26080	240
AT3G26085	495
AT3G26090	85
AT3G26100	759
AT3G26110	0
AT3G26115	51
AT3G26120	0
AT3G26125	0
AT3G26130	0
AT3G26134	1
AT3G26135	5
AT3G26140	1
AT3G26147	0
AT3G26150	0
AT3G26160	0
AT3G26165	42
AT3G26170	22
AT3G26180	90
AT3G26190	0
AT3G26200	2
AT3G26210	16
AT3G26220	7
AT3G26230	49
AT3G26235	1
AT3G26237	0
AT3G26240	90
AT3G26250	0
AT3G26260	0
AT3G26265	0
AT3G26270	0
AT3G26280	105
AT3G26290	204
AT3G26295	0
AT3G26300	202
AT3G26310	95
AT3G26320	13
AT3G26330	91
AT3G26340	136
AT3G26350	14
AT3G26355	0
AT3G26360	101
AT3G26370	281
AT3G26380	182
AT3G26390	0
AT3G26395	42
AT3G26400	448
AT3G26410	64
AT3G26420	1
AT3G26430	9
AT3G26440	146
AT3G26445	0
AT3G26450	0
AT3G26460	4
AT3G26470	4
AT3G26480	2
AT3G26483	0
AT3G26486	0
AT3G26490	92
AT3G26500	41
AT3G26510	314
AT3G26512	0
AT3G26520	17011
AT3G26525	0
AT3G26530	0
AT3G26539	3
AT3G26540	77
AT3G26550	0
AT3G26560	847
AT3G26570	7603
AT3G26580	418
AT3G26590	334
AT3G26600	90
AT3G26605	0
AT3G26610	1
AT3G26612	61
AT3G26614	11
AT3G26616	1
AT3G26618	215
AT3G26620	0
AT3G26630	285
AT3G26640	100
AT3G26650	38068
AT3G26660	0
AT3G26670	285
AT3G26680	37
AT3G26690	26
AT3G26700	85
AT3G26710	2220
AT3G26720	447
AT3G26730	704
AT3G26740	33
AT3G26742	1
AT3G26744	523
AT3G26747	0
AT3G26750	16
AT3G26760	5
AT3G26770	1
AT3G26775	0
AT3G26780	331
AT3G26782	49
AT3G26790	9
AT3G26800	0
AT3G26805	0
AT3G26810	316
AT3G26812	0
AT3G26813	0
AT3G26815	9
AT3G26816	0
AT3G26818	14
AT3G26819	0
AT3G26820	0
AT3G26830	4
AT3G26840	388
AT3G26850	95
AT3G26855	1
AT3G26860	0
AT3G26870	0
AT3G26872	0
AT3G26880	0
AT3G26890	378
AT3G26900	969
AT3G26910	173
AT3G26920	73
AT3G26922	12
AT3G26930	0
AT3G26932	10
AT3G26934	0
AT3G26935	370
AT3G26940	0
AT3G26950	463
AT3G26960	126
AT3G26980	355
AT3G26990	117
AT3G27000	39
AT3G27010	77
AT3G27020	950
AT3G27025	21
AT3G27027	10
AT3G27030	45
AT3G27040	0
AT3G27050	798
AT3G27060	265
AT3G27070	1
AT3G27080	191
AT3G27090	2636
AT3G27095	1
AT3G27100	85
AT3G27110	806
AT3G27120	30
AT3G27140	0
AT3G27150	2
AT3G27160	2659
AT3G27170	3275
AT3G27180	290
AT3G27185	0
AT3G27190	73
AT3G27200	93
AT3G27210	176
AT3G27220	91
AT3G27230	295
AT3G27240	1310
AT3G27250	478
AT3G27260	1088
AT3G27270	15
AT3G27280	228
AT3G27283	0
AT3G27290	11
AT3G27300	242
AT3G27310	212
AT3G27320	215
AT3G27321	0
AT3G27325	343
AT3G27327	0
AT3G27329	0
AT3G27330	34
AT3G27331	0
AT3G27340	146
AT3G27350	550
AT3G27355	0
AT3G27360	29
AT3G27380	701
AT3G27390	215
AT3G27400	20
AT3G27410	0
AT3G27415	0
AT3G27416	0
AT3G27420	144
AT3G27425	0
AT3G27430	698
AT3G27440	3
AT3G27450	0
AT3G27460	34
AT3G27470	124
AT3G27473	0
AT3G27475	0
AT3G27480	0
AT3G27490	0
AT3G27495	0
AT3G27500	0
AT3G27503	0
AT3G27510	0
AT3G27520	11
AT3G27530	598
AT3G27540	144
AT3G27550	30
AT3G27555	0
AT3G27560	122
AT3G27570	533
AT3G27580	36
AT3G27590	0
AT3G27600	0
AT3G27610	94
AT3G27620	1
AT3G27630	3
AT3G27640	11
AT3G27650	2
AT3G27660	2
AT3G27670	424
AT3G27680	0
AT3G27690	6166
AT3G27700	419
AT3G27710	0
AT3G27720	0
AT3G27730	5
AT3G27740	593
AT3G27750	66
AT3G27770	675
AT3G27785	0
AT3G27809	0
AT3G27810	58
AT3G27820	1676
AT3G27825	0
AT3G27830	1790
AT3G27831	0
AT3G27835	0
AT3G27840	0
AT3G27845	0
AT3G27850	1879
AT3G27860	11
AT3G27865	3
AT3G27870	67
AT3G27880	35
AT3G27883	0
AT3G27884	0
AT3G27886	0
AT3G27890	332
AT3G27895	0
AT3G27900	1
AT3G27906	68
AT3G27910	0
AT3G27920	0
AT3G27925	2070
AT3G27930	72
AT3G27940	5
AT3G27950	0
AT3G27960	2381
AT3G27965	0
AT3G27970	39
AT3G27980	0
AT3G27990	80
AT3G27997	20
AT3G27999	0
AT3G28005	0
AT3G28007	168
AT3G28010	0
AT3G28020	0
AT3G28030	219
AT3G28040	562
AT3G28050	308
AT3G28060	16
AT3G28070	414
AT3G28080	61
AT3G28100	57
AT3G28110	0
AT3G28120	0
AT3G28130	46
AT3G28140	61
AT3G28150	11
AT3G28153	1
AT3G28155	1
AT3G28157	0
AT3G28160	146
AT3G28170	0
AT3G28180	1018
AT3G28190	0
AT3G28193	0
AT3G28200	601
AT3G28210	172
AT3G28216	2
AT3G28220	8850
AT3G28223	0
AT3G28230	0
AT3G28240	0
AT3G28243	0
AT3G28250	0
AT3G28270	6188
AT3G28280	0
AT3G28290	0
AT3G28291	0
AT3G28295	0
AT3G28300	0
AT3G28310	0
AT3G28315	0
AT3G28320	0
AT3G28330	0
AT3G28335	0
AT3G28340	158
AT3G28345	5
AT3G28350	0
AT3G28360	0
AT3G28370	8
AT3G28380	0
AT3G28390	0
AT3G28400	0
AT3G28410	0
AT3G28412	0
AT3G28415	0
AT3G28420	3
AT3G28430	292
AT3G28450	281
AT3G28455	12
AT3G28460	335
AT3G28470	0
AT3G28480	121
AT3G28490	0
AT3G28500	2
AT3G28510	0
AT3G28520	0
AT3G28530	0
AT3G28540	108
AT3G28550	0
AT3G28560	2
AT3G28570	0
AT3G28580	1
AT3G28590	0
AT3G28600	55
AT3G28610	0
AT3G28611	2
AT3G28620	6
AT3G28630	4
AT3G28635	7
AT3G28640	18
AT3G28650	11
AT3G28660	26
AT3G28670	168
AT3G28674	0
AT3G28680	0
AT3G28685	0
AT3G28690	188
AT3G28695	0
AT3G28700	145
AT3G28705	2
AT3G28710	910
AT3G28715	552
AT3G28720	288
AT3G28730	357
AT3G28740	106
AT3G28750	2
AT3G28760	150
AT3G28770	20
AT3G28780	0
AT3G28785	0
AT3G28790	0
AT3G28800	0
AT3G28810	0
AT3G28820	0
AT3G28830	13
AT3G28840	22
AT3G28850	37
AT3G28853	0
AT3G28855	0
AT3G28857	1
AT3G28860	439
AT3G28865	0
AT3G28870	0
AT3G28875	0
AT3G28880	5
AT3G28890	0
AT3G28899	0
AT3G28900	472
AT3G28910	55
AT3G28915	2
AT3G28917	0
AT3G28918	0
AT3G28920	148
AT3G28922	0
AT3G28923	0
AT3G28925	0
AT3G28930	320
AT3G28940	995
AT3G28945	20
AT3G28950	68
AT3G28955	0
AT3G28956	23
AT3G28958	0
AT3G28960	10
AT3G28970	178
AT3G28980	2
AT3G28985	0
AT3G28990	0
AT3G29000	27
AT3G29010	20
AT3G29020	0
AT3G29030	612
AT3G29032	0
AT3G29033	0
AT3G29034	24
AT3G29035	2
AT3G29037	0
AT3G29040	0
AT3G29050	0
AT3G29060	2
AT3G29070	0
AT3G29075	374
AT3G29076	0
AT3G29077	0
AT3G29078	0
AT3G29080	0
AT3G29090	145
AT3G29095	0
AT3G29100	16
AT3G29105	0
AT3G29110	0
AT3G29120	21
AT3G29130	57
AT3G29140	2
AT3G29150	0
AT3G29152	0
AT3G29153	0
AT3G29156	1
AT3G29160	404
AT3G29170	160
AT3G29173	5
AT3G29175	0
AT3G29180	277
AT3G29185	568
AT3G29187	0
AT3G29190	0
AT3G29200	719
AT3G29205	0
AT3G29210	0
AT3G29220	0
AT3G29225	0
AT3G29230	235
AT3G29240	1499
AT3G29250	1
AT3G29252	0
AT3G29255	0
AT3G29260	0
AT3G29265	0
AT3G29270	178
AT3G29280	31
AT3G29290	480
AT3G29300	0
AT3G29305	0
AT3G29310	84
AT3G29320	637
AT3G29330	2
AT3G29340	0
AT3G29350	408
AT3G29360	3282
AT3G29365	0
AT3G29370	1
AT3G29375	151
AT3G29380	0
AT3G29385	0
AT3G29390	567
AT3G29400	218
AT3G29410	0
AT3G29420	0
AT3G29430	0
AT3G29440	0
AT3G29450	0
AT3G29455	0
AT3G29460	0
AT3G29470	0
AT3G29480	0
AT3G29510	0
AT3G29515	0
AT3G29520	0
AT3G29525	0
AT3G29540	0
AT3G29545	0
AT3G29550	0
AT3G29560	0
AT3G29570	0
AT3G29572	0
AT3G29575	1963
AT3G29577	0
AT3G29578	0
AT3G29580	0
AT3G29590	2
AT3G29595	0
AT3G29600	0
AT3G29610	0
AT3G29612	0
AT3G29615	0
AT3G29618	0
AT3G29620	0
AT3G29630	0
AT3G29631	0
AT3G29632	0
AT3G29633	1
AT3G29634	0
AT3G29635	0
AT3G29636	0
AT3G29637	0
AT3G29638	2
AT3G29639	3
AT3G29640	0
AT3G29641	0
AT3G29642	0
AT3G29643	0
AT3G29644	13
AT3G29645	0
AT3G29647	0
AT3G29648	0
AT3G29650	0
AT3G29660	0
AT3G29670	57
AT3G29680	13
AT3G29690	0
AT3G29695	0
AT3G29700	0
AT3G29710	0
AT3G29720	0
AT3G29725	0
AT3G29727	0
AT3G29730	0
AT3G29732	0
AT3G29734	0
AT3G29736	0
AT3G29738	0
AT3G29739	0
AT3G29740	0
AT3G29750	0
AT3G29755	0
AT3G29760	246
AT3G29762	0
AT3G29763	0
AT3G29764	0
AT3G29765	0
AT3G29766	0
AT3G29767	0
AT3G29768	0
AT3G29769	0
AT3G29770	68
AT3G29771	0
AT3G29772	2
AT3G29773	0
AT3G29774	0
AT3G29775	0
AT3G29776	19
AT3G29777	0
AT3G29778	0
AT3G29779	0
AT3G29780	0
AT3G29781	0
AT3G29782	0
AT3G29783	0
AT3G29784	0
AT3G29785	0
AT3G29786	0
AT3G29787	0
AT3G29788	2
AT3G29789	0
AT3G29790	0
AT3G29791	0
AT3G29792	0
AT3G29794	0
AT3G29796	0
AT3G29797	0
AT3G29798	2
AT3G29800	0
AT3G29805	0
AT3G29810	29
AT3G29820	0
AT3G29830	0
AT3G29970	0
AT3G30110	0
AT3G30120	0
AT3G30122	3
AT3G30145	0
AT3G30147	0
AT3G30150	0
AT3G30160	0
AT3G30165	0
AT3G30170	0
AT3G30180	65
AT3G30183	0
AT3G30187	0
AT3G30190	0
AT3G30200	0
AT3G30210	1
AT3G30211	0
AT3G30212	1
AT3G30213	1
AT3G30214	13
AT3G30216	0
AT3G30218	0
AT3G30219	0
AT3G30220	0
AT3G30222	0
AT3G30230	0
AT3G30235	0
AT3G30240	0
AT3G30245	0
AT3G30247	0
AT3G30250	0
AT3G30260	0
AT3G30280	0
AT3G30281	0
AT3G30290	0
AT3G30300	476
AT3G30305	6
AT3G30310	0
AT3G30320	0
AT3G30330	0
AT3G30335	0
AT3G30340	0
AT3G30345	0
AT3G30350	0
AT3G30360	0
AT3G30370	0
AT3G30380	240
AT3G30383	0
AT3G30384	0
AT3G30385	0
AT3G30386	0
AT3G30387	0
AT3G30388	0
AT3G30390	1979
AT3G30393	0
AT3G30396	0
AT3G30400	0
AT3G30405	0
AT3G30410	0
AT3G30411	0
AT3G30413	0
AT3G30415	0
AT3G30416	0
AT3G30418	0
AT3G30420	0
AT3G30430	0
AT3G30433	0
AT3G30436	0
AT3G30440	0
AT3G30450	0
AT3G30455	0
AT3G30460	32
AT3G30465	0
AT3G30470	0
AT3G30480	0
AT3G30490	0
AT3G30500	0
AT3G30505	0
AT3G30510	0
AT3G30520	0
AT3G30525	0
AT3G30530	0
AT3G30540	0
AT3G30550	0
AT3G30560	0
AT3G30570	0
AT3G30580	0
AT3G30582	0
AT3G30585	0
AT3G30587	0
AT3G30590	0
AT3G30600	0
AT3G30610	0
AT3G30620	0
AT3G30630	0
AT3G30640	0
AT3G30645	0
AT3G30650	0
AT3G30655	0
AT3G30660	0
AT3G30663	0
AT3G30665	0
AT3G30668	0
AT3G30670	0
AT3G30680	0
AT3G30685	0
AT3G30690	0
AT3G30695	0
AT3G30700	0
AT3G30703	0
AT3G30705	0
AT3G30708	0
AT3G30709	0
AT3G30710	0
AT3G30711	0
AT3G30712	0
AT3G30713	0
AT3G30714	0
AT3G30715	0
AT3G30716	0
AT3G30717	0
AT3G30718	0
AT3G30719	0
AT3G30720	22
AT3G30721	0
AT3G30722	0
AT3G30724	0
AT3G30725	6
AT3G30727	0
AT3G30730	0
AT3G30733	0
AT3G30737	2
AT3G30739	0
AT3G30740	0
AT3G30742	0
AT3G30743	0
AT3G30744	0
AT3G30745	0
AT3G30746	0
AT3G30747	0
AT3G30748	0
AT3G30749	0
AT3G30750	0
AT3G30751	0
AT3G30755	0
AT3G30760	0
AT3G30763	0
AT3G30764	0
AT3G30765	0
AT3G30766	0
AT3G30767	0
AT3G30770	1
AT3G30775	581
AT3G30780	0
AT3G30790	0
AT3G30800	0
AT3G30802	0
AT3G30803	0
AT3G30805	0
AT3G30810	0
AT3G30811	0
AT3G30812	0
AT3G30813	0
AT3G30814	0
AT3G30815	0
AT3G30816	0
AT3G30817	0
AT3G30818	0
AT3G30819	0
AT3G30820	0
AT3G30821	0
AT3G30823	0
AT3G30825	0
AT3G30827	0
AT3G30830	0
AT3G30831	0
AT3G30832	0
AT3G30833	0
AT3G30834	0
AT3G30835	0
AT3G30836	0
AT3G30837	0
AT3G30838	0
AT3G30839	0
AT3G30840	0
AT3G30841	157
AT3G30842	1
AT3G30843	0
AT3G30844	0
AT3G30845	0
AT3G30846	0
AT3G30847	0
AT3G30848	0
AT3G30852	0
AT3G30859	0
AT3G30867	0
AT3G30875	8
AT3G30885	0
AT3G31005	0
AT3G31023	0
AT3G31161	0
AT3G31300	0
AT3G31310	0
AT3G31312	0
AT3G31314	0
AT3G31317	0
AT3G31320	0
AT3G31330	0
AT3G31340	0
AT3G31350	0
AT3G31355	0
AT3G31356	0
AT3G31357	0
AT3G31358	0
AT3G31359	0
AT3G31360	0
AT3G31365	0
AT3G31367	0
AT3G31370	0
AT3G31373	0
AT3G31374	0
AT3G31375	0
AT3G31377	0
AT3G31380	0
AT3G31390	0
AT3G31395	0
AT3G31402	0
AT3G31403	0
AT3G31406	0
AT3G31410	0
AT3G31420	0
AT3G31422	0
AT3G31425	0
AT3G31430	0
AT3G31440	0
AT3G31442	0
AT3G31450	0
AT3G31460	0
AT3G31470	0
AT3G31475	0
AT3G31490	0
AT3G31500	0
AT3G31510	0
AT3G31530	0
AT3G31540	0
AT3G31550	0
AT3G31560	0
AT3G31630	0
AT3G31720	0
AT3G31810	0
AT3G31900	0
AT3G31902	0
AT3G31903	0
AT3G31904	0
AT3G31905	0
AT3G31906	0
AT3G31908	0
AT3G31909	0
AT3G31910	0
AT3G31915	0
AT3G31920	0
AT3G31925	0
AT3G31930	0
AT3G31935	0
AT3G31940	0
AT3G31945	0
AT3G31950	0
AT3G31955	0
AT3G31960	0
AT3G31970	0
AT3G31980	0
AT3G31990	0
AT3G31993	0
AT3G31996	0
AT3G32000	0
AT3G32010	0
AT3G32020	2
AT3G32021	0
AT3G32022	0
AT3G32023	0
AT3G32024	0
AT3G32026	0
AT3G32027	0
AT3G32028	0
AT3G32029	0
AT3G32030	0
AT3G32031	0
AT3G32032	0
AT3G32033	0
AT3G32035	0
AT3G32040	0
AT3G32043	0
AT3G32047	0
AT3G32050	0
AT3G32060	0
AT3G32070	0
AT3G32080	0
AT3G32090	1
AT3G32091	0
AT3G32092	0
AT3G32093	0
AT3G32095	0
AT3G32110	0
AT3G32112	0
AT3G32115	0
AT3G32116	0
AT3G32118	0
AT3G32130	0
AT3G32135	0
AT3G32140	0
AT3G32150	0
AT3G32160	0
AT3G32164	0
AT3G32168	0
AT3G32172	0
AT3G32176	0
AT3G32180	0
AT3G32190	0
AT3G32195	0
AT3G32200	0
AT3G32205	0
AT3G32210	0
AT3G32220	0
AT3G32223	0
AT3G32226	0
AT3G32230	0
AT3G32240	0
AT3G32250	0
AT3G32260	0
AT3G32270	0
AT3G32275	0
AT3G32280	0
AT3G32290	0
AT3G32295	0
AT3G32300	0
AT3G32305	0
AT3G32310	0
AT3G32313	0
AT3G32316	0
AT3G32320	0
AT3G32330	0
AT3G32340	0
AT3G32360	0
AT3G32370	0
AT3G32371	0
AT3G32373	0
AT3G32375	0
AT3G32377	1
AT3G32380	0
AT3G32383	0
AT3G32385	0
AT3G32387	0
AT3G32389	0
AT3G32391	0
AT3G32393	0
AT3G32394	0
AT3G32395	0
AT3G32397	0
AT3G32400	0
AT3G32405	0
AT3G32410	0
AT3G32415	0
AT3G32420	0
AT3G32425	0
AT3G32435	0
AT3G32445	0
AT3G32455	0
AT3G32465	0
AT3G32475	0
AT3G32677	0
AT3G32880	0
AT3G32890	0
AT3G32893	0
AT3G32894	0
AT3G32895	0
AT3G32896	0
AT3G32897	0
AT3G32898	0
AT3G32899	0
AT3G32900	0
AT3G32901	0
AT3G32902	0
AT3G32903	0
AT3G32904	0
AT3G32910	0
AT3G32912	0
AT3G32914	0
AT3G32917	0
AT3G32920	0
AT3G32925	2
AT3G32930	545
AT3G32940	155
AT3G32950	0
AT3G32960	0
AT3G32962	0
AT3G32964	0
AT3G32966	0
AT3G32968	0
AT3G32970	0
AT3G32975	0
AT3G32980	4
AT3G32990	0
AT3G33000	0
AT3G33002	0
AT3G33004	0
AT3G33005	0
AT3G33006	0
AT3G33008	0
AT3G33009	0
AT3G33010	0
AT3G33011	0
AT3G33025	0
AT3G33030	0
AT3G33035	0
AT3G33045	0
AT3G33055	0
AT3G33058	0
AT3G33064	0
AT3G33065	0
AT3G33066	0
AT3G33067	0
AT3G33069	0
AT3G33070	0
AT3G33071	0
AT3G33072	0
AT3G33073	0
AT3G33074	0
AT3G33075	0
AT3G33076	0
AT3G33077	0
AT3G33079	0
AT3G33080	0
AT3G33081	0
AT3G33082	0
AT3G33083	0
AT3G33084	0
AT3G33085	0
AT3G33091	0
AT3G33094	0
AT3G33097	0
AT3G33100	0
AT3G33103	1
AT3G33106	0
AT3G33109	0
AT3G33112	0
AT3G33115	0
AT3G33118	0
AT3G33121	0
AT3G33124	0
AT3G33127	0
AT3G33130	0
AT3G33131	0
AT3G33133	0
AT3G33136	0
AT3G33139	0
AT3G33142	0
AT3G33145	0
AT3G33148	0
AT3G33151	0
AT3G33154	0
AT3G33157	0
AT3G33160	0
AT3G33163	0
AT3G33166	0
AT3G33169	0
AT3G33172	0
AT3G33175	0
AT3G33178	0
AT3G33181	0
AT3G33185	0
AT3G33187	0
AT3G33189	0
AT3G33193	0
AT3G33197	0
AT3G33201	0
AT3G33205	0
AT3G33215	0
AT3G33225	0
AT3G33230	0
AT3G33235	0
AT3G33293	0
AT3G33377	0
AT3G33393	0
AT3G33448	0
AT3G33494	0
AT3G33520	157
AT3G33528	1
AT3G33530	722
AT3G33537	0
AT3G33545	0
AT3G33555	0
AT3G33565	0
AT3G33570	0
AT3G33572	0
AT3G33575	0
AT3G33585	0
AT3G33595	0
AT3G34299	0
AT3G35003	0
AT3G35707	0
AT3G36411	0
AT3G36659	0
AT3G37820	0
AT3G38525	0
AT3G39230	0
AT3G39935	0
AT3G40640	0
AT3G41345	0
AT3G41761	0
AT3G41762	0
AT3G41768	2202
AT3G41979	0
AT3G42047	1
AT3G42050	2681
AT3G42052	125
AT3G42054	0
AT3G42057	0
AT3G42060	0
AT3G42065	0
AT3G42070	0
AT3G42075	0
AT3G42080	0
AT3G42083	0
AT3G42086	0
AT3G42090	0
AT3G42100	0
AT3G42110	0
AT3G42115	0
AT3G42120	0
AT3G42130	0
AT3G42140	0
AT3G42148	0
AT3G42150	87
AT3G42153	0
AT3G42155	0
AT3G42160	0
AT3G42170	461
AT3G42174	1
AT3G42178	0
AT3G42179	0
AT3G42180	2
AT3G42181	0
AT3G42182	0
AT3G42186	0
AT3G42190	0
AT3G42200	0
AT3G42203	0
AT3G42206	0
AT3G42220	0
AT3G42230	0
AT3G42233	0
AT3G42236	0
AT3G42240	0
AT3G42245	0
AT3G42250	0
AT3G42251	0
AT3G42252	0
AT3G42253	0
AT3G42254	0
AT3G42255	0
AT3G42256	0
AT3G42257	0
AT3G42258	0
AT3G42260	0
AT3G42270	0
AT3G42280	0
AT3G42290	0
AT3G42300	0
AT3G42305	0
AT3G42310	0
AT3G42313	0
AT3G42316	0
AT3G42320	0
AT3G42330	0
AT3G42340	0
AT3G42350	0
AT3G42353	0
AT3G42356	0
AT3G42360	0
AT3G42383	0
AT3G42386	0
AT3G42390	0
AT3G42400	0
AT3G42410	0
AT3G42420	0
AT3G42430	0
AT3G42431	0
AT3G42432	0
AT3G42433	0
AT3G42434	0
AT3G42436	0
AT3G42438	0
AT3G42440	0
AT3G42445	0
AT3G42450	0
AT3G42460	0
AT3G42466	0
AT3G42470	0
AT3G42471	0
AT3G42472	0
AT3G42473	0
AT3G42474	0
AT3G42476	0
AT3G42478	0
AT3G42480	0
AT3G42490	0
AT3G42500	0
AT3G42510	0
AT3G42520	0
AT3G42530	0
AT3G42535	0
AT3G42540	0
AT3G42542	0
AT3G42545	0
AT3G42550	0
AT3G42553	0
AT3G42556	0
AT3G42557	0
AT3G42560	0
AT3G42565	0
AT3G42570	0
AT3G42580	0
AT3G42590	0
AT3G42600	0
AT3G42610	0
AT3G42620	0
AT3G42621	0
AT3G42622	0
AT3G42624	0
AT3G42626	0
AT3G42628	0
AT3G42630	126
AT3G42640	119
AT3G42645	0
AT3G42646	0
AT3G42650	0
AT3G42653	0
AT3G42656	0
AT3G42658	0
AT3G42660	52
AT3G42670	124
AT3G42680	0
AT3G42690	0
AT3G42700	0
AT3G42710	0
AT3G42711	0
AT3G42712	0
AT3G42713	0
AT3G42714	0
AT3G42715	1
AT3G42716	0
AT3G42717	0
AT3G42718	0
AT3G42719	0
AT3G42720	0
AT3G42721	0
AT3G42722	0
AT3G42723	0
AT3G42724	0
AT3G42725	6
AT3G42726	0
AT3G42727	0
AT3G42730	1
AT3G42740	0
AT3G42750	0
AT3G42760	0
AT3G42763	0
AT3G42766	0
AT3G42770	0
AT3G42780	0
AT3G42783	0
AT3G42786	0
AT3G42790	356
AT3G42791	0
AT3G42792	0
AT3G42794	0
AT3G42796	0
AT3G42798	0
AT3G42800	0
AT3G42803	0
AT3G42806	106
AT3G42810	0
AT3G42820	0
AT3G42830	0
AT3G42835	0
AT3G42836	0
AT3G42837	0
AT3G42850	4
AT3G42860	25
AT3G42870	0
AT3G42875	0
AT3G42880	0
AT3G42883	0
AT3G42886	0
AT3G42890	0
AT3G42900	0
AT3G42910	0
AT3G42913	0
AT3G42916	0
AT3G42920	0
AT3G42922	0
AT3G42924	0
AT3G42927	0
AT3G42930	0
AT3G42935	0
AT3G42940	0
AT3G42945	0
AT3G42950	92
AT3G42960	0
AT3G42980	0
AT3G42990	0
AT3G42993	0
AT3G42995	0
AT3G42996	0
AT3G43000	0
AT3G43005	0
AT3G43020	0
AT3G43025	0
AT3G43040	0
AT3G43050	0
AT3G43060	0
AT3G43070	0
AT3G43080	0
AT3G43083	0
AT3G43090	0
AT3G43095	0
AT3G43100	0
AT3G43110	18
AT3G43120	0
AT3G43123	0
AT3G43126	0
AT3G43128	0
AT3G43130	0
AT3G43140	0
AT3G43141	0
AT3G43142	0
AT3G43144	0
AT3G43146	0
AT3G43147	0
AT3G43148	0
AT3G43150	0
AT3G43151	0
AT3G43152	0
AT3G43153	0
AT3G43154	0
AT3G43156	0
AT3G43157	0
AT3G43158	0
AT3G43160	0
AT3G43170	0
AT3G43175	0
AT3G43180	0
AT3G43190	4
AT3G43200	0
AT3G43205	0
AT3G43210	84
AT3G43220	848
AT3G43230	547
AT3G43240	517
AT3G43250	94
AT3G43251	0
AT3G43260	0
AT3G43270	2437
AT3G43280	0
AT3G43290	0
AT3G43291	0
AT3G43300	1306
AT3G43302	0
AT3G43303	0
AT3G43304	0
AT3G43307	0
AT3G43310	0
AT3G43315	0
AT3G43320	0
AT3G43330	0
AT3G43340	0
AT3G43350	0
AT3G43352	0
AT3G43355	0
AT3G43356	0
AT3G43357	0
AT3G43358	0
AT3G43359	0
AT3G43360	0
AT3G43370	0
AT3G43380	0
AT3G43390	0
AT3G43400	0
AT3G43410	0
AT3G43415	0
AT3G43420	0
AT3G43425	0
AT3G43430	12
AT3G43432	0
AT3G43433	0
AT3G43436	0
AT3G43440	72
AT3G43442	1
AT3G43444	0
AT3G43447	0
AT3G43450	0
AT3G43460	0
AT3G43470	0
AT3G43480	0
AT3G43485	0
AT3G43490	0
AT3G43500	0
AT3G43503	0
AT3G43505	0
AT3G43510	143
AT3G43520	714
AT3G43521	0
AT3G43522	0
AT3G43523	0
AT3G43524	0
AT3G43526	0
AT3G43528	0
AT3G43530	0
AT3G43540	558
AT3G43546	0
AT3G43550	0
AT3G43563	0
AT3G43566	0
AT3G43570	0
AT3G43571	0
AT3G43572	0
AT3G43573	0
AT3G43574	0
AT3G43575	0
AT3G43580	2
AT3G43583	0
AT3G43586	0
AT3G43590	249
AT3G43600	163
AT3G43610	249
AT3G43620	0
AT3G43622	0
AT3G43625	0
AT3G43630	0
AT3G43635	0
AT3G43640	0
AT3G43645	0
AT3G43650	0
AT3G43652	0
AT3G43654	0
AT3G43657	0
AT3G43660	0
AT3G43670	77
AT3G43675	0
AT3G43680	0
AT3G43681	0
AT3G43682	0
AT3G43684	0
AT3G43686	0
AT3G43688	0
AT3G43690	98
AT3G43700	73
AT3G43710	0
AT3G43715	8
AT3G43720	1588
AT3G43723	0
AT3G43726	0
AT3G43730	0
AT3G43740	145
AT3G43750	0
AT3G43760	0
AT3G43770	0
AT3G43780	0
AT3G43790	18
AT3G43800	155
AT3G43810	448
AT3G43820	0
AT3G43825	0
AT3G43826	3
AT3G43828	6
AT3G43830	0
AT3G43832	0
AT3G43833	0
AT3G43835	0
AT3G43837	0
AT3G43840	0
AT3G43850	0
AT3G43860	0
AT3G43862	1
AT3G43863	0
AT3G43864	0
AT3G43867	0
AT3G43870	0
AT3G43880	0
AT3G43890	0
AT3G43910	0
AT3G43920	101
AT3G43930	0
AT3G43940	0
AT3G43950	0
AT3G43955	211
AT3G43960	11
AT3G43970	0
AT3G43980	205
AT3G43990	0
AT3G44000	0
AT3G44005	0
AT3G44006	0
AT3G44010	938
AT3G44020	325
AT3G44030	2
AT3G44035	0
AT3G44042	0
AT3G44045	0
AT3G44050	24
AT3G44060	0
AT3G44070	0
AT3G44080	0
AT3G44090	0
AT3G44093	0
AT3G44096	0
AT3G44100	555
AT3G44110	5321
AT3G44115	0
AT3G44117	0
AT3G44120	3
AT3G44130	0
AT3G44140	0
AT3G44150	42
AT3G44160	86
AT3G44170	0
AT3G44175	1
AT3G44180	0
AT3G44190	1283
AT3G44200	156
AT3G44205	40
AT3G44210	0
AT3G44212	0
AT3G44215	0
AT3G44220	44
AT3G44230	0
AT3G44235	0
AT3G44240	0
AT3G44245	0
AT3G44250	0
AT3G44260	709
AT3G44261	0
AT3G44262	0
AT3G44264	0
AT3G44265	0
AT3G44267	0
AT3G44270	0
AT3G44274	0
AT3G44280	76
AT3G44290	0
AT3G44300	3
AT3G44310	17126
AT3G44320	129
AT3G44325	0
AT3G44326	1
AT3G44330	585
AT3G44340	753
AT3G44350	0
AT3G44370	160
AT3G44380	128
AT3G44390	0
AT3G44400	42
AT3G44405	1
AT3G44410	2
AT3G44420	2
AT3G44425	0
AT3G44428	0
AT3G44430	117
AT3G44435	0
AT3G44440	0
AT3G44444	0
AT3G44450	165
AT3G44460	0
AT3G44470	0
AT3G44480	710
AT3G44485	0
AT3G44490	0
AT3G44500	0
AT3G44510	0
AT3G44516	0
AT3G44530	150
AT3G44540	0
AT3G44550	1
AT3G44555	0
AT3G44560	0
AT3G44570	1
AT3G44580	0
AT3G44590	186
AT3G44600	188
AT3G44605	0
AT3G44610	49
AT3G44620	582
AT3G44630	665
AT3G44635	0
AT3G44640	0
AT3G44650	0
AT3G44660	0
AT3G44665	0
AT3G44670	691
AT3G44680	103
AT3G44690	35
AT3G44695	0
AT3G44700	0
AT3G44703	0
AT3G44704	0
AT3G44705	0
AT3G44710	0
AT3G44713	11
AT3G44716	11
AT3G44717	0
AT3G44718	0
AT3G44720	1151
AT3G44730	104
AT3G44735	752
AT3G44740	49
AT3G44750	259
AT3G44753	0
AT3G44755	0
AT3G44757	0
AT3G44760	0
AT3G44763	0
AT3G44765	1
AT3G44766	0
AT3G44769	2
AT3G44770	2
AT3G44780	0
AT3G44785	0
AT3G44790	1
AT3G44793	0
AT3G44796	0
AT3G44798	33
AT3G44800	1
AT3G44805	1
AT3G44810	0
AT3G44820	144
AT3G44830	0
AT3G44840	0
AT3G44850	146
AT3G44860	6359
AT3G44870	8
AT3G44880	1558
AT3G44890	3094
AT3G44900	1
AT3G44910	0
AT3G44920	0
AT3G44930	0
AT3G44935	0
AT3G44940	17
AT3G44950	0
AT3G44955	0
AT3G44960	12
AT3G44970	25
AT3G44980	0
AT3G44990	91
AT3G45000	0
AT3G45010	926
AT3G45020	20
AT3G45030	650
AT3G45040	359
AT3G45050	318
AT3G45060	6
AT3G45070	0
AT3G45080	0
AT3G45090	253
AT3G45093	0
AT3G45095	2
AT3G45100	151
AT3G45110	0
AT3G45120	0
AT3G45130	6
AT3G45140	78200
AT3G45150	0
AT3G45160	40
AT3G45170	0
AT3G45180	0
AT3G45190	690
AT3G45200	0
AT3G45210	128
AT3G45220	0
AT3G45230	14
AT3G45240	397
AT3G45243	0
AT3G45245	0
AT3G45248	0
AT3G45250	0
AT3G45252	0
AT3G45253	0
AT3G45256	0
AT3G45260	261
AT3G45270	0
AT3G45275	0
AT3G45280	3
AT3G45285	0
AT3G45290	30
AT3G45300	180
AT3G45310	221
AT3G45320	0
AT3G45330	0
AT3G45340	0
AT3G45350	0
AT3G45360	0
AT3G45370	0
AT3G45380	0
AT3G45390	6
AT3G45400	107
AT3G45410	8
AT3G45420	26
AT3G45430	10
AT3G45440	3
AT3G45443	66
AT3G45446	0
AT3G45450	0
AT3G45460	0
AT3G45470	0
AT3G45480	0
AT3G45490	0
AT3G45500	0
AT3G45510	0
AT3G45520	0
AT3G45525	0
AT3G45530	0
AT3G45540	0
AT3G45550	0
AT3G45555	0
AT3G45560	0
AT3G45570	0
AT3G45577	0
AT3G45580	0
AT3G45590	11
AT3G45600	259
AT3G45610	40
AT3G45620	190
AT3G45630	643
AT3G45638	6
AT3G45640	246
AT3G45645	0
AT3G45650	13
AT3G45660	0
AT3G45670	0
AT3G45673	0
AT3G45680	21
AT3G45690	0
AT3G45700	0
AT3G45710	13
AT3G45720	0
AT3G45730	29
AT3G45740	107
AT3G45750	60
AT3G45755	0
AT3G45760	1
AT3G45770	352
AT3G45775	0
AT3G45780	962
AT3G45790	0
AT3G45800	0
AT3G45810	0
AT3G45820	0
AT3G45830	463
AT3G45840	0
AT3G45850	240
AT3G45851	0
AT3G45860	46
AT3G45870	7
AT3G45880	17
AT3G45890	59
AT3G45900	193
AT3G45910	0
AT3G45920	0
AT3G45930	48
AT3G45935	0
AT3G45940	6
AT3G45950	1
AT3G45955	0
AT3G45960	9
AT3G45965	0
AT3G45970	362
AT3G45980	130
AT3G45990	0
AT3G46000	495
AT3G46010	649
AT3G46020	22
AT3G46030	284
AT3G46040	542
AT3G46050	0
AT3G46060	680
AT3G46070	0
AT3G46080	13
AT3G46086	0
AT3G46090	22
AT3G46100	553
AT3G46110	53
AT3G46120	0
AT3G46130	45
AT3G46140	0
AT3G46150	3
AT3G46160	0
AT3G46170	0
AT3G46180	61
AT3G46183	0
AT3G46186	0
AT3G46190	0
AT3G46200	71
AT3G46210	87
AT3G46220	163
AT3G46230	6
AT3G46240	0
AT3G46250	0
AT3G46260	0
AT3G46270	0
AT3G46280	18
AT3G46290	277
AT3G46300	0
AT3G46310	0
AT3G46320	57
AT3G46330	0
AT3G46340	0
AT3G46345	0
AT3G46350	0
AT3G46355	0
AT3G46360	0
AT3G46370	24
AT3G46375	0
AT3G46380	0
AT3G46382	0
AT3G46384	0
AT3G46385	81
AT3G46387	0
AT3G46390	0
AT3G46400	0
AT3G46410	0
AT3G46420	0
AT3G46430	459
AT3G46440	108
AT3G46450	861
AT3G46460	219
AT3G46470	0
AT3G46480	0
AT3G46482	0
AT3G46484	0
AT3G46487	0
AT3G46490	23
AT3G46500	0
AT3G46510	641
AT3G46520	1
AT3G46530	275
AT3G46540	167
AT3G46550	294
AT3G46560	258
AT3G46565	0
AT3G46570	0
AT3G46580	24
AT3G46585	0
AT3G46590	1087
AT3G46600	166
AT3G46610	222
AT3G46613	0
AT3G46614	0
AT3G46616	0
AT3G46617	0
AT3G46620	464
AT3G46630	310
AT3G46640	1088
AT3G46650	13
AT3G46658	8
AT3G46660	1
AT3G46666	1
AT3G46668	18
AT3G46670	0
AT3G46680	11
AT3G46690	7
AT3G46700	176
AT3G46710	0
AT3G46720	2
AT3G46730	9
AT3G46735	0
AT3G46740	1625
AT3G46750	1
AT3G46760	0
AT3G46770	0
AT3G46780	14076
AT3G46790	162
AT3G46800	0
AT3G46810	0
AT3G46820	304
AT3G46830	278
AT3G46840	0
AT3G46845	9
AT3G46850	0
AT3G46860	0
AT3G46870	107
AT3G46875	0
AT3G46880	4
AT3G46890	1
AT3G46900	15
AT3G46910	0
AT3G46911	1
AT3G46920	193
AT3G46930	125
AT3G46940	57
AT3G46950	30
AT3G46960	193
AT3G46970	191
AT3G46980	214
AT3G46990	10
AT3G47000	310
AT3G47010	58
AT3G47020	0
AT3G47021	0
AT3G47030	2
AT3G47040	0
AT3G47050	0
AT3G47060	283
AT3G47070	3502
AT3G47080	950
AT3G47090	21
AT3G47100	0
AT3G47110	18
AT3G47120	155
AT3G47130	0
AT3G47140	0
AT3G47150	0
AT3G47160	8
AT3G47165	0
AT3G47170	0
AT3G47180	16
AT3G47190	0
AT3G47200	0
AT3G47210	0
AT3G47220	0
AT3G47230	0
AT3G47240	0
AT3G47250	663
AT3G47260	0
AT3G47270	0
AT3G47280	0
AT3G47290	769
AT3G47295	95
AT3G47300	58
AT3G47310	0
AT3G47320	0
AT3G47330	0
AT3G47340	3
AT3G47341	0
AT3G47342	6
AT3G47347	7
AT3G47348	36
AT3G47350	614
AT3G47360	23
AT3G47370	936
AT3G47380	198
AT3G47390	247
AT3G47400	13
AT3G47410	0
AT3G47420	5762
AT3G47430	553
AT3G47440	1
AT3G47450	404
AT3G47460	30
AT3G47470	59204
AT3G47480	17
AT3G47490	285
AT3G47500	971
AT3G47510	128
AT3G47520	1302
AT3G47530	20
AT3G47540	158
AT3G47550	68
AT3G47560	246
AT3G47570	74
AT3G47580	42
AT3G47590	90
AT3G47600	76
AT3G47610	149
AT3G47620	423
AT3G47630	68
AT3G47640	286
AT3G47650	2555
AT3G47660	9
AT3G47670	114
AT3G47675	51
AT3G47680	219
AT3G47690	37
AT3G47700	95
AT3G47710	0
AT3G47720	0
AT3G47730	313
AT3G47740	0
AT3G47750	129
AT3G47760	1
AT3G47770	0
AT3G47780	129
AT3G47790	1
AT3G47800	63
AT3G47810	709
AT3G47820	98
AT3G47830	20
AT3G47833	235
AT3G47836	132
AT3G47840	8
AT3G47850	189
AT3G47860	417
AT3G47870	0
AT3G47875	3
AT3G47890	415
AT3G47910	714
AT3G47920	0
AT3G47930	456
AT3G47940	92
AT3G47950	7
AT3G47960	5096
AT3G47965	15
AT3G47980	3
AT3G47990	289
AT3G48000	2088
AT3G48010	3
AT3G48020	2
AT3G48030	222
AT3G48040	36
AT3G48050	1000
AT3G48057	0
AT3G48058	0
AT3G48060	305
AT3G48070	327
AT3G48080	4
AT3G48090	300
AT3G48100	99
AT3G48110	1225
AT3G48115	71
AT3G48120	74
AT3G48130	0
AT3G48131	0
AT3G48140	2164
AT3G48150	22
AT3G48160	5
AT3G48170	541
AT3G48180	1
AT3G48185	5
AT3G48187	18
AT3G48190	309
AT3G48195	209
AT3G48200	1290
AT3G48201	0
AT3G48205	0
AT3G48208	0
AT3G48209	0
AT3G48210	20
AT3G48220	0
AT3G48230	0
AT3G48231	0
AT3G48235	0
AT3G48240	79
AT3G48250	39
AT3G48260	2
AT3G48270	0
AT3G48275	0
AT3G48280	57
AT3G48290	10
AT3G48298	0
AT3G48300	4
AT3G48310	595
AT3G48320	120
AT3G48330	216
AT3G48340	0
AT3G48343	0
AT3G48344	0
AT3G48346	0
AT3G48350	204
AT3G48360	23
AT3G48370	0
AT3G48380	243
AT3G48390	13
AT3G48400	0
AT3G48410	12
AT3G48420	2399
AT3G48425	75
AT3G48430	300
AT3G48440	133
AT3G48450	98
AT3G48460	5454
AT3G48470	67
AT3G48475	0
AT3G48480	6
AT3G48490	9
AT3G48500	422
AT3G48510	30
AT3G48515	0
AT3G48520	5401
AT3G48523	3
AT3G48526	0
AT3G48530	701
AT3G48540	3
AT3G48550	8
AT3G48560	5530
AT3G48570	135
AT3G48580	4
AT3G48590	188
AT3G48600	14
AT3G48610	469
AT3G48620	1
AT3G48630	0
AT3G48640	5
AT3G48650	16
AT3G48660	79
AT3G48670	173
AT3G48675	0
AT3G48680	321
AT3G48690	3263
AT3G48700	10
AT3G48710	157
AT3G48720	1350
AT3G48730	1719
AT3G48740	2309
AT3G48745	0
AT3G48750	337
AT3G48760	558
AT3G48770	8
AT3G48780	441
AT3G48790	3
AT3G48800	137
AT3G48810	79
AT3G48820	77
AT3G48830	32
AT3G48835	4
AT3G48840	0
AT3G48850	1
AT3G48860	273
AT3G48870	696
AT3G48880	203
AT3G48890	387
AT3G48900	2
AT3G48920	0
AT3G48930	1766
AT3G48940	0
AT3G48950	0
AT3G48960	0
AT3G48970	1
AT3G48980	62
AT3G48990	2653
AT3G49000	189
AT3G49010	2116
AT3G49020	0
AT3G49030	0
AT3G49040	0
AT3G49045	0
AT3G49050	165
AT3G49055	7
AT3G49060	309
AT3G49070	2
AT3G49080	236
AT3G49100	59
AT3G49110	0
AT3G49115	0
AT3G49120	849
AT3G49130	2
AT3G49140	560
AT3G49142	20
AT3G49150	0
AT3G49155	0
AT3G49160	127
AT3G49162	0
AT3G49170	46
AT3G49180	73
AT3G49190	0
AT3G49200	2
AT3G49210	86
AT3G49220	8547
AT3G49230	3
AT3G49240	0
AT3G49250	49
AT3G49260	103
AT3G49270	0
AT3G49280	0
AT3G49290	77
AT3G49300	2
AT3G49305	0
AT3G49307	0
AT3G49310	144
AT3G49320	56
AT3G49330	12
AT3G49340	0
AT3G49350	261
AT3G49360	123
AT3G49370	40
AT3G49380	2
AT3G49390	215
AT3G49400	11
AT3G49410	15
AT3G49420	30
AT3G49430	635
AT3G49440	0
AT3G49450	0
AT3G49460	0
AT3G49470	807
AT3G49480	3
AT3G49490	489
AT3G49500	219
AT3G49510	4
AT3G49520	1
AT3G49530	276
AT3G49540	0
AT3G49550	15
AT3G49551	2
AT3G49560	507
AT3G49570	2
AT3G49580	0
AT3G49590	152
AT3G49600	337
AT3G49601	665
AT3G49610	0
AT3G49620	13
AT3G49630	0
AT3G49640	131
AT3G49645	37
AT3G49650	38
AT3G49660	35
AT3G49668	0
AT3G49670	261
AT3G49680	1126
AT3G49690	0
AT3G49700	2
AT3G49710	26
AT3G49720	1331
AT3G49725	91
AT3G49730	44
AT3G49740	0
AT3G49744	0
AT3G49750	5
AT3G49760	0
AT3G49765	0
AT3G49770	0
AT3G49780	108
AT3G49790	57
AT3G49796	0
AT3G49800	299
AT3G49810	121
AT3G49820	0
AT3G49830	0
AT3G49832	0
AT3G49840	35
AT3G49845	0
AT3G49850	123
AT3G49860	3
AT3G49870	1303
AT3G49880	451
AT3G49890	32
AT3G49900	13
AT3G49910	2481
AT3G49920	10
AT3G49925	0
AT3G49930	1
AT3G49940	285
AT3G49950	1
AT3G49960	0
AT3G49970	4
AT3G49980	2
AT3G49990	426
AT3G50000	674
AT3G50010	0
AT3G50020	0
AT3G50030	0
AT3G50040	6
AT3G50050	56
AT3G50060	519
AT3G50070	47
AT3G50080	187
AT3G50090	0
AT3G50100	19
AT3G50110	79
AT3G50120	2
AT3G50123	0
AT3G50130	0
AT3G50140	1
AT3G50150	0
AT3G50160	0
AT3G50170	0
AT3G50180	0
AT3G50190	0
AT3G50200	0
AT3G50210	38
AT3G50220	11
AT3G50230	0
AT3G50240	326
AT3G50250	0
AT3G50260	175
AT3G50270	346
AT3G50280	60
AT3G50290	0
AT3G50295	0
AT3G50300	0
AT3G50301	0
AT3G50310	1
AT3G50320	0
AT3G50330	0
AT3G50340	97
AT3G50350	41
AT3G50360	468
AT3G50370	1861
AT3G50373	0
AT3G50376	0
AT3G50380	928
AT3G50390	3
AT3G50400	0
AT3G50410	115
AT3G50420	13
AT3G50430	83
AT3G50440	532
AT3G50450	1
AT3G50460	0
AT3G50470	7
AT3G50480	279
AT3G50490	0
AT3G50500	116
AT3G50505	0
AT3G50510	0
AT3G50520	163
AT3G50530	209
AT3G50540	0
AT3G50550	177
AT3G50560	119
AT3G50570	17
AT3G50580	0
AT3G50590	968
AT3G50610	1
AT3G50620	180
AT3G50625	0
AT3G50630	43
AT3G50640	0
AT3G50650	80
AT3G50660	74
AT3G50665	0
AT3G50670	758
AT3G50680	0
AT3G50685	840
AT3G50690	500
AT3G50700	29
AT3G50710	0
AT3G50720	0
AT3G50730	0
AT3G50740	37
AT3G50750	420
AT3G50755	0
AT3G50760	245
AT3G50770	6
AT3G50780	153
AT3G50790	512
AT3G50800	66
AT3G50808	0
AT3G50810	22
AT3G50820	17018
AT3G50825	5
AT3G50830	686
AT3G50835	0
AT3G50840	42
AT3G50845	14
AT3G50850	1
AT3G50860	115
AT3G50870	6
AT3G50880	119
AT3G50890	16
AT3G50895	0
AT3G50900	80
AT3G50910	2537
AT3G50920	111
AT3G50925	0
AT3G50930	314
AT3G50940	3
AT3G50950	1971
AT3G50960	19
AT3G50970	371
AT3G50980	0
AT3G50990	0
AT3G51000	425
AT3G51010	255
AT3G51020	0
AT3G51030	39
AT3G51040	111
AT3G51050	431
AT3G51060	3
AT3G51070	0
AT3G51075	7
AT3G51080	40
AT3G51090	127
AT3G51100	182
AT3G51110	99
AT3G51120	403
AT3G51130	522
AT3G51135	0
AT3G51140	821
AT3G51150	313
AT3G51160	604
AT3G51171	0
AT3G51180	47
AT3G51190	0
AT3G51200	0
AT3G51210	0
AT3G51220	32
AT3G51230	13
AT3G51238	0
AT3G51240	7
AT3G51250	651
AT3G51260	745
AT3G51265	0
AT3G51270	167
AT3G51280	39
AT3G51290	4
AT3G51300	3
AT3G51310	454
AT3G51320	70
AT3G51325	2
AT3G51330	11
AT3G51340	12
AT3G51350	5
AT3G51360	0
AT3G51370	1247
AT3G51375	0
AT3G51380	2
AT3G51390	58
AT3G51400	0
AT3G51410	0
AT3G51420	1003
AT3G51430	85
AT3G51440	28
AT3G51450	3512
AT3G51460	473
AT3G51470	93
AT3G51478	15
AT3G51480	77
AT3G51490	8
AT3G51500	99
AT3G51510	674
AT3G51520	163
AT3G51530	53
AT3G51540	7
AT3G51550	1729
AT3G51560	0
AT3G51570	1
AT3G51580	238
AT3G51590	0
AT3G51600	1941
AT3G51610	163
AT3G51620	382
AT3G51630	843
AT3G51640	209
AT3G51642	0
AT3G51644	0
AT3G51650	156
AT3G51660	237
AT3G51670	615
AT3G51680	2
AT3G51690	0
AT3G51700	0
AT3G51710	7
AT3G51720	109
AT3G51730	1450
AT3G51740	109
AT3G51750	85
AT3G51760	45
AT3G51770	530
AT3G51780	490
AT3G51790	146
AT3G51800	1450
AT3G51810	4
AT3G51820	3314
AT3G51830	202
AT3G51840	1104
AT3G51850	835
AT3G51860	31
AT3G51870	168
AT3G51880	486
AT3G51890	198
AT3G51895	1685
AT3G51910	0
AT3G51920	758
AT3G51930	100
AT3G51940	87
AT3G51950	859
AT3G51960	72
AT3G51970	49
AT3G51980	264
AT3G51990	87
AT3G52000	0
AT3G52003	0
AT3G52010	1
AT3G52020	0
AT3G52030	200
AT3G52040	21
AT3G52050	211
AT3G52055	0
AT3G52060	346
AT3G52070	0
AT3G52072	10
AT3G52075	0
AT3G52080	1
AT3G52090	318
AT3G52100	152
AT3G52105	18
AT3G52110	43
AT3G52115	20
AT3G52120	615
AT3G52130	1
AT3G52140	1110
AT3G52150	3269
AT3G52155	281
AT3G52160	1
AT3G52170	38
AT3G52180	170
AT3G52190	99
AT3G52200	722
AT3G52210	61
AT3G52220	745
AT3G52230	1821
AT3G52240	223
AT3G52250	716
AT3G52260	70
AT3G52270	2
AT3G52280	109
AT3G52285	0
AT3G52290	158
AT3G52300	2368
AT3G52310	71
AT3G52320	0
AT3G52330	0
AT3G52340	1227
AT3G52345	0
AT3G52350	0
AT3G52360	68
AT3G52370	449
AT3G52380	2845
AT3G52390	71
AT3G52400	231
AT3G52410	0
AT3G52420	15
AT3G52430	32
AT3G52440	2
AT3G52450	169
AT3G52460	38
AT3G52470	3142
AT3G52480	11
AT3G52490	60
AT3G52500	1855
AT3G52510	0
AT3G52520	6
AT3G52525	4
AT3G52526	5
AT3G52527	0
AT3G52530	8
AT3G52535	18
AT3G52540	2
AT3G52550	0
AT3G52560	764
AT3G52561	0
AT3G52565	1
AT3G52570	75
AT3G52580	391
AT3G52590	2572
AT3G52600	0
AT3G52605	0
AT3G52610	86
AT3G52620	0
AT3G52630	31
AT3G52640	382
AT3G52660	279
AT3G52670	28
AT3G52680	27
AT3G52690	0
AT3G52700	1
AT3G52705	0
AT3G52710	61
AT3G52720	1055
AT3G52730	636
AT3G52740	260
AT3G52742	0
AT3G52748	7
AT3G52750	832
AT3G52760	69
AT3G52765	0
AT3G52770	34
AT3G52780	0
AT3G52790	2
AT3G52800	1521
AT3G52810	0
AT3G52820	8
AT3G52830	0
AT3G52840	393
AT3G52850	1743
AT3G52860	37
AT3G52870	645
AT3G52880	4161
AT3G52890	437
AT3G52900	71
AT3G52905	45
AT3G52910	2
AT3G52920	359
AT3G52930	3945
AT3G52940	104
AT3G52941	0
AT3G52950	447
AT3G52955	0
AT3G52957	0
AT3G52960	2626
AT3G52970	0
AT3G52980	0
AT3G52990	2058
AT3G53000	86
AT3G53010	4
AT3G53015	0
AT3G53016	0
AT3G53020	2105
AT3G53030	160
AT3G53040	9
AT3G53050	0
AT3G53060	0
AT3G53065	0
AT3G53070	0
AT3G53075	0
AT3G53080	0
AT3G53090	218
AT3G53100	133
AT3G53110	825
AT3G53120	149
AT3G53130	382
AT3G53140	0
AT3G53150	1
AT3G53160	16
AT3G53170	133
AT3G53180	3622
AT3G53190	65
AT3G53200	0
AT3G53210	5
AT3G53220	10
AT3G53230	255
AT3G53232	54
AT3G53235	3
AT3G53240	151
AT3G53250	0
AT3G53260	2585
AT3G53270	201
AT3G53280	105
AT3G53290	0
AT3G53294	0
AT3G53300	0
AT3G53305	0
AT3G53310	22
AT3G53320	37
AT3G53330	0
AT3G53340	116
AT3G53342	0
AT3G53350	85
AT3G53360	41
AT3G53365	0
AT3G53370	66
AT3G53380	93
AT3G53390	294
AT3G53400	330
AT3G53403	2
AT3G53410	84
AT3G53420	47212
AT3G53430	2964
AT3G53440	87
AT3G53450	1
AT3G53460	3573
AT3G53470	352
AT3G53480	8
AT3G53490	46
AT3G53500	774
AT3G53510	57
AT3G53520	534
AT3G53530	12
AT3G53540	165
AT3G53550	0
AT3G53560	612
AT3G53570	213
AT3G53580	734
AT3G53590	0
AT3G53600	71
AT3G53610	351
AT3G53611	0
AT3G53620	710
AT3G53630	262
AT3G53640	0
AT3G53650	46
AT3G53670	266
AT3G53680	68
AT3G53690	3
AT3G53700	163
AT3G53710	784
AT3G53720	270
AT3G53730	265
AT3G53740	1232
AT3G53750	516
AT3G53760	52
AT3G53770	0
AT3G53775	0
AT3G53780	1148
AT3G53790	319
AT3G53800	363
AT3G53810	310
AT3G53820	0
AT3G53830	860
AT3G53840	6
AT3G53850	64
AT3G53860	17
AT3G53870	3388
AT3G53880	112
AT3G53890	1223
AT3G53900	305
AT3G53910	0
AT3G53920	683
AT3G53930	192
AT3G53940	32
AT3G53950	56
AT3G53960	1890
AT3G53965	0
AT3G53970	270
AT3G53980	9
AT3G53990	276
AT3G54000	36
AT3G54010	280
AT3G54020	445
AT3G54030	564
AT3G54040	15
AT3G54050	13004
AT3G54060	2
AT3G54065	0
AT3G54070	0
AT3G54080	65
AT3G54085	13
AT3G54090	563
AT3G54100	115
AT3G54110	582
AT3G54120	15
AT3G54130	121
AT3G54140	1626
AT3G54150	0
AT3G54160	6
AT3G54170	158
AT3G54180	18
AT3G54190	391
AT3G54200	438
AT3G54210	4513
AT3G54220	478
AT3G54230	716
AT3G54240	0
AT3G54250	75
AT3G54260	37
AT3G54270	18
AT3G54280	1010
AT3G54290	115
AT3G54300	271
AT3G54310	0
AT3G54320	14
AT3G54340	1
AT3G54350	352
AT3G54360	934
AT3G54363	8
AT3G54366	97
AT3G54380	113
AT3G54390	225
AT3G54400	1383
AT3G54410	1
AT3G54420	224
AT3G54430	0
AT3G54440	566
AT3G54450	0
AT3G54460	667
AT3G54470	601
AT3G54480	290
AT3G54490	1
AT3G54500	10403
AT3G54510	3
AT3G54520	0
AT3G54530	0
AT3G54540	982
AT3G54550	0
AT3G54560	84
AT3G54570	0
AT3G54580	0
AT3G54590	3
AT3G54600	1767
AT3G54610	152
AT3G54620	535
AT3G54625	0
AT3G54630	0
AT3G54640	1302
AT3G54650	149
AT3G54660	4971
AT3G54670	328
AT3G54680	184
AT3G54690	393
AT3G54700	1
AT3G54710	19
AT3G54720	86
AT3G54730	0
AT3G54740	86
AT3G54750	91
AT3G54760	574
AT3G54770	0
AT3G54780	11
AT3G54790	65
AT3G54800	0
AT3G54810	621
AT3G54820	287
AT3G54823	2
AT3G54826	256
AT3G54830	188
AT3G54840	368
AT3G54850	188
AT3G54860	204
AT3G54870	5
AT3G54880	43
AT3G54890	41330
AT3G54900	1447
AT3G54910	29
AT3G54920	141
AT3G54925	0
AT3G54930	47
AT3G54940	0
AT3G54950	402
AT3G54960	187
AT3G54970	98
AT3G54980	60
AT3G54990	84
AT3G55000	234
AT3G55005	108
AT3G55010	230
AT3G55020	840
AT3G55030	298
AT3G55040	1106
AT3G55050	429
AT3G55060	21
AT3G55070	271
AT3G55080	205
AT3G55090	34
AT3G55100	1
AT3G55110	234
AT3G55120	348
AT3G55130	1206
AT3G55140	342
AT3G55150	1
AT3G55160	125
AT3G55170	157
AT3G55180	0
AT3G55190	0
AT3G55200	14
AT3G55210	1
AT3G55220	39
AT3G55230	0
AT3G55240	31
AT3G55250	759
AT3G55252	0
AT3G55254	0
AT3G55258	0
AT3G55260	129
AT3G55270	434
AT3G55280	684
AT3G55290	87
AT3G55300	0
AT3G55310	0
AT3G55320	282
AT3G55330	2163
AT3G55340	76
AT3G55350	98
AT3G55360	1202
AT3G55370	58
AT3G55380	209
AT3G55390	19
AT3G55400	1047
AT3G55410	4305
AT3G55420	59
AT3G55430	3723
AT3G55440	14129
AT3G55450	30
AT3G55460	506
AT3G55470	42
AT3G55480	524
AT3G55485	1
AT3G55490	17
AT3G55500	787
AT3G55510	101
AT3G55512	0
AT3G55513	0
AT3G55515	0
AT3G55520	381
AT3G55530	145
AT3G55540	0
AT3G55550	0
AT3G55560	50
AT3G55566	0
AT3G55570	0
AT3G55580	312
AT3G55590	0
AT3G55600	77
AT3G55605	58
AT3G55610	2462
AT3G55620	649
AT3G55630	524
AT3G55640	1027
AT3G55646	243
AT3G55650	0
AT3G55660	12
AT3G55665	0
AT3G55670	0
AT3G55672	0
AT3G55677	0
AT3G55680	0
AT3G55690	27
AT3G55700	2
AT3G55710	16
AT3G55720	8
AT3G55730	55
AT3G55734	0
AT3G55735	0
AT3G55740	121
AT3G55750	801
AT3G55760	305
AT3G55770	828
AT3G55780	0
AT3G55790	0
AT3G55795	0
AT3G55800	20464
AT3G55810	0
AT3G55820	12
AT3G55830	223
AT3G55840	242
AT3G55850	116
AT3G55860	0
AT3G55870	0
AT3G55880	63
AT3G55890	2
AT3G55900	0
AT3G55910	3
AT3G55920	112
AT3G55930	0
AT3G55935	0
AT3G55940	282
AT3G55950	159
AT3G55960	333
AT3G55970	1419
AT3G55980	765
AT3G55990	73
AT3G56000	109
AT3G56010	730
AT3G56020	175
AT3G56030	30
AT3G56040	1236
AT3G56050	905
AT3G56060	169
AT3G56070	318
AT3G56080	298
AT3G56085	0
AT3G56090	875
AT3G56100	16
AT3G56110	217
AT3G56120	147
AT3G56130	402
AT3G56140	965
AT3G56150	3282
AT3G56160	822
AT3G56170	134
AT3G56180	0
AT3G56190	1044
AT3G56200	1249
AT3G56210	190
AT3G56220	0
AT3G56230	1
AT3G56240	1792
AT3G56250	10
AT3G56260	650
AT3G56270	265
AT3G56275	111
AT3G56277	0
AT3G56280	1
AT3G56290	2783
AT3G56300	108
AT3G56310	672
AT3G56320	164
AT3G56330	54
AT3G56340	1532
AT3G56350	0
AT3G56360	4919
AT3G56370	727
AT3G56380	0
AT3G56390	0
AT3G56400	62
AT3G56408	6
AT3G56410	0
AT3G56420	0
AT3G56430	142
AT3G56440	46
AT3G56450	42
AT3G56460	460
AT3G56470	11
AT3G56480	145
AT3G56490	388
AT3G56500	0
AT3G56510	185
AT3G56520	0
AT3G56530	0
AT3G56540	0
AT3G56550	12
AT3G56560	0
AT3G56570	16
AT3G56580	175
AT3G56590	491
AT3G56600	1
AT3G56610	0
AT3G56620	207
AT3G56630	320
AT3G56640	55
AT3G56650	562
AT3G56660	0
AT3G56670	0
AT3G56680	518
AT3G56690	101
AT3G56700	0
AT3G56705	0
AT3G56710	9
AT3G56720	53
AT3G56730	9
AT3G56740	49
AT3G56750	152
AT3G56760	199
AT3G56770	8
AT3G56780	0
AT3G56790	5
AT3G56800	2536
AT3G56810	107
AT3G56820	44
AT3G56825	0
AT3G56830	42
AT3G56840	199
AT3G56850	162
AT3G56860	885
AT3G56870	17
AT3G56880	506
AT3G56890	9
AT3G56891	1
AT3G56900	63
AT3G56910	2293
AT3G56920	0
AT3G56930	141
AT3G56940	20996
AT3G56950	143
AT3G56960	90
AT3G56970	7
AT3G56980	2
AT3G56990	235
AT3G57000	218
AT3G57010	79
AT3G57020	2372
AT3G57030	230
AT3G57040	369
AT3G57050	675
AT3G57060	74
AT3G57062	207
AT3G57070	426
AT3G57072	0
AT3G57080	32
AT3G57090	244
AT3G57100	2
AT3G57110	1
AT3G57120	107
AT3G57130	0
AT3G57140	50
AT3G57150	670
AT3G57157	114
AT3G57160	9
AT3G57170	128
AT3G57180	253
AT3G57190	361
AT3G57200	5
AT3G57210	0
AT3G57220	132
AT3G57230	242
AT3G57240	0
AT3G57250	0
AT3G57260	104
AT3G57270	1
AT3G57280	383
AT3G57290	1172
AT3G57300	776
AT3G57310	0
AT3G57320	97
AT3G57330	950
AT3G57340	313
AT3G57350	77
AT3G57360	13
AT3G57370	0
AT3G57380	0
AT3G57390	85
AT3G57400	880
AT3G57410	1640
AT3G57420	252
AT3G57430	46
AT3G57440	6
AT3G57450	595
AT3G57460	105
AT3G57465	0
AT3G57470	331
AT3G57480	39
AT3G57490	131
AT3G57500	1
AT3G57510	0
AT3G57520	6634
AT3G57530	977
AT3G57540	124
AT3G57550	252
AT3G57560	309
AT3G57570	160
AT3G57580	12
AT3G57586	2
AT3G57587	0
AT3G57590	63
AT3G57600	18
AT3G57610	1256
AT3G57620	0
AT3G57630	183
AT3G57640	27
AT3G57645	0
AT3G57650	325
AT3G57660	497
AT3G57670	4
AT3G57680	16
AT3G57690	0
AT3G57700	0
AT3G57710	101
AT3G57720	67
AT3G57730	0
AT3G57740	6
AT3G57750	134
AT3G57760	203
AT3G57765	1
AT3G57770	9
AT3G57780	80
AT3G57785	33
AT3G57787	0
AT3G57790	72
AT3G57800	230
AT3G57810	117
AT3G57820	1
AT3G57830	71
AT3G57840	0
AT3G57850	0
AT3G57854	0
AT3G57860	8
AT3G57870	912
AT3G57880	776
AT3G57890	662
AT3G57900	0
AT3G57910	92
AT3G57920	0
AT3G57930	87
AT3G57940	127
AT3G57950	0
AT3G57960	0
AT3G57965	44
AT3G57970	0
AT3G57980	120
AT3G57990	518
AT3G58000	1
AT3G58010	361
AT3G58020	100
AT3G58030	627
AT3G58035	0
AT3G58040	376
AT3G58050	525
AT3G58060	0
AT3G58070	22
AT3G58090	50
AT3G58100	6
AT3G58110	272
AT3G58120	37
AT3G58130	49
AT3G58140	1186
AT3G58150	1
AT3G58160	165
AT3G58165	0
AT3G58170	215
AT3G58180	182
AT3G58190	0
AT3G58193	1
AT3G58196	0
AT3G58200	10
AT3G58210	0
AT3G58220	97
AT3G58230	0
AT3G58240	0
AT3G58250	0
AT3G58260	0
AT3G58270	26
AT3G58280	0
AT3G58290	0
AT3G58300	0
AT3G58310	0
AT3G58320	0
AT3G58330	0
AT3G58340	0
AT3G58347	0
AT3G58350	27
AT3G58360	0
AT3G58370	0
AT3G58380	1
AT3G58390	0
AT3G58400	0
AT3G58410	0
AT3G58415	0
AT3G58420	0
AT3G58430	12
AT3G58440	0
AT3G58450	0
AT3G58460	232
AT3G58470	65
AT3G58480	1
AT3G58490	412
AT3G58500	807
AT3G58510	651
AT3G58520	28
AT3G58530	67
AT3G58540	0
AT3G58550	0
AT3G58560	777
AT3G58570	79
AT3G58580	332
AT3G58585	0
AT3G58590	14
AT3G58600	188
AT3G58610	4280
AT3G58620	1658
AT3G58630	88
AT3G58640	907
AT3G58650	18
AT3G58660	348
AT3G58670	158
AT3G58680	579
AT3G58690	56
AT3G58700	340
AT3G58710	36
AT3G58720	110
AT3G58730	1739
AT3G58740	0
AT3G58750	197
AT3G58760	229
AT3G58770	3
AT3G58780	0
AT3G58790	718
AT3G58795	4
AT3G58800	108
AT3G58810	42
AT3G58820	19
AT3G58830	229
AT3G58840	503
AT3G58850	6
AT3G58860	0
AT3G58865	4
AT3G58875	0
AT3G58877	0
AT3G58880	0
AT3G58890	0
AT3G58900	38
AT3G58910	0
AT3G58920	0
AT3G58930	38
AT3G58940	17
AT3G58950	0
AT3G58960	0
AT3G58970	494
AT3G58975	14
AT3G58980	93
AT3G58990	1464
AT3G59000	48
AT3G59010	80
AT3G59020	955
AT3G59030	1
AT3G59040	367
AT3G59050	2379
AT3G59060	1671
AT3G59068	0
AT3G59070	0
AT3G59080	173
AT3G59090	332
AT3G59100	341
AT3G59110	130
AT3G59120	0
AT3G59130	0
AT3G59140	646
AT3G59150	38
AT3G59160	0
AT3G59170	0
AT3G59180	0
AT3G59190	1
AT3G59200	12
AT3G59210	229
AT3G59220	158
AT3G59230	0
AT3G59240	0
AT3G59245	0
AT3G59250	33
AT3G59260	1
AT3G59270	2
AT3G59280	422
AT3G59290	356
AT3G59295	0
AT3G59300	275
AT3G59310	118
AT3G59320	49
AT3G59330	31
AT3G59340	3
AT3G59350	1042
AT3G59360	375
AT3G59370	0
AT3G59380	230
AT3G59390	41
AT3G59400	38
AT3G59410	252
AT3G59415	0
AT3G59420	66
AT3G59430	37
AT3G59435	0
AT3G59440	0
AT3G59450	0
AT3G59455	0
AT3G59460	0
AT3G59470	87
AT3G59480	5
AT3G59490	91
AT3G59500	496
AT3G59510	1
AT3G59520	51
AT3G59530	37
AT3G59540	879
AT3G59550	24
AT3G59570	81
AT3G59580	41
AT3G59590	0
AT3G59600	270
AT3G59610	0
AT3G59620	10
AT3G59630	232
AT3G59640	99
AT3G59650	72
AT3G59660	289
AT3G59670	93
AT3G59680	9
AT3G59690	10
AT3G59695	0
AT3G59700	34
AT3G59710	10
AT3G59720	0
AT3G59730	0
AT3G59740	6
AT3G59750	47
AT3G59760	999
AT3G59765	30
AT3G59770	810
AT3G59780	3475
AT3G59790	5
AT3G59800	109
AT3G59810	130
AT3G59820	95
AT3G59830	3
AT3G59840	89
AT3G59845	0
AT3G59850	0
AT3G59860	0
AT3G59870	233
AT3G59880	75
AT3G59884	0
AT3G59890	107
AT3G59900	8
AT3G59910	1083
AT3G59920	1124
AT3G59923	0
AT3G59926	0
AT3G59930	1
AT3G59940	1
AT3G59950	272
AT3G59960	0
AT3G59970	6648
AT3G59980	632
AT3G59990	651
AT3G60000	0
AT3G60010	0
AT3G60020	2
AT3G60030	851
AT3G60040	18
AT3G60050	76
AT3G60060	0
AT3G60070	42
AT3G60075	0
AT3G60080	670
AT3G60090	0
AT3G60100	0
AT3G60110	51
AT3G60120	1
AT3G60130	284
AT3G60140	0
AT3G60150	20
AT3G60160	524
AT3G60164	0
AT3G60170	3
AT3G60176	0
AT3G60180	49
AT3G60190	174
AT3G60200	13
AT3G60210	417
AT3G60220	24
AT3G60238	0
AT3G60240	1569
AT3G60245	2728
AT3G60250	262
AT3G60260	333
AT3G60270	0
AT3G60280	0
AT3G60286	8
AT3G60290	28
AT3G60300	270
AT3G60310	73
AT3G60320	482
AT3G60328	0
AT3G60330	14
AT3G60340	306
AT3G60350	382
AT3G60360	99
AT3G60370	303
AT3G60380	111
AT3G60390	5
AT3G60400	67
AT3G60410	171
AT3G60415	161
AT3G60420	0
AT3G60440	282
AT3G60450	278
AT3G60460	0
AT3G60470	0
AT3G60480	64
AT3G60490	24
AT3G60500	159
AT3G60510	41
AT3G60520	55
AT3G60530	50
AT3G60540	22
AT3G60550	0
AT3G60560	0
AT3G60565	0
AT3G60570	0
AT3G60580	7
AT3G60590	102
AT3G60600	615
AT3G60610	0
AT3G60613	0
AT3G60620	207
AT3G60630	184
AT3G60640	23
AT3G60650	0
AT3G60660	8
AT3G60670	1
AT3G60680	41
AT3G60690	296
AT3G60700	1
AT3G60710	4
AT3G60720	44
AT3G60730	0
AT3G60740	129
AT3G60750	21225
AT3G60760	0
AT3G60770	1743
AT3G60780	0
AT3G60790	0
AT3G60800	232
AT3G60805	0
AT3G60810	380
AT3G60820	818
AT3G60830	143
AT3G60840	61
AT3G60850	212
AT3G60860	576
AT3G60870	0
AT3G60880	200
AT3G60890	0
AT3G60900	11
AT3G60910	207
AT3G60920	4
AT3G60930	9
AT3G60935	2
AT3G60940	3
AT3G60950	0
AT3G60955	0
AT3G60957	0
AT3G60960	72
AT3G60961	0
AT3G60965	96
AT3G60966	0
AT3G60970	5
AT3G60972	0
AT3G60975	0
AT3G60980	72
AT3G60990	0
AT3G61010	279
AT3G61020	36
AT3G61028	1
AT3G61030	0
AT3G61035	0
AT3G61040	0
AT3G61050	536
AT3G61060	166
AT3G61070	201
AT3G61080	844
AT3G61090	0
AT3G61100	91
AT3G61105	0
AT3G61110	1134
AT3G61111	0
AT3G61113	13
AT3G61117	0
AT3G61118	0
AT3G61120	0
AT3G61130	914
AT3G61140	358
AT3G61150	233
AT3G61160	10
AT3G61170	10
AT3G61172	0
AT3G61175	0
AT3G61177	0
AT3G61180	253
AT3G61182	0
AT3G61185	0
AT3G61190	121
AT3G61198	0
AT3G61200	173
AT3G61210	291
AT3G61220	1404
AT3G61230	0
AT3G61240	445
AT3G61250	0
AT3G61260	1134
AT3G61270	0
AT3G61280	11
AT3G61290	0
AT3G61300	0
AT3G61310	103
AT3G61320	185
AT3G61330	0
AT3G61340	0
AT3G61350	56
AT3G61360	30
AT3G61370	65
AT3G61380	165
AT3G61390	0
AT3G61400	0
AT3G61410	2
AT3G61415	121
AT3G61420	1838
AT3G61430	14648
AT3G61440	7591
AT3G61450	2
AT3G61460	103
AT3G61470	32008
AT3G61480	176
AT3G61490	53
AT3G61500	0
AT3G61510	0
AT3G61520	14
AT3G61530	39
AT3G61540	63
AT3G61545	0
AT3G61550	74
AT3G61560	112
AT3G61570	135
AT3G61571	1
AT3G61580	1909
AT3G61590	231
AT3G61600	648
AT3G61610	20
AT3G61620	147
AT3G61630	152
AT3G61640	215
AT3G61650	104
AT3G61660	2
AT3G61670	133
AT3G61680	7
AT3G61690	684
AT3G61700	459
AT3G61710	259
AT3G61715	0
AT3G61720	0
AT3G61721	0
AT3G61723	0
AT3G61730	0
AT3G61740	324
AT3G61750	88
AT3G61755	0
AT3G61760	9
AT3G61770	314
AT3G61780	147
AT3G61790	223
AT3G61800	81
AT3G61810	0
AT3G61820	127
AT3G61825	0
AT3G61826	0
AT3G61829	0
AT3G61830	107
AT3G61840	0
AT3G61850	31
AT3G61860	299
AT3G61870	4361
AT3G61880	15
AT3G61890	2585
AT3G61897	0
AT3G61898	9
AT3G61900	18
AT3G61910	6
AT3G61920	61
AT3G61930	0
AT3G61940	0
AT3G61950	15
AT3G61960	262
AT3G61962	0
AT3G61970	121
AT3G61980	115
AT3G61990	31
AT3G62000	127
AT3G62010	2313
AT3G62020	41
AT3G62030	10477
AT3G62040	28
AT3G62050	10
AT3G62060	35
AT3G62070	16
AT3G62080	84
AT3G62090	0
AT3G62100	1
AT3G62110	144
AT3G62120	1098
AT3G62130	206
AT3G62140	123
AT3G62150	35
AT3G62160	41
AT3G62170	1
AT3G62180	0
AT3G62190	199
AT3G62200	61
AT3G62210	0
AT3G62220	95
AT3G62230	1
AT3G62240	389
AT3G62245	1
AT3G62250	1853
AT3G62260	534
AT3G62270	28
AT3G62280	0
AT3G62285	0
AT3G62290	2305
AT3G62300	105
AT3G62310	592
AT3G62320	0
AT3G62330	435
AT3G62340	0
AT3G62350	0
AT3G62360	639
AT3G62370	151
AT3G62380	0
AT3G62390	63
AT3G62400	507
AT3G62410	5275
AT3G62420	920
AT3G62430	4
AT3G62440	0
AT3G62450	92
AT3G62455	26
AT3G62460	60
AT3G62470	26
AT3G62475	0
AT3G62480	0
AT3G62490	0
AT3G62499	0
AT3G62500	25
AT3G62510	2
AT3G62520	0
AT3G62528	0
AT3G62529	0
AT3G62530	2813
AT3G62540	2
AT3G62550	3
AT3G62560	269
AT3G62570	6
AT3G62580	561
AT3G62590	87
AT3G62600	450
AT3G62610	0
AT3G62615	0
AT3G62620	31
AT3G62630	66
AT3G62640	0
AT3G62650	393
AT3G62660	231
AT3G62670	0
AT3G62680	0
AT3G62690	26
AT3G62695	0
AT3G62700	2366
AT3G62710	0
AT3G62720	229
AT3G62725	0
AT3G62730	0
AT3G62735	0
AT3G62740	3
AT3G62750	182
AT3G62760	5
AT3G62770	305
AT3G62780	2
AT3G62790	255
AT3G62800	76
AT3G62810	185
AT3G62820	227
AT3G62830	352
AT3G62840	450
AT3G62850	0
AT3G62860	103
AT3G62870	2867
AT3G62880	81
AT3G62890	14
AT3G62900	629
AT3G62910	571
AT3G62920	21
AT3G62930	41
AT3G62940	242
AT3G62950	103
AT3G62960	1
AT3G62970	93
AT3G62980	1533
AT3G62990	2
AT3G63000	597
AT3G63003	0
AT3G63006	0
AT3G63010	556
AT3G63020	1
AT3G63030	25
AT3G63040	0
AT3G63050	44
AT3G63052	0
AT3G63060	77
AT3G63070	1047
AT3G63080	240
AT3G63088	0
AT3G63090	48
AT3G63093	2
AT3G63095	0
AT3G63110	261
AT3G63120	456
AT3G63130	191
AT3G63140	6884
AT3G63150	375
AT3G63160	2917
AT3G63170	270
AT3G63180	257
AT3G63190	1609
AT3G63200	95
AT3G63210	13
AT3G63215	0
AT3G63220	180
AT3G63230	0
AT3G63240	52
AT3G63250	143
AT3G63255	1
AT3G63260	604
AT3G63270	78
AT3G63280	16
AT3G63290	21
AT3G63300	30
AT3G63310	361
AT3G63320	0
AT3G63340	783
AT3G63350	1
AT3G63360	0
AT3G63370	150
AT3G63375	4
AT3G63380	59
AT3G63390	72
AT3G63400	314
AT3G63410	7768
AT3G63420	156
AT3G63430	7
AT3G63440	2
AT3G63445	18
AT3G63450	30
AT3G63460	1875
AT3G63470	3
AT3G63480	48
AT3G63490	4816
AT3G63500	1051
AT3G63510	190
AT3G63520	4272
AT3G63530	164
AT3G63540	1681
AT3G66652	89
AT3G66654	300
AT3G66656	0
AT3G66658	139
AT4G00005	0
AT4G00020	57
AT4G00026	214
AT4G00030	348
AT4G00040	271
AT4G00050	947
AT4G00060	624
AT4G00070	3
AT4G00080	0
AT4G00085	0
AT4G00090	143
AT4G00100	1284
AT4G00110	73
AT4G00114	0
AT4G00120	0
AT4G00130	0
AT4G00140	0
AT4G00150	309
AT4G00155	0
AT4G00160	0
AT4G00163	0
AT4G00165	6
AT4G00170	162
AT4G00180	140
AT4G00190	0
AT4G00200	6
AT4G00210	1
AT4G00220	5
AT4G00225	0
AT4G00230	164
AT4G00231	107
AT4G00232	0
AT4G00234	0
AT4G00236	0
AT4G00238	43
AT4G00240	56
AT4G00250	0
AT4G00260	0
AT4G00270	181
AT4G00280	0
AT4G00290	126
AT4G00295	0
AT4G00300	1004
AT4G00305	8
AT4G00310	60
AT4G00315	0
AT4G00320	0
AT4G00330	402
AT4G00335	59
AT4G00340	312
AT4G00342	0
AT4G00350	3
AT4G00355	363
AT4G00356	0
AT4G00360	4696
AT4G00370	1370
AT4G00380	23
AT4G00390	2
AT4G00400	130
AT4G00413	0
AT4G00416	0
AT4G00420	134
AT4G00430	14697
AT4G00440	841
AT4G00450	735
AT4G00460	16
AT4G00467	0
AT4G00480	10
AT4G00490	1012
AT4G00500	155
AT4G00520	309
AT4G00525	12
AT4G00530	11
AT4G00540	0
AT4G00550	167
AT4G00560	176
AT4G00570	1816
AT4G00580	3
AT4G00585	369
AT4G00590	71
AT4G00600	0
AT4G00610	1
AT4G00620	135
AT4G00630	887
AT4G00650	78
AT4G00651	0
AT4G00660	353
AT4G00670	15
AT4G00680	10
AT4G00690	12
AT4G00695	1
AT4G00700	4
AT4G00710	703
AT4G00720	838
AT4G00730	983
AT4G00740	518
AT4G00750	536
AT4G00752	78
AT4G00753	0
AT4G00755	45
AT4G00760	217
AT4G00770	2
AT4G00780	2554
AT4G00800	755
AT4G00810	1132
AT4G00820	18
AT4G00830	531
AT4G00840	79
AT4G00850	45
AT4G00860	497
AT4G00870	12
AT4G00872	0
AT4G00880	80
AT4G00883	0
AT4G00885	0
AT4G00889	0
AT4G00890	12
AT4G00891	0
AT4G00893	2
AT4G00895	1231
AT4G00900	521
AT4G00905	0
AT4G00910	2
AT4G00920	0
AT4G00925	0
AT4G00930	85
AT4G00940	4
AT4G00950	46
AT4G00953	0
AT4G00955	65
AT4G00960	22
AT4G00970	314
AT4G00975	1
AT4G00980	19
AT4G00985	1
AT4G00990	123
AT4G01000	725
AT4G01010	32
AT4G01020	82
AT4G01023	7
AT4G01026	768
AT4G01030	42
AT4G01037	638
AT4G01040	186
AT4G01050	7791
AT4G01060	18
AT4G01070	3135
AT4G01080	5769
AT4G01090	363
AT4G01100	1843
AT4G01110	6
AT4G01120	173
AT4G01130	9
AT4G01140	5
AT4G01150	15810
AT4G01160	3
AT4G01170	0
AT4G01180	0
AT4G01190	4
AT4G01200	7
AT4G01210	509
AT4G01220	102
AT4G01230	5
AT4G01240	0
AT4G01245	0
AT4G01250	141
AT4G01260	0
AT4G01265	0
AT4G01270	5
AT4G01280	355
AT4G01290	1216
AT4G01310	3506
AT4G01320	790
AT4G01330	168
AT4G01335	0
AT4G01340	0
AT4G01350	0
AT4G01355	0
AT4G01360	101
AT4G01370	489
AT4G01380	0
AT4G01390	27
AT4G01395	582
AT4G01400	17
AT4G01410	42
AT4G01420	0
AT4G01430	26
AT4G01435	0
AT4G01440	19
AT4G01450	53
AT4G01455	0
AT4G01460	31
AT4G01470	0
AT4G01480	315
AT4G01490	66
AT4G01500	10
AT4G01505	0
AT4G01510	34
AT4G01515	0
AT4G01516	0
AT4G01520	0
AT4G01525	0
AT4G01530	0
AT4G01533	1
AT4G01535	6
AT4G01540	66
AT4G01550	84
AT4G01560	311
AT4G01570	193
AT4G01575	0
AT4G01580	8
AT4G01590	187
AT4G01593	34
AT4G01595	0
AT4G01600	61
AT4G01610	198
AT4G01630	0
AT4G01640	0
AT4G01650	119
AT4G01660	473
AT4G01670	2
AT4G01671	0
AT4G01680	8
AT4G01690	2040
AT4G01700	98
AT4G01703	0
AT4G01710	52
AT4G01720	119
AT4G01730	37
AT4G01735	0
AT4G01740	4
AT4G01750	13
AT4G01760	0
AT4G01770	0
AT4G01780	0
AT4G01790	18
AT4G01800	3383
AT4G01810	482
AT4G01820	5
AT4G01830	0
AT4G01840	53
AT4G01850	7394
AT4G01860	161
AT4G01865	0
AT4G01870	198
AT4G01880	112
AT4G01883	564
AT4G01890	0
AT4G01895	22
AT4G01897	113
AT4G01900	409
AT4G01910	0
AT4G01915	67
AT4G01920	7
AT4G01925	0
AT4G01930	0
AT4G01935	116
AT4G01940	486
AT4G01950	626
AT4G01960	165
AT4G01970	0
AT4G01975	1
AT4G01980	0
AT4G01985	12
AT4G01990	30
AT4G01995	367
AT4G02000	1
AT4G02005	26
AT4G02010	201
AT4G02020	358
AT4G02030	305
AT4G02040	0
AT4G02050	119
AT4G02055	0
AT4G02060	84
AT4G02070	72
AT4G02075	10
AT4G02080	473
AT4G02090	2
AT4G02100	37
AT4G02110	80
AT4G02120	929
AT4G02130	616
AT4G02140	22
AT4G02150	176
AT4G02160	0
AT4G02170	1
AT4G02180	0
AT4G02190	0
AT4G02195	105
AT4G02200	84
AT4G02210	77
AT4G02220	90
AT4G02230	919
AT4G02235	0
AT4G02250	0
AT4G02260	1060
AT4G02270	0
AT4G02280	121
AT4G02290	8
AT4G02300	0
AT4G02310	0
AT4G02312	0
AT4G02314	1
AT4G02317	0
AT4G02320	5
AT4G02330	200
AT4G02340	248
AT4G02350	339
AT4G02360	146
AT4G02370	31
AT4G02380	136
AT4G02390	17
AT4G02400	255
AT4G02405	155
AT4G02410	142
AT4G02420	165
AT4G02425	41
AT4G02430	133
AT4G02440	198
AT4G02450	1072
AT4G02460	42
AT4G02465	0
AT4G02480	2112
AT4G02482	12
AT4G02485	22
AT4G02487	0
AT4G02489	0
AT4G02490	0
AT4G02500	665
AT4G02510	3424
AT4G02520	29
AT4G02530	3233
AT4G02540	98
AT4G02541	0
AT4G02550	27
AT4G02555	0
AT4G02560	388
AT4G02570	1920
AT4G02580	1189
AT4G02590	389
AT4G02600	446
AT4G02610	59
AT4G02620	564
AT4G02630	295
AT4G02640	393
AT4G02650	0
AT4G02655	0
AT4G02660	36
AT4G02670	2
AT4G02680	366
AT4G02690	0
AT4G02700	2
AT4G02710	73
AT4G02715	345
AT4G02720	0
AT4G02725	530
AT4G02730	43
AT4G02733	1
AT4G02735	0
AT4G02740	153
AT4G02750	25
AT4G02760	69
AT4G02770	13560
AT4G02780	4
AT4G02790	708
AT4G02800	28
AT4G02810	9
AT4G02820	94
AT4G02830	0
AT4G02840	160
AT4G02850	88
AT4G02860	248
AT4G02870	0
AT4G02880	246
AT4G02890	5171
AT4G02900	89
AT4G02910	0
AT4G02920	3366
AT4G02930	889
AT4G02940	945
AT4G02950	2
AT4G02960	0
AT4G02970	159
AT4G02980	115
AT4G02990	477
AT4G03000	422
AT4G03010	42
AT4G03020	1370
AT4G03030	435
AT4G03038	0
AT4G03039	0
AT4G03040	0
AT4G03050	0
AT4G03060	908
AT4G03063	0
AT4G03070	20
AT4G03080	748
AT4G03090	130
AT4G03100	28
AT4G03110	442
AT4G03113	0
AT4G03115	62
AT4G03120	95
AT4G03130	0
AT4G03135	0
AT4G03140	4
AT4G03150	110
AT4G03153	0
AT4G03156	0
AT4G03157	0
AT4G03160	0
AT4G03165	0
AT4G03170	0
AT4G03175	0
AT4G03180	115
AT4G03190	26
AT4G03200	727
AT4G03205	47
AT4G03210	377
AT4G03220	1
AT4G03230	145
AT4G03240	187
AT4G03250	89
AT4G03260	4050
AT4G03270	9
AT4G03280	24650
AT4G03285	0
AT4G03290	1
AT4G03292	2
AT4G03295	0
AT4G03298	0
AT4G03300	1
AT4G03305	0
AT4G03310	0
AT4G03320	9
AT4G03330	1
AT4G03340	6
AT4G03350	0
AT4G03360	0
AT4G03364	0
AT4G03370	0
AT4G03376	1
AT4G03380	0
AT4G03390	631
AT4G03400	1813
AT4G03405	0
AT4G03410	235
AT4G03415	319
AT4G03420	1731
AT4G03430	1001
AT4G03435	0
AT4G03437	1
AT4G03438	0
AT4G03440	53
AT4G03443	16
AT4G03445	2
AT4G03450	9
AT4G03455	0
AT4G03460	1
AT4G03470	0
AT4G03480	0
AT4G03490	3
AT4G03495	0
AT4G03500	19
AT4G03505	0
AT4G03510	25
AT4G03520	2988
AT4G03525	0
AT4G03530	0
AT4G03535	0
AT4G03540	0
AT4G03545	0
AT4G03550	1232
AT4G03555	0
AT4G03560	1061
AT4G03565	0
AT4G03566	0
AT4G03570	0
AT4G03575	0
AT4G03580	1
AT4G03585	0
AT4G03590	0
AT4G03595	1
AT4G03600	1
AT4G03605	0
AT4G03610	0
AT4G03620	0
AT4G03625	0
AT4G03630	0
AT4G03635	15
AT4G03640	0
AT4G03645	0
AT4G03650	0
AT4G03655	0
AT4G03660	0
AT4G03665	0
AT4G03670	0
AT4G03675	0
AT4G03680	0
AT4G03685	0
AT4G03690	0
AT4G03695	0
AT4G03700	0
AT4G03705	0
AT4G03710	0
AT4G03715	0
AT4G03720	0
AT4G03725	8
AT4G03726	0
AT4G03728	0
AT4G03730	0
AT4G03732	0
AT4G03740	0
AT4G03745	0
AT4G03750	0
AT4G03755	2
AT4G03760	0
AT4G03765	0
AT4G03770	0
AT4G03775	0
AT4G03780	0
AT4G03785	0
AT4G03790	0
AT4G03795	0
AT4G03800	0
AT4G03805	0
AT4G03810	0
AT4G03811	2
AT4G03813	2
AT4G03815	0
AT4G03816	1
AT4G03820	89
AT4G03823	2
AT4G03824	0
AT4G03825	0
AT4G03826	0
AT4G03830	0
AT4G03835	0
AT4G03837	0
AT4G03840	0
AT4G03845	9
AT4G03850	0
AT4G03855	1
AT4G03860	0
AT4G03865	0
AT4G03870	0
AT4G03873	0
AT4G03875	11
AT4G03876	0
AT4G03880	0
AT4G03885	0
AT4G03890	0
AT4G03895	0
AT4G03900	0
AT4G03905	1
AT4G03910	0
AT4G03911	0
AT4G03912	0
AT4G03913	0
AT4G03914	0
AT4G03915	0
AT4G03916	0
AT4G03920	0
AT4G03923	0
AT4G03925	0
AT4G03926	0
AT4G03930	0
AT4G03935	13
AT4G03940	7
AT4G03945	0
AT4G03950	0
AT4G03955	0
AT4G03960	65
AT4G03965	0
AT4G03970	0
AT4G03975	0
AT4G03976	0
AT4G03977	0
AT4G03978	0
AT4G03979	0
AT4G03980	0
AT4G03981	0
AT4G03985	0
AT4G03990	0
AT4G03995	0
AT4G04000	0
AT4G04005	8
AT4G04010	0
AT4G04015	0
AT4G04020	7145
AT4G04025	6
AT4G04030	0
AT4G04035	3
AT4G04040	756
AT4G04050	0
AT4G04055	0
AT4G04065	0
AT4G04070	0
AT4G04075	5
AT4G04077	0
AT4G04078	0
AT4G04080	0
AT4G04085	0
AT4G04090	0
AT4G04095	0
AT4G04100	0
AT4G04105	0
AT4G04110	0
AT4G04115	0
AT4G04120	0
AT4G04125	0
AT4G04130	0
AT4G04135	0
AT4G04140	0
AT4G04145	0
AT4G04150	0
AT4G04155	0
AT4G04157	0
AT4G04165	0
AT4G04167	0
AT4G04170	0
AT4G04175	0
AT4G04180	36
AT4G04185	0
AT4G04190	14
AT4G04195	0
AT4G04200	90
AT4G04205	0
AT4G04210	522
AT4G04215	0
AT4G04220	1
AT4G04221	6
AT4G04223	17
AT4G04225	1
AT4G04230	0
AT4G04235	0
AT4G04245	0
AT4G04250	0
AT4G04255	0
AT4G04260	0
AT4G04265	0
AT4G04270	0
AT4G04273	0
AT4G04275	0
AT4G04276	0
AT4G04280	0
AT4G04285	0
AT4G04290	0
AT4G04293	4
AT4G04295	0
AT4G04296	0
AT4G04300	0
AT4G04305	0
AT4G04310	0
AT4G04313	0
AT4G04315	0
AT4G04316	0
AT4G04320	207
AT4G04325	1
AT4G04330	37
AT4G04335	0
AT4G04340	931
AT4G04345	0
AT4G04350	724
AT4G04355	0
AT4G04360	9
AT4G04365	0
AT4G04370	44
AT4G04375	1
AT4G04380	0
AT4G04385	0
AT4G04390	0
AT4G04392	0
AT4G04393	0
AT4G04394	0
AT4G04395	0
AT4G04396	0
AT4G04398	0
AT4G04400	0
AT4G04402	0
AT4G04404	0
AT4G04405	0
AT4G04407	0
AT4G04408	0
AT4G04409	0
AT4G04410	82
AT4G04415	0
AT4G04420	0
AT4G04423	0
AT4G04425	0
AT4G04426	0
AT4G04430	0
AT4G04435	2
AT4G04440	1
AT4G04445	1
AT4G04450	1
AT4G04455	0
AT4G04460	15
AT4G04465	0
AT4G04470	82
AT4G04475	2
AT4G04480	0
AT4G04485	3
AT4G04490	22
AT4G04495	0
AT4G04500	2
AT4G04505	0
AT4G04510	2
AT4G04515	0
AT4G04520	0
AT4G04525	0
AT4G04530	0
AT4G04535	0
AT4G04540	1
AT4G04545	0
AT4G04547	0
AT4G04550	0
AT4G04555	0
AT4G04560	0
AT4G04565	2
AT4G04570	326
AT4G04580	0
AT4G04585	0
AT4G04590	0
AT4G04600	0
AT4G04601	0
AT4G04605	0
AT4G04610	2276
AT4G04614	124
AT4G04615	0
AT4G04620	61
AT4G04625	0
AT4G04630	7
AT4G04632	0
AT4G04635	0
AT4G04640	13655
AT4G04645	0
AT4G04650	0
AT4G04653	0
AT4G04655	0
AT4G04660	0
AT4G04665	0
AT4G04670	88
AT4G04675	0
AT4G04680	3
AT4G04690	1
AT4G04692	474
AT4G04693	0
AT4G04695	38
AT4G04700	39
AT4G04710	2
AT4G04720	296
AT4G04730	0
AT4G04740	373
AT4G04745	32
AT4G04750	114
AT4G04755	0
AT4G04760	9
AT4G04765	0
AT4G04770	2248
AT4G04775	0
AT4G04780	51
AT4G04785	0
AT4G04790	53
AT4G04795	0
AT4G04800	179
AT4G04805	0
AT4G04810	10
AT4G04815	0
AT4G04820	0
AT4G04825	0
AT4G04830	164
AT4G04835	0
AT4G04840	2197
AT4G04850	1739
AT4G04855	0
AT4G04860	63
AT4G04865	0
AT4G04870	105
AT4G04875	0
AT4G04880	117
AT4G04885	304
AT4G04890	522
AT4G04895	1
AT4G04900	5
AT4G04905	0
AT4G04910	459
AT4G04920	174
AT4G04925	42
AT4G04930	0
AT4G04940	138
AT4G04945	0
AT4G04950	269
AT4G04955	84
AT4G04957	0
AT4G04960	81
AT4G04965	0
AT4G04970	202
AT4G04972	0
AT4G04975	0
AT4G04980	0
AT4G04985	0
AT4G04990	0
AT4G04995	1
AT4G05000	113
AT4G05005	1
AT4G05010	534
AT4G05015	0
AT4G05018	0
AT4G05020	1491
AT4G05025	0
AT4G05030	0
AT4G05040	145
AT4G05045	0
AT4G05048	1
AT4G05049	1
AT4G05050	23521
AT4G05053	3
AT4G05055	2
AT4G05060	108
AT4G05065	0
AT4G05070	272
AT4G05071	0
AT4G05073	0
AT4G05075	0
AT4G05076	0
AT4G05080	0
AT4G05085	0
AT4G05087	3
AT4G05090	322
AT4G05091	0
AT4G05095	0
AT4G05097	0
AT4G05100	1306
AT4G05105	0
AT4G05110	317
AT4G05115	0
AT4G05120	282
AT4G05125	0
AT4G05130	30
AT4G05133	0
AT4G05135	0
AT4G05140	0
AT4G05145	0
AT4G05150	237
AT4G05155	1
AT4G05160	374
AT4G05170	0
AT4G05180	19539
AT4G05190	57
AT4G05200	0
AT4G05205	0
AT4G05210	7
AT4G05215	0
AT4G05220	0
AT4G05225	0
AT4G05230	0
AT4G05235	0
AT4G05240	0
AT4G05245	0
AT4G05250	0
AT4G05255	0
AT4G05260	0
AT4G05270	0
AT4G05275	0
AT4G05280	0
AT4G05285	0
AT4G05290	0
AT4G05295	0
AT4G05300	0
AT4G05303	0
AT4G05305	0
AT4G05306	0
AT4G05310	0
AT4G05315	1
AT4G05320	33152
AT4G05330	17
AT4G05335	1
AT4G05340	0
AT4G05350	0
AT4G05355	0
AT4G05360	0
AT4G05365	0
AT4G05375	0
AT4G05380	0
AT4G05385	0
AT4G05390	90
AT4G05395	0
AT4G05400	74
AT4G05405	1
AT4G05410	198
AT4G05415	0
AT4G05420	796
AT4G05425	1
AT4G05430	17
AT4G05435	0
AT4G05440	109
AT4G05445	0
AT4G05450	120
AT4G05455	0
AT4G05460	114
AT4G05465	0
AT4G05470	0
AT4G05475	3
AT4G05485	0
AT4G05490	0
AT4G05495	0
AT4G05497	3
AT4G05500	0
AT4G05502	0
AT4G05505	0
AT4G05508	0
AT4G05510	0
AT4G05520	21
AT4G05523	0
AT4G05525	0
AT4G05526	0
AT4G05530	195
AT4G05535	0
AT4G05540	0
AT4G05545	0
AT4G05550	0
AT4G05553	0
AT4G05555	0
AT4G05556	0
AT4G05560	0
AT4G05565	0
AT4G05570	0
AT4G05575	0
AT4G05580	0
AT4G05581	0
AT4G05582	0
AT4G05583	0
AT4G05584	0
AT4G05585	0
AT4G05586	0
AT4G05587	0
AT4G05588	0
AT4G05589	0
AT4G05590	71
AT4G05591	0
AT4G05592	0
AT4G05593	0
AT4G05594	0
AT4G05595	0
AT4G05597	0
AT4G05600	0
AT4G05605	0
AT4G05610	0
AT4G05612	0
AT4G05613	0
AT4G05615	0
AT4G05616	0
AT4G05620	0
AT4G05625	0
AT4G05630	0
AT4G05631	13
AT4G05632	0
AT4G05633	0
AT4G05634	0
AT4G05635	0
AT4G05636	0
AT4G05638	0
AT4G05640	0
AT4G05645	0
AT4G05650	0
AT4G05655	0
AT4G05660	0
AT4G05665	0
AT4G05670	0
AT4G05675	0
AT4G05680	0
AT4G05685	5
AT4G05690	2
AT4G05695	0
AT4G05700	0
AT4G05705	0
AT4G05710	0
AT4G05715	0
AT4G05720	0
AT4G05730	0
AT4G05735	0
AT4G05740	0
AT4G05745	0
AT4G05750	0
AT4G05755	0
AT4G05760	0
AT4G05765	0
AT4G05770	0
AT4G05775	2
AT4G05780	0
AT4G05785	3
AT4G05790	0
AT4G05795	0
AT4G05800	0
AT4G05805	0
AT4G05810	2
AT4G05815	0
AT4G05840	1
AT4G05845	0
AT4G05850	0
AT4G05855	0
AT4G05860	0
AT4G05865	0
AT4G05870	0
AT4G05875	0
AT4G05880	0
AT4G05885	0
AT4G05890	0
AT4G05895	0
AT4G05900	0
AT4G05905	0
AT4G05910	0
AT4G05915	0
AT4G05918	0
AT4G05920	0
AT4G05925	0
AT4G05930	0
AT4G05935	0
AT4G05940	0
AT4G05945	0
AT4G05950	0
AT4G05965	0
AT4G05970	0
AT4G05975	0
AT4G05980	0
AT4G05985	0
AT4G05990	0
AT4G05995	0
AT4G06000	0
AT4G06005	0
AT4G06010	0
AT4G06015	0
AT4G06045	0
AT4G06050	0
AT4G06055	0
AT4G06060	5
AT4G06065	0
AT4G06070	0
AT4G06075	9
AT4G06080	1
AT4G06085	0
AT4G06090	0
AT4G06095	0
AT4G06105	0
AT4G06110	0
AT4G06115	5
AT4G06130	0
AT4G06135	0
AT4G06140	0
AT4G06145	0
AT4G06155	0
AT4G06160	0
AT4G06165	0
AT4G06170	0
AT4G06175	0
AT4G06185	0
AT4G06195	8
AT4G06196	0
AT4G06200	0
AT4G06205	0
AT4G06210	0
AT4G06215	0
AT4G06225	0
AT4G06235	0
AT4G06240	0
AT4G06245	0
AT4G06250	0
AT4G06255	0
AT4G06260	0
AT4G06265	8
AT4G06280	0
AT4G06285	0
AT4G06290	0
AT4G06295	0
AT4G06300	1
AT4G06305	2
AT4G06310	2
AT4G06315	1
AT4G06320	1
AT4G06330	0
AT4G06335	0
AT4G06340	0
AT4G06345	0
AT4G06365	0
AT4G06370	0
AT4G06375	0
AT4G06380	0
AT4G06385	0
AT4G06390	0
AT4G06395	0
AT4G06400	0
AT4G06405	0
AT4G06410	28
AT4G06415	0
AT4G06425	0
AT4G06440	0
AT4G06445	0
AT4G06450	0
AT4G06455	0
AT4G06460	0
AT4G06474	0
AT4G06477	0
AT4G06479	0
AT4G06480	0
AT4G06481	0
AT4G06482	0
AT4G06483	0
AT4G06484	0
AT4G06485	0
AT4G06486	0
AT4G06487	0
AT4G06488	0
AT4G06489	0
AT4G06490	0
AT4G06491	0
AT4G06492	0
AT4G06493	0
AT4G06494	0
AT4G06495	0
AT4G06496	0
AT4G06497	0
AT4G06498	0
AT4G06499	0
AT4G06500	0
AT4G06501	0
AT4G06502	0
AT4G06503	0
AT4G06504	0
AT4G06505	0
AT4G06506	0
AT4G06507	0
AT4G06508	0
AT4G06509	0
AT4G06510	0
AT4G06511	0
AT4G06512	0
AT4G06513	0
AT4G06514	0
AT4G06515	0
AT4G06516	0
AT4G06517	0
AT4G06518	0
AT4G06519	0
AT4G06520	0
AT4G06521	0
AT4G06522	0
AT4G06523	0
AT4G06524	0
AT4G06525	0
AT4G06526	0
AT4G06527	0
AT4G06528	0
AT4G06529	0
AT4G06530	0
AT4G06531	0
AT4G06532	0
AT4G06533	0
AT4G06534	116
AT4G06535	3
AT4G06536	52
AT4G06537	1
AT4G06538	0
AT4G06539	0
AT4G06540	0
AT4G06541	1
AT4G06542	0
AT4G06543	0
AT4G06544	0
AT4G06545	0
AT4G06546	0
AT4G06547	0
AT4G06548	0
AT4G06549	0
AT4G06550	0
AT4G06551	0
AT4G06552	0
AT4G06553	0
AT4G06554	0
AT4G06555	0
AT4G06556	0
AT4G06557	0
AT4G06558	0
AT4G06559	0
AT4G06560	0
AT4G06561	0
AT4G06562	0
AT4G06563	0
AT4G06564	0
AT4G06565	0
AT4G06566	0
AT4G06567	0
AT4G06568	0
AT4G06569	0
AT4G06570	0
AT4G06571	0
AT4G06572	0
AT4G06573	0
AT4G06574	0
AT4G06575	0
AT4G06576	0
AT4G06577	0
AT4G06578	0
AT4G06579	0
AT4G06580	0
AT4G06581	0
AT4G06582	0
AT4G06583	0
AT4G06584	0
AT4G06585	0
AT4G06586	0
AT4G06587	0
AT4G06588	0
AT4G06589	0
AT4G06590	0
AT4G06591	0
AT4G06592	0
AT4G06593	0
AT4G06594	0
AT4G06595	0
AT4G06596	0
AT4G06597	0
AT4G06598	96
AT4G06599	219
AT4G06600	0
AT4G06601	0
AT4G06602	0
AT4G06603	0
AT4G06604	0
AT4G06605	0
AT4G06606	0
AT4G06607	0
AT4G06608	0
AT4G06609	0
AT4G06610	0
AT4G06611	0
AT4G06612	0
AT4G06613	0
AT4G06614	0
AT4G06615	0
AT4G06616	0
AT4G06617	0
AT4G06618	0
AT4G06619	0
AT4G06620	0
AT4G06621	0
AT4G06622	0
AT4G06623	0
AT4G06624	0
AT4G06625	0
AT4G06626	0
AT4G06627	0
AT4G06628	0
AT4G06629	0
AT4G06630	0
AT4G06631	0
AT4G06632	0
AT4G06633	0
AT4G06634	173
AT4G06635	0
AT4G06636	0
AT4G06637	0
AT4G06638	0
AT4G06639	0
AT4G06640	0
AT4G06641	0
AT4G06642	0
AT4G06643	0
AT4G06644	0
AT4G06646	0
AT4G06648	0
AT4G06650	0
AT4G06652	0
AT4G06654	0
AT4G06655	0
AT4G06656	0
AT4G06658	0
AT4G06660	0
AT4G06664	0
AT4G06665	0
AT4G06666	0
AT4G06668	0
AT4G06670	0
AT4G06672	0
AT4G06674	0
AT4G06675	0
AT4G06676	51
AT4G06678	0
AT4G06680	0
AT4G06682	0
AT4G06684	0
AT4G06685	0
AT4G06686	0
AT4G06688	0
AT4G06692	0
AT4G06694	0
AT4G06695	0
AT4G06696	0
AT4G06697	0
AT4G06698	0
AT4G06699	0
AT4G06700	0
AT4G06701	18
AT4G06702	0
AT4G06704	0
AT4G06705	0
AT4G06708	0
AT4G06710	0
AT4G06712	0
AT4G06714	0
AT4G06715	0
AT4G06716	0
AT4G06718	0
AT4G06720	0
AT4G06722	0
AT4G06724	0
AT4G06725	0
AT4G06726	0
AT4G06728	0
AT4G06730	0
AT4G06732	0
AT4G06734	0
AT4G06735	0
AT4G06736	0
AT4G06738	0
AT4G06742	0
AT4G06744	73
AT4G06745	0
AT4G06746	101
AT4G06748	0
AT4G06750	0
AT4G06752	0
AT4G06755	0
AT4G06760	0
AT4G06765	0
AT4G06770	2
AT4G06775	8
AT4G06780	0
AT4G06785	0
AT4G06795	0
AT4G06800	0
AT4G06805	0
AT4G06810	1
AT4G06815	0
AT4G06820	0
AT4G06825	0
AT4G06830	0
AT4G06835	0
AT4G06845	0
AT4G06850	0
AT4G06855	0
AT4G06860	0
AT4G06865	0
AT4G06870	0
AT4G06875	0
AT4G06880	31
AT4G06885	0
AT4G06890	0
AT4G06895	0
AT4G06900	0
AT4G06905	0
AT4G06910	0
AT4G06915	0
AT4G06920	0
AT4G06925	0
AT4G06930	0
AT4G06935	0
AT4G06945	0
AT4G06950	0
AT4G06955	2
AT4G06960	0
AT4G06965	0
AT4G06970	0
AT4G06975	0
AT4G06980	0
AT4G06985	0
AT4G06990	0
AT4G06995	0
AT4G07000	0
AT4G07005	0
AT4G07010	0
AT4G07015	1
AT4G07020	0
AT4G07025	0
AT4G07030	0
AT4G07031	0
AT4G07040	0
AT4G07045	0
AT4G07050	0
AT4G07055	0
AT4G07060	0
AT4G07065	0
AT4G07070	1
AT4G07075	0
AT4G07080	0
AT4G07085	0
AT4G07090	1
AT4G07095	0
AT4G07100	0
AT4G07105	0
AT4G07110	0
AT4G07115	0
AT4G07120	0
AT4G07125	0
AT4G07130	0
AT4G07135	0
AT4G07145	0
AT4G07150	0
AT4G07160	0
AT4G07165	0
AT4G07170	0
AT4G07175	0
AT4G07180	0
AT4G07185	0
AT4G07190	0
AT4G07195	2
AT4G07200	1
AT4G07205	3
AT4G07210	0
AT4G07215	0
AT4G07220	0
AT4G07225	0
AT4G07230	0
AT4G07235	0
AT4G07240	0
AT4G07245	0
AT4G07250	0
AT4G07255	0
AT4G07260	0
AT4G07265	0
AT4G07270	0
AT4G07275	0
AT4G07280	0
AT4G07285	0
AT4G07290	1
AT4G07295	0
AT4G07300	0
AT4G07305	0
AT4G07310	0
AT4G07315	0
AT4G07320	0
AT4G07324	0
AT4G07325	0
AT4G07327	0
AT4G07330	0
AT4G07331	0
AT4G07332	0
AT4G07334	0
AT4G07335	0
AT4G07336	0
AT4G07338	0
AT4G07339	0
AT4G07340	0
AT4G07345	0
AT4G07350	0
AT4G07355	0
AT4G07360	0
AT4G07365	7
AT4G07370	0
AT4G07375	0
AT4G07380	0
AT4G07385	0
AT4G07390	271
AT4G07395	0
AT4G07400	23
AT4G07405	0
AT4G07408	0
AT4G07410	672
AT4G07415	0
AT4G07420	0
AT4G07425	0
AT4G07430	0
AT4G07435	0
AT4G07440	0
AT4G07445	0
AT4G07450	0
AT4G07452	0
AT4G07454	0
AT4G07455	20
AT4G07456	0
AT4G07458	0
AT4G07460	0
AT4G07465	0
AT4G07470	0
AT4G07475	0
AT4G07480	0
AT4G07485	0
AT4G07490	0
AT4G07491	0
AT4G07492	0
AT4G07493	0
AT4G07494	0
AT4G07495	0
AT4G07496	0
AT4G07498	0
AT4G07500	0
AT4G07502	0
AT4G07504	0
AT4G07505	0
AT4G07507	38
AT4G07510	0
AT4G07515	0
AT4G07516	0
AT4G07517	0
AT4G07518	0
AT4G07519	0
AT4G07520	0
AT4G07521	0
AT4G07522	0
AT4G07523	0
AT4G07524	0
AT4G07525	0
AT4G07526	0
AT4G07528	0
AT4G07530	0
AT4G07535	0
AT4G07540	0
AT4G07545	0
AT4G07550	0
AT4G07560	0
AT4G07563	0
AT4G07565	0
AT4G07566	0
AT4G07570	0
AT4G07575	0
AT4G07580	0
AT4G07583	0
AT4G07586	0
AT4G07590	0
AT4G07595	0
AT4G07600	0
AT4G07605	0
AT4G07620	0
AT4G07625	0
AT4G07630	0
AT4G07635	0
AT4G07640	0
AT4G07645	0
AT4G07650	0
AT4G07655	0
AT4G07660	0
AT4G07662	0
AT4G07664	0
AT4G07665	0
AT4G07666	0
AT4G07668	0
AT4G07670	0
AT4G07675	0
AT4G07680	0
AT4G07685	0
AT4G07686	0
AT4G07688	0
AT4G07690	0
AT4G07693	0
AT4G07696	0
AT4G07699	0
AT4G07700	0
AT4G07703	0
AT4G07706	0
AT4G07713	0
AT4G07715	0
AT4G07720	0
AT4G07725	0
AT4G07730	0
AT4G07733	0
AT4G07735	1
AT4G07736	0
AT4G07738	0
AT4G07740	0
AT4G07742	0
AT4G07744	0
AT4G07745	0
AT4G07747	0
AT4G07750	0
AT4G07755	0
AT4G07760	0
AT4G07765	0
AT4G07770	0
AT4G07775	0
AT4G07780	0
AT4G07785	0
AT4G07790	0
AT4G07795	0
AT4G07800	0
AT4G07803	0
AT4G07805	0
AT4G07806	0
AT4G07810	0
AT4G07812	0
AT4G07815	10
AT4G07820	0
AT4G07825	163
AT4G07830	4
AT4G07835	0
AT4G07840	1
AT4G07841	0
AT4G07843	0
AT4G07845	0
AT4G07846	0
AT4G07850	0
AT4G07855	15
AT4G07856	0
AT4G07862	0
AT4G07865	0
AT4G07868	0
AT4G07869	0
AT4G07874	0
AT4G07875	0
AT4G07890	0
AT4G07893	0
AT4G07895	0
AT4G07896	0
AT4G07905	0
AT4G07915	0
AT4G07917	0
AT4G07920	0
AT4G07925	0
AT4G07931	0
AT4G07932	0
AT4G07933	0
AT4G07934	0
AT4G07935	0
AT4G07936	0
AT4G07937	0
AT4G07938	0
AT4G07939	0
AT4G07940	0
AT4G07941	0
AT4G07942	0
AT4G07943	0
AT4G07944	0
AT4G07945	0
AT4G07946	0
AT4G07947	0
AT4G07950	22
AT4G07955	0
AT4G07960	17
AT4G07965	0
AT4G07967	0
AT4G07970	0
AT4G07975	0
AT4G07985	0
AT4G07990	189
AT4G07995	5
AT4G08000	0
AT4G08005	0
AT4G08010	0
AT4G08013	0
AT4G08015	0
AT4G08016	0
AT4G08020	0
AT4G08022	0
AT4G08025	0
AT4G08028	0
AT4G08030	0
AT4G08032	0
AT4G08033	0
AT4G08034	0
AT4G08035	159
AT4G08036	0
AT4G08038	0
AT4G08039	0
AT4G08040	4
AT4G08045	0
AT4G08050	0
AT4G08053	0
AT4G08054	0
AT4G08055	0
AT4G08056	0
AT4G08060	0
AT4G08065	0
AT4G08070	0
AT4G08071	0
AT4G08072	0
AT4G08074	0
AT4G08075	0
AT4G08076	0
AT4G08078	0
AT4G08080	0
AT4G08085	0
AT4G08090	1
AT4G08091	0
AT4G08092	0
AT4G08093	1
AT4G08094	0
AT4G08095	0
AT4G08096	0
AT4G08097	0
AT4G08098	0
AT4G08099	0
AT4G08100	21
AT4G08101	0
AT4G08102	0
AT4G08103	0
AT4G08104	0
AT4G08105	0
AT4G08106	0
AT4G08107	0
AT4G08108	0
AT4G08109	6
AT4G08110	174
AT4G08111	0
AT4G08112	11
AT4G08113	0
AT4G08114	2
AT4G08115	20
AT4G08116	0
AT4G08120	0
AT4G08125	2
AT4G08130	0
AT4G08131	0
AT4G08132	0
AT4G08134	0
AT4G08135	0
AT4G08136	0
AT4G08138	0
AT4G08140	0
AT4G08145	23
AT4G08150	3
AT4G08155	1
AT4G08160	27
AT4G08165	1
AT4G08170	2478
AT4G08175	0
AT4G08180	890
AT4G08185	0
AT4G08190	0
AT4G08195	0
AT4G08200	0
AT4G08205	0
AT4G08210	5
AT4G08215	0
AT4G08220	79
AT4G08225	2
AT4G08230	157
AT4G08235	0
AT4G08240	95
AT4G08245	0
AT4G08250	4
AT4G08255	0
AT4G08260	0
AT4G08262	0
AT4G08263	0
AT4G08264	0
AT4G08265	0
AT4G08267	0
AT4G08270	0
AT4G08275	0
AT4G08280	318
AT4G08285	0
AT4G08290	592
AT4G08295	0
AT4G08300	255
AT4G08305	0
AT4G08310	186
AT4G08315	0
AT4G08320	115
AT4G08325	0
AT4G08330	28
AT4G08333	0
AT4G08335	0
AT4G08336	0
AT4G08340	0
AT4G08345	0
AT4G08347	0
AT4G08350	977
AT4G08355	0
AT4G08360	0
AT4G08365	0
AT4G08370	0
AT4G08375	0
AT4G08380	0
AT4G08385	0
AT4G08390	1698
AT4G08395	0
AT4G08400	0
AT4G08405	0
AT4G08406	0
AT4G08410	0
AT4G08415	1
AT4G08420	0
AT4G08425	0
AT4G08430	0
AT4G08435	0
AT4G08445	0
AT4G08450	0
AT4G08455	57
AT4G08460	465
AT4G08465	0
AT4G08470	148
AT4G08475	0
AT4G08480	187
AT4G08485	0
AT4G08490	0
AT4G08495	0
AT4G08500	497
AT4G08505	4
AT4G08510	167
AT4G08515	0
AT4G08520	355
AT4G08525	0
AT4G08530	0
AT4G08535	0
AT4G08540	148
AT4G08545	0
AT4G08550	0
AT4G08555	13
AT4G08560	0
AT4G08565	0
AT4G08570	0
AT4G08575	0
AT4G08580	137
AT4G08585	0
AT4G08590	78
AT4G08593	0
AT4G08595	0
AT4G08596	0
AT4G08598	0
AT4G08599	0
AT4G08600	0
AT4G08602	0
AT4G08610	0
AT4G08615	0
AT4G08620	0
AT4G08625	0
AT4G08630	0
AT4G08635	0
AT4G08640	0
AT4G08645	0
AT4G08650	0
AT4G08652	0
AT4G08655	0
AT4G08657	0
AT4G08660	0
AT4G08665	0
AT4G08670	0
AT4G08680	0
AT4G08685	148
AT4G08690	83
AT4G08691	0
AT4G08692	0
AT4G08695	0
AT4G08700	60
AT4G08705	9
AT4G08710	0
AT4G08715	0
AT4G08720	0
AT4G08725	0
AT4G08730	0
AT4G08740	0
AT4G08750	0
AT4G08755	0
AT4G08760	0
AT4G08765	0
AT4G08770	0
AT4G08775	0
AT4G08780	0
AT4G08785	1
AT4G08790	31
AT4G08795	0
AT4G08800	0
AT4G08805	0
AT4G08810	396
AT4G08815	0
AT4G08820	0
AT4G08825	0
AT4G08830	0
AT4G08835	4
AT4G08840	0
AT4G08845	0
AT4G08850	715
AT4G08855	0
AT4G08860	0
AT4G08865	0
AT4G08867	0
AT4G08868	0
AT4G08869	0
AT4G08870	31289
AT4G08871	0
AT4G08872	0
AT4G08873	0
AT4G08874	0
AT4G08875	0
AT4G08876	0
AT4G08878	0
AT4G08880	5
AT4G08885	0
AT4G08890	0
AT4G08895	0
AT4G08900	225
AT4G08910	5
AT4G08915	1
AT4G08920	1792
AT4G08925	5
AT4G08930	334
AT4G08935	0
AT4G08940	41
AT4G08945	0
AT4G08950	479
AT4G08953	0
AT4G08955	0
AT4G08956	0
AT4G08960	227
AT4G08965	0
AT4G08970	0
AT4G08975	0
AT4G08980	711
AT4G08985	0
AT4G08990	0
AT4G08991	18
AT4G08995	0
AT4G09000	2157
AT4G09005	0
AT4G09010	3430
AT4G09012	9
AT4G09015	0
AT4G09020	119
AT4G09025	0
AT4G09030	88
AT4G09035	0
AT4G09040	433
AT4G09045	0
AT4G09055	0
AT4G09060	10
AT4G09065	0
AT4G09070	0
AT4G09075	0
AT4G09080	6
AT4G09085	0
AT4G09090	0
AT4G09100	0
AT4G09105	1
AT4G09110	0
AT4G09115	0
AT4G09120	0
AT4G09125	0
AT4G09130	1
AT4G09135	0
AT4G09140	92
AT4G09143	0
AT4G09145	0
AT4G09146	0
AT4G09150	1153
AT4G09153	0
AT4G09155	0
AT4G09160	54
AT4G09165	0
AT4G09170	0
AT4G09175	0
AT4G09180	115
AT4G09185	0
AT4G09190	0
AT4G09195	0
AT4G09200	0
AT4G09205	0
AT4G09210	0
AT4G09225	0
AT4G09230	0
AT4G09235	0
AT4G09240	1
AT4G09250	0
AT4G09255	0
AT4G09260	0
AT4G09265	0
AT4G09275	0
AT4G09280	0
AT4G09285	0
AT4G09290	0
AT4G09295	0
AT4G09300	0
AT4G09305	0
AT4G09310	0
AT4G09313	0
AT4G09315	0
AT4G09316	0
AT4G09320	2687
AT4G09325	0
AT4G09335	0
AT4G09340	175
AT4G09350	447
AT4G09355	0
AT4G09360	0
AT4G09365	2
AT4G09370	0
AT4G09375	18
AT4G09380	0
AT4G09385	0
AT4G09390	0
AT4G09395	0
AT4G09400	0
AT4G09405	5
AT4G09410	0
AT4G09415	1
AT4G09420	9
AT4G09425	0
AT4G09430	1
AT4G09432	3
AT4G09435	0
AT4G09440	0
AT4G09445	0
AT4G09450	0
AT4G09452	0
AT4G09455	0
AT4G09460	74
AT4G09462	0
AT4G09464	0
AT4G09465	0
AT4G09466	0
AT4G09467	0
AT4G09468	0
AT4G09470	0
AT4G09475	0
AT4G09480	3
AT4G09485	0
AT4G09490	19
AT4G09495	0
AT4G09500	101
AT4G09510	509
AT4G09515	0
AT4G09520	111
AT4G09525	0
AT4G09530	1
AT4G09535	0
AT4G09540	0
AT4G09545	0
AT4G09550	29
AT4G09555	0
AT4G09560	205
AT4G09565	0
AT4G09570	281
AT4G09575	1
AT4G09580	149
AT4G09584	0
AT4G09585	1
AT4G09589	0
AT4G09590	0
AT4G09595	0
AT4G09600	1
AT4G09605	1
AT4G09610	0
AT4G09620	363
AT4G09625	0
AT4G09630	155
AT4G09635	0
AT4G09640	140
AT4G09644	0
AT4G09645	0
AT4G09647	0
AT4G09649	2
AT4G09650	11151
AT4G09655	0
AT4G09660	0
AT4G09665	0
AT4G09670	546
AT4G09675	0
AT4G09680	477
AT4G09685	0
AT4G09690	0
AT4G09695	0
AT4G09700	0
AT4G09705	0
AT4G09710	0
AT4G09715	0
AT4G09720	509
AT4G09725	0
AT4G09730	722
AT4G09731	0
AT4G09735	0
AT4G09740	0
AT4G09745	0
AT4G09750	135
AT4G09755	0
AT4G09760	315
AT4G09765	0
AT4G09770	0
AT4G09775	0
AT4G09780	0
AT4G09784	0
AT4G09785	8
AT4G09790	0
AT4G09795	0
AT4G09800	1334
AT4G09810	8
AT4G09815	0
AT4G09820	23
AT4G09825	0
AT4G09830	184
AT4G09840	7
AT4G09845	6
AT4G09850	0
AT4G09855	0
AT4G09860	0
AT4G09865	0
AT4G09870	0
AT4G09875	0
AT4G09880	0
AT4G09885	0
AT4G09890	140
AT4G09895	0
AT4G09900	192
AT4G09905	0
AT4G09915	0
AT4G09920	15
AT4G09925	0
AT4G09930	0
AT4G09935	0
AT4G09940	0
AT4G09945	0
AT4G09950	73
AT4G09955	0
AT4G09960	1
AT4G09965	0
AT4G09970	58
AT4G09975	0
AT4G09980	318
AT4G09984	0
AT4G09985	0
AT4G09987	0
AT4G09990	12
AT4G09995	0
AT4G10000	208
AT4G10010	0
AT4G10020	0
AT4G10030	570
AT4G10040	845
AT4G10050	103
AT4G10060	3861
AT4G10070	196
AT4G10080	803
AT4G10090	67
AT4G10100	129
AT4G10110	50
AT4G10115	0
AT4G10120	2014
AT4G10130	56
AT4G10140	107
AT4G10150	28
AT4G10160	1
AT4G10170	61
AT4G10180	274
AT4G10190	0
AT4G10200	4
AT4G10201	0
AT4G10210	0
AT4G10220	0
AT4G10230	0
AT4G10240	0
AT4G10250	5
AT4G10260	0
AT4G10265	0
AT4G10270	0
AT4G10280	56
AT4G10290	80
AT4G10300	1139
AT4G10305	0
AT4G10310	32
AT4G10320	1399
AT4G10330	161
AT4G10340	60450
AT4G10345	0
AT4G10350	0
AT4G10360	276
AT4G10370	0
AT4G10380	32
AT4G10390	1802
AT4G10400	68
AT4G10410	2
AT4G10414	0
AT4G10420	6
AT4G10430	666
AT4G10440	0
AT4G10450	373
AT4G10457	0
AT4G10460	0
AT4G10465	0
AT4G10470	104
AT4G10480	1278
AT4G10490	0
AT4G10500	8
AT4G10507	0
AT4G10510	0
AT4G10520	0
AT4G10530	0
AT4G10540	0
AT4G10550	87
AT4G10560	0
AT4G10570	219
AT4G10580	3
AT4G10590	410
AT4G10595	0
AT4G10600	31
AT4G10603	0
AT4G10610	493
AT4G10613	0
AT4G10620	140
AT4G10630	12
AT4G10640	0
AT4G10650	18
AT4G10655	0
AT4G10660	0
AT4G10670	0
AT4G10680	0
AT4G10690	55
AT4G10695	0
AT4G10700	0
AT4G10710	919
AT4G10720	0
AT4G10730	364
AT4G10740	0
AT4G10750	101
AT4G10760	307
AT4G10767	0
AT4G10770	695
AT4G10780	1
AT4G10790	520
AT4G10800	49
AT4G10810	109
AT4G10815	0
AT4G10820	0
AT4G10830	0
AT4G10840	970
AT4G10843	1
AT4G10850	0
AT4G10860	0
AT4G10865	0
AT4G10870	0
AT4G10880	0
AT4G10890	15
AT4G10895	0
AT4G10910	0
AT4G10920	291
AT4G10925	56
AT4G10930	383
AT4G10950	1
AT4G10955	45
AT4G10960	293
AT4G10970	140
AT4G10980	0
AT4G10990	0
AT4G11000	3
AT4G11010	1931
AT4G11020	0
AT4G11030	1
AT4G11040	0
AT4G11050	0
AT4G11060	57
AT4G11070	0
AT4G11080	39
AT4G11090	105
AT4G11100	313
AT4G11110	494
AT4G11120	159
AT4G11130	38
AT4G11140	24
AT4G11150	2959
AT4G11160	416
AT4G11170	0
AT4G11175	517
AT4G11177	0
AT4G11180	0
AT4G11190	0
AT4G11200	8
AT4G11210	1
AT4G11211	78
AT4G11213	0
AT4G11216	0
AT4G11220	831
AT4G11230	1
AT4G11240	180
AT4G11250	1
AT4G11260	698
AT4G11270	455
AT4G11280	514
AT4G11290	6
AT4G11300	28
AT4G11310	0
AT4G11320	178
AT4G11330	380
AT4G11340	0
AT4G11350	171
AT4G11355	0
AT4G11360	29
AT4G11370	13
AT4G11373	0
AT4G11375	0
AT4G11380	816
AT4G11385	0
AT4G11390	0
AT4G11393	0
AT4G11400	8
AT4G11402	0
AT4G11405	0
AT4G11410	362
AT4G11420	1738
AT4G11430	0
AT4G11440	58
AT4G11450	8
AT4G11460	1
AT4G11470	7
AT4G11480	0
AT4G11485	0
AT4G11490	0
AT4G11500	1
AT4G11510	0
AT4G11521	25
AT4G11530	24
AT4G11540	0
AT4G11543	0
AT4G11547	0
AT4G11550	0
AT4G11560	366
AT4G11570	4879
AT4G11580	1
AT4G11590	1
AT4G11600	732
AT4G11610	0
AT4G11630	156
AT4G11640	45
AT4G11642	1
AT4G11650	0
AT4G11653	0
AT4G11655	0
AT4G11660	147
AT4G11670	191
AT4G11680	266
AT4G11690	12
AT4G11700	0
AT4G11710	0
AT4G11720	1
AT4G11730	0
AT4G11740	304
AT4G11745	0
AT4G11750	0
AT4G11760	0
AT4G11770	0
AT4G11780	4
AT4G11790	348
AT4G11800	636
AT4G11810	2
AT4G11820	309
AT4G11830	1048
AT4G11840	184
AT4G11845	57
AT4G11850	131
AT4G11860	349
AT4G11870	0
AT4G11880	0
AT4G11890	77
AT4G11900	92
AT4G11910	8
AT4G11911	54
AT4G11920	74
AT4G11930	0
AT4G11940	0
AT4G11945	0
AT4G11950	0
AT4G11960	388
AT4G11970	53
AT4G11980	155
AT4G11985	0
AT4G11990	7
AT4G12000	1642
AT4G12005	84
AT4G12010	61
AT4G12020	1751
AT4G12030	1087
AT4G12040	790
AT4G12050	0
AT4G12060	515
AT4G12065	0
AT4G12070	90
AT4G12080	7
AT4G12090	15
AT4G12100	0
AT4G12110	188
AT4G12115	0
AT4G12120	156
AT4G12130	151
AT4G12135	0
AT4G12140	0
AT4G12150	0
AT4G12160	0
AT4G12170	0
AT4G12180	0
AT4G12190	0
AT4G12200	0
AT4G12210	0
AT4G12220	1
AT4G12230	268
AT4G12240	35
AT4G12250	100
AT4G12260	0
AT4G12270	0
AT4G12275	0
AT4G12280	0
AT4G12290	255
AT4G12300	215
AT4G12310	157
AT4G12320	512
AT4G12330	0
AT4G12334	0
AT4G12340	257
AT4G12350	0
AT4G12360	0
AT4G12370	1
AT4G12380	0
AT4G12382	4
AT4G12390	228
AT4G12400	148
AT4G12405	0
AT4G12410	130
AT4G12420	1401
AT4G12423	0
AT4G12426	0
AT4G12430	45
AT4G12440	2
AT4G12450	9
AT4G12460	205
AT4G12470	5
AT4G12480	1
AT4G12485	0
AT4G12490	0
AT4G12495	0
AT4G12500	0
AT4G12510	0
AT4G12520	0
AT4G12530	0
AT4G12540	1
AT4G12543	0
AT4G12545	0
AT4G12550	0
AT4G12555	0
AT4G12560	402
AT4G12570	225
AT4G12580	9
AT4G12590	257
AT4G12600	537
AT4G12610	325
AT4G12617	0
AT4G12620	19
AT4G12640	206
AT4G12650	1716
AT4G12670	179
AT4G12680	81
AT4G12690	35
AT4G12700	149
AT4G12710	52
AT4G12720	1615
AT4G12730	1631
AT4G12731	0
AT4G12735	1
AT4G12740	0
AT4G12750	16
AT4G12760	36
AT4G12770	423
AT4G12780	510
AT4G12790	1428
AT4G12800	24128
AT4G12810	0
AT4G12820	0
AT4G12825	0
AT4G12830	551
AT4G12840	48
AT4G12850	15
AT4G12860	0
AT4G12870	1
AT4G12880	165
AT4G12890	0
AT4G12900	5
AT4G12910	230
AT4G12915	0
AT4G12917	37
AT4G12920	0
AT4G12930	0
AT4G12940	0
AT4G12950	0
AT4G12960	0
AT4G12970	30
AT4G12980	164
AT4G12990	56
AT4G13000	7
AT4G13010	2044
AT4G13020	560
AT4G13030	20
AT4G13040	236
AT4G13050	316
AT4G13060	0
AT4G13070	25
AT4G13075	0
AT4G13080	0
AT4G13090	0
AT4G13095	0
AT4G13100	149
AT4G13110	394
AT4G13120	37
AT4G13130	0
AT4G13150	325
AT4G13160	0
AT4G13170	440
AT4G13180	344
AT4G13190	3
AT4G13195	13
AT4G13200	474
AT4G13210	1
AT4G13215	0
AT4G13220	318
AT4G13230	1
AT4G13235	4
AT4G13240	0
AT4G13245	0
AT4G13250	675
AT4G13251	0
AT4G13252	0
AT4G13253	0
AT4G13254	0
AT4G13255	0
AT4G13256	0
AT4G13257	0
AT4G13258	0
AT4G13259	0
AT4G13260	30
AT4G13261	0
AT4G13262	0
AT4G13263	0
AT4G13264	0
AT4G13265	0
AT4G13266	0
AT4G13270	317
AT4G13280	0
AT4G13285	0
AT4G13290	0
AT4G13300	0
AT4G13310	0
AT4G13320	0
AT4G13330	46
AT4G13340	1616
AT4G13345	459
AT4G13350	1492
AT4G13360	384
AT4G13370	35
AT4G13380	0
AT4G13390	4
AT4G13395	182
AT4G13400	169
AT4G13410	765
AT4G13420	11
AT4G13430	5151
AT4G13440	1
AT4G13442	0
AT4G13445	0
AT4G13450	0
AT4G13455	0
AT4G13460	641
AT4G13470	0
AT4G13480	0
AT4G13490	0
AT4G13493	19
AT4G13494	4
AT4G13495	1394
AT4G13500	527
AT4G13505	1
AT4G13510	0
AT4G13520	177
AT4G13530	630
AT4G13540	18
AT4G13550	597
AT4G13554	0
AT4G13555	0
AT4G13560	70
AT4G13564	0
AT4G13570	23
AT4G13572	58
AT4G13575	351
AT4G13577	31
AT4G13580	0
AT4G13590	811
AT4G13600	5
AT4G13610	0
AT4G13611	0
AT4G13615	1130
AT4G13620	0
AT4G13630	94
AT4G13640	65
AT4G13650	41
AT4G13660	0
AT4G13670	756
AT4G13680	1
AT4G13690	5
AT4G13700	0
AT4G13710	13
AT4G13720	153
AT4G13730	181
AT4G13750	206
AT4G13760	0
AT4G13770	4957
AT4G13780	595
AT4G13790	0
AT4G13800	154
AT4G13810	123
AT4G13820	0
AT4G13830	338
AT4G13840	527
AT4G13850	463
AT4G13860	35
AT4G13870	89
AT4G13880	11
AT4G13885	11
AT4G13890	1
AT4G13900	189
AT4G13918	1
AT4G13920	0
AT4G13930	4772
AT4G13940	14880
AT4G13950	99
AT4G13955	0
AT4G13960	0
AT4G13965	0
AT4G13968	0
AT4G13970	122
AT4G13980	125
AT4G13985	0
AT4G13990	24
AT4G13992	18
AT4G13996	1
AT4G14000	134
AT4G14010	0
AT4G14020	150
AT4G14030	1225
AT4G14040	3704
AT4G14050	29
AT4G14060	0
AT4G14070	819
AT4G14080	1
AT4G14090	72
AT4G14096	91
AT4G14100	91
AT4G14103	3
AT4G14104	0
AT4G14105	0
AT4G14110	187
AT4G14120	0
AT4G14130	4
AT4G14135	0
AT4G14140	1
AT4G14145	35
AT4G14147	30
AT4G14149	0
AT4G14150	48
AT4G14160	1020
AT4G14165	0
AT4G14170	16
AT4G14180	3
AT4G14190	55
AT4G14200	36
AT4G14210	1652
AT4G14220	232
AT4G14225	0
AT4G14226	0
AT4G14230	37
AT4G14240	418
AT4G14245	0
AT4G14250	0
AT4G14260	0
AT4G14270	10
AT4G14272	0
AT4G14276	0
AT4G14280	0
AT4G14290	32
AT4G14300	708
AT4G14301	0
AT4G14305	1
AT4G14310	69
AT4G14315	0
AT4G14320	1192
AT4G14330	32
AT4G14340	329
AT4G14342	338
AT4G14345	0
AT4G14350	506
AT4G14358	0
AT4G14360	877
AT4G14365	454
AT4G14368	13
AT4G14370	92
AT4G14380	5
AT4G14385	152
AT4G14390	0
AT4G14400	377
AT4G14410	480
AT4G14415	0
AT4G14420	202
AT4G14430	367
AT4G14440	756
AT4G14450	2
AT4G14455	111
AT4G14460	0
AT4G14465	0
AT4G14470	0
AT4G14480	87
AT4G14490	15
AT4G14500	406
AT4G14504	4
AT4G14510	247
AT4G14520	33
AT4G14530	0
AT4G14540	372
AT4G14548	13
AT4G14550	72
AT4G14560	80
AT4G14570	259
AT4G14580	39
AT4G14590	13
AT4G14600	48
AT4G14605	73
AT4G14610	74
AT4G14615	280
AT4G14620	66
AT4G14630	0
AT4G14640	5
AT4G14650	0
AT4G14660	43
AT4G14661	0
AT4G14670	0
AT4G14675	0
AT4G14680	1304
AT4G14690	150
AT4G14695	0
AT4G14700	3
AT4G14710	640
AT4G14713	6
AT4G14716	297
AT4G14720	40
AT4G14723	0
AT4G14730	0
AT4G14740	424
AT4G14743	0
AT4G14746	716
AT4G14750	55
AT4G14760	839
AT4G14770	49
AT4G14780	0
AT4G14785	0
AT4G14790	135
AT4G14800	255
AT4G14805	0
AT4G14810	0
AT4G14811	0
AT4G14815	0
AT4G14819	0
AT4G14820	7
AT4G14830	29
AT4G14840	24
AT4G14850	25
AT4G14860	4
AT4G14870	369
AT4G14880	4507
AT4G14890	0
AT4G14900	450
AT4G14905	59
AT4G14910	328
AT4G14920	537
AT4G14930	259
AT4G14940	30
AT4G14950	228
AT4G14960	4036
AT4G14965	283
AT4G14970	25
AT4G14980	0
AT4G14990	639
AT4G15000	1836
AT4G15010	162
AT4G15020	327
AT4G15025	0
AT4G15030	109
AT4G15040	0
AT4G15050	0
AT4G15053	0
AT4G15056	0
AT4G15060	0
AT4G15070	7
AT4G15075	0
AT4G15080	191
AT4G15090	152
AT4G15093	36
AT4G15096	0
AT4G15100	0
AT4G15110	1289
AT4G15120	21
AT4G15130	375
AT4G15140	17
AT4G15150	3
AT4G15160	0
AT4G15165	8
AT4G15180	1243
AT4G15200	113
AT4G15210	2862
AT4G15215	196
AT4G15230	80
AT4G15233	47
AT4G15236	1
AT4G15240	113
AT4G15242	1
AT4G15245	0
AT4G15248	690
AT4G15250	0
AT4G15258	1
AT4G15260	1110
AT4G15270	7
AT4G15280	51
AT4G15290	0
AT4G15300	1
AT4G15310	0
AT4G15320	0
AT4G15330	2
AT4G15340	4
AT4G15345	0
AT4G15350	0
AT4G15360	0
AT4G15370	0
AT4G15380	0
AT4G15390	0
AT4G15393	0
AT4G15396	0
AT4G15398	0
AT4G15400	0
AT4G15410	189
AT4G15415	279
AT4G15417	0
AT4G15420	193
AT4G15430	574
AT4G15440	2054
AT4G15450	1056
AT4G15460	0
AT4G15470	1990
AT4G15475	249
AT4G15480	178
AT4G15490	1151
AT4G15500	11
AT4G15510	311
AT4G15520	58
AT4G15530	1984
AT4G15540	120
AT4G15545	2888
AT4G15550	423
AT4G15560	5258
AT4G15562	0
AT4G15563	10
AT4G15570	141
AT4G15590	0
AT4G15610	52
AT4G15620	30
AT4G15630	382
AT4G15640	109
AT4G15650	1
AT4G15660	226
AT4G15670	216
AT4G15680	122
AT4G15690	128
AT4G15700	299
AT4G15710	37
AT4G15715	0
AT4G15720	9
AT4G15730	15
AT4G15733	0
AT4G15735	0
AT4G15740	0
AT4G15750	0
AT4G15755	0
AT4G15760	208
AT4G15765	290
AT4G15770	499
AT4G15775	0
AT4G15780	404
AT4G15790	205
AT4G15800	450
AT4G15802	533
AT4G15810	132
AT4G15820	29
AT4G15830	30
AT4G15840	470
AT4G15850	33
AT4G15860	0
AT4G15870	0
AT4G15880	214
AT4G15885	0
AT4G15890	30
AT4G15900	746
AT4G15910	15
AT4G15920	358
AT4G15930	218
AT4G15940	403
AT4G15950	42
AT4G15953	2
AT4G15955	65
AT4G15960	18
AT4G15970	0
AT4G15975	2
AT4G15980	0
AT4G15990	5
AT4G16000	130
AT4G16008	50
AT4G16010	0
AT4G16015	5
AT4G16020	0
AT4G16024	0
AT4G16030	0
AT4G16040	0
AT4G16045	0
AT4G16050	0
AT4G16060	111
AT4G16070	193
AT4G16080	0
AT4G16090	0
AT4G16095	0
AT4G16100	88
AT4G16105	0
AT4G16110	232
AT4G16120	74
AT4G16130	271
AT4G16140	632
AT4G16141	169
AT4G16143	1406
AT4G16144	232
AT4G16146	51
AT4G16150	960
AT4G16155	1159
AT4G16160	0
AT4G16162	0
AT4G16165	0
AT4G16180	273
AT4G16190	1028
AT4G16195	0
AT4G16200	0
AT4G16210	109
AT4G16215	0
AT4G16220	0
AT4G16230	0
AT4G16233	0
AT4G16235	0
AT4G16240	2
AT4G16250	137
AT4G16260	0
AT4G16265	29
AT4G16267	0
AT4G16270	1
AT4G16280	291
AT4G16295	0
AT4G16310	413
AT4G16330	196
AT4G16340	498
AT4G16350	8
AT4G16355	0
AT4G16360	367
AT4G16370	5253
AT4G16380	1242
AT4G16390	476
AT4G16400	9
AT4G16410	40
AT4G16420	346
AT4G16430	284
AT4G16440	248
AT4G16442	207
AT4G16444	100
AT4G16447	42
AT4G16450	562
AT4G16451	0
AT4G16460	0
AT4G16465	0
AT4G16470	39
AT4G16475	0
AT4G16480	129
AT4G16490	4564
AT4G16500	638
AT4G16510	61
AT4G16515	0
AT4G16520	654
AT4G16530	1
AT4G16535	1
AT4G16540	15
AT4G16545	0
AT4G16550	0
AT4G16555	0
AT4G16560	0
AT4G16563	79
AT4G16566	93
AT4G16570	69
AT4G16580	505
AT4G16590	5984
AT4G16600	1
AT4G16610	15
AT4G16620	6
AT4G16630	304
AT4G16640	4
AT4G16650	291
AT4G16660	1067
AT4G16670	46
AT4G16680	620
AT4G16690	453
AT4G16695	98
AT4G16700	15
AT4G16710	50
AT4G16720	3274
AT4G16730	4
AT4G16740	3
AT4G16745	10
AT4G16748	0
AT4G16750	13
AT4G16760	18820
AT4G16765	135
AT4G16770	105
AT4G16780	76
AT4G16790	691
AT4G16800	87
AT4G16807	10
AT4G16810	0
AT4G16820	0
AT4G16830	1425
AT4G16835	28
AT4G16840	35
AT4G16845	256
AT4G16850	52
AT4G16855	0
AT4G16857	3
AT4G16860	45
AT4G16870	115
AT4G16880	7
AT4G16890	752
AT4G16892	11
AT4G16900	159
AT4G16910	29
AT4G16915	0
AT4G16920	9
AT4G16930	0
AT4G16935	0
AT4G16940	32
AT4G16950	191
AT4G16955	0
AT4G16957	14
AT4G16960	4
AT4G16970	31
AT4G16980	5
AT4G16983	0
AT4G16990	4393
AT4G17000	13
AT4G17005	0
AT4G17010	75
AT4G17020	83
AT4G17030	175
AT4G17040	2191
AT4G17050	272
AT4G17060	259
AT4G17070	104
AT4G17080	183
AT4G17085	25
AT4G17090	14442
AT4G17098	27
AT4G17100	37
AT4G17140	397
AT4G17150	158
AT4G17160	2
AT4G17170	1117
AT4G17180	32
AT4G17190	135
AT4G17200	0
AT4G17210	1
AT4G17215	2
AT4G17220	12
AT4G17230	1880
AT4G17240	158
AT4G17243	0
AT4G17245	211
AT4G17250	78
AT4G17260	87
AT4G17270	325
AT4G17280	1
AT4G17300	834
AT4G17310	39
AT4G17330	2673
AT4G17340	4448
AT4G17350	377
AT4G17360	117
AT4G17370	179
AT4G17380	5
AT4G17390	2033
AT4G17410	238
AT4G17420	165
AT4G17430	103
AT4G17440	61
AT4G17450	0
AT4G17460	7
AT4G17470	612
AT4G17480	30
AT4G17483	4
AT4G17486	149
AT4G17490	14
AT4G17500	462
AT4G17505	0
AT4G17510	95
AT4G17512	0
AT4G17520	1824
AT4G17530	2372
AT4G17540	113
AT4G17550	2449
AT4G17560	2417
AT4G17565	0
AT4G17570	330
AT4G17580	0
AT4G17585	0
AT4G17587	0
AT4G17590	0
AT4G17600	1676
AT4G17610	98
AT4G17612	0
AT4G17615	404
AT4G17616	80
AT4G17620	297
AT4G17640	387
AT4G17650	521
AT4G17660	1
AT4G17670	14
AT4G17680	65
AT4G17690	0
AT4G17695	24
AT4G17700	0
AT4G17710	0
AT4G17713	0
AT4G17718	0
AT4G17720	500
AT4G17730	559
AT4G17740	562
AT4G17750	108
AT4G17760	7
AT4G17765	0
AT4G17770	146
AT4G17780	0
AT4G17785	0
AT4G17788	0
AT4G17790	100
AT4G17800	0
AT4G17810	36
AT4G17820	0
AT4G17830	433
AT4G17840	2591
AT4G17850	0
AT4G17860	0
AT4G17870	238
AT4G17880	508
AT4G17890	415
AT4G17895	238
AT4G17900	128
AT4G17905	28
AT4G17908	0
AT4G17910	51
AT4G17914	1
AT4G17915	13
AT4G17920	0
AT4G17940	354
AT4G17950	202
AT4G17960	50
AT4G17970	72
AT4G17975	0
AT4G17980	0
AT4G17990	0
AT4G18010	1641
AT4G18020	513
AT4G18030	1797
AT4G18040	536
AT4G18050	85
AT4G18060	239
AT4G18070	1070
AT4G18080	0
AT4G18090	0
AT4G18100	1617
AT4G18110	0
AT4G18120	257
AT4G18130	681
AT4G18140	677
AT4G18150	0
AT4G18160	429
AT4G18170	143
AT4G18180	0
AT4G18190	1
AT4G18195	1
AT4G18197	7
AT4G18203	0
AT4G18205	56
AT4G18210	193
AT4G18215	0
AT4G18220	70
AT4G18230	146
AT4G18240	715
AT4G18250	1
AT4G18253	11
AT4G18255	0
AT4G18260	5
AT4G18270	173
AT4G18280	1453
AT4G18290	67
AT4G18300	63
AT4G18310	0
AT4G18320	0
AT4G18330	0
AT4G18335	0
AT4G18340	30
AT4G18350	2
AT4G18360	4
AT4G18370	489
AT4G18372	34
AT4G18375	27
AT4G18380	111
AT4G18390	157
AT4G18395	0
AT4G18400	10
AT4G18410	0
AT4G18420	0
AT4G18422	0
AT4G18425	17
AT4G18430	0
AT4G18440	15923
AT4G18450	1
AT4G18460	46
AT4G18465	89
AT4G18470	7
AT4G18480	5790
AT4G18490	17
AT4G18500	0
AT4G18501	1
AT4G18510	0
AT4G18520	75
AT4G18530	82
AT4G18540	0
AT4G18550	4
AT4G18570	230
AT4G18580	40
AT4G18590	139
AT4G18593	81
AT4G18596	0
AT4G18600	88
AT4G18610	0
AT4G18620	0
AT4G18630	20
AT4G18640	75
AT4G18650	0
AT4G18660	0
AT4G18670	200
AT4G18680	0
AT4G18690	0
AT4G18692	0
AT4G18700	2087
AT4G18710	1457
AT4G18720	0
AT4G18725	0
AT4G18730	1259
AT4G18740	219
AT4G18750	41
AT4G18760	55
AT4G18770	0
AT4G18780	92
AT4G18790	1
AT4G18800	31
AT4G18810	2018
AT4G18815	0
AT4G18820	244
AT4G18823	0
AT4G18830	2
AT4G18840	31
AT4G18860	0
AT4G18870	0
AT4G18880	37
AT4G18890	43
AT4G18900	0
AT4G18905	245
AT4G18910	129
AT4G18920	0
AT4G18930	43
AT4G18940	2
AT4G18950	1878
AT4G18960	2
AT4G18970	161
AT4G18975	208
AT4G18980	3
AT4G18990	0
AT4G19000	0
AT4G19003	194
AT4G19006	276
AT4G19010	84
AT4G19020	509
AT4G19030	0
AT4G19035	0
AT4G19038	0
AT4G19040	362
AT4G19045	48
AT4G19050	120
AT4G19060	146
AT4G19070	129
AT4G19080	11
AT4G19090	24
AT4G19095	3
AT4G19100	102
AT4G19110	1924
AT4G19120	977
AT4G19130	13
AT4G19140	227
AT4G19150	170
AT4G19160	314
AT4G19170	1310
AT4G19180	233
AT4G19185	57
AT4G19190	367
AT4G19191	22
AT4G19200	2943
AT4G19210	1166
AT4G19220	9
AT4G19230	283
AT4G19239	0
AT4G19240	1
AT4G19250	0
AT4G19260	0
AT4G19270	0
AT4G19275	0
AT4G19280	0
AT4G19290	0
AT4G19300	0
AT4G19305	0
AT4G19310	0
AT4G19320	0
AT4G19330	0
AT4G19340	0
AT4G19350	112
AT4G19360	0
AT4G19370	6
AT4G19380	5
AT4G19390	293
AT4G19395	3
AT4G19400	0
AT4G19410	1268
AT4G19420	264
AT4G19430	1
AT4G19440	154
AT4G19450	1264
AT4G19452	7
AT4G19460	28
AT4G19470	1
AT4G19480	0
AT4G19485	0
AT4G19490	539
AT4G19500	729
AT4G19510	870
AT4G19520	393
AT4G19530	920
AT4G19540	77
AT4G19550	34
AT4G19560	33
AT4G19570	0
AT4G19580	0
AT4G19590	0
AT4G19600	320
AT4G19610	256
AT4G19620	0
AT4G19630	0
AT4G19633	0
AT4G19640	951
AT4G19645	11
AT4G19650	38
AT4G19660	98
AT4G19670	469
AT4G19680	0
AT4G19690	0
AT4G19700	182
AT4G19710	1217
AT4G19720	0
AT4G19730	0
AT4G19740	0
AT4G19750	0
AT4G19760	0
AT4G19770	0
AT4G19780	0
AT4G19790	0
AT4G19800	0
AT4G19810	12
AT4G19820	5
AT4G19830	168
AT4G19840	2945
AT4G19850	20
AT4G19860	462
AT4G19865	9
AT4G19870	60
AT4G19880	120
AT4G19890	31
AT4G19900	53
AT4G19902	0
AT4G19905	0
AT4G19910	0
AT4G19920	0
AT4G19925	0
AT4G19930	0
AT4G19940	0
AT4G19950	27
AT4G19960	550
AT4G19970	0
AT4G19975	5
AT4G19980	0
AT4G19985	285
AT4G19990	106
AT4G20000	1
AT4G20010	399
AT4G20020	246
AT4G20030	108
AT4G20040	4
AT4G20050	5
AT4G20060	45
AT4G20070	568
AT4G20080	0
AT4G20090	71
AT4G20095	0
AT4G20100	0
AT4G20110	21
AT4G20115	0
AT4G20130	586
AT4G20140	11
AT4G20150	1155
AT4G20160	0
AT4G20170	547
AT4G20180	0
AT4G20190	21
AT4G20200	0
AT4G20210	0
AT4G20220	0
AT4G20230	4
AT4G20235	0
AT4G20240	2
AT4G20250	0
AT4G20260	932
AT4G20270	391
AT4G20280	141
AT4G20290	0
AT4G20300	466
AT4G20310	66
AT4G20320	62
AT4G20325	24
AT4G20330	251
AT4G20340	102
AT4G20350	16
AT4G20360	0
AT4G20362	7
AT4G20365	0
AT4G20370	1
AT4G20380	371
AT4G20390	4
AT4G20400	260
AT4G20410	247
AT4G20420	0
AT4G20430	54
AT4G20440	307
AT4G20450	0
AT4G20460	38
AT4G20470	0
AT4G20480	273
AT4G20490	0
AT4G20500	0
AT4G20510	0
AT4G20520	0
AT4G20530	0
AT4G20535	0
AT4G20540	0
AT4G20545	0
AT4G20550	0
AT4G20555	0
AT4G20560	0
AT4G20565	0
AT4G20570	0
AT4G20575	0
AT4G20580	0
AT4G20590	0
AT4G20600	0
AT4G20610	0
AT4G20620	0
AT4G20630	0
AT4G20640	0
AT4G20645	0
AT4G20650	0
AT4G20670	0
AT4G20680	0
AT4G20690	1
AT4G20700	0
AT4G20703	0
AT4G20707	0
AT4G20710	0
AT4G20715	0
AT4G20720	13
AT4G20725	0
AT4G20730	2
AT4G20735	0
AT4G20740	67
AT4G20760	384
AT4G20770	5
AT4G20780	50
AT4G20790	0
AT4G20800	0
AT4G20810	0
AT4G20820	2
AT4G20830	1287
AT4G20835	0
AT4G20840	69
AT4G20850	3366
AT4G20860	1600
AT4G20870	454
AT4G20880	242
AT4G20890	740
AT4G20900	0
AT4G20910	134
AT4G20920	0
AT4G20930	60
AT4G20935	1
AT4G20940	25
AT4G20947	0
AT4G20953	1
AT4G20960	379
AT4G20970	22
AT4G20980	888
AT4G20990	1
AT4G21000	0
AT4G21010	0
AT4G21020	0
AT4G21030	0
AT4G21040	0
AT4G21050	0
AT4G21060	232
AT4G21063	3
AT4G21065	17
AT4G21070	46
AT4G21080	0
AT4G21090	142
AT4G21100	205
AT4G21105	1147
AT4G21110	400
AT4G21120	7
AT4G21130	0
AT4G21140	109
AT4G21150	625
AT4G21160	328
AT4G21170	21
AT4G21180	221
AT4G21190	103
AT4G21192	101
AT4G21200	16
AT4G21210	2015
AT4G21213	5
AT4G21215	219
AT4G21220	22
AT4G21230	3
AT4G21240	0
AT4G21250	0
AT4G21260	0
AT4G21270	25
AT4G21280	21437
AT4G21300	11
AT4G21310	6
AT4G21320	29
AT4G21323	7
AT4G21326	119
AT4G21330	0
AT4G21340	0
AT4G21350	201
AT4G21360	0
AT4G21362	0
AT4G21363	0
AT4G21366	0
AT4G21370	0
AT4G21380	61
AT4G21390	76
AT4G21400	60
AT4G21410	163
AT4G21420	12
AT4G21430	120
AT4G21437	0
AT4G21440	174
AT4G21445	119
AT4G21450	459
AT4G21460	138
AT4G21470	269
AT4G21480	13
AT4G21490	0
AT4G21500	14
AT4G21510	10
AT4G21515	0
AT4G21520	44
AT4G21530	36
AT4G21534	93
AT4G21540	364
AT4G21550	14
AT4G21560	400
AT4G21570	10008
AT4G21580	944
AT4G21585	25
AT4G21590	2
AT4G21595	0
AT4G21600	3
AT4G21605	1
AT4G21610	29
AT4G21620	290
AT4G21630	0
AT4G21640	0
AT4G21650	289
AT4G21660	1306
AT4G21670	261
AT4G21680	57
AT4G21690	0
AT4G21700	121
AT4G21705	33
AT4G21710	471
AT4G21720	48
AT4G21730	1
AT4G21740	74
AT4G21745	0
AT4G21750	662
AT4G21760	153
AT4G21770	147
AT4G21780	39
AT4G21790	3082
AT4G21800	219
AT4G21810	180
AT4G21820	12
AT4G21830	2
AT4G21840	1
AT4G21850	28
AT4G21860	1569
AT4G21865	11
AT4G21870	14
AT4G21880	76
AT4G21890	99
AT4G21895	1
AT4G21900	138
AT4G21902	0
AT4G21903	3
AT4G21910	2163
AT4G21920	30
AT4G21926	2
AT4G21930	134
AT4G21940	531
AT4G21950	0
AT4G21960	3200
AT4G21970	0
AT4G21980	190
AT4G21990	572
AT4G22000	177
AT4G22010	473
AT4G22020	1
AT4G22030	0
AT4G22035	0
AT4G22040	0
AT4G22050	6
AT4G22060	0
AT4G22065	0
AT4G22066	0
AT4G22070	0
AT4G22080	0
AT4G22090	0
AT4G22100	0
AT4G22105	0
AT4G22110	0
AT4G22115	0
AT4G22120	80
AT4G22130	102
AT4G22140	236
AT4G22150	207
AT4G22160	63
AT4G22165	0
AT4G22170	0
AT4G22180	0
AT4G22185	0
AT4G22190	367
AT4G22200	1119
AT4G22210	0
AT4G22212	1
AT4G22214	0
AT4G22217	0
AT4G22220	1799
AT4G22230	0
AT4G22233	0
AT4G22235	0
AT4G22240	3141
AT4G22250	14
AT4G22260	842
AT4G22265	0
AT4G22270	34
AT4G22280	8
AT4G22285	185
AT4G22290	212
AT4G22300	52
AT4G22305	57
AT4G22310	635
AT4G22320	39
AT4G22330	1122
AT4G22340	250
AT4G22350	113
AT4G22360	226
AT4G22370	11
AT4G22380	122
AT4G22390	4
AT4G22400	0
AT4G22410	1
AT4G22415	0
AT4G22430	0
AT4G22440	0
AT4G22450	0
AT4G22460	0
AT4G22463	0
AT4G22467	0
AT4G22470	0
AT4G22475	0
AT4G22485	0
AT4G22490	17
AT4G22495	0
AT4G22505	0
AT4G22510	0
AT4G22513	0
AT4G22517	0
AT4G22520	0
AT4G22530	41
AT4G22540	115
AT4G22545	3
AT4G22550	28
AT4G22560	7
AT4G22570	962
AT4G22580	161
AT4G22590	515
AT4G22600	0
AT4G22610	0
AT4G22620	456
AT4G22630	3
AT4G22635	0
AT4G22640	1
AT4G22650	0
AT4G22660	0
AT4G22666	0
AT4G22670	644
AT4G22680	3
AT4G22690	93
AT4G22700	0
AT4G22710	1
AT4G22720	119
AT4G22730	35
AT4G22740	407
AT4G22745	88
AT4G22750	390
AT4G22754	0
AT4G22755	387
AT4G22756	54
AT4G22758	137
AT4G22760	15
AT4G22770	7
AT4G22780	341
AT4G22785	0
AT4G22790	43
AT4G22810	0
AT4G22820	654
AT4G22830	320
AT4G22840	34
AT4G22850	58
AT4G22860	17
AT4G22870	0
AT4G22880	15
AT4G22890	6906
AT4G22900	1
AT4G22910	104
AT4G22920	519
AT4G22930	494
AT4G22940	2
AT4G22950	3
AT4G22960	0
AT4G22970	82
AT4G22980	75
AT4G22990	438
AT4G23000	67
AT4G23010	155
AT4G23015	0
AT4G23020	23
AT4G23030	8
AT4G23040	86
AT4G23050	2081
AT4G23060	1358
AT4G23070	8
AT4G23080	0
AT4G23090	0
AT4G23100	4042
AT4G23110	0
AT4G23120	0
AT4G23130	18
AT4G23140	34
AT4G23150	5
AT4G23160	1
AT4G23170	39
AT4G23180	353
AT4G23190	111
AT4G23200	68
AT4G23205	0
AT4G23210	25
AT4G23215	56
AT4G23220	402
AT4G23230	13
AT4G23240	18
AT4G23250	222
AT4G23260	566
AT4G23270	147
AT4G23271	0
AT4G23280	2
AT4G23290	1103
AT4G23300	257
AT4G23310	2
AT4G23320	5
AT4G23330	111
AT4G23340	0
AT4G23350	0
AT4G23355	0
AT4G23360	0
AT4G23364	0
AT4G23365	0
AT4G23370	0
AT4G23373	0
AT4G23375	0
AT4G23380	0
AT4G23387	0
AT4G23390	0
AT4G23400	1606
AT4G23410	62
AT4G23420	54
AT4G23430	531
AT4G23440	171
AT4G23450	21
AT4G23460	616
AT4G23470	1019
AT4G23490	176
AT4G23493	0
AT4G23496	0
AT4G23500	235
AT4G23510	0
AT4G23515	0
AT4G23520	0
AT4G23530	35
AT4G23540	155
AT4G23550	10
AT4G23560	0
AT4G23570	635
AT4G23580	0
AT4G23590	5
AT4G23600	13428
AT4G23610	0
AT4G23620	142
AT4G23630	10713
AT4G23635	0
AT4G23640	463
AT4G23650	2316
AT4G23660	114
AT4G23670	3917
AT4G23680	5
AT4G23690	32
AT4G23700	5
AT4G23710	276
AT4G23713	0
AT4G23720	2
AT4G23730	691
AT4G23740	493
AT4G23750	30
AT4G23760	72
AT4G23770	35
AT4G23780	0
AT4G23790	170
AT4G23800	100
AT4G23810	48
AT4G23820	223
AT4G23840	72
AT4G23850	5742
AT4G23860	194
AT4G23870	35
AT4G23880	32
AT4G23882	0
AT4G23885	68
AT4G23890	492
AT4G23895	62
AT4G23900	10
AT4G23910	132
AT4G23915	0
AT4G23920	59
AT4G23930	30
AT4G23940	875
AT4G23950	49
AT4G23960	0
AT4G23970	0
AT4G23980	192
AT4G23990	151
AT4G24000	3
AT4G24010	276
AT4G24015	7
AT4G24020	1130
AT4G24025	0
AT4G24026	0
AT4G24030	0
AT4G24040	41
AT4G24050	43
AT4G24060	328
AT4G24070	0
AT4G24080	0
AT4G24090	309
AT4G24100	165
AT4G24110	19
AT4G24120	392
AT4G24130	98
AT4G24140	11
AT4G24150	0
AT4G24160	771
AT4G24170	5
AT4G24175	71
AT4G24180	6
AT4G24190	1767
AT4G24200	410
AT4G24204	0
AT4G24210	173
AT4G24220	3405
AT4G24230	179
AT4G24231	2
AT4G24240	47
AT4G24250	31
AT4G24260	17
AT4G24265	17
AT4G24270	178
AT4G24275	7
AT4G24280	6439
AT4G24290	460
AT4G24300	0
AT4G24310	0
AT4G24320	4
AT4G24330	597
AT4G24340	1
AT4G24350	708
AT4G24370	182
AT4G24380	1045
AT4G24390	98
AT4G24400	270
AT4G24410	34
AT4G24413	5
AT4G24415	80
AT4G24420	2
AT4G24430	11
AT4G24440	266
AT4G24450	209
AT4G24460	324
AT4G24470	257
AT4G24480	270
AT4G24490	232
AT4G24500	55
AT4G24510	1555
AT4G24520	844
AT4G24530	39
AT4G24540	81
AT4G24550	479
AT4G24560	468
AT4G24565	0
AT4G24570	341
AT4G24580	12
AT4G24590	203
AT4G24600	0
AT4G24610	82
AT4G24615	0
AT4G24620	1891
AT4G24630	196
AT4G24640	0
AT4G24644	0
AT4G24650	0
AT4G24652	1
AT4G24660	172
AT4G24670	100
AT4G24680	834
AT4G24690	1383
AT4G24700	106
AT4G24710	7
AT4G24715	1
AT4G24730	147
AT4G24740	907
AT4G24750	1080
AT4G24760	107
AT4G24770	10968
AT4G24780	348
AT4G24790	120
AT4G24800	541
AT4G24805	147
AT4G24810	136
AT4G24820	1051
AT4G24830	1854
AT4G24840	388
AT4G24860	4
AT4G24880	82
AT4G24890	0
AT4G24900	72
AT4G24910	5
AT4G24920	268
AT4G24930	1608
AT4G24940	188
AT4G24950	0
AT4G24960	6697
AT4G24970	86
AT4G24972	168
AT4G24973	0
AT4G24974	0
AT4G24975	0
AT4G24977	0
AT4G24980	1
AT4G24990	426
AT4G25000	10
AT4G25010	0
AT4G25020	57
AT4G25030	1527
AT4G25040	0
AT4G25050	3664
AT4G25070	11
AT4G25080	2989
AT4G25090	0
AT4G25100	4692
AT4G25110	7
AT4G25120	27
AT4G25130	2583
AT4G25140	0
AT4G25150	13
AT4G25160	1
AT4G25170	487
AT4G25180	112
AT4G25190	0
AT4G25200	11
AT4G25210	634
AT4G25220	0
AT4G25225	8
AT4G25230	798
AT4G25235	0
AT4G25240	6
AT4G25250	0
AT4G25260	95
AT4G25270	75
AT4G25280	238
AT4G25290	1674
AT4G25300	189
AT4G25310	0
AT4G25315	29
AT4G25320	66
AT4G25330	0
AT4G25340	293
AT4G25350	30
AT4G25360	167
AT4G25370	1688
AT4G25380	0
AT4G25390	114
AT4G25400	0
AT4G25410	2
AT4G25420	3
AT4G25430	0
AT4G25433	277
AT4G25434	22
AT4G25435	0
AT4G25440	207
AT4G25450	857
AT4G25470	37
AT4G25480	5
AT4G25490	31
AT4G25500	162
AT4G25510	0
AT4G25515	38
AT4G25520	552
AT4G25530	0
AT4G25540	3
AT4G25550	391
AT4G25560	0
AT4G25570	884
AT4G25580	1
AT4G25585	0
AT4G25590	0
AT4G25600	28
AT4G25610	58
AT4G25620	321
AT4G25630	152
AT4G25631	0
AT4G25635	0
AT4G25640	2374
AT4G25650	1511
AT4G25660	266
AT4G25670	1517
AT4G25680	502
AT4G25690	364
AT4G25700	1461
AT4G25707	9
AT4G25710	39
AT4G25719	0
AT4G25720	82
AT4G25730	478
AT4G25740	807
AT4G25750	0
AT4G25760	0
AT4G25770	457
AT4G25780	294
AT4G25790	2
AT4G25800	23
AT4G25810	98
AT4G25820	0
AT4G25830	186
AT4G25835	18
AT4G25840	102
AT4G25845	0
AT4G25850	59
AT4G25860	0
AT4G25870	44
AT4G25880	305
AT4G25885	2
AT4G25890	242
AT4G25900	91
AT4G25910	224
AT4G25920	2
AT4G25930	0
AT4G25940	81
AT4G25950	0
AT4G25960	1001
AT4G25970	131
AT4G25980	0
AT4G25990	16
AT4G26000	260
AT4G26010	2
AT4G26020	0
AT4G26030	0
AT4G26040	0
AT4G26050	0
AT4G26055	5
AT4G26060	52
AT4G26070	84
AT4G26080	4307
AT4G26090	0
AT4G26095	0
AT4G26100	415
AT4G26110	808
AT4G26120	10
AT4G26130	202
AT4G26140	61
AT4G26145	0
AT4G26150	60
AT4G26160	89
AT4G26170	1
AT4G26180	41
AT4G26190	508
AT4G26200	3
AT4G26210	200
AT4G26220	8
AT4G26225	0
AT4G26230	639
AT4G26240	57
AT4G26250	0
AT4G26255	15
AT4G26260	0
AT4G26270	59
AT4G26280	0
AT4G26288	2
AT4G26290	0
AT4G26300	716
AT4G26310	180
AT4G26320	0
AT4G26330	0
AT4G26340	0
AT4G26350	0
AT4G26360	0
AT4G26365	0
AT4G26370	193
AT4G26375	0
AT4G26380	0
AT4G26385	0
AT4G26390	2
AT4G26400	289
AT4G26410	401
AT4G26415	5
AT4G26420	0
AT4G26430	36
AT4G26440	0
AT4G26450	567
AT4G26455	358
AT4G26460	0
AT4G26466	0
AT4G26470	3
AT4G26480	675
AT4G26483	0
AT4G26485	0
AT4G26488	0
AT4G26490	0
AT4G26500	0
AT4G26510	220
AT4G26520	226
AT4G26530	316
AT4G26540	368
AT4G26542	0
AT4G26550	35
AT4G26555	336
AT4G26560	0
AT4G26570	384
AT4G26580	8
AT4G26582	1
AT4G26590	2
AT4G26600	107
AT4G26610	259
AT4G26620	110
AT4G26630	1340
AT4G26640	368
AT4G26650	659
AT4G26660	40
AT4G26670	24
AT4G26675	1
AT4G26680	7
AT4G26690	1781
AT4G26700	1954
AT4G26701	1
AT4G26710	928
AT4G26720	184
AT4G26730	0
AT4G26740	0
AT4G26750	336
AT4G26760	35
AT4G26770	2
AT4G26780	137
AT4G26790	23
AT4G26795	5
AT4G26800	12
AT4G26810	56
AT4G26820	0
AT4G26830	8
AT4G26840	479
AT4G26850	22283
AT4G26860	1289
AT4G26870	472
AT4G26880	0
AT4G26890	55
AT4G26900	502
AT4G26910	533
AT4G26920	0
AT4G26930	2
AT4G26940	769
AT4G26950	32
AT4G26960	16
AT4G26965	65
AT4G26970	3230
AT4G26980	110
AT4G26990	36
AT4G27000	1160
AT4G27010	82
AT4G27020	484
AT4G27030	691
AT4G27040	322
AT4G27050	117
AT4G27052	0
AT4G27060	241
AT4G27070	951
AT4G27080	358
AT4G27090	3372
AT4G27100	67
AT4G27110	0
AT4G27120	193
AT4G27130	233
AT4G27140	7
AT4G27150	0
AT4G27160	0
AT4G27170	0
AT4G27180	217
AT4G27190	0
AT4G27200	0
AT4G27210	0
AT4G27220	0
AT4G27230	173
AT4G27240	63
AT4G27250	0
AT4G27260	48
AT4G27270	26
AT4G27280	402
AT4G27290	1
AT4G27300	33
AT4G27310	736
AT4G27320	510
AT4G27330	0
AT4G27340	408
AT4G27350	692
AT4G27360	34
AT4G27370	69
AT4G27380	146
AT4G27390	270
AT4G27395	0
AT4G27400	0
AT4G27410	7664
AT4G27415	0
AT4G27420	0
AT4G27430	2796
AT4G27435	71
AT4G27440	285
AT4G27450	40
AT4G27460	1
AT4G27470	73
AT4G27480	13
AT4G27490	105
AT4G27500	3820
AT4G27510	9
AT4G27520	20070
AT4G27530	23
AT4G27540	71
AT4G27550	0
AT4G27560	4075
AT4G27565	1
AT4G27570	3
AT4G27580	2
AT4G27585	340
AT4G27590	30
AT4G27595	99
AT4G27597	0
AT4G27600	1269
AT4G27610	237
AT4G27620	61
AT4G27630	55
AT4G27640	582
AT4G27650	437
AT4G27652	301
AT4G27654	143
AT4G27657	338
AT4G27660	15
AT4G27670	2
AT4G27680	539
AT4G27690	98
AT4G27700	639
AT4G27710	169
AT4G27720	981
AT4G27730	154
AT4G27740	118
AT4G27745	74
AT4G27750	156
AT4G27760	161
AT4G27765	1
AT4G27780	129
AT4G27790	0
AT4G27800	1795
AT4G27810	1
AT4G27820	181
AT4G27830	330
AT4G27840	150
AT4G27845	0
AT4G27850	0
AT4G27852	15
AT4G27860	151
AT4G27870	752
AT4G27875	0
AT4G27880	178
AT4G27885	0
AT4G27890	0
AT4G27900	21
AT4G27910	201
AT4G27920	2
AT4G27940	1031
AT4G27950	49
AT4G27960	2112
AT4G27970	15
AT4G27980	0
AT4G27990	523
AT4G28000	1
AT4G28005	0
AT4G28010	40
AT4G28020	15
AT4G28025	1512
AT4G28030	693
AT4G28040	0
AT4G28050	106
AT4G28060	317
AT4G28068	3
AT4G28070	39
AT4G28080	8432
AT4G28085	35
AT4G28088	0
AT4G28090	0
AT4G28100	247
AT4G28110	1
AT4G28130	0
AT4G28140	587
AT4G28150	64
AT4G28160	0
AT4G28162	15
AT4G28170	0
AT4G28180	1
AT4G28190	74
AT4G28200	247
AT4G28210	369
AT4G28220	275
AT4G28230	12
AT4G28240	45
AT4G28250	98
AT4G28260	680
AT4G28270	97
AT4G28280	17
AT4G28290	0
AT4G28300	4033
AT4G28310	15
AT4G28320	58
AT4G28330	15
AT4G28340	0
AT4G28350	81
AT4G28360	226
AT4G28362	0
AT4G28365	1
AT4G28370	173
AT4G28380	16
AT4G28390	40
AT4G28395	0
AT4G28397	1
AT4G28400	433
AT4G28405	0
AT4G28410	0
AT4G28420	0
AT4G28430	4
AT4G28440	354
AT4G28450	145
AT4G28460	1
AT4G28470	496
AT4G28480	493
AT4G28485	5
AT4G28490	300
AT4G28500	24
AT4G28510	248
AT4G28520	0
AT4G28530	0
AT4G28540	312
AT4G28550	121
AT4G28556	0
AT4G28560	0
AT4G28570	107
AT4G28580	0
AT4G28590	85
AT4G28600	581
AT4G28610	397
AT4G28620	3
AT4G28630	121
AT4G28640	73
AT4G28650	0
AT4G28652	0
AT4G28660	2450
AT4G28670	0
AT4G28680	0
AT4G28690	30
AT4G28700	22
AT4G28703	1
AT4G28706	594
AT4G28710	374
AT4G28720	15
AT4G28730	409
AT4G28740	844
AT4G28750	4908
AT4G28755	0
AT4G28760	564
AT4G28770	168
AT4G28775	0
AT4G28780	175
AT4G28790	0
AT4G28800	0
AT4G28811	0
AT4G28815	0
AT4G28820	16
AT4G28830	52
AT4G28840	0
AT4G28850	0
AT4G28860	426
AT4G28870	0
AT4G28880	582
AT4G28890	1
AT4G28900	12
AT4G28910	929
AT4G28915	0
AT4G28920	0
AT4G28930	0
AT4G28940	0
AT4G28950	11
AT4G28960	0
AT4G28970	0
AT4G28980	325
AT4G28990	70
AT4G29000	181
AT4G29010	937
AT4G29020	81
AT4G29030	13
AT4G29033	0
AT4G29035	0
AT4G29037	0
AT4G29040	693
AT4G29050	14
AT4G29060	7560
AT4G29070	1244
AT4G29080	197
AT4G29090	0
AT4G29100	464
AT4G29103	0
AT4G29110	55
AT4G29120	278
AT4G29130	1029
AT4G29140	12
AT4G29150	0
AT4G29160	1214
AT4G29170	15
AT4G29180	0
AT4G29190	57
AT4G29200	0
AT4G29210	515
AT4G29220	1041
AT4G29230	26
AT4G29240	5
AT4G29250	0
AT4G29260	148
AT4G29270	0
AT4G29273	0
AT4G29276	0
AT4G29280	0
AT4G29281	0
AT4G29283	0
AT4G29285	0
AT4G29290	0
AT4G29300	0
AT4G29305	0
AT4G29310	38
AT4G29330	176
AT4G29340	2
AT4G29350	4805
AT4G29360	17
AT4G29370	0
AT4G29380	363
AT4G29390	268
AT4G29400	113
AT4G29410	1250
AT4G29415	0
AT4G29420	84
AT4G29430	77
AT4G29440	364
AT4G29450	0
AT4G29460	0
AT4G29470	0
AT4G29480	837
AT4G29490	280
AT4G29510	175
AT4G29520	85
AT4G29530	31
AT4G29540	32
AT4G29548	0
AT4G29550	5
AT4G29560	15
AT4G29570	9
AT4G29580	2
AT4G29590	600
AT4G29600	0
AT4G29610	1
AT4G29620	0
AT4G29630	0
AT4G29640	0
AT4G29650	1
AT4G29654	0
AT4G29658	0
AT4G29660	51
AT4G29670	2122
AT4G29680	184
AT4G29690	4
AT4G29700	187
AT4G29710	1
AT4G29720	265
AT4G29730	46
AT4G29735	181
AT4G29740	353
AT4G29750	707
AT4G29760	1
AT4G29770	1
AT4G29780	630
AT4G29790	423
AT4G29800	1
AT4G29810	412
AT4G29820	23
AT4G29830	83
AT4G29840	720
AT4G29850	0
AT4G29860	56
AT4G29870	173
AT4G29880	9
AT4G29890	205
AT4G29900	1935
AT4G29905	929
AT4G29910	16
AT4G29920	45
AT4G29930	251
AT4G29940	625
AT4G29950	4533
AT4G29960	159
AT4G29970	0
AT4G29980	0
AT4G29990	16
AT4G30000	48
AT4G30010	1152
AT4G30020	434
AT4G30030	0
AT4G30040	0
AT4G30050	0
AT4G30060	473
AT4G30064	0
AT4G30067	0
AT4G30070	0
AT4G30072	0
AT4G30074	0
AT4G30080	234
AT4G30090	22
AT4G30097	0
AT4G30100	1377
AT4G30110	56
AT4G30120	2
AT4G30130	16
AT4G30140	0
AT4G30150	208
AT4G30160	1150
AT4G30170	0
AT4G30180	19
AT4G30190	3326
AT4G30200	840
AT4G30210	5599
AT4G30220	337
AT4G30230	19
AT4G30240	355
AT4G30250	10
AT4G30260	722
AT4G30270	974
AT4G30280	645
AT4G30290	440
AT4G30300	0
AT4G30310	1201
AT4G30320	0
AT4G30330	65
AT4G30340	268
AT4G30350	1016
AT4G30360	60
AT4G30370	1
AT4G30380	0
AT4G30390	92
AT4G30400	38
AT4G30410	11
AT4G30420	0
AT4G30430	2
AT4G30440	2204
AT4G30450	248
AT4G30460	752
AT4G30470	2987
AT4G30480	227
AT4G30490	878
AT4G30500	33
AT4G30510	67
AT4G30520	107
AT4G30530	20644
AT4G30540	0
AT4G30550	227
AT4G30560	106
AT4G30570	19
AT4G30580	549
AT4G30590	0
AT4G30600	3705
AT4G30610	229
AT4G30620	289
AT4G30630	132
AT4G30640	0
AT4G30650	221
AT4G30660	12
AT4G30662	0
AT4G30670	1
AT4G30680	32
AT4G30690	333
AT4G30700	15
AT4G30710	58
AT4G30720	432
AT4G30730	0
AT4G30740	0
AT4G30750	173
AT4G30760	319
AT4G30770	0
AT4G30780	342
AT4G30790	378
AT4G30800	68
AT4G30810	490
AT4G30820	94
AT4G30825	233
AT4G30830	57
AT4G30840	81
AT4G30845	16
AT4G30850	51
AT4G30860	49
AT4G30870	16
AT4G30872	0
AT4G30880	0
AT4G30890	511
AT4G30900	113
AT4G30910	115
AT4G30920	1554
AT4G30930	156
AT4G30935	187
AT4G30940	25
AT4G30950	6870
AT4G30960	2427
AT4G30970	0
AT4G30972	0
AT4G30975	4
AT4G30980	24
AT4G30990	469
AT4G30993	538
AT4G30996	549
AT4G31000	700
AT4G31010	43
AT4G31020	6
AT4G31030	0
AT4G31040	531
AT4G31050	27
AT4G31060	12
AT4G31070	12
AT4G31073	0
AT4G31075	0
AT4G31080	494
AT4G31100	5
AT4G31110	45
AT4G31115	227
AT4G31120	233
AT4G31130	184
AT4G31140	353
AT4G31150	40
AT4G31160	422
AT4G31170	979
AT4G31180	652
AT4G31190	0
AT4G31196	0
AT4G31200	121
AT4G31210	516
AT4G31230	3
AT4G31240	54
AT4G31248	0
AT4G31250	7
AT4G31260	0
AT4G31265	0
AT4G31270	30
AT4G31280	0
AT4G31290	806
AT4G31300	719
AT4G31310	626
AT4G31320	0
AT4G31330	52
AT4G31340	975
AT4G31350	153
AT4G31351	4
AT4G31354	4
AT4G31355	3
AT4G31360	31
AT4G31370	0
AT4G31380	0
AT4G31390	1236
AT4G31398	3
AT4G31400	11
AT4G31405	4
AT4G31408	8
AT4G31410	133
AT4G31420	242
AT4G31430	227
AT4G31440	43
AT4G31441	7
AT4G31450	198
AT4G31460	173
AT4G31470	0
AT4G31480	900
AT4G31490	781
AT4G31500	10275
AT4G31510	133
AT4G31520	9
AT4G31530	1019
AT4G31540	0
AT4G31550	393
AT4G31560	301
AT4G31570	787
AT4G31580	707
AT4G31590	310
AT4G31600	45
AT4G31610	0
AT4G31615	0
AT4G31620	0
AT4G31630	0
AT4G31640	0
AT4G31650	16
AT4G31660	0
AT4G31670	125
AT4G31680	0
AT4G31685	0
AT4G31690	0
AT4G31695	0
AT4G31700	2433
AT4G31710	2
AT4G31715	0
AT4G31720	290
AT4G31730	0
AT4G31740	0
AT4G31750	595
AT4G31760	8
AT4G31770	353
AT4G31780	11982
AT4G31790	124
AT4G31800	3367
AT4G31805	3
AT4G31810	102
AT4G31820	868
AT4G31830	0
AT4G31840	46
AT4G31850	478
AT4G31860	943
AT4G31870	540
AT4G31875	0
AT4G31877	0
AT4G31880	560
AT4G31890	19
AT4G31895	0
AT4G31900	0
AT4G31910	12
AT4G31920	107
AT4G31930	55
AT4G31940	0
AT4G31950	0
AT4G31960	0
AT4G31970	0
AT4G31980	147
AT4G31985	395
AT4G31990	2920
AT4G32000	9
AT4G32010	377
AT4G32020	4238
AT4G32030	513
AT4G32040	406
AT4G32050	90
AT4G32060	1169
AT4G32070	507
AT4G32080	0
AT4G32090	0
AT4G32100	0
AT4G32105	0
AT4G32110	0
AT4G32120	91
AT4G32130	344
AT4G32140	165
AT4G32150	448
AT4G32160	322
AT4G32170	0
AT4G32175	55
AT4G32180	580
AT4G32190	3700
AT4G32200	42
AT4G32205	3
AT4G32208	1
AT4G32210	47
AT4G32212	1
AT4G32215	0
AT4G32220	0
AT4G32230	0
AT4G32240	290
AT4G32250	361
AT4G32260	10842
AT4G32265	0
AT4G32270	91
AT4G32272	205
AT4G32280	1
AT4G32285	817
AT4G32290	273
AT4G32295	151
AT4G32300	488
AT4G32320	251
AT4G32330	692
AT4G32340	101
AT4G32342	1
AT4G32350	237
AT4G32360	85
AT4G32370	0
AT4G32375	0
AT4G32380	0
AT4G32390	901
AT4G32400	642
AT4G32410	9175
AT4G32420	950
AT4G32430	13
AT4G32440	139
AT4G32445	0
AT4G32450	29
AT4G32460	13
AT4G32470	1369
AT4G32475	0
AT4G32480	696
AT4G32490	1
AT4G32500	0
AT4G32510	1
AT4G32520	556
AT4G32530	501
AT4G32535	7
AT4G32540	0
AT4G32551	911
AT4G32560	79
AT4G32570	271
AT4G32580	0
AT4G32590	1045
AT4G32600	631
AT4G32605	78
AT4G32610	348
AT4G32620	738
AT4G32630	6
AT4G32640	779
AT4G32650	29
AT4G32660	502
AT4G32670	81
AT4G32680	113
AT4G32690	101
AT4G32700	176
AT4G32710	77
AT4G32714	0
AT4G32717	0
AT4G32720	381
AT4G32730	315
AT4G32750	93
AT4G32760	976
AT4G32765	0
AT4G32770	1268
AT4G32780	2
AT4G32790	208
AT4G32800	1106
AT4G32810	0
AT4G32820	243
AT4G32830	23
AT4G32840	45
AT4G32850	454
AT4G32860	0
AT4G32870	211
AT4G32880	236
AT4G32890	7
AT4G32900	103
AT4G32910	183
AT4G32915	233
AT4G32920	604
AT4G32930	216
AT4G32940	530
AT4G32950	0
AT4G32960	117
AT4G32970	44
AT4G32980	124
AT4G32990	2
AT4G33000	141
AT4G33010	38598
AT4G33020	0
AT4G33030	745
AT4G33040	50
AT4G33050	283
AT4G33060	191
AT4G33070	1
AT4G33080	756
AT4G33090	974
AT4G33100	19
AT4G33110	445
AT4G33120	1
AT4G33130	9
AT4G33140	180
AT4G33145	0
AT4G33150	88
AT4G33160	33
AT4G33170	11
AT4G33180	105
AT4G33200	371
AT4G33210	678
AT4G33220	2282
AT4G33230	1
AT4G33240	1053
AT4G33250	606
AT4G33260	20
AT4G33270	34
AT4G33280	0
AT4G33290	0
AT4G33300	214
AT4G33310	0
AT4G33320	0
AT4G33330	12
AT4G33350	368
AT4G33355	1
AT4G33360	254
AT4G33370	1
AT4G33380	359
AT4G33390	3
AT4G33400	102
AT4G33410	147
AT4G33420	100
AT4G33430	499
AT4G33440	65
AT4G33450	0
AT4G33460	116
AT4G33465	0
AT4G33467	8
AT4G33470	548
AT4G33480	265
AT4G33490	94
AT4G33495	97
AT4G33500	660
AT4G33510	1656
AT4G33520	1288
AT4G33530	1187
AT4G33540	216
AT4G33550	16
AT4G33560	71
AT4G33565	221
AT4G33580	813
AT4G33585	0
AT4G33590	0
AT4G33600	0
AT4G33610	1
AT4G33620	42
AT4G33625	160
AT4G33630	1429
AT4G33640	104
AT4G33650	344
AT4G33660	129
AT4G33666	160
AT4G33670	186
AT4G33680	1306
AT4G33690	71
AT4G33700	272
AT4G33710	0
AT4G33720	0
AT4G33730	0
AT4G33735	0
AT4G33740	204
AT4G33760	623
AT4G33770	96
AT4G33780	247
AT4G33790	14
AT4G33800	0
AT4G33810	38
AT4G33820	0
AT4G33830	0
AT4G33840	0
AT4G33850	0
AT4G33860	1
AT4G33865	1216
AT4G33870	0
AT4G33880	0
AT4G33885	0
AT4G33890	323
AT4G33900	0
AT4G33905	957
AT4G33910	371
AT4G33920	454
AT4G33925	7
AT4G33930	11
AT4G33940	300
AT4G33945	143
AT4G33950	218
AT4G33960	12
AT4G33970	0
AT4G33980	0
AT4G33985	34
AT4G33990	30
AT4G34000	2142
AT4G34020	163
AT4G34030	326
AT4G34035	1
AT4G34040	494
AT4G34050	2787
AT4G34060	55
AT4G34065	0
AT4G34070	137
AT4G34071	0
AT4G34080	0
AT4G34090	745
AT4G34100	1789
AT4G34103	0
AT4G34110	5658
AT4G34120	1398
AT4G34131	44
AT4G34135	128
AT4G34138	24
AT4G34139	0
AT4G34140	278
AT4G34150	2232
AT4G34160	91
AT4G34170	1
AT4G34180	535
AT4G34190	3615
AT4G34200	1558
AT4G34210	5
AT4G34215	212
AT4G34220	321
AT4G34230	4771
AT4G34240	4516
AT4G34250	21
AT4G34260	1768
AT4G34265	296
AT4G34270	212
AT4G34280	314
AT4G34290	383
AT4G34300	0
AT4G34310	413
AT4G34320	8
AT4G34330	0
AT4G34332	0
AT4G34340	33
AT4G34345	0
AT4G34350	9868
AT4G34360	17
AT4G34370	288
AT4G34380	1
AT4G34390	377
AT4G34400	11
AT4G34410	238
AT4G34412	28
AT4G34415	0
AT4G34419	0
AT4G34420	3
AT4G34430	419
AT4G34440	3
AT4G34450	2355
AT4G34460	734
AT4G34470	0
AT4G34480	994
AT4G34490	892
AT4G34500	106
AT4G34510	0
AT4G34520	0
AT4G34530	0
AT4G34540	130
AT4G34550	22
AT4G34555	105
AT4G34560	83
AT4G34570	75
AT4G34580	12
AT4G34590	628
AT4G34600	7
AT4G34610	758
AT4G34620	5438
AT4G34630	430
AT4G34640	802
AT4G34650	628
AT4G34660	207
AT4G34670	1964
AT4G34680	60
AT4G34690	0
AT4G34695	0
AT4G34700	878
AT4G34710	32583
AT4G34720	2611
AT4G34730	589
AT4G34740	279
AT4G34750	22
AT4G34760	132
AT4G34770	3
AT4G34780	0
AT4G34790	0
AT4G34800	0
AT4G34810	0
AT4G34830	1464
AT4G34840	71
AT4G34850	0
AT4G34860	10
AT4G34870	3100
AT4G34880	3
AT4G34881	30
AT4G34890	514
AT4G34900	29
AT4G34910	89
AT4G34920	807
AT4G34930	2
AT4G34940	0
AT4G34950	93
AT4G34960	66
AT4G34970	0
AT4G34975	0
AT4G34980	405
AT4G34990	231
AT4G35000	3115
AT4G35010	0
AT4G35020	64
AT4G35025	0
AT4G35030	28
AT4G35040	413
AT4G35050	99
AT4G35060	68
AT4G35070	29
AT4G35080	359
AT4G35090	55271
AT4G35100	5728
AT4G35110	913
AT4G35120	0
AT4G35130	33
AT4G35140	240
AT4G35150	1
AT4G35160	119
AT4G35165	0
AT4G35170	2
AT4G35180	10
AT4G35190	1
AT4G35200	0
AT4G35210	0
AT4G35220	179
AT4G35230	410
AT4G35240	478
AT4G35250	3935
AT4G35260	811
AT4G35270	228
AT4G35280	0
AT4G35290	207
AT4G35295	1
AT4G35300	379
AT4G35310	636
AT4G35320	484
AT4G35335	154
AT4G35350	203
AT4G35360	360
AT4G35370	2
AT4G35375	0
AT4G35380	5
AT4G35390	8
AT4G35400	0
AT4G35410	68
AT4G35420	32
AT4G35430	0
AT4G35440	167
AT4G35450	4570
AT4G35460	184
AT4G35470	153
AT4G35480	82
AT4G35485	0
AT4G35490	385
AT4G35500	66
AT4G35510	225
AT4G35519	0
AT4G35520	7
AT4G35530	33
AT4G35540	56
AT4G35550	1347
AT4G35560	466
AT4G35570	338
AT4G35580	483
AT4G35590	5
AT4G35600	312
AT4G35610	0
AT4G35620	24
AT4G35630	1488
AT4G35640	18
AT4G35650	0
AT4G35655	3
AT4G35660	0
AT4G35670	0
AT4G35680	1
AT4G35685	6
AT4G35690	0
AT4G35700	0
AT4G35710	0
AT4G35720	9
AT4G35725	0
AT4G35730	96
AT4G35731	0
AT4G35733	0
AT4G35740	112
AT4G35750	235
AT4G35760	760
AT4G35770	0
AT4G35780	316
AT4G35783	29
AT4G35785	251
AT4G35790	418
AT4G35800	1668
AT4G35810	0
AT4G35820	0
AT4G35830	2977
AT4G35840	20
AT4G35850	228
AT4G35860	464
AT4G35870	156
AT4G35880	86
AT4G35890	702
AT4G35900	6
AT4G35905	64
AT4G35910	143
AT4G35920	372
AT4G35930	36
AT4G35940	88
AT4G35950	412
AT4G35970	49
AT4G35980	104
AT4G35985	327
AT4G35987	60
AT4G36000	3
AT4G36010	1505
AT4G36020	433
AT4G36030	0
AT4G36032	0
AT4G36040	266
AT4G36050	21
AT4G36052	0
AT4G36060	3
AT4G36070	2
AT4G36080	311
AT4G36090	97
AT4G36100	1
AT4G36105	24
AT4G36110	183
AT4G36120	22
AT4G36130	831
AT4G36140	212
AT4G36150	34
AT4G36160	50
AT4G36170	0
AT4G36180	49
AT4G36190	394
AT4G36195	795
AT4G36197	0
AT4G36210	908
AT4G36220	660
AT4G36230	24
AT4G36240	75
AT4G36245	0
AT4G36250	891
AT4G36260	38
AT4G36270	24
AT4G36280	51
AT4G36290	84
AT4G36350	3
AT4G36360	4492
AT4G36370	0
AT4G36380	125
AT4G36390	883
AT4G36400	239
AT4G36410	8
AT4G36420	136
AT4G36430	1
AT4G36440	208
AT4G36450	1
AT4G36460	0
AT4G36470	32
AT4G36480	206
AT4G36490	4
AT4G36500	995
AT4G36510	0
AT4G36515	91
AT4G36520	393
AT4G36530	1279
AT4G36540	290
AT4G36550	57
AT4G36560	0
AT4G36570	2
AT4G36580	165
AT4G36590	5
AT4G36600	0
AT4G36610	0
AT4G36620	5
AT4G36630	328
AT4G36635	0
AT4G36640	645
AT4G36648	1482
AT4G36650	148
AT4G36660	248
AT4G36670	11
AT4G36680	76
AT4G36690	1462
AT4G36700	0
AT4G36710	191
AT4G36720	63
AT4G36730	700
AT4G36740	0
AT4G36750	220
AT4G36760	407
AT4G36770	4
AT4G36780	696
AT4G36790	36
AT4G36791	0
AT4G36795	2
AT4G36800	1127
AT4G36808	0
AT4G36810	0
AT4G36820	7
AT4G36830	68
AT4G36840	80
AT4G36850	42
AT4G36860	314
AT4G36870	689
AT4G36880	1
AT4G36890	252
AT4G36900	1115
AT4G36910	288
AT4G36920	90
AT4G36925	0
AT4G36930	7
AT4G36940	363
AT4G36945	112
AT4G36950	2303
AT4G36960	1332
AT4G36970	76
AT4G36980	964
AT4G36990	455
AT4G37000	387
AT4G37010	2
AT4G37020	88
AT4G37022	4
AT4G37030	9
AT4G37040	904
AT4G37050	2
AT4G37060	0
AT4G37070	0
AT4G37080	275
AT4G37090	103
AT4G37095	2
AT4G37100	58
AT4G37110	64
AT4G37120	566
AT4G37130	126
AT4G37140	1
AT4G37150	87
AT4G37160	0
AT4G37170	15
AT4G37175	0
AT4G37180	608
AT4G37190	117
AT4G37200	536
AT4G37210	211
AT4G37220	4
AT4G37225	3
AT4G37230	2
AT4G37235	1
AT4G37240	25
AT4G37250	149
AT4G37260	690
AT4G37270	1207
AT4G37280	196
AT4G37290	0
AT4G37295	12
AT4G37300	974
AT4G37310	342
AT4G37320	105
AT4G37330	307
AT4G37340	0
AT4G37360	0
AT4G37370	35
AT4G37380	63
AT4G37390	4
AT4G37400	42
AT4G37409	0
AT4G37410	0
AT4G37420	0
AT4G37430	0
AT4G37432	0
AT4G37435	0
AT4G37440	347
AT4G37445	11
AT4G37450	464
AT4G37460	1469
AT4G37470	170
AT4G37480	117
AT4G37483	9
AT4G37490	15
AT4G37500	0
AT4G37510	1097
AT4G37520	224
AT4G37530	294
AT4G37540	149
AT4G37550	646
AT4G37553	2
AT4G37560	156
AT4G37570	0
AT4G37580	20
AT4G37590	164
AT4G37608	12
AT4G37610	189
AT4G37620	7
AT4G37630	39
AT4G37640	797
AT4G37650	170
AT4G37660	58
AT4G37670	76
AT4G37680	291
AT4G37682	11
AT4G37685	1
AT4G37690	32
AT4G37700	6
AT4G37705	0
AT4G37710	0
AT4G37720	0
AT4G37730	32
AT4G37740	16
AT4G37750	27
AT4G37760	3909
AT4G37770	161
AT4G37780	0
AT4G37790	2008
AT4G37800	1767
AT4G37810	3
AT4G37820	400
AT4G37830	1249
AT4G37840	0
AT4G37850	0
AT4G37860	0
AT4G37870	854
AT4G37880	304
AT4G37890	1
AT4G37895	0
AT4G37900	16
AT4G37910	2028
AT4G37920	218
AT4G37925	1187
AT4G37930	45395
AT4G37940	0
AT4G37950	0
AT4G37970	71
AT4G37980	2605
AT4G37990	930
AT4G38000	3
AT4G38005	0
AT4G38010	16
AT4G38020	105
AT4G38030	0
AT4G38040	172
AT4G38050	11
AT4G38060	627
AT4G38062	15
AT4G38065	0
AT4G38070	0
AT4G38080	9
AT4G38090	144
AT4G38092	5
AT4G38100	309
AT4G38120	292
AT4G38130	890
AT4G38140	0
AT4G38150	67
AT4G38160	371
AT4G38170	69
AT4G38180	15
AT4G38190	0
AT4G38200	575
AT4G38210	0
AT4G38213	0
AT4G38215	1
AT4G38220	882
AT4G38225	818
AT4G38230	99
AT4G38240	241
AT4G38250	0
AT4G38260	185
AT4G38270	191
AT4G38280	54
AT4G38290	2
AT4G38300	29
AT4G38310	2
AT4G38320	63
AT4G38330	16
AT4G38340	20
AT4G38350	1109
AT4G38360	682
AT4G38370	81
AT4G38380	44
AT4G38390	0
AT4G38400	780
AT4G38401	1
AT4G38405	0
AT4G38410	46
AT4G38420	225
AT4G38430	773
AT4G38440	194
AT4G38460	1008
AT4G38470	1037
AT4G38480	45
AT4G38490	176
AT4G38495	33
AT4G38500	250
AT4G38510	1636
AT4G38520	576
AT4G38530	33
AT4G38540	4
AT4G38545	9
AT4G38550	0
AT4G38552	7
AT4G38560	9
AT4G38570	53
AT4G38580	133
AT4G38590	3
AT4G38600	2149
AT4G38620	462
AT4G38630	705
AT4G38640	744
AT4G38650	30
AT4G38660	157
AT4G38670	49
AT4G38680	977
AT4G38690	208
AT4G38700	32
AT4G38710	1068
AT4G38730	248
AT4G38740	6541
AT4G38760	527
AT4G38770	3031
AT4G38775	0
AT4G38780	16
AT4G38781	0
AT4G38790	169
AT4G38800	1076
AT4G38810	6533
AT4G38820	0
AT4G38825	0
AT4G38830	0
AT4G38840	161
AT4G38850	23
AT4G38860	72
AT4G38870	0
AT4G38880	0
AT4G38890	157
AT4G38900	229
AT4G38905	0
AT4G38910	55
AT4G38920	1416
AT4G38930	276
AT4G38932	120
AT4G38940	51
AT4G38950	491
AT4G38960	190
AT4G38970	53647
AT4G38980	70
AT4G38990	0
AT4G39000	0
AT4G39010	8
AT4G39020	0
AT4G39030	308
AT4G39040	860
AT4G39050	1198
AT4G39060	0
AT4G39070	2
AT4G39080	2527
AT4G39090	866
AT4G39100	599
AT4G39110	5
AT4G39120	81
AT4G39130	0
AT4G39140	209
AT4G39150	463
AT4G39160	175
AT4G39170	234
AT4G39180	58
AT4G39190	59
AT4G39195	0
AT4G39200	1589
AT4G39210	297
AT4G39220	268
AT4G39230	34
AT4G39235	35
AT4G39240	225
AT4G39250	0
AT4G39260	355
AT4G39270	262
AT4G39280	355
AT4G39290	1
AT4G39300	58
AT4G39320	30
AT4G39330	4303
AT4G39340	56
AT4G39345	0
AT4G39350	2455
AT4G39360	4
AT4G39361	6
AT4G39363	6
AT4G39364	9
AT4G39366	12
AT4G39370	49
AT4G39380	15
AT4G39390	30
AT4G39400	460
AT4G39403	0
AT4G39404	0
AT4G39410	3
AT4G39420	734
AT4G39460	509
AT4G39470	158
AT4G39480	1
AT4G39490	0
AT4G39500	0
AT4G39510	106
AT4G39520	590
AT4G39530	16
AT4G39540	667
AT4G39550	5
AT4G39560	83
AT4G39570	61
AT4G39580	3
AT4G39590	0
AT4G39600	13
AT4G39610	0
AT4G39615	0
AT4G39620	146
AT4G39630	5
AT4G39640	1020
AT4G39650	1
AT4G39660	233
AT4G39670	101
AT4G39672	0
AT4G39675	1
AT4G39680	1268
AT4G39690	492
AT4G39700	0
AT4G39710	760
AT4G39720	9
AT4G39730	731
AT4G39740	82
AT4G39745	0
AT4G39750	0
AT4G39753	0
AT4G39756	0
AT4G39760	0
AT4G39770	49
AT4G39780	148
AT4G39790	6
AT4G39795	1
AT4G39800	9888
AT4G39810	7
AT4G39820	173
AT4G39830	67
AT4G39838	0
AT4G39840	0
AT4G39850	1782
AT4G39860	60
AT4G39865	0
AT4G39870	150
AT4G39880	428
AT4G39890	61
AT4G39900	107
AT4G39910	373
AT4G39917	0
AT4G39920	61
AT4G39925	7
AT4G39930	18
AT4G39940	3072
AT4G39950	4193
AT4G39952	20
AT4G39955	58
AT4G39960	1036
AT4G39970	617
AT4G39980	5128
AT4G39985	0
AT4G39990	248
AT4G40000	38
AT4G40010	9
AT4G40011	0
AT4G40020	0
AT4G40030	1654
AT4G40040	2401
AT4G40042	18
AT4G40045	176
AT4G40050	379
AT4G40060	630
AT4G40063	0
AT4G40065	4
AT4G40070	24
AT4G40080	0
AT4G40085	0
AT4G40090	0
AT4G40100	0
AT5G00730	0
AT5G00735	0
AT5G00740	0
AT5G00745	0
AT5G00750	0
AT5G00755	0
AT5G00760	1
AT5G00765	0
AT5G00770	0
AT5G00775	0
AT5G00780	0
AT5G00785	0
AT5G00790	0
AT5G00795	0
AT5G00800	0
AT5G00805	0
AT5G00810	0
AT5G00815	0
AT5G00820	0
AT5G00825	0
AT5G00835	0
AT5G00840	0
AT5G00845	0
AT5G00850	0
AT5G00855	0
AT5G00860	0
AT5G00865	1
AT5G00870	0
AT5G00875	1
AT5G00880	0
AT5G00885	0
AT5G00895	0
AT5G00900	0
AT5G00905	0
AT5G00910	0
AT5G00920	0
AT5G00925	1
AT5G00930	0
AT5G00935	0
AT5G00940	0
AT5G00950	0
AT5G00955	0
AT5G00960	0
AT5G00965	1
AT5G00970	0
AT5G00975	0
AT5G00980	23
AT5G00985	11
AT5G00990	0
AT5G00995	0
AT5G01005	0
AT5G01010	797
AT5G01015	6
AT5G01017	0
AT5G01020	467
AT5G01030	248
AT5G01040	86
AT5G01045	0
AT5G01050	2
AT5G01055	1
AT5G01060	1
AT5G01065	0
AT5G01070	12
AT5G01075	78
AT5G01080	0
AT5G01090	290
AT5G01095	0
AT5G01100	708
AT5G01105	0
AT5G01110	25
AT5G01115	0
AT5G01120	1
AT5G01125	1
AT5G01130	0
AT5G01135	1
AT5G01140	0
AT5G01145	0
AT5G01150	0
AT5G01155	0
AT5G01160	157
AT5G01165	0
AT5G01170	57
AT5G01175	7
AT5G01180	15
AT5G01185	0
AT5G01190	25
AT5G01195	0
AT5G01200	14
AT5G01205	0
AT5G01210	0
AT5G01215	0
AT5G01220	649
AT5G01225	0
AT5G01230	35
AT5G01235	1
AT5G01240	178
AT5G01245	0
AT5G01250	3
AT5G01255	0
AT5G01260	715
AT5G01265	0
AT5G01270	524
AT5G01275	0
AT5G01280	0
AT5G01285	0
AT5G01290	343
AT5G01295	0
AT5G01300	19
AT5G01305	0
AT5G01310	69
AT5G01315	0
AT5G01320	64
AT5G01325	0
AT5G01330	8
AT5G01335	9
AT5G01340	194
AT5G01345	0
AT5G01350	356
AT5G01360	13
AT5G01365	0
AT5G01370	77
AT5G01375	0
AT5G01380	297
AT5G01385	0
AT5G01390	75
AT5G01395	0
AT5G01400	483
AT5G01405	0
AT5G01410	4373
AT5G01415	0
AT5G01420	3
AT5G01425	0
AT5G01430	77
AT5G01435	0
AT5G01440	0
AT5G01445	7
AT5G01450	163
AT5G01455	0
AT5G01460	515
AT5G01465	0
AT5G01470	64
AT5G01475	0
AT5G01480	11
AT5G01485	0
AT5G01490	0
AT5G01495	1
AT5G01500	323
AT5G01505	1
AT5G01510	128
AT5G01515	0
AT5G01520	205
AT5G01530	37443
AT5G01535	0
AT5G01540	0
AT5G01542	0
AT5G01545	4
AT5G01550	2
AT5G01555	0
AT5G01560	180
AT5G01565	0
AT5G01570	6
AT5G01575	0
AT5G01580	0
AT5G01585	0
AT5G01590	1788
AT5G01595	17
AT5G01600	1027
AT5G01605	0
AT5G01610	47
AT5G01615	0
AT5G01620	27
AT5G01630	38
AT5G01635	0
AT5G01640	30
AT5G01645	0
AT5G01650	354
AT5G01655	0
AT5G01660	6
AT5G01665	0
AT5G01670	164
AT5G01675	2
AT5G01680	0
AT5G01685	0
AT5G01690	0
AT5G01695	0
AT5G01700	19
AT5G01705	0
AT5G01710	661
AT5G01715	20
AT5G01720	378
AT5G01725	0
AT5G01730	44
AT5G01732	0
AT5G01735	0
AT5G01740	26
AT5G01745	0
AT5G01747	0
AT5G01750	3140
AT5G01755	0
AT5G01760	45
AT5G01765	0
AT5G01770	204
AT5G01775	4
AT5G01780	133
AT5G01785	0
AT5G01790	72
AT5G01795	0
AT5G01800	475
AT5G01805	0
AT5G01810	597
AT5G01815	0
AT5G01820	1764
AT5G01825	0
AT5G01830	91
AT5G01835	0
AT5G01840	316
AT5G01845	0
AT5G01850	1308
AT5G01855	0
AT5G01860	0
AT5G01865	0
AT5G01870	0
AT5G01875	0
AT5G01880	87
AT5G01881	0
AT5G01885	0
AT5G01890	138
AT5G01895	0
AT5G01900	1
AT5G01910	6
AT5G01915	0
AT5G01920	1444
AT5G01925	0
AT5G01930	182
AT5G01935	0
AT5G01940	8
AT5G01945	0
AT5G01950	111
AT5G01955	0
AT5G01960	556
AT5G01965	0
AT5G01970	57
AT5G01975	0
AT5G01980	199
AT5G01985	0
AT5G01990	56
AT5G01995	1
AT5G02000	0
AT5G02010	75
AT5G02015	1
AT5G02020	59
AT5G02025	0
AT5G02030	70
AT5G02035	0
AT5G02040	123
AT5G02045	0
AT5G02050	359
AT5G02055	0
AT5G02060	32
AT5G02065	1
AT5G02070	0
AT5G02075	0
AT5G02080	6
AT5G02085	0
AT5G02090	8
AT5G02095	0
AT5G02100	44
AT5G02105	0
AT5G02110	2
AT5G02115	0
AT5G02120	1890
AT5G02125	0
AT5G02130	58
AT5G02135	0
AT5G02140	5
AT5G02145	0
AT5G02150	20
AT5G02155	0
AT5G02160	1651
AT5G02170	49
AT5G02175	0
AT5G02180	162
AT5G02185	0
AT5G02190	9
AT5G02195	0
AT5G02200	2
AT5G02205	0
AT5G02210	0
AT5G02215	0
AT5G02220	1
AT5G02225	0
AT5G02230	482
AT5G02240	2287
AT5G02244	0
AT5G02245	0
AT5G02250	358
AT5G02255	0
AT5G02260	107
AT5G02265	0
AT5G02270	691
AT5G02275	0
AT5G02280	95
AT5G02290	152
AT5G02295	0
AT5G02305	0
AT5G02310	724
AT5G02315	0
AT5G02320	32
AT5G02325	0
AT5G02330	1
AT5G02335	0
AT5G02340	0
AT5G02345	0
AT5G02350	0
AT5G02355	0
AT5G02360	0
AT5G02365	0
AT5G02370	13
AT5G02375	0
AT5G02380	15964
AT5G02385	0
AT5G02390	3
AT5G02395	0
AT5G02400	38
AT5G02405	0
AT5G02410	57
AT5G02415	13
AT5G02420	6
AT5G02425	14
AT5G02430	42
AT5G02435	0
AT5G02440	26
AT5G02445	0
AT5G02450	1332
AT5G02455	0
AT5G02460	131
AT5G02465	0
AT5G02470	94
AT5G02480	961
AT5G02485	0
AT5G02490	804
AT5G02495	0
AT5G02500	32257
AT5G02502	58
AT5G02505	0
AT5G02510	0
AT5G02515	11
AT5G02520	5
AT5G02525	1
AT5G02530	312
AT5G02535	3
AT5G02540	36
AT5G02550	6
AT5G02555	0
AT5G02560	81
AT5G02565	3
AT5G02570	0
AT5G02575	2
AT5G02580	0
AT5G02590	68
AT5G02595	2
AT5G02600	225
AT5G02605	8
AT5G02610	727
AT5G02615	0
AT5G02620	285
AT5G02630	15
AT5G02635	0
AT5G02640	12
AT5G02645	0
AT5G02650	29
AT5G02655	0
AT5G02660	0
AT5G02665	0
AT5G02670	27
AT5G02675	0
AT5G02680	23
AT5G02685	0
AT5G02690	17
AT5G02695	0
AT5G02700	0
AT5G02705	0
AT5G02710	141
AT5G02715	0
AT5G02720	0
AT5G02725	0
AT5G02730	0
AT5G02735	0
AT5G02740	252
AT5G02745	0
AT5G02750	10
AT5G02755	0
AT5G02760	16
AT5G02765	0
AT5G02770	744
AT5G02775	0
AT5G02780	1
AT5G02785	0
AT5G02790	2562
AT5G02795	0
AT5G02800	233
AT5G02805	0
AT5G02810	399
AT5G02815	0
AT5G02820	73
AT5G02825	0
AT5G02830	1049
AT5G02835	0
AT5G02840	945
AT5G02850	102
AT5G02855	0
AT5G02860	32
AT5G02865	4
AT5G02870	3531
AT5G02875	4
AT5G02880	649
AT5G02885	0
AT5G02890	38
AT5G02895	0
AT5G02900	0
AT5G02905	0
AT5G02910	53
AT5G02915	0
AT5G02920	1
AT5G02925	0
AT5G02930	5
AT5G02935	0
AT5G02940	8914
AT5G02945	0
AT5G02950	208
AT5G02955	0
AT5G02960	2697
AT5G02965	0
AT5G02970	346
AT5G02975	0
AT5G02980	1
AT5G02985	0
AT5G02990	0
AT5G02995	0
AT5G03000	0
AT5G03005	0
AT5G03010	1
AT5G03015	0
AT5G03020	1
AT5G03025	0
AT5G03030	694
AT5G03035	0
AT5G03040	1790
AT5G03045	0
AT5G03050	42
AT5G03055	0
AT5G03060	0
AT5G03065	1
AT5G03070	189
AT5G03075	0
AT5G03080	744
AT5G03085	2
AT5G03090	0
AT5G03095	0
AT5G03100	60
AT5G03105	0
AT5G03110	70
AT5G03115	0
AT5G03120	165
AT5G03125	0
AT5G03130	0
AT5G03135	0
AT5G03140	89
AT5G03145	0
AT5G03150	2
AT5G03155	0
AT5G03160	288
AT5G03165	1
AT5G03170	90
AT5G03175	0
AT5G03180	40
AT5G03185	0
AT5G03190	639
AT5G03195	1
AT5G03200	95
AT5G03204	20
AT5G03205	0
AT5G03210	248
AT5G03215	0
AT5G03220	57
AT5G03225	0
AT5G03230	94
AT5G03235	10
AT5G03240	1411
AT5G03245	0
AT5G03250	18
AT5G03255	0
AT5G03260	185
AT5G03265	0
AT5G03270	21
AT5G03275	0
AT5G03280	873
AT5G03285	26
AT5G03290	1051
AT5G03295	0
AT5G03300	741
AT5G03305	0
AT5G03310	0
AT5G03315	2
AT5G03320	84
AT5G03325	0
AT5G03330	101
AT5G03335	0
AT5G03340	358
AT5G03345	94
AT5G03350	35
AT5G03355	4
AT5G03360	0
AT5G03370	142
AT5G03375	0
AT5G03377	5
AT5G03380	192
AT5G03385	0
AT5G03390	26
AT5G03395	13
AT5G03400	0
AT5G03405	0
AT5G03406	24
AT5G03415	106
AT5G03420	398
AT5G03425	0
AT5G03430	671
AT5G03435	1
AT5G03440	71
AT5G03445	0
AT5G03450	103
AT5G03452	0
AT5G03455	284
AT5G03460	243
AT5G03465	0
AT5G03470	38
AT5G03475	3
AT5G03480	0
AT5G03485	1
AT5G03490	236
AT5G03495	35
AT5G03500	50
AT5G03510	34
AT5G03515	0
AT5G03520	461
AT5G03525	0
AT5G03530	65
AT5G03535	0
AT5G03540	650
AT5G03545	2
AT5G03550	0
AT5G03552	1
AT5G03553	1
AT5G03555	1175
AT5G03560	324
AT5G03565	0
AT5G03570	0
AT5G03575	0
AT5G03580	0
AT5G03585	0
AT5G03590	0
AT5G03595	0
AT5G03600	0
AT5G03605	0
AT5G03610	171
AT5G03615	0
AT5G03620	6
AT5G03625	0
AT5G03630	1187
AT5G03635	0
AT5G03640	4
AT5G03645	0
AT5G03650	1172
AT5G03660	370
AT5G03668	0
AT5G03670	20
AT5G03680	23
AT5G03685	0
AT5G03690	124
AT5G03695	0
AT5G03700	21
AT5G03705	0
AT5G03710	0
AT5G03715	0
AT5G03720	38
AT5G03730	485
AT5G03735	0
AT5G03740	325
AT5G03745	0
AT5G03750	0
AT5G03755	0
AT5G03760	1378
AT5G03765	0
AT5G03770	21
AT5G03775	0
AT5G03780	32
AT5G03785	0
AT5G03790	1
AT5G03795	13
AT5G03800	63
AT5G03805	0
AT5G03810	0
AT5G03815	0
AT5G03820	0
AT5G03825	8
AT5G03830	43
AT5G03835	0
AT5G03840	1
AT5G03845	0
AT5G03850	833
AT5G03858	0
AT5G03860	0
AT5G03870	2
AT5G03875	2
AT5G03880	3650
AT5G03885	0
AT5G03890	55
AT5G03900	929
AT5G03905	167
AT5G03910	750
AT5G03915	0
AT5G03920	0
AT5G03925	0
AT5G03930	1
AT5G03935	3
AT5G03940	1960
AT5G03944	0
AT5G03945	0
AT5G03950	0
AT5G03955	0
AT5G03960	0
AT5G03965	0
AT5G03970	46
AT5G03975	0
AT5G03980	0
AT5G03985	0
AT5G03990	106
AT5G03995	2
AT5G04000	5
AT5G04005	0
AT5G04010	2
AT5G04015	0
AT5G04020	550
AT5G04025	0
AT5G04030	0
AT5G04035	0
AT5G04040	471
AT5G04045	1
AT5G04047	0
AT5G04050	77
AT5G04055	0
AT5G04060	116
AT5G04065	0
AT5G04070	41
AT5G04075	2
AT5G04080	187
AT5G04085	0
AT5G04090	243
AT5G04105	0
AT5G04110	120
AT5G04115	0
AT5G04120	0
AT5G04125	0
AT5G04130	544
AT5G04135	0
AT5G04140	31097
AT5G04145	0
AT5G04150	4
AT5G04160	136
AT5G04165	0
AT5G04170	275
AT5G04175	0
AT5G04180	0
AT5G04185	2
AT5G04190	18
AT5G04195	0
AT5G04200	30
AT5G04205	0
AT5G04210	0
AT5G04215	0
AT5G04220	107
AT5G04225	0
AT5G04230	73
AT5G04235	153
AT5G04238	0
AT5G04240	440
AT5G04245	0
AT5G04250	559
AT5G04255	0
AT5G04260	107
AT5G04267	0
AT5G04270	46
AT5G04275	0
AT5G04280	666
AT5G04290	243
AT5G04305	0
AT5G04310	68
AT5G04315	0
AT5G04320	84
AT5G04325	0
AT5G04330	162
AT5G04335	0
AT5G04340	782
AT5G04345	0
AT5G04347	0
AT5G04350	0
AT5G04355	0
AT5G04360	451
AT5G04365	0
AT5G04370	67
AT5G04375	0
AT5G04380	1
AT5G04385	0
AT5G04390	2
AT5G04395	0
AT5G04400	0
AT5G04405	0
AT5G04410	1216
AT5G04415	0
AT5G04420	304
AT5G04425	3
AT5G04430	1389
AT5G04435	0
AT5G04440	631
AT5G04445	0
AT5G04455	0
AT5G04460	388
AT5G04465	0
AT5G04470	35
AT5G04475	0
AT5G04480	1237
AT5G04490	327
AT5G04495	0
AT5G04500	0
AT5G04505	0
AT5G04510	230
AT5G04515	0
AT5G04520	66
AT5G04525	0
AT5G04530	42
AT5G04540	495
AT5G04545	0
AT5G04550	892
AT5G04560	667
AT5G04575	0
AT5G04585	0
AT5G04590	5619
AT5G04595	0
AT5G04600	474
AT5G04605	0
AT5G04610	0
AT5G04615	0
AT5G04620	102
AT5G04625	1
AT5G04630	1
AT5G04635	0
AT5G04640	0
AT5G04650	0
AT5G04660	0
AT5G04665	1
AT5G04670	251
AT5G04675	0
AT5G04680	56
AT5G04685	0
AT5G04690	53
AT5G04695	0
AT5G04700	34
AT5G04705	0
AT5G04710	395
AT5G04715	0
AT5G04720	251
AT5G04725	0
AT5G04730	1
AT5G04740	407
AT5G04745	0
AT5G04750	267
AT5G04755	0
AT5G04760	174
AT5G04765	0
AT5G04770	35
AT5G04775	0
AT5G04780	23
AT5G04781	1
AT5G04785	0
AT5G04790	0
AT5G04795	0
AT5G04800	725
AT5G04810	741
AT5G04815	0
AT5G04820	18
AT5G04825	0
AT5G04830	1507
AT5G04840	75
AT5G04845	0
AT5G04850	217
AT5G04853	0
AT5G04855	0
AT5G04860	160
AT5G04865	0
AT5G04870	0
AT5G04880	43
AT5G04885	127
AT5G04890	70
AT5G04895	48
AT5G04900	477
AT5G04905	0
AT5G04910	89
AT5G04915	0
AT5G04920	595
AT5G04925	0
AT5G04930	627
AT5G04933	0
AT5G04935	0
AT5G04937	0
AT5G04940	107
AT5G04945	0
AT5G04950	146
AT5G04955	0
AT5G04960	0
AT5G04965	0
AT5G04970	1
AT5G04975	0
AT5G04980	66
AT5G04985	0
AT5G04990	330
AT5G04995	0
AT5G05000	183
AT5G05005	0
AT5G05010	1576
AT5G05015	0
AT5G05020	0
AT5G05025	0
AT5G05030	0
AT5G05035	0
AT5G05040	0
AT5G05045	0
AT5G05050	0
AT5G05055	0
AT5G05060	92
AT5G05065	0
AT5G05070	0
AT5G05075	0
AT5G05080	451
AT5G05085	0
AT5G05090	1
AT5G05095	0
AT5G05100	484
AT5G05105	0
AT5G05110	210
AT5G05113	0
AT5G05120	0
AT5G05125	0
AT5G05130	38
AT5G05135	0
AT5G05140	1563
AT5G05150	5
AT5G05155	0
AT5G05160	252
AT5G05170	4912
AT5G05175	0
AT5G05180	33
AT5G05185	0
AT5G05190	208
AT5G05195	0
AT5G05200	1784
AT5G05205	0
AT5G05210	279
AT5G05215	0
AT5G05220	39
AT5G05230	113
AT5G05235	0
AT5G05240	35
AT5G05250	473
AT5G05255	0
AT5G05260	4
AT5G05265	0
AT5G05270	792
AT5G05275	0
AT5G05280	0
AT5G05285	0
AT5G05290	0
AT5G05295	0
AT5G05300	9
AT5G05310	86
AT5G05315	0
AT5G05320	2
AT5G05325	0
AT5G05330	56
AT5G05335	0
AT5G05340	24
AT5G05350	8
AT5G05360	185
AT5G05365	158
AT5G05370	247
AT5G05375	0
AT5G05380	21
AT5G05385	0
AT5G05390	2
AT5G05395	0
AT5G05400	6
AT5G05410	97
AT5G05415	1
AT5G05420	0
AT5G05425	0
AT5G05430	1
AT5G05435	11
AT5G05440	108
AT5G05445	0
AT5G05450	172
AT5G05455	0
AT5G05460	18
AT5G05465	0
AT5G05470	161
AT5G05475	3
AT5G05480	51
AT5G05485	0
AT5G05490	14
AT5G05495	0
AT5G05500	0
AT5G05505	0
AT5G05510	12
AT5G05515	0
AT5G05520	231
AT5G05525	0
AT5G05530	0
AT5G05535	0
AT5G05540	93
AT5G05545	2
AT5G05550	26
AT5G05555	0
AT5G05560	147
AT5G05565	0
AT5G05570	430
AT5G05580	1507
AT5G05585	0
AT5G05590	137
AT5G05598	0
AT5G05600	13244
AT5G05605	0
AT5G05610	275
AT5G05620	72
AT5G05625	0
AT5G05630	42
AT5G05635	0
AT5G05640	1
AT5G05645	0
AT5G05650	0
AT5G05653	0
AT5G05657	0
AT5G05660	569
AT5G05665	0
AT5G05670	129
AT5G05675	0
AT5G05680	65
AT5G05685	0
AT5G05690	892
AT5G05695	0
AT5G05700	278
AT5G05705	0
AT5G05710	76
AT5G05720	0
AT5G05725	0
AT5G05730	2227
AT5G05735	2
AT5G05740	1407
AT5G05745	0
AT5G05750	120
AT5G05755	0
AT5G05760	82
AT5G05765	0
AT5G05770	0
AT5G05780	715
AT5G05785	0
AT5G05790	69
AT5G05795	0
AT5G05800	288
AT5G05805	1
AT5G05810	9
AT5G05815	0
AT5G05820	159
AT5G05825	0
AT5G05830	76
AT5G05835	0
AT5G05840	2
AT5G05845	0
AT5G05850	139
AT5G05855	0
AT5G05860	209
AT5G05865	0
AT5G05870	164
AT5G05875	0
AT5G05880	8
AT5G05885	0
AT5G05890	7
AT5G05895	0
AT5G05900	0
AT5G05905	0
AT5G05910	0
AT5G05915	0
AT5G05920	69
AT5G05925	0
AT5G05930	365
AT5G05935	0
AT5G05940	30
AT5G05945	0
AT5G05950	121
AT5G05955	0
AT5G05960	77
AT5G05965	22
AT5G05970	176
AT5G05975	0
AT5G05980	191
AT5G05985	0
AT5G05987	83
AT5G05990	63
AT5G05995	0
AT5G06000	11
AT5G06005	0
AT5G06010	0
AT5G06015	0
AT5G06020	0
AT5G06025	1
AT5G06030	0
AT5G06035	0
AT5G06040	0
AT5G06043	0
AT5G06045	0
AT5G06050	124
AT5G06055	0
AT5G06060	694
AT5G06065	0
AT5G06070	0
AT5G06075	0
AT5G06080	0
AT5G06085	0
AT5G06090	7
AT5G06095	0
AT5G06100	186
AT5G06105	0
AT5G06110	371
AT5G06115	0
AT5G06120	431
AT5G06125	0
AT5G06130	763
AT5G06140	459
AT5G06145	0
AT5G06150	50
AT5G06155	2
AT5G06160	335
AT5G06165	2
AT5G06170	0
AT5G06175	0
AT5G06180	26
AT5G06185	0
AT5G06190	9
AT5G06200	1
AT5G06205	0
AT5G06210	121
AT5G06220	1418
AT5G06230	9
AT5G06235	0
AT5G06240	36
AT5G06245	0
AT5G06250	2
AT5G06255	0
AT5G06260	180
AT5G06265	79
AT5G06270	8
AT5G06275	0
AT5G06278	11
AT5G06280	43
AT5G06285	0
AT5G06290	2280
AT5G06295	1
AT5G06300	28
AT5G06305	0
AT5G06310	24
AT5G06320	482
AT5G06325	0
AT5G06330	19
AT5G06335	0
AT5G06340	899
AT5G06345	0
AT5G06350	204
AT5G06360	599
AT5G06365	0
AT5G06370	403
AT5G06380	0
AT5G06385	0
AT5G06390	507
AT5G06395	0
AT5G06400	9
AT5G06405	0
AT5G06410	20
AT5G06415	0
AT5G06420	10
AT5G06425	1
AT5G06430	47
AT5G06435	0
AT5G06440	486
AT5G06445	0
AT5G06450	37
AT5G06455	0
AT5G06460	164
AT5G06465	0
AT5G06470	2
AT5G06475	9
AT5G06480	6
AT5G06490	0
AT5G06495	0
AT5G06500	0
AT5G06505	0
AT5G06510	10
AT5G06515	0
AT5G06520	7
AT5G06525	0
AT5G06530	4082
AT5G06535	0
AT5G06540	18
AT5G06545	0
AT5G06550	67
AT5G06560	252
AT5G06565	0
AT5G06570	318
AT5G06575	0
AT5G06580	368
AT5G06585	0
AT5G06590	12
AT5G06595	0
AT5G06600	1369
AT5G06605	0
AT5G06610	30
AT5G06615	0
AT5G06620	25
AT5G06630	0
AT5G06634	0
AT5G06635	0
AT5G06640	0
AT5G06645	0
AT5G06650	0
AT5G06655	1
AT5G06660	271
AT5G06665	0
AT5G06670	52
AT5G06675	0
AT5G06680	78
AT5G06685	0
AT5G06690	9
AT5G06695	0
AT5G06700	1908
AT5G06705	0
AT5G06710	210
AT5G06715	0
AT5G06720	8
AT5G06730	0
AT5G06735	0
AT5G06740	1
AT5G06745	0
AT5G06750	162
AT5G06755	0
AT5G06760	141
AT5G06765	0
AT5G06770	128
AT5G06775	0
AT5G06780	208
AT5G06785	0
AT5G06790	65
AT5G06795	0
AT5G06800	15
AT5G06805	0
AT5G06810	30
AT5G06811	41
AT5G06815	0
AT5G06820	9
AT5G06825	0
AT5G06830	108
AT5G06835	1
AT5G06839	0
AT5G06845	0
AT5G06850	238
AT5G06855	0
AT5G06860	3
AT5G06865	20
AT5G06870	2374
AT5G06875	0
AT5G06880	0
AT5G06885	0
AT5G06890	0
AT5G06900	1
AT5G06905	0
AT5G06910	169
AT5G06915	0
AT5G06920	0
AT5G06925	0
AT5G06930	13
AT5G06935	0
AT5G06940	6
AT5G06945	0
AT5G06950	90
AT5G06955	0
AT5G06960	123
AT5G06965	0
AT5G06970	1161
AT5G06975	0
AT5G06980	2975
AT5G06985	0
AT5G06990	53
AT5G06995	0
AT5G07000	332
AT5G07005	0
AT5G07010	829
AT5G07015	0
AT5G07020	3389
AT5G07025	0
AT5G07030	164
AT5G07035	0
AT5G07040	0
AT5G07050	0
AT5G07055	0
AT5G07060	6
AT5G07065	0
AT5G07070	332
AT5G07075	0
AT5G07080	126
AT5G07090	2712
AT5G07095	3
AT5G07100	83
AT5G07105	0
AT5G07110	34
AT5G07115	0
AT5G07120	82
AT5G07125	0
AT5G07130	24
AT5G07135	0
AT5G07140	11
AT5G07145	0
AT5G07150	0
AT5G07152	1
AT5G07155	0
AT5G07160	0
AT5G07165	0
AT5G07170	0
AT5G07175	0
AT5G07180	27
AT5G07185	0
AT5G07190	0
AT5G07195	0
AT5G07200	2
AT5G07205	0
AT5G07210	0
AT5G07215	1
AT5G07220	631
AT5G07225	0
AT5G07230	1
AT5G07240	630
AT5G07250	153
AT5G07255	0
AT5G07260	0
AT5G07265	0
AT5G07270	371
AT5G07275	0
AT5G07280	16
AT5G07285	17
AT5G07290	629
AT5G07295	0
AT5G07300	453
AT5G07310	27
AT5G07315	0
AT5G07320	931
AT5G07322	2
AT5G07325	0
AT5G07330	0
AT5G07335	0
AT5G07340	116
AT5G07345	0
AT5G07350	4489
AT5G07355	0
AT5G07360	104
AT5G07365	0
AT5G07370	382
AT5G07380	13
AT5G07385	0
AT5G07390	0
AT5G07395	0
AT5G07400	32
AT5G07405	0
AT5G07410	0
AT5G07415	0
AT5G07420	0
AT5G07425	0
AT5G07430	0
AT5G07435	0
AT5G07440	690
AT5G07445	0
AT5G07450	0
AT5G07455	1
AT5G07460	809
AT5G07465	0
AT5G07470	607
AT5G07475	0
AT5G07480	0
AT5G07485	0
AT5G07490	0
AT5G07495	0
AT5G07500	0
AT5G07505	0
AT5G07510	1
AT5G07515	0
AT5G07520	1
AT5G07525	0
AT5G07530	4
AT5G07535	0
AT5G07540	1
AT5G07545	0
AT5G07550	0
AT5G07555	0
AT5G07560	1
AT5G07565	0
AT5G07570	0
AT5G07571	0
AT5G07572	0
AT5G07575	0
AT5G07580	18
AT5G07585	0
AT5G07590	34
AT5G07595	0
AT5G07600	0
AT5G07605	0
AT5G07610	48
AT5G07615	0
AT5G07620	38
AT5G07625	0
AT5G07630	160
AT5G07635	0
AT5G07640	10
AT5G07650	0
AT5G07655	0
AT5G07660	30
AT5G07665	0
AT5G07670	110
AT5G07675	0
AT5G07680	23
AT5G07685	0
AT5G07690	940
AT5G07695	0
AT5G07700	178
AT5G07705	0
AT5G07710	280
AT5G07715	0
AT5G07720	13
AT5G07725	1
AT5G07730	53
AT5G07735	0
AT5G07740	1219
AT5G07745	0
AT5G07760	5
AT5G07770	87
AT5G07775	0
AT5G07780	1
AT5G07785	0
AT5G07790	27
AT5G07795	0
AT5G07800	30
AT5G07805	0
AT5G07810	7
AT5G07815	0
AT5G07820	32
AT5G07825	0
AT5G07830	95
AT5G07835	0
AT5G07840	84
AT5G07845	0
AT5G07850	0
AT5G07855	0
AT5G07860	155
AT5G07865	0
AT5G07870	73
AT5G07875	0
AT5G07880	2
AT5G07885	0
AT5G07890	128
AT5G07895	1
AT5G07900	24
AT5G07905	0
AT5G07910	176
AT5G07915	0
AT5G07920	1876
AT5G07925	0
AT5G07930	0
AT5G07935	0
AT5G07940	326
AT5G07945	0
AT5G07950	61
AT5G07955	0
AT5G07960	101
AT5G07965	0
AT5G07970	458
AT5G07975	0
AT5G07980	239
AT5G07985	0
AT5G07990	43
AT5G07995	0
AT5G08000	33
AT5G08005	0
AT5G08010	175
AT5G08015	0
AT5G08020	33
AT5G08025	0
AT5G08030	2
AT5G08035	0
AT5G08040	320
AT5G08045	0
AT5G08050	1783
AT5G08055	0
AT5G08060	577
AT5G08065	0
AT5G08070	46
AT5G08075	0
AT5G08080	449
AT5G08085	0
AT5G08090	0
AT5G08095	0
AT5G08100	214
AT5G08105	0
AT5G08110	70
AT5G08115	0
AT5G08120	127
AT5G08125	0
AT5G08130	1907
AT5G08135	166
AT5G08139	123
AT5G08141	0
AT5G08150	12
AT5G08160	371
AT5G08165	0
AT5G08170	441
AT5G08175	0
AT5G08180	367
AT5G08185	0
AT5G08190	136
AT5G08195	0
AT5G08200	339
AT5G08205	0
AT5G08210	0
AT5G08215	0
AT5G08225	0
AT5G08230	256
AT5G08235	5
AT5G08240	13
AT5G08250	0
AT5G08255	0
AT5G08260	164
AT5G08265	0
AT5G08270	31
AT5G08275	0
AT5G08280	1859
AT5G08285	0
AT5G08290	1104
AT5G08300	887
AT5G08305	19
AT5G08310	32
AT5G08315	0
AT5G08320	62
AT5G08330	122
AT5G08335	32
AT5G08340	53
AT5G08350	0
AT5G08360	7
AT5G08370	159
AT5G08375	0
AT5G08380	92
AT5G08385	0
AT5G08390	291
AT5G08391	1
AT5G08395	0
AT5G08400	115
AT5G08410	500
AT5G08415	278
AT5G08420	500
AT5G08425	0
AT5G08430	451
AT5G08435	0
AT5G08440	245
AT5G08445	0
AT5G08450	675
AT5G08455	0
AT5G08460	0
AT5G08465	0
AT5G08470	345
AT5G08475	0
AT5G08480	0
AT5G08485	0
AT5G08490	15
AT5G08495	3
AT5G08500	599
AT5G08505	0
AT5G08510	86
AT5G08515	0
AT5G08520	56
AT5G08525	0
AT5G08530	3201
AT5G08535	102
AT5G08540	534
AT5G08550	197
AT5G08560	442
AT5G08565	19
AT5G08570	745
AT5G08575	0
AT5G08580	52
AT5G08585	0
AT5G08590	455
AT5G08595	0
AT5G08600	31
AT5G08605	0
AT5G08610	1077
AT5G08615	0
AT5G08620	206
AT5G08630	260
AT5G08635	0
AT5G08640	651
AT5G08645	0
AT5G08650	3195
AT5G08655	0
AT5G08660	243
AT5G08665	0
AT5G08670	3465
AT5G08675	0
AT5G08680	2432
AT5G08685	0
AT5G08690	3669
AT5G08695	0
AT5G08705	0
AT5G08710	222
AT5G08712	0
AT5G08715	1
AT5G08717	0
AT5G08720	797
AT5G08725	0
AT5G08730	3
AT5G08735	0
AT5G08740	699
AT5G08745	0
AT5G08750	99
AT5G08755	0
AT5G08760	176
AT5G08765	0
AT5G08770	25
AT5G08775	0
AT5G08780	37
AT5G08785	0
AT5G08790	898
AT5G08800	0
AT5G08805	3
AT5G08810	0
AT5G08815	0
AT5G08820	0
AT5G08825	0
AT5G08830	0
AT5G08835	0
AT5G08840	0
AT5G08845	0
AT5G08850	0
AT5G08855	0
AT5G08860	0
AT5G08865	0
AT5G08870	0
AT5G08875	0
AT5G08880	0
AT5G08885	0
AT5G08890	0
AT5G08895	0
AT5G08900	0
AT5G08905	0
AT5G08910	0
AT5G08915	0
AT5G08920	0
AT5G08925	0
AT5G08930	0
AT5G08935	0
AT5G08940	0
AT5G08945	0
AT5G08950	0
AT5G08955	0
AT5G08960	0
AT5G08965	0
AT5G08970	0
AT5G08975	2
AT5G08980	0
AT5G08985	0
AT5G08990	0
AT5G08995	0
AT5G09000	0
AT5G09005	0
AT5G09010	0
AT5G09015	0
AT5G09020	0
AT5G09025	0
AT5G09030	0
AT5G09035	0
AT5G09040	0
AT5G09045	0
AT5G09050	0
AT5G09055	0
AT5G09060	0
AT5G09065	2
AT5G09070	0
AT5G09080	0
AT5G09085	0
AT5G09090	0
AT5G09095	0
AT5G09100	0
AT5G09105	0
AT5G09110	0
AT5G09120	0
AT5G09125	2
AT5G09130	0
AT5G09135	0
AT5G09140	0
AT5G09145	0
AT5G09150	0
AT5G09155	0
AT5G09160	0
AT5G09165	0
AT5G09170	0
AT5G09175	1
AT5G09185	0
AT5G09190	0
AT5G09195	0
AT5G09200	0
AT5G09205	0
AT5G09210	0
AT5G09215	0
AT5G09220	2566
AT5G09225	97
AT5G09230	279
AT5G09235	1
AT5G09240	47
AT5G09245	0
AT5G09250	180
AT5G09255	1
AT5G09260	128
AT5G09265	0
AT5G09270	18
AT5G09275	0
AT5G09280	0
AT5G09285	0
AT5G09290	0
AT5G09295	2
AT5G09300	12
AT5G09305	0
AT5G09310	92
AT5G09315	38
AT5G09320	0
AT5G09325	0
AT5G09330	603
AT5G09335	0
AT5G09340	0
AT5G09345	0
AT5G09350	96
AT5G09360	0
AT5G09365	0
AT5G09370	0
AT5G09375	0
AT5G09380	66
AT5G09385	1
AT5G09390	272
AT5G09395	0
AT5G09400	311
AT5G09405	0
AT5G09410	840
AT5G09415	0
AT5G09420	85
AT5G09425	0
AT5G09430	23
AT5G09435	0
AT5G09440	950
AT5G09443	0
AT5G09445	0
AT5G09450	48
AT5G09455	0
AT5G09460	243
AT5G09465	0
AT5G09470	6
AT5G09475	0
AT5G09480	0
AT5G09490	0
AT5G09495	0
AT5G09500	0
AT5G09505	2
AT5G09510	833
AT5G09513	0
AT5G09515	0
AT5G09520	0
AT5G09530	9
AT5G09535	0
AT5G09540	7
AT5G09545	0
AT5G09550	1
AT5G09555	0
AT5G09560	0
AT5G09565	0
AT5G09570	6
AT5G09580	12
AT5G09585	0
AT5G09590	1188
AT5G09595	0
AT5G09600	39
AT5G09605	0
AT5G09610	2
AT5G09615	0
AT5G09620	2447
AT5G09630	8
AT5G09635	1
AT5G09640	4
AT5G09645	0
AT5G09650	3557
AT5G09655	0
AT5G09660	15351
AT5G09665	0
AT5G09670	743
AT5G09675	0
AT5G09680	225
AT5G09685	0
AT5G09690	22
AT5G09695	0
AT5G09700	4
AT5G09705	0
AT5G09710	13
AT5G09711	0
AT5G09715	0
AT5G09720	0
AT5G09730	64
AT5G09735	0
AT5G09740	115
AT5G09750	1
AT5G09755	0
AT5G09760	600
AT5G09765	0
AT5G09770	125
AT5G09775	0
AT5G09780	0
AT5G09785	0
AT5G09790	38
AT5G09795	0
AT5G09800	10
AT5G09805	1
AT5G09810	6162
AT5G09815	0
AT5G09820	371
AT5G09825	0
AT5G09830	139
AT5G09835	0
AT5G09840	47
AT5G09845	0
AT5G09850	724
AT5G09855	0
AT5G09860	201
AT5G09865	0
AT5G09870	4531
AT5G09875	0
AT5G09876	2
AT5G09880	829
AT5G09885	0
AT5G09890	508
AT5G09895	0
AT5G09900	515
AT5G09910	1
AT5G09915	0
AT5G09920	191
AT5G09925	0
AT5G09930	53
AT5G09940	0
AT5G09945	0
AT5G09950	25
AT5G09955	0
AT5G09960	65
AT5G09965	0
AT5G09970	1
AT5G09975	0
AT5G09976	1
AT5G09978	0
AT5G09980	8
AT5G09990	71
AT5G09995	58
AT5G10000	0
AT5G10010	546
AT5G10020	128
AT5G10030	85
AT5G10040	0
AT5G10050	145
AT5G10060	130
AT5G10070	232
AT5G10080	11
AT5G10090	0
AT5G10100	5
AT5G10110	25
AT5G10120	0
AT5G10130	1
AT5G10140	20
AT5G10150	355
AT5G10160	253
AT5G10170	710
AT5G10180	2175
AT5G10190	154
AT5G10200	152
AT5G10210	0
AT5G10220	0
AT5G10230	1
AT5G10235	0
AT5G10240	135
AT5G10250	23
AT5G10260	38
AT5G10270	177
AT5G10278	0
AT5G10280	1
AT5G10290	636
AT5G10300	494
AT5G10310	13
AT5G10320	44
AT5G10330	49
AT5G10336	1
AT5G10340	5
AT5G10350	362
AT5G10360	2716
AT5G10370	92
AT5G10380	264
AT5G10390	174
AT5G10400	272
AT5G10410	777
AT5G10420	1
AT5G10430	18
AT5G10435	0
AT5G10440	2
AT5G10450	2690
AT5G10455	0
AT5G10460	372
AT5G10470	1588
AT5G10480	552
AT5G10490	715
AT5G10500	1
AT5G10510	21
AT5G10520	6
AT5G10525	0
AT5G10530	0
AT5G10540	507
AT5G10550	796
AT5G10560	198
AT5G10570	5
AT5G10572	0
AT5G10580	0
AT5G10590	0
AT5G10600	0
AT5G10605	7
AT5G10610	127
AT5G10620	49
AT5G10625	92
AT5G10630	234
AT5G10650	432
AT5G10660	3
AT5G10670	4
AT5G10680	0
AT5G10690	479
AT5G10695	3
AT5G10700	36
AT5G10710	95
AT5G10720	11
AT5G10730	284
AT5G10740	171
AT5G10745	51
AT5G10750	333
AT5G10760	33
AT5G10770	187
AT5G10780	178
AT5G10790	56
AT5G10800	57
AT5G10810	121
AT5G10820	44
AT5G10830	36
AT5G10840	769
AT5G10850	1
AT5G10860	376
AT5G10870	37
AT5G10880	0
AT5G10890	0
AT5G10900	27
AT5G10910	231
AT5G10920	512
AT5G10930	210
AT5G10940	497
AT5G10945	1
AT5G10946	72
AT5G10950	194
AT5G10960	1302
AT5G10965	2
AT5G10970	0
AT5G10980	707
AT5G10990	5
AT5G11000	68
AT5G11010	103
AT5G11020	30
AT5G11030	98
AT5G11040	427
AT5G11050	0
AT5G11060	418
AT5G11070	339
AT5G11080	0
AT5G11090	267
AT5G11100	17
AT5G11110	172
AT5G11130	0
AT5G11140	0
AT5G11150	69
AT5G11160	68
AT5G11170	1260
AT5G11180	0
AT5G11190	0
AT5G11200	491
AT5G11210	0
AT5G11220	0
AT5G11225	0
AT5G11230	96
AT5G11240	168
AT5G11242	4
AT5G11250	31
AT5G11260	120
AT5G11270	390
AT5G11280	103
AT5G11290	0
AT5G11300	12
AT5G11310	39
AT5G11320	2
AT5G11325	0
AT5G11330	441
AT5G11340	124
AT5G11350	126
AT5G11360	0
AT5G11370	0
AT5G11380	340
AT5G11390	74
AT5G11400	0
AT5G11410	32
AT5G11412	0
AT5G11416	0
AT5G11420	759
AT5G11425	0
AT5G11430	185
AT5G11440	0
AT5G11450	1431
AT5G11460	29
AT5G11470	30
AT5G11475	0
AT5G11480	652
AT5G11490	584
AT5G11500	1640
AT5G11510	84
AT5G11520	829
AT5G11530	332
AT5G11540	7
AT5G11550	19
AT5G11560	1288
AT5G11565	0
AT5G11570	0
AT5G11580	230
AT5G11590	52
AT5G11600	70
AT5G11610	3
AT5G11620	12
AT5G11630	70
AT5G11640	122
AT5G11650	1616
AT5G11660	0
AT5G11670	1546
AT5G11680	433
AT5G11690	53
AT5G11700	2501
AT5G11710	1052
AT5G11720	483
AT5G11730	241
AT5G11740	10196
AT5G11750	55
AT5G11760	103
AT5G11770	1517
AT5G11780	19
AT5G11790	2125
AT5G11800	308
AT5G11810	223
AT5G11820	0
AT5G11830	0
AT5G11840	744
AT5G11850	365
AT5G11860	245
AT5G11870	1
AT5G11880	731
AT5G11890	182
AT5G11900	226
AT5G11910	155
AT5G11920	0
AT5G11930	6
AT5G11940	0
AT5G11950	143
AT5G11960	312
AT5G11970	52
AT5G11975	0
AT5G11977	0
AT5G11980	234
AT5G11990	29
AT5G12000	0
AT5G12010	2440
AT5G12020	51
AT5G12030	28
AT5G12040	541
AT5G12043	0
AT5G12050	52
AT5G12060	0
AT5G12070	0
AT5G12080	263
AT5G12085	0
AT5G12090	0
AT5G12100	63
AT5G12110	207
AT5G12120	402
AT5G12130	598
AT5G12140	2127
AT5G12150	2030
AT5G12170	212
AT5G12180	2
AT5G12190	44
AT5G12200	258
AT5G12210	214
AT5G12220	97
AT5G12230	213
AT5G12235	0
AT5G12236	0
AT5G12240	97
AT5G12250	941
AT5G12260	91
AT5G12270	0
AT5G12280	1
AT5G12290	157
AT5G12300	44
AT5G12310	545
AT5G12320	238
AT5G12330	2
AT5G12340	8
AT5G12350	421
AT5G12360	8
AT5G12370	722
AT5G12380	0
AT5G12390	93
AT5G12400	439
AT5G12410	181
AT5G12420	23
AT5G12430	488
AT5G12440	68
AT5G12450	0
AT5G12460	0
AT5G12470	2428
AT5G12480	388
AT5G12840	368
AT5G12850	583
AT5G12860	9844
AT5G12870	13
AT5G12880	0
AT5G12890	254
AT5G12900	53
AT5G12910	0
AT5G12920	8
AT5G12930	13
AT5G12940	44
AT5G12950	92
AT5G12960	0
AT5G12970	0
AT5G12980	75
AT5G12990	1
AT5G13000	1662
AT5G13010	919
AT5G13020	938
AT5G13030	1501
AT5G13050	119
AT5G13060	40
AT5G13070	267
AT5G13080	0
AT5G13090	109
AT5G13100	833
AT5G13110	271
AT5G13120	1675
AT5G13130	0
AT5G13140	194
AT5G13150	0
AT5G13160	508
AT5G13170	42
AT5G13180	1048
AT5G13181	2
AT5G13190	1393
AT5G13200	1489
AT5G13205	67
AT5G13210	265
AT5G13220	2623
AT5G13225	0
AT5G13230	6
AT5G13240	361
AT5G13250	14
AT5G13260	273
AT5G13270	48
AT5G13280	588
AT5G13290	19
AT5G13295	0
AT5G13300	288
AT5G13310	140
AT5G13320	14
AT5G13330	59
AT5G13340	73
AT5G13350	0
AT5G13360	479
AT5G13370	632
AT5G13380	0
AT5G13390	685
AT5G13400	630
AT5G13410	500
AT5G13420	795
AT5G13430	566
AT5G13440	969
AT5G13450	2370
AT5G13460	282
AT5G13470	32
AT5G13475	0
AT5G13480	160
AT5G13485	0
AT5G13490	525
AT5G13500	318
AT5G13510	745
AT5G13520	106
AT5G13530	857
AT5G13548	0
AT5G13550	857
AT5G13560	1298
AT5G13565	0
AT5G13570	186
AT5G13580	1
AT5G13590	740
AT5G13600	1
AT5G13610	87
AT5G13620	1
AT5G13630	46819
AT5G13640	1121
AT5G13650	10820
AT5G13655	6
AT5G13660	18
AT5G13670	1
AT5G13680	304
AT5G13690	230
AT5G13700	21
AT5G13710	616
AT5G13720	372
AT5G13730	192
AT5G13740	1416
AT5G13750	308
AT5G13760	395
AT5G13770	1855
AT5G13780	453
AT5G13790	35
AT5G13800	1617
AT5G13810	674
AT5G13820	193
AT5G13825	0
AT5G13830	13
AT5G13840	43
AT5G13845	0
AT5G13850	550
AT5G13860	86
AT5G13870	20
AT5G13880	18
AT5G13887	0
AT5G13890	107
AT5G13900	0
AT5G13910	1
AT5G13920	25
AT5G13930	3853
AT5G13940	0
AT5G13950	513
AT5G13960	64
AT5G13970	163
AT5G13980	830
AT5G13990	5
AT5G14000	5
AT5G14010	0
AT5G14020	0
AT5G14030	804
AT5G14035	0
AT5G14040	3785
AT5G14050	330
AT5G14060	2393
AT5G14070	0
AT5G14080	75
AT5G14090	19
AT5G14100	116
AT5G14105	56
AT5G14110	1
AT5G14120	1450
AT5G14130	0
AT5G14140	18
AT5G14150	0
AT5G14160	0
AT5G14170	357
AT5G14180	6
AT5G14200	2457
AT5G14210	179
AT5G14220	305
AT5G14230	9
AT5G14240	230
AT5G14250	249
AT5G14260	1572
AT5G14270	168
AT5G14275	0
AT5G14280	10
AT5G14285	43
AT5G14290	0
AT5G14300	0
AT5G14310	151
AT5G14320	3386
AT5G14330	2
AT5G14340	0
AT5G14345	0
AT5G14350	37
AT5G14360	1
AT5G14370	234
AT5G14380	3
AT5G14390	99
AT5G14400	0
AT5G14410	52
AT5G14420	206
AT5G14430	496
AT5G14440	115
AT5G14450	82
AT5G14460	654
AT5G14470	2
AT5G14480	53
AT5G14490	0
AT5G14495	0
AT5G14500	233
AT5G14510	9
AT5G14515	0
AT5G14520	488
AT5G14530	34
AT5G14540	481
AT5G14545	0
AT5G14550	46
AT5G14560	0
AT5G14565	0
AT5G14570	792
AT5G14580	48
AT5G14590	627
AT5G14600	83
AT5G14602	0
AT5G14610	140
AT5G14620	45
AT5G14640	765
AT5G14650	10
AT5G14660	657
AT5G14670	0
AT5G14680	154
AT5G14690	5
AT5G14700	1478
AT5G14710	245
AT5G14720	905
AT5G14730	23
AT5G14740	17059
AT5G14750	0
AT5G14760	1419
AT5G14770	72
AT5G14780	1484
AT5G14790	109
AT5G14800	539
AT5G14810	0
AT5G14820	0
AT5G14830	5
AT5G14840	45
AT5G14850	114
AT5G14860	0
AT5G14870	9
AT5G14880	957
AT5G14890	21
AT5G14895	0
AT5G14900	2
AT5G14910	1756
AT5G14920	86
AT5G14930	75
AT5G14940	99
AT5G14950	647
AT5G14960	7
AT5G14970	1039
AT5G14980	0
AT5G14990	4
AT5G14995	0
AT5G15000	0
AT5G15008	0
AT5G15010	43
AT5G15020	1072
AT5G15022	2
AT5G15025	16
AT5G15030	0
AT5G15040	0
AT5G15050	167
AT5G15060	0
AT5G15070	86
AT5G15080	135
AT5G15090	2450
AT5G15100	0
AT5G15110	0
AT5G15120	0
AT5G15130	0
AT5G15140	0
AT5G15150	2
AT5G15160	22
AT5G15170	93
AT5G15175	0
AT5G15180	12
AT5G15190	185
AT5G15200	3148
AT5G15210	45
AT5G15220	115
AT5G15230	262
AT5G15240	291
AT5G15250	1
AT5G15260	103
AT5G15265	1
AT5G15270	345
AT5G15280	63
AT5G15290	0
AT5G15300	11
AT5G15310	193
AT5G15320	360
AT5G15330	38
AT5G15340	18
AT5G15350	820
AT5G15360	1
AT5G15380	0
AT5G15390	309
AT5G15400	521
AT5G15410	5540
AT5G15420	2
AT5G15430	32
AT5G15440	276
AT5G15450	3469
AT5G15460	120
AT5G15470	405
AT5G15480	0
AT5G15490	689
AT5G15500	55
AT5G15510	32
AT5G15520	49
AT5G15530	40
AT5G15533	0
AT5G15537	31
AT5G15540	409
AT5G15546	0
AT5G15550	181
AT5G15560	0
AT5G15570	144
AT5G15580	27
AT5G15581	0
AT5G15600	141
AT5G15610	362
AT5G15620	0
AT5G15630	50
AT5G15640	200
AT5G15650	15137
AT5G15660	7
AT5G15670	0
AT5G15680	591
AT5G15685	0
AT5G15690	0
AT5G15700	117
AT5G15710	70
AT5G15720	1
AT5G15725	0
AT5G15730	275
AT5G15740	1462
AT5G15745	0
AT5G15750	171
AT5G15760	66
AT5G15770	0
AT5G15780	365
AT5G15790	35
AT5G15800	6
AT5G15802	61
AT5G15805	0
AT5G15810	224
AT5G15815	0
AT5G15820	54
AT5G15830	18
AT5G15833	0
AT5G15840	4
AT5G15843	0
AT5G15845	1
AT5G15850	0
AT5G15853	0
AT5G15860	215
AT5G15870	225
AT5G15880	148
AT5G15890	0
AT5G15900	11
AT5G15910	429
AT5G15920	120
AT5G15930	234
AT5G15940	7
AT5G15950	8338
AT5G15960	479
AT5G15970	9351
AT5G15980	153
AT5G15990	0
AT5G15995	0
AT5G16000	320
AT5G16010	4476
AT5G16020	4
AT5G16023	0
AT5G16030	393
AT5G16040	61
AT5G16050	1084
AT5G16060	202
AT5G16070	314
AT5G16080	50
AT5G16090	0
AT5G16100	1
AT5G16110	693
AT5G16120	315
AT5G16130	1870
AT5G16140	78
AT5G16150	1408
AT5G16160	16
AT5G16170	3
AT5G16180	198
AT5G16190	273
AT5G16200	59
AT5G16210	1162
AT5G16220	357
AT5G16230	18
AT5G16235	0
AT5G16240	83
AT5G16250	87
AT5G16260	209
AT5G16270	936
AT5G16280	650
AT5G16285	0
AT5G16290	583
AT5G16300	600
AT5G16310	36
AT5G16320	26
AT5G16330	0
AT5G16336	0
AT5G16340	13
AT5G16350	21
AT5G16360	81
AT5G16370	125
AT5G16375	0
AT5G16380	28
AT5G16390	924
AT5G16400	843
AT5G16410	9
AT5G16420	44
AT5G16430	0
AT5G16440	262
AT5G16450	207
AT5G16453	0
AT5G16460	0
AT5G16470	675
AT5G16480	35
AT5G16486	1
AT5G16490	14
AT5G16500	0
AT5G16505	372
AT5G16510	189
AT5G16520	149
AT5G16530	14
AT5G16540	512
AT5G16550	228
AT5G16560	127
AT5G16570	18
AT5G16580	0
AT5G16590	184
AT5G16600	48
AT5G16610	99
AT5G16620	1201
AT5G16630	186
AT5G16640	22
AT5G16650	890
AT5G16660	657
AT5G16680	584
AT5G16690	31
AT5G16700	0
AT5G16710	1882
AT5G16715	1180
AT5G16720	49
AT5G16730	871
AT5G16740	1
AT5G16750	254
AT5G16760	650
AT5G16770	0
AT5G16780	590
AT5G16790	18
AT5G16800	184
AT5G16810	366
AT5G16820	58
AT5G16830	447
AT5G16840	594
AT5G16850	0
AT5G16860	15
AT5G16870	53
AT5G16880	845
AT5G16890	70
AT5G16900	1
AT5G16910	839
AT5G16920	1
AT5G16930	97
AT5G16940	24
AT5G16950	29
AT5G16960	27
AT5G16970	1492
AT5G16980	60
AT5G16990	437
AT5G17000	2230
AT5G17010	490
AT5G17020	1011
AT5G17030	7
AT5G17040	21
AT5G17050	982
AT5G17060	154
AT5G17070	114
AT5G17080	0
AT5G17090	0
AT5G17100	0
AT5G17110	0
AT5G17120	0
AT5G17125	0
AT5G17130	0
AT5G17140	0
AT5G17150	2
AT5G17160	42
AT5G17165	8
AT5G17167	0
AT5G17170	3114
AT5G17180	0
AT5G17190	280
AT5G17200	1
AT5G17210	69
AT5G17220	36
AT5G17230	4535
AT5G17240	73
AT5G17250	88
AT5G17260	13
AT5G17270	169
AT5G17280	0
AT5G17290	162
AT5G17300	1713
AT5G17305	0
AT5G17310	978
AT5G17320	0
AT5G17330	20
AT5G17340	0
AT5G17345	0
AT5G17350	196
AT5G17360	13
AT5G17370	61
AT5G17380	1118
AT5G17390	6
AT5G17400	236
AT5G17410	87
AT5G17420	158
AT5G17430	0
AT5G17440	269
AT5G17450	186
AT5G17460	187
AT5G17470	0
AT5G17480	0
AT5G17490	1015
AT5G17500	0
AT5G17510	375
AT5G17520	226
AT5G17522	0
AT5G17523	0
AT5G17530	401
AT5G17540	15
AT5G17550	426
AT5G17560	931
AT5G17570	79
AT5G17580	66
AT5G17590	0
AT5G17600	435
AT5G17610	86
AT5G17620	50
AT5G17630	388
AT5G17640	157
AT5G17650	430
AT5G17660	213
AT5G17670	878
AT5G17680	5
AT5G17690	141
AT5G17700	31
AT5G17710	1787
AT5G17720	0
AT5G17725	0
AT5G17730	0
AT5G17740	0
AT5G17750	0
AT5G17760	120
AT5G17770	1122
AT5G17780	102
AT5G17790	249
AT5G17800	3
AT5G17810	0
AT5G17820	0
AT5G17830	1
AT5G17840	219
AT5G17847	4
AT5G17850	585
AT5G17860	410
AT5G17870	1820
AT5G17880	111
AT5G17890	244
AT5G17900	311
AT5G17910	908
AT5G17920	21633
AT5G17930	222
AT5G17950	0
AT5G17960	0
AT5G17970	2
AT5G17980	254
AT5G17990	1941
AT5G18000	0
AT5G18005	0
AT5G18010	0
AT5G18015	0
AT5G18020	17
AT5G18030	12
AT5G18037	1
AT5G18040	112
AT5G18050	0
AT5G18060	5
AT5G18065	24
AT5G18070	77
AT5G18080	13
AT5G18085	0
AT5G18090	3
AT5G18100	213
AT5G18110	418
AT5G18120	121
AT5G18130	107
AT5G18140	233
AT5G18150	0
AT5G18160	0
AT5G18170	298
AT5G18180	3
AT5G18190	904
AT5G18200	153
AT5G18202	0
AT5G18210	13
AT5G18220	0
AT5G18230	921
AT5G18240	20
AT5G18245	10
AT5G18250	47
AT5G18255	26
AT5G18260	3
AT5G18270	10
AT5G18280	652
AT5G18290	6
AT5G18300	3
AT5G18310	310
AT5G18320	2
AT5G18330	0
AT5G18340	21
AT5G18350	1
AT5G18360	34
AT5G18370	43
AT5G18380	2655
AT5G18390	48
AT5G18400	773
AT5G18403	0
AT5G18404	5
AT5G18407	0
AT5G18410	463
AT5G18420	218
AT5G18430	11
AT5G18440	74
AT5G18450	0
AT5G18460	151
AT5G18470	3
AT5G18475	27
AT5G18480	199
AT5G18490	147
AT5G18500	687
AT5G18510	0
AT5G18520	884
AT5G18525	202
AT5G18540	7
AT5G18550	267
AT5G18560	0
AT5G18570	834
AT5G18580	528
AT5G18590	101
AT5G18600	1408
AT5G18610	232
AT5G18620	324
AT5G18630	346
AT5G18633	2
AT5G18636	0
AT5G18640	61
AT5G18650	324
AT5G18660	1547
AT5G18661	0
AT5G18670	3115
AT5G18680	68
AT5G18690	21
AT5G18700	71
AT5G18705	0
AT5G18710	0
AT5G18720	0
AT5G18730	6
AT5G18735	0
AT5G18740	0
AT5G18748	0
AT5G18750	18
AT5G18755	0
AT5G18760	141
AT5G18770	37
AT5G18780	19
AT5G18790	26
AT5G18800	363
AT5G18810	2
AT5G18820	146
AT5G18830	371
AT5G18840	0
AT5G18850	63
AT5G18860	535
AT5G18870	0
AT5G18880	0
AT5G18890	1
AT5G18900	196
AT5G18910	0
AT5G18920	18
AT5G18930	9
AT5G18933	0
AT5G18937	0
AT5G18940	173
AT5G18950	65
AT5G18960	252
AT5G18970	61
AT5G18980	158
AT5G18990	0
AT5G19000	801
AT5G19010	578
AT5G19015	0
AT5G19020	38
AT5G19025	97
AT5G19030	75
AT5G19040	10
AT5G19050	95
AT5G19060	7
AT5G19070	336
AT5G19080	27
AT5G19090	145
AT5G19095	0
AT5G19097	28
AT5G19100	143
AT5G19110	373
AT5G19120	289
AT5G19130	167
AT5G19140	835
AT5G19150	150
AT5G19151	13
AT5G19160	1
AT5G19165	0
AT5G19170	4
AT5G19172	0
AT5G19175	0
AT5G19180	338
AT5G19190	84
AT5G19200	18
AT5G19210	39
AT5G19220	1901
AT5G19221	2
AT5G19230	360
AT5G19240	2687
AT5G19250	647
AT5G19260	58
AT5G19270	0
AT5G19280	209
AT5G19290	379
AT5G19300	57
AT5G19310	161
AT5G19315	0
AT5G19320	186
AT5G19330	645
AT5G19340	1
AT5G19350	283
AT5G19360	2
AT5G19370	628
AT5G19380	94
AT5G19390	854
AT5G19400	1313
AT5G19410	1
AT5G19420	150
AT5G19430	174
AT5G19440	488
AT5G19450	840
AT5G19460	257
AT5G19470	1
AT5G19473	0
AT5G19480	128
AT5G19485	200
AT5G19490	5
AT5G19500	292
AT5G19510	2055
AT5G19520	0
AT5G19530	49
AT5G19540	830
AT5G19550	1029
AT5G19560	0
AT5G19570	32
AT5G19580	126
AT5G19590	578
AT5G19595	0
AT5G19600	50
AT5G19610	0
AT5G19620	443
AT5G19630	108
AT5G19633	0
AT5G19640	0
AT5G19650	4
AT5G19660	188
AT5G19670	29
AT5G19675	0
AT5G19680	127
AT5G19690	614
AT5G19700	0
AT5G19710	0
AT5G19720	0
AT5G19730	822
AT5G19740	33
AT5G19750	212
AT5G19760	5051
AT5G19770	819
AT5G19780	587
AT5G19790	1
AT5G19800	0
AT5G19810	2
AT5G19820	1454
AT5G19830	42
AT5G19840	63
AT5G19850	1250
AT5G19855	1486
AT5G19860	392
AT5G19870	6
AT5G19875	499
AT5G19880	0
AT5G19890	0
AT5G19900	489
AT5G19910	75
AT5G19920	132
AT5G19930	63
AT5G19940	5060
AT5G19950	84
AT5G19960	114
AT5G19970	73
AT5G19980	191
AT5G19990	619
AT5G20000	256
AT5G20010	3514
AT5G20020	1440
AT5G20030	11
AT5G20040	233
AT5G20045	0
AT5G20050	171
AT5G20060	294
AT5G20070	2395
AT5G20080	768
AT5G20090	516
AT5G20100	1
AT5G20110	32
AT5G20120	79
AT5G20130	485
AT5G20140	717
AT5G20150	136
AT5G20160	468
AT5G20165	129
AT5G20170	249
AT5G20180	379
AT5G20190	10200
AT5G20200	292
AT5G20220	283
AT5G20225	14
AT5G20230	3090
AT5G20240	1
AT5G20250	207
AT5G20260	0
AT5G20270	913
AT5G20280	1248
AT5G20290	5388
AT5G20300	409
AT5G20310	0
AT5G20320	138
AT5G20330	0
AT5G20340	0
AT5G20350	492
AT5G20360	511
AT5G20370	0
AT5G20380	1077
AT5G20390	0
AT5G20400	11
AT5G20410	27
AT5G20420	0
AT5G20430	1
AT5G20440	0
AT5G20447	0
AT5G20450	32
AT5G20460	0
AT5G20470	0
AT5G20480	73
AT5G20490	1866
AT5G20500	298
AT5G20510	17
AT5G20520	229
AT5G20540	36
AT5G20550	0
AT5G20560	0
AT5G20570	249
AT5G20580	108
AT5G20590	246
AT5G20600	223
AT5G20610	313
AT5G20620	675
AT5G20630	78
AT5G20635	1
AT5G20640	0
AT5G20650	48
AT5G20660	210
AT5G20670	95
AT5G20680	233
AT5G20690	0
AT5G20700	4033
AT5G20710	1
AT5G20720	4632
AT5G20730	614
AT5G20740	65
AT5G20750	1
AT5G20760	0
AT5G20770	0
AT5G20780	0
AT5G20790	13
AT5G20800	0
AT5G20810	0
AT5G20820	3
AT5G20830	1794
AT5G20840	897
AT5G20850	18
AT5G20852	0
AT5G20854	0
AT5G20856	0
AT5G20858	0
AT5G20860	0
AT5G20870	16
AT5G20880	34
AT5G20885	84
AT5G20890	904
AT5G20900	1967
AT5G20910	66
AT5G20920	802
AT5G20930	130
AT5G20935	57
AT5G20940	0
AT5G20950	417
AT5G20960	42
AT5G20970	72
AT5G20980	88
AT5G20990	517
AT5G20995	0
AT5G21010	111
AT5G21020	1169
AT5G21030	12
AT5G21040	374
AT5G21050	2
AT5G21060	492
AT5G21070	114
AT5G21080	0
AT5G21090	2075
AT5G21100	862
AT5G21105	678
AT5G21120	0
AT5G21125	0
AT5G21130	0
AT5G21140	10
AT5G21150	1
AT5G21160	412
AT5G21170	126
AT5G21222	868
AT5G21274	308
AT5G21280	100
AT5G21326	889
AT5G21378	0
AT5G21430	1634
AT5G21482	377
AT5G21535	0
AT5G21900	68
AT5G21910	13
AT5G21920	662
AT5G21930	1548
AT5G21940	1092
AT5G21950	30
AT5G21960	102
AT5G21970	111
AT5G21990	1263
AT5G22000	1339
AT5G22010	286
AT5G22020	253
AT5G22030	447
AT5G22040	147
AT5G22044	0
AT5G22050	147
AT5G22060	1918
AT5G22070	180
AT5G22080	325
AT5G22090	2976
AT5G22100	106
AT5G22110	27
AT5G22120	217
AT5G22130	53
AT5G22140	21
AT5G22145	0
AT5G22150	0
AT5G22160	0
AT5G22170	0
AT5G22180	0
AT5G22190	0
AT5G22200	3
AT5G22210	126
AT5G22220	137
AT5G22240	1
AT5G22250	124
AT5G22260	0
AT5G22270	145
AT5G22280	180
AT5G22290	89
AT5G22300	50
AT5G22310	9
AT5G22315	0
AT5G22320	110
AT5G22330	166
AT5G22340	867
AT5G22350	328
AT5G22355	0
AT5G22360	190
AT5G22370	124
AT5G22380	2
AT5G22390	822
AT5G22400	233
AT5G22410	0
AT5G22420	0
AT5G22430	1
AT5G22440	501
AT5G22450	658
AT5G22460	14
AT5G22470	0
AT5G22480	155
AT5G22490	0
AT5G22500	53
AT5G22505	0
AT5G22510	1342
AT5G22520	2
AT5G22530	0
AT5G22540	6
AT5G22545	3
AT5G22550	0
AT5G22555	0
AT5G22560	0
AT5G22570	1
AT5G22580	237
AT5G22590	0
AT5G22600	0
AT5G22608	1
AT5G22610	0
AT5G22620	1018
AT5G22630	1081
AT5G22640	1481
AT5G22650	1400
AT5G22660	0
AT5G22670	0
AT5G22680	1
AT5G22690	158
AT5G22700	223
AT5G22720	0
AT5G22730	80
AT5G22740	346
AT5G22750	70
AT5G22760	586
AT5G22765	0
AT5G22770	625
AT5G22780	498
AT5G22785	0
AT5G22788	9
AT5G22790	99
AT5G22791	0
AT5G22792	0
AT5G22794	7
AT5G22796	0
AT5G22799	1
AT5G22800	1617
AT5G22810	0
AT5G22820	132
AT5G22830	549
AT5G22840	81
AT5G22850	221
AT5G22860	79
AT5G22870	11
AT5G22875	88
AT5G22880	366
AT5G22890	0
AT5G22900	0
AT5G22910	0
AT5G22920	23
AT5G22930	4
AT5G22940	6
AT5G22950	210
AT5G22960	0
AT5G22970	0
AT5G22980	0
AT5G22990	0
AT5G23000	0
AT5G23010	4350
AT5G23020	139
AT5G23030	0
AT5G23035	0
AT5G23040	1350
AT5G23050	299
AT5G23060	5278
AT5G23065	0
AT5G23070	164
AT5G23080	230
AT5G23090	80
AT5G23100	19
AT5G23110	745
AT5G23115	1
AT5G23120	5359
AT5G23130	80
AT5G23140	312
AT5G23150	659
AT5G23155	8
AT5G23160	4
AT5G23170	10
AT5G23180	0
AT5G23190	0
AT5G23200	79
AT5G23210	140
AT5G23212	0
AT5G23220	1
AT5G23230	0
AT5G23235	0
AT5G23240	0
AT5G23250	307
AT5G23260	0
AT5G23270	5
AT5G23280	220
AT5G23290	68
AT5G23300	131
AT5G23310	294
AT5G23320	16
AT5G23330	163
AT5G23340	126
AT5G23350	10
AT5G23360	29
AT5G23370	5
AT5G23380	32
AT5G23390	153
AT5G23395	100
AT5G23400	15
AT5G23405	35
AT5G23410	14
AT5G23411	0
AT5G23413	0
AT5G23420	87
AT5G23430	97
AT5G23440	417
AT5G23450	1179
AT5G23460	32
AT5G23470	0
AT5G23480	21
AT5G23490	129
AT5G23510	71
AT5G23520	188
AT5G23530	20
AT5G23535	142
AT5G23540	563
AT5G23550	37
AT5G23570	69
AT5G23575	79
AT5G23580	193
AT5G23590	252
AT5G23600	0
AT5G23610	251
AT5G23630	903
AT5G23650	0
AT5G23660	1060
AT5G23665	0
AT5G23670	348
AT5G23680	83
AT5G23690	91
AT5G23700	1
AT5G23710	0
AT5G23720	116
AT5G23730	393
AT5G23740	1133
AT5G23750	162
AT5G23760	249
AT5G23770	12
AT5G23780	5
AT5G23790	0
AT5G23800	14
AT5G23810	25
AT5G23820	502
AT5G23830	3
AT5G23840	0
AT5G23850	659
AT5G23860	661
AT5G23870	59
AT5G23880	154
AT5G23890	1579
AT5G23900	829
AT5G23903	0
AT5G23908	0
AT5G23910	36
AT5G23920	351
AT5G23930	6
AT5G23940	26
AT5G23950	21
AT5G23955	53
AT5G23960	0
AT5G23970	0
AT5G23980	2
AT5G23990	0
AT5G24000	86
AT5G24010	110
AT5G24020	264
AT5G24030	581
AT5G24040	0
AT5G24050	0
AT5G24060	249
AT5G24065	0
AT5G24070	0
AT5G24080	570
AT5G24090	0
AT5G24100	0
AT5G24105	29
AT5G24110	28
AT5G24120	2824
AT5G24130	0
AT5G24140	168
AT5G24150	5277
AT5G24155	277
AT5G24160	496
AT5G24165	442
AT5G24170	61
AT5G24180	0
AT5G24190	3
AT5G24200	3
AT5G24205	3
AT5G24206	2
AT5G24210	258
AT5G24215	4
AT5G24220	0
AT5G24230	4
AT5G24240	1
AT5G24260	186
AT5G24270	16
AT5G24275	0
AT5G24280	61
AT5G24290	43
AT5G24300	1985
AT5G24310	45
AT5G24313	0
AT5G24314	1088
AT5G24316	0
AT5G24318	48
AT5G24320	396
AT5G24330	5
AT5G24340	78
AT5G24350	511
AT5G24352	13
AT5G24355	0
AT5G24360	241
AT5G24370	0
AT5G24380	459
AT5G24390	11
AT5G24400	434
AT5G24410	0
AT5G24420	1604
AT5G24430	592
AT5G24440	0
AT5G24450	388
AT5G24460	212
AT5G24470	8
AT5G24480	0
AT5G24490	1398
AT5G24500	146
AT5G24510	4
AT5G24520	255
AT5G24530	367
AT5G24540	0
AT5G24550	0
AT5G24557	0
AT5G24560	0
AT5G24570	119
AT5G24575	0
AT5G24580	149
AT5G24590	726
AT5G24600	14
AT5G24610	169
AT5G24620	252
AT5G24630	51
AT5G24640	1
AT5G24650	528
AT5G24655	2
AT5G24660	66
AT5G24670	355
AT5G24680	50
AT5G24690	1602
AT5G24710	1470
AT5G24735	188
AT5G24740	613
AT5G24750	48
AT5G24760	243
AT5G24770	5391
AT5G24775	0
AT5G24780	1176
AT5G24790	0
AT5G24800	355
AT5G24810	3179
AT5G24820	3
AT5G24825	0
AT5G24830	72
AT5G24840	88
AT5G24850	312
AT5G24860	0
AT5G24870	245
AT5G24879	0
AT5G24880	1
AT5G24890	397
AT5G24900	0
AT5G24910	0
AT5G24915	0
AT5G24920	8
AT5G24930	5981
AT5G24940	81
AT5G24950	0
AT5G24960	0
AT5G24970	121
AT5G24980	44
AT5G24990	20
AT5G25000	0
AT5G25010	5
AT5G25020	0
AT5G25030	0
AT5G25040	223
AT5G25045	0
AT5G25050	30
AT5G25060	857
AT5G25070	245
AT5G25080	122
AT5G25090	18
AT5G25100	1451
AT5G25110	1
AT5G25120	234
AT5G25130	394
AT5G25140	335
AT5G25150	208
AT5G25160	2
AT5G25170	79
AT5G25180	0
AT5G25190	14
AT5G25195	0
AT5G25200	0
AT5G25205	0
AT5G25210	2
AT5G25220	2068
AT5G25230	21
AT5G25240	28
AT5G25250	82
AT5G25260	6
AT5G25265	538
AT5G25270	822
AT5G25280	780
AT5G25290	0
AT5G25300	0
AT5G25305	0
AT5G25310	0
AT5G25320	0
AT5G25330	0
AT5G25340	1
AT5G25350	748
AT5G25360	475
AT5G25370	37
AT5G25380	3
AT5G25390	0
AT5G25400	0
AT5G25410	0
AT5G25415	0
AT5G25420	0
AT5G25425	0
AT5G25430	0
AT5G25440	346
AT5G25450	54
AT5G25451	0
AT5G25460	693
AT5G25470	8
AT5G25475	12
AT5G25480	30
AT5G25490	27
AT5G25500	7
AT5G25510	364
AT5G25520	591
AT5G25530	1
AT5G25540	401
AT5G25550	0
AT5G25560	898
AT5G25570	12
AT5G25580	13
AT5G25585	0
AT5G25590	182
AT5G25600	1
AT5G25610	10779
AT5G25615	0
AT5G25620	32
AT5G25625	0
AT5G25630	1582
AT5G25640	3
AT5G25750	0
AT5G25754	127
AT5G25755	4
AT5G25756	0
AT5G25757	153
AT5G25760	184
AT5G25770	70
AT5G25780	199
AT5G25790	6
AT5G25800	56
AT5G25810	71
AT5G25820	3
AT5G25830	10
AT5G25840	70
AT5G25850	0
AT5G25860	0
AT5G25870	0
AT5G25880	0
AT5G25890	140
AT5G25900	166
AT5G25910	4
AT5G25920	1
AT5G25930	106
AT5G25940	70
AT5G25950	0
AT5G25955	0
AT5G25960	0
AT5G25970	0
AT5G25980	12163
AT5G25990	0
AT5G25995	1
AT5G26000	27269
AT5G26010	18
AT5G26015	0
AT5G26020	0
AT5G26030	1709
AT5G26038	0
AT5G26040	4
AT5G26050	0
AT5G26060	0
AT5G26070	0
AT5G26080	0
AT5G26090	0
AT5G26100	0
AT5G26110	127
AT5G26120	0
AT5G26130	0
AT5G26140	0
AT5G26146	0
AT5G26147	0
AT5G26150	0
AT5G26160	73
AT5G26170	7
AT5G26180	103
AT5G26190	15
AT5G26200	33
AT5G26210	312
AT5G26220	4
AT5G26230	3
AT5G26233	0
AT5G26236	0
AT5G26240	370
AT5G26250	1
AT5G26260	1
AT5G26262	0
AT5G26270	2
AT5G26280	6
AT5G26283	0
AT5G26286	0
AT5G26290	0
AT5G26300	0
AT5G26310	0
AT5G26320	0
AT5G26330	60
AT5G26340	54
AT5G26345	0
AT5G26350	0
AT5G26360	1079
AT5G26570	643
AT5G26580	0
AT5G26582	2
AT5G26590	0
AT5G26594	0
AT5G26600	1206
AT5G26610	254
AT5G26617	0
AT5G26618	0
AT5G26620	0
AT5G26622	36
AT5G26630	1
AT5G26640	0
AT5G26642	0
AT5G26650	0
AT5G26660	4
AT5G26667	692
AT5G26670	34
AT5G26673	0
AT5G26680	55
AT5G26690	0
AT5G26692	0
AT5G26700	4
AT5G26710	648
AT5G26717	0
AT5G26720	39
AT5G26730	1
AT5G26731	4
AT5G26740	229
AT5G26742	4055
AT5G26749	5
AT5G26751	496
AT5G26760	268
AT5G26770	635
AT5G26775	3
AT5G26780	294
AT5G26790	8
AT5G26800	170
AT5G26805	0
AT5G26810	0
AT5G26820	1165
AT5G26830	832
AT5G26840	0
AT5G26850	168
AT5G26860	383
AT5G26865	0
AT5G26880	493
AT5G26890	0
AT5G26900	0
AT5G26910	142
AT5G26920	35
AT5G26930	0
AT5G26940	138
AT5G26950	0
AT5G26955	0
AT5G26960	44
AT5G26970	0
AT5G26980	70
AT5G26990	130
AT5G27000	7
AT5G27010	0
AT5G27020	0
AT5G27030	385
AT5G27035	0
AT5G27037	0
AT5G27043	0
AT5G27050	0
AT5G27060	21
AT5G27065	0
AT5G27070	0
AT5G27080	0
AT5G27090	0
AT5G27093	1
AT5G27095	0
AT5G27100	50
AT5G27110	22
AT5G27120	260
AT5G27130	0
AT5G27140	0
AT5G27150	2349
AT5G27160	0
AT5G27170	0
AT5G27180	0
AT5G27190	0
AT5G27200	0
AT5G27210	19
AT5G27220	2
AT5G27230	7
AT5G27238	0
AT5G27240	122
AT5G27247	1
AT5G27250	2
AT5G27260	0
AT5G27270	228
AT5G27280	91
AT5G27290	486
AT5G27300	88
AT5G27310	0
AT5G27320	91
AT5G27330	107
AT5G27340	0
AT5G27345	0
AT5G27350	1599
AT5G27360	166
AT5G27370	0
AT5G27380	954
AT5G27390	338
AT5G27395	193
AT5G27400	7
AT5G27410	163
AT5G27420	24
AT5G27430	172
AT5G27440	0
AT5G27450	114
AT5G27460	104
AT5G27470	786
AT5G27480	0
AT5G27490	64
AT5G27493	0
AT5G27495	0
AT5G27500	0
AT5G27505	0
AT5G27510	0
AT5G27520	2765
AT5G27530	0
AT5G27540	678
AT5G27550	56
AT5G27560	794
AT5G27570	0
AT5G27580	0
AT5G27590	0
AT5G27600	497
AT5G27603	0
AT5G27606	0
AT5G27607	0
AT5G27610	74
AT5G27620	110
AT5G27630	10
AT5G27640	1072
AT5G27650	304
AT5G27660	28
AT5G27670	276
AT5G27680	28
AT5G27690	238
AT5G27700	1102
AT5G27705	0
AT5G27710	70
AT5G27715	0
AT5G27720	342
AT5G27730	160
AT5G27740	144
AT5G27750	38
AT5G27760	478
AT5G27765	0
AT5G27770	888
AT5G27771	0
AT5G27780	0
AT5G27790	0
AT5G27800	0
AT5G27807	0
AT5G27810	1
AT5G27820	72
AT5G27830	57
AT5G27840	350
AT5G27845	0
AT5G27850	3087
AT5G27860	111
AT5G27870	0
AT5G27880	0
AT5G27882	0
AT5G27885	0
AT5G27889	0
AT5G27890	12
AT5G27893	0
AT5G27895	5
AT5G27900	0
AT5G27902	0
AT5G27905	0
AT5G27910	0
AT5G27920	27
AT5G27925	0
AT5G27927	0
AT5G27930	176
AT5G27940	1
AT5G27944	0
AT5G27945	0
AT5G27947	0
AT5G27950	304
AT5G27960	0
AT5G27965	0
AT5G27970	558
AT5G27980	0
AT5G27990	144
AT5G28000	0
AT5G28010	3
AT5G28020	409
AT5G28030	403
AT5G28040	327
AT5G28050	1086
AT5G28053	0
AT5G28056	0
AT5G28060	1679
AT5G28065	0
AT5G28067	0
AT5G28073	0
AT5G28076	0
AT5G28080	0
AT5G28085	0
AT5G28090	1
AT5G28100	0
AT5G28110	0
AT5G28120	0
AT5G28130	0
AT5G28140	0
AT5G28141	0
AT5G28143	0
AT5G28145	3
AT5G28150	605
AT5G28160	0
AT5G28165	0
AT5G28170	0
AT5G28173	0
AT5G28176	0
AT5G28180	0
AT5G28190	0
AT5G28200	0
AT5G28210	0
AT5G28220	98
AT5G28225	0
AT5G28230	4
AT5G28232	0
AT5G28235	2
AT5G28237	305
AT5G28240	0
AT5G28250	0
AT5G28253	0
AT5G28260	0
AT5G28262	12
AT5G28263	15
AT5G28266	0
AT5G28270	0
AT5G28280	0
AT5G28285	0
AT5G28287	1
AT5G28288	0
AT5G28290	270
AT5G28295	0
AT5G28300	602
AT5G28310	0
AT5G28320	26
AT5G28330	15
AT5G28335	1
AT5G28340	10
AT5G28345	0
AT5G28350	242
AT5G28360	1
AT5G28370	0
AT5G28380	0
AT5G28390	6
AT5G28400	28
AT5G28405	0
AT5G28410	0
AT5G28415	3
AT5G28420	1
AT5G28430	3
AT5G28440	2
AT5G28442	8
AT5G28450	52
AT5G28460	0
AT5G28462	0
AT5G28463	0
AT5G28464	0
AT5G28466	0
AT5G28468	0
AT5G28469	0
AT5G28470	0
AT5G28480	0
AT5G28482	0
AT5G28484	0
AT5G28487	0
AT5G28490	5
AT5G28491	0
AT5G28495	0
AT5G28497	0
AT5G28500	1998
AT5G28510	0
AT5G28515	0
AT5G28520	0
AT5G28523	0
AT5G28524	0
AT5G28525	0
AT5G28526	0
AT5G28527	0
AT5G28530	107
AT5G28535	0
AT5G28540	1137
AT5G28545	0
AT5G28550	0
AT5G28560	0
AT5G28570	0
AT5G28580	0
AT5G28590	0
AT5G28593	0
AT5G28596	0
AT5G28600	0
AT5G28605	0
AT5G28610	0
AT5G28615	0
AT5G28620	0
AT5G28622	22
AT5G28623	0
AT5G28624	0
AT5G28625	0
AT5G28626	26
AT5G28627	0
AT5G28630	48
AT5G28635	0
AT5G28637	0
AT5G28640	10
AT5G28641	0
AT5G28643	0
AT5G28644	0
AT5G28646	0
AT5G28650	1
AT5G28655	0
AT5G28660	0
AT5G28662	0
AT5G28664	0
AT5G28667	0
AT5G28670	0
AT5G28671	0
AT5G28672	0
AT5G28673	0
AT5G28675	0
AT5G28680	0
AT5G28690	0
AT5G28692	0
AT5G28696	0
AT5G28698	0
AT5G28700	6
AT5G28710	0
AT5G28712	0
AT5G28715	2
AT5G28720	0
AT5G28730	0
AT5G28740	610
AT5G28750	1751
AT5G28760	0
AT5G28765	0
AT5G28770	173
AT5G28773	0
AT5G28776	0
AT5G28780	0
AT5G28785	0
AT5G28790	0
AT5G28810	1
AT5G28820	0
AT5G28823	0
AT5G28824	0
AT5G28826	0
AT5G28830	394
AT5G28840	2701
AT5G28845	0
AT5G28850	126
AT5G28860	0
AT5G28865	0
AT5G28870	0
AT5G28880	0
AT5G28885	0
AT5G28886	0
AT5G28888	0
AT5G28890	0
AT5G28892	0
AT5G28894	0
AT5G28897	0
AT5G28900	128
AT5G28910	28
AT5G28913	89
AT5G28916	0
AT5G28917	0
AT5G28919	0
AT5G28920	1
AT5G28923	0
AT5G28926	0
AT5G28927	0
AT5G28928	0
AT5G28929	0
AT5G28930	0
AT5G28935	0
AT5G28937	0
AT5G28940	0
AT5G28950	0
AT5G28960	0
AT5G28970	0
AT5G28980	0
AT5G28990	0
AT5G28993	0
AT5G28996	0
AT5G29000	216
AT5G29015	0
AT5G29020	0
AT5G29022	0
AT5G29024	0
AT5G29026	0
AT5G29028	0
AT5G29029	0
AT5G29030	0
AT5G29031	0
AT5G29032	0
AT5G29033	0
AT5G29034	0
AT5G29035	0
AT5G29036	0
AT5G29037	0
AT5G29040	0
AT5G29041	0
AT5G29043	0
AT5G29046	0
AT5G29050	0
AT5G29053	0
AT5G29054	0
AT5G29056	0
AT5G29058	0
AT5G29060	0
AT5G29070	0
AT5G29075	0
AT5G29090	0
AT5G29100	0
AT5G29210	0
AT5G29295	0
AT5G29337	0
AT5G29380	0
AT5G29408	0
AT5G29436	0
AT5G29465	0
AT5G29550	0
AT5G29560	0
AT5G29562	0
AT5G29565	0
AT5G29568	0
AT5G29571	0
AT5G29574	0
AT5G29577	0
AT5G29580	0
AT5G29591	0
AT5G29602	0
AT5G29613	0
AT5G29624	0
AT5G29629	0
AT5G29635	0
AT5G29646	0
AT5G29708	0
AT5G29720	0
AT5G29762	0
AT5G29805	0
AT5G29890	0
AT5G29975	0
AT5G30060	0
AT5G30102	0
AT5G30123	0
AT5G30189	0
AT5G30207	0
AT5G30218	0
AT5G30247	0
AT5G30269	0
AT5G30276	0
AT5G30341	0
AT5G30360	0
AT5G30380	0
AT5G30390	0
AT5G30400	0
AT5G30406	0
AT5G30410	0
AT5G30420	0
AT5G30428	0
AT5G30440	0
AT5G30450	0
AT5G30460	0
AT5G30470	0
AT5G30480	0
AT5G30490	174
AT5G30495	37
AT5G30500	0
AT5G30510	7257
AT5G30520	0
AT5G30532	0
AT5G30545	0
AT5G30584	0
AT5G30628	0
AT5G30648	0
AT5G30673	0
AT5G30721	0
AT5G30762	0
AT5G30852	0
AT5G30870	0
AT5G30942	0
AT5G31032	0
AT5G31087	0
AT5G31092	0
AT5G31122	0
AT5G31212	0
AT5G31302	0
AT5G31314	0
AT5G31355	0
AT5G31412	0
AT5G31496	0
AT5G31511	0
AT5G31536	0
AT5G31572	0
AT5G31637	0
AT5G31651	0
AT5G31662	0
AT5G31668	0
AT5G31685	0
AT5G31702	0
AT5G31719	0
AT5G31736	0
AT5G31752	0
AT5G31753	0
AT5G31758	0
AT5G31770	0
AT5G31778	0
AT5G31787	0
AT5G31804	0
AT5G31807	0
AT5G31821	0
AT5G31838	0
AT5G31842	0
AT5G31845	0
AT5G31855	0
AT5G31873	0
AT5G31884	0
AT5G31891	0
AT5G31905	0
AT5G31909	0
AT5G31919	0
AT5G31923	0
AT5G31927	0
AT5G31932	0
AT5G31945	0
AT5G31962	0
AT5G31963	0
AT5G31980	0
AT5G31981	0
AT5G31989	0
AT5G31999	0
AT5G32002	0
AT5G32017	0
AT5G32022	0
AT5G32035	0
AT5G32037	0
AT5G32042	0
AT5G32053	0
AT5G32060	0
AT5G32070	0
AT5G32071	0
AT5G32072	0
AT5G32082	0
AT5G32089	0
AT5G32103	0
AT5G32107	0
AT5G32112	0
AT5G32122	0
AT5G32125	0
AT5G32136	0
AT5G32143	0
AT5G32161	0
AT5G32162	0
AT5G32169	0
AT5G32179	0
AT5G32197	0
AT5G32215	0
AT5G32228	0
AT5G32241	0
AT5G32254	0
AT5G32267	0
AT5G32280	0
AT5G32293	0
AT5G32306	0
AT5G32312	0
AT5G32345	0
AT5G32358	0
AT5G32386	0
AT5G32400	0
AT5G32402	0
AT5G32404	0
AT5G32405	0
AT5G32406	0
AT5G32408	0
AT5G32410	0
AT5G32420	0
AT5G32423	0
AT5G32426	0
AT5G32430	0
AT5G32431	0
AT5G32433	0
AT5G32434	0
AT5G32436	0
AT5G32440	449
AT5G32450	471
AT5G32460	2
AT5G32470	252
AT5G32471	0
AT5G32473	0
AT5G32475	0
AT5G32481	0
AT5G32482	0
AT5G32483	0
AT5G32484	0
AT5G32485	0
AT5G32486	0
AT5G32487	0
AT5G32488	0
AT5G32489	0
AT5G32490	0
AT5G32495	0
AT5G32505	0
AT5G32510	0
AT5G32511	0
AT5G32512	0
AT5G32513	0
AT5G32514	0
AT5G32515	0
AT5G32516	0
AT5G32517	0
AT5G32518	0
AT5G32519	0
AT5G32520	0
AT5G32521	0
AT5G32522	0
AT5G32525	0
AT5G32540	0
AT5G32563	0
AT5G32566	0
AT5G32569	0
AT5G32572	0
AT5G32576	0
AT5G32580	0
AT5G32590	0
AT5G32591	0
AT5G32592	0
AT5G32593	0
AT5G32594	0
AT5G32595	0
AT5G32596	0
AT5G32598	0
AT5G32600	0
AT5G32605	0
AT5G32610	0
AT5G32613	0
AT5G32616	0
AT5G32619	0
AT5G32620	0
AT5G32621	0
AT5G32622	0
AT5G32623	0
AT5G32624	0
AT5G32625	0
AT5G32626	0
AT5G32627	0
AT5G32628	0
AT5G32630	0
AT5G32654	0
AT5G32670	0
AT5G32678	0
AT5G32690	0
AT5G32702	0
AT5G32726	0
AT5G32750	0
AT5G32775	0
AT5G32800	0
AT5G32825	0
AT5G32850	0
AT5G32875	0
AT5G32900	0
AT5G32925	0
AT5G32950	0
AT5G32975	0
AT5G33000	0
AT5G33025	0
AT5G33050	0
AT5G33070	0
AT5G33075	0
AT5G33100	0
AT5G33125	0
AT5G33150	0
AT5G33175	0
AT5G33200	0
AT5G33202	0
AT5G33204	0
AT5G33207	0
AT5G33210	0
AT5G33220	0
AT5G33223	0
AT5G33226	0
AT5G33230	0
AT5G33232	0
AT5G33234	0
AT5G33237	0
AT5G33240	0
AT5G33250	0
AT5G33251	0
AT5G33252	0
AT5G33253	0
AT5G33254	0
AT5G33255	0
AT5G33256	0
AT5G33257	0
AT5G33258	0
AT5G33259	0
AT5G33260	0
AT5G33270	0
AT5G33280	181
AT5G33285	0
AT5G33290	32
AT5G33300	14
AT5G33303	0
AT5G33306	0
AT5G33310	0
AT5G33315	0
AT5G33320	1082
AT5G33330	0
AT5G33340	0
AT5G33350	0
AT5G33355	0
AT5G33360	0
AT5G33365	0
AT5G33370	0
AT5G33380	0
AT5G33381	0
AT5G33382	4
AT5G33383	0
AT5G33384	0
AT5G33385	0
AT5G33386	0
AT5G33387	0
AT5G33388	0
AT5G33389	0
AT5G33390	0
AT5G33391	0
AT5G33392	0
AT5G33393	0
AT5G33395	0
AT5G33398	0
AT5G33399	0
AT5G33400	1
AT5G33402	1
AT5G33404	0
AT5G33405	0
AT5G33406	0
AT5G33410	0
AT5G33415	0
AT5G33420	0
AT5G33422	0
AT5G33424	0
AT5G33427	0
AT5G33428	0
AT5G33431	0
AT5G33432	0
AT5G33433	0
AT5G33434	0
AT5G33436	0
AT5G33438	0
AT5G33439	0
AT5G33441	0
AT5G33442	0
AT5G33533	0
AT5G33624	0
AT5G33715	0
AT5G33806	0
AT5G33898	0
AT5G33990	0
AT5G34082	0
AT5G34174	0
AT5G34266	0
AT5G34358	0
AT5G34376	0
AT5G34394	0
AT5G34412	0
AT5G34431	0
AT5G34450	0
AT5G34460	0
AT5G34480	0
AT5G34500	0
AT5G34520	0
AT5G34540	0
AT5G34560	0
AT5G34581	0
AT5G34602	0
AT5G34623	0
AT5G34644	0
AT5G34665	0
AT5G34686	0
AT5G34696	0
AT5G34707	0
AT5G34728	0
AT5G34749	0
AT5G34770	0
AT5G34780	0
AT5G34790	35
AT5G34795	13
AT5G34800	14
AT5G34810	3
AT5G34820	0
AT5G34825	1
AT5G34828	0
AT5G34829	0
AT5G34830	2
AT5G34831	0
AT5G34832	0
AT5G34833	0
AT5G34834	0
AT5G34835	0
AT5G34836	0
AT5G34837	0
AT5G34838	0
AT5G34839	0
AT5G34840	0
AT5G34841	0
AT5G34842	0
AT5G34843	0
AT5G34844	0
AT5G34845	0
AT5G34846	0
AT5G34847	0
AT5G34848	0
AT5G34849	0
AT5G34850	2296
AT5G34851	2
AT5G34852	0
AT5G34853	258
AT5G34854	0
AT5G34855	0
AT5G34856	0
AT5G34857	0
AT5G34858	0
AT5G34859	0
AT5G34860	0
AT5G34861	0
AT5G34862	0
AT5G34863	0
AT5G34864	0
AT5G34865	0
AT5G34866	0
AT5G34867	0
AT5G34868	0
AT5G34869	0
AT5G34870	0
AT5G34871	1
AT5G34880	0
AT5G34881	0
AT5G34882	0
AT5G34883	0
AT5G34885	0
AT5G34887	0
AT5G34890	0
AT5G34895	0
AT5G34900	0
AT5G34903	0
AT5G34905	0
AT5G34908	0
AT5G34910	0
AT5G34920	0
AT5G34925	0
AT5G34930	157
AT5G34940	56
AT5G34945	0
AT5G34950	0
AT5G34960	0
AT5G34965	0
AT5G34970	0
AT5G34980	0
AT5G34985	0
AT5G34990	0
AT5G35000	0
AT5G35010	0
AT5G35020	0
AT5G35021	0
AT5G35023	0
AT5G35025	0
AT5G35030	0
AT5G35035	0
AT5G35040	0
AT5G35045	0
AT5G35046	0
AT5G35048	0
AT5G35050	0
AT5G35052	0
AT5G35057	0
AT5G35061	0
AT5G35065	0
AT5G35067	0
AT5G35069	0
AT5G35070	0
AT5G35073	0
AT5G35076	0
AT5G35080	128
AT5G35090	0
AT5G35100	982
AT5G35110	2
AT5G35111	0
AT5G35113	0
AT5G35116	0
AT5G35118	0
AT5G35120	0
AT5G35130	0
AT5G35140	0
AT5G35142	0
AT5G35145	0
AT5G35146	0
AT5G35148	0
AT5G35150	0
AT5G35160	877
AT5G35170	2163
AT5G35180	974
AT5G35190	0
AT5G35195	0
AT5G35200	365
AT5G35205	0
AT5G35207	0
AT5G35210	1820
AT5G35220	569
AT5G35230	0
AT5G35240	0
AT5G35250	0
AT5G35260	0
AT5G35270	0
AT5G35280	0
AT5G35300	0
AT5G35310	0
AT5G35320	120
AT5G35330	106
AT5G35331	0
AT5G35332	0
AT5G35334	0
AT5G35336	0
AT5G35337	0
AT5G35338	0
AT5G35339	0
AT5G35340	0
AT5G35341	0
AT5G35344	0
AT5G35348	0
AT5G35353	0
AT5G35354	0
AT5G35356	0
AT5G35360	1681
AT5G35370	127
AT5G35375	0
AT5G35380	2
AT5G35390	2
AT5G35400	43
AT5G35405	0
AT5G35407	0
AT5G35410	60
AT5G35413	0
AT5G35416	0
AT5G35420	0
AT5G35425	0
AT5G35430	240
AT5G35450	143
AT5G35460	767
AT5G35475	0
AT5G35480	103
AT5G35490	65
AT5G35495	0
AT5G35510	1
AT5G35520	43
AT5G35525	6
AT5G35530	1308
AT5G35535	0
AT5G35540	0
AT5G35550	0
AT5G35555	0
AT5G35560	107
AT5G35570	395
AT5G35575	0
AT5G35580	10
AT5G35590	741
AT5G35600	0
AT5G35601	0
AT5G35602	0
AT5G35603	0
AT5G35604	0
AT5G35605	0
AT5G35606	0
AT5G35607	0
AT5G35608	0
AT5G35610	0
AT5G35615	0
AT5G35620	597
AT5G35630	40941
AT5G35640	2
AT5G35643	15
AT5G35646	0
AT5G35650	0
AT5G35655	0
AT5G35657	0
AT5G35660	0
AT5G35670	42
AT5G35680	840
AT5G35688	0
AT5G35690	212
AT5G35695	0
AT5G35698	0
AT5G35700	314
AT5G35710	0
AT5G35715	0
AT5G35720	0
AT5G35725	0
AT5G35730	202
AT5G35732	1
AT5G35735	809
AT5G35736	0
AT5G35737	0
AT5G35738	3
AT5G35740	53
AT5G35750	200
AT5G35753	69
AT5G35756	0
AT5G35760	3
AT5G35770	0
AT5G35775	0
AT5G35777	12
AT5G35780	1
AT5G35790	990
AT5G35791	0
AT5G35792	0
AT5G35794	0
AT5G35796	0
AT5G35798	0
AT5G35800	0
AT5G35802	0
AT5G35805	0
AT5G35810	0
AT5G35820	0
AT5G35830	0
AT5G35840	437
AT5G35860	0
AT5G35870	0
AT5G35880	0
AT5G35890	0
AT5G35900	0
AT5G35910	394
AT5G35912	0
AT5G35913	0
AT5G35914	0
AT5G35915	0
AT5G35917	0
AT5G35918	0
AT5G35920	0
AT5G35923	0
AT5G35926	2
AT5G35927	0
AT5G35930	121
AT5G35932	0
AT5G35935	6
AT5G35940	0
AT5G35945	0
AT5G35950	0
AT5G35960	7
AT5G35965	1
AT5G35970	6401
AT5G35980	1009
AT5G35995	81
AT5G36000	12
AT5G36001	0
AT5G36002	3
AT5G36005	0
AT5G36010	0
AT5G36015	0
AT5G36020	0
AT5G36030	0
AT5G36035	0
AT5G36040	0
AT5G36050	0
AT5G36060	0
AT5G36070	0
AT5G36075	0
AT5G36080	0
AT5G36090	0
AT5G36100	0
AT5G36110	0
AT5G36120	153
AT5G36125	0
AT5G36130	0
AT5G36140	0
AT5G36150	0
AT5G36160	1587
AT5G36170	799
AT5G36180	0
AT5G36185	0
AT5G36190	0
AT5G36200	0
AT5G36210	572
AT5G36220	594
AT5G36223	0
AT5G36225	0
AT5G36226	0
AT5G36228	0
AT5G36230	983
AT5G36240	1
AT5G36250	361
AT5G36260	2
AT5G36270	0
AT5G36275	0
AT5G36280	1
AT5G36290	629
AT5G36293	0
AT5G36296	0
AT5G36297	0
AT5G36300	0
AT5G36310	0
AT5G36320	0
AT5G36330	0
AT5G36340	0
AT5G36350	0
AT5G36360	0
AT5G36370	0
AT5G36380	0
AT5G36390	0
AT5G36400	0
AT5G36410	0
AT5G36420	0
AT5G36430	0
AT5G36440	0
AT5G36450	0
AT5G36460	0
AT5G36470	0
AT5G36480	0
AT5G36490	0
AT5G36500	0
AT5G36510	0
AT5G36520	0
AT5G36530	0
AT5G36540	0
AT5G36550	0
AT5G36650	0
AT5G36655	0
AT5G36657	0
AT5G36658	0
AT5G36659	0
AT5G36660	0
AT5G36661	0
AT5G36662	0
AT5G36670	0
AT5G36680	0
AT5G36685	0
AT5G36690	0
AT5G36700	1
AT5G36710	0
AT5G36720	0
AT5G36722	0
AT5G36730	0
AT5G36732	0
AT5G36734	0
AT5G36736	0
AT5G36737	0
AT5G36738	0
AT5G36739	0
AT5G36740	2
AT5G36770	0
AT5G36775	0
AT5G36780	1
AT5G36790	6
AT5G36800	0
AT5G36805	0
AT5G36810	0
AT5G36820	0
AT5G36825	0
AT5G36830	0
AT5G36840	0
AT5G36850	0
AT5G36860	0
AT5G36870	2
AT5G36880	1524
AT5G36890	124
AT5G36900	0
AT5G36903	0
AT5G36904	0
AT5G36905	0
AT5G36907	2
AT5G36910	271
AT5G36920	10
AT5G36925	92
AT5G36930	134
AT5G36935	0
AT5G36937	0
AT5G36940	342
AT5G36950	241
AT5G36960	0
AT5G36970	0
AT5G36980	0
AT5G36990	0
AT5G37000	11
AT5G37010	26
AT5G37017	0
AT5G37020	483
AT5G37030	0
AT5G37040	0
AT5G37050	1
AT5G37055	34
AT5G37060	0
AT5G37070	165
AT5G37072	5
AT5G37080	0
AT5G37090	0
AT5G37100	0
AT5G37110	0
AT5G37120	0
AT5G37125	0
AT5G37130	486
AT5G37140	0
AT5G37145	0
AT5G37150	0
AT5G37160	1
AT5G37165	0
AT5G37170	0
AT5G37175	0
AT5G37180	83
AT5G37190	156
AT5G37200	0
AT5G37210	0
AT5G37220	0
AT5G37230	0
AT5G37240	1
AT5G37247	0
AT5G37250	0
AT5G37260	154
AT5G37270	0
AT5G37280	0
AT5G37290	72
AT5G37300	173
AT5G37310	232
AT5G37320	0
AT5G37330	0
AT5G37340	45
AT5G37350	198
AT5G37352	1
AT5G37360	1357
AT5G37370	645
AT5G37380	182
AT5G37381	0
AT5G37383	0
AT5G37385	0
AT5G37390	0
AT5G37400	26
AT5G37410	23
AT5G37415	0
AT5G37420	0
AT5G37430	0
AT5G37440	19
AT5G37442	0
AT5G37445	0
AT5G37450	3
AT5G37460	0
AT5G37470	0
AT5G37473	0
AT5G37474	0
AT5G37475	350
AT5G37476	0
AT5G37478	0
AT5G37480	92
AT5G37485	3
AT5G37490	0
AT5G37500	54
AT5G37510	2080
AT5G37520	0
AT5G37530	69
AT5G37540	132
AT5G37550	249
AT5G37560	0
AT5G37570	24
AT5G37590	90
AT5G37600	139
AT5G37610	0
AT5G37620	0
AT5G37630	41
AT5G37640	0
AT5G37650	0
AT5G37660	84
AT5G37665	0
AT5G37670	3
AT5G37680	146
AT5G37690	0
AT5G37710	146
AT5G37715	0
AT5G37720	365
AT5G37730	0
AT5G37732	0
AT5G37740	31
AT5G37750	12
AT5G37760	0
AT5G37770	602
AT5G37780	156
AT5G37790	203
AT5G37793	0
AT5G37795	0
AT5G37800	0
AT5G37810	0
AT5G37820	0
AT5G37830	422
AT5G37840	0
AT5G37850	507
AT5G37860	0
AT5G37870	0
AT5G37872	0
AT5G37875	0
AT5G37880	0
AT5G37890	61
AT5G37900	0
AT5G37910	0
AT5G37920	0
AT5G37930	136
AT5G37940	0
AT5G37950	1
AT5G37960	0
AT5G37970	0
AT5G37980	0
AT5G37990	0
AT5G38000	0
AT5G38005	10
AT5G38010	36
AT5G38020	0
AT5G38030	0
AT5G38035	0
AT5G38037	0
AT5G38040	15
AT5G38050	57
AT5G38060	75
AT5G38070	17
AT5G38080	0
AT5G38090	0
AT5G38096	0
AT5G38100	2
AT5G38110	112
AT5G38120	335
AT5G38130	432
AT5G38140	62
AT5G38150	289
AT5G38155	0
AT5G38160	0
AT5G38170	0
AT5G38180	0
AT5G38190	0
AT5G38192	0
AT5G38195	0
AT5G38197	0
AT5G38200	12
AT5G38210	1
AT5G38212	3
AT5G38220	63
AT5G38230	0
AT5G38240	75
AT5G38250	1
AT5G38260	0
AT5G38270	0
AT5G38275	0
AT5G38280	14
AT5G38285	0
AT5G38290	125
AT5G38300	16
AT5G38310	0
AT5G38317	0
AT5G38320	0
AT5G38330	0
AT5G38340	2
AT5G38344	0
AT5G38350	0
AT5G38360	126
AT5G38365	0
AT5G38378	0
AT5G38380	69
AT5G38383	0
AT5G38386	0
AT5G38390	0
AT5G38391	0
AT5G38392	0
AT5G38393	0
AT5G38396	2
AT5G38397	0
AT5G38400	5
AT5G38410	53305
AT5G38420	19963
AT5G38430	15487
AT5G38435	0
AT5G38437	0
AT5G38440	0
AT5G38450	0
AT5G38460	96
AT5G38470	1050
AT5G38480	1715
AT5G38490	0
AT5G38500	0
AT5G38510	296
AT5G38520	1746
AT5G38530	254
AT5G38540	0
AT5G38550	0
AT5G38560	797
AT5G38565	12
AT5G38570	0
AT5G38580	0
AT5G38590	51
AT5G38595	0
AT5G38600	155
AT5G38610	25
AT5G38620	0
AT5G38630	128
AT5G38640	172
AT5G38650	0
AT5G38660	1711
AT5G38670	0
AT5G38680	1
AT5G38690	112
AT5G38700	27
AT5G38705	2
AT5G38710	441
AT5G38720	150
AT5G38730	14
AT5G38740	1
AT5G38743	0
AT5G38747	0
AT5G38750	0
AT5G38760	0
AT5G38770	6
AT5G38780	35
AT5G38790	0
AT5G38800	0
AT5G38810	0
AT5G38820	2
AT5G38830	621
AT5G38840	226
AT5G38850	96
AT5G38860	14
AT5G38865	29
AT5G38870	17
AT5G38880	442
AT5G38890	92
AT5G38895	54
AT5G38900	0
AT5G38905	0
AT5G38910	0
AT5G38920	0
AT5G38930	0
AT5G38940	0
AT5G38950	0
AT5G38960	0
AT5G38970	0
AT5G38975	0
AT5G38980	621
AT5G38990	383
AT5G39000	0
AT5G39010	0
AT5G39020	11
AT5G39024	0
AT5G39030	46
AT5G39040	292
AT5G39050	1140
AT5G39060	0
AT5G39070	1
AT5G39080	266
AT5G39090	22
AT5G39095	0
AT5G39100	0
AT5G39110	0
AT5G39120	0
AT5G39130	0
AT5G39140	0
AT5G39150	0
AT5G39155	0
AT5G39160	0
AT5G39170	0
AT5G39180	0
AT5G39185	0
AT5G39190	0
AT5G39200	0
AT5G39205	0
AT5G39210	44
AT5G39220	1
AT5G39230	0
AT5G39240	0
AT5G39245	0
AT5G39250	40
AT5G39260	0
AT5G39270	0
AT5G39280	0
AT5G39290	0
AT5G39300	0
AT5G39310	0
AT5G39320	451
AT5G39330	4
AT5G39340	244
AT5G39350	80
AT5G39360	96
AT5G39365	0
AT5G39370	0
AT5G39380	53
AT5G39390	0
AT5G39400	0
AT5G39410	19
AT5G39420	2
AT5G39430	0
AT5G39440	0
AT5G39450	48
AT5G39460	0
AT5G39470	0
AT5G39471	18
AT5G39473	2
AT5G39480	0
AT5G39490	0
AT5G39493	0
AT5G39500	372
AT5G39510	540
AT5G39520	2
AT5G39530	1099
AT5G39532	0
AT5G39533	0
AT5G39535	0
AT5G39540	0
AT5G39550	27
AT5G39560	0
AT5G39570	8730
AT5G39580	0
AT5G39590	711
AT5G39600	65
AT5G39610	17
AT5G39620	0
AT5G39630	0
AT5G39635	0
AT5G39640	0
AT5G39645	0
AT5G39650	0
AT5G39660	552
AT5G39670	4
AT5G39680	9
AT5G39690	0
AT5G39693	0
AT5G39700	0
AT5G39710	234
AT5G39715	0
AT5G39720	1
AT5G39730	339
AT5G39740	2564
AT5G39750	0
AT5G39760	72
AT5G39770	0
AT5G39775	0
AT5G39785	128
AT5G39790	94
AT5G39800	23
AT5G39810	0
AT5G39820	0
AT5G39830	993
AT5G39840	74
AT5G39850	60
AT5G39860	18
AT5G39861	0
AT5G39862	0
AT5G39863	0
AT5G39865	3
AT5G39870	0
AT5G39880	1
AT5G39890	0
AT5G39895	0
AT5G39900	46
AT5G39910	0
AT5G39920	0
AT5G39930	0
AT5G39940	105
AT5G39950	453
AT5G39955	0
AT5G39960	129
AT5G39970	0
AT5G39980	77
AT5G39990	111
AT5G39995	0
AT5G40000	4
AT5G40010	1
AT5G40020	13
AT5G40030	0
AT5G40040	1
AT5G40050	0
AT5G40060	153
AT5G40070	0
AT5G40080	21
AT5G40090	0
AT5G40100	3
AT5G40110	0
AT5G40120	0
AT5G40130	0
AT5G40140	30
AT5G40150	12
AT5G40153	0
AT5G40155	0
AT5G40160	318
AT5G40170	91
AT5G40180	0
AT5G40190	53
AT5G40200	388
AT5G40210	138
AT5G40212	0
AT5G40220	0
AT5G40230	5
AT5G40240	28
AT5G40250	267
AT5G40260	1
AT5G40270	91
AT5G40275	0
AT5G40280	89
AT5G40290	0
AT5G40300	32
AT5G40310	1
AT5G40315	0
AT5G40316	0
AT5G40320	0
AT5G40330	10
AT5G40340	1843
AT5G40348	58
AT5G40350	45
AT5G40360	1
AT5G40370	1333
AT5G40380	1505
AT5G40382	0
AT5G40384	0
AT5G40390	4550
AT5G40395	0
AT5G40400	49
AT5G40405	25
AT5G40410	7
AT5G40420	0
AT5G40430	0
AT5G40440	72
AT5G40450	6728
AT5G40460	78
AT5G40470	62
AT5G40480	517
AT5G40490	234
AT5G40500	139
AT5G40510	1
AT5G40520	109
AT5G40530	87
AT5G40540	443
AT5G40545	0
AT5G40550	21
AT5G40560	0
AT5G40570	10
AT5G40580	337
AT5G40590	0
AT5G40595	0
AT5G40600	43
AT5G40605	1
AT5G40610	195
AT5G40620	0
AT5G40630	9
AT5G40640	94
AT5G40645	0
AT5G40650	210
AT5G40660	125
AT5G40670	284
AT5G40680	0
AT5G40690	27
AT5G40700	7
AT5G40710	59
AT5G40720	70
AT5G40730	3
AT5G40740	126
AT5G40750	0
AT5G40760	168
AT5G40770	912
AT5G40780	113
AT5G40790	43
AT5G40800	87
AT5G40810	1309
AT5G40820	28
AT5G40830	97
AT5G40840	10
AT5G40850	318
AT5G40855	0
AT5G40860	0
AT5G40870	105
AT5G40880	95
AT5G40890	3740
AT5G40900	2
AT5G40910	149
AT5G40920	47
AT5G40930	254
AT5G40940	0
AT5G40942	7
AT5G40945	0
AT5G40950	4014
AT5G40960	23
AT5G40970	47
AT5G40980	0
AT5G40981	0
AT5G40990	0
AT5G41000	21
AT5G41010	155
AT5G41020	146
AT5G41025	0
AT5G41030	4
AT5G41040	8
AT5G41050	94
AT5G41060	43
AT5G41070	154
AT5G41071	1
AT5G41080	232
AT5G41090	0
AT5G41100	120
AT5G41109	0
AT5G41110	61
AT5G41120	574
AT5G41130	71
AT5G41140	210
AT5G41150	145
AT5G41160	11
AT5G41170	20
AT5G41180	93
AT5G41190	242
AT5G41200	0
AT5G41210	489
AT5G41220	89
AT5G41240	91
AT5G41250	0
AT5G41260	188
AT5G41265	0
AT5G41270	33
AT5G41280	0
AT5G41290	1
AT5G41300	0
AT5G41310	9
AT5G41315	149
AT5G41320	0
AT5G41330	136
AT5G41340	188
AT5G41350	196
AT5G41360	242
AT5G41370	457
AT5G41380	1
AT5G41390	24
AT5G41400	152
AT5G41401	0
AT5G41410	150
AT5G41420	0
AT5G41430	0
AT5G41440	0
AT5G41450	0
AT5G41460	109
AT5G41470	17
AT5G41471	0
AT5G41480	94
AT5G41490	0
AT5G41491	0
AT5G41494	0
AT5G41500	0
AT5G41505	0
AT5G41510	0
AT5G41520	1952
AT5G41530	0
AT5G41540	0
AT5G41550	20
AT5G41560	74
AT5G41570	0
AT5G41580	267
AT5G41590	51
AT5G41600	3926
AT5G41605	0
AT5G41610	0
AT5G41612	0
AT5G41620	237
AT5G41630	0
AT5G41640	0
AT5G41650	14
AT5G41660	0
AT5G41663	0
AT5G41670	202
AT5G41675	0
AT5G41680	1
AT5G41685	111
AT5G41690	35
AT5G41700	1704
AT5G41710	1
AT5G41720	0
AT5G41730	9
AT5G41740	482
AT5G41750	64
AT5G41755	4
AT5G41760	94
AT5G41761	7
AT5G41763	0
AT5G41765	0
AT5G41770	478
AT5G41780	6
AT5G41790	2371
AT5G41800	299
AT5G41810	135
AT5G41820	8
AT5G41830	0
AT5G41835	4
AT5G41840	0
AT5G41850	14
AT5G41860	3
AT5G41870	69
AT5G41880	31
AT5G41890	5
AT5G41900	1006
AT5G41905	0
AT5G41908	1
AT5G41910	33
AT5G41920	40
AT5G41940	197
AT5G41950	486
AT5G41960	174
AT5G41970	284
AT5G41980	14
AT5G41990	718
AT5G42000	192
AT5G42010	43
AT5G42020	831
AT5G42030	445
AT5G42040	5
AT5G42050	2348
AT5G42053	0
AT5G42060	59
AT5G42070	603
AT5G42080	1463
AT5G42090	3
AT5G42092	0
AT5G42100	1033
AT5G42110	67
AT5G42120	2
AT5G42130	353
AT5G42140	224
AT5G42146	101
AT5G42150	238
AT5G42170	0
AT5G42180	1
AT5G42190	498
AT5G42200	61
AT5G42210	25
AT5G42220	750
AT5G42223	0
AT5G42230	2
AT5G42232	0
AT5G42235	0
AT5G42240	197
AT5G42242	1
AT5G42250	44
AT5G42260	0
AT5G42265	0
AT5G42270	12432
AT5G42280	22
AT5G42290	0
AT5G42300	1535
AT5G42310	841
AT5G42320	132
AT5G42323	0
AT5G42325	1
AT5G42330	3
AT5G42340	0
AT5G42350	61
AT5G42360	97
AT5G42370	21
AT5G42380	234
AT5G42390	5197
AT5G42400	227
AT5G42410	0
AT5G42420	44
AT5G42430	0
AT5G42440	22
AT5G42445	10
AT5G42450	16
AT5G42460	19
AT5G42470	155
AT5G42480	583
AT5G42490	1
AT5G42500	0
AT5G42504	0
AT5G42505	0
AT5G42510	0
AT5G42520	309
AT5G42530	823
AT5G42540	467
AT5G42560	267
AT5G42565	0
AT5G42567	0
AT5G42568	0
AT5G42570	1055
AT5G42580	0
AT5G42590	0
AT5G42600	0
AT5G42610	2
AT5G42620	506
AT5G42630	3
AT5G42635	0
AT5G42640	0
AT5G42645	0
AT5G42650	32389
AT5G42655	0
AT5G42660	171
AT5G42670	89
AT5G42677	0
AT5G42680	71
AT5G42690	9
AT5G42700	3
AT5G42710	18
AT5G42720	363
AT5G42730	18
AT5G42740	1633
AT5G42750	121
AT5G42760	792
AT5G42765	528
AT5G42770	58
AT5G42780	16
AT5G42785	0
AT5G42790	730
AT5G42797	0
AT5G42800	22
AT5G42810	387
AT5G42820	36
AT5G42825	0
AT5G42830	3
AT5G42840	1
AT5G42850	240
AT5G42860	244
AT5G42870	324
AT5G42880	18
AT5G42890	231
AT5G42895	0
AT5G42900	1
AT5G42905	0
AT5G42910	0
AT5G42920	166
AT5G42930	0
AT5G42940	816
AT5G42950	947
AT5G42955	0
AT5G42957	0
AT5G42960	278
AT5G42965	2
AT5G42970	291
AT5G42980	17799
AT5G42990	286
AT5G43000	1
AT5G43010	275
AT5G43015	0
AT5G43020	23
AT5G43030	2
AT5G43035	0
AT5G43040	2
AT5G43050	97
AT5G43060	130
AT5G43064	0
AT5G43065	0
AT5G43066	0
AT5G43068	0
AT5G43070	77
AT5G43080	25
AT5G43090	0
AT5G43100	490
AT5G43105	0
AT5G43110	0
AT5G43120	0
AT5G43130	683
AT5G43140	60
AT5G43150	841
AT5G43155	28
AT5G43160	19
AT5G43170	26
AT5G43175	0
AT5G43180	134
AT5G43185	0
AT5G43190	398
AT5G43196	0
AT5G43200	0
AT5G43210	20
AT5G43211	0
AT5G43230	0
AT5G43240	1
AT5G43250	2
AT5G43260	460
AT5G43270	328
AT5G43280	156
AT5G43285	0
AT5G43290	0
AT5G43300	0
AT5G43310	241
AT5G43320	815
AT5G43330	258
AT5G43340	0
AT5G43350	0
AT5G43360	0
AT5G43370	0
AT5G43380	170
AT5G43390	0
AT5G43400	155
AT5G43401	0
AT5G43403	48
AT5G43405	0
AT5G43410	0
AT5G43415	0
AT5G43420	207
AT5G43430	391
AT5G43440	10
AT5G43450	111
AT5G43455	0
AT5G43460	272
AT5G43470	733
AT5G43480	0
AT5G43490	0
AT5G43500	115
AT5G43510	0
AT5G43513	0
AT5G43516	0
AT5G43518	0
AT5G43520	0
AT5G43525	0
AT5G43530	2
AT5G43535	0
AT5G43540	0
AT5G43550	0
AT5G43560	785
AT5G43570	0
AT5G43580	0
AT5G43590	0
AT5G43600	215
AT5G43603	0
AT5G43610	0
AT5G43620	187
AT5G43630	2033
AT5G43640	1
AT5G43650	13
AT5G43660	5
AT5G43670	97
AT5G43680	68
AT5G43690	0
AT5G43695	0
AT5G43700	57
AT5G43710	97
AT5G43720	158
AT5G43725	7
AT5G43730	21
AT5G43740	161
AT5G43745	3165
AT5G43750	1791
AT5G43755	0
AT5G43760	3122
AT5G43770	1
AT5G43780	855
AT5G43790	87
AT5G43800	0
AT5G43810	177
AT5G43820	21
AT5G43822	19
AT5G43830	921
AT5G43840	0
AT5G43850	2162
AT5G43860	5
AT5G43870	262
AT5G43880	682
AT5G43890	2
AT5G43900	1239
AT5G43910	22
AT5G43920	192
AT5G43930	281
AT5G43935	29
AT5G43940	2525
AT5G43950	109
AT5G43960	458
AT5G43970	183
AT5G43980	30
AT5G43990	18
AT5G44000	365
AT5G44005	78
AT5G44010	7
AT5G44020	774
AT5G44030	218
AT5G44040	82
AT5G44050	2107
AT5G44060	79
AT5G44063	8
AT5G44065	1
AT5G44070	716
AT5G44080	122
AT5G44090	359
AT5G44100	750
AT5G44110	419
AT5G44120	0
AT5G44130	1652
AT5G44140	2
AT5G44150	52
AT5G44160	13
AT5G44170	47
AT5G44180	494
AT5G44190	910
AT5G44200	184
AT5G44210	39
AT5G44220	0
AT5G44230	44
AT5G44240	658
AT5G44250	171
AT5G44255	0
AT5G44260	2
AT5G44265	0
AT5G44270	0
AT5G44280	41
AT5G44283	0
AT5G44286	0
AT5G44290	1340
AT5G44300	0
AT5G44306	0
AT5G44310	4
AT5G44313	0
AT5G44316	0
AT5G44320	527
AT5G44330	0
AT5G44340	2307
AT5G44345	0
AT5G44350	18
AT5G44360	0
AT5G44370	104
AT5G44375	0
AT5G44380	0
AT5G44390	142
AT5G44400	87
AT5G44410	35
AT5G44415	0
AT5G44416	0
AT5G44417	0
AT5G44418	0
AT5G44420	0
AT5G44430	0
AT5G44440	0
AT5G44450	149
AT5G44460	0
AT5G44470	0
AT5G44480	2
AT5G44490	36
AT5G44495	0
AT5G44500	35
AT5G44510	284
AT5G44520	529
AT5G44530	1129
AT5G44540	12
AT5G44550	10
AT5G44555	0
AT5G44560	27
AT5G44562	0
AT5G44563	0
AT5G44565	51
AT5G44566	0
AT5G44567	4
AT5G44568	162
AT5G44569	5
AT5G44570	4
AT5G44572	3
AT5G44574	10
AT5G44575	14
AT5G44578	8
AT5G44580	1137
AT5G44582	14
AT5G44585	1
AT5G44590	0
AT5G44600	89
AT5G44610	0
AT5G44620	0
AT5G44630	0
AT5G44635	47
AT5G44640	0
AT5G44650	1154
AT5G44660	205
AT5G44670	376
AT5G44680	100
AT5G44690	0
AT5G44700	0
AT5G44705	0
AT5G44710	96
AT5G44720	2163
AT5G44730	25
AT5G44740	38
AT5G44750	384
AT5G44760	1
AT5G44770	0
AT5G44780	25
AT5G44785	276
AT5G44790	671
AT5G44800	782
AT5G44820	21
AT5G44830	0
AT5G44840	0
AT5G44850	0
AT5G44860	267
AT5G44870	487
AT5G44875	0
AT5G44880	0
AT5G44890	0
AT5G44900	0
AT5G44910	14
AT5G44920	1
AT5G44925	0
AT5G44930	110
AT5G44940	0
AT5G44950	0
AT5G44960	0
AT5G44970	0
AT5G44973	0
AT5G44980	3
AT5G44990	0
AT5G45000	3
AT5G45010	4
AT5G45020	27
AT5G45030	0
AT5G45040	19
AT5G45050	240
AT5G45060	337
AT5G45070	2
AT5G45080	17
AT5G45082	0
AT5G45085	0
AT5G45090	0
AT5G45095	0
AT5G45100	127
AT5G45105	0
AT5G45110	401
AT5G45113	0
AT5G45115	9
AT5G45116	0
AT5G45120	0
AT5G45130	1414
AT5G45140	176
AT5G45150	4
AT5G45160	167
AT5G45170	818
AT5G45180	0
AT5G45190	393
AT5G45200	0
AT5G45210	0
AT5G45220	1
AT5G45230	0
AT5G45240	0
AT5G45250	157
AT5G45260	198
AT5G45275	51
AT5G45276	0
AT5G45277	0
AT5G45280	1752
AT5G45290	130
AT5G45300	169
AT5G45307	0
AT5G45310	11
AT5G45320	5
AT5G45330	48
AT5G45340	44
AT5G45350	3170
AT5G45360	375
AT5G45370	40
AT5G45380	46
AT5G45390	3965
AT5G45400	35
AT5G45410	1433
AT5G45420	313
AT5G45430	5545
AT5G45440	4
AT5G45450	0
AT5G45455	3
AT5G45460	31
AT5G45469	0
AT5G45470	0
AT5G45472	4
AT5G45475	0
AT5G45480	0
AT5G45490	235
AT5G45500	205
AT5G45510	930
AT5G45520	97
AT5G45530	127
AT5G45540	56
AT5G45550	380
AT5G45560	83
AT5G45570	0
AT5G45573	0
AT5G45576	0
AT5G45580	2
AT5G45590	85
AT5G45595	0
AT5G45600	78
AT5G45605	0
AT5G45610	33
AT5G45620	320
AT5G45630	112
AT5G45640	0
AT5G45650	87
AT5G45660	14
AT5G45670	10
AT5G45680	1083
AT5G45690	2
AT5G45700	18
AT5G45710	166
AT5G45715	0
AT5G45720	49
AT5G45730	0
AT5G45740	4
AT5G45745	0
AT5G45750	139
AT5G45760	64
AT5G45770	23
AT5G45775	1179
AT5G45780	41
AT5G45790	15
AT5G45800	109
AT5G45810	2
AT5G45820	32
AT5G45830	0
AT5G45840	67
AT5G45850	6
AT5G45860	0
AT5G45870	0
AT5G45875	0
AT5G45880	0
AT5G45890	0
AT5G45900	131
AT5G45905	0
AT5G45910	0
AT5G45920	27
AT5G45930	739
AT5G45940	54
AT5G45950	439
AT5G45960	8
AT5G45970	6
AT5G45980	0
AT5G45990	24
AT5G46000	0
AT5G46010	1
AT5G46020	967
AT5G46025	0
AT5G46030	472
AT5G46040	0
AT5G46050	8
AT5G46060	0
AT5G46070	414
AT5G46080	26
AT5G46085	2
AT5G46090	6
AT5G46100	17
AT5G46105	0
AT5G46110	17327
AT5G46115	9
AT5G46120	0
AT5G46130	0
AT5G46140	4
AT5G46150	158
AT5G46160	168
AT5G46170	397
AT5G46180	294
AT5G46190	273
AT5G46195	0
AT5G46200	0
AT5G46210	743
AT5G46220	17
AT5G46230	40
AT5G46240	288
AT5G46250	1114
AT5G46260	48
AT5G46270	202
AT5G46280	103
AT5G46290	1877
AT5G46295	2
AT5G46297	0
AT5G46300	0
AT5G46310	0
AT5G46315	0
AT5G46320	0
AT5G46325	0
AT5G46330	116
AT5G46340	166
AT5G46350	30
AT5G46360	1
AT5G46370	1
AT5G46380	0
AT5G46390	326
AT5G46395	4
AT5G46400	86
AT5G46410	391
AT5G46420	1087
AT5G46430	1040
AT5G46440	6
AT5G46450	328
AT5G46460	37
AT5G46470	770
AT5G46490	132
AT5G46500	54
AT5G46510	129
AT5G46520	6
AT5G46530	27
AT5G46540	3
AT5G46550	141
AT5G46560	201
AT5G46570	118
AT5G46580	1119
AT5G46590	23
AT5G46595	0
AT5G46600	4
AT5G46610	0
AT5G46620	132
AT5G46630	667
AT5G46640	32
AT5G46645	0
AT5G46650	0
AT5G46660	2
AT5G46665	0
AT5G46670	4
AT5G46680	13
AT5G46690	28
AT5G46700	65
AT5G46710	110
AT5G46720	17
AT5G46730	1596
AT5G46740	58
AT5G46750	610
AT5G46760	1025
AT5G46770	1
AT5G46780	69
AT5G46790	180
AT5G46795	1
AT5G46800	2191
AT5G46810	0
AT5G46820	0
AT5G46825	0
AT5G46830	42
AT5G46840	232
AT5G46845	0
AT5G46850	26
AT5G46860	186
AT5G46870	52
AT5G46871	17
AT5G46873	0
AT5G46874	0
AT5G46875	0
AT5G46877	0
AT5G46880	71
AT5G46890	0
AT5G46900	0
AT5G46910	418
AT5G46915	2
AT5G46920	80
AT5G46930	0
AT5G46940	0
AT5G46950	0
AT5G46960	0
AT5G46970	0
AT5G46980	0
AT5G46990	0
AT5G47000	1
AT5G47010	1094
AT5G47020	492
AT5G47030	2562
AT5G47040	3508
AT5G47050	197
AT5G47060	97
AT5G47070	211
AT5G47075	0
AT5G47077	0
AT5G47080	207
AT5G47090	138
AT5G47100	99
AT5G47110	3196
AT5G47120	857
AT5G47130	1
AT5G47140	144
AT5G47150	0
AT5G47160	9
AT5G47170	0
AT5G47175	0
AT5G47180	350
AT5G47190	2749
AT5G47200	1735
AT5G47210	4097
AT5G47220	389
AT5G47225	0
AT5G47229	0
AT5G47230	14
AT5G47240	2790
AT5G47250	53
AT5G47260	0
AT5G47280	0
AT5G47290	0
AT5G47300	0
AT5G47310	347
AT5G47320	435
AT5G47330	1319
AT5G47340	0
AT5G47350	0
AT5G47360	24
AT5G47370	77
AT5G47380	60
AT5G47390	374
AT5G47400	57
AT5G47420	145
AT5G47430	523
AT5G47435	844
AT5G47440	100
AT5G47445	28
AT5G47450	1
AT5G47455	35
AT5G47460	13
AT5G47470	2
AT5G47480	1475
AT5G47490	306
AT5G47500	24
AT5G47510	28
AT5G47520	111
AT5G47530	5
AT5G47540	433
AT5G47550	121
AT5G47560	2095
AT5G47570	736
AT5G47580	36
AT5G47590	15
AT5G47600	0
AT5G47610	107
AT5G47620	876
AT5G47630	69
AT5G47635	2
AT5G47640	511
AT5G47650	498
AT5G47660	126
AT5G47670	3
AT5G47680	187
AT5G47690	1433
AT5G47700	1739
AT5G47710	103
AT5G47720	176
AT5G47730	394
AT5G47740	3
AT5G47750	296
AT5G47760	147
AT5G47770	559
AT5G47780	602
AT5G47790	162
AT5G47800	34
AT5G47810	57
AT5G47815	0
AT5G47818	0
AT5G47820	364
AT5G47830	75
AT5G47840	1978
AT5G47850	8
AT5G47860	501
AT5G47870	236
AT5G47880	806
AT5G47890	568
AT5G47900	53
AT5G47910	1143
AT5G47920	28
AT5G47930	1218
AT5G47940	72
AT5G47950	0
AT5G47960	4
AT5G47970	206
AT5G47980	0
AT5G47990	0
AT5G48000	0
AT5G48010	0
AT5G48020	347
AT5G48030	615
AT5G48040	20
AT5G48050	6
AT5G48060	76
AT5G48070	0
AT5G48090	0
AT5G48100	1
AT5G48110	3
AT5G48120	284
AT5G48130	0
AT5G48140	0
AT5G48150	455
AT5G48160	462
AT5G48170	0
AT5G48175	1
AT5G48180	1242
AT5G48190	0
AT5G48200	0
AT5G48205	0
AT5G48210	0
AT5G48220	889
AT5G48230	486
AT5G48240	188
AT5G48250	22
AT5G48270	0
AT5G48280	0
AT5G48290	0
AT5G48300	5061
AT5G48310	35
AT5G48320	0
AT5G48330	74
AT5G48335	194
AT5G48340	116
AT5G48350	0
AT5G48360	45
AT5G48370	83
AT5G48375	2
AT5G48380	1020
AT5G48385	859
AT5G48390	4
AT5G48400	7
AT5G48410	1
AT5G48412	87
AT5G48420	0
AT5G48430	0
AT5G48440	169
AT5G48450	139
AT5G48460	94
AT5G48465	0
AT5G48470	447
AT5G48480	64
AT5G48485	0
AT5G48490	40
AT5G48500	47
AT5G48510	1
AT5G48515	0
AT5G48520	134
AT5G48530	167
AT5G48540	532
AT5G48543	0
AT5G48545	279
AT5G48550	0
AT5G48560	29
AT5G48570	106
AT5G48575	0
AT5G48580	225
AT5G48590	176
AT5G48595	0
AT5G48600	113
AT5G48605	0
AT5G48610	122
AT5G48620	860
AT5G48630	135
AT5G48640	119
AT5G48650	1
AT5G48655	471
AT5G48657	38
AT5G48660	17
AT5G48670	7
AT5G48675	0
AT5G48680	120
AT5G48690	8
AT5G48700	0
AT5G48710	1
AT5G48720	19
AT5G48730	97
AT5G48740	22
AT5G48750	0
AT5G48760	421
AT5G48770	0
AT5G48775	11
AT5G48780	4
AT5G48790	1211
AT5G48800	34
AT5G48810	811
AT5G48820	1
AT5G48830	316
AT5G48835	0
AT5G48840	93
AT5G48850	23
AT5G48860	0
AT5G48870	68
AT5G48880	1981
AT5G48890	0
AT5G48900	111
AT5G48905	0
AT5G48910	173
AT5G48920	25
AT5G48930	3796
AT5G48940	1
AT5G48945	0
AT5G48950	1
AT5G48953	0
AT5G48960	350
AT5G48965	86
AT5G48970	197
AT5G48980	0
AT5G48990	29
AT5G49000	38
AT5G49010	15
AT5G49015	0
AT5G49020	77
AT5G49030	2057
AT5G49040	0
AT5G49050	0
AT5G49060	97
AT5G49070	4
AT5G49080	0
AT5G49090	0
AT5G49100	138
AT5G49110	30
AT5G49120	2
AT5G49130	0
AT5G49138	0
AT5G49140	0
AT5G49150	0
AT5G49152	0
AT5G49160	236
AT5G49170	8
AT5G49180	0
AT5G49190	16
AT5G49200	0
AT5G49210	165
AT5G49215	120
AT5G49220	337
AT5G49230	212
AT5G49240	0
AT5G49250	0
AT5G49260	0
AT5G49270	2
AT5G49280	284
AT5G49290	8
AT5G49300	10
AT5G49301	0
AT5G49305	1
AT5G49310	0
AT5G49320	11
AT5G49330	15
AT5G49340	0
AT5G49350	0
AT5G49360	141
AT5G49390	13
AT5G49400	117
AT5G49410	23
AT5G49420	0
AT5G49430	365
AT5G49435	0
AT5G49440	728
AT5G49450	23
AT5G49460	583
AT5G49465	0
AT5G49470	299
AT5G49480	3530
AT5G49490	0
AT5G49500	21
AT5G49510	274
AT5G49520	841
AT5G49525	0
AT5G49530	190
AT5G49540	203
AT5G49550	38
AT5G49555	203
AT5G49560	10
AT5G49570	186
AT5G49580	254
AT5G49590	0
AT5G49600	0
AT5G49610	68
AT5G49615	0
AT5G49620	0
AT5G49630	568
AT5G49640	0
AT5G49645	5
AT5G49650	437
AT5G49660	966
AT5G49665	161
AT5G49680	72
AT5G49690	7
AT5G49700	44
AT5G49710	84
AT5G49720	3549
AT5G49730	689
AT5G49740	866
AT5G49743	0
AT5G49746	0
AT5G49750	0
AT5G49760	310
AT5G49770	0
AT5G49780	1
AT5G49790	0
AT5G49800	17
AT5G49810	1196
AT5G49820	602
AT5G49830	531
AT5G49840	259
AT5G49850	0
AT5G49860	0
AT5G49870	0
AT5G49880	143
AT5G49890	484
AT5G49900	249
AT5G49910	5159
AT5G49920	1
AT5G49930	342
AT5G49940	785
AT5G49945	44
AT5G49950	275
AT5G49960	57
AT5G49970	1083
AT5G49980	816
AT5G49990	62
AT5G50000	236
AT5G50010	4
AT5G50020	225
AT5G50030	1
AT5G50040	0
AT5G50050	0
AT5G50060	0
AT5G50070	0
AT5G50080	0
AT5G50090	3
AT5G50100	1406
AT5G50110	146
AT5G50111	0
AT5G50115	0
AT5G50120	4
AT5G50130	16
AT5G50140	0
AT5G50150	116
AT5G50160	219
AT5G50170	125
AT5G50175	0
AT5G50180	151
AT5G50190	0
AT5G50200	94
AT5G50210	994
AT5G50220	1
AT5G50230	221
AT5G50240	256
AT5G50250	842
AT5G50260	2
AT5G50270	0
AT5G50280	158
AT5G50290	2
AT5G50300	0
AT5G50310	346
AT5G50315	23
AT5G50320	232
AT5G50330	35
AT5G50335	60
AT5G50340	183
AT5G50345	0
AT5G50350	84
AT5G50360	22
AT5G50361	0
AT5G50365	0
AT5G50370	329
AT5G50375	36
AT5G50380	401
AT5G50390	51
AT5G50400	189
AT5G50410	82
AT5G50420	62
AT5G50423	0
AT5G50430	233
AT5G50440	32
AT5G50443	0
AT5G50450	19
AT5G50460	210
AT5G50470	0
AT5G50480	0
AT5G50490	0
AT5G50500	0
AT5G50510	0
AT5G50520	0
AT5G50530	0
AT5G50540	0
AT5G50550	0
AT5G50560	0
AT5G50562	0
AT5G50565	0
AT5G50570	0
AT5G50580	0
AT5G50590	0
AT5G50600	0
AT5G50610	0
AT5G50620	0
AT5G50630	0
AT5G50640	7
AT5G50650	0
AT5G50660	0
AT5G50665	0
AT5G50670	0
AT5G50680	0
AT5G50690	0
AT5G50700	0
AT5G50710	0
AT5G50715	0
AT5G50717	0
AT5G50720	229
AT5G50740	151
AT5G50750	3
AT5G50760	3
AT5G50770	0
AT5G50780	131
AT5G50790	1
AT5G50800	27
AT5G50805	0
AT5G50810	181
AT5G50820	27
AT5G50830	0
AT5G50840	70
AT5G50850	2198
AT5G50860	527
AT5G50870	319
AT5G50890	103
AT5G50900	410
AT5G50910	0
AT5G50915	617
AT5G50920	27488
AT5G50930	8
AT5G50940	28
AT5G50950	7065
AT5G50960	1058
AT5G50970	102
AT5G50990	46
AT5G50995	0
AT5G51000	0
AT5G51010	1094
AT5G51020	882
AT5G51030	20
AT5G51040	509
AT5G51050	193
AT5G51055	0
AT5G51060	18
AT5G51070	3807
AT5G51080	30
AT5G51090	0
AT5G51100	190
AT5G51105	0
AT5G51110	3062
AT5G51120	338
AT5G51130	54
AT5G51140	240
AT5G51150	211
AT5G51160	0
AT5G51170	26
AT5G51174	1
AT5G51180	181
AT5G51190	0
AT5G51195	0
AT5G51200	543
AT5G51210	0
AT5G51220	125
AT5G51230	316
AT5G51250	0
AT5G51260	356
AT5G51270	1
AT5G51280	237
AT5G51290	278
AT5G51300	613
AT5G51310	9
AT5G51320	0
AT5G51330	1
AT5G51340	179
AT5G51350	36
AT5G51360	0
AT5G51370	36
AT5G51380	19
AT5G51390	16
AT5G51400	376
AT5G51410	310
AT5G51420	1
AT5G51430	431
AT5G51440	23
AT5G51450	405
AT5G51451	5
AT5G51460	513
AT5G51465	0
AT5G51470	1
AT5G51480	5
AT5G51490	0
AT5G51500	0
AT5G51510	112
AT5G51520	0
AT5G51530	6
AT5G51540	56
AT5G51545	449
AT5G51550	73
AT5G51560	19
AT5G51570	80
AT5G51580	0
AT5G51585	0
AT5G51590	11
AT5G51600	42
AT5G51610	0
AT5G51620	127
AT5G51630	45
AT5G51640	93
AT5G51650	0
AT5G51660	362
AT5G51670	6
AT5G51680	0
AT5G51690	114
AT5G51700	120
AT5G51710	212
AT5G51720	1990
AT5G51730	58
AT5G51740	208
AT5G51750	35
AT5G51760	7
AT5G51770	192
AT5G51780	0
AT5G51790	1
AT5G51795	6
AT5G51800	0
AT5G51810	0
AT5G51820	1213
AT5G51830	140
AT5G51840	92
AT5G51845	0
AT5G51850	2
AT5G51860	0
AT5G51870	0
AT5G51880	215
AT5G51890	297
AT5G51900	0
AT5G51910	7
AT5G51915	0
AT5G51920	13
AT5G51930	0
AT5G51940	234
AT5G51950	2
AT5G51960	51
AT5G51970	2003
AT5G51980	295
AT5G51990	53
AT5G52000	1
AT5G52010	380
AT5G52020	35
AT5G52030	295
AT5G52040	719
AT5G52045	0
AT5G52050	852
AT5G52055	0
AT5G52060	3729
AT5G52065	0
AT5G52067	0
AT5G52070	94
AT5G52080	0
AT5G52090	0
AT5G52100	180
AT5G52110	125
AT5G52115	0
AT5G52120	354
AT5G52130	0
AT5G52140	0
AT5G52145	0
AT5G52150	0
AT5G52155	0
AT5G52160	0
AT5G52170	2
AT5G52180	0
AT5G52190	0
AT5G52200	377
AT5G52210	112
AT5G52220	6
AT5G52230	131
AT5G52240	516
AT5G52250	67
AT5G52260	0
AT5G52270	4
AT5G52272	0
AT5G52280	226
AT5G52290	1
AT5G52300	20
AT5G52310	21043
AT5G52320	1570
AT5G52330	0
AT5G52340	6
AT5G52350	0
AT5G52355	0
AT5G52360	0
AT5G52370	112
AT5G52380	39
AT5G52390	0
AT5G52400	37
AT5G52410	887
AT5G52415	0
AT5G52420	550
AT5G52430	304
AT5G52440	1052
AT5G52450	194
AT5G52460	0
AT5G52470	1833
AT5G52471	1
AT5G52480	0
AT5G52490	0
AT5G52495	0
AT5G52500	0
AT5G52510	347
AT5G52520	670
AT5G52530	1214
AT5G52540	816
AT5G52545	11
AT5G52547	3
AT5G52550	304
AT5G52560	416
AT5G52570	4369
AT5G52580	1531
AT5G52600	1
AT5G52605	0
AT5G52610	0
AT5G52620	1
AT5G52630	16
AT5G52640	299
AT5G52650	1193
AT5G52655	0
AT5G52660	540
AT5G52670	0
AT5G52680	0
AT5G52690	0
AT5G52700	0
AT5G52710	0
AT5G52720	0
AT5G52730	0
AT5G52740	2
AT5G52750	11
AT5G52760	6
AT5G52770	0
AT5G52780	176
AT5G52790	4
AT5G52797	0
AT5G52800	11
AT5G52810	291
AT5G52815	0
AT5G52820	187
AT5G52830	55
AT5G52840	1381
AT5G52850	39
AT5G52860	0
AT5G52870	156
AT5G52880	66
AT5G52882	2999
AT5G52890	41
AT5G52900	158
AT5G52910	17
AT5G52920	1770
AT5G52930	1
AT5G52940	2
AT5G52950	28
AT5G52960	350
AT5G52965	36
AT5G52970	848
AT5G52975	0
AT5G52980	111
AT5G52990	12
AT5G53000	244
AT5G53010	122
AT5G53020	206
AT5G53030	44
AT5G53040	0
AT5G53045	40
AT5G53048	45
AT5G53050	3392
AT5G53060	311
AT5G53070	97
AT5G53080	70
AT5G53090	21
AT5G53100	0
AT5G53110	5
AT5G53120	1727
AT5G53130	427
AT5G53135	0
AT5G53140	1654
AT5G53150	263
AT5G53160	555
AT5G53170	1596
AT5G53180	461
AT5G53190	0
AT5G53200	132
AT5G53210	11
AT5G53220	86
AT5G53230	0
AT5G53240	0
AT5G53250	1
AT5G53260	0
AT5G53270	0
AT5G53280	296
AT5G53290	55
AT5G53300	2934
AT5G53310	404
AT5G53320	2
AT5G53330	238
AT5G53340	152
AT5G53350	1099
AT5G53360	31
AT5G53370	1281
AT5G53380	1
AT5G53390	0
AT5G53400	270
AT5G53410	0
AT5G53420	450
AT5G53430	151
AT5G53440	656
AT5G53450	1126
AT5G53460	3686
AT5G53470	125
AT5G53480	1291
AT5G53486	85
AT5G53487	0
AT5G53490	1219
AT5G53500	288
AT5G53510	1
AT5G53520	0
AT5G53530	186
AT5G53540	391
AT5G53550	312
AT5G53560	725
AT5G53570	201
AT5G53580	977
AT5G53590	271
AT5G53592	9
AT5G53600	1
AT5G53610	0
AT5G53620	358
AT5G53635	0
AT5G53637	0
AT5G53640	0
AT5G53650	136
AT5G53660	0
AT5G53670	0
AT5G53680	0
AT5G53700	1
AT5G53710	166
AT5G53720	1
AT5G53730	20
AT5G53740	0
AT5G53742	0
AT5G53750	1254
AT5G53760	2735
AT5G53770	156
AT5G53775	0
AT5G53780	0
AT5G53790	0
AT5G53800	171
AT5G53810	5
AT5G53815	4
AT5G53820	3
AT5G53830	5
AT5G53840	1
AT5G53850	1084
AT5G53860	754
AT5G53870	46
AT5G53880	166
AT5G53890	124
AT5G53895	5
AT5G53900	105
AT5G53902	1
AT5G53905	0
AT5G53910	0
AT5G53920	47
AT5G53930	182
AT5G53940	133
AT5G53950	0
AT5G53960	0
AT5G53970	1005
AT5G53980	0
AT5G53990	0
AT5G54000	0
AT5G54010	0
AT5G54020	10
AT5G54030	0
AT5G54035	0
AT5G54040	0
AT5G54043	0
AT5G54045	1
AT5G54050	0
AT5G54060	14
AT5G54062	0
AT5G54064	18
AT5G54067	0
AT5G54070	0
AT5G54075	0
AT5G54080	263
AT5G54090	75
AT5G54095	1
AT5G54100	159
AT5G54110	934
AT5G54130	1629
AT5G54140	22
AT5G54145	8
AT5G54148	0
AT5G54150	0
AT5G54160	2228
AT5G54165	31
AT5G54170	17488
AT5G54180	338
AT5G54190	0
AT5G54200	97
AT5G54203	0
AT5G54206	0
AT5G54210	0
AT5G54215	0
AT5G54220	0
AT5G54225	0
AT5G54230	0
AT5G54240	60
AT5G54250	874
AT5G54260	41
AT5G54270	51969
AT5G54280	305
AT5G54290	1058
AT5G54300	1718
AT5G54310	875
AT5G54320	0
AT5G54330	0
AT5G54340	0
AT5G54350	0
AT5G54360	0
AT5G54365	0
AT5G54370	0
AT5G54375	0
AT5G54380	829
AT5G54390	3102
AT5G54400	6
AT5G54410	0
AT5G54420	0
AT5G54430	635
AT5G54440	676
AT5G54450	0
AT5G54460	0
AT5G54470	353
AT5G54480	0
AT5G54490	13
AT5G54500	287
AT5G54510	124
AT5G54520	59
AT5G54530	19
AT5G54540	535
AT5G54550	0
AT5G54560	0
AT5G54569	7
AT5G54570	1
AT5G54580	331
AT5G54585	1027
AT5G54590	96
AT5G54600	3679
AT5G54610	87
AT5G54620	2
AT5G54630	237
AT5G54640	127
AT5G54650	138
AT5G54660	182
AT5G54661	0
AT5G54670	92
AT5G54680	1014
AT5G54690	17
AT5G54700	3
AT5G54710	612
AT5G54720	201
AT5G54730	321
AT5G54740	0
AT5G54745	0
AT5G54750	176
AT5G54760	548
AT5G54770	24103
AT5G54780	103
AT5G54790	0
AT5G54800	459
AT5G54810	1730
AT5G54820	0
AT5G54830	301
AT5G54840	139
AT5G54850	29
AT5G54855	150
AT5G54860	105
AT5G54865	0
AT5G54870	463
AT5G54880	25
AT5G54890	24
AT5G54900	686
AT5G54910	126
AT5G54920	81
AT5G54930	85
AT5G54940	6913
AT5G54950	1
AT5G54960	558
AT5G54970	84
AT5G54980	56
AT5G54990	0
AT5G55000	127
AT5G55010	3
AT5G55020	0
AT5G55040	784
AT5G55045	1
AT5G55050	691
AT5G55055	0
AT5G55060	193
AT5G55070	1864
AT5G55080	0
AT5G55090	503
AT5G55100	472
AT5G55110	0
AT5G55120	4371
AT5G55125	93
AT5G55130	150
AT5G55131	0
AT5G55132	0
AT5G55135	0
AT5G55140	167
AT5G55150	0
AT5G55160	419
AT5G55170	4
AT5G55180	2313
AT5G55190	809
AT5G55200	162
AT5G55210	129
AT5G55220	2309
AT5G55230	158
AT5G55240	0
AT5G55250	39
AT5G55260	165
AT5G55270	0
AT5G55280	739
AT5G55290	134
AT5G55300	650
AT5G55310	777
AT5G55320	0
AT5G55330	0
AT5G55340	0
AT5G55350	0
AT5G55360	0
AT5G55370	0
AT5G55380	110
AT5G55390	355
AT5G55400	901
AT5G55410	0
AT5G55420	0
AT5G55430	0
AT5G55440	0
AT5G55450	0
AT5G55460	6
AT5G55470	30
AT5G55480	317
AT5G55490	4
AT5G55500	204
AT5G55505	0
AT5G55507	1
AT5G55508	0
AT5G55510	125
AT5G55520	19
AT5G55530	264
AT5G55540	126
AT5G55550	106
AT5G55560	3
AT5G55565	0
AT5G55570	126
AT5G55580	146
AT5G55590	1
AT5G55600	345
AT5G55610	261
AT5G55620	226
AT5G55630	281
AT5G55640	107
AT5G55650	1
AT5G55660	516
AT5G55670	500
AT5G55680	2
AT5G55690	0
AT5G55700	185
AT5G55710	373
AT5G55720	0
AT5G55730	249
AT5G55740	271
AT5G55750	0
AT5G55760	99
AT5G55770	0
AT5G55780	0
AT5G55790	151
AT5G55800	0
AT5G55810	37
AT5G55820	45
AT5G55830	10
AT5G55835	0
AT5G55840	100
AT5G55850	531
AT5G55855	0
AT5G55856	0
AT5G55860	270
AT5G55870	0
AT5G55875	0
AT5G55880	0
AT5G55890	0
AT5G55893	1
AT5G55896	427
AT5G55900	30
AT5G55910	1008
AT5G55920	495
AT5G55930	66
AT5G55940	221
AT5G55950	61
AT5G55960	750
AT5G55970	303
AT5G55980	0
AT5G55990	119
AT5G56000	264
AT5G56010	3514
AT5G56020	65
AT5G56030	3394
AT5G56040	465
AT5G56050	39
AT5G56060	0
AT5G56061	0
AT5G56070	0
AT5G56075	0
AT5G56080	0
AT5G56090	166
AT5G56100	54
AT5G56110	0
AT5G56120	32
AT5G56130	136
AT5G56140	566
AT5G56150	433
AT5G56160	159
AT5G56170	694
AT5G56180	176
AT5G56190	295
AT5G56200	1
AT5G56210	220
AT5G56220	11
AT5G56230	1
AT5G56240	292
AT5G56250	232
AT5G56260	511
AT5G56270	83
AT5G56280	188
AT5G56290	1276
AT5G56300	14
AT5G56310	29
AT5G56320	23
AT5G56325	0
AT5G56330	0
AT5G56340	192
AT5G56350	568
AT5G56360	291
AT5G56365	0
AT5G56367	0
AT5G56368	0
AT5G56369	0
AT5G56370	15
AT5G56380	88
AT5G56390	0
AT5G56400	0
AT5G56410	0
AT5G56420	79
AT5G56430	0
AT5G56440	0
AT5G56450	46
AT5G56452	0
AT5G56460	145
AT5G56470	0
AT5G56480	0
AT5G56490	20
AT5G56500	184
AT5G56510	0
AT5G56520	19
AT5G56530	61
AT5G56540	3
AT5G56544	1
AT5G56550	146
AT5G56555	0
AT5G56560	0
AT5G56570	0
AT5G56580	22
AT5G56590	80
AT5G56600	319
AT5G56605	0
AT5G56610	22
AT5G56620	5
AT5G56630	264
AT5G56640	0
AT5G56650	290
AT5G56660	90
AT5G56670	960
AT5G56680	441
AT5G56690	0
AT5G56700	1
AT5G56710	1373
AT5G56720	25
AT5G56730	142
AT5G56740	147
AT5G56745	0
AT5G56747	29
AT5G56750	573
AT5G56760	2964
AT5G56770	0
AT5G56780	62
AT5G56790	267
AT5G56795	24
AT5G56800	0
AT5G56810	2
AT5G56820	0
AT5G56830	0
AT5G56840	251
AT5G56850	1142
AT5G56860	272
AT5G56870	32
AT5G56880	0
AT5G56890	727
AT5G56900	427
AT5G56910	114
AT5G56920	0
AT5G56930	107
AT5G56940	98
AT5G56950	340
AT5G56960	1
AT5G56970	0
AT5G56975	0
AT5G56980	1621
AT5G56985	0
AT5G56990	53
AT5G57000	42
AT5G57010	11
AT5G57015	567
AT5G57020	453
AT5G57030	1501
AT5G57035	204
AT5G57040	1350
AT5G57050	535
AT5G57060	59
AT5G57070	148
AT5G57080	13
AT5G57090	0
AT5G57100	231
AT5G57110	538
AT5G57120	370
AT5G57123	0
AT5G57126	0
AT5G57130	116
AT5G57140	67
AT5G57150	106
AT5G57160	141
AT5G57170	80
AT5G57180	252
AT5G57190	95
AT5G57200	0
AT5G57210	142
AT5G57220	4
AT5G57230	36
AT5G57240	0
AT5G57250	166
AT5G57260	2
AT5G57270	158
AT5G57280	178
AT5G57290	1239
AT5G57300	420
AT5G57320	17
AT5G57330	538
AT5G57340	70
AT5G57345	1905
AT5G57350	6807
AT5G57360	659
AT5G57370	90
AT5G57380	0
AT5G57390	44
AT5G57400	0
AT5G57410	40
AT5G57420	1
AT5G57440	166
AT5G57450	4
AT5G57460	422
AT5G57480	65
AT5G57490	273
AT5G57500	1
AT5G57510	2
AT5G57520	0
AT5G57530	0
AT5G57535	0
AT5G57540	0
AT5G57550	25
AT5G57560	865
AT5G57565	64
AT5G57567	2
AT5G57569	0
AT5G57570	8
AT5G57580	459
AT5G57590	19
AT5G57610	1147
AT5G57620	0
AT5G57625	0
AT5G57630	245
AT5G57640	8
AT5G57650	0
AT5G57655	288
AT5G57660	3526
AT5G57670	6
AT5G57685	14
AT5G57690	2
AT5G57700	68
AT5G57710	4352
AT5G57720	0
AT5G57735	0
AT5G57740	131
AT5G57750	0
AT5G57760	5
AT5G57770	0
AT5G57780	7
AT5G57785	4
AT5G57790	41
AT5G57800	3743
AT5G57810	0
AT5G57815	245
AT5G57820	0
AT5G57830	33
AT5G57840	25
AT5G57850	562
AT5G57860	68
AT5G57870	1997
AT5G57880	9
AT5G57885	1
AT5G57887	63
AT5G57890	72
AT5G57900	465
AT5G57910	118
AT5G57920	1
AT5G57930	1609
AT5G57940	863
AT5G57950	105
AT5G57960	547
AT5G57970	29
AT5G57980	0
AT5G57990	1466
AT5G58000	41
AT5G58003	82
AT5G58005	110
AT5G58010	0
AT5G58020	638
AT5G58030	362
AT5G58040	1049
AT5G58050	4
AT5G58060	549
AT5G58070	2239
AT5G58080	6
AT5G58090	381
AT5G58100	428
AT5G58110	647
AT5G58120	513
AT5G58130	106
AT5G58140	3985
AT5G58150	0
AT5G58160	1155
AT5G58170	2
AT5G58180	0
AT5G58190	120
AT5G58200	337
AT5G58210	481
AT5G58220	222
AT5G58230	272
AT5G58240	236
AT5G58250	1260
AT5G58260	1069
AT5G58270	777
AT5G58280	0
AT5G58290	758
AT5G58300	201
AT5G58310	156
AT5G58320	466
AT5G58330	5765
AT5G58340	193
AT5G58350	1513
AT5G58360	3
AT5G58370	178
AT5G58375	89
AT5G58380	410
AT5G58390	4
AT5G58400	0
AT5G58410	493
AT5G58412	0
AT5G58420	1069
AT5G58430	339
AT5G58440	455
AT5G58450	238
AT5G58460	0
AT5G58465	0
AT5G58470	606
AT5G58480	78
AT5G58490	499
AT5G58495	0
AT5G58500	1
AT5G58510	222
AT5G58520	37
AT5G58530	123
AT5G58540	100
AT5G58550	151
AT5G58560	298
AT5G58570	49
AT5G58575	87
AT5G58580	27
AT5G58590	248
AT5G58595	0
AT5G58600	11
AT5G58610	2
AT5G58620	501
AT5G58630	2
AT5G58640	168
AT5G58650	83
AT5G58660	8
AT5G58670	252
AT5G58680	12
AT5G58690	102
AT5G58700	123
AT5G58710	482
AT5G58720	930
AT5G58730	213
AT5G58740	308
AT5G58750	0
AT5G58760	182
AT5G58770	2239
AT5G58780	6
AT5G58782	0
AT5G58784	0
AT5G58787	54
AT5G58790	22
AT5G58800	324
AT5G58810	0
AT5G58820	0
AT5G58830	0
AT5G58840	6
AT5G58850	0
AT5G58860	0
AT5G58870	2374
AT5G58880	0
AT5G58890	0
AT5G58900	489
AT5G58910	0
AT5G58920	144
AT5G58930	171
AT5G58940	60
AT5G58950	1994
AT5G58960	71
AT5G58970	63
AT5G58980	316
AT5G58990	89
AT5G59000	25
AT5G59010	30
AT5G59020	28
AT5G59030	641
AT5G59040	1
AT5G59050	424
AT5G59055	0
AT5G59060	0
AT5G59070	0
AT5G59080	696
AT5G59090	2
AT5G59100	0
AT5G59105	0
AT5G59110	0
AT5G59120	0
AT5G59130	210
AT5G59140	207
AT5G59150	267
AT5G59160	529
AT5G59170	1
AT5G59180	92
AT5G59190	1
AT5G59200	9
AT5G59210	242
AT5G59220	4198
AT5G59230	2
AT5G59240	16
AT5G59250	1216
AT5G59260	1
AT5G59270	0
AT5G59280	0
AT5G59290	622
AT5G59300	141
AT5G59305	0
AT5G59310	6
AT5G59320	41
AT5G59330	0
AT5G59340	13
AT5G59350	73
AT5G59360	3
AT5G59370	0
AT5G59380	64
AT5G59385	1
AT5G59390	0
AT5G59395	0
AT5G59400	129
AT5G59410	40
AT5G59420	613
AT5G59430	484
AT5G59440	72
AT5G59450	59
AT5G59460	91
AT5G59470	14
AT5G59480	4318
AT5G59490	16
AT5G59500	343
AT5G59505	0
AT5G59510	72
AT5G59520	0
AT5G59530	5
AT5G59540	256
AT5G59550	572
AT5G59560	117
AT5G59570	12
AT5G59580	5
AT5G59590	17
AT5G59600	0
AT5G59610	147
AT5G59613	1077
AT5G59616	0
AT5G59620	0
AT5G59630	0
AT5G59640	1
AT5G59650	54
AT5G59660	17
AT5G59662	2
AT5G59670	49
AT5G59680	6
AT5G59690	527
AT5G59700	99
AT5G59710	451
AT5G59720	33
AT5G59730	0
AT5G59732	0
AT5G59740	116
AT5G59750	670
AT5G59760	3
AT5G59770	333
AT5G59780	1022
AT5G59790	142
AT5G59800	105
AT5G59810	0
AT5G59820	552
AT5G59830	195
AT5G59840	212
AT5G59845	6
AT5G59850	932
AT5G59860	1
AT5G59865	1
AT5G59870	475
AT5G59880	2288
AT5G59890	1038
AT5G59895	0
AT5G59900	28
AT5G59910	1987
AT5G59920	1061
AT5G59930	0
AT5G59940	0
AT5G59945	0
AT5G59950	525
AT5G59960	292
AT5G59970	124
AT5G59980	43
AT5G59990	4
AT5G60000	0
AT5G60010	0
AT5G60020	139
AT5G60022	1
AT5G60030	57
AT5G60040	72
AT5G60050	40
AT5G60060	1
AT5G60070	0
AT5G60080	0
AT5G60090	0
AT5G60100	3
AT5G60110	0
AT5G60120	85
AT5G60130	4
AT5G60140	0
AT5G60142	27
AT5G60150	12
AT5G60160	474
AT5G60170	1330
AT5G60180	2
AT5G60190	40
AT5G60200	208
AT5G60210	42
AT5G60215	0
AT5G60220	5
AT5G60230	14
AT5G60240	0
AT5G60250	5
AT5G60260	1
AT5G60265	0
AT5G60270	195
AT5G60280	47
AT5G60285	0
AT5G60290	17
AT5G60300	516
AT5G60310	6
AT5G60320	1
AT5G60335	11
AT5G60340	434
AT5G60350	0
AT5G60360	4974
AT5G60370	100
AT5G60380	2
AT5G60390	16837
AT5G60400	44
AT5G60408	0
AT5G60410	1269
AT5G60430	53
AT5G60440	5
AT5G60450	206
AT5G60460	66
AT5G60470	3
AT5G60480	0
AT5G60490	16
AT5G60500	0
AT5G60510	0
AT5G60520	0
AT5G60530	0
AT5G60540	281
AT5G60550	308
AT5G60553	0
AT5G60560	0
AT5G60570	535
AT5G60580	96
AT5G60590	75
AT5G60600	5987
AT5G60610	14
AT5G60615	0
AT5G60620	294
AT5G60630	0
AT5G60640	746
AT5G60650	11
AT5G60660	31
AT5G60670	393
AT5G60680	153
AT5G60690	148
AT5G60700	207
AT5G60710	151
AT5G60720	33
AT5G60730	9
AT5G60740	0
AT5G60750	324
AT5G60760	3
AT5G60770	0
AT5G60780	1
AT5G60790	6057
AT5G60800	33
AT5G60805	0
AT5G60810	0
AT5G60820	115
AT5G60830	4
AT5G60840	126
AT5G60850	807
AT5G60860	452
AT5G60870	98
AT5G60880	2
AT5G60890	2583
AT5G60900	140
AT5G60910	10
AT5G60920	1270
AT5G60930	73
AT5G60940	99
AT5G60945	0
AT5G60950	35
AT5G60960	326
AT5G60963	0
AT5G60964	0
AT5G60966	0
AT5G60970	77
AT5G60978	0
AT5G60980	330
AT5G60990	148
AT5G61000	60
AT5G61010	450
AT5G61020	787
AT5G61030	222
AT5G61040	68
AT5G61050	0
AT5G61060	289
AT5G61070	9
AT5G61090	2
AT5G61100	1
AT5G61110	0
AT5G61120	0
AT5G61130	794
AT5G61140	1330
AT5G61150	537
AT5G61160	0
AT5G61170	1565
AT5G61180	2
AT5G61190	88
AT5G61200	25
AT5G61210	827
AT5G61220	98
AT5G61230	530
AT5G61240	639
AT5G61250	17
AT5G61260	9
AT5G61270	817
AT5G61280	3
AT5G61290	11
AT5G61300	29
AT5G61310	97
AT5G61320	0
AT5G61330	191
AT5G61340	119
AT5G61345	0
AT5G61350	151
AT5G61360	12
AT5G61370	25
AT5G61380	135
AT5G61390	77
AT5G61400	8
AT5G61410	10390
AT5G61412	5
AT5G61420	445
AT5G61430	1
AT5G61440	5
AT5G61445	0
AT5G61450	121
AT5G61455	0
AT5G61460	63
AT5G61470	0
AT5G61480	117
AT5G61490	0
AT5G61495	0
AT5G61500	350
AT5G61510	432
AT5G61520	47
AT5G61530	293
AT5G61540	30
AT5G61550	2
AT5G61560	190
AT5G61570	234
AT5G61580	202
AT5G61590	10
AT5G61600	28
AT5G61605	0
AT5G61610	1
AT5G61620	0
AT5G61630	0
AT5G61640	111
AT5G61650	0
AT5G61660	0
AT5G61670	1426
AT5G61680	0
AT5G61690	0
AT5G61700	0
AT5G61710	0
AT5G61720	0
AT5G61730	0
AT5G61740	16
AT5G61750	0
AT5G61760	143
AT5G61770	163
AT5G61780	12562
AT5G61790	1331
AT5G61800	6
AT5G61810	1861
AT5G61820	4039
AT5G61830	145
AT5G61835	0
AT5G61840	211
AT5G61850	1
AT5G61865	7
AT5G61880	69
AT5G61890	32
AT5G61900	0
AT5G61910	174
AT5G61920	12
AT5G61930	40
AT5G61940	31
AT5G61950	24
AT5G61960	1823
AT5G61970	431
AT5G61980	31
AT5G61990	33
AT5G61997	0
AT5G62000	4968
AT5G62020	268
AT5G62030	79
AT5G62040	1
AT5G62050	262
AT5G62060	0
AT5G62065	0
AT5G62070	849
AT5G62080	2
AT5G62090	468
AT5G62100	123
AT5G62110	1
AT5G62120	0
AT5G62130	756
AT5G62140	631
AT5G62150	2
AT5G62160	0
AT5G62162	0
AT5G62165	1
AT5G62170	28
AT5G62180	20
AT5G62190	1002
AT5G62200	127
AT5G62210	14
AT5G62220	903
AT5G62230	8
AT5G62240	1
AT5G62250	3
AT5G62260	5
AT5G62270	313
AT5G62280	3
AT5G62290	95
AT5G62300	1051
AT5G62310	2
AT5G62320	0
AT5G62330	0
AT5G62340	0
AT5G62350	4528
AT5G62360	480
AT5G62370	45
AT5G62380	37
AT5G62390	1491
AT5G62400	0
AT5G62410	105
AT5G62420	0
AT5G62430	1113
AT5G62440	186
AT5G62460	330
AT5G62470	1723
AT5G62480	0
AT5G62490	1
AT5G62500	170
AT5G62510	0
AT5G62520	204
AT5G62530	453
AT5G62540	162
AT5G62550	45
AT5G62560	203
AT5G62570	922
AT5G62573	0
AT5G62575	125
AT5G62580	194
AT5G62600	305
AT5G62610	305
AT5G62620	169
AT5G62623	0
AT5G62627	0
AT5G62630	33
AT5G62640	178
AT5G62650	225
AT5G62660	0
AT5G62670	2509
AT5G62680	2321
AT5G62690	1071
AT5G62700	857
AT5G62710	41
AT5G62720	310
AT5G62730	6
AT5G62740	216
AT5G62750	0
AT5G62760	169
AT5G62770	46
AT5G62780	2
AT5G62790	2053
AT5G62800	0
AT5G62810	1056
AT5G62820	14
AT5G62830	0
AT5G62840	195
AT5G62848	0
AT5G62850	20
AT5G62860	0
AT5G62865	26
AT5G62880	148
AT5G62890	973
AT5G62900	35
AT5G62910	193
AT5G62920	452
AT5G62930	168
AT5G62940	114
AT5G62950	72
AT5G62960	345
AT5G62970	0
AT5G62980	48
AT5G62990	65
AT5G62998	1
AT5G63000	203
AT5G63010	26
AT5G63020	337
AT5G63030	407
AT5G63040	244
AT5G63050	436
AT5G63060	149
AT5G63063	0
AT5G63070	0
AT5G63080	87
AT5G63085	0
AT5G63087	4
AT5G63090	0
AT5G63100	113
AT5G63110	291
AT5G63120	216
AT5G63130	131
AT5G63135	58
AT5G63140	25
AT5G63145	0
AT5G63150	179
AT5G63160	1331
AT5G63170	0
AT5G63180	266
AT5G63190	129
AT5G63195	0
AT5G63200	167
AT5G63220	149
AT5G63225	0
AT5G63230	0
AT5G63240	0
AT5G63250	0
AT5G63260	171
AT5G63270	0
AT5G63280	48
AT5G63290	12
AT5G63300	3
AT5G63310	2210
AT5G63320	487
AT5G63340	2
AT5G63350	12
AT5G63370	2152
AT5G63375	0
AT5G63380	607
AT5G63390	8
AT5G63400	1135
AT5G63410	129
AT5G63420	310
AT5G63440	129
AT5G63450	4632
AT5G63460	400
AT5G63470	64
AT5G63480	11
AT5G63490	699
AT5G63500	34
AT5G63510	456
AT5G63520	94
AT5G63530	531
AT5G63540	13
AT5G63550	165
AT5G63560	0
AT5G63570	2096
AT5G63580	17
AT5G63590	4
AT5G63595	0
AT5G63600	0
AT5G63610	272
AT5G63620	117
AT5G63625	3
AT5G63630	40
AT5G63640	229
AT5G63650	5
AT5G63660	0
AT5G63670	273
AT5G63680	364
AT5G63690	20
AT5G63700	349
AT5G63710	281
AT5G63715	0
AT5G63720	0
AT5G63730	0
AT5G63740	0
AT5G63750	0
AT5G63760	77
AT5G63770	739
AT5G63780	240
AT5G63790	844
AT5G63800	447
AT5G63810	50
AT5G63820	7
AT5G63830	70
AT5G63840	1055
AT5G63850	3146
AT5G63860	551
AT5G63870	303
AT5G63880	48
AT5G63890	933
AT5G63900	1
AT5G63905	65
AT5G63910	233
AT5G63920	31
AT5G63930	65
AT5G63940	800
AT5G63941	0
AT5G63950	88
AT5G63960	52
AT5G63970	246
AT5G63980	1837
AT5G63990	54
AT5G64000	0
AT5G64010	24
AT5G64020	363
AT5G64030	710
AT5G64040	20474
AT5G64050	843
AT5G64060	9
AT5G64070	1169
AT5G64080	120
AT5G64090	180
AT5G64100	0
AT5G64110	2
AT5G64120	413
AT5G64130	1378
AT5G64140	651
AT5G64150	103
AT5G64160	62
AT5G64170	3213
AT5G64180	161
AT5G64190	0
AT5G64200	323
AT5G64210	6
AT5G64220	581
AT5G64230	60
AT5G64240	1299
AT5G64250	645
AT5G64260	2176
AT5G64270	1932
AT5G64280	616
AT5G64290	2757
AT5G64300	1134
AT5G64310	577
AT5G64320	54
AT5G64330	36
AT5G64340	249
AT5G64350	1215
AT5G64360	87
AT5G64370	223
AT5G64380	161
AT5G64390	245
AT5G64395	0
AT5G64400	2002
AT5G64401	0
AT5G64410	100
AT5G64420	367
AT5G64430	136
AT5G64440	330
AT5G64450	6
AT5G64460	1026
AT5G64470	97
AT5G64480	201
AT5G64490	2
AT5G64500	559
AT5G64501	0
AT5G64505	0
AT5G64510	43
AT5G64520	35
AT5G64530	12
AT5G64540	1
AT5G64550	337
AT5G64560	210
AT5G64570	160
AT5G64572	0
AT5G64580	883
AT5G64590	0
AT5G64600	88
AT5G64610	185
AT5G64620	107
AT5G64630	14
AT5G64640	95
AT5G64650	84
AT5G64660	35
AT5G64667	11
AT5G64670	251
AT5G64680	62
AT5G64685	4
AT5G64687	3
AT5G64690	15
AT5G64700	497
AT5G64710	76
AT5G64720	0
AT5G64730	209
AT5G64735	0
AT5G64740	5962
AT5G64750	3516
AT5G64760	157
AT5G64770	269
AT5G64780	27
AT5G64790	1
AT5G64800	1
AT5G64810	1
AT5G64813	341
AT5G64816	5
AT5G64820	0
AT5G64830	86
AT5G64840	8957
AT5G64850	742
AT5G64855	0
AT5G64860	81
AT5G64870	108
AT5G64880	69
AT5G64890	1
AT5G64900	9
AT5G64905	0
AT5G64910	2
AT5G64920	192
AT5G64930	293
AT5G64940	8190
AT5G64950	19
AT5G64960	660
AT5G64970	30
AT5G64980	37
AT5G64990	11
AT5G65000	89
AT5G65005	0
AT5G65010	1162
AT5G65015	0
AT5G65020	300
AT5G65030	1
AT5G65040	2
AT5G65050	133
AT5G65060	58
AT5G65070	26
AT5G65080	6
AT5G65090	3
AT5G65100	0
AT5G65110	580
AT5G65120	36
AT5G65130	5
AT5G65140	749
AT5G65158	0
AT5G65160	9
AT5G65165	0
AT5G65170	13
AT5G65180	119
AT5G65200	80
AT5G65205	35
AT5G65207	17
AT5G65210	85
AT5G65220	3122
AT5G65225	1
AT5G65230	3
AT5G65240	151
AT5G65250	199
AT5G65260	479
AT5G65270	376
AT5G65274	2
AT5G65280	1188
AT5G65290	426
AT5G65300	199
AT5G65305	0
AT5G65310	154
AT5G65320	2
AT5G65330	0
AT5G65340	1
AT5G65350	6
AT5G65360	351
AT5G65370	0
AT5G65380	3933
AT5G65390	18
AT5G65400	44
AT5G65410	49
AT5G65420	1
AT5G65430	937
AT5G65440	345
AT5G65445	0
AT5G65450	104
AT5G65460	768
AT5G65470	2233
AT5G65480	163
AT5G65490	176
AT5G65495	26
AT5G65500	0
AT5G65510	0
AT5G65520	29
AT5G65530	5
AT5G65535	0
AT5G65540	166
AT5G65550	0
AT5G65560	114
AT5G65570	24
AT5G65575	18
AT5G65580	0
AT5G65590	29
AT5G65600	1
AT5G65609	2
AT5G65610	7
AT5G65613	7
AT5G65615	0
AT5G65620	1828
AT5G65630	1490
AT5G65640	131
AT5G65650	50
AT5G65660	433
AT5G65670	917
AT5G65676	0
AT5G65683	110
AT5G65685	459
AT5G65687	76
AT5G65690	1
AT5G65700	292
AT5G65710	73
AT5G65720	1607
AT5G65730	2231
AT5G65740	65
AT5G65750	401
AT5G65760	157
AT5G65770	0
AT5G65780	218
AT5G65790	0
AT5G65800	0
AT5G65810	150
AT5G65820	67
AT5G65830	70
AT5G65840	970
AT5G65850	23
AT5G65860	123
AT5G65870	433
AT5G65880	70
AT5G65890	362
AT5G65900	116
AT5G65910	245
AT5G65920	116
AT5G65925	33
AT5G65930	332
AT5G65940	353
AT5G65950	785
AT5G65960	200
AT5G65970	53
AT5G65980	0
AT5G65990	501
AT5G66000	22
AT5G66005	48
AT5G66010	129
AT5G66020	1
AT5G66030	608
AT5G66040	707
AT5G66045	0
AT5G66050	339
AT5G66052	96
AT5G66053	0
AT5G66055	1295
AT5G66060	383
AT5G66070	101
AT5G66080	23
AT5G66090	282
AT5G66100	230
AT5G66110	1
AT5G66120	1363
AT5G66130	12
AT5G66140	268
AT5G66150	2
AT5G66160	155
AT5G66170	18
AT5G66180	66
AT5G66190	14611
AT5G66200	510
AT5G66210	496
AT5G66220	0
AT5G66230	43
AT5G66240	582
AT5G66250	178
AT5G66260	0
AT5G66270	28
AT5G66280	0
AT5G66290	48
AT5G66300	9
AT5G66310	83
AT5G66320	48
AT5G66330	2
AT5G66335	0
AT5G66340	0
AT5G66350	6
AT5G66360	54
AT5G66370	1
AT5G66380	87
AT5G66390	5
AT5G66400	208
AT5G66410	132
AT5G66420	416
AT5G66430	0
AT5G66440	5
AT5G66450	171
AT5G66455	12
AT5G66460	114
AT5G66470	719
AT5G66480	68
AT5G66490	73
AT5G66500	21
AT5G66510	691
AT5G66520	0
AT5G66530	964
AT5G66535	0
AT5G66540	214
AT5G66550	165
AT5G66558	3
AT5G66560	0
AT5G66562	0
AT5G66564	0
AT5G66567	0
AT5G66568	0
AT5G66570	56747
AT5G66580	103
AT5G66590	309
AT5G66595	2
AT5G66600	73
AT5G66607	3
AT5G66610	84
AT5G66620	319
AT5G66630	61
AT5G66631	14
AT5G66640	19
AT5G66650	266
AT5G66658	7
AT5G66660	0
AT5G66670	0
AT5G66675	108
AT5G66680	582
AT5G66690	0
AT5G66700	0
AT5G66710	0
AT5G66720	557
AT5G66730	591
AT5G66740	214
AT5G66750	56
AT5G66755	0
AT5G66760	1941
AT5G66770	34
AT5G66780	0
AT5G66790	10
AT5G66800	11
AT5G66810	347
AT5G66815	0
AT5G66816	0
AT5G66817	0
AT5G66820	90
AT5G66830	0
AT5G66840	8
AT5G66850	1031
AT5G66860	229
AT5G66870	0
AT5G66880	15
AT5G66890	0
AT5G66900	186
AT5G66910	24
AT5G66920	170
AT5G66930	97
AT5G66940	0
AT5G66950	199
AT5G66960	29
AT5G66970	0
AT5G66980	0
AT5G66985	0
AT5G66990	0
AT5G67000	0
AT5G67010	2
AT5G67020	8
AT5G67030	10586
AT5G67040	0
AT5G67050	31
AT5G67060	2
AT5G67070	636
AT5G67080	106
AT5G67090	107
AT5G67100	77
AT5G67110	0
AT5G67120	0
AT5G67130	190
AT5G67140	174
AT5G67150	765
AT5G67160	407
AT5G67170	125
AT5G67180	171
AT5G67190	137
AT5G67200	111
AT5G67210	1142
AT5G67220	676
AT5G67230	88
AT5G67240	316
AT5G67245	3
AT5G67250	591
AT5G67260	267
AT5G67265	0
AT5G67270	28
AT5G67280	201
AT5G67290	315
AT5G67300	6355
AT5G67310	39
AT5G67320	432
AT5G67330	771
AT5G67340	86
AT5G67350	168
AT5G67360	3050
AT5G67370	3186
AT5G67380	355
AT5G67385	993
AT5G67390	16
AT5G67400	0
AT5G67410	7
AT5G67411	1
AT5G67420	564
AT5G67430	1
AT5G67440	179
AT5G67450	5
AT5G67455	0
AT5G67460	67
AT5G67470	747
AT5G67480	2116
AT5G67488	5
AT5G67490	1
AT5G67500	1883
AT5G67510	453
AT5G67520	59
AT5G67530	244
AT5G67540	137
AT5G67550	45
AT5G67560	341
AT5G67570	76
AT5G67580	183
AT5G67590	817
AT5G67600	345
AT5G67610	207
AT5G67620	154
AT5G67630	310
AT5G67640	67
ATCG00010	2
ATCG00020	2867
ATCG00030	6
ATCG00040	25
ATCG00050	0
ATCG00060	0
ATCG00065	2
ATCG00070	30
ATCG00080	27
ATCG00090	6
ATCG00100	10
ATCG00110	2
ATCG00120	293
ATCG00130	89
ATCG00140	66
ATCG00150	56
ATCG00160	11
ATCG00170	104
ATCG00180	152
ATCG00190	346
ATCG00200	3
ATCG00210	7
ATCG00220	23
ATCG00230	0
ATCG00240	1
ATCG00250	2
ATCG00260	0
ATCG00270	155
ATCG00280	478
ATCG00290	11
ATCG00300	11
ATCG00310	0
ATCG00320	0
ATCG00330	81
ATCG00340	524
ATCG00350	327
ATCG00360	4
ATCG00370	1
ATCG00380	12
ATCG00390	0
ATCG00400	8
ATCG00410	0
ATCG00420	20
ATCG00430	30
ATCG00440	9
ATCG00450	12
ATCG00460	2
ATCG00470	129
ATCG00480	755
ATCG00490	1458
ATCG00500	10
ATCG00510	3
ATCG00520	16
ATCG00530	46
ATCG00540	94
ATCG00550	42
ATCG00560	17
ATCG00570	13
ATCG00580	28
ATCG00590	7
ATCG00600	3
ATCG00610	0
ATCG00620	2
ATCG00630	37
ATCG00640	8
ATCG00650	2
ATCG00660	6
ATCG00670	32
ATCG00680	324
ATCG00690	18
ATCG00700	9
ATCG00710	29
ATCG00720	105
ATCG00730	68
ATCG00740	35
ATCG00750	30
ATCG00760	4
ATCG00770	13
ATCG00780	73
ATCG00790	56
ATCG00800	36
ATCG00810	17
ATCG00820	1
ATCG00830	1
ATCG00840	0
ATCG00850	0
ATCG00860	0
ATCG00870	0
ATCG00880	0
ATCG00890	2
ATCG00900	0
ATCG00905	1
ATCG00910	0
ATCG00920	58
ATCG00930	1
ATCG00940	0
ATCG00950	88
ATCG00960	0
ATCG00970	0
ATCG00980	0
ATCG00990	0
ATCG01000	0
ATCG01010	11
ATCG01020	53
ATCG01030	0
ATCG01040	6
ATCG01050	73
ATCG01060	17
ATCG01070	7
ATCG01080	10
ATCG01090	8
ATCG01100	24
ATCG01110	12
ATCG01120	1
ATCG01130	13
ATCG01140	0
ATCG01150	0
ATCG01160	0
ATCG01170	2
ATCG01180	224
ATCG01190	0
ATCG01200	0
ATCG01210	159
ATCG01220	0
ATCG01230	0
ATCG01240	0
ATCG01250	2
ATCG01260	0
ATCG01270	0
ATCG01280	0
ATCG01290	0
ATCG01300	0
ATCG01310	2
ATCG09900	1
ATMG00010	1
ATMG00020	786
ATMG00030	49
ATMG00040	0
ATMG00050	0
ATMG00060	3
ATMG00070	2
ATMG00080	5
ATMG00090	24
ATMG00100	0
ATMG00110	13
ATMG00120	2
ATMG00130	3
ATMG00140	2
ATMG00150	0
ATMG00160	7
ATMG00170	0
ATMG00180	0
ATMG00190	0
ATMG00200	0
ATMG00210	0
ATMG00220	0
ATMG00230	0
ATMG00240	0
ATMG00250	0
ATMG00260	0
ATMG00270	0
ATMG00280	0
ATMG00285	0
ATMG00290	0
ATMG00300	0
ATMG00310	0
ATMG00320	0
ATMG00330	0
ATMG00340	0
ATMG00350	0
ATMG00360	0
ATMG00370	0
ATMG00380	0
ATMG00390	0
ATMG00400	0
ATMG00410	0
ATMG00420	0
ATMG00430	0
ATMG00440	0
ATMG00450	0
ATMG00460	0
ATMG00470	0
ATMG00480	0
ATMG00490	0
ATMG00500	0
ATMG00510	0
ATMG00513	1
ATMG00516	0
ATMG00520	0
ATMG00530	0
ATMG00540	0
ATMG00550	0
ATMG00560	2
ATMG00570	0
ATMG00580	0
ATMG00590	0
ATMG00600	0
ATMG00610	0
ATMG00620	0
ATMG00630	4
ATMG00640	14
ATMG00650	2
ATMG00660	11
ATMG00665	0
ATMG00670	6
ATMG00680	0
ATMG00690	10
ATMG00700	0
ATMG00710	0
ATMG00720	0
ATMG00730	0
ATMG00740	0
ATMG00750	0
ATMG00760	0
ATMG00770	0
ATMG00780	0
ATMG00790	0
ATMG00800	0
ATMG00810	0
ATMG00820	0
ATMG00830	1
ATMG00840	0
ATMG00850	0
ATMG00860	0
ATMG00870	0
ATMG00880	0
ATMG00890	0
ATMG00900	0
ATMG00910	0
ATMG00920	0
ATMG00930	0
ATMG00940	0
ATMG00950	0
ATMG00960	0
ATMG00970	0
ATMG00980	6
ATMG00990	0
ATMG01000	0
ATMG01010	0
ATMG01020	0
ATMG01030	0
ATMG01040	0
ATMG01050	0
ATMG01060	0
ATMG01070	0
ATMG01080	0
ATMG01090	1
ATMG01100	0
ATMG01110	0
ATMG01120	1
ATMG01130	3
ATMG01140	0
ATMG01150	0
ATMG01160	0
ATMG01170	5
ATMG01180	0
ATMG01190	1
ATMG01200	1
ATMG01210	0
ATMG01220	2
ATMG01230	0
ATMG01240	0
ATMG01250	0
ATMG01260	0
ATMG01270	0
ATMG01275	1
ATMG01280	1
ATMG01290	0
ATMG01300	0
ATMG01310	0
ATMG01320	0
ATMG01330	0
ATMG01340	0
ATMG01350	0
ATMG01360	24
ATMG01370	13
ATMG01380	11
ATMG01390	814
ATMG01400	0
ATMG01410	7
ATMG09390	0
ATMG09440	0
ATMG09450	0
ATMG09510	0
ATMG09520	0
ATMG09560	0
ATMG09720	0
ATMG09730	0
ATMG09740	0
ATMG09750	0
ATMG09790	0
ATMG09800	0
ATMG09830	0
ATMG09950	0
ATMG09960	0
ATMG09980	0
ath-miR156a-3p	0
ath-miR156a-5p	0
ath-miR156b-3p	0
ath-miR156b-5p	0
ath-miR156c-3p	0
ath-miR156c-5p	0
ath-miR156d-3p	0
ath-miR156d-5p	0
ath-miR156e	0
ath-miR156f-3p	0
ath-miR156f-5p	0
ath-miR156g	0
ath-miR156h	0
ath-miR156i	0
ath-miR156j	0
ath-miR157a-3p	0
ath-miR157a-5p	0
ath-miR157b-3p	0
ath-miR157b-5p	0
ath-miR157c-3p	0
ath-miR157c-5p	0
ath-miR157d	0
ath-miR158a-3p	0
ath-miR158a-5p	0
ath-miR158b	0
ath-miR159a	0
ath-miR159b-3p	0
ath-miR159b-5p	0
ath-miR159c	0
ath-miR160a-3p	0
ath-miR160a-5p	0
ath-miR160b	0
ath-miR160c-3p	0
ath-miR160c-5p	0
ath-miR161.1	0
ath-miR161.2	0
ath-miR162a-3p	0
ath-miR162a-5p	0
ath-miR162b-3p	0
ath-miR162b-5p	0
ath-miR163	0
ath-miR164a	0
ath-miR164b-3p	0
ath-miR164b-5p	0
ath-miR164c-3p	0
ath-miR164c-5p	0
ath-miR165a-3p	0
ath-miR165a-5p	0
ath-miR165b	0
ath-miR166a-3p	0
ath-miR166a-5p	0
ath-miR166b-3p	0
ath-miR166b-5p	0
ath-miR166c	0
ath-miR166d	0
ath-miR166e-3p	0
ath-miR166e-5p	0
ath-miR166f	0
ath-miR166g	0
ath-miR167a-3p	0
ath-miR167a-5p	0
ath-miR167b	0
ath-miR167c-3p	0
ath-miR167c-5p	0
ath-miR167d	0
ath-miR168a-3p	0
ath-miR168a-5p	0
ath-miR168b-3p	0
ath-miR168b-5p	0
ath-miR169a-3p	0
ath-miR169a-5p	0
ath-miR169b-3p	0
ath-miR169b-5p	0
ath-miR169c	0
ath-miR169d	0
ath-miR169e	0
ath-miR169f-3p	0
ath-miR169f-5p	0
ath-miR169g-3p	0
ath-miR169g-5p	0
ath-miR169h	0
ath-miR169i	0
ath-miR169j	0
ath-miR169k	0
ath-miR169l	0
ath-miR169m	0
ath-miR169n	0
ath-miR170-3p	0
ath-miR170-5p	0
ath-miR171a-3p	0
ath-miR171a-5p	0
ath-miR171b-3p	0
ath-miR171b-5p	0
ath-miR171c-3p	0
ath-miR171c-5p	0
ath-miR172a	0
ath-miR172b-3p	0
ath-miR172b-5p	0
ath-miR172c	0
ath-miR172d-3p	0
ath-miR172d-5p	0
ath-miR172e-3p	0
ath-miR172e-5p	0
ath-miR173-3p	0
ath-miR173-5p	0
ath-miR1886.1	0
ath-miR1886.2	0
ath-miR1886.3	0
ath-miR1887	0
ath-miR1888a	0
ath-miR1888b	0
ath-miR2111a-3p	0
ath-miR2111a-5p	0
ath-miR2111b-3p	0
ath-miR2111b-5p	0
ath-miR2112-3p	0
ath-miR2112-5p	0
ath-miR2933a	0
ath-miR2933b	0
ath-miR2934-3p	0
ath-miR2934-5p	0
ath-miR2936	0
ath-miR2937	0
ath-miR2938	0
ath-miR2939	0
ath-miR319a	0
ath-miR319b	0
ath-miR319c	0
ath-miR3434-3p	0
ath-miR3434-5p	0
ath-miR3440b-3p	0
ath-miR3440b-5p	0
ath-miR390a-3p	0
ath-miR390a-5p	0
ath-miR390b-3p	0
ath-miR390b-5p	0
ath-miR391-3p	0
ath-miR391-5p	0
ath-miR3932a	0
ath-miR3932b-3p	0
ath-miR3932b-5p	0
ath-miR3933	0
ath-miR393a-3p	0
ath-miR393a-5p	0
ath-miR393b-3p	0
ath-miR393b-5p	0
ath-miR394a	0
ath-miR394b-3p	0
ath-miR394b-5p	0
ath-miR395a	0
ath-miR395b	0
ath-miR395c	0
ath-miR395d	0
ath-miR395e	0
ath-miR395f	0
ath-miR396a-3p	0
ath-miR396a-5p	0
ath-miR396b-3p	0
ath-miR396b-5p	0
ath-miR397a	0
ath-miR397b	0
ath-miR398a-3p	0
ath-miR398a-5p	0
ath-miR398b-3p	0
ath-miR398b-5p	0
ath-miR398c-3p	0
ath-miR398c-5p	0
ath-miR399a	0
ath-miR399b	0
ath-miR399c-3p	0
ath-miR399c-5p	0
ath-miR399d	0
ath-miR399e	0
ath-miR399f	0
ath-miR400	0
ath-miR401	0
ath-miR402	0
ath-miR403-3p	0
ath-miR403-5p	0
ath-miR404	0
ath-miR405a	0
ath-miR405b	0
ath-miR405d	0
ath-miR406	0
ath-miR407	0
ath-miR408-3p	0
ath-miR408-5p	0
ath-miR413	0
ath-miR414	0
ath-miR415	0
ath-miR416	0
ath-miR417	0
ath-miR418	0
ath-miR419	0
ath-miR420	0
ath-miR4221	0
ath-miR4227	0
ath-miR4228-3p	0
ath-miR4228-5p	0
ath-miR4239	0
ath-miR4240	0
ath-miR4243	0
ath-miR4245	0
ath-miR426	0
ath-miR447a-3p	0
ath-miR447a.2-3p	0
ath-miR447b	0
ath-miR447c-3p	0
ath-miR447c-5p	0
ath-miR472-3p	0
ath-miR472-5p	0
ath-miR5012	0
ath-miR5013	0
ath-miR5014a-3p	0
ath-miR5014a-5p	0
ath-miR5014b	0
ath-miR5015	0
ath-miR5016	0
ath-miR5017-3p	0
ath-miR5017-5p	0
ath-miR5018	0
ath-miR5019	0
ath-miR5020a	0
ath-miR5020b	0
ath-miR5020c	0
ath-miR5021	0
ath-miR5022	0
ath-miR5023	0
ath-miR5024-3p	0
ath-miR5024-5p	0
ath-miR5025	0
ath-miR5026	0
ath-miR5027	0
ath-miR5028	0
ath-miR5029	0
ath-miR5595a	0
ath-miR5628	0
ath-miR5629	0
ath-miR5630a	0
ath-miR5630b	0
ath-miR5631	0
ath-miR5632-3p	0
ath-miR5632-5p	0
ath-miR5633	0
ath-miR5634	0
ath-miR5635a	0
ath-miR5635b	0
ath-miR5635c	0
ath-miR5635d	0
ath-miR5636	0
ath-miR5637	0
ath-miR5638a	0
ath-miR5638b	0
ath-miR5639-3p	0
ath-miR5639-5p	0
ath-miR5640	0
ath-miR5641	0
ath-miR5642a	0
ath-miR5642b	0
ath-miR5643a	0
ath-miR5643b	0
ath-miR5644	0
ath-miR5645a	0
ath-miR5645b	0
ath-miR5645c	0
ath-miR5645d	0
ath-miR5645e	0
ath-miR5645f	0
ath-miR5646	0
ath-miR5647	0
ath-miR5648-3p	0
ath-miR5648-5p	0
ath-miR5649a	0
ath-miR5649b	0
ath-miR5650	0
ath-miR5651	0
ath-miR5652	0
ath-miR5653	0
ath-miR5654-3p	0
ath-miR5654-5p	0
ath-miR5655	0
ath-miR5656	0
ath-miR5657	0
ath-miR5658	0
ath-miR5659	0
ath-miR5660	0
ath-miR5661	0
ath-miR5662	0
ath-miR5663-3p	0
ath-miR5663-5p	0
ath-miR5664	0
ath-miR5665	0
ath-miR5666	0
ath-miR5995b	0
ath-miR5996	0
ath-miR5997	0
ath-miR5998a	0
ath-miR5998b	0
ath-miR5999	0
ath-miR771	0
ath-miR773a	0
ath-miR773b-3p	0
ath-miR773b-5p	0
ath-miR774a	0
ath-miR774b-3p	0
ath-miR774b-5p	0
ath-miR775	0
ath-miR776	0
ath-miR777	0
ath-miR778	0
ath-miR779.1	0
ath-miR779.2	0
ath-miR780.1	0
ath-miR780.2	0
ath-miR781a	0
ath-miR781b	0
ath-miR782	0
ath-miR8121	0
ath-miR8165	0
ath-miR8166	0
ath-miR8167a	0
ath-miR8167b	0
ath-miR8167c	0
ath-miR8167d	0
ath-miR8167e	0
ath-miR8167f	0
ath-miR8168	0
ath-miR8169	0
ath-miR8170-3p	0
ath-miR8170-5p	0
ath-miR8171	0
ath-miR8172	0
ath-miR8173	0
ath-miR8174	0
ath-miR8175	0
ath-miR8176	0
ath-miR8177	0
ath-miR8178	0
ath-miR8179	0
ath-miR8180	0
ath-miR8181	0
ath-miR8182	0
ath-miR8183	0
ath-miR8184	0
ath-miR822-3p	0
ath-miR822-5p	0
ath-miR823	0
ath-miR824-3p	0
ath-miR824-5p	0
ath-miR825	0
ath-miR826a	0
ath-miR826b	0
ath-miR827	0
ath-miR828	0
ath-miR829-3p.1	0
ath-miR829-3p.2	0
ath-miR829-5p	0
ath-miR830-3p	0
ath-miR830-5p	0
ath-miR831-3p	0
ath-miR831-5p	0
ath-miR832-3p	0
ath-miR832-5p	0
ath-miR833a-3p	0
ath-miR833a-5p	0
ath-miR833b	0
ath-miR834	0
ath-miR835-3p	0
ath-miR835-5p	0
ath-miR836	0
ath-miR837-3p	0
ath-miR837-5p	0
ath-miR838	0
ath-miR839-5p	0
ath-miR840-3p	0
ath-miR840-5p	0
ath-miR841a-3p	0
ath-miR841a-5p	0
ath-miR841b-3p	0
ath-miR841b-5p	0
ath-miR842	0
ath-miR843	0
ath-miR844-3p	0
ath-miR844-5p	0
ath-miR845a	0
ath-miR845b	0
ath-miR846-3p	0
ath-miR846-5p	0
ath-miR847	0
ath-miR848	0
ath-miR849	0
ath-miR850	0
ath-miR851-3p	0
ath-miR851-5p	0
ath-miR852	0
ath-miR853	0
ath-miR854a	0
ath-miR854b	0
ath-miR854c	0
ath-miR854d	0
ath-miR854e	0
ath-miR855	0
ath-miR856	0
ath-miR857	0
ath-miR858a	0
ath-miR858b	0
ath-miR859	0
ath-miR860	0
ath-miR861-3p	0
ath-miR861-5p	0
ath-miR862-3p	0
ath-miR862-5p	0
ath-miR863-3p	0
ath-miR863-5p	0
ath-miR864-3p	0
ath-miR864-5p	0
ath-miR865-3p	0
ath-miR865-5p	0
ath-miR866-3p	0
ath-miR866-5p	0
ath-miR867	0
ath-miR868-3p	0
ath-miR868-5p	0
ath-miR869.1	0
ath-miR869.2	0
ath-miR870-3p	0
ath-miR870-5p	0
```
