## Supplemental_Data1_Codes for "Expanding the synthetic biology toolbox with a library of constitutive and repressible promoters": SRR3725471.tabular

```
AT1G01010	237
AT1G01020	277
AT1G01030	288
AT1G01040	733
AT1G01046	5
AT1G01050	590
AT1G01060	1696
AT1G01070	43
AT1G01080	823
AT1G01090	2099
AT1G01100	1710
AT1G01110	6
AT1G01120	1913
AT1G01130	23
AT1G01140	1476
AT1G01150	0
AT1G01160	276
AT1G01170	306
AT1G01180	223
AT1G01183	0
AT1G01190	27
AT1G01200	13
AT1G01210	79
AT1G01220	320
AT1G01225	24
AT1G01230	356
AT1G01240	528
AT1G01250	102
AT1G01260	145
AT1G01270	0
AT1G01280	0
AT1G01290	172
AT1G01300	244
AT1G01305	1
AT1G01310	2
AT1G01320	3625
AT1G01335	0
AT1G01340	19
AT1G01350	231
AT1G01355	2
AT1G01360	174
AT1G01370	7
AT1G01380	9
AT1G01390	102
AT1G01400	0
AT1G01410	0
AT1G01420	252
AT1G01430	1375
AT1G01440	228
AT1G01448	49
AT1G01450	2
AT1G01453	0
AT1G01460	2
AT1G01470	2257
AT1G01480	33
AT1G01490	1019
AT1G01500	247
AT1G01510	392
AT1G01520	115
AT1G01530	1
AT1G01540	1217
AT1G01550	1540
AT1G01560	33
AT1G01570	25
AT1G01580	84
AT1G01590	3
AT1G01600	17
AT1G01610	1710
AT1G01620	3676
AT1G01630	658
AT1G01640	9
AT1G01650	618
AT1G01660	10
AT1G01670	25
AT1G01680	7
AT1G01690	18
AT1G01695	1
AT1G01700	40
AT1G01710	543
AT1G01715	22
AT1G01720	426
AT1G01725	129
AT1G01730	121
AT1G01740	74
AT1G01750	3
AT1G01760	24
AT1G01770	254
AT1G01780	70
AT1G01790	1748
AT1G01800	708
AT1G01810	13
AT1G01820	415
AT1G01830	407
AT1G01840	1
AT1G01860	127
AT1G01870	0
AT1G01880	17
AT1G01890	0
AT1G01900	74
AT1G01910	609
AT1G01920	166
AT1G01930	174
AT1G01940	75
AT1G01950	230
AT1G01960	688
AT1G01970	452
AT1G01980	0
AT1G01990	178
AT1G02000	202
AT1G02010	158
AT1G02020	146
AT1G02030	1
AT1G02040	1
AT1G02050	55
AT1G02060	44
AT1G02065	0
AT1G02067	0
AT1G02070	0
AT1G02080	765
AT1G02090	401
AT1G02100	340
AT1G02110	251
AT1G02120	915
AT1G02130	369
AT1G02136	0
AT1G02140	1280
AT1G02145	243
AT1G02150	1259
AT1G02160	149
AT1G02170	490
AT1G02180	57
AT1G02190	3
AT1G02205	1681
AT1G02210	0
AT1G02220	99
AT1G02228	0
AT1G02230	5
AT1G02250	1
AT1G02260	141
AT1G02270	328
AT1G02280	741
AT1G02290	77
AT1G02300	348
AT1G02305	1121
AT1G02310	1
AT1G02320	0
AT1G02330	215
AT1G02335	76
AT1G02340	17
AT1G02350	19
AT1G02360	27
AT1G02370	53
AT1G02380	25
AT1G02390	139
AT1G02400	709
AT1G02405	5
AT1G02410	329
AT1G02420	9
AT1G02430	0
AT1G02440	2
AT1G02450	0
AT1G02460	285
AT1G02470	6
AT1G02475	975
AT1G02480	0
AT1G02490	0
AT1G02500	3063
AT1G02510	0
AT1G02520	2
AT1G02530	1
AT1G02540	0
AT1G02550	0
AT1G02560	3045
AT1G02570	1
AT1G02575	0
AT1G02580	0
AT1G02590	0
AT1G02600	0
AT1G02610	203
AT1G02620	0
AT1G02630	0
AT1G02640	78
AT1G02650	13
AT1G02660	549
AT1G02670	6
AT1G02680	99
AT1G02681	0
AT1G02690	55
AT1G02700	23
AT1G02705	6
AT1G02710	0
AT1G02720	115
AT1G02730	155
AT1G02740	89
AT1G02750	165
AT1G02760	0
AT1G02770	3
AT1G02780	6702
AT1G02790	1
AT1G02800	2
AT1G02810	1
AT1G02813	0
AT1G02816	206
AT1G02820	491
AT1G02830	1
AT1G02840	1433
AT1G02850	130
AT1G02860	250
AT1G02870	110
AT1G02880	170
AT1G02890	966
AT1G02900	27
AT1G02910	931
AT1G02920	157
AT1G02930	1578
AT1G02940	7
AT1G02950	81
AT1G02952	0
AT1G02960	231
AT1G02965	1
AT1G02970	8
AT1G02980	0
AT1G02990	254
AT1G03000	395
AT1G03010	8
AT1G03020	18
AT1G03030	259
AT1G03040	459
AT1G03050	0
AT1G03055	181
AT1G03060	496
AT1G03070	11
AT1G03080	1131
AT1G03090	353
AT1G03100	4
AT1G03103	0
AT1G03106	1
AT1G03110	120
AT1G03120	5
AT1G03130	16109
AT1G03140	516
AT1G03150	148
AT1G03160	682
AT1G03165	1
AT1G03170	6
AT1G03180	25
AT1G03190	176
AT1G03200	7
AT1G03210	87
AT1G03220	625
AT1G03230	115
AT1G03240	1
AT1G03250	343
AT1G03260	110
AT1G03270	44
AT1G03280	387
AT1G03290	379
AT1G03300	0
AT1G03310	707
AT1G03320	4
AT1G03325	0
AT1G03330	475
AT1G03340	32
AT1G03350	525
AT1G03360	119
AT1G03365	206
AT1G03370	364
AT1G03380	573
AT1G03390	0
AT1G03395	0
AT1G03400	405
AT1G03410	28
AT1G03420	0
AT1G03430	268
AT1G03440	255
AT1G03445	1
AT1G03457	24
AT1G03470	36
AT1G03475	1538
AT1G03490	0
AT1G03495	31
AT1G03502	0
AT1G03506	0
AT1G03510	16
AT1G03515	0
AT1G03520	158
AT1G03530	117
AT1G03540	11
AT1G03545	7
AT1G03550	18
AT1G03560	79
AT1G03570	0
AT1G03580	1
AT1G03590	547
AT1G03600	3434
AT1G03610	721
AT1G03620	5
AT1G03630	2642
AT1G03640	0
AT1G03650	24
AT1G03660	0
AT1G03670	0
AT1G03680	2522
AT1G03687	140
AT1G03700	0
AT1G03710	6
AT1G03720	0
AT1G03730	75
AT1G03740	419
AT1G03743	0
AT1G03746	0
AT1G03750	90
AT1G03760	55
AT1G03770	64
AT1G03780	20
AT1G03790	0
AT1G03800	3
AT1G03810	0
AT1G03820	18
AT1G03830	77
AT1G03840	3
AT1G03850	10
AT1G03860	728
AT1G03870	239
AT1G03880	0
AT1G03890	0
AT1G03900	827
AT1G03905	32
AT1G03910	545
AT1G03920	14
AT1G03930	892
AT1G03935	0
AT1G03940	35
AT1G03950	258
AT1G03960	122
AT1G03970	155
AT1G03980	2
AT1G03982	0
AT1G03987	10
AT1G03990	48
AT1G03993	0
AT1G03997	0
AT1G04000	102
AT1G04003	0
AT1G04007	15
AT1G04010	158
AT1G04013	18
AT1G04017	0
AT1G04020	24
AT1G04023	0
AT1G04027	0
AT1G04030	33
AT1G04033	0
AT1G04037	9
AT1G04040	787
AT1G04043	0
AT1G04047	8
AT1G04050	26
AT1G04053	1
AT1G04057	0
AT1G04063	1
AT1G04067	0
AT1G04070	44
AT1G04073	3
AT1G04077	0
AT1G04080	1234
AT1G04083	2
AT1G04087	0
AT1G04090	12
AT1G04093	0
AT1G04097	0
AT1G04100	46
AT1G04103	0
AT1G04105	0
AT1G04110	17
AT1G04117	0
AT1G04120	1225
AT1G04123	0
AT1G04127	0
AT1G04130	109
AT1G04133	0
AT1G04137	0
AT1G04140	848
AT1G04143	0
AT1G04147	2
AT1G04150	0
AT1G04153	0
AT1G04157	0
AT1G04160	166
AT1G04163	0
AT1G04167	0
AT1G04170	887
AT1G04173	0
AT1G04177	0
AT1G04180	0
AT1G04183	0
AT1G04187	3
AT1G04190	267
AT1G04193	0
AT1G04197	2
AT1G04200	272
AT1G04203	0
AT1G04207	0
AT1G04210	497
AT1G04213	0
AT1G04217	1
AT1G04220	108
AT1G04223	0
AT1G04227	0
AT1G04230	135
AT1G04233	0
AT1G04237	2
AT1G04240	286
AT1G04243	0
AT1G04247	33
AT1G04250	1979
AT1G04253	0
AT1G04257	0
AT1G04260	99
AT1G04263	0
AT1G04267	3
AT1G04270	3560
AT1G04273	3
AT1G04277	12
AT1G04280	285
AT1G04283	0
AT1G04287	0
AT1G04290	56
AT1G04293	0
AT1G04295	0
AT1G04297	4
AT1G04300	763
AT1G04303	3
AT1G04307	0
AT1G04310	125
AT1G04313	0
AT1G04320	0
AT1G04323	0
AT1G04327	0
AT1G04330	4
AT1G04333	0
AT1G04337	0
AT1G04340	217
AT1G04343	0
AT1G04347	2
AT1G04350	1139
AT1G04353	0
AT1G04357	7
AT1G04360	21
AT1G04363	0
AT1G04367	2
AT1G04370	2
AT1G04373	0
AT1G04377	0
AT1G04380	2
AT1G04383	0
AT1G04387	0
AT1G04390	158
AT1G04393	0
AT1G04397	0
AT1G04400	2064
AT1G04403	0
AT1G04407	0
AT1G04410	8823
AT1G04413	0
AT1G04417	0
AT1G04420	1859
AT1G04423	2
AT1G04425	5
AT1G04427	1
AT1G04430	1991
AT1G04433	0
AT1G04437	4
AT1G04440	708
AT1G04443	0
AT1G04445	4
AT1G04447	0
AT1G04450	0
AT1G04453	0
AT1G04455	0
AT1G04457	0
AT1G04463	0
AT1G04467	7
AT1G04470	0
AT1G04473	2
AT1G04477	9
AT1G04480	1646
AT1G04483	0
AT1G04487	0
AT1G04490	10
AT1G04493	0
AT1G04497	0
AT1G04500	6
AT1G04503	0
AT1G04507	0
AT1G04510	430
AT1G04513	0
AT1G04517	0
AT1G04520	186
AT1G04523	0
AT1G04527	0
AT1G04530	1652
AT1G04533	1
AT1G04537	0
AT1G04540	115
AT1G04547	0
AT1G04550	345
AT1G04555	89
AT1G04557	0
AT1G04560	0
AT1G04563	0
AT1G04567	3
AT1G04570	43
AT1G04573	0
AT1G04577	1
AT1G04580	0
AT1G04583	0
AT1G04587	4
AT1G04590	227
AT1G04593	0
AT1G04597	1
AT1G04600	2
AT1G04603	0
AT1G04607	0
AT1G04610	0
AT1G04620	236
AT1G04623	0
AT1G04625	0
AT1G04630	290
AT1G04635	22
AT1G04640	521
AT1G04643	0
AT1G04645	0
AT1G04647	0
AT1G04650	15
AT1G04653	0
AT1G04657	0
AT1G04660	4
AT1G04667	0
AT1G04670	1
AT1G04673	0
AT1G04677	0
AT1G04680	757
AT1G04683	0
AT1G04687	0
AT1G04690	1236
AT1G04693	0
AT1G04697	0
AT1G04700	20
AT1G04703	0
AT1G04707	0
AT1G04710	333
AT1G04713	0
AT1G04717	0
AT1G04720	0
AT1G04723	2
AT1G04730	30
AT1G04733	0
AT1G04737	0
AT1G04743	0
AT1G04747	1
AT1G04750	723
AT1G04753	0
AT1G04760	6
AT1G04763	0
AT1G04767	0
AT1G04770	249
AT1G04773	0
AT1G04778	4
AT1G04780	458
AT1G04783	0
AT1G04787	0
AT1G04790	246
AT1G04793	0
AT1G04797	1
AT1G04800	534
AT1G04803	0
AT1G04807	0
AT1G04810	658
AT1G04813	0
AT1G04817	0
AT1G04820	1529
AT1G04823	0
AT1G04827	6
AT1G04830	221
AT1G04833	0
AT1G04837	0
AT1G04840	7
AT1G04847	0
AT1G04850	940
AT1G04853	3
AT1G04857	0
AT1G04860	309
AT1G04863	0
AT1G04867	0
AT1G04870	207
AT1G04873	0
AT1G04877	1
AT1G04880	3
AT1G04883	0
AT1G04887	0
AT1G04890	0
AT1G04893	1
AT1G04895	0
AT1G04897	0
AT1G04900	88
AT1G04907	0
AT1G04910	332
AT1G04913	3
AT1G04917	0
AT1G04920	21
AT1G04923	0
AT1G04927	4
AT1G04930	32
AT1G04933	0
AT1G04937	0
AT1G04940	46
AT1G04943	0
AT1G04945	63
AT1G04947	0
AT1G04950	229
AT1G04953	0
AT1G04957	0
AT1G04960	348
AT1G04963	0
AT1G04967	0
AT1G04970	541
AT1G04973	6
AT1G04977	0
AT1G04980	210
AT1G04983	3
AT1G04985	460
AT1G04987	0
AT1G04990	186
AT1G04993	0
AT1G04997	0
AT1G05000	37
AT1G05003	0
AT1G05005	0
AT1G05007	0
AT1G05010	3206
AT1G05013	0
AT1G05017	0
AT1G05020	20
AT1G05023	3
AT1G05027	0
AT1G05030	283
AT1G05033	0
AT1G05035	0
AT1G05037	0
AT1G05040	0
AT1G05043	4
AT1G05047	0
AT1G05053	0
AT1G05055	121
AT1G05057	0
AT1G05060	160
AT1G05061	2
AT1G05065	12
AT1G05067	0
AT1G05070	318
AT1G05073	0
AT1G05077	0
AT1G05080	0
AT1G05083	3
AT1G05085	0
AT1G05087	3
AT1G05090	1
AT1G05093	0
AT1G05097	0
AT1G05100	101
AT1G05103	0
AT1G05107	0
AT1G05113	0
AT1G05117	0
AT1G05120	220
AT1G05123	1
AT1G05127	0
AT1G05133	0
AT1G05135	808
AT1G05136	0
AT1G05137	0
AT1G05140	755
AT1G05143	5
AT1G05147	0
AT1G05150	347
AT1G05153	1
AT1G05160	96
AT1G05163	1
AT1G05170	496
AT1G05173	0
AT1G05177	0
AT1G05180	346
AT1G05183	2
AT1G05187	0
AT1G05190	4328
AT1G05193	0
AT1G05197	0
AT1G05200	621
AT1G05203	5
AT1G05205	133
AT1G05207	108
AT1G05210	22
AT1G05213	11
AT1G05217	0
AT1G05220	0
AT1G05223	0
AT1G05227	1
AT1G05230	260
AT1G05233	0
AT1G05237	0
AT1G05240	0
AT1G05243	0
AT1G05247	0
AT1G05250	0
AT1G05253	0
AT1G05257	0
AT1G05260	2
AT1G05263	0
AT1G05267	0
AT1G05270	451
AT1G05273	0
AT1G05277	23
AT1G05280	0
AT1G05283	0
AT1G05287	0
AT1G05290	0
AT1G05291	0
AT1G05293	0
AT1G05297	1
AT1G05300	66
AT1G05303	0
AT1G05307	0
AT1G05310	40
AT1G05313	0
AT1G05317	1
AT1G05320	329
AT1G05323	0
AT1G05327	0
AT1G05330	4
AT1G05333	0
AT1G05337	0
AT1G05340	122
AT1G05343	0
AT1G05347	0
AT1G05350	394
AT1G05353	0
AT1G05357	0
AT1G05360	187
AT1G05363	0
AT1G05367	0
AT1G05370	5
AT1G05373	0
AT1G05377	0
AT1G05380	321
AT1G05383	0
AT1G05385	327
AT1G05387	0
AT1G05390	0
AT1G05397	0
AT1G05400	10
AT1G05407	0
AT1G05410	234
AT1G05413	0
AT1G05417	0
AT1G05420	13
AT1G05423	0
AT1G05427	0
AT1G05430	379
AT1G05433	0
AT1G05440	8
AT1G05443	0
AT1G05447	0
AT1G05450	0
AT1G05453	0
AT1G05460	100
AT1G05463	0
AT1G05467	27
AT1G05470	188
AT1G05473	0
AT1G05477	0
AT1G05483	0
AT1G05487	0
AT1G05490	3
AT1G05493	0
AT1G05497	0
AT1G05500	751
AT1G05507	0
AT1G05510	0
AT1G05517	0
AT1G05520	348
AT1G05523	0
AT1G05527	1
AT1G05530	0
AT1G05533	0
AT1G05537	0
AT1G05540	123
AT1G05543	0
AT1G05547	0
AT1G05550	15
AT1G05553	0
AT1G05557	0
AT1G05560	0
AT1G05562	0
AT1G05563	0
AT1G05567	0
AT1G05570	110
AT1G05575	10
AT1G05577	1
AT1G05580	0
AT1G05583	0
AT1G05587	0
AT1G05590	240
AT1G05593	0
AT1G05597	0
AT1G05600	78
AT1G05603	0
AT1G05607	0
AT1G05610	6
AT1G05613	0
AT1G05615	0
AT1G05617	0
AT1G05620	100
AT1G05623	0
AT1G05627	0
AT1G05630	138
AT1G05633	0
AT1G05637	0
AT1G05640	15
AT1G05643	0
AT1G05647	0
AT1G05650	0
AT1G05653	0
AT1G05657	0
AT1G05660	0
AT1G05663	0
AT1G05667	0
AT1G05670	98
AT1G05673	0
AT1G05675	15
AT1G05680	39
AT1G05683	0
AT1G05687	2
AT1G05690	181
AT1G05693	0
AT1G05697	0
AT1G05700	0
AT1G05703	1
AT1G05707	0
AT1G05710	134
AT1G05713	0
AT1G05717	0
AT1G05720	112
AT1G05723	0
AT1G05727	0
AT1G05730	27
AT1G05733	0
AT1G05737	0
AT1G05740	0
AT1G05747	0
AT1G05750	34
AT1G05753	0
AT1G05757	5
AT1G05760	0
AT1G05763	4
AT1G05767	0
AT1G05770	8
AT1G05773	5
AT1G05777	0
AT1G05780	68
AT1G05783	3
AT1G05785	78
AT1G05787	0
AT1G05790	261
AT1G05793	0
AT1G05797	0
AT1G05800	0
AT1G05803	0
AT1G05805	296
AT1G05807	0
AT1G05810	112
AT1G05813	0
AT1G05817	0
AT1G05820	37
AT1G05823	0
AT1G05827	0
AT1G05830	452
AT1G05833	5
AT1G05835	4
AT1G05837	0
AT1G05840	350
AT1G05843	0
AT1G05847	0
AT1G05850	7552
AT1G05853	0
AT1G05857	0
AT1G05860	143
AT1G05863	0
AT1G05867	1
AT1G05870	481
AT1G05873	0
AT1G05880	0
AT1G05887	0
AT1G05890	556
AT1G05893	0
AT1G05894	6
AT1G05897	0
AT1G05900	444
AT1G05903	0
AT1G05907	0
AT1G05910	187
AT1G05913	1
AT1G05917	0
AT1G05920	0
AT1G05927	0
AT1G05930	0
AT1G05933	1
AT1G05937	0
AT1G05940	502
AT1G05943	0
AT1G05947	0
AT1G05950	11
AT1G05953	0
AT1G05957	0
AT1G05960	413
AT1G05963	0
AT1G05967	0
AT1G05970	101
AT1G05973	0
AT1G05977	0
AT1G05980	0
AT1G05983	0
AT1G05987	0
AT1G05990	0
AT1G05993	0
AT1G05997	0
AT1G06000	0
AT1G06002	0
AT1G06003	0
AT1G06007	0
AT1G06010	130
AT1G06013	0
AT1G06017	0
AT1G06020	3
AT1G06023	1
AT1G06027	0
AT1G06030	1
AT1G06033	7
AT1G06037	0
AT1G06040	2087
AT1G06043	0
AT1G06045	0
AT1G06047	0
AT1G06050	93
AT1G06053	0
AT1G06057	0
AT1G06060	303
AT1G06063	0
AT1G06067	0
AT1G06070	196
AT1G06073	0
AT1G06080	84
AT1G06083	17
AT1G06087	3
AT1G06090	0
AT1G06093	0
AT1G06097	0
AT1G06100	0
AT1G06103	0
AT1G06110	296
AT1G06113	0
AT1G06117	0
AT1G06120	1
AT1G06123	0
AT1G06127	0
AT1G06130	361
AT1G06133	0
AT1G06135	1
AT1G06137	0
AT1G06140	12
AT1G06143	36
AT1G06147	0
AT1G06148	4
AT1G06150	488
AT1G06153	0
AT1G06157	0
AT1G06160	0
AT1G06163	0
AT1G06170	3
AT1G06173	1
AT1G06177	0
AT1G06180	41
AT1G06187	0
AT1G06190	792
AT1G06197	0
AT1G06200	654
AT1G06203	0
AT1G06207	6
AT1G06210	427
AT1G06213	0
AT1G06217	0
AT1G06220	552
AT1G06225	0
AT1G06227	9
AT1G06230	527
AT1G06233	0
AT1G06237	0
AT1G06240	203
AT1G06243	0
AT1G06247	0
AT1G06250	28
AT1G06253	0
AT1G06257	0
AT1G06260	1
AT1G06263	1
AT1G06265	24
AT1G06267	9
AT1G06270	55
AT1G06273	6
AT1G06277	1
AT1G06280	1
AT1G06283	9
AT1G06287	0
AT1G06290	700
AT1G06293	0
AT1G06297	0
AT1G06303	0
AT1G06307	0
AT1G06310	1
AT1G06313	0
AT1G06317	0
AT1G06320	0
AT1G06323	1
AT1G06327	0
AT1G06330	0
AT1G06333	0
AT1G06337	0
AT1G06340	0
AT1G06343	0
AT1G06347	0
AT1G06350	0
AT1G06353	0
AT1G06357	0
AT1G06360	9
AT1G06363	0
AT1G06370	56
AT1G06373	0
AT1G06377	0
AT1G06380	66
AT1G06383	0
AT1G06387	0
AT1G06390	639
AT1G06393	0
AT1G06397	0
AT1G06400	831
AT1G06403	0
AT1G06407	0
AT1G06410	1408
AT1G06413	0
AT1G06417	0
AT1G06420	2
AT1G06423	0
AT1G06427	0
AT1G06430	4800
AT1G06433	0
AT1G06437	0
AT1G06440	10
AT1G06443	0
AT1G06447	0
AT1G06450	8
AT1G06453	0
AT1G06457	0
AT1G06460	475
AT1G06463	3
AT1G06467	0
AT1G06470	317
AT1G06473	21
AT1G06475	0
AT1G06480	0
AT1G06483	0
AT1G06487	3
AT1G06490	106
AT1G06493	0
AT1G06497	0
AT1G06500	81
AT1G06507	0
AT1G06510	265
AT1G06513	0
AT1G06515	91
AT1G06517	0
AT1G06520	45
AT1G06523	0
AT1G06527	0
AT1G06530	0
AT1G06533	0
AT1G06537	2
AT1G06540	5
AT1G06543	0
AT1G06547	1
AT1G06550	562
AT1G06553	5
AT1G06557	0
AT1G06560	115
AT1G06567	0
AT1G06570	878
AT1G06573	33
AT1G06577	0
AT1G06580	22
AT1G06583	1
AT1G06587	0
AT1G06590	80
AT1G06593	0
AT1G06597	0
AT1G06603	0
AT1G06607	0
AT1G06610	0
AT1G06613	0
AT1G06617	0
AT1G06620	169
AT1G06623	0
AT1G06627	0
AT1G06630	258
AT1G06633	0
AT1G06637	0
AT1G06640	1673
AT1G06643	0
AT1G06645	176
AT1G06647	0
AT1G06650	486
AT1G06653	0
AT1G06657	0
AT1G06660	5
AT1G06663	0
AT1G06667	0
AT1G06670	350
AT1G06673	0
AT1G06677	0
AT1G06680	52195
AT1G06683	0
AT1G06687	0
AT1G06690	920
AT1G06693	0
AT1G06697	0
AT1G06700	771
AT1G06703	0
AT1G06707	0
AT1G06710	45
AT1G06713	0
AT1G06717	4
AT1G06720	251
AT1G06723	0
AT1G06727	1
AT1G06730	123
AT1G06733	1
AT1G06737	0
AT1G06740	30
AT1G06743	0
AT1G06747	0
AT1G06750	2
AT1G06753	11
AT1G06757	0
AT1G06760	1128
AT1G06770	105
AT1G06773	0
AT1G06777	0
AT1G06780	160
AT1G06783	0
AT1G06787	0
AT1G06790	72
AT1G06797	0
AT1G06800	69
AT1G06810	1
AT1G06817	0
AT1G06820	521
AT1G06823	0
AT1G06827	0
AT1G06830	143
AT1G06837	3
AT1G06840	241
AT1G06850	100
AT1G06853	0
AT1G06857	0
AT1G06860	0
AT1G06863	0
AT1G06867	0
AT1G06870	189
AT1G06873	0
AT1G06877	14
AT1G06880	0
AT1G06883	0
AT1G06890	396
AT1G06897	0
AT1G06900	484
AT1G06903	0
AT1G06907	0
AT1G06910	74
AT1G06913	0
AT1G06917	0
AT1G06920	0
AT1G06923	0
AT1G06925	0
AT1G06927	0
AT1G06930	0
AT1G06933	0
AT1G06937	0
AT1G06943	0
AT1G06947	0
AT1G06950	1465
AT1G06953	0
AT1G06957	0
AT1G06960	170
AT1G06963	2
AT1G06967	0
AT1G06970	0
AT1G06973	0
AT1G06977	10
AT1G06980	29
AT1G06983	0
AT1G06987	0
AT1G06990	1
AT1G06993	0
AT1G06997	0
AT1G07000	200
AT1G07003	0
AT1G07007	0
AT1G07010	1612
AT1G07013	0
AT1G07017	0
AT1G07020	35
AT1G07023	0
AT1G07025	0
AT1G07027	0
AT1G07030	162
AT1G07040	241
AT1G07050	4
AT1G07051	0
AT1G07060	1
AT1G07070	148
AT1G07080	956
AT1G07090	64
AT1G07100	0
AT1G07110	1751
AT1G07117	0
AT1G07119	5
AT1G07120	0
AT1G07123	0
AT1G07127	0
AT1G07128	3
AT1G07130	0
AT1G07133	0
AT1G07135	582
AT1G07137	0
AT1G07140	1384
AT1G07143	1
AT1G07147	0
AT1G07150	72
AT1G07157	0
AT1G07160	7
AT1G07163	0
AT1G07167	1
AT1G07170	125
AT1G07173	0
AT1G07175	0
AT1G07177	0
AT1G07180	2699
AT1G07183	0
AT1G07187	49
AT1G07190	0
AT1G07193	0
AT1G07197	0
AT1G07200	638
AT1G07210	309
AT1G07220	193
AT1G07230	379
AT1G07233	0
AT1G07237	0
AT1G07240	199
AT1G07243	2
AT1G07247	0
AT1G07250	648
AT1G07253	0
AT1G07257	0
AT1G07260	6
AT1G07263	0
AT1G07267	0
AT1G07270	4
AT1G07273	0
AT1G07277	0
AT1G07280	1328
AT1G07283	0
AT1G07287	0
AT1G07290	26
AT1G07293	0
AT1G07297	0
AT1G07300	87
AT1G07303	0
AT1G07310	307
AT1G07313	6
AT1G07317	0
AT1G07320	3693
AT1G07323	74
AT1G07327	0
AT1G07330	7
AT1G07333	0
AT1G07337	0
AT1G07340	0
AT1G07343	0
AT1G07347	0
AT1G07350	672
AT1G07353	0
AT1G07357	0
AT1G07360	411
AT1G07367	1
AT1G07370	43
AT1G07373	1
AT1G07380	110
AT1G07383	0
AT1G07390	72
AT1G07393	1
AT1G07397	0
AT1G07400	58
AT1G07407	0
AT1G07410	25
AT1G07413	0
AT1G07417	0
AT1G07420	85
AT1G07423	0
AT1G07430	30
AT1G07433	0
AT1G07437	0
AT1G07440	645
AT1G07447	0
AT1G07450	30
AT1G07453	0
AT1G07457	0
AT1G07460	0
AT1G07463	0
AT1G07467	0
AT1G07470	159
AT1G07473	1
AT1G07476	0
AT1G07477	2
AT1G07480	139
AT1G07483	0
AT1G07485	1
AT1G07487	0
AT1G07490	2
AT1G07493	0
AT1G07497	0
AT1G07500	0
AT1G07503	0
AT1G07507	0
AT1G07510	488
AT1G07513	2
AT1G07517	0
AT1G07520	0
AT1G07523	0
AT1G07527	0
AT1G07530	499
AT1G07533	0
AT1G07537	0
AT1G07540	0
AT1G07543	0
AT1G07547	0
AT1G07550	0
AT1G07553	0
AT1G07557	0
AT1G07560	0
AT1G07563	0
AT1G07567	0
AT1G07570	483
AT1G07573	0
AT1G07580	0
AT1G07583	0
AT1G07587	0
AT1G07590	8120
AT1G07593	0
AT1G07597	0
AT1G07600	0
AT1G07603	0
AT1G07607	17
AT1G07610	1193
AT1G07613	0
AT1G07615	71
AT1G07617	0
AT1G07620	28
AT1G07623	0
AT1G07627	0
AT1G07630	238
AT1G07633	0
AT1G07637	2
AT1G07640	654
AT1G07645	0
AT1G07647	0
AT1G07650	507
AT1G07653	5
AT1G07657	1
AT1G07660	143
AT1G07663	1
AT1G07667	0
AT1G07670	585
AT1G07673	0
AT1G07680	0
AT1G07683	0
AT1G07690	0
AT1G07693	1
AT1G07697	0
AT1G07700	1334
AT1G07702	0
AT1G07703	2
AT1G07705	194
AT1G07707	0
AT1G07710	12
AT1G07717	1
AT1G07720	1186
AT1G07723	0
AT1G07725	0
AT1G07727	0
AT1G07728	1
AT1G07730	0
AT1G07733	0
AT1G07737	0
AT1G07740	26
AT1G07743	42
AT1G07745	105
AT1G07747	1
AT1G07750	598
AT1G07753	0
AT1G07757	0
AT1G07760	0
AT1G07763	0
AT1G07767	0
AT1G07770	2076
AT1G07773	0
AT1G07777	1
AT1G07780	33
AT1G07783	0
AT1G07787	0
AT1G07790	228
AT1G07793	0
AT1G07795	1
AT1G07800	0
AT1G07803	0
AT1G07807	1
AT1G07810	245
AT1G07813	0
AT1G07820	270
AT1G07823	0
AT1G07827	0
AT1G07830	128
AT1G07833	0
AT1G07837	0
AT1G07840	190
AT1G07843	0
AT1G07847	0
AT1G07850	0
AT1G07853	0
AT1G07857	0
AT1G07860	0
AT1G07863	0
AT1G07867	0
AT1G07870	107
AT1G07873	0
AT1G07877	3
AT1G07880	61
AT1G07883	0
AT1G07885	12
AT1G07887	0
AT1G07890	10333
AT1G07893	0
AT1G07897	5
AT1G07900	12
AT1G07901	4
AT1G07902	21
AT1G07903	0
AT1G07907	0
AT1G07910	219
AT1G07913	0
AT1G07917	0
AT1G07920	1330
AT1G07923	0
AT1G07927	0
AT1G07930	1884
AT1G07933	0
AT1G07937	0
AT1G07940	1527
AT1G07943	0
AT1G07947	0
AT1G07950	127
AT1G07957	1
AT1G07960	251
AT1G07963	1
AT1G07967	0
AT1G07970	141
AT1G07973	0
AT1G07977	0
AT1G07980	177
AT1G07983	0
AT1G07985	2
AT1G07987	0
AT1G07990	535
AT1G07993	2
AT1G07997	0
AT1G08000	87
AT1G08003	0
AT1G08005	0
AT1G08007	0
AT1G08010	159
AT1G08013	0
AT1G08017	0
AT1G08023	0
AT1G08027	0
AT1G08030	265
AT1G08033	1
AT1G08035	2
AT1G08037	0
AT1G08040	314
AT1G08043	0
AT1G08047	1
AT1G08050	134
AT1G08053	0
AT1G08057	0
AT1G08060	230
AT1G08063	0
AT1G08065	0
AT1G08070	12
AT1G08073	0
AT1G08077	0
AT1G08080	0
AT1G08087	0
AT1G08090	2
AT1G08093	0
AT1G08097	0
AT1G08100	0
AT1G08103	2
AT1G08105	0
AT1G08107	0
AT1G08110	1055
AT1G08113	0
AT1G08115	1
AT1G08117	0
AT1G08120	0
AT1G08123	0
AT1G08125	197
AT1G08127	0
AT1G08130	185
AT1G08133	0
AT1G08135	0
AT1G08137	0
AT1G08140	0
AT1G08143	0
AT1G08147	0
AT1G08150	0
AT1G08153	0
AT1G08157	0
AT1G08160	193
AT1G08163	0
AT1G08165	25
AT1G08170	3
AT1G08173	0
AT1G08177	0
AT1G08180	26
AT1G08183	0
AT1G08190	1166
AT1G08193	0
AT1G08200	2709
AT1G08207	0
AT1G08210	114
AT1G08213	1
AT1G08217	0
AT1G08220	48
AT1G08223	0
AT1G08227	0
AT1G08230	428
AT1G08237	0
AT1G08240	0
AT1G08247	0
AT1G08250	0
AT1G08253	0
AT1G08257	0
AT1G08260	72
AT1G08263	0
AT1G08267	0
AT1G08270	6
AT1G08273	0
AT1G08277	0
AT1G08280	72
AT1G08283	8
AT1G08287	0
AT1G08290	37
AT1G08293	2
AT1G08297	0
AT1G08300	81
AT1G08303	0
AT1G08307	0
AT1G08310	6
AT1G08313	0
AT1G08315	0
AT1G08317	0
AT1G08320	1
AT1G08323	0
AT1G08327	0
AT1G08333	5
AT1G08337	0
AT1G08340	18
AT1G08343	0
AT1G08347	0
AT1G08350	89
AT1G08353	0
AT1G08357	0
AT1G08360	2233
AT1G08363	0
AT1G08367	0
AT1G08370	263
AT1G08377	0
AT1G08380	33849
AT1G08383	0
AT1G08387	0
AT1G08390	81
AT1G08393	0
AT1G08397	0
AT1G08400	39
AT1G08403	0
AT1G08410	189
AT1G08413	0
AT1G08417	0
AT1G08420	685
AT1G08427	0
AT1G08430	1
AT1G08433	0
AT1G08437	0
AT1G08440	0
AT1G08443	0
AT1G08447	0
AT1G08450	572
AT1G08453	0
AT1G08457	0
AT1G08460	340
AT1G08463	0
AT1G08465	141
AT1G08470	259
AT1G08473	0
AT1G08477	0
AT1G08480	582
AT1G08483	0
AT1G08487	0
AT1G08490	511
AT1G08493	0
AT1G08497	0
AT1G08500	10
AT1G08503	0
AT1G08507	8
AT1G08510	1888
AT1G08513	0
AT1G08517	0
AT1G08520	2004
AT1G08523	0
AT1G08530	157
AT1G08533	0
AT1G08537	0
AT1G08540	1259
AT1G08543	0
AT1G08547	0
AT1G08550	1019
AT1G08553	0
AT1G08557	0
AT1G08560	92
AT1G08563	2
AT1G08567	0
AT1G08570	2467
AT1G08573	0
AT1G08577	1
AT1G08580	213
AT1G08583	0
AT1G08587	0
AT1G08590	0
AT1G08592	0
AT1G08597	0
AT1G08600	316
AT1G08603	0
AT1G08607	0
AT1G08610	48
AT1G08613	0
AT1G08620	263
AT1G08623	0
AT1G08627	0
AT1G08630	6
AT1G08633	2
AT1G08637	0
AT1G08640	1292
AT1G08643	0
AT1G08645	0
AT1G08647	0
AT1G08650	121
AT1G08653	0
AT1G08657	0
AT1G08660	311
AT1G08663	0
AT1G08667	0
AT1G08670	0
AT1G08673	0
AT1G08677	0
AT1G08680	327
AT1G08683	0
AT1G08695	0
AT1G08697	0
AT1G08700	264
AT1G08703	0
AT1G08707	0
AT1G08710	130
AT1G08713	0
AT1G08717	0
AT1G08720	349
AT1G08723	0
AT1G08727	0
AT1G08730	9
AT1G08733	8
AT1G08735	0
AT1G08737	0
AT1G08740	0
AT1G08743	0
AT1G08747	3
AT1G08750	147
AT1G08753	0
AT1G08757	0
AT1G08760	228
AT1G08763	0
AT1G08767	0
AT1G08770	138
AT1G08773	0
AT1G08777	0
AT1G08780	211
AT1G08783	0
AT1G08787	0
AT1G08790	0
AT1G08793	0
AT1G08797	0
AT1G08800	1270
AT1G08803	0
AT1G08807	0
AT1G08810	456
AT1G08813	2
AT1G08817	0
AT1G08820	566
AT1G08823	0
AT1G08827	0
AT1G08830	3201
AT1G08833	0
AT1G08840	71
AT1G08843	0
AT1G08845	50
AT1G08847	5
AT1G08853	0
AT1G08857	4
AT1G08860	1
AT1G08863	0
AT1G08867	0
AT1G08870	0
AT1G08877	0
AT1G08880	609
AT1G08883	0
AT1G08887	0
AT1G08890	211
AT1G08893	0
AT1G08897	0
AT1G08900	340
AT1G08903	0
AT1G08907	0
AT1G08910	267
AT1G08913	0
AT1G08920	396
AT1G08923	0
AT1G08927	0
AT1G08930	527
AT1G08933	0
AT1G08937	2
AT1G08940	65
AT1G08947	0
AT1G08950	0
AT1G08953	0
AT1G08960	114
AT1G08963	0
AT1G08967	0
AT1G08970	473
AT1G08973	2
AT1G08977	0
AT1G08980	574
AT1G08983	0
AT1G08985	0
AT1G08987	0
AT1G08990	0
AT1G08993	0
AT1G08997	0
AT1G09000	19
AT1G09003	0
AT1G09007	0
AT1G09010	945
AT1G09013	0
AT1G09017	0
AT1G09020	481
AT1G09023	8
AT1G09027	0
AT1G09030	0
AT1G09033	0
AT1G09037	0
AT1G09040	44
AT1G09043	0
AT1G09047	0
AT1G09050	42
AT1G09053	0
AT1G09057	0
AT1G09060	670
AT1G09063	0
AT1G09067	0
AT1G09070	5860
AT1G09073	0
AT1G09077	0
AT1G09080	11
AT1G09083	22
AT1G09087	7
AT1G09090	0
AT1G09097	0
AT1G09100	265
AT1G09103	0
AT1G09107	0
AT1G09110	0
AT1G09113	0
AT1G09117	0
AT1G09123	0
AT1G09127	0
AT1G09130	2302
AT1G09133	0
AT1G09137	0
AT1G09140	918
AT1G09143	0
AT1G09147	0
AT1G09150	289
AT1G09153	0
AT1G09155	0
AT1G09157	1
AT1G09160	306
AT1G09163	0
AT1G09167	0
AT1G09170	3
AT1G09173	0
AT1G09176	3
AT1G09177	0
AT1G09180	92
AT1G09183	0
AT1G09187	0
AT1G09190	12
AT1G09193	0
AT1G09195	86
AT1G09197	0
AT1G09200	337
AT1G09207	0
AT1G09210	1781
AT1G09213	0
AT1G09217	1
AT1G09220	16
AT1G09223	0
AT1G09227	0
AT1G09230	393
AT1G09233	0
AT1G09237	0
AT1G09240	663
AT1G09243	0
AT1G09245	0
AT1G09247	0
AT1G09250	306
AT1G09253	0
AT1G09257	0
AT1G09260	0
AT1G09263	0
AT1G09267	1
AT1G09270	811
AT1G09273	0
AT1G09277	0
AT1G09280	186
AT1G09283	0
AT1G09287	30
AT1G09290	120
AT1G09293	0
AT1G09297	1
AT1G09300	154
AT1G09303	0
AT1G09307	0
AT1G09310	20913
AT1G09313	0
AT1G09317	0
AT1G09320	59
AT1G09323	0
AT1G09327	0
AT1G09330	425
AT1G09333	0
AT1G09337	0
AT1G09340	16109
AT1G09343	3
AT1G09350	607
AT1G09353	1
AT1G09357	1
AT1G09360	3
AT1G09363	0
AT1G09367	3
AT1G09370	0
AT1G09373	0
AT1G09377	0
AT1G09380	0
AT1G09383	0
AT1G09387	0
AT1G09390	194
AT1G09393	0
AT1G09397	0
AT1G09400	3
AT1G09407	0
AT1G09410	10
AT1G09415	55
AT1G09417	1
AT1G09420	54
AT1G09421	0
AT1G09423	0
AT1G09427	3
AT1G09430	808
AT1G09433	0
AT1G09437	0
AT1G09440	289
AT1G09443	0
AT1G09447	6
AT1G09450	4
AT1G09453	0
AT1G09457	1
AT1G09460	30
AT1G09463	0
AT1G09467	19
AT1G09470	14
AT1G09473	0
AT1G09477	0
AT1G09480	8
AT1G09483	2
AT1G09486	5
AT1G09487	0
AT1G09490	564
AT1G09493	0
AT1G09497	0
AT1G09500	112
AT1G09503	0
AT1G09507	0
AT1G09510	0
AT1G09513	2
AT1G09517	0
AT1G09520	139
AT1G09523	0
AT1G09527	0
AT1G09530	332
AT1G09533	8
AT1G09537	4
AT1G09540	4
AT1G09543	17
AT1G09547	0
AT1G09550	0
AT1G09553	0
AT1G09557	0
AT1G09560	496
AT1G09563	0
AT1G09567	0
AT1G09570	1379
AT1G09573	1
AT1G09575	95
AT1G09577	0
AT1G09580	107
AT1G09583	0
AT1G09587	0
AT1G09590	1318
AT1G09593	0
AT1G09597	0
AT1G09600	6
AT1G09603	0
AT1G09607	1
AT1G09610	1
AT1G09613	0
AT1G09617	0
AT1G09620	866
AT1G09623	0
AT1G09625	0
AT1G09627	0
AT1G09630	217
AT1G09633	0
AT1G09637	0
AT1G09640	1812
AT1G09645	253
AT1G09647	3
AT1G09650	0
AT1G09653	0
AT1G09657	0
AT1G09660	202
AT1G09663	0
AT1G09665	0
AT1G09667	0
AT1G09673	0
AT1G09677	3
AT1G09680	7
AT1G09683	0
AT1G09687	8
AT1G09690	2846
AT1G09693	0
AT1G09697	0
AT1G09700	104
AT1G09703	1
AT1G09710	107
AT1G09713	0
AT1G09717	0
AT1G09720	0
AT1G09723	0
AT1G09730	375
AT1G09733	1
AT1G09737	1
AT1G09740	48
AT1G09743	0
AT1G09747	0
AT1G09750	439
AT1G09753	1
AT1G09757	1
AT1G09760	378
AT1G09763	0
AT1G09767	0
AT1G09770	878
AT1G09773	0
AT1G09777	3
AT1G09780	1395
AT1G09783	4
AT1G09787	3
AT1G09790	0
AT1G09793	0
AT1G09794	42
AT1G09795	799
AT1G09797	0
AT1G09800	40
AT1G09803	0
AT1G09807	0
AT1G09810	104
AT1G09812	14
AT1G09813	0
AT1G09815	144
AT1G09817	0
AT1G09820	55
AT1G09823	1
AT1G09827	0
AT1G09830	346
AT1G09833	0
AT1G09837	0
AT1G09840	469
AT1G09843	0
AT1G09847	0
AT1G09850	351
AT1G09853	0
AT1G09857	0
AT1G09860	0
AT1G09863	9
AT1G09867	8
AT1G09870	263
AT1G09873	0
AT1G09877	0
AT1G09880	6
AT1G09883	0
AT1G09887	0
AT1G09890	42
AT1G09893	0
AT1G09897	0
AT1G09900	145
AT1G09903	0
AT1G09907	0
AT1G09910	197
AT1G09913	1
AT1G09917	7
AT1G09920	418
AT1G09923	0
AT1G09927	0
AT1G09930	12
AT1G09932	111
AT1G09935	0
AT1G09937	0
AT1G09940	543
AT1G09947	0
AT1G09950	55
AT1G09953	0
AT1G09957	0
AT1G09960	73
AT1G09963	1
AT1G09967	0
AT1G09970	2135
AT1G09973	0
AT1G09977	0
AT1G09980	292
AT1G09983	0
AT1G09987	1
AT1G09993	0
AT1G09995	29
AT1G09997	0
AT1G10000	15
AT1G10010	0
AT1G10020	196
AT1G10030	106
AT1G10040	17
AT1G10050	157
AT1G10060	299
AT1G10070	10
AT1G10090	534
AT1G10095	63
AT1G10100	0
AT1G10110	1
AT1G10120	179
AT1G10130	426
AT1G10140	52
AT1G10150	0
AT1G10155	36
AT1G10160	142
AT1G10170	511
AT1G10180	219
AT1G10190	0
AT1G10200	524
AT1G10210	87
AT1G10220	4
AT1G10225	2
AT1G10230	61
AT1G10240	124
AT1G10250	0
AT1G10260	0
AT1G10270	95
AT1G10280	70
AT1G10290	655
AT1G10300	3
AT1G10310	260
AT1G10320	218
AT1G10330	17
AT1G10340	35
AT1G10350	154
AT1G10360	392
AT1G10370	7169
AT1G10380	263
AT1G10385	1
AT1G10390	751
AT1G10395	0
AT1G10400	5
AT1G10410	477
AT1G10417	8
AT1G10419	0
AT1G10430	331
AT1G10440	0
AT1G10450	220
AT1G10455	0
AT1G10460	19
AT1G10470	1467
AT1G10480	0
AT1G10490	182
AT1G10500	1024
AT1G10510	619
AT1G10520	17
AT1G10522	236
AT1G10530	8
AT1G10538	0
AT1G10540	3
AT1G10550	4
AT1G10560	139
AT1G10570	248
AT1G10580	540
AT1G10585	1386
AT1G10586	4
AT1G10588	2
AT1G10590	807
AT1G10600	265
AT1G10610	124
AT1G10620	0
AT1G10630	668
AT1G10640	40
AT1G10650	427
AT1G10657	282
AT1G10660	357
AT1G10670	2655
AT1G10680	0
AT1G10682	72
AT1G10690	34
AT1G10700	526
AT1G10705	0
AT1G10710	3
AT1G10715	0
AT1G10717	0
AT1G10720	259
AT1G10730	123
AT1G10740	652
AT1G10745	0
AT1G10747	2
AT1G10750	15
AT1G10760	2658
AT1G10770	2
AT1G10780	11
AT1G10790	3
AT1G10800	8
AT1G10810	12
AT1G10820	297
AT1G10830	437
AT1G10840	960
AT1G10850	96
AT1G10865	140
AT1G10870	300
AT1G10875	0
AT1G10880	0
AT1G10890	643
AT1G10900	1737
AT1G10910	414
AT1G10920	197
AT1G10930	66
AT1G10940	1146
AT1G10950	1212
AT1G10960	2614
AT1G10970	57
AT1G10980	0
AT1G10990	0
AT1G11000	40
AT1G11010	0
AT1G11020	204
AT1G11030	0
AT1G11040	0
AT1G11050	0
AT1G11055	0
AT1G11060	189
AT1G11070	16
AT1G11080	1
AT1G11090	0
AT1G11100	18
AT1G11110	0
AT1G11112	0
AT1G11120	7
AT1G11125	3
AT1G11130	84
AT1G11145	0
AT1G11150	47
AT1G11160	27
AT1G11170	18
AT1G11175	79
AT1G11180	159
AT1G11185	14
AT1G11190	65
AT1G11200	151
AT1G11210	50
AT1G11220	19
AT1G11230	0
AT1G11240	226
AT1G11250	0
AT1G11260	687
AT1G11265	0
AT1G11270	35
AT1G11280	273
AT1G11290	72
AT1G11300	26
AT1G11303	45
AT1G11310	873
AT1G11320	50
AT1G11330	222
AT1G11340	66
AT1G11350	404
AT1G11360	228
AT1G11362	0
AT1G11370	0
AT1G11380	72
AT1G11390	254
AT1G11400	236
AT1G11410	727
AT1G11420	5
AT1G11430	941
AT1G11440	256
AT1G11450	7
AT1G11460	1
AT1G11470	0
AT1G11475	318
AT1G11480	520
AT1G11482	0
AT1G11490	6
AT1G11500	3
AT1G11510	0
AT1G11520	0
AT1G11530	233
AT1G11540	2
AT1G11545	143
AT1G11550	0
AT1G11560	1
AT1G11570	20
AT1G11572	2
AT1G11580	2115
AT1G11590	0
AT1G11591	0
AT1G11592	21
AT1G11593	0
AT1G11595	0
AT1G11600	0
AT1G11608	0
AT1G11610	0
AT1G11620	0
AT1G11630	70
AT1G11640	1
AT1G11650	2053
AT1G11655	0
AT1G11660	370
AT1G11670	185
AT1G11680	639
AT1G11684	0
AT1G11690	0
AT1G11700	223
AT1G11710	25
AT1G11720	1205
AT1G11730	16
AT1G11735	0
AT1G11740	0
AT1G11750	1655
AT1G11755	108
AT1G11760	67
AT1G11765	0
AT1G11770	0
AT1G11780	117
AT1G11785	4
AT1G11790	207
AT1G11800	105
AT1G11803	0
AT1G11806	0
AT1G11810	0
AT1G11820	407
AT1G11840	5838
AT1G11850	279
AT1G11860	15992
AT1G11870	304
AT1G11880	71
AT1G11890	340
AT1G11900	12
AT1G11905	127
AT1G11910	6609
AT1G11915	14
AT1G11920	0
AT1G11925	7
AT1G11930	1084
AT1G11940	82
AT1G11950	50
AT1G11960	213
AT1G11970	0
AT1G11980	0
AT1G11990	9
AT1G12000	488
AT1G12010	71
AT1G12013	0
AT1G12015	0
AT1G12020	63
AT1G12030	6
AT1G12040	0
AT1G12050	601
AT1G12060	50
AT1G12064	0
AT1G12070	0
AT1G12080	49
AT1G12090	3581
AT1G12100	4
AT1G12110	1710
AT1G12120	497
AT1G12130	1
AT1G12140	865
AT1G12150	2
AT1G12160	1
AT1G12170	0
AT1G12180	0
AT1G12190	0
AT1G12200	139
AT1G12210	5
AT1G12211	0
AT1G12220	104
AT1G12230	523
AT1G12240	3032
AT1G12244	109
AT1G12250	1020
AT1G12260	24
AT1G12270	373
AT1G12280	202
AT1G12290	39
AT1G12294	0
AT1G12300	33
AT1G12310	0
AT1G12320	71
AT1G12330	320
AT1G12340	1
AT1G12350	307
AT1G12360	613
AT1G12370	57
AT1G12380	55
AT1G12390	157
AT1G12400	58
AT1G12410	2237
AT1G12411	0
AT1G12420	113
AT1G12430	337
AT1G12440	1018
AT1G12450	114
AT1G12460	131
AT1G12470	478
AT1G12480	65
AT1G12490	0
AT1G12500	578
AT1G12510	0
AT1G12520	848
AT1G12530	144
AT1G12540	0
AT1G12550	123
AT1G12560	0
AT1G12570	2
AT1G12580	539
AT1G12590	0
AT1G12600	8
AT1G12610	110
AT1G12615	0
AT1G12620	42
AT1G12630	1
AT1G12640	407
AT1G12650	226
AT1G12660	0
AT1G12663	0
AT1G12665	0
AT1G12667	0
AT1G12669	0
AT1G12670	0
AT1G12672	1
AT1G12680	336
AT1G12700	80
AT1G12710	92
AT1G12720	0
AT1G12725	0
AT1G12730	51
AT1G12740	4
AT1G12750	397
AT1G12760	843
AT1G12770	566
AT1G12775	38
AT1G12780	1183
AT1G12790	26
AT1G12800	2366
AT1G12805	0
AT1G12810	238
AT1G12820	405
AT1G12830	0
AT1G12840	2215
AT1G12845	17
AT1G12850	255
AT1G12855	0
AT1G12860	348
AT1G12870	3
AT1G12880	559
AT1G12890	16
AT1G12900	30375
AT1G12910	241
AT1G12920	853
AT1G12930	272
AT1G12935	0
AT1G12940	1
AT1G12950	8
AT1G12960	0
AT1G12970	113
AT1G12980	0
AT1G12990	201
AT1G13000	174
AT1G13010	0
AT1G13020	522
AT1G13030	101
AT1G13040	42
AT1G13050	38
AT1G13060	1168
AT1G13070	0
AT1G13080	1043
AT1G13090	866
AT1G13100	137
AT1G13110	983
AT1G13120	286
AT1G13130	0
AT1G13140	3
AT1G13143	0
AT1G13145	33
AT1G13150	16
AT1G13160	233
AT1G13170	233
AT1G13180	134
AT1G13190	507
AT1G13195	194
AT1G13200	1
AT1G13210	332
AT1G13220	302
AT1G13230	1
AT1G13240	0
AT1G13245	604
AT1G13250	103
AT1G13260	1041
AT1G13270	221
AT1G13280	266
AT1G13290	0
AT1G13300	0
AT1G13310	2
AT1G13320	762
AT1G13330	7
AT1G13340	74
AT1G13350	472
AT1G13360	1103
AT1G13370	6
AT1G13380	156
AT1G13390	445
AT1G13400	0
AT1G13410	10
AT1G13420	6
AT1G13430	2
AT1G13440	11722
AT1G13448	9
AT1G13450	322
AT1G13460	261
AT1G13470	5
AT1G13480	2
AT1G13485	0
AT1G13490	0
AT1G13500	0
AT1G13510	0
AT1G13520	0
AT1G13530	1
AT1G13540	2
AT1G13550	1
AT1G13560	888
AT1G13570	151
AT1G13580	99
AT1G13590	0
AT1G13600	3
AT1G13605	0
AT1G13607	0
AT1G13608	0
AT1G13609	1
AT1G13610	0
AT1G13620	0
AT1G13630	28
AT1G13635	0
AT1G13640	292
AT1G13650	2560
AT1G13660	0
AT1G13670	3
AT1G13680	0
AT1G13690	182
AT1G13700	29
AT1G13710	0
AT1G13720	0
AT1G13730	273
AT1G13740	59
AT1G13750	65
AT1G13755	0
AT1G13760	0
AT1G13770	177
AT1G13780	91
AT1G13790	40
AT1G13800	10
AT1G13805	0
AT1G13810	88
AT1G13820	1156
AT1G13825	0
AT1G13830	2
AT1G13840	0
AT1G13850	0
AT1G13860	296
AT1G13870	177
AT1G13880	313
AT1G13890	0
AT1G13900	389
AT1G13910	74
AT1G13920	79
AT1G13930	4371
AT1G13940	274
AT1G13950	107
AT1G13960	317
AT1G13970	20
AT1G13980	291
AT1G13990	690
AT1G14000	1081
AT1G14010	212
AT1G14020	219
AT1G14030	399
AT1G14040	34
AT1G14048	0
AT1G14060	131
AT1G14071	0
AT1G14080	0
AT1G14090	37
AT1G14100	0
AT1G14110	0
AT1G14120	55
AT1G14130	111
AT1G14140	130
AT1G14150	802
AT1G14160	0
AT1G14170	49
AT1G14180	45
AT1G14182	0
AT1G14185	3
AT1G14190	18
AT1G14200	99
AT1G14205	45
AT1G14210	122
AT1G14220	0
AT1G14230	199
AT1G14240	2
AT1G14250	1381
AT1G14260	14
AT1G14270	845
AT1G14280	857
AT1G14290	266
AT1G14300	128
AT1G14310	214
AT1G14315	0
AT1G14320	6282
AT1G14330	194
AT1G14340	197
AT1G14345	977
AT1G14350	75
AT1G14360	342
AT1G14370	158
AT1G14380	283
AT1G14390	5
AT1G14400	1286
AT1G14410	152
AT1G14420	0
AT1G14430	6
AT1G14440	52
AT1G14450	132
AT1G14453	0
AT1G14455	0
AT1G14460	188
AT1G14470	8
AT1G14480	34
AT1G14490	2
AT1G14500	0
AT1G14510	479
AT1G14518	0
AT1G14520	44
AT1G14530	87
AT1G14540	10
AT1G14550	0
AT1G14560	168
AT1G14570	498
AT1G14580	269
AT1G14590	137
AT1G14600	131
AT1G14610	1006
AT1G14620	108
AT1G14630	17
AT1G14640	65
AT1G14642	4
AT1G14650	593
AT1G14660	81
AT1G14670	828
AT1G14680	4
AT1G14685	264
AT1G14686	0
AT1G14687	16
AT1G14688	1
AT1G14690	548
AT1G14700	376
AT1G14710	1291
AT1G14720	617
AT1G14730	27
AT1G14740	801
AT1G14750	2
AT1G14755	0
AT1G14760	0
AT1G14770	54
AT1G14780	102
AT1G14790	112
AT1G14800	0
AT1G14810	998
AT1G14820	257
AT1G14830	824
AT1G14840	396
AT1G14850	272
AT1G14860	29
AT1G14870	89
AT1G14880	33
AT1G14890	415
AT1G14900	68
AT1G14910	287
AT1G14920	320
AT1G14930	1
AT1G14940	0
AT1G14950	0
AT1G14960	0
AT1G14970	68
AT1G14980	976
AT1G14990	131
AT1G15000	0
AT1G15002	2
AT1G15010	834
AT1G15015	0
AT1G15020	217
AT1G15030	540
AT1G15040	1
AT1G15050	5
AT1G15060	421
AT1G15080	29
AT1G15085	2
AT1G15090	0
AT1G15100	334
AT1G15110	164
AT1G15120	1213
AT1G15125	7
AT1G15130	671
AT1G15140	851
AT1G15150	28
AT1G15160	31
AT1G15165	87
AT1G15170	77
AT1G15175	75
AT1G15180	358
AT1G15190	3
AT1G15200	796
AT1G15210	0
AT1G15215	83
AT1G15220	65
AT1G15230	255
AT1G15240	595
AT1G15250	123
AT1G15260	389
AT1G15270	1965
AT1G15280	704
AT1G15290	2875
AT1G15300	32
AT1G15310	33
AT1G15320	0
AT1G15330	0
AT1G15340	1217
AT1G15350	352
AT1G15360	2
AT1G15370	426
AT1G15380	0
AT1G15385	0
AT1G15390	455
AT1G15400	377
AT1G15405	0
AT1G15410	321
AT1G15415	29
AT1G15420	352
AT1G15430	333
AT1G15440	184
AT1G15450	0
AT1G15460	0
AT1G15470	158
AT1G15480	73
AT1G15490	124
AT1G15500	1054
AT1G15510	87
AT1G15520	97
AT1G15530	139
AT1G15540	0
AT1G15550	24
AT1G15560	0
AT1G15570	42
AT1G15580	76
AT1G15590	0
AT1G15600	0
AT1G15610	2
AT1G15620	3
AT1G15625	14
AT1G15630	0
AT1G15640	0
AT1G15650	0
AT1G15660	94
AT1G15670	80
AT1G15680	0
AT1G15690	8660
AT1G15700	0
AT1G15710	251
AT1G15720	2
AT1G15730	613
AT1G15740	1670
AT1G15750	1208
AT1G15757	0
AT1G15760	9
AT1G15770	0
AT1G15772	0
AT1G15780	520
AT1G15790	16
AT1G15800	28
AT1G15810	171
AT1G15820	37410
AT1G15825	8
AT1G15830	231
AT1G15840	0
AT1G15850	0
AT1G15860	414
AT1G15870	21
AT1G15880	371
AT1G15885	34
AT1G15890	18
AT1G15900	1
AT1G15910	141
AT1G15920	152
AT1G15930	1398
AT1G15940	231
AT1G15950	320
AT1G15960	252
AT1G15970	179
AT1G15980	3051
AT1G15990	4
AT1G16000	151
AT1G16010	629
AT1G16020	257
AT1G16022	0
AT1G16025	0
AT1G16030	89
AT1G16040	102
AT1G16060	64
AT1G16070	14
AT1G16080	2458
AT1G16090	93
AT1G16100	0
AT1G16110	139
AT1G16120	0
AT1G16130	33
AT1G16140	1
AT1G16150	0
AT1G16160	0
AT1G16170	74
AT1G16180	1334
AT1G16190	193
AT1G16210	568
AT1G16220	16
AT1G16225	0
AT1G16230	1
AT1G16240	691
AT1G16250	166
AT1G16260	230
AT1G16270	297
AT1G16280	85
AT1G16290	0
AT1G16300	103
AT1G16310	42
AT1G16320	729
AT1G16330	5
AT1G16340	97
AT1G16350	474
AT1G16360	0
AT1G16370	75
AT1G16380	0
AT1G16390	77
AT1G16400	273
AT1G16410	5963
AT1G16420	28
AT1G16430	72
AT1G16440	3
AT1G16445	37
AT1G16450	0
AT1G16460	638
AT1G16470	855
AT1G16480	19
AT1G16489	2
AT1G16490	0
AT1G16500	31
AT1G16510	13
AT1G16515	17
AT1G16520	67
AT1G16530	3
AT1G16540	154
AT1G16550	58
AT1G16560	417
AT1G16570	183
AT1G16590	54
AT1G16600	0
AT1G16610	252
AT1G16620	0
AT1G16630	31
AT1G16635	0
AT1G16640	9
AT1G16650	92
AT1G16660	0
AT1G16670	172
AT1G16680	338
AT1G16690	78
AT1G16700	1086
AT1G16705	3
AT1G16710	449
AT1G16720	3343
AT1G16730	382
AT1G16740	271
AT1G16750	237
AT1G16760	1
AT1G16770	5
AT1G16780	153
AT1G16790	0
AT1G16800	63
AT1G16810	636
AT1G16820	15
AT1G16825	69
AT1G16830	24
AT1G16840	307
AT1G16850	347
AT1G16860	616
AT1G16870	217
AT1G16880	5260
AT1G16890	951
AT1G16900	174
AT1G16905	0
AT1G16910	0
AT1G16916	88
AT1G16920	175
AT1G16930	60
AT1G16940	0
AT1G16945	0
AT1G16950	0
AT1G16960	171
AT1G16970	141
AT1G16980	0
AT1G17000	0
AT1G17010	0
AT1G17020	20
AT1G17030	8
AT1G17040	129
AT1G17050	1395
AT1G17060	12
AT1G17065	0
AT1G17070	93
AT1G17080	636
AT1G17090	38
AT1G17100	1137
AT1G17110	681
AT1G17120	314
AT1G17130	297
AT1G17140	445
AT1G17145	250
AT1G17147	11
AT1G17150	0
AT1G17160	211
AT1G17170	73
AT1G17180	5
AT1G17190	34
AT1G17200	469
AT1G17210	777
AT1G17220	3781
AT1G17230	0
AT1G17232	0
AT1G17235	0
AT1G17240	6
AT1G17250	0
AT1G17255	8
AT1G17260	14
AT1G17270	74
AT1G17275	0
AT1G17277	0
AT1G17280	531
AT1G17285	1
AT1G17290	2791
AT1G17300	2
AT1G17310	0
AT1G17330	145
AT1G17340	316
AT1G17345	0
AT1G17350	117
AT1G17360	842
AT1G17370	702
AT1G17380	357
AT1G17390	0
AT1G17400	1
AT1G17410	96
AT1G17420	1493
AT1G17430	34
AT1G17440	356
AT1G17450	135
AT1G17455	59
AT1G17460	21
AT1G17470	580
AT1G17480	26
AT1G17490	177
AT1G17495	0
AT1G17500	229
AT1G17510	58
AT1G17520	133
AT1G17530	237
AT1G17540	0
AT1G17545	0
AT1G17550	853
AT1G17560	61
AT1G17570	0
AT1G17580	392
AT1G17590	25
AT1G17600	20
AT1G17610	2
AT1G17615	0
AT1G17620	355
AT1G17630	21
AT1G17640	55
AT1G17650	577
AT1G17660	0
AT1G17665	4
AT1G17670	0
AT1G17680	263
AT1G17690	150
AT1G17700	5
AT1G17710	10
AT1G17720	707
AT1G17730	407
AT1G17744	1
AT1G17745	663
AT1G17750	55
AT1G17760	158
AT1G17770	0
AT1G17780	202
AT1G17790	123
AT1G17800	0
AT1G17810	0
AT1G17820	0
AT1G17830	75
AT1G17840	1567
AT1G17850	115
AT1G17860	1
AT1G17870	56
AT1G17880	1085
AT1G17890	332
AT1G17900	0
AT1G17910	0
AT1G17920	29
AT1G17930	111
AT1G17940	257
AT1G17950	3
AT1G17960	3
AT1G17970	174
AT1G17980	239
AT1G17990	0
AT1G18000	2
AT1G18010	0
AT1G18020	1
AT1G18030	86
AT1G18040	75
AT1G18050	0
AT1G18060	2229
AT1G18070	1436
AT1G18075	1
AT1G18080	3665
AT1G18090	50
AT1G18100	0
AT1G18120	0
AT1G18130	0
AT1G18140	2
AT1G18150	529
AT1G18160	553
AT1G18170	431
AT1G18180	71
AT1G18190	223
AT1G18191	0
AT1G18193	0
AT1G18197	0
AT1G18200	68
AT1G18210	616
AT1G18220	1
AT1G18230	0
AT1G18240	0
AT1G18250	50
AT1G18260	613
AT1G18265	38
AT1G18270	749
AT1G18280	0
AT1G18290	5
AT1G18300	1983
AT1G18310	1
AT1G18320	8
AT1G18330	66
AT1G18335	124
AT1G18340	109
AT1G18350	13
AT1G18360	411
AT1G18370	37
AT1G18382	1
AT1G18390	69
AT1G18400	52
AT1G18410	2
AT1G18415	10
AT1G18420	0
AT1G18430	0
AT1G18440	209
AT1G18450	404
AT1G18460	647
AT1G18470	520
AT1G18480	202
AT1G18485	156
AT1G18486	0
AT1G18490	253
AT1G18500	974
AT1G18510	0
AT1G18520	0
AT1G18530	0
AT1G18540	1952
AT1G18550	40
AT1G18560	44
AT1G18570	113
AT1G18580	216
AT1G18590	1480
AT1G18600	230
AT1G18610	143
AT1G18620	728
AT1G18630	119
AT1G18640	293
AT1G18650	198
AT1G18660	830
AT1G18670	203
AT1G18680	127
AT1G18690	70
AT1G18700	312
AT1G18710	14
AT1G18720	592
AT1G18730	1424
AT1G18735	0
AT1G18740	2000
AT1G18745	20
AT1G18750	90
AT1G18760	0
AT1G18770	0
AT1G18773	84
AT1G18780	0
AT1G18790	0
AT1G18800	380
AT1G18810	526
AT1G18820	0
AT1G18830	6
AT1G18835	0
AT1G18840	212
AT1G18850	108
AT1G18860	0
AT1G18870	35
AT1G18871	0
AT1G18879	0
AT1G18880	46
AT1G18890	307
AT1G18900	228
AT1G18910	73
AT1G18930	0
AT1G18940	9
AT1G18950	396
AT1G18960	2
AT1G18970	0
AT1G18975	0
AT1G18980	0
AT1G18990	13
AT1G19000	3179
AT1G19010	139
AT1G19020	141
AT1G19025	30
AT1G19030	1
AT1G19040	14
AT1G19050	656
AT1G19060	0
AT1G19070	5
AT1G19080	49
AT1G19086	0
AT1G19090	0
AT1G19100	141
AT1G19110	548
AT1G19115	0
AT1G19120	213
AT1G19130	254
AT1G19140	512
AT1G19150	1754
AT1G19160	9
AT1G19170	190
AT1G19180	1643
AT1G19190	6
AT1G19200	25
AT1G19210	113
AT1G19220	137
AT1G19230	2
AT1G19240	55
AT1G19250	5
AT1G19260	0
AT1G19270	270
AT1G19290	83
AT1G19300	117
AT1G19310	144
AT1G19320	29
AT1G19330	207
AT1G19340	84
AT1G19350	2805
AT1G19360	188
AT1G19370	76
AT1G19371	1
AT1G19373	0
AT1G19376	1
AT1G19380	532
AT1G19390	0
AT1G19392	0
AT1G19394	5
AT1G19396	21
AT1G19397	30
AT1G19400	953
AT1G19410	0
AT1G19415	5
AT1G19420	9
AT1G19430	330
AT1G19440	260
AT1G19450	3129
AT1G19460	0
AT1G19464	0
AT1G19470	0
AT1G19480	85
AT1G19485	349
AT1G19490	108
AT1G19500	0
AT1G19510	93
AT1G19520	207
AT1G19530	0
AT1G19540	11
AT1G19550	0
AT1G19560	9
AT1G19565	30
AT1G19570	17854
AT1G19580	608
AT1G19600	463
AT1G19610	20
AT1G19620	0
AT1G19630	9
AT1G19640	1472
AT1G19650	874
AT1G19660	2529
AT1G19670	2059
AT1G19680	266
AT1G19690	153
AT1G19700	563
AT1G19710	204
AT1G19715	1375
AT1G19720	840
AT1G19730	258
AT1G19740	913
AT1G19750	6
AT1G19770	1227
AT1G19780	1
AT1G19790	0
AT1G19800	417
AT1G19810	0
AT1G19830	2
AT1G19835	893
AT1G19840	9
AT1G19850	203
AT1G19860	209
AT1G19870	638
AT1G19880	433
AT1G19890	0
AT1G19900	0
AT1G19910	2552
AT1G19920	1803
AT1G19930	0
AT1G19940	22
AT1G19950	121
AT1G19960	101
AT1G19968	2
AT1G19970	146
AT1G19980	43
AT1G19990	81
AT1G20000	0
AT1G20010	723
AT1G20015	1
AT1G20020	7936
AT1G20030	35
AT1G20040	0
AT1G20050	410
AT1G20060	10
AT1G20065	3
AT1G20070	0
AT1G20080	4
AT1G20090	283
AT1G20100	465
AT1G20110	815
AT1G20120	27
AT1G20130	4
AT1G20132	0
AT1G20135	0
AT1G20140	109
AT1G20150	1
AT1G20160	1108
AT1G20170	0
AT1G20180	1
AT1G20190	200
AT1G20200	610
AT1G20210	0
AT1G20220	458
AT1G20225	379
AT1G20230	16
AT1G20240	0
AT1G20250	0
AT1G20260	2167
AT1G20270	223
AT1G20280	0
AT1G20290	0
AT1G20300	102
AT1G20310	23
AT1G20320	0
AT1G20330	1301
AT1G20340	44896
AT1G20350	32
AT1G20360	0
AT1G20370	165
AT1G20375	0
AT1G20380	122
AT1G20390	46
AT1G20400	1
AT1G20405	0
AT1G20410	115
AT1G20420	0
AT1G20430	123
AT1G20440	9953
AT1G20450	6436
AT1G20460	87
AT1G20470	21
AT1G20480	37
AT1G20490	55
AT1G20500	0
AT1G20510	1578
AT1G20515	4
AT1G20520	0
AT1G20530	10
AT1G20540	246
AT1G20550	50
AT1G20560	454
AT1G20570	7
AT1G20575	296
AT1G20580	399
AT1G20590	0
AT1G20600	0
AT1G20610	11
AT1G20620	4950
AT1G20630	735
AT1G20640	264
AT1G20650	600
AT1G20657	0
AT1G20670	233
AT1G20680	7
AT1G20683	0
AT1G20687	0
AT1G20690	0
AT1G20691	0
AT1G20693	1405
AT1G20696	1283
AT1G20700	0
AT1G20710	0
AT1G20720	12
AT1G20730	0
AT1G20735	0
AT1G20740	10
AT1G20750	0
AT1G20760	461
AT1G20770	308
AT1G20780	300
AT1G20790	0
AT1G20795	0
AT1G20800	0
AT1G20803	0
AT1G20810	969
AT1G20816	127
AT1G20820	0
AT1G20823	339
AT1G20830	223
AT1G20840	172
AT1G20850	475
AT1G20860	0
AT1G20870	18
AT1G20875	0
AT1G20880	166
AT1G20890	84
AT1G20900	2
AT1G20910	109
AT1G20920	586
AT1G20923	0
AT1G20925	1
AT1G20930	39
AT1G20940	0
AT1G20950	305
AT1G20960	1085
AT1G20970	1020
AT1G20980	761
AT1G20990	0
AT1G21000	758
AT1G21010	169
AT1G21020	0
AT1G21040	0
AT1G21050	337
AT1G21060	562
AT1G21065	2106
AT1G21070	93
AT1G21080	658
AT1G21090	12
AT1G21100	21
AT1G21110	2
AT1G21120	35
AT1G21130	414
AT1G21140	35
AT1G21150	43
AT1G21160	430
AT1G21170	239
AT1G21190	241
AT1G21200	101
AT1G21202	0
AT1G21210	6
AT1G21220	1
AT1G21230	0
AT1G21240	1
AT1G21245	0
AT1G21250	474
AT1G21260	36
AT1G21270	279
AT1G21280	0
AT1G21286	0
AT1G21290	0
AT1G21300	0
AT1G21310	194
AT1G21313	0
AT1G21320	1
AT1G21323	0
AT1G21326	3
AT1G21330	0
AT1G21340	1
AT1G21350	524
AT1G21360	3
AT1G21370	165
AT1G21380	813
AT1G21390	55
AT1G21395	0
AT1G21400	376
AT1G21410	576
AT1G21420	0
AT1G21430	0
AT1G21440	1400
AT1G21450	562
AT1G21460	641
AT1G21470	10
AT1G21475	0
AT1G21480	179
AT1G21490	0
AT1G21500	1370
AT1G21510	6
AT1G21520	81
AT1G21525	5
AT1G21528	0
AT1G21529	0
AT1G21530	0
AT1G21540	62
AT1G21550	127
AT1G21560	188
AT1G21580	1202
AT1G21590	1272
AT1G21600	612
AT1G21610	331
AT1G21620	0
AT1G21630	834
AT1G21640	1430
AT1G21650	262
AT1G21651	2
AT1G21660	692
AT1G21670	123
AT1G21680	546
AT1G21690	104
AT1G21695	10
AT1G21700	358
AT1G21710	90
AT1G21720	682
AT1G21722	0
AT1G21730	150
AT1G21738	0
AT1G21740	28
AT1G21750	827
AT1G21760	379
AT1G21770	39
AT1G21780	564
AT1G21790	526
AT1G21800	0
AT1G21810	21
AT1G21830	280
AT1G21835	0
AT1G21840	58
AT1G21850	0
AT1G21860	0
AT1G21864	0
AT1G21866	0
AT1G21870	0
AT1G21880	77
AT1G21890	0
AT1G21900	411
AT1G21910	144
AT1G21920	829
AT1G21925	0
AT1G21928	0
AT1G21930	135
AT1G21940	1
AT1G21945	0
AT1G21950	0
AT1G21960	0
AT1G21970	0
AT1G21973	0
AT1G21980	1164
AT1G21990	0
AT1G22000	3
AT1G22010	0
AT1G22015	0
AT1G22020	324
AT1G22030	17
AT1G22040	237
AT1G22050	116
AT1G22060	474
AT1G22065	3
AT1G22070	352
AT1G22080	0
AT1G22090	0
AT1G22100	0
AT1G22110	0
AT1G22120	0
AT1G22130	0
AT1G22140	465
AT1G22150	0
AT1G22160	157
AT1G22170	60
AT1G22180	84
AT1G22190	1356
AT1G22200	488
AT1G22210	0
AT1G22220	10
AT1G22230	18
AT1G22240	0
AT1G22250	0
AT1G22260	5
AT1G22270	158
AT1G22275	7
AT1G22280	502
AT1G22290	0
AT1G22300	2041
AT1G22310	170
AT1G22320	0
AT1G22330	114
AT1G22340	45
AT1G22350	126
AT1G22360	613
AT1G22370	168
AT1G22380	22
AT1G22400	420
AT1G22403	52
AT1G22410	1867
AT1G22420	0
AT1G22430	550
AT1G22440	0
AT1G22450	1172
AT1G22460	0
AT1G22470	42
AT1G22480	0
AT1G22490	19
AT1G22500	30
AT1G22510	69
AT1G22520	258
AT1G22530	413
AT1G22540	118
AT1G22550	46
AT1G22560	0
AT1G22570	97
AT1G22580	0
AT1G22590	267
AT1G22600	7
AT1G22610	0
AT1G22620	306
AT1G22630	1131
AT1G22640	288
AT1G22650	81
AT1G22660	100
AT1G22670	0
AT1G22680	0
AT1G22690	352
AT1G22700	872
AT1G22710	4742
AT1G22720	0
AT1G22730	371
AT1G22740	52
AT1G22750	824
AT1G22760	0
AT1G22770	180
AT1G22780	1555
AT1G22790	137
AT1G22800	0
AT1G22810	0
AT1G22830	31
AT1G22840	1319
AT1G22850	1764
AT1G22860	229
AT1G22870	181
AT1G22880	111
AT1G22882	267
AT1G22885	113
AT1G22890	142
AT1G22900	90
AT1G22910	318
AT1G22920	385
AT1G22930	2824
AT1G22940	378
AT1G22950	216
AT1G22960	71
AT1G22970	181
AT1G22980	6
AT1G22985	48
AT1G22990	0
AT1G23000	6
AT1G23010	20
AT1G23020	297
AT1G23030	456
AT1G23037	0
AT1G23040	133
AT1G23050	0
AT1G23052	0
AT1G23060	11
AT1G23070	2
AT1G23080	1829
AT1G23090	978
AT1G23100	51
AT1G23110	0
AT1G23120	18
AT1G23130	21886
AT1G23140	59
AT1G23145	0
AT1G23147	0
AT1G23150	109
AT1G23160	0
AT1G23170	94
AT1G23180	276
AT1G23190	1340
AT1G23200	67
AT1G23201	2
AT1G23205	154
AT1G23210	1
AT1G23220	294
AT1G23230	324
AT1G23240	0
AT1G23250	0
AT1G23260	392
AT1G23270	0
AT1G23280	229
AT1G23290	0
AT1G23300	0
AT1G23310	27730
AT1G23320	0
AT1G23330	271
AT1G23340	50
AT1G23350	0
AT1G23360	484
AT1G23380	7
AT1G23390	3075
AT1G23400	998
AT1G23410	0
AT1G23420	1
AT1G23440	891
AT1G23450	7
AT1G23460	178
AT1G23465	13
AT1G23470	28
AT1G23480	413
AT1G23490	4030
AT1G23500	1
AT1G23510	1
AT1G23520	1
AT1G23530	66
AT1G23540	10
AT1G23550	95
AT1G23560	8
AT1G23570	0
AT1G23580	1
AT1G23590	0
AT1G23600	0
AT1G23610	0
AT1G23620	0
AT1G23640	0
AT1G23645	0
AT1G23650	0
AT1G23660	0
AT1G23670	0
AT1G23680	0
AT1G23690	0
AT1G23700	0
AT1G23710	622
AT1G23720	0
AT1G23730	96
AT1G23740	4879
AT1G23750	93
AT1G23760	2
AT1G23770	0
AT1G23780	389
AT1G23790	10
AT1G23800	479
AT1G23810	0
AT1G23820	1103
AT1G23830	3
AT1G23840	14
AT1G23850	59
AT1G23860	253
AT1G23870	349
AT1G23880	82
AT1G23890	66
AT1G23900	483
AT1G23910	0
AT1G23915	0
AT1G23920	0
AT1G23930	0
AT1G23935	22
AT1G23950	272
AT1G23960	645
AT1G23965	8
AT1G23970	156
AT1G23980	29
AT1G23985	0
AT1G23990	0
AT1G23995	0
AT1G24000	0
AT1G24010	0
AT1G24020	155
AT1G24030	9
AT1G24040	301
AT1G24050	550
AT1G24060	0
AT1G24062	0
AT1G24068	0
AT1G24070	1071
AT1G24080	0
AT1G24090	22
AT1G24095	20
AT1G24100	1772
AT1G24110	0
AT1G24120	294
AT1G24130	2
AT1G24140	80
AT1G24145	92
AT1G24147	321
AT1G24148	283
AT1G24150	74
AT1G24159	0
AT1G24160	608
AT1G24170	561
AT1G24180	1071
AT1G24190	437
AT1G24200	0
AT1G24210	26
AT1G24212	0
AT1G24220	0
AT1G24230	0
AT1G24240	68
AT1G24250	1
AT1G24256	0
AT1G24260	18
AT1G24265	30
AT1G24267	426
AT1G24270	3
AT1G24280	77
AT1G24290	10
AT1G24300	403
AT1G24310	149
AT1G24320	4
AT1G24330	117
AT1G24340	312
AT1G24350	232
AT1G24360	965
AT1G24370	1
AT1G24380	0
AT1G24388	0
AT1G24390	0
AT1G24400	128
AT1G24405	1
AT1G24420	1
AT1G24430	0
AT1G24440	181
AT1G24450	82
AT1G24460	688
AT1G24470	32
AT1G24475	0
AT1G24480	0
AT1G24485	0
AT1G24490	329
AT1G24510	1168
AT1G24520	0
AT1G24530	30
AT1G24540	0
AT1G24545	0
AT1G24560	351
AT1G24570	6
AT1G24575	394
AT1G24577	12
AT1G24580	66
AT1G24590	0
AT1G24600	19
AT1G24610	337
AT1G24620	0
AT1G24625	222
AT1G24640	0
AT1G24650	0
AT1G24657	0
AT1G24660	0
AT1G24686	0
AT1G24706	646
AT1G24733	0
AT1G24735	17
AT1G24764	309
AT1G24792	0
AT1G24793	1
AT1G24800	0
AT1G24807	0
AT1G24822	0
AT1G24851	0
AT1G24879	0
AT1G24880	0
AT1G24881	0
AT1G24909	0
AT1G24938	0
AT1G24967	0
AT1G24996	1
AT1G25025	0
AT1G25053	0
AT1G25054	0
AT1G25055	0
AT1G25083	0
AT1G25097	0
AT1G25098	0
AT1G25112	0
AT1G25141	0
AT1G25145	0
AT1G25150	0
AT1G25155	0
AT1G25175	0
AT1G25180	0
AT1G25209	1
AT1G25210	0
AT1G25211	0
AT1G25220	564
AT1G25230	411
AT1G25240	1
AT1G25250	48
AT1G25260	416
AT1G25270	0
AT1G25275	432
AT1G25277	10
AT1G25280	382
AT1G25290	202
AT1G25300	0
AT1G25310	0
AT1G25320	45
AT1G25330	1
AT1G25340	0
AT1G25350	725
AT1G25360	20
AT1G25370	48
AT1G25375	170
AT1G25380	285
AT1G25390	196
AT1G25400	212
AT1G25410	0
AT1G25420	583
AT1G25422	7
AT1G25425	37
AT1G25430	92
AT1G25440	3600
AT1G25450	207
AT1G25460	1
AT1G25470	110
AT1G25480	160
AT1G25490	863
AT1G25500	82
AT1G25510	10
AT1G25520	549
AT1G25530	7
AT1G25540	213
AT1G25550	562
AT1G25560	636
AT1G25570	435
AT1G25580	58
AT1G25682	383
AT1G25784	0
AT1G25886	0
AT1G25988	0
AT1G26090	176
AT1G26100	45
AT1G26110	1484
AT1G26120	255
AT1G26130	251
AT1G26140	0
AT1G26150	2513
AT1G26160	322
AT1G26170	288
AT1G26180	245
AT1G26190	166
AT1G26200	11
AT1G26208	76
AT1G26210	0
AT1G26218	11
AT1G26220	0
AT1G26225	0
AT1G26230	228
AT1G26233	1
AT1G26235	0
AT1G26240	0
AT1G26250	0
AT1G26255	0
AT1G26260	59
AT1G26270	318
AT1G26290	0
AT1G26300	151
AT1G26310	0
AT1G26320	0
AT1G26330	7
AT1G26340	133
AT1G26350	0
AT1G26355	0
AT1G26360	0
AT1G26370	196
AT1G26380	1
AT1G26390	0
AT1G26400	0
AT1G26410	0
AT1G26420	8
AT1G26430	0
AT1G26440	247
AT1G26450	25
AT1G26460	310
AT1G26470	239
AT1G26480	0
AT1G26490	0
AT1G26500	12
AT1G26510	1
AT1G26515	0
AT1G26520	49
AT1G26530	5
AT1G26540	4
AT1G26550	1869
AT1G26558	9
AT1G26560	1461
AT1G26570	159
AT1G26580	1292
AT1G26590	0
AT1G26600	13
AT1G26610	3
AT1G26620	165
AT1G26630	4891
AT1G26640	315
AT1G26650	177
AT1G26660	58
AT1G26665	86
AT1G26670	604
AT1G26680	0
AT1G26690	249
AT1G26700	0
AT1G26710	0
AT1G26720	0
AT1G26730	87
AT1G26740	128
AT1G26750	185
AT1G26760	6
AT1G26761	464
AT1G26762	33
AT1G26770	3273
AT1G26773	0
AT1G26780	0
AT1G26790	55
AT1G26795	0
AT1G26796	0
AT1G26797	0
AT1G26798	0
AT1G26799	0
AT1G26800	128
AT1G26810	112
AT1G26815	0
AT1G26820	41
AT1G26830	719
AT1G26840	14
AT1G26850	2548
AT1G26860	0
AT1G26870	0
AT1G26880	1183
AT1G26890	3
AT1G26900	52
AT1G26910	125
AT1G26911	1
AT1G26920	417
AT1G26921	0
AT1G26930	97
AT1G26940	108
AT1G26945	292
AT1G26950	0
AT1G26960	25
AT1G26970	0
AT1G26973	0
AT1G26975	0
AT1G26976	0
AT1G26985	0
AT1G26990	0
AT1G27000	1128
AT1G27008	1
AT1G27020	13
AT1G27030	205
AT1G27040	1
AT1G27045	8
AT1G27050	73
AT1G27060	60
AT1G27070	205
AT1G27080	2
AT1G27090	1036
AT1G27100	1374
AT1G27110	8
AT1G27120	163
AT1G27130	613
AT1G27135	0
AT1G27140	0
AT1G27150	375
AT1G27160	1
AT1G27170	22
AT1G27180	48
AT1G27190	447
AT1G27200	557
AT1G27210	327
AT1G27220	0
AT1G27240	0
AT1G27250	0
AT1G27260	0
AT1G27270	0
AT1G27280	0
AT1G27285	20
AT1G27290	819
AT1G27300	329
AT1G27310	633
AT1G27320	1662
AT1G27330	364
AT1G27340	523
AT1G27350	274
AT1G27360	142
AT1G27370	81
AT1G27380	3
AT1G27385	557
AT1G27390	406
AT1G27400	1297
AT1G27410	68
AT1G27420	29
AT1G27430	457
AT1G27435	318
AT1G27440	65
AT1G27450	1089
AT1G27460	183
AT1G27461	0
AT1G27470	150
AT1G27480	465
AT1G27490	0
AT1G27500	57
AT1G27510	572
AT1G27520	523
AT1G27530	1116
AT1G27535	0
AT1G27540	98
AT1G27550	0
AT1G27555	0
AT1G27560	0
AT1G27565	0
AT1G27570	0
AT1G27580	0
AT1G27595	325
AT1G27600	231
AT1G27610	0
AT1G27620	7
AT1G27630	183
AT1G27640	3
AT1G27650	462
AT1G27660	71
AT1G27670	1
AT1G27671	0
AT1G27680	147
AT1G27690	155
AT1G27695	53
AT1G27700	190
AT1G27710	0
AT1G27720	10
AT1G27730	1178
AT1G27740	0
AT1G27750	178
AT1G27752	356
AT1G27760	1383
AT1G27770	1052
AT1G27780	0
AT1G27790	0
AT1G27800	0
AT1G27810	0
AT1G27815	0
AT1G27820	0
AT1G27840	202
AT1G27850	361
AT1G27860	0
AT1G27870	0
AT1G27880	16
AT1G27890	0
AT1G27900	270
AT1G27910	354
AT1G27920	13
AT1G27921	32
AT1G27930	347
AT1G27940	63
AT1G27950	3185
AT1G27960	51
AT1G27970	1052
AT1G27980	421
AT1G27990	0
AT1G28000	0
AT1G28002	0
AT1G28005	0
AT1G28010	362
AT1G28020	0
AT1G28030	2
AT1G28040	0
AT1G28050	134
AT1G28060	294
AT1G28070	36
AT1G28080	2
AT1G28090	211
AT1G28100	112
AT1G28110	58
AT1G28120	407
AT1G28130	44
AT1G28135	0
AT1G28140	954
AT1G28150	346
AT1G28160	0
AT1G28170	0
AT1G28180	0
AT1G28190	102
AT1G28200	458
AT1G28210	70
AT1G28220	0
AT1G28230	247
AT1G28240	453
AT1G28250	271
AT1G28260	168
AT1G28265	0
AT1G28270	0
AT1G28280	388
AT1G28290	79
AT1G28300	0
AT1G28305	0
AT1G28306	0
AT1G28310	117
AT1G28320	461
AT1G28323	0
AT1G28327	0
AT1G28330	72
AT1G28335	0
AT1G28340	519
AT1G28350	322
AT1G28360	6
AT1G28370	89
AT1G28375	0
AT1G28380	645
AT1G28390	48
AT1G28395	74
AT1G28400	429
AT1G28410	166
AT1G28420	464
AT1G28430	0
AT1G28440	702
AT1G28447	1
AT1G28450	0
AT1G28455	0
AT1G28460	0
AT1G28465	0
AT1G28470	9
AT1G28480	51
AT1G28490	372
AT1G28500	0
AT1G28510	198
AT1G28520	973
AT1G28530	77
AT1G28540	63
AT1G28550	0
AT1G28560	70
AT1G28570	199
AT1G28580	763
AT1G28590	0
AT1G28591	1
AT1G28600	1526
AT1G28610	379
AT1G28620	28
AT1G28630	0
AT1G28640	0
AT1G28650	0
AT1G28660	100
AT1G28670	251
AT1G28680	20
AT1G28685	2
AT1G28690	20
AT1G28695	0
AT1G28700	1
AT1G28710	137
AT1G28715	49
AT1G28720	0
AT1G28730	4
AT1G28740	0
AT1G28750	0
AT1G28760	77
AT1G28765	44
AT1G28770	0
AT1G28780	0
AT1G28790	0
AT1G28800	0
AT1G28810	1
AT1G28815	0
AT1G28820	1
AT1G28830	0
AT1G28840	0
AT1G28850	0
AT1G28860	0
AT1G28870	0
AT1G28880	0
AT1G28890	1
AT1G28900	0
AT1G28910	0
AT1G28920	3
AT1G28930	2
AT1G28940	0
AT1G28950	0
AT1G28960	207
AT1G28970	1
AT1G28980	0
AT1G28990	1
AT1G29000	0
AT1G29005	0
AT1G29010	0
AT1G29020	0
AT1G29025	0
AT1G29030	91
AT1G29040	244
AT1G29041	0
AT1G29050	138
AT1G29060	55
AT1G29070	2296
AT1G29071	0
AT1G29075	0
AT1G29080	0
AT1G29090	27
AT1G29100	0
AT1G29110	2
AT1G29120	500
AT1G29140	0
AT1G29150	1115
AT1G29160	44
AT1G29170	303
AT1G29179	0
AT1G29180	0
AT1G29190	0
AT1G29195	15
AT1G29200	10
AT1G29210	0
AT1G29220	239
AT1G29230	26
AT1G29240	55
AT1G29250	439
AT1G29260	290
AT1G29265	0
AT1G29270	0
AT1G29280	3
AT1G29290	21
AT1G29300	67
AT1G29310	289
AT1G29320	121
AT1G29330	147
AT1G29340	797
AT1G29350	49
AT1G29355	0
AT1G29357	52
AT1G29360	0
AT1G29370	68
AT1G29380	72
AT1G29390	710
AT1G29395	4352
AT1G29400	2252
AT1G29410	97
AT1G29418	125
AT1G29420	12
AT1G29430	88
AT1G29435	0
AT1G29440	74
AT1G29450	145
AT1G29460	58
AT1G29465	68
AT1G29470	3319
AT1G29475	0
AT1G29480	1
AT1G29490	1
AT1G29500	101
AT1G29510	59
AT1G29520	236
AT1G29530	379
AT1G29535	0
AT1G29540	0
AT1G29550	114
AT1G29560	77
AT1G29570	0
AT1G29580	0
AT1G29590	32
AT1G29600	66
AT1G29620	0
AT1G29630	33
AT1G29640	27
AT1G29650	0
AT1G29660	4195
AT1G29670	2827
AT1G29680	14
AT1G29690	424
AT1G29700	870
AT1G29710	50
AT1G29715	28
AT1G29720	761
AT1G29730	38
AT1G29740	5
AT1G29750	342
AT1G29760	173
AT1G29770	13
AT1G29775	0
AT1G29780	0
AT1G29785	45
AT1G29790	274
AT1G29800	252
AT1G29810	128
AT1G29820	166
AT1G29830	1
AT1G29840	65
AT1G29850	929
AT1G29860	1
AT1G29870	0
AT1G29880	1497
AT1G29890	432
AT1G29900	991
AT1G29910	60128
AT1G29920	73782
AT1G29930	110025
AT1G29940	348
AT1G29950	801
AT1G29960	45
AT1G29962	1
AT1G29965	6
AT1G29970	304
AT1G29980	107
AT1G29990	357
AT1G30000	430
AT1G30010	45
AT1G30020	0
AT1G30030	0
AT1G30040	73
AT1G30050	0
AT1G30060	0
AT1G30070	145
AT1G30080	1
AT1G30090	318
AT1G30100	8
AT1G30110	49
AT1G30120	1935
AT1G30130	183
AT1G30135	106
AT1G30140	0
AT1G30150	0
AT1G30160	13
AT1G30170	0
AT1G30180	0
AT1G30190	6
AT1G30200	507
AT1G30210	257
AT1G30220	14
AT1G30230	2849
AT1G30240	107
AT1G30250	87
AT1G30260	165
AT1G30270	237
AT1G30280	16
AT1G30282	0
AT1G30290	65
AT1G30300	153
AT1G30310	1
AT1G30320	575
AT1G30330	375
AT1G30340	0
AT1G30350	0
AT1G30360	6193
AT1G30370	8
AT1G30380	25609
AT1G30390	39
AT1G30400	1951
AT1G30410	570
AT1G30420	130
AT1G30430	0
AT1G30440	576
AT1G30450	317
AT1G30455	2
AT1G30460	198
AT1G30470	575
AT1G30473	0
AT1G30475	27
AT1G30480	203
AT1G30490	486
AT1G30500	72
AT1G30510	124
AT1G30515	1
AT1G30520	586
AT1G30530	1064
AT1G30540	167
AT1G30545	69
AT1G30550	0
AT1G30560	0
AT1G30570	138
AT1G30580	1765
AT1G30590	666
AT1G30600	68
AT1G30610	288
AT1G30620	179
AT1G30630	919
AT1G30640	245
AT1G30650	1
AT1G30660	1
AT1G30670	0
AT1G30680	489
AT1G30690	534
AT1G30700	26
AT1G30710	0
AT1G30720	52
AT1G30730	10
AT1G30740	1
AT1G30750	2
AT1G30755	160
AT1G30757	0
AT1G30760	26
AT1G30780	0
AT1G30784	0
AT1G30790	0
AT1G30795	1
AT1G30800	0
AT1G30810	339
AT1G30814	0
AT1G30820	684
AT1G30825	102
AT1G30830	0
AT1G30835	303
AT1G30840	22
AT1G30845	47
AT1G30850	0
AT1G30860	36
AT1G30870	0
AT1G30880	397
AT1G30890	188
AT1G30900	47
AT1G30910	399
AT1G30920	0
AT1G30921	0
AT1G30925	0
AT1G30930	0
AT1G30935	1
AT1G30940	0
AT1G30945	0
AT1G30950	0
AT1G30960	51
AT1G30970	388
AT1G30972	0
AT1G30974	0
AT1G30975	0
AT1G30980	0
AT1G30990	0
AT1G31000	0
AT1G31010	61
AT1G31020	113
AT1G31030	0
AT1G31040	1
AT1G31050	0
AT1G31070	180
AT1G31072	0
AT1G31080	0
AT1G31090	0
AT1G31093	0
AT1G31095	0
AT1G31100	0
AT1G31110	0
AT1G31120	93
AT1G31130	1136
AT1G31140	0
AT1G31150	90
AT1G31160	237
AT1G31163	0
AT1G31166	0
AT1G31170	651
AT1G31173	32
AT1G31175	97
AT1G31180	730
AT1G31190	843
AT1G31200	20
AT1G31210	0
AT1G31220	96
AT1G31230	1696
AT1G31240	7
AT1G31243	1
AT1G31245	0
AT1G31250	0
AT1G31255	0
AT1G31258	18
AT1G31260	0
AT1G31270	0
AT1G31274	0
AT1G31280	197
AT1G31290	20
AT1G31300	592
AT1G31310	1
AT1G31320	28
AT1G31330	33363
AT1G31335	55
AT1G31340	1396
AT1G31350	178
AT1G31355	17
AT1G31358	0
AT1G31360	174
AT1G31370	0
AT1G31380	0
AT1G31390	0
AT1G31400	0
AT1G31410	278
AT1G31420	1655
AT1G31430	20
AT1G31440	662
AT1G31450	0
AT1G31460	25
AT1G31470	46
AT1G31480	120
AT1G31485	0
AT1G31490	0
AT1G31500	211
AT1G31510	0
AT1G31520	0
AT1G31530	0
AT1G31540	370
AT1G31550	387
AT1G31555	0
AT1G31570	4
AT1G31580	3536
AT1G31600	287
AT1G31620	0
AT1G31630	0
AT1G31640	0
AT1G31650	378
AT1G31660	338
AT1G31670	0
AT1G31690	36
AT1G31710	47
AT1G31720	18
AT1G31730	645
AT1G31740	0
AT1G31750	28
AT1G31760	14
AT1G31770	267
AT1G31772	0
AT1G31780	326
AT1G31790	38
AT1G31800	1083
AT1G31810	292
AT1G31812	8368
AT1G31814	37
AT1G31817	264
AT1G31820	71
AT1G31830	186
AT1G31835	27
AT1G31840	7
AT1G31850	282
AT1G31860	241
AT1G31870	244
AT1G31880	32
AT1G31885	3
AT1G31900	9
AT1G31910	2081
AT1G31920	0
AT1G31930	397
AT1G31935	18
AT1G31940	205
AT1G31950	18
AT1G31960	0
AT1G31970	626
AT1G31983	2
AT1G31990	0
AT1G31993	0
AT1G32000	0
AT1G32010	0
AT1G32020	0
AT1G32030	0
AT1G32040	0
AT1G32045	0
AT1G32049	0
AT1G32050	1153
AT1G32060	15644
AT1G32070	1195
AT1G32080	3835
AT1G32090	108
AT1G32100	86
AT1G32110	1
AT1G32120	91
AT1G32127	45
AT1G32130	741
AT1G32140	0
AT1G32150	194
AT1G32160	1105
AT1G32170	113
AT1G32172	0
AT1G32180	0
AT1G32190	11
AT1G32200	1016
AT1G32210	344
AT1G32220	1944
AT1G32225	0
AT1G32230	3238
AT1G32240	86
AT1G32250	0
AT1G32260	124
AT1G32270	2
AT1G32280	0
AT1G32300	3
AT1G32310	96
AT1G32320	0
AT1G32330	96
AT1G32337	0
AT1G32340	213
AT1G32350	2
AT1G32360	343
AT1G32361	0
AT1G32370	99
AT1G32375	0
AT1G32380	405
AT1G32385	3
AT1G32390	0
AT1G32400	1009
AT1G32410	298
AT1G32415	18
AT1G32420	0
AT1G32430	0
AT1G32440	764
AT1G32450	332
AT1G32460	21
AT1G32470	6378
AT1G32480	0
AT1G32490	409
AT1G32500	985
AT1G32505	1
AT1G32510	2
AT1G32520	475
AT1G32530	557
AT1G32540	795
AT1G32550	524
AT1G32560	4
AT1G32570	0
AT1G32575	0
AT1G32580	491
AT1G32582	0
AT1G32583	10
AT1G32585	0
AT1G32590	0
AT1G32600	0
AT1G32610	26
AT1G32620	0
AT1G32630	23
AT1G32640	1
AT1G32650	1
AT1G32660	0
AT1G32680	0
AT1G32690	23
AT1G32700	629
AT1G32710	0
AT1G32713	0
AT1G32720	0
AT1G32730	43
AT1G32740	108
AT1G32750	445
AT1G32760	20
AT1G32763	0
AT1G32770	0
AT1G32780	243
AT1G32790	1388
AT1G32810	301
AT1G32820	0
AT1G32830	0
AT1G32840	0
AT1G32850	0
AT1G32860	298
AT1G32870	137
AT1G32880	2
AT1G32890	0
AT1G32900	2046
AT1G32910	12
AT1G32920	1050
AT1G32928	178
AT1G32930	29
AT1G32940	224
AT1G32950	4
AT1G32960	13
AT1G32970	0
AT1G32975	0
AT1G32980	0
AT1G32990	2078
AT1G32992	0
AT1G33000	0
AT1G33010	0
AT1G33020	0
AT1G33030	1
AT1G33040	522
AT1G33050	536
AT1G33055	2
AT1G33060	153
AT1G33070	0
AT1G33080	160
AT1G33090	0
AT1G33100	0
AT1G33102	22
AT1G33110	1007
AT1G33120	444
AT1G33130	0
AT1G33135	0
AT1G33140	750
AT1G33160	1
AT1G33170	455
AT1G33180	0
AT1G33190	0
AT1G33200	0
AT1G33220	0
AT1G33230	567
AT1G33240	1660
AT1G33250	211
AT1G33260	273
AT1G33265	75
AT1G33270	293
AT1G33280	0
AT1G33290	545
AT1G33300	0
AT1G33320	0
AT1G33330	189
AT1G33340	209
AT1G33350	12
AT1G33355	0
AT1G33360	244
AT1G33370	0
AT1G33380	0
AT1G33390	186
AT1G33400	185
AT1G33410	338
AT1G33415	64
AT1G33420	0
AT1G33430	0
AT1G33440	11
AT1G33450	0
AT1G33460	0
AT1G33470	270
AT1G33475	28
AT1G33480	121
AT1G33490	374
AT1G33500	1
AT1G33510	0
AT1G33520	302
AT1G33530	0
AT1G33540	0
AT1G33550	0
AT1G33560	169
AT1G33570	0
AT1G33580	0
AT1G33590	1676
AT1G33600	968
AT1G33607	0
AT1G33610	97
AT1G33612	5
AT1G33615	25
AT1G33640	0
AT1G33660	11
AT1G33670	0
AT1G33680	429
AT1G33700	44
AT1G33710	0
AT1G33720	65
AT1G33730	1
AT1G33740	2
AT1G33743	0
AT1G33750	0
AT1G33760	68
AT1G33770	30
AT1G33780	274
AT1G33785	0
AT1G33790	8
AT1G33800	23
AT1G33810	696
AT1G33811	523
AT1G33813	0
AT1G33817	0
AT1G33820	0
AT1G33830	0
AT1G33835	0
AT1G33840	0
AT1G33850	0
AT1G33855	0
AT1G33860	0
AT1G33870	0
AT1G33880	0
AT1G33890	0
AT1G33900	0
AT1G33910	0
AT1G33920	0
AT1G33930	1
AT1G33940	0
AT1G33945	0
AT1G33950	0
AT1G33960	106
AT1G33970	352
AT1G33980	463
AT1G33990	1473
AT1G34000	1217
AT1G34010	202
AT1G34015	0
AT1G34020	216
AT1G34030	1305
AT1G34040	3
AT1G34042	0
AT1G34044	5
AT1G34046	0
AT1G34047	0
AT1G34049	0
AT1G34050	0
AT1G34060	130
AT1G34065	55
AT1G34070	0
AT1G34080	0
AT1G34090	0
AT1G34095	0
AT1G34097	0
AT1G34100	2
AT1G34110	217
AT1G34120	111
AT1G34130	381
AT1G34140	0
AT1G34150	110
AT1G34160	20
AT1G34170	0
AT1G34180	7
AT1G34190	568
AT1G34200	135
AT1G34210	674
AT1G34220	299
AT1G34230	0
AT1G34240	0
AT1G34245	1
AT1G34250	1
AT1G34260	266
AT1G34270	118
AT1G34281	0
AT1G34290	0
AT1G34300	168
AT1G34310	1
AT1G34315	9
AT1G34317	6
AT1G34320	731
AT1G34330	0
AT1G34340	282
AT1G34350	108
AT1G34355	10
AT1G34360	62
AT1G34370	475
AT1G34380	55
AT1G34390	0
AT1G34392	0
AT1G34400	0
AT1G34403	0
AT1G34405	0
AT1G34410	0
AT1G34418	393
AT1G34420	19
AT1G34430	897
AT1G34440	0
AT1G34460	8
AT1G34470	218
AT1G34480	3
AT1G34490	0
AT1G34500	0
AT1G34510	0
AT1G34520	0
AT1G34530	0
AT1G34540	0
AT1G34545	0
AT1G34550	409
AT1G34560	0
AT1G34570	378
AT1G34575	1
AT1G34580	70
AT1G34590	0
AT1G34600	0
AT1G34610	0
AT1G34620	0
AT1G34630	84
AT1G34640	88
AT1G34650	0
AT1G34660	0
AT1G34670	0
AT1G34680	0
AT1G34690	0
AT1G34700	0
AT1G34710	0
AT1G34720	0
AT1G34730	0
AT1G34740	0
AT1G34750	171
AT1G34760	127
AT1G34770	27
AT1G34780	330
AT1G34790	0
AT1G34792	0
AT1G34795	0
AT1G34797	0
AT1G34800	0
AT1G34803	0
AT1G34805	0
AT1G34807	0
AT1G34808	0
AT1G34810	0
AT1G34812	0
AT1G34813	0
AT1G34815	0
AT1G34817	0
AT1G34818	0
AT1G34820	0
AT1G34822	0
AT1G34823	0
AT1G34825	0
AT1G34827	0
AT1G34828	0
AT1G34830	0
AT1G34836	0
AT1G34840	0
AT1G34842	1
AT1G34844	9
AT1G34850	0
AT1G34855	0
AT1G34860	0
AT1G34904	0
AT1G34910	0
AT1G34930	0
AT1G34967	0
AT1G35030	0
AT1G35035	0
AT1G35040	0
AT1G35050	0
AT1G35060	0
AT1G35080	0
AT1G35090	0
AT1G35100	0
AT1G35110	0
AT1G35112	12
AT1G35115	284
AT1G35120	0
AT1G35130	0
AT1G35140	198
AT1G35143	0
AT1G35146	0
AT1G35150	0
AT1G35160	701
AT1G35170	0
AT1G35180	68
AT1G35181	0
AT1G35183	0
AT1G35186	0
AT1G35190	174
AT1G35200	7
AT1G35210	46
AT1G35215	0
AT1G35220	176
AT1G35230	66
AT1G35240	0
AT1G35242	0
AT1G35250	1
AT1G35255	0
AT1G35260	2
AT1G35270	0
AT1G35280	0
AT1G35290	2
AT1G35300	0
AT1G35310	3
AT1G35320	75
AT1G35330	0
AT1G35340	586
AT1G35350	370
AT1G35353	0
AT1G35360	0
AT1G35365	0
AT1G35370	0
AT1G35375	0
AT1G35380	0
AT1G35390	0
AT1G35400	0
AT1G35405	0
AT1G35410	0
AT1G35420	963
AT1G35430	89
AT1G35435	0
AT1G35440	0
AT1G35450	0
AT1G35460	344
AT1G35465	0
AT1G35467	0
AT1G35470	174
AT1G35480	0
AT1G35490	0
AT1G35500	0
AT1G35501	0
AT1G35510	446
AT1G35513	16
AT1G35515	14
AT1G35516	289
AT1G35520	0
AT1G35530	13
AT1G35535	0
AT1G35537	0
AT1G35540	0
AT1G35545	0
AT1G35550	0
AT1G35560	245
AT1G35570	0
AT1G35580	905
AT1G35590	0
AT1G35600	0
AT1G35610	0
AT1G35612	344
AT1G35614	0
AT1G35617	0
AT1G35620	657
AT1G35625	0
AT1G35630	1
AT1G35640	0
AT1G35645	0
AT1G35647	0
AT1G35650	0
AT1G35660	102
AT1G35663	0
AT1G35670	328
AT1G35680	2862
AT1G35690	0
AT1G35700	0
AT1G35710	681
AT1G35720	1442
AT1G35730	7
AT1G35735	0
AT1G35740	0
AT1G35745	0
AT1G35750	0
AT1G35760	0
AT1G35770	0
AT1G35780	154
AT1G35790	0
AT1G35820	0
AT1G35830	12
AT1G35840	0
AT1G35850	0
AT1G35860	0
AT1G35870	0
AT1G35880	0
AT1G35890	0
AT1G35895	0
AT1G35910	10
AT1G35920	0
AT1G35930	0
AT1G35940	0
AT1G35950	0
AT1G35960	0
AT1G35970	0
AT1G35980	0
AT1G35990	0
AT1G35995	0
AT1G36000	0
AT1G36005	0
AT1G36010	0
AT1G36020	0
AT1G36030	0
AT1G36035	0
AT1G36040	0
AT1G36050	411
AT1G36060	0
AT1G36070	187
AT1G36078	0
AT1G36080	0
AT1G36085	0
AT1G36090	0
AT1G36095	0
AT1G36100	0
AT1G36105	0
AT1G36110	0
AT1G36120	0
AT1G36130	0
AT1G36140	0
AT1G36150	0
AT1G36160	2516
AT1G36180	128
AT1G36185	0
AT1G36190	0
AT1G36200	1
AT1G36210	0
AT1G36220	1
AT1G36225	0
AT1G36230	0
AT1G36240	0
AT1G36250	0
AT1G36260	0
AT1G36270	0
AT1G36272	0
AT1G36280	147
AT1G36290	0
AT1G36300	0
AT1G36305	0
AT1G36310	357
AT1G36320	1404
AT1G36325	0
AT1G36330	0
AT1G36340	0
AT1G36350	0
AT1G36360	0
AT1G36370	444
AT1G36380	78
AT1G36390	351
AT1G36395	0
AT1G36400	0
AT1G36403	0
AT1G36406	0
AT1G36420	0
AT1G36430	0
AT1G36440	0
AT1G36441	0
AT1G36445	0
AT1G36450	0
AT1G36460	0
AT1G36470	0
AT1G36480	0
AT1G36485	0
AT1G36490	0
AT1G36495	0
AT1G36500	0
AT1G36510	0
AT1G36520	0
AT1G36530	0
AT1G36540	0
AT1G36550	0
AT1G36560	0
AT1G36570	0
AT1G36580	0
AT1G36590	0
AT1G36595	0
AT1G36600	0
AT1G36605	0
AT1G36610	0
AT1G36620	0
AT1G36622	17
AT1G36623	0
AT1G36627	0
AT1G36630	0
AT1G36640	0
AT1G36650	0
AT1G36660	0
AT1G36670	0
AT1G36675	2
AT1G36680	0
AT1G36690	0
AT1G36700	0
AT1G36710	0
AT1G36720	0
AT1G36730	2593
AT1G36740	0
AT1G36745	0
AT1G36750	0
AT1G36756	0
AT1G36763	0
AT1G36770	0
AT1G36775	0
AT1G36790	0
AT1G36795	0
AT1G36800	0
AT1G36810	0
AT1G36830	0
AT1G36840	0
AT1G36850	0
AT1G36880	0
AT1G36890	0
AT1G36910	0
AT1G36915	0
AT1G36920	1
AT1G36922	0
AT1G36925	0
AT1G36927	0
AT1G36933	0
AT1G36936	0
AT1G36940	4
AT1G36942	0
AT1G36950	1
AT1G36960	0
AT1G36970	0
AT1G36975	0
AT1G36980	562
AT1G36990	197
AT1G36992	0
AT1G37000	0
AT1G37010	0
AT1G37012	0
AT1G37015	0
AT1G37020	0
AT1G37030	0
AT1G37035	0
AT1G37036	0
AT1G37037	0
AT1G37038	0
AT1G37040	0
AT1G37045	0
AT1G37050	0
AT1G37057	0
AT1G37060	0
AT1G37063	0
AT1G37070	0
AT1G37080	0
AT1G37090	0
AT1G37095	0
AT1G37100	0
AT1G37110	0
AT1G37113	0
AT1G37120	0
AT1G37130	8012
AT1G37140	0
AT1G37150	7
AT1G37160	0
AT1G37170	0
AT1G37180	0
AT1G37190	0
AT1G37200	0
AT1G37210	0
AT1G37275	0
AT1G37340	0
AT1G37405	0
AT1G37471	0
AT1G37537	0
AT1G37603	0
AT1G37669	0
AT1G37735	0
AT1G37801	0
AT1G37867	0
AT1G37933	0
AT1G37999	0
AT1G38065	0
AT1G38131	26
AT1G38140	0
AT1G38149	0
AT1G38158	0
AT1G38167	0
AT1G38176	0
AT1G38185	0
AT1G38194	0
AT1G38203	0
AT1G38212	0
AT1G38221	0
AT1G38230	0
AT1G38240	0
AT1G38250	0
AT1G38260	0
AT1G38270	0
AT1G38280	0
AT1G38290	0
AT1G38300	0
AT1G38310	0
AT1G38320	0
AT1G38330	0
AT1G38340	0
AT1G38350	0
AT1G38360	0
AT1G38380	0
AT1G38390	0
AT1G38400	0
AT1G38410	0
AT1G38416	0
AT1G38423	0
AT1G38430	0
AT1G38440	0
AT1G38450	0
AT1G38460	0
AT1G38550	0
AT1G38710	0
AT1G38790	0
AT1G38870	0
AT1G39030	0
AT1G39060	0
AT1G39070	0
AT1G39110	0
AT1G39190	0
AT1G39270	0
AT1G39350	0
AT1G39430	0
AT1G39510	0
AT1G39511	0
AT1G39513	0
AT1G39515	0
AT1G39590	0
AT1G39670	0
AT1G39750	0
AT1G39830	0
AT1G39910	0
AT1G39990	0
AT1G40069	0
AT1G40070	0
AT1G40071	0
AT1G40072	0
AT1G40073	0
AT1G40074	0
AT1G40075	0
AT1G40076	0
AT1G40077	0
AT1G40078	0
AT1G40079	0
AT1G40080	0
AT1G40081	0
AT1G40083	0
AT1G40084	0
AT1G40085	0
AT1G40086	0
AT1G40087	0
AT1G40089	0
AT1G40090	0
AT1G40091	0
AT1G40093	0
AT1G40095	0
AT1G40097	0
AT1G40099	0
AT1G40100	0
AT1G40101	0
AT1G40103	0
AT1G40104	0
AT1G40105	0
AT1G40106	0
AT1G40107	0
AT1G40109	0
AT1G40112	0
AT1G40113	0
AT1G40115	0
AT1G40117	0
AT1G40118	0
AT1G40119	0
AT1G40121	0
AT1G40123	0
AT1G40124	0
AT1G40125	0
AT1G40127	0
AT1G40129	0
AT1G40130	0
AT1G40131	0
AT1G40133	0
AT1G40135	0
AT1G40136	0
AT1G40137	0
AT1G40139	0
AT1G40141	0
AT1G40143	0
AT1G40150	0
AT1G40230	0
AT1G40310	0
AT1G40390	0
AT1G40470	0
AT1G40630	0
AT1G41115	0
AT1G41600	0
AT1G41630	0
AT1G41650	0
AT1G41660	0
AT1G41680	0
AT1G41690	0
AT1G41700	0
AT1G41710	0
AT1G41720	0
AT1G41723	0
AT1G41726	0
AT1G41730	0
AT1G41740	0
AT1G41743	0
AT1G41746	0
AT1G41750	0
AT1G41755	0
AT1G41760	0
AT1G41770	0
AT1G41775	0
AT1G41790	0
AT1G41795	0
AT1G41797	0
AT1G41798	0
AT1G41803	0
AT1G41810	0
AT1G41820	0
AT1G41825	0
AT1G41827	0
AT1G41830	1156
AT1G41835	0
AT1G41840	0
AT1G41850	0
AT1G41855	0
AT1G41860	0
AT1G41870	0
AT1G41880	1102
AT1G41890	0
AT1G41893	0
AT1G41896	0
AT1G41900	0
AT1G41910	0
AT1G41920	0
AT1G41930	0
AT1G42003	0
AT1G42040	0
AT1G42045	0
AT1G42050	0
AT1G42060	0
AT1G42070	0
AT1G42080	0
AT1G42090	0
AT1G42100	0
AT1G42110	0
AT1G42120	0
AT1G42130	0
AT1G42140	0
AT1G42150	0
AT1G42160	0
AT1G42170	0
AT1G42180	0
AT1G42190	0
AT1G42200	0
AT1G42210	0
AT1G42220	0
AT1G42230	0
AT1G42240	0
AT1G42250	0
AT1G42260	0
AT1G42270	0
AT1G42280	0
AT1G42290	0
AT1G42300	0
AT1G42310	0
AT1G42320	0
AT1G42350	0
AT1G42360	0
AT1G42365	0
AT1G42367	0
AT1G42370	0
AT1G42375	0
AT1G42377	0
AT1G42380	0
AT1G42385	0
AT1G42390	0
AT1G42393	0
AT1G42396	0
AT1G42400	0
AT1G42410	0
AT1G42420	0
AT1G42430	205
AT1G42440	395
AT1G42450	0
AT1G42460	0
AT1G42470	319
AT1G42480	176
AT1G42490	0
AT1G42500	0
AT1G42510	0
AT1G42515	0
AT1G42520	0
AT1G42525	0
AT1G42530	0
AT1G42540	676
AT1G42550	1902
AT1G42560	7
AT1G42570	0
AT1G42580	0
AT1G42590	0
AT1G42595	0
AT1G42600	0
AT1G42602	0
AT1G42605	0
AT1G42610	0
AT1G42615	0
AT1G42620	0
AT1G42630	0
AT1G42635	0
AT1G42650	0
AT1G42655	0
AT1G42680	0
AT1G42690	0
AT1G42695	0
AT1G42697	0
AT1G42698	0
AT1G42700	0
AT1G42703	0
AT1G42705	0
AT1G42710	0
AT1G42718	0
AT1G42727	0
AT1G42736	0
AT1G42740	0
AT1G42745	0
AT1G42780	0
AT1G42816	0
AT1G42852	0
AT1G42888	0
AT1G42924	0
AT1G42960	1192
AT1G42970	41223
AT1G42980	4
AT1G42990	407
AT1G43000	4
AT1G43005	0
AT1G43010	0
AT1G43020	0
AT1G43030	0
AT1G43040	0
AT1G43050	0
AT1G43060	0
AT1G43070	0
AT1G43080	0
AT1G43090	0
AT1G43100	0
AT1G43110	0
AT1G43120	0
AT1G43130	248
AT1G43140	0
AT1G43145	0
AT1G43150	0
AT1G43160	1653
AT1G43170	6604
AT1G43171	4
AT1G43180	1
AT1G43190	541
AT1G43195	0
AT1G43200	0
AT1G43205	0
AT1G43210	0
AT1G43220	0
AT1G43230	0
AT1G43240	0
AT1G43245	92
AT1G43250	0
AT1G43260	0
AT1G43270	0
AT1G43280	0
AT1G43290	0
AT1G43300	0
AT1G43310	1
AT1G43320	0
AT1G43330	0
AT1G43387	0
AT1G43415	0
AT1G43444	0
AT1G43502	0
AT1G43560	924
AT1G43570	0
AT1G43575	0
AT1G43580	314
AT1G43590	6
AT1G43600	0
AT1G43605	6
AT1G43610	0
AT1G43620	199
AT1G43630	0
AT1G43640	1
AT1G43650	65
AT1G43660	0
AT1G43665	0
AT1G43666	0
AT1G43667	0
AT1G43670	3619
AT1G43675	38
AT1G43680	0
AT1G43690	644
AT1G43700	411
AT1G43710	1134
AT1G43715	0
AT1G43720	0
AT1G43722	0
AT1G43723	0
AT1G43724	0
AT1G43725	0
AT1G43730	0
AT1G43740	0
AT1G43745	0
AT1G43750	0
AT1G43755	0
AT1G43760	0
AT1G43763	0
AT1G43765	7
AT1G43766	0
AT1G43770	77
AT1G43775	0
AT1G43777	0
AT1G43780	0
AT1G43781	0
AT1G43785	0
AT1G43790	114
AT1G43800	1
AT1G43810	0
AT1G43815	0
AT1G43820	0
AT1G43825	0
AT1G43830	0
AT1G43835	0
AT1G43840	0
AT1G43845	0
AT1G43850	234
AT1G43860	247
AT1G43870	1
AT1G43880	0
AT1G43883	0
AT1G43886	66
AT1G43890	842
AT1G43895	0
AT1G43897	0
AT1G43900	332
AT1G43910	103
AT1G43920	0
AT1G43930	0
AT1G43940	0
AT1G43950	0
AT1G43960	0
AT1G43970	0
AT1G43980	11
AT1G43990	0
AT1G43995	0
AT1G43997	2
AT1G44000	2604
AT1G44010	0
AT1G44020	0
AT1G44030	0
AT1G44040	0
AT1G44045	0
AT1G44050	0
AT1G44060	0
AT1G44070	0
AT1G44075	0
AT1G44080	0
AT1G44085	0
AT1G44090	0
AT1G44100	1500
AT1G44110	40
AT1G44120	1
AT1G44125	0
AT1G44130	6
AT1G44140	0
AT1G44150	0
AT1G44160	0
AT1G44170	263
AT1G44180	0
AT1G44191	0
AT1G44224	0
AT1G44286	0
AT1G44318	0
AT1G44350	1339
AT1G44370	0
AT1G44382	1
AT1G44414	6
AT1G44446	4812
AT1G44478	0
AT1G44500	0
AT1G44510	1
AT1G44542	1
AT1G44570	0
AT1G44575	23079
AT1G44580	0
AT1G44608	1
AT1G44641	0
AT1G44707	0
AT1G44740	9
AT1G44750	386
AT1G44760	197
AT1G44770	625
AT1G44780	62
AT1G44790	518
AT1G44800	401
AT1G44810	225
AT1G44820	385
AT1G44830	13
AT1G44835	205
AT1G44840	1
AT1G44850	0
AT1G44860	0
AT1G44870	0
AT1G44875	0
AT1G44880	0
AT1G44890	24
AT1G44895	0
AT1G44900	49
AT1G44910	323
AT1G44920	1052
AT1G44935	0
AT1G44940	0
AT1G44941	0
AT1G44960	118
AT1G44970	2
AT1G44980	0
AT1G44990	0
AT1G45000	1145
AT1G45010	401
AT1G45015	0
AT1G45020	0
AT1G45030	0
AT1G45035	0
AT1G45040	0
AT1G45050	167
AT1G45063	0
AT1G45070	0
AT1G45080	0
AT1G45090	0
AT1G45100	0
AT1G45110	58
AT1G45120	48
AT1G45130	128
AT1G45140	10
AT1G45145	1132
AT1G45150	228
AT1G45160	510
AT1G45163	0
AT1G45165	0
AT1G45170	153
AT1G45180	170
AT1G45190	0
AT1G45191	258
AT1G45201	3968
AT1G45207	132
AT1G45211	0
AT1G45215	0
AT1G45221	0
AT1G45223	0
AT1G45225	0
AT1G45227	0
AT1G45229	23
AT1G45230	585
AT1G45231	105
AT1G45233	82
AT1G45234	1
AT1G45236	0
AT1G45238	1
AT1G45240	3
AT1G45242	0
AT1G45243	0
AT1G45244	0
AT1G45246	0
AT1G45248	50
AT1G45249	340
AT1G45256	0
AT1G45332	206
AT1G45403	0
AT1G45474	2011
AT1G45545	16
AT1G45616	34
AT1G45688	1005
AT1G45760	0
AT1G45832	0
AT1G45904	0
AT1G45976	297
AT1G46048	0
AT1G46120	0
AT1G46192	0
AT1G46264	31
AT1G46336	0
AT1G46408	0
AT1G46480	22
AT1G46552	6
AT1G46554	32
AT1G46624	1
AT1G46696	0
AT1G46768	48
AT1G46840	0
AT1G46912	0
AT1G46984	0
AT1G47056	204
AT1G47128	12378
AT1G47130	48
AT1G47200	392
AT1G47210	49
AT1G47220	0
AT1G47230	110
AT1G47240	263
AT1G47250	98
AT1G47260	1685
AT1G47265	0
AT1G47270	131
AT1G47271	7
AT1G47278	154
AT1G47280	0
AT1G47290	130
AT1G47300	0
AT1G47310	311
AT1G47317	0
AT1G47320	0
AT1G47330	267
AT1G47340	55
AT1G47350	0
AT1G47360	0
AT1G47370	6
AT1G47380	425
AT1G47389	0
AT1G47390	0
AT1G47395	7
AT1G47400	8
AT1G47405	1
AT1G47410	77
AT1G47420	1738
AT1G47430	0
AT1G47435	0
AT1G47440	8
AT1G47450	0
AT1G47460	0
AT1G47465	0
AT1G47470	0
AT1G47480	11
AT1G47485	0
AT1G47490	527
AT1G47495	0
AT1G47497	0
AT1G47500	202
AT1G47510	444
AT1G47520	106
AT1G47530	1271
AT1G47540	0
AT1G47550	437
AT1G47560	26
AT1G47565	90
AT1G47570	196
AT1G47578	18
AT1G47580	286
AT1G47590	0
AT1G47595	0
AT1G47600	0
AT1G47603	0
AT1G47606	0
AT1G47610	0
AT1G47620	0
AT1G47625	0
AT1G47630	0
AT1G47640	249
AT1G47650	0
AT1G47655	17
AT1G47657	0
AT1G47660	0
AT1G47670	82
AT1G47680	0
AT1G47690	0
AT1G47695	0
AT1G47700	0
AT1G47705	0
AT1G47710	280
AT1G47720	55
AT1G47730	0
AT1G47740	316
AT1G47750	91
AT1G47760	3
AT1G47765	0
AT1G47770	0
AT1G47780	0
AT1G47783	0
AT1G47786	0
AT1G47790	0
AT1G47800	0
AT1G47810	0
AT1G47813	0
AT1G47816	0
AT1G47820	55
AT1G47830	403
AT1G47840	16
AT1G47845	0
AT1G47860	120
AT1G47870	78
AT1G47880	0
AT1G47885	0
AT1G47890	0
AT1G47900	324
AT1G47910	0
AT1G47915	1
AT1G47920	0
AT1G47930	0
AT1G47940	0
AT1G47950	3
AT1G47960	429
AT1G47970	882
AT1G47980	2
AT1G47990	1
AT1G48000	37
AT1G48010	0
AT1G48020	6
AT1G48030	4944
AT1G48040	94
AT1G48050	212
AT1G48060	2
AT1G48070	0
AT1G48080	0
AT1G48090	944
AT1G48095	0
AT1G48100	1072
AT1G48110	506
AT1G48120	194
AT1G48130	0
AT1G48140	116
AT1G48145	0
AT1G48150	0
AT1G48160	280
AT1G48170	58
AT1G48175	109
AT1G48180	0
AT1G48190	0
AT1G48195	0
AT1G48200	69
AT1G48210	73
AT1G48220	0
AT1G48230	281
AT1G48240	255
AT1G48250	0
AT1G48260	251
AT1G48267	1
AT1G48268	0
AT1G48270	59
AT1G48280	34
AT1G48285	0
AT1G48290	0
AT1G48300	689
AT1G48310	126
AT1G48315	20
AT1G48320	0
AT1G48325	0
AT1G48330	44
AT1G48340	0
AT1G48350	3268
AT1G48355	0
AT1G48360	76
AT1G48370	91
AT1G48380	117
AT1G48390	13
AT1G48400	2
AT1G48405	1
AT1G48410	922
AT1G48420	882
AT1G48422	0
AT1G48430	394
AT1G48440	1080
AT1G48450	1693
AT1G48460	106
AT1G48470	1
AT1G48480	519
AT1G48490	396
AT1G48500	12
AT1G48510	0
AT1G48520	839
AT1G48530	0
AT1G48540	362
AT1G48550	154
AT1G48560	11
AT1G48570	147
AT1G48580	21
AT1G48590	0
AT1G48600	5535
AT1G48605	12
AT1G48610	168
AT1G48620	811
AT1G48625	0
AT1G48630	781
AT1G48635	264
AT1G48640	0
AT1G48650	661
AT1G48660	0
AT1G48670	0
AT1G48680	0
AT1G48690	0
AT1G48698	0
AT1G48700	0
AT1G48710	0
AT1G48720	0
AT1G48725	0
AT1G48730	0
AT1G48740	1
AT1G48742	0
AT1G48745	168
AT1G48750	0
AT1G48760	243
AT1G48770	75
AT1G48780	44
AT1G48790	389
AT1G48800	0
AT1G48810	0
AT1G48820	0
AT1G48830	1567
AT1G48840	311
AT1G48850	1992
AT1G48860	648
AT1G48870	6
AT1G48880	68
AT1G48890	0
AT1G48900	633
AT1G48910	0
AT1G48912	0
AT1G48920	1898
AT1G48930	2
AT1G48940	0
AT1G48950	164
AT1G48953	0
AT1G48960	49
AT1G48970	221
AT1G48980	0
AT1G48990	0
AT1G49000	16
AT1G49005	0
AT1G49010	606
AT1G49015	0
AT1G49020	0
AT1G49030	1
AT1G49032	167
AT1G49040	561
AT1G49050	228
AT1G49060	0
AT1G49070	0
AT1G49080	0
AT1G49090	0
AT1G49100	0
AT1G49110	0
AT1G49120	2
AT1G49130	159
AT1G49140	781
AT1G49150	0
AT1G49160	52
AT1G49170	92
AT1G49180	174
AT1G49190	0
AT1G49200	4
AT1G49205	0
AT1G49210	7
AT1G49220	1
AT1G49225	0
AT1G49230	9
AT1G49240	1724
AT1G49245	42
AT1G49250	2
AT1G49260	0
AT1G49270	0
AT1G49280	0
AT1G49290	0
AT1G49300	815
AT1G49310	14
AT1G49320	4
AT1G49330	4
AT1G49340	781
AT1G49350	77
AT1G49360	108
AT1G49370	62
AT1G49380	816
AT1G49390	3
AT1G49400	130
AT1G49405	11
AT1G49410	485
AT1G49420	0
AT1G49430	561
AT1G49435	0
AT1G49440	0
AT1G49450	41
AT1G49460	0
AT1G49470	270
AT1G49475	10
AT1G49480	515
AT1G49490	60
AT1G49500	341
AT1G49510	309
AT1G49520	83
AT1G49530	15
AT1G49540	100
AT1G49550	0
AT1G49560	74
AT1G49570	0
AT1G49580	187
AT1G49590	203
AT1G49600	459
AT1G49610	2
AT1G49620	36
AT1G49630	233
AT1G49640	1
AT1G49650	91
AT1G49660	483
AT1G49670	706
AT1G49680	0
AT1G49690	0
AT1G49700	16
AT1G49710	311
AT1G49715	0
AT1G49720	69
AT1G49730	511
AT1G49740	578
AT1G49750	1565
AT1G49760	811
AT1G49770	0
AT1G49780	230
AT1G49790	7
AT1G49800	0
AT1G49810	0
AT1G49820	384
AT1G49830	0
AT1G49832	8
AT1G49840	187
AT1G49850	106
AT1G49860	0
AT1G49870	12
AT1G49880	84
AT1G49890	223
AT1G49900	2
AT1G49910	12
AT1G49920	5
AT1G49930	0
AT1G49938	1
AT1G49940	6
AT1G49950	373
AT1G49952	0
AT1G49960	0
AT1G49970	2901
AT1G49975	439
AT1G49980	263
AT1G49990	16
AT1G50000	67
AT1G50010	914
AT1G50020	1085
AT1G50030	486
AT1G50040	18
AT1G50050	0
AT1G50055	55
AT1G50060	0
AT1G50070	0
AT1G50080	0
AT1G50090	0
AT1G50100	0
AT1G50110	17
AT1G50120	267
AT1G50130	1
AT1G50140	487
AT1G50160	0
AT1G50170	327
AT1G50180	94
AT1G50190	1
AT1G50200	1960
AT1G50210	0
AT1G50220	0
AT1G50240	25
AT1G50250	3939
AT1G50260	308
AT1G50270	29
AT1G50280	27
AT1G50290	112
AT1G50300	156
AT1G50310	4
AT1G50320	1646
AT1G50325	0
AT1G50330	0
AT1G50340	0
AT1G50350	0
AT1G50360	259
AT1G50370	561
AT1G50380	161
AT1G50390	0
AT1G50400	3
AT1G50410	342
AT1G50420	218
AT1G50430	782
AT1G50440	252
AT1G50450	755
AT1G50460	450
AT1G50470	0
AT1G50480	1868
AT1G50490	42
AT1G50500	389
AT1G50510	172
AT1G50520	22
AT1G50530	0
AT1G50550	0
AT1G50560	6
AT1G50570	447
AT1G50575	274
AT1G50580	0
AT1G50590	38
AT1G50600	586
AT1G50610	1
AT1G50620	118
AT1G50630	84
AT1G50640	475
AT1G50650	0
AT1G50659	0
AT1G50660	487
AT1G50670	517
AT1G50680	0
AT1G50690	0
AT1G50700	31
AT1G50710	202
AT1G50720	0
AT1G50730	326
AT1G50732	454
AT1G50735	0
AT1G50740	173
AT1G50745	37
AT1G50750	33
AT1G50760	0
AT1G50770	1
AT1G50780	4
AT1G50790	19
AT1G50810	0
AT1G50820	1
AT1G50830	4
AT1G50840	662
AT1G50850	0
AT1G50860	0
AT1G50870	0
AT1G50880	0
AT1G50890	108
AT1G50900	647
AT1G50910	16
AT1G50920	901
AT1G50930	0
AT1G50940	359
AT1G50950	76
AT1G50960	3
AT1G50970	152
AT1G50980	0
AT1G50990	0
AT1G51000	0
AT1G51010	0
AT1G51020	0
AT1G51030	0
AT1G51035	0
AT1G51040	0
AT1G51050	0
AT1G51055	0
AT1G51060	1012
AT1G51070	691
AT1G51080	145
AT1G51085	0
AT1G51090	525
AT1G51100	415
AT1G51110	2159
AT1G51120	1
AT1G51130	19
AT1G51140	417
AT1G51150	0
AT1G51160	375
AT1G51170	64
AT1G51172	0
AT1G51175	0
AT1G51190	0
AT1G51200	2304
AT1G51210	0
AT1G51220	0
AT1G51230	0
AT1G51240	0
AT1G51250	1
AT1G51260	0
AT1G51270	221
AT1G51290	0
AT1G51300	0
AT1G51310	192
AT1G51320	0
AT1G51330	0
AT1G51340	438
AT1G51350	244
AT1G51355	7
AT1G51360	89
AT1G51370	30
AT1G51380	19
AT1G51390	184
AT1G51400	50
AT1G51402	0
AT1G51405	11
AT1G51410	2
AT1G51420	0
AT1G51430	284
AT1G51440	162
AT1G51450	78
AT1G51460	4
AT1G51470	0
AT1G51480	0
AT1G51490	0
AT1G51500	3638
AT1G51510	549
AT1G51520	25
AT1G51530	0
AT1G51538	2
AT1G51540	141
AT1G51550	53
AT1G51560	289
AT1G51570	1018
AT1G51580	199
AT1G51590	362
AT1G51600	239
AT1G51610	153
AT1G51620	45
AT1G51630	328
AT1G51640	0
AT1G51645	3
AT1G51650	1696
AT1G51660	231
AT1G51670	14
AT1G51680	1656
AT1G51690	842
AT1G51700	820
AT1G51710	1026
AT1G51720	437
AT1G51730	415
AT1G51740	133
AT1G51745	138
AT1G51750	0
AT1G51760	2054
AT1G51770	5
AT1G51780	106
AT1G51790	7
AT1G51800	33
AT1G51802	0
AT1G51805	2577
AT1G51810	0
AT1G51820	109
AT1G51823	0
AT1G51830	2
AT1G51840	0
AT1G51850	1
AT1G51860	3
AT1G51870	0
AT1G51880	0
AT1G51890	21
AT1G51900	0
AT1G51910	0
AT1G51913	0
AT1G51915	0
AT1G51920	1
AT1G51930	0
AT1G51940	125
AT1G51950	810
AT1G51960	6
AT1G51965	112
AT1G51970	0
AT1G51980	2601
AT1G51990	0
AT1G52000	2433
AT1G52010	0
AT1G52020	0
AT1G52030	757
AT1G52040	2212
AT1G52050	0
AT1G52060	0
AT1G52070	0
AT1G52080	157
AT1G52085	0
AT1G52087	0
AT1G52090	0
AT1G52100	0
AT1G52110	1
AT1G52120	0
AT1G52130	0
AT1G52140	55
AT1G52150	394
AT1G52155	72
AT1G52160	96
AT1G52170	0
AT1G52180	0
AT1G52185	0
AT1G52190	496
AT1G52191	0
AT1G52200	101
AT1G52210	0
AT1G52211	1
AT1G52220	4791
AT1G52230	11461
AT1G52240	49
AT1G52245	1
AT1G52260	190
AT1G52270	6
AT1G52280	363
AT1G52290	296
AT1G52300	2161
AT1G52310	309
AT1G52315	24
AT1G52320	289
AT1G52325	0
AT1G52330	2
AT1G52340	332
AT1G52342	383
AT1G52343	1
AT1G52347	90
AT1G52350	0
AT1G52360	882
AT1G52370	247
AT1G52380	334
AT1G52390	4
AT1G52400	21960
AT1G52410	2151
AT1G52415	0
AT1G52420	438
AT1G52430	1
AT1G52440	0
AT1G52450	3
AT1G52460	0
AT1G52470	0
AT1G52490	0
AT1G52495	0
AT1G52500	166
AT1G52510	1435
AT1G52520	108
AT1G52530	1
AT1G52540	203
AT1G52550	113
AT1G52560	0
AT1G52565	82
AT1G52570	23
AT1G52580	0
AT1G52590	395
AT1G52600	321
AT1G52603	0
AT1G52610	0
AT1G52615	1
AT1G52618	26
AT1G52620	38
AT1G52630	127
AT1G52640	1
AT1G52650	4
AT1G52660	0
AT1G52670	314
AT1G52680	0
AT1G52690	15
AT1G52695	0
AT1G52696	0
AT1G52700	20
AT1G52710	54
AT1G52720	244
AT1G52730	430
AT1G52740	871
AT1G52750	4
AT1G52760	352
AT1G52770	3
AT1G52780	165
AT1G52790	0
AT1G52800	23
AT1G52810	0
AT1G52820	17
AT1G52825	65
AT1G52827	151
AT1G52830	15
AT1G52840	0
AT1G52850	0
AT1G52855	122
AT1G52857	0
AT1G52860	0
AT1G52870	3472
AT1G52880	188
AT1G52890	432
AT1G52900	0
AT1G52905	15
AT1G52910	22
AT1G52920	12
AT1G52930	234
AT1G52940	0
AT1G52942	0
AT1G52950	1
AT1G52960	0
AT1G52970	0
AT1G52980	701
AT1G52990	8
AT1G53000	239
AT1G53010	0
AT1G53020	0
AT1G53023	0
AT1G53025	55
AT1G53030	142
AT1G53035	38
AT1G53040	289
AT1G53050	527
AT1G53060	22
AT1G53070	13
AT1G53080	0
AT1G53090	632
AT1G53100	0
AT1G53110	85
AT1G53120	277
AT1G53130	0
AT1G53140	21
AT1G53160	81
AT1G53163	6
AT1G53165	286
AT1G53170	306
AT1G53180	5
AT1G53190	327
AT1G53200	57
AT1G53210	4541
AT1G53220	0
AT1G53230	12
AT1G53233	1
AT1G53240	3670
AT1G53250	57
AT1G53260	0
AT1G53265	0
AT1G53270	0
AT1G53280	848
AT1G53282	0
AT1G53285	0
AT1G53290	170
AT1G53300	487
AT1G53310	1148
AT1G53320	391
AT1G53325	0
AT1G53330	13
AT1G53340	1
AT1G53345	7
AT1G53350	222
AT1G53360	1
AT1G53366	0
AT1G53370	0
AT1G53380	296
AT1G53390	369
AT1G53400	357
AT1G53410	6
AT1G53420	0
AT1G53430	532
AT1G53440	311
AT1G53450	156
AT1G53460	158
AT1G53470	277
AT1G53480	0
AT1G53490	20
AT1G53500	335
AT1G53510	641
AT1G53520	297
AT1G53530	74
AT1G53540	51
AT1G53541	0
AT1G53542	3
AT1G53550	1
AT1G53560	705
AT1G53570	574
AT1G53580	1275
AT1G53590	393
AT1G53600	2
AT1G53610	0
AT1G53620	0
AT1G53625	20
AT1G53630	1
AT1G53633	27
AT1G53635	0
AT1G53640	0
AT1G53645	214
AT1G53650	161
AT1G53655	1
AT1G53660	1
AT1G53670	1501
AT1G53680	26
AT1G53683	0
AT1G53687	0
AT1G53690	20
AT1G53700	59
AT1G53705	0
AT1G53708	0
AT1G53710	142
AT1G53720	171
AT1G53730	320
AT1G53750	2326
AT1G53760	178
AT1G53770	146
AT1G53780	1115
AT1G53790	21
AT1G53800	168
AT1G53801	0
AT1G53810	0
AT1G53815	0
AT1G53820	0
AT1G53830	19
AT1G53840	1795
AT1G53850	794
AT1G53860	2
AT1G53870	0
AT1G53875	0
AT1G53880	0
AT1G53885	0
AT1G53887	2
AT1G53890	0
AT1G53900	0
AT1G53903	0
AT1G53910	1457
AT1G53920	176
AT1G53930	0
AT1G53935	0
AT1G53940	0
AT1G53945	0
AT1G53950	0
AT1G53970	0
AT1G53980	0
AT1G53990	0
AT1G54000	4
AT1G54010	338
AT1G54020	31
AT1G54030	833
AT1G54035	0
AT1G54040	1557
AT1G54050	128
AT1G54060	292
AT1G54070	1
AT1G54080	1071
AT1G54090	342
AT1G54095	3
AT1G54100	2611
AT1G54110	136
AT1G54115	306
AT1G54120	27
AT1G54130	877
AT1G54140	76
AT1G54150	180
AT1G54160	13
AT1G54170	268
AT1G54180	40
AT1G54200	68
AT1G54210	136
AT1G54215	1
AT1G54217	6
AT1G54220	387
AT1G54230	0
AT1G54240	0
AT1G54250	73
AT1G54260	171
AT1G54270	1155
AT1G54280	5
AT1G54290	517
AT1G54300	0
AT1G54310	168
AT1G54320	568
AT1G54330	2
AT1G54340	387
AT1G54350	754
AT1G54355	10
AT1G54360	318
AT1G54370	350
AT1G54380	141
AT1G54385	24
AT1G54390	195
AT1G54400	3
AT1G54410	11639
AT1G54420	0
AT1G54430	0
AT1G54440	187
AT1G54445	0
AT1G54450	35
AT1G54460	309
AT1G54470	0
AT1G54475	0
AT1G54490	520
AT1G54500	1319
AT1G54510	52
AT1G54520	1265
AT1G54530	7
AT1G54540	1
AT1G54550	0
AT1G54560	0
AT1G54570	229
AT1G54575	484
AT1G54580	507
AT1G54590	3
AT1G54600	0
AT1G54610	637
AT1G54620	0
AT1G54630	745
AT1G54640	0
AT1G54650	84
AT1G54660	1
AT1G54670	0
AT1G54680	43
AT1G54690	80
AT1G54700	0
AT1G54710	349
AT1G54720	0
AT1G54730	190
AT1G54740	191
AT1G54750	1
AT1G54760	1
AT1G54770	154
AT1G54773	12
AT1G54775	0
AT1G54780	5067
AT1G54790	16
AT1G54820	413
AT1G54830	208
AT1G54840	3
AT1G54850	101
AT1G54860	0
AT1G54870	0
AT1G54890	1
AT1G54905	0
AT1G54920	559
AT1G54923	0
AT1G54926	0
AT1G54930	3
AT1G54940	0
AT1G54950	0
AT1G54953	0
AT1G54955	0
AT1G54957	0
AT1G54960	34
AT1G54970	1
AT1G54980	0
AT1G54985	0
AT1G54990	388
AT1G55000	472
AT1G55010	0
AT1G55020	458
AT1G55030	0
AT1G55035	0
AT1G55040	53
AT1G55050	10
AT1G55060	0
AT1G55070	0
AT1G55080	133
AT1G55090	550
AT1G55100	0
AT1G55110	237
AT1G55120	90
AT1G55130	136
AT1G55140	284
AT1G55150	272
AT1G55152	0
AT1G55160	167
AT1G55170	82
AT1G55175	3
AT1G55180	76
AT1G55190	0
AT1G55200	36
AT1G55205	31
AT1G55207	0
AT1G55210	561
AT1G55220	0
AT1G55221	0
AT1G55230	0
AT1G55240	0
AT1G55250	260
AT1G55260	1668
AT1G55265	1
AT1G55270	177
AT1G55280	176
AT1G55290	0
AT1G55300	121
AT1G55310	511
AT1G55320	96
AT1G55325	346
AT1G55330	10
AT1G55335	0
AT1G55340	334
AT1G55350	868
AT1G55360	1034
AT1G55365	0
AT1G55370	442
AT1G55380	11
AT1G55390	0
AT1G55400	0
AT1G55410	0
AT1G55420	4
AT1G55430	0
AT1G55440	2
AT1G55450	518
AT1G55460	256
AT1G55470	1
AT1G55475	115
AT1G55480	4712
AT1G55490	6219
AT1G55500	279
AT1G55510	126
AT1G55520	281
AT1G55525	0
AT1G55530	521
AT1G55535	90
AT1G55540	172
AT1G55546	0
AT1G55550	25
AT1G55560	0
AT1G55570	1
AT1G55580	2
AT1G55590	211
AT1G55591	0
AT1G55600	0
AT1G55604	0
AT1G55610	80
AT1G55620	215
AT1G55625	0
AT1G55630	72
AT1G55640	0
AT1G55650	0
AT1G55660	1
AT1G55670	4074
AT1G55673	0
AT1G55675	128
AT1G55680	1346
AT1G55690	485
AT1G55700	0
AT1G55710	0
AT1G55720	0
AT1G55730	233
AT1G55740	34
AT1G55750	181
AT1G55755	0
AT1G55760	52
AT1G55770	1
AT1G55775	0
AT1G55790	0
AT1G55800	10
AT1G55803	2
AT1G55805	292
AT1G55810	286
AT1G55820	51
AT1G55830	114
AT1G55840	701
AT1G55850	356
AT1G55860	711
AT1G55865	11
AT1G55870	116
AT1G55880	139
AT1G55890	188
AT1G55900	166
AT1G55910	419
AT1G55915	32
AT1G55917	0
AT1G55920	479
AT1G55928	0
AT1G55930	206
AT1G55940	0
AT1G55945	0
AT1G55947	0
AT1G55950	4
AT1G55960	3129
AT1G55964	1
AT1G55970	152
AT1G55980	5
AT1G55990	0
AT1G56000	97
AT1G56010	42
AT1G56020	4
AT1G56030	0
AT1G56040	1
AT1G56045	477
AT1G56050	595
AT1G56060	42
AT1G56070	11417
AT1G56080	12
AT1G56085	0
AT1G56090	79
AT1G56100	0
AT1G56105	0
AT1G56110	749
AT1G56120	26
AT1G56130	15
AT1G56140	208
AT1G56145	58
AT1G56150	42
AT1G56160	0
AT1G56165	8
AT1G56170	0
AT1G56180	233
AT1G56190	2511
AT1G56200	1127
AT1G56210	47
AT1G56220	1373
AT1G56225	0
AT1G56230	250
AT1G56233	0
AT1G56240	0
AT1G56242	0
AT1G56250	5
AT1G56260	48
AT1G56270	0
AT1G56280	3421
AT1G56290	97
AT1G56300	9
AT1G56310	94
AT1G56320	2
AT1G56330	940
AT1G56340	1635
AT1G56345	61
AT1G56350	72
AT1G56360	0
AT1G56380	0
AT1G56385	0
AT1G56390	0
AT1G56400	0
AT1G56410	0
AT1G56415	0
AT1G56418	0
AT1G56420	107
AT1G56423	170
AT1G56430	222
AT1G56440	117
AT1G56450	1015
AT1G56460	347
AT1G56470	1
AT1G56480	0
AT1G56490	0
AT1G56500	1787
AT1G56510	345
AT1G56520	197
AT1G56530	0
AT1G56540	57
AT1G56550	3
AT1G56553	0
AT1G56555	6
AT1G56560	272
AT1G56570	21
AT1G56580	0
AT1G56590	194
AT1G56600	11
AT1G56605	0
AT1G56610	54
AT1G56612	71
AT1G56620	0
AT1G56630	0
AT1G56640	0
AT1G56650	77
AT1G56660	423
AT1G56670	39
AT1G56675	0
AT1G56680	0
AT1G56690	21
AT1G56700	600
AT1G56710	130
AT1G56720	185
AT1G56730	0
AT1G56740	0
AT1G56750	0
AT1G56760	0
AT1G56770	0
AT1G56780	0
AT1G56790	0
AT1G56800	0
AT1G56810	0
AT1G56820	0
AT1G56830	0
AT1G56840	0
AT1G56850	0
AT1G56860	0
AT1G56870	0
AT1G56880	0
AT1G56890	0
AT1G56900	0
AT1G56910	0
AT1G56920	0
AT1G56930	0
AT1G56940	0
AT1G56950	0
AT1G56960	0
AT1G56970	0
AT1G56980	0
AT1G56990	0
AT1G57000	0
AT1G57010	0
AT1G57020	0
AT1G57030	0
AT1G57040	0
AT1G57050	0
AT1G57060	0
AT1G57070	0
AT1G57080	0
AT1G57090	0
AT1G57100	0
AT1G57110	0
AT1G57120	0
AT1G57130	0
AT1G57140	0
AT1G57150	0
AT1G57160	0
AT1G57170	0
AT1G57180	0
AT1G57190	0
AT1G57200	0
AT1G57210	0
AT1G57220	0
AT1G57230	0
AT1G57240	0
AT1G57250	0
AT1G57260	0
AT1G57270	0
AT1G57280	0
AT1G57290	0
AT1G57300	0
AT1G57310	0
AT1G57320	0
AT1G57330	0
AT1G57340	0
AT1G57350	0
AT1G57360	0
AT1G57370	0
AT1G57380	0
AT1G57390	0
AT1G57400	0
AT1G57410	0
AT1G57420	0
AT1G57430	0
AT1G57440	0
AT1G57450	0
AT1G57460	0
AT1G57470	0
AT1G57480	0
AT1G57490	0
AT1G57500	0
AT1G57510	0
AT1G57520	0
AT1G57530	0
AT1G57540	87
AT1G57550	0
AT1G57560	26
AT1G57565	0
AT1G57570	0
AT1G57580	0
AT1G57590	40
AT1G57600	170
AT1G57610	565
AT1G57613	0
AT1G57620	210
AT1G57630	124
AT1G57640	0
AT1G57650	15
AT1G57660	848
AT1G57670	4
AT1G57680	668
AT1G57690	0
AT1G57700	102
AT1G57710	0
AT1G57720	2124
AT1G57730	0
AT1G57740	0
AT1G57750	3
AT1G57760	0
AT1G57765	174
AT1G57770	766
AT1G57775	0
AT1G57777	0
AT1G57780	0
AT1G57790	88
AT1G57800	0
AT1G57810	0
AT1G57820	73
AT1G57830	0
AT1G57835	0
AT1G57840	1
AT1G57850	2
AT1G57860	364
AT1G57870	290
AT1G57900	0
AT1G57906	0
AT1G57943	0
AT1G57980	75
AT1G57990	429
AT1G58007	0
AT1G58010	0
AT1G58020	0
AT1G58025	272
AT1G58030	822
AT1G58037	0
AT1G58040	0
AT1G58050	0
AT1G58055	0
AT1G58060	267
AT1G58070	61
AT1G58080	1426
AT1G58090	0
AT1G58100	303
AT1G58110	241
AT1G58120	0
AT1G58130	0
AT1G58140	0
AT1G58150	20
AT1G58160	13
AT1G58170	33
AT1G58180	611
AT1G58190	11
AT1G58200	969
AT1G58210	57
AT1G58215	1
AT1G58220	75
AT1G58223	0
AT1G58225	8
AT1G58230	440
AT1G58235	69
AT1G58242	0
AT1G58245	0
AT1G58248	1
AT1G58250	667
AT1G58260	0
AT1G58265	0
AT1G58270	647
AT1G58280	327
AT1G58290	13591
AT1G58300	19
AT1G58310	0
AT1G58320	0
AT1G58330	0
AT1G58340	36
AT1G58350	416
AT1G58360	3218
AT1G58370	92
AT1G58380	216
AT1G58390	0
AT1G58400	1
AT1G58410	3
AT1G58420	120
AT1G58430	1
AT1G58440	486
AT1G58450	0
AT1G58460	1
AT1G58470	53
AT1G58520	911
AT1G58525	0
AT1G58561	80
AT1G58590	81
AT1G58602	1330
AT1G58643	0
AT1G58684	0
AT1G58725	0
AT1G58766	0
AT1G58807	0
AT1G58808	0
AT1G58848	15
AT1G58889	1
AT1G58936	0
AT1G58983	1
AT1G59030	0
AT1G59077	0
AT1G59124	0
AT1G59171	0
AT1G59218	0
AT1G59265	0
AT1G59312	0
AT1G59359	0
AT1G59406	0
AT1G59453	0
AT1G59460	0
AT1G59470	0
AT1G59500	0
AT1G59510	42
AT1G59520	243
AT1G59530	0
AT1G59540	32
AT1G59550	0
AT1G59560	76
AT1G59570	0
AT1G59580	263
AT1G59590	85
AT1G59600	132
AT1G59610	921
AT1G59620	238
AT1G59630	2
AT1G59640	30
AT1G59650	109
AT1G59660	148
AT1G59670	0
AT1G59675	0
AT1G59680	0
AT1G59690	0
AT1G59700	669
AT1G59710	232
AT1G59720	44
AT1G59722	0
AT1G59723	0
AT1G59724	0
AT1G59725	0
AT1G59730	8
AT1G59740	122
AT1G59750	408
AT1G59760	280
AT1G59770	0
AT1G59780	0
AT1G59790	0
AT1G59800	1
AT1G59810	3
AT1G59820	379
AT1G59830	410
AT1G59833	0
AT1G59835	0
AT1G59840	213
AT1G59850	6
AT1G59860	7
AT1G59865	1
AT1G59870	2116
AT1G59880	0
AT1G59885	0
AT1G59890	330
AT1G59900	1642
AT1G59910	494
AT1G59920	1
AT1G59930	3
AT1G59940	1
AT1G59950	0
AT1G59960	105
AT1G59970	151
AT1G59980	122
AT1G59990	439
AT1G60000	1580
AT1G60010	1102
AT1G60020	0
AT1G60025	0
AT1G60030	14
AT1G60040	0
AT1G60050	0
AT1G60060	4
AT1G60070	671
AT1G60072	0
AT1G60073	0
AT1G60075	0
AT1G60080	71
AT1G60090	0
AT1G60095	1
AT1G60110	1
AT1G60120	0
AT1G60130	0
AT1G60140	902
AT1G60150	0
AT1G60160	700
AT1G60170	549
AT1G60180	0
AT1G60190	630
AT1G60200	1114
AT1G60220	336
AT1G60230	225
AT1G60240	0
AT1G60250	0
AT1G60260	711
AT1G60270	256
AT1G60280	0
AT1G60290	0
AT1G60300	0
AT1G60310	0
AT1G60320	0
AT1G60330	0
AT1G60340	0
AT1G60350	0
AT1G60360	16
AT1G60370	0
AT1G60380	0
AT1G60390	13
AT1G60400	0
AT1G60410	0
AT1G60420	327
AT1G60430	135
AT1G60440	295
AT1G60450	0
AT1G60460	17
AT1G60470	1
AT1G60480	0
AT1G60490	497
AT1G60500	0
AT1G60505	0
AT1G60510	0
AT1G60520	0
AT1G60525	33
AT1G60530	0
AT1G60540	1
AT1G60545	5
AT1G60550	1532
AT1G60560	142
AT1G60570	0
AT1G60580	0
AT1G60590	342
AT1G60600	395
AT1G60610	84
AT1G60620	79
AT1G60625	0
AT1G60630	58
AT1G60640	240
AT1G60650	184
AT1G60660	106
AT1G60670	148
AT1G60680	4
AT1G60690	159
AT1G60700	53
AT1G60710	1321
AT1G60720	0
AT1G60730	227
AT1G60740	0
AT1G60750	0
AT1G60760	0
AT1G60770	212
AT1G60780	982
AT1G60783	0
AT1G60787	0
AT1G60790	337
AT1G60800	1044
AT1G60810	124
AT1G60815	0
AT1G60820	0
AT1G60830	1
AT1G60835	0
AT1G60840	0
AT1G60850	104
AT1G60860	85
AT1G60870	652
AT1G60880	0
AT1G60890	150
AT1G60900	775
AT1G60910	0
AT1G60913	0
AT1G60920	1
AT1G60930	59
AT1G60940	1434
AT1G60950	20413
AT1G60960	87
AT1G60970	1
AT1G60980	0
AT1G60983	0
AT1G60985	0
AT1G60986	0
AT1G60987	0
AT1G60989	49
AT1G60990	391
AT1G60995	256
AT1G61000	58
AT1G61010	346
AT1G61020	0
AT1G61030	189
AT1G61040	252
AT1G61050	0
AT1G61060	0
AT1G61065	52
AT1G61070	0
AT1G61080	0
AT1G61090	0
AT1G61093	1
AT1G61095	0
AT1G61097	0
AT1G61100	683
AT1G61105	0
AT1G61110	1
AT1G61120	47
AT1G61130	0
AT1G61140	372
AT1G61150	443
AT1G61160	0
AT1G61165	0
AT1G61170	66
AT1G61180	112
AT1G61190	771
AT1G61200	1
AT1G61210	907
AT1G61215	41
AT1G61224	0
AT1G61226	0
AT1G61230	0
AT1G61240	191
AT1G61250	584
AT1G61255	186
AT1G61260	77
AT1G61270	0
AT1G61275	2
AT1G61280	12
AT1G61290	2
AT1G61300	312
AT1G61310	66
AT1G61320	0
AT1G61330	0
AT1G61340	212
AT1G61350	321
AT1G61360	261
AT1G61370	26
AT1G61380	413
AT1G61390	5
AT1G61400	18
AT1G61410	2
AT1G61415	0
AT1G61420	25
AT1G61430	115
AT1G61440	5
AT1G61450	2
AT1G61460	7
AT1G61470	60
AT1G61475	0
AT1G61480	0
AT1G61490	42
AT1G61500	112
AT1G61510	0
AT1G61520	54385
AT1G61540	1
AT1G61542	0
AT1G61550	3
AT1G61560	14
AT1G61562	0
AT1G61563	0
AT1G61565	0
AT1G61566	0
AT1G61570	263
AT1G61575	2
AT1G61580	333
AT1G61590	0
AT1G61600	124
AT1G61610	113
AT1G61620	384
AT1G61630	0
AT1G61640	171
AT1G61650	2
AT1G61660	726
AT1G61665	0
AT1G61667	46
AT1G61670	278
AT1G61680	1
AT1G61685	0
AT1G61688	0
AT1G61690	302
AT1G61700	0
AT1G61710	2
AT1G61720	0
AT1G61730	244
AT1G61732	0
AT1G61740	1636
AT1G61750	0
AT1G61760	17
AT1G61770	315
AT1G61780	391
AT1G61790	559
AT1G61795	77
AT1G61800	22
AT1G61810	13
AT1G61820	13
AT1G61830	20
AT1G61840	0
AT1G61850	452
AT1G61860	5
AT1G61870	173
AT1G61880	0
AT1G61890	2065
AT1G61900	381
AT1G61910	0
AT1G61920	1
AT1G61930	9
AT1G61940	0
AT1G61950	0
AT1G61960	68
AT1G61970	79
AT1G61980	89
AT1G61990	153
AT1G62000	1
AT1G62010	21
AT1G62020	550
AT1G62030	105
AT1G62035	1
AT1G62040	476
AT1G62045	35
AT1G62050	70
AT1G62055	0
AT1G62060	0
AT1G62070	0
AT1G62075	0
AT1G62080	0
AT1G62085	62
AT1G62090	0
AT1G62095	0
AT1G62110	44
AT1G62120	22
AT1G62130	140
AT1G62150	49
AT1G62160	0
AT1G62170	0
AT1G62180	1987
AT1G62190	0
AT1G62200	225
AT1G62210	0
AT1G62214	0
AT1G62220	0
AT1G62225	0
AT1G62230	1
AT1G62240	0
AT1G62250	794
AT1G62260	23
AT1G62262	1
AT1G62270	0
AT1G62280	0
AT1G62290	56
AT1G62300	212
AT1G62305	67
AT1G62310	191
AT1G62320	24
AT1G62330	256
AT1G62333	1
AT1G62340	0
AT1G62350	13
AT1G62355	2
AT1G62360	0
AT1G62370	18
AT1G62380	13868
AT1G62390	936
AT1G62400	86
AT1G62410	0
AT1G62420	5
AT1G62421	0
AT1G62422	154
AT1G62430	356
AT1G62440	33
AT1G62450	0
AT1G62460	0
AT1G62480	559
AT1G62490	0
AT1G62500	2
AT1G62510	73
AT1G62515	0
AT1G62520	35
AT1G62530	2
AT1G62540	323
AT1G62550	0
AT1G62560	1899
AT1G62570	513
AT1G62580	2
AT1G62590	25
AT1G62600	300
AT1G62610	42
AT1G62620	2
AT1G62630	244
AT1G62640	281
AT1G62650	0
AT1G62660	1588
AT1G62670	29
AT1G62680	40
AT1G62690	0
AT1G62695	0
AT1G62700	16
AT1G62710	488
AT1G62720	12
AT1G62730	54
AT1G62740	506
AT1G62750	5878
AT1G62760	35
AT1G62766	0
AT1G62770	5
AT1G62780	1283
AT1G62790	333
AT1G62800	200
AT1G62810	117
AT1G62820	153
AT1G62830	129
AT1G62835	11
AT1G62840	27
AT1G62850	273
AT1G62860	59
AT1G62870	20
AT1G62880	75
AT1G62886	0
AT1G62890	0
AT1G62895	0
AT1G62900	1
AT1G62910	4
AT1G62914	62
AT1G62915	23
AT1G62920	22
AT1G62930	37
AT1G62935	2
AT1G62940	0
AT1G62950	49
AT1G62960	1270
AT1G62970	85
AT1G62975	233
AT1G62978	0
AT1G62980	0
AT1G62981	16
AT1G62990	23
AT1G63000	763
AT1G63005	0
AT1G63010	1105
AT1G63020	179
AT1G63030	4
AT1G63040	37
AT1G63050	165
AT1G63055	0
AT1G63057	0
AT1G63060	0
AT1G63070	0
AT1G63080	18
AT1G63090	855
AT1G63100	22
AT1G63105	0
AT1G63110	267
AT1G63120	281
AT1G63130	73
AT1G63140	0
AT1G63150	23
AT1G63160	33
AT1G63170	519
AT1G63180	97
AT1G63190	0
AT1G63200	0
AT1G63205	0
AT1G63206	0
AT1G63210	0
AT1G63220	91
AT1G63230	26
AT1G63240	153
AT1G63245	3
AT1G63250	41
AT1G63260	130
AT1G63270	70
AT1G63280	0
AT1G63290	499
AT1G63295	15
AT1G63300	63
AT1G63310	197
AT1G63320	0
AT1G63330	0
AT1G63340	0
AT1G63350	62
AT1G63360	305
AT1G63370	0
AT1G63380	7
AT1G63390	3
AT1G63400	11
AT1G63410	0
AT1G63420	243
AT1G63430	389
AT1G63440	231
AT1G63450	5
AT1G63460	201
AT1G63470	100
AT1G63480	40
AT1G63490	254
AT1G63500	539
AT1G63510	0
AT1G63520	5
AT1G63522	0
AT1G63530	46
AT1G63535	0
AT1G63540	0
AT1G63550	0
AT1G63570	4
AT1G63580	2
AT1G63590	0
AT1G63600	0
AT1G63610	563
AT1G63615	0
AT1G63630	1
AT1G63640	191
AT1G63650	5
AT1G63660	254
AT1G63670	268
AT1G63680	386
AT1G63690	788
AT1G63700	474
AT1G63710	3
AT1G63720	89
AT1G63730	20
AT1G63740	71
AT1G63750	118
AT1G63760	17
AT1G63770	2622
AT1G63780	164
AT1G63790	0
AT1G63800	530
AT1G63810	215
AT1G63820	4
AT1G63830	231
AT1G63835	0
AT1G63840	114
AT1G63850	297
AT1G63855	57
AT1G63860	144
AT1G63870	2
AT1G63880	597
AT1G63900	464
AT1G63910	1
AT1G63920	0
AT1G63930	10
AT1G63940	1064
AT1G63950	0
AT1G63960	2
AT1G63970	1102
AT1G63980	621
AT1G63990	3
AT1G64000	0
AT1G64010	1
AT1G64020	0
AT1G64030	0
AT1G64035	0
AT1G64040	896
AT1G64050	262
AT1G64060	471
AT1G64065	93
AT1G64070	0
AT1G64080	42
AT1G64090	1165
AT1G64100	1
AT1G64105	1
AT1G64107	3
AT1G64110	5
AT1G64120	0
AT1G64130	2
AT1G64140	1749
AT1G64150	391
AT1G64160	0
AT1G64170	5
AT1G64180	107
AT1G64185	18
AT1G64190	262
AT1G64195	8
AT1G64200	1436
AT1G64210	5
AT1G64220	7
AT1G64230	1970
AT1G64235	0
AT1G64240	0
AT1G64250	3
AT1G64253	0
AT1G64255	0
AT1G64260	2
AT1G64270	93
AT1G64280	344
AT1G64290	0
AT1G64295	0
AT1G64300	38
AT1G64310	3
AT1G64320	9
AT1G64330	393
AT1G64340	3
AT1G64350	254
AT1G64355	560
AT1G64360	475
AT1G64370	8004
AT1G64380	150
AT1G64385	253
AT1G64390	1539
AT1G64400	674
AT1G64405	1
AT1G64410	0
AT1G64420	0
AT1G64430	689
AT1G64440	265
AT1G64450	15
AT1G64455	0
AT1G64460	116
AT1G64480	0
AT1G64490	84
AT1G64500	1417
AT1G64510	3303
AT1G64520	1150
AT1G64530	204
AT1G64540	2
AT1G64550	690
AT1G64560	9
AT1G64561	5
AT1G64563	20
AT1G64570	345
AT1G64572	50
AT1G64580	68
AT1G64583	13
AT1G64584	0
AT1G64585	0
AT1G64590	0
AT1G64600	54
AT1G64610	130
AT1G64618	2
AT1G64620	151
AT1G64625	26
AT1G64630	167
AT1G64633	0
AT1G64640	49
AT1G64650	592
AT1G64660	292
AT1G64670	129
AT1G64680	2564
AT1G64690	21
AT1G64700	104
AT1G64710	242
AT1G64720	13960
AT1G64730	1
AT1G64740	768
AT1G64750	532
AT1G64760	151
AT1G64770	2387
AT1G64780	429
AT1G64790	816
AT1G64795	0
AT1G64800	1
AT1G64810	461
AT1G64820	1
AT1G64830	0
AT1G64840	140
AT1G64850	1214
AT1G64860	3413
AT1G64870	0
AT1G64880	396
AT1G64890	65
AT1G64900	1067
AT1G64910	0
AT1G64920	0
AT1G64930	0
AT1G64940	4
AT1G64950	462
AT1G64960	114
AT1G64970	825
AT1G64980	666
AT1G64990	360
AT1G65000	40
AT1G65010	591
AT1G65020	222
AT1G65030	121
AT1G65032	43
AT1G65040	706
AT1G65050	0
AT1G65060	273
AT1G65070	412
AT1G65080	45
AT1G65090	0
AT1G65110	2
AT1G65113	0
AT1G65120	9
AT1G65130	5
AT1G65140	0
AT1G65150	131
AT1G65160	0
AT1G65165	0
AT1G65170	0
AT1G65180	0
AT1G65190	454
AT1G65200	0
AT1G65210	0
AT1G65220	755
AT1G65230	757
AT1G65240	23
AT1G65250	39
AT1G65260	3252
AT1G65270	439
AT1G65280	386
AT1G65290	1338
AT1G65295	460
AT1G65300	0
AT1G65310	16
AT1G65320	325
AT1G65330	2
AT1G65340	0
AT1G65342	0
AT1G65346	0
AT1G65347	0
AT1G65349	0
AT1G65350	2
AT1G65352	0
AT1G65360	0
AT1G65365	0
AT1G65370	312
AT1G65380	95
AT1G65385	3
AT1G65390	263
AT1G65410	301
AT1G65420	15
AT1G65425	0
AT1G65430	457
AT1G65440	920
AT1G65450	12
AT1G65470	45
AT1G65480	30
AT1G65481	2
AT1G65483	0
AT1G65484	6
AT1G65485	0
AT1G65486	57
AT1G65490	1516
AT1G65500	22
AT1G65510	0
AT1G65520	59
AT1G65540	641
AT1G65541	0
AT1G65550	0
AT1G65560	105
AT1G65570	0
AT1G65580	733
AT1G65585	0
AT1G65590	979
AT1G65610	19
AT1G65620	26
AT1G65630	0
AT1G65640	0
AT1G65642	1
AT1G65650	408
AT1G65660	469
AT1G65670	0
AT1G65680	0
AT1G65681	0
AT1G65690	22
AT1G65700	97
AT1G65710	11
AT1G65720	724
AT1G65730	22
AT1G65735	0
AT1G65740	0
AT1G65750	0
AT1G65760	0
AT1G65770	0
AT1G65780	0
AT1G65790	5
AT1G65800	526
AT1G65810	0
AT1G65820	689
AT1G65830	0
AT1G65840	584
AT1G65845	96
AT1G65850	2
AT1G65860	1185
AT1G65870	151
AT1G65875	0
AT1G65880	1
AT1G65890	30
AT1G65900	59
AT1G65910	40
AT1G65920	72
AT1G65930	3760
AT1G65940	0
AT1G65950	215
AT1G65960	8576
AT1G65970	8
AT1G65980	1871
AT1G65985	12
AT1G65990	0
AT1G66000	0
AT1G66010	0
AT1G66020	0
AT1G66030	0
AT1G66040	0
AT1G66045	0
AT1G66050	0
AT1G66060	0
AT1G66070	282
AT1G66080	69
AT1G66090	274
AT1G66100	17561
AT1G66110	0
AT1G66120	0
AT1G66130	750
AT1G66140	262
AT1G66145	0
AT1G66150	1201
AT1G66160	536
AT1G66170	7
AT1G66173	4
AT1G66180	834
AT1G66190	101
AT1G66200	8705
AT1G66210	0
AT1G66220	0
AT1G66230	221
AT1G66235	0
AT1G66240	1341
AT1G66245	0
AT1G66250	116
AT1G66260	1165
AT1G66270	0
AT1G66280	1
AT1G66290	0
AT1G66300	0
AT1G66310	0
AT1G66320	1
AT1G66330	2304
AT1G66340	378
AT1G66345	34
AT1G66350	145
AT1G66360	0
AT1G66370	0
AT1G66380	0
AT1G66390	3
AT1G66400	257
AT1G66410	811
AT1G66420	0
AT1G66430	627
AT1G66440	0
AT1G66450	1
AT1G66460	17
AT1G66465	14
AT1G66470	0
AT1G66480	54
AT1G66490	0
AT1G66500	659
AT1G66510	115
AT1G66520	65
AT1G66530	288
AT1G66534	0
AT1G66540	224
AT1G66550	7
AT1G66560	0
AT1G66570	5
AT1G66580	2086
AT1G66590	50
AT1G66600	7
AT1G66610	0
AT1G66620	26
AT1G66630	0
AT1G66640	0
AT1G66650	8
AT1G66660	58
AT1G66670	1319
AT1G66680	387
AT1G66690	8
AT1G66700	1
AT1G66710	0
AT1G66720	0
AT1G66725	86
AT1G66730	201
AT1G66740	115
AT1G66750	116
AT1G66760	439
AT1G66770	0
AT1G66780	7
AT1G66783	0
AT1G66795	0
AT1G66800	0
AT1G66810	13
AT1G66820	0
AT1G66830	23
AT1G66840	395
AT1G66850	0
AT1G66852	0
AT1G66855	0
AT1G66860	0
AT1G66870	0
AT1G66880	304
AT1G66890	135
AT1G66900	338
AT1G66910	127
AT1G66920	127
AT1G66930	0
AT1G66940	65
AT1G66950	0
AT1G66960	0
AT1G66970	1755
AT1G66980	1008
AT1G66990	0
AT1G67000	4
AT1G67010	0
AT1G67020	0
AT1G67025	0
AT1G67030	0
AT1G67035	1
AT1G67040	47
AT1G67050	138
AT1G67060	202
AT1G67070	193
AT1G67080	521
AT1G67090	131484
AT1G67100	3
AT1G67105	3
AT1G67110	3
AT1G67120	380
AT1G67130	0
AT1G67140	539
AT1G67148	0
AT1G67150	0
AT1G67160	0
AT1G67170	130
AT1G67180	12
AT1G67190	117
AT1G67195	138
AT1G67200	0
AT1G67210	59
AT1G67220	1
AT1G67230	829
AT1G67235	0
AT1G67238	1
AT1G67240	0
AT1G67250	458
AT1G67260	1
AT1G67265	0
AT1G67270	0
AT1G67280	2829
AT1G67290	2
AT1G67300	543
AT1G67310	713
AT1G67320	53
AT1G67325	351
AT1G67328	0
AT1G67330	0
AT1G67340	199
AT1G67350	1014
AT1G67360	350
AT1G67365	22
AT1G67370	1
AT1G67390	0
AT1G67400	26
AT1G67410	116
AT1G67420	49
AT1G67430	3344
AT1G67440	280
AT1G67450	0
AT1G67455	0
AT1G67460	20
AT1G67470	163
AT1G67480	1197
AT1G67481	0
AT1G67490	230
AT1G67500	122
AT1G67510	58
AT1G67520	25
AT1G67530	397
AT1G67540	0
AT1G67550	208
AT1G67560	610
AT1G67570	44
AT1G67580	556
AT1G67590	189
AT1G67600	14
AT1G67610	0
AT1G67620	78
AT1G67623	1
AT1G67626	0
AT1G67630	17
AT1G67635	0
AT1G67640	4
AT1G67645	0
AT1G67650	9
AT1G67660	92
AT1G67670	0
AT1G67680	472
AT1G67690	66
AT1G67700	3252
AT1G67710	17
AT1G67720	533
AT1G67730	973
AT1G67740	12564
AT1G67750	75
AT1G67760	0
AT1G67770	0
AT1G67775	0
AT1G67780	4
AT1G67785	955
AT1G67790	0
AT1G67792	14
AT1G67800	270
AT1G67810	4
AT1G67820	15
AT1G67830	194
AT1G67840	975
AT1G67850	266
AT1G67855	1
AT1G67856	39
AT1G67860	713
AT1G67865	5012
AT1G67870	11046
AT1G67880	243
AT1G67890	450
AT1G67900	1408
AT1G67910	24
AT1G67920	21
AT1G67930	287
AT1G67940	179
AT1G67950	241
AT1G67960	183
AT1G67970	41
AT1G67980	0
AT1G67990	0
AT1G68000	317
AT1G68010	15107
AT1G68020	463
AT1G68030	4
AT1G68040	2
AT1G68050	1
AT1G68060	380
AT1G68070	295
AT1G68080	52
AT1G68090	0
AT1G68100	266
AT1G68110	63
AT1G68120	10
AT1G68130	177
AT1G68140	554
AT1G68150	0
AT1G68160	161
AT1G68170	1
AT1G68180	5
AT1G68185	78
AT1G68190	661
AT1G68200	2
AT1G68210	0
AT1G68220	79
AT1G68230	118
AT1G68238	101
AT1G68240	4
AT1G68250	3
AT1G68260	201
AT1G68270	0
AT1G68280	0
AT1G68285	0
AT1G68290	35
AT1G68300	422
AT1G68310	220
AT1G68320	0
AT1G68325	0
AT1G68330	19
AT1G68340	95
AT1G68350	38
AT1G68360	19
AT1G68370	407
AT1G68380	0
AT1G68390	19
AT1G68400	163
AT1G68410	566
AT1G68420	0
AT1G68430	19
AT1G68440	960
AT1G68450	1
AT1G68460	4
AT1G68470	19
AT1G68480	0
AT1G68490	730
AT1G68500	38
AT1G68510	3
AT1G68520	3017
AT1G68526	5
AT1G68530	7700
AT1G68540	167
AT1G68550	147
AT1G68560	4460
AT1G68568	5
AT1G68570	1392
AT1G68580	464
AT1G68585	60
AT1G68590	2320
AT1G68600	503
AT1G68610	1
AT1G68620	56
AT1G68630	0
AT1G68640	0
AT1G68650	123
AT1G68660	2256
AT1G68670	646
AT1G68680	141
AT1G68690	50
AT1G68700	2
AT1G68710	251
AT1G68720	518
AT1G68723	0
AT1G68725	7
AT1G68730	150
AT1G68735	0
AT1G68740	125
AT1G68750	0
AT1G68760	79
AT1G68765	1
AT1G68770	0
AT1G68780	164
AT1G68790	489
AT1G68795	24
AT1G68800	8
AT1G68810	117
AT1G68820	200
AT1G68825	0
AT1G68830	2455
AT1G68840	840
AT1G68845	1
AT1G68850	0
AT1G68860	0
AT1G68862	23
AT1G68870	33
AT1G68872	27
AT1G68875	1
AT1G68877	0
AT1G68880	1
AT1G68890	714
AT1G68905	0
AT1G68907	0
AT1G68910	374
AT1G68920	277
AT1G68930	14
AT1G68935	0
AT1G68937	0
AT1G68940	0
AT1G68945	41
AT1G68950	0
AT1G68960	0
AT1G68970	0
AT1G68980	96
AT1G68990	235
AT1G69000	0
AT1G69010	289
AT1G69020	44
AT1G69030	314
AT1G69040	479
AT1G69050	3
AT1G69060	168
AT1G69070	226
AT1G69080	21
AT1G69085	0
AT1G69090	0
AT1G69100	0
AT1G69110	0
AT1G69120	3
AT1G69130	0
AT1G69140	24
AT1G69150	0
AT1G69160	309
AT1G69170	135
AT1G69180	0
AT1G69190	0
AT1G69200	241
AT1G69210	35
AT1G69220	354
AT1G69230	20
AT1G69240	0
AT1G69250	250
AT1G69252	515
AT1G69260	49
AT1G69270	11
AT1G69280	15
AT1G69290	34
AT1G69295	979
AT1G69300	0
AT1G69310	158
AT1G69320	7
AT1G69325	7
AT1G69330	73
AT1G69340	513
AT1G69350	12
AT1G69360	381
AT1G69370	284
AT1G69380	81
AT1G69390	632
AT1G69400	18
AT1G69410	2161
AT1G69420	607
AT1G69430	28
AT1G69440	52
AT1G69450	336
AT1G69460	824
AT1G69470	1
AT1G69480	283
AT1G69485	6
AT1G69490	580
AT1G69500	0
AT1G69510	1216
AT1G69520	51
AT1G69523	219
AT1G69526	57
AT1G69530	9881
AT1G69540	18
AT1G69543	0
AT1G69550	281
AT1G69560	0
AT1G69570	25
AT1G69572	0
AT1G69580	115
AT1G69587	29
AT1G69588	0
AT1G69590	0
AT1G69600	4
AT1G69610	284
AT1G69620	2783
AT1G69630	1
AT1G69640	421
AT1G69650	0
AT1G69660	0
AT1G69670	216
AT1G69680	178
AT1G69690	202
AT1G69700	265
AT1G69710	7
AT1G69720	72
AT1G69730	427
AT1G69740	1595
AT1G69750	174
AT1G69760	359
AT1G69770	70
AT1G69780	147
AT1G69790	79
AT1G69792	0
AT1G69795	0
AT1G69797	0
AT1G69800	230
AT1G69810	6
AT1G69818	0
AT1G69820	0
AT1G69825	0
AT1G69828	0
AT1G69830	1177
AT1G69840	1003
AT1G69850	709
AT1G69860	0
AT1G69870	1687
AT1G69880	41
AT1G69890	49
AT1G69900	55
AT1G69910	134
AT1G69920	0
AT1G69930	1
AT1G69935	349
AT1G69940	0
AT1G69950	41
AT1G69960	263
AT1G69970	99
AT1G69980	273
AT1G69981	0
AT1G69990	0
AT1G70000	256
AT1G70010	0
AT1G70020	16
AT1G70030	1
AT1G70040	0
AT1G70050	0
AT1G70060	517
AT1G70070	443
AT1G70080	1
AT1G70090	356
AT1G70100	487
AT1G70110	0
AT1G70120	0
AT1G70130	23
AT1G70140	188
AT1G70150	84
AT1G70160	1809
AT1G70170	0
AT1G70175	0
AT1G70180	286
AT1G70185	2
AT1G70190	164
AT1G70200	440
AT1G70209	0
AT1G70210	99
AT1G70220	3
AT1G70230	486
AT1G70250	446
AT1G70260	32
AT1G70270	5
AT1G70280	599
AT1G70290	2135
AT1G70300	160
AT1G70310	787
AT1G70320	1268
AT1G70330	206
AT1G70335	0
AT1G70340	16
AT1G70350	81
AT1G70360	44
AT1G70370	1959
AT1G70380	2
AT1G70390	1
AT1G70400	2
AT1G70410	2582
AT1G70420	71
AT1G70430	87
AT1G70440	4
AT1G70450	0
AT1G70460	2
AT1G70470	5
AT1G70475	0
AT1G70480	441
AT1G70490	2749
AT1G70500	44
AT1G70505	186
AT1G70510	1
AT1G70518	66
AT1G70520	477
AT1G70530	309
AT1G70540	0
AT1G70550	122
AT1G70560	155
AT1G70570	544
AT1G70580	2055
AT1G70581	1
AT1G70590	303
AT1G70600	2019
AT1G70610	1474
AT1G70620	1334
AT1G70630	79
AT1G70640	29
AT1G70645	0
AT1G70650	12
AT1G70660	200
AT1G70670	379
AT1G70680	2
AT1G70690	47
AT1G70700	3473
AT1G70710	62
AT1G70720	0
AT1G70730	1518
AT1G70740	125
AT1G70750	168
AT1G70760	0
AT1G70770	1136
AT1G70780	1052
AT1G70790	167
AT1G70800	45
AT1G70810	615
AT1G70820	1095
AT1G70830	223
AT1G70840	0
AT1G70850	5
AT1G70860	0
AT1G70870	0
AT1G70880	0
AT1G70885	0
AT1G70890	215
AT1G70895	32
AT1G70900	311
AT1G70910	0
AT1G70920	23
AT1G70940	1730
AT1G70944	0
AT1G70949	0
AT1G70950	6
AT1G70960	0
AT1G70970	0
AT1G70980	446
AT1G70985	32
AT1G70990	0
AT1G71000	20
AT1G71002	0
AT1G71010	654
AT1G71015	12
AT1G71020	340
AT1G71030	956
AT1G71040	764
AT1G71050	45
AT1G71060	16
AT1G71070	296
AT1G71080	769
AT1G71090	502
AT1G71100	260
AT1G71110	172
AT1G71120	16
AT1G71130	151
AT1G71140	512
AT1G71150	0
AT1G71160	0
AT1G71170	150
AT1G71180	118
AT1G71190	90
AT1G71200	0
AT1G71210	122
AT1G71220	568
AT1G71230	35
AT1G71235	0
AT1G71240	385
AT1G71250	0
AT1G71260	237
AT1G71270	327
AT1G71280	0
AT1G71290	0
AT1G71300	0
AT1G71310	112
AT1G71320	0
AT1G71330	24
AT1G71340	365
AT1G71350	211
AT1G71360	225
AT1G71370	1
AT1G71380	3
AT1G71390	0
AT1G71400	5
AT1G71410	392
AT1G71420	7
AT1G71430	31
AT1G71440	308
AT1G71450	0
AT1G71460	50
AT1G71470	0
AT1G71480	181
AT1G71490	26
AT1G71500	4298
AT1G71520	9
AT1G71528	0
AT1G71530	0
AT1G71680	0
AT1G71690	0
AT1G71691	0
AT1G71692	0
AT1G71695	520
AT1G71696	230
AT1G71697	527
AT1G71700	0
AT1G71710	734
AT1G71720	731
AT1G71730	437
AT1G71740	1
AT1G71750	83
AT1G71760	2
AT1G71770	3
AT1G71780	123
AT1G71790	100
AT1G71800	91
AT1G71810	503
AT1G71820	679
AT1G71828	0
AT1G71830	55
AT1G71840	493
AT1G71850	68
AT1G71860	442
AT1G71865	58
AT1G71866	0
AT1G71870	27
AT1G71880	1800
AT1G71890	39
AT1G71900	349
AT1G71910	26
AT1G71920	3
AT1G71930	23
AT1G71940	120
AT1G71950	518
AT1G71960	200
AT1G71970	167
AT1G71980	601
AT1G71990	72
AT1G72000	0
AT1G72010	368
AT1G72020	2355
AT1G72030	961
AT1G72040	423
AT1G72050	429
AT1G72060	0
AT1G72070	0
AT1G72080	0
AT1G72090	336
AT1G72100	0
AT1G72110	0
AT1G72120	116
AT1G72125	5
AT1G72130	468
AT1G72131	1
AT1G72140	35
AT1G72141	0
AT1G72150	3867
AT1G72160	794
AT1G72170	246
AT1G72175	240
AT1G72180	980
AT1G72190	92
AT1G72200	6
AT1G72210	67
AT1G72220	4
AT1G72230	21
AT1G72240	39
AT1G72250	57
AT1G72260	26
AT1G72270	0
AT1G72275	79
AT1G72280	45
AT1G72290	1
AT1G72300	261
AT1G72310	131
AT1G72320	280
AT1G72330	79
AT1G72340	216
AT1G72350	0
AT1G72360	41
AT1G72370	3599
AT1G72390	325
AT1G72410	366
AT1G72416	44
AT1G72420	76
AT1G72430	557
AT1G72440	374
AT1G72450	1346
AT1G72460	0
AT1G72470	167
AT1G72480	312
AT1G72490	1
AT1G72500	1074
AT1G72510	520
AT1G72520	515
AT1G72530	21
AT1G72540	13
AT1G72545	1
AT1G72550	555
AT1G72560	241
AT1G72570	0
AT1G72580	0
AT1G72590	0
AT1G72600	3
AT1G72610	65
AT1G72620	5
AT1G72630	188
AT1G72640	703
AT1G72645	242
AT1G72650	496
AT1G72660	11
AT1G72670	41
AT1G72680	343
AT1G72690	35
AT1G72700	427
AT1G72710	929
AT1G72720	3
AT1G72730	84
AT1G72740	279
AT1G72750	468
AT1G72755	0
AT1G72760	12
AT1G72770	1132
AT1G72780	0
AT1G72790	87
AT1G72800	149
AT1G72810	311
AT1G72820	354
AT1G72830	83
AT1G72840	26
AT1G72850	2
AT1G72852	5
AT1G72855	0
AT1G72860	0
AT1G72870	9
AT1G72880	415
AT1G72890	181
AT1G72900	416
AT1G72910	665
AT1G72920	353
AT1G72930	1411
AT1G72940	566
AT1G72950	35
AT1G72960	2
AT1G72970	456
AT1G72980	0
AT1G72990	128
AT1G73000	0
AT1G73010	14
AT1G73020	97
AT1G73030	359
AT1G73040	43
AT1G73050	3
AT1G73060	1762
AT1G73065	0
AT1G73066	7
AT1G73080	656
AT1G73090	120
AT1G73100	145
AT1G73110	828
AT1G73120	1
AT1G73130	97
AT1G73140	5
AT1G73150	94
AT1G73160	0
AT1G73165	0
AT1G73170	844
AT1G73175	0
AT1G73177	68
AT1G73180	303
AT1G73190	0
AT1G73200	362
AT1G73210	111
AT1G73220	2
AT1G73230	1114
AT1G73240	126
AT1G73250	150
AT1G73260	0
AT1G73270	0
AT1G73280	0
AT1G73290	0
AT1G73300	0
AT1G73310	70
AT1G73320	75
AT1G73325	400
AT1G73330	1
AT1G73340	0
AT1G73350	285
AT1G73360	34
AT1G73370	125
AT1G73380	135
AT1G73390	600
AT1G73400	42
AT1G73410	0
AT1G73430	367
AT1G73440	31
AT1G73445	5
AT1G73450	148
AT1G73460	328
AT1G73470	439
AT1G73480	1397
AT1G73490	375
AT1G73500	424
AT1G73510	16
AT1G73530	338
AT1G73540	3427
AT1G73550	15
AT1G73560	0
AT1G73570	89
AT1G73580	1
AT1G73590	137
AT1G73600	3427
AT1G73603	0
AT1G73607	0
AT1G73610	0
AT1G73620	4
AT1G73630	440
AT1G73640	12
AT1G73650	749
AT1G73655	1229
AT1G73660	1141
AT1G73670	472
AT1G73680	442
AT1G73687	4
AT1G73690	15
AT1G73700	10
AT1G73710	227
AT1G73720	246
AT1G73730	365
AT1G73740	192
AT1G73750	489
AT1G73760	244
AT1G73770	35
AT1G73780	0
AT1G73790	12
AT1G73805	123
AT1G73810	4
AT1G73820	125
AT1G73830	270
AT1G73840	301
AT1G73850	74
AT1G73860	21
AT1G73870	1261
AT1G73875	123
AT1G73880	121
AT1G73885	2282
AT1G73890	21
AT1G73900	0
AT1G73910	5
AT1G73920	1292
AT1G73930	211
AT1G73940	141
AT1G73950	215
AT1G73960	425
AT1G73965	8
AT1G73970	197
AT1G73980	384
AT1G73990	872
AT1G74000	89
AT1G74010	289
AT1G74020	328
AT1G74030	170
AT1G74035	0
AT1G74040	524
AT1G74045	2
AT1G74050	1879
AT1G74055	0
AT1G74060	1958
AT1G74070	807
AT1G74080	1
AT1G74088	19
AT1G74090	1769
AT1G74100	1330
AT1G74110	0
AT1G74120	78
AT1G74130	5
AT1G74140	0
AT1G74150	7
AT1G74160	378
AT1G74170	143
AT1G74180	72
AT1G74190	0
AT1G74200	8
AT1G74205	0
AT1G74210	203
AT1G74220	0
AT1G74230	1010
AT1G74240	74
AT1G74250	320
AT1G74260	840
AT1G74270	667
AT1G74280	46
AT1G74290	19
AT1G74300	79
AT1G74310	222
AT1G74320	337
AT1G74330	234
AT1G74340	167
AT1G74350	39
AT1G74360	179
AT1G74370	180
AT1G74380	445
AT1G74385	0
AT1G74390	54
AT1G74400	11
AT1G74410	138
AT1G74420	4
AT1G74430	55
AT1G74440	47
AT1G74450	1329
AT1G74453	33
AT1G74456	23
AT1G74457	0
AT1G74458	27
AT1G74460	1
AT1G74470	24922
AT1G74480	1
AT1G74490	4
AT1G74500	0
AT1G74510	411
AT1G74520	850
AT1G74530	293
AT1G74540	0
AT1G74545	2
AT1G74550	0
AT1G74560	670
AT1G74570	0
AT1G74580	65
AT1G74590	27
AT1G74600	37
AT1G74610	0
AT1G74620	0
AT1G74630	6
AT1G74640	757
AT1G74650	8
AT1G74660	3
AT1G74670	612
AT1G74675	0
AT1G74680	116
AT1G74690	690
AT1G74700	64
AT1G74710	111
AT1G74720	414
AT1G74730	1920
AT1G74740	118
AT1G74750	73
AT1G74770	5
AT1G74780	112
AT1G74790	511
AT1G74800	150
AT1G74810	225
AT1G74820	0
AT1G74830	0
AT1G74840	541
AT1G74850	333
AT1G74860	100
AT1G74870	7
AT1G74875	10
AT1G74880	1099
AT1G74890	147
AT1G74900	8
AT1G74910	1341
AT1G74920	1746
AT1G74929	0
AT1G74930	1281
AT1G74940	230
AT1G74950	409
AT1G74960	1978
AT1G74970	1795
AT1G74990	0
AT1G75000	69
AT1G75010	259
AT1G75020	182
AT1G75030	20
AT1G75040	90
AT1G75050	0
AT1G75060	23
AT1G75070	0
AT1G75080	190
AT1G75090	8
AT1G75100	1261
AT1G75110	32
AT1G75120	28
AT1G75125	23
AT1G75130	117
AT1G75140	101
AT1G75150	24
AT1G75160	0
AT1G75163	6
AT1G75166	5
AT1G75170	120
AT1G75180	741
AT1G75190	45
AT1G75200	248
AT1G75210	629
AT1G75220	1608
AT1G75230	94
AT1G75240	3
AT1G75250	14
AT1G75260	23
AT1G75261	0
AT1G75270	385
AT1G75280	1642
AT1G75290	44
AT1G75295	11
AT1G75300	3
AT1G75310	180
AT1G75330	964
AT1G75335	21
AT1G75340	201
AT1G75350	3417
AT1G75360	19
AT1G75370	1539
AT1G75380	8978
AT1G75390	60
AT1G75394	1
AT1G75400	296
AT1G75410	795
AT1G75420	225
AT1G75430	0
AT1G75440	59
AT1G75450	56
AT1G75460	2497
AT1G75470	0
AT1G75480	0
AT1G75490	80
AT1G75500	1726
AT1G75510	273
AT1G75520	1
AT1G75530	0
AT1G75540	258
AT1G75550	19
AT1G75560	562
AT1G75570	0
AT1G75580	81
AT1G75590	2
AT1G75600	0
AT1G75610	0
AT1G75620	14
AT1G75630	796
AT1G75640	10
AT1G75650	0
AT1G75660	684
AT1G75670	87
AT1G75680	940
AT1G75690	2831
AT1G75700	9
AT1G75710	217
AT1G75717	0
AT1G75720	9
AT1G75730	165
AT1G75740	0
AT1G75750	2083
AT1G75760	294
AT1G75770	77
AT1G75780	14
AT1G75785	0
AT1G75790	0
AT1G75800	422
AT1G75810	129
AT1G75820	664
AT1G75830	2
AT1G75840	416
AT1G75850	451
AT1G75860	303
AT1G75870	0
AT1G75880	70
AT1G75890	3
AT1G75891	2
AT1G75900	345
AT1G75910	1
AT1G75920	4
AT1G75930	2
AT1G75940	2
AT1G75945	60
AT1G75950	1991
AT1G75960	18
AT1G75970	0
AT1G75980	98
AT1G75990	244
AT1G76000	0
AT1G76010	1935
AT1G76020	480
AT1G76030	1951
AT1G76040	160
AT1G76050	215
AT1G76060	81
AT1G76062	0
AT1G76065	44
AT1G76070	106
AT1G76080	3050
AT1G76090	125
AT1G76100	2853
AT1G76110	580
AT1G76120	100
AT1G76130	1554
AT1G76135	0
AT1G76140	496
AT1G76150	514
AT1G76160	1084
AT1G76170	50
AT1G76180	5904
AT1G76185	54
AT1G76190	19
AT1G76200	1025
AT1G76210	1
AT1G76220	0
AT1G76230	2
AT1G76240	303
AT1G76250	4
AT1G76260	108
AT1G76270	116
AT1G76280	180
AT1G76290	0
AT1G76300	249
AT1G76310	39
AT1G76320	159
AT1G76330	0
AT1G76340	146
AT1G76350	165
AT1G76360	293
AT1G76370	0
AT1G76380	121
AT1G76390	53
AT1G76400	324
AT1G76405	90
AT1G76410	34
AT1G76420	6
AT1G76430	0
AT1G76440	71
AT1G76450	2114
AT1G76460	231
AT1G76465	0
AT1G76470	24
AT1G76480	0
AT1G76490	2869
AT1G76500	2
AT1G76510	166
AT1G76520	622
AT1G76530	34
AT1G76540	36
AT1G76550	298
AT1G76560	77
AT1G76570	327
AT1G76580	250
AT1G76590	69
AT1G76600	211
AT1G76610	3
AT1G76620	47
AT1G76630	364
AT1G76640	2
AT1G76650	923
AT1G76660	293
AT1G76670	1219
AT1G76680	1183
AT1G76690	458
AT1G76700	181
AT1G76705	18
AT1G76710	162
AT1G76720	66
AT1G76728	0
AT1G76730	681
AT1G76740	12
AT1G76750	0
AT1G76760	6
AT1G76770	1
AT1G76780	12
AT1G76790	311
AT1G76800	82
AT1G76810	1195
AT1G76820	46
AT1G76830	0
AT1G76840	0
AT1G76850	808
AT1G76860	331
AT1G76870	43
AT1G76878	18
AT1G76880	0
AT1G76890	613
AT1G76892	0
AT1G76900	573
AT1G76910	0
AT1G76911	0
AT1G76920	248
AT1G76930	161
AT1G76940	210
AT1G76950	269
AT1G76952	6
AT1G76954	0
AT1G76955	31
AT1G76960	75
AT1G76965	1
AT1G76970	130
AT1G76980	71
AT1G76990	1448
AT1G76994	0
AT1G77000	118
AT1G77010	4
AT1G77020	93
AT1G77030	203
AT1G77040	1
AT1G77060	431
AT1G77080	418
AT1G77090	1464
AT1G77093	0
AT1G77095	0
AT1G77100	0
AT1G77110	37
AT1G77120	161
AT1G77122	123
AT1G77130	307
AT1G77131	19
AT1G77138	0
AT1G77140	268
AT1G77145	22
AT1G77150	0
AT1G77160	0
AT1G77170	55
AT1G77180	1177
AT1G77190	0
AT1G77200	3
AT1G77210	146
AT1G77220	319
AT1G77230	41
AT1G77235	0
AT1G77240	0
AT1G77250	111
AT1G77260	543
AT1G77270	15
AT1G77280	217
AT1G77290	53
AT1G77300	391
AT1G77310	35
AT1G77320	41
AT1G77330	6
AT1G77340	1
AT1G77350	224
AT1G77360	14
AT1G77370	568
AT1G77380	361
AT1G77390	8
AT1G77400	14
AT1G77405	4
AT1G77410	51
AT1G77420	332
AT1G77440	620
AT1G77450	449
AT1G77460	163
AT1G77470	95
AT1G77480	254
AT1G77490	1643
AT1G77500	199
AT1G77510	371
AT1G77520	15
AT1G77525	0
AT1G77530	1
AT1G77540	166
AT1G77550	135
AT1G77560	0
AT1G77570	15
AT1G77580	285
AT1G77590	655
AT1G77600	242
AT1G77610	396
AT1G77620	93
AT1G77630	46
AT1G77640	2
AT1G77650	0
AT1G77655	0
AT1G77660	44
AT1G77670	412
AT1G77680	781
AT1G77682	0
AT1G77690	62
AT1G77700	61
AT1G77710	1178
AT1G77720	28
AT1G77730	4
AT1G77740	1143
AT1G77750	235
AT1G77760	1032
AT1G77765	8
AT1G77770	209
AT1G77780	0
AT1G77790	0
AT1G77800	812
AT1G77810	85
AT1G77815	0
AT1G77820	0
AT1G77830	0
AT1G77840	582
AT1G77850	163
AT1G77855	15
AT1G77860	1
AT1G77870	23
AT1G77880	2
AT1G77885	209
AT1G77890	97
AT1G77910	0
AT1G77920	259
AT1G77930	1213
AT1G77932	0
AT1G77940	1729
AT1G77950	0
AT1G77960	20
AT1G77980	0
AT1G77990	228
AT1G77992	0
AT1G78000	44
AT1G78010	336
AT1G78020	1044
AT1G78030	10
AT1G78040	5675
AT1G78050	105
AT1G78060	346
AT1G78070	2319
AT1G78080	3326
AT1G78090	1
AT1G78095	0
AT1G78100	531
AT1G78110	115
AT1G78120	77
AT1G78130	3
AT1G78140	676
AT1G78150	563
AT1G78160	0
AT1G78170	55
AT1G78172	12
AT1G78180	301
AT1G78190	28
AT1G78200	439
AT1G78206	1
AT1G78210	211
AT1G78220	0
AT1G78230	659
AT1G78240	1178
AT1G78250	0
AT1G78260	19
AT1G78265	1
AT1G78270	0
AT1G78280	473
AT1G78290	754
AT1G78300	717
AT1G78310	37
AT1G78320	24
AT1G78330	0
AT1G78340	0
AT1G78350	0
AT1G78355	1
AT1G78360	0
AT1G78370	13986
AT1G78380	5628
AT1G78390	1
AT1G78400	0
AT1G78410	3
AT1G78420	333
AT1G78430	15
AT1G78440	35
AT1G78450	27
AT1G78460	300
AT1G78470	0
AT1G78476	1
AT1G78478	2
AT1G78480	1
AT1G78490	182
AT1G78500	0
AT1G78510	989
AT1G78520	0
AT1G78530	47
AT1G78540	136
AT1G78550	94
AT1G78560	514
AT1G78570	1277
AT1G78580	822
AT1G78590	112
AT1G78600	137
AT1G78610	389
AT1G78620	536
AT1G78630	5674
AT1G78635	0
AT1G78640	0
AT1G78650	57
AT1G78660	671
AT1G78670	561
AT1G78680	1105
AT1G78690	124
AT1G78700	183
AT1G78710	0
AT1G78720	4
AT1G78730	42
AT1G78740	0
AT1G78750	12
AT1G78760	3
AT1G78770	24
AT1G78780	3
AT1G78790	136
AT1G78800	282
AT1G78810	66
AT1G78815	1
AT1G78820	719
AT1G78830	2363
AT1G78840	3
AT1G78850	2650
AT1G78860	10
AT1G78865	3
AT1G78870	543
AT1G78880	475
AT1G78890	319
AT1G78895	174
AT1G78900	6323
AT1G78910	41
AT1G78915	475
AT1G78920	887
AT1G78922	0
AT1G78930	30
AT1G78940	20
AT1G78950	16
AT1G78955	22
AT1G78960	84
AT1G78970	44
AT1G78980	0
AT1G78990	7
AT1G78995	277
AT1G79000	960
AT1G79010	1369
AT1G79020	147
AT1G79030	227
AT1G79040	41391
AT1G79050	278
AT1G79060	35
AT1G79070	33
AT1G79075	74
AT1G79080	131
AT1G79090	521
AT1G79100	1
AT1G79103	1
AT1G79110	293
AT1G79120	3
AT1G79130	0
AT1G79150	128
AT1G79160	358
AT1G79170	9
AT1G79180	5
AT1G79190	101
AT1G79200	101
AT1G79210	796
AT1G79220	28
AT1G79230	1229
AT1G79240	0
AT1G79245	9210
AT1G79250	2
AT1G79260	181
AT1G79270	1141
AT1G79280	660
AT1G79290	0
AT1G79300	0
AT1G79310	11
AT1G79320	0
AT1G79330	1
AT1G79340	1281
AT1G79350	465
AT1G79360	1
AT1G79370	1
AT1G79380	902
AT1G79390	217
AT1G79400	0
AT1G79410	101
AT1G79420	14
AT1G79430	642
AT1G79440	105
AT1G79450	10
AT1G79460	40
AT1G79470	76
AT1G79480	11
AT1G79485	0
AT1G79490	54
AT1G79500	161
AT1G79510	0
AT1G79520	638
AT1G79529	6
AT1G79530	88
AT1G79540	89
AT1G79550	4328
AT1G79560	647
AT1G79570	1055
AT1G79580	2
AT1G79590	328
AT1G79600	2527
AT1G79610	389
AT1G79620	125
AT1G79630	243
AT1G79640	160
AT1G79650	242
AT1G79660	85
AT1G79670	177
AT1G79680	2
AT1G79690	653
AT1G79700	139
AT1G79710	73
AT1G79720	207
AT1G79730	362
AT1G79740	328
AT1G79750	1728
AT1G79760	7
AT1G79770	79
AT1G79780	6
AT1G79790	662
AT1G79800	1
AT1G79810	256
AT1G79820	88
AT1G79830	1094
AT1G79840	94
AT1G79850	0
AT1G79860	0
AT1G79870	518
AT1G79880	169
AT1G79890	8
AT1G79900	5
AT1G79910	51
AT1G79915	1
AT1G79920	1003
AT1G79930	829
AT1G79940	737
AT1G79950	210
AT1G79960	0
AT1G79970	425
AT1G79980	0
AT1G79985	257
AT1G79990	737
AT1G80000	339
AT1G80010	271
AT1G80020	481
AT1G80030	1046
AT1G80040	726
AT1G80050	168
AT1G80060	31
AT1G80070	1253
AT1G80080	67
AT1G80090	0
AT1G80100	0
AT1G80110	52
AT1G80120	90
AT1G80130	1233
AT1G80133	2
AT1G80140	0
AT1G80150	50
AT1G80160	4
AT1G80165	0
AT1G80170	79
AT1G80180	792
AT1G80190	71
AT1G80200	1
AT1G80210	193
AT1G80220	0
AT1G80230	648
AT1G80240	0
AT1G80245	56
AT1G80250	0
AT1G80260	263
AT1G80270	131
AT1G80280	33
AT1G80290	88
AT1G80300	1607
AT1G80310	0
AT1G80315	0
AT1G80320	0
AT1G80325	6
AT1G80330	1
AT1G80340	4
AT1G80350	253
AT1G80360	840
AT1G80370	8
AT1G80380	2962
AT1G80390	0
AT1G80400	315
AT1G80410	728
AT1G80420	370
AT1G80430	0
AT1G80440	1143
AT1G80450	70
AT1G80460	886
AT1G80470	1
AT1G80480	309
AT1G80490	382
AT1G80500	712
AT1G80510	176
AT1G80520	66
AT1G80525	0
AT1G80530	286
AT1G80540	1
AT1G80550	140
AT1G80555	4
AT1G80560	364
AT1G80570	28
AT1G80580	0
AT1G80590	4
AT1G80600	1831
AT1G80610	104
AT1G80620	203
AT1G80625	0
AT1G80630	116
AT1G80640	378
AT1G80650	169
AT1G80660	1
AT1G80670	252
AT1G80680	326
AT1G80690	69
AT1G80700	27
AT1G80710	17
AT1G80720	34
AT1G80730	2
AT1G80740	0
AT1G80745	2
AT1G80750	355
AT1G80760	452
AT1G80770	518
AT1G80780	701
AT1G80790	425
AT1G80800	304
AT1G80810	162
AT1G80820	98
AT1G80830	806
AT1G80840	1287
AT1G80850	95
AT1G80860	240
AT1G80865	0
AT1G80870	162
AT1G80880	21
AT1G80890	61
AT1G80900	96
AT1G80910	315
AT1G80920	2175
AT1G80930	765
AT1G80940	692
AT1G80950	385
AT1G80960	81
AT1G80970	22
AT1G80980	56
AT1G80990	0
AT1G81001	0
AT1G81020	0
AT2G01008	5
AT2G01010	4
AT2G01020	30
AT2G01021	1
AT2G01022	1
AT2G01023	0
AT2G01024	0
AT2G01026	0
AT2G01028	0
AT2G01029	0
AT2G01031	0
AT2G01034	0
AT2G01035	0
AT2G01037	0
AT2G01040	0
AT2G01045	0
AT2G01050	0
AT2G01060	393
AT2G01070	229
AT2G01080	81
AT2G01090	143
AT2G01100	514
AT2G01110	1319
AT2G01120	24
AT2G01130	220
AT2G01140	1333
AT2G01150	56
AT2G01160	0
AT2G01170	109
AT2G01175	1
AT2G01180	219
AT2G01190	203
AT2G01200	1
AT2G01210	9
AT2G01220	664
AT2G01240	0
AT2G01250	3570
AT2G01260	375
AT2G01270	389
AT2G01275	8
AT2G01280	1
AT2G01290	206
AT2G01300	34
AT2G01310	0
AT2G01320	700
AT2G01330	94
AT2G01340	42
AT2G01350	1071
AT2G01360	0
AT2G01370	0
AT2G01372	0
AT2G01379	0
AT2G01390	20
AT2G01400	70
AT2G01410	7
AT2G01420	1852
AT2G01422	0
AT2G01430	5
AT2G01440	258
AT2G01450	1615
AT2G01460	182
AT2G01470	514
AT2G01480	171
AT2G01490	1317
AT2G01500	0
AT2G01505	55
AT2G01510	16
AT2G01520	1
AT2G01530	0
AT2G01540	116
AT2G01550	0
AT2G01554	0
AT2G01560	0
AT2G01570	1078
AT2G01580	0
AT2G01590	700
AT2G01600	659
AT2G01610	24
AT2G01620	374
AT2G01630	178
AT2G01640	70
AT2G01650	178
AT2G01660	95
AT2G01667	0
AT2G01670	2238
AT2G01680	554
AT2G01690	436
AT2G01700	0
AT2G01710	168
AT2G01720	679
AT2G01730	8
AT2G01735	148
AT2G01740	18
AT2G01750	88
AT2G01755	0
AT2G01760	160
AT2G01770	1
AT2G01780	0
AT2G01790	0
AT2G01800	0
AT2G01810	1
AT2G01818	3
AT2G01820	1028
AT2G01830	275
AT2G01840	0
AT2G01850	2253
AT2G01860	54
AT2G01870	92
AT2G01880	0
AT2G01890	240
AT2G01900	0
AT2G01905	1
AT2G01910	549
AT2G01913	65
AT2G01918	130
AT2G01920	0
AT2G01930	281
AT2G01940	33
AT2G01950	143
AT2G01960	0
AT2G01970	737
AT2G01973	0
AT2G01980	189
AT2G01990	96
AT2G02000	0
AT2G02010	431
AT2G02020	371
AT2G02023	0
AT2G02026	0
AT2G02030	1
AT2G02040	563
AT2G02050	904
AT2G02060	16
AT2G02061	0
AT2G02070	234
AT2G02080	385
AT2G02090	220
AT2G02100	620
AT2G02103	0
AT2G02110	0
AT2G02120	6
AT2G02130	758
AT2G02135	0
AT2G02140	0
AT2G02147	1
AT2G02148	106
AT2G02150	32
AT2G02160	976
AT2G02170	131
AT2G02180	585
AT2G02190	0
AT2G02200	0
AT2G02205	0
AT2G02210	0
AT2G02220	216
AT2G02230	205
AT2G02240	12
AT2G02250	6
AT2G02260	0
AT2G02270	0
AT2G02280	0
AT2G02290	0
AT2G02300	0
AT2G02310	3
AT2G02320	0
AT2G02330	0
AT2G02340	0
AT2G02350	9
AT2G02360	134
AT2G02370	80
AT2G02380	3
AT2G02390	512
AT2G02400	171
AT2G02410	186
AT2G02430	1
AT2G02440	0
AT2G02450	107
AT2G02455	0
AT2G02470	246
AT2G02480	93
AT2G02490	0
AT2G02493	0
AT2G02497	0
AT2G02498	0
AT2G02500	549
AT2G02510	519
AT2G02515	0
AT2G02520	0
AT2G02525	0
AT2G02540	8
AT2G02550	0
AT2G02560	495
AT2G02570	435
AT2G02580	0
AT2G02590	95
AT2G02600	0
AT2G02610	0
AT2G02620	0
AT2G02630	0
AT2G02635	0
AT2G02640	0
AT2G02650	0
AT2G02660	0
AT2G02670	0
AT2G02680	0
AT2G02690	0
AT2G02695	0
AT2G02700	0
AT2G02710	512
AT2G02720	0
AT2G02730	139
AT2G02740	137
AT2G02741	0
AT2G02750	10
AT2G02760	498
AT2G02765	107
AT2G02770	0
AT2G02780	107
AT2G02790	211
AT2G02795	0
AT2G02800	399
AT2G02810	181
AT2G02820	147
AT2G02830	0
AT2G02835	0
AT2G02840	0
AT2G02850	10
AT2G02860	307
AT2G02870	345
AT2G02880	78
AT2G02890	0
AT2G02900	0
AT2G02910	107
AT2G02930	5
AT2G02950	467
AT2G02955	57
AT2G02960	326
AT2G02970	403
AT2G02980	48
AT2G02990	4014
AT2G03000	0
AT2G03010	20
AT2G03020	9
AT2G03030	0
AT2G03040	0
AT2G03050	45
AT2G03060	91
AT2G03070	174
AT2G03080	0
AT2G03090	61
AT2G03100	0
AT2G03110	5
AT2G03120	677
AT2G03130	1
AT2G03140	472
AT2G03150	768
AT2G03160	0
AT2G03170	0
AT2G03180	0
AT2G03190	0
AT2G03200	7
AT2G03210	0
AT2G03220	121
AT2G03230	0
AT2G03240	241
AT2G03250	0
AT2G03260	6
AT2G03270	149
AT2G03280	109
AT2G03290	1
AT2G03291	0
AT2G03300	0
AT2G03310	232
AT2G03320	0
AT2G03330	88
AT2G03340	369
AT2G03350	436
AT2G03360	1
AT2G03370	0
AT2G03380	10
AT2G03390	959
AT2G03410	2
AT2G03420	0
AT2G03430	119
AT2G03440	1155
AT2G03445	0
AT2G03450	44
AT2G03460	0
AT2G03470	450
AT2G03480	174
AT2G03490	0
AT2G03500	93
AT2G03505	102
AT2G03510	528
AT2G03520	1
AT2G03530	236
AT2G03540	7
AT2G03550	761
AT2G03560	0
AT2G03565	0
AT2G03567	0
AT2G03570	0
AT2G03580	0
AT2G03590	14
AT2G03600	0
AT2G03610	0
AT2G03620	152
AT2G03630	0
AT2G03640	709
AT2G03650	0
AT2G03660	0
AT2G03667	104
AT2G03670	49
AT2G03680	1009
AT2G03690	171
AT2G03700	0
AT2G03710	291
AT2G03720	0
AT2G03730	870
AT2G03740	0
AT2G03750	519
AT2G03760	359
AT2G03770	2
AT2G03780	242
AT2G03790	0
AT2G03800	181
AT2G03810	242
AT2G03820	602
AT2G03821	0
AT2G03822	0
AT2G03823	0
AT2G03830	0
AT2G03840	0
AT2G03850	1
AT2G03855	0
AT2G03860	0
AT2G03870	390
AT2G03880	9
AT2G03885	0
AT2G03890	647
AT2G03895	0
AT2G03900	0
AT2G03905	0
AT2G03910	0
AT2G03913	0
AT2G03915	0
AT2G03920	0
AT2G03925	0
AT2G03930	0
AT2G03931	0
AT2G03932	0
AT2G03933	0
AT2G03934	0
AT2G03935	0
AT2G03936	0
AT2G03937	0
AT2G03940	0
AT2G03945	0
AT2G03950	0
AT2G03955	0
AT2G03958	0
AT2G03960	0
AT2G03965	0
AT2G03970	0
AT2G03972	0
AT2G03975	0
AT2G03980	555
AT2G03985	0
AT2G03990	0
AT2G03995	0
AT2G04000	0
AT2G04005	0
AT2G04010	0
AT2G04015	0
AT2G04020	0
AT2G04025	0
AT2G04030	2979
AT2G04031	0
AT2G04032	92
AT2G04033	6
AT2G04034	0
AT2G04035	0
AT2G04036	0
AT2G04037	0
AT2G04038	3
AT2G04039	1384
AT2G04040	3
AT2G04041	0
AT2G04042	0
AT2G04043	0
AT2G04045	0
AT2G04046	0
AT2G04047	0
AT2G04050	17
AT2G04060	0
AT2G04062	0
AT2G04063	0
AT2G04065	2
AT2G04066	0
AT2G04070	6
AT2G04075	0
AT2G04080	251
AT2G04085	0
AT2G04090	0
AT2G04095	0
AT2G04100	7
AT2G04110	297
AT2G04115	0
AT2G04120	0
AT2G04125	0
AT2G04130	0
AT2G04135	5
AT2G04137	0
AT2G04140	0
AT2G04145	0
AT2G04150	0
AT2G04155	0
AT2G04160	995
AT2G04170	238
AT2G04175	0
AT2G04180	0
AT2G04185	0
AT2G04190	0
AT2G04195	0
AT2G04200	0
AT2G04205	0
AT2G04210	0
AT2G04215	0
AT2G04220	0
AT2G04225	0
AT2G04230	347
AT2G04235	37
AT2G04240	158
AT2G04250	0
AT2G04255	0
AT2G04260	0
AT2G04265	0
AT2G04270	347
AT2G04280	8
AT2G04285	0
AT2G04290	0
AT2G04295	0
AT2G04300	0
AT2G04305	259
AT2G04310	0
AT2G04315	0
AT2G04320	0
AT2G04325	0
AT2G04330	0
AT2G04335	0
AT2G04340	191
AT2G04345	0
AT2G04350	1192
AT2G04355	0
AT2G04360	481
AT2G04365	0
AT2G04375	0
AT2G04378	105
AT2G04380	0
AT2G04390	404
AT2G04395	2
AT2G04400	2098
AT2G04405	0
AT2G04410	487
AT2G04420	4
AT2G04425	0
AT2G04430	67
AT2G04435	1
AT2G04440	0
AT2G04450	9
AT2G04455	0
AT2G04460	2
AT2G04465	0
AT2G04470	0
AT2G04480	0
AT2G04485	0
AT2G04490	0
AT2G04495	5
AT2G04500	0
AT2G04505	0
AT2G04510	0
AT2G04515	0
AT2G04520	1097
AT2G04525	0
AT2G04530	303
AT2G04535	0
AT2G04540	166
AT2G04545	0
AT2G04550	247
AT2G04555	4
AT2G04560	50
AT2G04565	0
AT2G04570	615
AT2G04575	0
AT2G04580	1
AT2G04590	0
AT2G04595	0
AT2G04600	0
AT2G04605	0
AT2G04610	0
AT2G04615	0
AT2G04620	85
AT2G04621	0
AT2G04622	0
AT2G04625	0
AT2G04630	419
AT2G04635	0
AT2G04645	0
AT2G04650	77
AT2G04655	0
AT2G04660	125
AT2G04665	0
AT2G04670	0
AT2G04675	0
AT2G04680	0
AT2G04685	0
AT2G04690	584
AT2G04695	0
AT2G04700	1481
AT2G04705	0
AT2G04710	0
AT2G04715	0
AT2G04720	0
AT2G04725	0
AT2G04730	0
AT2G04735	0
AT2G04740	174
AT2G04745	0
AT2G04750	0
AT2G04755	0
AT2G04760	0
AT2G04765	0
AT2G04770	0
AT2G04775	0
AT2G04780	477
AT2G04785	0
AT2G04790	183
AT2G04795	119
AT2G04800	0
AT2G04805	2
AT2G04810	0
AT2G04815	0
AT2G04820	0
AT2G04825	0
AT2G04830	0
AT2G04835	0
AT2G04840	0
AT2G04842	1112
AT2G04845	74
AT2G04850	72
AT2G04852	1
AT2G04855	0
AT2G04860	14
AT2G04865	291
AT2G04870	0
AT2G04875	1
AT2G04880	479
AT2G04885	0
AT2G04890	102
AT2G04895	0
AT2G04900	366
AT2G04905	0
AT2G04910	0
AT2G04915	0
AT2G04920	0
AT2G04925	0
AT2G04930	0
AT2G04935	0
AT2G04940	134
AT2G04945	0
AT2G04950	0
AT2G04955	8
AT2G04965	9
AT2G04970	0
AT2G04975	0
AT2G04980	0
AT2G04985	0
AT2G04990	0
AT2G04995	0
AT2G05000	0
AT2G05005	0
AT2G05010	0
AT2G05015	0
AT2G05020	0
AT2G05025	2
AT2G05030	0
AT2G05035	0
AT2G05040	4
AT2G05045	0
AT2G05050	0
AT2G05060	2
AT2G05065	0
AT2G05070	25845
AT2G05075	27
AT2G05080	0
AT2G05082	0
AT2G05084	0
AT2G05085	0
AT2G05087	0
AT2G05090	1
AT2G05095	0
AT2G05100	30933
AT2G05105	0
AT2G05110	0
AT2G05115	0
AT2G05117	0
AT2G05120	132
AT2G05125	0
AT2G05130	0
AT2G05133	0
AT2G05140	0
AT2G05145	0
AT2G05150	0
AT2G05155	0
AT2G05160	114
AT2G05170	520
AT2G05171	0
AT2G05180	0
AT2G05185	4
AT2G05190	0
AT2G05200	0
AT2G05205	1
AT2G05210	207
AT2G05215	4
AT2G05220	651
AT2G05230	0
AT2G05240	0
AT2G05245	0
AT2G05250	5
AT2G05255	0
AT2G05260	121
AT2G05270	1
AT2G05280	3
AT2G05290	0
AT2G05294	0
AT2G05300	29
AT2G05310	1709
AT2G05315	0
AT2G05320	120
AT2G05330	0
AT2G05335	0
AT2G05340	0
AT2G05350	0
AT2G05355	0
AT2G05360	0
AT2G05365	3
AT2G05370	0
AT2G05380	277
AT2G05390	0
AT2G05395	0
AT2G05400	0
AT2G05405	0
AT2G05410	0
AT2G05415	0
AT2G05420	0
AT2G05425	0
AT2G05430	0
AT2G05435	0
AT2G05440	12
AT2G05441	0
AT2G05445	0
AT2G05450	0
AT2G05455	0
AT2G05460	0
AT2G05465	0
AT2G05470	0
AT2G05475	0
AT2G05480	0
AT2G05485	0
AT2G05490	0
AT2G05495	0
AT2G05505	0
AT2G05510	0
AT2G05515	0
AT2G05518	17
AT2G05520	10885
AT2G05525	0
AT2G05530	0
AT2G05535	0
AT2G05540	70
AT2G05545	0
AT2G05550	0
AT2G05555	0
AT2G05560	0
AT2G05562	0
AT2G05564	0
AT2G05565	0
AT2G05567	0
AT2G05570	0
AT2G05575	0
AT2G05580	0
AT2G05585	0
AT2G05590	208
AT2G05600	0
AT2G05605	0
AT2G05610	0
AT2G05615	0
AT2G05620	2558
AT2G05625	0
AT2G05630	159
AT2G05632	89
AT2G05635	0
AT2G05640	0
AT2G05642	0
AT2G05645	0
AT2G05647	0
AT2G05655	1
AT2G05660	0
AT2G05665	2
AT2G05670	0
AT2G05675	0
AT2G05680	0
AT2G05685	0
AT2G05690	0
AT2G05695	0
AT2G05700	0
AT2G05705	0
AT2G05710	3969
AT2G05715	0
AT2G05720	0
AT2G05725	0
AT2G05730	0
AT2G05740	0
AT2G05750	0
AT2G05752	1
AT2G05753	1
AT2G05755	76
AT2G05760	77
AT2G05765	5
AT2G05770	0
AT2G05780	0
AT2G05785	1
AT2G05786	0
AT2G05790	458
AT2G05800	0
AT2G05801	0
AT2G05810	5
AT2G05812	1
AT2G05815	0
AT2G05820	0
AT2G05825	0
AT2G05830	566
AT2G05835	0
AT2G05840	968
AT2G05845	0
AT2G05850	0
AT2G05855	0
AT2G05860	0
AT2G05865	0
AT2G05870	0
AT2G05875	0
AT2G05880	0
AT2G05885	0
AT2G05890	0
AT2G05895	0
AT2G05900	0
AT2G05905	0
AT2G05910	5
AT2G05914	1
AT2G05915	0
AT2G05920	1183
AT2G05925	0
AT2G05930	0
AT2G05935	0
AT2G05940	801
AT2G05945	0
AT2G05950	4
AT2G05960	0
AT2G05965	0
AT2G05970	0
AT2G05975	0
AT2G05980	0
AT2G05985	0
AT2G05990	667
AT2G05995	5
AT2G06000	122
AT2G06002	1
AT2G06005	80
AT2G06010	269
AT2G06020	0
AT2G06025	925
AT2G06035	0
AT2G06040	60
AT2G06045	18
AT2G06050	1776
AT2G06060	0
AT2G06065	0
AT2G06070	0
AT2G06075	0
AT2G06080	0
AT2G06085	0
AT2G06090	0
AT2G06095	0
AT2G06100	0
AT2G06105	0
AT2G06110	0
AT2G06115	0
AT2G06120	0
AT2G06125	0
AT2G06130	0
AT2G06135	0
AT2G06140	0
AT2G06145	0
AT2G06150	0
AT2G06160	0
AT2G06165	0
AT2G06166	0
AT2G06170	0
AT2G06175	0
AT2G06180	0
AT2G06185	0
AT2G06190	0
AT2G06200	1
AT2G06210	470
AT2G06215	2
AT2G06220	0
AT2G06225	0
AT2G06230	0
AT2G06235	0
AT2G06240	0
AT2G06245	0
AT2G06250	0
AT2G06255	61
AT2G06260	0
AT2G06265	0
AT2G06270	0
AT2G06275	0
AT2G06280	0
AT2G06285	0
AT2G06290	0
AT2G06296	0
AT2G06303	0
AT2G06305	0
AT2G06310	0
AT2G06315	0
AT2G06330	0
AT2G06335	0
AT2G06340	0
AT2G06345	0
AT2G06350	0
AT2G06355	0
AT2G06365	0
AT2G06370	0
AT2G06375	0
AT2G06380	0
AT2G06385	0
AT2G06390	0
AT2G06395	0
AT2G06400	0
AT2G06405	0
AT2G06410	0
AT2G06415	0
AT2G06420	0
AT2G06425	0
AT2G06430	0
AT2G06435	0
AT2G06440	0
AT2G06445	0
AT2G06450	0
AT2G06455	0
AT2G06460	0
AT2G06465	0
AT2G06470	0
AT2G06475	0
AT2G06480	0
AT2G06485	0
AT2G06490	0
AT2G06495	0
AT2G06500	0
AT2G06505	0
AT2G06510	46
AT2G06515	0
AT2G06520	14438
AT2G06525	0
AT2G06530	964
AT2G06535	0
AT2G06540	0
AT2G06541	0
AT2G06550	2
AT2G06555	0
AT2G06560	3
AT2G06562	0
AT2G06565	0
AT2G06570	0
AT2G06575	0
AT2G06580	0
AT2G06585	0
AT2G06590	0
AT2G06595	0
AT2G06600	0
AT2G06605	1
AT2G06610	0
AT2G06615	0
AT2G06620	0
AT2G06625	0
AT2G06630	0
AT2G06635	0
AT2G06640	0
AT2G06645	0
AT2G06650	0
AT2G06655	0
AT2G06660	0
AT2G06665	0
AT2G06667	0
AT2G06670	0
AT2G06675	0
AT2G06680	0
AT2G06685	0
AT2G06690	0
AT2G06695	0
AT2G06700	0
AT2G06705	0
AT2G06710	0
AT2G06715	0
AT2G06720	0
AT2G06725	0
AT2G06740	0
AT2G06745	0
AT2G06750	0
AT2G06755	0
AT2G06760	0
AT2G06765	2
AT2G06770	0
AT2G06775	0
AT2G06780	0
AT2G06785	0
AT2G06790	0
AT2G06795	0
AT2G06800	0
AT2G06805	0
AT2G06810	0
AT2G06815	0
AT2G06820	0
AT2G06822	0
AT2G06830	0
AT2G06835	0
AT2G06840	0
AT2G06845	0
AT2G06850	469
AT2G06855	0
AT2G06860	0
AT2G06865	0
AT2G06870	0
AT2G06875	0
AT2G06880	0
AT2G06885	0
AT2G06890	0
AT2G06900	0
AT2G06902	0
AT2G06904	0
AT2G06905	0
AT2G06906	0
AT2G06908	0
AT2G06910	0
AT2G06912	0
AT2G06914	0
AT2G06917	0
AT2G06920	0
AT2G06922	0
AT2G06925	72
AT2G06930	0
AT2G06935	0
AT2G06940	0
AT2G06945	0
AT2G06950	210
AT2G06955	0
AT2G06960	0
AT2G06965	0
AT2G06967	0
AT2G06973	0
AT2G06975	0
AT2G06980	0
AT2G06983	0
AT2G06985	0
AT2G06990	349
AT2G06995	4
AT2G07000	0
AT2G07005	0
AT2G07010	0
AT2G07015	0
AT2G07020	0
AT2G07025	1
AT2G07030	0
AT2G07035	0
AT2G07040	0
AT2G07042	40
AT2G07045	0
AT2G07050	1341
AT2G07055	0
AT2G07070	0
AT2G07080	2
AT2G07085	0
AT2G07090	0
AT2G07095	0
AT2G07100	0
AT2G07110	0
AT2G07115	0
AT2G07120	0
AT2G07130	0
AT2G07135	0
AT2G07140	1
AT2G07150	0
AT2G07155	0
AT2G07160	0
AT2G07165	0
AT2G07170	12
AT2G07175	0
AT2G07180	384
AT2G07185	0
AT2G07190	0
AT2G07195	0
AT2G07200	0
AT2G07205	0
AT2G07210	0
AT2G07212	0
AT2G07213	0
AT2G07215	0
AT2G07220	0
AT2G07225	0
AT2G07230	1
AT2G07235	0
AT2G07240	0
AT2G07245	3
AT2G07250	0
AT2G07255	0
AT2G07260	0
AT2G07265	1
AT2G07270	0
AT2G07275	0
AT2G07280	0
AT2G07285	0
AT2G07290	0
AT2G07295	0
AT2G07300	0
AT2G07305	0
AT2G07310	0
AT2G07315	0
AT2G07320	0
AT2G07325	0
AT2G07330	0
AT2G07335	0
AT2G07340	216
AT2G07345	2
AT2G07355	0
AT2G07360	812
AT2G07365	0
AT2G07375	0
AT2G07380	0
AT2G07385	0
AT2G07390	0
AT2G07395	0
AT2G07400	0
AT2G07405	0
AT2G07410	0
AT2G07415	0
AT2G07420	0
AT2G07425	0
AT2G07430	0
AT2G07435	0
AT2G07440	0
AT2G07445	0
AT2G07450	0
AT2G07455	0
AT2G07460	0
AT2G07470	0
AT2G07475	0
AT2G07480	0
AT2G07483	0
AT2G07485	0
AT2G07486	0
AT2G07490	0
AT2G07495	0
AT2G07500	0
AT2G07505	0
AT2G07510	0
AT2G07515	0
AT2G07520	0
AT2G07525	0
AT2G07530	0
AT2G07535	0
AT2G07540	0
AT2G07545	1
AT2G07550	0
AT2G07555	0
AT2G07560	0
AT2G07565	0
AT2G07570	0
AT2G07575	0
AT2G07580	0
AT2G07585	5
AT2G07590	0
AT2G07595	0
AT2G07599	0
AT2G07600	0
AT2G07605	0
AT2G07613	0
AT2G07615	0
AT2G07617	0
AT2G07620	0
AT2G07621	0
AT2G07623	0
AT2G07625	0
AT2G07626	0
AT2G07627	0
AT2G07628	0
AT2G07629	4
AT2G07630	0
AT2G07631	0
AT2G07632	0
AT2G07633	0
AT2G07634	0
AT2G07635	0
AT2G07636	0
AT2G07637	0
AT2G07638	6
AT2G07640	1
AT2G07641	0
AT2G07642	0
AT2G07643	0
AT2G07644	0
AT2G07645	0
AT2G07646	0
AT2G07648	1
AT2G07650	0
AT2G07652	0
AT2G07654	0
AT2G07655	0
AT2G07656	0
AT2G07658	0
AT2G07659	0
AT2G07660	0
AT2G07661	0
AT2G07662	3
AT2G07663	0
AT2G07664	0
AT2G07665	0
AT2G07666	0
AT2G07667	3
AT2G07669	0
AT2G07670	0
AT2G07671	0
AT2G07672	0
AT2G07673	0
AT2G07674	1
AT2G07675	0
AT2G07676	0
AT2G07677	8
AT2G07678	0
AT2G07680	384
AT2G07681	0
AT2G07682	0
AT2G07683	0
AT2G07684	0
AT2G07685	0
AT2G07686	0
AT2G07687	3
AT2G07688	0
AT2G07689	0
AT2G07690	64
AT2G07691	0
AT2G07692	0
AT2G07693	0
AT2G07694	0
AT2G07695	4
AT2G07696	0
AT2G07697	0
AT2G07698	1
AT2G07699	0
AT2G07700	0
AT2G07701	0
AT2G07702	0
AT2G07703	0
AT2G07704	0
AT2G07705	0
AT2G07706	0
AT2G07707	0
AT2G07708	0
AT2G07709	0
AT2G07710	0
AT2G07711	1
AT2G07712	1
AT2G07713	0
AT2G07714	0
AT2G07715	16
AT2G07716	0
AT2G07717	0
AT2G07718	0
AT2G07719	0
AT2G07720	0
AT2G07721	0
AT2G07722	0
AT2G07723	0
AT2G07724	0
AT2G07725	0
AT2G07726	0
AT2G07727	0
AT2G07728	0
AT2G07729	0
AT2G07730	0
AT2G07731	0
AT2G07732	1
AT2G07733	0
AT2G07734	0
AT2G07735	0
AT2G07736	0
AT2G07737	0
AT2G07738	1
AT2G07739	1
AT2G07740	0
AT2G07741	0
AT2G07742	0
AT2G07743	0
AT2G07744	0
AT2G07745	0
AT2G07746	0
AT2G07747	0
AT2G07748	0
AT2G07749	0
AT2G07750	0
AT2G07751	0
AT2G07752	0
AT2G07753	0
AT2G07754	0
AT2G07755	0
AT2G07756	0
AT2G07757	0
AT2G07758	0
AT2G07759	0
AT2G07760	0
AT2G07761	0
AT2G07762	0
AT2G07763	0
AT2G07764	0
AT2G07765	0
AT2G07766	0
AT2G07767	0
AT2G07768	0
AT2G07769	0
AT2G07770	0
AT2G07771	0
AT2G07772	0
AT2G07773	0
AT2G07774	1
AT2G07775	3
AT2G07776	0
AT2G07777	0
AT2G07778	0
AT2G07779	1
AT2G07780	0
AT2G07783	0
AT2G07784	0
AT2G07785	0
AT2G07786	0
AT2G07787	0
AT2G07788	0
AT2G07789	0
AT2G07790	0
AT2G07791	0
AT2G07792	0
AT2G07793	0
AT2G07794	0
AT2G07795	0
AT2G07798	0
AT2G07799	0
AT2G07800	0
AT2G07805	0
AT2G07806	0
AT2G07807	0
AT2G07808	0
AT2G07809	0
AT2G07810	0
AT2G07811	1
AT2G07812	0
AT2G07813	0
AT2G07815	0
AT2G07820	0
AT2G07825	0
AT2G07826	0
AT2G07827	0
AT2G07830	0
AT2G07835	0
AT2G07840	0
AT2G07845	0
AT2G07850	0
AT2G07855	0
AT2G07860	0
AT2G07865	0
AT2G07870	0
AT2G07875	14
AT2G07880	0
AT2G07885	0
AT2G07890	0
AT2G07895	0
AT2G07900	0
AT2G07905	0
AT2G07910	0
AT2G07915	0
AT2G07925	2
AT2G07935	0
AT2G07940	0
AT2G07945	0
AT2G07950	2
AT2G07960	0
AT2G07965	0
AT2G07970	0
AT2G07975	0
AT2G07981	0
AT2G07985	0
AT2G07990	0
AT2G07995	0
AT2G08000	0
AT2G08005	1
AT2G08010	0
AT2G08015	0
AT2G08020	0
AT2G08025	0
AT2G08030	0
AT2G08035	0
AT2G08040	0
AT2G08045	0
AT2G08050	0
AT2G08055	0
AT2G08060	0
AT2G08070	0
AT2G08075	0
AT2G08085	0
AT2G08090	0
AT2G08095	0
AT2G08100	0
AT2G08105	0
AT2G08110	0
AT2G08115	0
AT2G08120	1
AT2G08125	0
AT2G08130	0
AT2G08135	0
AT2G08150	0
AT2G08155	0
AT2G08160	0
AT2G08165	0
AT2G08175	0
AT2G08180	0
AT2G08190	0
AT2G08195	0
AT2G08200	0
AT2G08205	0
AT2G08210	0
AT2G08215	1
AT2G08220	5
AT2G08230	0
AT2G08235	0
AT2G08240	0
AT2G08245	0
AT2G08250	0
AT2G08255	0
AT2G08260	0
AT2G08265	0
AT2G08270	0
AT2G08275	0
AT2G08280	0
AT2G08285	0
AT2G08290	0
AT2G08295	0
AT2G08300	0
AT2G08305	0
AT2G08310	0
AT2G08315	0
AT2G08320	2
AT2G08330	0
AT2G08335	0
AT2G08340	3
AT2G08345	0
AT2G08350	5
AT2G08355	0
AT2G08360	0
AT2G08365	0
AT2G08370	0
AT2G08375	0
AT2G08380	0
AT2G08385	0
AT2G08390	0
AT2G08395	0
AT2G08400	0
AT2G08405	0
AT2G08410	0
AT2G08415	0
AT2G08420	0
AT2G08425	0
AT2G08430	1
AT2G08435	10
AT2G08440	5
AT2G08445	1
AT2G08450	0
AT2G08455	0
AT2G08460	0
AT2G08465	1
AT2G08470	0
AT2G08475	0
AT2G08480	0
AT2G08485	0
AT2G08490	0
AT2G08495	0
AT2G08500	0
AT2G08505	0
AT2G08510	0
AT2G08515	0
AT2G08520	0
AT2G08525	0
AT2G08530	4
AT2G08535	0
AT2G08540	0
AT2G08545	2
AT2G08550	0
AT2G08555	0
AT2G08560	0
AT2G08565	0
AT2G08570	0
AT2G08575	6
AT2G08580	0
AT2G08585	0
AT2G08590	0
AT2G08595	0
AT2G08610	34
AT2G08620	0
AT2G08625	0
AT2G08630	0
AT2G08635	0
AT2G08640	0
AT2G08645	0
AT2G08650	3
AT2G08655	0
AT2G08660	0
AT2G08665	0
AT2G08670	0
AT2G08675	0
AT2G08680	5
AT2G08685	0
AT2G08690	0
AT2G08695	0
AT2G08700	0
AT2G08705	0
AT2G08710	0
AT2G08715	0
AT2G08720	0
AT2G08725	2
AT2G08730	0
AT2G08735	5
AT2G08740	1
AT2G08745	0
AT2G08750	0
AT2G08755	1
AT2G08760	0
AT2G08765	17
AT2G08770	0
AT2G08775	0
AT2G08780	0
AT2G08790	0
AT2G08795	0
AT2G08800	0
AT2G08805	0
AT2G08815	0
AT2G08820	0
AT2G08825	0
AT2G08830	0
AT2G08835	0
AT2G08845	0
AT2G08850	0
AT2G08855	0
AT2G08860	0
AT2G08865	10
AT2G08870	0
AT2G08875	0
AT2G08880	0
AT2G08885	0
AT2G08890	0
AT2G08895	1
AT2G08900	1
AT2G08905	0
AT2G08910	0
AT2G08915	2
AT2G08920	0
AT2G08925	0
AT2G08930	0
AT2G08935	0
AT2G08940	0
AT2G08945	0
AT2G08950	0
AT2G08955	1
AT2G08960	0
AT2G08965	8
AT2G08970	0
AT2G08975	0
AT2G08980	0
AT2G08985	0
AT2G08986	0
AT2G08990	0
AT2G08995	0
AT2G09000	0
AT2G09005	0
AT2G09010	0
AT2G09015	0
AT2G09020	0
AT2G09025	5
AT2G09035	0
AT2G09040	0
AT2G09045	0
AT2G09050	0
AT2G09055	0
AT2G09060	0
AT2G09065	0
AT2G09070	0
AT2G09075	0
AT2G09080	0
AT2G09085	0
AT2G09090	5
AT2G09095	0
AT2G09100	0
AT2G09105	0
AT2G09110	0
AT2G09115	0
AT2G09120	0
AT2G09125	0
AT2G09130	0
AT2G09135	0
AT2G09140	0
AT2G09150	0
AT2G09155	0
AT2G09160	0
AT2G09165	3
AT2G09170	2
AT2G09175	0
AT2G09180	0
AT2G09185	0
AT2G09187	0
AT2G09190	12
AT2G09195	0
AT2G09200	2
AT2G09205	0
AT2G09210	0
AT2G09215	0
AT2G09220	0
AT2G09225	34
AT2G09230	0
AT2G09235	0
AT2G09240	0
AT2G09245	0
AT2G09250	0
AT2G09255	0
AT2G09260	0
AT2G09265	0
AT2G09270	0
AT2G09280	0
AT2G09285	0
AT2G09290	0
AT2G09295	0
AT2G09300	0
AT2G09305	5
AT2G09310	0
AT2G09315	0
AT2G09320	0
AT2G09325	0
AT2G09330	0
AT2G09335	0
AT2G09340	0
AT2G09345	0
AT2G09350	0
AT2G09355	0
AT2G09360	0
AT2G09365	0
AT2G09370	0
AT2G09375	0
AT2G09380	0
AT2G09385	0
AT2G09388	0
AT2G09390	0
AT2G09395	0
AT2G09400	0
AT2G09405	0
AT2G09410	0
AT2G09415	0
AT2G09420	0
AT2G09425	1
AT2G09430	0
AT2G09435	0
AT2G09440	4
AT2G09445	0
AT2G09450	0
AT2G09455	0
AT2G09460	0
AT2G09465	0
AT2G09470	0
AT2G09475	0
AT2G09480	0
AT2G09490	0
AT2G09495	2
AT2G09500	3
AT2G09505	0
AT2G09510	0
AT2G09515	1
AT2G09525	8
AT2G09530	0
AT2G09535	0
AT2G09540	0
AT2G09545	0
AT2G09550	0
AT2G09555	0
AT2G09560	0
AT2G09565	1
AT2G09570	0
AT2G09575	0
AT2G09585	0
AT2G09589	0
AT2G09590	0
AT2G09605	0
AT2G09610	0
AT2G09615	0
AT2G09620	0
AT2G09625	0
AT2G09630	0
AT2G09635	0
AT2G09640	0
AT2G09645	0
AT2G09650	0
AT2G09655	0
AT2G09660	0
AT2G09665	0
AT2G09670	0
AT2G09675	0
AT2G09680	0
AT2G09685	0
AT2G09690	0
AT2G09695	0
AT2G09700	0
AT2G09705	1
AT2G09710	14
AT2G09715	0
AT2G09720	0
AT2G09725	0
AT2G09730	0
AT2G09735	0
AT2G09740	0
AT2G09745	2
AT2G09750	0
AT2G09755	0
AT2G09760	0
AT2G09765	0
AT2G09770	0
AT2G09775	0
AT2G09780	0
AT2G09785	0
AT2G09790	0
AT2G09795	65
AT2G09800	0
AT2G09805	1
AT2G09810	0
AT2G09815	0
AT2G09820	0
AT2G09825	0
AT2G09830	0
AT2G09835	0
AT2G09838	0
AT2G09840	0
AT2G09845	0
AT2G09850	0
AT2G09860	0
AT2G09862	0
AT2G09865	0
AT2G09870	0
AT2G09875	0
AT2G09880	0
AT2G09885	0
AT2G09890	0
AT2G09895	0
AT2G09900	0
AT2G09905	0
AT2G09910	0
AT2G09915	0
AT2G09920	0
AT2G09925	0
AT2G09930	0
AT2G09935	0
AT2G09945	0
AT2G09950	0
AT2G09953	0
AT2G09955	0
AT2G09956	0
AT2G09960	1
AT2G09965	0
AT2G09970	1
AT2G09975	0
AT2G09990	487
AT2G09992	0
AT2G09994	0
AT2G09995	0
AT2G10000	0
AT2G10010	0
AT2G10020	0
AT2G10025	0
AT2G10030	0
AT2G10040	0
AT2G10045	0
AT2G10050	0
AT2G10070	0
AT2G10080	0
AT2G10090	0
AT2G10100	0
AT2G10105	0
AT2G10110	0
AT2G10120	0
AT2G10130	0
AT2G10140	0
AT2G10150	0
AT2G10160	0
AT2G10165	0
AT2G10170	0
AT2G10175	0
AT2G10180	0
AT2G10190	0
AT2G10200	0
AT2G10205	0
AT2G10210	0
AT2G10220	0
AT2G10223	0
AT2G10226	0
AT2G10230	0
AT2G10232	0
AT2G10234	0
AT2G10237	0
AT2G10240	0
AT2G10250	0
AT2G10253	0
AT2G10256	0
AT2G10260	0
AT2G10265	0
AT2G10270	0
AT2G10280	0
AT2G10285	0
AT2G10290	0
AT2G10300	0
AT2G10310	0
AT2G10320	0
AT2G10330	0
AT2G10350	0
AT2G10360	0
AT2G10370	0
AT2G10380	0
AT2G10390	0
AT2G10400	1
AT2G10405	0
AT2G10410	843
AT2G10420	0
AT2G10430	1
AT2G10440	0
AT2G10450	1
AT2G10455	0
AT2G10460	0
AT2G10465	0
AT2G10470	0
AT2G10480	0
AT2G10490	0
AT2G10500	0
AT2G10510	0
AT2G10520	0
AT2G10530	0
AT2G10535	0
AT2G10537	0
AT2G10540	0
AT2G10545	0
AT2G10550	0
AT2G10553	0
AT2G10555	0
AT2G10556	0
AT2G10557	0
AT2G10560	0
AT2G10570	0
AT2G10589	0
AT2G10590	0
AT2G10600	0
AT2G10602	0
AT2G10605	0
AT2G10606	0
AT2G10608	0
AT2G10610	0
AT2G10611	0
AT2G10614	0
AT2G10615	0
AT2G10617	0
AT2G10620	0
AT2G10625	0
AT2G10630	0
AT2G10640	0
AT2G10650	0
AT2G10660	0
AT2G10670	0
AT2G10680	0
AT2G10690	0
AT2G10710	0
AT2G10720	0
AT2G10730	0
AT2G10735	0
AT2G10740	0
AT2G10760	0
AT2G10770	0
AT2G10780	1
AT2G10790	0
AT2G10800	0
AT2G10802	0
AT2G10810	0
AT2G10820	0
AT2G10830	0
AT2G10833	0
AT2G10836	0
AT2G10840	0
AT2G10850	0
AT2G10860	0
AT2G10870	0
AT2G10880	0
AT2G10890	0
AT2G10895	0
AT2G10900	0
AT2G10910	0
AT2G10920	0
AT2G10921	1
AT2G10930	1
AT2G10931	16
AT2G10940	5747
AT2G10950	167
AT2G10955	0
AT2G10960	0
AT2G10965	0
AT2G10970	0
AT2G10975	0
AT2G10980	0
AT2G10990	0
AT2G11000	214
AT2G11005	0
AT2G11010	0
AT2G11015	0
AT2G11020	0
AT2G11025	0
AT2G11030	0
AT2G11035	0
AT2G11040	0
AT2G11045	0
AT2G11050	0
AT2G11060	0
AT2G11070	0
AT2G11080	0
AT2G11090	0
AT2G11100	0
AT2G11110	0
AT2G11115	0
AT2G11120	0
AT2G11130	0
AT2G11135	0
AT2G11140	13
AT2G11150	1
AT2G11165	0
AT2G11166	0
AT2G11168	0
AT2G11170	0
AT2G11180	0
AT2G11190	0
AT2G11200	0
AT2G11205	0
AT2G11210	0
AT2G11215	0
AT2G11220	0
AT2G11225	0
AT2G11230	0
AT2G11235	0
AT2G11240	1773
AT2G11270	2
AT2G11271	0
AT2G11280	2
AT2G11290	0
AT2G11300	2
AT2G11310	1
AT2G11320	2
AT2G11330	0
AT2G11340	0
AT2G11345	0
AT2G11350	0
AT2G11360	0
AT2G11370	0
AT2G11380	0
AT2G11390	0
AT2G11400	0
AT2G11405	0
AT2G11410	0
AT2G11420	0
AT2G11430	0
AT2G11440	0
AT2G11450	0
AT2G11460	0
AT2G11462	1
AT2G11465	0
AT2G11480	0
AT2G11485	0
AT2G11490	0
AT2G11500	0
AT2G11502	0
AT2G11504	0
AT2G11507	0
AT2G11510	0
AT2G11520	242
AT2G11522	0
AT2G11530	0
AT2G11550	0
AT2G11570	0
AT2G11590	0
AT2G11600	0
AT2G11610	0
AT2G11620	18
AT2G11623	0
AT2G11626	0
AT2G11630	0
AT2G11640	0
AT2G11650	0
AT2G11660	0
AT2G11670	0
AT2G11680	0
AT2G11690	0
AT2G11700	0
AT2G11720	0
AT2G11730	0
AT2G11740	0
AT2G11750	0
AT2G11770	0
AT2G11773	0
AT2G11775	0
AT2G11778	0
AT2G11780	0
AT2G11790	0
AT2G11800	0
AT2G11810	2
AT2G11815	2
AT2G11820	0
AT2G11830	0
AT2G11840	0
AT2G11850	0
AT2G11851	0
AT2G11852	0
AT2G11870	0
AT2G11880	47
AT2G11890	522
AT2G11891	0
AT2G11910	608
AT2G11930	0
AT2G11940	0
AT2G11950	0
AT2G11970	0
AT2G11980	0
AT2G11983	0
AT2G11990	0
AT2G12000	0
AT2G12010	0
AT2G12020	0
AT2G12025	0
AT2G12040	0
AT2G12050	0
AT2G12060	0
AT2G12066	0
AT2G12083	0
AT2G12100	0
AT2G12110	0
AT2G12120	0
AT2G12130	0
AT2G12140	0
AT2G12150	0
AT2G12160	0
AT2G12170	18
AT2G12190	27
AT2G12195	0
AT2G12200	0
AT2G12205	0
AT2G12210	0
AT2G12230	0
AT2G12240	0
AT2G12250	0
AT2G12260	0
AT2G12270	0
AT2G12280	0
AT2G12290	0
AT2G12300	0
AT2G12305	0
AT2G12320	0
AT2G12325	0
AT2G12330	0
AT2G12340	0
AT2G12345	0
AT2G12360	0
AT2G12370	0
AT2G12380	4
AT2G12385	1
AT2G12390	0
AT2G12400	158
AT2G12405	0
AT2G12407	0
AT2G12408	0
AT2G12410	0
AT2G12420	0
AT2G12430	5
AT2G12440	6
AT2G12450	3
AT2G12460	23
AT2G12461	20
AT2G12462	65
AT2G12465	0
AT2G12470	0
AT2G12475	0
AT2G12480	3
AT2G12490	52
AT2G12500	0
AT2G12505	0
AT2G12510	0
AT2G12520	0
AT2G12530	0
AT2G12540	0
AT2G12550	85
AT2G12560	0
AT2G12570	0
AT2G12580	0
AT2G12590	0
AT2G12600	0
AT2G12610	0
AT2G12620	0
AT2G12630	0
AT2G12640	0
AT2G12646	0
AT2G12650	0
AT2G12660	0
AT2G12670	0
AT2G12680	0
AT2G12685	0
AT2G12690	0
AT2G12695	0
AT2G12700	0
AT2G12710	0
AT2G12720	0
AT2G12730	0
AT2G12740	0
AT2G12750	0
AT2G12760	0
AT2G12770	0
AT2G12780	0
AT2G12800	0
AT2G12810	0
AT2G12815	0
AT2G12820	0
AT2G12830	0
AT2G12832	0
AT2G12835	0
AT2G12840	0
AT2G12845	0
AT2G12850	0
AT2G12855	0
AT2G12860	0
AT2G12870	0
AT2G12875	0
AT2G12880	0
AT2G12890	0
AT2G12900	0
AT2G12905	0
AT2G12910	0
AT2G12920	0
AT2G12930	0
AT2G12935	0
AT2G12940	0
AT2G12945	0
AT2G12950	0
AT2G12960	0
AT2G12970	0
AT2G12980	0
AT2G12990	0
AT2G13000	0
AT2G13010	0
AT2G13020	0
AT2G13040	0
AT2G13050	0
AT2G13060	0
AT2G13070	0
AT2G13080	0
AT2G13090	0
AT2G13100	301
AT2G13105	0
AT2G13110	0
AT2G13115	0
AT2G13116	0
AT2G13118	0
AT2G13120	0
AT2G13125	0
AT2G13126	0
AT2G13128	0
AT2G13130	45
AT2G13140	0
AT2G13142	0
AT2G13143	0
AT2G13145	0
AT2G13146	1
AT2G13150	0
AT2G13160	0
AT2G13170	0
AT2G13175	0
AT2G13180	0
AT2G13190	0
AT2G13200	0
AT2G13230	0
AT2G13240	0
AT2G13250	0
AT2G13260	0
AT2G13270	0
AT2G13274	0
AT2G13275	0
AT2G13280	0
AT2G13290	248
AT2G13295	0
AT2G13300	0
AT2G13310	0
AT2G13320	0
AT2G13330	0
AT2G13335	0
AT2G13350	0
AT2G13360	21616
AT2G13370	653
AT2G13380	0
AT2G13390	0
AT2G13400	0
AT2G13410	0
AT2G13420	17
AT2G13422	0
AT2G13430	0
AT2G13431	0
AT2G13440	382
AT2G13450	0
AT2G13460	0
AT2G13463	0
AT2G13469	0
AT2G13470	0
AT2G13480	0
AT2G13490	0
AT2G13500	0
AT2G13510	0
AT2G13520	0
AT2G13530	0
AT2G13540	391
AT2G13542	0
AT2G13547	0
AT2G13550	20
AT2G13555	0
AT2G13560	1708
AT2G13570	12
AT2G13580	0
AT2G13590	0
AT2G13600	37
AT2G13610	64
AT2G13620	0
AT2G13630	0
AT2G13640	0
AT2G13650	155
AT2G13660	0
AT2G13665	1
AT2G13680	1
AT2G13690	87
AT2G13700	0
AT2G13705	0
AT2G13706	0
AT2G13710	0
AT2G13720	0
AT2G13730	0
AT2G13740	0
AT2G13750	0
AT2G13760	0
AT2G13770	0
AT2G13790	398
AT2G13800	68
AT2G13810	1
AT2G13820	76
AT2G13830	1
AT2G13840	96
AT2G13845	0
AT2G13850	0
AT2G13851	0
AT2G13860	0
AT2G13865	0
AT2G13870	0
AT2G13890	0
AT2G13895	0
AT2G13900	0
AT2G13905	0
AT2G13910	0
AT2G13920	0
AT2G13930	0
AT2G13940	0
AT2G13950	0
AT2G13960	3
AT2G13965	0
AT2G13970	169
AT2G13975	151
AT2G13980	0
AT2G13985	0
AT2G13990	0
AT2G14000	0
AT2G14010	0
AT2G14020	0
AT2G14030	0
AT2G14040	0
AT2G14045	574
AT2G14050	53
AT2G14060	3
AT2G14070	0
AT2G14080	305
AT2G14090	59
AT2G14095	1
AT2G14100	0
AT2G14110	134
AT2G14115	29
AT2G14120	535
AT2G14130	0
AT2G14140	0
AT2G14150	0
AT2G14160	0
AT2G14170	260
AT2G14180	0
AT2G14190	0
AT2G14200	0
AT2G14210	1
AT2G14220	62
AT2G14230	0
AT2G14240	0
AT2G14245	1
AT2G14247	0
AT2G14255	348
AT2G14260	711
AT2G14265	0
AT2G14270	0
AT2G14280	0
AT2G14282	0
AT2G14285	172
AT2G14288	0
AT2G14289	0
AT2G14290	14
AT2G14300	0
AT2G14310	0
AT2G14320	0
AT2G14330	0
AT2G14335	0
AT2G14340	0
AT2G14350	0
AT2G14365	0
AT2G14370	0
AT2G14378	0
AT2G14380	0
AT2G14390	0
AT2G14395	0
AT2G14400	0
AT2G14405	0
AT2G14410	0
AT2G14415	0
AT2G14420	0
AT2G14430	0
AT2G14440	0
AT2G14450	0
AT2G14455	0
AT2G14460	74
AT2G14470	0
AT2G14475	0
AT2G14490	1
AT2G14500	0
AT2G14510	0
AT2G14520	86
AT2G14530	105
AT2G14535	0
AT2G14540	0
AT2G14550	0
AT2G14560	45
AT2G14570	0
AT2G14580	0
AT2G14590	0
AT2G14595	0
AT2G14600	0
AT2G14605	0
AT2G14610	0
AT2G14620	28
AT2G14630	0
AT2G14635	0
AT2G14640	0
AT2G14650	0
AT2G14660	73
AT2G14661	0
AT2G14670	0
AT2G14680	294
AT2G14690	0
AT2G14692	0
AT2G14695	0
AT2G14700	0
AT2G14710	0
AT2G14720	876
AT2G14730	0
AT2G14740	429
AT2G14750	3634
AT2G14755	6
AT2G14760	0
AT2G14765	0
AT2G14770	0
AT2G14772	0
AT2G14774	0
AT2G14775	7
AT2G14777	0
AT2G14780	0
AT2G14790	0
AT2G14793	0
AT2G14796	0
AT2G14800	3
AT2G14810	0
AT2G14820	0
AT2G14825	28
AT2G14830	0
AT2G14835	375
AT2G14840	0
AT2G14843	0
AT2G14846	0
AT2G14850	93
AT2G14860	30
AT2G14870	0
AT2G14878	142
AT2G14880	426
AT2G14890	653
AT2G14900	16
AT2G14910	1379
AT2G14920	0
AT2G14930	0
AT2G14935	0
AT2G14940	0
AT2G14945	0
AT2G14950	0
AT2G14960	2
AT2G14970	0
AT2G14980	0
AT2G14990	0
AT2G15000	131
AT2G15010	0
AT2G15012	0
AT2G15013	0
AT2G15014	0
AT2G15015	0
AT2G15016	0
AT2G15017	0
AT2G15020	1092
AT2G15025	0
AT2G15029	0
AT2G15030	14
AT2G15040	15
AT2G15042	59
AT2G15045	0
AT2G15050	1046
AT2G15060	0
AT2G15070	1
AT2G15080	469
AT2G15090	79
AT2G15100	0
AT2G15110	0
AT2G15120	0
AT2G15128	10
AT2G15130	2
AT2G15140	0
AT2G15145	0
AT2G15150	0
AT2G15160	0
AT2G15170	2
AT2G15180	0
AT2G15185	0
AT2G15190	0
AT2G15200	0
AT2G15210	0
AT2G15220	4
AT2G15230	179
AT2G15240	250
AT2G15250	0
AT2G15260	0
AT2G15270	112
AT2G15271	0
AT2G15280	210
AT2G15290	984
AT2G15292	161
AT2G15300	23
AT2G15310	167
AT2G15318	1
AT2G15320	395
AT2G15325	0
AT2G15327	0
AT2G15330	0
AT2G15340	1
AT2G15345	0
AT2G15350	0
AT2G15360	0
AT2G15370	0
AT2G15380	0
AT2G15390	31
AT2G15400	7
AT2G15410	0
AT2G15420	0
AT2G15430	146
AT2G15440	22
AT2G15450	0
AT2G15460	0
AT2G15470	0
AT2G15480	35
AT2G15490	10
AT2G15500	0
AT2G15510	0
AT2G15520	0
AT2G15530	318
AT2G15535	0
AT2G15540	0
AT2G15550	0
AT2G15555	0
AT2G15560	250
AT2G15570	232
AT2G15580	699
AT2G15590	0
AT2G15600	0
AT2G15610	0
AT2G15620	2352
AT2G15630	6
AT2G15640	0
AT2G15650	0
AT2G15660	0
AT2G15670	0
AT2G15680	0
AT2G15690	50
AT2G15695	506
AT2G15700	0
AT2G15710	0
AT2G15720	0
AT2G15730	86
AT2G15740	0
AT2G15750	2
AT2G15760	47
AT2G15765	0
AT2G15770	0
AT2G15780	1
AT2G15790	219
AT2G15800	3
AT2G15810	3
AT2G15815	0
AT2G15820	254
AT2G15830	51
AT2G15840	4
AT2G15850	0
AT2G15860	391
AT2G15870	0
AT2G15880	41
AT2G15890	293
AT2G15900	264
AT2G15910	185
AT2G15920	0
AT2G15940	4
AT2G15950	0
AT2G15960	547
AT2G15970	6901
AT2G15980	44
AT2G15990	0
AT2G16000	3
AT2G16005	0
AT2G16010	0
AT2G16015	0
AT2G16016	0
AT2G16018	0
AT2G16019	0
AT2G16020	0
AT2G16030	0
AT2G16040	0
AT2G16050	208
AT2G16060	14
AT2G16070	573
AT2G16080	0
AT2G16090	148
AT2G16100	0
AT2G16110	0
AT2G16120	0
AT2G16130	0
AT2G16140	9
AT2G16145	0
AT2G16150	1
AT2G16160	0
AT2G16170	0
AT2G16180	0
AT2G16190	0
AT2G16200	0
AT2G16210	1
AT2G16220	0
AT2G16225	0
AT2G16230	0
AT2G16240	0
AT2G16245	3
AT2G16250	46
AT2G16260	1
AT2G16270	66
AT2G16280	1397
AT2G16290	0
AT2G16300	0
AT2G16310	0
AT2G16320	0
AT2G16330	0
AT2G16340	0
AT2G16360	0
AT2G16365	527
AT2G16367	280
AT2G16370	547
AT2G16380	667
AT2G16385	0
AT2G16390	90
AT2G16400	321
AT2G16405	186
AT2G16410	0
AT2G16420	0
AT2G16430	1621
AT2G16440	58
AT2G16450	0
AT2G16460	182
AT2G16485	448
AT2G16490	0
AT2G16500	3639
AT2G16505	0
AT2G16510	1035
AT2G16520	0
AT2G16530	31
AT2G16535	0
AT2G16540	0
AT2G16550	0
AT2G16560	0
AT2G16570	5
AT2G16575	2
AT2G16580	2
AT2G16586	1
AT2G16592	0
AT2G16594	0
AT2G16595	43
AT2G16600	4071
AT2G16610	0
AT2G16620	0
AT2G16630	1846
AT2G16640	470
AT2G16650	51
AT2G16660	173
AT2G16670	0
AT2G16676	0
AT2G16680	0
AT2G16690	0
AT2G16700	333
AT2G16710	166
AT2G16720	86
AT2G16730	0
AT2G16740	660
AT2G16750	63
AT2G16760	3
AT2G16770	105
AT2G16780	69
AT2G16790	39
AT2G16800	261
AT2G16810	0
AT2G16820	0
AT2G16830	0
AT2G16832	0
AT2G16835	0
AT2G16840	0
AT2G16850	78
AT2G16860	639
AT2G16870	52
AT2G16880	173
AT2G16890	110
AT2G16895	0
AT2G16900	572
AT2G16905	0
AT2G16910	4
AT2G16920	300
AT2G16930	292
AT2G16940	1205
AT2G16950	766
AT2G16953	0
AT2G16960	0
AT2G16970	0
AT2G16980	1
AT2G16990	138
AT2G17000	0
AT2G17010	2
AT2G17020	267
AT2G17030	123
AT2G17033	369
AT2G17036	17
AT2G17040	146
AT2G17043	0
AT2G17050	1
AT2G17055	0
AT2G17060	3
AT2G17064	0
AT2G17070	0
AT2G17080	0
AT2G17090	0
AT2G17110	150
AT2G17115	0
AT2G17120	365
AT2G17130	603
AT2G17140	20
AT2G17150	171
AT2G17160	0
AT2G17170	0
AT2G17180	0
AT2G17190	669
AT2G17200	1009
AT2G17210	9
AT2G17220	421
AT2G17230	90
AT2G17240	566
AT2G17250	137
AT2G17260	55
AT2G17265	459
AT2G17270	41
AT2G17280	103
AT2G17290	307
AT2G17295	0
AT2G17300	157
AT2G17305	0
AT2G17310	0
AT2G17320	231
AT2G17330	1
AT2G17340	1049
AT2G17350	232
AT2G17360	2477
AT2G17370	97
AT2G17380	441
AT2G17390	1441
AT2G17410	463
AT2G17420	910
AT2G17430	26
AT2G17440	102
AT2G17442	31
AT2G17450	233
AT2G17460	0
AT2G17470	27
AT2G17477	1
AT2G17480	382
AT2G17490	2
AT2G17500	143
AT2G17510	317
AT2G17520	372
AT2G17525	87
AT2G17530	222
AT2G17540	223
AT2G17550	322
AT2G17560	318
AT2G17570	51
AT2G17580	116
AT2G17590	0
AT2G17600	0
AT2G17610	0
AT2G17620	2
AT2G17630	67
AT2G17640	273
AT2G17650	83
AT2G17660	56
AT2G17670	59
AT2G17680	0
AT2G17690	0
AT2G17695	931
AT2G17700	212
AT2G17705	84
AT2G17710	58
AT2G17720	432
AT2G17723	0
AT2G17730	206
AT2G17740	5
AT2G17750	0
AT2G17760	309
AT2G17770	0
AT2G17780	150
AT2G17785	0
AT2G17787	109
AT2G17790	588
AT2G17800	493
AT2G17810	0
AT2G17820	573
AT2G17830	58
AT2G17840	2391
AT2G17845	1
AT2G17850	0
AT2G17860	1
AT2G17870	301
AT2G17880	118
AT2G17890	0
AT2G17900	70
AT2G17905	0
AT2G17910	0
AT2G17920	0
AT2G17930	616
AT2G17940	0
AT2G17950	0
AT2G17960	0
AT2G17970	110
AT2G17972	0
AT2G17975	111
AT2G17980	492
AT2G17990	507
AT2G18000	8
AT2G18010	14
AT2G18020	3691
AT2G18025	0
AT2G18030	107
AT2G18040	1068
AT2G18042	0
AT2G18050	21
AT2G18060	10
AT2G18070	0
AT2G18080	0
AT2G18090	466
AT2G18100	18
AT2G18110	941
AT2G18115	1
AT2G18120	33
AT2G18130	0
AT2G18140	0
AT2G18150	2
AT2G18160	749
AT2G18170	152
AT2G18180	17
AT2G18190	0
AT2G18193	13
AT2G18196	20
AT2G18200	0
AT2G18210	6
AT2G18220	142
AT2G18230	312
AT2G18240	112
AT2G18245	108
AT2G18250	259
AT2G18260	51
AT2G18270	0
AT2G18280	983
AT2G18290	169
AT2G18300	1668
AT2G18310	0
AT2G18320	0
AT2G18323	0
AT2G18328	643
AT2G18330	141
AT2G18340	1
AT2G18350	29
AT2G18360	0
AT2G18370	0
AT2G18380	35
AT2G18390	172
AT2G18400	122
AT2G18410	80
AT2G18420	0
AT2G18440	1863
AT2G18450	1
AT2G18460	0
AT2G18465	100
AT2G18470	0
AT2G18480	0
AT2G18490	0
AT2G18500	1
AT2G18510	258
AT2G18520	16
AT2G18530	0
AT2G18540	0
AT2G18550	1
AT2G18560	201
AT2G18570	76
AT2G18580	0
AT2G18590	0
AT2G18600	33
AT2G18620	2
AT2G18630	204
AT2G18640	0
AT2G18650	5
AT2G18660	2
AT2G18670	74
AT2G18680	11
AT2G18685	0
AT2G18690	169
AT2G18700	1765
AT2G18710	968
AT2G18720	13
AT2G18721	0
AT2G18730	670
AT2G18735	38
AT2G18740	409
AT2G18750	824
AT2G18760	133
AT2G18770	218
AT2G18780	25
AT2G18790	1336
AT2G18800	0
AT2G18810	0
AT2G18820	0
AT2G18830	0
AT2G18840	144
AT2G18850	99
AT2G18860	361
AT2G18870	0
AT2G18876	157
AT2G18880	0
AT2G18890	173
AT2G18900	159
AT2G18910	206
AT2G18915	235
AT2G18917	5
AT2G18920	0
AT2G18938	3
AT2G18940	344
AT2G18950	411
AT2G18960	9859
AT2G18969	0
AT2G18970	3
AT2G18980	3
AT2G18990	144
AT2G19000	0
AT2G19010	0
AT2G19020	0
AT2G19030	0
AT2G19040	0
AT2G19045	0
AT2G19050	0
AT2G19060	0
AT2G19070	0
AT2G19080	215
AT2G19090	58
AT2G19100	0
AT2G19110	245
AT2G19120	38
AT2G19130	95
AT2G19140	1
AT2G19146	0
AT2G19150	0
AT2G19160	201
AT2G19170	128
AT2G19180	251
AT2G19190	4
AT2G19200	0
AT2G19210	1
AT2G19220	0
AT2G19230	0
AT2G19240	11
AT2G19250	110
AT2G19260	95
AT2G19270	249
AT2G19280	134
AT2G19290	0
AT2G19300	0
AT2G19310	437
AT2G19320	0
AT2G19330	0
AT2G19340	2
AT2G19350	66
AT2G19360	0
AT2G19365	0
AT2G19380	16
AT2G19385	110
AT2G19390	215
AT2G19400	141
AT2G19410	0
AT2G19420	2
AT2G19425	0
AT2G19430	200
AT2G19440	0
AT2G19450	70
AT2G19460	88
AT2G19470	436
AT2G19480	1413
AT2G19490	56
AT2G19500	0
AT2G19510	0
AT2G19520	426
AT2G19530	18
AT2G19540	912
AT2G19550	7
AT2G19560	179
AT2G19570	0
AT2G19572	0
AT2G19580	22
AT2G19582	0
AT2G19590	10
AT2G19600	244
AT2G19610	0
AT2G19620	158
AT2G19630	5
AT2G19640	83
AT2G19650	263
AT2G19660	0
AT2G19670	53
AT2G19680	577
AT2G19690	69
AT2G19700	0
AT2G19710	166
AT2G19720	89
AT2G19730	2953
AT2G19740	689
AT2G19750	497
AT2G19755	3
AT2G19760	1103
AT2G19770	1
AT2G19780	118
AT2G19790	492
AT2G19796	0
AT2G19800	7
AT2G19802	1
AT2G19803	0
AT2G19806	0
AT2G19810	25
AT2G19820	0
AT2G19825	0
AT2G19830	1173
AT2G19840	0
AT2G19850	0
AT2G19860	287
AT2G19870	172
AT2G19880	294
AT2G19890	0
AT2G19893	0
AT2G19900	0
AT2G19910	6
AT2G19920	5
AT2G19930	36
AT2G19940	754
AT2G19950	393
AT2G19960	1
AT2G19970	2
AT2G19980	1
AT2G19990	13
AT2G20000	207
AT2G20010	321
AT2G20020	412
AT2G20030	2
AT2G20050	1205
AT2G20060	373
AT2G20070	0
AT2G20080	0
AT2G20100	56
AT2G20110	17
AT2G20120	190
AT2G20130	190
AT2G20140	461
AT2G20142	50
AT2G20150	1
AT2G20160	0
AT2G20170	0
AT2G20180	414
AT2G20190	705
AT2G20208	0
AT2G20210	77
AT2G20230	1049
AT2G20240	67
AT2G20250	57
AT2G20260	3530
AT2G20270	526
AT2G20280	489
AT2G20290	220
AT2G20298	0
AT2G20300	313
AT2G20310	101
AT2G20320	151
AT2G20330	337
AT2G20340	409
AT2G20350	0
AT2G20360	1616
AT2G20362	26
AT2G20370	351
AT2G20380	0
AT2G20390	187
AT2G20400	81
AT2G20410	97
AT2G20420	1931
AT2G20430	0
AT2G20440	173
AT2G20450	815
AT2G20460	0
AT2G20463	0
AT2G20465	0
AT2G20470	6
AT2G20480	13
AT2G20490	160
AT2G20495	129
AT2G20500	0
AT2G20510	4
AT2G20515	4
AT2G20520	0
AT2G20530	669
AT2G20540	11
AT2G20550	24
AT2G20555	2
AT2G20560	117
AT2G20562	22
AT2G20570	2308
AT2G20580	1226
AT2G20585	89
AT2G20590	6
AT2G20595	0
AT2G20597	0
AT2G20600	0
AT2G20605	2
AT2G20610	2747
AT2G20613	0
AT2G20616	0
AT2G20618	0
AT2G20619	0
AT2G20620	0
AT2G20625	0
AT2G20630	2875
AT2G20635	46
AT2G20650	114
AT2G20660	0
AT2G20670	562
AT2G20680	79
AT2G20690	565
AT2G20700	6
AT2G20710	8
AT2G20720	1
AT2G20721	12
AT2G20722	4
AT2G20723	6
AT2G20724	128
AT2G20725	427
AT2G20740	290
AT2G20750	78
AT2G20760	792
AT2G20770	55
AT2G20780	114
AT2G20784	0
AT2G20790	321
AT2G20800	4
AT2G20805	0
AT2G20810	227
AT2G20815	53
AT2G20816	0
AT2G20818	0
AT2G20820	990
AT2G20825	17
AT2G20830	413
AT2G20835	3
AT2G20840	135
AT2G20850	303
AT2G20860	1910
AT2G20870	5
AT2G20873	0
AT2G20875	18
AT2G20880	110
AT2G20890	4430
AT2G20900	314
AT2G20910	1
AT2G20920	861
AT2G20921	0
AT2G20930	201
AT2G20940	38
AT2G20950	440
AT2G20960	485
AT2G20970	1
AT2G20980	9
AT2G20990	2786
AT2G20993	0
AT2G21000	0
AT2G21010	0
AT2G21020	0
AT2G21030	0
AT2G21040	0
AT2G21045	0
AT2G21050	100
AT2G21060	190
AT2G21070	59
AT2G21080	194
AT2G21090	56
AT2G21100	0
AT2G21105	0
AT2G21110	0
AT2G21120	490
AT2G21130	27
AT2G21140	277
AT2G21150	283
AT2G21160	1392
AT2G21170	7484
AT2G21172	0
AT2G21180	71
AT2G21185	0
AT2G21187	3
AT2G21188	29
AT2G21190	439
AT2G21195	248
AT2G21200	32
AT2G21210	214
AT2G21220	4
AT2G21230	304
AT2G21235	0
AT2G21237	0
AT2G21240	425
AT2G21250	791
AT2G21260	2
AT2G21270	667
AT2G21280	1049
AT2G21290	334
AT2G21300	637
AT2G21310	0
AT2G21320	369
AT2G21330	21717
AT2G21340	663
AT2G21350	8
AT2G21360	0
AT2G21370	501
AT2G21380	606
AT2G21385	784
AT2G21390	1340
AT2G21400	1
AT2G21410	839
AT2G21420	1
AT2G21430	28
AT2G21440	312
AT2G21450	2
AT2G21455	0
AT2G21460	0
AT2G21465	0
AT2G21470	560
AT2G21480	0
AT2G21490	0
AT2G21500	130
AT2G21510	9
AT2G21520	923
AT2G21530	1163
AT2G21540	353
AT2G21550	10
AT2G21560	173
AT2G21570	0
AT2G21580	1211
AT2G21590	155
AT2G21595	0
AT2G21600	426
AT2G21610	0
AT2G21620	1579
AT2G21630	102
AT2G21640	23
AT2G21650	205
AT2G21655	0
AT2G21660	265
AT2G21670	0
AT2G21680	0
AT2G21690	0
AT2G21700	0
AT2G21710	78
AT2G21720	0
AT2G21725	0
AT2G21727	0
AT2G21730	9
AT2G21740	0
AT2G21750	0
AT2G21760	0
AT2G21770	13
AT2G21780	1
AT2G21790	199
AT2G21800	6
AT2G21810	0
AT2G21820	2
AT2G21830	168
AT2G21840	0
AT2G21850	18
AT2G21860	646
AT2G21870	4372
AT2G21880	102
AT2G21890	5
AT2G21895	0
AT2G21900	0
AT2G21905	0
AT2G21910	0
AT2G21920	0
AT2G21930	2
AT2G21940	194
AT2G21950	7
AT2G21960	1149
AT2G21970	1807
AT2G21980	0
AT2G21990	0
AT2G22000	21
AT2G22010	515
AT2G22030	0
AT2G22040	0
AT2G22050	0
AT2G22055	0
AT2G22060	0
AT2G22070	8
AT2G22080	1008
AT2G22088	3
AT2G22090	31
AT2G22100	60
AT2G22110	0
AT2G22120	188
AT2G22121	0
AT2G22122	18
AT2G22125	1080
AT2G22140	9
AT2G22145	0
AT2G22150	0
AT2G22155	0
AT2G22160	0
AT2G22170	1090
AT2G22180	0
AT2G22190	338
AT2G22200	75
AT2G22210	0
AT2G22220	0
AT2G22230	530
AT2G22240	1150
AT2G22241	0
AT2G22250	221
AT2G22260	49
AT2G22270	99
AT2G22280	1
AT2G22290	0
AT2G22300	513
AT2G22310	97
AT2G22320	0
AT2G22330	3723
AT2G22335	0
AT2G22340	0
AT2G22345	0
AT2G22350	0
AT2G22360	552
AT2G22370	72
AT2G22380	0
AT2G22390	28
AT2G22400	263
AT2G22410	18
AT2G22420	19
AT2G22425	357
AT2G22426	1
AT2G22430	3106
AT2G22440	0
AT2G22450	22
AT2G22460	0
AT2G22465	0
AT2G22470	140
AT2G22475	228
AT2G22480	400
AT2G22482	0
AT2G22490	263
AT2G22496	0
AT2G22500	1016
AT2G22510	0
AT2G22520	0
AT2G22530	142
AT2G22540	1383
AT2G22560	96
AT2G22570	58
AT2G22580	0
AT2G22590	0
AT2G22600	5
AT2G22610	36
AT2G22620	14
AT2G22630	0
AT2G22640	158
AT2G22650	124
AT2G22660	555
AT2G22668	0
AT2G22670	2019
AT2G22680	42
AT2G22690	117
AT2G22710	1
AT2G22720	669
AT2G22730	76
AT2G22740	169
AT2G22750	0
AT2G22760	20
AT2G22770	31
AT2G22780	1109
AT2G22790	18
AT2G22795	912
AT2G22800	92
AT2G22805	0
AT2G22807	0
AT2G22810	38
AT2G22820	0
AT2G22821	4
AT2G22830	93
AT2G22840	15
AT2G22850	0
AT2G22860	172
AT2G22870	138
AT2G22880	0
AT2G22890	33
AT2G22900	145
AT2G22905	2
AT2G22910	372
AT2G22920	3
AT2G22930	17
AT2G22940	0
AT2G22941	0
AT2G22942	0
AT2G22950	0
AT2G22955	0
AT2G22960	0
AT2G22970	238
AT2G22980	617
AT2G22990	6197
AT2G23000	855
AT2G23010	236
AT2G23020	0
AT2G23030	0
AT2G23040	44
AT2G23050	0
AT2G23060	0
AT2G23067	0
AT2G23070	928
AT2G23080	255
AT2G23090	2440
AT2G23093	64
AT2G23096	2
AT2G23100	34
AT2G23110	0
AT2G23118	0
AT2G23120	2698
AT2G23130	255
AT2G23140	296
AT2G23142	0
AT2G23148	0
AT2G23150	248
AT2G23160	0
AT2G23170	30
AT2G23180	102
AT2G23190	0
AT2G23200	153
AT2G23210	2
AT2G23220	0
AT2G23230	0
AT2G23240	0
AT2G23250	0
AT2G23260	0
AT2G23270	0
AT2G23290	23
AT2G23300	35
AT2G23310	213
AT2G23320	225
AT2G23321	1
AT2G23330	62
AT2G23340	178
AT2G23347	1
AT2G23348	7
AT2G23350	1799
AT2G23360	117
AT2G23370	164
AT2G23380	118
AT2G23390	703
AT2G23400	0
AT2G23410	1
AT2G23420	1005
AT2G23430	369
AT2G23440	0
AT2G23445	0
AT2G23450	295
AT2G23460	564
AT2G23470	86
AT2G23480	0
AT2G23490	0
AT2G23500	0
AT2G23510	0
AT2G23520	170
AT2G23530	3
AT2G23540	0
AT2G23550	4
AT2G23560	42
AT2G23570	0
AT2G23580	0
AT2G23590	52
AT2G23600	3264
AT2G23610	735
AT2G23620	3
AT2G23630	0
AT2G23640	0
AT2G23650	0
AT2G23660	0
AT2G23670	0
AT2G23672	6
AT2G23673	12
AT2G23680	99
AT2G23690	46
AT2G23700	54
AT2G23710	0
AT2G23720	0
AT2G23740	349
AT2G23755	28
AT2G23760	535
AT2G23770	53
AT2G23780	425
AT2G23790	300
AT2G23800	1
AT2G23808	5
AT2G23810	2171
AT2G23820	272
AT2G23830	0
AT2G23834	0
AT2G23840	809
AT2G23850	0
AT2G23860	0
AT2G23870	0
AT2G23880	0
AT2G23890	119
AT2G23900	0
AT2G23910	3
AT2G23930	828
AT2G23940	263
AT2G23945	0
AT2G23950	549
AT2G23960	2
AT2G23970	2
AT2G23980	518
AT2G23985	25
AT2G23987	0
AT2G23990	0
AT2G24000	0
AT2G24010	7
AT2G24020	1863
AT2G24030	3
AT2G24040	65
AT2G24050	466
AT2G24060	581
AT2G24070	4
AT2G24080	0
AT2G24090	2584
AT2G24100	1128
AT2G24103	0
AT2G24110	12
AT2G24120	291
AT2G24130	0
AT2G24140	12
AT2G24150	574
AT2G24160	144
AT2G24165	4
AT2G24170	48
AT2G24180	463
AT2G24190	125
AT2G24195	2
AT2G24200	5017
AT2G24205	0
AT2G24210	61
AT2G24220	91
AT2G24230	143
AT2G24240	91
AT2G24250	29
AT2G24255	0
AT2G24260	121
AT2G24270	5198
AT2G24280	1949
AT2G24285	3
AT2G24290	193
AT2G24300	30
AT2G24310	0
AT2G24320	0
AT2G24330	220
AT2G24340	0
AT2G24350	43
AT2G24360	1198
AT2G24370	0
AT2G24380	0
AT2G24390	124
AT2G24395	207
AT2G24400	0
AT2G24410	0
AT2G24420	924
AT2G24430	1
AT2G24440	39
AT2G24450	0
AT2G24460	0
AT2G24470	1
AT2G24480	0
AT2G24490	42
AT2G24500	471
AT2G24510	0
AT2G24520	540
AT2G24530	64
AT2G24535	2
AT2G24540	0
AT2G24545	2
AT2G24550	1230
AT2G24560	37
AT2G24570	286
AT2G24580	319
AT2G24590	418
AT2G24592	85
AT2G24600	545
AT2G24610	2
AT2G24615	0
AT2G24617	0
AT2G24620	0
AT2G24625	0
AT2G24630	85
AT2G24640	197
AT2G24645	8
AT2G24650	209
AT2G24660	4
AT2G24670	0
AT2G24680	16
AT2G24681	0
AT2G24683	1
AT2G24690	221
AT2G24692	3
AT2G24693	0
AT2G24696	1
AT2G24700	0
AT2G24710	0
AT2G24720	0
AT2G24730	0
AT2G24735	1
AT2G24740	0
AT2G24748	0
AT2G24750	7
AT2G24755	5
AT2G24760	0
AT2G24761	0
AT2G24762	87
AT2G24765	462
AT2G24780	0
AT2G24790	2642
AT2G24791	0
AT2G24800	0
AT2G24810	0
AT2G24820	1055
AT2G24830	149
AT2G24840	0
AT2G24850	184
AT2G24860	397
AT2G24870	2
AT2G24880	0
AT2G24890	0
AT2G24900	0
AT2G24910	0
AT2G24915	0
AT2G24920	0
AT2G24930	0
AT2G24940	1216
AT2G24945	34
AT2G24950	0
AT2G24960	65
AT2G24970	12
AT2G24980	0
AT2G24990	184
AT2G25000	46
AT2G25010	247
AT2G25011	0
AT2G25015	0
AT2G25020	0
AT2G25025	0
AT2G25030	0
AT2G25040	0
AT2G25050	148
AT2G25055	1
AT2G25060	49
AT2G25070	916
AT2G25080	4290
AT2G25090	3
AT2G25095	0
AT2G25100	153
AT2G25110	606
AT2G25120	0
AT2G25125	0
AT2G25130	0
AT2G25140	183
AT2G25150	25
AT2G25160	0
AT2G25169	0
AT2G25170	725
AT2G25171	0
AT2G25180	322
AT2G25185	0
AT2G25190	268
AT2G25200	96
AT2G25210	361
AT2G25215	0
AT2G25220	38
AT2G25230	0
AT2G25240	4
AT2G25250	264
AT2G25255	0
AT2G25260	2
AT2G25270	76
AT2G25280	273
AT2G25290	157
AT2G25295	0
AT2G25297	12
AT2G25300	76
AT2G25305	0
AT2G25310	514
AT2G25312	1
AT2G25320	275
AT2G25330	0
AT2G25340	0
AT2G25344	0
AT2G25350	150
AT2G25355	60
AT2G25360	0
AT2G25370	0
AT2G25380	0
AT2G25390	0
AT2G25400	0
AT2G25409	0
AT2G25410	0
AT2G25420	78
AT2G25430	1063
AT2G25440	0
AT2G25450	5081
AT2G25460	95
AT2G25470	1
AT2G25480	163
AT2G25482	0
AT2G25490	1102
AT2G25500	0
AT2G25510	2320
AT2G25520	664
AT2G25530	151
AT2G25540	3
AT2G25550	0
AT2G25560	99
AT2G25565	0
AT2G25570	211
AT2G25580	98
AT2G25590	252
AT2G25600	0
AT2G25605	461
AT2G25610	631
AT2G25620	174
AT2G25625	61
AT2G25630	1
AT2G25640	65
AT2G25650	38
AT2G25660	454
AT2G25670	961
AT2G25680	237
AT2G25685	2
AT2G25687	0
AT2G25690	127
AT2G25700	0
AT2G25710	211
AT2G25720	96
AT2G25730	156
AT2G25735	137
AT2G25737	149
AT2G25740	163
AT2G25760	622
AT2G25770	1
AT2G25780	1
AT2G25790	100
AT2G25800	391
AT2G25810	3
AT2G25820	9
AT2G25830	688
AT2G25840	405
AT2G25850	355
AT2G25870	715
AT2G25880	18
AT2G25890	0
AT2G25900	823
AT2G25905	0
AT2G25910	514
AT2G25920	178
AT2G25930	112
AT2G25940	5
AT2G25950	174
AT2G25964	38
AT2G25970	753
AT2G25975	0
AT2G25980	2
AT2G25990	0
AT2G26000	101
AT2G26010	1
AT2G26020	1
AT2G26030	212
AT2G26040	28
AT2G26050	0
AT2G26060	311
AT2G26070	122
AT2G26080	7086
AT2G26090	0
AT2G26100	212
AT2G26110	284
AT2G26120	1
AT2G26130	0
AT2G26135	1
AT2G26140	1249
AT2G26150	64
AT2G26160	1
AT2G26170	351
AT2G26180	17
AT2G26190	610
AT2G26200	108
AT2G26210	520
AT2G26211	0
AT2G26215	0
AT2G26220	29
AT2G26230	338
AT2G26240	84
AT2G26250	3205
AT2G26260	177
AT2G26270	35
AT2G26280	1160
AT2G26290	9
AT2G26300	512
AT2G26310	22
AT2G26320	0
AT2G26330	702
AT2G26340	1089
AT2G26350	176
AT2G26355	41
AT2G26360	31
AT2G26370	0
AT2G26380	0
AT2G26390	0
AT2G26400	0
AT2G26410	0
AT2G26420	0
AT2G26430	367
AT2G26440	57
AT2G26450	0
AT2G26455	0
AT2G26460	245
AT2G26470	105
AT2G26480	1
AT2G26490	0
AT2G26500	16081
AT2G26510	197
AT2G26515	12
AT2G26520	3
AT2G26530	1257
AT2G26540	723
AT2G26550	381
AT2G26560	4
AT2G26570	684
AT2G26580	194
AT2G26590	402
AT2G26600	373
AT2G26610	3
AT2G26620	0
AT2G26630	0
AT2G26640	152
AT2G26650	32
AT2G26660	278
AT2G26670	1307
AT2G26680	251
AT2G26690	3896
AT2G26692	3
AT2G26695	121
AT2G26700	15
AT2G26710	107
AT2G26720	0
AT2G26730	608
AT2G26740	1509
AT2G26750	5
AT2G26760	25
AT2G26770	586
AT2G26780	403
AT2G26790	20
AT2G26800	1108
AT2G26810	90
AT2G26820	0
AT2G26830	276
AT2G26840	93
AT2G26850	0
AT2G26860	113
AT2G26865	0
AT2G26870	78
AT2G26880	0
AT2G26882	0
AT2G26890	821
AT2G26900	1526
AT2G26910	1438
AT2G26920	232
AT2G26930	526
AT2G26940	0
AT2G26950	0
AT2G26960	0
AT2G26970	102
AT2G26975	340
AT2G26980	792
AT2G26990	416
AT2G27000	5
AT2G27010	0
AT2G27020	1004
AT2G27030	1930
AT2G27035	15
AT2G27040	266
AT2G27050	1328
AT2G27060	475
AT2G27070	0
AT2G27080	772
AT2G27090	329
AT2G27100	464
AT2G27110	288
AT2G27120	0
AT2G27130	97
AT2G27140	118
AT2G27145	0
AT2G27150	348
AT2G27160	0
AT2G27170	343
AT2G27180	2
AT2G27190	310
AT2G27200	72
AT2G27210	417
AT2G27220	0
AT2G27229	1
AT2G27230	725
AT2G27240	0
AT2G27250	0
AT2G27260	194
AT2G27270	1
AT2G27280	3
AT2G27285	259
AT2G27290	1196
AT2G27300	23
AT2G27310	151
AT2G27313	0
AT2G27315	0
AT2G27320	0
AT2G27330	75
AT2G27340	68
AT2G27350	569
AT2G27360	206
AT2G27370	0
AT2G27375	0
AT2G27380	0
AT2G27385	878
AT2G27389	0
AT2G27390	0
AT2G27395	0
AT2G27400	93
AT2G27402	384
AT2G27410	0
AT2G27420	357
AT2G27430	5
AT2G27440	1
AT2G27450	934
AT2G27460	188
AT2G27470	53
AT2G27480	56
AT2G27490	133
AT2G27500	600
AT2G27505	14
AT2G27507	0
AT2G27510	244
AT2G27520	0
AT2G27530	3233
AT2G27535	0
AT2G27540	0
AT2G27550	7
AT2G27560	0
AT2G27570	0
AT2G27580	216
AT2G27590	67
AT2G27600	939
AT2G27610	11
AT2G27630	1
AT2G27650	0
AT2G27660	49
AT2G27670	0
AT2G27680	2569
AT2G27690	242
AT2G27700	0
AT2G27710	2237
AT2G27720	2761
AT2G27730	1278
AT2G27740	22
AT2G27750	0
AT2G27760	88
AT2G27770	146
AT2G27775	54
AT2G27780	0
AT2G27790	38
AT2G27800	43
AT2G27810	279
AT2G27820	449
AT2G27830	646
AT2G27840	293
AT2G27850	0
AT2G27860	2443
AT2G27870	3
AT2G27880	1
AT2G27900	458
AT2G27920	126
AT2G27930	8
AT2G27935	0
AT2G27936	0
AT2G27940	0
AT2G27950	568
AT2G27960	268
AT2G27970	72
AT2G27980	510
AT2G27990	13
AT2G28000	5139
AT2G28010	0
AT2G28020	1
AT2G28030	0
AT2G28040	5
AT2G28050	60
AT2G28053	0
AT2G28056	0
AT2G28060	161
AT2G28070	223
AT2G28080	239
AT2G28085	5
AT2G28090	0
AT2G28100	188
AT2G28105	32
AT2G28110	25
AT2G28120	83
AT2G28130	92
AT2G28140	27
AT2G28150	348
AT2G28160	12
AT2G28170	0
AT2G28180	3
AT2G28190	3874
AT2G28200	139
AT2G28210	51
AT2G28220	1
AT2G28225	0
AT2G28230	175
AT2G28240	97
AT2G28250	13
AT2G28260	86
AT2G28270	0
AT2G28280	0
AT2G28290	766
AT2G28305	441
AT2G28310	306
AT2G28315	33
AT2G28320	632
AT2G28330	24
AT2G28340	1
AT2G28350	272
AT2G28355	0
AT2G28360	128
AT2G28370	470
AT2G28380	290
AT2G28390	331
AT2G28400	120
AT2G28405	0
AT2G28410	82
AT2G28420	7
AT2G28426	1
AT2G28430	404
AT2G28440	10
AT2G28450	161
AT2G28460	17
AT2G28470	1543
AT2G28480	113
AT2G28490	0
AT2G28500	45
AT2G28510	211
AT2G28520	385
AT2G28540	337
AT2G28550	755
AT2G28560	5
AT2G28570	47
AT2G28580	19
AT2G28590	49
AT2G28600	179
AT2G28605	537
AT2G28610	0
AT2G28620	31
AT2G28625	0
AT2G28630	98
AT2G28640	0
AT2G28650	34
AT2G28660	51
AT2G28670	6
AT2G28671	1
AT2G28680	0
AT2G28690	2
AT2G28700	1
AT2G28710	26
AT2G28720	390
AT2G28725	0
AT2G28730	0
AT2G28740	280
AT2G28750	0
AT2G28755	3
AT2G28760	88
AT2G28770	0
AT2G28780	0
AT2G28790	56
AT2G28800	5193
AT2G28810	458
AT2G28815	4
AT2G28830	37
AT2G28840	502
AT2G28850	0
AT2G28860	0
AT2G28870	41
AT2G28880	222
AT2G28890	287
AT2G28900	2003
AT2G28910	2216
AT2G28920	0
AT2G28930	254
AT2G28940	70
AT2G28950	892
AT2G28960	0
AT2G28970	2
AT2G28980	0
AT2G28990	0
AT2G29000	0
AT2G29010	0
AT2G29020	306
AT2G29030	0
AT2G29040	0
AT2G29045	0
AT2G29050	98
AT2G29060	0
AT2G29065	27
AT2G29070	60
AT2G29080	867
AT2G29090	57
AT2G29100	1
AT2G29110	21
AT2G29120	203
AT2G29125	4
AT2G29130	7
AT2G29140	449
AT2G29150	0
AT2G29160	4
AT2G29165	1
AT2G29170	65
AT2G29180	426
AT2G29190	461
AT2G29200	190
AT2G29210	537
AT2G29220	0
AT2G29230	0
AT2G29240	0
AT2G29250	0
AT2G29260	14
AT2G29263	0
AT2G29270	1
AT2G29280	0
AT2G29290	1875
AT2G29300	215
AT2G29310	584
AT2G29320	501
AT2G29330	0
AT2G29340	1601
AT2G29350	190
AT2G29360	1747
AT2G29370	5
AT2G29380	1
AT2G29390	239
AT2G29400	503
AT2G29410	41
AT2G29420	40
AT2G29430	0
AT2G29440	336
AT2G29450	5530
AT2G29452	0
AT2G29460	261
AT2G29470	9
AT2G29480	0
AT2G29485	0
AT2G29490	109
AT2G29500	74
AT2G29510	640
AT2G29520	0
AT2G29525	72
AT2G29530	326
AT2G29540	69
AT2G29550	609
AT2G29560	393
AT2G29570	67
AT2G29580	109
AT2G29590	66
AT2G29600	0
AT2G29605	0
AT2G29610	0
AT2G29620	4
AT2G29628	0
AT2G29630	1800
AT2G29640	60
AT2G29650	2305
AT2G29654	0
AT2G29660	50
AT2G29670	1548
AT2G29679	0
AT2G29680	19
AT2G29690	447
AT2G29700	506
AT2G29710	13
AT2G29720	39
AT2G29730	115
AT2G29735	0
AT2G29740	1
AT2G29750	14
AT2G29760	44
AT2G29770	0
AT2G29780	0
AT2G29790	0
AT2G29800	0
AT2G29810	0
AT2G29820	0
AT2G29830	0
AT2G29840	0
AT2G29850	0
AT2G29860	0
AT2G29870	0
AT2G29880	0
AT2G29890	81
AT2G29900	145
AT2G29910	214
AT2G29920	3
AT2G29925	0
AT2G29930	0
AT2G29940	174
AT2G29950	0
AT2G29960	509
AT2G29970	1137
AT2G29980	933
AT2G29990	265
AT2G29995	132
AT2G30000	94
AT2G30010	360
AT2G30020	1682
AT2G30040	985
AT2G30050	455
AT2G30060	926
AT2G30070	417
AT2G30080	57
AT2G30090	0
AT2G30100	594
AT2G30105	287
AT2G30110	1643
AT2G30115	0
AT2G30120	144
AT2G30130	0
AT2G30140	480
AT2G30150	387
AT2G30160	114
AT2G30170	755
AT2G30180	0
AT2G30190	0
AT2G30200	589
AT2G30210	0
AT2G30220	0
AT2G30230	264
AT2G30240	0
AT2G30250	293
AT2G30260	305
AT2G30270	288
AT2G30280	129
AT2G30290	0
AT2G30300	13
AT2G30310	2
AT2G30320	267
AT2G30330	101
AT2G30340	0
AT2G30350	111
AT2G30360	0
AT2G30362	0
AT2G30370	0
AT2G30380	0
AT2G30385	0
AT2G30390	1480
AT2G30395	13
AT2G30400	1
AT2G30410	425
AT2G30420	72
AT2G30424	97
AT2G30430	0
AT2G30432	14
AT2G30440	1120
AT2G30450	0
AT2G30460	268
AT2G30470	530
AT2G30480	24
AT2G30490	2444
AT2G30500	669
AT2G30505	20
AT2G30520	4744
AT2G30530	225
AT2G30540	179
AT2G30550	509
AT2G30560	3
AT2G30570	25804
AT2G30575	155
AT2G30580	152
AT2G30590	305
AT2G30600	1165
AT2G30615	6
AT2G30620	2008
AT2G30630	6
AT2G30640	29
AT2G30650	0
AT2G30660	0
AT2G30670	0
AT2G30680	0
AT2G30690	5
AT2G30695	392
AT2G30700	431
AT2G30710	267
AT2G30720	269
AT2G30730	0
AT2G30740	380
AT2G30750	2
AT2G30760	2
AT2G30766	63
AT2G30770	108
AT2G30780	111
AT2G30790	79
AT2G30800	195
AT2G30810	0
AT2G30820	12
AT2G30830	43
AT2G30840	0
AT2G30850	0
AT2G30860	13526
AT2G30870	4153
AT2G30880	249
AT2G30890	45
AT2G30900	4
AT2G30910	129
AT2G30920	171
AT2G30925	0
AT2G30930	367
AT2G30933	17
AT2G30940	1
AT2G30942	6
AT2G30945	8
AT2G30950	10472
AT2G30960	50
AT2G30970	1122
AT2G30980	691
AT2G30984	0
AT2G30985	0
AT2G30990	223
AT2G31005	0
AT2G31010	62
AT2G31018	0
AT2G31020	18
AT2G31030	0
AT2G31035	0
AT2G31040	1062
AT2G31050	0
AT2G31060	387
AT2G31070	716
AT2G31080	0
AT2G31081	0
AT2G31082	0
AT2G31083	0
AT2G31085	0
AT2G31090	241
AT2G31100	2
AT2G31110	81
AT2G31130	131
AT2G31140	240
AT2G31141	60
AT2G31150	195
AT2G31160	11
AT2G31170	402
AT2G31180	3
AT2G31190	181
AT2G31200	892
AT2G31210	1
AT2G31215	0
AT2G31220	0
AT2G31230	67
AT2G31240	141
AT2G31250	5
AT2G31260	278
AT2G31265	0
AT2G31270	31
AT2G31280	462
AT2G31290	69
AT2G31300	62
AT2G31305	106
AT2G31310	0
AT2G31320	104
AT2G31335	0
AT2G31340	85
AT2G31345	0
AT2G31350	430
AT2G31360	680
AT2G31370	498
AT2G31380	1898
AT2G31390	268
AT2G31400	2655
AT2G31410	350
AT2G31420	0
AT2G31425	0
AT2G31430	0
AT2G31432	0
AT2G31440	172
AT2G31450	185
AT2G31460	0
AT2G31470	0
AT2G31480	0
AT2G31490	998
AT2G31500	0
AT2G31510	777
AT2G31520	0
AT2G31530	230
AT2G31540	2
AT2G31550	6
AT2G31560	562
AT2G31570	2272
AT2G31580	143
AT2G31585	34
AT2G31590	1
AT2G31600	35
AT2G31610	1787
AT2G31620	0
AT2G31625	1
AT2G31650	53
AT2G31660	512
AT2G31670	939
AT2G31680	156
AT2G31690	0
AT2G31700	0
AT2G31710	114
AT2G31720	1
AT2G31725	97
AT2G31730	34
AT2G31740	243
AT2G31750	0
AT2G31751	37
AT2G31760	0
AT2G31770	0
AT2G31780	0
AT2G31790	2119
AT2G31800	488
AT2G31810	632
AT2G31820	788
AT2G31830	18
AT2G31840	609
AT2G31850	0
AT2G31860	0
AT2G31862	0
AT2G31865	68
AT2G31870	34
AT2G31880	1046
AT2G31890	170
AT2G31900	43
AT2G31902	8
AT2G31910	5
AT2G31920	0
AT2G31930	0
AT2G31940	19
AT2G31945	8
AT2G31953	0
AT2G31955	403
AT2G31957	0
AT2G31960	984
AT2G31970	305
AT2G31980	11
AT2G31981	0
AT2G31985	0
AT2G31990	24
AT2G32000	235
AT2G32010	737
AT2G32020	6
AT2G32030	20
AT2G32040	576
AT2G32050	0
AT2G32060	1372
AT2G32070	276
AT2G32080	1261
AT2G32090	391
AT2G32100	96
AT2G32110	0
AT2G32120	46
AT2G32130	7
AT2G32140	72
AT2G32150	856
AT2G32160	265
AT2G32170	377
AT2G32179	10
AT2G32180	0
AT2G32190	316
AT2G32200	122
AT2G32210	144
AT2G32220	83
AT2G32230	651
AT2G32235	40
AT2G32240	3129
AT2G32250	172
AT2G32260	464
AT2G32270	10
AT2G32273	0
AT2G32275	0
AT2G32280	0
AT2G32290	194
AT2G32291	0
AT2G32295	281
AT2G32300	1
AT2G32310	0
AT2G32315	0
AT2G32320	235
AT2G32340	81
AT2G32350	0
AT2G32360	0
AT2G32370	0
AT2G32380	94
AT2G32390	95
AT2G32400	113
AT2G32410	144
AT2G32415	180
AT2G32430	280
AT2G32440	339
AT2G32450	276
AT2G32460	0
AT2G32470	0
AT2G32480	874
AT2G32487	277
AT2G32490	13
AT2G32500	797
AT2G32510	31
AT2G32520	865
AT2G32530	1008
AT2G32540	1064
AT2G32550	13
AT2G32560	1537
AT2G32580	455
AT2G32590	10
AT2G32600	153
AT2G32610	0
AT2G32620	0
AT2G32630	15
AT2G32640	488
AT2G32645	0
AT2G32650	113
AT2G32660	1
AT2G32670	6
AT2G32680	5
AT2G32690	7399
AT2G32698	0
AT2G32700	927
AT2G32710	215
AT2G32720	326
AT2G32730	1112
AT2G32740	0
AT2G32750	5
AT2G32760	182
AT2G32765	17
AT2G32770	12
AT2G32780	0
AT2G32785	0
AT2G32788	1
AT2G32790	5
AT2G32795	60
AT2G32800	437
AT2G32810	557
AT2G32820	0
AT2G32830	6
AT2G32835	0
AT2G32840	79
AT2G32850	427
AT2G32860	1689
AT2G32870	2512
AT2G32880	1369
AT2G32885	0
AT2G32890	0
AT2G32900	240
AT2G32905	2
AT2G32910	348
AT2G32920	624
AT2G32930	122
AT2G32940	19
AT2G32950	562
AT2G32960	67
AT2G32970	609
AT2G32980	174
AT2G32990	191
AT2G33000	2
AT2G33010	0
AT2G33020	6
AT2G33030	0
AT2G33040	3633
AT2G33050	0
AT2G33051	4
AT2G33060	81
AT2G33070	0
AT2G33080	0
AT2G33090	0
AT2G33100	3
AT2G33110	62
AT2G33120	878
AT2G33130	1
AT2G33140	0
AT2G33150	2548
AT2G33160	1
AT2G33170	414
AT2G33175	11
AT2G33180	326
AT2G33190	0
AT2G33200	2
AT2G33205	4
AT2G33210	507
AT2G33220	1087
AT2G33230	0
AT2G33233	0
AT2G33240	18
AT2G33250	435
AT2G33255	433
AT2G33260	0
AT2G33270	0
AT2G33280	2
AT2G33290	148
AT2G33300	0
AT2G33310	245
AT2G33320	122
AT2G33330	180
AT2G33340	703
AT2G33350	11
AT2G33360	184
AT2G33370	568
AT2G33380	6143
AT2G33385	11
AT2G33390	150
AT2G33400	28
AT2G33410	600
AT2G33420	0
AT2G33435	250
AT2G33450	856
AT2G33460	2
AT2G33470	1034
AT2G33480	283
AT2G33490	194
AT2G33500	85
AT2G33510	119
AT2G33520	0
AT2G33530	869
AT2G33540	354
AT2G33550	151
AT2G33560	21
AT2G33570	198
AT2G33580	181
AT2G33585	80
AT2G33590	845
AT2G33600	303
AT2G33610	183
AT2G33620	427
AT2G33630	440
AT2G33640	20
AT2G33650	0
AT2G33655	0
AT2G33660	0
AT2G33670	0
AT2G33680	13
AT2G33685	0
AT2G33690	1
AT2G33700	510
AT2G33705	0
AT2G33707	0
AT2G33710	8
AT2G33720	1
AT2G33730	632
AT2G33735	44
AT2G33740	394
AT2G33750	11
AT2G33760	4
AT2G33770	1279
AT2G33775	2
AT2G33780	0
AT2G33790	0
AT2G33793	8
AT2G33796	0
AT2G33800	4523
AT2G33810	0
AT2G33815	0
AT2G33820	97
AT2G33830	17
AT2G33835	119
AT2G33840	260
AT2G33845	83
AT2G33847	4
AT2G33850	3
AT2G33855	515
AT2G33860	291
AT2G33870	0
AT2G33880	0
AT2G33890	0
AT2G33900	0
AT2G33910	0
AT2G33920	0
AT2G33930	0
AT2G33940	0
AT2G33950	0
AT2G33960	0
AT2G33970	0
AT2G33980	74
AT2G33990	188
AT2G34000	0
AT2G34010	28
AT2G34020	1
AT2G34030	6
AT2G34040	412
AT2G34050	97
AT2G34060	75
AT2G34070	1413
AT2G34080	24
AT2G34090	123
AT2G34100	0
AT2G34110	0
AT2G34120	0
AT2G34123	0
AT2G34130	0
AT2G34135	0
AT2G34140	31
AT2G34150	60
AT2G34160	261
AT2G34170	170
AT2G34180	5
AT2G34185	3
AT2G34186	0
AT2G34190	36
AT2G34200	48
AT2G34202	0
AT2G34204	0
AT2G34208	0
AT2G34210	0
AT2G34220	4
AT2G34224	0
AT2G34230	3
AT2G34238	2
AT2G34240	5
AT2G34250	3925
AT2G34260	131
AT2G34270	0
AT2G34280	0
AT2G34290	0
AT2G34300	287
AT2G34310	835
AT2G34315	0
AT2G34317	0
AT2G34320	0
AT2G34325	0
AT2G34330	0
AT2G34340	19
AT2G34350	0
AT2G34355	135
AT2G34357	449
AT2G34360	23
AT2G34370	1
AT2G34380	93
AT2G34390	0
AT2G34400	14
AT2G34410	127
AT2G34420	0
AT2G34430	6974
AT2G34440	0
AT2G34450	83
AT2G34460	1675
AT2G34470	347
AT2G34480	3454
AT2G34490	137
AT2G34500	36
AT2G34510	488
AT2G34520	339
AT2G34530	23
AT2G34540	9
AT2G34555	0
AT2G34560	1138
AT2G34570	63
AT2G34580	1
AT2G34585	337
AT2G34590	1349
AT2G34600	58
AT2G34610	1
AT2G34620	1829
AT2G34630	493
AT2G34640	439
AT2G34650	24
AT2G34655	18
AT2G34660	1073
AT2G34670	49
AT2G34680	591
AT2G34690	837
AT2G34700	0
AT2G34710	758
AT2G34720	411
AT2G34730	253
AT2G34740	0
AT2G34750	649
AT2G34760	3
AT2G34770	249
AT2G34780	146
AT2G34790	51
AT2G34810	1380
AT2G34820	0
AT2G34825	0
AT2G34830	0
AT2G34835	0
AT2G34840	94
AT2G34850	19
AT2G34860	2182
AT2G34870	0
AT2G34880	0
AT2G34890	0
AT2G34900	205
AT2G34910	1
AT2G34920	40
AT2G34925	11
AT2G34930	1666
AT2G34940	3
AT2G34950	0
AT2G34960	22
AT2G34970	266
AT2G34980	10
AT2G34985	0
AT2G34990	1
AT2G35000	3
AT2G35010	326
AT2G35020	250
AT2G35030	30
AT2G35035	11
AT2G35040	861
AT2G35050	1305
AT2G35060	953
AT2G35070	4
AT2G35075	22
AT2G35080	0
AT2G35090	0
AT2G35100	151
AT2G35110	381
AT2G35120	145
AT2G35130	455
AT2G35140	9
AT2G35150	12
AT2G35155	252
AT2G35160	26
AT2G35170	58
AT2G35180	1
AT2G35190	121
AT2G35200	0
AT2G35210	5
AT2G35215	0
AT2G35220	0
AT2G35230	133
AT2G35240	275
AT2G35250	0
AT2G35260	3820
AT2G35270	0
AT2G35280	0
AT2G35290	35
AT2G35300	0
AT2G35310	0
AT2G35320	219
AT2G35330	541
AT2G35340	149
AT2G35343	4
AT2G35345	17
AT2G35350	41
AT2G35360	136
AT2G35370	8685
AT2G35380	2
AT2G35382	1
AT2G35384	0
AT2G35387	1
AT2G35390	666
AT2G35410	1171
AT2G35420	2
AT2G35430	26
AT2G35450	450
AT2G35460	0
AT2G35470	99
AT2G35480	22
AT2G35490	1529
AT2G35500	535
AT2G35510	592
AT2G35520	155
AT2G35530	175
AT2G35540	71
AT2G35550	20
AT2G35555	0
AT2G35570	0
AT2G35580	0
AT2G35585	2
AT2G35590	0
AT2G35600	13
AT2G35605	88
AT2G35610	307
AT2G35612	0
AT2G35613	0
AT2G35615	0
AT2G35620	296
AT2G35630	793
AT2G35635	1210
AT2G35637	1
AT2G35640	0
AT2G35650	196
AT2G35658	11
AT2G35660	312
AT2G35670	0
AT2G35680	1505
AT2G35690	280
AT2G35700	32
AT2G35710	83
AT2G35720	148
AT2G35730	0
AT2G35733	0
AT2G35736	38
AT2G35738	10
AT2G35740	0
AT2G35742	0
AT2G35743	0
AT2G35744	14
AT2G35747	0
AT2G35750	10
AT2G35760	181
AT2G35765	0
AT2G35770	0
AT2G35780	501
AT2G35790	308
AT2G35795	187
AT2G35800	927
AT2G35810	205
AT2G35820	171
AT2G35830	1265
AT2G35840	2073
AT2G35850	0
AT2G35859	0
AT2G35860	58
AT2G35880	193
AT2G35890	0
AT2G35900	164
AT2G35910	12
AT2G35920	441
AT2G35930	331
AT2G35935	0
AT2G35940	1365
AT2G35945	5
AT2G35950	52
AT2G35960	680
AT2G35965	0
AT2G35970	0
AT2G35980	12
AT2G35990	1
AT2G36000	600
AT2G36010	32
AT2G36020	0
AT2G36026	11
AT2G36030	0
AT2G36040	4
AT2G36050	70
AT2G36060	817
AT2G36070	365
AT2G36080	102
AT2G36090	20
AT2G36100	0
AT2G36110	3
AT2G36120	1206
AT2G36130	261
AT2G36140	0
AT2G36145	679
AT2G36150	0
AT2G36160	2641
AT2G36170	969
AT2G36180	0
AT2G36190	0
AT2G36200	54
AT2G36210	1
AT2G36220	91
AT2G36230	197
AT2G36240	218
AT2G36250	1233
AT2G36255	0
AT2G36260	0
AT2G36270	3
AT2G36280	0
AT2G36290	259
AT2G36295	0
AT2G36300	156
AT2G36305	70
AT2G36307	16
AT2G36310	834
AT2G36320	979
AT2G36325	1
AT2G36330	258
AT2G36340	113
AT2G36350	175
AT2G36355	17
AT2G36360	175
AT2G36370	83
AT2G36380	316
AT2G36390	437
AT2G36400	3
AT2G36402	0
AT2G36410	225
AT2G36420	56
AT2G36430	80
AT2G36440	0
AT2G36450	0
AT2G36460	1242
AT2G36470	72
AT2G36480	185
AT2G36490	644
AT2G36500	43
AT2G36510	0
AT2G36520	0
AT2G36530	6722
AT2G36540	5
AT2G36550	0
AT2G36560	0
AT2G36570	81
AT2G36580	485
AT2G36590	1166
AT2G36600	0
AT2G36610	0
AT2G36620	1426
AT2G36630	1057
AT2G36640	11
AT2G36650	7
AT2G36660	2
AT2G36670	153
AT2G36680	329
AT2G36690	1
AT2G36695	0
AT2G36700	0
AT2G36710	0
AT2G36720	464
AT2G36724	0
AT2G36730	17
AT2G36740	168
AT2G36750	43
AT2G36760	0
AT2G36770	51
AT2G36780	26
AT2G36790	0
AT2G36792	3
AT2G36800	400
AT2G36810	615
AT2G36815	3
AT2G36830	11264
AT2G36835	743
AT2G36840	96
AT2G36850	1102
AT2G36854	0
AT2G36860	0
AT2G36870	830
AT2G36880	4071
AT2G36885	200
AT2G36890	0
AT2G36895	1212
AT2G36900	272
AT2G36910	1102
AT2G36920	1
AT2G36930	279
AT2G36950	220
AT2G36960	195
AT2G36970	101
AT2G36980	40
AT2G36985	0
AT2G36990	1070
AT2G37000	0
AT2G37010	0
AT2G37020	206
AT2G37025	43
AT2G37030	1
AT2G37035	209
AT2G37040	2472
AT2G37050	621
AT2G37060	63
AT2G37070	5
AT2G37080	248
AT2G37090	18
AT2G37100	88
AT2G37110	1346
AT2G37120	173
AT2G37125	0
AT2G37130	623
AT2G37140	0
AT2G37150	205
AT2G37160	332
AT2G37170	3621
AT2G37180	2527
AT2G37190	1082
AT2G37195	36
AT2G37200	131
AT2G37210	4
AT2G37220	5813
AT2G37230	183
AT2G37240	976
AT2G37250	664
AT2G37260	20
AT2G37270	1322
AT2G37280	18
AT2G37290	2
AT2G37300	27
AT2G37310	20
AT2G37320	11
AT2G37330	93
AT2G37340	681
AT2G37360	0
AT2G37362	1
AT2G37370	0
AT2G37380	20
AT2G37390	2
AT2G37400	117
AT2G37410	852
AT2G37420	24
AT2G37430	15
AT2G37435	0
AT2G37440	0
AT2G37450	520
AT2G37460	265
AT2G37470	294
AT2G37480	720
AT2G37500	591
AT2G37510	31
AT2G37520	296
AT2G37530	2
AT2G37540	187
AT2G37550	449
AT2G37555	2
AT2G37560	11
AT2G37570	331
AT2G37580	20
AT2G37585	88
AT2G37590	16
AT2G37600	512
AT2G37610	4
AT2G37620	388
AT2G37630	291
AT2G37640	1448
AT2G37650	171
AT2G37660	2700
AT2G37670	5
AT2G37678	129
AT2G37680	92
AT2G37690	185
AT2G37700	1
AT2G37710	908
AT2G37720	13
AT2G37730	0
AT2G37740	0
AT2G37750	7
AT2G37760	1393
AT2G37770	770
AT2G37780	1
AT2G37790	183
AT2G37800	0
AT2G37805	0
AT2G37810	0
AT2G37820	0
AT2G37830	1
AT2G37840	420
AT2G37860	536
AT2G37870	19
AT2G37880	5
AT2G37890	31
AT2G37900	42
AT2G37910	0
AT2G37920	355
AT2G37925	5
AT2G37930	64
AT2G37940	461
AT2G37950	37
AT2G37960	2
AT2G37970	353
AT2G37975	127
AT2G37980	23
AT2G37990	314
AT2G38000	256
AT2G38010	467
AT2G38020	512
AT2G38025	479
AT2G38030	0
AT2G38040	2410
AT2G38050	117
AT2G38060	5
AT2G38070	9
AT2G38080	173
AT2G38090	16
AT2G38100	0
AT2G38110	21
AT2G38120	871
AT2G38130	275
AT2G38140	2132
AT2G38150	0
AT2G38152	4
AT2G38160	10
AT2G38170	7621
AT2G38180	128
AT2G38185	83
AT2G38195	0
AT2G38210	86
AT2G38220	0
AT2G38230	1554
AT2G38240	5957
AT2G38250	83
AT2G38255	1
AT2G38260	267
AT2G38270	701
AT2G38280	403
AT2G38290	327
AT2G38300	172
AT2G38310	276
AT2G38320	40
AT2G38325	0
AT2G38330	531
AT2G38340	5
AT2G38350	0
AT2G38360	101
AT2G38365	0
AT2G38370	48
AT2G38380	0
AT2G38390	0
AT2G38400	779
AT2G38410	294
AT2G38420	49
AT2G38430	26
AT2G38440	624
AT2G38450	245
AT2G38460	185
AT2G38465	4
AT2G38470	1342
AT2G38480	81
AT2G38490	5
AT2G38500	24
AT2G38510	0
AT2G38520	1
AT2G38530	1824
AT2G38540	22273
AT2G38550	311
AT2G38560	249
AT2G38570	86
AT2G38580	201
AT2G38590	1
AT2G38600	0
AT2G38610	354
AT2G38620	5
AT2G38630	123
AT2G38640	363
AT2G38646	1
AT2G38650	669
AT2G38660	176
AT2G38670	343
AT2G38680	223
AT2G38690	1
AT2G38695	45
AT2G38700	486
AT2G38710	377
AT2G38720	13
AT2G38730	151
AT2G38740	764
AT2G38750	849
AT2G38760	129
AT2G38770	290
AT2G38780	444
AT2G38790	0
AT2G38800	1577
AT2G38810	54
AT2G38820	321
AT2G38823	20
AT2G38830	46
AT2G38840	283
AT2G38860	503
AT2G38870	1275
AT2G38880	200
AT2G38890	6
AT2G38900	0
AT2G38905	0
AT2G38910	0
AT2G38920	4
AT2G38940	34
AT2G38950	486
AT2G38960	137
AT2G38970	154
AT2G38980	174
AT2G38990	0
AT2G38995	17
AT2G39000	754
AT2G39010	5235
AT2G39020	878
AT2G39030	2068
AT2G39040	0
AT2G39050	442
AT2G39060	0
AT2G39080	780
AT2G39090	199
AT2G39100	97
AT2G39110	25
AT2G39120	8
AT2G39130	282
AT2G39140	222
AT2G39160	0
AT2G39170	248
AT2G39175	0
AT2G39180	49
AT2G39190	820
AT2G39200	76
AT2G39210	317
AT2G39220	194
AT2G39230	5
AT2G39240	39
AT2G39250	324
AT2G39260	501
AT2G39270	344
AT2G39280	427
AT2G39290	202
AT2G39300	32
AT2G39310	0
AT2G39320	0
AT2G39330	1947
AT2G39340	996
AT2G39350	439
AT2G39355	0
AT2G39360	296
AT2G39370	0
AT2G39375	2
AT2G39380	0
AT2G39390	1086
AT2G39400	364
AT2G39410	0
AT2G39415	0
AT2G39420	264
AT2G39430	3
AT2G39435	90
AT2G39440	136
AT2G39445	44
AT2G39450	798
AT2G39460	2184
AT2G39470	2742
AT2G39480	242
AT2G39490	0
AT2G39500	120
AT2G39510	0
AT2G39518	17
AT2G39520	0
AT2G39530	2
AT2G39540	0
AT2G39550	224
AT2G39560	41
AT2G39570	465
AT2G39580	751
AT2G39590	0
AT2G39600	0
AT2G39610	0
AT2G39620	5
AT2G39630	328
AT2G39640	0
AT2G39650	170
AT2G39660	453
AT2G39670	522
AT2G39675	139
AT2G39681	199
AT2G39690	25
AT2G39700	396
AT2G39705	50
AT2G39710	97
AT2G39720	403
AT2G39725	43
AT2G39730	142221
AT2G39740	204
AT2G39750	416
AT2G39760	315
AT2G39770	2063
AT2G39780	816
AT2G39782	0
AT2G39790	0
AT2G39795	112
AT2G39800	4234
AT2G39805	211
AT2G39810	335
AT2G39820	0
AT2G39830	151
AT2G39840	256
AT2G39850	1172
AT2G39851	0
AT2G39855	0
AT2G39860	0
AT2G39865	0
AT2G39870	141
AT2G39880	31
AT2G39885	0
AT2G39890	244
AT2G39900	67
AT2G39910	129
AT2G39920	9
AT2G39930	409
AT2G39940	473
AT2G39950	497
AT2G39960	589
AT2G39970	731
AT2G39975	0
AT2G39980	1038
AT2G39990	709
AT2G40000	5617
AT2G40004	0
AT2G40008	0
AT2G40010	38
AT2G40020	266
AT2G40030	73
AT2G40050	0
AT2G40060	902
AT2G40070	256
AT2G40080	5
AT2G40085	9
AT2G40090	116
AT2G40095	16
AT2G40100	950
AT2G40110	60
AT2G40113	6
AT2G40116	0
AT2G40120	46
AT2G40130	34
AT2G40140	1181
AT2G40150	149
AT2G40160	4
AT2G40165	0
AT2G40170	6
AT2G40180	26
AT2G40190	184
AT2G40200	77
AT2G40205	63
AT2G40210	0
AT2G40220	0
AT2G40230	103
AT2G40240	13
AT2G40250	0
AT2G40260	122
AT2G40270	939
AT2G40280	257
AT2G40290	644
AT2G40300	466
AT2G40310	0
AT2G40316	185
AT2G40320	28
AT2G40330	10
AT2G40340	17
AT2G40350	0
AT2G40360	478
AT2G40370	0
AT2G40380	366
AT2G40390	143
AT2G40400	1668
AT2G40410	407
AT2G40420	181
AT2G40430	591
AT2G40435	122
AT2G40440	0
AT2G40450	0
AT2G40460	840
AT2G40470	4
AT2G40475	402
AT2G40480	77
AT2G40490	2071
AT2G40500	0
AT2G40510	960
AT2G40520	200
AT2G40530	12
AT2G40540	697
AT2G40550	31
AT2G40560	0
AT2G40570	133
AT2G40580	0
AT2G40590	401
AT2G40600	360
AT2G40610	1559
AT2G40620	58
AT2G40630	165
AT2G40640	124
AT2G40650	253
AT2G40660	345
AT2G40670	458
AT2G40680	0
AT2G40690	183
AT2G40700	164
AT2G40710	7
AT2G40711	24
AT2G40715	4
AT2G40720	11
AT2G40730	659
AT2G40740	2
AT2G40745	0
AT2G40750	49
AT2G40760	226
AT2G40765	322
AT2G40770	221
AT2G40780	79
AT2G40790	0
AT2G40800	313
AT2G40805	0
AT2G40810	117
AT2G40815	40
AT2G40820	179
AT2G40830	444
AT2G40840	1310
AT2G40850	75
AT2G40860	356
AT2G40880	2367
AT2G40890	618
AT2G40900	164
AT2G40910	0
AT2G40920	242
AT2G40925	0
AT2G40930	209
AT2G40935	86
AT2G40940	916
AT2G40950	225
AT2G40955	0
AT2G40960	358
AT2G40970	160
AT2G40980	184
AT2G40990	0
AT2G40995	0
AT2G41000	128
AT2G41010	253
AT2G41020	172
AT2G41040	214
AT2G41050	75
AT2G41060	326
AT2G41070	22
AT2G41080	57
AT2G41082	7
AT2G41090	3463
AT2G41100	1460
AT2G41105	26
AT2G41110	229
AT2G41120	171
AT2G41130	65
AT2G41140	790
AT2G41150	58
AT2G41160	126
AT2G41170	335
AT2G41178	0
AT2G41180	0
AT2G41190	59
AT2G41200	67
AT2G41210	138
AT2G41220	314
AT2G41225	0
AT2G41230	1
AT2G41231	0
AT2G41240	1
AT2G41250	3373
AT2G41260	1
AT2G41270	0
AT2G41280	1
AT2G41290	125
AT2G41300	22
AT2G41310	335
AT2G41312	97
AT2G41330	78
AT2G41340	3
AT2G41342	0
AT2G41350	163
AT2G41355	0
AT2G41360	0
AT2G41370	18
AT2G41375	0
AT2G41380	110
AT2G41390	0
AT2G41391	0
AT2G41400	0
AT2G41410	2082
AT2G41415	0
AT2G41417	0
AT2G41420	635
AT2G41430	7427
AT2G41440	62
AT2G41445	1
AT2G41450	8
AT2G41451	0
AT2G41460	73
AT2G41470	1
AT2G41473	0
AT2G41475	968
AT2G41480	93
AT2G41490	129
AT2G41500	125
AT2G41505	7
AT2G41510	4
AT2G41515	0
AT2G41520	245
AT2G41530	711
AT2G41540	701
AT2G41550	38
AT2G41560	1277
AT2G41570	0
AT2G41580	1
AT2G41590	0
AT2G41600	183
AT2G41610	1
AT2G41616	0
AT2G41620	328
AT2G41630	616
AT2G41640	630
AT2G41650	216
AT2G41660	32
AT2G41670	51
AT2G41680	2214
AT2G41690	1
AT2G41700	552
AT2G41705	213
AT2G41710	194
AT2G41720	355
AT2G41730	20
AT2G41740	1156
AT2G41745	0
AT2G41750	0
AT2G41760	76
AT2G41770	325
AT2G41780	4
AT2G41790	786
AT2G41800	9
AT2G41810	0
AT2G41820	224
AT2G41830	85
AT2G41835	57
AT2G41840	3755
AT2G41850	0
AT2G41860	0
AT2G41870	714
AT2G41880	237
AT2G41890	229
AT2G41900	1478
AT2G41905	28
AT2G41910	0
AT2G41920	0
AT2G41930	0
AT2G41940	521
AT2G41945	173
AT2G41950	222
AT2G41960	459
AT2G41970	1
AT2G41980	299
AT2G41990	2
AT2G41997	0
AT2G42000	0
AT2G42005	0
AT2G42010	316
AT2G42020	0
AT2G42030	341
AT2G42040	157
AT2G42050	0
AT2G42060	1
AT2G42065	0
AT2G42070	345
AT2G42080	130
AT2G42090	1
AT2G42100	0
AT2G42110	10
AT2G42120	68
AT2G42130	996
AT2G42140	0
AT2G42150	12
AT2G42160	223
AT2G42170	33
AT2G42180	0
AT2G42190	565
AT2G42200	36
AT2G42210	1316
AT2G42220	4106
AT2G42230	256
AT2G42240	137
AT2G42247	8
AT2G42250	0
AT2G42260	10
AT2G42270	798
AT2G42280	248
AT2G42290	53
AT2G42300	252
AT2G42310	382
AT2G42320	459
AT2G42330	192
AT2G42340	0
AT2G42350	16
AT2G42360	0
AT2G42365	15
AT2G42370	0
AT2G42380	262
AT2G42388	1
AT2G42390	164
AT2G42395	17
AT2G42400	210
AT2G42410	0
AT2G42420	0
AT2G42425	0
AT2G42430	2
AT2G42440	0
AT2G42450	75
AT2G42455	0
AT2G42460	1
AT2G42465	0
AT2G42470	0
AT2G42475	0
AT2G42480	2
AT2G42485	31
AT2G42490	1178
AT2G42500	668
AT2G42510	31
AT2G42520	344
AT2G42530	885
AT2G42540	30993
AT2G42550	0
AT2G42560	3
AT2G42570	39
AT2G42580	253
AT2G42590	3422
AT2G42600	3989
AT2G42610	104
AT2G42620	502
AT2G42640	61
AT2G42650	47
AT2G42660	0
AT2G42670	179
AT2G42680	1045
AT2G42690	2072
AT2G42700	231
AT2G42710	223
AT2G42720	4
AT2G42725	0
AT2G42730	40
AT2G42740	92
AT2G42750	1871
AT2G42760	527
AT2G42770	963
AT2G42780	363
AT2G42790	314
AT2G42800	6
AT2G42810	533
AT2G42820	58
AT2G42830	0
AT2G42835	0
AT2G42840	21
AT2G42850	2
AT2G42860	6
AT2G42865	7
AT2G42870	7
AT2G42880	839
AT2G42885	0
AT2G42890	202
AT2G42900	41
AT2G42910	661
AT2G42920	86
AT2G42930	0
AT2G42940	0
AT2G42950	141
AT2G42955	1
AT2G42960	65
AT2G42970	0
AT2G42975	309
AT2G42980	29
AT2G42990	0
AT2G43000	3
AT2G43010	854
AT2G43020	999
AT2G43030	3361
AT2G43040	43
AT2G43050	2
AT2G43060	154
AT2G43070	383
AT2G43080	242
AT2G43090	1749
AT2G43100	2319
AT2G43110	105
AT2G43120	411
AT2G43130	189
AT2G43137	0
AT2G43138	0
AT2G43139	0
AT2G43140	0
AT2G43141	0
AT2G43150	135
AT2G43160	1316
AT2G43180	186
AT2G43190	58
AT2G43200	66
AT2G43210	316
AT2G43220	0
AT2G43230	31
AT2G43235	147
AT2G43240	145
AT2G43250	92
AT2G43255	0
AT2G43260	109
AT2G43261	0
AT2G43270	0
AT2G43280	113
AT2G43290	821
AT2G43300	0
AT2G43310	6
AT2G43320	171
AT2G43330	594
AT2G43340	362
AT2G43350	193
AT2G43360	245
AT2G43370	112
AT2G43375	25
AT2G43386	0
AT2G43390	0
AT2G43400	263
AT2G43410	380
AT2G43420	243
AT2G43430	279
AT2G43440	26
AT2G43445	26
AT2G43450	0
AT2G43460	2210
AT2G43465	97
AT2G43470	1
AT2G43480	1
AT2G43490	215
AT2G43500	186
AT2G43510	436
AT2G43520	268
AT2G43530	998
AT2G43535	99
AT2G43540	140
AT2G43550	899
AT2G43560	1676
AT2G43570	29
AT2G43580	45
AT2G43590	246
AT2G43600	0
AT2G43610	13
AT2G43620	297
AT2G43630	450
AT2G43640	219
AT2G43650	253
AT2G43660	0
AT2G43670	0
AT2G43680	955
AT2G43690	11
AT2G43700	34
AT2G43710	1919
AT2G43720	42
AT2G43730	0
AT2G43740	0
AT2G43745	4
AT2G43750	2837
AT2G43760	408
AT2G43770	337
AT2G43780	116
AT2G43790	365
AT2G43795	0
AT2G43800	58
AT2G43810	234
AT2G43820	502
AT2G43830	3
AT2G43840	27
AT2G43850	149
AT2G43860	0
AT2G43865	0
AT2G43870	8
AT2G43880	0
AT2G43890	0
AT2G43900	326
AT2G43910	1738
AT2G43920	156
AT2G43930	1
AT2G43932	2
AT2G43940	84
AT2G43945	1005
AT2G43950	501
AT2G43960	0
AT2G43970	5858
AT2G43980	228
AT2G43990	36
AT2G44000	22
AT2G44010	0
AT2G44020	93
AT2G44030	0
AT2G44040	549
AT2G44050	723
AT2G44060	3566
AT2G44065	247
AT2G44070	1
AT2G44080	211
AT2G44090	669
AT2G44100	1418
AT2G44110	1
AT2G44120	1685
AT2G44130	0
AT2G44140	406
AT2G44150	194
AT2G44160	1711
AT2G44170	1
AT2G44175	0
AT2G44180	280
AT2G44190	2
AT2G44195	0
AT2G44198	0
AT2G44200	222
AT2G44210	2138
AT2G44220	2
AT2G44230	803
AT2G44240	1
AT2G44250	3
AT2G44255	0
AT2G44260	0
AT2G44270	209
AT2G44280	106
AT2G44290	268
AT2G44300	24
AT2G44310	609
AT2G44320	2
AT2G44330	0
AT2G44340	0
AT2G44350	1713
AT2G44360	163
AT2G44370	2
AT2G44380	1
AT2G44383	1
AT2G44390	0
AT2G44400	0
AT2G44410	284
AT2G44420	197
AT2G44430	149
AT2G44440	110
AT2G44450	4
AT2G44460	1
AT2G44470	0
AT2G44480	3
AT2G44490	1554
AT2G44500	410
AT2G44510	57
AT2G44520	331
AT2G44525	239
AT2G44530	435
AT2G44540	1
AT2G44550	0
AT2G44560	0
AT2G44570	6
AT2G44578	7
AT2G44580	31
AT2G44581	0
AT2G44590	3
AT2G44600	62
AT2G44610	789
AT2G44620	1086
AT2G44630	9
AT2G44640	183
AT2G44650	1475
AT2G44660	99
AT2G44670	470
AT2G44680	363
AT2G44690	16
AT2G44700	19
AT2G44710	488
AT2G44730	247
AT2G44735	23
AT2G44740	46
AT2G44745	0
AT2G44750	71
AT2G44760	434
AT2G44770	260
AT2G44780	0
AT2G44790	7
AT2G44798	11
AT2G44800	0
AT2G44810	92
AT2G44820	205
AT2G44830	238
AT2G44840	80
AT2G44850	50
AT2G44860	798
AT2G44870	842
AT2G44880	8
AT2G44890	0
AT2G44900	338
AT2G44910	1
AT2G44920	945
AT2G44925	0
AT2G44930	42
AT2G44940	151
AT2G44950	358
AT2G44970	449
AT2G44980	75
AT2G44990	0
AT2G44993	0
AT2G44995	3
AT2G45000	102
AT2G45010	218
AT2G45020	0
AT2G45023	30
AT2G45030	241
AT2G45040	2
AT2G45050	11
AT2G45060	295
AT2G45070	1117
AT2G45080	22
AT2G45090	0
AT2G45100	74
AT2G45110	0
AT2G45120	23
AT2G45130	3
AT2G45135	2
AT2G45140	474
AT2G45150	127
AT2G45160	369
AT2G45170	550
AT2G45180	8997
AT2G45190	309
AT2G45200	262
AT2G45210	33
AT2G45220	3
AT2G45230	0
AT2G45240	408
AT2G45243	0
AT2G45245	19
AT2G45250	168
AT2G45260	176
AT2G45270	242
AT2G45280	30
AT2G45290	227
AT2G45300	676
AT2G45310	0
AT2G45315	0
AT2G45320	37
AT2G45330	240
AT2G45340	338
AT2G45350	15
AT2G45360	0
AT2G45380	518
AT2G45390	0
AT2G45400	46
AT2G45403	0
AT2G45405	0
AT2G45406	0
AT2G45410	0
AT2G45420	5
AT2G45430	0
AT2G45440	375
AT2G45450	106
AT2G45460	95
AT2G45470	1038
AT2G45480	2
AT2G45490	6
AT2G45500	198
AT2G45510	22
AT2G45520	294
AT2G45530	36
AT2G45540	500
AT2G45550	0
AT2G45560	221
AT2G45570	32
AT2G45580	2
AT2G45590	238
AT2G45600	109
AT2G45610	4
AT2G45620	570
AT2G45630	124
AT2G45640	595
AT2G45650	2
AT2G45660	569
AT2G45670	944
AT2G45680	0
AT2G45685	1
AT2G45690	164
AT2G45695	139
AT2G45700	243
AT2G45710	193
AT2G45720	89
AT2G45730	297
AT2G45740	1799
AT2G45750	56
AT2G45760	27
AT2G45770	614
AT2G45780	0
AT2G45790	869
AT2G45800	6
AT2G45810	980
AT2G45820	2578
AT2G45830	18
AT2G45840	4
AT2G45850	237
AT2G45860	210
AT2G45870	14
AT2G45880	220
AT2G45890	20
AT2G45900	25
AT2G45910	357
AT2G45920	121
AT2G45930	3
AT2G45940	1
AT2G45950	287
AT2G45960	32204
AT2G45970	297
AT2G45980	938
AT2G45990	1016
AT2G46000	40
AT2G46020	697
AT2G46030	968
AT2G46040	44
AT2G46050	2
AT2G46060	167
AT2G46070	366
AT2G46080	523
AT2G46090	330
AT2G46100	930
AT2G46110	61
AT2G46120	0
AT2G46130	0
AT2G46140	62
AT2G46150	12
AT2G46160	53
AT2G46170	569
AT2G46180	267
AT2G46190	0
AT2G46192	2
AT2G46200	71
AT2G46210	0
AT2G46220	1774
AT2G46225	278
AT2G46230	467
AT2G46240	72
AT2G46250	313
AT2G46255	0
AT2G46260	375
AT2G46270	164
AT2G46280	967
AT2G46290	49
AT2G46300	7
AT2G46308	0
AT2G46310	45
AT2G46320	225
AT2G46330	171
AT2G46340	1829
AT2G46360	1
AT2G46370	4276
AT2G46375	0
AT2G46380	91
AT2G46390	341
AT2G46400	270
AT2G46410	9
AT2G46420	222
AT2G46430	126
AT2G46440	112
AT2G46450	928
AT2G46455	1
AT2G46460	0
AT2G46470	231
AT2G46480	1
AT2G46490	162
AT2G46493	0
AT2G46494	0
AT2G46495	0
AT2G46500	811
AT2G46505	537
AT2G46510	474
AT2G46520	417
AT2G46530	147
AT2G46535	24
AT2G46540	357
AT2G46550	531
AT2G46560	676
AT2G46567	0
AT2G46570	4
AT2G46572	3
AT2G46580	227
AT2G46590	76
AT2G46600	2734
AT2G46610	109
AT2G46620	87
AT2G46630	315
AT2G46640	76
AT2G46650	1681
AT2G46660	113
AT2G46670	3
AT2G46680	276
AT2G46685	0
AT2G46690	518
AT2G46700	207
AT2G46710	497
AT2G46720	79
AT2G46730	70
AT2G46735	130
AT2G46740	0
AT2G46750	2
AT2G46760	10
AT2G46765	0
AT2G46770	0
AT2G46780	52
AT2G46790	667
AT2G46800	651
AT2G46810	237
AT2G46820	16029
AT2G46830	2778
AT2G46840	0
AT2G46850	0
AT2G46860	0
AT2G46870	250
AT2G46880	0
AT2G46890	38
AT2G46900	338
AT2G46910	634
AT2G46915	644
AT2G46920	203
AT2G46930	484
AT2G46940	69
AT2G46950	3
AT2G46960	0
AT2G46970	13
AT2G46980	43
AT2G46990	0
AT2G46995	0
AT2G47000	70
AT2G47010	23
AT2G47015	0
AT2G47020	75
AT2G47030	0
AT2G47040	1
AT2G47050	10
AT2G47060	492
AT2G47070	1459
AT2G47090	124
AT2G47100	0
AT2G47110	2120
AT2G47115	0
AT2G47120	0
AT2G47130	5
AT2G47140	2
AT2G47150	3
AT2G47160	232
AT2G47170	2827
AT2G47180	1757
AT2G47190	18
AT2G47200	0
AT2G47210	349
AT2G47220	101
AT2G47230	26
AT2G47240	351
AT2G47245	1
AT2G47250	645
AT2G47260	62
AT2G47270	17
AT2G47275	0
AT2G47280	0
AT2G47300	21
AT2G47310	78
AT2G47320	682
AT2G47330	365
AT2G47340	0
AT2G47350	144
AT2G47360	6
AT2G47370	165
AT2G47380	511
AT2G47390	801
AT2G47400	8169
AT2G47410	544
AT2G47420	230
AT2G47430	0
AT2G47440	259
AT2G47450	3567
AT2G47460	5
AT2G47470	1469
AT2G47480	1
AT2G47485	237
AT2G47490	579
AT2G47500	106
AT2G47510	1025
AT2G47520	2
AT2G47530	0
AT2G47540	0
AT2G47550	16
AT2G47560	2
AT2G47570	0
AT2G47580	235
AT2G47585	0
AT2G47590	1583
AT2G47600	646
AT2G47610	2431
AT2G47620	132
AT2G47630	141
AT2G47640	232
AT2G47650	430
AT2G47670	13
AT2G47680	38
AT2G47690	490
AT2G47700	524
AT2G47710	2531
AT2G47720	0
AT2G47730	2617
AT2G47740	0
AT2G47750	71
AT2G47760	246
AT2G47770	2
AT2G47780	8
AT2G47790	149
AT2G47800	406
AT2G47810	0
AT2G47820	50
AT2G47830	172
AT2G47840	392
AT2G47844	2
AT2G47850	174
AT2G47860	47
AT2G47870	14
AT2G47880	65
AT2G47885	0
AT2G47890	117
AT2G47895	2
AT2G47900	366
AT2G47910	480
AT2G47920	22
AT2G47930	7
AT2G47935	0
AT2G47940	1580
AT2G47950	12
AT2G47960	338
AT2G47970	394
AT2G47980	497
AT2G47990	70
AT2G48000	197
AT2G48010	129
AT2G48020	1740
AT2G48030	89
AT2G48060	351
AT2G48070	630
AT2G48075	4
AT2G48080	3
AT2G48090	39
AT2G48100	419
AT2G48110	299
AT2G48120	302
AT2G48121	1
AT2G48130	1
AT2G48140	0
AT2G48150	2
AT2G48160	609
AT3G00970	1
AT3G00975	0
AT3G00980	0
AT3G00985	0
AT3G00995	0
AT3G01005	0
AT3G01010	0
AT3G01015	0
AT3G01020	0
AT3G01025	0
AT3G01030	0
AT3G01035	8
AT3G01040	380
AT3G01045	0
AT3G01050	441
AT3G01055	0
AT3G01060	1948
AT3G01065	0
AT3G01070	5
AT3G01075	0
AT3G01080	2
AT3G01085	0
AT3G01090	793
AT3G01095	0
AT3G01100	290
AT3G01105	0
AT3G01115	0
AT3G01120	6250
AT3G01125	0
AT3G01130	263
AT3G01135	0
AT3G01140	2
AT3G01142	8
AT3G01145	0
AT3G01150	277
AT3G01155	0
AT3G01160	222
AT3G01165	0
AT3G01170	179
AT3G01175	1
AT3G01180	1221
AT3G01185	0
AT3G01190	0
AT3G01195	0
AT3G01200	41
AT3G01202	2
AT3G01205	1
AT3G01210	350
AT3G01215	0
AT3G01220	4
AT3G01225	0
AT3G01230	0
AT3G01235	3
AT3G01240	0
AT3G01250	0
AT3G01255	0
AT3G01260	0
AT3G01270	1
AT3G01275	0
AT3G01280	2798
AT3G01285	0
AT3G01290	299
AT3G01295	1
AT3G01300	165
AT3G01305	0
AT3G01310	550
AT3G01311	0
AT3G01313	0
AT3G01315	0
AT3G01316	0
AT3G01319	0
AT3G01320	462
AT3G01322	0
AT3G01323	0
AT3G01324	0
AT3G01325	0
AT3G01326	0
AT3G01327	0
AT3G01328	0
AT3G01329	0
AT3G01330	23
AT3G01331	0
AT3G01340	752
AT3G01345	1
AT3G01350	23
AT3G01360	116
AT3G01365	0
AT3G01370	861
AT3G01375	1
AT3G01380	154
AT3G01385	0
AT3G01390	1908
AT3G01395	0
AT3G01400	132
AT3G01410	40
AT3G01415	0
AT3G01420	0
AT3G01425	6
AT3G01430	40
AT3G01435	98
AT3G01440	326
AT3G01445	0
AT3G01450	90
AT3G01460	296
AT3G01470	606
AT3G01475	0
AT3G01480	3817
AT3G01485	0
AT3G01490	307
AT3G01495	0
AT3G01500	34249
AT3G01505	0
AT3G01510	286
AT3G01513	0
AT3G01515	0
AT3G01516	0
AT3G01520	523
AT3G01525	0
AT3G01530	0
AT3G01535	0
AT3G01540	2088
AT3G01545	0
AT3G01550	918
AT3G01555	0
AT3G01560	414
AT3G01565	0
AT3G01570	2
AT3G01572	0
AT3G01575	0
AT3G01580	3
AT3G01585	0
AT3G01590	362
AT3G01595	0
AT3G01600	3
AT3G01605	0
AT3G01610	186
AT3G01615	0
AT3G01620	1
AT3G01625	0
AT3G01630	2
AT3G01635	2
AT3G01640	214
AT3G01645	0
AT3G01650	234
AT3G01655	0
AT3G01660	162
AT3G01665	0
AT3G01670	681
AT3G01675	0
AT3G01680	821
AT3G01690	1718
AT3G01695	0
AT3G01700	0
AT3G01705	0
AT3G01710	24
AT3G01715	0
AT3G01720	293
AT3G01730	0
AT3G01735	0
AT3G01740	288
AT3G01745	1
AT3G01750	88
AT3G01755	0
AT3G01760	1
AT3G01765	0
AT3G01770	479
AT3G01775	0
AT3G01780	449
AT3G01785	0
AT3G01790	463
AT3G01795	10
AT3G01800	122
AT3G01805	0
AT3G01810	806
AT3G01815	0
AT3G01820	328
AT3G01830	54
AT3G01835	0
AT3G01840	10
AT3G01845	0
AT3G01850	255
AT3G01855	0
AT3G01860	160
AT3G01865	0
AT3G01870	0
AT3G01880	1
AT3G01885	1
AT3G01890	95
AT3G01895	0
AT3G01900	0
AT3G01905	0
AT3G01910	1699
AT3G01915	0
AT3G01920	367
AT3G01925	1
AT3G01930	153
AT3G01935	0
AT3G01940	21
AT3G01945	0
AT3G01950	0
AT3G01960	59
AT3G01961	0
AT3G01965	0
AT3G01970	71
AT3G01975	0
AT3G01980	337
AT3G01985	0
AT3G01990	70
AT3G01995	0
AT3G02000	0
AT3G02010	0
AT3G02015	0
AT3G02020	4069
AT3G02025	0
AT3G02030	89
AT3G02035	0
AT3G02040	30
AT3G02045	0
AT3G02050	593
AT3G02055	0
AT3G02060	319
AT3G02065	263
AT3G02070	111
AT3G02075	0
AT3G02080	2070
AT3G02085	0
AT3G02090	2924
AT3G02095	0
AT3G02100	0
AT3G02105	0
AT3G02110	569
AT3G02115	0
AT3G02120	24
AT3G02125	1
AT3G02130	359
AT3G02135	0
AT3G02140	56
AT3G02145	0
AT3G02150	392
AT3G02155	0
AT3G02160	33
AT3G02165	0
AT3G02170	1186
AT3G02180	486
AT3G02190	115
AT3G02195	0
AT3G02200	713
AT3G02205	3
AT3G02210	87
AT3G02215	0
AT3G02220	384
AT3G02225	1
AT3G02230	728
AT3G02235	0
AT3G02240	0
AT3G02242	0
AT3G02245	0
AT3G02250	593
AT3G02255	0
AT3G02260	1038
AT3G02265	0
AT3G02270	1
AT3G02275	0
AT3G02280	149
AT3G02285	6
AT3G02290	176
AT3G02295	1
AT3G02300	711
AT3G02305	1
AT3G02310	1
AT3G02315	0
AT3G02320	147
AT3G02325	0
AT3G02330	12
AT3G02335	0
AT3G02340	165
AT3G02345	0
AT3G02350	819
AT3G02360	1964
AT3G02365	0
AT3G02370	60
AT3G02380	1330
AT3G02385	0
AT3G02390	0
AT3G02395	0
AT3G02400	0
AT3G02405	0
AT3G02410	2
AT3G02415	0
AT3G02420	252
AT3G02425	0
AT3G02430	0
AT3G02435	4
AT3G02440	0
AT3G02445	3
AT3G02450	696
AT3G02455	1
AT3G02460	269
AT3G02465	0
AT3G02470	28214
AT3G02475	0
AT3G02480	75
AT3G02485	2
AT3G02490	70
AT3G02493	0
AT3G02495	1
AT3G02500	17
AT3G02505	0
AT3G02510	252
AT3G02515	2
AT3G02520	677
AT3G02525	6
AT3G02530	424
AT3G02535	0
AT3G02540	875
AT3G02545	2
AT3G02550	14
AT3G02555	80
AT3G02560	1382
AT3G02565	0
AT3G02570	487
AT3G02575	0
AT3G02580	243
AT3G02585	2
AT3G02590	1
AT3G02595	0
AT3G02600	508
AT3G02605	0
AT3G02610	11
AT3G02615	0
AT3G02620	3
AT3G02625	0
AT3G02630	288
AT3G02635	0
AT3G02640	41
AT3G02645	1
AT3G02650	145
AT3G02655	0
AT3G02660	271
AT3G02665	0
AT3G02670	1
AT3G02673	0
AT3G02677	6
AT3G02680	45
AT3G02685	0
AT3G02690	1025
AT3G02695	1
AT3G02700	279
AT3G02705	2
AT3G02710	319
AT3G02715	0
AT3G02720	882
AT3G02725	1
AT3G02730	3193
AT3G02735	0
AT3G02740	295
AT3G02745	0
AT3G02750	1351
AT3G02755	0
AT3G02760	523
AT3G02765	0
AT3G02770	247
AT3G02775	0
AT3G02780	1226
AT3G02785	0
AT3G02790	0
AT3G02795	0
AT3G02800	23
AT3G02805	0
AT3G02810	2
AT3G02815	0
AT3G02820	19
AT3G02825	0
AT3G02830	2690
AT3G02832	7
AT3G02835	0
AT3G02840	167
AT3G02845	0
AT3G02850	14
AT3G02855	0
AT3G02860	293
AT3G02870	884
AT3G02875	234
AT3G02880	1033
AT3G02885	0
AT3G02890	206
AT3G02895	0
AT3G02900	360
AT3G02905	0
AT3G02910	0
AT3G02915	0
AT3G02920	75
AT3G02925	0
AT3G02930	60
AT3G02935	0
AT3G02940	0
AT3G02945	0
AT3G02950	200
AT3G02955	0
AT3G02960	0
AT3G02970	0
AT3G02975	0
AT3G02980	12
AT3G02985	0
AT3G02990	54
AT3G02995	0
AT3G03000	46
AT3G03005	0
AT3G03010	99
AT3G03020	93
AT3G03025	18
AT3G03030	35
AT3G03035	0
AT3G03040	210
AT3G03045	0
AT3G03050	369
AT3G03055	0
AT3G03060	80
AT3G03065	0
AT3G03070	771
AT3G03075	0
AT3G03080	0
AT3G03085	1
AT3G03090	230
AT3G03095	0
AT3G03100	1159
AT3G03105	39
AT3G03110	123
AT3G03115	0
AT3G03120	130
AT3G03125	0
AT3G03130	14
AT3G03135	11
AT3G03140	115
AT3G03145	0
AT3G03150	1076
AT3G03155	0
AT3G03160	224
AT3G03165	6
AT3G03170	5
AT3G03175	0
AT3G03180	67
AT3G03190	0
AT3G03195	0
AT3G03200	22
AT3G03205	0
AT3G03210	90
AT3G03215	0
AT3G03220	178
AT3G03225	2
AT3G03230	0
AT3G03235	0
AT3G03240	5
AT3G03245	0
AT3G03250	1351
AT3G03255	0
AT3G03260	0
AT3G03265	101
AT3G03270	246
AT3G03272	0
AT3G03275	3
AT3G03280	1
AT3G03285	0
AT3G03290	0
AT3G03295	0
AT3G03300	251
AT3G03305	141
AT3G03310	151
AT3G03320	86
AT3G03325	3
AT3G03330	308
AT3G03335	0
AT3G03340	328
AT3G03341	7
AT3G03345	0
AT3G03350	86
AT3G03355	0
AT3G03360	125
AT3G03365	0
AT3G03370	44
AT3G03375	0
AT3G03380	709
AT3G03385	0
AT3G03400	0
AT3G03405	0
AT3G03410	0
AT3G03415	0
AT3G03420	183
AT3G03425	0
AT3G03430	0
AT3G03435	1
AT3G03440	113
AT3G03445	0
AT3G03450	103
AT3G03455	0
AT3G03460	41
AT3G03465	0
AT3G03470	393
AT3G03475	5
AT3G03480	132
AT3G03490	217
AT3G03495	0
AT3G03500	6
AT3G03505	0
AT3G03510	0
AT3G03515	0
AT3G03520	37
AT3G03525	0
AT3G03530	7
AT3G03535	8
AT3G03540	0
AT3G03550	134
AT3G03555	0
AT3G03560	417
AT3G03570	129
AT3G03580	25
AT3G03585	0
AT3G03590	38
AT3G03595	0
AT3G03600	166
AT3G03605	3
AT3G03610	161
AT3G03615	0
AT3G03620	0
AT3G03625	0
AT3G03630	237
AT3G03635	0
AT3G03640	924
AT3G03645	0
AT3G03650	0
AT3G03655	0
AT3G03660	0
AT3G03665	0
AT3G03670	0
AT3G03675	0
AT3G03680	193
AT3G03685	0
AT3G03690	136
AT3G03695	0
AT3G03700	0
AT3G03702	6
AT3G03705	0
AT3G03710	463
AT3G03715	0
AT3G03720	603
AT3G03725	0
AT3G03726	0
AT3G03730	0
AT3G03735	0
AT3G03740	425
AT3G03745	0
AT3G03750	0
AT3G03755	0
AT3G03760	0
AT3G03765	0
AT3G03770	1784
AT3G03773	119
AT3G03775	0
AT3G03776	6
AT3G03780	5683
AT3G03785	0
AT3G03790	561
AT3G03795	0
AT3G03800	2
AT3G03805	0
AT3G03810	236
AT3G03815	3
AT3G03820	59
AT3G03825	0
AT3G03826	0
AT3G03828	0
AT3G03830	7
AT3G03835	0
AT3G03840	20
AT3G03845	0
AT3G03847	0
AT3G03850	18
AT3G03852	0
AT3G03855	57
AT3G03860	390
AT3G03865	0
AT3G03870	464
AT3G03875	0
AT3G03880	186
AT3G03890	648
AT3G03895	0
AT3G03900	133
AT3G03905	0
AT3G03910	41
AT3G03915	0
AT3G03920	503
AT3G03925	0
AT3G03930	0
AT3G03935	0
AT3G03940	853
AT3G03945	0
AT3G03950	404
AT3G03955	0
AT3G03960	760
AT3G03965	39
AT3G03970	44
AT3G03975	0
AT3G03980	305
AT3G03985	0
AT3G03990	3186
AT3G03995	0
AT3G04000	245
AT3G04005	0
AT3G04010	238
AT3G04015	0
AT3G04020	59
AT3G04025	0
AT3G04030	433
AT3G04035	1
AT3G04040	55
AT3G04045	0
AT3G04050	11
AT3G04055	3
AT3G04060	17
AT3G04065	4
AT3G04070	26
AT3G04080	300
AT3G04085	2
AT3G04090	676
AT3G04095	0
AT3G04100	0
AT3G04110	212
AT3G04115	0
AT3G04120	6344
AT3G04125	0
AT3G04130	65
AT3G04135	0
AT3G04140	294
AT3G04145	0
AT3G04150	0
AT3G04155	2
AT3G04160	119
AT3G04165	1
AT3G04170	0
AT3G04175	5
AT3G04180	0
AT3G04181	8
AT3G04184	7
AT3G04185	0
AT3G04190	0
AT3G04195	0
AT3G04200	1
AT3G04205	0
AT3G04210	600
AT3G04215	0
AT3G04220	16
AT3G04225	0
AT3G04230	106
AT3G04235	0
AT3G04240	973
AT3G04245	0
AT3G04250	0
AT3G04255	1
AT3G04260	425
AT3G04265	0
AT3G04270	0
AT3G04275	2
AT3G04280	0
AT3G04285	7
AT3G04290	16
AT3G04295	0
AT3G04300	33
AT3G04305	0
AT3G04310	122
AT3G04315	0
AT3G04320	0
AT3G04325	0
AT3G04330	0
AT3G04335	0
AT3G04340	897
AT3G04345	0
AT3G04350	281
AT3G04355	2
AT3G04360	0
AT3G04365	0
AT3G04370	0
AT3G04375	0
AT3G04380	90
AT3G04385	0
AT3G04390	0
AT3G04395	0
AT3G04400	4433
AT3G04405	0
AT3G04410	0
AT3G04415	0
AT3G04420	18
AT3G04425	0
AT3G04430	0
AT3G04435	0
AT3G04440	0
AT3G04443	0
AT3G04445	1
AT3G04450	46
AT3G04455	0
AT3G04460	176
AT3G04470	409
AT3G04475	0
AT3G04480	268
AT3G04485	34
AT3G04490	259
AT3G04495	0
AT3G04500	382
AT3G04505	0
AT3G04510	0
AT3G04515	1
AT3G04520	447
AT3G04525	0
AT3G04530	1
AT3G04535	0
AT3G04540	0
AT3G04545	0
AT3G04550	443
AT3G04555	0
AT3G04560	132
AT3G04565	0
AT3G04570	0
AT3G04575	0
AT3G04580	209
AT3G04585	0
AT3G04590	501
AT3G04595	0
AT3G04600	386
AT3G04605	312
AT3G04610	329
AT3G04615	0
AT3G04620	76
AT3G04625	0
AT3G04630	261
AT3G04635	0
AT3G04640	285
AT3G04645	0
AT3G04650	197
AT3G04655	0
AT3G04660	0
AT3G04665	0
AT3G04670	307
AT3G04675	0
AT3G04680	232
AT3G04685	0
AT3G04690	48
AT3G04695	0
AT3G04700	0
AT3G04705	0
AT3G04710	137
AT3G04715	0
AT3G04717	0
AT3G04720	45
AT3G04725	0
AT3G04730	1768
AT3G04735	0
AT3G04740	320
AT3G04745	0
AT3G04750	97
AT3G04755	9
AT3G04760	544
AT3G04765	0
AT3G04770	85
AT3G04775	0
AT3G04780	287
AT3G04785	0
AT3G04790	1538
AT3G04795	0
AT3G04800	11
AT3G04805	0
AT3G04810	285
AT3G04815	0
AT3G04820	110
AT3G04825	0
AT3G04830	669
AT3G04835	0
AT3G04840	3850
AT3G04845	0
AT3G04850	18
AT3G04854	3
AT3G04855	0
AT3G04860	65
AT3G04870	1674
AT3G04875	0
AT3G04880	267
AT3G04890	404
AT3G04895	0
AT3G04900	0
AT3G04903	0
AT3G04905	0
AT3G04910	1209
AT3G04915	0
AT3G04920	1956
AT3G04925	0
AT3G04930	362
AT3G04935	0
AT3G04940	435
AT3G04943	0
AT3G04945	0
AT3G04950	31
AT3G04955	0
AT3G04960	33
AT3G04965	4
AT3G04970	128
AT3G04975	0
AT3G04980	46
AT3G04985	0
AT3G04990	0
AT3G04995	0
AT3G05000	254
AT3G05005	0
AT3G05010	176
AT3G05015	0
AT3G05020	141
AT3G05025	0
AT3G05030	481
AT3G05035	4
AT3G05040	217
AT3G05045	0
AT3G05050	336
AT3G05055	3
AT3G05060	427
AT3G05070	300
AT3G05075	0
AT3G05080	0
AT3G05085	1
AT3G05090	558
AT3G05095	2
AT3G05100	357
AT3G05105	4
AT3G05110	0
AT3G05115	0
AT3G05120	388
AT3G05125	0
AT3G05130	32
AT3G05135	0
AT3G05140	8
AT3G05145	0
AT3G05150	1
AT3G05152	0
AT3G05155	0
AT3G05160	351
AT3G05165	577
AT3G05170	61
AT3G05175	0
AT3G05180	197
AT3G05185	0
AT3G05190	29
AT3G05195	0
AT3G05200	237
AT3G05205	0
AT3G05210	209
AT3G05215	0
AT3G05220	917
AT3G05225	0
AT3G05230	159
AT3G05235	0
AT3G05240	0
AT3G05245	0
AT3G05250	125
AT3G05260	2
AT3G05265	0
AT3G05270	418
AT3G05275	0
AT3G05280	341
AT3G05285	0
AT3G05290	257
AT3G05295	0
AT3G05300	0
AT3G05305	0
AT3G05310	0
AT3G05315	0
AT3G05320	105
AT3G05325	2
AT3G05327	20
AT3G05330	43
AT3G05335	6
AT3G05340	39
AT3G05345	283
AT3G05350	674
AT3G05355	9
AT3G05360	33
AT3G05365	4
AT3G05370	199
AT3G05375	0
AT3G05380	170
AT3G05385	0
AT3G05390	1
AT3G05395	0
AT3G05400	13
AT3G05410	237
AT3G05415	17
AT3G05420	636
AT3G05425	0
AT3G05430	49
AT3G05440	0
AT3G05445	0
AT3G05450	0
AT3G05455	0
AT3G05460	0
AT3G05465	0
AT3G05470	21
AT3G05475	0
AT3G05480	13
AT3G05485	0
AT3G05490	367
AT3G05495	0
AT3G05500	1028
AT3G05505	0
AT3G05510	87
AT3G05515	0
AT3G05520	343
AT3G05525	0
AT3G05530	1309
AT3G05535	0
AT3G05540	0
AT3G05545	587
AT3G05550	4
AT3G05555	0
AT3G05560	1906
AT3G05570	80
AT3G05575	0
AT3G05580	190
AT3G05585	0
AT3G05590	4728
AT3G05595	0
AT3G05600	2
AT3G05605	0
AT3G05610	1
AT3G05620	30
AT3G05625	200
AT3G05630	48
AT3G05635	0
AT3G05640	694
AT3G05645	0
AT3G05650	172
AT3G05655	1
AT3G05660	396
AT3G05665	0
AT3G05670	433
AT3G05675	82
AT3G05680	422
AT3G05685	30
AT3G05690	41
AT3G05695	0
AT3G05700	215
AT3G05705	0
AT3G05710	238
AT3G05715	1
AT3G05720	0
AT3G05725	0
AT3G05727	0
AT3G05730	2502
AT3G05735	0
AT3G05740	8
AT3G05741	0
AT3G05745	0
AT3G05746	0
AT3G05750	170
AT3G05755	0
AT3G05760	235
AT3G05765	0
AT3G05770	4
AT3G05775	0
AT3G05780	0
AT3G05785	0
AT3G05790	9
AT3G05795	0
AT3G05800	35
AT3G05805	0
AT3G05810	175
AT3G05815	0
AT3G05820	25
AT3G05825	0
AT3G05830	155
AT3G05835	0
AT3G05840	1950
AT3G05845	0
AT3G05850	182
AT3G05855	0
AT3G05858	0
AT3G05860	0
AT3G05870	60
AT3G05880	930
AT3G05885	0
AT3G05890	131
AT3G05895	0
AT3G05900	1
AT3G05905	1
AT3G05910	2156
AT3G05915	0
AT3G05920	0
AT3G05925	0
AT3G05930	2
AT3G05932	23
AT3G05935	0
AT3G05936	103
AT3G05937	47
AT3G05940	104
AT3G05945	75
AT3G05950	0
AT3G05955	5
AT3G05960	0
AT3G05965	0
AT3G05970	586
AT3G05975	0
AT3G05980	11
AT3G05985	0
AT3G05990	160
AT3G05995	0
AT3G06000	0
AT3G06010	316
AT3G06015	0
AT3G06019	0
AT3G06020	45
AT3G06025	0
AT3G06030	32
AT3G06035	227
AT3G06040	329
AT3G06045	0
AT3G06050	1019
AT3G06055	0
AT3G06060	248
AT3G06065	0
AT3G06070	764
AT3G06075	0
AT3G06080	1256
AT3G06085	0
AT3G06090	2
AT3G06095	0
AT3G06100	22
AT3G06105	0
AT3G06110	179
AT3G06115	0
AT3G06120	5
AT3G06125	435
AT3G06130	120
AT3G06135	0
AT3G06140	56
AT3G06145	165
AT3G06150	375
AT3G06155	0
AT3G06160	6
AT3G06165	0
AT3G06170	477
AT3G06180	61
AT3G06185	0
AT3G06190	415
AT3G06200	168
AT3G06205	0
AT3G06210	98
AT3G06215	1
AT3G06220	1
AT3G06225	0
AT3G06230	0
AT3G06235	0
AT3G06240	188
AT3G06245	0
AT3G06250	159
AT3G06255	0
AT3G06260	2
AT3G06265	0
AT3G06270	169
AT3G06275	0
AT3G06280	0
AT3G06285	0
AT3G06290	371
AT3G06295	0
AT3G06300	206
AT3G06310	259
AT3G06315	0
AT3G06320	117
AT3G06325	0
AT3G06330	383
AT3G06335	2
AT3G06340	161
AT3G06345	0
AT3G06350	1184
AT3G06355	115
AT3G06360	0
AT3G06370	45
AT3G06375	0
AT3G06380	497
AT3G06385	0
AT3G06390	2
AT3G06395	0
AT3G06400	912
AT3G06405	0
AT3G06410	389
AT3G06415	0
AT3G06420	175
AT3G06425	3
AT3G06430	308
AT3G06433	34
AT3G06435	0
AT3G06436	0
AT3G06437	8
AT3G06440	218
AT3G06445	0
AT3G06450	185
AT3G06455	33
AT3G06460	0
AT3G06465	0
AT3G06470	232
AT3G06475	0
AT3G06480	404
AT3G06483	911
AT3G06485	0
AT3G06490	27
AT3G06495	1
AT3G06500	1091
AT3G06510	2037
AT3G06515	0
AT3G06520	39
AT3G06525	0
AT3G06530	260
AT3G06535	0
AT3G06540	216
AT3G06545	0
AT3G06550	1097
AT3G06555	0
AT3G06560	0
AT3G06565	0
AT3G06570	115
AT3G06575	0
AT3G06580	566
AT3G06585	0
AT3G06590	215
AT3G06595	0
AT3G06600	1
AT3G06605	0
AT3G06610	290
AT3G06615	0
AT3G06620	326
AT3G06625	0
AT3G06630	10
AT3G06635	0
AT3G06640	1
AT3G06645	0
AT3G06650	1500
AT3G06655	3
AT3G06660	80
AT3G06665	0
AT3G06670	830
AT3G06675	0
AT3G06680	231
AT3G06685	0
AT3G06690	20
AT3G06695	0
AT3G06700	1359
AT3G06710	5
AT3G06715	0
AT3G06720	811
AT3G06725	0
AT3G06730	187
AT3G06735	0
AT3G06740	47
AT3G06745	0
AT3G06750	296
AT3G06755	3
AT3G06760	654
AT3G06765	0
AT3G06770	269
AT3G06775	0
AT3G06778	32
AT3G06780	111
AT3G06785	0
AT3G06790	210
AT3G06795	0
AT3G06805	0
AT3G06810	631
AT3G06815	0
AT3G06820	176
AT3G06830	0
AT3G06835	2
AT3G06840	42
AT3G06845	0
AT3G06850	271
AT3G06855	0
AT3G06860	1116
AT3G06868	20
AT3G06870	0
AT3G06880	165
AT3G06890	7
AT3G06895	0
AT3G06900	0
AT3G06905	0
AT3G06910	94
AT3G06915	0
AT3G06920	68
AT3G06925	0
AT3G06930	171
AT3G06935	0
AT3G06940	159
AT3G06950	136
AT3G06955	1
AT3G06960	210
AT3G06962	0
AT3G06970	1
AT3G06975	1
AT3G06980	731
AT3G06985	0
AT3G06990	0
AT3G06995	0
AT3G07000	2
AT3G07005	0
AT3G07010	286
AT3G07020	327
AT3G07025	1
AT3G07030	163
AT3G07040	166
AT3G07045	0
AT3G07050	348
AT3G07055	0
AT3G07060	75
AT3G07065	0
AT3G07070	0
AT3G07075	0
AT3G07080	98
AT3G07085	0
AT3G07090	580
AT3G07095	0
AT3G07100	1057
AT3G07105	0
AT3G07110	1060
AT3G07115	0
AT3G07120	2
AT3G07125	0
AT3G07130	109
AT3G07135	0
AT3G07140	256
AT3G07150	3
AT3G07155	0
AT3G07160	1165
AT3G07165	0
AT3G07170	506
AT3G07175	0
AT3G07180	472
AT3G07185	0
AT3G07190	105
AT3G07195	32
AT3G07200	72
AT3G07205	4
AT3G07210	64
AT3G07215	72
AT3G07220	290
AT3G07225	0
AT3G07230	568
AT3G07235	0
AT3G07245	0
AT3G07250	0
AT3G07255	0
AT3G07260	0
AT3G07265	0
AT3G07270	514
AT3G07273	0
AT3G07275	0
AT3G07280	158
AT3G07290	9
AT3G07295	0
AT3G07300	338
AT3G07305	0
AT3G07310	1144
AT3G07315	0
AT3G07320	95
AT3G07325	1
AT3G07330	333
AT3G07335	0
AT3G07340	78
AT3G07345	0
AT3G07350	118
AT3G07355	0
AT3G07360	680
AT3G07365	0
AT3G07370	298
AT3G07375	0
AT3G07380	0
AT3G07385	0
AT3G07390	1465
AT3G07395	0
AT3G07400	225
AT3G07405	0
AT3G07410	47
AT3G07415	0
AT3G07420	176
AT3G07425	0
AT3G07430	645
AT3G07435	0
AT3G07440	129
AT3G07450	0
AT3G07460	819
AT3G07465	0
AT3G07470	836
AT3G07475	0
AT3G07480	1420
AT3G07485	0
AT3G07490	0
AT3G07495	0
AT3G07500	40
AT3G07505	4
AT3G07510	4
AT3G07515	1
AT3G07520	61
AT3G07522	0
AT3G07525	62
AT3G07530	43
AT3G07540	53
AT3G07545	0
AT3G07550	139
AT3G07555	43
AT3G07560	1179
AT3G07565	204
AT3G07568	207
AT3G07570	115
AT3G07580	26
AT3G07585	0
AT3G07590	71
AT3G07600	2
AT3G07605	0
AT3G07610	243
AT3G07615	0
AT3G07620	0
AT3G07625	0
AT3G07630	266
AT3G07635	1
AT3G07640	132
AT3G07645	0
AT3G07650	18
AT3G07655	0
AT3G07660	387
AT3G07665	0
AT3G07670	441
AT3G07675	8
AT3G07680	658
AT3G07685	0
AT3G07690	95
AT3G07695	0
AT3G07700	2261
AT3G07705	1
AT3G07710	0
AT3G07715	4
AT3G07720	983
AT3G07725	5
AT3G07730	57
AT3G07735	4
AT3G07740	162
AT3G07745	0
AT3G07750	95
AT3G07755	0
AT3G07760	310
AT3G07765	1
AT3G07770	504
AT3G07775	0
AT3G07780	649
AT3G07785	0
AT3G07790	512
AT3G07795	0
AT3G07800	92
AT3G07805	0
AT3G07810	413
AT3G07815	0
AT3G07820	1
AT3G07825	5
AT3G07830	0
AT3G07835	0
AT3G07840	0
AT3G07845	0
AT3G07850	0
AT3G07855	0
AT3G07860	50
AT3G07865	0
AT3G07870	183
AT3G07875	3
AT3G07880	936
AT3G07885	0
AT3G07890	491
AT3G07895	0
AT3G07900	0
AT3G07905	0
AT3G07910	203
AT3G07915	0
AT3G07920	0
AT3G07925	4
AT3G07930	93
AT3G07935	0
AT3G07940	338
AT3G07945	0
AT3G07950	303
AT3G07955	0
AT3G07960	44
AT3G07965	0
AT3G07970	1
AT3G07975	0
AT3G07980	183
AT3G07985	0
AT3G07990	58
AT3G07995	0
AT3G08000	27
AT3G08005	0
AT3G08010	646
AT3G08020	331
AT3G08025	0
AT3G08030	1092
AT3G08035	0
AT3G08040	10
AT3G08045	0
AT3G08050	0
AT3G08055	0
AT3G08065	24
AT3G08070	0
AT3G08075	0
AT3G08080	0
AT3G08085	0
AT3G08090	0
AT3G08100	0
AT3G08105	0
AT3G08110	0
AT3G08115	3
AT3G08120	0
AT3G08125	0
AT3G08130	0
AT3G08135	0
AT3G08140	0
AT3G08150	0
AT3G08155	0
AT3G08160	0
AT3G08165	16
AT3G08170	5
AT3G08175	0
AT3G08185	0
AT3G08190	0
AT3G08200	0
AT3G08205	0
AT3G08210	0
AT3G08215	0
AT3G08220	9
AT3G08225	2
AT3G08230	0
AT3G08235	0
AT3G08240	8
AT3G08245	0
AT3G08250	0
AT3G08255	0
AT3G08260	0
AT3G08265	0
AT3G08270	0
AT3G08275	0
AT3G08280	0
AT3G08285	0
AT3G08290	0
AT3G08295	0
AT3G08300	3
AT3G08310	0
AT3G08315	0
AT3G08325	0
AT3G08330	0
AT3G08335	0
AT3G08340	0
AT3G08345	0
AT3G08350	0
AT3G08355	0
AT3G08360	0
AT3G08365	0
AT3G08370	0
AT3G08380	0
AT3G08390	0
AT3G08395	0
AT3G08400	0
AT3G08405	4
AT3G08410	0
AT3G08415	0
AT3G08420	0
AT3G08425	0
AT3G08430	0
AT3G08435	2
AT3G08450	0
AT3G08455	1
AT3G08460	1
AT3G08465	0
AT3G08470	0
AT3G08475	0
AT3G08480	0
AT3G08485	0
AT3G08490	4
AT3G08495	0
AT3G08500	3
AT3G08505	210
AT3G08510	1068
AT3G08515	0
AT3G08520	563
AT3G08525	0
AT3G08530	2100
AT3G08535	0
AT3G08545	0
AT3G08550	356
AT3G08560	0
AT3G08570	24
AT3G08575	0
AT3G08580	14388
AT3G08585	0
AT3G08590	1253
AT3G08595	0
AT3G08600	167
AT3G08605	0
AT3G08610	1413
AT3G08615	0
AT3G08620	100
AT3G08630	113
AT3G08635	12
AT3G08636	0
AT3G08640	1068
AT3G08645	1
AT3G08650	948
AT3G08655	3
AT3G08660	62
AT3G08665	0
AT3G08670	240
AT3G08675	0
AT3G08680	502
AT3G08685	3
AT3G08690	313
AT3G08695	0
AT3G08700	2
AT3G08705	0
AT3G08710	232
AT3G08715	0
AT3G08720	173
AT3G08725	0
AT3G08730	1613
AT3G08735	0
AT3G08740	1814
AT3G08745	0
AT3G08750	0
AT3G08755	0
AT3G08760	276
AT3G08765	0
AT3G08770	36
AT3G08775	0
AT3G08780	127
AT3G08785	0
AT3G08790	0
AT3G08795	13
AT3G08800	35
AT3G08805	0
AT3G08810	3
AT3G08815	0
AT3G08820	7
AT3G08825	0
AT3G08835	0
AT3G08840	434
AT3G08845	0
AT3G08850	747
AT3G08855	0
AT3G08860	12
AT3G08870	82
AT3G08875	0
AT3G08880	50
AT3G08885	21
AT3G08890	156
AT3G08895	0
AT3G08900	0
AT3G08905	0
AT3G08910	139
AT3G08915	2
AT3G08920	281
AT3G08925	0
AT3G08930	615
AT3G08935	0
AT3G08940	33839
AT3G08943	167
AT3G08945	0
AT3G08947	28
AT3G08950	114
AT3G08960	308
AT3G08965	0
AT3G08970	87
AT3G08975	0
AT3G08980	62
AT3G08985	1
AT3G08990	49
AT3G09000	121
AT3G09005	2
AT3G09010	71
AT3G09015	0
AT3G09020	21
AT3G09025	0
AT3G09030	136
AT3G09032	16
AT3G09035	78
AT3G09040	17
AT3G09045	0
AT3G09050	270
AT3G09055	2
AT3G09060	9
AT3G09065	0
AT3G09070	118
AT3G09075	1
AT3G09080	1
AT3G09085	52
AT3G09090	532
AT3G09095	0
AT3G09100	532
AT3G09105	0
AT3G09110	0
AT3G09115	0
AT3G09120	0
AT3G09125	0
AT3G09130	0
AT3G09135	0
AT3G09140	0
AT3G09145	6
AT3G09150	201
AT3G09155	0
AT3G09160	62
AT3G09162	22
AT3G09165	0
AT3G09170	0
AT3G09175	0
AT3G09180	169
AT3G09185	1
AT3G09190	13
AT3G09195	0
AT3G09200	4086
AT3G09205	0
AT3G09210	677
AT3G09220	0
AT3G09225	0
AT3G09230	63
AT3G09240	2
AT3G09245	0
AT3G09250	258
AT3G09255	0
AT3G09260	136
AT3G09265	0
AT3G09270	18
AT3G09275	0
AT3G09280	0
AT3G09285	0
AT3G09290	0
AT3G09295	0
AT3G09300	409
AT3G09305	5
AT3G09310	33
AT3G09315	0
AT3G09320	156
AT3G09325	2
AT3G09330	7
AT3G09335	0
AT3G09340	3
AT3G09345	1
AT3G09350	238
AT3G09355	0
AT3G09360	132
AT3G09365	0
AT3G09370	132
AT3G09375	1
AT3G09380	0
AT3G09385	1
AT3G09390	3099
AT3G09395	1
AT3G09400	5
AT3G09405	50
AT3G09410	220
AT3G09415	1
AT3G09425	0
AT3G09430	2
AT3G09435	0
AT3G09440	5987
AT3G09445	0
AT3G09450	581
AT3G09455	65
AT3G09465	0
AT3G09470	241
AT3G09475	0
AT3G09480	15
AT3G09485	0
AT3G09490	12
AT3G09495	2
AT3G09500	2931
AT3G09505	0
AT3G09510	0
AT3G09515	0
AT3G09520	51
AT3G09525	4
AT3G09530	0
AT3G09540	205
AT3G09545	5
AT3G09550	18
AT3G09555	2
AT3G09560	460
AT3G09565	0
AT3G09570	325
AT3G09575	3
AT3G09580	237
AT3G09585	0
AT3G09590	7
AT3G09595	0
AT3G09600	1083
AT3G09605	0
AT3G09615	0
AT3G09620	1
AT3G09625	0
AT3G09630	1996
AT3G09635	0
AT3G09640	1
AT3G09645	0
AT3G09650	307
AT3G09655	0
AT3G09660	26
AT3G09665	0
AT3G09670	132
AT3G09675	0
AT3G09680	5
AT3G09685	0
AT3G09690	245
AT3G09695	0
AT3G09700	58
AT3G09705	0
AT3G09710	101
AT3G09720	80
AT3G09725	3
AT3G09730	18
AT3G09735	240
AT3G09740	740
AT3G09745	1
AT3G09750	0
AT3G09755	0
AT3G09760	175
AT3G09765	0
AT3G09770	504
AT3G09775	10
AT3G09780	14
AT3G09785	0
AT3G09790	2
AT3G09795	0
AT3G09800	121
AT3G09810	375
AT3G09815	0
AT3G09820	2164
AT3G09825	0
AT3G09830	238
AT3G09835	0
AT3G09840	4849
AT3G09845	0
AT3G09850	648
AT3G09855	1
AT3G09860	1138
AT3G09863	0
AT3G09865	0
AT3G09870	19
AT3G09875	0
AT3G09880	250
AT3G09890	134
AT3G09895	0
AT3G09900	289
AT3G09905	0
AT3G09910	11
AT3G09915	0
AT3G09920	1121
AT3G09922	0
AT3G09925	0
AT3G09930	0
AT3G09935	0
AT3G09940	7
AT3G09945	0
AT3G09950	0
AT3G09955	1
AT3G09960	0
AT3G09965	0
AT3G09970	312
AT3G09980	748
AT3G09985	0
AT3G09990	0
AT3G09995	0
AT3G10000	0
AT3G10010	133
AT3G10015	0
AT3G10020	192
AT3G10030	254
AT3G10035	0
AT3G10040	20
AT3G10050	527
AT3G10060	1406
AT3G10070	78
AT3G10080	213
AT3G10090	303
AT3G10100	1
AT3G10110	25
AT3G10113	0
AT3G10114	0
AT3G10116	0
AT3G10120	0
AT3G10130	494
AT3G10140	127
AT3G10150	79
AT3G10160	500
AT3G10180	16
AT3G10185	4
AT3G10190	31
AT3G10195	0
AT3G10200	18
AT3G10210	140
AT3G10220	153
AT3G10230	1597
AT3G10240	0
AT3G10250	285
AT3G10260	885
AT3G10270	409
AT3G10280	6
AT3G10282	4
AT3G10290	4
AT3G10300	403
AT3G10310	29
AT3G10320	8
AT3G10330	244
AT3G10340	90
AT3G10350	756
AT3G10360	607
AT3G10370	442
AT3G10380	952
AT3G10390	204
AT3G10400	0
AT3G10405	804
AT3G10410	377
AT3G10415	0
AT3G10420	2488
AT3G10430	0
AT3G10439	0
AT3G10440	118
AT3G10450	52
AT3G10455	0
AT3G10460	0
AT3G10470	4
AT3G10480	265
AT3G10490	274
AT3G10500	146
AT3G10510	0
AT3G10520	432
AT3G10525	86
AT3G10527	0
AT3G10530	136
AT3G10540	187
AT3G10550	365
AT3G10560	4
AT3G10570	38
AT3G10572	190
AT3G10575	0
AT3G10580	0
AT3G10585	0
AT3G10590	2
AT3G10595	0
AT3G10600	5
AT3G10605	6
AT3G10610	360
AT3G10620	416
AT3G10630	90
AT3G10640	260
AT3G10650	434
AT3G10660	60
AT3G10670	972
AT3G10680	44
AT3G10690	425
AT3G10700	169
AT3G10710	0
AT3G10720	973
AT3G10730	171
AT3G10740	1017
AT3G10745	0
AT3G10750	1
AT3G10760	429
AT3G10770	618
AT3G10780	0
AT3G10790	0
AT3G10800	338
AT3G10810	310
AT3G10815	4
AT3G10820	95
AT3G10840	297
AT3G10845	0
AT3G10850	762
AT3G10860	1462
AT3G10870	45
AT3G10880	20
AT3G10890	1
AT3G10900	0
AT3G10910	11
AT3G10915	350
AT3G10920	2848
AT3G10930	140
AT3G10940	620
AT3G10950	0
AT3G10960	154
AT3G10970	1044
AT3G10974	0
AT3G10980	296
AT3G10985	840
AT3G10986	4
AT3G10990	0
AT3G11000	4
AT3G11010	82
AT3G11020	2
AT3G11030	108
AT3G11040	21
AT3G11050	14
AT3G11060	0
AT3G11070	264
AT3G11080	19
AT3G11090	226
AT3G11100	240
AT3G11110	231
AT3G11120	545
AT3G11130	1954
AT3G11150	7
AT3G11160	0
AT3G11165	0
AT3G11170	3777
AT3G11180	0
AT3G11200	701
AT3G11210	146
AT3G11220	84
AT3G11230	147
AT3G11240	108
AT3G11250	404
AT3G11260	7
AT3G11270	214
AT3G11280	1776
AT3G11285	0
AT3G11290	323
AT3G11300	0
AT3G11310	0
AT3G11320	171
AT3G11325	0
AT3G11330	341
AT3G11340	7
AT3G11350	0
AT3G11370	0
AT3G11380	0
AT3G11385	0
AT3G11390	0
AT3G11395	0
AT3G11397	258
AT3G11400	1164
AT3G11402	4
AT3G11405	0
AT3G11410	1097
AT3G11415	0
AT3G11420	141
AT3G11430	0
AT3G11435	0
AT3G11440	40
AT3G11450	569
AT3G11460	9
AT3G11470	148
AT3G11480	59
AT3G11490	228
AT3G11500	231
AT3G11505	0
AT3G11510	2533
AT3G11520	15
AT3G11530	305
AT3G11540	370
AT3G11550	0
AT3G11560	956
AT3G11570	13
AT3G11580	176
AT3G11590	359
AT3G11591	0
AT3G11600	18
AT3G11620	207
AT3G11630	6269
AT3G11640	0
AT3G11650	111
AT3G11660	1659
AT3G11670	889
AT3G11673	0
AT3G11680	0
AT3G11690	66
AT3G11700	934
AT3G11710	1178
AT3G11720	167
AT3G11730	195
AT3G11740	0
AT3G11745	46
AT3G11750	63
AT3G11760	163
AT3G11770	161
AT3G11773	3
AT3G11780	360
AT3G11800	304
AT3G11810	303
AT3G11820	306
AT3G11825	0
AT3G11830	803
AT3G11840	55
AT3G11850	33
AT3G11860	0
AT3G11870	0
AT3G11880	353
AT3G11890	145
AT3G11900	776
AT3G11910	803
AT3G11920	1
AT3G11930	4403
AT3G11940	2774
AT3G11945	834
AT3G11950	97
AT3G11960	454
AT3G11964	360
AT3G11970	0
AT3G11980	1
AT3G11990	0
AT3G12000	1
AT3G12010	576
AT3G12020	531
AT3G12030	0
AT3G12040	42
AT3G12050	660
AT3G12060	3
AT3G12070	19
AT3G12080	621
AT3G12090	131
AT3G12100	154
AT3G12110	165
AT3G12120	3115
AT3G12130	266
AT3G12140	471
AT3G12143	0
AT3G12145	843
AT3G12150	286
AT3G12160	1
AT3G12170	4
AT3G12180	77
AT3G12190	0
AT3G12200	388
AT3G12203	1
AT3G12210	151
AT3G12220	8
AT3G12230	0
AT3G12240	0
AT3G12250	81
AT3G12260	772
AT3G12270	144
AT3G12280	385
AT3G12290	1212
AT3G12300	337
AT3G12320	2115
AT3G12340	79
AT3G12345	2046
AT3G12350	324
AT3G12360	637
AT3G12370	183
AT3G12380	167
AT3G12385	0
AT3G12390	988
AT3G12400	380
AT3G12410	1
AT3G12420	0
AT3G12430	0
AT3G12440	0
AT3G12450	0
AT3G12460	3
AT3G12470	0
AT3G12480	327
AT3G12490	1384
AT3G12500	5
AT3G12502	0
AT3G12510	0
AT3G12520	164
AT3G12530	21
AT3G12540	0
AT3G12545	0
AT3G12550	88
AT3G12560	515
AT3G12570	534
AT3G12580	602
AT3G12585	1
AT3G12587	78
AT3G12590	273
AT3G12600	274
AT3G12610	359
AT3G12620	460
AT3G12630	868
AT3G12640	338
AT3G12650	39
AT3G12660	0
AT3G12670	440
AT3G12680	214
AT3G12685	197
AT3G12690	65
AT3G12700	20
AT3G12710	41
AT3G12720	0
AT3G12730	148
AT3G12740	549
AT3G12750	99
AT3G12760	521
AT3G12770	1
AT3G12775	1
AT3G12780	18189
AT3G12800	1392
AT3G12810	223
AT3G12820	10
AT3G12830	31
AT3G12833	1
AT3G12835	0
AT3G12840	1
AT3G12850	0
AT3G12860	31
AT3G12870	4
AT3G12880	0
AT3G12890	0
AT3G12900	0
AT3G12910	4
AT3G12915	227
AT3G12920	444
AT3G12930	492
AT3G12940	157
AT3G12950	420
AT3G12955	1
AT3G12960	1
AT3G12965	176
AT3G12970	6
AT3G12977	2
AT3G12980	374
AT3G12981	3
AT3G12990	154
AT3G13000	178
AT3G13010	1
AT3G13020	9
AT3G13030	184
AT3G13040	1633
AT3G13050	226
AT3G13060	427
AT3G13061	0
AT3G13062	1609
AT3G13065	142
AT3G13070	622
AT3G13075	0
AT3G13080	855
AT3G13090	7
AT3G13100	152
AT3G13110	940
AT3G13120	2728
AT3G13130	0
AT3G13140	1
AT3G13150	42
AT3G13160	81
AT3G13170	1
AT3G13175	3
AT3G13180	359
AT3G13190	117
AT3G13200	1056
AT3G13205	2
AT3G13210	3
AT3G13220	0
AT3G13222	180
AT3G13223	0
AT3G13224	216
AT3G13225	340
AT3G13226	258
AT3G13227	0
AT3G13228	0
AT3G13229	0
AT3G13230	196
AT3G13235	462
AT3G13240	29
AT3G13250	0
AT3G13260	0
AT3G13270	11
AT3G13275	71
AT3G13276	0
AT3G13277	9
AT3G13280	1
AT3G13290	199
AT3G13300	772
AT3G13310	255
AT3G13320	742
AT3G13330	746
AT3G13335	0
AT3G13340	693
AT3G13350	418
AT3G13360	502
AT3G13370	0
AT3G13380	160
AT3G13390	0
AT3G13400	2
AT3G13403	9
AT3G13404	23
AT3G13405	3
AT3G13410	2003
AT3G13420	21
AT3G13430	183
AT3G13432	0
AT3G13433	0
AT3G13435	0
AT3G13437	4
AT3G13438	3
AT3G13440	78
AT3G13445	254
AT3G13450	273
AT3G13460	2026
AT3G13470	1241
AT3G13480	352
AT3G13490	783
AT3G13500	0
AT3G13510	355
AT3G13520	1581
AT3G13525	0
AT3G13530	357
AT3G13540	0
AT3G13550	140
AT3G13560	63
AT3G13570	261
AT3G13580	782
AT3G13590	39
AT3G13600	11
AT3G13610	1
AT3G13620	211
AT3G13624	0
AT3G13630	0
AT3G13640	6
AT3G13650	67
AT3G13660	2
AT3G13662	0
AT3G13670	771
AT3G13672	1
AT3G13674	20
AT3G13677	89
AT3G13680	3
AT3G13682	39
AT3G13690	651
AT3G13700	0
AT3G13710	0
AT3G13720	298
AT3G13724	0
AT3G13730	101
AT3G13740	495
AT3G13750	8303
AT3G13760	0
AT3G13770	7
AT3G13772	447
AT3G13780	69
AT3G13782	26
AT3G13784	3
AT3G13790	1768
AT3G13800	171
AT3G13810	212
AT3G13820	0
AT3G13825	0
AT3G13830	0
AT3G13840	3
AT3G13845	98
AT3G13850	1
AT3G13855	0
AT3G13857	0
AT3G13860	341
AT3G13870	2862
AT3G13880	15
AT3G13882	353
AT3G13890	0
AT3G13898	1
AT3G13900	6
AT3G13910	146
AT3G13920	3120
AT3G13930	1027
AT3G13940	111
AT3G13950	3
AT3G13960	0
AT3G13965	46
AT3G13970	28
AT3G13980	16
AT3G13990	293
AT3G14000	86
AT3G14010	535
AT3G14020	59
AT3G14025	2
AT3G14030	0
AT3G14040	0
AT3G14050	486
AT3G14060	32
AT3G14067	3686
AT3G14070	49
AT3G14075	304
AT3G14080	209
AT3G14090	169
AT3G14100	709
AT3G14110	1066
AT3G14120	209
AT3G14130	103
AT3G14140	2
AT3G14150	173
AT3G14160	82
AT3G14170	57
AT3G14172	230
AT3G14180	204
AT3G14185	0
AT3G14190	23
AT3G14200	179
AT3G14205	784
AT3G14210	9907
AT3G14220	399
AT3G14225	0
AT3G14230	832
AT3G14240	368
AT3G14250	0
AT3G14260	0
AT3G14270	687
AT3G14280	10
AT3G14290	666
AT3G14300	0
AT3G14310	1736
AT3G14320	0
AT3G14330	174
AT3G14340	0
AT3G14350	931
AT3G14360	14
AT3G14362	0
AT3G14370	0
AT3G14380	9
AT3G14385	0
AT3G14390	582
AT3G14395	5
AT3G14400	533
AT3G14410	166
AT3G14415	9669
AT3G14420	22331
AT3G14430	132
AT3G14440	340
AT3G14450	143
AT3G14452	6
AT3G14460	22
AT3G14463	0
AT3G14467	0
AT3G14470	66
AT3G14475	0
AT3G14480	0
AT3G14490	0
AT3G14500	0
AT3G14510	0
AT3G14515	0
AT3G14517	0
AT3G14520	0
AT3G14530	1
AT3G14540	0
AT3G14550	8
AT3G14560	273
AT3G14570	198
AT3G14580	10
AT3G14590	51
AT3G14595	519
AT3G14600	1449
AT3G14610	20
AT3G14620	227
AT3G14630	9
AT3G14640	6
AT3G14650	1229
AT3G14660	1167
AT3G14670	0
AT3G14680	8
AT3G14690	1368
AT3G14700	12
AT3G14710	3
AT3G14720	406
AT3G14730	17
AT3G14735	0
AT3G14740	25
AT3G14750	90
AT3G14760	22
AT3G14770	505
AT3G14780	13
AT3G14790	231
AT3G14800	245
AT3G14810	692
AT3G14820	0
AT3G14830	329
AT3G14840	458
AT3G14850	105
AT3G14855	0
AT3G14860	321
AT3G14870	157
AT3G14880	1
AT3G14890	117
AT3G14900	150
AT3G14910	152
AT3G14920	247
AT3G14930	1720
AT3G14940	222
AT3G14950	1
AT3G14960	150
AT3G14970	0
AT3G14980	205
AT3G14981	0
AT3G14990	2149
AT3G15000	754
AT3G15010	479
AT3G15020	419
AT3G15030	266
AT3G15040	104
AT3G15050	9
AT3G15055	0
AT3G15060	153
AT3G15070	296
AT3G15080	96
AT3G15090	365
AT3G15095	474
AT3G15110	261
AT3G15111	0
AT3G15115	88
AT3G15120	285
AT3G15130	11
AT3G15140	60
AT3G15150	32
AT3G15160	351
AT3G15170	4
AT3G15180	264
AT3G15190	3040
AT3G15200	24
AT3G15210	1241
AT3G15220	294
AT3G15240	0
AT3G15250	0
AT3G15251	0
AT3G15260	364
AT3G15270	13
AT3G15280	2
AT3G15290	220
AT3G15300	4
AT3G15310	31
AT3G15320	0
AT3G15330	0
AT3G15340	4
AT3G15350	321
AT3G15351	111
AT3G15352	92
AT3G15353	10231
AT3G15354	1199
AT3G15355	150
AT3G15356	218
AT3G15357	19
AT3G15358	45
AT3G15359	0
AT3G15360	3527
AT3G15370	1
AT3G15380	330
AT3G15390	120
AT3G15395	200
AT3G15400	137
AT3G15410	416
AT3G15420	47
AT3G15430	396
AT3G15440	0
AT3G15450	342
AT3G15460	116
AT3G15470	514
AT3G15480	524
AT3G15490	0
AT3G15500	37
AT3G15510	144
AT3G15518	1
AT3G15520	814
AT3G15530	396
AT3G15534	8
AT3G15536	1
AT3G15540	39
AT3G15548	0
AT3G15550	27
AT3G15570	193
AT3G15578	0
AT3G15580	729
AT3G15585	0
AT3G15590	300
AT3G15600	0
AT3G15602	0
AT3G15604	0
AT3G15605	0
AT3G15610	325
AT3G15620	9
AT3G15630	15
AT3G15635	0
AT3G15640	790
AT3G15650	91
AT3G15660	523
AT3G15670	5
AT3G15680	129
AT3G15690	422
AT3G15700	0
AT3G15710	276
AT3G15720	99
AT3G15730	7223
AT3G15740	9
AT3G15750	28
AT3G15760	328
AT3G15770	444
AT3G15780	176
AT3G15790	1121
AT3G15800	47
AT3G15810	940
AT3G15820	292
AT3G15830	4
AT3G15840	1948
AT3G15850	4375
AT3G15860	4
AT3G15870	0
AT3G15880	588
AT3G15890	70
AT3G15900	295
AT3G15909	0
AT3G15910	0
AT3G15920	313
AT3G15930	0
AT3G15935	0
AT3G15940	307
AT3G15950	545
AT3G15960	0
AT3G15970	307
AT3G15980	749
AT3G15990	132
AT3G16000	1632
AT3G16010	110
AT3G16020	9
AT3G16030	52
AT3G16040	1
AT3G16050	57
AT3G16060	421
AT3G16070	10
AT3G16080	1008
AT3G16090	279
AT3G16100	478
AT3G16110	306
AT3G16117	0
AT3G16120	6
AT3G16130	0
AT3G16140	6104
AT3G16150	16
AT3G16160	0
AT3G16170	200
AT3G16175	60
AT3G16180	35
AT3G16190	279
AT3G16200	153
AT3G16210	0
AT3G16220	635
AT3G16230	462
AT3G16240	7272
AT3G16250	634
AT3G16260	293
AT3G16270	481
AT3G16280	15
AT3G16290	911
AT3G16300	0
AT3G16310	231
AT3G16320	29
AT3G16330	120
AT3G16340	190
AT3G16350	139
AT3G16360	20
AT3G16370	2661
AT3G16380	0
AT3G16390	0
AT3G16400	2607
AT3G16410	0
AT3G16415	0
AT3G16420	1982
AT3G16430	0
AT3G16432	0
AT3G16440	0
AT3G16450	13
AT3G16460	1590
AT3G16470	8043
AT3G16480	425
AT3G16490	5
AT3G16500	827
AT3G16510	94
AT3G16520	2199
AT3G16525	0
AT3G16530	248
AT3G16540	0
AT3G16550	0
AT3G16552	0
AT3G16555	0
AT3G16560	149
AT3G16565	20
AT3G16570	916
AT3G16580	0
AT3G16590	1
AT3G16600	2
AT3G16610	7
AT3G16620	97
AT3G16630	749
AT3G16640	8188
AT3G16650	43
AT3G16660	534
AT3G16670	1498
AT3G16680	1
AT3G16690	33
AT3G16700	57
AT3G16710	40
AT3G16712	7
AT3G16720	375
AT3G16730	30
AT3G16740	90
AT3G16750	138
AT3G16760	387
AT3G16770	2993
AT3G16780	646
AT3G16785	419
AT3G16800	294
AT3G16810	243
AT3G16820	0
AT3G16830	572
AT3G16840	390
AT3G16850	984
AT3G16857	433
AT3G16860	161
AT3G16870	97
AT3G16880	0
AT3G16890	38
AT3G16895	0
AT3G16900	1
AT3G16910	1123
AT3G16920	87
AT3G16930	0
AT3G16940	885
AT3G16950	243
AT3G16960	0
AT3G16970	0
AT3G16980	5
AT3G16990	114
AT3G17000	404
AT3G17010	1
AT3G17020	856
AT3G17030	29
AT3G17040	1849
AT3G17050	310
AT3G17060	0
AT3G17070	489
AT3G17080	0
AT3G17090	625
AT3G17100	323
AT3G17110	419
AT3G17120	245
AT3G17130	85
AT3G17140	0
AT3G17150	0
AT3G17152	1
AT3G17155	0
AT3G17160	155
AT3G17170	328
AT3G17180	9
AT3G17185	143
AT3G17190	0
AT3G17200	0
AT3G17203	0
AT3G17205	659
AT3G17210	666
AT3G17220	14
AT3G17225	20
AT3G17227	0
AT3G17230	0
AT3G17240	1245
AT3G17250	147
AT3G17260	0
AT3G17261	0
AT3G17265	0
AT3G17270	0
AT3G17280	9
AT3G17290	0
AT3G17300	210
AT3G17310	307
AT3G17320	0
AT3G17330	367
AT3G17340	207
AT3G17350	44
AT3G17360	31
AT3G17365	95
AT3G17370	0
AT3G17380	84
AT3G17390	3594
AT3G17400	0
AT3G17410	584
AT3G17420	137
AT3G17430	307
AT3G17440	319
AT3G17450	204
AT3G17460	14
AT3G17465	349
AT3G17470	423
AT3G17480	0
AT3G17490	0
AT3G17500	0
AT3G17510	2416
AT3G17520	2
AT3G17530	0
AT3G17540	0
AT3G17550	0
AT3G17560	0
AT3G17570	0
AT3G17580	18
AT3G17590	107
AT3G17600	2
AT3G17609	510
AT3G17611	123
AT3G17620	0
AT3G17626	24
AT3G17630	47
AT3G17640	92
AT3G17650	482
AT3G17655	0
AT3G17660	30
AT3G17668	101
AT3G17670	104
AT3G17675	1
AT3G17680	18
AT3G17690	24
AT3G17700	133
AT3G17710	35
AT3G17712	25
AT3G17715	34
AT3G17717	0
AT3G17720	2
AT3G17730	18
AT3G17740	164
AT3G17750	409
AT3G17760	0
AT3G17765	0
AT3G17770	431
AT3G17780	185
AT3G17790	250
AT3G17800	2092
AT3G17810	1476
AT3G17820	354
AT3G17830	67
AT3G17840	193
AT3G17850	773
AT3G17860	476
AT3G17880	297
AT3G17890	36
AT3G17900	408
AT3G17910	86
AT3G17920	187
AT3G17930	1251
AT3G17940	480
AT3G17950	75
AT3G17970	289
AT3G17980	2
AT3G18000	147
AT3G18010	7
AT3G18020	23
AT3G18030	78
AT3G18035	796
AT3G18040	381
AT3G18050	562
AT3G18060	847
AT3G18070	28
AT3G18080	1054
AT3G18090	48
AT3G18100	83
AT3G18110	267
AT3G18120	0
AT3G18130	623
AT3G18140	668
AT3G18145	13
AT3G18150	0
AT3G18160	130
AT3G18165	429
AT3G18170	43
AT3G18180	0
AT3G18190	572
AT3G18200	0
AT3G18210	261
AT3G18215	216
AT3G18217	5
AT3G18220	0
AT3G18230	203
AT3G18235	0
AT3G18240	133
AT3G18250	4
AT3G18260	43
AT3G18270	350
AT3G18280	677
AT3G18282	1
AT3G18290	679
AT3G18291	0
AT3G18295	65
AT3G18300	26
AT3G18310	115
AT3G18320	57
AT3G18330	0
AT3G18340	0
AT3G18350	166
AT3G18360	0
AT3G18362	0
AT3G18370	373
AT3G18380	167
AT3G18390	1259
AT3G18400	0
AT3G18410	741
AT3G18420	366
AT3G18430	224
AT3G18440	317
AT3G18450	2
AT3G18460	0
AT3G18470	0
AT3G18480	337
AT3G18485	17
AT3G18490	5011
AT3G18500	475
AT3G18510	28
AT3G18518	0
AT3G18520	450
AT3G18524	62
AT3G18530	5
AT3G18535	146
AT3G18550	0
AT3G18560	103
AT3G18570	0
AT3G18580	65
AT3G18590	0
AT3G18600	204
AT3G18610	27
AT3G18620	81
AT3G18630	12
AT3G18640	273
AT3G18650	0
AT3G18660	15
AT3G18670	27
AT3G18680	596
AT3G18690	33
AT3G18700	0
AT3G18710	186
AT3G18715	0
AT3G18720	0
AT3G18730	25
AT3G18740	1412
AT3G18750	454
AT3G18760	160
AT3G18770	93
AT3G18773	87
AT3G18775	0
AT3G18777	39
AT3G18780	3387
AT3G18790	226
AT3G18800	59
AT3G18810	0
AT3G18815	0
AT3G18820	1142
AT3G18827	0
AT3G18830	885
AT3G18840	4
AT3G18845	0
AT3G18850	23
AT3G18860	493
AT3G18870	24
AT3G18880	8
AT3G18890	2110
AT3G18895	0
AT3G18900	3
AT3G18905	0
AT3G18910	55
AT3G18915	0
AT3G18930	68
AT3G18940	214
AT3G18950	145
AT3G18952	0
AT3G18955	0
AT3G18957	0
AT3G18960	6
AT3G18970	33
AT3G18980	530
AT3G18990	219
AT3G19000	176
AT3G19002	0
AT3G19010	641
AT3G19020	56
AT3G19025	0
AT3G19030	537
AT3G19035	0
AT3G19040	2
AT3G19045	0
AT3G19050	35
AT3G19055	0
AT3G19070	0
AT3G19080	110
AT3G19085	0
AT3G19090	1
AT3G19100	334
AT3G19120	118
AT3G19130	479
AT3G19140	0
AT3G19150	372
AT3G19160	0
AT3G19170	4040
AT3G19180	175
AT3G19184	0
AT3G19190	342
AT3G19200	0
AT3G19210	17
AT3G19220	164
AT3G19230	20
AT3G19235	0
AT3G19240	801
AT3G19250	11
AT3G19260	143
AT3G19270	367
AT3G19274	0
AT3G19280	70
AT3G19290	315
AT3G19300	21
AT3G19310	2
AT3G19320	0
AT3G19323	0
AT3G19330	15
AT3G19340	707
AT3G19350	0
AT3G19360	80
AT3G19370	343
AT3G19380	214
AT3G19390	0
AT3G19400	161
AT3G19410	0
AT3G19420	1048
AT3G19430	1
AT3G19440	47
AT3G19450	1338
AT3G19460	335
AT3G19470	54
AT3G19480	728
AT3G19490	645
AT3G19500	39
AT3G19508	24
AT3G19510	156
AT3G19515	225
AT3G19520	484
AT3G19530	0
AT3G19540	293
AT3G19550	0
AT3G19552	0
AT3G19553	465
AT3G19560	0
AT3G19565	0
AT3G19570	166
AT3G19580	253
AT3G19590	87
AT3G19595	0
AT3G19600	0
AT3G19610	0
AT3G19613	0
AT3G19615	0
AT3G19620	67
AT3G19630	167
AT3G19640	461
AT3G19650	196
AT3G19660	58
AT3G19663	1
AT3G19670	422
AT3G19680	229
AT3G19690	0
AT3G19700	1
AT3G19710	4395
AT3G19720	2351
AT3G19740	362
AT3G19760	1441
AT3G19770	201
AT3G19780	155
AT3G19790	150
AT3G19800	1030
AT3G19810	486
AT3G19820	1788
AT3G19830	366
AT3G19840	225
AT3G19850	401
AT3G19860	521
AT3G19870	312
AT3G19880	0
AT3G19890	0
AT3G19895	193
AT3G19900	662
AT3G19910	387
AT3G19920	2
AT3G19930	512
AT3G19940	0
AT3G19950	351
AT3G19960	740
AT3G19970	285
AT3G19980	318
AT3G19990	303
AT3G20000	544
AT3G20010	132
AT3G20015	63
AT3G20020	94
AT3G20030	0
AT3G20040	82
AT3G20050	1056
AT3G20060	648
AT3G20070	145
AT3G20075	5
AT3G20080	65
AT3G20083	0
AT3G20085	0
AT3G20087	1
AT3G20090	36
AT3G20100	24
AT3G20110	0
AT3G20120	177
AT3G20130	25
AT3G20140	1
AT3G20150	50
AT3G20155	0
AT3G20160	0
AT3G20170	96
AT3G20180	1
AT3G20190	1
AT3G20200	72
AT3G20210	0
AT3G20220	0
AT3G20230	499
AT3G20240	128
AT3G20250	211
AT3G20260	49
AT3G20270	345
AT3G20280	90
AT3G20290	665
AT3G20300	476
AT3G20310	571
AT3G20320	561
AT3G20330	378
AT3G20340	4
AT3G20350	120
AT3G20360	1
AT3G20362	0
AT3G20365	0
AT3G20370	118
AT3G20380	1
AT3G20390	4737
AT3G20395	5
AT3G20400	0
AT3G20410	398
AT3G20420	55
AT3G20430	158
AT3G20440	44
AT3G20450	37
AT3G20460	8
AT3G20470	715
AT3G20475	16
AT3G20480	40
AT3G20490	45
AT3G20500	651
AT3G20510	302
AT3G20520	1
AT3G20530	1
AT3G20540	234
AT3G20541	0
AT3G20550	262
AT3G20555	0
AT3G20557	0
AT3G20560	159
AT3G20570	160
AT3G20580	1
AT3G20590	1
AT3G20600	191
AT3G20610	0
AT3G20620	167
AT3G20630	483
AT3G20640	57
AT3G20650	199
AT3G20655	0
AT3G20660	44
AT3G20670	133
AT3G20680	202
AT3G20690	0
AT3G20700	0
AT3G20705	0
AT3G20710	0
AT3G20720	347
AT3G20730	2
AT3G20740	153
AT3G20750	0
AT3G20760	0
AT3G20770	1539
AT3G20780	126
AT3G20790	407
AT3G20800	183
AT3G20810	11
AT3G20820	1735
AT3G20830	30
AT3G20840	0
AT3G20850	3
AT3G20860	315
AT3G20865	13
AT3G20870	314
AT3G20880	0
AT3G20885	0
AT3G20890	147
AT3G20898	21
AT3G20900	0
AT3G20910	103
AT3G20920	434
AT3G20930	282
AT3G20935	1
AT3G20940	0
AT3G20950	0
AT3G20960	5
AT3G20970	325
AT3G20975	0
AT3G20978	0
AT3G20980	0
AT3G20990	0
AT3G20993	0
AT3G20997	0
AT3G21000	1
AT3G21010	13
AT3G21020	8
AT3G21030	8
AT3G21040	4
AT3G21050	62
AT3G21055	10780
AT3G21060	140
AT3G21070	567
AT3G21080	22
AT3G21090	1
AT3G21100	61
AT3G21110	249
AT3G21120	0
AT3G21130	0
AT3G21140	160
AT3G21150	208
AT3G21160	216
AT3G21165	0
AT3G21170	0
AT3G21175	204
AT3G21180	0
AT3G21190	339
AT3G21200	661
AT3G21210	18
AT3G21215	368
AT3G21220	204
AT3G21230	242
AT3G21240	88
AT3G21250	1279
AT3G21260	134
AT3G21270	135
AT3G21280	176
AT3G21290	188
AT3G21295	114
AT3G21300	129
AT3G21305	0
AT3G21310	7
AT3G21320	3
AT3G21330	3
AT3G21340	0
AT3G21350	135
AT3G21351	3
AT3G21352	4
AT3G21360	194
AT3G21370	2
AT3G21371	0
AT3G21380	0
AT3G21390	402
AT3G21400	67
AT3G21405	0
AT3G21410	0
AT3G21420	40
AT3G21430	209
AT3G21450	0
AT3G21460	359
AT3G21465	151
AT3G21470	6
AT3G21473	0
AT3G21475	0
AT3G21480	66
AT3G21481	0
AT3G21490	0
AT3G21500	1
AT3G21510	155
AT3G21520	2
AT3G21530	45
AT3G21540	115
AT3G21550	105
AT3G21560	220
AT3G21570	0
AT3G21580	101
AT3G21590	0
AT3G21600	88
AT3G21610	141
AT3G21620	4
AT3G21630	363
AT3G21640	146
AT3G21650	149
AT3G21660	18
AT3G21670	2557
AT3G21680	6
AT3G21690	1308
AT3G21700	147
AT3G21710	3
AT3G21720	0
AT3G21730	0
AT3G21740	89
AT3G21750	817
AT3G21755	32
AT3G21760	0
AT3G21770	2
AT3G21780	0
AT3G21781	0
AT3G21790	334
AT3G21791	0
AT3G21800	0
AT3G21805	0
AT3G21810	141
AT3G21820	146
AT3G21825	0
AT3G21830	0
AT3G21840	0
AT3G21850	0
AT3G21860	0
AT3G21865	608
AT3G21870	264
AT3G21880	3
AT3G21890	74
AT3G21900	0
AT3G21910	0
AT3G21920	0
AT3G21930	0
AT3G21933	0
AT3G21937	0
AT3G21940	0
AT3G21945	0
AT3G21950	78
AT3G21960	0
AT3G21965	0
AT3G21970	0
AT3G21980	0
AT3G21985	0
AT3G21990	0
AT3G22000	0
AT3G22010	0
AT3G22020	0
AT3G22022	0
AT3G22030	0
AT3G22040	0
AT3G22050	0
AT3G22053	0
AT3G22057	0
AT3G22060	326
AT3G22070	0
AT3G22072	0
AT3G22080	0
AT3G22085	0
AT3G22090	5
AT3G22100	5
AT3G22104	446
AT3G22110	1536
AT3G22120	0
AT3G22121	0
AT3G22125	1
AT3G22133	0
AT3G22136	0
AT3G22142	0
AT3G22150	474
AT3G22160	57
AT3G22170	633
AT3G22180	85
AT3G22183	0
AT3G22190	276
AT3G22200	1049
AT3G22210	221
AT3G22220	237
AT3G22230	1416
AT3G22231	15
AT3G22232	0
AT3G22234	0
AT3G22235	11
AT3G22237	0
AT3G22238	0
AT3G22240	2
AT3G22250	1
AT3G22260	83
AT3G22270	285
AT3G22275	46
AT3G22290	335
AT3G22300	112
AT3G22310	195
AT3G22320	589
AT3G22330	412
AT3G22333	0
AT3G22337	0
AT3G22340	0
AT3G22345	0
AT3G22350	0
AT3G22360	0
AT3G22370	592
AT3G22380	1607
AT3G22400	50
AT3G22410	12
AT3G22415	31
AT3G22420	562
AT3G22421	0
AT3G22425	152
AT3G22430	85
AT3G22436	0
AT3G22440	2362
AT3G22450	10
AT3G22460	14
AT3G22470	42
AT3G22480	303
AT3G22490	0
AT3G22492	0
AT3G22500	0
AT3G22510	0
AT3G22520	367
AT3G22530	0
AT3G22540	6
AT3G22550	158
AT3G22555	0
AT3G22560	7
AT3G22565	0
AT3G22570	0
AT3G22580	0
AT3G22590	203
AT3G22600	512
AT3G22620	121
AT3G22630	452
AT3G22640	0
AT3G22650	0
AT3G22660	268
AT3G22670	0
AT3G22680	67
AT3G22690	10
AT3G22700	0
AT3G22710	0
AT3G22720	0
AT3G22723	0
AT3G22730	0
AT3G22740	347
AT3G22750	65
AT3G22760	52
AT3G22770	0
AT3G22780	239
AT3G22790	88
AT3G22800	0
AT3G22810	122
AT3G22820	4
AT3G22830	0
AT3G22840	528
AT3G22845	675
AT3G22850	454
AT3G22860	2
AT3G22870	0
AT3G22880	37
AT3G22886	0
AT3G22890	14954
AT3G22900	16
AT3G22910	292
AT3G22920	2
AT3G22930	25
AT3G22935	0
AT3G22937	0
AT3G22940	0
AT3G22942	49
AT3G22945	0
AT3G22950	318
AT3G22955	0
AT3G22960	2008
AT3G22961	9
AT3G22970	1239
AT3G22980	187
AT3G22990	275
AT3G23000	1651
AT3G23010	19
AT3G23020	23
AT3G23030	1674
AT3G23050	1495
AT3G23060	0
AT3G23070	376
AT3G23080	984
AT3G23085	0
AT3G23090	76
AT3G23100	105
AT3G23109	0
AT3G23110	55
AT3G23120	24
AT3G23122	0
AT3G23123	0
AT3G23125	0
AT3G23130	0
AT3G23140	0
AT3G23145	0
AT3G23150	87
AT3G23160	113
AT3G23165	0
AT3G23167	0
AT3G23170	293
AT3G23172	0
AT3G23175	0
AT3G23180	0
AT3G23190	2
AT3G23200	67
AT3G23210	171
AT3G23220	0
AT3G23230	1
AT3G23240	7
AT3G23245	0
AT3G23250	197
AT3G23255	61
AT3G23260	13
AT3G23270	0
AT3G23280	452
AT3G23290	10
AT3G23300	878
AT3G23310	575
AT3G23320	0
AT3G23325	300
AT3G23326	1
AT3G23330	31
AT3G23340	127
AT3G23350	0
AT3G23360	0
AT3G23370	20
AT3G23380	2
AT3G23390	1136
AT3G23400	3711
AT3G23410	436
AT3G23420	1
AT3G23430	130
AT3G23440	8
AT3G23450	1333
AT3G23460	1
AT3G23470	0
AT3G23480	204
AT3G23490	926
AT3G23510	80
AT3G23530	602
AT3G23540	451
AT3G23550	169
AT3G23560	242
AT3G23570	1623
AT3G23580	423
AT3G23590	622
AT3G23600	1889
AT3G23605	40
AT3G23610	74
AT3G23620	341
AT3G23630	1
AT3G23633	0
AT3G23635	0
AT3G23637	0
AT3G23640	394
AT3G23645	0
AT3G23650	0
AT3G23660	350
AT3G23670	27
AT3G23680	0
AT3G23685	0
AT3G23690	445
AT3G23700	1353
AT3G23710	120
AT3G23715	0
AT3G23720	0
AT3G23725	1
AT3G23727	0
AT3G23730	49
AT3G23740	6
AT3G23750	658
AT3G23760	179
AT3G23770	0
AT3G23780	238
AT3G23790	123
AT3G23800	0
AT3G23805	216
AT3G23810	10865
AT3G23820	4497
AT3G23830	147
AT3G23840	346
AT3G23860	0
AT3G23870	70
AT3G23880	179
AT3G23890	70
AT3G23900	438
AT3G23910	40
AT3G23920	3723
AT3G23930	20
AT3G23940	1103
AT3G23950	1
AT3G23955	0
AT3G23960	0
AT3G23970	0
AT3G23980	413
AT3G23990	1059
AT3G24000	25
AT3G24005	0
AT3G24010	232
AT3G24020	3
AT3G24030	268
AT3G24040	315
AT3G24050	548
AT3G24060	0
AT3G24065	0
AT3G24068	0
AT3G24070	280
AT3G24080	515
AT3G24090	49
AT3G24093	0
AT3G24100	390
AT3G24110	20
AT3G24120	272
AT3G24130	0
AT3G24140	492
AT3G24150	183
AT3G24160	2352
AT3G24170	5187
AT3G24180	1140
AT3G24190	1439
AT3G24200	422
AT3G24210	0
AT3G24220	0
AT3G24225	0
AT3G24230	7
AT3G24240	0
AT3G24250	0
AT3G24255	16
AT3G24260	0
AT3G24270	0
AT3G24280	0
AT3G24290	0
AT3G24300	0
AT3G24310	0
AT3G24315	182
AT3G24320	48
AT3G24330	0
AT3G24332	0
AT3G24340	4
AT3G24350	355
AT3G24360	27
AT3G24365	0
AT3G24370	0
AT3G24380	0
AT3G24385	0
AT3G24390	0
AT3G24400	4
AT3G24420	667
AT3G24430	2112
AT3G24440	197
AT3G24450	7
AT3G24460	1110
AT3G24463	276
AT3G24465	0
AT3G24480	863
AT3G24490	249
AT3G24495	28
AT3G24500	117
AT3G24503	667
AT3G24506	139
AT3G24508	0
AT3G24510	0
AT3G24513	0
AT3G24514	0
AT3G24515	22
AT3G24516	0
AT3G24517	0
AT3G24518	4
AT3G24520	2
AT3G24530	265
AT3G24535	8
AT3G24540	0
AT3G24542	0
AT3G24550	941
AT3G24560	70
AT3G24570	196
AT3G24575	0
AT3G24580	0
AT3G24590	520
AT3G24600	0
AT3G24605	0
AT3G24610	0
AT3G24612	0
AT3G24614	0
AT3G24615	0
AT3G24620	0
AT3G24630	67
AT3G24640	0
AT3G24650	0
AT3G24660	57
AT3G24670	141
AT3G24675	0
AT3G24680	0
AT3G24690	0
AT3G24700	0
AT3G24710	0
AT3G24715	66
AT3G24730	74
AT3G24740	483
AT3G24750	9
AT3G24760	93
AT3G24770	178
AT3G24780	17
AT3G24790	0
AT3G24800	272
AT3G24810	29
AT3G24820	105
AT3G24830	3445
AT3G24840	166
AT3G24850	0
AT3G24860	39
AT3G24870	47
AT3G24880	61
AT3G24890	42
AT3G24900	2
AT3G24927	74
AT3G24929	28
AT3G24982	2
AT3G25010	15
AT3G25011	3
AT3G25012	0
AT3G25013	29
AT3G25014	1
AT3G25020	28
AT3G25030	47
AT3G25040	471
AT3G25050	0
AT3G25060	2
AT3G25070	357
AT3G25080	0
AT3G25090	0
AT3G25100	14
AT3G25110	80
AT3G25120	181
AT3G25130	49
AT3G25140	949
AT3G25150	376
AT3G25160	0
AT3G25165	0
AT3G25170	0
AT3G25180	25
AT3G25182	0
AT3G25190	2
AT3G25200	0
AT3G25210	59
AT3G25220	461
AT3G25221	0
AT3G25225	6
AT3G25230	832
AT3G25240	5
AT3G25250	34
AT3G25260	0
AT3G25265	0
AT3G25270	0
AT3G25280	0
AT3G25290	25
AT3G25400	28
AT3G25410	290
AT3G25420	0
AT3G25430	77
AT3G25440	52
AT3G25450	0
AT3G25460	0
AT3G25470	959
AT3G25480	434
AT3G25485	0
AT3G25490	0
AT3G25493	0
AT3G25495	176
AT3G25500	460
AT3G25505	0
AT3G25510	9
AT3G25520	5046
AT3G25530	1425
AT3G25540	252
AT3G25545	106
AT3G25550	0
AT3G25560	562
AT3G25570	1506
AT3G25573	4
AT3G25577	0
AT3G25580	205
AT3G25585	657
AT3G25590	124
AT3G25597	18
AT3G25600	108
AT3G25610	88
AT3G25620	92
AT3G25630	0
AT3G25640	22
AT3G25650	0
AT3G25655	0
AT3G25660	1319
AT3G25670	52
AT3G25680	189
AT3G25690	5363
AT3G25700	89
AT3G25710	147
AT3G25715	0
AT3G25716	0
AT3G25717	207
AT3G25719	0
AT3G25720	0
AT3G25725	0
AT3G25727	0
AT3G25730	89
AT3G25740	226
AT3G25750	0
AT3G25760	4718
AT3G25770	7955
AT3G25780	742
AT3G25790	0
AT3G25795	1
AT3G25800	723
AT3G25805	333
AT3G25810	0
AT3G25815	0
AT3G25820	0
AT3G25826	0
AT3G25830	0
AT3G25840	922
AT3G25850	0
AT3G25855	20
AT3G25860	597
AT3G25870	59
AT3G25880	10
AT3G25882	9
AT3G25890	112
AT3G25900	100
AT3G25905	3
AT3G25910	562
AT3G25920	6228
AT3G25930	0
AT3G25940	72
AT3G25950	0
AT3G25960	0
AT3G25970	4
AT3G25980	65
AT3G25990	22
AT3G26000	476
AT3G26010	0
AT3G26020	317
AT3G26030	749
AT3G26040	9
AT3G26050	8
AT3G26060	2999
AT3G26070	2071
AT3G26080	344
AT3G26085	590
AT3G26090	124
AT3G26100	1140
AT3G26110	0
AT3G26115	76
AT3G26120	0
AT3G26125	0
AT3G26130	1
AT3G26134	1
AT3G26135	9
AT3G26140	0
AT3G26147	0
AT3G26150	0
AT3G26160	0
AT3G26165	385
AT3G26170	61
AT3G26180	391
AT3G26190	0
AT3G26200	13
AT3G26210	17
AT3G26220	51
AT3G26230	154
AT3G26235	0
AT3G26237	0
AT3G26240	127
AT3G26250	1
AT3G26260	0
AT3G26265	0
AT3G26270	0
AT3G26280	1152
AT3G26290	787
AT3G26295	4
AT3G26300	257
AT3G26310	117
AT3G26320	57
AT3G26330	7
AT3G26340	294
AT3G26350	18
AT3G26355	0
AT3G26360	176
AT3G26370	372
AT3G26380	241
AT3G26390	0
AT3G26395	62
AT3G26400	354
AT3G26410	53
AT3G26420	0
AT3G26430	15
AT3G26440	193
AT3G26445	0
AT3G26450	0
AT3G26460	19
AT3G26470	6
AT3G26480	7
AT3G26483	0
AT3G26486	0
AT3G26490	67
AT3G26500	74
AT3G26510	358
AT3G26512	0
AT3G26520	16011
AT3G26525	0
AT3G26530	0
AT3G26539	7
AT3G26540	44
AT3G26550	0
AT3G26560	573
AT3G26570	4738
AT3G26580	1066
AT3G26590	357
AT3G26600	167
AT3G26605	0
AT3G26610	1
AT3G26612	76
AT3G26614	4
AT3G26616	2
AT3G26618	317
AT3G26620	0
AT3G26630	298
AT3G26640	141
AT3G26650	33698
AT3G26660	0
AT3G26670	527
AT3G26680	61
AT3G26690	48
AT3G26700	146
AT3G26710	2040
AT3G26720	559
AT3G26730	753
AT3G26740	1124
AT3G26742	2
AT3G26744	791
AT3G26747	0
AT3G26750	57
AT3G26760	5
AT3G26770	0
AT3G26775	0
AT3G26780	543
AT3G26782	35
AT3G26790	34
AT3G26800	0
AT3G26805	0
AT3G26810	515
AT3G26812	2
AT3G26813	0
AT3G26815	20
AT3G26816	0
AT3G26818	10
AT3G26819	1
AT3G26820	0
AT3G26830	1
AT3G26840	497
AT3G26850	76
AT3G26855	0
AT3G26860	0
AT3G26870	0
AT3G26872	0
AT3G26880	0
AT3G26890	583
AT3G26900	876
AT3G26910	153
AT3G26920	121
AT3G26922	43
AT3G26930	2
AT3G26932	134
AT3G26934	0
AT3G26935	394
AT3G26940	0
AT3G26950	434
AT3G26960	162
AT3G26980	170
AT3G26990	122
AT3G27000	99
AT3G27010	69
AT3G27020	1073
AT3G27025	18
AT3G27027	13
AT3G27030	73
AT3G27040	0
AT3G27050	1157
AT3G27060	199
AT3G27070	0
AT3G27080	370
AT3G27090	2138
AT3G27095	0
AT3G27100	179
AT3G27110	790
AT3G27120	18
AT3G27140	0
AT3G27150	4
AT3G27160	2896
AT3G27170	256
AT3G27180	219
AT3G27185	0
AT3G27190	53
AT3G27200	83
AT3G27210	108
AT3G27220	68
AT3G27230	316
AT3G27240	1335
AT3G27250	87
AT3G27260	855
AT3G27270	14
AT3G27280	268
AT3G27283	0
AT3G27290	13
AT3G27300	484
AT3G27310	322
AT3G27320	215
AT3G27321	0
AT3G27325	258
AT3G27327	0
AT3G27329	0
AT3G27330	36
AT3G27331	0
AT3G27340	207
AT3G27350	568
AT3G27355	0
AT3G27360	50
AT3G27380	1056
AT3G27390	436
AT3G27400	73
AT3G27410	0
AT3G27415	0
AT3G27416	0
AT3G27420	212
AT3G27425	0
AT3G27430	1002
AT3G27440	0
AT3G27450	0
AT3G27460	92
AT3G27470	270
AT3G27473	1
AT3G27475	0
AT3G27480	0
AT3G27490	0
AT3G27495	0
AT3G27500	0
AT3G27503	0
AT3G27510	4
AT3G27520	26
AT3G27530	631
AT3G27540	207
AT3G27550	44
AT3G27555	0
AT3G27560	218
AT3G27570	789
AT3G27580	77
AT3G27590	0
AT3G27600	0
AT3G27610	134
AT3G27620	9
AT3G27630	1
AT3G27640	10
AT3G27650	9
AT3G27660	28
AT3G27670	296
AT3G27680	0
AT3G27690	13228
AT3G27700	267
AT3G27710	1
AT3G27720	1
AT3G27730	2
AT3G27740	573
AT3G27750	90
AT3G27770	924
AT3G27785	0
AT3G27809	0
AT3G27810	2
AT3G27820	1778
AT3G27825	0
AT3G27830	1443
AT3G27831	0
AT3G27835	0
AT3G27840	0
AT3G27845	0
AT3G27850	1499
AT3G27860	8
AT3G27865	0
AT3G27870	109
AT3G27880	57
AT3G27883	0
AT3G27884	0
AT3G27886	0
AT3G27890	479
AT3G27895	1
AT3G27900	4
AT3G27906	94
AT3G27910	0
AT3G27920	0
AT3G27925	1743
AT3G27930	126
AT3G27940	21
AT3G27950	0
AT3G27960	371
AT3G27965	0
AT3G27970	22
AT3G27980	0
AT3G27990	102
AT3G27997	26
AT3G27999	0
AT3G28005	0
AT3G28007	341
AT3G28010	0
AT3G28020	0
AT3G28030	180
AT3G28040	884
AT3G28050	1641
AT3G28060	66
AT3G28070	805
AT3G28080	324
AT3G28100	404
AT3G28110	0
AT3G28120	0
AT3G28130	539
AT3G28140	128
AT3G28150	22
AT3G28153	1
AT3G28155	1
AT3G28157	0
AT3G28160	18
AT3G28170	0
AT3G28180	743
AT3G28190	0
AT3G28193	0
AT3G28200	409
AT3G28210	201
AT3G28216	0
AT3G28220	17995
AT3G28223	0
AT3G28230	0
AT3G28240	0
AT3G28243	0
AT3G28250	0
AT3G28270	2800
AT3G28280	0
AT3G28290	1
AT3G28291	0
AT3G28295	0
AT3G28300	0
AT3G28310	0
AT3G28315	0
AT3G28320	0
AT3G28330	1
AT3G28335	1
AT3G28340	262
AT3G28345	16
AT3G28350	2
AT3G28360	0
AT3G28370	23
AT3G28380	0
AT3G28390	0
AT3G28400	0
AT3G28410	0
AT3G28412	0
AT3G28415	0
AT3G28420	27
AT3G28430	290
AT3G28450	252
AT3G28455	27
AT3G28460	336
AT3G28470	1
AT3G28480	230
AT3G28490	0
AT3G28500	2
AT3G28510	0
AT3G28520	0
AT3G28530	0
AT3G28540	187
AT3G28550	1
AT3G28560	1
AT3G28570	0
AT3G28580	4
AT3G28590	0
AT3G28600	33
AT3G28610	3
AT3G28611	2
AT3G28620	4
AT3G28630	0
AT3G28635	3
AT3G28640	12
AT3G28650	9
AT3G28660	22
AT3G28670	250
AT3G28674	0
AT3G28680	0
AT3G28685	0
AT3G28690	456
AT3G28695	0
AT3G28700	190
AT3G28705	0
AT3G28710	1150
AT3G28715	975
AT3G28720	368
AT3G28730	533
AT3G28740	47
AT3G28750	7
AT3G28760	225
AT3G28770	22
AT3G28780	0
AT3G28785	0
AT3G28790	1
AT3G28800	0
AT3G28810	0
AT3G28820	0
AT3G28830	6
AT3G28840	51
AT3G28850	39
AT3G28853	0
AT3G28855	0
AT3G28857	6
AT3G28860	938
AT3G28865	0
AT3G28870	0
AT3G28875	0
AT3G28880	0
AT3G28890	6
AT3G28899	0
AT3G28900	597
AT3G28910	158
AT3G28915	0
AT3G28917	0
AT3G28918	0
AT3G28920	320
AT3G28922	0
AT3G28923	0
AT3G28925	2
AT3G28930	552
AT3G28940	1482
AT3G28945	10
AT3G28950	114
AT3G28955	0
AT3G28956	51
AT3G28958	1
AT3G28960	67
AT3G28970	243
AT3G28980	0
AT3G28985	0
AT3G28990	0
AT3G29000	65
AT3G29010	30
AT3G29020	3
AT3G29030	513
AT3G29032	0
AT3G29033	0
AT3G29034	78
AT3G29035	13
AT3G29037	0
AT3G29040	0
AT3G29050	0
AT3G29060	1
AT3G29070	0
AT3G29075	243
AT3G29076	0
AT3G29077	0
AT3G29078	0
AT3G29080	0
AT3G29090	335
AT3G29095	0
AT3G29100	43
AT3G29105	0
AT3G29110	0
AT3G29120	20
AT3G29130	127
AT3G29140	7
AT3G29150	0
AT3G29152	0
AT3G29153	0
AT3G29156	3
AT3G29160	468
AT3G29170	147
AT3G29173	4
AT3G29175	0
AT3G29180	260
AT3G29185	798
AT3G29187	0
AT3G29190	0
AT3G29200	649
AT3G29205	0
AT3G29210	0
AT3G29220	0
AT3G29225	0
AT3G29230	202
AT3G29240	2720
AT3G29250	0
AT3G29252	0
AT3G29255	0
AT3G29260	0
AT3G29265	0
AT3G29270	224
AT3G29280	43
AT3G29290	386
AT3G29300	0
AT3G29305	0
AT3G29310	153
AT3G29320	1174
AT3G29330	34
AT3G29340	0
AT3G29350	763
AT3G29360	1415
AT3G29365	0
AT3G29370	1
AT3G29375	164
AT3G29380	0
AT3G29385	0
AT3G29390	718
AT3G29400	215
AT3G29410	0
AT3G29420	0
AT3G29430	0
AT3G29440	0
AT3G29450	0
AT3G29455	0
AT3G29460	0
AT3G29470	0
AT3G29480	0
AT3G29510	0
AT3G29515	0
AT3G29520	0
AT3G29525	0
AT3G29540	0
AT3G29545	0
AT3G29550	0
AT3G29560	0
AT3G29570	0
AT3G29572	0
AT3G29575	192
AT3G29577	0
AT3G29578	0
AT3G29580	0
AT3G29590	7
AT3G29595	0
AT3G29600	0
AT3G29610	0
AT3G29612	0
AT3G29615	0
AT3G29618	0
AT3G29620	0
AT3G29630	0
AT3G29631	0
AT3G29632	0
AT3G29633	2
AT3G29634	0
AT3G29635	0
AT3G29636	0
AT3G29637	0
AT3G29638	1
AT3G29639	6
AT3G29640	0
AT3G29641	0
AT3G29642	0
AT3G29643	0
AT3G29644	34
AT3G29645	0
AT3G29647	0
AT3G29648	0
AT3G29650	0
AT3G29660	0
AT3G29670	140
AT3G29680	39
AT3G29690	0
AT3G29695	0
AT3G29700	0
AT3G29710	0
AT3G29720	0
AT3G29725	0
AT3G29727	0
AT3G29730	0
AT3G29732	0
AT3G29734	0
AT3G29736	0
AT3G29738	0
AT3G29739	0
AT3G29740	0
AT3G29750	0
AT3G29755	0
AT3G29760	376
AT3G29762	0
AT3G29763	0
AT3G29764	0
AT3G29765	0
AT3G29766	0
AT3G29767	0
AT3G29768	0
AT3G29769	0
AT3G29770	91
AT3G29771	0
AT3G29772	0
AT3G29773	0
AT3G29774	0
AT3G29775	0
AT3G29776	55
AT3G29777	0
AT3G29778	0
AT3G29779	0
AT3G29780	0
AT3G29781	0
AT3G29782	0
AT3G29783	0
AT3G29784	0
AT3G29785	0
AT3G29786	2
AT3G29787	0
AT3G29788	0
AT3G29789	0
AT3G29790	0
AT3G29791	0
AT3G29792	0
AT3G29794	0
AT3G29796	0
AT3G29797	0
AT3G29798	1
AT3G29800	0
AT3G29805	0
AT3G29810	32
AT3G29820	0
AT3G29830	0
AT3G29970	0
AT3G30110	0
AT3G30120	0
AT3G30122	47
AT3G30145	0
AT3G30147	0
AT3G30150	0
AT3G30160	0
AT3G30165	0
AT3G30170	0
AT3G30180	434
AT3G30183	0
AT3G30187	0
AT3G30190	0
AT3G30200	0
AT3G30210	0
AT3G30211	0
AT3G30212	0
AT3G30213	0
AT3G30214	26
AT3G30216	0
AT3G30218	0
AT3G30219	0
AT3G30220	0
AT3G30222	0
AT3G30230	0
AT3G30235	0
AT3G30240	0
AT3G30245	0
AT3G30247	0
AT3G30250	0
AT3G30260	0
AT3G30280	0
AT3G30281	0
AT3G30290	0
AT3G30300	555
AT3G30305	1
AT3G30310	0
AT3G30320	0
AT3G30330	0
AT3G30335	0
AT3G30340	8
AT3G30345	0
AT3G30350	0
AT3G30360	0
AT3G30370	0
AT3G30380	185
AT3G30383	0
AT3G30384	0
AT3G30385	0
AT3G30386	0
AT3G30387	0
AT3G30388	0
AT3G30390	2744
AT3G30393	0
AT3G30396	0
AT3G30400	0
AT3G30405	0
AT3G30410	0
AT3G30411	0
AT3G30413	0
AT3G30415	0
AT3G30416	0
AT3G30418	0
AT3G30420	0
AT3G30430	0
AT3G30433	0
AT3G30436	0
AT3G30440	0
AT3G30450	0
AT3G30455	0
AT3G30460	35
AT3G30465	0
AT3G30470	0
AT3G30480	0
AT3G30490	0
AT3G30500	0
AT3G30505	0
AT3G30510	0
AT3G30520	0
AT3G30525	0
AT3G30530	0
AT3G30540	0
AT3G30550	0
AT3G30560	0
AT3G30570	0
AT3G30580	0
AT3G30582	0
AT3G30585	0
AT3G30587	0
AT3G30590	0
AT3G30600	0
AT3G30610	0
AT3G30620	0
AT3G30630	0
AT3G30640	0
AT3G30645	0
AT3G30650	0
AT3G30655	0
AT3G30660	0
AT3G30663	0
AT3G30665	0
AT3G30668	0
AT3G30670	0
AT3G30680	0
AT3G30685	0
AT3G30690	0
AT3G30695	0
AT3G30700	0
AT3G30703	0
AT3G30705	0
AT3G30708	0
AT3G30709	0
AT3G30710	0
AT3G30711	0
AT3G30712	0
AT3G30713	0
AT3G30714	0
AT3G30715	0
AT3G30716	0
AT3G30717	0
AT3G30718	0
AT3G30719	0
AT3G30720	62
AT3G30721	0
AT3G30722	0
AT3G30724	0
AT3G30725	5
AT3G30727	0
AT3G30730	3
AT3G30733	0
AT3G30737	11
AT3G30739	0
AT3G30740	0
AT3G30742	0
AT3G30743	0
AT3G30744	0
AT3G30745	0
AT3G30746	0
AT3G30747	0
AT3G30748	0
AT3G30749	0
AT3G30750	0
AT3G30751	0
AT3G30755	0
AT3G30760	0
AT3G30763	0
AT3G30764	0
AT3G30765	0
AT3G30766	0
AT3G30767	0
AT3G30770	1
AT3G30775	800
AT3G30780	0
AT3G30790	0
AT3G30800	0
AT3G30802	0
AT3G30803	0
AT3G30805	0
AT3G30810	0
AT3G30811	0
AT3G30812	0
AT3G30813	0
AT3G30814	0
AT3G30815	0
AT3G30816	0
AT3G30817	0
AT3G30818	0
AT3G30819	0
AT3G30820	0
AT3G30821	0
AT3G30823	0
AT3G30825	0
AT3G30827	0
AT3G30830	0
AT3G30831	0
AT3G30832	0
AT3G30833	0
AT3G30834	0
AT3G30835	0
AT3G30836	0
AT3G30837	0
AT3G30838	0
AT3G30839	0
AT3G30840	0
AT3G30841	196
AT3G30842	0
AT3G30843	0
AT3G30844	0
AT3G30845	0
AT3G30846	0
AT3G30847	0
AT3G30848	0
AT3G30852	0
AT3G30859	0
AT3G30867	0
AT3G30875	8
AT3G30885	0
AT3G31005	0
AT3G31023	0
AT3G31161	0
AT3G31300	0
AT3G31310	0
AT3G31312	0
AT3G31314	0
AT3G31317	0
AT3G31320	0
AT3G31330	0
AT3G31340	0
AT3G31350	0
AT3G31355	0
AT3G31356	0
AT3G31357	0
AT3G31358	0
AT3G31359	0
AT3G31360	0
AT3G31365	0
AT3G31367	0
AT3G31370	0
AT3G31373	0
AT3G31374	0
AT3G31375	0
AT3G31377	0
AT3G31380	0
AT3G31390	0
AT3G31395	0
AT3G31402	0
AT3G31403	0
AT3G31406	0
AT3G31410	0
AT3G31420	0
AT3G31422	0
AT3G31425	0
AT3G31430	0
AT3G31440	0
AT3G31442	0
AT3G31450	0
AT3G31460	0
AT3G31470	0
AT3G31475	0
AT3G31490	0
AT3G31500	0
AT3G31510	0
AT3G31530	0
AT3G31540	0
AT3G31550	0
AT3G31560	0
AT3G31630	0
AT3G31720	0
AT3G31810	0
AT3G31900	0
AT3G31902	0
AT3G31903	0
AT3G31904	0
AT3G31905	0
AT3G31906	0
AT3G31908	0
AT3G31909	0
AT3G31910	0
AT3G31915	0
AT3G31920	0
AT3G31925	0
AT3G31930	0
AT3G31935	0
AT3G31940	0
AT3G31945	0
AT3G31950	0
AT3G31955	0
AT3G31960	0
AT3G31970	0
AT3G31980	0
AT3G31990	2
AT3G31993	0
AT3G31996	0
AT3G32000	0
AT3G32010	0
AT3G32020	0
AT3G32021	0
AT3G32022	0
AT3G32023	0
AT3G32024	0
AT3G32026	0
AT3G32027	0
AT3G32028	0
AT3G32029	0
AT3G32030	0
AT3G32031	0
AT3G32032	0
AT3G32033	0
AT3G32035	0
AT3G32040	0
AT3G32043	0
AT3G32047	0
AT3G32050	0
AT3G32060	0
AT3G32070	0
AT3G32080	0
AT3G32090	0
AT3G32091	0
AT3G32092	0
AT3G32093	0
AT3G32095	0
AT3G32110	0
AT3G32112	0
AT3G32115	0
AT3G32116	0
AT3G32118	0
AT3G32130	0
AT3G32135	0
AT3G32140	0
AT3G32150	0
AT3G32160	0
AT3G32164	0
AT3G32168	0
AT3G32172	0
AT3G32176	0
AT3G32180	0
AT3G32190	0
AT3G32195	0
AT3G32200	0
AT3G32205	0
AT3G32210	0
AT3G32220	0
AT3G32223	0
AT3G32226	0
AT3G32230	0
AT3G32240	0
AT3G32250	0
AT3G32260	0
AT3G32270	0
AT3G32275	0
AT3G32280	0
AT3G32290	0
AT3G32295	0
AT3G32300	0
AT3G32305	0
AT3G32310	0
AT3G32313	0
AT3G32316	0
AT3G32320	0
AT3G32330	0
AT3G32340	0
AT3G32360	0
AT3G32370	0
AT3G32371	0
AT3G32373	0
AT3G32375	0
AT3G32377	0
AT3G32380	0
AT3G32383	0
AT3G32385	0
AT3G32387	0
AT3G32389	0
AT3G32391	0
AT3G32393	0
AT3G32394	0
AT3G32395	0
AT3G32397	0
AT3G32400	1
AT3G32405	0
AT3G32410	0
AT3G32415	0
AT3G32420	0
AT3G32425	0
AT3G32435	0
AT3G32445	0
AT3G32455	0
AT3G32465	0
AT3G32475	0
AT3G32677	0
AT3G32880	0
AT3G32890	0
AT3G32893	0
AT3G32894	0
AT3G32895	0
AT3G32896	0
AT3G32897	0
AT3G32898	0
AT3G32899	0
AT3G32900	0
AT3G32901	0
AT3G32902	0
AT3G32903	0
AT3G32904	0
AT3G32910	0
AT3G32912	0
AT3G32914	0
AT3G32917	0
AT3G32920	2
AT3G32925	3
AT3G32930	645
AT3G32940	177
AT3G32950	0
AT3G32960	0
AT3G32962	0
AT3G32964	0
AT3G32966	0
AT3G32968	0
AT3G32970	0
AT3G32975	0
AT3G32980	0
AT3G32990	0
AT3G33000	0
AT3G33002	0
AT3G33004	0
AT3G33005	0
AT3G33006	0
AT3G33008	0
AT3G33009	0
AT3G33010	0
AT3G33011	0
AT3G33025	0
AT3G33030	0
AT3G33035	0
AT3G33045	0
AT3G33055	0
AT3G33058	0
AT3G33064	0
AT3G33065	0
AT3G33066	0
AT3G33067	0
AT3G33069	0
AT3G33070	0
AT3G33071	0
AT3G33072	0
AT3G33073	0
AT3G33074	0
AT3G33075	0
AT3G33076	0
AT3G33077	0
AT3G33079	0
AT3G33080	0
AT3G33081	0
AT3G33082	0
AT3G33083	0
AT3G33084	0
AT3G33085	0
AT3G33091	0
AT3G33094	0
AT3G33097	0
AT3G33100	0
AT3G33103	0
AT3G33106	0
AT3G33109	0
AT3G33112	0
AT3G33115	0
AT3G33118	0
AT3G33121	0
AT3G33124	0
AT3G33127	0
AT3G33130	0
AT3G33131	0
AT3G33133	0
AT3G33136	1
AT3G33139	0
AT3G33142	0
AT3G33145	0
AT3G33148	0
AT3G33151	0
AT3G33154	0
AT3G33157	0
AT3G33160	0
AT3G33163	0
AT3G33166	0
AT3G33169	0
AT3G33172	0
AT3G33175	0
AT3G33178	0
AT3G33181	0
AT3G33185	0
AT3G33187	0
AT3G33189	0
AT3G33193	0
AT3G33197	0
AT3G33201	0
AT3G33205	0
AT3G33215	0
AT3G33225	0
AT3G33230	0
AT3G33235	0
AT3G33293	0
AT3G33377	0
AT3G33393	0
AT3G33448	0
AT3G33494	0
AT3G33520	167
AT3G33528	1
AT3G33530	616
AT3G33537	0
AT3G33545	0
AT3G33555	0
AT3G33565	0
AT3G33570	0
AT3G33572	0
AT3G33575	0
AT3G33585	0
AT3G33595	0
AT3G34299	0
AT3G35003	0
AT3G35707	0
AT3G36411	0
AT3G36659	0
AT3G37820	0
AT3G38525	0
AT3G39230	0
AT3G39935	0
AT3G40640	0
AT3G41345	0
AT3G41761	0
AT3G41762	0
AT3G41768	6342
AT3G41979	0
AT3G42047	1
AT3G42050	2730
AT3G42052	193
AT3G42054	0
AT3G42057	0
AT3G42060	0
AT3G42065	0
AT3G42070	0
AT3G42075	0
AT3G42080	0
AT3G42083	0
AT3G42086	0
AT3G42090	0
AT3G42100	0
AT3G42110	0
AT3G42115	0
AT3G42120	0
AT3G42130	0
AT3G42140	0
AT3G42148	0
AT3G42150	115
AT3G42153	0
AT3G42155	0
AT3G42160	0
AT3G42170	400
AT3G42174	0
AT3G42178	0
AT3G42179	0
AT3G42180	4
AT3G42181	0
AT3G42182	0
AT3G42186	0
AT3G42190	0
AT3G42200	0
AT3G42203	0
AT3G42206	0
AT3G42220	0
AT3G42230	0
AT3G42233	0
AT3G42236	0
AT3G42240	0
AT3G42245	0
AT3G42250	0
AT3G42251	0
AT3G42252	0
AT3G42253	0
AT3G42254	0
AT3G42255	0
AT3G42256	0
AT3G42257	0
AT3G42258	0
AT3G42260	0
AT3G42270	0
AT3G42280	0
AT3G42290	0
AT3G42300	0
AT3G42305	0
AT3G42310	0
AT3G42313	0
AT3G42316	0
AT3G42320	0
AT3G42330	0
AT3G42340	0
AT3G42350	0
AT3G42353	0
AT3G42356	0
AT3G42360	0
AT3G42383	0
AT3G42386	0
AT3G42390	0
AT3G42400	0
AT3G42410	0
AT3G42420	0
AT3G42430	0
AT3G42431	0
AT3G42432	0
AT3G42433	0
AT3G42434	0
AT3G42436	0
AT3G42438	0
AT3G42440	0
AT3G42445	0
AT3G42450	0
AT3G42460	0
AT3G42466	0
AT3G42470	0
AT3G42471	0
AT3G42472	0
AT3G42473	0
AT3G42474	0
AT3G42476	0
AT3G42478	0
AT3G42480	0
AT3G42490	0
AT3G42500	0
AT3G42510	0
AT3G42520	0
AT3G42530	0
AT3G42535	0
AT3G42540	0
AT3G42542	0
AT3G42545	0
AT3G42550	0
AT3G42553	0
AT3G42556	0
AT3G42557	0
AT3G42560	0
AT3G42565	0
AT3G42570	0
AT3G42580	0
AT3G42590	0
AT3G42600	0
AT3G42610	0
AT3G42620	0
AT3G42621	0
AT3G42622	0
AT3G42624	0
AT3G42626	0
AT3G42628	0
AT3G42630	125
AT3G42640	163
AT3G42645	0
AT3G42646	0
AT3G42650	0
AT3G42653	0
AT3G42656	0
AT3G42658	7
AT3G42660	55
AT3G42670	150
AT3G42680	0
AT3G42690	0
AT3G42700	0
AT3G42710	0
AT3G42711	0
AT3G42712	0
AT3G42713	0
AT3G42714	0
AT3G42715	0
AT3G42716	0
AT3G42717	0
AT3G42718	0
AT3G42719	0
AT3G42720	0
AT3G42721	0
AT3G42722	0
AT3G42723	0
AT3G42724	0
AT3G42725	6
AT3G42726	0
AT3G42727	1
AT3G42730	0
AT3G42740	0
AT3G42750	0
AT3G42760	0
AT3G42763	0
AT3G42766	0
AT3G42770	0
AT3G42780	0
AT3G42783	0
AT3G42786	0
AT3G42790	780
AT3G42791	0
AT3G42792	0
AT3G42794	0
AT3G42796	0
AT3G42798	0
AT3G42800	1
AT3G42803	0
AT3G42806	177
AT3G42810	0
AT3G42820	0
AT3G42830	0
AT3G42835	0
AT3G42836	0
AT3G42837	0
AT3G42850	2
AT3G42860	15
AT3G42870	0
AT3G42875	0
AT3G42880	0
AT3G42883	0
AT3G42886	0
AT3G42890	0
AT3G42900	0
AT3G42910	0
AT3G42913	0
AT3G42916	0
AT3G42920	0
AT3G42922	0
AT3G42924	0
AT3G42927	0
AT3G42930	0
AT3G42935	0
AT3G42940	0
AT3G42945	0
AT3G42950	184
AT3G42960	0
AT3G42980	0
AT3G42990	0
AT3G42993	0
AT3G42995	0
AT3G42996	0
AT3G43000	0
AT3G43005	0
AT3G43020	0
AT3G43025	0
AT3G43040	0
AT3G43050	0
AT3G43060	0
AT3G43070	0
AT3G43080	0
AT3G43083	0
AT3G43090	0
AT3G43095	0
AT3G43100	0
AT3G43110	0
AT3G43120	0
AT3G43123	0
AT3G43126	0
AT3G43128	0
AT3G43130	0
AT3G43140	0
AT3G43141	0
AT3G43142	0
AT3G43144	0
AT3G43146	0
AT3G43147	0
AT3G43148	0
AT3G43150	0
AT3G43151	0
AT3G43152	0
AT3G43153	0
AT3G43154	0
AT3G43156	0
AT3G43157	0
AT3G43158	0
AT3G43160	0
AT3G43170	0
AT3G43175	0
AT3G43180	0
AT3G43190	2
AT3G43200	0
AT3G43205	0
AT3G43210	81
AT3G43220	631
AT3G43230	477
AT3G43240	285
AT3G43250	57
AT3G43251	0
AT3G43260	0
AT3G43270	612
AT3G43280	0
AT3G43290	0
AT3G43291	0
AT3G43300	1001
AT3G43302	0
AT3G43303	0
AT3G43304	0
AT3G43307	0
AT3G43310	0
AT3G43315	0
AT3G43320	0
AT3G43330	0
AT3G43340	0
AT3G43350	0
AT3G43352	0
AT3G43355	0
AT3G43356	0
AT3G43357	0
AT3G43358	0
AT3G43359	0
AT3G43360	0
AT3G43370	0
AT3G43380	0
AT3G43390	0
AT3G43400	0
AT3G43410	0
AT3G43415	0
AT3G43420	0
AT3G43425	0
AT3G43430	19
AT3G43432	0
AT3G43433	0
AT3G43436	0
AT3G43440	157
AT3G43442	0
AT3G43444	0
AT3G43447	0
AT3G43450	0
AT3G43460	0
AT3G43470	0
AT3G43480	0
AT3G43485	0
AT3G43490	0
AT3G43500	0
AT3G43503	0
AT3G43505	0
AT3G43510	133
AT3G43520	847
AT3G43521	0
AT3G43522	0
AT3G43523	0
AT3G43524	0
AT3G43526	0
AT3G43528	0
AT3G43530	0
AT3G43540	639
AT3G43546	0
AT3G43550	0
AT3G43563	0
AT3G43566	0
AT3G43570	0
AT3G43571	0
AT3G43572	0
AT3G43573	0
AT3G43574	0
AT3G43575	0
AT3G43580	7
AT3G43583	0
AT3G43586	0
AT3G43590	223
AT3G43600	158
AT3G43610	245
AT3G43620	0
AT3G43622	0
AT3G43625	0
AT3G43630	0
AT3G43635	0
AT3G43640	0
AT3G43645	0
AT3G43650	0
AT3G43652	0
AT3G43654	0
AT3G43657	0
AT3G43660	0
AT3G43670	208
AT3G43675	0
AT3G43680	0
AT3G43681	0
AT3G43682	0
AT3G43684	0
AT3G43686	0
AT3G43688	0
AT3G43690	192
AT3G43700	99
AT3G43710	0
AT3G43715	8
AT3G43720	1476
AT3G43723	0
AT3G43726	0
AT3G43730	0
AT3G43740	257
AT3G43750	0
AT3G43760	0
AT3G43770	0
AT3G43780	0
AT3G43790	33
AT3G43800	335
AT3G43810	744
AT3G43820	0
AT3G43825	0
AT3G43826	3
AT3G43828	13
AT3G43830	0
AT3G43832	0
AT3G43833	0
AT3G43835	0
AT3G43837	0
AT3G43840	4
AT3G43850	1
AT3G43860	0
AT3G43862	0
AT3G43863	1
AT3G43864	0
AT3G43867	0
AT3G43870	0
AT3G43880	0
AT3G43890	0
AT3G43910	0
AT3G43920	126
AT3G43930	2
AT3G43940	0
AT3G43950	0
AT3G43955	176
AT3G43960	25
AT3G43970	0
AT3G43980	321
AT3G43990	1
AT3G44000	0
AT3G44005	0
AT3G44006	0
AT3G44010	1205
AT3G44020	363
AT3G44030	0
AT3G44035	1
AT3G44042	0
AT3G44045	0
AT3G44050	23
AT3G44060	0
AT3G44070	0
AT3G44080	0
AT3G44090	0
AT3G44093	0
AT3G44096	0
AT3G44100	589
AT3G44110	2723
AT3G44115	1
AT3G44117	0
AT3G44120	4
AT3G44130	0
AT3G44140	0
AT3G44150	88
AT3G44160	180
AT3G44170	0
AT3G44175	3
AT3G44180	0
AT3G44190	387
AT3G44200	238
AT3G44205	55
AT3G44210	0
AT3G44212	0
AT3G44215	0
AT3G44220	29
AT3G44230	0
AT3G44235	0
AT3G44240	0
AT3G44245	0
AT3G44250	0
AT3G44260	1912
AT3G44261	0
AT3G44262	0
AT3G44264	0
AT3G44265	0
AT3G44267	0
AT3G44270	0
AT3G44274	0
AT3G44280	136
AT3G44290	0
AT3G44300	11
AT3G44310	35546
AT3G44320	134
AT3G44325	0
AT3G44326	0
AT3G44330	695
AT3G44340	709
AT3G44350	3
AT3G44370	159
AT3G44380	115
AT3G44390	0
AT3G44400	57
AT3G44405	0
AT3G44410	10
AT3G44420	8
AT3G44425	1
AT3G44428	0
AT3G44430	100
AT3G44435	0
AT3G44440	1
AT3G44444	1
AT3G44450	559
AT3G44460	0
AT3G44470	0
AT3G44480	596
AT3G44485	1
AT3G44490	0
AT3G44500	0
AT3G44510	0
AT3G44516	0
AT3G44530	165
AT3G44540	0
AT3G44550	2
AT3G44555	0
AT3G44560	1
AT3G44570	0
AT3G44580	0
AT3G44590	273
AT3G44600	321
AT3G44605	0
AT3G44610	95
AT3G44620	858
AT3G44630	630
AT3G44635	0
AT3G44640	0
AT3G44650	0
AT3G44660	0
AT3G44665	0
AT3G44670	689
AT3G44680	147
AT3G44690	33
AT3G44695	0
AT3G44700	0
AT3G44703	0
AT3G44704	0
AT3G44705	0
AT3G44710	0
AT3G44713	7
AT3G44716	12
AT3G44717	0
AT3G44718	0
AT3G44720	605
AT3G44730	62
AT3G44735	310
AT3G44740	72
AT3G44750	420
AT3G44753	3
AT3G44755	0
AT3G44757	0
AT3G44760	0
AT3G44763	0
AT3G44765	0
AT3G44766	0
AT3G44769	0
AT3G44770	7
AT3G44780	0
AT3G44785	0
AT3G44790	2
AT3G44793	0
AT3G44796	0
AT3G44798	74
AT3G44800	4
AT3G44805	8
AT3G44810	0
AT3G44820	137
AT3G44830	2
AT3G44840	0
AT3G44850	132
AT3G44860	651
AT3G44870	0
AT3G44880	1149
AT3G44890	3027
AT3G44900	6
AT3G44910	0
AT3G44920	0
AT3G44930	0
AT3G44935	0
AT3G44940	31
AT3G44950	1
AT3G44955	0
AT3G44960	31
AT3G44970	79
AT3G44980	0
AT3G44990	1028
AT3G45000	0
AT3G45010	1484
AT3G45020	23
AT3G45030	812
AT3G45040	156
AT3G45050	454
AT3G45060	32
AT3G45070	0
AT3G45080	0
AT3G45090	150
AT3G45093	0
AT3G45095	1
AT3G45100	174
AT3G45110	0
AT3G45120	0
AT3G45130	29
AT3G45140	57554
AT3G45150	1
AT3G45160	104
AT3G45170	0
AT3G45180	0
AT3G45190	754
AT3G45200	0
AT3G45210	206
AT3G45220	0
AT3G45230	67
AT3G45240	454
AT3G45243	0
AT3G45245	0
AT3G45248	0
AT3G45250	0
AT3G45252	0
AT3G45253	0
AT3G45256	0
AT3G45260	260
AT3G45270	1
AT3G45275	0
AT3G45280	1
AT3G45285	0
AT3G45290	67
AT3G45300	502
AT3G45310	350
AT3G45320	0
AT3G45330	0
AT3G45340	0
AT3G45350	0
AT3G45360	0
AT3G45370	0
AT3G45380	0
AT3G45390	17
AT3G45400	88
AT3G45410	7
AT3G45420	42
AT3G45430	17
AT3G45440	3
AT3G45443	155
AT3G45446	0
AT3G45450	0
AT3G45460	0
AT3G45470	0
AT3G45480	0
AT3G45490	1
AT3G45500	0
AT3G45510	0
AT3G45520	0
AT3G45525	0
AT3G45530	0
AT3G45540	1
AT3G45550	0
AT3G45555	0
AT3G45560	0
AT3G45570	0
AT3G45577	0
AT3G45580	0
AT3G45590	43
AT3G45600	444
AT3G45610	28
AT3G45620	327
AT3G45630	351
AT3G45638	2
AT3G45640	655
AT3G45645	0
AT3G45650	36
AT3G45660	1
AT3G45670	0
AT3G45673	0
AT3G45680	21
AT3G45690	0
AT3G45700	0
AT3G45710	15
AT3G45720	0
AT3G45730	80
AT3G45740	130
AT3G45750	92
AT3G45755	0
AT3G45760	0
AT3G45770	518
AT3G45775	0
AT3G45780	4945
AT3G45790	0
AT3G45800	1
AT3G45810	0
AT3G45820	0
AT3G45830	303
AT3G45840	0
AT3G45850	587
AT3G45851	0
AT3G45860	173
AT3G45870	8
AT3G45880	24
AT3G45890	93
AT3G45900	314
AT3G45910	0
AT3G45920	0
AT3G45930	53
AT3G45935	0
AT3G45940	14
AT3G45950	3
AT3G45955	0
AT3G45960	0
AT3G45965	0
AT3G45970	73
AT3G45980	301
AT3G45990	0
AT3G46000	1056
AT3G46010	1084
AT3G46020	38
AT3G46030	692
AT3G46040	755
AT3G46050	0
AT3G46060	877
AT3G46070	0
AT3G46080	29
AT3G46086	0
AT3G46090	69
AT3G46100	541
AT3G46110	67
AT3G46120	0
AT3G46130	229
AT3G46140	1
AT3G46150	3
AT3G46160	0
AT3G46170	1
AT3G46180	113
AT3G46183	0
AT3G46186	0
AT3G46190	0
AT3G46200	127
AT3G46210	93
AT3G46220	185
AT3G46230	4
AT3G46240	0
AT3G46250	0
AT3G46260	0
AT3G46270	0
AT3G46280	32
AT3G46290	394
AT3G46300	0
AT3G46310	0
AT3G46320	38
AT3G46330	0
AT3G46340	0
AT3G46345	0
AT3G46350	0
AT3G46355	0
AT3G46360	0
AT3G46370	122
AT3G46375	0
AT3G46380	0
AT3G46382	0
AT3G46384	0
AT3G46385	73
AT3G46387	0
AT3G46390	0
AT3G46400	0
AT3G46410	0
AT3G46420	0
AT3G46430	699
AT3G46440	183
AT3G46450	434
AT3G46460	312
AT3G46470	0
AT3G46480	0
AT3G46482	0
AT3G46484	0
AT3G46487	0
AT3G46490	18
AT3G46500	0
AT3G46510	645
AT3G46520	2
AT3G46530	643
AT3G46540	562
AT3G46550	462
AT3G46560	491
AT3G46565	0
AT3G46570	0
AT3G46580	83
AT3G46585	0
AT3G46590	1738
AT3G46600	1069
AT3G46610	187
AT3G46613	0
AT3G46614	2
AT3G46616	0
AT3G46617	1
AT3G46620	1187
AT3G46630	301
AT3G46640	139
AT3G46650	1
AT3G46658	2
AT3G46660	0
AT3G46666	0
AT3G46668	12
AT3G46670	0
AT3G46680	4
AT3G46690	6
AT3G46700	3
AT3G46710	0
AT3G46720	4
AT3G46730	6
AT3G46735	0
AT3G46740	1031
AT3G46750	1
AT3G46760	0
AT3G46770	1
AT3G46780	13399
AT3G46790	164
AT3G46800	0
AT3G46810	0
AT3G46820	275
AT3G46830	318
AT3G46840	0
AT3G46845	31
AT3G46850	0
AT3G46860	0
AT3G46870	65
AT3G46875	0
AT3G46880	1
AT3G46890	5
AT3G46900	30
AT3G46910	0
AT3G46911	0
AT3G46920	92
AT3G46930	119
AT3G46940	54
AT3G46950	24
AT3G46960	266
AT3G46970	934
AT3G46980	351
AT3G46990	15
AT3G47000	487
AT3G47010	67
AT3G47020	0
AT3G47021	0
AT3G47030	4
AT3G47040	0
AT3G47050	0
AT3G47060	269
AT3G47070	3608
AT3G47080	520
AT3G47090	36
AT3G47100	7
AT3G47110	8
AT3G47120	145
AT3G47130	2
AT3G47140	0
AT3G47150	0
AT3G47160	140
AT3G47165	0
AT3G47170	0
AT3G47180	16
AT3G47190	0
AT3G47200	0
AT3G47210	0
AT3G47220	0
AT3G47230	0
AT3G47240	0
AT3G47250	944
AT3G47260	0
AT3G47270	0
AT3G47280	0
AT3G47290	568
AT3G47295	98
AT3G47300	83
AT3G47310	0
AT3G47320	0
AT3G47330	0
AT3G47340	21
AT3G47341	0
AT3G47342	5
AT3G47347	8
AT3G47348	44
AT3G47350	716
AT3G47360	49
AT3G47370	1250
AT3G47380	416
AT3G47390	261
AT3G47400	4
AT3G47410	0
AT3G47420	1140
AT3G47430	571
AT3G47440	0
AT3G47450	353
AT3G47460	34
AT3G47470	119271
AT3G47480	113
AT3G47490	702
AT3G47500	1202
AT3G47510	172
AT3G47520	1105
AT3G47530	21
AT3G47540	183
AT3G47550	217
AT3G47560	479
AT3G47570	81
AT3G47580	45
AT3G47590	126
AT3G47600	127
AT3G47610	183
AT3G47620	384
AT3G47630	144
AT3G47640	147
AT3G47650	2177
AT3G47660	4
AT3G47670	131
AT3G47675	108
AT3G47680	351
AT3G47690	42
AT3G47700	96
AT3G47710	0
AT3G47720	0
AT3G47730	359
AT3G47740	0
AT3G47750	131
AT3G47760	0
AT3G47770	0
AT3G47780	112
AT3G47790	1
AT3G47800	378
AT3G47810	822
AT3G47820	127
AT3G47830	18
AT3G47833	458
AT3G47836	184
AT3G47840	5
AT3G47850	214
AT3G47860	266
AT3G47870	0
AT3G47875	3
AT3G47890	373
AT3G47910	491
AT3G47920	0
AT3G47930	333
AT3G47940	68
AT3G47950	5
AT3G47960	1960
AT3G47965	38
AT3G47980	5
AT3G47990	338
AT3G48000	5354
AT3G48010	3
AT3G48020	3
AT3G48030	331
AT3G48040	100
AT3G48050	527
AT3G48057	0
AT3G48058	0
AT3G48060	172
AT3G48070	321
AT3G48080	7
AT3G48090	257
AT3G48100	162
AT3G48110	763
AT3G48115	84
AT3G48120	59
AT3G48130	0
AT3G48131	0
AT3G48140	3422
AT3G48150	49
AT3G48160	8
AT3G48170	841
AT3G48180	4
AT3G48185	9
AT3G48187	21
AT3G48190	197
AT3G48195	205
AT3G48200	1833
AT3G48201	0
AT3G48205	0
AT3G48208	0
AT3G48209	0
AT3G48210	43
AT3G48220	0
AT3G48230	0
AT3G48231	0
AT3G48235	0
AT3G48240	10
AT3G48250	45
AT3G48260	2
AT3G48270	0
AT3G48275	0
AT3G48280	106
AT3G48290	86
AT3G48298	0
AT3G48300	12
AT3G48310	533
AT3G48320	125
AT3G48330	442
AT3G48340	0
AT3G48343	0
AT3G48344	0
AT3G48346	0
AT3G48350	220
AT3G48360	34
AT3G48370	0
AT3G48380	244
AT3G48390	30
AT3G48400	0
AT3G48410	18
AT3G48420	2071
AT3G48425	114
AT3G48430	209
AT3G48440	106
AT3G48450	33
AT3G48460	1427
AT3G48470	42
AT3G48475	0
AT3G48480	18
AT3G48490	6
AT3G48500	308
AT3G48510	4
AT3G48515	0
AT3G48520	1649
AT3G48523	4
AT3G48526	3
AT3G48530	786
AT3G48540	2
AT3G48550	18
AT3G48560	4270
AT3G48570	177
AT3G48580	13
AT3G48590	277
AT3G48600	29
AT3G48610	665
AT3G48620	0
AT3G48630	0
AT3G48640	4
AT3G48650	75
AT3G48660	26
AT3G48670	174
AT3G48675	0
AT3G48680	447
AT3G48690	2421
AT3G48700	6
AT3G48710	209
AT3G48720	884
AT3G48730	1534
AT3G48740	2422
AT3G48745	0
AT3G48750	385
AT3G48760	637
AT3G48770	2
AT3G48780	489
AT3G48790	4
AT3G48800	95
AT3G48810	52
AT3G48820	150
AT3G48830	41
AT3G48835	1
AT3G48840	0
AT3G48850	6
AT3G48860	315
AT3G48870	499
AT3G48880	332
AT3G48890	784
AT3G48900	6
AT3G48920	0
AT3G48930	2487
AT3G48940	0
AT3G48950	0
AT3G48960	0
AT3G48970	2
AT3G48980	61
AT3G48990	2751
AT3G49000	222
AT3G49010	2437
AT3G49020	0
AT3G49030	0
AT3G49040	0
AT3G49045	0
AT3G49050	303
AT3G49055	10
AT3G49060	259
AT3G49070	13
AT3G49080	157
AT3G49100	124
AT3G49110	0
AT3G49115	0
AT3G49120	1193
AT3G49130	4
AT3G49140	948
AT3G49142	12
AT3G49150	0
AT3G49155	0
AT3G49160	530
AT3G49162	0
AT3G49170	35
AT3G49180	94
AT3G49190	0
AT3G49200	0
AT3G49210	123
AT3G49220	1850
AT3G49230	9
AT3G49240	0
AT3G49250	79
AT3G49260	541
AT3G49270	0
AT3G49280	0
AT3G49290	145
AT3G49300	3
AT3G49305	0
AT3G49307	0
AT3G49310	212
AT3G49320	148
AT3G49330	9
AT3G49340	2
AT3G49350	223
AT3G49360	201
AT3G49370	34
AT3G49380	0
AT3G49390	396
AT3G49400	40
AT3G49410	24
AT3G49420	32
AT3G49430	609
AT3G49440	0
AT3G49450	0
AT3G49460	0
AT3G49470	942
AT3G49480	0
AT3G49490	622
AT3G49500	230
AT3G49510	10
AT3G49520	1
AT3G49530	465
AT3G49540	5
AT3G49550	70
AT3G49551	4
AT3G49560	770
AT3G49570	25
AT3G49580	12
AT3G49590	256
AT3G49600	304
AT3G49601	522
AT3G49610	0
AT3G49620	58
AT3G49630	1
AT3G49640	134
AT3G49645	56
AT3G49650	107
AT3G49660	39
AT3G49668	0
AT3G49670	342
AT3G49680	2143
AT3G49690	8
AT3G49700	0
AT3G49710	45
AT3G49720	880
AT3G49725	104
AT3G49730	40
AT3G49740	0
AT3G49744	0
AT3G49750	4
AT3G49760	0
AT3G49765	0
AT3G49770	0
AT3G49780	190
AT3G49790	267
AT3G49796	0
AT3G49800	442
AT3G49810	207
AT3G49820	0
AT3G49830	0
AT3G49832	0
AT3G49840	106
AT3G49845	0
AT3G49850	212
AT3G49860	1
AT3G49870	920
AT3G49880	217
AT3G49890	61
AT3G49900	52
AT3G49910	3063
AT3G49920	59
AT3G49925	0
AT3G49930	1
AT3G49940	436
AT3G49950	0
AT3G49960	1
AT3G49970	16
AT3G49980	5
AT3G49990	398
AT3G50000	731
AT3G50010	4
AT3G50020	0
AT3G50030	1
AT3G50040	16
AT3G50050	85
AT3G50060	290
AT3G50070	80
AT3G50080	139
AT3G50090	0
AT3G50100	62
AT3G50110	85
AT3G50120	2
AT3G50123	0
AT3G50130	1
AT3G50140	1
AT3G50150	0
AT3G50160	0
AT3G50170	0
AT3G50180	0
AT3G50190	0
AT3G50200	0
AT3G50210	87
AT3G50220	10
AT3G50230	1
AT3G50240	147
AT3G50250	0
AT3G50260	50
AT3G50270	260
AT3G50280	14
AT3G50290	0
AT3G50295	0
AT3G50300	1
AT3G50301	0
AT3G50310	59
AT3G50320	0
AT3G50330	0
AT3G50340	244
AT3G50350	80
AT3G50360	616
AT3G50370	766
AT3G50373	1
AT3G50376	0
AT3G50380	414
AT3G50390	5
AT3G50400	10
AT3G50410	22
AT3G50420	15
AT3G50430	123
AT3G50440	597
AT3G50450	9
AT3G50460	0
AT3G50470	29
AT3G50480	529
AT3G50490	0
AT3G50500	656
AT3G50505	0
AT3G50510	2
AT3G50520	351
AT3G50530	934
AT3G50540	0
AT3G50550	249
AT3G50560	184
AT3G50570	19
AT3G50580	0
AT3G50590	742
AT3G50610	0
AT3G50620	69
AT3G50625	0
AT3G50630	189
AT3G50640	0
AT3G50650	87
AT3G50660	198
AT3G50665	0
AT3G50670	1212
AT3G50680	0
AT3G50685	1075
AT3G50690	461
AT3G50700	99
AT3G50710	0
AT3G50720	0
AT3G50730	0
AT3G50740	162
AT3G50750	379
AT3G50755	0
AT3G50760	87
AT3G50770	48
AT3G50780	284
AT3G50790	620
AT3G50800	40
AT3G50808	0
AT3G50810	43
AT3G50820	19169
AT3G50825	7
AT3G50830	632
AT3G50835	1
AT3G50840	421
AT3G50845	66
AT3G50850	7
AT3G50860	111
AT3G50870	9
AT3G50880	185
AT3G50890	14
AT3G50895	0
AT3G50900	113
AT3G50910	578
AT3G50920	129
AT3G50925	0
AT3G50930	265
AT3G50940	1
AT3G50950	2010
AT3G50960	56
AT3G50970	1482
AT3G50980	0
AT3G50990	1
AT3G51000	394
AT3G51010	350
AT3G51020	0
AT3G51030	46
AT3G51040	195
AT3G51050	486
AT3G51060	10
AT3G51070	0
AT3G51075	17
AT3G51080	87
AT3G51090	78
AT3G51100	249
AT3G51110	147
AT3G51120	268
AT3G51130	681
AT3G51135	0
AT3G51140	702
AT3G51150	414
AT3G51160	523
AT3G51171	0
AT3G51180	35
AT3G51190	0
AT3G51200	0
AT3G51210	0
AT3G51220	28
AT3G51230	11
AT3G51238	0
AT3G51240	4
AT3G51250	559
AT3G51260	1162
AT3G51265	0
AT3G51270	332
AT3G51280	30
AT3G51290	3
AT3G51300	7
AT3G51310	688
AT3G51320	52
AT3G51325	4
AT3G51330	11
AT3G51340	17
AT3G51350	6
AT3G51360	0
AT3G51370	1087
AT3G51375	0
AT3G51380	2
AT3G51390	144
AT3G51400	0
AT3G51410	0
AT3G51420	1152
AT3G51430	210
AT3G51440	29
AT3G51450	841
AT3G51460	455
AT3G51470	74
AT3G51478	7
AT3G51480	85
AT3G51490	23
AT3G51500	199
AT3G51510	1121
AT3G51520	242
AT3G51530	93
AT3G51540	10
AT3G51550	1811
AT3G51560	0
AT3G51570	0
AT3G51580	251
AT3G51590	0
AT3G51600	8071
AT3G51610	288
AT3G51620	269
AT3G51630	1151
AT3G51640	181
AT3G51642	0
AT3G51644	1
AT3G51650	143
AT3G51660	172
AT3G51670	632
AT3G51680	1
AT3G51690	0
AT3G51700	0
AT3G51710	45
AT3G51720	97
AT3G51730	2204
AT3G51740	72
AT3G51750	61
AT3G51760	117
AT3G51770	377
AT3G51780	428
AT3G51790	101
AT3G51800	1467
AT3G51810	0
AT3G51820	2047
AT3G51830	432
AT3G51840	2323
AT3G51850	840
AT3G51860	44
AT3G51870	153
AT3G51880	848
AT3G51890	117
AT3G51895	1451
AT3G51910	8
AT3G51920	805
AT3G51930	38
AT3G51940	70
AT3G51950	1862
AT3G51960	102
AT3G51970	20
AT3G51980	300
AT3G51990	113
AT3G52000	0
AT3G52003	0
AT3G52010	3
AT3G52020	0
AT3G52030	280
AT3G52040	34
AT3G52050	290
AT3G52055	2
AT3G52060	980
AT3G52070	0
AT3G52072	26
AT3G52075	0
AT3G52080	1
AT3G52090	460
AT3G52100	162
AT3G52105	22
AT3G52110	58
AT3G52115	4
AT3G52120	598
AT3G52130	1
AT3G52140	735
AT3G52150	2816
AT3G52155	251
AT3G52160	2
AT3G52170	46
AT3G52180	274
AT3G52190	163
AT3G52200	652
AT3G52210	95
AT3G52220	602
AT3G52230	1791
AT3G52240	305
AT3G52250	469
AT3G52260	141
AT3G52270	3
AT3G52280	169
AT3G52285	0
AT3G52290	324
AT3G52300	3378
AT3G52310	45
AT3G52320	0
AT3G52330	0
AT3G52340	1533
AT3G52345	0
AT3G52350	0
AT3G52360	206
AT3G52370	334
AT3G52380	1847
AT3G52390	73
AT3G52400	547
AT3G52410	0
AT3G52420	28
AT3G52430	218
AT3G52440	1
AT3G52450	289
AT3G52460	19
AT3G52470	1305
AT3G52480	34
AT3G52490	86
AT3G52500	1423
AT3G52510	0
AT3G52520	20
AT3G52525	6
AT3G52526	13
AT3G52527	0
AT3G52530	3
AT3G52535	49
AT3G52540	12
AT3G52550	0
AT3G52560	1087
AT3G52561	0
AT3G52565	1
AT3G52570	96
AT3G52580	607
AT3G52590	4137
AT3G52600	0
AT3G52605	0
AT3G52610	105
AT3G52620	0
AT3G52630	27
AT3G52640	348
AT3G52660	312
AT3G52670	26
AT3G52680	52
AT3G52690	0
AT3G52700	0
AT3G52705	0
AT3G52710	184
AT3G52720	894
AT3G52730	984
AT3G52740	472
AT3G52742	2
AT3G52748	35
AT3G52750	958
AT3G52760	114
AT3G52765	0
AT3G52770	65
AT3G52780	0
AT3G52790	0
AT3G52800	1311
AT3G52810	1
AT3G52820	4
AT3G52830	0
AT3G52840	1672
AT3G52850	2385
AT3G52860	62
AT3G52870	1115
AT3G52880	5114
AT3G52890	341
AT3G52900	66
AT3G52905	75
AT3G52910	14
AT3G52920	406
AT3G52930	4122
AT3G52940	183
AT3G52941	0
AT3G52950	343
AT3G52955	0
AT3G52957	0
AT3G52960	2124
AT3G52970	0
AT3G52980	0
AT3G52990	1668
AT3G53000	108
AT3G53010	6
AT3G53015	0
AT3G53016	0
AT3G53020	2844
AT3G53030	229
AT3G53040	1
AT3G53050	0
AT3G53060	0
AT3G53065	0
AT3G53070	0
AT3G53075	0
AT3G53080	0
AT3G53090	260
AT3G53100	163
AT3G53110	837
AT3G53120	258
AT3G53130	460
AT3G53140	0
AT3G53150	0
AT3G53160	9
AT3G53170	71
AT3G53180	967
AT3G53190	128
AT3G53200	0
AT3G53210	24
AT3G53220	18
AT3G53230	255
AT3G53232	40
AT3G53235	2
AT3G53240	160
AT3G53250	13
AT3G53260	2115
AT3G53270	199
AT3G53280	287
AT3G53290	0
AT3G53294	0
AT3G53300	0
AT3G53305	0
AT3G53310	27
AT3G53320	55
AT3G53330	0
AT3G53340	215
AT3G53342	0
AT3G53350	110
AT3G53360	12
AT3G53365	2
AT3G53370	111
AT3G53380	82
AT3G53390	298
AT3G53400	306
AT3G53403	3
AT3G53410	124
AT3G53420	32141
AT3G53430	3471
AT3G53440	43
AT3G53450	2
AT3G53460	1748
AT3G53470	611
AT3G53480	6
AT3G53490	92
AT3G53500	1055
AT3G53510	74
AT3G53520	529
AT3G53530	22
AT3G53540	341
AT3G53550	0
AT3G53560	621
AT3G53570	254
AT3G53580	874
AT3G53590	0
AT3G53600	39
AT3G53610	414
AT3G53611	0
AT3G53620	290
AT3G53630	207
AT3G53640	0
AT3G53650	64
AT3G53670	354
AT3G53680	43
AT3G53690	5
AT3G53700	164
AT3G53710	725
AT3G53720	504
AT3G53730	471
AT3G53740	1962
AT3G53750	520
AT3G53760	53
AT3G53770	0
AT3G53775	0
AT3G53780	151
AT3G53790	4
AT3G53800	271
AT3G53810	171
AT3G53820	0
AT3G53830	427
AT3G53840	3
AT3G53850	103
AT3G53860	26
AT3G53870	3795
AT3G53880	97
AT3G53890	1933
AT3G53900	383
AT3G53910	0
AT3G53920	779
AT3G53930	269
AT3G53940	29
AT3G53950	167
AT3G53960	695
AT3G53965	0
AT3G53970	520
AT3G53980	6
AT3G53990	623
AT3G54000	85
AT3G54010	514
AT3G54020	168
AT3G54030	262
AT3G54040	22
AT3G54050	10790
AT3G54060	2
AT3G54065	0
AT3G54070	0
AT3G54080	123
AT3G54085	17
AT3G54090	476
AT3G54100	160
AT3G54110	740
AT3G54120	49
AT3G54130	112
AT3G54140	1424
AT3G54150	10
AT3G54160	10
AT3G54170	207
AT3G54180	17
AT3G54190	516
AT3G54200	314
AT3G54210	4095
AT3G54220	328
AT3G54230	704
AT3G54240	0
AT3G54250	150
AT3G54260	26
AT3G54270	22
AT3G54280	601
AT3G54290	220
AT3G54300	365
AT3G54310	0
AT3G54320	33
AT3G54340	0
AT3G54350	399
AT3G54360	1610
AT3G54363	16
AT3G54366	99
AT3G54380	143
AT3G54390	139
AT3G54400	1387
AT3G54410	2
AT3G54420	187
AT3G54430	0
AT3G54440	699
AT3G54450	0
AT3G54460	587
AT3G54470	628
AT3G54480	460
AT3G54490	0
AT3G54500	8987
AT3G54510	49
AT3G54520	0
AT3G54530	0
AT3G54540	827
AT3G54550	0
AT3G54560	77
AT3G54570	0
AT3G54580	0
AT3G54590	0
AT3G54600	2615
AT3G54610	134
AT3G54620	651
AT3G54625	1
AT3G54630	0
AT3G54640	4005
AT3G54650	127
AT3G54660	2990
AT3G54670	318
AT3G54680	116
AT3G54690	451
AT3G54700	0
AT3G54710	12
AT3G54720	407
AT3G54730	1
AT3G54740	126
AT3G54750	62
AT3G54760	607
AT3G54770	0
AT3G54780	17
AT3G54790	244
AT3G54800	0
AT3G54810	546
AT3G54820	418
AT3G54823	2
AT3G54826	374
AT3G54830	137
AT3G54840	515
AT3G54850	164
AT3G54860	342
AT3G54870	3
AT3G54880	188
AT3G54890	70928
AT3G54900	1555
AT3G54910	89
AT3G54920	248
AT3G54925	0
AT3G54930	79
AT3G54940	0
AT3G54950	126
AT3G54960	167
AT3G54970	105
AT3G54980	71
AT3G54990	21
AT3G55000	205
AT3G55005	157
AT3G55010	302
AT3G55020	856
AT3G55030	238
AT3G55040	980
AT3G55050	355
AT3G55060	36
AT3G55070	393
AT3G55080	245
AT3G55090	85
AT3G55100	0
AT3G55110	132
AT3G55120	247
AT3G55130	681
AT3G55140	385
AT3G55150	1
AT3G55160	84
AT3G55170	373
AT3G55180	0
AT3G55190	0
AT3G55200	12
AT3G55210	0
AT3G55220	28
AT3G55230	0
AT3G55240	325
AT3G55250	1198
AT3G55252	0
AT3G55254	0
AT3G55258	0
AT3G55260	251
AT3G55270	536
AT3G55280	801
AT3G55290	138
AT3G55300	0
AT3G55310	0
AT3G55320	201
AT3G55330	1722
AT3G55340	89
AT3G55350	99
AT3G55360	1245
AT3G55370	55
AT3G55380	274
AT3G55390	24
AT3G55400	778
AT3G55410	1599
AT3G55420	56
AT3G55430	1134
AT3G55440	11657
AT3G55450	97
AT3G55460	673
AT3G55470	79
AT3G55480	561
AT3G55485	0
AT3G55490	27
AT3G55500	413
AT3G55510	138
AT3G55512	0
AT3G55513	0
AT3G55515	0
AT3G55520	477
AT3G55530	167
AT3G55540	0
AT3G55550	1
AT3G55560	77
AT3G55566	0
AT3G55570	0
AT3G55580	58
AT3G55590	0
AT3G55600	88
AT3G55605	81
AT3G55610	2919
AT3G55620	808
AT3G55630	1121
AT3G55640	250
AT3G55646	655
AT3G55650	1
AT3G55660	16
AT3G55665	0
AT3G55670	0
AT3G55672	0
AT3G55677	0
AT3G55680	0
AT3G55690	25
AT3G55700	7
AT3G55710	40
AT3G55720	9
AT3G55730	66
AT3G55734	0
AT3G55735	0
AT3G55740	266
AT3G55750	1191
AT3G55760	724
AT3G55770	1140
AT3G55780	0
AT3G55790	0
AT3G55795	0
AT3G55800	14660
AT3G55810	2
AT3G55820	8
AT3G55830	293
AT3G55840	51
AT3G55850	245
AT3G55860	0
AT3G55870	0
AT3G55880	76
AT3G55890	10
AT3G55900	1
AT3G55910	4
AT3G55920	171
AT3G55930	0
AT3G55935	0
AT3G55940	170
AT3G55950	102
AT3G55960	516
AT3G55970	4298
AT3G55980	3933
AT3G55990	75
AT3G56000	183
AT3G56010	1013
AT3G56020	295
AT3G56030	29
AT3G56040	1606
AT3G56050	1088
AT3G56060	334
AT3G56070	415
AT3G56080	552
AT3G56085	0
AT3G56090	591
AT3G56100	11
AT3G56110	269
AT3G56120	184
AT3G56130	497
AT3G56140	876
AT3G56150	2299
AT3G56160	945
AT3G56170	210
AT3G56180	0
AT3G56190	1126
AT3G56200	298
AT3G56210	270
AT3G56220	1
AT3G56230	4
AT3G56240	2544
AT3G56250	10
AT3G56260	174
AT3G56270	80
AT3G56275	10
AT3G56277	0
AT3G56280	0
AT3G56290	1460
AT3G56300	75
AT3G56310	910
AT3G56320	89
AT3G56330	28
AT3G56340	1382
AT3G56350	0
AT3G56360	564
AT3G56370	512
AT3G56380	1
AT3G56390	0
AT3G56400	296
AT3G56408	7
AT3G56410	0
AT3G56420	0
AT3G56430	157
AT3G56440	108
AT3G56450	89
AT3G56460	602
AT3G56470	24
AT3G56480	171
AT3G56490	554
AT3G56500	0
AT3G56510	202
AT3G56520	0
AT3G56530	0
AT3G56540	0
AT3G56550	8
AT3G56560	0
AT3G56570	21
AT3G56580	215
AT3G56590	374
AT3G56600	2
AT3G56610	0
AT3G56620	71
AT3G56630	326
AT3G56640	92
AT3G56650	478
AT3G56660	1
AT3G56670	0
AT3G56680	515
AT3G56690	132
AT3G56700	0
AT3G56705	0
AT3G56710	21
AT3G56720	187
AT3G56730	14
AT3G56740	93
AT3G56750	265
AT3G56760	325
AT3G56770	22
AT3G56780	2
AT3G56790	32
AT3G56800	1841
AT3G56810	75
AT3G56820	66
AT3G56825	0
AT3G56830	61
AT3G56840	231
AT3G56850	197
AT3G56860	1228
AT3G56870	14
AT3G56880	928
AT3G56890	6
AT3G56891	4
AT3G56900	74
AT3G56910	1865
AT3G56920	0
AT3G56930	159
AT3G56940	22616
AT3G56950	217
AT3G56960	76
AT3G56970	0
AT3G56980	2
AT3G56990	173
AT3G57000	280
AT3G57010	88
AT3G57020	1701
AT3G57030	271
AT3G57040	515
AT3G57050	1062
AT3G57060	60
AT3G57062	285
AT3G57070	531
AT3G57072	0
AT3G57080	91
AT3G57090	439
AT3G57100	0
AT3G57110	1
AT3G57120	110
AT3G57130	0
AT3G57140	60
AT3G57150	565
AT3G57157	51
AT3G57160	11
AT3G57170	261
AT3G57180	178
AT3G57190	298
AT3G57200	8
AT3G57210	0
AT3G57220	141
AT3G57230	246
AT3G57240	2
AT3G57250	0
AT3G57260	125
AT3G57270	0
AT3G57280	370
AT3G57290	1089
AT3G57300	677
AT3G57310	0
AT3G57320	138
AT3G57330	1056
AT3G57340	287
AT3G57350	101
AT3G57360	5
AT3G57370	0
AT3G57380	9
AT3G57390	152
AT3G57400	879
AT3G57410	1524
AT3G57420	327
AT3G57430	49
AT3G57440	1
AT3G57450	864
AT3G57460	36
AT3G57465	0
AT3G57470	575
AT3G57480	67
AT3G57490	183
AT3G57500	3
AT3G57510	0
AT3G57520	812
AT3G57530	1613
AT3G57540	46
AT3G57550	375
AT3G57560	290
AT3G57570	203
AT3G57580	29
AT3G57586	2
AT3G57587	0
AT3G57590	57
AT3G57600	38
AT3G57610	1222
AT3G57620	0
AT3G57630	146
AT3G57640	95
AT3G57645	0
AT3G57650	471
AT3G57660	314
AT3G57670	5
AT3G57680	73
AT3G57690	0
AT3G57700	0
AT3G57710	139
AT3G57720	59
AT3G57730	0
AT3G57740	26
AT3G57750	192
AT3G57760	132
AT3G57765	1
AT3G57770	19
AT3G57780	218
AT3G57785	89
AT3G57787	2
AT3G57790	191
AT3G57800	540
AT3G57810	244
AT3G57820	0
AT3G57830	92
AT3G57840	0
AT3G57850	0
AT3G57854	1
AT3G57860	7
AT3G57870	1729
AT3G57880	565
AT3G57890	589
AT3G57900	0
AT3G57910	87
AT3G57920	0
AT3G57930	142
AT3G57940	100
AT3G57950	0
AT3G57960	0
AT3G57965	55
AT3G57970	0
AT3G57980	89
AT3G57990	532
AT3G58000	8
AT3G58010	345
AT3G58020	155
AT3G58030	569
AT3G58035	0
AT3G58040	395
AT3G58050	356
AT3G58060	0
AT3G58070	16
AT3G58090	87
AT3G58100	39
AT3G58110	274
AT3G58120	257
AT3G58130	103
AT3G58140	1143
AT3G58150	7
AT3G58160	155
AT3G58165	0
AT3G58170	355
AT3G58180	289
AT3G58190	0
AT3G58193	0
AT3G58196	0
AT3G58200	16
AT3G58210	0
AT3G58220	188
AT3G58230	0
AT3G58240	0
AT3G58250	0
AT3G58260	1
AT3G58270	32
AT3G58280	0
AT3G58290	0
AT3G58300	0
AT3G58310	0
AT3G58320	0
AT3G58330	0
AT3G58340	0
AT3G58347	0
AT3G58350	46
AT3G58360	0
AT3G58370	0
AT3G58380	4
AT3G58390	0
AT3G58400	0
AT3G58410	0
AT3G58415	0
AT3G58420	0
AT3G58430	34
AT3G58440	0
AT3G58450	0
AT3G58460	353
AT3G58470	106
AT3G58480	0
AT3G58490	395
AT3G58500	953
AT3G58510	601
AT3G58520	10
AT3G58530	144
AT3G58540	0
AT3G58550	0
AT3G58560	671
AT3G58570	119
AT3G58580	303
AT3G58585	0
AT3G58590	18
AT3G58600	255
AT3G58610	3636
AT3G58620	196
AT3G58630	85
AT3G58640	815
AT3G58650	13
AT3G58660	296
AT3G58670	163
AT3G58680	844
AT3G58690	70
AT3G58700	377
AT3G58710	46
AT3G58720	226
AT3G58730	2016
AT3G58740	0
AT3G58750	504
AT3G58760	267
AT3G58770	5
AT3G58780	2
AT3G58790	201
AT3G58795	0
AT3G58800	88
AT3G58810	24
AT3G58820	80
AT3G58830	275
AT3G58840	267
AT3G58850	59
AT3G58860	1
AT3G58865	10
AT3G58875	0
AT3G58877	0
AT3G58880	0
AT3G58890	0
AT3G58900	151
AT3G58910	0
AT3G58920	0
AT3G58930	79
AT3G58940	44
AT3G58950	0
AT3G58960	0
AT3G58970	461
AT3G58975	45
AT3G58980	113
AT3G58990	1779
AT3G59000	93
AT3G59010	97
AT3G59020	654
AT3G59030	0
AT3G59040	359
AT3G59050	712
AT3G59060	2019
AT3G59068	3
AT3G59070	0
AT3G59080	263
AT3G59090	356
AT3G59100	128
AT3G59110	307
AT3G59120	0
AT3G59130	0
AT3G59140	720
AT3G59150	71
AT3G59160	0
AT3G59170	0
AT3G59180	0
AT3G59190	1
AT3G59200	7
AT3G59210	281
AT3G59220	857
AT3G59230	6
AT3G59240	0
AT3G59245	0
AT3G59250	46
AT3G59260	0
AT3G59270	2
AT3G59280	417
AT3G59290	195
AT3G59295	0
AT3G59300	589
AT3G59310	93
AT3G59320	62
AT3G59330	35
AT3G59340	2
AT3G59350	171
AT3G59360	356
AT3G59370	1
AT3G59380	354
AT3G59390	88
AT3G59400	41
AT3G59410	263
AT3G59415	0
AT3G59420	193
AT3G59430	60
AT3G59435	4
AT3G59440	0
AT3G59450	3
AT3G59455	0
AT3G59460	0
AT3G59470	133
AT3G59480	4
AT3G59490	197
AT3G59500	367
AT3G59510	2
AT3G59520	60
AT3G59530	45
AT3G59540	1174
AT3G59550	7
AT3G59570	80
AT3G59580	72
AT3G59590	0
AT3G59600	477
AT3G59610	0
AT3G59620	0
AT3G59630	267
AT3G59640	154
AT3G59650	137
AT3G59660	553
AT3G59670	177
AT3G59680	30
AT3G59690	9
AT3G59695	0
AT3G59700	39
AT3G59710	25
AT3G59720	0
AT3G59730	1
AT3G59740	7
AT3G59750	33
AT3G59760	1381
AT3G59765	18
AT3G59770	649
AT3G59780	3572
AT3G59790	2
AT3G59800	126
AT3G59810	231
AT3G59820	121
AT3G59830	1
AT3G59840	177
AT3G59845	0
AT3G59850	0
AT3G59860	0
AT3G59870	189
AT3G59880	65
AT3G59884	0
AT3G59890	251
AT3G59900	52
AT3G59910	806
AT3G59920	1424
AT3G59923	0
AT3G59926	0
AT3G59930	4
AT3G59940	0
AT3G59950	404
AT3G59960	0
AT3G59970	4651
AT3G59980	545
AT3G59990	843
AT3G60000	0
AT3G60010	3
AT3G60020	0
AT3G60030	951
AT3G60040	30
AT3G60050	60
AT3G60060	0
AT3G60070	140
AT3G60075	0
AT3G60080	402
AT3G60090	0
AT3G60100	0
AT3G60110	45
AT3G60120	0
AT3G60130	486
AT3G60140	0
AT3G60150	44
AT3G60160	277
AT3G60164	0
AT3G60170	3
AT3G60176	0
AT3G60180	71
AT3G60190	422
AT3G60200	30
AT3G60210	524
AT3G60220	35
AT3G60238	0
AT3G60240	1063
AT3G60245	2885
AT3G60250	486
AT3G60260	180
AT3G60270	0
AT3G60280	0
AT3G60286	13
AT3G60290	131
AT3G60300	425
AT3G60310	72
AT3G60320	783
AT3G60328	0
AT3G60330	12
AT3G60340	676
AT3G60350	347
AT3G60360	121
AT3G60370	414
AT3G60380	271
AT3G60390	54
AT3G60400	55
AT3G60410	303
AT3G60415	239
AT3G60420	0
AT3G60440	354
AT3G60450	363
AT3G60460	1
AT3G60470	1
AT3G60480	103
AT3G60490	7
AT3G60500	286
AT3G60510	79
AT3G60520	65
AT3G60530	222
AT3G60540	40
AT3G60550	2
AT3G60560	0
AT3G60565	0
AT3G60570	0
AT3G60580	34
AT3G60590	170
AT3G60600	863
AT3G60610	1
AT3G60613	0
AT3G60620	305
AT3G60630	208
AT3G60640	77
AT3G60650	0
AT3G60660	6
AT3G60670	1
AT3G60680	74
AT3G60690	175
AT3G60700	3
AT3G60710	3
AT3G60720	84
AT3G60730	2
AT3G60740	153
AT3G60750	14513
AT3G60760	0
AT3G60770	2115
AT3G60780	0
AT3G60790	0
AT3G60800	238
AT3G60805	0
AT3G60810	407
AT3G60820	1165
AT3G60830	219
AT3G60840	40
AT3G60850	204
AT3G60860	394
AT3G60870	0
AT3G60880	243
AT3G60890	1
AT3G60900	8
AT3G60910	316
AT3G60920	3
AT3G60930	18
AT3G60935	0
AT3G60940	1
AT3G60950	0
AT3G60955	0
AT3G60957	0
AT3G60960	58
AT3G60961	1
AT3G60965	68
AT3G60966	0
AT3G60970	5
AT3G60972	0
AT3G60975	0
AT3G60980	74
AT3G60990	0
AT3G61010	511
AT3G61020	104
AT3G61028	1
AT3G61030	0
AT3G61035	1
AT3G61040	0
AT3G61050	1168
AT3G61060	286
AT3G61070	347
AT3G61080	687
AT3G61090	1
AT3G61100	116
AT3G61105	0
AT3G61110	1618
AT3G61111	0
AT3G61113	30
AT3G61117	0
AT3G61118	0
AT3G61120	0
AT3G61130	859
AT3G61140	397
AT3G61150	360
AT3G61160	36
AT3G61170	13
AT3G61172	0
AT3G61175	0
AT3G61177	0
AT3G61180	470
AT3G61182	0
AT3G61185	1
AT3G61190	179
AT3G61198	2
AT3G61200	322
AT3G61210	1112
AT3G61220	1572
AT3G61230	0
AT3G61240	478
AT3G61250	0
AT3G61260	1315
AT3G61270	0
AT3G61280	19
AT3G61290	0
AT3G61300	0
AT3G61310	192
AT3G61320	165
AT3G61330	0
AT3G61340	2
AT3G61350	62
AT3G61360	32
AT3G61370	96
AT3G61380	210
AT3G61390	0
AT3G61400	0
AT3G61410	11
AT3G61415	162
AT3G61420	945
AT3G61430	13277
AT3G61440	8185
AT3G61450	10
AT3G61460	321
AT3G61470	35705
AT3G61480	170
AT3G61490	378
AT3G61500	0
AT3G61510	0
AT3G61520	13
AT3G61530	109
AT3G61540	129
AT3G61545	0
AT3G61550	122
AT3G61560	110
AT3G61570	153
AT3G61571	0
AT3G61580	2055
AT3G61590	133
AT3G61600	750
AT3G61610	29
AT3G61620	156
AT3G61630	60
AT3G61640	163
AT3G61650	75
AT3G61660	1
AT3G61670	245
AT3G61680	10
AT3G61690	388
AT3G61700	683
AT3G61710	272
AT3G61715	0
AT3G61720	0
AT3G61721	0
AT3G61723	0
AT3G61730	0
AT3G61740	177
AT3G61750	67
AT3G61755	0
AT3G61760	18
AT3G61770	386
AT3G61780	120
AT3G61790	276
AT3G61800	85
AT3G61810	0
AT3G61820	360
AT3G61825	0
AT3G61826	0
AT3G61829	0
AT3G61830	106
AT3G61840	2
AT3G61850	65
AT3G61860	407
AT3G61870	3993
AT3G61880	94
AT3G61890	489
AT3G61897	0
AT3G61898	9
AT3G61900	27
AT3G61910	2
AT3G61920	21
AT3G61930	1
AT3G61940	0
AT3G61950	28
AT3G61960	382
AT3G61962	0
AT3G61970	89
AT3G61980	104
AT3G61990	39
AT3G62000	170
AT3G62010	971
AT3G62020	51
AT3G62030	12277
AT3G62040	25
AT3G62050	19
AT3G62060	46
AT3G62070	122
AT3G62080	121
AT3G62090	0
AT3G62100	4
AT3G62110	286
AT3G62120	1051
AT3G62130	290
AT3G62140	150
AT3G62150	28
AT3G62160	43
AT3G62170	0
AT3G62180	0
AT3G62190	346
AT3G62200	137
AT3G62210	0
AT3G62220	185
AT3G62230	0
AT3G62240	308
AT3G62245	0
AT3G62250	2201
AT3G62260	406
AT3G62270	21
AT3G62280	0
AT3G62285	0
AT3G62290	3047
AT3G62300	132
AT3G62310	627
AT3G62320	1
AT3G62330	407
AT3G62340	0
AT3G62350	0
AT3G62360	668
AT3G62370	186
AT3G62380	0
AT3G62390	121
AT3G62400	909
AT3G62410	5230
AT3G62420	572
AT3G62430	6
AT3G62440	0
AT3G62450	184
AT3G62455	28
AT3G62460	98
AT3G62470	39
AT3G62475	0
AT3G62480	0
AT3G62490	0
AT3G62499	9
AT3G62500	63
AT3G62510	3
AT3G62520	0
AT3G62528	0
AT3G62529	0
AT3G62530	4136
AT3G62540	2
AT3G62550	223
AT3G62560	628
AT3G62570	9
AT3G62580	843
AT3G62590	50
AT3G62600	801
AT3G62610	4
AT3G62615	0
AT3G62620	63
AT3G62630	77
AT3G62640	0
AT3G62650	593
AT3G62660	282
AT3G62670	0
AT3G62680	0
AT3G62690	22
AT3G62695	0
AT3G62700	1645
AT3G62710	0
AT3G62720	240
AT3G62725	0
AT3G62730	0
AT3G62735	0
AT3G62740	7
AT3G62750	1301
AT3G62760	1
AT3G62770	293
AT3G62780	2
AT3G62790	400
AT3G62800	135
AT3G62810	329
AT3G62820	774
AT3G62830	386
AT3G62840	761
AT3G62850	0
AT3G62860	169
AT3G62870	3166
AT3G62880	94
AT3G62890	15
AT3G62900	408
AT3G62910	569
AT3G62920	33
AT3G62930	61
AT3G62940	315
AT3G62950	137
AT3G62960	6
AT3G62970	170
AT3G62980	1315
AT3G62990	2
AT3G63000	511
AT3G63003	0
AT3G63006	0
AT3G63010	202
AT3G63020	0
AT3G63030	40
AT3G63040	0
AT3G63050	34
AT3G63052	3
AT3G63060	9
AT3G63070	471
AT3G63080	279
AT3G63088	1
AT3G63090	66
AT3G63093	4
AT3G63095	0
AT3G63110	635
AT3G63120	376
AT3G63130	190
AT3G63140	5245
AT3G63150	525
AT3G63160	1023
AT3G63170	275
AT3G63180	224
AT3G63190	1507
AT3G63200	208
AT3G63210	228
AT3G63215	0
AT3G63220	100
AT3G63230	0
AT3G63240	142
AT3G63250	280
AT3G63255	0
AT3G63260	435
AT3G63270	118
AT3G63280	10
AT3G63290	44
AT3G63300	30
AT3G63310	326
AT3G63320	0
AT3G63340	785
AT3G63350	1
AT3G63360	0
AT3G63370	107
AT3G63375	1
AT3G63380	121
AT3G63390	97
AT3G63400	407
AT3G63410	5329
AT3G63420	159
AT3G63430	0
AT3G63440	2
AT3G63445	28
AT3G63450	45
AT3G63460	1187
AT3G63470	4
AT3G63480	24
AT3G63490	3977
AT3G63500	695
AT3G63510	187
AT3G63520	3552
AT3G63530	116
AT3G63540	2082
AT3G66652	56
AT3G66654	422
AT3G66656	0
AT3G66658	272
AT4G00005	0
AT4G00020	48
AT4G00026	203
AT4G00030	335
AT4G00040	464
AT4G00050	953
AT4G00060	399
AT4G00070	10
AT4G00080	0
AT4G00085	0
AT4G00090	243
AT4G00100	1398
AT4G00110	83
AT4G00114	0
AT4G00120	0
AT4G00130	0
AT4G00140	3
AT4G00150	419
AT4G00155	0
AT4G00160	0
AT4G00163	1
AT4G00165	13
AT4G00170	285
AT4G00180	243
AT4G00190	0
AT4G00200	22
AT4G00210	2
AT4G00220	2
AT4G00225	0
AT4G00230	180
AT4G00231	112
AT4G00232	0
AT4G00234	0
AT4G00236	0
AT4G00238	113
AT4G00240	59
AT4G00250	0
AT4G00260	0
AT4G00270	252
AT4G00280	1
AT4G00290	175
AT4G00295	0
AT4G00300	797
AT4G00305	3
AT4G00310	41
AT4G00315	0
AT4G00320	0
AT4G00330	465
AT4G00335	136
AT4G00340	404
AT4G00342	0
AT4G00350	1
AT4G00355	580
AT4G00356	0
AT4G00360	2502
AT4G00370	1059
AT4G00380	18
AT4G00390	5
AT4G00400	315
AT4G00413	0
AT4G00416	0
AT4G00420	154
AT4G00430	5381
AT4G00440	405
AT4G00450	436
AT4G00460	20
AT4G00467	0
AT4G00480	6
AT4G00490	800
AT4G00500	242
AT4G00520	284
AT4G00525	17
AT4G00530	34
AT4G00540	1
AT4G00550	159
AT4G00560	182
AT4G00570	839
AT4G00580	0
AT4G00585	664
AT4G00590	80
AT4G00600	0
AT4G00610	0
AT4G00620	113
AT4G00630	515
AT4G00650	49
AT4G00651	0
AT4G00660	268
AT4G00670	14
AT4G00680	14
AT4G00690	35
AT4G00695	2
AT4G00700	7
AT4G00710	1044
AT4G00720	684
AT4G00730	1009
AT4G00740	493
AT4G00750	526
AT4G00752	163
AT4G00753	0
AT4G00755	126
AT4G00760	280
AT4G00770	4
AT4G00780	4855
AT4G00800	629
AT4G00810	1215
AT4G00820	51
AT4G00830	561
AT4G00840	87
AT4G00850	16
AT4G00860	815
AT4G00870	24
AT4G00872	0
AT4G00880	195
AT4G00883	0
AT4G00885	0
AT4G00889	0
AT4G00890	16
AT4G00891	0
AT4G00893	1
AT4G00895	1419
AT4G00900	372
AT4G00905	0
AT4G00910	0
AT4G00920	0
AT4G00925	0
AT4G00930	113
AT4G00940	12
AT4G00950	308
AT4G00953	0
AT4G00955	48
AT4G00960	11
AT4G00970	432
AT4G00975	3
AT4G00980	33
AT4G00985	0
AT4G00990	249
AT4G01000	817
AT4G01010	74
AT4G01020	96
AT4G01023	0
AT4G01026	249
AT4G01030	24
AT4G01037	409
AT4G01040	234
AT4G01050	6138
AT4G01060	23
AT4G01070	1579
AT4G01080	696
AT4G01090	281
AT4G01100	1567
AT4G01110	7
AT4G01120	77
AT4G01130	7
AT4G01140	5
AT4G01150	15302
AT4G01160	2
AT4G01170	1
AT4G01180	0
AT4G01190	7
AT4G01200	16
AT4G01210	504
AT4G01220	112
AT4G01230	6
AT4G01240	0
AT4G01245	0
AT4G01250	92
AT4G01260	0
AT4G01265	0
AT4G01270	13
AT4G01280	222
AT4G01290	1041
AT4G01310	3582
AT4G01320	612
AT4G01330	816
AT4G01335	8
AT4G01340	0
AT4G01350	1
AT4G01355	0
AT4G01360	94
AT4G01370	653
AT4G01380	0
AT4G01390	163
AT4G01395	467
AT4G01400	13
AT4G01410	30
AT4G01420	0
AT4G01430	23
AT4G01435	0
AT4G01440	85
AT4G01450	160
AT4G01455	0
AT4G01460	264
AT4G01470	0
AT4G01480	658
AT4G01490	82
AT4G01500	6
AT4G01505	0
AT4G01510	149
AT4G01515	0
AT4G01516	0
AT4G01520	0
AT4G01525	0
AT4G01530	0
AT4G01533	2
AT4G01535	0
AT4G01540	56
AT4G01550	123
AT4G01560	240
AT4G01570	152
AT4G01575	0
AT4G01580	11
AT4G01590	258
AT4G01593	62
AT4G01595	0
AT4G01600	254
AT4G01610	653
AT4G01630	0
AT4G01640	0
AT4G01650	129
AT4G01660	306
AT4G01670	7
AT4G01671	0
AT4G01680	28
AT4G01690	1720
AT4G01700	158
AT4G01703	0
AT4G01710	86
AT4G01720	188
AT4G01730	24
AT4G01735	0
AT4G01740	16
AT4G01750	26
AT4G01760	0
AT4G01770	0
AT4G01780	0
AT4G01790	24
AT4G01800	2020
AT4G01810	492
AT4G01820	0
AT4G01830	0
AT4G01840	130
AT4G01850	2976
AT4G01860	149
AT4G01865	0
AT4G01870	237
AT4G01880	203
AT4G01883	543
AT4G01890	0
AT4G01895	26
AT4G01897	372
AT4G01900	517
AT4G01910	3
AT4G01915	209
AT4G01920	12
AT4G01925	0
AT4G01930	0
AT4G01935	95
AT4G01940	687
AT4G01950	649
AT4G01960	241
AT4G01970	5
AT4G01975	2
AT4G01980	0
AT4G01985	16
AT4G01990	43
AT4G01995	419
AT4G02000	2
AT4G02005	47
AT4G02010	243
AT4G02020	628
AT4G02030	282
AT4G02040	0
AT4G02050	232
AT4G02055	0
AT4G02060	65
AT4G02070	72
AT4G02075	136
AT4G02080	778
AT4G02090	6
AT4G02100	40
AT4G02110	16
AT4G02120	1013
AT4G02130	216
AT4G02140	5
AT4G02150	177
AT4G02160	0
AT4G02170	0
AT4G02180	2
AT4G02190	0
AT4G02195	117
AT4G02200	134
AT4G02210	120
AT4G02220	155
AT4G02230	1223
AT4G02235	0
AT4G02250	0
AT4G02260	1207
AT4G02270	0
AT4G02280	113
AT4G02290	7
AT4G02300	0
AT4G02310	0
AT4G02312	0
AT4G02314	0
AT4G02317	0
AT4G02320	5
AT4G02330	237
AT4G02340	336
AT4G02350	294
AT4G02360	104
AT4G02370	178
AT4G02380	229
AT4G02390	16
AT4G02400	222
AT4G02405	216
AT4G02410	526
AT4G02420	365
AT4G02425	51
AT4G02430	289
AT4G02440	273
AT4G02450	1212
AT4G02460	62
AT4G02465	1
AT4G02480	2014
AT4G02482	26
AT4G02485	54
AT4G02487	0
AT4G02489	0
AT4G02490	0
AT4G02500	762
AT4G02510	2321
AT4G02520	21
AT4G02530	3476
AT4G02540	149
AT4G02541	0
AT4G02550	61
AT4G02555	0
AT4G02560	329
AT4G02570	1971
AT4G02580	1480
AT4G02590	573
AT4G02600	400
AT4G02610	106
AT4G02620	925
AT4G02630	330
AT4G02640	525
AT4G02650	0
AT4G02655	0
AT4G02660	24
AT4G02670	1
AT4G02680	460
AT4G02690	0
AT4G02700	2
AT4G02710	105
AT4G02715	1032
AT4G02720	0
AT4G02725	690
AT4G02730	56
AT4G02733	1
AT4G02735	0
AT4G02740	184
AT4G02750	12
AT4G02760	51
AT4G02770	21137
AT4G02780	16
AT4G02790	741
AT4G02800	60
AT4G02810	2
AT4G02820	142
AT4G02830	2
AT4G02840	295
AT4G02850	310
AT4G02860	383
AT4G02870	0
AT4G02880	299
AT4G02890	4158
AT4G02900	136
AT4G02910	0
AT4G02920	4342
AT4G02930	790
AT4G02940	1110
AT4G02950	1
AT4G02960	0
AT4G02970	238
AT4G02980	209
AT4G02990	435
AT4G03000	428
AT4G03010	38
AT4G03020	1118
AT4G03030	423
AT4G03038	0
AT4G03039	0
AT4G03040	0
AT4G03050	0
AT4G03060	1940
AT4G03063	0
AT4G03070	75
AT4G03080	601
AT4G03090	170
AT4G03100	36
AT4G03110	410
AT4G03113	0
AT4G03115	89
AT4G03120	108
AT4G03130	1
AT4G03135	0
AT4G03140	10
AT4G03150	179
AT4G03153	0
AT4G03156	0
AT4G03157	0
AT4G03160	0
AT4G03165	0
AT4G03170	0
AT4G03175	1
AT4G03180	134
AT4G03190	67
AT4G03200	700
AT4G03205	131
AT4G03210	192
AT4G03220	1
AT4G03230	221
AT4G03240	209
AT4G03250	92
AT4G03260	2292
AT4G03270	15
AT4G03280	21240
AT4G03285	0
AT4G03290	0
AT4G03292	1
AT4G03295	0
AT4G03298	0
AT4G03300	0
AT4G03305	0
AT4G03310	0
AT4G03320	36
AT4G03330	3
AT4G03340	24
AT4G03350	0
AT4G03360	0
AT4G03364	0
AT4G03370	0
AT4G03376	0
AT4G03380	0
AT4G03390	389
AT4G03400	443
AT4G03405	0
AT4G03410	319
AT4G03415	516
AT4G03420	540
AT4G03430	583
AT4G03435	0
AT4G03437	0
AT4G03438	0
AT4G03440	43
AT4G03443	10
AT4G03445	4
AT4G03450	8
AT4G03455	0
AT4G03460	2
AT4G03470	0
AT4G03480	3
AT4G03490	7
AT4G03495	0
AT4G03500	46
AT4G03505	0
AT4G03510	99
AT4G03520	2687
AT4G03525	0
AT4G03530	0
AT4G03535	0
AT4G03540	2
AT4G03545	0
AT4G03550	557
AT4G03555	0
AT4G03560	2437
AT4G03565	1
AT4G03566	0
AT4G03570	0
AT4G03575	0
AT4G03580	0
AT4G03585	0
AT4G03590	0
AT4G03595	3
AT4G03600	14
AT4G03605	0
AT4G03610	9
AT4G03620	0
AT4G03625	0
AT4G03630	0
AT4G03635	33
AT4G03640	0
AT4G03645	0
AT4G03650	0
AT4G03655	0
AT4G03660	0
AT4G03665	0
AT4G03670	0
AT4G03675	0
AT4G03680	0
AT4G03685	0
AT4G03690	0
AT4G03695	0
AT4G03700	0
AT4G03705	0
AT4G03710	0
AT4G03715	0
AT4G03720	0
AT4G03725	4
AT4G03726	0
AT4G03728	0
AT4G03730	0
AT4G03732	0
AT4G03740	0
AT4G03745	0
AT4G03750	0
AT4G03755	11
AT4G03760	0
AT4G03765	0
AT4G03770	0
AT4G03775	0
AT4G03780	0
AT4G03785	0
AT4G03790	0
AT4G03795	0
AT4G03800	0
AT4G03805	0
AT4G03810	0
AT4G03811	0
AT4G03813	0
AT4G03815	0
AT4G03816	2
AT4G03820	103
AT4G03823	1
AT4G03824	0
AT4G03825	0
AT4G03826	0
AT4G03830	0
AT4G03835	0
AT4G03837	0
AT4G03840	0
AT4G03845	3
AT4G03850	0
AT4G03855	0
AT4G03860	0
AT4G03865	0
AT4G03870	0
AT4G03873	0
AT4G03875	10
AT4G03876	0
AT4G03880	0
AT4G03885	0
AT4G03890	0
AT4G03895	0
AT4G03900	0
AT4G03905	2
AT4G03910	0
AT4G03911	0
AT4G03912	0
AT4G03913	0
AT4G03914	0
AT4G03915	0
AT4G03916	0
AT4G03920	0
AT4G03923	0
AT4G03925	0
AT4G03926	0
AT4G03930	0
AT4G03935	33
AT4G03940	12
AT4G03945	0
AT4G03950	0
AT4G03955	0
AT4G03960	132
AT4G03965	1
AT4G03970	0
AT4G03975	0
AT4G03976	0
AT4G03977	0
AT4G03978	0
AT4G03979	0
AT4G03980	0
AT4G03981	0
AT4G03985	0
AT4G03990	0
AT4G03995	0
AT4G04000	0
AT4G04005	3
AT4G04010	0
AT4G04015	0
AT4G04020	5528
AT4G04025	5
AT4G04030	0
AT4G04035	1
AT4G04040	1328
AT4G04050	0
AT4G04055	0
AT4G04065	0
AT4G04070	0
AT4G04075	16
AT4G04077	0
AT4G04078	0
AT4G04080	0
AT4G04085	0
AT4G04090	0
AT4G04095	0
AT4G04100	0
AT4G04105	0
AT4G04110	0
AT4G04115	0
AT4G04120	0
AT4G04125	0
AT4G04130	0
AT4G04135	0
AT4G04140	0
AT4G04145	0
AT4G04150	0
AT4G04155	0
AT4G04157	0
AT4G04165	0
AT4G04167	0
AT4G04170	0
AT4G04175	0
AT4G04180	54
AT4G04185	0
AT4G04190	18
AT4G04195	0
AT4G04200	235
AT4G04205	0
AT4G04210	739
AT4G04215	0
AT4G04220	1
AT4G04221	1
AT4G04223	13
AT4G04225	1
AT4G04230	0
AT4G04235	0
AT4G04245	0
AT4G04250	0
AT4G04255	0
AT4G04260	1
AT4G04265	0
AT4G04270	0
AT4G04273	0
AT4G04275	0
AT4G04276	0
AT4G04280	0
AT4G04285	0
AT4G04290	0
AT4G04293	13
AT4G04295	0
AT4G04296	0
AT4G04300	0
AT4G04305	0
AT4G04310	0
AT4G04313	0
AT4G04315	0
AT4G04316	0
AT4G04320	323
AT4G04325	1
AT4G04330	30
AT4G04335	0
AT4G04340	1815
AT4G04345	0
AT4G04350	600
AT4G04355	0
AT4G04360	28
AT4G04365	0
AT4G04370	88
AT4G04375	0
AT4G04380	0
AT4G04385	0
AT4G04390	0
AT4G04392	0
AT4G04393	0
AT4G04394	0
AT4G04395	0
AT4G04396	0
AT4G04398	0
AT4G04400	0
AT4G04402	0
AT4G04404	0
AT4G04405	0
AT4G04407	0
AT4G04408	0
AT4G04409	0
AT4G04410	21
AT4G04415	0
AT4G04420	0
AT4G04423	0
AT4G04425	0
AT4G04426	0
AT4G04430	0
AT4G04435	6
AT4G04440	0
AT4G04445	4
AT4G04450	4
AT4G04455	0
AT4G04460	30
AT4G04465	0
AT4G04470	222
AT4G04475	1
AT4G04480	1
AT4G04485	0
AT4G04490	38
AT4G04495	0
AT4G04500	3
AT4G04505	0
AT4G04510	2
AT4G04515	0
AT4G04520	0
AT4G04525	0
AT4G04530	0
AT4G04535	0
AT4G04540	1
AT4G04545	0
AT4G04547	0
AT4G04550	0
AT4G04555	0
AT4G04560	1
AT4G04565	7
AT4G04570	696
AT4G04580	0
AT4G04585	0
AT4G04590	0
AT4G04600	0
AT4G04601	0
AT4G04605	1
AT4G04610	3768
AT4G04614	150
AT4G04615	1
AT4G04620	204
AT4G04625	0
AT4G04630	91
AT4G04632	0
AT4G04635	0
AT4G04640	13235
AT4G04645	0
AT4G04650	0
AT4G04653	0
AT4G04655	0
AT4G04660	0
AT4G04665	0
AT4G04670	72
AT4G04675	0
AT4G04680	1
AT4G04690	0
AT4G04692	629
AT4G04693	0
AT4G04695	62
AT4G04700	36
AT4G04710	4
AT4G04720	600
AT4G04730	0
AT4G04740	393
AT4G04745	25
AT4G04750	259
AT4G04755	0
AT4G04760	16
AT4G04765	0
AT4G04770	2944
AT4G04775	0
AT4G04780	117
AT4G04785	0
AT4G04790	62
AT4G04795	0
AT4G04800	334
AT4G04805	0
AT4G04810	54
AT4G04815	0
AT4G04820	0
AT4G04825	0
AT4G04830	682
AT4G04835	0
AT4G04840	733
AT4G04850	1472
AT4G04855	0
AT4G04860	117
AT4G04865	0
AT4G04870	187
AT4G04875	0
AT4G04880	213
AT4G04885	274
AT4G04890	1056
AT4G04895	0
AT4G04900	17
AT4G04905	0
AT4G04910	495
AT4G04920	300
AT4G04925	115
AT4G04930	0
AT4G04940	109
AT4G04945	0
AT4G04950	381
AT4G04955	392
AT4G04957	0
AT4G04960	243
AT4G04965	0
AT4G04970	329
AT4G04972	0
AT4G04975	1
AT4G04980	0
AT4G04985	0
AT4G04990	0
AT4G04995	1
AT4G05000	162
AT4G05005	0
AT4G05010	177
AT4G05015	0
AT4G05018	5
AT4G05020	850
AT4G05025	0
AT4G05030	0
AT4G05040	203
AT4G05045	1
AT4G05048	1
AT4G05049	7
AT4G05050	9293
AT4G05053	2
AT4G05055	2
AT4G05060	145
AT4G05065	0
AT4G05070	475
AT4G05071	0
AT4G05073	0
AT4G05075	0
AT4G05076	0
AT4G05080	0
AT4G05085	0
AT4G05087	0
AT4G05090	345
AT4G05091	0
AT4G05095	0
AT4G05097	0
AT4G05100	165
AT4G05105	0
AT4G05110	152
AT4G05115	0
AT4G05120	168
AT4G05125	0
AT4G05130	57
AT4G05133	0
AT4G05135	0
AT4G05140	0
AT4G05145	0
AT4G05150	1165
AT4G05155	5
AT4G05160	443
AT4G05170	5
AT4G05180	31286
AT4G05190	43
AT4G05200	0
AT4G05205	0
AT4G05210	8
AT4G05215	0
AT4G05220	0
AT4G05225	0
AT4G05230	0
AT4G05235	0
AT4G05240	0
AT4G05245	0
AT4G05250	0
AT4G05255	0
AT4G05260	0
AT4G05270	0
AT4G05275	0
AT4G05280	0
AT4G05285	0
AT4G05290	0
AT4G05295	0
AT4G05300	0
AT4G05303	0
AT4G05305	0
AT4G05306	0
AT4G05310	0
AT4G05315	0
AT4G05320	27663
AT4G05330	90
AT4G05335	0
AT4G05340	0
AT4G05350	0
AT4G05355	0
AT4G05360	0
AT4G05365	0
AT4G05375	0
AT4G05380	0
AT4G05385	0
AT4G05390	233
AT4G05395	0
AT4G05400	178
AT4G05405	1
AT4G05410	177
AT4G05415	0
AT4G05420	713
AT4G05425	0
AT4G05430	16
AT4G05435	0
AT4G05440	119
AT4G05445	0
AT4G05450	152
AT4G05455	0
AT4G05460	152
AT4G05465	0
AT4G05470	0
AT4G05475	0
AT4G05485	0
AT4G05490	0
AT4G05495	0
AT4G05497	6
AT4G05500	0
AT4G05502	0
AT4G05505	0
AT4G05508	0
AT4G05510	0
AT4G05520	28
AT4G05523	0
AT4G05525	0
AT4G05526	0
AT4G05530	437
AT4G05535	0
AT4G05540	0
AT4G05545	0
AT4G05550	0
AT4G05553	0
AT4G05555	0
AT4G05556	0
AT4G05560	0
AT4G05565	0
AT4G05570	0
AT4G05575	0
AT4G05580	0
AT4G05581	0
AT4G05582	0
AT4G05583	0
AT4G05584	0
AT4G05585	0
AT4G05586	0
AT4G05587	0
AT4G05588	0
AT4G05589	0
AT4G05590	150
AT4G05591	0
AT4G05592	0
AT4G05593	0
AT4G05594	0
AT4G05595	0
AT4G05597	0
AT4G05600	0
AT4G05605	0
AT4G05610	0
AT4G05612	0
AT4G05613	0
AT4G05615	0
AT4G05616	0
AT4G05620	0
AT4G05625	0
AT4G05630	0
AT4G05631	53
AT4G05632	0
AT4G05633	0
AT4G05634	0
AT4G05635	0
AT4G05636	0
AT4G05638	0
AT4G05640	0
AT4G05645	0
AT4G05650	0
AT4G05655	0
AT4G05660	0
AT4G05665	0
AT4G05670	0
AT4G05675	0
AT4G05680	0
AT4G05685	12
AT4G05690	5
AT4G05695	0
AT4G05700	0
AT4G05705	0
AT4G05710	0
AT4G05715	0
AT4G05720	0
AT4G05730	0
AT4G05735	0
AT4G05740	0
AT4G05745	0
AT4G05750	0
AT4G05755	1
AT4G05760	1
AT4G05765	0
AT4G05770	0
AT4G05775	0
AT4G05780	0
AT4G05785	2
AT4G05790	0
AT4G05795	0
AT4G05800	0
AT4G05805	0
AT4G05810	0
AT4G05815	0
AT4G05840	0
AT4G05845	0
AT4G05850	0
AT4G05855	0
AT4G05860	0
AT4G05865	0
AT4G05870	0
AT4G05875	0
AT4G05880	0
AT4G05885	0
AT4G05890	0
AT4G05895	0
AT4G05900	0
AT4G05905	0
AT4G05910	0
AT4G05915	0
AT4G05918	0
AT4G05920	0
AT4G05925	0
AT4G05930	0
AT4G05935	0
AT4G05940	0
AT4G05945	0
AT4G05950	0
AT4G05965	0
AT4G05970	0
AT4G05975	0
AT4G05980	0
AT4G05985	0
AT4G05990	0
AT4G05995	0
AT4G06000	0
AT4G06005	0
AT4G06010	0
AT4G06015	0
AT4G06045	0
AT4G06050	0
AT4G06055	0
AT4G06060	11
AT4G06065	0
AT4G06070	0
AT4G06075	14
AT4G06080	2
AT4G06085	0
AT4G06090	0
AT4G06095	0
AT4G06105	0
AT4G06110	0
AT4G06115	16
AT4G06130	0
AT4G06135	0
AT4G06140	0
AT4G06145	0
AT4G06155	0
AT4G06160	0
AT4G06165	0
AT4G06170	0
AT4G06175	0
AT4G06185	0
AT4G06195	3
AT4G06196	0
AT4G06200	0
AT4G06205	0
AT4G06210	0
AT4G06215	0
AT4G06225	2
AT4G06235	1
AT4G06240	0
AT4G06245	0
AT4G06250	0
AT4G06255	0
AT4G06260	0
AT4G06265	8
AT4G06280	0
AT4G06285	0
AT4G06290	0
AT4G06295	0
AT4G06300	0
AT4G06305	0
AT4G06310	0
AT4G06315	0
AT4G06320	0
AT4G06330	0
AT4G06335	0
AT4G06340	7
AT4G06345	0
AT4G06365	0
AT4G06370	0
AT4G06375	1
AT4G06380	0
AT4G06385	0
AT4G06390	0
AT4G06395	0
AT4G06400	0
AT4G06405	0
AT4G06410	10
AT4G06415	0
AT4G06425	0
AT4G06440	0
AT4G06445	0
AT4G06450	0
AT4G06455	0
AT4G06460	0
AT4G06474	0
AT4G06477	0
AT4G06479	0
AT4G06480	0
AT4G06481	0
AT4G06482	0
AT4G06483	0
AT4G06484	0
AT4G06485	0
AT4G06486	0
AT4G06487	0
AT4G06488	0
AT4G06489	0
AT4G06490	0
AT4G06491	0
AT4G06492	0
AT4G06493	0
AT4G06494	0
AT4G06495	0
AT4G06496	0
AT4G06497	0
AT4G06498	1
AT4G06499	0
AT4G06500	0
AT4G06501	0
AT4G06502	0
AT4G06503	0
AT4G06504	0
AT4G06505	0
AT4G06506	0
AT4G06507	0
AT4G06508	0
AT4G06509	0
AT4G06510	0
AT4G06511	0
AT4G06512	0
AT4G06513	0
AT4G06514	0
AT4G06515	0
AT4G06516	0
AT4G06517	0
AT4G06518	0
AT4G06519	0
AT4G06520	0
AT4G06521	0
AT4G06522	0
AT4G06523	0
AT4G06524	0
AT4G06525	0
AT4G06526	0
AT4G06527	0
AT4G06528	0
AT4G06529	0
AT4G06530	0
AT4G06531	0
AT4G06532	0
AT4G06533	0
AT4G06534	49
AT4G06535	0
AT4G06536	17
AT4G06537	0
AT4G06538	0
AT4G06539	0
AT4G06540	0
AT4G06541	0
AT4G06542	0
AT4G06543	0
AT4G06544	0
AT4G06545	0
AT4G06546	0
AT4G06547	0
AT4G06548	0
AT4G06549	0
AT4G06550	0
AT4G06551	0
AT4G06552	0
AT4G06553	0
AT4G06554	0
AT4G06555	0
AT4G06556	0
AT4G06557	0
AT4G06558	0
AT4G06559	0
AT4G06560	0
AT4G06561	0
AT4G06562	0
AT4G06563	0
AT4G06564	0
AT4G06565	0
AT4G06566	0
AT4G06567	0
AT4G06568	0
AT4G06569	0
AT4G06570	0
AT4G06571	0
AT4G06572	0
AT4G06573	0
AT4G06574	0
AT4G06575	0
AT4G06576	0
AT4G06577	0
AT4G06578	0
AT4G06579	0
AT4G06580	0
AT4G06581	0
AT4G06582	0
AT4G06583	0
AT4G06584	0
AT4G06585	0
AT4G06586	0
AT4G06587	0
AT4G06588	0
AT4G06589	0
AT4G06590	0
AT4G06591	0
AT4G06592	0
AT4G06593	0
AT4G06594	0
AT4G06595	0
AT4G06596	0
AT4G06597	0
AT4G06598	85
AT4G06599	256
AT4G06600	0
AT4G06601	0
AT4G06602	0
AT4G06603	0
AT4G06604	0
AT4G06605	0
AT4G06606	0
AT4G06607	0
AT4G06608	0
AT4G06609	0
AT4G06610	0
AT4G06611	0
AT4G06612	0
AT4G06613	0
AT4G06614	0
AT4G06615	0
AT4G06616	0
AT4G06617	0
AT4G06618	0
AT4G06619	0
AT4G06620	0
AT4G06621	0
AT4G06622	0
AT4G06623	0
AT4G06624	0
AT4G06625	0
AT4G06626	0
AT4G06627	0
AT4G06628	0
AT4G06629	0
AT4G06630	0
AT4G06631	0
AT4G06632	0
AT4G06633	0
AT4G06634	190
AT4G06635	0
AT4G06636	0
AT4G06637	0
AT4G06638	0
AT4G06639	0
AT4G06640	0
AT4G06641	0
AT4G06642	0
AT4G06643	0
AT4G06644	0
AT4G06646	0
AT4G06648	0
AT4G06650	0
AT4G06652	0
AT4G06654	0
AT4G06655	0
AT4G06656	0
AT4G06658	0
AT4G06660	0
AT4G06664	0
AT4G06665	0
AT4G06666	0
AT4G06668	0
AT4G06670	0
AT4G06672	0
AT4G06674	0
AT4G06675	0
AT4G06676	134
AT4G06678	0
AT4G06680	0
AT4G06682	0
AT4G06684	0
AT4G06685	0
AT4G06686	0
AT4G06688	0
AT4G06692	0
AT4G06694	0
AT4G06695	4
AT4G06696	0
AT4G06697	0
AT4G06698	1
AT4G06699	0
AT4G06700	0
AT4G06701	33
AT4G06702	0
AT4G06704	0
AT4G06705	0
AT4G06708	0
AT4G06710	0
AT4G06712	0
AT4G06714	0
AT4G06715	0
AT4G06716	0
AT4G06718	0
AT4G06720	0
AT4G06722	0
AT4G06724	0
AT4G06725	0
AT4G06726	0
AT4G06728	0
AT4G06730	0
AT4G06732	0
AT4G06734	0
AT4G06735	0
AT4G06736	0
AT4G06738	0
AT4G06742	0
AT4G06744	110
AT4G06745	0
AT4G06746	196
AT4G06748	1
AT4G06750	0
AT4G06752	0
AT4G06755	0
AT4G06760	0
AT4G06765	0
AT4G06770	4
AT4G06775	8
AT4G06780	0
AT4G06785	0
AT4G06795	0
AT4G06800	0
AT4G06805	0
AT4G06810	0
AT4G06815	0
AT4G06820	0
AT4G06825	0
AT4G06830	0
AT4G06835	1
AT4G06845	0
AT4G06850	0
AT4G06855	0
AT4G06860	0
AT4G06865	0
AT4G06870	0
AT4G06875	0
AT4G06880	18
AT4G06885	0
AT4G06890	0
AT4G06895	0
AT4G06900	0
AT4G06905	0
AT4G06910	0
AT4G06915	0
AT4G06920	0
AT4G06925	0
AT4G06930	0
AT4G06935	0
AT4G06945	0
AT4G06950	0
AT4G06955	0
AT4G06960	0
AT4G06965	0
AT4G06970	0
AT4G06975	0
AT4G06980	9
AT4G06985	0
AT4G06990	0
AT4G06995	0
AT4G07000	0
AT4G07005	0
AT4G07010	0
AT4G07015	0
AT4G07020	0
AT4G07025	0
AT4G07030	0
AT4G07031	0
AT4G07040	0
AT4G07045	0
AT4G07050	0
AT4G07055	0
AT4G07060	0
AT4G07065	0
AT4G07070	1
AT4G07075	0
AT4G07080	0
AT4G07085	0
AT4G07090	0
AT4G07095	0
AT4G07100	0
AT4G07105	0
AT4G07110	0
AT4G07115	0
AT4G07120	0
AT4G07125	0
AT4G07130	0
AT4G07135	0
AT4G07145	0
AT4G07150	0
AT4G07160	0
AT4G07165	0
AT4G07170	0
AT4G07175	0
AT4G07180	0
AT4G07185	0
AT4G07190	0
AT4G07195	5
AT4G07200	0
AT4G07205	1
AT4G07210	0
AT4G07215	0
AT4G07220	0
AT4G07225	0
AT4G07230	0
AT4G07235	0
AT4G07240	0
AT4G07245	0
AT4G07250	0
AT4G07255	0
AT4G07260	0
AT4G07265	0
AT4G07270	0
AT4G07275	0
AT4G07280	0
AT4G07285	0
AT4G07290	9
AT4G07295	0
AT4G07300	0
AT4G07305	0
AT4G07310	0
AT4G07315	0
AT4G07320	0
AT4G07324	0
AT4G07325	0
AT4G07327	0
AT4G07330	0
AT4G07331	0
AT4G07332	0
AT4G07334	0
AT4G07335	0
AT4G07336	0
AT4G07338	0
AT4G07339	0
AT4G07340	0
AT4G07345	0
AT4G07350	0
AT4G07355	0
AT4G07360	0
AT4G07365	4
AT4G07370	0
AT4G07375	0
AT4G07380	0
AT4G07385	0
AT4G07390	314
AT4G07395	0
AT4G07400	46
AT4G07405	0
AT4G07408	0
AT4G07410	546
AT4G07415	0
AT4G07420	0
AT4G07425	0
AT4G07430	0
AT4G07435	0
AT4G07440	0
AT4G07445	0
AT4G07450	0
AT4G07452	0
AT4G07454	0
AT4G07455	60
AT4G07456	0
AT4G07458	0
AT4G07460	0
AT4G07465	0
AT4G07470	0
AT4G07475	0
AT4G07480	0
AT4G07485	0
AT4G07490	0
AT4G07491	0
AT4G07492	0
AT4G07493	0
AT4G07494	0
AT4G07495	0
AT4G07496	0
AT4G07498	0
AT4G07500	0
AT4G07502	0
AT4G07504	0
AT4G07505	0
AT4G07507	127
AT4G07510	0
AT4G07515	0
AT4G07516	0
AT4G07517	0
AT4G07518	0
AT4G07519	0
AT4G07520	0
AT4G07521	0
AT4G07522	0
AT4G07523	0
AT4G07524	0
AT4G07525	0
AT4G07526	0
AT4G07528	0
AT4G07530	0
AT4G07535	0
AT4G07540	0
AT4G07545	0
AT4G07550	0
AT4G07560	0
AT4G07563	0
AT4G07565	0
AT4G07566	0
AT4G07570	0
AT4G07575	0
AT4G07580	0
AT4G07583	0
AT4G07586	0
AT4G07590	0
AT4G07595	0
AT4G07600	0
AT4G07605	0
AT4G07620	0
AT4G07625	0
AT4G07630	0
AT4G07635	0
AT4G07640	0
AT4G07645	0
AT4G07650	0
AT4G07655	0
AT4G07660	0
AT4G07662	0
AT4G07664	0
AT4G07665	0
AT4G07666	0
AT4G07668	0
AT4G07670	0
AT4G07675	0
AT4G07680	0
AT4G07685	0
AT4G07686	0
AT4G07688	0
AT4G07690	0
AT4G07693	0
AT4G07696	0
AT4G07699	0
AT4G07700	0
AT4G07703	0
AT4G07706	0
AT4G07713	0
AT4G07715	0
AT4G07720	0
AT4G07725	0
AT4G07730	0
AT4G07733	0
AT4G07735	1
AT4G07736	0
AT4G07738	0
AT4G07740	0
AT4G07742	0
AT4G07744	0
AT4G07745	0
AT4G07747	0
AT4G07750	0
AT4G07755	0
AT4G07760	0
AT4G07765	0
AT4G07770	0
AT4G07775	0
AT4G07780	0
AT4G07785	0
AT4G07790	0
AT4G07795	0
AT4G07800	0
AT4G07803	0
AT4G07805	0
AT4G07806	0
AT4G07810	0
AT4G07812	0
AT4G07815	12
AT4G07820	2
AT4G07825	144
AT4G07830	2
AT4G07835	0
AT4G07840	0
AT4G07841	0
AT4G07843	0
AT4G07845	0
AT4G07846	0
AT4G07850	0
AT4G07855	7
AT4G07856	0
AT4G07862	0
AT4G07865	1
AT4G07868	0
AT4G07869	0
AT4G07874	0
AT4G07875	0
AT4G07890	0
AT4G07893	0
AT4G07895	0
AT4G07896	0
AT4G07905	0
AT4G07915	0
AT4G07917	0
AT4G07920	0
AT4G07925	0
AT4G07931	0
AT4G07932	0
AT4G07933	0
AT4G07934	0
AT4G07935	0
AT4G07936	0
AT4G07937	0
AT4G07938	0
AT4G07939	0
AT4G07940	2
AT4G07941	0
AT4G07942	1
AT4G07943	0
AT4G07944	0
AT4G07945	0
AT4G07946	0
AT4G07947	0
AT4G07950	55
AT4G07955	0
AT4G07960	9
AT4G07965	0
AT4G07967	0
AT4G07970	0
AT4G07975	5
AT4G07985	0
AT4G07990	218
AT4G07995	5
AT4G08000	0
AT4G08005	0
AT4G08010	0
AT4G08013	0
AT4G08015	0
AT4G08016	0
AT4G08020	1
AT4G08022	0
AT4G08025	0
AT4G08028	0
AT4G08030	0
AT4G08032	0
AT4G08033	0
AT4G08034	0
AT4G08035	335
AT4G08036	0
AT4G08038	0
AT4G08039	0
AT4G08040	18
AT4G08045	0
AT4G08050	0
AT4G08053	0
AT4G08054	0
AT4G08055	0
AT4G08056	0
AT4G08060	0
AT4G08065	0
AT4G08070	0
AT4G08071	0
AT4G08072	0
AT4G08074	0
AT4G08075	0
AT4G08076	0
AT4G08078	0
AT4G08080	0
AT4G08085	0
AT4G08090	0
AT4G08091	0
AT4G08092	0
AT4G08093	4
AT4G08094	0
AT4G08095	0
AT4G08096	0
AT4G08097	0
AT4G08098	0
AT4G08099	0
AT4G08100	6
AT4G08101	0
AT4G08102	0
AT4G08103	0
AT4G08104	0
AT4G08105	0
AT4G08106	0
AT4G08107	0
AT4G08108	0
AT4G08109	1
AT4G08110	262
AT4G08111	0
AT4G08112	3
AT4G08113	1
AT4G08114	1
AT4G08115	6
AT4G08116	0
AT4G08120	0
AT4G08125	1
AT4G08130	0
AT4G08131	0
AT4G08132	0
AT4G08134	0
AT4G08135	0
AT4G08136	0
AT4G08138	0
AT4G08140	0
AT4G08145	18
AT4G08150	1
AT4G08155	1
AT4G08160	66
AT4G08165	1
AT4G08170	407
AT4G08175	0
AT4G08180	427
AT4G08185	0
AT4G08190	1
AT4G08195	0
AT4G08200	0
AT4G08205	0
AT4G08210	4
AT4G08215	1
AT4G08220	69
AT4G08225	6
AT4G08230	175
AT4G08235	1
AT4G08240	135
AT4G08245	0
AT4G08250	10
AT4G08255	0
AT4G08260	0
AT4G08262	0
AT4G08263	0
AT4G08264	0
AT4G08265	0
AT4G08267	0
AT4G08270	0
AT4G08275	0
AT4G08280	476
AT4G08285	0
AT4G08290	420
AT4G08295	0
AT4G08300	159
AT4G08305	2
AT4G08310	307
AT4G08315	0
AT4G08320	173
AT4G08325	0
AT4G08330	42
AT4G08333	0
AT4G08335	0
AT4G08336	0
AT4G08340	0
AT4G08345	0
AT4G08347	0
AT4G08350	890
AT4G08355	0
AT4G08360	0
AT4G08365	0
AT4G08370	0
AT4G08375	0
AT4G08380	0
AT4G08385	0
AT4G08390	1727
AT4G08395	0
AT4G08400	0
AT4G08405	0
AT4G08406	0
AT4G08410	0
AT4G08415	0
AT4G08420	0
AT4G08425	0
AT4G08430	0
AT4G08435	0
AT4G08445	0
AT4G08450	0
AT4G08455	64
AT4G08460	389
AT4G08465	0
AT4G08470	290
AT4G08475	0
AT4G08480	167
AT4G08485	0
AT4G08490	0
AT4G08495	0
AT4G08500	362
AT4G08505	2
AT4G08510	138
AT4G08515	0
AT4G08520	489
AT4G08525	0
AT4G08530	0
AT4G08535	2
AT4G08540	294
AT4G08545	0
AT4G08550	0
AT4G08555	11
AT4G08560	0
AT4G08565	0
AT4G08570	0
AT4G08575	0
AT4G08580	141
AT4G08585	0
AT4G08590	31
AT4G08593	0
AT4G08595	0
AT4G08596	0
AT4G08598	0
AT4G08599	0
AT4G08600	0
AT4G08602	0
AT4G08610	0
AT4G08615	0
AT4G08620	0
AT4G08625	0
AT4G08630	0
AT4G08635	0
AT4G08640	0
AT4G08645	0
AT4G08650	0
AT4G08652	0
AT4G08655	0
AT4G08657	0
AT4G08660	0
AT4G08665	0
AT4G08670	0
AT4G08680	0
AT4G08685	359
AT4G08690	123
AT4G08691	0
AT4G08692	0
AT4G08695	0
AT4G08700	149
AT4G08705	12
AT4G08710	0
AT4G08715	0
AT4G08720	0
AT4G08725	0
AT4G08730	0
AT4G08740	0
AT4G08750	0
AT4G08755	3
AT4G08760	0
AT4G08765	0
AT4G08770	0
AT4G08775	0
AT4G08780	0
AT4G08785	0
AT4G08790	100
AT4G08795	0
AT4G08800	0
AT4G08805	1
AT4G08810	504
AT4G08815	0
AT4G08820	0
AT4G08825	1
AT4G08830	0
AT4G08835	7
AT4G08840	0
AT4G08845	0
AT4G08850	724
AT4G08855	0
AT4G08860	0
AT4G08865	0
AT4G08867	0
AT4G08868	0
AT4G08869	0
AT4G08870	35140
AT4G08871	0
AT4G08872	0
AT4G08873	0
AT4G08874	1
AT4G08875	0
AT4G08876	0
AT4G08878	0
AT4G08880	1
AT4G08885	0
AT4G08890	0
AT4G08895	0
AT4G08900	327
AT4G08910	8
AT4G08915	0
AT4G08920	2720
AT4G08925	6
AT4G08930	248
AT4G08935	0
AT4G08940	25
AT4G08945	0
AT4G08950	176
AT4G08953	0
AT4G08955	0
AT4G08956	0
AT4G08960	185
AT4G08965	0
AT4G08970	0
AT4G08975	0
AT4G08980	765
AT4G08985	0
AT4G08990	1
AT4G08991	26
AT4G08995	0
AT4G09000	1509
AT4G09005	2
AT4G09010	3757
AT4G09012	13
AT4G09015	1
AT4G09020	145
AT4G09025	0
AT4G09030	30
AT4G09035	0
AT4G09040	658
AT4G09045	0
AT4G09055	0
AT4G09060	5
AT4G09065	0
AT4G09070	0
AT4G09075	0
AT4G09080	4
AT4G09085	0
AT4G09090	0
AT4G09100	0
AT4G09105	0
AT4G09110	0
AT4G09115	0
AT4G09120	0
AT4G09125	0
AT4G09130	2
AT4G09135	0
AT4G09140	108
AT4G09143	0
AT4G09145	0
AT4G09146	0
AT4G09150	561
AT4G09153	0
AT4G09155	0
AT4G09160	56
AT4G09165	0
AT4G09170	2
AT4G09175	0
AT4G09180	248
AT4G09185	0
AT4G09190	0
AT4G09195	0
AT4G09200	0
AT4G09205	0
AT4G09210	0
AT4G09225	0
AT4G09230	0
AT4G09235	0
AT4G09240	0
AT4G09250	0
AT4G09255	0
AT4G09260	0
AT4G09265	1
AT4G09275	1
AT4G09280	0
AT4G09285	0
AT4G09290	0
AT4G09295	0
AT4G09300	1
AT4G09305	0
AT4G09310	0
AT4G09313	0
AT4G09315	0
AT4G09316	0
AT4G09320	5824
AT4G09325	0
AT4G09335	1
AT4G09340	308
AT4G09350	572
AT4G09355	0
AT4G09360	0
AT4G09365	1
AT4G09370	0
AT4G09375	28
AT4G09380	0
AT4G09385	0
AT4G09390	0
AT4G09395	0
AT4G09400	0
AT4G09405	1
AT4G09410	0
AT4G09415	0
AT4G09420	39
AT4G09425	0
AT4G09430	0
AT4G09432	2
AT4G09435	0
AT4G09440	0
AT4G09445	0
AT4G09450	0
AT4G09452	0
AT4G09455	0
AT4G09460	189
AT4G09462	0
AT4G09464	0
AT4G09465	0
AT4G09466	0
AT4G09467	0
AT4G09468	0
AT4G09470	0
AT4G09475	0
AT4G09480	1
AT4G09485	0
AT4G09490	9
AT4G09495	0
AT4G09500	29
AT4G09510	444
AT4G09515	0
AT4G09520	222
AT4G09525	0
AT4G09530	0
AT4G09535	1
AT4G09540	0
AT4G09545	0
AT4G09550	111
AT4G09555	0
AT4G09560	205
AT4G09565	0
AT4G09570	262
AT4G09575	1
AT4G09580	217
AT4G09584	0
AT4G09585	0
AT4G09589	0
AT4G09590	0
AT4G09595	0
AT4G09600	3
AT4G09605	1
AT4G09610	0
AT4G09620	560
AT4G09625	0
AT4G09630	295
AT4G09635	0
AT4G09640	121
AT4G09644	0
AT4G09645	0
AT4G09647	0
AT4G09649	3
AT4G09650	11785
AT4G09655	0
AT4G09660	0
AT4G09665	0
AT4G09670	726
AT4G09675	0
AT4G09680	389
AT4G09685	0
AT4G09690	3
AT4G09695	0
AT4G09700	0
AT4G09705	0
AT4G09710	0
AT4G09715	0
AT4G09720	582
AT4G09725	0
AT4G09730	541
AT4G09731	0
AT4G09735	0
AT4G09740	0
AT4G09745	0
AT4G09750	286
AT4G09755	0
AT4G09760	1312
AT4G09765	2
AT4G09770	1
AT4G09775	0
AT4G09780	0
AT4G09784	0
AT4G09785	17
AT4G09790	0
AT4G09795	0
AT4G09800	2427
AT4G09810	63
AT4G09815	0
AT4G09820	5
AT4G09825	0
AT4G09830	266
AT4G09840	12
AT4G09845	5
AT4G09850	0
AT4G09855	0
AT4G09860	0
AT4G09865	0
AT4G09870	0
AT4G09875	0
AT4G09880	0
AT4G09885	0
AT4G09890	327
AT4G09895	0
AT4G09900	414
AT4G09905	0
AT4G09915	0
AT4G09920	20
AT4G09925	0
AT4G09930	0
AT4G09935	0
AT4G09940	0
AT4G09945	0
AT4G09950	137
AT4G09955	0
AT4G09960	1
AT4G09965	0
AT4G09970	92
AT4G09975	0
AT4G09980	252
AT4G09984	0
AT4G09985	0
AT4G09987	0
AT4G09990	6
AT4G09995	0
AT4G10000	230
AT4G10010	0
AT4G10020	0
AT4G10030	449
AT4G10040	830
AT4G10050	108
AT4G10060	2038
AT4G10070	164
AT4G10080	1363
AT4G10090	90
AT4G10100	206
AT4G10110	109
AT4G10115	0
AT4G10120	3574
AT4G10130	64
AT4G10140	175
AT4G10150	19
AT4G10160	2
AT4G10170	143
AT4G10180	355
AT4G10190	0
AT4G10200	1
AT4G10201	0
AT4G10210	0
AT4G10220	0
AT4G10230	0
AT4G10240	0
AT4G10250	3
AT4G10260	0
AT4G10265	0
AT4G10270	0
AT4G10280	117
AT4G10290	2
AT4G10300	1267
AT4G10305	0
AT4G10310	21
AT4G10320	1113
AT4G10330	208
AT4G10340	82039
AT4G10345	0
AT4G10350	0
AT4G10360	438
AT4G10370	0
AT4G10380	40
AT4G10390	72
AT4G10400	71
AT4G10410	1
AT4G10414	1
AT4G10420	4
AT4G10430	542
AT4G10440	2
AT4G10450	450
AT4G10457	0
AT4G10460	0
AT4G10465	0
AT4G10470	179
AT4G10480	1253
AT4G10490	0
AT4G10500	0
AT4G10507	0
AT4G10510	0
AT4G10520	0
AT4G10530	0
AT4G10540	0
AT4G10550	69
AT4G10560	0
AT4G10570	190
AT4G10580	2
AT4G10590	233
AT4G10595	0
AT4G10600	21
AT4G10603	0
AT4G10610	614
AT4G10613	0
AT4G10620	108
AT4G10630	7
AT4G10640	1
AT4G10650	7
AT4G10655	0
AT4G10660	0
AT4G10670	0
AT4G10680	0
AT4G10690	64
AT4G10695	2
AT4G10700	0
AT4G10710	731
AT4G10720	0
AT4G10730	436
AT4G10740	0
AT4G10750	114
AT4G10760	216
AT4G10767	0
AT4G10770	853
AT4G10780	7
AT4G10790	663
AT4G10800	68
AT4G10810	150
AT4G10815	0
AT4G10820	0
AT4G10830	0
AT4G10840	970
AT4G10843	0
AT4G10850	0
AT4G10860	0
AT4G10865	0
AT4G10870	0
AT4G10880	0
AT4G10890	60
AT4G10895	0
AT4G10910	0
AT4G10920	635
AT4G10925	111
AT4G10930	250
AT4G10950	1
AT4G10955	51
AT4G10960	90
AT4G10970	188
AT4G10980	0
AT4G10990	0
AT4G11000	10
AT4G11010	3144
AT4G11020	0
AT4G11030	0
AT4G11040	1
AT4G11050	0
AT4G11060	75
AT4G11070	0
AT4G11080	25
AT4G11090	157
AT4G11100	435
AT4G11110	461
AT4G11120	279
AT4G11130	54
AT4G11140	21
AT4G11150	3809
AT4G11160	443
AT4G11170	0
AT4G11175	629
AT4G11177	0
AT4G11180	0
AT4G11190	0
AT4G11200	5
AT4G11210	6
AT4G11211	122
AT4G11213	1
AT4G11216	0
AT4G11220	698
AT4G11230	1
AT4G11240	249
AT4G11250	0
AT4G11260	1006
AT4G11270	377
AT4G11280	2838
AT4G11290	0
AT4G11300	89
AT4G11310	2
AT4G11320	192
AT4G11330	283
AT4G11340	0
AT4G11350	18
AT4G11355	0
AT4G11360	207
AT4G11370	16
AT4G11373	0
AT4G11375	0
AT4G11380	767
AT4G11385	0
AT4G11390	0
AT4G11393	0
AT4G11400	18
AT4G11402	0
AT4G11405	0
AT4G11410	335
AT4G11420	1370
AT4G11430	0
AT4G11440	54
AT4G11450	59
AT4G11460	4
AT4G11470	14
AT4G11480	0
AT4G11485	0
AT4G11490	0
AT4G11500	1
AT4G11510	0
AT4G11521	109
AT4G11530	59
AT4G11540	0
AT4G11543	0
AT4G11547	0
AT4G11550	6
AT4G11560	485
AT4G11570	3340
AT4G11580	1
AT4G11590	2
AT4G11600	1072
AT4G11610	0
AT4G11630	227
AT4G11640	85
AT4G11642	0
AT4G11650	0
AT4G11653	0
AT4G11655	0
AT4G11660	91
AT4G11670	142
AT4G11680	199
AT4G11690	5
AT4G11700	0
AT4G11710	0
AT4G11720	0
AT4G11730	0
AT4G11740	380
AT4G11745	0
AT4G11750	0
AT4G11760	1
AT4G11770	0
AT4G11780	6
AT4G11790	315
AT4G11800	480
AT4G11810	11
AT4G11820	576
AT4G11830	774
AT4G11840	227
AT4G11845	42
AT4G11850	183
AT4G11860	305
AT4G11870	0
AT4G11880	0
AT4G11890	30
AT4G11900	230
AT4G11910	6
AT4G11911	5
AT4G11920	86
AT4G11930	0
AT4G11940	0
AT4G11945	0
AT4G11950	2
AT4G11960	676
AT4G11970	88
AT4G11980	199
AT4G11985	0
AT4G11990	33
AT4G12000	472
AT4G12005	20
AT4G12010	60
AT4G12020	423
AT4G12030	1575
AT4G12040	673
AT4G12050	1
AT4G12060	562
AT4G12065	0
AT4G12070	129
AT4G12080	17
AT4G12090	5
AT4G12100	0
AT4G12110	184
AT4G12115	0
AT4G12120	196
AT4G12130	107
AT4G12135	0
AT4G12140	0
AT4G12150	0
AT4G12160	0
AT4G12170	0
AT4G12180	0
AT4G12190	0
AT4G12200	0
AT4G12210	0
AT4G12220	0
AT4G12230	427
AT4G12240	32
AT4G12250	127
AT4G12260	0
AT4G12270	0
AT4G12275	0
AT4G12280	0
AT4G12290	284
AT4G12300	292
AT4G12310	362
AT4G12320	840
AT4G12330	11
AT4G12334	1
AT4G12340	337
AT4G12350	4
AT4G12360	0
AT4G12370	3
AT4G12380	0
AT4G12382	5
AT4G12390	323
AT4G12400	120
AT4G12405	0
AT4G12410	20
AT4G12420	1767
AT4G12423	0
AT4G12426	0
AT4G12430	166
AT4G12440	0
AT4G12450	13
AT4G12460	439
AT4G12470	31
AT4G12480	15
AT4G12485	0
AT4G12490	3
AT4G12495	0
AT4G12500	4
AT4G12510	0
AT4G12520	0
AT4G12530	0
AT4G12540	5
AT4G12543	0
AT4G12545	0
AT4G12550	0
AT4G12555	0
AT4G12560	583
AT4G12570	170
AT4G12580	7
AT4G12590	466
AT4G12600	600
AT4G12610	327
AT4G12617	0
AT4G12620	18
AT4G12640	189
AT4G12650	1139
AT4G12670	190
AT4G12680	113
AT4G12690	56
AT4G12700	169
AT4G12710	61
AT4G12720	821
AT4G12730	1100
AT4G12731	0
AT4G12735	3
AT4G12740	2
AT4G12750	94
AT4G12760	98
AT4G12770	376
AT4G12780	396
AT4G12790	798
AT4G12800	29454
AT4G12810	0
AT4G12820	0
AT4G12825	0
AT4G12830	365
AT4G12840	48
AT4G12850	35
AT4G12860	0
AT4G12870	2
AT4G12880	230
AT4G12890	0
AT4G12900	61
AT4G12910	278
AT4G12915	0
AT4G12917	126
AT4G12920	0
AT4G12930	0
AT4G12940	0
AT4G12950	0
AT4G12960	1
AT4G12970	135
AT4G12980	1249
AT4G12990	145
AT4G13000	7
AT4G13010	2049
AT4G13020	739
AT4G13030	100
AT4G13040	270
AT4G13050	328
AT4G13060	0
AT4G13070	48
AT4G13075	0
AT4G13080	0
AT4G13090	0
AT4G13095	0
AT4G13100	284
AT4G13110	92
AT4G13120	54
AT4G13130	0
AT4G13150	470
AT4G13160	0
AT4G13170	494
AT4G13180	246
AT4G13190	2
AT4G13195	17
AT4G13200	716
AT4G13210	4
AT4G13215	0
AT4G13220	505
AT4G13230	0
AT4G13235	6
AT4G13240	0
AT4G13245	0
AT4G13250	1387
AT4G13251	0
AT4G13252	0
AT4G13253	0
AT4G13254	0
AT4G13255	0
AT4G13256	0
AT4G13257	0
AT4G13258	0
AT4G13259	0
AT4G13260	106
AT4G13261	0
AT4G13262	0
AT4G13263	0
AT4G13264	0
AT4G13265	0
AT4G13266	0
AT4G13270	491
AT4G13280	0
AT4G13285	0
AT4G13290	2
AT4G13300	0
AT4G13310	0
AT4G13320	0
AT4G13330	45
AT4G13340	1045
AT4G13345	1063
AT4G13350	696
AT4G13360	581
AT4G13370	30
AT4G13380	0
AT4G13390	14
AT4G13395	496
AT4G13400	100
AT4G13410	378
AT4G13420	2
AT4G13430	7520
AT4G13440	1
AT4G13442	0
AT4G13445	0
AT4G13450	1
AT4G13455	0
AT4G13460	517
AT4G13470	1
AT4G13480	0
AT4G13490	0
AT4G13493	53
AT4G13494	8
AT4G13495	3808
AT4G13500	609
AT4G13505	0
AT4G13510	0
AT4G13520	311
AT4G13530	883
AT4G13540	63
AT4G13550	500
AT4G13554	0
AT4G13555	0
AT4G13560	102
AT4G13564	3
AT4G13570	31
AT4G13572	104
AT4G13575	799
AT4G13577	49
AT4G13580	0
AT4G13590	837
AT4G13600	4
AT4G13610	0
AT4G13611	0
AT4G13615	1835
AT4G13620	1
AT4G13630	214
AT4G13640	269
AT4G13650	45
AT4G13660	3
AT4G13670	796
AT4G13680	3
AT4G13690	5
AT4G13700	0
AT4G13710	59
AT4G13720	276
AT4G13730	233
AT4G13750	83
AT4G13760	0
AT4G13770	8422
AT4G13780	670
AT4G13790	0
AT4G13800	205
AT4G13810	214
AT4G13820	10
AT4G13830	1393
AT4G13840	1576
AT4G13850	701
AT4G13860	48
AT4G13870	57
AT4G13880	19
AT4G13885	19
AT4G13890	0
AT4G13900	200
AT4G13918	3
AT4G13920	0
AT4G13930	2464
AT4G13940	9027
AT4G13950	113
AT4G13955	0
AT4G13960	0
AT4G13965	0
AT4G13968	0
AT4G13970	189
AT4G13980	130
AT4G13985	0
AT4G13990	79
AT4G13992	26
AT4G13996	0
AT4G14000	297
AT4G14010	0
AT4G14020	464
AT4G14030	2108
AT4G14040	6329
AT4G14050	27
AT4G14060	0
AT4G14070	764
AT4G14080	1
AT4G14090	68
AT4G14096	145
AT4G14100	144
AT4G14103	4
AT4G14104	0
AT4G14105	1
AT4G14110	286
AT4G14120	4
AT4G14130	4
AT4G14135	0
AT4G14140	0
AT4G14145	93
AT4G14147	87
AT4G14149	0
AT4G14150	18
AT4G14160	874
AT4G14165	0
AT4G14170	17
AT4G14180	4
AT4G14190	97
AT4G14200	62
AT4G14210	1590
AT4G14220	242
AT4G14225	0
AT4G14226	0
AT4G14230	286
AT4G14240	550
AT4G14245	0
AT4G14250	0
AT4G14260	0
AT4G14270	170
AT4G14272	0
AT4G14276	0
AT4G14280	0
AT4G14290	42
AT4G14300	615
AT4G14301	0
AT4G14305	6
AT4G14310	56
AT4G14315	0
AT4G14320	1993
AT4G14330	25
AT4G14340	366
AT4G14342	428
AT4G14345	0
AT4G14350	535
AT4G14358	0
AT4G14360	854
AT4G14365	215
AT4G14368	2
AT4G14370	46
AT4G14380	9
AT4G14385	204
AT4G14390	0
AT4G14400	1009
AT4G14410	912
AT4G14415	0
AT4G14420	420
AT4G14430	492
AT4G14440	657
AT4G14450	5
AT4G14455	177
AT4G14460	0
AT4G14465	0
AT4G14470	0
AT4G14480	189
AT4G14490	13
AT4G14500	421
AT4G14504	8
AT4G14510	220
AT4G14520	105
AT4G14530	0
AT4G14540	647
AT4G14548	11
AT4G14550	105
AT4G14560	290
AT4G14570	464
AT4G14580	48
AT4G14590	18
AT4G14600	123
AT4G14605	141
AT4G14610	68
AT4G14615	534
AT4G14620	169
AT4G14630	0
AT4G14640	6
AT4G14650	2
AT4G14660	53
AT4G14661	0
AT4G14670	0
AT4G14675	0
AT4G14680	1057
AT4G14690	59
AT4G14695	2
AT4G14700	1
AT4G14710	1089
AT4G14713	27
AT4G14716	496
AT4G14720	115
AT4G14723	0
AT4G14730	0
AT4G14740	832
AT4G14743	0
AT4G14746	529
AT4G14750	118
AT4G14760	462
AT4G14770	47
AT4G14780	1
AT4G14785	0
AT4G14790	110
AT4G14800	468
AT4G14805	0
AT4G14810	0
AT4G14811	0
AT4G14815	0
AT4G14819	0
AT4G14820	16
AT4G14830	74
AT4G14840	46
AT4G14850	48
AT4G14860	10
AT4G14870	558
AT4G14880	6521
AT4G14890	0
AT4G14900	357
AT4G14905	98
AT4G14910	398
AT4G14920	449
AT4G14930	1052
AT4G14940	20
AT4G14950	207
AT4G14960	2973
AT4G14965	440
AT4G14970	33
AT4G14980	0
AT4G14990	544
AT4G15000	2515
AT4G15010	223
AT4G15020	296
AT4G15025	0
AT4G15030	136
AT4G15040	1
AT4G15050	0
AT4G15053	0
AT4G15056	0
AT4G15060	0
AT4G15070	19
AT4G15075	0
AT4G15080	256
AT4G15090	197
AT4G15093	61
AT4G15096	0
AT4G15100	0
AT4G15110	1224
AT4G15120	57
AT4G15130	364
AT4G15140	25
AT4G15150	0
AT4G15160	0
AT4G15165	29
AT4G15180	560
AT4G15200	37
AT4G15210	3111
AT4G15215	65
AT4G15230	27
AT4G15233	27
AT4G15236	3
AT4G15240	140
AT4G15242	0
AT4G15245	0
AT4G15248	164
AT4G15250	0
AT4G15258	1
AT4G15260	210
AT4G15270	0
AT4G15280	9
AT4G15290	0
AT4G15300	1
AT4G15310	0
AT4G15320	0
AT4G15330	0
AT4G15340	3
AT4G15345	0
AT4G15350	0
AT4G15360	0
AT4G15370	0
AT4G15380	2
AT4G15390	0
AT4G15393	0
AT4G15396	0
AT4G15398	0
AT4G15400	2
AT4G15410	142
AT4G15415	295
AT4G15417	0
AT4G15420	306
AT4G15430	237
AT4G15440	318
AT4G15450	435
AT4G15460	0
AT4G15470	1505
AT4G15475	229
AT4G15480	10
AT4G15490	642
AT4G15500	21
AT4G15510	377
AT4G15520	102
AT4G15530	3240
AT4G15540	544
AT4G15545	3629
AT4G15550	874
AT4G15560	8513
AT4G15562	0
AT4G15563	8
AT4G15570	169
AT4G15590	0
AT4G15610	271
AT4G15620	93
AT4G15630	1068
AT4G15640	102
AT4G15650	0
AT4G15660	65
AT4G15670	66
AT4G15680	31
AT4G15690	50
AT4G15700	118
AT4G15710	9
AT4G15715	0
AT4G15720	2
AT4G15730	44
AT4G15733	0
AT4G15735	0
AT4G15740	0
AT4G15750	0
AT4G15755	1
AT4G15760	453
AT4G15765	148
AT4G15770	371
AT4G15775	0
AT4G15780	471
AT4G15790	192
AT4G15800	498
AT4G15802	616
AT4G15810	94
AT4G15820	47
AT4G15830	27
AT4G15840	476
AT4G15850	46
AT4G15860	0
AT4G15870	0
AT4G15880	322
AT4G15885	0
AT4G15890	26
AT4G15900	777
AT4G15910	30
AT4G15920	498
AT4G15930	359
AT4G15940	779
AT4G15950	82
AT4G15953	5
AT4G15955	103
AT4G15960	26
AT4G15970	1
AT4G15975	7
AT4G15980	0
AT4G15990	21
AT4G16000	361
AT4G16008	188
AT4G16010	0
AT4G16015	4
AT4G16020	0
AT4G16024	0
AT4G16030	0
AT4G16040	0
AT4G16045	0
AT4G16050	1
AT4G16060	220
AT4G16070	184
AT4G16080	1
AT4G16090	0
AT4G16095	0
AT4G16100	84
AT4G16105	0
AT4G16110	164
AT4G16120	95
AT4G16130	465
AT4G16140	300
AT4G16141	94
AT4G16143	1136
AT4G16144	157
AT4G16146	48
AT4G16150	785
AT4G16155	633
AT4G16160	0
AT4G16162	3
AT4G16165	0
AT4G16180	402
AT4G16190	2176
AT4G16195	0
AT4G16200	1
AT4G16210	263
AT4G16215	0
AT4G16220	0
AT4G16230	0
AT4G16233	0
AT4G16235	0
AT4G16240	4
AT4G16250	184
AT4G16260	0
AT4G16265	40
AT4G16267	0
AT4G16270	1
AT4G16280	276
AT4G16295	0
AT4G16310	293
AT4G16330	201
AT4G16340	371
AT4G16350	14
AT4G16355	2
AT4G16360	441
AT4G16370	1064
AT4G16380	843
AT4G16390	429
AT4G16400	8
AT4G16410	57
AT4G16420	411
AT4G16430	325
AT4G16440	199
AT4G16442	158
AT4G16444	153
AT4G16447	76
AT4G16450	861
AT4G16451	0
AT4G16460	0
AT4G16465	0
AT4G16470	72
AT4G16475	0
AT4G16480	217
AT4G16490	2192
AT4G16500	380
AT4G16510	82
AT4G16515	0
AT4G16520	2214
AT4G16530	1
AT4G16535	6
AT4G16540	17
AT4G16545	0
AT4G16550	0
AT4G16555	0
AT4G16560	0
AT4G16563	8
AT4G16566	122
AT4G16570	79
AT4G16580	296
AT4G16590	418
AT4G16600	0
AT4G16610	6
AT4G16620	9
AT4G16630	231
AT4G16640	6
AT4G16650	340
AT4G16660	1118
AT4G16670	15
AT4G16680	147
AT4G16690	293
AT4G16695	131
AT4G16700	24
AT4G16710	230
AT4G16720	3431
AT4G16730	0
AT4G16740	1
AT4G16745	19
AT4G16748	0
AT4G16750	13
AT4G16760	3595
AT4G16765	167
AT4G16770	201
AT4G16780	140
AT4G16790	428
AT4G16800	128
AT4G16807	7
AT4G16810	0
AT4G16820	24
AT4G16830	1281
AT4G16835	22
AT4G16840	36
AT4G16845	293
AT4G16850	77
AT4G16855	0
AT4G16857	40
AT4G16860	504
AT4G16870	574
AT4G16880	231
AT4G16890	1150
AT4G16892	24
AT4G16900	157
AT4G16910	15
AT4G16915	0
AT4G16920	35
AT4G16930	0
AT4G16935	0
AT4G16940	32
AT4G16950	801
AT4G16955	0
AT4G16957	49
AT4G16960	7
AT4G16970	8
AT4G16980	14
AT4G16983	0
AT4G16990	3665
AT4G17000	19
AT4G17005	0
AT4G17010	114
AT4G17020	151
AT4G17030	110
AT4G17040	2474
AT4G17050	588
AT4G17060	188
AT4G17070	296
AT4G17080	305
AT4G17085	39
AT4G17090	6606
AT4G17098	23
AT4G17100	79
AT4G17140	494
AT4G17150	192
AT4G17160	2
AT4G17170	1073
AT4G17180	53
AT4G17190	259
AT4G17200	0
AT4G17210	0
AT4G17215	10
AT4G17220	9
AT4G17230	666
AT4G17240	47
AT4G17243	3
AT4G17245	646
AT4G17250	150
AT4G17260	99
AT4G17270	462
AT4G17280	2
AT4G17300	804
AT4G17310	43
AT4G17330	1358
AT4G17340	3530
AT4G17350	123
AT4G17360	168
AT4G17370	476
AT4G17380	2
AT4G17390	2417
AT4G17410	175
AT4G17420	188
AT4G17430	98
AT4G17440	49
AT4G17450	0
AT4G17460	116
AT4G17470	1255
AT4G17480	12
AT4G17483	12
AT4G17486	244
AT4G17490	35
AT4G17500	119
AT4G17505	0
AT4G17510	280
AT4G17512	0
AT4G17520	1735
AT4G17530	1886
AT4G17540	137
AT4G17550	569
AT4G17560	2195
AT4G17565	0
AT4G17570	415
AT4G17580	0
AT4G17585	0
AT4G17587	0
AT4G17590	0
AT4G17600	1451
AT4G17610	87
AT4G17612	0
AT4G17615	216
AT4G17616	108
AT4G17620	295
AT4G17640	528
AT4G17650	413
AT4G17660	1
AT4G17670	65
AT4G17680	58
AT4G17690	0
AT4G17695	37
AT4G17700	0
AT4G17710	0
AT4G17713	0
AT4G17718	0
AT4G17720	375
AT4G17730	443
AT4G17740	503
AT4G17750	66
AT4G17760	9
AT4G17765	0
AT4G17770	413
AT4G17780	0
AT4G17785	0
AT4G17788	0
AT4G17790	182
AT4G17800	2
AT4G17810	184
AT4G17820	0
AT4G17830	755
AT4G17840	2532
AT4G17850	0
AT4G17860	0
AT4G17870	522
AT4G17880	408
AT4G17890	570
AT4G17895	124
AT4G17900	390
AT4G17905	17
AT4G17908	0
AT4G17910	136
AT4G17914	12
AT4G17915	12
AT4G17920	0
AT4G17940	387
AT4G17950	247
AT4G17960	86
AT4G17970	163
AT4G17975	0
AT4G17980	0
AT4G17990	0
AT4G18010	684
AT4G18020	784
AT4G18030	1887
AT4G18040	595
AT4G18050	130
AT4G18060	378
AT4G18070	641
AT4G18080	0
AT4G18090	0
AT4G18100	2275
AT4G18110	0
AT4G18120	667
AT4G18130	792
AT4G18140	297
AT4G18150	0
AT4G18160	222
AT4G18170	134
AT4G18180	0
AT4G18190	0
AT4G18195	7
AT4G18197	34
AT4G18203	0
AT4G18205	154
AT4G18210	246
AT4G18215	1
AT4G18220	202
AT4G18230	255
AT4G18240	540
AT4G18250	16
AT4G18253	19
AT4G18255	0
AT4G18260	9
AT4G18270	105
AT4G18280	785
AT4G18290	287
AT4G18300	64
AT4G18310	0
AT4G18320	0
AT4G18330	0
AT4G18335	0
AT4G18340	72
AT4G18350	0
AT4G18360	6
AT4G18370	579
AT4G18372	82
AT4G18375	48
AT4G18380	126
AT4G18390	242
AT4G18395	0
AT4G18400	26
AT4G18410	0
AT4G18420	0
AT4G18422	0
AT4G18425	21
AT4G18430	1
AT4G18440	11257
AT4G18450	1
AT4G18460	55
AT4G18465	132
AT4G18470	14
AT4G18480	5730
AT4G18490	17
AT4G18500	1
AT4G18501	1
AT4G18510	1
AT4G18520	115
AT4G18530	162
AT4G18540	2
AT4G18550	5
AT4G18570	664
AT4G18580	62
AT4G18590	171
AT4G18593	223
AT4G18596	1
AT4G18600	49
AT4G18610	3
AT4G18620	0
AT4G18630	10
AT4G18640	70
AT4G18650	0
AT4G18660	0
AT4G18670	312
AT4G18680	0
AT4G18690	0
AT4G18692	0
AT4G18700	950
AT4G18710	1855
AT4G18720	0
AT4G18725	0
AT4G18730	2117
AT4G18740	309
AT4G18750	26
AT4G18760	128
AT4G18770	1
AT4G18780	40
AT4G18790	0
AT4G18800	141
AT4G18810	1036
AT4G18815	0
AT4G18820	404
AT4G18823	0
AT4G18830	14
AT4G18840	15
AT4G18860	0
AT4G18870	0
AT4G18880	306
AT4G18890	78
AT4G18900	0
AT4G18905	271
AT4G18910	419
AT4G18920	1
AT4G18930	213
AT4G18940	0
AT4G18950	858
AT4G18960	21
AT4G18970	443
AT4G18975	477
AT4G18980	3
AT4G18990	2
AT4G19000	0
AT4G19003	240
AT4G19006	368
AT4G19010	98
AT4G19020	259
AT4G19030	0
AT4G19035	0
AT4G19038	0
AT4G19040	559
AT4G19045	100
AT4G19050	76
AT4G19060	249
AT4G19070	196
AT4G19080	7
AT4G19090	22
AT4G19095	6
AT4G19100	188
AT4G19110	1772
AT4G19120	508
AT4G19130	7
AT4G19140	192
AT4G19150	240
AT4G19160	992
AT4G19170	4002
AT4G19180	179
AT4G19185	141
AT4G19190	253
AT4G19191	9
AT4G19200	3915
AT4G19210	1295
AT4G19220	15
AT4G19230	264
AT4G19239	0
AT4G19240	0
AT4G19250	0
AT4G19260	0
AT4G19270	0
AT4G19275	0
AT4G19280	0
AT4G19290	0
AT4G19300	0
AT4G19305	0
AT4G19310	0
AT4G19320	0
AT4G19330	0
AT4G19340	0
AT4G19350	292
AT4G19360	0
AT4G19370	2
AT4G19380	18
AT4G19390	171
AT4G19395	0
AT4G19400	3
AT4G19410	1330
AT4G19420	620
AT4G19430	0
AT4G19440	92
AT4G19450	738
AT4G19452	0
AT4G19460	24
AT4G19470	1
AT4G19480	0
AT4G19485	0
AT4G19490	380
AT4G19500	864
AT4G19510	650
AT4G19520	325
AT4G19530	914
AT4G19540	125
AT4G19550	37
AT4G19560	39
AT4G19570	0
AT4G19580	0
AT4G19590	1
AT4G19600	285
AT4G19610	303
AT4G19620	0
AT4G19630	0
AT4G19633	0
AT4G19640	1033
AT4G19645	58
AT4G19650	39
AT4G19660	314
AT4G19670	576
AT4G19680	0
AT4G19690	0
AT4G19700	242
AT4G19710	833
AT4G19720	0
AT4G19730	0
AT4G19740	0
AT4G19750	0
AT4G19760	0
AT4G19770	0
AT4G19780	0
AT4G19790	0
AT4G19800	0
AT4G19810	22
AT4G19820	12
AT4G19830	267
AT4G19840	5489
AT4G19850	19
AT4G19860	1047
AT4G19865	18
AT4G19870	140
AT4G19880	258
AT4G19890	65
AT4G19900	109
AT4G19902	0
AT4G19905	0
AT4G19910	0
AT4G19920	0
AT4G19925	0
AT4G19930	0
AT4G19940	0
AT4G19950	43
AT4G19960	370
AT4G19970	0
AT4G19975	12
AT4G19980	0
AT4G19985	305
AT4G19990	167
AT4G20000	1
AT4G20010	358
AT4G20020	255
AT4G20030	185
AT4G20040	0
AT4G20050	8
AT4G20060	85
AT4G20070	536
AT4G20080	0
AT4G20090	64
AT4G20095	0
AT4G20100	0
AT4G20110	43
AT4G20115	0
AT4G20130	493
AT4G20140	32
AT4G20150	1602
AT4G20160	0
AT4G20170	578
AT4G20180	0
AT4G20190	1
AT4G20200	0
AT4G20210	0
AT4G20220	0
AT4G20230	15
AT4G20235	0
AT4G20240	1
AT4G20250	0
AT4G20260	1703
AT4G20270	446
AT4G20280	215
AT4G20290	0
AT4G20300	634
AT4G20310	114
AT4G20320	90
AT4G20325	14
AT4G20330	347
AT4G20340	139
AT4G20350	22
AT4G20360	0
AT4G20362	12
AT4G20365	0
AT4G20370	3
AT4G20380	355
AT4G20390	6
AT4G20400	359
AT4G20410	616
AT4G20420	0
AT4G20430	77
AT4G20440	247
AT4G20450	0
AT4G20460	178
AT4G20470	0
AT4G20480	349
AT4G20490	0
AT4G20500	0
AT4G20510	0
AT4G20520	0
AT4G20530	0
AT4G20535	0
AT4G20540	0
AT4G20545	0
AT4G20550	0
AT4G20555	0
AT4G20560	0
AT4G20565	0
AT4G20570	0
AT4G20575	0
AT4G20580	0
AT4G20590	0
AT4G20600	0
AT4G20610	0
AT4G20620	0
AT4G20630	0
AT4G20640	0
AT4G20645	0
AT4G20650	0
AT4G20670	0
AT4G20680	0
AT4G20690	0
AT4G20700	0
AT4G20703	0
AT4G20707	0
AT4G20710	0
AT4G20715	0
AT4G20720	12
AT4G20725	0
AT4G20730	9
AT4G20735	0
AT4G20740	42
AT4G20760	448
AT4G20770	4
AT4G20780	133
AT4G20790	0
AT4G20800	0
AT4G20810	0
AT4G20820	13
AT4G20830	855
AT4G20835	0
AT4G20840	148
AT4G20850	2720
AT4G20860	928
AT4G20870	293
AT4G20880	299
AT4G20890	769
AT4G20900	0
AT4G20910	123
AT4G20920	1
AT4G20930	142
AT4G20935	0
AT4G20940	89
AT4G20947	0
AT4G20953	0
AT4G20960	401
AT4G20970	1292
AT4G20980	702
AT4G20990	2
AT4G21000	0
AT4G21010	0
AT4G21020	0
AT4G21030	0
AT4G21040	1
AT4G21050	0
AT4G21060	100
AT4G21063	1
AT4G21065	18
AT4G21070	21
AT4G21080	0
AT4G21090	116
AT4G21100	258
AT4G21105	2081
AT4G21110	571
AT4G21120	120
AT4G21130	0
AT4G21140	72
AT4G21150	726
AT4G21160	460
AT4G21170	20
AT4G21180	305
AT4G21190	212
AT4G21192	125
AT4G21200	17
AT4G21210	1865
AT4G21213	1
AT4G21215	195
AT4G21220	22
AT4G21230	7
AT4G21240	0
AT4G21250	0
AT4G21260	0
AT4G21270	16
AT4G21280	21957
AT4G21300	18
AT4G21310	8
AT4G21320	45
AT4G21323	10
AT4G21326	259
AT4G21330	0
AT4G21340	0
AT4G21350	182
AT4G21360	0
AT4G21362	0
AT4G21363	0
AT4G21366	0
AT4G21370	1
AT4G21380	147
AT4G21390	250
AT4G21400	210
AT4G21410	183
AT4G21420	19
AT4G21430	175
AT4G21437	0
AT4G21440	123
AT4G21445	320
AT4G21450	780
AT4G21460	149
AT4G21470	421
AT4G21480	19
AT4G21490	0
AT4G21500	24
AT4G21510	73
AT4G21515	0
AT4G21520	64
AT4G21530	46
AT4G21534	125
AT4G21540	277
AT4G21550	27
AT4G21560	324
AT4G21570	2902
AT4G21580	1300
AT4G21585	45
AT4G21590	0
AT4G21595	0
AT4G21600	0
AT4G21605	0
AT4G21610	37
AT4G21620	425
AT4G21630	0
AT4G21640	0
AT4G21650	215
AT4G21660	1061
AT4G21670	216
AT4G21680	5
AT4G21690	0
AT4G21700	70
AT4G21705	77
AT4G21710	656
AT4G21720	45
AT4G21730	7
AT4G21740	79
AT4G21745	1
AT4G21750	765
AT4G21760	156
AT4G21770	111
AT4G21780	34
AT4G21790	1322
AT4G21800	406
AT4G21810	353
AT4G21820	9
AT4G21830	0
AT4G21840	0
AT4G21850	29
AT4G21860	1531
AT4G21865	20
AT4G21870	89
AT4G21880	79
AT4G21890	71
AT4G21895	0
AT4G21900	117
AT4G21902	0
AT4G21903	7
AT4G21910	1617
AT4G21920	26
AT4G21926	2
AT4G21930	25
AT4G21940	167
AT4G21950	0
AT4G21960	4535
AT4G21970	1
AT4G21980	406
AT4G21990	1026
AT4G22000	300
AT4G22010	236
AT4G22020	3
AT4G22030	0
AT4G22035	0
AT4G22040	0
AT4G22050	2
AT4G22060	0
AT4G22065	0
AT4G22066	0
AT4G22070	3
AT4G22080	0
AT4G22090	0
AT4G22100	0
AT4G22105	0
AT4G22110	0
AT4G22115	0
AT4G22120	148
AT4G22130	164
AT4G22140	252
AT4G22150	373
AT4G22160	140
AT4G22165	0
AT4G22170	1
AT4G22180	0
AT4G22185	0
AT4G22190	570
AT4G22200	1447
AT4G22210	0
AT4G22212	5
AT4G22214	3
AT4G22217	0
AT4G22220	2566
AT4G22230	0
AT4G22233	4
AT4G22235	0
AT4G22240	3484
AT4G22250	37
AT4G22260	959
AT4G22265	0
AT4G22270	31
AT4G22280	23
AT4G22285	220
AT4G22290	268
AT4G22300	81
AT4G22305	128
AT4G22310	998
AT4G22320	38
AT4G22330	1399
AT4G22340	376
AT4G22350	133
AT4G22360	231
AT4G22370	5
AT4G22380	218
AT4G22390	4
AT4G22400	0
AT4G22410	0
AT4G22415	0
AT4G22430	0
AT4G22440	0
AT4G22450	0
AT4G22460	0
AT4G22463	0
AT4G22467	1
AT4G22470	0
AT4G22475	0
AT4G22485	0
AT4G22490	41
AT4G22495	0
AT4G22505	0
AT4G22510	0
AT4G22513	0
AT4G22517	0
AT4G22520	0
AT4G22530	98
AT4G22540	630
AT4G22545	5
AT4G22550	30
AT4G22560	29
AT4G22570	1246
AT4G22580	113
AT4G22590	177
AT4G22600	0
AT4G22610	0
AT4G22620	137
AT4G22630	2
AT4G22635	0
AT4G22640	0
AT4G22650	0
AT4G22660	0
AT4G22666	0
AT4G22670	620
AT4G22680	1
AT4G22690	725
AT4G22700	0
AT4G22710	3
AT4G22720	211
AT4G22730	84
AT4G22740	398
AT4G22745	205
AT4G22750	514
AT4G22754	0
AT4G22755	279
AT4G22756	133
AT4G22758	58
AT4G22760	24
AT4G22770	20
AT4G22780	115
AT4G22785	0
AT4G22790	58
AT4G22810	0
AT4G22820	402
AT4G22830	321
AT4G22840	179
AT4G22850	132
AT4G22860	26
AT4G22870	0
AT4G22880	62
AT4G22890	7409
AT4G22900	13
AT4G22910	109
AT4G22920	422
AT4G22930	428
AT4G22940	9
AT4G22950	6
AT4G22960	3
AT4G22970	43
AT4G22980	50
AT4G22990	312
AT4G23000	48
AT4G23010	248
AT4G23015	0
AT4G23020	95
AT4G23030	8
AT4G23040	92
AT4G23050	418
AT4G23060	604
AT4G23070	1
AT4G23080	0
AT4G23090	0
AT4G23100	4547
AT4G23110	0
AT4G23120	0
AT4G23130	33
AT4G23140	27
AT4G23150	4
AT4G23160	2
AT4G23170	133
AT4G23180	720
AT4G23190	102
AT4G23200	59
AT4G23205	0
AT4G23210	155
AT4G23215	44
AT4G23220	154
AT4G23230	18
AT4G23240	27
AT4G23250	280
AT4G23260	554
AT4G23270	270
AT4G23271	0
AT4G23280	2
AT4G23290	1514
AT4G23300	630
AT4G23310	0
AT4G23320	10
AT4G23330	156
AT4G23340	1
AT4G23350	0
AT4G23355	0
AT4G23360	0
AT4G23364	0
AT4G23365	0
AT4G23370	0
AT4G23373	0
AT4G23375	0
AT4G23380	0
AT4G23387	0
AT4G23390	0
AT4G23400	1643
AT4G23410	29
AT4G23420	118
AT4G23430	482
AT4G23440	91
AT4G23450	17
AT4G23460	484
AT4G23470	672
AT4G23490	113
AT4G23493	2
AT4G23496	1
AT4G23500	357
AT4G23510	0
AT4G23515	0
AT4G23520	0
AT4G23530	64
AT4G23540	94
AT4G23550	37
AT4G23560	1
AT4G23570	485
AT4G23580	0
AT4G23590	5
AT4G23600	22687
AT4G23610	1
AT4G23620	131
AT4G23630	5573
AT4G23635	0
AT4G23640	545
AT4G23650	1113
AT4G23660	121
AT4G23670	12883
AT4G23680	134
AT4G23690	99
AT4G23700	2
AT4G23710	529
AT4G23713	0
AT4G23720	3
AT4G23730	963
AT4G23740	584
AT4G23750	59
AT4G23760	67
AT4G23770	55
AT4G23780	0
AT4G23790	164
AT4G23800	96
AT4G23810	144
AT4G23820	383
AT4G23840	58
AT4G23850	3024
AT4G23860	224
AT4G23870	73
AT4G23880	92
AT4G23882	2
AT4G23885	117
AT4G23890	1177
AT4G23895	125
AT4G23900	5
AT4G23910	182
AT4G23915	0
AT4G23920	82
AT4G23930	31
AT4G23940	555
AT4G23950	69
AT4G23960	0
AT4G23970	0
AT4G23980	332
AT4G23990	208
AT4G24000	1
AT4G24010	45
AT4G24015	24
AT4G24020	941
AT4G24025	0
AT4G24026	1
AT4G24030	0
AT4G24040	171
AT4G24050	108
AT4G24060	542
AT4G24070	0
AT4G24080	2
AT4G24090	468
AT4G24100	246
AT4G24110	40
AT4G24120	962
AT4G24130	451
AT4G24140	41
AT4G24150	1
AT4G24160	407
AT4G24170	7
AT4G24175	51
AT4G24180	4
AT4G24190	3130
AT4G24200	217
AT4G24204	0
AT4G24210	234
AT4G24220	3053
AT4G24230	535
AT4G24231	0
AT4G24240	147
AT4G24250	29
AT4G24260	7
AT4G24265	12
AT4G24270	185
AT4G24275	16
AT4G24280	4339
AT4G24290	521
AT4G24300	0
AT4G24310	0
AT4G24320	12
AT4G24330	629
AT4G24340	19
AT4G24350	726
AT4G24370	113
AT4G24380	647
AT4G24390	209
AT4G24400	370
AT4G24410	8
AT4G24413	3
AT4G24415	20
AT4G24420	1
AT4G24430	13
AT4G24440	371
AT4G24450	358
AT4G24460	181
AT4G24470	247
AT4G24480	398
AT4G24490	236
AT4G24500	72
AT4G24510	724
AT4G24520	1063
AT4G24530	122
AT4G24540	231
AT4G24550	591
AT4G24560	343
AT4G24565	0
AT4G24570	1360
AT4G24580	16
AT4G24590	258
AT4G24600	0
AT4G24610	51
AT4G24615	0
AT4G24620	1609
AT4G24630	316
AT4G24640	0
AT4G24644	0
AT4G24650	0
AT4G24652	1
AT4G24660	172
AT4G24670	117
AT4G24680	580
AT4G24690	1766
AT4G24700	125
AT4G24710	14
AT4G24715	0
AT4G24730	184
AT4G24740	870
AT4G24750	1063
AT4G24760	195
AT4G24770	9521
AT4G24780	3172
AT4G24790	156
AT4G24800	1092
AT4G24805	183
AT4G24810	369
AT4G24820	1441
AT4G24830	1142
AT4G24840	341
AT4G24860	13
AT4G24880	106
AT4G24890	0
AT4G24900	100
AT4G24910	13
AT4G24920	485
AT4G24930	1137
AT4G24940	257
AT4G24950	0
AT4G24960	1457
AT4G24970	77
AT4G24972	410
AT4G24973	1
AT4G24974	0
AT4G24975	0
AT4G24977	0
AT4G24980	1
AT4G24990	622
AT4G25000	13
AT4G25010	0
AT4G25020	57
AT4G25030	1218
AT4G25040	0
AT4G25050	4606
AT4G25070	3
AT4G25080	4578
AT4G25090	1
AT4G25100	6534
AT4G25110	1
AT4G25120	43
AT4G25130	2230
AT4G25140	0
AT4G25150	16
AT4G25160	0
AT4G25170	503
AT4G25180	142
AT4G25190	0
AT4G25200	4
AT4G25210	530
AT4G25220	0
AT4G25225	23
AT4G25230	646
AT4G25235	0
AT4G25240	5
AT4G25250	0
AT4G25260	256
AT4G25270	75
AT4G25280	231
AT4G25290	998
AT4G25300	205
AT4G25310	0
AT4G25315	34
AT4G25320	113
AT4G25330	0
AT4G25340	315
AT4G25350	22
AT4G25360	207
AT4G25370	1572
AT4G25380	1
AT4G25390	154
AT4G25400	0
AT4G25410	15
AT4G25420	26
AT4G25430	0
AT4G25433	370
AT4G25434	33
AT4G25435	0
AT4G25440	210
AT4G25450	670
AT4G25470	121
AT4G25480	15
AT4G25490	55
AT4G25500	316
AT4G25510	0
AT4G25515	73
AT4G25520	318
AT4G25530	0
AT4G25540	7
AT4G25550	401
AT4G25560	0
AT4G25570	1438
AT4G25580	1
AT4G25585	0
AT4G25590	0
AT4G25600	70
AT4G25610	77
AT4G25620	909
AT4G25630	332
AT4G25631	1
AT4G25635	0
AT4G25640	2861
AT4G25650	1401
AT4G25660	367
AT4G25670	643
AT4G25680	387
AT4G25690	254
AT4G25700	953
AT4G25707	16
AT4G25710	71
AT4G25719	2
AT4G25720	162
AT4G25730	388
AT4G25740	1079
AT4G25750	2
AT4G25760	2
AT4G25770	255
AT4G25780	38
AT4G25790	0
AT4G25800	34
AT4G25810	53
AT4G25820	0
AT4G25830	230
AT4G25835	68
AT4G25840	150
AT4G25845	0
AT4G25850	101
AT4G25860	0
AT4G25870	103
AT4G25880	440
AT4G25885	5
AT4G25890	461
AT4G25900	203
AT4G25910	452
AT4G25920	1
AT4G25930	0
AT4G25940	138
AT4G25950	1
AT4G25960	1105
AT4G25970	391
AT4G25980	4
AT4G25990	10
AT4G26000	326
AT4G26010	5
AT4G26020	0
AT4G26030	0
AT4G26040	0
AT4G26050	0
AT4G26055	9
AT4G26060	90
AT4G26070	107
AT4G26080	1276
AT4G26090	0
AT4G26095	0
AT4G26100	530
AT4G26110	702
AT4G26120	15
AT4G26130	501
AT4G26140	99
AT4G26145	0
AT4G26150	81
AT4G26160	143
AT4G26170	0
AT4G26180	94
AT4G26190	340
AT4G26200	0
AT4G26210	285
AT4G26220	12
AT4G26225	0
AT4G26230	798
AT4G26240	112
AT4G26250	0
AT4G26255	25
AT4G26260	1
AT4G26270	57
AT4G26280	0
AT4G26288	3
AT4G26290	0
AT4G26300	714
AT4G26310	254
AT4G26320	0
AT4G26330	1
AT4G26340	0
AT4G26350	0
AT4G26360	0
AT4G26365	1
AT4G26370	217
AT4G26375	0
AT4G26380	0
AT4G26385	0
AT4G26390	3
AT4G26400	328
AT4G26410	633
AT4G26415	20
AT4G26420	0
AT4G26430	100
AT4G26440	0
AT4G26450	541
AT4G26455	280
AT4G26460	1
AT4G26466	0
AT4G26470	32
AT4G26480	429
AT4G26483	0
AT4G26485	0
AT4G26488	0
AT4G26490	0
AT4G26500	0
AT4G26510	461
AT4G26520	499
AT4G26530	3050
AT4G26540	132
AT4G26542	0
AT4G26550	81
AT4G26555	538
AT4G26560	0
AT4G26570	557
AT4G26580	14
AT4G26582	1
AT4G26590	0
AT4G26600	124
AT4G26610	343
AT4G26620	235
AT4G26630	1697
AT4G26640	554
AT4G26650	507
AT4G26660	28
AT4G26670	51
AT4G26675	0
AT4G26680	10
AT4G26690	576
AT4G26700	1196
AT4G26701	1
AT4G26710	804
AT4G26720	266
AT4G26730	0
AT4G26740	0
AT4G26750	229
AT4G26760	104
AT4G26770	0
AT4G26780	141
AT4G26790	36
AT4G26795	8
AT4G26800	13
AT4G26810	34
AT4G26820	0
AT4G26830	17
AT4G26840	987
AT4G26850	9980
AT4G26860	1268
AT4G26870	645
AT4G26880	0
AT4G26890	19
AT4G26900	506
AT4G26910	586
AT4G26920	0
AT4G26930	0
AT4G26940	966
AT4G26950	66
AT4G26960	10
AT4G26965	94
AT4G26970	1984
AT4G26980	139
AT4G26990	43
AT4G27000	1009
AT4G27010	74
AT4G27020	347
AT4G27030	575
AT4G27040	325
AT4G27050	208
AT4G27052	0
AT4G27060	256
AT4G27070	441
AT4G27080	389
AT4G27090	4845
AT4G27100	143
AT4G27110	0
AT4G27120	299
AT4G27130	231
AT4G27140	3
AT4G27150	0
AT4G27160	0
AT4G27170	0
AT4G27180	530
AT4G27190	0
AT4G27200	0
AT4G27210	0
AT4G27220	1
AT4G27230	423
AT4G27240	79
AT4G27250	0
AT4G27260	129
AT4G27270	44
AT4G27280	695
AT4G27290	2
AT4G27300	56
AT4G27310	1041
AT4G27320	621
AT4G27330	0
AT4G27340	289
AT4G27350	143
AT4G27360	27
AT4G27370	115
AT4G27380	214
AT4G27390	382
AT4G27395	0
AT4G27400	1
AT4G27410	464
AT4G27415	0
AT4G27420	0
AT4G27430	1317
AT4G27435	62
AT4G27440	1477
AT4G27450	283
AT4G27460	2
AT4G27470	165
AT4G27480	16
AT4G27490	94
AT4G27500	1830
AT4G27510	10
AT4G27520	6347
AT4G27530	7
AT4G27540	80
AT4G27550	0
AT4G27560	756
AT4G27565	0
AT4G27570	6
AT4G27580	3
AT4G27585	270
AT4G27590	23
AT4G27595	177
AT4G27597	0
AT4G27600	1086
AT4G27610	256
AT4G27620	101
AT4G27630	93
AT4G27640	450
AT4G27650	430
AT4G27652	340
AT4G27654	98
AT4G27657	416
AT4G27660	2
AT4G27670	0
AT4G27680	530
AT4G27690	156
AT4G27700	1884
AT4G27710	670
AT4G27720	480
AT4G27730	191
AT4G27740	384
AT4G27745	160
AT4G27750	247
AT4G27760	302
AT4G27765	0
AT4G27780	201
AT4G27790	0
AT4G27800	1693
AT4G27810	0
AT4G27820	346
AT4G27830	1396
AT4G27840	141
AT4G27845	0
AT4G27850	1
AT4G27852	12
AT4G27860	119
AT4G27870	708
AT4G27875	0
AT4G27880	215
AT4G27885	0
AT4G27890	1
AT4G27900	200
AT4G27910	139
AT4G27920	0
AT4G27940	204
AT4G27950	46
AT4G27960	3106
AT4G27970	45
AT4G27980	1
AT4G27990	497
AT4G28000	0
AT4G28005	4
AT4G28010	49
AT4G28020	28
AT4G28025	2191
AT4G28030	780
AT4G28040	3
AT4G28050	137
AT4G28060	489
AT4G28068	0
AT4G28070	48
AT4G28080	6286
AT4G28085	12
AT4G28088	0
AT4G28090	0
AT4G28100	205
AT4G28110	0
AT4G28130	1
AT4G28140	540
AT4G28150	66
AT4G28160	0
AT4G28162	17
AT4G28170	1
AT4G28180	8
AT4G28190	37
AT4G28200	262
AT4G28210	290
AT4G28220	175
AT4G28230	19
AT4G28240	119
AT4G28250	158
AT4G28260	742
AT4G28270	632
AT4G28280	8
AT4G28290	0
AT4G28300	1721
AT4G28310	17
AT4G28320	55
AT4G28330	14
AT4G28340	4
AT4G28350	135
AT4G28360	347
AT4G28362	0
AT4G28365	1
AT4G28370	208
AT4G28380	14
AT4G28390	73
AT4G28395	0
AT4G28397	0
AT4G28400	555
AT4G28405	2
AT4G28410	1
AT4G28420	1
AT4G28430	10
AT4G28440	473
AT4G28450	154
AT4G28460	1
AT4G28470	583
AT4G28480	513
AT4G28485	7
AT4G28490	365
AT4G28500	15
AT4G28510	353
AT4G28520	0
AT4G28530	0
AT4G28540	320
AT4G28550	154
AT4G28556	3
AT4G28560	5
AT4G28570	394
AT4G28580	1
AT4G28590	69
AT4G28600	512
AT4G28610	675
AT4G28620	0
AT4G28630	282
AT4G28640	143
AT4G28650	5
AT4G28652	0
AT4G28660	2039
AT4G28670	0
AT4G28680	2
AT4G28690	42
AT4G28700	24
AT4G28703	3
AT4G28706	441
AT4G28710	350
AT4G28720	14
AT4G28730	460
AT4G28740	809
AT4G28750	6266
AT4G28755	0
AT4G28760	837
AT4G28770	301
AT4G28775	0
AT4G28780	86
AT4G28790	0
AT4G28800	0
AT4G28811	0
AT4G28815	0
AT4G28820	34
AT4G28830	152
AT4G28840	0
AT4G28850	0
AT4G28860	721
AT4G28870	0
AT4G28880	830
AT4G28890	0
AT4G28900	6
AT4G28910	679
AT4G28915	0
AT4G28920	0
AT4G28930	0
AT4G28940	0
AT4G28950	8
AT4G28960	0
AT4G28970	0
AT4G28980	297
AT4G28990	68
AT4G29000	83
AT4G29010	1917
AT4G29020	115
AT4G29030	17
AT4G29033	0
AT4G29035	0
AT4G29037	0
AT4G29040	1553
AT4G29050	27
AT4G29060	3898
AT4G29070	852
AT4G29080	266
AT4G29090	0
AT4G29100	533
AT4G29103	0
AT4G29110	97
AT4G29120	301
AT4G29130	841
AT4G29140	39
AT4G29150	2
AT4G29160	1174
AT4G29170	16
AT4G29180	3
AT4G29190	89
AT4G29200	0
AT4G29210	390
AT4G29220	1111
AT4G29230	48
AT4G29240	27
AT4G29250	1
AT4G29260	300
AT4G29270	4
AT4G29273	0
AT4G29276	0
AT4G29280	0
AT4G29281	0
AT4G29283	0
AT4G29285	0
AT4G29290	0
AT4G29300	0
AT4G29305	0
AT4G29310	190
AT4G29330	246
AT4G29340	3
AT4G29350	5487
AT4G29360	51
AT4G29370	0
AT4G29380	369
AT4G29390	317
AT4G29400	123
AT4G29410	1448
AT4G29415	0
AT4G29420	92
AT4G29430	129
AT4G29440	210
AT4G29450	0
AT4G29460	0
AT4G29470	7
AT4G29480	1267
AT4G29490	526
AT4G29510	223
AT4G29520	219
AT4G29530	50
AT4G29540	46
AT4G29548	0
AT4G29550	4
AT4G29560	16
AT4G29570	2
AT4G29580	0
AT4G29590	582
AT4G29600	0
AT4G29610	12
AT4G29620	0
AT4G29630	0
AT4G29640	0
AT4G29650	1
AT4G29654	0
AT4G29658	0
AT4G29660	128
AT4G29670	927
AT4G29680	318
AT4G29690	7
AT4G29700	177
AT4G29710	3
AT4G29720	299
AT4G29730	73
AT4G29735	370
AT4G29740	419
AT4G29750	640
AT4G29760	5
AT4G29770	3
AT4G29780	1800
AT4G29790	339
AT4G29800	8
AT4G29810	384
AT4G29820	78
AT4G29830	158
AT4G29840	497
AT4G29850	0
AT4G29860	93
AT4G29870	188
AT4G29880	5
AT4G29890	256
AT4G29900	1982
AT4G29905	639
AT4G29910	53
AT4G29920	47
AT4G29930	22
AT4G29940	187
AT4G29950	606
AT4G29960	302
AT4G29970	0
AT4G29980	0
AT4G29990	34
AT4G30000	96
AT4G30010	2011
AT4G30020	606
AT4G30030	0
AT4G30040	0
AT4G30050	0
AT4G30060	301
AT4G30064	0
AT4G30067	0
AT4G30070	0
AT4G30072	0
AT4G30074	0
AT4G30080	313
AT4G30090	17
AT4G30097	0
AT4G30100	854
AT4G30110	189
AT4G30120	5
AT4G30130	24
AT4G30140	0
AT4G30150	165
AT4G30160	882
AT4G30170	0
AT4G30180	7
AT4G30190	2826
AT4G30200	782
AT4G30210	2417
AT4G30220	495
AT4G30230	40
AT4G30240	305
AT4G30250	13
AT4G30260	348
AT4G30270	303
AT4G30280	105
AT4G30290	137
AT4G30300	0
AT4G30310	1127
AT4G30320	1
AT4G30330	108
AT4G30340	298
AT4G30350	565
AT4G30360	186
AT4G30370	9
AT4G30380	0
AT4G30390	150
AT4G30400	155
AT4G30410	94
AT4G30420	0
AT4G30430	1
AT4G30440	1597
AT4G30450	360
AT4G30460	873
AT4G30470	655
AT4G30480	270
AT4G30490	444
AT4G30500	46
AT4G30510	106
AT4G30520	183
AT4G30530	10214
AT4G30540	0
AT4G30550	319
AT4G30560	65
AT4G30570	52
AT4G30580	692
AT4G30590	0
AT4G30600	1619
AT4G30610	159
AT4G30620	416
AT4G30630	173
AT4G30640	1
AT4G30650	2040
AT4G30660	85
AT4G30662	2
AT4G30670	2
AT4G30680	49
AT4G30690	736
AT4G30700	12
AT4G30710	129
AT4G30720	358
AT4G30730	0
AT4G30740	1
AT4G30750	210
AT4G30760	562
AT4G30770	0
AT4G30780	237
AT4G30790	539
AT4G30800	82
AT4G30810	543
AT4G30820	111
AT4G30825	231
AT4G30830	32
AT4G30840	65
AT4G30845	22
AT4G30850	56
AT4G30860	29
AT4G30870	32
AT4G30872	0
AT4G30880	1
AT4G30890	431
AT4G30900	147
AT4G30910	81
AT4G30920	1090
AT4G30930	170
AT4G30935	240
AT4G30940	41
AT4G30950	4264
AT4G30960	3118
AT4G30970	0
AT4G30972	0
AT4G30975	6
AT4G30980	35
AT4G30990	320
AT4G30993	1154
AT4G30996	384
AT4G31000	216
AT4G31010	80
AT4G31020	4
AT4G31030	0
AT4G31040	859
AT4G31050	69
AT4G31060	52
AT4G31070	12
AT4G31073	0
AT4G31075	0
AT4G31080	487
AT4G31100	6
AT4G31110	25
AT4G31115	322
AT4G31120	271
AT4G31130	288
AT4G31140	170
AT4G31150	123
AT4G31160	387
AT4G31170	864
AT4G31180	868
AT4G31190	0
AT4G31196	0
AT4G31200	145
AT4G31210	291
AT4G31230	2
AT4G31240	132
AT4G31248	0
AT4G31250	5
AT4G31260	0
AT4G31265	0
AT4G31270	97
AT4G31280	0
AT4G31290	614
AT4G31300	1329
AT4G31310	599
AT4G31320	0
AT4G31330	50
AT4G31340	1175
AT4G31350	188
AT4G31351	0
AT4G31354	0
AT4G31355	3
AT4G31360	64
AT4G31370	1
AT4G31380	1
AT4G31390	818
AT4G31398	1
AT4G31400	13
AT4G31405	1
AT4G31408	12
AT4G31410	222
AT4G31420	466
AT4G31430	256
AT4G31440	54
AT4G31441	3
AT4G31450	302
AT4G31460	207
AT4G31470	0
AT4G31480	893
AT4G31490	621
AT4G31500	4928
AT4G31510	210
AT4G31520	4
AT4G31530	1033
AT4G31540	0
AT4G31550	352
AT4G31560	459
AT4G31570	446
AT4G31580	568
AT4G31590	358
AT4G31600	59
AT4G31610	0
AT4G31615	1
AT4G31620	3
AT4G31630	0
AT4G31640	0
AT4G31650	62
AT4G31660	0
AT4G31670	160
AT4G31680	0
AT4G31685	0
AT4G31690	0
AT4G31695	0
AT4G31700	2800
AT4G31710	1
AT4G31715	0
AT4G31720	284
AT4G31730	5
AT4G31740	0
AT4G31750	374
AT4G31760	2
AT4G31770	119
AT4G31780	2049
AT4G31790	98
AT4G31800	1044
AT4G31805	2
AT4G31810	124
AT4G31820	683
AT4G31830	0
AT4G31840	66
AT4G31850	351
AT4G31860	800
AT4G31870	455
AT4G31875	0
AT4G31877	0
AT4G31880	577
AT4G31890	60
AT4G31895	0
AT4G31900	0
AT4G31910	18
AT4G31920	245
AT4G31930	55
AT4G31940	0
AT4G31950	0
AT4G31960	0
AT4G31970	0
AT4G31980	190
AT4G31985	723
AT4G31990	2312
AT4G32000	38
AT4G32010	382
AT4G32020	4718
AT4G32030	560
AT4G32040	399
AT4G32050	146
AT4G32060	3191
AT4G32070	398
AT4G32080	1
AT4G32090	0
AT4G32100	0
AT4G32105	0
AT4G32110	0
AT4G32120	109
AT4G32130	473
AT4G32140	199
AT4G32150	770
AT4G32160	297
AT4G32170	0
AT4G32175	75
AT4G32180	667
AT4G32190	1665
AT4G32200	29
AT4G32205	2
AT4G32208	3
AT4G32210	52
AT4G32212	1
AT4G32215	0
AT4G32220	0
AT4G32230	0
AT4G32240	376
AT4G32250	483
AT4G32260	9350
AT4G32265	0
AT4G32270	187
AT4G32272	180
AT4G32280	10
AT4G32285	657
AT4G32290	108
AT4G32295	94
AT4G32300	304
AT4G32320	372
AT4G32330	847
AT4G32340	423
AT4G32342	2
AT4G32350	164
AT4G32360	134
AT4G32370	0
AT4G32375	0
AT4G32380	0
AT4G32390	699
AT4G32400	395
AT4G32410	5235
AT4G32420	631
AT4G32430	19
AT4G32440	299
AT4G32445	2
AT4G32450	54
AT4G32460	25
AT4G32470	1978
AT4G32475	0
AT4G32480	300
AT4G32490	0
AT4G32500	0
AT4G32510	3
AT4G32520	653
AT4G32530	706
AT4G32535	7
AT4G32540	0
AT4G32551	560
AT4G32560	181
AT4G32570	593
AT4G32580	0
AT4G32590	1387
AT4G32600	603
AT4G32605	112
AT4G32610	308
AT4G32620	402
AT4G32630	4
AT4G32640	619
AT4G32650	60
AT4G32660	564
AT4G32670	78
AT4G32680	121
AT4G32690	217
AT4G32700	99
AT4G32710	150
AT4G32714	0
AT4G32717	0
AT4G32720	475
AT4G32730	276
AT4G32750	117
AT4G32760	810
AT4G32765	0
AT4G32770	1094
AT4G32780	13
AT4G32790	113
AT4G32800	447
AT4G32810	0
AT4G32820	226
AT4G32830	20
AT4G32840	127
AT4G32850	698
AT4G32860	0
AT4G32870	184
AT4G32880	444
AT4G32890	24
AT4G32900	218
AT4G32910	264
AT4G32915	254
AT4G32920	334
AT4G32930	511
AT4G32940	1336
AT4G32950	5
AT4G32960	208
AT4G32970	95
AT4G32980	750
AT4G32990	9
AT4G33000	663
AT4G33010	19893
AT4G33020	3
AT4G33030	679
AT4G33040	79
AT4G33050	551
AT4G33060	218
AT4G33070	3
AT4G33080	753
AT4G33090	1243
AT4G33100	39
AT4G33110	943
AT4G33120	0
AT4G33130	17
AT4G33140	151
AT4G33145	0
AT4G33150	215
AT4G33160	72
AT4G33170	5
AT4G33180	134
AT4G33200	320
AT4G33210	577
AT4G33220	1793
AT4G33230	0
AT4G33240	735
AT4G33250	731
AT4G33260	16
AT4G33270	45
AT4G33280	5
AT4G33290	0
AT4G33300	634
AT4G33310	0
AT4G33320	0
AT4G33330	7
AT4G33350	473
AT4G33355	3
AT4G33360	200
AT4G33370	0
AT4G33380	791
AT4G33390	2
AT4G33400	86
AT4G33410	175
AT4G33420	36
AT4G33430	514
AT4G33440	106
AT4G33450	0
AT4G33460	202
AT4G33465	0
AT4G33467	4
AT4G33470	622
AT4G33480	163
AT4G33490	161
AT4G33495	132
AT4G33500	580
AT4G33510	1658
AT4G33520	1009
AT4G33530	833
AT4G33540	481
AT4G33550	18
AT4G33560	87
AT4G33565	341
AT4G33580	1279
AT4G33585	0
AT4G33590	0
AT4G33600	0
AT4G33610	0
AT4G33620	66
AT4G33625	380
AT4G33630	876
AT4G33640	210
AT4G33650	359
AT4G33660	144
AT4G33666	182
AT4G33670	390
AT4G33680	1356
AT4G33690	113
AT4G33700	397
AT4G33710	0
AT4G33720	0
AT4G33730	0
AT4G33735	0
AT4G33740	358
AT4G33760	535
AT4G33770	207
AT4G33780	339
AT4G33790	8
AT4G33800	0
AT4G33810	45
AT4G33820	0
AT4G33830	0
AT4G33840	0
AT4G33850	0
AT4G33860	0
AT4G33865	1881
AT4G33870	0
AT4G33880	0
AT4G33885	0
AT4G33890	290
AT4G33900	0
AT4G33905	126
AT4G33910	294
AT4G33920	748
AT4G33925	24
AT4G33930	6
AT4G33940	318
AT4G33945	258
AT4G33950	308
AT4G33960	13
AT4G33970	3
AT4G33980	0
AT4G33985	23
AT4G33990	35
AT4G34000	1177
AT4G34020	343
AT4G34030	558
AT4G34035	0
AT4G34040	490
AT4G34050	2491
AT4G34060	133
AT4G34065	0
AT4G34070	215
AT4G34071	0
AT4G34080	0
AT4G34090	806
AT4G34100	1411
AT4G34103	0
AT4G34110	4871
AT4G34120	1165
AT4G34131	55
AT4G34135	176
AT4G34138	104
AT4G34139	0
AT4G34140	457
AT4G34150	2068
AT4G34160	101
AT4G34170	0
AT4G34180	850
AT4G34190	4493
AT4G34200	2401
AT4G34210	2
AT4G34215	368
AT4G34220	669
AT4G34230	3611
AT4G34240	2491
AT4G34250	97
AT4G34260	629
AT4G34265	399
AT4G34270	334
AT4G34280	209
AT4G34290	238
AT4G34300	0
AT4G34310	225
AT4G34320	5
AT4G34330	0
AT4G34332	1
AT4G34340	38
AT4G34345	0
AT4G34350	7349
AT4G34360	15
AT4G34370	302
AT4G34380	3
AT4G34390	305
AT4G34400	6
AT4G34410	101
AT4G34412	40
AT4G34415	0
AT4G34419	0
AT4G34420	7
AT4G34430	296
AT4G34440	0
AT4G34450	2352
AT4G34460	801
AT4G34470	2
AT4G34480	657
AT4G34490	853
AT4G34500	120
AT4G34510	1
AT4G34520	0
AT4G34530	0
AT4G34540	116
AT4G34550	39
AT4G34555	196
AT4G34560	168
AT4G34570	109
AT4G34580	9
AT4G34590	345
AT4G34600	12
AT4G34610	537
AT4G34620	6885
AT4G34630	751
AT4G34640	689
AT4G34650	165
AT4G34660	253
AT4G34670	2189
AT4G34680	135
AT4G34690	1
AT4G34695	0
AT4G34700	1280
AT4G34710	9626
AT4G34720	2750
AT4G34730	669
AT4G34740	376
AT4G34750	78
AT4G34760	147
AT4G34770	20
AT4G34780	0
AT4G34790	21
AT4G34800	2
AT4G34810	1
AT4G34830	1041
AT4G34840	108
AT4G34850	2
AT4G34860	31
AT4G34870	5638
AT4G34880	14
AT4G34881	17
AT4G34890	635
AT4G34900	112
AT4G34910	121
AT4G34920	866
AT4G34930	4
AT4G34940	0
AT4G34950	475
AT4G34960	173
AT4G34970	5
AT4G34975	0
AT4G34980	827
AT4G34990	98
AT4G35000	3698
AT4G35010	0
AT4G35020	187
AT4G35025	0
AT4G35030	32
AT4G35040	341
AT4G35050	76
AT4G35060	82
AT4G35070	45
AT4G35080	307
AT4G35090	27422
AT4G35100	7627
AT4G35110	338
AT4G35120	0
AT4G35130	22
AT4G35140	243
AT4G35150	0
AT4G35160	123
AT4G35165	0
AT4G35170	2
AT4G35180	20
AT4G35190	0
AT4G35200	0
AT4G35210	0
AT4G35220	300
AT4G35230	606
AT4G35240	281
AT4G35250	3638
AT4G35260	1023
AT4G35270	353
AT4G35280	0
AT4G35290	218
AT4G35295	2
AT4G35300	532
AT4G35310	733
AT4G35320	315
AT4G35335	276
AT4G35350	316
AT4G35360	587
AT4G35370	0
AT4G35375	0
AT4G35380	6
AT4G35390	9
AT4G35400	0
AT4G35410	100
AT4G35420	64
AT4G35430	0
AT4G35440	267
AT4G35450	5475
AT4G35460	219
AT4G35470	318
AT4G35480	50
AT4G35485	0
AT4G35490	504
AT4G35500	48
AT4G35510	200
AT4G35519	0
AT4G35520	6
AT4G35530	92
AT4G35540	35
AT4G35550	203
AT4G35560	105
AT4G35570	379
AT4G35580	422
AT4G35590	4
AT4G35600	215
AT4G35610	0
AT4G35620	22
AT4G35630	1246
AT4G35640	25
AT4G35650	2
AT4G35655	2
AT4G35660	0
AT4G35670	0
AT4G35680	0
AT4G35685	6
AT4G35690	0
AT4G35700	0
AT4G35710	0
AT4G35720	6
AT4G35725	0
AT4G35730	46
AT4G35731	0
AT4G35733	0
AT4G35740	154
AT4G35750	1098
AT4G35760	788
AT4G35770	34
AT4G35780	406
AT4G35783	26
AT4G35785	338
AT4G35790	413
AT4G35800	997
AT4G35810	0
AT4G35820	0
AT4G35830	4262
AT4G35840	47
AT4G35850	301
AT4G35860	516
AT4G35870	91
AT4G35880	143
AT4G35890	477
AT4G35900	4
AT4G35905	80
AT4G35910	128
AT4G35920	393
AT4G35930	41
AT4G35940	100
AT4G35950	406
AT4G35970	106
AT4G35980	134
AT4G35985	102
AT4G35987	60
AT4G36000	10
AT4G36010	312
AT4G36020	375
AT4G36030	0
AT4G36032	0
AT4G36040	1405
AT4G36050	68
AT4G36052	0
AT4G36060	8
AT4G36070	0
AT4G36080	231
AT4G36090	107
AT4G36100	0
AT4G36105	8
AT4G36110	22
AT4G36120	32
AT4G36130	876
AT4G36140	196
AT4G36150	60
AT4G36160	32
AT4G36170	0
AT4G36180	21
AT4G36190	586
AT4G36195	1169
AT4G36197	0
AT4G36210	756
AT4G36220	1338
AT4G36230	32
AT4G36240	178
AT4G36245	0
AT4G36250	1970
AT4G36260	22
AT4G36270	65
AT4G36280	106
AT4G36290	171
AT4G36350	0
AT4G36360	2825
AT4G36370	1
AT4G36380	147
AT4G36390	787
AT4G36400	369
AT4G36410	380
AT4G36420	208
AT4G36430	2
AT4G36440	322
AT4G36450	9
AT4G36460	0
AT4G36470	58
AT4G36480	326
AT4G36490	1
AT4G36500	914
AT4G36510	1
AT4G36515	78
AT4G36520	223
AT4G36530	1560
AT4G36540	1468
AT4G36550	197
AT4G36560	0
AT4G36570	12
AT4G36580	89
AT4G36590	1
AT4G36600	1
AT4G36610	1
AT4G36620	3
AT4G36630	367
AT4G36635	0
AT4G36640	475
AT4G36648	1464
AT4G36650	118
AT4G36660	407
AT4G36670	74
AT4G36680	93
AT4G36690	1905
AT4G36700	0
AT4G36710	308
AT4G36720	100
AT4G36730	619
AT4G36740	0
AT4G36750	341
AT4G36760	559
AT4G36770	2
AT4G36780	456
AT4G36790	116
AT4G36791	0
AT4G36795	0
AT4G36800	1384
AT4G36808	0
AT4G36810	0
AT4G36820	9
AT4G36830	55
AT4G36840	119
AT4G36850	90
AT4G36860	336
AT4G36870	632
AT4G36880	0
AT4G36890	272
AT4G36900	122
AT4G36910	299
AT4G36920	87
AT4G36925	0
AT4G36930	21
AT4G36940	372
AT4G36945	64
AT4G36950	89
AT4G36960	469
AT4G36970	175
AT4G36980	1487
AT4G36990	438
AT4G37000	653
AT4G37010	4
AT4G37020	132
AT4G37022	4
AT4G37030	16
AT4G37040	1137
AT4G37050	0
AT4G37060	0
AT4G37070	0
AT4G37080	722
AT4G37090	141
AT4G37095	5
AT4G37100	107
AT4G37110	128
AT4G37120	671
AT4G37130	110
AT4G37140	12
AT4G37150	144
AT4G37160	0
AT4G37170	17
AT4G37175	0
AT4G37180	621
AT4G37190	145
AT4G37200	815
AT4G37210	265
AT4G37220	5
AT4G37225	3
AT4G37230	1
AT4G37235	1
AT4G37240	19
AT4G37250	147
AT4G37260	166
AT4G37270	978
AT4G37280	231
AT4G37290	0
AT4G37295	0
AT4G37300	1560
AT4G37310	661
AT4G37320	185
AT4G37330	516
AT4G37340	0
AT4G37360	0
AT4G37370	91
AT4G37380	58
AT4G37390	5
AT4G37400	271
AT4G37409	0
AT4G37410	1
AT4G37420	1
AT4G37430	0
AT4G37432	0
AT4G37435	0
AT4G37440	527
AT4G37445	14
AT4G37450	150
AT4G37460	1116
AT4G37470	700
AT4G37480	168
AT4G37483	15
AT4G37490	14
AT4G37500	1
AT4G37510	861
AT4G37520	807
AT4G37530	446
AT4G37540	210
AT4G37550	789
AT4G37553	9
AT4G37560	193
AT4G37570	0
AT4G37580	113
AT4G37590	592
AT4G37608	32
AT4G37610	647
AT4G37620	1
AT4G37630	57
AT4G37640	383
AT4G37650	162
AT4G37660	78
AT4G37670	73
AT4G37680	266
AT4G37682	11
AT4G37685	8
AT4G37690	10
AT4G37700	4
AT4G37705	0
AT4G37710	1
AT4G37720	0
AT4G37730	14
AT4G37740	15
AT4G37750	45
AT4G37760	1909
AT4G37770	77
AT4G37780	1
AT4G37790	603
AT4G37800	6385
AT4G37810	21
AT4G37820	433
AT4G37830	1637
AT4G37840	0
AT4G37850	0
AT4G37860	0
AT4G37870	1442
AT4G37880	362
AT4G37890	28
AT4G37895	0
AT4G37900	9
AT4G37910	1248
AT4G37920	261
AT4G37925	1680
AT4G37930	40263
AT4G37940	0
AT4G37950	0
AT4G37970	44
AT4G37980	2517
AT4G37990	1194
AT4G38000	3
AT4G38005	0
AT4G38010	14
AT4G38020	149
AT4G38030	0
AT4G38040	196
AT4G38050	24
AT4G38060	295
AT4G38062	21
AT4G38065	0
AT4G38070	1
AT4G38080	9
AT4G38090	234
AT4G38092	3
AT4G38100	435
AT4G38120	241
AT4G38130	929
AT4G38140	0
AT4G38150	49
AT4G38160	379
AT4G38170	103
AT4G38180	25
AT4G38190	0
AT4G38200	332
AT4G38210	0
AT4G38213	0
AT4G38215	1
AT4G38220	814
AT4G38225	621
AT4G38230	105
AT4G38240	322
AT4G38250	0
AT4G38260	236
AT4G38270	266
AT4G38280	98
AT4G38290	4
AT4G38300	19
AT4G38310	0
AT4G38320	56
AT4G38330	33
AT4G38340	3
AT4G38350	817
AT4G38360	548
AT4G38370	93
AT4G38380	52
AT4G38390	0
AT4G38400	71
AT4G38401	0
AT4G38405	0
AT4G38410	160
AT4G38420	418
AT4G38430	913
AT4G38440	128
AT4G38460	709
AT4G38470	596
AT4G38480	70
AT4G38490	350
AT4G38495	35
AT4G38500	355
AT4G38510	1532
AT4G38520	1064
AT4G38530	23
AT4G38540	6
AT4G38545	15
AT4G38550	0
AT4G38552	16
AT4G38560	8
AT4G38570	130
AT4G38580	278
AT4G38590	2
AT4G38600	1290
AT4G38620	294
AT4G38630	1328
AT4G38640	390
AT4G38650	47
AT4G38660	246
AT4G38670	159
AT4G38680	1115
AT4G38690	674
AT4G38700	34
AT4G38710	618
AT4G38730	152
AT4G38740	6214
AT4G38760	430
AT4G38770	5931
AT4G38775	0
AT4G38780	35
AT4G38781	0
AT4G38790	249
AT4G38800	1179
AT4G38810	2455
AT4G38820	0
AT4G38825	0
AT4G38830	0
AT4G38840	382
AT4G38850	107
AT4G38860	756
AT4G38870	2
AT4G38880	0
AT4G38890	384
AT4G38900	369
AT4G38905	0
AT4G38910	70
AT4G38920	1598
AT4G38930	364
AT4G38932	308
AT4G38940	80
AT4G38950	815
AT4G38960	344
AT4G38970	35611
AT4G38980	123
AT4G38990	0
AT4G39000	3
AT4G39010	22
AT4G39020	0
AT4G39030	128
AT4G39040	883
AT4G39050	598
AT4G39060	0
AT4G39070	19
AT4G39080	2215
AT4G39090	2726
AT4G39100	646
AT4G39110	14
AT4G39120	139
AT4G39130	0
AT4G39140	253
AT4G39150	597
AT4G39160	210
AT4G39170	386
AT4G39180	91
AT4G39190	71
AT4G39195	0
AT4G39200	2044
AT4G39210	550
AT4G39220	275
AT4G39230	76
AT4G39235	60
AT4G39240	241
AT4G39250	1
AT4G39260	662
AT4G39270	238
AT4G39280	449
AT4G39290	0
AT4G39300	110
AT4G39320	19
AT4G39330	2658
AT4G39340	19
AT4G39345	0
AT4G39350	1708
AT4G39360	1
AT4G39361	5
AT4G39363	6
AT4G39364	6
AT4G39366	10
AT4G39370	62
AT4G39380	15
AT4G39390	113
AT4G39400	1306
AT4G39403	2
AT4G39404	0
AT4G39410	12
AT4G39420	521
AT4G39460	572
AT4G39470	107
AT4G39480	2
AT4G39490	0
AT4G39500	0
AT4G39510	178
AT4G39520	622
AT4G39530	13
AT4G39540	996
AT4G39550	20
AT4G39560	88
AT4G39570	73
AT4G39580	2
AT4G39590	0
AT4G39600	17
AT4G39610	0
AT4G39615	0
AT4G39620	251
AT4G39630	6
AT4G39640	901
AT4G39650	0
AT4G39660	376
AT4G39670	81
AT4G39672	0
AT4G39675	2
AT4G39680	1199
AT4G39690	453
AT4G39700	0
AT4G39710	835
AT4G39720	18
AT4G39730	1267
AT4G39740	80
AT4G39745	0
AT4G39750	0
AT4G39753	0
AT4G39756	0
AT4G39760	0
AT4G39770	327
AT4G39780	346
AT4G39790	11
AT4G39795	1
AT4G39800	4638
AT4G39810	27
AT4G39820	151
AT4G39830	25
AT4G39838	0
AT4G39840	0
AT4G39850	1015
AT4G39860	122
AT4G39865	0
AT4G39870	212
AT4G39880	410
AT4G39890	65
AT4G39900	215
AT4G39910	476
AT4G39917	0
AT4G39920	75
AT4G39925	16
AT4G39930	36
AT4G39940	3456
AT4G39950	2379
AT4G39952	11
AT4G39955	143
AT4G39960	763
AT4G39970	873
AT4G39980	1193
AT4G39985	0
AT4G39990	318
AT4G40000	41
AT4G40010	29
AT4G40011	0
AT4G40020	8
AT4G40030	3436
AT4G40040	3803
AT4G40042	70
AT4G40045	216
AT4G40050	480
AT4G40060	952
AT4G40063	0
AT4G40065	7
AT4G40070	19
AT4G40080	0
AT4G40085	0
AT4G40090	0
AT4G40100	0
AT5G00730	0
AT5G00735	0
AT5G00740	0
AT5G00745	0
AT5G00750	0
AT5G00755	1
AT5G00760	6
AT5G00765	3
AT5G00770	0
AT5G00775	0
AT5G00780	0
AT5G00785	0
AT5G00790	0
AT5G00795	0
AT5G00800	0
AT5G00805	0
AT5G00810	0
AT5G00815	0
AT5G00820	0
AT5G00825	0
AT5G00835	0
AT5G00840	0
AT5G00845	0
AT5G00850	0
AT5G00855	0
AT5G00860	0
AT5G00865	1
AT5G00870	0
AT5G00875	1
AT5G00880	0
AT5G00885	0
AT5G00895	0
AT5G00900	0
AT5G00905	0
AT5G00910	0
AT5G00920	0
AT5G00925	7
AT5G00930	0
AT5G00935	0
AT5G00940	0
AT5G00950	0
AT5G00955	0
AT5G00960	0
AT5G00965	0
AT5G00970	0
AT5G00975	0
AT5G00980	21
AT5G00985	17
AT5G00990	1
AT5G00995	1
AT5G01005	0
AT5G01010	782
AT5G01015	22
AT5G01017	0
AT5G01020	617
AT5G01030	308
AT5G01040	28
AT5G01045	0
AT5G01050	1
AT5G01055	1
AT5G01060	0
AT5G01065	0
AT5G01070	3
AT5G01075	61
AT5G01080	0
AT5G01090	396
AT5G01095	0
AT5G01100	200
AT5G01105	0
AT5G01110	21
AT5G01115	0
AT5G01120	0
AT5G01125	0
AT5G01130	0
AT5G01135	0
AT5G01140	0
AT5G01145	0
AT5G01150	0
AT5G01155	0
AT5G01160	146
AT5G01165	0
AT5G01170	107
AT5G01175	8
AT5G01180	35
AT5G01185	0
AT5G01190	17
AT5G01195	0
AT5G01200	5
AT5G01205	1
AT5G01210	0
AT5G01215	0
AT5G01220	635
AT5G01225	0
AT5G01230	82
AT5G01235	0
AT5G01240	408
AT5G01245	0
AT5G01250	5
AT5G01255	0
AT5G01260	368
AT5G01265	0
AT5G01270	407
AT5G01275	0
AT5G01280	0
AT5G01285	0
AT5G01290	374
AT5G01295	0
AT5G01300	18
AT5G01305	0
AT5G01310	91
AT5G01315	0
AT5G01320	24
AT5G01325	0
AT5G01330	0
AT5G01335	2
AT5G01340	181
AT5G01345	2
AT5G01350	628
AT5G01360	21
AT5G01365	0
AT5G01370	77
AT5G01375	0
AT5G01380	51
AT5G01385	0
AT5G01390	137
AT5G01395	0
AT5G01400	379
AT5G01405	0
AT5G01410	3449
AT5G01415	0
AT5G01420	2
AT5G01425	0
AT5G01430	114
AT5G01435	0
AT5G01440	0
AT5G01445	10
AT5G01450	168
AT5G01455	0
AT5G01460	344
AT5G01465	0
AT5G01470	106
AT5G01475	0
AT5G01480	11
AT5G01485	0
AT5G01490	0
AT5G01495	0
AT5G01500	499
AT5G01505	1
AT5G01510	173
AT5G01515	3
AT5G01520	166
AT5G01530	39544
AT5G01535	0
AT5G01540	0
AT5G01542	0
AT5G01545	13
AT5G01550	8
AT5G01555	0
AT5G01560	175
AT5G01565	0
AT5G01570	5
AT5G01575	0
AT5G01580	0
AT5G01585	0
AT5G01590	1286
AT5G01595	12
AT5G01600	5643
AT5G01605	0
AT5G01610	58
AT5G01615	0
AT5G01620	116
AT5G01630	23
AT5G01635	0
AT5G01640	11
AT5G01645	0
AT5G01650	394
AT5G01655	0
AT5G01660	15
AT5G01665	0
AT5G01670	153
AT5G01675	0
AT5G01680	1
AT5G01685	0
AT5G01690	0
AT5G01695	0
AT5G01700	25
AT5G01705	0
AT5G01710	739
AT5G01715	5
AT5G01720	81
AT5G01725	0
AT5G01730	15
AT5G01732	0
AT5G01735	0
AT5G01740	54
AT5G01745	0
AT5G01747	0
AT5G01750	4885
AT5G01755	0
AT5G01760	20
AT5G01765	0
AT5G01770	193
AT5G01775	11
AT5G01780	245
AT5G01785	0
AT5G01790	241
AT5G01795	0
AT5G01800	663
AT5G01805	0
AT5G01810	1025
AT5G01815	0
AT5G01820	1875
AT5G01825	0
AT5G01830	73
AT5G01835	0
AT5G01840	90
AT5G01845	0
AT5G01850	266
AT5G01855	0
AT5G01860	0
AT5G01865	0
AT5G01870	0
AT5G01875	0
AT5G01880	78
AT5G01881	0
AT5G01885	0
AT5G01890	200
AT5G01895	0
AT5G01900	2
AT5G01910	8
AT5G01915	0
AT5G01920	1021
AT5G01925	0
AT5G01930	230
AT5G01935	2
AT5G01940	27
AT5G01945	0
AT5G01950	207
AT5G01955	0
AT5G01960	544
AT5G01965	0
AT5G01970	114
AT5G01975	0
AT5G01980	198
AT5G01985	0
AT5G01990	107
AT5G01995	0
AT5G02000	0
AT5G02010	131
AT5G02015	1
AT5G02020	142
AT5G02025	0
AT5G02030	130
AT5G02035	0
AT5G02040	218
AT5G02045	0
AT5G02050	367
AT5G02055	0
AT5G02060	28
AT5G02065	1
AT5G02070	0
AT5G02075	0
AT5G02080	46
AT5G02085	0
AT5G02090	9
AT5G02095	0
AT5G02100	122
AT5G02105	0
AT5G02110	0
AT5G02115	0
AT5G02120	2181
AT5G02125	0
AT5G02130	114
AT5G02135	0
AT5G02140	1
AT5G02145	0
AT5G02150	111
AT5G02155	2
AT5G02160	2494
AT5G02170	5
AT5G02175	0
AT5G02180	316
AT5G02185	0
AT5G02190	15
AT5G02195	0
AT5G02200	0
AT5G02205	0
AT5G02210	0
AT5G02215	0
AT5G02220	2
AT5G02225	0
AT5G02230	286
AT5G02240	2284
AT5G02244	1
AT5G02245	0
AT5G02250	326
AT5G02255	0
AT5G02260	256
AT5G02265	0
AT5G02270	452
AT5G02275	0
AT5G02280	159
AT5G02290	320
AT5G02295	0
AT5G02305	0
AT5G02310	680
AT5G02315	0
AT5G02320	36
AT5G02325	0
AT5G02330	0
AT5G02335	0
AT5G02340	0
AT5G02345	0
AT5G02350	0
AT5G02355	0
AT5G02360	0
AT5G02365	0
AT5G02370	27
AT5G02375	0
AT5G02380	22412
AT5G02385	0
AT5G02390	3
AT5G02395	0
AT5G02400	74
AT5G02405	0
AT5G02410	89
AT5G02415	15
AT5G02420	6
AT5G02425	4
AT5G02430	23
AT5G02435	0
AT5G02440	27
AT5G02445	0
AT5G02450	1993
AT5G02455	0
AT5G02460	67
AT5G02465	0
AT5G02470	117
AT5G02480	1333
AT5G02485	0
AT5G02490	453
AT5G02495	0
AT5G02500	14187
AT5G02502	110
AT5G02505	0
AT5G02510	3
AT5G02515	66
AT5G02520	2
AT5G02525	4
AT5G02530	378
AT5G02535	2
AT5G02540	180
AT5G02550	13
AT5G02555	0
AT5G02560	181
AT5G02565	10
AT5G02570	0
AT5G02575	5
AT5G02580	0
AT5G02590	80
AT5G02595	9
AT5G02600	400
AT5G02605	4
AT5G02610	959
AT5G02615	0
AT5G02620	474
AT5G02630	73
AT5G02635	0
AT5G02640	7
AT5G02645	2
AT5G02650	85
AT5G02655	0
AT5G02660	1
AT5G02665	0
AT5G02670	92
AT5G02675	0
AT5G02680	70
AT5G02685	0
AT5G02690	30
AT5G02695	0
AT5G02700	0
AT5G02705	3
AT5G02710	223
AT5G02715	0
AT5G02720	0
AT5G02725	0
AT5G02730	0
AT5G02735	0
AT5G02740	281
AT5G02745	3
AT5G02750	18
AT5G02755	0
AT5G02760	482
AT5G02765	0
AT5G02770	1369
AT5G02775	0
AT5G02780	5
AT5G02785	0
AT5G02790	3778
AT5G02795	0
AT5G02800	335
AT5G02805	0
AT5G02810	1255
AT5G02815	0
AT5G02820	66
AT5G02825	1
AT5G02830	1088
AT5G02835	0
AT5G02840	1083
AT5G02850	104
AT5G02855	0
AT5G02860	82
AT5G02865	17
AT5G02870	2988
AT5G02875	10
AT5G02880	747
AT5G02885	0
AT5G02890	139
AT5G02895	0
AT5G02900	0
AT5G02905	0
AT5G02910	88
AT5G02915	0
AT5G02920	0
AT5G02925	0
AT5G02930	0
AT5G02935	0
AT5G02940	3656
AT5G02945	0
AT5G02950	49
AT5G02955	0
AT5G02960	3477
AT5G02965	0
AT5G02970	360
AT5G02975	0
AT5G02980	0
AT5G02985	0
AT5G02990	0
AT5G02995	0
AT5G03000	0
AT5G03005	0
AT5G03010	0
AT5G03015	0
AT5G03020	5
AT5G03025	0
AT5G03030	421
AT5G03035	0
AT5G03040	1241
AT5G03045	0
AT5G03050	84
AT5G03055	0
AT5G03060	5
AT5G03065	0
AT5G03070	152
AT5G03075	0
AT5G03080	500
AT5G03085	4
AT5G03090	0
AT5G03095	0
AT5G03100	35
AT5G03105	0
AT5G03110	57
AT5G03115	0
AT5G03120	100
AT5G03125	0
AT5G03130	11
AT5G03135	0
AT5G03140	89
AT5G03145	0
AT5G03150	8
AT5G03155	0
AT5G03160	472
AT5G03165	6
AT5G03170	60
AT5G03175	2
AT5G03180	166
AT5G03185	0
AT5G03190	346
AT5G03195	0
AT5G03200	95
AT5G03204	7
AT5G03205	0
AT5G03210	70
AT5G03215	0
AT5G03220	72
AT5G03225	0
AT5G03230	129
AT5G03235	1
AT5G03240	2524
AT5G03245	0
AT5G03250	16
AT5G03255	1
AT5G03260	146
AT5G03265	0
AT5G03270	13
AT5G03275	0
AT5G03280	1041
AT5G03285	15
AT5G03290	1246
AT5G03295	0
AT5G03300	807
AT5G03305	0
AT5G03310	0
AT5G03315	3
AT5G03320	210
AT5G03325	2
AT5G03330	187
AT5G03335	0
AT5G03340	387
AT5G03345	216
AT5G03350	44
AT5G03355	5
AT5G03360	0
AT5G03370	288
AT5G03375	0
AT5G03377	9
AT5G03380	583
AT5G03385	0
AT5G03390	36
AT5G03395	8
AT5G03400	0
AT5G03405	0
AT5G03406	86
AT5G03415	113
AT5G03420	502
AT5G03425	0
AT5G03430	1044
AT5G03435	2
AT5G03440	129
AT5G03445	0
AT5G03450	134
AT5G03452	0
AT5G03455	329
AT5G03460	433
AT5G03465	0
AT5G03470	117
AT5G03475	3
AT5G03480	0
AT5G03485	0
AT5G03490	209
AT5G03495	57
AT5G03500	89
AT5G03510	43
AT5G03515	0
AT5G03520	649
AT5G03525	0
AT5G03530	134
AT5G03535	0
AT5G03540	670
AT5G03545	13
AT5G03550	0
AT5G03552	8
AT5G03553	9
AT5G03555	679
AT5G03560	272
AT5G03565	0
AT5G03570	0
AT5G03575	0
AT5G03580	0
AT5G03585	0
AT5G03590	0
AT5G03595	0
AT5G03600	0
AT5G03605	0
AT5G03610	240
AT5G03615	0
AT5G03620	8
AT5G03625	0
AT5G03630	1265
AT5G03635	0
AT5G03640	22
AT5G03645	0
AT5G03650	1360
AT5G03660	668
AT5G03668	0
AT5G03670	26
AT5G03680	28
AT5G03685	0
AT5G03690	161
AT5G03695	5
AT5G03700	68
AT5G03705	0
AT5G03710	1
AT5G03715	0
AT5G03720	24
AT5G03730	1159
AT5G03735	0
AT5G03740	438
AT5G03745	0
AT5G03750	0
AT5G03755	0
AT5G03760	1642
AT5G03765	1
AT5G03770	30
AT5G03775	0
AT5G03780	65
AT5G03785	0
AT5G03790	0
AT5G03795	15
AT5G03800	40
AT5G03805	0
AT5G03810	0
AT5G03815	0
AT5G03820	0
AT5G03825	2
AT5G03830	141
AT5G03835	0
AT5G03840	0
AT5G03845	0
AT5G03850	1071
AT5G03858	0
AT5G03860	0
AT5G03870	10
AT5G03875	2
AT5G03880	3026
AT5G03885	1
AT5G03890	53
AT5G03900	886
AT5G03905	253
AT5G03910	671
AT5G03915	0
AT5G03920	0
AT5G03925	0
AT5G03930	0
AT5G03935	1
AT5G03940	1561
AT5G03944	0
AT5G03945	0
AT5G03950	0
AT5G03955	0
AT5G03960	1
AT5G03965	0
AT5G03970	89
AT5G03975	0
AT5G03980	0
AT5G03985	1
AT5G03990	118
AT5G03995	6
AT5G04000	3
AT5G04005	0
AT5G04010	0
AT5G04015	0
AT5G04020	314
AT5G04025	0
AT5G04030	0
AT5G04035	0
AT5G04040	734
AT5G04045	0
AT5G04047	0
AT5G04050	47
AT5G04055	0
AT5G04060	174
AT5G04065	2
AT5G04070	92
AT5G04075	0
AT5G04080	262
AT5G04085	0
AT5G04090	333
AT5G04105	2
AT5G04110	152
AT5G04115	0
AT5G04120	0
AT5G04125	0
AT5G04130	315
AT5G04135	0
AT5G04140	14855
AT5G04145	0
AT5G04150	0
AT5G04160	222
AT5G04165	0
AT5G04170	475
AT5G04175	0
AT5G04180	0
AT5G04185	1
AT5G04190	135
AT5G04195	0
AT5G04200	22
AT5G04205	1
AT5G04210	6
AT5G04215	0
AT5G04220	416
AT5G04225	0
AT5G04230	319
AT5G04235	101
AT5G04238	0
AT5G04240	289
AT5G04245	0
AT5G04250	160
AT5G04255	0
AT5G04260	175
AT5G04267	0
AT5G04270	58
AT5G04275	0
AT5G04280	687
AT5G04290	333
AT5G04305	0
AT5G04310	81
AT5G04315	0
AT5G04320	112
AT5G04325	0
AT5G04330	55
AT5G04335	0
AT5G04340	440
AT5G04345	0
AT5G04347	0
AT5G04350	0
AT5G04355	0
AT5G04360	270
AT5G04365	0
AT5G04370	1
AT5G04375	0
AT5G04380	1
AT5G04385	0
AT5G04390	6
AT5G04395	0
AT5G04400	0
AT5G04405	0
AT5G04410	788
AT5G04415	0
AT5G04420	385
AT5G04425	3
AT5G04430	1388
AT5G04435	0
AT5G04440	677
AT5G04445	0
AT5G04455	0
AT5G04460	280
AT5G04465	0
AT5G04470	17
AT5G04475	0
AT5G04480	391
AT5G04490	535
AT5G04495	0
AT5G04500	1
AT5G04505	0
AT5G04510	327
AT5G04515	0
AT5G04520	84
AT5G04525	0
AT5G04530	150
AT5G04540	465
AT5G04545	0
AT5G04550	788
AT5G04560	418
AT5G04575	0
AT5G04585	0
AT5G04590	6631
AT5G04595	0
AT5G04600	409
AT5G04605	0
AT5G04610	0
AT5G04615	0
AT5G04620	110
AT5G04625	0
AT5G04630	1
AT5G04635	0
AT5G04640	0
AT5G04650	0
AT5G04660	0
AT5G04665	0
AT5G04670	223
AT5G04675	0
AT5G04680	54
AT5G04685	0
AT5G04690	48
AT5G04695	0
AT5G04700	53
AT5G04705	0
AT5G04710	463
AT5G04715	0
AT5G04720	535
AT5G04725	0
AT5G04730	0
AT5G04740	753
AT5G04745	0
AT5G04750	522
AT5G04755	0
AT5G04760	166
AT5G04765	0
AT5G04770	96
AT5G04775	0
AT5G04780	25
AT5G04781	3
AT5G04785	0
AT5G04790	0
AT5G04795	0
AT5G04800	924
AT5G04810	993
AT5G04815	0
AT5G04820	66
AT5G04825	0
AT5G04830	1281
AT5G04840	52
AT5G04845	0
AT5G04850	368
AT5G04853	0
AT5G04855	0
AT5G04860	183
AT5G04865	0
AT5G04870	0
AT5G04880	72
AT5G04885	174
AT5G04890	134
AT5G04895	52
AT5G04900	450
AT5G04905	0
AT5G04910	144
AT5G04915	0
AT5G04920	616
AT5G04925	0
AT5G04930	592
AT5G04933	0
AT5G04935	0
AT5G04937	1
AT5G04940	190
AT5G04945	0
AT5G04950	122
AT5G04955	0
AT5G04960	0
AT5G04965	0
AT5G04970	0
AT5G04975	0
AT5G04980	85
AT5G04985	0
AT5G04990	374
AT5G04995	0
AT5G05000	264
AT5G05005	0
AT5G05010	1664
AT5G05015	0
AT5G05020	0
AT5G05025	0
AT5G05030	0
AT5G05035	0
AT5G05040	0
AT5G05045	0
AT5G05050	0
AT5G05055	0
AT5G05060	186
AT5G05065	0
AT5G05070	0
AT5G05075	0
AT5G05080	571
AT5G05085	1
AT5G05090	2
AT5G05095	0
AT5G05100	352
AT5G05105	0
AT5G05110	323
AT5G05113	0
AT5G05120	0
AT5G05125	0
AT5G05130	17
AT5G05135	0
AT5G05140	584
AT5G05150	9
AT5G05155	0
AT5G05160	127
AT5G05170	3317
AT5G05175	0
AT5G05180	35
AT5G05185	0
AT5G05190	124
AT5G05195	0
AT5G05200	1983
AT5G05205	0
AT5G05210	252
AT5G05215	0
AT5G05220	25
AT5G05230	204
AT5G05235	0
AT5G05240	23
AT5G05250	9
AT5G05255	0
AT5G05260	0
AT5G05265	0
AT5G05270	354
AT5G05275	0
AT5G05280	0
AT5G05285	0
AT5G05290	1
AT5G05295	0
AT5G05300	9
AT5G05310	98
AT5G05315	0
AT5G05320	10
AT5G05325	0
AT5G05330	31
AT5G05335	0
AT5G05340	146
AT5G05350	4
AT5G05360	210
AT5G05365	141
AT5G05370	298
AT5G05375	0
AT5G05380	42
AT5G05385	0
AT5G05390	1
AT5G05395	0
AT5G05400	13
AT5G05410	142
AT5G05415	0
AT5G05420	5
AT5G05425	0
AT5G05430	4
AT5G05435	27
AT5G05440	190
AT5G05445	0
AT5G05450	223
AT5G05455	0
AT5G05460	48
AT5G05465	0
AT5G05470	142
AT5G05475	0
AT5G05480	75
AT5G05485	0
AT5G05490	2
AT5G05495	0
AT5G05500	0
AT5G05505	0
AT5G05510	5
AT5G05515	0
AT5G05520	239
AT5G05525	0
AT5G05530	0
AT5G05535	0
AT5G05540	151
AT5G05545	0
AT5G05550	101
AT5G05555	0
AT5G05560	107
AT5G05565	0
AT5G05570	264
AT5G05580	569
AT5G05585	0
AT5G05590	130
AT5G05598	0
AT5G05600	3978
AT5G05605	0
AT5G05610	395
AT5G05620	113
AT5G05625	0
AT5G05630	39
AT5G05635	0
AT5G05640	1
AT5G05645	0
AT5G05650	0
AT5G05653	0
AT5G05657	0
AT5G05660	374
AT5G05665	0
AT5G05670	163
AT5G05675	0
AT5G05680	67
AT5G05685	0
AT5G05690	3003
AT5G05695	0
AT5G05700	342
AT5G05705	0
AT5G05710	106
AT5G05720	0
AT5G05725	0
AT5G05730	839
AT5G05735	0
AT5G05740	917
AT5G05745	0
AT5G05750	112
AT5G05755	0
AT5G05760	128
AT5G05765	0
AT5G05770	0
AT5G05780	955
AT5G05785	0
AT5G05790	103
AT5G05795	0
AT5G05800	364
AT5G05805	0
AT5G05810	8
AT5G05815	0
AT5G05820	182
AT5G05825	0
AT5G05830	135
AT5G05835	0
AT5G05840	23
AT5G05845	0
AT5G05850	112
AT5G05855	0
AT5G05860	388
AT5G05865	0
AT5G05870	186
AT5G05875	0
AT5G05880	8
AT5G05885	0
AT5G05890	56
AT5G05895	0
AT5G05900	0
AT5G05905	0
AT5G05910	0
AT5G05915	0
AT5G05920	96
AT5G05925	0
AT5G05930	448
AT5G05935	0
AT5G05940	40
AT5G05945	0
AT5G05950	155
AT5G05955	0
AT5G05960	57
AT5G05965	14
AT5G05970	157
AT5G05975	2
AT5G05980	363
AT5G05985	0
AT5G05987	101
AT5G05990	112
AT5G05995	0
AT5G06000	24
AT5G06005	0
AT5G06010	0
AT5G06015	0
AT5G06020	0
AT5G06025	0
AT5G06030	0
AT5G06035	0
AT5G06040	0
AT5G06043	0
AT5G06045	0
AT5G06050	183
AT5G06055	0
AT5G06060	990
AT5G06065	0
AT5G06070	0
AT5G06075	0
AT5G06080	0
AT5G06085	0
AT5G06090	13
AT5G06095	0
AT5G06100	235
AT5G06105	0
AT5G06110	385
AT5G06115	2
AT5G06120	485
AT5G06125	0
AT5G06130	792
AT5G06140	648
AT5G06145	0
AT5G06150	48
AT5G06155	1
AT5G06160	307
AT5G06165	4
AT5G06170	0
AT5G06175	0
AT5G06180	73
AT5G06185	0
AT5G06190	33
AT5G06200	2
AT5G06205	0
AT5G06210	230
AT5G06220	921
AT5G06230	6
AT5G06235	0
AT5G06240	63
AT5G06245	0
AT5G06250	8
AT5G06255	0
AT5G06260	316
AT5G06265	144
AT5G06270	42
AT5G06275	0
AT5G06278	23
AT5G06280	147
AT5G06285	0
AT5G06290	2338
AT5G06295	2
AT5G06300	34
AT5G06305	0
AT5G06310	39
AT5G06320	1385
AT5G06325	0
AT5G06330	16
AT5G06335	0
AT5G06340	941
AT5G06345	0
AT5G06350	242
AT5G06360	638
AT5G06365	0
AT5G06370	575
AT5G06380	1
AT5G06385	0
AT5G06390	583
AT5G06395	0
AT5G06400	5
AT5G06405	0
AT5G06410	49
AT5G06415	0
AT5G06420	18
AT5G06425	0
AT5G06430	82
AT5G06435	0
AT5G06440	646
AT5G06445	0
AT5G06450	129
AT5G06455	0
AT5G06460	358
AT5G06465	0
AT5G06470	13
AT5G06475	6
AT5G06480	33
AT5G06490	4
AT5G06495	0
AT5G06500	1
AT5G06505	0
AT5G06510	33
AT5G06515	1
AT5G06520	2
AT5G06525	0
AT5G06530	1400
AT5G06535	1
AT5G06540	12
AT5G06545	0
AT5G06550	94
AT5G06560	290
AT5G06565	0
AT5G06570	280
AT5G06575	0
AT5G06580	369
AT5G06585	0
AT5G06590	8
AT5G06595	0
AT5G06600	1280
AT5G06605	0
AT5G06610	34
AT5G06615	0
AT5G06620	25
AT5G06630	0
AT5G06634	0
AT5G06635	0
AT5G06640	0
AT5G06645	0
AT5G06650	0
AT5G06655	0
AT5G06660	252
AT5G06665	0
AT5G06670	144
AT5G06675	0
AT5G06680	87
AT5G06685	0
AT5G06690	65
AT5G06695	0
AT5G06700	985
AT5G06705	0
AT5G06710	160
AT5G06715	0
AT5G06720	7
AT5G06730	0
AT5G06735	0
AT5G06740	0
AT5G06745	0
AT5G06750	206
AT5G06755	3
AT5G06760	54
AT5G06765	0
AT5G06770	165
AT5G06775	3
AT5G06780	223
AT5G06785	0
AT5G06790	102
AT5G06795	1
AT5G06800	40
AT5G06805	1
AT5G06810	24
AT5G06811	41
AT5G06815	0
AT5G06820	7
AT5G06825	2
AT5G06830	284
AT5G06835	0
AT5G06839	0
AT5G06845	2
AT5G06850	373
AT5G06855	0
AT5G06860	8
AT5G06865	19
AT5G06870	1406
AT5G06875	1
AT5G06880	0
AT5G06885	0
AT5G06890	0
AT5G06900	0
AT5G06905	0
AT5G06910	239
AT5G06915	0
AT5G06920	0
AT5G06925	0
AT5G06930	14
AT5G06935	0
AT5G06940	2
AT5G06945	0
AT5G06950	194
AT5G06955	0
AT5G06960	222
AT5G06965	0
AT5G06970	809
AT5G06975	0
AT5G06980	2318
AT5G06985	0
AT5G06990	24
AT5G06995	0
AT5G07000	356
AT5G07005	0
AT5G07010	6124
AT5G07015	1
AT5G07020	3229
AT5G07025	0
AT5G07030	325
AT5G07035	0
AT5G07040	0
AT5G07050	0
AT5G07055	0
AT5G07060	15
AT5G07065	0
AT5G07070	118
AT5G07075	0
AT5G07080	102
AT5G07090	3602
AT5G07095	0
AT5G07100	80
AT5G07105	2
AT5G07110	34
AT5G07115	0
AT5G07120	156
AT5G07125	0
AT5G07130	20
AT5G07135	0
AT5G07140	32
AT5G07145	0
AT5G07150	0
AT5G07152	3
AT5G07155	0
AT5G07160	0
AT5G07165	1
AT5G07170	1
AT5G07175	1
AT5G07180	159
AT5G07185	0
AT5G07190	0
AT5G07195	0
AT5G07200	0
AT5G07205	0
AT5G07210	0
AT5G07215	1
AT5G07220	692
AT5G07225	0
AT5G07230	0
AT5G07240	569
AT5G07250	222
AT5G07255	0
AT5G07260	0
AT5G07265	0
AT5G07270	440
AT5G07275	0
AT5G07280	17
AT5G07285	13
AT5G07290	420
AT5G07295	0
AT5G07300	483
AT5G07310	58
AT5G07315	0
AT5G07320	278
AT5G07322	5
AT5G07325	0
AT5G07330	0
AT5G07335	0
AT5G07340	387
AT5G07345	0
AT5G07350	1057
AT5G07355	0
AT5G07360	155
AT5G07365	0
AT5G07370	509
AT5G07380	22
AT5G07385	0
AT5G07390	0
AT5G07395	0
AT5G07400	22
AT5G07405	0
AT5G07410	0
AT5G07415	0
AT5G07420	0
AT5G07425	0
AT5G07430	0
AT5G07435	0
AT5G07440	891
AT5G07445	0
AT5G07450	0
AT5G07455	0
AT5G07460	1144
AT5G07465	0
AT5G07470	871
AT5G07475	2
AT5G07480	0
AT5G07485	0
AT5G07490	0
AT5G07495	0
AT5G07500	4
AT5G07505	0
AT5G07510	2
AT5G07515	0
AT5G07520	4
AT5G07525	2
AT5G07530	0
AT5G07535	0
AT5G07540	0
AT5G07545	0
AT5G07550	0
AT5G07555	0
AT5G07560	2
AT5G07565	0
AT5G07570	1
AT5G07571	0
AT5G07572	0
AT5G07575	0
AT5G07580	450
AT5G07585	0
AT5G07590	76
AT5G07595	0
AT5G07600	0
AT5G07605	0
AT5G07610	55
AT5G07615	0
AT5G07620	28
AT5G07625	0
AT5G07630	249
AT5G07635	0
AT5G07640	17
AT5G07650	0
AT5G07655	0
AT5G07660	7
AT5G07665	0
AT5G07670	204
AT5G07675	0
AT5G07680	30
AT5G07685	1
AT5G07690	1003
AT5G07695	0
AT5G07700	236
AT5G07705	0
AT5G07710	165
AT5G07715	0
AT5G07720	23
AT5G07725	2
AT5G07730	35
AT5G07735	0
AT5G07740	576
AT5G07745	0
AT5G07760	4
AT5G07770	153
AT5G07775	0
AT5G07780	2
AT5G07785	0
AT5G07790	139
AT5G07795	0
AT5G07800	51
AT5G07805	0
AT5G07810	18
AT5G07815	0
AT5G07820	94
AT5G07825	0
AT5G07830	284
AT5G07835	0
AT5G07840	139
AT5G07845	0
AT5G07850	0
AT5G07855	0
AT5G07860	207
AT5G07865	0
AT5G07870	81
AT5G07875	0
AT5G07880	1
AT5G07885	3
AT5G07890	223
AT5G07895	3
AT5G07900	28
AT5G07905	0
AT5G07910	252
AT5G07915	0
AT5G07920	260
AT5G07925	0
AT5G07930	0
AT5G07935	0
AT5G07940	224
AT5G07945	0
AT5G07950	91
AT5G07955	0
AT5G07960	155
AT5G07965	0
AT5G07970	292
AT5G07975	0
AT5G07980	186
AT5G07985	0
AT5G07990	61
AT5G07995	0
AT5G08000	71
AT5G08005	0
AT5G08010	175
AT5G08015	0
AT5G08020	20
AT5G08025	0
AT5G08030	15
AT5G08035	0
AT5G08040	442
AT5G08045	0
AT5G08050	2294
AT5G08055	1
AT5G08060	704
AT5G08065	0
AT5G08070	76
AT5G08075	0
AT5G08080	604
AT5G08085	0
AT5G08090	0
AT5G08095	0
AT5G08100	279
AT5G08105	0
AT5G08110	62
AT5G08115	0
AT5G08120	162
AT5G08125	0
AT5G08130	599
AT5G08135	31
AT5G08139	160
AT5G08141	0
AT5G08150	6
AT5G08160	408
AT5G08165	0
AT5G08170	830
AT5G08175	0
AT5G08180	476
AT5G08185	2
AT5G08190	148
AT5G08195	0
AT5G08200	190
AT5G08205	0
AT5G08210	0
AT5G08215	0
AT5G08225	1
AT5G08230	220
AT5G08235	4
AT5G08240	7
AT5G08250	0
AT5G08255	0
AT5G08260	249
AT5G08265	0
AT5G08270	59
AT5G08275	0
AT5G08280	1565
AT5G08285	0
AT5G08290	1467
AT5G08300	999
AT5G08305	10
AT5G08310	41
AT5G08315	0
AT5G08320	116
AT5G08330	378
AT5G08335	96
AT5G08340	110
AT5G08350	0
AT5G08360	12
AT5G08370	667
AT5G08375	0
AT5G08380	150
AT5G08385	0
AT5G08390	278
AT5G08391	2
AT5G08395	0
AT5G08400	100
AT5G08410	725
AT5G08415	471
AT5G08420	612
AT5G08425	0
AT5G08430	439
AT5G08435	0
AT5G08440	278
AT5G08445	0
AT5G08450	542
AT5G08455	0
AT5G08460	0
AT5G08465	1
AT5G08470	345
AT5G08475	0
AT5G08480	0
AT5G08485	0
AT5G08490	5
AT5G08495	4
AT5G08500	393
AT5G08505	0
AT5G08510	81
AT5G08515	1
AT5G08520	206
AT5G08525	0
AT5G08530	2891
AT5G08535	152
AT5G08540	584
AT5G08550	183
AT5G08560	540
AT5G08565	39
AT5G08570	860
AT5G08575	0
AT5G08580	178
AT5G08585	0
AT5G08590	867
AT5G08595	0
AT5G08600	56
AT5G08605	0
AT5G08610	464
AT5G08615	0
AT5G08620	229
AT5G08630	228
AT5G08635	0
AT5G08640	218
AT5G08645	0
AT5G08650	2325
AT5G08655	0
AT5G08660	229
AT5G08665	0
AT5G08670	3063
AT5G08675	0
AT5G08680	1976
AT5G08685	0
AT5G08690	2988
AT5G08695	0
AT5G08705	0
AT5G08710	300
AT5G08712	0
AT5G08715	1
AT5G08717	0
AT5G08720	671
AT5G08725	0
AT5G08730	0
AT5G08735	0
AT5G08740	646
AT5G08745	0
AT5G08750	319
AT5G08755	0
AT5G08760	318
AT5G08765	0
AT5G08770	99
AT5G08775	0
AT5G08780	62
AT5G08785	0
AT5G08790	977
AT5G08800	0
AT5G08805	1
AT5G08810	0
AT5G08815	0
AT5G08820	0
AT5G08825	0
AT5G08830	0
AT5G08835	0
AT5G08840	0
AT5G08845	1
AT5G08850	0
AT5G08855	1
AT5G08860	0
AT5G08865	0
AT5G08870	0
AT5G08875	0
AT5G08880	0
AT5G08885	0
AT5G08890	0
AT5G08895	0
AT5G08900	0
AT5G08905	0
AT5G08910	0
AT5G08915	0
AT5G08920	0
AT5G08925	0
AT5G08930	0
AT5G08935	0
AT5G08940	0
AT5G08945	0
AT5G08950	0
AT5G08955	0
AT5G08960	0
AT5G08965	0
AT5G08970	0
AT5G08975	0
AT5G08980	0
AT5G08985	0
AT5G08990	7
AT5G08995	0
AT5G09000	0
AT5G09005	0
AT5G09010	0
AT5G09015	0
AT5G09020	0
AT5G09025	0
AT5G09030	0
AT5G09035	0
AT5G09040	0
AT5G09045	0
AT5G09050	0
AT5G09055	0
AT5G09060	0
AT5G09065	2
AT5G09070	0
AT5G09080	0
AT5G09085	0
AT5G09090	0
AT5G09095	0
AT5G09100	0
AT5G09105	0
AT5G09110	0
AT5G09120	0
AT5G09125	5
AT5G09130	0
AT5G09135	0
AT5G09140	0
AT5G09145	0
AT5G09150	0
AT5G09155	0
AT5G09160	0
AT5G09165	0
AT5G09170	0
AT5G09175	5
AT5G09185	0
AT5G09190	0
AT5G09195	1
AT5G09200	0
AT5G09205	0
AT5G09210	0
AT5G09215	0
AT5G09220	774
AT5G09225	139
AT5G09230	304
AT5G09235	0
AT5G09240	63
AT5G09245	0
AT5G09250	85
AT5G09255	1
AT5G09260	124
AT5G09265	0
AT5G09270	29
AT5G09275	0
AT5G09280	0
AT5G09285	0
AT5G09290	1
AT5G09295	9
AT5G09300	64
AT5G09305	0
AT5G09310	130
AT5G09315	66
AT5G09320	1
AT5G09325	0
AT5G09330	473
AT5G09335	0
AT5G09340	0
AT5G09345	0
AT5G09350	103
AT5G09360	0
AT5G09365	0
AT5G09370	1
AT5G09375	0
AT5G09380	108
AT5G09385	2
AT5G09390	319
AT5G09395	0
AT5G09400	302
AT5G09405	0
AT5G09410	769
AT5G09415	0
AT5G09420	93
AT5G09425	0
AT5G09430	8
AT5G09435	0
AT5G09440	609
AT5G09443	2
AT5G09445	0
AT5G09450	135
AT5G09455	0
AT5G09460	621
AT5G09465	0
AT5G09470	8
AT5G09475	0
AT5G09480	0
AT5G09490	0
AT5G09495	0
AT5G09500	1
AT5G09505	2
AT5G09510	1089
AT5G09513	0
AT5G09515	0
AT5G09520	1
AT5G09530	27
AT5G09535	2
AT5G09540	19
AT5G09545	0
AT5G09550	0
AT5G09555	0
AT5G09560	0
AT5G09565	0
AT5G09570	7
AT5G09580	21
AT5G09585	1
AT5G09590	674
AT5G09595	0
AT5G09600	43
AT5G09605	0
AT5G09610	1
AT5G09615	0
AT5G09620	1059
AT5G09630	31
AT5G09635	0
AT5G09640	1
AT5G09645	0
AT5G09650	4987
AT5G09655	0
AT5G09660	14017
AT5G09665	0
AT5G09670	481
AT5G09675	0
AT5G09680	338
AT5G09685	0
AT5G09690	58
AT5G09695	0
AT5G09700	3
AT5G09705	0
AT5G09710	37
AT5G09711	0
AT5G09715	0
AT5G09720	1
AT5G09730	127
AT5G09735	0
AT5G09740	212
AT5G09750	0
AT5G09755	0
AT5G09760	311
AT5G09765	0
AT5G09770	232
AT5G09775	0
AT5G09780	0
AT5G09785	3
AT5G09790	66
AT5G09795	0
AT5G09800	25
AT5G09805	5
AT5G09810	6127
AT5G09815	0
AT5G09820	362
AT5G09825	0
AT5G09830	321
AT5G09835	0
AT5G09840	42
AT5G09845	0
AT5G09850	768
AT5G09855	0
AT5G09860	324
AT5G09865	0
AT5G09870	2513
AT5G09875	0
AT5G09876	4
AT5G09880	987
AT5G09885	0
AT5G09890	397
AT5G09895	0
AT5G09900	1089
AT5G09910	1
AT5G09915	0
AT5G09920	404
AT5G09925	0
AT5G09930	31
AT5G09940	0
AT5G09945	0
AT5G09950	3
AT5G09955	0
AT5G09960	196
AT5G09965	0
AT5G09970	2
AT5G09975	0
AT5G09976	2
AT5G09978	0
AT5G09980	7
AT5G09990	96
AT5G09995	99
AT5G10000	0
AT5G10010	498
AT5G10020	164
AT5G10030	328
AT5G10040	0
AT5G10050	217
AT5G10060	228
AT5G10070	233
AT5G10080	13
AT5G10090	1
AT5G10100	1
AT5G10110	65
AT5G10120	0
AT5G10130	3
AT5G10140	4
AT5G10150	762
AT5G10160	362
AT5G10170	505
AT5G10180	2344
AT5G10190	193
AT5G10200	172
AT5G10210	0
AT5G10220	0
AT5G10230	0
AT5G10235	0
AT5G10240	156
AT5G10250	107
AT5G10260	30
AT5G10270	191
AT5G10278	0
AT5G10280	0
AT5G10290	349
AT5G10300	129
AT5G10310	11
AT5G10320	85
AT5G10330	85
AT5G10336	1
AT5G10340	12
AT5G10350	536
AT5G10360	3051
AT5G10370	77
AT5G10380	486
AT5G10390	66
AT5G10400	174
AT5G10410	397
AT5G10420	0
AT5G10430	28
AT5G10435	0
AT5G10440	7
AT5G10450	3808
AT5G10455	0
AT5G10460	464
AT5G10470	1317
AT5G10480	685
AT5G10490	603
AT5G10500	0
AT5G10510	24
AT5G10520	31
AT5G10525	0
AT5G10530	0
AT5G10540	784
AT5G10550	532
AT5G10560	456
AT5G10570	18
AT5G10572	4
AT5G10580	1
AT5G10590	0
AT5G10600	1
AT5G10605	25
AT5G10610	172
AT5G10620	182
AT5G10625	541
AT5G10630	276
AT5G10650	333
AT5G10660	7
AT5G10670	1
AT5G10680	0
AT5G10690	494
AT5G10695	5
AT5G10700	79
AT5G10710	190
AT5G10720	1
AT5G10730	320
AT5G10740	161
AT5G10745	120
AT5G10750	223
AT5G10760	37
AT5G10770	242
AT5G10780	391
AT5G10790	127
AT5G10800	56
AT5G10810	216
AT5G10820	37
AT5G10830	32
AT5G10840	521
AT5G10850	4
AT5G10860	711
AT5G10870	91
AT5G10880	0
AT5G10890	3
AT5G10900	50
AT5G10910	265
AT5G10920	504
AT5G10930	304
AT5G10940	508
AT5G10945	0
AT5G10946	118
AT5G10950	273
AT5G10960	1695
AT5G10965	7
AT5G10970	0
AT5G10980	1180
AT5G10990	12
AT5G11000	215
AT5G11010	117
AT5G11020	98
AT5G11030	185
AT5G11040	384
AT5G11050	1
AT5G11060	1026
AT5G11070	1147
AT5G11080	0
AT5G11090	305
AT5G11100	61
AT5G11110	85
AT5G11130	0
AT5G11140	11
AT5G11150	67
AT5G11160	77
AT5G11170	1437
AT5G11180	0
AT5G11190	1
AT5G11200	778
AT5G11210	1
AT5G11220	0
AT5G11225	0
AT5G11230	186
AT5G11240	129
AT5G11242	5
AT5G11250	117
AT5G11260	175
AT5G11270	547
AT5G11280	249
AT5G11290	1
AT5G11300	8
AT5G11310	47
AT5G11320	4
AT5G11325	0
AT5G11330	856
AT5G11340	145
AT5G11350	212
AT5G11360	1
AT5G11370	0
AT5G11380	303
AT5G11390	136
AT5G11400	0
AT5G11410	77
AT5G11412	1
AT5G11416	0
AT5G11420	4039
AT5G11425	0
AT5G11430	149
AT5G11440	1
AT5G11450	1411
AT5G11460	41
AT5G11470	47
AT5G11475	0
AT5G11480	732
AT5G11490	523
AT5G11500	1992
AT5G11510	35
AT5G11520	1164
AT5G11530	227
AT5G11540	10
AT5G11550	138
AT5G11560	1278
AT5G11565	0
AT5G11570	1
AT5G11580	749
AT5G11590	23
AT5G11600	136
AT5G11610	55
AT5G11620	24
AT5G11630	65
AT5G11640	171
AT5G11650	713
AT5G11660	0
AT5G11670	1966
AT5G11680	433
AT5G11690	111
AT5G11700	1189
AT5G11710	1002
AT5G11720	599
AT5G11730	192
AT5G11740	8092
AT5G11750	100
AT5G11760	205
AT5G11770	1702
AT5G11780	19
AT5G11790	926
AT5G11800	259
AT5G11810	544
AT5G11820	3
AT5G11830	0
AT5G11840	766
AT5G11850	394
AT5G11860	342
AT5G11870	2
AT5G11880	734
AT5G11890	172
AT5G11900	288
AT5G11910	297
AT5G11920	0
AT5G11930	11
AT5G11940	0
AT5G11950	414
AT5G11960	348
AT5G11970	48
AT5G11975	0
AT5G11977	0
AT5G11980	217
AT5G11990	18
AT5G12000	1
AT5G12010	690
AT5G12020	42
AT5G12030	35
AT5G12040	714
AT5G12043	0
AT5G12050	402
AT5G12060	0
AT5G12070	0
AT5G12080	318
AT5G12085	0
AT5G12090	0
AT5G12100	59
AT5G12110	190
AT5G12120	317
AT5G12130	606
AT5G12140	3175
AT5G12150	2045
AT5G12170	647
AT5G12180	2
AT5G12190	129
AT5G12200	558
AT5G12210	381
AT5G12220	113
AT5G12230	268
AT5G12235	1
AT5G12236	0
AT5G12240	165
AT5G12250	1527
AT5G12260	121
AT5G12270	0
AT5G12280	7
AT5G12290	213
AT5G12300	27
AT5G12310	536
AT5G12320	259
AT5G12330	6
AT5G12340	14
AT5G12350	329
AT5G12360	9
AT5G12370	774
AT5G12380	0
AT5G12390	213
AT5G12400	267
AT5G12410	278
AT5G12420	249
AT5G12430	458
AT5G12440	206
AT5G12450	0
AT5G12460	0
AT5G12470	1657
AT5G12480	417
AT5G12840	344
AT5G12850	542
AT5G12860	4184
AT5G12870	15
AT5G12880	2
AT5G12890	175
AT5G12900	123
AT5G12910	0
AT5G12920	13
AT5G12930	8
AT5G12940	35
AT5G12950	425
AT5G12960	0
AT5G12970	0
AT5G12980	169
AT5G12990	0
AT5G13000	1463
AT5G13010	618
AT5G13020	956
AT5G13030	1499
AT5G13050	225
AT5G13060	20
AT5G13070	353
AT5G13080	2
AT5G13090	323
AT5G13100	773
AT5G13110	292
AT5G13120	1769
AT5G13130	0
AT5G13140	328
AT5G13150	1
AT5G13160	519
AT5G13170	53
AT5G13180	1212
AT5G13181	0
AT5G13190	606
AT5G13200	544
AT5G13205	12
AT5G13210	132
AT5G13220	461
AT5G13225	0
AT5G13230	1
AT5G13240	506
AT5G13250	9
AT5G13260	318
AT5G13270	43
AT5G13280	535
AT5G13290	42
AT5G13295	0
AT5G13300	464
AT5G13310	117
AT5G13320	73
AT5G13330	126
AT5G13340	59
AT5G13350	0
AT5G13360	350
AT5G13370	308
AT5G13380	0
AT5G13390	420
AT5G13400	417
AT5G13410	586
AT5G13420	923
AT5G13430	565
AT5G13440	925
AT5G13450	2822
AT5G13460	237
AT5G13470	78
AT5G13475	0
AT5G13480	138
AT5G13485	0
AT5G13490	1327
AT5G13500	291
AT5G13510	671
AT5G13520	127
AT5G13530	483
AT5G13548	0
AT5G13550	687
AT5G13560	843
AT5G13565	0
AT5G13570	281
AT5G13580	0
AT5G13590	551
AT5G13600	1
AT5G13610	113
AT5G13620	2
AT5G13630	30934
AT5G13640	1336
AT5G13650	5394
AT5G13655	2
AT5G13660	76
AT5G13670	0
AT5G13680	269
AT5G13690	299
AT5G13700	12
AT5G13710	1158
AT5G13720	343
AT5G13730	365
AT5G13740	591
AT5G13750	354
AT5G13760	221
AT5G13770	1634
AT5G13780	536
AT5G13790	61
AT5G13800	1146
AT5G13810	583
AT5G13820	91
AT5G13825	0
AT5G13830	15
AT5G13840	65
AT5G13845	0
AT5G13850	749
AT5G13860	85
AT5G13870	102
AT5G13880	22
AT5G13887	0
AT5G13890	127
AT5G13900	2
AT5G13910	2
AT5G13920	28
AT5G13930	3360
AT5G13940	2
AT5G13950	629
AT5G13960	65
AT5G13970	195
AT5G13980	977
AT5G13990	2
AT5G14000	27
AT5G14010	0
AT5G14020	0
AT5G14030	935
AT5G14035	0
AT5G14040	3440
AT5G14050	289
AT5G14060	3160
AT5G14070	1
AT5G14080	129
AT5G14090	38
AT5G14100	131
AT5G14105	144
AT5G14110	0
AT5G14120	1989
AT5G14130	0
AT5G14140	43
AT5G14150	2
AT5G14160	1
AT5G14170	392
AT5G14180	20
AT5G14200	7055
AT5G14210	373
AT5G14220	374
AT5G14230	20
AT5G14240	368
AT5G14250	391
AT5G14260	1623
AT5G14270	358
AT5G14275	0
AT5G14280	30
AT5G14285	63
AT5G14290	0
AT5G14300	0
AT5G14310	142
AT5G14320	4035
AT5G14330	2
AT5G14340	0
AT5G14345	0
AT5G14350	32
AT5G14360	12
AT5G14370	432
AT5G14380	5
AT5G14390	311
AT5G14400	0
AT5G14410	169
AT5G14420	256
AT5G14430	808
AT5G14440	140
AT5G14450	163
AT5G14460	606
AT5G14470	1
AT5G14480	85
AT5G14490	0
AT5G14495	0
AT5G14500	292
AT5G14510	13
AT5G14515	0
AT5G14520	344
AT5G14530	59
AT5G14540	424
AT5G14545	0
AT5G14550	63
AT5G14560	0
AT5G14565	0
AT5G14570	548
AT5G14580	48
AT5G14590	673
AT5G14600	95
AT5G14602	0
AT5G14610	182
AT5G14620	145
AT5G14640	364
AT5G14650	15
AT5G14660	606
AT5G14670	0
AT5G14680	269
AT5G14690	1
AT5G14700	254
AT5G14710	149
AT5G14720	853
AT5G14730	30
AT5G14740	14211
AT5G14750	1
AT5G14760	564
AT5G14770	83
AT5G14780	2659
AT5G14790	195
AT5G14800	607
AT5G14810	0
AT5G14820	0
AT5G14830	11
AT5G14840	69
AT5G14850	128
AT5G14860	0
AT5G14870	5
AT5G14880	844
AT5G14890	22
AT5G14895	1
AT5G14900	0
AT5G14910	1932
AT5G14920	74
AT5G14930	133
AT5G14940	179
AT5G14950	345
AT5G14960	6
AT5G14970	1611
AT5G14980	0
AT5G14990	0
AT5G14995	0
AT5G15000	0
AT5G15008	0
AT5G15010	53
AT5G15020	806
AT5G15022	4
AT5G15025	25
AT5G15030	0
AT5G15040	0
AT5G15050	291
AT5G15060	0
AT5G15070	100
AT5G15080	284
AT5G15090	2356
AT5G15100	0
AT5G15110	0
AT5G15120	4
AT5G15130	1
AT5G15140	0
AT5G15150	2
AT5G15160	26
AT5G15170	142
AT5G15175	0
AT5G15180	15
AT5G15190	51
AT5G15200	4743
AT5G15210	177
AT5G15220	146
AT5G15230	347
AT5G15240	78
AT5G15250	1
AT5G15260	125
AT5G15265	0
AT5G15270	361
AT5G15280	88
AT5G15290	0
AT5G15300	18
AT5G15310	702
AT5G15320	531
AT5G15330	95
AT5G15340	7
AT5G15350	1128
AT5G15360	0
AT5G15380	1
AT5G15390	224
AT5G15400	678
AT5G15410	2095
AT5G15420	0
AT5G15430	11
AT5G15440	338
AT5G15450	1831
AT5G15460	160
AT5G15470	319
AT5G15480	2
AT5G15490	682
AT5G15500	37
AT5G15510	46
AT5G15520	124
AT5G15530	62
AT5G15533	0
AT5G15537	24
AT5G15540	340
AT5G15546	0
AT5G15550	167
AT5G15560	0
AT5G15570	134
AT5G15580	71
AT5G15581	0
AT5G15600	73
AT5G15610	511
AT5G15620	0
AT5G15630	32
AT5G15640	148
AT5G15650	3120
AT5G15660	4
AT5G15670	0
AT5G15680	370
AT5G15685	0
AT5G15690	0
AT5G15700	156
AT5G15710	80
AT5G15720	3
AT5G15725	0
AT5G15730	256
AT5G15740	418
AT5G15745	0
AT5G15750	256
AT5G15760	54
AT5G15770	0
AT5G15780	136
AT5G15790	89
AT5G15800	10
AT5G15802	102
AT5G15805	0
AT5G15810	213
AT5G15815	0
AT5G15820	56
AT5G15830	43
AT5G15833	0
AT5G15840	3
AT5G15843	0
AT5G15845	3
AT5G15850	0
AT5G15853	0
AT5G15860	309
AT5G15870	219
AT5G15880	201
AT5G15890	1
AT5G15900	6
AT5G15910	470
AT5G15920	118
AT5G15930	226
AT5G15940	9
AT5G15950	3471
AT5G15960	1030
AT5G15970	16803
AT5G15980	138
AT5G15990	0
AT5G15995	0
AT5G16000	278
AT5G16010	3169
AT5G16020	11
AT5G16023	0
AT5G16030	1329
AT5G16040	113
AT5G16050	1360
AT5G16060	236
AT5G16070	433
AT5G16080	22
AT5G16090	0
AT5G16100	0
AT5G16110	685
AT5G16120	541
AT5G16130	2010
AT5G16140	166
AT5G16150	2246
AT5G16160	24
AT5G16170	6
AT5G16180	396
AT5G16190	305
AT5G16200	87
AT5G16210	615
AT5G16220	269
AT5G16230	19
AT5G16235	2
AT5G16240	254
AT5G16250	67
AT5G16260	283
AT5G16270	763
AT5G16280	426
AT5G16285	0
AT5G16290	559
AT5G16300	349
AT5G16310	112
AT5G16320	62
AT5G16330	0
AT5G16336	0
AT5G16340	11
AT5G16350	46
AT5G16360	63
AT5G16370	382
AT5G16375	0
AT5G16380	53
AT5G16390	653
AT5G16400	1305
AT5G16410	32
AT5G16420	45
AT5G16430	0
AT5G16440	378
AT5G16450	374
AT5G16453	1
AT5G16460	0
AT5G16470	1440
AT5G16480	83
AT5G16486	3
AT5G16490	19
AT5G16500	0
AT5G16505	348
AT5G16510	329
AT5G16520	146
AT5G16530	24
AT5G16540	552
AT5G16550	344
AT5G16560	156
AT5G16570	84
AT5G16580	0
AT5G16590	361
AT5G16600	26
AT5G16610	201
AT5G16620	812
AT5G16630	226
AT5G16640	22
AT5G16650	820
AT5G16660	1070
AT5G16680	421
AT5G16690	22
AT5G16700	0
AT5G16710	1835
AT5G16715	697
AT5G16720	77
AT5G16730	1201
AT5G16740	0
AT5G16750	193
AT5G16760	733
AT5G16770	0
AT5G16780	573
AT5G16790	34
AT5G16800	196
AT5G16810	351
AT5G16820	137
AT5G16830	374
AT5G16840	646
AT5G16850	2
AT5G16860	12
AT5G16870	109
AT5G16880	1009
AT5G16890	112
AT5G16900	1
AT5G16910	430
AT5G16920	0
AT5G16930	84
AT5G16940	38
AT5G16950	60
AT5G16960	41
AT5G16970	1769
AT5G16980	49
AT5G16990	565
AT5G17000	1745
AT5G17010	456
AT5G17020	947
AT5G17030	5
AT5G17040	11
AT5G17050	562
AT5G17060	150
AT5G17070	155
AT5G17080	0
AT5G17090	0
AT5G17100	0
AT5G17110	0
AT5G17120	0
AT5G17125	0
AT5G17130	0
AT5G17140	0
AT5G17150	6
AT5G17160	38
AT5G17165	9
AT5G17167	0
AT5G17170	4323
AT5G17180	0
AT5G17190	449
AT5G17200	0
AT5G17210	69
AT5G17220	74
AT5G17230	4786
AT5G17240	63
AT5G17250	127
AT5G17260	19
AT5G17270	171
AT5G17280	0
AT5G17290	233
AT5G17300	928
AT5G17305	0
AT5G17310	866
AT5G17320	0
AT5G17330	18
AT5G17340	0
AT5G17345	0
AT5G17350	327
AT5G17360	16
AT5G17370	52
AT5G17380	1245
AT5G17390	13
AT5G17400	196
AT5G17410	124
AT5G17420	90
AT5G17430	0
AT5G17440	342
AT5G17450	441
AT5G17460	109
AT5G17470	0
AT5G17480	0
AT5G17490	96
AT5G17500	0
AT5G17510	310
AT5G17520	250
AT5G17522	0
AT5G17523	0
AT5G17530	402
AT5G17540	10
AT5G17550	416
AT5G17560	1090
AT5G17570	79
AT5G17580	66
AT5G17590	0
AT5G17600	216
AT5G17610	199
AT5G17620	114
AT5G17630	320
AT5G17640	230
AT5G17650	635
AT5G17660	220
AT5G17670	918
AT5G17680	5
AT5G17690	147
AT5G17700	491
AT5G17710	1643
AT5G17720	0
AT5G17725	0
AT5G17730	0
AT5G17740	0
AT5G17750	0
AT5G17760	126
AT5G17770	1606
AT5G17780	129
AT5G17790	202
AT5G17800	6
AT5G17810	0
AT5G17820	0
AT5G17830	4
AT5G17840	193
AT5G17847	1
AT5G17850	209
AT5G17860	236
AT5G17870	1532
AT5G17880	222
AT5G17890	292
AT5G17900	269
AT5G17910	582
AT5G17920	19436
AT5G17930	225
AT5G17950	0
AT5G17960	0
AT5G17970	4
AT5G17980	82
AT5G17990	2593
AT5G18000	1
AT5G18005	0
AT5G18010	12
AT5G18015	0
AT5G18020	57
AT5G18030	93
AT5G18037	0
AT5G18040	120
AT5G18050	3
AT5G18060	20
AT5G18065	44
AT5G18070	105
AT5G18080	66
AT5G18085	0
AT5G18090	3
AT5G18100	310
AT5G18110	543
AT5G18120	194
AT5G18130	285
AT5G18140	302
AT5G18150	0
AT5G18160	0
AT5G18170	597
AT5G18180	9
AT5G18190	846
AT5G18200	103
AT5G18202	0
AT5G18210	38
AT5G18220	3
AT5G18230	1209
AT5G18240	85
AT5G18245	67
AT5G18250	125
AT5G18255	36
AT5G18260	4
AT5G18270	25
AT5G18280	516
AT5G18290	29
AT5G18300	6
AT5G18310	686
AT5G18320	4
AT5G18330	0
AT5G18340	20
AT5G18350	0
AT5G18360	32
AT5G18370	49
AT5G18380	3238
AT5G18390	73
AT5G18400	488
AT5G18403	0
AT5G18404	19
AT5G18407	0
AT5G18410	503
AT5G18420	296
AT5G18430	46
AT5G18440	122
AT5G18450	0
AT5G18460	387
AT5G18470	3
AT5G18475	50
AT5G18480	296
AT5G18490	205
AT5G18500	705
AT5G18510	0
AT5G18520	828
AT5G18525	200
AT5G18540	17
AT5G18550	322
AT5G18560	0
AT5G18570	487
AT5G18580	615
AT5G18590	467
AT5G18600	1962
AT5G18610	222
AT5G18620	241
AT5G18630	868
AT5G18633	5
AT5G18636	2
AT5G18640	336
AT5G18650	1446
AT5G18660	1325
AT5G18661	0
AT5G18670	878
AT5G18680	347
AT5G18690	22
AT5G18700	68
AT5G18705	0
AT5G18710	1
AT5G18720	0
AT5G18730	6
AT5G18735	0
AT5G18740	0
AT5G18748	0
AT5G18750	49
AT5G18755	0
AT5G18760	284
AT5G18770	59
AT5G18780	93
AT5G18790	56
AT5G18800	525
AT5G18810	9
AT5G18820	125
AT5G18830	299
AT5G18840	2
AT5G18850	108
AT5G18860	416
AT5G18870	0
AT5G18880	0
AT5G18890	1
AT5G18900	282
AT5G18910	0
AT5G18920	52
AT5G18930	55
AT5G18933	0
AT5G18937	0
AT5G18940	237
AT5G18950	64
AT5G18960	254
AT5G18970	93
AT5G18980	192
AT5G18990	0
AT5G19000	506
AT5G19010	894
AT5G19015	0
AT5G19020	25
AT5G19025	73
AT5G19030	104
AT5G19040	1
AT5G19050	191
AT5G19060	13
AT5G19070	185
AT5G19080	43
AT5G19090	364
AT5G19095	0
AT5G19097	5
AT5G19100	35
AT5G19110	61
AT5G19120	417
AT5G19130	195
AT5G19140	7632
AT5G19150	261
AT5G19151	30
AT5G19160	12
AT5G19165	0
AT5G19170	7
AT5G19172	0
AT5G19175	0
AT5G19180	481
AT5G19190	853
AT5G19200	63
AT5G19210	96
AT5G19220	1585
AT5G19221	7
AT5G19230	264
AT5G19240	2919
AT5G19250	890
AT5G19260	93
AT5G19270	0
AT5G19280	345
AT5G19290	513
AT5G19300	65
AT5G19310	233
AT5G19315	0
AT5G19320	213
AT5G19330	685
AT5G19340	5
AT5G19350	445
AT5G19360	0
AT5G19370	740
AT5G19380	107
AT5G19390	795
AT5G19400	882
AT5G19410	0
AT5G19420	169
AT5G19430	305
AT5G19440	982
AT5G19450	591
AT5G19460	267
AT5G19470	0
AT5G19473	0
AT5G19480	150
AT5G19485	262
AT5G19490	18
AT5G19500	334
AT5G19510	2105
AT5G19520	1
AT5G19530	509
AT5G19540	1300
AT5G19550	1443
AT5G19560	1
AT5G19570	47
AT5G19580	76
AT5G19590	845
AT5G19595	0
AT5G19600	36
AT5G19610	0
AT5G19620	448
AT5G19630	154
AT5G19633	0
AT5G19640	0
AT5G19650	5
AT5G19660	244
AT5G19670	95
AT5G19675	0
AT5G19680	193
AT5G19690	810
AT5G19700	0
AT5G19710	0
AT5G19720	0
AT5G19730	437
AT5G19740	77
AT5G19750	195
AT5G19760	6872
AT5G19770	1230
AT5G19780	758
AT5G19790	3
AT5G19800	0
AT5G19810	0
AT5G19820	1024
AT5G19830	66
AT5G19840	69
AT5G19850	861
AT5G19855	1565
AT5G19860	639
AT5G19870	4
AT5G19875	162
AT5G19880	0
AT5G19890	0
AT5G19900	402
AT5G19910	83
AT5G19920	79
AT5G19930	113
AT5G19940	7282
AT5G19950	120
AT5G19960	116
AT5G19970	33
AT5G19980	235
AT5G19990	738
AT5G20000	589
AT5G20010	3321
AT5G20020	2148
AT5G20030	23
AT5G20040	271
AT5G20045	0
AT5G20050	267
AT5G20060	384
AT5G20070	1330
AT5G20080	1084
AT5G20090	813
AT5G20100	1
AT5G20110	74
AT5G20120	200
AT5G20130	393
AT5G20140	780
AT5G20150	117
AT5G20160	656
AT5G20165	260
AT5G20170	237
AT5G20180	344
AT5G20190	3036
AT5G20200	304
AT5G20220	185
AT5G20225	8
AT5G20230	2601
AT5G20240	0
AT5G20250	2896
AT5G20260	5
AT5G20270	650
AT5G20280	1136
AT5G20290	6260
AT5G20300	430
AT5G20310	0
AT5G20320	189
AT5G20330	0
AT5G20340	0
AT5G20350	618
AT5G20360	288
AT5G20370	0
AT5G20380	905
AT5G20390	0
AT5G20400	9
AT5G20410	61
AT5G20420	0
AT5G20430	0
AT5G20440	0
AT5G20447	0
AT5G20450	70
AT5G20460	0
AT5G20470	0
AT5G20480	109
AT5G20490	1217
AT5G20500	421
AT5G20510	49
AT5G20520	376
AT5G20540	92
AT5G20550	0
AT5G20560	2
AT5G20570	428
AT5G20580	163
AT5G20590	238
AT5G20600	217
AT5G20610	310
AT5G20620	913
AT5G20630	30
AT5G20635	22
AT5G20640	8
AT5G20650	144
AT5G20660	496
AT5G20670	81
AT5G20680	257
AT5G20690	2
AT5G20700	4127
AT5G20710	3
AT5G20720	7827
AT5G20730	480
AT5G20740	77
AT5G20750	0
AT5G20760	0
AT5G20770	0
AT5G20780	0
AT5G20790	33
AT5G20800	0
AT5G20810	14
AT5G20820	15
AT5G20830	1432
AT5G20840	510
AT5G20850	12
AT5G20852	0
AT5G20854	0
AT5G20856	0
AT5G20858	0
AT5G20860	0
AT5G20870	23
AT5G20880	41
AT5G20885	149
AT5G20890	1107
AT5G20900	755
AT5G20910	113
AT5G20920	1021
AT5G20930	162
AT5G20935	148
AT5G20940	4
AT5G20950	1139
AT5G20960	125
AT5G20970	140
AT5G20980	100
AT5G20990	603
AT5G20995	0
AT5G21010	175
AT5G21020	1144
AT5G21030	3
AT5G21040	311
AT5G21050	1
AT5G21060	491
AT5G21070	128
AT5G21080	1
AT5G21090	2323
AT5G21100	1206
AT5G21105	399
AT5G21120	0
AT5G21125	0
AT5G21130	0
AT5G21140	20
AT5G21150	2
AT5G21160	624
AT5G21170	382
AT5G21222	1046
AT5G21274	654
AT5G21280	113
AT5G21326	984
AT5G21378	0
AT5G21430	1365
AT5G21482	266
AT5G21535	0
AT5G21900	46
AT5G21910	14
AT5G21920	445
AT5G21930	1051
AT5G21940	1452
AT5G21950	22
AT5G21960	209
AT5G21970	95
AT5G21990	660
AT5G22000	1189
AT5G22010	258
AT5G22020	291
AT5G22030	382
AT5G22040	177
AT5G22044	0
AT5G22050	425
AT5G22060	917
AT5G22070	189
AT5G22080	414
AT5G22090	1347
AT5G22100	107
AT5G22110	17
AT5G22120	348
AT5G22130	50
AT5G22140	22
AT5G22145	0
AT5G22150	0
AT5G22160	0
AT5G22170	0
AT5G22180	0
AT5G22190	0
AT5G22200	6
AT5G22210	199
AT5G22220	68
AT5G22240	8
AT5G22250	188
AT5G22260	0
AT5G22270	110
AT5G22280	295
AT5G22290	87
AT5G22300	291
AT5G22310	38
AT5G22315	0
AT5G22320	142
AT5G22330	244
AT5G22340	859
AT5G22350	323
AT5G22355	1
AT5G22360	388
AT5G22370	168
AT5G22380	0
AT5G22390	483
AT5G22400	166
AT5G22410	0
AT5G22420	0
AT5G22430	0
AT5G22440	560
AT5G22450	515
AT5G22460	57
AT5G22470	0
AT5G22480	204
AT5G22490	0
AT5G22500	997
AT5G22505	0
AT5G22510	1714
AT5G22520	7
AT5G22530	0
AT5G22540	11
AT5G22545	1
AT5G22550	0
AT5G22555	0
AT5G22560	0
AT5G22570	1
AT5G22580	315
AT5G22590	0
AT5G22600	0
AT5G22608	1
AT5G22610	0
AT5G22620	984
AT5G22630	293
AT5G22640	1668
AT5G22650	1459
AT5G22660	0
AT5G22670	0
AT5G22680	0
AT5G22690	78
AT5G22700	347
AT5G22720	0
AT5G22730	124
AT5G22740	309
AT5G22750	41
AT5G22760	397
AT5G22765	0
AT5G22770	271
AT5G22780	288
AT5G22785	0
AT5G22788	6
AT5G22790	115
AT5G22791	1
AT5G22792	0
AT5G22794	15
AT5G22796	3
AT5G22799	3
AT5G22800	1180
AT5G22810	0
AT5G22820	103
AT5G22830	458
AT5G22840	110
AT5G22850	390
AT5G22860	325
AT5G22870	8
AT5G22875	125
AT5G22880	278
AT5G22890	0
AT5G22900	0
AT5G22910	0
AT5G22920	636
AT5G22930	18
AT5G22940	8
AT5G22950	385
AT5G22960	0
AT5G22970	0
AT5G22980	0
AT5G22990	0
AT5G23000	2
AT5G23010	8965
AT5G23020	287
AT5G23030	2
AT5G23035	0
AT5G23040	1342
AT5G23050	639
AT5G23060	6099
AT5G23065	0
AT5G23070	135
AT5G23080	227
AT5G23090	115
AT5G23100	116
AT5G23110	286
AT5G23115	1
AT5G23120	3982
AT5G23130	79
AT5G23140	335
AT5G23150	369
AT5G23155	12
AT5G23160	1
AT5G23170	26
AT5G23180	0
AT5G23190	1
AT5G23200	167
AT5G23210	230
AT5G23212	0
AT5G23220	0
AT5G23230	0
AT5G23235	1
AT5G23240	2
AT5G23250	405
AT5G23260	0
AT5G23270	6
AT5G23280	337
AT5G23290	147
AT5G23300	141
AT5G23310	263
AT5G23320	36
AT5G23330	159
AT5G23340	220
AT5G23350	21
AT5G23360	48
AT5G23370	7
AT5G23380	33
AT5G23390	308
AT5G23395	97
AT5G23400	32
AT5G23405	93
AT5G23410	28
AT5G23411	0
AT5G23413	0
AT5G23420	55
AT5G23430	139
AT5G23440	463
AT5G23450	926
AT5G23460	25
AT5G23470	0
AT5G23480	29
AT5G23490	164
AT5G23510	128
AT5G23520	203
AT5G23530	30
AT5G23535	177
AT5G23540	969
AT5G23550	113
AT5G23570	163
AT5G23575	256
AT5G23580	150
AT5G23590	350
AT5G23600	0
AT5G23610	344
AT5G23630	645
AT5G23650	0
AT5G23660	1458
AT5G23665	0
AT5G23670	521
AT5G23680	85
AT5G23690	122
AT5G23700	3
AT5G23710	0
AT5G23720	174
AT5G23730	300
AT5G23740	1436
AT5G23750	210
AT5G23760	294
AT5G23770	27
AT5G23780	4
AT5G23790	0
AT5G23800	39
AT5G23810	99
AT5G23820	1239
AT5G23830	14
AT5G23840	1
AT5G23850	174
AT5G23860	709
AT5G23870	135
AT5G23880	152
AT5G23890	1125
AT5G23900	1195
AT5G23903	0
AT5G23908	0
AT5G23910	37
AT5G23920	539
AT5G23930	12
AT5G23940	37
AT5G23950	18
AT5G23955	77
AT5G23960	1
AT5G23970	0
AT5G23980	14
AT5G23990	0
AT5G24000	113
AT5G24010	72
AT5G24020	258
AT5G24030	255
AT5G24040	1
AT5G24050	0
AT5G24060	181
AT5G24065	0
AT5G24070	1
AT5G24080	317
AT5G24090	2
AT5G24100	0
AT5G24105	64
AT5G24110	10
AT5G24120	1620
AT5G24130	1
AT5G24140	163
AT5G24150	3029
AT5G24155	162
AT5G24160	552
AT5G24165	970
AT5G24170	84
AT5G24180	0
AT5G24190	4
AT5G24200	9
AT5G24205	4
AT5G24206	3
AT5G24210	1425
AT5G24215	15
AT5G24220	0
AT5G24230	1
AT5G24240	3
AT5G24260	309
AT5G24270	26
AT5G24275	0
AT5G24280	132
AT5G24290	37
AT5G24300	2135
AT5G24310	66
AT5G24313	0
AT5G24314	1297
AT5G24316	0
AT5G24318	39
AT5G24320	378
AT5G24330	2
AT5G24340	114
AT5G24350	342
AT5G24352	15
AT5G24355	0
AT5G24360	240
AT5G24370	3
AT5G24380	185
AT5G24390	6
AT5G24400	304
AT5G24410	0
AT5G24420	698
AT5G24430	385
AT5G24440	0
AT5G24450	475
AT5G24460	239
AT5G24470	17
AT5G24480	0
AT5G24490	2153
AT5G24500	170
AT5G24510	2
AT5G24520	383
AT5G24530	133
AT5G24540	0
AT5G24550	0
AT5G24557	0
AT5G24560	0
AT5G24570	104
AT5G24575	0
AT5G24580	85
AT5G24590	778
AT5G24600	14
AT5G24610	349
AT5G24620	474
AT5G24630	52
AT5G24640	1
AT5G24650	550
AT5G24655	11
AT5G24660	193
AT5G24670	612
AT5G24680	94
AT5G24690	1257
AT5G24710	674
AT5G24735	236
AT5G24740	370
AT5G24750	81
AT5G24760	284
AT5G24770	10250
AT5G24775	0
AT5G24780	3513
AT5G24790	0
AT5G24800	455
AT5G24810	1149
AT5G24820	5
AT5G24825	0
AT5G24830	89
AT5G24840	150
AT5G24850	216
AT5G24860	0
AT5G24870	286
AT5G24879	0
AT5G24880	0
AT5G24890	590
AT5G24900	0
AT5G24910	0
AT5G24915	0
AT5G24920	27
AT5G24930	3982
AT5G24940	80
AT5G24950	0
AT5G24960	0
AT5G24970	74
AT5G24980	68
AT5G24990	52
AT5G25000	0
AT5G25010	6
AT5G25020	1
AT5G25030	0
AT5G25040	444
AT5G25045	0
AT5G25050	78
AT5G25060	645
AT5G25070	240
AT5G25080	196
AT5G25090	14
AT5G25100	1209
AT5G25110	11
AT5G25120	158
AT5G25130	289
AT5G25140	292
AT5G25150	246
AT5G25160	0
AT5G25170	149
AT5G25180	0
AT5G25190	383
AT5G25195	0
AT5G25200	0
AT5G25205	0
AT5G25210	90
AT5G25220	1237
AT5G25230	11
AT5G25240	15
AT5G25250	50
AT5G25260	17
AT5G25265	1114
AT5G25270	1052
AT5G25280	1731
AT5G25290	0
AT5G25300	0
AT5G25305	0
AT5G25310	1
AT5G25320	0
AT5G25330	0
AT5G25340	1
AT5G25350	959
AT5G25360	584
AT5G25370	47
AT5G25380	2
AT5G25390	0
AT5G25400	0
AT5G25410	0
AT5G25415	0
AT5G25420	0
AT5G25425	0
AT5G25430	0
AT5G25440	156
AT5G25450	44
AT5G25451	0
AT5G25460	2170
AT5G25470	5
AT5G25475	24
AT5G25480	65
AT5G25490	46
AT5G25500	10
AT5G25510	307
AT5G25520	521
AT5G25530	2
AT5G25540	606
AT5G25550	0
AT5G25560	1377
AT5G25570	25
AT5G25580	18
AT5G25585	0
AT5G25590	158
AT5G25600	5
AT5G25610	16203
AT5G25615	0
AT5G25620	79
AT5G25625	0
AT5G25630	2031
AT5G25640	0
AT5G25750	0
AT5G25754	98
AT5G25755	1
AT5G25756	1
AT5G25757	120
AT5G25760	248
AT5G25770	188
AT5G25780	263
AT5G25790	19
AT5G25800	65
AT5G25810	74
AT5G25820	4
AT5G25830	20
AT5G25840	480
AT5G25850	0
AT5G25860	0
AT5G25870	0
AT5G25880	0
AT5G25890	151
AT5G25900	553
AT5G25910	7
AT5G25920	0
AT5G25930	68
AT5G25940	124
AT5G25950	0
AT5G25955	0
AT5G25960	0
AT5G25970	1
AT5G25980	15808
AT5G25990	2
AT5G25995	12
AT5G26000	39884
AT5G26010	8
AT5G26015	0
AT5G26020	0
AT5G26030	1423
AT5G26038	0
AT5G26040	68
AT5G26050	0
AT5G26060	0
AT5G26070	0
AT5G26080	1
AT5G26090	0
AT5G26100	0
AT5G26110	151
AT5G26120	0
AT5G26130	0
AT5G26140	0
AT5G26146	0
AT5G26147	0
AT5G26150	0
AT5G26160	122
AT5G26170	25
AT5G26180	106
AT5G26190	12
AT5G26200	43
AT5G26210	590
AT5G26220	106
AT5G26230	23
AT5G26233	0
AT5G26236	0
AT5G26240	604
AT5G26250	1
AT5G26260	8
AT5G26262	0
AT5G26270	2
AT5G26280	15
AT5G26283	0
AT5G26286	0
AT5G26290	0
AT5G26300	0
AT5G26310	0
AT5G26320	0
AT5G26330	45
AT5G26340	348
AT5G26345	0
AT5G26350	0
AT5G26360	1068
AT5G26570	343
AT5G26580	0
AT5G26582	6
AT5G26590	0
AT5G26594	0
AT5G26600	480
AT5G26610	444
AT5G26617	0
AT5G26618	0
AT5G26620	0
AT5G26622	122
AT5G26630	3
AT5G26640	0
AT5G26642	0
AT5G26650	0
AT5G26660	2
AT5G26667	1176
AT5G26670	58
AT5G26673	0
AT5G26680	92
AT5G26690	2
AT5G26692	0
AT5G26700	2
AT5G26710	556
AT5G26717	0
AT5G26720	47
AT5G26730	0
AT5G26731	13
AT5G26740	247
AT5G26742	2853
AT5G26749	10
AT5G26751	713
AT5G26760	427
AT5G26770	443
AT5G26775	0
AT5G26780	478
AT5G26790	10
AT5G26800	219
AT5G26805	0
AT5G26810	0
AT5G26820	1044
AT5G26830	767
AT5G26840	0
AT5G26850	238
AT5G26860	316
AT5G26865	1
AT5G26880	262
AT5G26890	0
AT5G26900	0
AT5G26910	257
AT5G26920	149
AT5G26930	1
AT5G26940	205
AT5G26950	0
AT5G26955	0
AT5G26960	128
AT5G26970	2
AT5G26980	153
AT5G26990	234
AT5G27000	5
AT5G27010	2
AT5G27020	1
AT5G27030	278
AT5G27035	0
AT5G27037	2
AT5G27043	0
AT5G27050	1
AT5G27060	12
AT5G27065	0
AT5G27070	0
AT5G27080	0
AT5G27090	0
AT5G27093	1
AT5G27095	0
AT5G27100	28
AT5G27110	25
AT5G27120	376
AT5G27130	0
AT5G27140	0
AT5G27150	938
AT5G27160	0
AT5G27170	0
AT5G27180	0
AT5G27190	0
AT5G27200	0
AT5G27210	47
AT5G27220	3
AT5G27230	10
AT5G27238	0
AT5G27240	75
AT5G27247	1
AT5G27250	8
AT5G27260	0
AT5G27270	293
AT5G27280	183
AT5G27290	619
AT5G27300	169
AT5G27310	0
AT5G27320	339
AT5G27330	116
AT5G27340	0
AT5G27345	0
AT5G27350	1411
AT5G27360	669
AT5G27370	1
AT5G27380	1919
AT5G27390	350
AT5G27395	200
AT5G27400	20
AT5G27410	225
AT5G27420	55
AT5G27430	233
AT5G27440	0
AT5G27450	137
AT5G27460	104
AT5G27470	920
AT5G27480	0
AT5G27490	66
AT5G27493	1
AT5G27495	0
AT5G27500	0
AT5G27505	0
AT5G27510	1
AT5G27520	462
AT5G27530	0
AT5G27540	552
AT5G27550	55
AT5G27560	631
AT5G27570	0
AT5G27580	0
AT5G27590	0
AT5G27600	535
AT5G27603	0
AT5G27606	0
AT5G27607	0
AT5G27610	39
AT5G27620	105
AT5G27630	19
AT5G27640	1332
AT5G27650	237
AT5G27660	61
AT5G27670	473
AT5G27680	22
AT5G27690	202
AT5G27700	1496
AT5G27705	0
AT5G27710	124
AT5G27715	0
AT5G27720	522
AT5G27730	414
AT5G27740	236
AT5G27750	94
AT5G27760	949
AT5G27765	0
AT5G27770	1399
AT5G27771	0
AT5G27780	0
AT5G27790	0
AT5G27800	0
AT5G27807	0
AT5G27810	0
AT5G27820	128
AT5G27830	145
AT5G27840	513
AT5G27845	1
AT5G27850	4200
AT5G27860	349
AT5G27870	0
AT5G27880	0
AT5G27882	0
AT5G27885	0
AT5G27889	3
AT5G27890	16
AT5G27893	0
AT5G27895	5
AT5G27900	0
AT5G27902	0
AT5G27905	0
AT5G27910	0
AT5G27920	33
AT5G27925	0
AT5G27927	0
AT5G27930	212
AT5G27940	3
AT5G27944	0
AT5G27945	0
AT5G27947	0
AT5G27950	909
AT5G27960	0
AT5G27965	0
AT5G27970	481
AT5G27980	2
AT5G27990	206
AT5G28000	0
AT5G28010	11
AT5G28020	1244
AT5G28030	876
AT5G28040	320
AT5G28050	1503
AT5G28053	0
AT5G28056	0
AT5G28060	2436
AT5G28065	0
AT5G28067	0
AT5G28073	0
AT5G28076	0
AT5G28080	0
AT5G28085	0
AT5G28090	0
AT5G28100	0
AT5G28110	0
AT5G28120	0
AT5G28130	0
AT5G28140	0
AT5G28141	0
AT5G28143	0
AT5G28145	8
AT5G28150	329
AT5G28160	0
AT5G28165	0
AT5G28170	0
AT5G28173	0
AT5G28176	0
AT5G28180	0
AT5G28190	0
AT5G28200	0
AT5G28210	0
AT5G28220	123
AT5G28225	0
AT5G28230	10
AT5G28232	0
AT5G28235	1
AT5G28237	17
AT5G28240	0
AT5G28250	0
AT5G28253	0
AT5G28260	0
AT5G28262	21
AT5G28263	9
AT5G28266	0
AT5G28270	0
AT5G28280	3
AT5G28285	0
AT5G28287	0
AT5G28288	0
AT5G28290	118
AT5G28295	1
AT5G28300	281
AT5G28310	0
AT5G28320	14
AT5G28330	16
AT5G28335	3
AT5G28340	12
AT5G28345	0
AT5G28350	200
AT5G28360	0
AT5G28370	0
AT5G28380	1
AT5G28390	7
AT5G28400	20
AT5G28405	0
AT5G28410	0
AT5G28415	6
AT5G28420	1
AT5G28430	11
AT5G28440	2
AT5G28442	4
AT5G28450	50
AT5G28460	1
AT5G28462	0
AT5G28463	0
AT5G28464	0
AT5G28466	0
AT5G28468	0
AT5G28469	0
AT5G28470	0
AT5G28480	0
AT5G28482	0
AT5G28484	0
AT5G28487	0
AT5G28490	23
AT5G28491	0
AT5G28495	0
AT5G28497	0
AT5G28500	1513
AT5G28510	0
AT5G28515	0
AT5G28520	0
AT5G28523	0
AT5G28524	0
AT5G28525	0
AT5G28526	0
AT5G28527	0
AT5G28530	112
AT5G28535	0
AT5G28540	2118
AT5G28545	0
AT5G28550	0
AT5G28560	0
AT5G28570	0
AT5G28580	0
AT5G28590	0
AT5G28593	0
AT5G28596	0
AT5G28600	0
AT5G28605	0
AT5G28610	0
AT5G28615	0
AT5G28620	0
AT5G28622	32
AT5G28623	0
AT5G28624	0
AT5G28625	0
AT5G28626	34
AT5G28627	0
AT5G28630	31
AT5G28635	0
AT5G28637	0
AT5G28640	26
AT5G28641	0
AT5G28643	0
AT5G28644	0
AT5G28646	2
AT5G28650	2
AT5G28655	0
AT5G28660	1
AT5G28662	0
AT5G28664	0
AT5G28667	0
AT5G28670	0
AT5G28671	0
AT5G28672	0
AT5G28673	0
AT5G28675	0
AT5G28680	0
AT5G28690	0
AT5G28692	0
AT5G28696	0
AT5G28698	0
AT5G28700	7
AT5G28710	0
AT5G28712	0
AT5G28715	1
AT5G28720	0
AT5G28730	0
AT5G28740	489
AT5G28750	2605
AT5G28760	0
AT5G28765	0
AT5G28770	710
AT5G28773	0
AT5G28776	0
AT5G28780	0
AT5G28785	0
AT5G28790	0
AT5G28810	0
AT5G28820	0
AT5G28823	0
AT5G28824	0
AT5G28826	0
AT5G28830	240
AT5G28840	2948
AT5G28845	0
AT5G28850	163
AT5G28860	0
AT5G28865	0
AT5G28870	0
AT5G28880	0
AT5G28885	0
AT5G28886	0
AT5G28888	0
AT5G28890	0
AT5G28892	0
AT5G28894	0
AT5G28897	0
AT5G28900	178
AT5G28910	62
AT5G28913	33
AT5G28916	0
AT5G28917	0
AT5G28919	0
AT5G28920	1
AT5G28923	0
AT5G28926	0
AT5G28927	0
AT5G28928	0
AT5G28929	0
AT5G28930	0
AT5G28935	0
AT5G28937	0
AT5G28940	0
AT5G28950	0
AT5G28960	0
AT5G28970	0
AT5G28980	0
AT5G28990	0
AT5G28993	0
AT5G28996	0
AT5G29000	294
AT5G29015	0
AT5G29020	0
AT5G29022	0
AT5G29024	0
AT5G29026	0
AT5G29028	0
AT5G29029	0
AT5G29030	0
AT5G29031	0
AT5G29032	0
AT5G29033	0
AT5G29034	0
AT5G29035	0
AT5G29036	0
AT5G29037	0
AT5G29040	0
AT5G29041	0
AT5G29043	0
AT5G29046	0
AT5G29050	0
AT5G29053	0
AT5G29054	0
AT5G29056	0
AT5G29058	0
AT5G29060	0
AT5G29070	0
AT5G29075	0
AT5G29090	0
AT5G29100	0
AT5G29210	0
AT5G29295	0
AT5G29337	0
AT5G29380	0
AT5G29408	0
AT5G29436	0
AT5G29465	0
AT5G29550	0
AT5G29560	1
AT5G29562	0
AT5G29565	0
AT5G29568	0
AT5G29571	0
AT5G29574	0
AT5G29577	0
AT5G29580	0
AT5G29591	0
AT5G29602	0
AT5G29613	0
AT5G29624	0
AT5G29629	0
AT5G29635	0
AT5G29646	0
AT5G29708	0
AT5G29720	0
AT5G29762	0
AT5G29805	0
AT5G29890	0
AT5G29975	0
AT5G30060	0
AT5G30102	0
AT5G30123	0
AT5G30189	0
AT5G30207	0
AT5G30218	0
AT5G30247	0
AT5G30269	0
AT5G30276	0
AT5G30341	0
AT5G30360	0
AT5G30380	0
AT5G30390	0
AT5G30400	0
AT5G30406	0
AT5G30410	0
AT5G30420	0
AT5G30428	0
AT5G30440	0
AT5G30450	0
AT5G30460	0
AT5G30470	0
AT5G30480	0
AT5G30490	195
AT5G30495	87
AT5G30500	0
AT5G30510	7573
AT5G30520	0
AT5G30532	0
AT5G30545	0
AT5G30584	0
AT5G30628	0
AT5G30648	0
AT5G30673	0
AT5G30721	0
AT5G30762	0
AT5G30852	0
AT5G30870	0
AT5G30942	0
AT5G31032	0
AT5G31087	0
AT5G31092	0
AT5G31122	0
AT5G31212	0
AT5G31302	0
AT5G31314	0
AT5G31355	0
AT5G31412	0
AT5G31496	0
AT5G31511	0
AT5G31536	0
AT5G31572	0
AT5G31637	0
AT5G31651	0
AT5G31662	0
AT5G31668	0
AT5G31685	0
AT5G31702	0
AT5G31719	0
AT5G31736	0
AT5G31752	0
AT5G31753	0
AT5G31758	0
AT5G31770	0
AT5G31778	0
AT5G31787	0
AT5G31804	0
AT5G31807	0
AT5G31821	0
AT5G31838	0
AT5G31842	0
AT5G31845	0
AT5G31855	0
AT5G31873	0
AT5G31884	0
AT5G31891	0
AT5G31905	0
AT5G31909	0
AT5G31919	0
AT5G31923	0
AT5G31927	0
AT5G31932	0
AT5G31945	0
AT5G31962	0
AT5G31963	0
AT5G31980	0
AT5G31981	0
AT5G31989	0
AT5G31999	0
AT5G32002	0
AT5G32017	0
AT5G32022	0
AT5G32035	0
AT5G32037	0
AT5G32042	0
AT5G32053	0
AT5G32060	0
AT5G32070	0
AT5G32071	0
AT5G32072	0
AT5G32082	0
AT5G32089	0
AT5G32103	0
AT5G32107	0
AT5G32112	0
AT5G32122	0
AT5G32125	0
AT5G32136	0
AT5G32143	0
AT5G32161	0
AT5G32162	0
AT5G32169	0
AT5G32179	0
AT5G32197	0
AT5G32215	0
AT5G32228	0
AT5G32241	0
AT5G32254	0
AT5G32267	0
AT5G32280	0
AT5G32293	0
AT5G32306	0
AT5G32312	0
AT5G32345	0
AT5G32358	0
AT5G32386	0
AT5G32400	0
AT5G32402	0
AT5G32404	0
AT5G32405	0
AT5G32406	0
AT5G32408	0
AT5G32410	0
AT5G32420	0
AT5G32423	0
AT5G32426	0
AT5G32430	0
AT5G32431	0
AT5G32433	0
AT5G32434	0
AT5G32436	0
AT5G32440	702
AT5G32450	689
AT5G32460	0
AT5G32470	251
AT5G32471	0
AT5G32473	0
AT5G32475	0
AT5G32481	0
AT5G32482	0
AT5G32483	0
AT5G32484	0
AT5G32485	0
AT5G32486	0
AT5G32487	0
AT5G32488	0
AT5G32489	0
AT5G32490	0
AT5G32495	0
AT5G32505	0
AT5G32510	0
AT5G32511	0
AT5G32512	0
AT5G32513	0
AT5G32514	0
AT5G32515	0
AT5G32516	0
AT5G32517	0
AT5G32518	0
AT5G32519	0
AT5G32520	0
AT5G32521	0
AT5G32522	0
AT5G32525	0
AT5G32540	0
AT5G32563	0
AT5G32566	0
AT5G32569	0
AT5G32572	0
AT5G32576	0
AT5G32580	0
AT5G32590	0
AT5G32591	0
AT5G32592	0
AT5G32593	0
AT5G32594	0
AT5G32595	0
AT5G32596	0
AT5G32598	0
AT5G32600	0
AT5G32605	0
AT5G32610	0
AT5G32613	0
AT5G32616	0
AT5G32619	0
AT5G32620	0
AT5G32621	3
AT5G32622	0
AT5G32623	0
AT5G32624	0
AT5G32625	0
AT5G32626	0
AT5G32627	0
AT5G32628	0
AT5G32630	0
AT5G32654	0
AT5G32670	0
AT5G32678	0
AT5G32690	0
AT5G32702	0
AT5G32726	0
AT5G32750	0
AT5G32775	0
AT5G32800	0
AT5G32825	0
AT5G32850	0
AT5G32875	0
AT5G32900	0
AT5G32925	0
AT5G32950	0
AT5G32975	0
AT5G33000	0
AT5G33025	0
AT5G33050	0
AT5G33070	0
AT5G33075	0
AT5G33100	0
AT5G33125	0
AT5G33150	0
AT5G33175	0
AT5G33200	0
AT5G33202	0
AT5G33204	0
AT5G33207	0
AT5G33210	1
AT5G33220	0
AT5G33223	0
AT5G33226	0
AT5G33230	0
AT5G33232	0
AT5G33234	0
AT5G33237	0
AT5G33240	0
AT5G33250	0
AT5G33251	1
AT5G33252	0
AT5G33253	0
AT5G33254	0
AT5G33255	0
AT5G33256	0
AT5G33257	0
AT5G33258	0
AT5G33259	0
AT5G33260	0
AT5G33270	0
AT5G33280	382
AT5G33285	0
AT5G33290	101
AT5G33300	12
AT5G33303	0
AT5G33306	0
AT5G33310	0
AT5G33315	0
AT5G33320	1328
AT5G33330	1
AT5G33340	0
AT5G33350	0
AT5G33355	0
AT5G33360	0
AT5G33365	0
AT5G33370	4
AT5G33380	0
AT5G33381	0
AT5G33382	4
AT5G33383	0
AT5G33384	0
AT5G33385	0
AT5G33386	0
AT5G33387	0
AT5G33388	0
AT5G33389	0
AT5G33390	0
AT5G33391	0
AT5G33392	0
AT5G33393	0
AT5G33395	0
AT5G33398	0
AT5G33399	0
AT5G33400	0
AT5G33402	0
AT5G33404	0
AT5G33405	0
AT5G33406	0
AT5G33410	0
AT5G33415	0
AT5G33420	0
AT5G33422	0
AT5G33424	0
AT5G33427	0
AT5G33428	0
AT5G33431	0
AT5G33432	0
AT5G33433	0
AT5G33434	0
AT5G33436	0
AT5G33438	0
AT5G33439	0
AT5G33441	0
AT5G33442	0
AT5G33533	0
AT5G33624	0
AT5G33715	0
AT5G33806	0
AT5G33898	0
AT5G33990	0
AT5G34082	0
AT5G34174	0
AT5G34266	0
AT5G34358	0
AT5G34376	0
AT5G34394	0
AT5G34412	0
AT5G34431	0
AT5G34450	0
AT5G34460	0
AT5G34480	1
AT5G34500	0
AT5G34520	0
AT5G34540	0
AT5G34560	0
AT5G34581	0
AT5G34602	0
AT5G34623	0
AT5G34644	0
AT5G34665	0
AT5G34686	0
AT5G34696	0
AT5G34707	0
AT5G34728	0
AT5G34749	0
AT5G34770	0
AT5G34780	0
AT5G34790	24
AT5G34795	9
AT5G34800	29
AT5G34810	1
AT5G34820	0
AT5G34825	0
AT5G34828	0
AT5G34829	0
AT5G34830	0
AT5G34831	0
AT5G34832	0
AT5G34833	0
AT5G34834	0
AT5G34835	0
AT5G34836	0
AT5G34837	0
AT5G34838	0
AT5G34839	0
AT5G34840	0
AT5G34841	0
AT5G34842	0
AT5G34843	0
AT5G34844	0
AT5G34845	0
AT5G34846	0
AT5G34847	0
AT5G34848	0
AT5G34849	0
AT5G34850	3551
AT5G34851	3
AT5G34852	0
AT5G34853	255
AT5G34854	0
AT5G34855	0
AT5G34856	0
AT5G34857	0
AT5G34858	0
AT5G34859	0
AT5G34860	0
AT5G34861	0
AT5G34862	0
AT5G34863	0
AT5G34864	0
AT5G34865	0
AT5G34866	0
AT5G34867	0
AT5G34868	0
AT5G34869	0
AT5G34870	0
AT5G34871	2
AT5G34880	0
AT5G34881	0
AT5G34882	0
AT5G34883	0
AT5G34885	0
AT5G34887	0
AT5G34890	0
AT5G34895	0
AT5G34900	0
AT5G34903	0
AT5G34905	0
AT5G34908	0
AT5G34910	0
AT5G34920	0
AT5G34925	0
AT5G34930	135
AT5G34940	94
AT5G34945	0
AT5G34950	0
AT5G34960	0
AT5G34965	0
AT5G34970	0
AT5G34980	0
AT5G34985	0
AT5G34990	0
AT5G35000	0
AT5G35010	0
AT5G35020	0
AT5G35021	0
AT5G35023	0
AT5G35025	0
AT5G35030	0
AT5G35035	0
AT5G35040	0
AT5G35045	0
AT5G35046	0
AT5G35048	0
AT5G35050	0
AT5G35052	0
AT5G35057	0
AT5G35061	0
AT5G35065	0
AT5G35067	0
AT5G35069	0
AT5G35070	0
AT5G35073	0
AT5G35076	0
AT5G35080	199
AT5G35090	0
AT5G35100	775
AT5G35110	1
AT5G35111	0
AT5G35113	0
AT5G35116	0
AT5G35118	0
AT5G35120	0
AT5G35130	0
AT5G35140	0
AT5G35142	0
AT5G35145	0
AT5G35146	0
AT5G35148	0
AT5G35150	0
AT5G35160	657
AT5G35170	3500
AT5G35180	1169
AT5G35190	0
AT5G35195	0
AT5G35200	486
AT5G35205	0
AT5G35207	0
AT5G35210	1140
AT5G35220	556
AT5G35230	0
AT5G35240	0
AT5G35250	0
AT5G35260	0
AT5G35270	0
AT5G35280	0
AT5G35300	0
AT5G35310	0
AT5G35320	144
AT5G35330	181
AT5G35331	0
AT5G35332	0
AT5G35334	0
AT5G35336	0
AT5G35337	0
AT5G35338	0
AT5G35339	0
AT5G35340	0
AT5G35341	0
AT5G35344	0
AT5G35348	0
AT5G35353	0
AT5G35354	0
AT5G35356	0
AT5G35360	1645
AT5G35370	384
AT5G35375	1
AT5G35380	0
AT5G35390	0
AT5G35400	55
AT5G35405	0
AT5G35407	0
AT5G35410	105
AT5G35413	0
AT5G35416	0
AT5G35420	5
AT5G35425	0
AT5G35430	237
AT5G35450	122
AT5G35460	784
AT5G35475	0
AT5G35480	240
AT5G35490	169
AT5G35495	1
AT5G35510	3
AT5G35520	76
AT5G35525	2
AT5G35530	1818
AT5G35535	0
AT5G35540	0
AT5G35550	0
AT5G35555	0
AT5G35560	489
AT5G35570	294
AT5G35575	0
AT5G35580	8
AT5G35590	1053
AT5G35600	2
AT5G35601	0
AT5G35602	0
AT5G35603	0
AT5G35604	0
AT5G35605	0
AT5G35606	0
AT5G35607	0
AT5G35608	0
AT5G35610	0
AT5G35615	1
AT5G35620	732
AT5G35630	26548
AT5G35640	0
AT5G35643	0
AT5G35646	0
AT5G35650	0
AT5G35655	0
AT5G35657	0
AT5G35660	0
AT5G35670	47
AT5G35680	1333
AT5G35688	0
AT5G35690	578
AT5G35695	0
AT5G35698	0
AT5G35700	406
AT5G35710	0
AT5G35715	0
AT5G35720	0
AT5G35725	0
AT5G35730	246
AT5G35732	36
AT5G35735	882
AT5G35736	0
AT5G35737	0
AT5G35738	9
AT5G35740	37
AT5G35750	277
AT5G35753	55
AT5G35756	0
AT5G35760	0
AT5G35770	0
AT5G35775	0
AT5G35777	63
AT5G35780	3
AT5G35790	2446
AT5G35791	0
AT5G35792	0
AT5G35794	0
AT5G35796	0
AT5G35798	0
AT5G35800	0
AT5G35802	0
AT5G35805	0
AT5G35810	0
AT5G35820	0
AT5G35830	0
AT5G35840	505
AT5G35860	0
AT5G35870	0
AT5G35880	0
AT5G35890	0
AT5G35900	0
AT5G35910	461
AT5G35912	0
AT5G35913	0
AT5G35914	0
AT5G35915	0
AT5G35917	1
AT5G35918	0
AT5G35920	0
AT5G35923	0
AT5G35926	11
AT5G35927	0
AT5G35930	214
AT5G35932	0
AT5G35935	32
AT5G35940	0
AT5G35945	0
AT5G35950	0
AT5G35960	13
AT5G35965	0
AT5G35970	4922
AT5G35980	914
AT5G35995	143
AT5G36000	10
AT5G36001	0
AT5G36002	1
AT5G36005	0
AT5G36010	0
AT5G36015	0
AT5G36020	0
AT5G36030	0
AT5G36035	0
AT5G36040	0
AT5G36050	0
AT5G36060	0
AT5G36070	0
AT5G36075	0
AT5G36080	0
AT5G36090	0
AT5G36100	1
AT5G36110	0
AT5G36120	263
AT5G36125	0
AT5G36130	0
AT5G36140	0
AT5G36150	0
AT5G36160	1852
AT5G36170	965
AT5G36180	0
AT5G36185	0
AT5G36190	0
AT5G36200	0
AT5G36210	639
AT5G36220	606
AT5G36223	0
AT5G36225	0
AT5G36226	0
AT5G36228	0
AT5G36230	1324
AT5G36240	0
AT5G36250	473
AT5G36260	1
AT5G36270	0
AT5G36275	0
AT5G36280	0
AT5G36290	516
AT5G36293	0
AT5G36296	0
AT5G36297	0
AT5G36300	0
AT5G36310	0
AT5G36320	0
AT5G36330	0
AT5G36340	0
AT5G36350	0
AT5G36360	0
AT5G36370	0
AT5G36380	0
AT5G36390	0
AT5G36400	0
AT5G36410	0
AT5G36420	0
AT5G36430	0
AT5G36440	0
AT5G36450	0
AT5G36460	0
AT5G36470	0
AT5G36480	0
AT5G36490	0
AT5G36500	0
AT5G36510	0
AT5G36520	0
AT5G36530	0
AT5G36540	0
AT5G36550	0
AT5G36650	0
AT5G36655	0
AT5G36657	0
AT5G36658	0
AT5G36659	0
AT5G36660	0
AT5G36661	0
AT5G36662	0
AT5G36670	0
AT5G36680	0
AT5G36685	0
AT5G36690	0
AT5G36700	3
AT5G36710	0
AT5G36720	0
AT5G36722	0
AT5G36730	0
AT5G36732	0
AT5G36734	0
AT5G36736	0
AT5G36737	0
AT5G36738	0
AT5G36739	0
AT5G36740	2
AT5G36770	0
AT5G36775	0
AT5G36780	0
AT5G36790	9
AT5G36800	0
AT5G36805	0
AT5G36810	0
AT5G36820	0
AT5G36825	0
AT5G36830	0
AT5G36840	0
AT5G36850	0
AT5G36860	0
AT5G36870	1
AT5G36880	1574
AT5G36890	176
AT5G36900	0
AT5G36903	0
AT5G36904	0
AT5G36905	0
AT5G36907	5
AT5G36910	611
AT5G36920	7
AT5G36925	40
AT5G36930	199
AT5G36935	0
AT5G36937	0
AT5G36940	376
AT5G36950	167
AT5G36960	2
AT5G36970	0
AT5G36980	0
AT5G36990	0
AT5G37000	17
AT5G37010	24
AT5G37017	0
AT5G37020	386
AT5G37030	0
AT5G37040	0
AT5G37050	1
AT5G37055	64
AT5G37060	0
AT5G37070	275
AT5G37072	19
AT5G37080	0
AT5G37090	0
AT5G37100	0
AT5G37110	0
AT5G37120	0
AT5G37125	0
AT5G37130	405
AT5G37140	0
AT5G37145	0
AT5G37150	0
AT5G37160	0
AT5G37165	0
AT5G37170	0
AT5G37175	1
AT5G37180	74
AT5G37190	192
AT5G37200	0
AT5G37210	0
AT5G37220	0
AT5G37230	0
AT5G37240	0
AT5G37247	0
AT5G37250	0
AT5G37260	53
AT5G37270	0
AT5G37280	0
AT5G37290	103
AT5G37300	115
AT5G37310	300
AT5G37320	0
AT5G37330	0
AT5G37340	95
AT5G37350	245
AT5G37352	1
AT5G37360	1509
AT5G37370	878
AT5G37380	171
AT5G37381	0
AT5G37383	0
AT5G37385	0
AT5G37390	0
AT5G37400	19
AT5G37410	33
AT5G37415	0
AT5G37420	0
AT5G37430	1
AT5G37440	14
AT5G37442	0
AT5G37445	0
AT5G37450	0
AT5G37460	0
AT5G37470	0
AT5G37473	0
AT5G37474	0
AT5G37475	561
AT5G37476	0
AT5G37478	0
AT5G37480	172
AT5G37485	2
AT5G37490	1
AT5G37500	121
AT5G37510	1821
AT5G37520	0
AT5G37530	71
AT5G37540	129
AT5G37550	126
AT5G37560	0
AT5G37570	15
AT5G37590	121
AT5G37600	965
AT5G37610	0
AT5G37620	0
AT5G37630	59
AT5G37640	0
AT5G37650	0
AT5G37660	56
AT5G37665	0
AT5G37670	11
AT5G37680	219
AT5G37690	0
AT5G37710	167
AT5G37715	0
AT5G37720	379
AT5G37730	0
AT5G37732	0
AT5G37740	82
AT5G37750	20
AT5G37760	0
AT5G37770	1110
AT5G37780	556
AT5G37790	128
AT5G37793	1
AT5G37795	0
AT5G37800	0
AT5G37810	0
AT5G37820	0
AT5G37830	494
AT5G37840	0
AT5G37850	638
AT5G37860	0
AT5G37870	0
AT5G37872	0
AT5G37875	0
AT5G37880	0
AT5G37890	70
AT5G37900	0
AT5G37910	0
AT5G37920	0
AT5G37930	185
AT5G37940	0
AT5G37950	0
AT5G37960	1
AT5G37970	0
AT5G37980	0
AT5G37990	0
AT5G38000	4
AT5G38005	9
AT5G38010	8
AT5G38020	0
AT5G38030	0
AT5G38035	0
AT5G38037	0
AT5G38040	17
AT5G38050	70
AT5G38060	105
AT5G38070	29
AT5G38080	0
AT5G38090	0
AT5G38096	0
AT5G38100	2
AT5G38110	96
AT5G38120	66
AT5G38130	42
AT5G38140	165
AT5G38150	381
AT5G38155	0
AT5G38160	0
AT5G38170	0
AT5G38180	0
AT5G38190	0
AT5G38192	0
AT5G38195	0
AT5G38197	0
AT5G38200	26
AT5G38210	1
AT5G38212	9
AT5G38220	166
AT5G38230	8
AT5G38240	63
AT5G38250	2
AT5G38260	0
AT5G38270	0
AT5G38275	0
AT5G38280	7
AT5G38285	0
AT5G38290	174
AT5G38300	12
AT5G38310	2
AT5G38317	0
AT5G38320	0
AT5G38330	0
AT5G38340	3
AT5G38344	0
AT5G38350	0
AT5G38360	192
AT5G38365	0
AT5G38378	0
AT5G38380	144
AT5G38383	0
AT5G38386	1
AT5G38390	0
AT5G38391	0
AT5G38392	0
AT5G38393	0
AT5G38396	0
AT5G38397	0
AT5G38400	0
AT5G38410	43696
AT5G38420	16049
AT5G38430	6461
AT5G38435	0
AT5G38437	0
AT5G38440	0
AT5G38450	1
AT5G38460	88
AT5G38470	1210
AT5G38480	2146
AT5G38490	0
AT5G38500	0
AT5G38510	524
AT5G38520	1904
AT5G38530	447
AT5G38540	0
AT5G38550	0
AT5G38560	469
AT5G38565	33
AT5G38570	0
AT5G38580	0
AT5G38590	66
AT5G38595	0
AT5G38600	151
AT5G38610	41
AT5G38620	0
AT5G38630	214
AT5G38640	175
AT5G38650	1
AT5G38660	2251
AT5G38670	0
AT5G38680	0
AT5G38690	62
AT5G38700	10
AT5G38705	0
AT5G38710	73
AT5G38720	120
AT5G38730	18
AT5G38740	3
AT5G38743	0
AT5G38747	2
AT5G38750	0
AT5G38760	1
AT5G38770	14
AT5G38780	37
AT5G38790	0
AT5G38800	0
AT5G38810	0
AT5G38820	0
AT5G38830	611
AT5G38840	254
AT5G38850	101
AT5G38860	77
AT5G38865	24
AT5G38870	29
AT5G38880	291
AT5G38890	124
AT5G38895	183
AT5G38900	6
AT5G38905	0
AT5G38910	0
AT5G38920	0
AT5G38930	0
AT5G38940	0
AT5G38950	0
AT5G38960	0
AT5G38970	0
AT5G38975	0
AT5G38980	1304
AT5G38990	477
AT5G39000	0
AT5G39010	1
AT5G39020	23
AT5G39024	0
AT5G39030	182
AT5G39040	500
AT5G39050	1068
AT5G39060	0
AT5G39070	4
AT5G39080	766
AT5G39090	58
AT5G39095	0
AT5G39100	0
AT5G39110	0
AT5G39120	0
AT5G39130	0
AT5G39140	0
AT5G39150	0
AT5G39155	0
AT5G39160	2
AT5G39170	0
AT5G39180	0
AT5G39185	0
AT5G39190	6
AT5G39200	0
AT5G39205	0
AT5G39210	274
AT5G39220	0
AT5G39230	0
AT5G39240	0
AT5G39245	0
AT5G39250	79
AT5G39260	1
AT5G39270	0
AT5G39280	0
AT5G39290	0
AT5G39300	0
AT5G39310	0
AT5G39320	396
AT5G39330	17
AT5G39340	677
AT5G39350	27
AT5G39360	191
AT5G39365	0
AT5G39370	0
AT5G39380	80
AT5G39390	0
AT5G39400	0
AT5G39410	44
AT5G39420	0
AT5G39430	0
AT5G39440	0
AT5G39450	66
AT5G39460	0
AT5G39470	0
AT5G39471	25
AT5G39473	0
AT5G39480	0
AT5G39490	0
AT5G39493	0
AT5G39500	293
AT5G39510	774
AT5G39520	0
AT5G39530	2375
AT5G39532	0
AT5G39533	0
AT5G39535	1
AT5G39540	0
AT5G39550	24
AT5G39560	0
AT5G39570	7401
AT5G39580	5
AT5G39590	790
AT5G39600	149
AT5G39610	165
AT5G39620	0
AT5G39630	0
AT5G39635	0
AT5G39640	0
AT5G39645	0
AT5G39650	0
AT5G39660	335
AT5G39670	15
AT5G39680	7
AT5G39690	0
AT5G39693	0
AT5G39700	0
AT5G39710	132
AT5G39715	0
AT5G39720	0
AT5G39730	538
AT5G39740	3164
AT5G39750	0
AT5G39760	131
AT5G39770	0
AT5G39775	0
AT5G39785	221
AT5G39790	237
AT5G39800	88
AT5G39810	1
AT5G39820	0
AT5G39830	1030
AT5G39840	53
AT5G39850	181
AT5G39860	194
AT5G39861	0
AT5G39862	0
AT5G39863	0
AT5G39865	21
AT5G39870	0
AT5G39880	0
AT5G39890	0
AT5G39895	0
AT5G39900	57
AT5G39910	0
AT5G39920	0
AT5G39930	0
AT5G39940	140
AT5G39950	634
AT5G39955	0
AT5G39960	111
AT5G39970	1
AT5G39980	63
AT5G39990	182
AT5G39995	0
AT5G40000	0
AT5G40010	0
AT5G40020	30
AT5G40030	0
AT5G40040	1
AT5G40050	0
AT5G40060	168
AT5G40070	0
AT5G40080	58
AT5G40090	5
AT5G40100	4
AT5G40110	0
AT5G40120	0
AT5G40130	0
AT5G40140	89
AT5G40150	46
AT5G40153	0
AT5G40155	0
AT5G40160	414
AT5G40170	531
AT5G40180	4
AT5G40190	159
AT5G40200	371
AT5G40210	51
AT5G40212	0
AT5G40220	0
AT5G40230	3
AT5G40240	67
AT5G40250	229
AT5G40260	0
AT5G40270	165
AT5G40275	0
AT5G40280	113
AT5G40290	0
AT5G40300	92
AT5G40310	0
AT5G40315	0
AT5G40316	0
AT5G40320	0
AT5G40330	49
AT5G40340	487
AT5G40348	1
AT5G40350	0
AT5G40360	1
AT5G40370	2688
AT5G40380	676
AT5G40382	0
AT5G40384	0
AT5G40390	1303
AT5G40395	0
AT5G40400	55
AT5G40405	24
AT5G40410	3
AT5G40420	0
AT5G40430	0
AT5G40440	110
AT5G40450	2290
AT5G40460	38
AT5G40470	79
AT5G40480	264
AT5G40490	155
AT5G40500	344
AT5G40510	1
AT5G40520	173
AT5G40530	128
AT5G40540	135
AT5G40545	0
AT5G40550	74
AT5G40560	0
AT5G40570	31
AT5G40580	643
AT5G40590	0
AT5G40595	0
AT5G40600	88
AT5G40605	1
AT5G40610	225
AT5G40620	0
AT5G40630	4
AT5G40640	158
AT5G40645	0
AT5G40650	365
AT5G40660	166
AT5G40670	615
AT5G40680	0
AT5G40690	29
AT5G40700	26
AT5G40710	125
AT5G40720	119
AT5G40730	5
AT5G40740	182
AT5G40750	0
AT5G40760	431
AT5G40770	820
AT5G40780	339
AT5G40790	1
AT5G40800	13
AT5G40810	1324
AT5G40820	21
AT5G40830	231
AT5G40840	12
AT5G40850	733
AT5G40855	1
AT5G40860	2
AT5G40870	271
AT5G40880	78
AT5G40890	2937
AT5G40900	1
AT5G40910	320
AT5G40920	69
AT5G40930	437
AT5G40940	0
AT5G40942	5
AT5G40945	0
AT5G40950	4878
AT5G40960	32
AT5G40970	58
AT5G40980	0
AT5G40981	1
AT5G40990	0
AT5G41000	51
AT5G41010	259
AT5G41020	143
AT5G41025	0
AT5G41030	2
AT5G41040	91
AT5G41050	324
AT5G41060	66
AT5G41070	118
AT5G41071	0
AT5G41080	31
AT5G41090	1
AT5G41100	147
AT5G41109	0
AT5G41110	96
AT5G41120	214
AT5G41130	69
AT5G41140	332
AT5G41150	121
AT5G41160	6
AT5G41170	22
AT5G41180	101
AT5G41190	257
AT5G41200	0
AT5G41210	879
AT5G41220	144
AT5G41240	129
AT5G41250	0
AT5G41260	367
AT5G41265	0
AT5G41270	30
AT5G41280	0
AT5G41290	0
AT5G41300	0
AT5G41310	1
AT5G41315	13
AT5G41320	1
AT5G41330	91
AT5G41340	399
AT5G41350	231
AT5G41360	148
AT5G41370	614
AT5G41380	1
AT5G41390	2
AT5G41400	185
AT5G41401	0
AT5G41410	808
AT5G41420	0
AT5G41430	0
AT5G41440	0
AT5G41450	0
AT5G41460	91
AT5G41470	20
AT5G41471	0
AT5G41480	133
AT5G41490	0
AT5G41491	0
AT5G41494	0
AT5G41500	0
AT5G41505	0
AT5G41510	0
AT5G41520	2150
AT5G41530	0
AT5G41540	0
AT5G41550	9
AT5G41560	109
AT5G41570	0
AT5G41580	133
AT5G41590	15
AT5G41600	939
AT5G41605	0
AT5G41610	0
AT5G41612	1
AT5G41620	76
AT5G41630	0
AT5G41640	0
AT5G41650	35
AT5G41660	0
AT5G41663	0
AT5G41670	298
AT5G41675	0
AT5G41680	2
AT5G41685	169
AT5G41690	79
AT5G41700	1838
AT5G41710	2
AT5G41720	0
AT5G41730	2
AT5G41740	676
AT5G41750	180
AT5G41755	0
AT5G41760	252
AT5G41761	83
AT5G41763	2
AT5G41765	1
AT5G41770	449
AT5G41780	10
AT5G41790	1700
AT5G41800	254
AT5G41810	208
AT5G41820	8
AT5G41830	1
AT5G41835	8
AT5G41840	0
AT5G41850	47
AT5G41860	7
AT5G41870	179
AT5G41880	28
AT5G41890	1
AT5G41900	228
AT5G41905	1
AT5G41908	1
AT5G41910	81
AT5G41920	115
AT5G41940	276
AT5G41950	602
AT5G41960	284
AT5G41970	348
AT5G41980	19
AT5G41990	1018
AT5G42000	204
AT5G42010	70
AT5G42020	1429
AT5G42030	836
AT5G42040	18
AT5G42050	2614
AT5G42053	1
AT5G42060	99
AT5G42070	683
AT5G42080	1330
AT5G42090	15
AT5G42092	0
AT5G42100	814
AT5G42110	67
AT5G42120	3
AT5G42130	298
AT5G42140	156
AT5G42146	122
AT5G42150	188
AT5G42170	0
AT5G42180	1
AT5G42190	540
AT5G42200	35
AT5G42210	16
AT5G42220	573
AT5G42223	0
AT5G42230	0
AT5G42232	0
AT5G42235	2
AT5G42240	438
AT5G42242	0
AT5G42250	157
AT5G42260	0
AT5G42265	0
AT5G42270	6757
AT5G42280	20
AT5G42290	0
AT5G42300	2417
AT5G42310	730
AT5G42320	242
AT5G42323	0
AT5G42325	0
AT5G42330	15
AT5G42340	0
AT5G42350	58
AT5G42360	88
AT5G42370	36
AT5G42380	141
AT5G42390	2995
AT5G42400	256
AT5G42410	0
AT5G42420	131
AT5G42430	0
AT5G42440	51
AT5G42445	9
AT5G42450	11
AT5G42460	31
AT5G42470	231
AT5G42480	473
AT5G42490	2
AT5G42500	0
AT5G42504	0
AT5G42505	0
AT5G42510	0
AT5G42520	388
AT5G42530	4082
AT5G42540	526
AT5G42560	380
AT5G42565	0
AT5G42567	0
AT5G42568	2
AT5G42570	523
AT5G42580	0
AT5G42590	0
AT5G42600	0
AT5G42610	4
AT5G42620	631
AT5G42630	5
AT5G42635	0
AT5G42640	0
AT5G42645	1
AT5G42650	8048
AT5G42655	0
AT5G42660	179
AT5G42670	131
AT5G42677	0
AT5G42680	116
AT5G42690	15
AT5G42700	2
AT5G42710	9
AT5G42720	233
AT5G42730	32
AT5G42740	1255
AT5G42750	157
AT5G42760	313
AT5G42765	529
AT5G42770	128
AT5G42780	38
AT5G42785	0
AT5G42790	1174
AT5G42797	0
AT5G42800	70
AT5G42810	387
AT5G42820	50
AT5G42825	0
AT5G42830	4
AT5G42840	2
AT5G42850	418
AT5G42860	60
AT5G42870	523
AT5G42880	14
AT5G42890	509
AT5G42895	0
AT5G42900	3
AT5G42905	0
AT5G42910	0
AT5G42920	233
AT5G42930	2
AT5G42940	455
AT5G42950	637
AT5G42955	0
AT5G42957	0
AT5G42960	222
AT5G42965	4
AT5G42970	286
AT5G42980	24698
AT5G42990	199
AT5G43000	0
AT5G43010	510
AT5G43015	0
AT5G43020	56
AT5G43030	1
AT5G43035	0
AT5G43040	14
AT5G43050	116
AT5G43060	200
AT5G43064	0
AT5G43065	0
AT5G43066	0
AT5G43068	0
AT5G43070	80
AT5G43080	22
AT5G43090	0
AT5G43100	388
AT5G43105	0
AT5G43110	0
AT5G43120	4
AT5G43130	532
AT5G43140	90
AT5G43150	653
AT5G43155	18
AT5G43160	27
AT5G43170	19
AT5G43175	0
AT5G43180	50
AT5G43185	0
AT5G43190	502
AT5G43196	0
AT5G43200	0
AT5G43210	48
AT5G43211	0
AT5G43230	0
AT5G43240	2
AT5G43250	3
AT5G43260	502
AT5G43270	358
AT5G43280	283
AT5G43285	0
AT5G43290	0
AT5G43300	0
AT5G43310	410
AT5G43320	1354
AT5G43330	568
AT5G43340	0
AT5G43350	0
AT5G43360	0
AT5G43370	0
AT5G43380	285
AT5G43390	0
AT5G43400	69
AT5G43401	1
AT5G43403	51
AT5G43405	0
AT5G43410	0
AT5G43415	1
AT5G43420	112
AT5G43430	386
AT5G43440	147
AT5G43450	250
AT5G43455	0
AT5G43460	418
AT5G43470	996
AT5G43480	0
AT5G43490	0
AT5G43500	192
AT5G43510	0
AT5G43513	0
AT5G43516	0
AT5G43518	0
AT5G43520	0
AT5G43525	0
AT5G43530	1
AT5G43535	0
AT5G43540	0
AT5G43550	0
AT5G43560	624
AT5G43570	0
AT5G43580	0
AT5G43590	0
AT5G43600	360
AT5G43603	0
AT5G43610	1
AT5G43620	394
AT5G43630	1409
AT5G43640	0
AT5G43650	4
AT5G43660	8
AT5G43670	122
AT5G43680	158
AT5G43690	0
AT5G43695	0
AT5G43700	493
AT5G43710	239
AT5G43720	202
AT5G43725	19
AT5G43730	61
AT5G43740	276
AT5G43745	1229
AT5G43750	1892
AT5G43755	0
AT5G43760	2526
AT5G43770	1
AT5G43780	562
AT5G43790	52
AT5G43800	0
AT5G43810	377
AT5G43820	33
AT5G43822	81
AT5G43830	1562
AT5G43840	3
AT5G43850	3104
AT5G43860	11
AT5G43870	657
AT5G43880	540
AT5G43890	13
AT5G43900	800
AT5G43910	41
AT5G43920	367
AT5G43930	209
AT5G43935	1
AT5G43940	2835
AT5G43950	81
AT5G43960	483
AT5G43970	344
AT5G43980	52
AT5G43990	74
AT5G44000	367
AT5G44005	134
AT5G44010	21
AT5G44020	2326
AT5G44030	116
AT5G44040	73
AT5G44050	336
AT5G44060	118
AT5G44063	10
AT5G44065	0
AT5G44070	674
AT5G44080	194
AT5G44090	524
AT5G44100	723
AT5G44110	191
AT5G44120	0
AT5G44130	1232
AT5G44140	4
AT5G44150	85
AT5G44160	29
AT5G44170	90
AT5G44180	597
AT5G44190	1715
AT5G44200	376
AT5G44210	74
AT5G44220	0
AT5G44230	39
AT5G44240	779
AT5G44250	311
AT5G44255	0
AT5G44260	4
AT5G44265	0
AT5G44270	0
AT5G44280	85
AT5G44283	0
AT5G44286	0
AT5G44290	1135
AT5G44300	0
AT5G44306	2
AT5G44310	0
AT5G44313	0
AT5G44316	0
AT5G44320	417
AT5G44330	0
AT5G44340	2026
AT5G44345	0
AT5G44350	22
AT5G44360	0
AT5G44370	114
AT5G44375	0
AT5G44380	11
AT5G44390	73
AT5G44400	120
AT5G44410	138
AT5G44415	0
AT5G44416	0
AT5G44417	0
AT5G44418	0
AT5G44420	4
AT5G44430	1
AT5G44440	0
AT5G44450	259
AT5G44460	0
AT5G44470	0
AT5G44480	2
AT5G44490	65
AT5G44495	0
AT5G44500	43
AT5G44510	417
AT5G44520	653
AT5G44530	759
AT5G44540	4
AT5G44550	11
AT5G44555	0
AT5G44560	28
AT5G44562	0
AT5G44563	2
AT5G44565	91
AT5G44566	0
AT5G44567	4
AT5G44568	208
AT5G44569	7
AT5G44570	42
AT5G44572	44
AT5G44574	106
AT5G44575	104
AT5G44578	12
AT5G44580	1850
AT5G44582	30
AT5G44585	1
AT5G44590	0
AT5G44600	210
AT5G44610	0
AT5G44620	0
AT5G44630	1
AT5G44635	34
AT5G44640	0
AT5G44650	978
AT5G44660	256
AT5G44670	243
AT5G44680	636
AT5G44690	0
AT5G44700	1
AT5G44705	0
AT5G44710	138
AT5G44720	2802
AT5G44730	96
AT5G44740	38
AT5G44750	432
AT5G44760	0
AT5G44770	0
AT5G44780	11
AT5G44785	280
AT5G44790	634
AT5G44800	491
AT5G44820	64
AT5G44830	0
AT5G44840	0
AT5G44850	0
AT5G44860	254
AT5G44870	353
AT5G44875	0
AT5G44880	0
AT5G44890	0
AT5G44900	0
AT5G44910	48
AT5G44920	4
AT5G44925	0
AT5G44930	166
AT5G44940	0
AT5G44950	0
AT5G44960	0
AT5G44970	0
AT5G44973	0
AT5G44980	19
AT5G44990	1
AT5G45000	1
AT5G45010	12
AT5G45020	93
AT5G45030	0
AT5G45040	28
AT5G45050	240
AT5G45060	247
AT5G45070	0
AT5G45080	27
AT5G45082	0
AT5G45085	0
AT5G45090	0
AT5G45095	0
AT5G45100	177
AT5G45105	0
AT5G45110	406
AT5G45113	4
AT5G45115	20
AT5G45116	2
AT5G45120	0
AT5G45130	1096
AT5G45140	162
AT5G45150	11
AT5G45160	256
AT5G45170	858
AT5G45180	0
AT5G45190	405
AT5G45200	0
AT5G45210	0
AT5G45220	1
AT5G45230	0
AT5G45240	0
AT5G45250	160
AT5G45260	203
AT5G45275	93
AT5G45276	0
AT5G45277	0
AT5G45280	972
AT5G45290	131
AT5G45300	217
AT5G45307	0
AT5G45310	9
AT5G45320	14
AT5G45330	51
AT5G45340	261
AT5G45350	4002
AT5G45360	418
AT5G45370	61
AT5G45380	76
AT5G45390	3682
AT5G45400	23
AT5G45410	1330
AT5G45420	417
AT5G45430	3504
AT5G45440	4
AT5G45450	0
AT5G45455	5
AT5G45460	24
AT5G45469	0
AT5G45470	0
AT5G45472	1
AT5G45475	0
AT5G45480	0
AT5G45490	399
AT5G45500	349
AT5G45510	893
AT5G45520	77
AT5G45530	82
AT5G45540	35
AT5G45550	381
AT5G45560	107
AT5G45570	0
AT5G45573	0
AT5G45576	0
AT5G45580	2
AT5G45590	93
AT5G45595	0
AT5G45600	147
AT5G45605	0
AT5G45610	144
AT5G45620	341
AT5G45630	103
AT5G45640	0
AT5G45650	605
AT5G45660	49
AT5G45670	14
AT5G45680	1358
AT5G45690	0
AT5G45700	29
AT5G45710	189
AT5G45715	0
AT5G45720	23
AT5G45730	4
AT5G45740	9
AT5G45745	0
AT5G45750	245
AT5G45760	186
AT5G45770	9
AT5G45775	1285
AT5G45780	24
AT5G45790	25
AT5G45800	251
AT5G45810	5
AT5G45820	394
AT5G45830	19
AT5G45840	68
AT5G45850	9
AT5G45860	0
AT5G45870	0
AT5G45875	0
AT5G45880	0
AT5G45890	0
AT5G45900	155
AT5G45905	0
AT5G45910	0
AT5G45920	34
AT5G45930	807
AT5G45940	192
AT5G45950	1253
AT5G45960	6
AT5G45970	11
AT5G45980	0
AT5G45990	27
AT5G46000	0
AT5G46010	0
AT5G46020	1503
AT5G46025	0
AT5G46030	899
AT5G46040	0
AT5G46050	22
AT5G46060	0
AT5G46070	520
AT5G46080	34
AT5G46085	0
AT5G46090	13
AT5G46100	22
AT5G46105	0
AT5G46110	17029
AT5G46115	6
AT5G46120	0
AT5G46130	2
AT5G46140	23
AT5G46150	289
AT5G46160	245
AT5G46170	338
AT5G46180	652
AT5G46190	391
AT5G46195	0
AT5G46200	0
AT5G46210	904
AT5G46220	72
AT5G46230	41
AT5G46240	1094
AT5G46250	1078
AT5G46260	71
AT5G46270	214
AT5G46280	51
AT5G46290	1151
AT5G46295	9
AT5G46297	0
AT5G46300	0
AT5G46310	0
AT5G46315	0
AT5G46320	0
AT5G46325	0
AT5G46330	358
AT5G46340	297
AT5G46350	196
AT5G46360	3
AT5G46370	3
AT5G46380	1
AT5G46390	414
AT5G46395	5
AT5G46400	114
AT5G46410	370
AT5G46420	1066
AT5G46430	1548
AT5G46440	12
AT5G46450	438
AT5G46460	12
AT5G46470	984
AT5G46490	293
AT5G46500	25
AT5G46510	76
AT5G46520	19
AT5G46530	56
AT5G46540	0
AT5G46550	268
AT5G46560	262
AT5G46570	161
AT5G46580	876
AT5G46590	41
AT5G46595	0
AT5G46600	18
AT5G46610	3
AT5G46620	213
AT5G46630	901
AT5G46640	40
AT5G46645	0
AT5G46650	0
AT5G46660	1
AT5G46665	5
AT5G46670	9
AT5G46680	34
AT5G46690	75
AT5G46700	148
AT5G46710	216
AT5G46720	20
AT5G46730	1343
AT5G46740	31
AT5G46750	662
AT5G46760	583
AT5G46770	1
AT5G46780	224
AT5G46790	315
AT5G46795	0
AT5G46800	1908
AT5G46810	0
AT5G46820	0
AT5G46825	3
AT5G46830	18
AT5G46840	242
AT5G46845	0
AT5G46850	68
AT5G46860	324
AT5G46870	52
AT5G46871	43
AT5G46873	0
AT5G46874	0
AT5G46875	0
AT5G46877	0
AT5G46880	52
AT5G46890	0
AT5G46900	0
AT5G46910	218
AT5G46915	6
AT5G46920	68
AT5G46930	0
AT5G46940	0
AT5G46950	0
AT5G46960	0
AT5G46970	0
AT5G46980	0
AT5G46990	0
AT5G47000	0
AT5G47010	755
AT5G47020	573
AT5G47030	2210
AT5G47040	3774
AT5G47050	327
AT5G47060	95
AT5G47070	287
AT5G47075	0
AT5G47077	0
AT5G47080	253
AT5G47090	123
AT5G47100	135
AT5G47110	2842
AT5G47120	983
AT5G47130	8
AT5G47140	263
AT5G47150	0
AT5G47160	6
AT5G47170	1
AT5G47175	0
AT5G47180	200
AT5G47190	3171
AT5G47200	1531
AT5G47210	4082
AT5G47220	45
AT5G47225	0
AT5G47229	0
AT5G47230	115
AT5G47240	253
AT5G47250	29
AT5G47260	0
AT5G47280	0
AT5G47290	0
AT5G47300	0
AT5G47310	703
AT5G47320	573
AT5G47330	1930
AT5G47340	0
AT5G47350	2
AT5G47360	58
AT5G47370	601
AT5G47380	112
AT5G47390	526
AT5G47400	45
AT5G47420	225
AT5G47430	469
AT5G47435	848
AT5G47440	42
AT5G47445	42
AT5G47450	0
AT5G47455	27
AT5G47460	7
AT5G47470	2
AT5G47480	750
AT5G47490	224
AT5G47500	36
AT5G47510	29
AT5G47520	205
AT5G47530	0
AT5G47540	306
AT5G47550	90
AT5G47560	1933
AT5G47570	1177
AT5G47580	71
AT5G47590	22
AT5G47600	0
AT5G47610	289
AT5G47620	851
AT5G47630	142
AT5G47635	2
AT5G47640	224
AT5G47650	695
AT5G47660	121
AT5G47670	0
AT5G47680	197
AT5G47690	1426
AT5G47700	2527
AT5G47710	155
AT5G47720	206
AT5G47730	255
AT5G47740	1
AT5G47750	333
AT5G47760	329
AT5G47770	680
AT5G47780	970
AT5G47790	164
AT5G47800	38
AT5G47810	53
AT5G47815	0
AT5G47818	0
AT5G47820	748
AT5G47830	94
AT5G47840	2027
AT5G47850	6
AT5G47860	536
AT5G47870	253
AT5G47880	891
AT5G47890	751
AT5G47900	176
AT5G47910	909
AT5G47920	32
AT5G47930	1536
AT5G47940	116
AT5G47950	0
AT5G47960	6
AT5G47970	245
AT5G47980	0
AT5G47990	0
AT5G48000	0
AT5G48010	1
AT5G48020	548
AT5G48030	399
AT5G48040	25
AT5G48050	8
AT5G48060	62
AT5G48070	0
AT5G48090	5
AT5G48100	0
AT5G48110	1
AT5G48120	260
AT5G48130	0
AT5G48140	0
AT5G48150	648
AT5G48160	885
AT5G48170	0
AT5G48175	1
AT5G48180	1667
AT5G48190	0
AT5G48200	0
AT5G48205	0
AT5G48210	0
AT5G48220	887
AT5G48230	596
AT5G48240	189
AT5G48250	47
AT5G48270	0
AT5G48280	0
AT5G48290	0
AT5G48300	3697
AT5G48310	17
AT5G48320	5
AT5G48330	128
AT5G48335	252
AT5G48340	162
AT5G48350	0
AT5G48360	130
AT5G48370	90
AT5G48375	0
AT5G48380	567
AT5G48385	945
AT5G48390	2
AT5G48400	10
AT5G48410	4
AT5G48412	156
AT5G48420	0
AT5G48430	0
AT5G48440	170
AT5G48450	44
AT5G48460	204
AT5G48465	0
AT5G48470	488
AT5G48480	128
AT5G48485	0
AT5G48490	280
AT5G48500	105
AT5G48510	1
AT5G48515	0
AT5G48520	219
AT5G48530	198
AT5G48540	760
AT5G48543	1
AT5G48545	458
AT5G48550	3
AT5G48560	34
AT5G48570	80
AT5G48575	0
AT5G48580	332
AT5G48590	395
AT5G48595	0
AT5G48600	77
AT5G48605	0
AT5G48610	101
AT5G48620	912
AT5G48630	243
AT5G48640	210
AT5G48650	2
AT5G48655	337
AT5G48657	32
AT5G48660	58
AT5G48670	14
AT5G48675	0
AT5G48680	152
AT5G48690	27
AT5G48700	0
AT5G48710	1
AT5G48720	82
AT5G48730	119
AT5G48740	16
AT5G48750	2
AT5G48760	622
AT5G48770	0
AT5G48775	7
AT5G48780	6
AT5G48790	1358
AT5G48800	44
AT5G48810	1373
AT5G48820	1
AT5G48830	325
AT5G48835	0
AT5G48840	173
AT5G48850	69
AT5G48860	0
AT5G48870	168
AT5G48880	1241
AT5G48890	0
AT5G48900	344
AT5G48905	0
AT5G48910	313
AT5G48920	30
AT5G48930	2390
AT5G48940	4
AT5G48945	0
AT5G48950	7
AT5G48953	0
AT5G48960	506
AT5G48965	88
AT5G48970	217
AT5G48980	2
AT5G48990	45
AT5G49000	45
AT5G49010	20
AT5G49015	29
AT5G49020	154
AT5G49030	1116
AT5G49040	0
AT5G49050	0
AT5G49060	115
AT5G49070	5
AT5G49080	0
AT5G49090	0
AT5G49100	377
AT5G49110	7
AT5G49120	4
AT5G49130	0
AT5G49138	0
AT5G49140	0
AT5G49150	0
AT5G49152	0
AT5G49160	120
AT5G49170	20
AT5G49180	0
AT5G49190	6
AT5G49200	2
AT5G49210	266
AT5G49215	144
AT5G49220	261
AT5G49230	240
AT5G49240	0
AT5G49250	0
AT5G49260	0
AT5G49270	0
AT5G49280	87
AT5G49290	20
AT5G49300	41
AT5G49301	0
AT5G49305	2
AT5G49310	5
AT5G49320	20
AT5G49330	33
AT5G49340	0
AT5G49350	0
AT5G49360	2489
AT5G49390	84
AT5G49400	206
AT5G49410	23
AT5G49420	0
AT5G49430	339
AT5G49435	0
AT5G49440	566
AT5G49450	63
AT5G49460	644
AT5G49465	0
AT5G49470	283
AT5G49480	1343
AT5G49490	0
AT5G49500	62
AT5G49510	331
AT5G49520	311
AT5G49525	2
AT5G49530	226
AT5G49540	364
AT5G49550	93
AT5G49555	211
AT5G49560	21
AT5G49570	284
AT5G49580	364
AT5G49590	0
AT5G49600	0
AT5G49610	67
AT5G49615	0
AT5G49620	1
AT5G49630	538
AT5G49640	0
AT5G49645	14
AT5G49650	698
AT5G49660	1032
AT5G49665	169
AT5G49680	18
AT5G49690	14
AT5G49700	120
AT5G49710	211
AT5G49720	3976
AT5G49730	6266
AT5G49740	4295
AT5G49743	0
AT5G49746	0
AT5G49750	0
AT5G49760	1206
AT5G49770	0
AT5G49780	1
AT5G49790	0
AT5G49800	34
AT5G49810	897
AT5G49820	526
AT5G49830	573
AT5G49840	330
AT5G49850	1
AT5G49860	0
AT5G49870	0
AT5G49880	193
AT5G49890	909
AT5G49900	130
AT5G49910	2459
AT5G49920	7
AT5G49930	313
AT5G49940	1095
AT5G49945	174
AT5G49950	237
AT5G49960	96
AT5G49970	1083
AT5G49980	901
AT5G49990	117
AT5G50000	562
AT5G50010	14
AT5G50020	266
AT5G50030	0
AT5G50040	0
AT5G50050	0
AT5G50060	1
AT5G50070	0
AT5G50080	0
AT5G50090	28
AT5G50100	899
AT5G50110	174
AT5G50111	0
AT5G50115	0
AT5G50120	3
AT5G50130	69
AT5G50140	1
AT5G50150	270
AT5G50160	1027
AT5G50170	115
AT5G50175	0
AT5G50180	318
AT5G50190	0
AT5G50200	97
AT5G50210	715
AT5G50220	0
AT5G50230	229
AT5G50240	195
AT5G50250	815
AT5G50260	0
AT5G50270	0
AT5G50280	137
AT5G50290	5
AT5G50300	0
AT5G50310	383
AT5G50315	24
AT5G50320	284
AT5G50330	75
AT5G50335	74
AT5G50340	243
AT5G50345	0
AT5G50350	93
AT5G50360	10
AT5G50361	0
AT5G50365	0
AT5G50370	411
AT5G50375	83
AT5G50380	485
AT5G50390	71
AT5G50400	275
AT5G50410	149
AT5G50420	177
AT5G50423	0
AT5G50430	313
AT5G50440	43
AT5G50443	0
AT5G50450	18
AT5G50460	420
AT5G50470	4
AT5G50480	0
AT5G50490	0
AT5G50500	0
AT5G50510	0
AT5G50520	0
AT5G50530	0
AT5G50540	0
AT5G50550	0
AT5G50560	0
AT5G50562	0
AT5G50565	0
AT5G50570	0
AT5G50580	0
AT5G50590	0
AT5G50600	0
AT5G50610	0
AT5G50620	0
AT5G50630	0
AT5G50640	6
AT5G50650	0
AT5G50660	0
AT5G50665	0
AT5G50670	0
AT5G50680	0
AT5G50690	0
AT5G50700	0
AT5G50710	0
AT5G50715	0
AT5G50717	0
AT5G50720	222
AT5G50740	114
AT5G50750	9
AT5G50760	5
AT5G50770	0
AT5G50780	166
AT5G50790	3
AT5G50800	40
AT5G50805	0
AT5G50810	218
AT5G50820	8
AT5G50830	1
AT5G50840	148
AT5G50850	2393
AT5G50860	367
AT5G50870	473
AT5G50890	177
AT5G50900	216
AT5G50910	1
AT5G50915	707
AT5G50920	20834
AT5G50930	12
AT5G50940	16
AT5G50950	6974
AT5G50960	797
AT5G50970	155
AT5G50990	38
AT5G50995	0
AT5G51000	0
AT5G51010	1310
AT5G51020	776
AT5G51030	24
AT5G51040	1102
AT5G51050	148
AT5G51055	0
AT5G51060	79
AT5G51070	2520
AT5G51080	47
AT5G51090	0
AT5G51100	278
AT5G51105	0
AT5G51110	2390
AT5G51120	379
AT5G51130	74
AT5G51140	488
AT5G51150	313
AT5G51160	1
AT5G51170	71
AT5G51174	1
AT5G51180	281
AT5G51190	0
AT5G51195	0
AT5G51200	370
AT5G51210	0
AT5G51220	160
AT5G51230	398
AT5G51250	0
AT5G51260	286
AT5G51270	4
AT5G51280	271
AT5G51290	454
AT5G51300	446
AT5G51310	14
AT5G51320	0
AT5G51330	0
AT5G51340	274
AT5G51350	58
AT5G51360	0
AT5G51370	79
AT5G51380	28
AT5G51390	63
AT5G51400	572
AT5G51410	389
AT5G51420	0
AT5G51430	442
AT5G51440	31
AT5G51450	259
AT5G51451	4
AT5G51460	366
AT5G51465	1
AT5G51470	7
AT5G51480	1
AT5G51490	0
AT5G51500	0
AT5G51510	155
AT5G51520	0
AT5G51530	6
AT5G51540	78
AT5G51545	345
AT5G51550	139
AT5G51560	88
AT5G51570	107
AT5G51580	0
AT5G51585	0
AT5G51590	21
AT5G51600	34
AT5G51610	0
AT5G51620	134
AT5G51630	92
AT5G51640	90
AT5G51650	0
AT5G51660	282
AT5G51670	18
AT5G51680	0
AT5G51690	110
AT5G51700	193
AT5G51710	271
AT5G51720	1943
AT5G51730	127
AT5G51740	132
AT5G51750	47
AT5G51760	0
AT5G51770	113
AT5G51780	0
AT5G51790	1
AT5G51795	15
AT5G51800	0
AT5G51810	0
AT5G51820	742
AT5G51830	301
AT5G51840	155
AT5G51845	0
AT5G51850	27
AT5G51860	0
AT5G51870	1
AT5G51880	394
AT5G51890	339
AT5G51900	0
AT5G51910	34
AT5G51915	0
AT5G51920	18
AT5G51930	1
AT5G51940	292
AT5G51950	127
AT5G51960	161
AT5G51970	3009
AT5G51980	262
AT5G51990	5
AT5G52000	0
AT5G52010	254
AT5G52020	5
AT5G52030	289
AT5G52040	722
AT5G52045	0
AT5G52050	556
AT5G52055	0
AT5G52060	2577
AT5G52065	0
AT5G52067	0
AT5G52070	68
AT5G52080	0
AT5G52090	0
AT5G52100	318
AT5G52110	134
AT5G52115	0
AT5G52120	104
AT5G52130	0
AT5G52140	0
AT5G52145	0
AT5G52150	0
AT5G52155	0
AT5G52160	1
AT5G52170	4
AT5G52180	0
AT5G52190	0
AT5G52200	390
AT5G52210	186
AT5G52220	3
AT5G52230	106
AT5G52240	921
AT5G52250	65
AT5G52260	0
AT5G52270	7
AT5G52272	0
AT5G52280	311
AT5G52290	0
AT5G52300	5
AT5G52310	9696
AT5G52320	198
AT5G52330	0
AT5G52340	4
AT5G52350	0
AT5G52355	0
AT5G52360	0
AT5G52370	187
AT5G52380	40
AT5G52390	1
AT5G52400	8
AT5G52410	184
AT5G52415	1
AT5G52420	429
AT5G52430	218
AT5G52440	1021
AT5G52450	412
AT5G52460	0
AT5G52470	1778
AT5G52471	3
AT5G52480	0
AT5G52490	0
AT5G52495	0
AT5G52500	0
AT5G52510	572
AT5G52520	563
AT5G52530	828
AT5G52540	662
AT5G52545	29
AT5G52547	12
AT5G52550	313
AT5G52560	489
AT5G52570	437
AT5G52580	648
AT5G52600	2
AT5G52605	0
AT5G52610	0
AT5G52620	0
AT5G52630	35
AT5G52640	238
AT5G52650	1467
AT5G52655	0
AT5G52660	299
AT5G52670	0
AT5G52680	0
AT5G52690	0
AT5G52700	0
AT5G52710	0
AT5G52720	0
AT5G52730	1
AT5G52740	1
AT5G52750	76
AT5G52760	23
AT5G52770	0
AT5G52780	386
AT5G52790	3
AT5G52797	0
AT5G52800	8
AT5G52810	509
AT5G52815	0
AT5G52820	360
AT5G52830	170
AT5G52840	1326
AT5G52850	24
AT5G52860	1
AT5G52870	173
AT5G52880	133
AT5G52882	277
AT5G52890	82
AT5G52900	422
AT5G52910	15
AT5G52920	1413
AT5G52930	7
AT5G52940	5
AT5G52950	13
AT5G52960	497
AT5G52965	5
AT5G52970	775
AT5G52975	0
AT5G52980	107
AT5G52990	34
AT5G53000	333
AT5G53010	164
AT5G53020	331
AT5G53030	73
AT5G53040	3
AT5G53045	117
AT5G53048	7
AT5G53050	500
AT5G53060	110
AT5G53070	110
AT5G53080	113
AT5G53090	39
AT5G53100	0
AT5G53110	14
AT5G53120	1091
AT5G53130	612
AT5G53135	0
AT5G53140	1289
AT5G53150	400
AT5G53160	1281
AT5G53170	1678
AT5G53180	362
AT5G53190	0
AT5G53200	93
AT5G53210	15
AT5G53220	76
AT5G53230	1
AT5G53240	0
AT5G53250	0
AT5G53260	0
AT5G53270	0
AT5G53280	224
AT5G53290	33
AT5G53300	3311
AT5G53310	458
AT5G53320	9
AT5G53330	407
AT5G53340	214
AT5G53350	1796
AT5G53360	53
AT5G53370	1232
AT5G53380	0
AT5G53390	2
AT5G53400	254
AT5G53410	0
AT5G53420	690
AT5G53430	206
AT5G53440	329
AT5G53450	428
AT5G53460	1996
AT5G53470	239
AT5G53480	1117
AT5G53486	195
AT5G53487	0
AT5G53490	1404
AT5G53500	470
AT5G53510	0
AT5G53520	0
AT5G53530	281
AT5G53540	525
AT5G53550	849
AT5G53560	1428
AT5G53570	379
AT5G53580	908
AT5G53590	205
AT5G53592	10
AT5G53600	0
AT5G53610	0
AT5G53620	463
AT5G53635	0
AT5G53637	0
AT5G53640	0
AT5G53650	225
AT5G53660	0
AT5G53670	0
AT5G53680	0
AT5G53700	2
AT5G53710	35
AT5G53720	0
AT5G53730	64
AT5G53740	2
AT5G53742	0
AT5G53750	138
AT5G53760	289
AT5G53770	109
AT5G53775	0
AT5G53780	0
AT5G53790	0
AT5G53800	171
AT5G53810	2
AT5G53815	18
AT5G53820	9
AT5G53830	77
AT5G53840	1
AT5G53850	1361
AT5G53860	851
AT5G53870	34
AT5G53880	169
AT5G53890	236
AT5G53895	3
AT5G53900	180
AT5G53902	2
AT5G53905	0
AT5G53910	0
AT5G53920	54
AT5G53930	187
AT5G53940	276
AT5G53950	0
AT5G53960	0
AT5G53970	703
AT5G53980	0
AT5G53990	0
AT5G54000	0
AT5G54010	0
AT5G54020	1
AT5G54030	0
AT5G54035	0
AT5G54040	0
AT5G54043	0
AT5G54045	0
AT5G54050	1
AT5G54060	45
AT5G54062	0
AT5G54064	12
AT5G54067	0
AT5G54070	0
AT5G54075	0
AT5G54080	324
AT5G54090	119
AT5G54095	0
AT5G54100	144
AT5G54110	560
AT5G54130	1857
AT5G54140	56
AT5G54145	102
AT5G54148	11
AT5G54150	0
AT5G54160	1467
AT5G54165	29
AT5G54170	2826
AT5G54180	185
AT5G54190	4
AT5G54200	100
AT5G54203	0
AT5G54206	0
AT5G54210	0
AT5G54215	0
AT5G54220	0
AT5G54225	0
AT5G54230	2
AT5G54240	57
AT5G54250	615
AT5G54260	91
AT5G54270	80392
AT5G54280	280
AT5G54290	857
AT5G54300	361
AT5G54310	739
AT5G54320	0
AT5G54330	0
AT5G54340	0
AT5G54350	0
AT5G54360	0
AT5G54365	0
AT5G54370	0
AT5G54375	0
AT5G54380	641
AT5G54390	2198
AT5G54400	6
AT5G54410	0
AT5G54420	0
AT5G54430	771
AT5G54440	612
AT5G54450	0
AT5G54460	0
AT5G54470	148
AT5G54480	0
AT5G54490	60
AT5G54500	583
AT5G54510	195
AT5G54520	64
AT5G54530	30
AT5G54540	1064
AT5G54550	0
AT5G54560	0
AT5G54569	6
AT5G54570	1
AT5G54580	531
AT5G54585	443
AT5G54590	152
AT5G54600	4170
AT5G54610	319
AT5G54620	6
AT5G54630	565
AT5G54640	295
AT5G54650	112
AT5G54660	522
AT5G54661	4
AT5G54670	130
AT5G54680	955
AT5G54690	22
AT5G54700	3
AT5G54710	278
AT5G54720	81
AT5G54730	488
AT5G54740	1
AT5G54745	0
AT5G54750	344
AT5G54760	984
AT5G54770	20617
AT5G54780	163
AT5G54790	0
AT5G54800	454
AT5G54810	2276
AT5G54820	0
AT5G54830	239
AT5G54840	180
AT5G54850	34
AT5G54855	275
AT5G54860	200
AT5G54865	0
AT5G54870	539
AT5G54880	63
AT5G54890	64
AT5G54900	782
AT5G54910	118
AT5G54920	91
AT5G54930	63
AT5G54940	5733
AT5G54950	0
AT5G54960	462
AT5G54970	49
AT5G54980	134
AT5G54990	0
AT5G55000	210
AT5G55010	24
AT5G55020	0
AT5G55040	400
AT5G55045	2
AT5G55050	470
AT5G55055	0
AT5G55060	276
AT5G55070	1307
AT5G55080	0
AT5G55090	59
AT5G55100	484
AT5G55110	0
AT5G55120	575
AT5G55125	152
AT5G55130	191
AT5G55131	0
AT5G55132	0
AT5G55135	0
AT5G55140	202
AT5G55150	0
AT5G55160	645
AT5G55170	11
AT5G55180	2585
AT5G55190	1313
AT5G55200	166
AT5G55210	183
AT5G55220	1724
AT5G55230	597
AT5G55240	0
AT5G55250	82
AT5G55260	235
AT5G55270	5
AT5G55280	763
AT5G55290	260
AT5G55300	612
AT5G55310	749
AT5G55320	0
AT5G55330	0
AT5G55340	1
AT5G55350	0
AT5G55360	0
AT5G55370	0
AT5G55380	86
AT5G55390	563
AT5G55400	301
AT5G55410	0
AT5G55420	0
AT5G55430	1
AT5G55440	0
AT5G55450	2
AT5G55460	2
AT5G55470	20
AT5G55480	208
AT5G55490	18
AT5G55500	242
AT5G55505	0
AT5G55507	0
AT5G55508	0
AT5G55510	161
AT5G55520	21
AT5G55530	765
AT5G55540	254
AT5G55550	248
AT5G55560	16
AT5G55565	0
AT5G55570	109
AT5G55580	149
AT5G55590	4
AT5G55600	460
AT5G55610	291
AT5G55620	779
AT5G55630	405
AT5G55640	159
AT5G55650	0
AT5G55660	615
AT5G55670	381
AT5G55680	0
AT5G55690	0
AT5G55700	303
AT5G55710	438
AT5G55720	0
AT5G55730	207
AT5G55740	291
AT5G55750	0
AT5G55760	102
AT5G55770	0
AT5G55780	0
AT5G55790	246
AT5G55800	0
AT5G55810	85
AT5G55820	23
AT5G55830	10
AT5G55835	0
AT5G55840	115
AT5G55850	658
AT5G55855	0
AT5G55856	0
AT5G55860	213
AT5G55870	0
AT5G55875	0
AT5G55880	0
AT5G55890	0
AT5G55893	3
AT5G55896	346
AT5G55900	72
AT5G55910	1223
AT5G55920	355
AT5G55930	231
AT5G55940	355
AT5G55950	38
AT5G55960	543
AT5G55970	199
AT5G55980	1
AT5G55990	240
AT5G56000	234
AT5G56010	1682
AT5G56020	99
AT5G56030	1790
AT5G56040	452
AT5G56050	11
AT5G56060	1
AT5G56061	0
AT5G56070	0
AT5G56075	0
AT5G56080	1
AT5G56090	163
AT5G56100	140
AT5G56110	0
AT5G56120	37
AT5G56130	215
AT5G56140	479
AT5G56150	445
AT5G56160	72
AT5G56170	438
AT5G56180	345
AT5G56190	306
AT5G56200	1
AT5G56210	254
AT5G56220	10
AT5G56230	11
AT5G56240	406
AT5G56250	338
AT5G56260	725
AT5G56270	249
AT5G56280	255
AT5G56290	949
AT5G56300	37
AT5G56310	30
AT5G56320	21
AT5G56325	0
AT5G56330	0
AT5G56340	283
AT5G56350	886
AT5G56360	461
AT5G56365	0
AT5G56367	0
AT5G56368	0
AT5G56369	0
AT5G56370	48
AT5G56380	170
AT5G56390	0
AT5G56400	0
AT5G56410	0
AT5G56420	72
AT5G56430	0
AT5G56440	0
AT5G56450	61
AT5G56452	0
AT5G56460	225
AT5G56470	0
AT5G56480	0
AT5G56490	9
AT5G56500	286
AT5G56510	0
AT5G56520	85
AT5G56530	152
AT5G56540	10
AT5G56544	1
AT5G56550	171
AT5G56555	2
AT5G56560	0
AT5G56570	0
AT5G56580	21
AT5G56590	131
AT5G56600	423
AT5G56605	0
AT5G56610	53
AT5G56620	0
AT5G56630	350
AT5G56640	0
AT5G56650	320
AT5G56660	139
AT5G56670	1116
AT5G56680	559
AT5G56690	0
AT5G56700	8
AT5G56710	1633
AT5G56720	53
AT5G56730	182
AT5G56740	146
AT5G56745	0
AT5G56747	39
AT5G56750	332
AT5G56760	1361
AT5G56770	0
AT5G56780	73
AT5G56790	337
AT5G56795	38
AT5G56800	0
AT5G56810	16
AT5G56820	0
AT5G56830	0
AT5G56840	28
AT5G56850	1704
AT5G56860	341
AT5G56870	100
AT5G56880	0
AT5G56890	598
AT5G56900	417
AT5G56910	157
AT5G56920	0
AT5G56930	115
AT5G56940	186
AT5G56950	316
AT5G56960	1
AT5G56970	3
AT5G56975	0
AT5G56980	186
AT5G56985	0
AT5G56990	31
AT5G57000	95
AT5G57010	23
AT5G57015	310
AT5G57020	522
AT5G57030	1415
AT5G57035	261
AT5G57040	1886
AT5G57050	317
AT5G57060	107
AT5G57070	126
AT5G57080	14
AT5G57090	1
AT5G57100	108
AT5G57110	248
AT5G57120	361
AT5G57123	3
AT5G57126	0
AT5G57130	140
AT5G57140	72
AT5G57150	146
AT5G57160	237
AT5G57170	123
AT5G57180	803
AT5G57190	100
AT5G57200	0
AT5G57210	147
AT5G57220	15
AT5G57230	33
AT5G57240	0
AT5G57250	129
AT5G57260	3
AT5G57270	351
AT5G57280	183
AT5G57290	1701
AT5G57300	292
AT5G57320	32
AT5G57330	1136
AT5G57340	327
AT5G57345	3618
AT5G57350	8621
AT5G57360	564
AT5G57370	86
AT5G57380	0
AT5G57390	52
AT5G57400	0
AT5G57410	55
AT5G57420	0
AT5G57440	243
AT5G57450	2
AT5G57460	421
AT5G57480	66
AT5G57490	423
AT5G57500	8
AT5G57510	8
AT5G57520	2
AT5G57530	0
AT5G57535	0
AT5G57540	0
AT5G57550	1
AT5G57560	1359
AT5G57565	72
AT5G57567	3
AT5G57569	0
AT5G57570	12
AT5G57580	636
AT5G57590	57
AT5G57610	525
AT5G57620	0
AT5G57625	0
AT5G57630	298
AT5G57640	15
AT5G57650	0
AT5G57655	723
AT5G57660	2543
AT5G57670	11
AT5G57685	32
AT5G57690	0
AT5G57700	182
AT5G57710	3476
AT5G57720	0
AT5G57735	0
AT5G57740	193
AT5G57750	0
AT5G57760	25
AT5G57770	1
AT5G57780	126
AT5G57785	29
AT5G57790	43
AT5G57800	2648
AT5G57810	2
AT5G57815	371
AT5G57820	0
AT5G57830	55
AT5G57840	42
AT5G57850	574
AT5G57860	229
AT5G57870	1533
AT5G57880	39
AT5G57885	0
AT5G57887	101
AT5G57890	78
AT5G57900	289
AT5G57910	117
AT5G57920	2
AT5G57930	1539
AT5G57940	799
AT5G57950	163
AT5G57960	564
AT5G57970	58
AT5G57980	4
AT5G57990	768
AT5G58000	103
AT5G58003	155
AT5G58005	216
AT5G58010	0
AT5G58020	490
AT5G58030	521
AT5G58040	623
AT5G58050	3
AT5G58060	664
AT5G58070	3178
AT5G58080	0
AT5G58090	403
AT5G58100	740
AT5G58110	584
AT5G58120	636
AT5G58130	117
AT5G58140	4824
AT5G58150	0
AT5G58160	252
AT5G58170	0
AT5G58180	0
AT5G58190	115
AT5G58200	632
AT5G58210	172
AT5G58220	384
AT5G58230	314
AT5G58240	246
AT5G58250	890
AT5G58260	909
AT5G58270	494
AT5G58280	2
AT5G58290	1056
AT5G58300	243
AT5G58310	76
AT5G58320	286
AT5G58330	5181
AT5G58340	153
AT5G58350	982
AT5G58360	1
AT5G58370	160
AT5G58375	178
AT5G58380	265
AT5G58390	4
AT5G58400	0
AT5G58410	379
AT5G58412	0
AT5G58420	1196
AT5G58430	1125
AT5G58440	376
AT5G58450	302
AT5G58460	0
AT5G58465	0
AT5G58470	504
AT5G58480	97
AT5G58490	705
AT5G58495	0
AT5G58500	1
AT5G58510	340
AT5G58520	153
AT5G58530	73
AT5G58540	94
AT5G58550	116
AT5G58560	255
AT5G58570	98
AT5G58575	136
AT5G58580	55
AT5G58590	245
AT5G58595	0
AT5G58600	37
AT5G58610	2
AT5G58620	276
AT5G58630	4
AT5G58640	240
AT5G58650	116
AT5G58660	27
AT5G58670	226
AT5G58680	15
AT5G58690	160
AT5G58700	206
AT5G58710	795
AT5G58720	635
AT5G58730	306
AT5G58740	456
AT5G58750	0
AT5G58760	181
AT5G58770	1016
AT5G58780	1
AT5G58782	0
AT5G58784	0
AT5G58787	195
AT5G58790	49
AT5G58800	465
AT5G58810	1
AT5G58820	0
AT5G58830	0
AT5G58840	10
AT5G58850	0
AT5G58860	0
AT5G58870	2076
AT5G58880	0
AT5G58890	0
AT5G58900	330
AT5G58910	0
AT5G58920	142
AT5G58930	254
AT5G58940	79
AT5G58950	1841
AT5G58960	181
AT5G58970	184
AT5G58980	404
AT5G58990	146
AT5G59000	49
AT5G59010	57
AT5G59020	52
AT5G59030	536
AT5G59040	0
AT5G59050	260
AT5G59055	0
AT5G59060	0
AT5G59070	0
AT5G59080	1863
AT5G59090	2
AT5G59100	0
AT5G59105	0
AT5G59110	0
AT5G59120	1
AT5G59130	336
AT5G59140	370
AT5G59150	287
AT5G59160	679
AT5G59170	3
AT5G59180	197
AT5G59190	4
AT5G59200	4
AT5G59210	249
AT5G59220	176
AT5G59230	0
AT5G59240	28
AT5G59250	802
AT5G59260	0
AT5G59270	0
AT5G59280	0
AT5G59290	755
AT5G59300	261
AT5G59305	0
AT5G59310	166
AT5G59320	289
AT5G59330	0
AT5G59340	25
AT5G59350	290
AT5G59360	12
AT5G59370	2
AT5G59380	59
AT5G59385	0
AT5G59390	1
AT5G59395	0
AT5G59400	340
AT5G59410	100
AT5G59420	731
AT5G59430	833
AT5G59440	121
AT5G59450	75
AT5G59460	136
AT5G59470	24
AT5G59480	1144
AT5G59490	16
AT5G59500	335
AT5G59505	0
AT5G59510	32
AT5G59520	4
AT5G59530	6
AT5G59540	650
AT5G59550	1078
AT5G59560	164
AT5G59570	7
AT5G59580	1
AT5G59590	9
AT5G59600	0
AT5G59610	209
AT5G59613	1901
AT5G59616	0
AT5G59620	0
AT5G59630	0
AT5G59640	1
AT5G59650	64
AT5G59660	14
AT5G59662	3
AT5G59670	28
AT5G59680	8
AT5G59690	495
AT5G59700	169
AT5G59710	280
AT5G59720	26
AT5G59730	2
AT5G59732	0
AT5G59740	22
AT5G59750	969
AT5G59760	2
AT5G59770	697
AT5G59780	668
AT5G59790	135
AT5G59800	149
AT5G59810	0
AT5G59820	666
AT5G59830	178
AT5G59840	294
AT5G59845	16
AT5G59850	1056
AT5G59860	1
AT5G59865	2
AT5G59870	358
AT5G59880	2505
AT5G59890	1317
AT5G59895	0
AT5G59900	53
AT5G59910	1938
AT5G59920	266
AT5G59930	0
AT5G59940	7
AT5G59945	0
AT5G59950	730
AT5G59960	499
AT5G59970	187
AT5G59980	58
AT5G59990	20
AT5G60000	0
AT5G60010	0
AT5G60020	110
AT5G60022	1
AT5G60030	79
AT5G60040	125
AT5G60050	102
AT5G60060	0
AT5G60070	0
AT5G60080	0
AT5G60090	0
AT5G60100	2
AT5G60110	0
AT5G60120	154
AT5G60130	6
AT5G60140	0
AT5G60142	19
AT5G60150	5
AT5G60160	565
AT5G60170	946
AT5G60180	4
AT5G60190	81
AT5G60200	227
AT5G60210	154
AT5G60215	0
AT5G60220	8
AT5G60230	33
AT5G60240	0
AT5G60250	9
AT5G60260	0
AT5G60265	0
AT5G60270	168
AT5G60280	56
AT5G60285	0
AT5G60290	6
AT5G60300	166
AT5G60310	3
AT5G60320	0
AT5G60335	7
AT5G60340	581
AT5G60350	0
AT5G60360	7159
AT5G60370	108
AT5G60380	1
AT5G60390	14576
AT5G60400	292
AT5G60408	0
AT5G60410	1088
AT5G60430	76
AT5G60440	9
AT5G60450	311
AT5G60460	99
AT5G60470	11
AT5G60480	0
AT5G60490	26
AT5G60500	0
AT5G60510	0
AT5G60520	0
AT5G60530	1
AT5G60540	254
AT5G60550	512
AT5G60553	0
AT5G60560	0
AT5G60570	526
AT5G60580	217
AT5G60590	135
AT5G60600	4366
AT5G60610	6
AT5G60615	0
AT5G60620	506
AT5G60630	0
AT5G60640	1290
AT5G60650	30
AT5G60660	26
AT5G60670	479
AT5G60680	491
AT5G60690	385
AT5G60700	165
AT5G60710	323
AT5G60720	27
AT5G60730	9
AT5G60740	0
AT5G60750	292
AT5G60760	1
AT5G60770	0
AT5G60780	3
AT5G60790	1599
AT5G60800	124
AT5G60805	0
AT5G60810	0
AT5G60820	102
AT5G60830	1
AT5G60840	196
AT5G60850	433
AT5G60860	136
AT5G60870	84
AT5G60880	4
AT5G60890	457
AT5G60900	58
AT5G60910	19
AT5G60920	1419
AT5G60930	39
AT5G60940	196
AT5G60945	0
AT5G60950	78
AT5G60960	360
AT5G60963	0
AT5G60964	0
AT5G60966	0
AT5G60970	184
AT5G60978	0
AT5G60980	570
AT5G60990	180
AT5G61000	33
AT5G61010	472
AT5G61020	625
AT5G61030	252
AT5G61040	127
AT5G61050	0
AT5G61060	301
AT5G61070	3
AT5G61090	4
AT5G61100	1
AT5G61110	0
AT5G61120	0
AT5G61130	502
AT5G61140	649
AT5G61150	607
AT5G61160	1
AT5G61170	1644
AT5G61180	1
AT5G61190	142
AT5G61200	60
AT5G61210	694
AT5G61220	244
AT5G61230	608
AT5G61240	802
AT5G61250	68
AT5G61260	25
AT5G61270	1258
AT5G61280	22
AT5G61290	72
AT5G61300	61
AT5G61310	144
AT5G61320	0
AT5G61330	278
AT5G61340	214
AT5G61345	0
AT5G61350	57
AT5G61360	5
AT5G61370	15
AT5G61380	143
AT5G61390	77
AT5G61400	7
AT5G61410	7657
AT5G61412	6
AT5G61420	1057
AT5G61430	4
AT5G61440	32
AT5G61445	0
AT5G61450	184
AT5G61455	0
AT5G61460	58
AT5G61470	0
AT5G61480	225
AT5G61490	3
AT5G61495	0
AT5G61500	650
AT5G61510	427
AT5G61520	211
AT5G61530	451
AT5G61540	110
AT5G61550	2
AT5G61560	184
AT5G61570	187
AT5G61580	364
AT5G61590	118
AT5G61600	200
AT5G61605	0
AT5G61610	1
AT5G61620	0
AT5G61630	0
AT5G61640	156
AT5G61650	0
AT5G61660	0
AT5G61670	1441
AT5G61680	0
AT5G61690	0
AT5G61700	0
AT5G61710	0
AT5G61720	0
AT5G61730	1
AT5G61740	25
AT5G61750	0
AT5G61760	228
AT5G61770	172
AT5G61780	1747
AT5G61790	2221
AT5G61800	9
AT5G61810	278
AT5G61820	2106
AT5G61830	176
AT5G61835	0
AT5G61840	269
AT5G61850	1
AT5G61865	2
AT5G61880	104
AT5G61890	360
AT5G61900	0
AT5G61910	129
AT5G61920	25
AT5G61930	56
AT5G61940	24
AT5G61950	50
AT5G61960	1087
AT5G61970	408
AT5G61980	36
AT5G61990	44
AT5G61997	0
AT5G62000	1674
AT5G62020	280
AT5G62030	156
AT5G62040	4
AT5G62050	290
AT5G62060	0
AT5G62065	0
AT5G62070	390
AT5G62080	1
AT5G62090	326
AT5G62100	153
AT5G62110	0
AT5G62120	0
AT5G62130	360
AT5G62140	568
AT5G62150	7
AT5G62160	1
AT5G62162	0
AT5G62165	1
AT5G62170	37
AT5G62180	33
AT5G62190	807
AT5G62200	224
AT5G62210	9
AT5G62220	420
AT5G62230	28
AT5G62240	0
AT5G62250	1
AT5G62260	20
AT5G62270	276
AT5G62280	199
AT5G62290	156
AT5G62300	1402
AT5G62310	0
AT5G62320	0
AT5G62330	0
AT5G62340	0
AT5G62350	3508
AT5G62360	414
AT5G62370	25
AT5G62380	21
AT5G62390	1034
AT5G62400	0
AT5G62410	61
AT5G62420	0
AT5G62430	729
AT5G62440	200
AT5G62460	246
AT5G62470	649
AT5G62480	0
AT5G62490	0
AT5G62500	129
AT5G62510	0
AT5G62520	122
AT5G62530	457
AT5G62540	287
AT5G62550	49
AT5G62560	203
AT5G62570	606
AT5G62573	0
AT5G62575	193
AT5G62580	181
AT5G62600	240
AT5G62610	419
AT5G62620	199
AT5G62623	0
AT5G62627	0
AT5G62630	105
AT5G62640	278
AT5G62650	318
AT5G62660	0
AT5G62670	970
AT5G62680	2586
AT5G62690	1106
AT5G62700	850
AT5G62710	33
AT5G62720	188
AT5G62730	16
AT5G62740	387
AT5G62750	0
AT5G62760	152
AT5G62770	63
AT5G62780	2
AT5G62790	2249
AT5G62800	0
AT5G62810	928
AT5G62820	20
AT5G62830	0
AT5G62840	165
AT5G62848	0
AT5G62850	30
AT5G62860	0
AT5G62865	25
AT5G62880	276
AT5G62890	1305
AT5G62900	65
AT5G62910	177
AT5G62920	254
AT5G62930	373
AT5G62940	75
AT5G62950	212
AT5G62960	100
AT5G62970	0
AT5G62980	267
AT5G62990	48
AT5G62998	0
AT5G63000	264
AT5G63010	52
AT5G63020	282
AT5G63030	440
AT5G63040	171
AT5G63050	315
AT5G63060	155
AT5G63063	0
AT5G63070	1
AT5G63080	189
AT5G63085	0
AT5G63087	1
AT5G63090	0
AT5G63100	108
AT5G63110	274
AT5G63120	317
AT5G63130	96
AT5G63135	96
AT5G63140	24
AT5G63145	0
AT5G63150	227
AT5G63160	436
AT5G63170	0
AT5G63180	1448
AT5G63190	230
AT5G63195	0
AT5G63200	293
AT5G63220	217
AT5G63225	0
AT5G63230	0
AT5G63240	0
AT5G63250	0
AT5G63260	172
AT5G63270	0
AT5G63280	125
AT5G63290	22
AT5G63300	2
AT5G63310	2198
AT5G63320	366
AT5G63340	0
AT5G63350	14
AT5G63370	1283
AT5G63375	0
AT5G63380	436
AT5G63390	14
AT5G63400	1146
AT5G63410	193
AT5G63420	107
AT5G63440	166
AT5G63450	287
AT5G63460	278
AT5G63470	270
AT5G63480	62
AT5G63490	501
AT5G63500	53
AT5G63510	610
AT5G63520	201
AT5G63530	701
AT5G63540	6
AT5G63550	90
AT5G63560	0
AT5G63570	1381
AT5G63580	25
AT5G63590	6
AT5G63595	0
AT5G63600	0
AT5G63610	201
AT5G63620	271
AT5G63625	4
AT5G63630	97
AT5G63640	246
AT5G63650	15
AT5G63660	0
AT5G63670	410
AT5G63680	468
AT5G63690	16
AT5G63700	244
AT5G63710	631
AT5G63715	0
AT5G63720	0
AT5G63730	0
AT5G63740	0
AT5G63750	1
AT5G63760	134
AT5G63770	233
AT5G63780	581
AT5G63790	878
AT5G63800	2767
AT5G63810	111
AT5G63820	11
AT5G63830	42
AT5G63840	1188
AT5G63850	3711
AT5G63860	1411
AT5G63870	462
AT5G63880	146
AT5G63890	952
AT5G63900	1
AT5G63905	73
AT5G63910	354
AT5G63920	17
AT5G63930	95
AT5G63940	408
AT5G63941	0
AT5G63950	93
AT5G63960	55
AT5G63970	121
AT5G63980	1086
AT5G63990	115
AT5G64000	0
AT5G64010	42
AT5G64020	407
AT5G64030	765
AT5G64040	33120
AT5G64050	797
AT5G64060	9
AT5G64070	952
AT5G64080	86
AT5G64090	228
AT5G64100	0
AT5G64110	0
AT5G64120	308
AT5G64130	1593
AT5G64140	720
AT5G64150	73
AT5G64160	106
AT5G64170	1543
AT5G64180	378
AT5G64190	28
AT5G64200	333
AT5G64210	2
AT5G64220	344
AT5G64230	89
AT5G64240	1351
AT5G64250	587
AT5G64260	532
AT5G64270	992
AT5G64280	337
AT5G64290	1620
AT5G64300	1084
AT5G64310	433
AT5G64320	48
AT5G64330	253
AT5G64340	569
AT5G64350	1987
AT5G64360	174
AT5G64370	606
AT5G64380	310
AT5G64390	208
AT5G64395	0
AT5G64400	2312
AT5G64401	0
AT5G64410	395
AT5G64420	287
AT5G64430	211
AT5G64440	454
AT5G64450	3
AT5G64460	1378
AT5G64470	137
AT5G64480	215
AT5G64490	5
AT5G64500	659
AT5G64501	0
AT5G64505	0
AT5G64510	29
AT5G64520	61
AT5G64530	39
AT5G64540	1
AT5G64550	296
AT5G64560	402
AT5G64570	264
AT5G64572	0
AT5G64580	638
AT5G64590	0
AT5G64600	147
AT5G64610	301
AT5G64620	133
AT5G64630	22
AT5G64640	69
AT5G64650	112
AT5G64660	226
AT5G64667	14
AT5G64670	348
AT5G64680	100
AT5G64685	9
AT5G64687	6
AT5G64690	6
AT5G64700	128
AT5G64710	17
AT5G64720	0
AT5G64730	175
AT5G64735	0
AT5G64740	2429
AT5G64750	627
AT5G64760	257
AT5G64770	1181
AT5G64780	67
AT5G64790	1
AT5G64800	11
AT5G64810	1
AT5G64813	335
AT5G64816	13
AT5G64820	0
AT5G64830	164
AT5G64840	7272
AT5G64850	599
AT5G64855	0
AT5G64860	138
AT5G64870	71
AT5G64880	144
AT5G64890	0
AT5G64900	14
AT5G64905	6
AT5G64910	8
AT5G64920	264
AT5G64930	277
AT5G64940	6217
AT5G64950	15
AT5G64960	772
AT5G64970	36
AT5G64980	49
AT5G64990	16
AT5G65000	231
AT5G65005	0
AT5G65010	1032
AT5G65015	0
AT5G65020	509
AT5G65030	4
AT5G65040	4
AT5G65050	309
AT5G65060	130
AT5G65070	19
AT5G65080	9
AT5G65090	8
AT5G65100	0
AT5G65110	820
AT5G65120	56
AT5G65130	2
AT5G65140	309
AT5G65158	0
AT5G65160	6
AT5G65165	0
AT5G65170	22
AT5G65180	100
AT5G65200	167
AT5G65205	62
AT5G65207	190
AT5G65210	207
AT5G65220	3785
AT5G65225	1
AT5G65230	2
AT5G65240	252
AT5G65250	237
AT5G65260	609
AT5G65270	327
AT5G65274	0
AT5G65280	195
AT5G65290	206
AT5G65300	153
AT5G65305	0
AT5G65310	629
AT5G65320	6
AT5G65330	0
AT5G65340	0
AT5G65350	6
AT5G65360	314
AT5G65370	0
AT5G65380	1056
AT5G65390	6
AT5G65400	84
AT5G65410	30
AT5G65420	9
AT5G65430	1061
AT5G65440	424
AT5G65445	0
AT5G65450	111
AT5G65460	464
AT5G65470	752
AT5G65480	544
AT5G65490	224
AT5G65495	61
AT5G65500	1
AT5G65510	6
AT5G65520	59
AT5G65530	13
AT5G65535	0
AT5G65540	162
AT5G65550	0
AT5G65560	80
AT5G65570	18
AT5G65575	46
AT5G65580	0
AT5G65590	81
AT5G65600	0
AT5G65609	13
AT5G65610	14
AT5G65613	5
AT5G65615	0
AT5G65620	1700
AT5G65630	761
AT5G65640	136
AT5G65650	94
AT5G65660	340
AT5G65670	1988
AT5G65676	0
AT5G65683	303
AT5G65685	587
AT5G65687	168
AT5G65690	0
AT5G65700	533
AT5G65710	131
AT5G65720	1185
AT5G65730	5223
AT5G65740	169
AT5G65750	336
AT5G65760	314
AT5G65770	0
AT5G65780	422
AT5G65790	0
AT5G65800	0
AT5G65810	304
AT5G65820	117
AT5G65830	91
AT5G65840	1122
AT5G65850	15
AT5G65860	108
AT5G65870	947
AT5G65880	72
AT5G65890	241
AT5G65900	113
AT5G65910	461
AT5G65920	86
AT5G65925	10
AT5G65930	339
AT5G65940	544
AT5G65950	510
AT5G65960	300
AT5G65970	24
AT5G65980	0
AT5G65990	359
AT5G66000	52
AT5G66005	74
AT5G66010	155
AT5G66020	1
AT5G66030	638
AT5G66040	786
AT5G66045	1
AT5G66050	324
AT5G66052	32
AT5G66053	0
AT5G66055	924
AT5G66060	361
AT5G66070	171
AT5G66080	42
AT5G66090	331
AT5G66100	223
AT5G66110	2
AT5G66120	1375
AT5G66130	21
AT5G66140	339
AT5G66150	2
AT5G66160	284
AT5G66170	64
AT5G66180	175
AT5G66190	13796
AT5G66200	368
AT5G66210	555
AT5G66220	0
AT5G66230	43
AT5G66240	704
AT5G66250	411
AT5G66260	0
AT5G66270	23
AT5G66280	0
AT5G66290	134
AT5G66300	12
AT5G66310	87
AT5G66320	81
AT5G66330	12
AT5G66335	0
AT5G66340	1
AT5G66350	17
AT5G66360	106
AT5G66370	0
AT5G66380	98
AT5G66390	0
AT5G66400	262
AT5G66410	210
AT5G66420	715
AT5G66430	0
AT5G66440	64
AT5G66450	159
AT5G66455	10
AT5G66460	95
AT5G66470	568
AT5G66480	34
AT5G66490	143
AT5G66500	15
AT5G66510	958
AT5G66520	0
AT5G66530	810
AT5G66535	0
AT5G66540	202
AT5G66550	219
AT5G66558	4
AT5G66560	0
AT5G66562	0
AT5G66564	1
AT5G66567	0
AT5G66568	0
AT5G66570	53427
AT5G66580	40
AT5G66590	252
AT5G66595	1
AT5G66600	58
AT5G66607	3
AT5G66610	82
AT5G66620	106
AT5G66630	20
AT5G66631	20
AT5G66640	13
AT5G66650	51
AT5G66658	4
AT5G66660	1
AT5G66670	2
AT5G66675	334
AT5G66680	703
AT5G66690	0
AT5G66700	0
AT5G66710	1
AT5G66720	645
AT5G66730	661
AT5G66740	161
AT5G66750	43
AT5G66755	0
AT5G66760	2035
AT5G66770	128
AT5G66780	0
AT5G66790	26
AT5G66800	8
AT5G66810	307
AT5G66815	0
AT5G66816	0
AT5G66817	0
AT5G66820	186
AT5G66830	1
AT5G66840	5
AT5G66850	517
AT5G66860	322
AT5G66870	0
AT5G66880	136
AT5G66890	0
AT5G66900	271
AT5G66910	91
AT5G66920	158
AT5G66930	237
AT5G66940	0
AT5G66950	243
AT5G66960	33
AT5G66970	0
AT5G66980	0
AT5G66985	1
AT5G66990	0
AT5G67000	0
AT5G67010	0
AT5G67020	10
AT5G67030	9758
AT5G67040	0
AT5G67050	34
AT5G67060	8
AT5G67070	287
AT5G67080	12
AT5G67090	32
AT5G67100	40
AT5G67110	5
AT5G67120	0
AT5G67130	285
AT5G67140	207
AT5G67150	406
AT5G67160	152
AT5G67170	123
AT5G67180	166
AT5G67190	107
AT5G67200	57
AT5G67210	139
AT5G67220	472
AT5G67230	65
AT5G67240	282
AT5G67245	17
AT5G67250	550
AT5G67260	624
AT5G67265	3
AT5G67270	40
AT5G67280	450
AT5G67290	290
AT5G67300	1119
AT5G67310	30
AT5G67320	518
AT5G67330	546
AT5G67340	81
AT5G67350	143
AT5G67360	2872
AT5G67370	2160
AT5G67380	561
AT5G67385	1819
AT5G67390	188
AT5G67400	0
AT5G67410	6
AT5G67411	1
AT5G67420	625
AT5G67430	1
AT5G67440	207
AT5G67450	16
AT5G67455	0
AT5G67460	43
AT5G67470	279
AT5G67480	460
AT5G67488	1
AT5G67490	1
AT5G67500	1459
AT5G67510	390
AT5G67520	145
AT5G67530	320
AT5G67540	127
AT5G67550	31
AT5G67560	586
AT5G67570	198
AT5G67580	295
AT5G67590	1293
AT5G67600	609
AT5G67610	228
AT5G67620	114
AT5G67630	211
AT5G67640	45
ATCG00010	5
ATCG00020	4860
ATCG00030	3
ATCG00040	33
ATCG00050	1
ATCG00060	0
ATCG00065	3
ATCG00070	32
ATCG00080	33
ATCG00090	13
ATCG00100	10
ATCG00110	1
ATCG00120	142
ATCG00130	72
ATCG00140	102
ATCG00150	52
ATCG00160	6
ATCG00170	33
ATCG00180	67
ATCG00190	313
ATCG00200	0
ATCG00210	12
ATCG00220	39
ATCG00230	0
ATCG00240	0
ATCG00250	3
ATCG00260	0
ATCG00270	159
ATCG00280	389
ATCG00290	6
ATCG00300	16
ATCG00310	0
ATCG00320	0
ATCG00330	64
ATCG00340	330
ATCG00350	269
ATCG00360	4
ATCG00370	0
ATCG00380	11
ATCG00390	1
ATCG00400	11
ATCG00410	0
ATCG00420	27
ATCG00430	36
ATCG00440	13
ATCG00450	22
ATCG00460	0
ATCG00470	133
ATCG00480	508
ATCG00490	2078
ATCG00500	7
ATCG00510	6
ATCG00520	20
ATCG00530	58
ATCG00540	80
ATCG00550	28
ATCG00560	22
ATCG00570	14
ATCG00580	36
ATCG00590	9
ATCG00600	4
ATCG00610	2
ATCG00620	5
ATCG00630	55
ATCG00640	3
ATCG00650	3
ATCG00660	4
ATCG00670	57
ATCG00680	212
ATCG00690	14
ATCG00700	4
ATCG00710	26
ATCG00720	77
ATCG00730	61
ATCG00740	27
ATCG00750	13
ATCG00760	7
ATCG00770	16
ATCG00780	85
ATCG00790	87
ATCG00800	38
ATCG00810	29
ATCG00820	2
ATCG00830	0
ATCG00840	0
ATCG00850	0
ATCG00860	0
ATCG00870	0
ATCG00880	0
ATCG00890	1
ATCG00900	0
ATCG00905	1
ATCG00910	0
ATCG00920	113
ATCG00930	0
ATCG00940	0
ATCG00950	146
ATCG00960	0
ATCG00970	1
ATCG00980	0
ATCG00990	0
ATCG01000	0
ATCG01010	17
ATCG01020	106
ATCG01030	0
ATCG01040	10
ATCG01050	40
ATCG01060	18
ATCG01070	6
ATCG01080	9
ATCG01090	8
ATCG01100	25
ATCG01110	9
ATCG01120	2
ATCG01130	19
ATCG01140	0
ATCG01150	0
ATCG01160	0
ATCG01170	0
ATCG01180	402
ATCG01190	0
ATCG01200	0
ATCG01210	370
ATCG01220	0
ATCG01230	0
ATCG01240	1
ATCG01250	0
ATCG01260	0
ATCG01270	0
ATCG01280	0
ATCG01290	0
ATCG01300	2
ATCG01310	0
ATCG09900	0
ATMG00010	3
ATMG00020	1590
ATMG00030	129
ATMG00040	3
ATMG00050	0
ATMG00060	3
ATMG00070	13
ATMG00080	5
ATMG00090	21
ATMG00100	0
ATMG00110	24
ATMG00120	2
ATMG00130	2
ATMG00140	3
ATMG00150	0
ATMG00160	18
ATMG00170	0
ATMG00180	0
ATMG00190	0
ATMG00200	0
ATMG00210	0
ATMG00220	0
ATMG00230	0
ATMG00240	0
ATMG00250	0
ATMG00260	0
ATMG00270	0
ATMG00280	0
ATMG00285	0
ATMG00290	0
ATMG00300	0
ATMG00310	0
ATMG00320	0
ATMG00330	0
ATMG00340	0
ATMG00350	0
ATMG00360	0
ATMG00370	0
ATMG00380	0
ATMG00390	0
ATMG00400	0
ATMG00410	0
ATMG00420	0
ATMG00430	0
ATMG00440	0
ATMG00450	0
ATMG00460	0
ATMG00470	0
ATMG00480	0
ATMG00490	0
ATMG00500	0
ATMG00510	0
ATMG00513	0
ATMG00516	0
ATMG00520	0
ATMG00530	0
ATMG00540	0
ATMG00550	0
ATMG00560	1
ATMG00570	0
ATMG00580	0
ATMG00590	0
ATMG00600	0
ATMG00610	0
ATMG00620	0
ATMG00630	3
ATMG00640	5
ATMG00650	4
ATMG00660	18
ATMG00665	1
ATMG00670	19
ATMG00680	3
ATMG00690	9
ATMG00700	0
ATMG00710	0
ATMG00720	1
ATMG00730	0
ATMG00740	0
ATMG00750	0
ATMG00760	0
ATMG00770	0
ATMG00780	0
ATMG00790	0
ATMG00800	0
ATMG00810	0
ATMG00820	0
ATMG00830	0
ATMG00840	0
ATMG00850	0
ATMG00860	0
ATMG00870	0
ATMG00880	0
ATMG00890	0
ATMG00900	0
ATMG00910	0
ATMG00920	0
ATMG00930	0
ATMG00940	0
ATMG00950	0
ATMG00960	0
ATMG00970	0
ATMG00980	2
ATMG00990	0
ATMG01000	0
ATMG01010	0
ATMG01020	1
ATMG01030	0
ATMG01040	0
ATMG01050	1
ATMG01060	0
ATMG01070	0
ATMG01080	1
ATMG01090	2
ATMG01100	0
ATMG01110	0
ATMG01120	5
ATMG01130	2
ATMG01140	0
ATMG01150	0
ATMG01160	0
ATMG01170	16
ATMG01180	0
ATMG01190	0
ATMG01200	0
ATMG01210	0
ATMG01220	4
ATMG01230	0
ATMG01240	0
ATMG01250	0
ATMG01260	0
ATMG01270	0
ATMG01275	0
ATMG01280	0
ATMG01290	0
ATMG01300	0
ATMG01310	0
ATMG01320	0
ATMG01330	0
ATMG01340	0
ATMG01350	3
ATMG01360	27
ATMG01370	31
ATMG01380	14
ATMG01390	1314
ATMG01400	0
ATMG01410	1
ATMG09390	0
ATMG09440	0
ATMG09450	0
ATMG09510	0
ATMG09520	0
ATMG09560	0
ATMG09720	0
ATMG09730	0
ATMG09740	0
ATMG09750	0
ATMG09790	0
ATMG09800	0
ATMG09830	0
ATMG09950	0
ATMG09960	0
ATMG09980	0
ath-miR156a-3p	0
ath-miR156a-5p	0
ath-miR156b-3p	0
ath-miR156b-5p	0
ath-miR156c-3p	0
ath-miR156c-5p	0
ath-miR156d-3p	0
ath-miR156d-5p	0
ath-miR156e	0
ath-miR156f-3p	0
ath-miR156f-5p	0
ath-miR156g	0
ath-miR156h	0
ath-miR156i	0
ath-miR156j	0
ath-miR157a-3p	0
ath-miR157a-5p	0
ath-miR157b-3p	0
ath-miR157b-5p	0
ath-miR157c-3p	0
ath-miR157c-5p	0
ath-miR157d	0
ath-miR158a-3p	0
ath-miR158a-5p	0
ath-miR158b	0
ath-miR159a	0
ath-miR159b-3p	0
ath-miR159b-5p	0
ath-miR159c	0
ath-miR160a-3p	0
ath-miR160a-5p	0
ath-miR160b	0
ath-miR160c-3p	0
ath-miR160c-5p	0
ath-miR161.1	0
ath-miR161.2	0
ath-miR162a-3p	0
ath-miR162a-5p	0
ath-miR162b-3p	0
ath-miR162b-5p	0
ath-miR163	0
ath-miR164a	0
ath-miR164b-3p	0
ath-miR164b-5p	0
ath-miR164c-3p	0
ath-miR164c-5p	0
ath-miR165a-3p	0
ath-miR165a-5p	0
ath-miR165b	0
ath-miR166a-3p	0
ath-miR166a-5p	0
ath-miR166b-3p	0
ath-miR166b-5p	0
ath-miR166c	0
ath-miR166d	0
ath-miR166e-3p	0
ath-miR166e-5p	0
ath-miR166f	0
ath-miR166g	0
ath-miR167a-3p	0
ath-miR167a-5p	0
ath-miR167b	0
ath-miR167c-3p	0
ath-miR167c-5p	0
ath-miR167d	0
ath-miR168a-3p	0
ath-miR168a-5p	0
ath-miR168b-3p	0
ath-miR168b-5p	0
ath-miR169a-3p	0
ath-miR169a-5p	0
ath-miR169b-3p	0
ath-miR169b-5p	0
ath-miR169c	0
ath-miR169d	0
ath-miR169e	0
ath-miR169f-3p	0
ath-miR169f-5p	0
ath-miR169g-3p	0
ath-miR169g-5p	0
ath-miR169h	0
ath-miR169i	0
ath-miR169j	0
ath-miR169k	0
ath-miR169l	0
ath-miR169m	0
ath-miR169n	0
ath-miR170-3p	0
ath-miR170-5p	0
ath-miR171a-3p	0
ath-miR171a-5p	0
ath-miR171b-3p	0
ath-miR171b-5p	0
ath-miR171c-3p	0
ath-miR171c-5p	0
ath-miR172a	0
ath-miR172b-3p	0
ath-miR172b-5p	0
ath-miR172c	0
ath-miR172d-3p	0
ath-miR172d-5p	0
ath-miR172e-3p	0
ath-miR172e-5p	0
ath-miR173-3p	0
ath-miR173-5p	0
ath-miR1886.1	0
ath-miR1886.2	0
ath-miR1886.3	0
ath-miR1887	0
ath-miR1888a	0
ath-miR1888b	0
ath-miR2111a-3p	0
ath-miR2111a-5p	0
ath-miR2111b-3p	0
ath-miR2111b-5p	0
ath-miR2112-3p	0
ath-miR2112-5p	0
ath-miR2933a	0
ath-miR2933b	0
ath-miR2934-3p	0
ath-miR2934-5p	0
ath-miR2936	0
ath-miR2937	0
ath-miR2938	0
ath-miR2939	0
ath-miR319a	0
ath-miR319b	0
ath-miR319c	0
ath-miR3434-3p	0
ath-miR3434-5p	0
ath-miR3440b-3p	0
ath-miR3440b-5p	0
ath-miR390a-3p	0
ath-miR390a-5p	0
ath-miR390b-3p	0
ath-miR390b-5p	0
ath-miR391-3p	0
ath-miR391-5p	0
ath-miR3932a	0
ath-miR3932b-3p	0
ath-miR3932b-5p	0
ath-miR3933	0
ath-miR393a-3p	0
ath-miR393a-5p	0
ath-miR393b-3p	0
ath-miR393b-5p	0
ath-miR394a	0
ath-miR394b-3p	0
ath-miR394b-5p	0
ath-miR395a	0
ath-miR395b	0
ath-miR395c	0
ath-miR395d	0
ath-miR395e	0
ath-miR395f	0
ath-miR396a-3p	0
ath-miR396a-5p	0
ath-miR396b-3p	0
ath-miR396b-5p	0
ath-miR397a	0
ath-miR397b	0
ath-miR398a-3p	0
ath-miR398a-5p	0
ath-miR398b-3p	0
ath-miR398b-5p	0
ath-miR398c-3p	0
ath-miR398c-5p	0
ath-miR399a	0
ath-miR399b	0
ath-miR399c-3p	0
ath-miR399c-5p	0
ath-miR399d	0
ath-miR399e	0
ath-miR399f	0
ath-miR400	0
ath-miR401	0
ath-miR402	0
ath-miR403-3p	0
ath-miR403-5p	0
ath-miR404	0
ath-miR405a	0
ath-miR405b	0
ath-miR405d	0
ath-miR406	0
ath-miR407	0
ath-miR408-3p	0
ath-miR408-5p	0
ath-miR413	0
ath-miR414	0
ath-miR415	0
ath-miR416	0
ath-miR417	0
ath-miR418	0
ath-miR419	0
ath-miR420	0
ath-miR4221	0
ath-miR4227	0
ath-miR4228-3p	0
ath-miR4228-5p	0
ath-miR4239	0
ath-miR4240	0
ath-miR4243	0
ath-miR4245	0
ath-miR426	0
ath-miR447a-3p	0
ath-miR447a.2-3p	0
ath-miR447b	0
ath-miR447c-3p	0
ath-miR447c-5p	0
ath-miR472-3p	0
ath-miR472-5p	0
ath-miR5012	0
ath-miR5013	0
ath-miR5014a-3p	0
ath-miR5014a-5p	0
ath-miR5014b	0
ath-miR5015	0
ath-miR5016	0
ath-miR5017-3p	0
ath-miR5017-5p	0
ath-miR5018	0
ath-miR5019	0
ath-miR5020a	0
ath-miR5020b	0
ath-miR5020c	0
ath-miR5021	0
ath-miR5022	0
ath-miR5023	0
ath-miR5024-3p	0
ath-miR5024-5p	0
ath-miR5025	0
ath-miR5026	0
ath-miR5027	0
ath-miR5028	0
ath-miR5029	0
ath-miR5595a	0
ath-miR5628	0
ath-miR5629	0
ath-miR5630a	0
ath-miR5630b	0
ath-miR5631	0
ath-miR5632-3p	0
ath-miR5632-5p	0
ath-miR5633	0
ath-miR5634	0
ath-miR5635a	0
ath-miR5635b	0
ath-miR5635c	0
ath-miR5635d	0
ath-miR5636	0
ath-miR5637	0
ath-miR5638a	0
ath-miR5638b	0
ath-miR5639-3p	0
ath-miR5639-5p	0
ath-miR5640	0
ath-miR5641	0
ath-miR5642a	0
ath-miR5642b	0
ath-miR5643a	0
ath-miR5643b	0
ath-miR5644	0
ath-miR5645a	0
ath-miR5645b	0
ath-miR5645c	0
ath-miR5645d	0
ath-miR5645e	0
ath-miR5645f	0
ath-miR5646	0
ath-miR5647	0
ath-miR5648-3p	0
ath-miR5648-5p	0
ath-miR5649a	0
ath-miR5649b	0
ath-miR5650	0
ath-miR5651	0
ath-miR5652	0
ath-miR5653	0
ath-miR5654-3p	0
ath-miR5654-5p	0
ath-miR5655	0
ath-miR5656	0
ath-miR5657	0
ath-miR5658	0
ath-miR5659	0
ath-miR5660	0
ath-miR5661	0
ath-miR5662	0
ath-miR5663-3p	0
ath-miR5663-5p	0
ath-miR5664	0
ath-miR5665	0
ath-miR5666	0
ath-miR5995b	0
ath-miR5996	0
ath-miR5997	0
ath-miR5998a	0
ath-miR5998b	0
ath-miR5999	0
ath-miR771	0
ath-miR773a	0
ath-miR773b-3p	0
ath-miR773b-5p	0
ath-miR774a	0
ath-miR774b-3p	0
ath-miR774b-5p	0
ath-miR775	0
ath-miR776	0
ath-miR777	0
ath-miR778	0
ath-miR779.1	0
ath-miR779.2	0
ath-miR780.1	0
ath-miR780.2	0
ath-miR781a	0
ath-miR781b	0
ath-miR782	0
ath-miR8121	0
ath-miR8165	0
ath-miR8166	0
ath-miR8167a	0
ath-miR8167b	0
ath-miR8167c	0
ath-miR8167d	0
ath-miR8167e	0
ath-miR8167f	0
ath-miR8168	0
ath-miR8169	0
ath-miR8170-3p	0
ath-miR8170-5p	0
ath-miR8171	0
ath-miR8172	0
ath-miR8173	0
ath-miR8174	0
ath-miR8175	0
ath-miR8176	0
ath-miR8177	0
ath-miR8178	0
ath-miR8179	0
ath-miR8180	0
ath-miR8181	0
ath-miR8182	0
ath-miR8183	0
ath-miR8184	0
ath-miR822-3p	0
ath-miR822-5p	0
ath-miR823	0
ath-miR824-3p	0
ath-miR824-5p	0
ath-miR825	0
ath-miR826a	0
ath-miR826b	0
ath-miR827	0
ath-miR828	0
ath-miR829-3p.1	0
ath-miR829-3p.2	0
ath-miR829-5p	0
ath-miR830-3p	0
ath-miR830-5p	0
ath-miR831-3p	0
ath-miR831-5p	0
ath-miR832-3p	0
ath-miR832-5p	0
ath-miR833a-3p	0
ath-miR833a-5p	0
ath-miR833b	0
ath-miR834	0
ath-miR835-3p	0
ath-miR835-5p	0
ath-miR836	0
ath-miR837-3p	0
ath-miR837-5p	0
ath-miR838	0
ath-miR839-5p	0
ath-miR840-3p	0
ath-miR840-5p	0
ath-miR841a-3p	0
ath-miR841a-5p	0
ath-miR841b-3p	0
ath-miR841b-5p	0
ath-miR842	0
ath-miR843	0
ath-miR844-3p	0
ath-miR844-5p	0
ath-miR845a	0
ath-miR845b	0
ath-miR846-3p	0
ath-miR846-5p	0
ath-miR847	0
ath-miR848	0
ath-miR849	0
ath-miR850	0
ath-miR851-3p	0
ath-miR851-5p	0
ath-miR852	0
ath-miR853	0
ath-miR854a	0
ath-miR854b	0
ath-miR854c	0
ath-miR854d	0
ath-miR854e	0
ath-miR855	0
ath-miR856	0
ath-miR857	0
ath-miR858a	0
ath-miR858b	0
ath-miR859	0
ath-miR860	0
ath-miR861-3p	0
ath-miR861-5p	0
ath-miR862-3p	0
ath-miR862-5p	0
ath-miR863-3p	0
ath-miR863-5p	0
ath-miR864-3p	0
ath-miR864-5p	0
ath-miR865-3p	0
ath-miR865-5p	0
ath-miR866-3p	0
ath-miR866-5p	0
ath-miR867	0
ath-miR868-3p	0
ath-miR868-5p	0
ath-miR869.1	0
ath-miR869.2	0
ath-miR870-3p	0
ath-miR870-5p	0
```
