## Supplemental_Data1_Codes for "Expanding the synthetic biology toolbox with a library of constitutive and repressible promoters": SRR3725482.tabular

```
AT1G01010	230
AT1G01020	209
AT1G01030	406
AT1G01040	962
AT1G01046	9
AT1G01050	610
AT1G01060	2113
AT1G01070	69
AT1G01080	727
AT1G01090	2305
AT1G01100	1104
AT1G01110	0
AT1G01120	1628
AT1G01130	4
AT1G01140	1522
AT1G01150	1
AT1G01160	196
AT1G01170	231
AT1G01180	127
AT1G01183	0
AT1G01190	16
AT1G01200	6
AT1G01210	72
AT1G01220	328
AT1G01225	17
AT1G01230	228
AT1G01240	551
AT1G01250	79
AT1G01260	112
AT1G01270	0
AT1G01280	0
AT1G01290	143
AT1G01300	105
AT1G01305	0
AT1G01310	0
AT1G01320	5234
AT1G01335	0
AT1G01340	10
AT1G01350	162
AT1G01355	3
AT1G01360	139
AT1G01370	10
AT1G01380	17
AT1G01390	99
AT1G01400	0
AT1G01410	0
AT1G01420	296
AT1G01430	1127
AT1G01440	209
AT1G01448	57
AT1G01450	2
AT1G01453	0
AT1G01460	0
AT1G01470	2189
AT1G01480	28
AT1G01490	1282
AT1G01500	156
AT1G01510	235
AT1G01520	200
AT1G01530	0
AT1G01540	1028
AT1G01550	1487
AT1G01560	7
AT1G01570	9
AT1G01580	103
AT1G01590	0
AT1G01600	19
AT1G01610	1024
AT1G01620	3960
AT1G01630	462
AT1G01640	5
AT1G01650	628
AT1G01660	8
AT1G01670	18
AT1G01680	13
AT1G01690	15
AT1G01695	3
AT1G01700	19
AT1G01710	629
AT1G01715	20
AT1G01720	248
AT1G01725	97
AT1G01730	95
AT1G01740	51
AT1G01750	6
AT1G01760	42
AT1G01770	301
AT1G01780	66
AT1G01790	2806
AT1G01800	498
AT1G01810	6
AT1G01820	304
AT1G01830	299
AT1G01840	0
AT1G01860	139
AT1G01870	0
AT1G01880	19
AT1G01890	0
AT1G01900	77
AT1G01910	541
AT1G01920	119
AT1G01930	142
AT1G01940	43
AT1G01950	208
AT1G01960	720
AT1G01970	397
AT1G01980	0
AT1G01990	144
AT1G02000	161
AT1G02010	201
AT1G02020	166
AT1G02030	0
AT1G02040	0
AT1G02050	33
AT1G02060	38
AT1G02065	1
AT1G02067	0
AT1G02070	1
AT1G02080	1266
AT1G02090	276
AT1G02100	228
AT1G02110	143
AT1G02120	721
AT1G02130	397
AT1G02136	0
AT1G02140	794
AT1G02145	184
AT1G02150	763
AT1G02160	94
AT1G02170	392
AT1G02180	45
AT1G02190	2
AT1G02205	2638
AT1G02210	0
AT1G02220	57
AT1G02228	0
AT1G02230	0
AT1G02250	0
AT1G02260	90
AT1G02270	264
AT1G02280	357
AT1G02290	53
AT1G02300	306
AT1G02305	835
AT1G02310	2
AT1G02320	0
AT1G02330	188
AT1G02335	59
AT1G02340	31
AT1G02350	9
AT1G02360	32
AT1G02370	32
AT1G02380	25
AT1G02390	61
AT1G02400	355
AT1G02405	2
AT1G02410	301
AT1G02420	8
AT1G02430	1
AT1G02440	0
AT1G02450	0
AT1G02460	306
AT1G02470	6
AT1G02475	1028
AT1G02480	0
AT1G02490	0
AT1G02500	3158
AT1G02510	0
AT1G02520	8
AT1G02530	1
AT1G02540	0
AT1G02550	0
AT1G02560	2974
AT1G02570	1
AT1G02575	0
AT1G02580	0
AT1G02590	0
AT1G02600	0
AT1G02610	185
AT1G02620	8
AT1G02630	0
AT1G02640	83
AT1G02650	9
AT1G02660	125
AT1G02670	5
AT1G02680	91
AT1G02681	0
AT1G02690	42
AT1G02700	32
AT1G02705	1
AT1G02710	0
AT1G02720	97
AT1G02730	151
AT1G02740	64
AT1G02750	127
AT1G02760	0
AT1G02770	3
AT1G02780	3929
AT1G02790	2
AT1G02800	0
AT1G02810	0
AT1G02813	0
AT1G02816	335
AT1G02820	1114
AT1G02830	0
AT1G02840	1102
AT1G02850	95
AT1G02860	169
AT1G02870	84
AT1G02880	214
AT1G02890	1196
AT1G02900	17
AT1G02910	927
AT1G02920	94
AT1G02930	1794
AT1G02940	0
AT1G02950	66
AT1G02952	1
AT1G02960	192
AT1G02965	0
AT1G02970	4
AT1G02980	0
AT1G02990	436
AT1G03000	291
AT1G03010	1
AT1G03020	29
AT1G03030	201
AT1G03040	412
AT1G03050	0
AT1G03055	226
AT1G03060	739
AT1G03070	12
AT1G03080	1438
AT1G03090	350
AT1G03100	3
AT1G03103	0
AT1G03106	0
AT1G03110	66
AT1G03120	7
AT1G03130	19897
AT1G03140	422
AT1G03150	141
AT1G03160	880
AT1G03165	1
AT1G03170	4
AT1G03180	12
AT1G03190	136
AT1G03200	13
AT1G03210	47
AT1G03220	496
AT1G03230	59
AT1G03240	0
AT1G03250	321
AT1G03260	58
AT1G03270	61
AT1G03280	398
AT1G03290	360
AT1G03300	0
AT1G03310	938
AT1G03320	4
AT1G03325	0
AT1G03330	343
AT1G03340	29
AT1G03350	436
AT1G03360	70
AT1G03365	231
AT1G03370	304
AT1G03380	792
AT1G03390	1
AT1G03395	0
AT1G03400	438
AT1G03410	19
AT1G03420	0
AT1G03430	238
AT1G03440	225
AT1G03445	1
AT1G03457	29
AT1G03470	17
AT1G03475	1218
AT1G03490	0
AT1G03495	22
AT1G03502	0
AT1G03506	2
AT1G03510	6
AT1G03515	0
AT1G03520	147
AT1G03530	92
AT1G03540	11
AT1G03545	2
AT1G03550	10
AT1G03560	83
AT1G03570	0
AT1G03580	4
AT1G03590	517
AT1G03600	3536
AT1G03610	531
AT1G03620	9
AT1G03630	3096
AT1G03640	0
AT1G03650	15
AT1G03660	0
AT1G03670	0
AT1G03680	2781
AT1G03687	80
AT1G03700	0
AT1G03710	4
AT1G03720	0
AT1G03730	36
AT1G03740	358
AT1G03743	0
AT1G03746	0
AT1G03750	100
AT1G03760	50
AT1G03770	25
AT1G03780	19
AT1G03790	0
AT1G03800	3
AT1G03810	0
AT1G03820	27
AT1G03830	56
AT1G03840	2
AT1G03850	7
AT1G03860	528
AT1G03870	130
AT1G03880	0
AT1G03890	0
AT1G03900	550
AT1G03905	17
AT1G03910	486
AT1G03920	20
AT1G03930	622
AT1G03935	13
AT1G03940	27
AT1G03950	260
AT1G03960	91
AT1G03970	97
AT1G03980	0
AT1G03982	0
AT1G03987	21
AT1G03990	63
AT1G03993	0
AT1G03997	0
AT1G04000	99
AT1G04003	0
AT1G04007	22
AT1G04010	106
AT1G04013	23
AT1G04017	0
AT1G04020	23
AT1G04023	0
AT1G04027	2
AT1G04030	15
AT1G04033	1
AT1G04037	12
AT1G04040	321
AT1G04043	0
AT1G04047	0
AT1G04050	27
AT1G04053	1
AT1G04057	0
AT1G04063	0
AT1G04067	0
AT1G04070	30
AT1G04073	2
AT1G04077	0
AT1G04080	1275
AT1G04083	2
AT1G04087	0
AT1G04090	7
AT1G04093	0
AT1G04097	2
AT1G04100	39
AT1G04103	0
AT1G04105	0
AT1G04110	15
AT1G04117	3
AT1G04120	1631
AT1G04123	0
AT1G04127	0
AT1G04130	76
AT1G04133	0
AT1G04137	0
AT1G04140	890
AT1G04143	0
AT1G04147	2
AT1G04150	0
AT1G04153	0
AT1G04157	0
AT1G04160	163
AT1G04163	0
AT1G04167	0
AT1G04170	698
AT1G04173	1
AT1G04177	0
AT1G04180	0
AT1G04183	0
AT1G04187	8
AT1G04190	195
AT1G04193	1
AT1G04197	1
AT1G04200	240
AT1G04203	0
AT1G04207	0
AT1G04210	576
AT1G04213	0
AT1G04217	12
AT1G04220	171
AT1G04223	5
AT1G04227	0
AT1G04230	151
AT1G04233	0
AT1G04237	0
AT1G04240	496
AT1G04243	0
AT1G04247	80
AT1G04250	1681
AT1G04253	0
AT1G04257	0
AT1G04260	66
AT1G04263	0
AT1G04267	7
AT1G04270	1848
AT1G04273	1
AT1G04277	0
AT1G04280	214
AT1G04283	0
AT1G04287	0
AT1G04290	28
AT1G04293	0
AT1G04295	0
AT1G04297	1
AT1G04300	861
AT1G04303	3
AT1G04307	0
AT1G04310	140
AT1G04313	0
AT1G04320	0
AT1G04323	1
AT1G04327	0
AT1G04330	5
AT1G04333	0
AT1G04337	0
AT1G04340	153
AT1G04343	0
AT1G04347	5
AT1G04350	1658
AT1G04353	0
AT1G04357	6
AT1G04360	10
AT1G04363	0
AT1G04367	2
AT1G04370	0
AT1G04373	0
AT1G04377	0
AT1G04380	1
AT1G04383	0
AT1G04387	0
AT1G04390	229
AT1G04393	0
AT1G04397	0
AT1G04400	1811
AT1G04403	0
AT1G04407	0
AT1G04410	6789
AT1G04413	1
AT1G04417	0
AT1G04420	1963
AT1G04423	0
AT1G04425	4
AT1G04427	2
AT1G04430	886
AT1G04433	0
AT1G04437	2
AT1G04440	954
AT1G04443	0
AT1G04445	0
AT1G04447	0
AT1G04450	0
AT1G04453	0
AT1G04455	0
AT1G04457	0
AT1G04463	0
AT1G04467	5
AT1G04470	1
AT1G04473	7
AT1G04477	3
AT1G04480	695
AT1G04483	0
AT1G04487	0
AT1G04490	9
AT1G04493	0
AT1G04497	0
AT1G04500	10
AT1G04503	0
AT1G04507	0
AT1G04510	390
AT1G04513	0
AT1G04517	0
AT1G04520	122
AT1G04523	0
AT1G04527	0
AT1G04530	1689
AT1G04533	0
AT1G04537	0
AT1G04540	78
AT1G04547	0
AT1G04550	331
AT1G04555	58
AT1G04557	0
AT1G04560	0
AT1G04563	0
AT1G04567	5
AT1G04570	65
AT1G04573	0
AT1G04577	0
AT1G04580	0
AT1G04583	0
AT1G04587	9
AT1G04590	159
AT1G04593	0
AT1G04597	0
AT1G04600	5
AT1G04603	0
AT1G04607	0
AT1G04610	0
AT1G04620	341
AT1G04623	0
AT1G04625	0
AT1G04630	222
AT1G04635	10
AT1G04640	387
AT1G04643	0
AT1G04645	0
AT1G04647	0
AT1G04650	22
AT1G04653	0
AT1G04657	0
AT1G04660	10
AT1G04667	0
AT1G04670	0
AT1G04673	0
AT1G04677	0
AT1G04680	430
AT1G04683	0
AT1G04687	0
AT1G04690	961
AT1G04693	0
AT1G04697	0
AT1G04700	22
AT1G04703	0
AT1G04707	0
AT1G04710	285
AT1G04713	0
AT1G04717	0
AT1G04720	0
AT1G04723	0
AT1G04730	21
AT1G04733	0
AT1G04737	0
AT1G04743	0
AT1G04747	0
AT1G04750	521
AT1G04753	0
AT1G04760	5
AT1G04763	0
AT1G04767	0
AT1G04770	159
AT1G04773	0
AT1G04778	1
AT1G04780	558
AT1G04783	0
AT1G04787	0
AT1G04790	271
AT1G04793	0
AT1G04797	0
AT1G04800	330
AT1G04803	0
AT1G04807	0
AT1G04810	653
AT1G04813	0
AT1G04817	0
AT1G04820	1017
AT1G04823	0
AT1G04827	2
AT1G04830	179
AT1G04833	0
AT1G04837	0
AT1G04840	4
AT1G04847	0
AT1G04850	847
AT1G04853	2
AT1G04857	0
AT1G04860	335
AT1G04863	0
AT1G04867	0
AT1G04870	124
AT1G04873	0
AT1G04877	0
AT1G04880	0
AT1G04883	0
AT1G04887	0
AT1G04890	0
AT1G04893	3
AT1G04895	0
AT1G04897	0
AT1G04900	44
AT1G04907	0
AT1G04910	263
AT1G04913	1
AT1G04917	0
AT1G04920	26
AT1G04923	0
AT1G04927	4
AT1G04930	28
AT1G04933	0
AT1G04937	0
AT1G04940	26
AT1G04943	0
AT1G04945	50
AT1G04947	0
AT1G04950	253
AT1G04953	0
AT1G04957	0
AT1G04960	322
AT1G04963	0
AT1G04967	0
AT1G04970	450
AT1G04973	9
AT1G04977	0
AT1G04980	132
AT1G04983	0
AT1G04985	379
AT1G04987	0
AT1G04990	113
AT1G04993	0
AT1G04997	0
AT1G05000	18
AT1G05003	0
AT1G05005	0
AT1G05007	0
AT1G05010	1668
AT1G05013	0
AT1G05017	0
AT1G05020	2
AT1G05023	0
AT1G05027	0
AT1G05030	258
AT1G05033	0
AT1G05035	2
AT1G05037	0
AT1G05040	0
AT1G05043	2
AT1G05047	0
AT1G05053	0
AT1G05055	73
AT1G05057	0
AT1G05060	108
AT1G05061	2
AT1G05065	7
AT1G05067	0
AT1G05070	200
AT1G05073	0
AT1G05077	2
AT1G05080	0
AT1G05083	2
AT1G05085	0
AT1G05087	6
AT1G05090	0
AT1G05093	0
AT1G05097	0
AT1G05100	30
AT1G05103	0
AT1G05107	0
AT1G05113	0
AT1G05117	0
AT1G05120	251
AT1G05123	4
AT1G05127	0
AT1G05133	0
AT1G05135	826
AT1G05136	0
AT1G05137	0
AT1G05140	908
AT1G05143	5
AT1G05147	0
AT1G05150	366
AT1G05153	0
AT1G05160	125
AT1G05163	4
AT1G05170	553
AT1G05173	0
AT1G05177	0
AT1G05180	242
AT1G05183	0
AT1G05187	0
AT1G05190	4177
AT1G05193	0
AT1G05197	0
AT1G05200	821
AT1G05203	0
AT1G05205	78
AT1G05207	169
AT1G05210	9
AT1G05213	23
AT1G05217	0
AT1G05220	1
AT1G05223	0
AT1G05227	0
AT1G05230	181
AT1G05233	0
AT1G05237	0
AT1G05240	1
AT1G05243	0
AT1G05247	0
AT1G05250	0
AT1G05253	0
AT1G05257	0
AT1G05260	0
AT1G05263	0
AT1G05267	0
AT1G05270	361
AT1G05273	0
AT1G05277	15
AT1G05280	0
AT1G05283	0
AT1G05287	0
AT1G05290	0
AT1G05291	0
AT1G05293	0
AT1G05297	5
AT1G05300	42
AT1G05303	0
AT1G05307	0
AT1G05310	21
AT1G05313	0
AT1G05317	2
AT1G05320	258
AT1G05323	0
AT1G05327	0
AT1G05330	0
AT1G05333	0
AT1G05337	0
AT1G05340	94
AT1G05343	0
AT1G05347	0
AT1G05350	269
AT1G05353	0
AT1G05357	0
AT1G05360	165
AT1G05363	1
AT1G05367	0
AT1G05370	5
AT1G05373	0
AT1G05377	0
AT1G05380	464
AT1G05383	0
AT1G05385	306
AT1G05387	0
AT1G05390	0
AT1G05397	0
AT1G05400	6
AT1G05407	0
AT1G05410	184
AT1G05413	0
AT1G05417	0
AT1G05420	9
AT1G05423	0
AT1G05427	0
AT1G05430	321
AT1G05433	0
AT1G05440	4
AT1G05443	0
AT1G05447	0
AT1G05450	0
AT1G05453	0
AT1G05460	110
AT1G05463	0
AT1G05467	27
AT1G05470	139
AT1G05473	0
AT1G05477	0
AT1G05483	0
AT1G05487	0
AT1G05490	2
AT1G05493	0
AT1G05497	0
AT1G05500	597
AT1G05507	0
AT1G05510	0
AT1G05517	1
AT1G05520	354
AT1G05523	0
AT1G05527	1
AT1G05530	1
AT1G05533	1
AT1G05537	0
AT1G05540	172
AT1G05543	0
AT1G05547	0
AT1G05550	10
AT1G05553	0
AT1G05557	0
AT1G05560	0
AT1G05562	0
AT1G05563	0
AT1G05567	0
AT1G05570	141
AT1G05575	7
AT1G05577	0
AT1G05580	0
AT1G05583	0
AT1G05587	0
AT1G05590	208
AT1G05593	0
AT1G05597	0
AT1G05600	57
AT1G05603	0
AT1G05607	0
AT1G05610	8
AT1G05613	0
AT1G05615	0
AT1G05617	0
AT1G05620	63
AT1G05623	0
AT1G05627	0
AT1G05630	135
AT1G05633	0
AT1G05637	0
AT1G05640	9
AT1G05643	0
AT1G05647	0
AT1G05650	0
AT1G05653	0
AT1G05657	0
AT1G05660	0
AT1G05663	0
AT1G05667	0
AT1G05670	116
AT1G05673	0
AT1G05675	3
AT1G05680	39
AT1G05683	0
AT1G05687	1
AT1G05690	162
AT1G05693	0
AT1G05697	0
AT1G05700	1
AT1G05703	1
AT1G05707	0
AT1G05710	131
AT1G05713	0
AT1G05717	0
AT1G05720	60
AT1G05723	0
AT1G05727	0
AT1G05730	13
AT1G05733	1
AT1G05737	0
AT1G05740	0
AT1G05747	0
AT1G05750	38
AT1G05753	0
AT1G05757	1
AT1G05760	0
AT1G05763	3
AT1G05767	0
AT1G05770	10
AT1G05773	5
AT1G05777	0
AT1G05780	37
AT1G05783	1
AT1G05785	68
AT1G05787	0
AT1G05790	253
AT1G05793	0
AT1G05797	0
AT1G05800	0
AT1G05803	0
AT1G05805	237
AT1G05807	0
AT1G05810	38
AT1G05813	0
AT1G05817	0
AT1G05820	58
AT1G05823	0
AT1G05827	0
AT1G05830	451
AT1G05833	7
AT1G05835	2
AT1G05837	0
AT1G05840	379
AT1G05843	0
AT1G05847	0
AT1G05850	4432
AT1G05853	0
AT1G05857	1
AT1G05860	144
AT1G05863	0
AT1G05867	0
AT1G05870	469
AT1G05873	0
AT1G05880	0
AT1G05887	0
AT1G05890	516
AT1G05893	0
AT1G05894	5
AT1G05897	0
AT1G05900	521
AT1G05903	0
AT1G05907	0
AT1G05910	231
AT1G05913	1
AT1G05917	0
AT1G05920	1
AT1G05927	0
AT1G05930	0
AT1G05933	1
AT1G05937	0
AT1G05940	485
AT1G05943	0
AT1G05947	0
AT1G05950	5
AT1G05953	0
AT1G05957	0
AT1G05960	355
AT1G05963	0
AT1G05967	0
AT1G05970	61
AT1G05973	0
AT1G05977	1
AT1G05980	0
AT1G05983	0
AT1G05987	5
AT1G05990	0
AT1G05993	0
AT1G05997	1
AT1G06000	0
AT1G06002	0
AT1G06003	0
AT1G06007	0
AT1G06010	101
AT1G06013	0
AT1G06017	1
AT1G06020	1
AT1G06023	0
AT1G06027	0
AT1G06030	1
AT1G06033	4
AT1G06037	0
AT1G06040	2146
AT1G06043	0
AT1G06045	0
AT1G06047	0
AT1G06050	72
AT1G06053	0
AT1G06057	0
AT1G06060	274
AT1G06063	0
AT1G06067	0
AT1G06070	158
AT1G06073	0
AT1G06080	23
AT1G06083	24
AT1G06087	0
AT1G06090	0
AT1G06093	0
AT1G06097	0
AT1G06100	0
AT1G06103	0
AT1G06110	241
AT1G06113	0
AT1G06117	0
AT1G06120	0
AT1G06123	0
AT1G06127	0
AT1G06130	315
AT1G06133	0
AT1G06135	0
AT1G06137	0
AT1G06140	5
AT1G06143	17
AT1G06147	0
AT1G06148	1
AT1G06150	643
AT1G06153	0
AT1G06157	0
AT1G06160	0
AT1G06163	0
AT1G06170	4
AT1G06173	0
AT1G06177	0
AT1G06180	39
AT1G06187	0
AT1G06190	698
AT1G06197	0
AT1G06200	414
AT1G06203	0
AT1G06207	5
AT1G06210	411
AT1G06213	0
AT1G06217	1
AT1G06220	528
AT1G06225	0
AT1G06227	17
AT1G06230	685
AT1G06233	0
AT1G06237	0
AT1G06240	209
AT1G06243	0
AT1G06247	0
AT1G06250	23
AT1G06253	0
AT1G06257	0
AT1G06260	2
AT1G06263	3
AT1G06265	23
AT1G06267	10
AT1G06270	42
AT1G06273	9
AT1G06277	1
AT1G06280	0
AT1G06283	1
AT1G06287	1
AT1G06290	637
AT1G06293	0
AT1G06297	0
AT1G06303	0
AT1G06307	0
AT1G06310	0
AT1G06313	0
AT1G06317	0
AT1G06320	0
AT1G06323	1
AT1G06327	0
AT1G06330	0
AT1G06333	0
AT1G06337	0
AT1G06340	0
AT1G06343	0
AT1G06347	0
AT1G06350	3
AT1G06353	0
AT1G06357	0
AT1G06360	4
AT1G06363	0
AT1G06370	45
AT1G06373	0
AT1G06377	0
AT1G06380	48
AT1G06383	0
AT1G06387	0
AT1G06390	516
AT1G06393	0
AT1G06397	0
AT1G06400	723
AT1G06403	0
AT1G06407	0
AT1G06410	2134
AT1G06413	0
AT1G06417	1
AT1G06420	6
AT1G06423	0
AT1G06427	0
AT1G06430	6183
AT1G06433	0
AT1G06437	0
AT1G06440	4
AT1G06443	0
AT1G06447	0
AT1G06450	7
AT1G06453	0
AT1G06457	0
AT1G06460	631
AT1G06463	1
AT1G06467	0
AT1G06470	319
AT1G06473	10
AT1G06475	0
AT1G06480	0
AT1G06483	0
AT1G06487	1
AT1G06490	160
AT1G06493	0
AT1G06497	0
AT1G06500	68
AT1G06507	0
AT1G06510	207
AT1G06513	0
AT1G06515	97
AT1G06517	0
AT1G06520	82
AT1G06523	0
AT1G06527	0
AT1G06530	0
AT1G06533	0
AT1G06537	0
AT1G06540	0
AT1G06543	0
AT1G06547	1
AT1G06550	442
AT1G06553	2
AT1G06557	0
AT1G06560	72
AT1G06567	0
AT1G06570	1176
AT1G06573	21
AT1G06577	2
AT1G06580	28
AT1G06583	0
AT1G06587	0
AT1G06590	68
AT1G06593	0
AT1G06597	0
AT1G06603	0
AT1G06607	0
AT1G06610	0
AT1G06613	0
AT1G06617	0
AT1G06620	155
AT1G06623	0
AT1G06627	0
AT1G06630	203
AT1G06633	0
AT1G06637	0
AT1G06640	1040
AT1G06643	0
AT1G06645	207
AT1G06647	0
AT1G06650	484
AT1G06653	0
AT1G06657	0
AT1G06660	3
AT1G06663	0
AT1G06667	0
AT1G06670	491
AT1G06673	0
AT1G06677	0
AT1G06680	52459
AT1G06683	0
AT1G06687	0
AT1G06690	1002
AT1G06693	0
AT1G06697	0
AT1G06700	740
AT1G06703	0
AT1G06707	0
AT1G06710	48
AT1G06713	0
AT1G06717	6
AT1G06720	233
AT1G06723	0
AT1G06727	0
AT1G06730	134
AT1G06733	1
AT1G06737	0
AT1G06740	38
AT1G06743	0
AT1G06747	0
AT1G06750	0
AT1G06753	6
AT1G06757	0
AT1G06760	979
AT1G06770	102
AT1G06773	0
AT1G06777	0
AT1G06780	168
AT1G06783	0
AT1G06787	0
AT1G06790	38
AT1G06797	0
AT1G06800	31
AT1G06810	0
AT1G06817	0
AT1G06820	524
AT1G06823	0
AT1G06827	0
AT1G06830	79
AT1G06837	5
AT1G06840	237
AT1G06850	53
AT1G06853	0
AT1G06857	0
AT1G06860	0
AT1G06863	0
AT1G06867	0
AT1G06870	133
AT1G06873	0
AT1G06877	13
AT1G06880	0
AT1G06883	0
AT1G06890	299
AT1G06897	0
AT1G06900	559
AT1G06903	0
AT1G06907	0
AT1G06910	58
AT1G06913	0
AT1G06917	0
AT1G06920	0
AT1G06923	0
AT1G06925	0
AT1G06927	0
AT1G06930	1
AT1G06933	0
AT1G06937	0
AT1G06943	0
AT1G06947	0
AT1G06950	1085
AT1G06953	1
AT1G06957	0
AT1G06960	129
AT1G06963	0
AT1G06967	0
AT1G06970	1
AT1G06973	0
AT1G06977	9
AT1G06980	20
AT1G06983	0
AT1G06987	0
AT1G06990	1
AT1G06993	3
AT1G06997	0
AT1G07000	66
AT1G07003	0
AT1G07007	0
AT1G07010	1906
AT1G07013	0
AT1G07017	0
AT1G07020	38
AT1G07023	0
AT1G07025	0
AT1G07027	0
AT1G07030	146
AT1G07040	280
AT1G07050	2
AT1G07051	0
AT1G07060	0
AT1G07070	79
AT1G07080	950
AT1G07090	31
AT1G07100	0
AT1G07110	1707
AT1G07117	0
AT1G07119	5
AT1G07120	0
AT1G07123	0
AT1G07127	0
AT1G07128	0
AT1G07130	0
AT1G07133	0
AT1G07135	173
AT1G07137	0
AT1G07140	914
AT1G07143	0
AT1G07147	0
AT1G07150	21
AT1G07157	0
AT1G07160	5
AT1G07163	0
AT1G07167	1
AT1G07170	94
AT1G07173	0
AT1G07175	0
AT1G07177	0
AT1G07180	3898
AT1G07183	0
AT1G07187	58
AT1G07190	0
AT1G07193	0
AT1G07197	0
AT1G07200	613
AT1G07210	229
AT1G07220	206
AT1G07230	322
AT1G07233	0
AT1G07237	0
AT1G07240	171
AT1G07243	1
AT1G07247	0
AT1G07250	740
AT1G07253	0
AT1G07257	0
AT1G07260	10
AT1G07263	0
AT1G07267	0
AT1G07270	9
AT1G07273	0
AT1G07277	0
AT1G07280	1496
AT1G07283	0
AT1G07287	0
AT1G07290	17
AT1G07293	0
AT1G07297	0
AT1G07300	82
AT1G07303	0
AT1G07310	259
AT1G07313	3
AT1G07317	0
AT1G07320	2843
AT1G07323	54
AT1G07327	0
AT1G07330	7
AT1G07333	0
AT1G07337	0
AT1G07340	0
AT1G07343	0
AT1G07347	0
AT1G07350	456
AT1G07353	0
AT1G07357	0
AT1G07360	331
AT1G07367	0
AT1G07370	13
AT1G07373	0
AT1G07380	168
AT1G07383	0
AT1G07390	89
AT1G07393	0
AT1G07397	0
AT1G07400	94
AT1G07407	0
AT1G07410	15
AT1G07413	0
AT1G07417	0
AT1G07420	78
AT1G07423	0
AT1G07430	42
AT1G07433	0
AT1G07437	0
AT1G07440	415
AT1G07447	0
AT1G07450	55
AT1G07453	0
AT1G07457	0
AT1G07460	0
AT1G07463	0
AT1G07467	2
AT1G07470	151
AT1G07473	0
AT1G07476	0
AT1G07477	6
AT1G07480	99
AT1G07483	0
AT1G07485	0
AT1G07487	0
AT1G07490	3
AT1G07493	0
AT1G07497	0
AT1G07500	0
AT1G07503	0
AT1G07507	0
AT1G07510	494
AT1G07513	2
AT1G07517	0
AT1G07520	0
AT1G07523	0
AT1G07527	0
AT1G07530	527
AT1G07533	0
AT1G07537	0
AT1G07540	0
AT1G07543	0
AT1G07547	1
AT1G07550	0
AT1G07553	1
AT1G07557	0
AT1G07560	0
AT1G07563	0
AT1G07567	0
AT1G07570	289
AT1G07573	0
AT1G07580	0
AT1G07583	0
AT1G07587	0
AT1G07590	8628
AT1G07593	0
AT1G07597	0
AT1G07600	0
AT1G07603	1
AT1G07607	16
AT1G07610	2124
AT1G07613	0
AT1G07615	35
AT1G07617	0
AT1G07620	24
AT1G07623	0
AT1G07627	0
AT1G07630	239
AT1G07633	0
AT1G07637	2
AT1G07640	711
AT1G07645	0
AT1G07647	0
AT1G07650	476
AT1G07653	4
AT1G07657	0
AT1G07660	133
AT1G07663	2
AT1G07667	0
AT1G07670	541
AT1G07673	0
AT1G07680	0
AT1G07683	0
AT1G07690	0
AT1G07693	4
AT1G07697	0
AT1G07700	1331
AT1G07702	0
AT1G07703	4
AT1G07705	218
AT1G07707	0
AT1G07710	14
AT1G07717	0
AT1G07720	1209
AT1G07723	0
AT1G07725	0
AT1G07727	0
AT1G07728	0
AT1G07730	0
AT1G07733	0
AT1G07737	0
AT1G07740	20
AT1G07743	69
AT1G07745	80
AT1G07747	0
AT1G07750	529
AT1G07753	0
AT1G07757	0
AT1G07760	0
AT1G07763	0
AT1G07767	0
AT1G07770	1268
AT1G07773	0
AT1G07777	0
AT1G07780	29
AT1G07783	0
AT1G07787	0
AT1G07790	216
AT1G07793	0
AT1G07795	0
AT1G07800	0
AT1G07803	0
AT1G07807	0
AT1G07810	292
AT1G07813	0
AT1G07820	265
AT1G07823	0
AT1G07827	0
AT1G07830	84
AT1G07833	0
AT1G07837	0
AT1G07840	123
AT1G07843	0
AT1G07847	0
AT1G07850	0
AT1G07853	0
AT1G07857	0
AT1G07860	0
AT1G07863	0
AT1G07867	0
AT1G07870	83
AT1G07873	0
AT1G07877	1
AT1G07880	52
AT1G07883	0
AT1G07885	6
AT1G07887	0
AT1G07890	6934
AT1G07893	0
AT1G07897	2
AT1G07900	16
AT1G07901	4
AT1G07902	13
AT1G07903	0
AT1G07907	0
AT1G07910	178
AT1G07913	0
AT1G07917	0
AT1G07920	971
AT1G07923	0
AT1G07927	0
AT1G07930	1374
AT1G07933	0
AT1G07937	0
AT1G07940	1071
AT1G07943	1
AT1G07947	0
AT1G07950	55
AT1G07957	4
AT1G07960	244
AT1G07963	0
AT1G07967	1
AT1G07970	94
AT1G07973	0
AT1G07977	0
AT1G07980	146
AT1G07983	0
AT1G07985	1
AT1G07987	0
AT1G07990	642
AT1G07993	5
AT1G07997	0
AT1G08000	74
AT1G08003	0
AT1G08005	0
AT1G08007	0
AT1G08010	107
AT1G08013	0
AT1G08017	0
AT1G08023	0
AT1G08027	0
AT1G08030	233
AT1G08033	0
AT1G08035	0
AT1G08037	0
AT1G08040	285
AT1G08043	0
AT1G08047	6
AT1G08050	115
AT1G08053	0
AT1G08057	0
AT1G08060	380
AT1G08063	0
AT1G08065	0
AT1G08070	7
AT1G08073	0
AT1G08077	0
AT1G08080	0
AT1G08087	0
AT1G08090	4
AT1G08093	0
AT1G08097	0
AT1G08100	0
AT1G08103	2
AT1G08105	0
AT1G08107	0
AT1G08110	824
AT1G08113	0
AT1G08115	1
AT1G08117	0
AT1G08120	0
AT1G08123	0
AT1G08125	115
AT1G08127	0
AT1G08130	185
AT1G08133	0
AT1G08135	0
AT1G08137	1
AT1G08140	0
AT1G08143	0
AT1G08147	0
AT1G08150	0
AT1G08153	0
AT1G08157	0
AT1G08160	196
AT1G08163	0
AT1G08165	8
AT1G08170	1
AT1G08173	0
AT1G08177	0
AT1G08180	54
AT1G08183	0
AT1G08190	1206
AT1G08193	0
AT1G08200	2290
AT1G08207	0
AT1G08210	97
AT1G08213	2
AT1G08217	0
AT1G08220	44
AT1G08223	0
AT1G08227	0
AT1G08230	496
AT1G08237	0
AT1G08240	0
AT1G08247	0
AT1G08250	0
AT1G08253	0
AT1G08257	1
AT1G08260	71
AT1G08263	0
AT1G08267	0
AT1G08270	6
AT1G08273	0
AT1G08277	0
AT1G08280	65
AT1G08283	13
AT1G08287	0
AT1G08290	27
AT1G08293	2
AT1G08297	0
AT1G08300	67
AT1G08303	0
AT1G08307	0
AT1G08310	5
AT1G08313	0
AT1G08315	0
AT1G08317	0
AT1G08320	0
AT1G08323	0
AT1G08327	0
AT1G08333	0
AT1G08337	0
AT1G08340	13
AT1G08343	0
AT1G08347	0
AT1G08350	63
AT1G08353	0
AT1G08357	0
AT1G08360	1463
AT1G08363	0
AT1G08367	0
AT1G08370	235
AT1G08377	0
AT1G08380	35817
AT1G08383	0
AT1G08387	0
AT1G08390	109
AT1G08393	7
AT1G08397	0
AT1G08400	35
AT1G08403	0
AT1G08410	112
AT1G08413	0
AT1G08417	0
AT1G08420	742
AT1G08427	0
AT1G08430	0
AT1G08433	0
AT1G08437	0
AT1G08440	0
AT1G08443	0
AT1G08447	0
AT1G08450	422
AT1G08453	0
AT1G08457	0
AT1G08460	208
AT1G08463	0
AT1G08465	120
AT1G08470	117
AT1G08473	0
AT1G08477	0
AT1G08480	380
AT1G08483	0
AT1G08487	0
AT1G08490	543
AT1G08493	0
AT1G08497	0
AT1G08500	8
AT1G08503	0
AT1G08507	5
AT1G08510	1228
AT1G08513	0
AT1G08517	0
AT1G08520	2193
AT1G08523	0
AT1G08530	170
AT1G08533	0
AT1G08537	0
AT1G08540	1398
AT1G08543	0
AT1G08547	0
AT1G08550	1075
AT1G08553	0
AT1G08557	0
AT1G08560	98
AT1G08563	0
AT1G08567	0
AT1G08570	3090
AT1G08573	0
AT1G08577	1
AT1G08580	168
AT1G08583	0
AT1G08587	0
AT1G08590	0
AT1G08592	0
AT1G08597	0
AT1G08600	410
AT1G08603	0
AT1G08607	3
AT1G08610	27
AT1G08613	0
AT1G08620	352
AT1G08623	0
AT1G08627	0
AT1G08630	2
AT1G08633	2
AT1G08637	0
AT1G08640	908
AT1G08643	0
AT1G08645	0
AT1G08647	0
AT1G08650	178
AT1G08653	0
AT1G08657	0
AT1G08660	217
AT1G08663	0
AT1G08667	0
AT1G08670	0
AT1G08673	0
AT1G08677	0
AT1G08680	406
AT1G08683	0
AT1G08695	0
AT1G08697	3
AT1G08700	242
AT1G08703	0
AT1G08707	0
AT1G08710	110
AT1G08713	0
AT1G08717	0
AT1G08720	353
AT1G08723	0
AT1G08727	0
AT1G08730	14
AT1G08733	13
AT1G08735	0
AT1G08737	0
AT1G08740	0
AT1G08743	0
AT1G08747	8
AT1G08750	110
AT1G08753	0
AT1G08757	0
AT1G08760	242
AT1G08763	0
AT1G08767	0
AT1G08770	71
AT1G08773	0
AT1G08777	0
AT1G08780	128
AT1G08783	0
AT1G08787	0
AT1G08790	0
AT1G08793	0
AT1G08797	0
AT1G08800	1037
AT1G08803	0
AT1G08807	0
AT1G08810	226
AT1G08813	1
AT1G08817	0
AT1G08820	505
AT1G08823	0
AT1G08827	0
AT1G08830	4862
AT1G08833	0
AT1G08840	48
AT1G08843	0
AT1G08845	36
AT1G08847	10
AT1G08853	0
AT1G08857	3
AT1G08860	0
AT1G08863	0
AT1G08867	0
AT1G08870	0
AT1G08877	0
AT1G08880	472
AT1G08883	0
AT1G08887	0
AT1G08890	142
AT1G08893	0
AT1G08897	0
AT1G08900	286
AT1G08903	0
AT1G08907	0
AT1G08910	250
AT1G08913	0
AT1G08920	361
AT1G08923	0
AT1G08927	0
AT1G08930	251
AT1G08933	0
AT1G08937	2
AT1G08940	36
AT1G08947	0
AT1G08950	0
AT1G08953	0
AT1G08960	75
AT1G08963	0
AT1G08967	0
AT1G08970	421
AT1G08973	1
AT1G08977	0
AT1G08980	363
AT1G08983	0
AT1G08985	0
AT1G08987	0
AT1G08990	0
AT1G08993	0
AT1G08997	0
AT1G09000	16
AT1G09003	0
AT1G09007	0
AT1G09010	830
AT1G09013	0
AT1G09017	0
AT1G09020	557
AT1G09023	18
AT1G09027	0
AT1G09030	0
AT1G09033	0
AT1G09037	0
AT1G09040	24
AT1G09043	1
AT1G09047	0
AT1G09050	44
AT1G09053	0
AT1G09057	0
AT1G09060	650
AT1G09063	0
AT1G09067	0
AT1G09070	2081
AT1G09073	0
AT1G09077	0
AT1G09080	6
AT1G09083	14
AT1G09087	6
AT1G09090	0
AT1G09097	1
AT1G09100	171
AT1G09103	0
AT1G09107	0
AT1G09110	0
AT1G09113	0
AT1G09117	0
AT1G09123	0
AT1G09127	0
AT1G09130	2613
AT1G09133	0
AT1G09137	0
AT1G09140	919
AT1G09143	0
AT1G09147	0
AT1G09150	233
AT1G09153	0
AT1G09155	0
AT1G09157	0
AT1G09160	274
AT1G09163	0
AT1G09167	0
AT1G09170	2
AT1G09173	0
AT1G09176	3
AT1G09177	0
AT1G09180	140
AT1G09183	0
AT1G09187	0
AT1G09190	9
AT1G09193	0
AT1G09195	83
AT1G09197	0
AT1G09200	267
AT1G09207	0
AT1G09210	1367
AT1G09213	0
AT1G09217	2
AT1G09220	7
AT1G09223	1
AT1G09227	0
AT1G09230	369
AT1G09233	0
AT1G09237	0
AT1G09240	1063
AT1G09243	0
AT1G09245	0
AT1G09247	0
AT1G09250	139
AT1G09253	0
AT1G09257	0
AT1G09260	0
AT1G09263	0
AT1G09267	3
AT1G09270	706
AT1G09273	0
AT1G09277	0
AT1G09280	109
AT1G09283	0
AT1G09287	6
AT1G09290	73
AT1G09293	1
AT1G09297	2
AT1G09300	72
AT1G09303	0
AT1G09307	0
AT1G09310	20932
AT1G09313	0
AT1G09317	0
AT1G09320	43
AT1G09323	0
AT1G09327	0
AT1G09330	319
AT1G09333	0
AT1G09337	0
AT1G09340	14489
AT1G09343	3
AT1G09350	1026
AT1G09353	0
AT1G09357	0
AT1G09360	1
AT1G09363	1
AT1G09367	2
AT1G09370	0
AT1G09373	0
AT1G09377	0
AT1G09380	0
AT1G09383	0
AT1G09387	0
AT1G09390	94
AT1G09393	0
AT1G09397	0
AT1G09400	1
AT1G09407	0
AT1G09410	6
AT1G09415	58
AT1G09417	0
AT1G09420	48
AT1G09421	2
AT1G09423	0
AT1G09427	4
AT1G09430	587
AT1G09433	0
AT1G09437	0
AT1G09440	229
AT1G09443	0
AT1G09447	1
AT1G09450	0
AT1G09453	0
AT1G09457	0
AT1G09460	22
AT1G09463	0
AT1G09467	13
AT1G09470	8
AT1G09473	0
AT1G09477	0
AT1G09480	10
AT1G09483	1
AT1G09486	12
AT1G09487	0
AT1G09490	583
AT1G09493	0
AT1G09497	0
AT1G09500	151
AT1G09503	0
AT1G09507	0
AT1G09510	0
AT1G09513	21
AT1G09517	0
AT1G09520	94
AT1G09523	0
AT1G09527	0
AT1G09530	442
AT1G09533	15
AT1G09537	3
AT1G09540	1
AT1G09543	13
AT1G09547	0
AT1G09550	0
AT1G09553	0
AT1G09557	0
AT1G09560	460
AT1G09563	0
AT1G09567	0
AT1G09570	1389
AT1G09573	0
AT1G09575	49
AT1G09577	0
AT1G09580	86
AT1G09583	0
AT1G09587	0
AT1G09590	683
AT1G09593	0
AT1G09597	0
AT1G09600	4
AT1G09603	0
AT1G09607	0
AT1G09610	0
AT1G09613	1
AT1G09617	0
AT1G09620	901
AT1G09623	0
AT1G09625	0
AT1G09627	0
AT1G09630	138
AT1G09633	0
AT1G09637	0
AT1G09640	1344
AT1G09645	155
AT1G09647	5
AT1G09650	0
AT1G09653	0
AT1G09657	0
AT1G09660	156
AT1G09663	0
AT1G09665	0
AT1G09667	0
AT1G09673	0
AT1G09677	1
AT1G09680	2
AT1G09683	0
AT1G09687	4
AT1G09690	1420
AT1G09693	0
AT1G09697	0
AT1G09700	76
AT1G09703	1
AT1G09710	82
AT1G09713	0
AT1G09717	0
AT1G09720	0
AT1G09723	0
AT1G09730	408
AT1G09733	0
AT1G09737	1
AT1G09740	60
AT1G09743	0
AT1G09747	0
AT1G09750	282
AT1G09753	0
AT1G09757	0
AT1G09760	275
AT1G09763	0
AT1G09767	0
AT1G09770	838
AT1G09773	0
AT1G09777	0
AT1G09780	871
AT1G09783	8
AT1G09787	0
AT1G09790	2
AT1G09793	0
AT1G09794	35
AT1G09795	762
AT1G09797	0
AT1G09800	18
AT1G09803	0
AT1G09807	0
AT1G09810	75
AT1G09812	7
AT1G09813	0
AT1G09815	105
AT1G09817	0
AT1G09820	65
AT1G09823	1
AT1G09827	0
AT1G09830	234
AT1G09833	0
AT1G09837	0
AT1G09840	480
AT1G09843	0
AT1G09847	0
AT1G09850	286
AT1G09853	0
AT1G09857	0
AT1G09860	0
AT1G09863	11
AT1G09867	0
AT1G09870	248
AT1G09873	0
AT1G09877	0
AT1G09880	7
AT1G09883	0
AT1G09887	0
AT1G09890	52
AT1G09893	0
AT1G09897	3
AT1G09900	127
AT1G09903	0
AT1G09907	1
AT1G09910	171
AT1G09913	2
AT1G09917	3
AT1G09920	350
AT1G09923	0
AT1G09927	0
AT1G09930	2
AT1G09932	119
AT1G09935	0
AT1G09937	0
AT1G09940	211
AT1G09947	0
AT1G09950	11
AT1G09953	0
AT1G09957	0
AT1G09960	62
AT1G09963	0
AT1G09967	0
AT1G09970	2099
AT1G09973	0
AT1G09977	0
AT1G09980	329
AT1G09983	0
AT1G09987	0
AT1G09993	1
AT1G09995	22
AT1G09997	0
AT1G10000	9
AT1G10010	0
AT1G10020	106
AT1G10030	88
AT1G10040	6
AT1G10050	159
AT1G10060	192
AT1G10070	4
AT1G10090	500
AT1G10095	46
AT1G10100	1
AT1G10110	0
AT1G10120	144
AT1G10130	327
AT1G10140	79
AT1G10150	0
AT1G10155	24
AT1G10160	118
AT1G10170	509
AT1G10180	194
AT1G10190	0
AT1G10200	380
AT1G10210	93
AT1G10220	0
AT1G10225	0
AT1G10230	40
AT1G10240	95
AT1G10250	0
AT1G10260	0
AT1G10270	98
AT1G10280	75
AT1G10290	557
AT1G10300	0
AT1G10310	251
AT1G10320	245
AT1G10330	23
AT1G10340	26
AT1G10350	219
AT1G10360	384
AT1G10370	8810
AT1G10380	362
AT1G10385	1
AT1G10390	792
AT1G10395	0
AT1G10400	0
AT1G10410	548
AT1G10417	8
AT1G10419	0
AT1G10430	205
AT1G10440	0
AT1G10450	200
AT1G10455	0
AT1G10460	8
AT1G10470	926
AT1G10480	0
AT1G10490	196
AT1G10500	1168
AT1G10510	541
AT1G10520	10
AT1G10522	102
AT1G10530	11
AT1G10538	0
AT1G10540	1
AT1G10550	2
AT1G10560	16
AT1G10570	227
AT1G10580	408
AT1G10585	1127
AT1G10586	0
AT1G10588	5
AT1G10590	601
AT1G10600	245
AT1G10610	127
AT1G10620	0
AT1G10630	505
AT1G10640	55
AT1G10650	511
AT1G10657	359
AT1G10660	372
AT1G10670	2229
AT1G10680	0
AT1G10682	73
AT1G10690	37
AT1G10700	420
AT1G10705	0
AT1G10710	0
AT1G10715	0
AT1G10717	0
AT1G10720	224
AT1G10730	84
AT1G10740	714
AT1G10745	0
AT1G10747	1
AT1G10750	7
AT1G10760	3620
AT1G10770	2
AT1G10780	10
AT1G10790	8
AT1G10800	4
AT1G10810	8
AT1G10820	259
AT1G10830	382
AT1G10840	744
AT1G10850	114
AT1G10865	138
AT1G10870	321
AT1G10875	0
AT1G10880	0
AT1G10890	531
AT1G10900	2586
AT1G10910	333
AT1G10920	206
AT1G10930	82
AT1G10940	1164
AT1G10950	955
AT1G10960	4021
AT1G10970	25
AT1G10980	0
AT1G10990	0
AT1G11000	7
AT1G11010	0
AT1G11020	133
AT1G11030	0
AT1G11040	0
AT1G11050	0
AT1G11055	0
AT1G11060	193
AT1G11070	23
AT1G11080	0
AT1G11090	0
AT1G11100	23
AT1G11110	1
AT1G11112	0
AT1G11120	1
AT1G11125	1
AT1G11130	85
AT1G11145	0
AT1G11150	58
AT1G11160	16
AT1G11170	16
AT1G11175	86
AT1G11180	115
AT1G11185	5
AT1G11190	45
AT1G11200	114
AT1G11210	24
AT1G11220	10
AT1G11230	0
AT1G11240	161
AT1G11250	0
AT1G11260	530
AT1G11265	0
AT1G11270	24
AT1G11280	237
AT1G11290	68
AT1G11300	23
AT1G11303	17
AT1G11310	566
AT1G11320	31
AT1G11330	161
AT1G11340	46
AT1G11350	161
AT1G11360	168
AT1G11362	0
AT1G11370	0
AT1G11380	84
AT1G11390	208
AT1G11400	154
AT1G11410	549
AT1G11420	6
AT1G11430	890
AT1G11440	252
AT1G11450	7
AT1G11460	0
AT1G11470	0
AT1G11475	210
AT1G11480	510
AT1G11482	3
AT1G11490	3
AT1G11500	11
AT1G11510	0
AT1G11520	0
AT1G11530	189
AT1G11540	1
AT1G11545	57
AT1G11550	0
AT1G11560	3
AT1G11570	8
AT1G11572	3
AT1G11580	1467
AT1G11590	0
AT1G11591	0
AT1G11592	40
AT1G11593	0
AT1G11595	0
AT1G11600	0
AT1G11608	0
AT1G11610	0
AT1G11620	0
AT1G11630	70
AT1G11640	0
AT1G11650	1626
AT1G11655	0
AT1G11660	322
AT1G11670	97
AT1G11680	613
AT1G11684	0
AT1G11690	0
AT1G11700	250
AT1G11710	45
AT1G11720	1777
AT1G11730	7
AT1G11735	0
AT1G11740	0
AT1G11750	1438
AT1G11755	94
AT1G11760	87
AT1G11765	0
AT1G11770	0
AT1G11780	77
AT1G11785	2
AT1G11790	260
AT1G11800	89
AT1G11803	0
AT1G11806	0
AT1G11810	0
AT1G11820	429
AT1G11840	5584
AT1G11850	184
AT1G11860	14728
AT1G11870	367
AT1G11880	75
AT1G11890	303
AT1G11900	7
AT1G11905	108
AT1G11910	6099
AT1G11915	14
AT1G11920	0
AT1G11925	1
AT1G11930	758
AT1G11940	67
AT1G11950	44
AT1G11960	106
AT1G11970	0
AT1G11980	0
AT1G11990	8
AT1G12000	242
AT1G12010	59
AT1G12013	0
AT1G12015	0
AT1G12020	66
AT1G12030	3
AT1G12040	0
AT1G12050	475
AT1G12060	42
AT1G12064	0
AT1G12070	1
AT1G12080	29
AT1G12090	6622
AT1G12100	10
AT1G12110	2076
AT1G12120	365
AT1G12130	1
AT1G12140	716
AT1G12150	0
AT1G12160	0
AT1G12170	0
AT1G12180	0
AT1G12190	0
AT1G12200	146
AT1G12210	8
AT1G12211	0
AT1G12220	95
AT1G12230	464
AT1G12240	1815
AT1G12244	94
AT1G12250	760
AT1G12260	20
AT1G12270	313
AT1G12280	201
AT1G12290	47
AT1G12294	0
AT1G12300	19
AT1G12310	0
AT1G12320	61
AT1G12330	137
AT1G12340	0
AT1G12350	267
AT1G12360	574
AT1G12370	62
AT1G12380	29
AT1G12390	93
AT1G12400	66
AT1G12410	1442
AT1G12411	0
AT1G12420	94
AT1G12430	244
AT1G12440	780
AT1G12450	103
AT1G12460	131
AT1G12470	492
AT1G12480	52
AT1G12490	0
AT1G12500	340
AT1G12510	0
AT1G12520	1645
AT1G12530	139
AT1G12540	0
AT1G12550	83
AT1G12560	0
AT1G12570	2
AT1G12580	389
AT1G12590	0
AT1G12600	4
AT1G12610	12
AT1G12615	0
AT1G12620	75
AT1G12630	0
AT1G12640	448
AT1G12650	184
AT1G12660	0
AT1G12663	0
AT1G12665	0
AT1G12667	0
AT1G12669	0
AT1G12670	0
AT1G12672	2
AT1G12680	324
AT1G12700	72
AT1G12710	72
AT1G12720	0
AT1G12725	0
AT1G12730	57
AT1G12740	2
AT1G12750	340
AT1G12760	759
AT1G12770	382
AT1G12775	28
AT1G12780	836
AT1G12790	30
AT1G12800	3278
AT1G12805	0
AT1G12810	161
AT1G12820	519
AT1G12830	0
AT1G12840	1633
AT1G12845	14
AT1G12850	228
AT1G12855	5
AT1G12860	409
AT1G12870	0
AT1G12880	475
AT1G12890	4
AT1G12900	29135
AT1G12910	194
AT1G12920	707
AT1G12930	289
AT1G12935	0
AT1G12940	3
AT1G12950	2
AT1G12960	0
AT1G12970	111
AT1G12980	0
AT1G12990	263
AT1G13000	103
AT1G13010	0
AT1G13020	539
AT1G13030	56
AT1G13040	28
AT1G13050	35
AT1G13060	820
AT1G13070	4
AT1G13080	1377
AT1G13090	824
AT1G13100	93
AT1G13110	512
AT1G13120	251
AT1G13130	0
AT1G13140	3
AT1G13143	0
AT1G13145	27
AT1G13150	13
AT1G13160	174
AT1G13170	194
AT1G13180	102
AT1G13190	608
AT1G13195	142
AT1G13200	0
AT1G13210	193
AT1G13220	292
AT1G13230	0
AT1G13240	0
AT1G13245	743
AT1G13250	69
AT1G13260	646
AT1G13270	125
AT1G13280	250
AT1G13290	0
AT1G13300	0
AT1G13310	0
AT1G13320	777
AT1G13330	5
AT1G13340	23
AT1G13350	538
AT1G13360	934
AT1G13370	1
AT1G13380	113
AT1G13390	396
AT1G13400	0
AT1G13410	5
AT1G13420	3
AT1G13430	0
AT1G13440	9720
AT1G13448	18
AT1G13450	303
AT1G13460	258
AT1G13470	1
AT1G13480	0
AT1G13485	0
AT1G13490	0
AT1G13500	0
AT1G13510	0
AT1G13520	0
AT1G13530	0
AT1G13540	1
AT1G13550	1
AT1G13560	818
AT1G13570	128
AT1G13580	74
AT1G13590	0
AT1G13600	2
AT1G13605	0
AT1G13607	0
AT1G13608	0
AT1G13609	1
AT1G13610	0
AT1G13620	0
AT1G13630	19
AT1G13635	3
AT1G13640	302
AT1G13650	3524
AT1G13660	0
AT1G13670	0
AT1G13680	0
AT1G13690	122
AT1G13700	26
AT1G13710	1
AT1G13720	0
AT1G13730	281
AT1G13740	40
AT1G13750	30
AT1G13755	0
AT1G13760	0
AT1G13770	169
AT1G13780	49
AT1G13790	32
AT1G13800	2
AT1G13805	0
AT1G13810	87
AT1G13820	946
AT1G13825	0
AT1G13830	3
AT1G13840	0
AT1G13850	0
AT1G13860	278
AT1G13870	164
AT1G13880	273
AT1G13890	0
AT1G13900	280
AT1G13910	65
AT1G13920	91
AT1G13930	5122
AT1G13940	294
AT1G13950	73
AT1G13960	277
AT1G13970	21
AT1G13980	363
AT1G13990	909
AT1G14000	895
AT1G14010	143
AT1G14020	151
AT1G14030	324
AT1G14040	26
AT1G14048	0
AT1G14060	49
AT1G14071	3
AT1G14080	0
AT1G14090	41
AT1G14100	0
AT1G14110	0
AT1G14120	33
AT1G14130	90
AT1G14140	83
AT1G14150	952
AT1G14160	0
AT1G14170	25
AT1G14180	30
AT1G14182	1
AT1G14185	1
AT1G14190	11
AT1G14200	125
AT1G14205	42
AT1G14210	66
AT1G14220	0
AT1G14230	113
AT1G14240	0
AT1G14250	3071
AT1G14260	6
AT1G14270	778
AT1G14280	754
AT1G14290	187
AT1G14300	89
AT1G14310	159
AT1G14315	2
AT1G14320	3451
AT1G14330	144
AT1G14340	183
AT1G14345	1249
AT1G14350	60
AT1G14360	242
AT1G14370	99
AT1G14380	172
AT1G14390	2
AT1G14400	1027
AT1G14410	116
AT1G14420	0
AT1G14430	6
AT1G14440	66
AT1G14450	85
AT1G14453	1
AT1G14455	0
AT1G14460	230
AT1G14470	10
AT1G14480	14
AT1G14490	4
AT1G14500	0
AT1G14510	439
AT1G14518	0
AT1G14520	75
AT1G14530	58
AT1G14540	3
AT1G14550	0
AT1G14560	174
AT1G14570	429
AT1G14580	383
AT1G14590	72
AT1G14600	103
AT1G14610	1126
AT1G14620	65
AT1G14630	15
AT1G14640	85
AT1G14642	6
AT1G14650	595
AT1G14660	104
AT1G14670	591
AT1G14680	8
AT1G14685	260
AT1G14686	0
AT1G14687	10
AT1G14688	0
AT1G14690	554
AT1G14700	429
AT1G14710	930
AT1G14720	406
AT1G14730	28
AT1G14740	602
AT1G14750	1
AT1G14755	0
AT1G14760	0
AT1G14770	42
AT1G14780	76
AT1G14790	71
AT1G14800	0
AT1G14810	650
AT1G14820	164
AT1G14830	635
AT1G14840	533
AT1G14850	242
AT1G14860	17
AT1G14870	51
AT1G14880	9
AT1G14890	290
AT1G14900	78
AT1G14910	274
AT1G14920	189
AT1G14930	1
AT1G14940	0
AT1G14950	0
AT1G14960	0
AT1G14970	44
AT1G14980	745
AT1G14990	64
AT1G15000	0
AT1G15002	1
AT1G15010	318
AT1G15015	0
AT1G15020	160
AT1G15030	657
AT1G15040	0
AT1G15050	3
AT1G15060	505
AT1G15080	22
AT1G15085	1
AT1G15090	0
AT1G15100	308
AT1G15110	140
AT1G15120	1196
AT1G15125	1
AT1G15130	555
AT1G15140	972
AT1G15150	23
AT1G15160	24
AT1G15165	94
AT1G15170	72
AT1G15175	75
AT1G15180	398
AT1G15190	6
AT1G15200	637
AT1G15210	0
AT1G15215	54
AT1G15220	70
AT1G15230	167
AT1G15240	596
AT1G15250	51
AT1G15260	371
AT1G15270	2190
AT1G15280	680
AT1G15290	3717
AT1G15300	44
AT1G15310	40
AT1G15320	0
AT1G15330	0
AT1G15340	1688
AT1G15350	241
AT1G15360	0
AT1G15370	316
AT1G15380	0
AT1G15385	0
AT1G15390	270
AT1G15400	285
AT1G15405	0
AT1G15410	298
AT1G15415	26
AT1G15420	201
AT1G15430	163
AT1G15440	142
AT1G15450	0
AT1G15460	2
AT1G15470	135
AT1G15480	49
AT1G15490	153
AT1G15500	766
AT1G15510	87
AT1G15520	77
AT1G15530	113
AT1G15540	0
AT1G15550	40
AT1G15560	0
AT1G15570	36
AT1G15580	36
AT1G15590	0
AT1G15600	0
AT1G15610	0
AT1G15620	4
AT1G15625	16
AT1G15630	0
AT1G15640	0
AT1G15650	0
AT1G15660	81
AT1G15670	61
AT1G15680	0
AT1G15690	7578
AT1G15700	0
AT1G15710	231
AT1G15720	1
AT1G15730	517
AT1G15740	1609
AT1G15750	1492
AT1G15757	0
AT1G15760	12
AT1G15770	0
AT1G15772	0
AT1G15780	645
AT1G15790	15
AT1G15800	27
AT1G15810	96
AT1G15820	34924
AT1G15825	34
AT1G15830	418
AT1G15840	0
AT1G15850	0
AT1G15860	403
AT1G15870	12
AT1G15880	228
AT1G15885	33
AT1G15890	12
AT1G15900	1
AT1G15910	158
AT1G15920	116
AT1G15930	753
AT1G15940	277
AT1G15950	572
AT1G15960	184
AT1G15970	163
AT1G15980	3702
AT1G15990	1
AT1G16000	58
AT1G16010	483
AT1G16020	228
AT1G16022	0
AT1G16025	0
AT1G16030	99
AT1G16040	64
AT1G16060	45
AT1G16070	11
AT1G16080	2367
AT1G16090	96
AT1G16100	0
AT1G16110	48
AT1G16120	3
AT1G16130	5
AT1G16140	0
AT1G16150	0
AT1G16160	1
AT1G16170	80
AT1G16180	1207
AT1G16190	140
AT1G16210	546
AT1G16220	18
AT1G16225	0
AT1G16230	0
AT1G16240	490
AT1G16250	151
AT1G16260	243
AT1G16270	447
AT1G16280	79
AT1G16290	0
AT1G16300	66
AT1G16310	68
AT1G16320	1074
AT1G16330	6
AT1G16340	45
AT1G16350	306
AT1G16360	0
AT1G16370	32
AT1G16380	1
AT1G16390	32
AT1G16400	247
AT1G16410	4610
AT1G16420	8
AT1G16430	48
AT1G16440	0
AT1G16445	16
AT1G16450	0
AT1G16460	465
AT1G16470	585
AT1G16480	9
AT1G16489	1
AT1G16490	0
AT1G16500	23
AT1G16510	12
AT1G16515	37
AT1G16520	42
AT1G16530	9
AT1G16540	170
AT1G16550	42
AT1G16560	209
AT1G16570	126
AT1G16590	34
AT1G16600	0
AT1G16610	276
AT1G16620	0
AT1G16630	16
AT1G16635	2
AT1G16640	7
AT1G16650	65
AT1G16660	0
AT1G16670	137
AT1G16680	298
AT1G16690	50
AT1G16700	630
AT1G16705	1
AT1G16710	633
AT1G16720	3737
AT1G16730	364
AT1G16740	181
AT1G16750	206
AT1G16760	0
AT1G16770	3
AT1G16780	110
AT1G16790	0
AT1G16800	102
AT1G16810	484
AT1G16820	7
AT1G16825	46
AT1G16830	18
AT1G16840	342
AT1G16850	255
AT1G16860	380
AT1G16870	172
AT1G16880	5685
AT1G16890	905
AT1G16900	86
AT1G16905	0
AT1G16910	0
AT1G16916	44
AT1G16920	99
AT1G16930	33
AT1G16940	0
AT1G16945	0
AT1G16950	0
AT1G16960	148
AT1G16970	117
AT1G16980	0
AT1G17000	0
AT1G17010	0
AT1G17020	13
AT1G17030	5
AT1G17040	121
AT1G17050	2055
AT1G17060	14
AT1G17065	0
AT1G17070	132
AT1G17080	460
AT1G17090	27
AT1G17100	997
AT1G17110	819
AT1G17120	270
AT1G17130	297
AT1G17140	365
AT1G17145	221
AT1G17147	2
AT1G17150	1
AT1G17160	169
AT1G17170	56
AT1G17180	0
AT1G17190	20
AT1G17200	248
AT1G17210	758
AT1G17220	5406
AT1G17230	0
AT1G17232	0
AT1G17235	4
AT1G17240	6
AT1G17250	0
AT1G17255	10
AT1G17260	27
AT1G17270	55
AT1G17275	0
AT1G17277	0
AT1G17280	609
AT1G17285	3
AT1G17290	2590
AT1G17300	0
AT1G17310	0
AT1G17330	101
AT1G17340	333
AT1G17345	0
AT1G17350	45
AT1G17360	1071
AT1G17370	675
AT1G17380	109
AT1G17390	0
AT1G17400	0
AT1G17410	57
AT1G17420	1273
AT1G17430	34
AT1G17440	413
AT1G17450	158
AT1G17455	45
AT1G17460	25
AT1G17470	504
AT1G17480	16
AT1G17490	163
AT1G17495	0
AT1G17500	242
AT1G17510	31
AT1G17520	91
AT1G17530	175
AT1G17540	0
AT1G17545	0
AT1G17550	928
AT1G17560	23
AT1G17570	0
AT1G17580	472
AT1G17590	23
AT1G17600	22
AT1G17610	0
AT1G17615	0
AT1G17620	138
AT1G17630	11
AT1G17640	43
AT1G17650	547
AT1G17660	0
AT1G17665	2
AT1G17670	0
AT1G17680	311
AT1G17690	160
AT1G17700	1
AT1G17710	4
AT1G17720	572
AT1G17730	328
AT1G17744	0
AT1G17745	888
AT1G17750	47
AT1G17760	138
AT1G17770	0
AT1G17780	204
AT1G17790	104
AT1G17800	0
AT1G17810	0
AT1G17820	0
AT1G17830	45
AT1G17840	1441
AT1G17850	68
AT1G17860	1
AT1G17870	115
AT1G17880	818
AT1G17890	222
AT1G17900	0
AT1G17910	0
AT1G17920	19
AT1G17930	115
AT1G17940	251
AT1G17950	2
AT1G17960	4
AT1G17970	134
AT1G17980	192
AT1G17990	0
AT1G18000	2
AT1G18010	0
AT1G18020	0
AT1G18030	81
AT1G18040	51
AT1G18050	0
AT1G18060	2128
AT1G18070	1187
AT1G18075	1
AT1G18080	2286
AT1G18090	55
AT1G18100	0
AT1G18120	0
AT1G18130	0
AT1G18140	1
AT1G18150	615
AT1G18160	438
AT1G18170	348
AT1G18180	57
AT1G18190	206
AT1G18191	0
AT1G18193	0
AT1G18197	0
AT1G18200	25
AT1G18210	401
AT1G18220	0
AT1G18230	0
AT1G18240	0
AT1G18250	21
AT1G18260	583
AT1G18265	53
AT1G18270	796
AT1G18280	1
AT1G18290	3
AT1G18300	279
AT1G18310	0
AT1G18320	2
AT1G18330	81
AT1G18335	69
AT1G18340	97
AT1G18350	6
AT1G18360	411
AT1G18370	36
AT1G18382	1
AT1G18390	37
AT1G18400	11
AT1G18410	1
AT1G18415	13
AT1G18420	0
AT1G18430	0
AT1G18440	208
AT1G18450	284
AT1G18460	673
AT1G18470	414
AT1G18480	159
AT1G18485	188
AT1G18486	0
AT1G18490	187
AT1G18500	844
AT1G18510	0
AT1G18520	0
AT1G18530	0
AT1G18540	1251
AT1G18550	20
AT1G18560	63
AT1G18570	47
AT1G18580	130
AT1G18590	1158
AT1G18600	173
AT1G18610	114
AT1G18620	663
AT1G18630	102
AT1G18640	145
AT1G18650	121
AT1G18660	829
AT1G18670	162
AT1G18680	78
AT1G18690	82
AT1G18700	253
AT1G18710	8
AT1G18720	610
AT1G18730	1608
AT1G18735	1
AT1G18740	376
AT1G18745	22
AT1G18750	93
AT1G18760	0
AT1G18770	0
AT1G18773	80
AT1G18780	0
AT1G18790	0
AT1G18800	276
AT1G18810	539
AT1G18820	0
AT1G18830	7
AT1G18835	0
AT1G18840	152
AT1G18850	79
AT1G18860	1
AT1G18870	47
AT1G18871	0
AT1G18879	0
AT1G18880	35
AT1G18890	268
AT1G18900	186
AT1G18910	72
AT1G18930	0
AT1G18940	21
AT1G18950	418
AT1G18960	0
AT1G18970	0
AT1G18975	0
AT1G18980	0
AT1G18990	15
AT1G19000	3541
AT1G19010	93
AT1G19020	58
AT1G19025	27
AT1G19030	1
AT1G19040	1
AT1G19050	433
AT1G19060	0
AT1G19070	8
AT1G19080	40
AT1G19086	0
AT1G19090	0
AT1G19100	165
AT1G19110	515
AT1G19115	0
AT1G19120	171
AT1G19130	141
AT1G19140	360
AT1G19150	2043
AT1G19160	6
AT1G19170	135
AT1G19180	980
AT1G19190	4
AT1G19200	24
AT1G19210	9
AT1G19220	143
AT1G19230	1
AT1G19240	33
AT1G19250	2
AT1G19260	0
AT1G19270	225
AT1G19290	77
AT1G19300	87
AT1G19310	101
AT1G19320	12
AT1G19330	145
AT1G19340	50
AT1G19350	2438
AT1G19360	119
AT1G19370	56
AT1G19371	0
AT1G19373	0
AT1G19376	1
AT1G19380	191
AT1G19390	0
AT1G19392	0
AT1G19394	12
AT1G19396	28
AT1G19397	22
AT1G19400	879
AT1G19410	0
AT1G19415	3
AT1G19420	7
AT1G19430	242
AT1G19440	238
AT1G19450	3630
AT1G19460	0
AT1G19464	0
AT1G19470	0
AT1G19480	76
AT1G19485	355
AT1G19490	135
AT1G19500	0
AT1G19510	132
AT1G19520	205
AT1G19530	0
AT1G19540	9
AT1G19550	0
AT1G19560	20
AT1G19565	8
AT1G19570	21241
AT1G19580	441
AT1G19600	258
AT1G19610	16
AT1G19620	0
AT1G19630	8
AT1G19640	1735
AT1G19650	1081
AT1G19660	3638
AT1G19670	1906
AT1G19680	234
AT1G19690	101
AT1G19700	903
AT1G19710	153
AT1G19715	1621
AT1G19720	1731
AT1G19730	189
AT1G19740	1033
AT1G19750	6
AT1G19770	448
AT1G19780	0
AT1G19790	1
AT1G19800	404
AT1G19810	0
AT1G19830	2
AT1G19835	837
AT1G19840	10
AT1G19850	213
AT1G19860	236
AT1G19870	513
AT1G19880	483
AT1G19890	0
AT1G19900	0
AT1G19910	1842
AT1G19920	1795
AT1G19930	0
AT1G19940	9
AT1G19950	90
AT1G19960	59
AT1G19968	2
AT1G19970	164
AT1G19980	74
AT1G19990	68
AT1G20000	0
AT1G20010	308
AT1G20015	0
AT1G20020	8597
AT1G20030	45
AT1G20040	0
AT1G20050	334
AT1G20060	14
AT1G20065	2
AT1G20070	0
AT1G20080	4
AT1G20090	280
AT1G20100	402
AT1G20110	686
AT1G20120	43
AT1G20130	2
AT1G20132	0
AT1G20135	0
AT1G20140	71
AT1G20150	0
AT1G20160	825
AT1G20170	0
AT1G20180	0
AT1G20190	86
AT1G20200	570
AT1G20210	0
AT1G20220	473
AT1G20225	331
AT1G20230	16
AT1G20240	0
AT1G20250	0
AT1G20260	2320
AT1G20270	192
AT1G20280	0
AT1G20290	0
AT1G20300	54
AT1G20310	9
AT1G20320	1
AT1G20330	1106
AT1G20340	45261
AT1G20350	26
AT1G20360	0
AT1G20370	102
AT1G20375	0
AT1G20380	123
AT1G20390	71
AT1G20400	1
AT1G20405	0
AT1G20410	73
AT1G20420	0
AT1G20430	96
AT1G20440	10004
AT1G20450	6637
AT1G20460	66
AT1G20470	22
AT1G20480	17
AT1G20490	50
AT1G20500	0
AT1G20510	653
AT1G20515	2
AT1G20520	0
AT1G20530	6
AT1G20540	208
AT1G20550	43
AT1G20560	427
AT1G20570	3
AT1G20575	170
AT1G20580	289
AT1G20590	1
AT1G20600	0
AT1G20610	13
AT1G20620	3352
AT1G20630	646
AT1G20640	334
AT1G20650	545
AT1G20657	0
AT1G20670	242
AT1G20680	2
AT1G20683	0
AT1G20687	0
AT1G20690	0
AT1G20691	1
AT1G20693	998
AT1G20696	1234
AT1G20700	1
AT1G20710	0
AT1G20720	11
AT1G20730	0
AT1G20735	0
AT1G20740	8
AT1G20750	0
AT1G20760	467
AT1G20770	207
AT1G20780	216
AT1G20790	0
AT1G20795	1
AT1G20800	0
AT1G20803	0
AT1G20810	859
AT1G20816	97
AT1G20820	0
AT1G20823	146
AT1G20830	236
AT1G20840	146
AT1G20850	515
AT1G20860	0
AT1G20870	27
AT1G20875	0
AT1G20880	192
AT1G20890	73
AT1G20900	0
AT1G20910	91
AT1G20920	886
AT1G20923	0
AT1G20925	1
AT1G20930	39
AT1G20940	0
AT1G20950	266
AT1G20960	1498
AT1G20970	1159
AT1G20980	837
AT1G20990	3
AT1G21000	583
AT1G21010	91
AT1G21020	0
AT1G21040	0
AT1G21050	340
AT1G21060	598
AT1G21065	2231
AT1G21070	71
AT1G21080	639
AT1G21090	22
AT1G21100	14
AT1G21110	1
AT1G21120	22
AT1G21130	255
AT1G21140	86
AT1G21150	31
AT1G21160	571
AT1G21170	251
AT1G21190	179
AT1G21200	109
AT1G21202	0
AT1G21210	5
AT1G21220	0
AT1G21230	0
AT1G21240	1
AT1G21245	0
AT1G21250	296
AT1G21260	17
AT1G21270	80
AT1G21280	0
AT1G21286	0
AT1G21290	0
AT1G21300	0
AT1G21310	171
AT1G21313	0
AT1G21320	1
AT1G21323	0
AT1G21326	2
AT1G21330	0
AT1G21340	0
AT1G21350	481
AT1G21360	1
AT1G21370	106
AT1G21380	663
AT1G21390	34
AT1G21395	0
AT1G21400	454
AT1G21410	570
AT1G21420	0
AT1G21430	0
AT1G21440	1210
AT1G21450	515
AT1G21460	378
AT1G21470	7
AT1G21475	0
AT1G21480	118
AT1G21490	0
AT1G21500	2239
AT1G21510	2
AT1G21520	82
AT1G21525	3
AT1G21528	6
AT1G21529	0
AT1G21530	0
AT1G21540	43
AT1G21550	128
AT1G21560	165
AT1G21580	1862
AT1G21590	1327
AT1G21600	471
AT1G21610	302
AT1G21620	0
AT1G21630	1018
AT1G21640	2128
AT1G21650	175
AT1G21651	2
AT1G21660	697
AT1G21670	120
AT1G21680	374
AT1G21690	88
AT1G21695	7
AT1G21700	405
AT1G21710	95
AT1G21720	636
AT1G21722	0
AT1G21730	155
AT1G21738	0
AT1G21740	44
AT1G21750	633
AT1G21760	345
AT1G21770	25
AT1G21780	457
AT1G21790	614
AT1G21800	0
AT1G21810	36
AT1G21830	144
AT1G21835	0
AT1G21840	51
AT1G21850	0
AT1G21860	0
AT1G21864	0
AT1G21866	0
AT1G21870	0
AT1G21880	57
AT1G21890	0
AT1G21900	306
AT1G21910	54
AT1G21920	785
AT1G21925	0
AT1G21928	0
AT1G21930	109
AT1G21940	0
AT1G21945	0
AT1G21950	0
AT1G21960	0
AT1G21970	0
AT1G21973	0
AT1G21980	941
AT1G21990	0
AT1G22000	5
AT1G22010	0
AT1G22015	1
AT1G22020	380
AT1G22030	23
AT1G22040	228
AT1G22050	111
AT1G22060	514
AT1G22065	1
AT1G22070	322
AT1G22080	0
AT1G22090	0
AT1G22100	0
AT1G22110	0
AT1G22120	1
AT1G22130	0
AT1G22140	363
AT1G22150	0
AT1G22160	159
AT1G22170	39
AT1G22180	52
AT1G22190	251
AT1G22200	340
AT1G22210	0
AT1G22220	11
AT1G22230	20
AT1G22240	0
AT1G22250	1
AT1G22260	8
AT1G22270	134
AT1G22275	5
AT1G22280	364
AT1G22290	1
AT1G22300	1760
AT1G22310	108
AT1G22320	0
AT1G22330	62
AT1G22340	45
AT1G22350	105
AT1G22360	259
AT1G22370	121
AT1G22380	30
AT1G22400	347
AT1G22403	51
AT1G22410	1782
AT1G22420	0
AT1G22430	599
AT1G22440	0
AT1G22450	805
AT1G22460	3
AT1G22470	64
AT1G22480	2
AT1G22490	20
AT1G22500	19
AT1G22510	47
AT1G22520	171
AT1G22530	219
AT1G22540	119
AT1G22550	26
AT1G22560	0
AT1G22570	18
AT1G22580	0
AT1G22590	229
AT1G22600	6
AT1G22610	0
AT1G22620	338
AT1G22630	1168
AT1G22640	251
AT1G22650	82
AT1G22660	88
AT1G22670	0
AT1G22680	0
AT1G22690	95
AT1G22700	765
AT1G22710	4705
AT1G22720	0
AT1G22730	313
AT1G22740	41
AT1G22750	930
AT1G22760	0
AT1G22770	267
AT1G22780	861
AT1G22790	98
AT1G22800	0
AT1G22810	0
AT1G22830	31
AT1G22840	915
AT1G22850	2238
AT1G22860	223
AT1G22870	199
AT1G22880	75
AT1G22882	279
AT1G22885	114
AT1G22890	132
AT1G22900	68
AT1G22910	249
AT1G22920	221
AT1G22930	3448
AT1G22940	253
AT1G22950	174
AT1G22960	57
AT1G22970	153
AT1G22980	3
AT1G22985	38
AT1G22990	0
AT1G23000	4
AT1G23010	16
AT1G23020	263
AT1G23030	295
AT1G23037	0
AT1G23040	170
AT1G23050	0
AT1G23052	0
AT1G23060	5
AT1G23070	4
AT1G23080	1179
AT1G23090	1067
AT1G23100	34
AT1G23110	0
AT1G23120	15
AT1G23130	15745
AT1G23140	50
AT1G23145	0
AT1G23147	0
AT1G23150	51
AT1G23160	1
AT1G23170	74
AT1G23180	346
AT1G23190	1404
AT1G23200	40
AT1G23201	5
AT1G23205	314
AT1G23210	1
AT1G23220	264
AT1G23230	476
AT1G23240	0
AT1G23250	0
AT1G23260	240
AT1G23270	0
AT1G23280	158
AT1G23290	0
AT1G23300	0
AT1G23310	30372
AT1G23320	0
AT1G23330	249
AT1G23340	50
AT1G23350	1
AT1G23360	306
AT1G23380	2
AT1G23390	1810
AT1G23400	841
AT1G23410	0
AT1G23420	0
AT1G23440	1159
AT1G23450	4
AT1G23460	224
AT1G23465	14
AT1G23470	13
AT1G23480	202
AT1G23490	2262
AT1G23500	0
AT1G23510	0
AT1G23520	1
AT1G23530	50
AT1G23540	5
AT1G23550	79
AT1G23560	2
AT1G23570	0
AT1G23580	1
AT1G23590	0
AT1G23600	1
AT1G23610	0
AT1G23620	0
AT1G23640	0
AT1G23645	0
AT1G23650	0
AT1G23660	0
AT1G23670	0
AT1G23680	0
AT1G23690	0
AT1G23700	1
AT1G23710	121
AT1G23720	0
AT1G23730	170
AT1G23740	5664
AT1G23750	90
AT1G23760	2
AT1G23770	0
AT1G23780	354
AT1G23790	7
AT1G23800	528
AT1G23810	0
AT1G23820	881
AT1G23830	0
AT1G23840	6
AT1G23850	40
AT1G23860	216
AT1G23870	402
AT1G23880	68
AT1G23890	54
AT1G23900	472
AT1G23910	0
AT1G23915	0
AT1G23920	0
AT1G23930	0
AT1G23935	19
AT1G23950	197
AT1G23960	300
AT1G23965	1
AT1G23970	79
AT1G23980	24
AT1G23985	0
AT1G23990	0
AT1G23995	0
AT1G24000	0
AT1G24010	0
AT1G24020	63
AT1G24030	15
AT1G24040	221
AT1G24050	403
AT1G24060	0
AT1G24062	0
AT1G24068	0
AT1G24070	2370
AT1G24080	0
AT1G24090	8
AT1G24095	22
AT1G24100	1462
AT1G24110	0
AT1G24120	228
AT1G24130	1
AT1G24140	27
AT1G24145	76
AT1G24147	184
AT1G24148	294
AT1G24150	58
AT1G24159	0
AT1G24160	659
AT1G24170	249
AT1G24180	844
AT1G24190	580
AT1G24200	0
AT1G24210	11
AT1G24212	0
AT1G24220	0
AT1G24230	0
AT1G24240	59
AT1G24250	1
AT1G24256	0
AT1G24260	17
AT1G24265	10
AT1G24267	352
AT1G24270	5
AT1G24280	52
AT1G24290	11
AT1G24300	624
AT1G24310	112
AT1G24320	1
AT1G24330	120
AT1G24340	338
AT1G24350	202
AT1G24360	693
AT1G24370	0
AT1G24380	0
AT1G24388	0
AT1G24390	0
AT1G24400	96
AT1G24405	2
AT1G24420	0
AT1G24430	0
AT1G24440	164
AT1G24450	72
AT1G24460	984
AT1G24470	40
AT1G24475	0
AT1G24480	0
AT1G24485	0
AT1G24490	343
AT1G24510	715
AT1G24520	0
AT1G24530	21
AT1G24540	0
AT1G24545	0
AT1G24560	387
AT1G24570	1
AT1G24575	300
AT1G24577	27
AT1G24580	94
AT1G24590	0
AT1G24600	23
AT1G24610	270
AT1G24620	0
AT1G24625	211
AT1G24640	0
AT1G24650	0
AT1G24657	0
AT1G24660	0
AT1G24686	0
AT1G24706	811
AT1G24733	0
AT1G24735	12
AT1G24764	292
AT1G24792	0
AT1G24793	0
AT1G24800	0
AT1G24807	1
AT1G24822	0
AT1G24851	0
AT1G24879	0
AT1G24880	0
AT1G24881	0
AT1G24909	0
AT1G24938	0
AT1G24967	0
AT1G24996	0
AT1G25025	0
AT1G25053	0
AT1G25054	0
AT1G25055	0
AT1G25083	0
AT1G25097	0
AT1G25098	0
AT1G25112	0
AT1G25141	0
AT1G25145	0
AT1G25150	0
AT1G25155	0
AT1G25175	0
AT1G25180	0
AT1G25209	1
AT1G25210	0
AT1G25211	0
AT1G25220	587
AT1G25230	175
AT1G25240	0
AT1G25250	37
AT1G25260	240
AT1G25270	0
AT1G25275	239
AT1G25277	9
AT1G25280	369
AT1G25290	176
AT1G25300	0
AT1G25310	0
AT1G25320	23
AT1G25330	0
AT1G25340	0
AT1G25350	608
AT1G25360	1
AT1G25370	28
AT1G25375	97
AT1G25380	242
AT1G25390	195
AT1G25400	64
AT1G25410	0
AT1G25420	574
AT1G25422	1
AT1G25425	48
AT1G25430	111
AT1G25440	4465
AT1G25450	151
AT1G25460	0
AT1G25470	109
AT1G25480	77
AT1G25490	829
AT1G25500	73
AT1G25510	10
AT1G25520	483
AT1G25530	14
AT1G25540	298
AT1G25550	413
AT1G25560	381
AT1G25570	378
AT1G25580	75
AT1G25682	274
AT1G25784	0
AT1G25886	0
AT1G25988	0
AT1G26090	155
AT1G26100	17
AT1G26110	1394
AT1G26120	252
AT1G26130	263
AT1G26140	0
AT1G26150	2566
AT1G26160	256
AT1G26170	268
AT1G26180	258
AT1G26190	131
AT1G26200	4
AT1G26208	116
AT1G26210	0
AT1G26218	21
AT1G26220	0
AT1G26225	0
AT1G26230	176
AT1G26233	3
AT1G26235	0
AT1G26240	0
AT1G26250	0
AT1G26255	0
AT1G26260	34
AT1G26270	296
AT1G26290	0
AT1G26300	129
AT1G26310	0
AT1G26320	0
AT1G26330	2
AT1G26340	99
AT1G26350	0
AT1G26355	0
AT1G26360	0
AT1G26370	213
AT1G26380	0
AT1G26390	0
AT1G26400	0
AT1G26410	0
AT1G26420	3
AT1G26430	0
AT1G26440	175
AT1G26450	15
AT1G26460	248
AT1G26470	159
AT1G26480	1
AT1G26490	0
AT1G26500	22
AT1G26510	1
AT1G26515	0
AT1G26520	48
AT1G26530	4
AT1G26540	6
AT1G26550	1251
AT1G26558	8
AT1G26560	1305
AT1G26570	61
AT1G26580	1097
AT1G26590	0
AT1G26600	9
AT1G26610	3
AT1G26620	208
AT1G26630	3803
AT1G26640	256
AT1G26650	123
AT1G26660	43
AT1G26665	48
AT1G26670	532
AT1G26680	0
AT1G26690	251
AT1G26700	0
AT1G26710	1
AT1G26720	0
AT1G26730	82
AT1G26740	85
AT1G26750	131
AT1G26760	4
AT1G26761	760
AT1G26762	5
AT1G26770	2085
AT1G26773	0
AT1G26780	0
AT1G26790	60
AT1G26795	0
AT1G26796	0
AT1G26797	0
AT1G26798	0
AT1G26799	0
AT1G26800	127
AT1G26810	74
AT1G26815	0
AT1G26820	22
AT1G26830	782
AT1G26840	7
AT1G26850	1767
AT1G26860	0
AT1G26870	0
AT1G26880	693
AT1G26890	4
AT1G26900	42
AT1G26910	91
AT1G26911	0
AT1G26920	561
AT1G26921	0
AT1G26930	190
AT1G26940	86
AT1G26945	177
AT1G26950	0
AT1G26960	24
AT1G26970	0
AT1G26973	0
AT1G26975	0
AT1G26976	0
AT1G26985	0
AT1G26990	0
AT1G27000	862
AT1G27008	0
AT1G27020	2
AT1G27030	131
AT1G27040	0
AT1G27045	4
AT1G27050	53
AT1G27060	65
AT1G27070	195
AT1G27080	0
AT1G27090	911
AT1G27100	431
AT1G27110	6
AT1G27120	158
AT1G27130	221
AT1G27135	0
AT1G27140	1
AT1G27150	290
AT1G27160	1
AT1G27170	23
AT1G27180	61
AT1G27190	401
AT1G27200	447
AT1G27210	157
AT1G27220	0
AT1G27240	0
AT1G27250	0
AT1G27260	0
AT1G27270	0
AT1G27280	0
AT1G27285	38
AT1G27290	641
AT1G27300	237
AT1G27310	379
AT1G27320	2043
AT1G27330	293
AT1G27340	379
AT1G27350	265
AT1G27360	157
AT1G27370	89
AT1G27380	12
AT1G27385	387
AT1G27390	284
AT1G27400	690
AT1G27410	59
AT1G27420	14
AT1G27430	585
AT1G27435	174
AT1G27440	82
AT1G27450	598
AT1G27460	154
AT1G27461	0
AT1G27470	122
AT1G27480	373
AT1G27490	0
AT1G27500	42
AT1G27510	551
AT1G27520	465
AT1G27530	645
AT1G27535	0
AT1G27540	111
AT1G27550	0
AT1G27555	0
AT1G27560	0
AT1G27565	0
AT1G27570	0
AT1G27580	0
AT1G27595	409
AT1G27600	191
AT1G27610	0
AT1G27620	5
AT1G27630	132
AT1G27640	3
AT1G27650	318
AT1G27660	87
AT1G27670	1
AT1G27671	0
AT1G27680	112
AT1G27690	142
AT1G27695	52
AT1G27700	152
AT1G27710	0
AT1G27720	21
AT1G27730	314
AT1G27740	0
AT1G27750	196
AT1G27752	396
AT1G27760	1775
AT1G27770	458
AT1G27780	0
AT1G27790	0
AT1G27800	0
AT1G27810	0
AT1G27815	0
AT1G27820	1
AT1G27840	165
AT1G27850	454
AT1G27860	0
AT1G27870	0
AT1G27880	15
AT1G27890	0
AT1G27900	231
AT1G27910	423
AT1G27920	14
AT1G27921	52
AT1G27930	331
AT1G27940	54
AT1G27950	2598
AT1G27960	44
AT1G27970	1027
AT1G27980	317
AT1G27990	0
AT1G28000	0
AT1G28002	0
AT1G28005	0
AT1G28010	357
AT1G28020	0
AT1G28030	2
AT1G28040	0
AT1G28050	79
AT1G28060	357
AT1G28070	7
AT1G28080	2
AT1G28090	186
AT1G28100	111
AT1G28110	27
AT1G28120	367
AT1G28130	26
AT1G28135	0
AT1G28140	974
AT1G28150	238
AT1G28160	0
AT1G28170	0
AT1G28180	0
AT1G28190	98
AT1G28200	320
AT1G28210	50
AT1G28220	0
AT1G28230	231
AT1G28240	525
AT1G28250	192
AT1G28260	177
AT1G28265	0
AT1G28270	0
AT1G28280	316
AT1G28290	23
AT1G28300	1
AT1G28305	0
AT1G28306	0
AT1G28310	196
AT1G28320	442
AT1G28323	0
AT1G28327	0
AT1G28330	52
AT1G28335	0
AT1G28340	611
AT1G28350	241
AT1G28360	7
AT1G28370	9
AT1G28375	0
AT1G28380	364
AT1G28390	24
AT1G28395	52
AT1G28400	404
AT1G28410	105
AT1G28420	646
AT1G28430	0
AT1G28440	654
AT1G28447	0
AT1G28450	0
AT1G28455	0
AT1G28460	0
AT1G28465	0
AT1G28470	10
AT1G28480	13
AT1G28490	272
AT1G28500	2
AT1G28510	184
AT1G28520	995
AT1G28530	56
AT1G28540	45
AT1G28550	1
AT1G28560	85
AT1G28570	165
AT1G28580	606
AT1G28590	0
AT1G28591	0
AT1G28600	868
AT1G28610	436
AT1G28620	27
AT1G28630	0
AT1G28640	0
AT1G28650	0
AT1G28660	68
AT1G28670	182
AT1G28680	20
AT1G28685	2
AT1G28690	3
AT1G28695	0
AT1G28700	2
AT1G28710	39
AT1G28715	29
AT1G28720	0
AT1G28730	1
AT1G28740	0
AT1G28750	0
AT1G28760	52
AT1G28765	23
AT1G28770	0
AT1G28780	0
AT1G28790	0
AT1G28800	0
AT1G28810	0
AT1G28815	0
AT1G28820	0
AT1G28830	0
AT1G28840	1
AT1G28850	0
AT1G28860	0
AT1G28870	0
AT1G28880	0
AT1G28890	0
AT1G28900	0
AT1G28910	0
AT1G28920	0
AT1G28930	0
AT1G28940	0
AT1G28950	0
AT1G28960	301
AT1G28970	0
AT1G28980	0
AT1G28990	0
AT1G29000	0
AT1G29005	0
AT1G29010	0
AT1G29020	0
AT1G29025	0
AT1G29030	84
AT1G29040	199
AT1G29041	0
AT1G29050	177
AT1G29060	76
AT1G29070	2200
AT1G29071	0
AT1G29075	0
AT1G29080	0
AT1G29090	19
AT1G29100	0
AT1G29110	2
AT1G29120	578
AT1G29140	0
AT1G29150	1093
AT1G29160	28
AT1G29170	386
AT1G29179	0
AT1G29180	0
AT1G29190	0
AT1G29195	26
AT1G29200	16
AT1G29210	0
AT1G29220	257
AT1G29230	37
AT1G29240	53
AT1G29250	246
AT1G29260	201
AT1G29265	0
AT1G29270	0
AT1G29280	5
AT1G29290	11
AT1G29300	47
AT1G29310	213
AT1G29320	87
AT1G29330	97
AT1G29340	589
AT1G29350	56
AT1G29355	0
AT1G29357	91
AT1G29360	0
AT1G29370	67
AT1G29380	71
AT1G29390	833
AT1G29395	5937
AT1G29400	2495
AT1G29410	90
AT1G29418	59
AT1G29420	5
AT1G29430	133
AT1G29435	0
AT1G29440	72
AT1G29450	100
AT1G29460	117
AT1G29465	64
AT1G29470	2018
AT1G29475	0
AT1G29480	0
AT1G29490	3
AT1G29500	143
AT1G29510	67
AT1G29520	200
AT1G29530	375
AT1G29535	0
AT1G29540	0
AT1G29550	97
AT1G29560	48
AT1G29570	0
AT1G29580	0
AT1G29590	21
AT1G29600	75
AT1G29620	0
AT1G29630	17
AT1G29640	56
AT1G29650	0
AT1G29660	1611
AT1G29670	1586
AT1G29680	0
AT1G29690	195
AT1G29700	1215
AT1G29710	51
AT1G29715	5
AT1G29720	1079
AT1G29730	36
AT1G29740	18
AT1G29750	335
AT1G29760	171
AT1G29770	10
AT1G29775	0
AT1G29780	0
AT1G29785	39
AT1G29790	159
AT1G29800	210
AT1G29810	86
AT1G29820	138
AT1G29830	4
AT1G29840	48
AT1G29850	738
AT1G29860	0
AT1G29870	0
AT1G29880	1598
AT1G29890	445
AT1G29900	732
AT1G29910	50094
AT1G29920	71365
AT1G29930	140791
AT1G29940	315
AT1G29950	975
AT1G29960	47
AT1G29962	0
AT1G29965	9
AT1G29970	290
AT1G29980	66
AT1G29990	274
AT1G30000	377
AT1G30010	50
AT1G30020	0
AT1G30030	0
AT1G30040	37
AT1G30050	0
AT1G30060	0
AT1G30070	131
AT1G30080	0
AT1G30090	292
AT1G30100	4
AT1G30110	29
AT1G30120	2388
AT1G30130	191
AT1G30135	31
AT1G30140	0
AT1G30150	0
AT1G30160	11
AT1G30170	0
AT1G30180	0
AT1G30190	5
AT1G30200	449
AT1G30210	279
AT1G30220	20
AT1G30230	1867
AT1G30240	78
AT1G30250	102
AT1G30260	223
AT1G30270	174
AT1G30280	11
AT1G30282	0
AT1G30290	55
AT1G30300	106
AT1G30310	0
AT1G30320	482
AT1G30330	300
AT1G30340	0
AT1G30350	0
AT1G30360	6500
AT1G30370	8
AT1G30380	25225
AT1G30390	2
AT1G30400	3143
AT1G30410	718
AT1G30420	133
AT1G30430	0
AT1G30440	550
AT1G30450	245
AT1G30455	1
AT1G30460	201
AT1G30470	626
AT1G30473	0
AT1G30475	24
AT1G30480	138
AT1G30490	492
AT1G30500	92
AT1G30510	91
AT1G30515	5
AT1G30520	546
AT1G30530	785
AT1G30540	134
AT1G30545	56
AT1G30550	0
AT1G30560	0
AT1G30570	129
AT1G30580	1299
AT1G30590	492
AT1G30600	55
AT1G30610	342
AT1G30620	77
AT1G30630	731
AT1G30640	222
AT1G30650	0
AT1G30660	0
AT1G30670	0
AT1G30680	343
AT1G30690	463
AT1G30700	19
AT1G30710	0
AT1G30720	19
AT1G30730	8
AT1G30740	0
AT1G30750	1
AT1G30755	162
AT1G30757	0
AT1G30760	16
AT1G30780	0
AT1G30784	0
AT1G30790	0
AT1G30795	0
AT1G30800	0
AT1G30810	359
AT1G30814	1
AT1G30820	523
AT1G30825	99
AT1G30830	0
AT1G30835	195
AT1G30840	36
AT1G30845	21
AT1G30850	1
AT1G30860	26
AT1G30870	0
AT1G30880	245
AT1G30890	126
AT1G30900	73
AT1G30910	265
AT1G30920	0
AT1G30921	0
AT1G30925	0
AT1G30930	0
AT1G30935	0
AT1G30940	0
AT1G30945	0
AT1G30950	0
AT1G30960	53
AT1G30970	404
AT1G30972	0
AT1G30974	0
AT1G30975	0
AT1G30980	0
AT1G30990	0
AT1G31000	0
AT1G31010	34
AT1G31020	83
AT1G31030	0
AT1G31040	0
AT1G31050	0
AT1G31070	151
AT1G31072	0
AT1G31080	0
AT1G31090	0
AT1G31093	0
AT1G31095	0
AT1G31100	0
AT1G31110	0
AT1G31120	108
AT1G31130	789
AT1G31140	0
AT1G31150	80
AT1G31160	289
AT1G31163	0
AT1G31166	0
AT1G31170	571
AT1G31173	71
AT1G31175	103
AT1G31180	471
AT1G31190	760
AT1G31200	3
AT1G31210	0
AT1G31220	76
AT1G31230	1149
AT1G31240	5
AT1G31243	0
AT1G31245	0
AT1G31250	0
AT1G31255	0
AT1G31258	15
AT1G31260	0
AT1G31270	0
AT1G31274	0
AT1G31280	198
AT1G31290	26
AT1G31300	629
AT1G31310	2
AT1G31320	16
AT1G31330	40763
AT1G31335	63
AT1G31340	1269
AT1G31350	115
AT1G31355	9
AT1G31358	0
AT1G31360	125
AT1G31370	0
AT1G31380	0
AT1G31390	0
AT1G31400	0
AT1G31410	190
AT1G31420	1692
AT1G31430	10
AT1G31440	812
AT1G31450	0
AT1G31460	19
AT1G31470	36
AT1G31480	183
AT1G31485	0
AT1G31490	0
AT1G31500	196
AT1G31510	0
AT1G31520	0
AT1G31530	0
AT1G31540	401
AT1G31550	291
AT1G31555	0
AT1G31570	3
AT1G31580	3576
AT1G31600	285
AT1G31620	0
AT1G31630	0
AT1G31640	0
AT1G31650	476
AT1G31660	239
AT1G31670	0
AT1G31690	40
AT1G31710	11
AT1G31720	12
AT1G31730	630
AT1G31740	1
AT1G31750	25
AT1G31760	9
AT1G31770	158
AT1G31772	0
AT1G31780	244
AT1G31790	10
AT1G31800	922
AT1G31810	298
AT1G31812	7132
AT1G31814	59
AT1G31817	184
AT1G31820	126
AT1G31830	150
AT1G31835	16
AT1G31840	3
AT1G31850	158
AT1G31860	136
AT1G31870	208
AT1G31880	22
AT1G31885	0
AT1G31900	5
AT1G31910	1405
AT1G31920	0
AT1G31930	407
AT1G31935	13
AT1G31940	226
AT1G31950	10
AT1G31960	0
AT1G31970	515
AT1G31983	2
AT1G31990	1
AT1G31993	0
AT1G32000	0
AT1G32010	1
AT1G32020	0
AT1G32030	0
AT1G32040	0
AT1G32045	0
AT1G32049	2
AT1G32050	818
AT1G32060	19069
AT1G32070	1159
AT1G32080	4808
AT1G32090	160
AT1G32100	60
AT1G32110	0
AT1G32120	100
AT1G32127	35
AT1G32130	753
AT1G32140	0
AT1G32150	169
AT1G32160	1033
AT1G32170	103
AT1G32172	3
AT1G32180	0
AT1G32190	10
AT1G32200	1081
AT1G32210	300
AT1G32220	2094
AT1G32225	0
AT1G32230	3074
AT1G32240	91
AT1G32250	0
AT1G32260	90
AT1G32270	0
AT1G32280	0
AT1G32300	0
AT1G32310	77
AT1G32320	0
AT1G32330	100
AT1G32337	0
AT1G32340	154
AT1G32350	1
AT1G32360	338
AT1G32361	0
AT1G32370	107
AT1G32375	2
AT1G32380	340
AT1G32385	3
AT1G32390	1
AT1G32400	959
AT1G32410	256
AT1G32415	15
AT1G32420	0
AT1G32430	0
AT1G32440	1049
AT1G32450	449
AT1G32460	14
AT1G32470	5473
AT1G32480	0
AT1G32490	505
AT1G32500	806
AT1G32505	0
AT1G32510	0
AT1G32520	599
AT1G32530	704
AT1G32540	610
AT1G32550	515
AT1G32560	1
AT1G32570	2
AT1G32575	0
AT1G32580	370
AT1G32582	1
AT1G32583	16
AT1G32585	0
AT1G32590	0
AT1G32600	0
AT1G32610	25
AT1G32620	0
AT1G32630	24
AT1G32640	0
AT1G32650	0
AT1G32660	0
AT1G32680	0
AT1G32690	23
AT1G32700	788
AT1G32710	0
AT1G32713	0
AT1G32720	0
AT1G32730	64
AT1G32740	93
AT1G32750	654
AT1G32760	15
AT1G32763	0
AT1G32770	0
AT1G32780	103
AT1G32790	934
AT1G32810	346
AT1G32820	0
AT1G32830	0
AT1G32840	0
AT1G32850	0
AT1G32860	184
AT1G32870	165
AT1G32880	1
AT1G32890	0
AT1G32900	3609
AT1G32910	2
AT1G32920	425
AT1G32928	72
AT1G32930	19
AT1G32940	222
AT1G32950	8
AT1G32960	10
AT1G32970	0
AT1G32975	0
AT1G32980	0
AT1G32990	2447
AT1G32992	0
AT1G33000	0
AT1G33010	0
AT1G33020	0
AT1G33030	0
AT1G33040	391
AT1G33050	554
AT1G33055	2
AT1G33060	112
AT1G33070	0
AT1G33080	121
AT1G33090	0
AT1G33100	0
AT1G33102	23
AT1G33110	1207
AT1G33120	205
AT1G33130	0
AT1G33135	0
AT1G33140	376
AT1G33160	0
AT1G33170	495
AT1G33180	0
AT1G33190	0
AT1G33200	0
AT1G33220	0
AT1G33230	528
AT1G33240	1739
AT1G33250	231
AT1G33260	333
AT1G33265	41
AT1G33270	286
AT1G33280	0
AT1G33290	499
AT1G33300	0
AT1G33320	0
AT1G33330	151
AT1G33340	164
AT1G33350	5
AT1G33355	0
AT1G33360	252
AT1G33370	0
AT1G33380	0
AT1G33390	144
AT1G33400	173
AT1G33410	298
AT1G33415	85
AT1G33420	0
AT1G33430	0
AT1G33440	18
AT1G33450	0
AT1G33460	0
AT1G33470	238
AT1G33475	20
AT1G33480	153
AT1G33490	333
AT1G33500	0
AT1G33510	0
AT1G33520	333
AT1G33530	0
AT1G33540	0
AT1G33550	0
AT1G33560	139
AT1G33570	0
AT1G33580	0
AT1G33590	800
AT1G33600	469
AT1G33607	0
AT1G33610	33
AT1G33612	2
AT1G33615	19
AT1G33640	0
AT1G33660	16
AT1G33670	0
AT1G33680	534
AT1G33700	42
AT1G33710	0
AT1G33720	67
AT1G33730	0
AT1G33740	0
AT1G33743	0
AT1G33750	0
AT1G33760	8
AT1G33770	34
AT1G33780	363
AT1G33785	0
AT1G33790	12
AT1G33800	34
AT1G33810	423
AT1G33811	228
AT1G33813	0
AT1G33817	0
AT1G33820	0
AT1G33830	0
AT1G33835	0
AT1G33840	0
AT1G33850	0
AT1G33855	0
AT1G33860	0
AT1G33870	0
AT1G33880	0
AT1G33890	0
AT1G33900	0
AT1G33910	0
AT1G33920	0
AT1G33930	4
AT1G33940	0
AT1G33945	0
AT1G33950	0
AT1G33960	156
AT1G33970	375
AT1G33980	404
AT1G33990	1027
AT1G34000	2181
AT1G34010	188
AT1G34015	0
AT1G34020	148
AT1G34030	728
AT1G34040	5
AT1G34042	0
AT1G34044	3
AT1G34046	0
AT1G34047	0
AT1G34049	0
AT1G34050	0
AT1G34060	217
AT1G34065	30
AT1G34070	0
AT1G34080	0
AT1G34090	0
AT1G34095	0
AT1G34097	0
AT1G34100	3
AT1G34110	259
AT1G34120	111
AT1G34130	248
AT1G34140	0
AT1G34150	102
AT1G34160	13
AT1G34170	0
AT1G34180	8
AT1G34190	529
AT1G34200	146
AT1G34210	692
AT1G34220	375
AT1G34230	0
AT1G34240	0
AT1G34245	2
AT1G34250	0
AT1G34260	258
AT1G34270	83
AT1G34281	0
AT1G34290	0
AT1G34300	142
AT1G34310	0
AT1G34315	10
AT1G34317	1
AT1G34320	688
AT1G34330	0
AT1G34340	209
AT1G34350	55
AT1G34355	9
AT1G34360	75
AT1G34370	355
AT1G34380	25
AT1G34390	0
AT1G34392	0
AT1G34400	0
AT1G34403	0
AT1G34405	0
AT1G34410	0
AT1G34418	350
AT1G34420	18
AT1G34430	853
AT1G34440	0
AT1G34460	10
AT1G34470	169
AT1G34480	9
AT1G34490	0
AT1G34500	0
AT1G34510	0
AT1G34520	0
AT1G34530	0
AT1G34540	0
AT1G34545	0
AT1G34550	399
AT1G34560	0
AT1G34570	305
AT1G34575	0
AT1G34580	23
AT1G34590	0
AT1G34600	0
AT1G34610	0
AT1G34620	0
AT1G34630	101
AT1G34640	100
AT1G34650	0
AT1G34660	0
AT1G34670	0
AT1G34680	0
AT1G34690	0
AT1G34700	0
AT1G34710	0
AT1G34720	0
AT1G34730	0
AT1G34740	0
AT1G34750	121
AT1G34760	173
AT1G34770	22
AT1G34780	351
AT1G34790	0
AT1G34792	0
AT1G34795	0
AT1G34797	0
AT1G34800	0
AT1G34803	0
AT1G34805	0
AT1G34807	0
AT1G34808	0
AT1G34810	0
AT1G34812	0
AT1G34813	0
AT1G34815	0
AT1G34817	0
AT1G34818	0
AT1G34820	0
AT1G34822	0
AT1G34823	0
AT1G34825	0
AT1G34827	0
AT1G34828	0
AT1G34830	0
AT1G34836	0
AT1G34840	0
AT1G34842	0
AT1G34844	8
AT1G34850	0
AT1G34855	0
AT1G34860	0
AT1G34904	0
AT1G34910	0
AT1G34930	0
AT1G34967	1
AT1G35030	0
AT1G35035	0
AT1G35040	0
AT1G35050	0
AT1G35060	0
AT1G35080	0
AT1G35090	0
AT1G35100	0
AT1G35110	0
AT1G35112	23
AT1G35115	254
AT1G35120	0
AT1G35130	0
AT1G35140	51
AT1G35143	0
AT1G35146	0
AT1G35150	0
AT1G35160	641
AT1G35170	0
AT1G35180	66
AT1G35181	0
AT1G35183	1
AT1G35186	0
AT1G35190	159
AT1G35200	2
AT1G35210	22
AT1G35215	0
AT1G35220	141
AT1G35230	59
AT1G35240	0
AT1G35242	0
AT1G35250	0
AT1G35255	0
AT1G35260	2
AT1G35270	0
AT1G35280	0
AT1G35290	2
AT1G35300	0
AT1G35310	0
AT1G35320	27
AT1G35330	0
AT1G35340	653
AT1G35350	351
AT1G35353	0
AT1G35360	0
AT1G35365	0
AT1G35370	0
AT1G35375	0
AT1G35380	0
AT1G35390	0
AT1G35400	0
AT1G35405	0
AT1G35410	0
AT1G35420	813
AT1G35430	85
AT1G35435	0
AT1G35440	0
AT1G35450	0
AT1G35460	209
AT1G35465	0
AT1G35467	0
AT1G35470	181
AT1G35480	0
AT1G35490	0
AT1G35500	0
AT1G35501	0
AT1G35510	416
AT1G35513	13
AT1G35515	18
AT1G35516	272
AT1G35520	0
AT1G35530	10
AT1G35535	0
AT1G35537	0
AT1G35540	0
AT1G35545	0
AT1G35550	0
AT1G35560	197
AT1G35570	0
AT1G35580	561
AT1G35590	0
AT1G35600	0
AT1G35610	0
AT1G35612	200
AT1G35614	0
AT1G35617	0
AT1G35620	442
AT1G35625	1
AT1G35630	0
AT1G35640	0
AT1G35645	0
AT1G35647	0
AT1G35650	0
AT1G35660	128
AT1G35663	0
AT1G35670	336
AT1G35680	2875
AT1G35690	0
AT1G35700	0
AT1G35710	559
AT1G35720	532
AT1G35730	4
AT1G35735	0
AT1G35740	0
AT1G35745	0
AT1G35750	0
AT1G35760	0
AT1G35770	1
AT1G35780	145
AT1G35790	0
AT1G35820	0
AT1G35830	16
AT1G35840	0
AT1G35850	0
AT1G35860	0
AT1G35870	0
AT1G35880	0
AT1G35890	0
AT1G35895	0
AT1G35910	9
AT1G35920	0
AT1G35930	0
AT1G35940	0
AT1G35950	0
AT1G35960	0
AT1G35970	0
AT1G35980	0
AT1G35990	0
AT1G35995	0
AT1G36000	0
AT1G36005	0
AT1G36010	0
AT1G36020	0
AT1G36030	0
AT1G36035	0
AT1G36040	0
AT1G36050	335
AT1G36060	0
AT1G36070	154
AT1G36078	0
AT1G36080	0
AT1G36085	0
AT1G36090	0
AT1G36095	0
AT1G36100	0
AT1G36105	0
AT1G36110	0
AT1G36120	0
AT1G36130	0
AT1G36140	0
AT1G36150	0
AT1G36160	4094
AT1G36180	153
AT1G36185	0
AT1G36190	0
AT1G36200	0
AT1G36210	0
AT1G36220	0
AT1G36225	0
AT1G36230	0
AT1G36240	0
AT1G36250	0
AT1G36260	0
AT1G36270	0
AT1G36272	0
AT1G36280	183
AT1G36290	0
AT1G36300	0
AT1G36305	0
AT1G36310	285
AT1G36320	1199
AT1G36325	0
AT1G36330	0
AT1G36340	0
AT1G36350	0
AT1G36360	0
AT1G36370	394
AT1G36380	100
AT1G36390	366
AT1G36395	0
AT1G36400	0
AT1G36403	0
AT1G36406	0
AT1G36420	0
AT1G36430	0
AT1G36440	0
AT1G36441	0
AT1G36445	0
AT1G36450	0
AT1G36460	0
AT1G36470	0
AT1G36480	0
AT1G36485	0
AT1G36490	0
AT1G36495	0
AT1G36500	0
AT1G36510	0
AT1G36520	0
AT1G36530	0
AT1G36540	0
AT1G36550	0
AT1G36560	0
AT1G36570	0
AT1G36580	0
AT1G36590	0
AT1G36595	0
AT1G36600	1
AT1G36605	0
AT1G36610	0
AT1G36620	2
AT1G36622	10
AT1G36623	0
AT1G36627	0
AT1G36630	0
AT1G36640	0
AT1G36650	0
AT1G36660	0
AT1G36670	0
AT1G36675	7
AT1G36680	7
AT1G36690	0
AT1G36700	0
AT1G36710	0
AT1G36720	0
AT1G36730	2397
AT1G36740	0
AT1G36745	0
AT1G36750	0
AT1G36756	0
AT1G36763	0
AT1G36770	0
AT1G36775	0
AT1G36790	0
AT1G36795	0
AT1G36800	0
AT1G36810	0
AT1G36830	0
AT1G36840	0
AT1G36850	0
AT1G36880	0
AT1G36890	0
AT1G36910	0
AT1G36915	0
AT1G36920	2
AT1G36922	0
AT1G36925	0
AT1G36927	0
AT1G36933	0
AT1G36936	0
AT1G36940	14
AT1G36942	0
AT1G36950	0
AT1G36960	0
AT1G36970	0
AT1G36975	0
AT1G36980	435
AT1G36990	254
AT1G36992	0
AT1G37000	0
AT1G37010	0
AT1G37012	0
AT1G37015	0
AT1G37020	0
AT1G37030	0
AT1G37035	0
AT1G37036	0
AT1G37037	0
AT1G37038	0
AT1G37040	0
AT1G37045	0
AT1G37050	0
AT1G37057	0
AT1G37060	0
AT1G37063	0
AT1G37070	0
AT1G37080	0
AT1G37090	0
AT1G37095	0
AT1G37100	0
AT1G37110	0
AT1G37113	0
AT1G37120	0
AT1G37130	11281
AT1G37140	0
AT1G37150	4
AT1G37160	0
AT1G37170	0
AT1G37180	0
AT1G37190	0
AT1G37200	0
AT1G37210	0
AT1G37275	0
AT1G37340	0
AT1G37405	0
AT1G37471	0
AT1G37537	0
AT1G37603	0
AT1G37669	0
AT1G37735	0
AT1G37801	0
AT1G37867	0
AT1G37933	0
AT1G37999	1
AT1G38065	0
AT1G38131	38
AT1G38140	0
AT1G38149	0
AT1G38158	0
AT1G38167	0
AT1G38176	0
AT1G38185	0
AT1G38194	0
AT1G38203	0
AT1G38212	0
AT1G38221	0
AT1G38230	0
AT1G38240	0
AT1G38250	0
AT1G38260	0
AT1G38270	0
AT1G38280	0
AT1G38290	0
AT1G38300	0
AT1G38310	0
AT1G38320	0
AT1G38330	0
AT1G38340	0
AT1G38350	0
AT1G38360	0
AT1G38380	0
AT1G38390	0
AT1G38400	0
AT1G38410	0
AT1G38416	0
AT1G38423	0
AT1G38430	0
AT1G38440	0
AT1G38450	0
AT1G38460	0
AT1G38550	0
AT1G38710	0
AT1G38790	0
AT1G38870	0
AT1G39030	0
AT1G39060	0
AT1G39070	0
AT1G39110	0
AT1G39190	0
AT1G39270	0
AT1G39350	0
AT1G39430	0
AT1G39510	0
AT1G39511	0
AT1G39513	0
AT1G39515	0
AT1G39590	0
AT1G39670	0
AT1G39750	0
AT1G39830	0
AT1G39910	0
AT1G39990	0
AT1G40069	0
AT1G40070	0
AT1G40071	0
AT1G40072	0
AT1G40073	0
AT1G40074	0
AT1G40075	0
AT1G40076	0
AT1G40077	0
AT1G40078	0
AT1G40079	0
AT1G40080	0
AT1G40081	0
AT1G40083	0
AT1G40084	0
AT1G40085	0
AT1G40086	0
AT1G40087	0
AT1G40089	0
AT1G40090	0
AT1G40091	0
AT1G40093	0
AT1G40095	0
AT1G40097	0
AT1G40099	0
AT1G40100	0
AT1G40101	0
AT1G40103	0
AT1G40104	0
AT1G40105	0
AT1G40106	0
AT1G40107	0
AT1G40109	0
AT1G40112	0
AT1G40113	0
AT1G40115	0
AT1G40117	0
AT1G40118	0
AT1G40119	0
AT1G40121	0
AT1G40123	0
AT1G40124	0
AT1G40125	0
AT1G40127	0
AT1G40129	0
AT1G40130	0
AT1G40131	0
AT1G40133	0
AT1G40135	0
AT1G40136	0
AT1G40137	0
AT1G40139	0
AT1G40141	0
AT1G40143	0
AT1G40150	0
AT1G40230	0
AT1G40310	0
AT1G40390	0
AT1G40470	0
AT1G40630	0
AT1G41115	0
AT1G41600	0
AT1G41630	0
AT1G41650	0
AT1G41660	0
AT1G41680	0
AT1G41690	0
AT1G41700	0
AT1G41710	0
AT1G41720	0
AT1G41723	0
AT1G41726	0
AT1G41730	0
AT1G41740	0
AT1G41743	0
AT1G41746	0
AT1G41750	0
AT1G41755	0
AT1G41760	0
AT1G41770	0
AT1G41775	0
AT1G41790	0
AT1G41795	0
AT1G41797	0
AT1G41798	0
AT1G41803	0
AT1G41810	0
AT1G41820	0
AT1G41825	0
AT1G41827	0
AT1G41830	1018
AT1G41835	0
AT1G41840	0
AT1G41850	0
AT1G41855	0
AT1G41860	0
AT1G41870	0
AT1G41880	723
AT1G41890	0
AT1G41893	0
AT1G41896	0
AT1G41900	0
AT1G41910	0
AT1G41920	0
AT1G41930	0
AT1G42003	0
AT1G42040	0
AT1G42045	0
AT1G42050	0
AT1G42060	0
AT1G42070	0
AT1G42080	0
AT1G42090	0
AT1G42100	0
AT1G42110	0
AT1G42120	0
AT1G42130	0
AT1G42140	0
AT1G42150	0
AT1G42160	0
AT1G42170	0
AT1G42180	0
AT1G42190	0
AT1G42200	0
AT1G42210	0
AT1G42220	0
AT1G42230	0
AT1G42240	0
AT1G42250	0
AT1G42260	0
AT1G42270	0
AT1G42280	0
AT1G42290	0
AT1G42300	0
AT1G42310	0
AT1G42320	0
AT1G42350	0
AT1G42360	0
AT1G42365	0
AT1G42367	0
AT1G42370	0
AT1G42375	0
AT1G42377	0
AT1G42380	0
AT1G42385	0
AT1G42390	0
AT1G42393	0
AT1G42396	0
AT1G42400	0
AT1G42410	0
AT1G42420	0
AT1G42430	186
AT1G42440	363
AT1G42450	0
AT1G42460	0
AT1G42470	326
AT1G42480	124
AT1G42490	0
AT1G42500	0
AT1G42510	0
AT1G42515	0
AT1G42520	0
AT1G42525	0
AT1G42530	0
AT1G42540	742
AT1G42550	2229
AT1G42560	21
AT1G42570	0
AT1G42580	0
AT1G42590	0
AT1G42595	0
AT1G42600	0
AT1G42602	0
AT1G42605	0
AT1G42610	0
AT1G42615	0
AT1G42620	0
AT1G42630	0
AT1G42635	0
AT1G42650	0
AT1G42655	0
AT1G42680	0
AT1G42690	0
AT1G42695	0
AT1G42697	0
AT1G42698	0
AT1G42700	0
AT1G42703	0
AT1G42705	0
AT1G42710	0
AT1G42718	0
AT1G42727	0
AT1G42736	0
AT1G42740	0
AT1G42745	0
AT1G42780	0
AT1G42816	0
AT1G42852	0
AT1G42888	0
AT1G42924	0
AT1G42960	1557
AT1G42970	33789
AT1G42980	2
AT1G42990	247
AT1G43000	1
AT1G43005	0
AT1G43010	0
AT1G43020	0
AT1G43030	0
AT1G43040	0
AT1G43050	0
AT1G43060	0
AT1G43070	0
AT1G43080	0
AT1G43090	0
AT1G43100	0
AT1G43110	0
AT1G43120	0
AT1G43130	196
AT1G43140	0
AT1G43145	0
AT1G43150	0
AT1G43160	1463
AT1G43170	4143
AT1G43171	0
AT1G43180	0
AT1G43190	544
AT1G43195	0
AT1G43200	0
AT1G43205	0
AT1G43210	0
AT1G43220	0
AT1G43230	0
AT1G43240	0
AT1G43245	57
AT1G43250	0
AT1G43260	0
AT1G43270	0
AT1G43280	0
AT1G43290	0
AT1G43300	0
AT1G43310	1
AT1G43320	0
AT1G43330	0
AT1G43387	0
AT1G43415	0
AT1G43444	0
AT1G43502	0
AT1G43560	1076
AT1G43570	0
AT1G43575	0
AT1G43580	160
AT1G43590	9
AT1G43600	0
AT1G43605	4
AT1G43610	0
AT1G43620	200
AT1G43630	0
AT1G43640	5
AT1G43650	78
AT1G43660	0
AT1G43665	0
AT1G43666	0
AT1G43667	0
AT1G43670	3740
AT1G43675	47
AT1G43680	0
AT1G43690	437
AT1G43700	341
AT1G43710	1024
AT1G43715	0
AT1G43720	0
AT1G43722	0
AT1G43723	0
AT1G43724	0
AT1G43725	0
AT1G43730	0
AT1G43740	0
AT1G43745	0
AT1G43750	0
AT1G43755	0
AT1G43760	0
AT1G43763	0
AT1G43765	4
AT1G43766	0
AT1G43770	72
AT1G43775	0
AT1G43777	0
AT1G43780	0
AT1G43781	0
AT1G43785	0
AT1G43790	86
AT1G43800	0
AT1G43810	0
AT1G43815	0
AT1G43820	0
AT1G43825	0
AT1G43830	0
AT1G43835	0
AT1G43840	0
AT1G43845	0
AT1G43850	445
AT1G43860	174
AT1G43870	0
AT1G43880	0
AT1G43883	0
AT1G43886	76
AT1G43890	620
AT1G43895	0
AT1G43897	0
AT1G43900	243
AT1G43910	83
AT1G43920	0
AT1G43930	0
AT1G43940	0
AT1G43950	0
AT1G43960	0
AT1G43970	0
AT1G43980	8
AT1G43990	0
AT1G43995	0
AT1G43997	1
AT1G44000	3076
AT1G44010	2
AT1G44020	0
AT1G44030	0
AT1G44040	0
AT1G44045	0
AT1G44050	0
AT1G44060	0
AT1G44070	0
AT1G44075	0
AT1G44080	0
AT1G44085	0
AT1G44090	0
AT1G44100	1180
AT1G44110	33
AT1G44120	1
AT1G44125	0
AT1G44130	3
AT1G44140	0
AT1G44150	3
AT1G44160	0
AT1G44170	263
AT1G44180	0
AT1G44191	0
AT1G44224	0
AT1G44286	0
AT1G44318	0
AT1G44350	1183
AT1G44370	0
AT1G44382	0
AT1G44414	7
AT1G44446	5356
AT1G44478	5
AT1G44500	0
AT1G44510	0
AT1G44542	0
AT1G44570	0
AT1G44575	30566
AT1G44580	0
AT1G44608	2
AT1G44641	0
AT1G44707	0
AT1G44740	7
AT1G44750	337
AT1G44760	151
AT1G44770	498
AT1G44780	49
AT1G44790	503
AT1G44800	392
AT1G44810	168
AT1G44820	357
AT1G44830	0
AT1G44835	185
AT1G44840	0
AT1G44850	0
AT1G44860	0
AT1G44870	0
AT1G44875	0
AT1G44880	0
AT1G44890	17
AT1G44895	0
AT1G44900	31
AT1G44910	334
AT1G44920	1025
AT1G44935	0
AT1G44940	0
AT1G44941	0
AT1G44960	76
AT1G44970	2
AT1G44980	0
AT1G44990	0
AT1G45000	887
AT1G45010	321
AT1G45015	0
AT1G45020	0
AT1G45030	0
AT1G45035	0
AT1G45040	0
AT1G45050	181
AT1G45063	0
AT1G45070	0
AT1G45080	0
AT1G45090	0
AT1G45100	0
AT1G45110	25
AT1G45120	69
AT1G45130	128
AT1G45140	2
AT1G45145	798
AT1G45150	182
AT1G45160	667
AT1G45163	0
AT1G45165	0
AT1G45170	131
AT1G45180	109
AT1G45190	0
AT1G45191	203
AT1G45201	2966
AT1G45207	106
AT1G45211	0
AT1G45215	0
AT1G45221	0
AT1G45223	0
AT1G45225	0
AT1G45227	0
AT1G45229	20
AT1G45230	390
AT1G45231	101
AT1G45233	80
AT1G45234	2
AT1G45236	0
AT1G45238	0
AT1G45240	1
AT1G45242	0
AT1G45243	0
AT1G45244	0
AT1G45246	0
AT1G45248	51
AT1G45249	402
AT1G45256	0
AT1G45332	177
AT1G45403	0
AT1G45474	1874
AT1G45545	18
AT1G45616	27
AT1G45688	821
AT1G45760	0
AT1G45832	0
AT1G45904	0
AT1G45976	253
AT1G46048	0
AT1G46120	0
AT1G46192	0
AT1G46264	34
AT1G46336	0
AT1G46408	0
AT1G46480	14
AT1G46552	2
AT1G46554	35
AT1G46624	2
AT1G46696	0
AT1G46768	42
AT1G46840	0
AT1G46912	0
AT1G46984	0
AT1G47056	189
AT1G47128	12888
AT1G47130	27
AT1G47200	333
AT1G47210	53
AT1G47220	0
AT1G47230	105
AT1G47240	206
AT1G47250	101
AT1G47260	1185
AT1G47265	0
AT1G47270	148
AT1G47271	5
AT1G47278	155
AT1G47280	0
AT1G47290	89
AT1G47300	0
AT1G47310	201
AT1G47317	0
AT1G47320	0
AT1G47330	228
AT1G47340	39
AT1G47350	0
AT1G47360	0
AT1G47370	19
AT1G47380	394
AT1G47389	0
AT1G47390	0
AT1G47395	3
AT1G47400	4
AT1G47405	0
AT1G47410	79
AT1G47420	1277
AT1G47430	0
AT1G47435	0
AT1G47440	1
AT1G47450	0
AT1G47460	0
AT1G47465	0
AT1G47470	0
AT1G47480	16
AT1G47485	0
AT1G47490	428
AT1G47495	0
AT1G47497	0
AT1G47500	162
AT1G47510	314
AT1G47520	47
AT1G47530	1106
AT1G47540	0
AT1G47550	572
AT1G47560	31
AT1G47565	96
AT1G47570	169
AT1G47578	13
AT1G47580	344
AT1G47590	0
AT1G47595	0
AT1G47600	0
AT1G47603	2
AT1G47606	0
AT1G47610	0
AT1G47620	0
AT1G47625	0
AT1G47630	0
AT1G47640	230
AT1G47650	0
AT1G47655	15
AT1G47657	0
AT1G47660	0
AT1G47670	31
AT1G47680	0
AT1G47690	0
AT1G47695	0
AT1G47700	0
AT1G47705	0
AT1G47710	243
AT1G47720	46
AT1G47730	0
AT1G47740	334
AT1G47750	88
AT1G47760	7
AT1G47765	0
AT1G47770	0
AT1G47780	0
AT1G47783	0
AT1G47786	0
AT1G47790	0
AT1G47800	0
AT1G47810	0
AT1G47813	0
AT1G47816	0
AT1G47820	45
AT1G47830	289
AT1G47840	14
AT1G47845	0
AT1G47860	85
AT1G47870	83
AT1G47880	0
AT1G47885	0
AT1G47890	0
AT1G47900	337
AT1G47910	0
AT1G47915	0
AT1G47920	0
AT1G47930	4
AT1G47940	0
AT1G47950	2
AT1G47960	405
AT1G47970	941
AT1G47980	2
AT1G47990	0
AT1G48000	30
AT1G48010	0
AT1G48020	2
AT1G48030	5068
AT1G48040	86
AT1G48050	233
AT1G48060	0
AT1G48070	0
AT1G48080	0
AT1G48090	1885
AT1G48095	0
AT1G48100	1915
AT1G48110	561
AT1G48120	234
AT1G48130	0
AT1G48140	75
AT1G48145	0
AT1G48150	0
AT1G48160	258
AT1G48170	56
AT1G48175	74
AT1G48180	0
AT1G48190	0
AT1G48195	0
AT1G48200	55
AT1G48210	38
AT1G48220	0
AT1G48230	233
AT1G48240	211
AT1G48250	0
AT1G48260	204
AT1G48267	0
AT1G48268	0
AT1G48270	59
AT1G48280	19
AT1G48285	0
AT1G48290	0
AT1G48300	879
AT1G48310	115
AT1G48315	16
AT1G48320	0
AT1G48325	0
AT1G48330	33
AT1G48340	0
AT1G48350	2303
AT1G48355	0
AT1G48360	89
AT1G48370	75
AT1G48380	96
AT1G48390	11
AT1G48400	0
AT1G48405	1
AT1G48410	1123
AT1G48420	563
AT1G48422	0
AT1G48430	276
AT1G48440	874
AT1G48450	1667
AT1G48460	90
AT1G48470	0
AT1G48480	323
AT1G48490	449
AT1G48500	10
AT1G48510	0
AT1G48520	707
AT1G48530	2
AT1G48540	372
AT1G48550	126
AT1G48560	5
AT1G48570	95
AT1G48580	18
AT1G48590	0
AT1G48600	6370
AT1G48605	5
AT1G48610	137
AT1G48620	667
AT1G48625	0
AT1G48630	387
AT1G48635	166
AT1G48640	0
AT1G48650	799
AT1G48660	0
AT1G48670	0
AT1G48680	0
AT1G48690	0
AT1G48698	0
AT1G48700	0
AT1G48710	0
AT1G48720	0
AT1G48725	0
AT1G48730	0
AT1G48740	0
AT1G48742	0
AT1G48745	213
AT1G48750	0
AT1G48760	212
AT1G48770	74
AT1G48780	42
AT1G48790	442
AT1G48800	0
AT1G48810	0
AT1G48820	0
AT1G48830	932
AT1G48840	333
AT1G48850	1905
AT1G48860	651
AT1G48870	4
AT1G48880	52
AT1G48890	0
AT1G48900	581
AT1G48910	0
AT1G48912	0
AT1G48920	1443
AT1G48930	0
AT1G48940	0
AT1G48950	147
AT1G48953	0
AT1G48960	43
AT1G48970	179
AT1G48980	1
AT1G48990	0
AT1G49000	24
AT1G49005	1
AT1G49010	718
AT1G49015	0
AT1G49020	0
AT1G49030	0
AT1G49032	117
AT1G49040	576
AT1G49050	250
AT1G49060	0
AT1G49070	0
AT1G49080	0
AT1G49090	0
AT1G49100	0
AT1G49110	0
AT1G49120	0
AT1G49130	127
AT1G49140	598
AT1G49150	0
AT1G49160	60
AT1G49170	50
AT1G49180	179
AT1G49190	0
AT1G49200	23
AT1G49205	0
AT1G49210	0
AT1G49220	0
AT1G49225	0
AT1G49230	5
AT1G49240	932
AT1G49245	44
AT1G49250	3
AT1G49260	0
AT1G49270	0
AT1G49280	0
AT1G49290	0
AT1G49300	695
AT1G49310	5
AT1G49320	3
AT1G49330	0
AT1G49340	993
AT1G49350	45
AT1G49360	70
AT1G49370	31
AT1G49380	791
AT1G49390	2
AT1G49400	118
AT1G49405	23
AT1G49410	304
AT1G49420	0
AT1G49430	403
AT1G49435	0
AT1G49440	0
AT1G49450	51
AT1G49460	0
AT1G49470	456
AT1G49475	11
AT1G49480	319
AT1G49490	40
AT1G49500	314
AT1G49510	283
AT1G49520	72
AT1G49530	18
AT1G49540	67
AT1G49550	0
AT1G49560	55
AT1G49570	0
AT1G49580	186
AT1G49590	226
AT1G49600	280
AT1G49610	1
AT1G49620	24
AT1G49630	217
AT1G49640	0
AT1G49650	56
AT1G49660	341
AT1G49670	800
AT1G49680	0
AT1G49690	0
AT1G49700	8
AT1G49710	209
AT1G49715	0
AT1G49720	60
AT1G49730	422
AT1G49740	460
AT1G49750	1319
AT1G49760	543
AT1G49770	0
AT1G49780	170
AT1G49790	6
AT1G49800	0
AT1G49810	0
AT1G49820	307
AT1G49830	0
AT1G49832	15
AT1G49840	116
AT1G49850	110
AT1G49860	0
AT1G49870	32
AT1G49880	64
AT1G49890	217
AT1G49900	0
AT1G49910	2
AT1G49920	1
AT1G49930	0
AT1G49938	0
AT1G49940	9
AT1G49950	379
AT1G49952	5
AT1G49960	1
AT1G49970	3485
AT1G49975	549
AT1G49980	196
AT1G49990	26
AT1G50000	35
AT1G50010	821
AT1G50020	2065
AT1G50030	753
AT1G50040	11
AT1G50050	1
AT1G50055	37
AT1G50060	0
AT1G50070	0
AT1G50080	0
AT1G50090	0
AT1G50100	0
AT1G50110	8
AT1G50120	271
AT1G50130	0
AT1G50140	455
AT1G50160	0
AT1G50170	268
AT1G50180	132
AT1G50190	0
AT1G50200	2156
AT1G50210	0
AT1G50220	0
AT1G50240	24
AT1G50250	5193
AT1G50260	384
AT1G50270	35
AT1G50280	81
AT1G50290	127
AT1G50300	177
AT1G50310	8
AT1G50320	1827
AT1G50325	0
AT1G50330	0
AT1G50340	0
AT1G50350	0
AT1G50360	256
AT1G50370	436
AT1G50380	123
AT1G50390	0
AT1G50400	7
AT1G50410	362
AT1G50420	354
AT1G50430	660
AT1G50440	275
AT1G50450	878
AT1G50460	440
AT1G50470	0
AT1G50480	1583
AT1G50490	41
AT1G50500	294
AT1G50510	153
AT1G50520	16
AT1G50530	0
AT1G50550	1
AT1G50560	1
AT1G50570	390
AT1G50575	207
AT1G50580	0
AT1G50590	27
AT1G50600	677
AT1G50610	1
AT1G50620	112
AT1G50630	79
AT1G50640	396
AT1G50650	0
AT1G50659	0
AT1G50660	472
AT1G50670	476
AT1G50680	0
AT1G50690	1
AT1G50700	38
AT1G50710	140
AT1G50720	0
AT1G50730	290
AT1G50732	389
AT1G50735	0
AT1G50740	95
AT1G50745	2
AT1G50750	4
AT1G50760	0
AT1G50770	3
AT1G50780	0
AT1G50790	11
AT1G50810	0
AT1G50820	0
AT1G50830	0
AT1G50840	922
AT1G50850	0
AT1G50860	0
AT1G50870	0
AT1G50880	0
AT1G50890	116
AT1G50900	722
AT1G50910	19
AT1G50920	631
AT1G50930	0
AT1G50940	274
AT1G50950	58
AT1G50960	7
AT1G50970	149
AT1G50980	0
AT1G50990	0
AT1G51000	0
AT1G51010	0
AT1G51020	0
AT1G51030	0
AT1G51035	0
AT1G51040	0
AT1G51050	0
AT1G51055	0
AT1G51060	733
AT1G51070	785
AT1G51080	137
AT1G51085	0
AT1G51090	723
AT1G51100	479
AT1G51110	2420
AT1G51120	0
AT1G51130	14
AT1G51140	485
AT1G51150	0
AT1G51160	404
AT1G51170	84
AT1G51172	0
AT1G51175	0
AT1G51190	0
AT1G51200	1615
AT1G51210	0
AT1G51220	0
AT1G51230	0
AT1G51240	0
AT1G51250	1
AT1G51260	0
AT1G51270	155
AT1G51290	0
AT1G51300	0
AT1G51310	139
AT1G51320	0
AT1G51330	0
AT1G51340	350
AT1G51350	351
AT1G51355	11
AT1G51360	102
AT1G51370	30
AT1G51380	14
AT1G51390	122
AT1G51400	54
AT1G51402	0
AT1G51405	20
AT1G51410	0
AT1G51420	0
AT1G51430	301
AT1G51440	245
AT1G51450	80
AT1G51460	0
AT1G51470	0
AT1G51480	0
AT1G51490	0
AT1G51500	2815
AT1G51510	410
AT1G51520	38
AT1G51530	2
AT1G51538	0
AT1G51540	98
AT1G51550	43
AT1G51560	261
AT1G51570	922
AT1G51580	172
AT1G51590	265
AT1G51600	172
AT1G51610	127
AT1G51620	30
AT1G51630	250
AT1G51640	0
AT1G51645	6
AT1G51650	1002
AT1G51660	189
AT1G51670	4
AT1G51680	1486
AT1G51690	756
AT1G51700	542
AT1G51710	858
AT1G51720	453
AT1G51730	295
AT1G51740	132
AT1G51745	155
AT1G51750	0
AT1G51760	2229
AT1G51770	0
AT1G51780	97
AT1G51790	12
AT1G51800	33
AT1G51802	0
AT1G51805	2706
AT1G51810	1
AT1G51820	128
AT1G51823	0
AT1G51830	3
AT1G51840	0
AT1G51850	0
AT1G51860	6
AT1G51870	0
AT1G51880	0
AT1G51890	18
AT1G51900	0
AT1G51910	0
AT1G51913	0
AT1G51915	0
AT1G51920	0
AT1G51930	0
AT1G51940	82
AT1G51950	624
AT1G51960	0
AT1G51965	98
AT1G51970	0
AT1G51980	1700
AT1G51990	0
AT1G52000	4899
AT1G52010	0
AT1G52020	0
AT1G52030	1049
AT1G52040	7139
AT1G52050	0
AT1G52060	0
AT1G52070	0
AT1G52080	144
AT1G52085	0
AT1G52087	0
AT1G52090	0
AT1G52100	0
AT1G52110	0
AT1G52120	0
AT1G52130	0
AT1G52140	78
AT1G52150	430
AT1G52155	54
AT1G52160	77
AT1G52170	0
AT1G52180	0
AT1G52185	0
AT1G52190	212
AT1G52191	0
AT1G52200	100
AT1G52210	0
AT1G52211	0
AT1G52220	5652
AT1G52230	18550
AT1G52240	67
AT1G52245	2
AT1G52260	132
AT1G52270	8
AT1G52280	297
AT1G52290	186
AT1G52300	1329
AT1G52310	240
AT1G52315	26
AT1G52320	253
AT1G52325	0
AT1G52330	0
AT1G52340	272
AT1G52342	529
AT1G52343	0
AT1G52347	76
AT1G52350	0
AT1G52360	852
AT1G52370	244
AT1G52380	204
AT1G52390	8
AT1G52400	34690
AT1G52410	4477
AT1G52415	0
AT1G52420	373
AT1G52430	0
AT1G52440	0
AT1G52450	1
AT1G52460	0
AT1G52470	0
AT1G52490	0
AT1G52495	0
AT1G52500	101
AT1G52510	1861
AT1G52520	95
AT1G52530	4
AT1G52540	191
AT1G52550	115
AT1G52560	1
AT1G52565	77
AT1G52570	20
AT1G52580	0
AT1G52590	420
AT1G52600	223
AT1G52603	0
AT1G52610	0
AT1G52615	0
AT1G52618	8
AT1G52620	40
AT1G52630	92
AT1G52640	2
AT1G52650	3
AT1G52660	0
AT1G52670	276
AT1G52680	0
AT1G52690	10
AT1G52695	0
AT1G52696	0
AT1G52700	8
AT1G52710	35
AT1G52720	327
AT1G52730	419
AT1G52740	694
AT1G52750	4
AT1G52760	233
AT1G52770	5
AT1G52780	164
AT1G52790	1
AT1G52800	16
AT1G52810	0
AT1G52820	18
AT1G52825	72
AT1G52827	214
AT1G52830	10
AT1G52840	0
AT1G52850	0
AT1G52855	123
AT1G52857	0
AT1G52860	0
AT1G52870	3637
AT1G52880	210
AT1G52890	246
AT1G52900	1
AT1G52905	27
AT1G52910	18
AT1G52920	10
AT1G52930	134
AT1G52940	0
AT1G52942	0
AT1G52950	0
AT1G52960	0
AT1G52970	0
AT1G52980	576
AT1G52990	12
AT1G53000	123
AT1G53010	0
AT1G53020	1
AT1G53023	0
AT1G53025	61
AT1G53030	107
AT1G53035	27
AT1G53040	209
AT1G53050	548
AT1G53060	20
AT1G53070	9
AT1G53080	3
AT1G53090	767
AT1G53100	2
AT1G53110	81
AT1G53120	203
AT1G53130	0
AT1G53140	20
AT1G53160	98
AT1G53163	2
AT1G53165	285
AT1G53170	249
AT1G53180	6
AT1G53190	326
AT1G53200	49
AT1G53210	3380
AT1G53220	0
AT1G53230	6
AT1G53233	3
AT1G53240	3019
AT1G53250	57
AT1G53260	3
AT1G53265	0
AT1G53270	1
AT1G53280	549
AT1G53282	0
AT1G53285	0
AT1G53290	129
AT1G53300	576
AT1G53310	1276
AT1G53320	306
AT1G53325	0
AT1G53330	2
AT1G53340	0
AT1G53345	3
AT1G53350	149
AT1G53360	0
AT1G53366	0
AT1G53370	0
AT1G53380	274
AT1G53390	362
AT1G53400	295
AT1G53410	5
AT1G53420	0
AT1G53430	548
AT1G53440	277
AT1G53450	187
AT1G53460	115
AT1G53470	361
AT1G53480	0
AT1G53490	7
AT1G53500	292
AT1G53510	849
AT1G53520	174
AT1G53530	55
AT1G53540	25
AT1G53541	0
AT1G53542	3
AT1G53550	0
AT1G53560	687
AT1G53570	567
AT1G53580	1694
AT1G53590	392
AT1G53600	10
AT1G53610	0
AT1G53620	0
AT1G53625	15
AT1G53630	0
AT1G53633	30
AT1G53635	0
AT1G53640	0
AT1G53645	131
AT1G53650	90
AT1G53655	0
AT1G53660	0
AT1G53670	1366
AT1G53680	16
AT1G53683	0
AT1G53687	0
AT1G53690	13
AT1G53700	47
AT1G53705	0
AT1G53708	0
AT1G53710	72
AT1G53720	125
AT1G53730	391
AT1G53750	2186
AT1G53760	109
AT1G53770	112
AT1G53780	1080
AT1G53790	13
AT1G53800	154
AT1G53801	0
AT1G53810	0
AT1G53815	0
AT1G53820	1
AT1G53830	15
AT1G53840	841
AT1G53850	474
AT1G53860	6
AT1G53870	0
AT1G53875	0
AT1G53880	0
AT1G53885	0
AT1G53887	1
AT1G53890	2
AT1G53900	0
AT1G53903	0
AT1G53910	1286
AT1G53920	183
AT1G53930	0
AT1G53935	0
AT1G53940	0
AT1G53945	0
AT1G53950	0
AT1G53970	0
AT1G53980	0
AT1G53990	0
AT1G54000	0
AT1G54010	410
AT1G54020	42
AT1G54030	745
AT1G54035	0
AT1G54040	1061
AT1G54050	64
AT1G54060	280
AT1G54070	0
AT1G54080	1087
AT1G54090	251
AT1G54095	3
AT1G54100	4007
AT1G54110	147
AT1G54115	241
AT1G54120	34
AT1G54130	1044
AT1G54140	67
AT1G54150	155
AT1G54160	16
AT1G54170	304
AT1G54180	25
AT1G54200	51
AT1G54210	137
AT1G54215	1
AT1G54217	5
AT1G54220	341
AT1G54230	0
AT1G54240	0
AT1G54250	56
AT1G54260	149
AT1G54270	1248
AT1G54280	4
AT1G54290	520
AT1G54300	0
AT1G54310	136
AT1G54320	412
AT1G54330	4
AT1G54340	298
AT1G54350	889
AT1G54355	10
AT1G54360	295
AT1G54370	321
AT1G54380	109
AT1G54385	13
AT1G54390	207
AT1G54400	1
AT1G54410	10700
AT1G54420	0
AT1G54430	0
AT1G54440	172
AT1G54445	0
AT1G54450	16
AT1G54460	275
AT1G54470	0
AT1G54475	0
AT1G54490	596
AT1G54500	1618
AT1G54510	56
AT1G54520	1693
AT1G54530	11
AT1G54540	3
AT1G54550	0
AT1G54560	0
AT1G54570	380
AT1G54575	624
AT1G54580	331
AT1G54590	0
AT1G54600	0
AT1G54610	743
AT1G54620	0
AT1G54630	664
AT1G54640	0
AT1G54650	61
AT1G54660	3
AT1G54670	0
AT1G54680	38
AT1G54690	45
AT1G54700	0
AT1G54710	435
AT1G54720	0
AT1G54730	212
AT1G54740	154
AT1G54750	0
AT1G54760	0
AT1G54770	116
AT1G54773	6
AT1G54775	0
AT1G54780	7412
AT1G54790	24
AT1G54820	469
AT1G54830	209
AT1G54840	4
AT1G54850	79
AT1G54860	0
AT1G54870	0
AT1G54890	0
AT1G54905	0
AT1G54920	444
AT1G54923	0
AT1G54926	0
AT1G54930	1
AT1G54940	0
AT1G54950	0
AT1G54953	0
AT1G54955	0
AT1G54957	0
AT1G54960	21
AT1G54970	0
AT1G54980	0
AT1G54985	0
AT1G54990	325
AT1G55000	324
AT1G55010	0
AT1G55020	565
AT1G55030	0
AT1G55035	0
AT1G55040	51
AT1G55050	14
AT1G55060	0
AT1G55070	0
AT1G55080	98
AT1G55090	571
AT1G55100	0
AT1G55110	279
AT1G55120	54
AT1G55130	107
AT1G55140	220
AT1G55150	199
AT1G55152	0
AT1G55160	154
AT1G55170	111
AT1G55175	6
AT1G55180	70
AT1G55190	0
AT1G55200	10
AT1G55205	24
AT1G55207	0
AT1G55210	365
AT1G55220	0
AT1G55221	0
AT1G55230	0
AT1G55240	0
AT1G55250	321
AT1G55260	1308
AT1G55265	0
AT1G55270	158
AT1G55280	165
AT1G55290	0
AT1G55300	102
AT1G55310	438
AT1G55320	75
AT1G55325	524
AT1G55330	9
AT1G55335	0
AT1G55340	339
AT1G55350	1304
AT1G55360	826
AT1G55365	0
AT1G55370	437
AT1G55380	7
AT1G55390	0
AT1G55400	0
AT1G55410	0
AT1G55420	2
AT1G55430	0
AT1G55440	0
AT1G55450	109
AT1G55460	272
AT1G55470	0
AT1G55475	97
AT1G55480	4919
AT1G55490	4069
AT1G55500	377
AT1G55510	87
AT1G55520	276
AT1G55525	0
AT1G55530	431
AT1G55535	74
AT1G55540	157
AT1G55546	0
AT1G55550	42
AT1G55560	2
AT1G55570	2
AT1G55580	0
AT1G55590	218
AT1G55591	0
AT1G55600	0
AT1G55604	0
AT1G55610	79
AT1G55620	178
AT1G55625	0
AT1G55630	52
AT1G55640	0
AT1G55650	0
AT1G55660	0
AT1G55670	4570
AT1G55673	0
AT1G55675	164
AT1G55680	1214
AT1G55690	536
AT1G55700	0
AT1G55710	0
AT1G55720	0
AT1G55730	227
AT1G55740	18
AT1G55750	160
AT1G55755	0
AT1G55760	52
AT1G55770	0
AT1G55775	0
AT1G55790	0
AT1G55800	1
AT1G55803	2
AT1G55805	187
AT1G55810	227
AT1G55820	48
AT1G55830	115
AT1G55840	586
AT1G55850	239
AT1G55860	1533
AT1G55865	6
AT1G55870	133
AT1G55880	94
AT1G55890	157
AT1G55900	134
AT1G55910	552
AT1G55915	54
AT1G55917	1
AT1G55920	599
AT1G55928	0
AT1G55930	216
AT1G55940	0
AT1G55945	0
AT1G55947	0
AT1G55950	0
AT1G55960	5332
AT1G55964	0
AT1G55970	198
AT1G55980	15
AT1G55990	0
AT1G56000	69
AT1G56010	36
AT1G56020	6
AT1G56030	0
AT1G56040	0
AT1G56045	325
AT1G56050	446
AT1G56060	20
AT1G56070	8331
AT1G56080	5
AT1G56085	0
AT1G56090	75
AT1G56100	0
AT1G56105	0
AT1G56110	506
AT1G56120	19
AT1G56130	5
AT1G56140	190
AT1G56145	47
AT1G56150	47
AT1G56160	0
AT1G56165	2
AT1G56170	0
AT1G56180	270
AT1G56190	2367
AT1G56200	750
AT1G56210	44
AT1G56220	1216
AT1G56225	0
AT1G56230	228
AT1G56233	0
AT1G56240	0
AT1G56242	0
AT1G56250	2
AT1G56260	42
AT1G56270	0
AT1G56280	2653
AT1G56290	137
AT1G56300	11
AT1G56310	96
AT1G56320	2
AT1G56330	705
AT1G56340	1159
AT1G56345	49
AT1G56350	72
AT1G56360	0
AT1G56380	0
AT1G56385	0
AT1G56390	0
AT1G56400	0
AT1G56410	0
AT1G56415	0
AT1G56418	0
AT1G56420	85
AT1G56423	187
AT1G56430	191
AT1G56440	102
AT1G56450	897
AT1G56460	301
AT1G56470	3
AT1G56480	0
AT1G56490	0
AT1G56500	2135
AT1G56510	522
AT1G56520	144
AT1G56530	0
AT1G56540	24
AT1G56550	0
AT1G56553	0
AT1G56555	9
AT1G56560	341
AT1G56570	13
AT1G56580	0
AT1G56590	140
AT1G56600	21
AT1G56605	0
AT1G56610	94
AT1G56612	52
AT1G56620	0
AT1G56630	0
AT1G56640	0
AT1G56650	122
AT1G56660	186
AT1G56670	29
AT1G56675	0
AT1G56680	0
AT1G56690	7
AT1G56700	548
AT1G56710	114
AT1G56720	177
AT1G56730	0
AT1G56740	0
AT1G56750	0
AT1G56760	0
AT1G56770	0
AT1G56780	0
AT1G56790	0
AT1G56800	0
AT1G56810	0
AT1G56820	0
AT1G56830	0
AT1G56840	0
AT1G56850	0
AT1G56860	0
AT1G56870	0
AT1G56880	0
AT1G56890	0
AT1G56900	0
AT1G56910	0
AT1G56920	0
AT1G56930	0
AT1G56940	0
AT1G56950	0
AT1G56960	0
AT1G56970	0
AT1G56980	0
AT1G56990	0
AT1G57000	0
AT1G57010	0
AT1G57020	0
AT1G57030	0
AT1G57040	0
AT1G57050	0
AT1G57060	0
AT1G57070	0
AT1G57080	0
AT1G57090	0
AT1G57100	0
AT1G57110	0
AT1G57120	0
AT1G57130	0
AT1G57140	0
AT1G57150	0
AT1G57160	0
AT1G57170	0
AT1G57180	0
AT1G57190	0
AT1G57200	0
AT1G57210	0
AT1G57220	0
AT1G57230	0
AT1G57240	0
AT1G57250	0
AT1G57260	0
AT1G57270	0
AT1G57280	0
AT1G57290	0
AT1G57300	0
AT1G57310	0
AT1G57320	0
AT1G57330	0
AT1G57340	0
AT1G57350	0
AT1G57360	0
AT1G57370	0
AT1G57380	0
AT1G57390	0
AT1G57400	0
AT1G57410	0
AT1G57420	0
AT1G57430	0
AT1G57440	0
AT1G57450	0
AT1G57460	0
AT1G57470	0
AT1G57480	0
AT1G57490	0
AT1G57500	0
AT1G57510	0
AT1G57520	0
AT1G57530	0
AT1G57540	50
AT1G57550	0
AT1G57560	23
AT1G57565	0
AT1G57570	0
AT1G57580	0
AT1G57590	75
AT1G57600	156
AT1G57610	533
AT1G57613	1
AT1G57620	148
AT1G57630	100
AT1G57640	2
AT1G57650	11
AT1G57660	372
AT1G57670	1
AT1G57680	510
AT1G57690	0
AT1G57700	79
AT1G57710	0
AT1G57720	1557
AT1G57730	0
AT1G57740	0
AT1G57750	5
AT1G57760	0
AT1G57765	198
AT1G57770	697
AT1G57775	0
AT1G57777	0
AT1G57780	0
AT1G57790	40
AT1G57800	0
AT1G57810	0
AT1G57820	80
AT1G57830	0
AT1G57835	0
AT1G57840	1
AT1G57850	0
AT1G57860	232
AT1G57870	296
AT1G57900	0
AT1G57906	0
AT1G57943	0
AT1G57980	61
AT1G57990	97
AT1G58007	0
AT1G58010	0
AT1G58020	0
AT1G58025	239
AT1G58030	711
AT1G58037	0
AT1G58040	0
AT1G58050	0
AT1G58055	0
AT1G58060	316
AT1G58070	66
AT1G58080	1818
AT1G58090	0
AT1G58100	243
AT1G58110	243
AT1G58120	0
AT1G58130	0
AT1G58140	0
AT1G58150	11
AT1G58160	7
AT1G58170	18
AT1G58180	714
AT1G58190	23
AT1G58200	937
AT1G58210	76
AT1G58215	0
AT1G58220	93
AT1G58223	0
AT1G58225	5
AT1G58230	639
AT1G58235	69
AT1G58242	0
AT1G58245	0
AT1G58248	0
AT1G58250	790
AT1G58260	0
AT1G58265	0
AT1G58270	1552
AT1G58280	428
AT1G58290	15712
AT1G58300	11
AT1G58310	0
AT1G58320	0
AT1G58330	0
AT1G58340	22
AT1G58350	436
AT1G58360	4638
AT1G58370	86
AT1G58380	155
AT1G58390	0
AT1G58400	2
AT1G58410	2
AT1G58420	84
AT1G58430	2
AT1G58440	602
AT1G58450	0
AT1G58460	0
AT1G58470	65
AT1G58520	1837
AT1G58525	0
AT1G58561	75
AT1G58590	51
AT1G58602	1524
AT1G58643	0
AT1G58684	0
AT1G58725	0
AT1G58766	0
AT1G58807	0
AT1G58808	0
AT1G58848	23
AT1G58889	0
AT1G58936	0
AT1G58983	0
AT1G59030	0
AT1G59077	0
AT1G59124	0
AT1G59171	0
AT1G59218	0
AT1G59265	0
AT1G59312	0
AT1G59359	0
AT1G59406	0
AT1G59453	0
AT1G59460	0
AT1G59470	0
AT1G59500	0
AT1G59510	54
AT1G59520	190
AT1G59530	0
AT1G59540	16
AT1G59550	0
AT1G59560	62
AT1G59570	0
AT1G59580	193
AT1G59590	59
AT1G59600	103
AT1G59610	888
AT1G59620	288
AT1G59630	0
AT1G59640	25
AT1G59650	131
AT1G59660	128
AT1G59670	1
AT1G59675	0
AT1G59680	0
AT1G59690	0
AT1G59700	1043
AT1G59710	252
AT1G59720	52
AT1G59722	0
AT1G59723	0
AT1G59724	0
AT1G59725	0
AT1G59730	0
AT1G59740	144
AT1G59750	324
AT1G59760	282
AT1G59770	0
AT1G59780	0
AT1G59790	0
AT1G59800	0
AT1G59810	1
AT1G59820	422
AT1G59830	301
AT1G59833	0
AT1G59835	0
AT1G59840	219
AT1G59850	4
AT1G59860	12
AT1G59865	2
AT1G59870	1449
AT1G59880	0
AT1G59885	0
AT1G59890	493
AT1G59900	1120
AT1G59910	233
AT1G59920	0
AT1G59930	2
AT1G59940	0
AT1G59950	0
AT1G59960	48
AT1G59970	93
AT1G59980	131
AT1G59990	223
AT1G60000	1547
AT1G60010	875
AT1G60020	0
AT1G60025	0
AT1G60030	14
AT1G60040	0
AT1G60050	0
AT1G60060	5
AT1G60070	627
AT1G60072	0
AT1G60073	0
AT1G60075	0
AT1G60080	40
AT1G60090	0
AT1G60095	0
AT1G60110	1
AT1G60120	0
AT1G60130	0
AT1G60140	1194
AT1G60150	0
AT1G60160	727
AT1G60170	544
AT1G60180	0
AT1G60190	223
AT1G60200	1186
AT1G60220	333
AT1G60230	235
AT1G60240	0
AT1G60250	0
AT1G60260	670
AT1G60270	344
AT1G60280	0
AT1G60290	0
AT1G60300	0
AT1G60310	0
AT1G60320	0
AT1G60330	0
AT1G60340	0
AT1G60350	2
AT1G60360	3
AT1G60370	0
AT1G60380	0
AT1G60390	7
AT1G60400	0
AT1G60410	0
AT1G60420	291
AT1G60430	149
AT1G60440	313
AT1G60450	0
AT1G60460	18
AT1G60470	0
AT1G60480	0
AT1G60490	501
AT1G60500	0
AT1G60505	0
AT1G60510	0
AT1G60520	0
AT1G60525	33
AT1G60530	0
AT1G60540	0
AT1G60545	1
AT1G60550	1205
AT1G60560	113
AT1G60570	0
AT1G60580	0
AT1G60590	557
AT1G60600	337
AT1G60610	90
AT1G60620	63
AT1G60625	0
AT1G60630	30
AT1G60640	144
AT1G60650	192
AT1G60660	74
AT1G60670	155
AT1G60680	0
AT1G60690	146
AT1G60700	59
AT1G60710	1282
AT1G60720	0
AT1G60730	104
AT1G60740	0
AT1G60750	0
AT1G60760	0
AT1G60770	135
AT1G60780	730
AT1G60783	0
AT1G60787	0
AT1G60790	223
AT1G60800	1205
AT1G60810	91
AT1G60815	0
AT1G60820	0
AT1G60830	1
AT1G60835	0
AT1G60840	0
AT1G60850	89
AT1G60860	62
AT1G60870	750
AT1G60880	0
AT1G60890	174
AT1G60900	658
AT1G60910	0
AT1G60913	0
AT1G60920	2
AT1G60930	48
AT1G60940	1194
AT1G60950	24059
AT1G60960	68
AT1G60970	1
AT1G60980	0
AT1G60983	0
AT1G60985	0
AT1G60986	0
AT1G60987	0
AT1G60989	50
AT1G60990	323
AT1G60995	273
AT1G61000	47
AT1G61010	254
AT1G61020	0
AT1G61030	179
AT1G61040	244
AT1G61050	0
AT1G61060	0
AT1G61065	24
AT1G61070	0
AT1G61080	0
AT1G61090	0
AT1G61093	0
AT1G61095	0
AT1G61097	0
AT1G61100	551
AT1G61105	0
AT1G61110	0
AT1G61120	64
AT1G61130	1
AT1G61140	458
AT1G61150	357
AT1G61160	0
AT1G61165	0
AT1G61170	22
AT1G61180	117
AT1G61190	949
AT1G61200	1
AT1G61210	1027
AT1G61215	81
AT1G61224	0
AT1G61226	0
AT1G61230	1
AT1G61240	144
AT1G61250	443
AT1G61255	198
AT1G61260	48
AT1G61270	1
AT1G61275	2
AT1G61280	6
AT1G61290	0
AT1G61300	465
AT1G61310	80
AT1G61320	0
AT1G61330	0
AT1G61340	143
AT1G61350	288
AT1G61360	176
AT1G61370	14
AT1G61380	385
AT1G61390	4
AT1G61400	13
AT1G61410	3
AT1G61415	0
AT1G61420	13
AT1G61430	68
AT1G61440	0
AT1G61450	0
AT1G61460	5
AT1G61470	16
AT1G61475	0
AT1G61480	0
AT1G61490	32
AT1G61500	156
AT1G61510	0
AT1G61520	63741
AT1G61540	0
AT1G61542	0
AT1G61550	1
AT1G61560	7
AT1G61562	0
AT1G61563	0
AT1G61565	0
AT1G61566	0
AT1G61570	155
AT1G61575	2
AT1G61580	248
AT1G61590	0
AT1G61600	110
AT1G61610	91
AT1G61620	366
AT1G61630	0
AT1G61640	105
AT1G61650	0
AT1G61660	936
AT1G61665	1
AT1G61667	22
AT1G61670	278
AT1G61680	4
AT1G61685	0
AT1G61688	0
AT1G61690	315
AT1G61700	0
AT1G61710	2
AT1G61720	0
AT1G61730	158
AT1G61732	0
AT1G61740	2240
AT1G61750	0
AT1G61760	15
AT1G61770	219
AT1G61780	356
AT1G61790	457
AT1G61795	92
AT1G61800	7
AT1G61810	16
AT1G61820	12
AT1G61830	23
AT1G61840	0
AT1G61850	405
AT1G61860	6
AT1G61870	133
AT1G61880	0
AT1G61890	1089
AT1G61900	274
AT1G61910	0
AT1G61920	0
AT1G61930	9
AT1G61940	0
AT1G61950	0
AT1G61960	64
AT1G61970	90
AT1G61980	64
AT1G61990	133
AT1G62000	0
AT1G62010	33
AT1G62020	595
AT1G62030	96
AT1G62035	0
AT1G62040	473
AT1G62045	28
AT1G62050	109
AT1G62055	0
AT1G62060	0
AT1G62070	0
AT1G62075	0
AT1G62080	0
AT1G62085	53
AT1G62090	0
AT1G62095	0
AT1G62110	29
AT1G62120	23
AT1G62130	133
AT1G62150	31
AT1G62160	0
AT1G62170	1
AT1G62180	2583
AT1G62190	0
AT1G62200	191
AT1G62210	0
AT1G62214	0
AT1G62220	0
AT1G62225	0
AT1G62230	1
AT1G62240	0
AT1G62250	1123
AT1G62260	21
AT1G62262	0
AT1G62270	0
AT1G62280	0
AT1G62290	25
AT1G62300	155
AT1G62305	63
AT1G62310	315
AT1G62320	26
AT1G62330	202
AT1G62333	0
AT1G62340	0
AT1G62350	21
AT1G62355	0
AT1G62360	1
AT1G62370	29
AT1G62380	8547
AT1G62390	1044
AT1G62400	72
AT1G62410	0
AT1G62420	0
AT1G62421	0
AT1G62422	132
AT1G62430	362
AT1G62440	17
AT1G62450	0
AT1G62460	0
AT1G62480	290
AT1G62490	2
AT1G62500	0
AT1G62510	159
AT1G62515	0
AT1G62520	48
AT1G62530	0
AT1G62540	447
AT1G62550	0
AT1G62560	1208
AT1G62570	695
AT1G62580	1
AT1G62590	16
AT1G62600	299
AT1G62610	49
AT1G62620	2
AT1G62630	372
AT1G62640	236
AT1G62650	0
AT1G62660	1662
AT1G62670	49
AT1G62680	52
AT1G62690	0
AT1G62695	0
AT1G62700	18
AT1G62710	509
AT1G62720	12
AT1G62730	29
AT1G62740	568
AT1G62750	7406
AT1G62760	44
AT1G62766	0
AT1G62770	1
AT1G62780	1148
AT1G62790	264
AT1G62800	67
AT1G62810	181
AT1G62820	120
AT1G62830	133
AT1G62835	6
AT1G62840	16
AT1G62850	214
AT1G62860	52
AT1G62870	12
AT1G62880	68
AT1G62886	0
AT1G62890	0
AT1G62895	0
AT1G62900	2
AT1G62910	1
AT1G62914	82
AT1G62915	28
AT1G62920	34
AT1G62930	37
AT1G62935	0
AT1G62940	0
AT1G62950	51
AT1G62960	1400
AT1G62970	58
AT1G62975	51
AT1G62978	0
AT1G62980	0
AT1G62981	21
AT1G62990	20
AT1G63000	480
AT1G63005	0
AT1G63010	1068
AT1G63020	187
AT1G63030	0
AT1G63040	11
AT1G63050	137
AT1G63055	0
AT1G63057	0
AT1G63060	0
AT1G63070	0
AT1G63080	14
AT1G63090	1025
AT1G63100	28
AT1G63105	1
AT1G63110	211
AT1G63120	184
AT1G63130	70
AT1G63140	1
AT1G63150	12
AT1G63160	18
AT1G63170	507
AT1G63180	107
AT1G63190	0
AT1G63200	0
AT1G63205	0
AT1G63206	0
AT1G63210	0
AT1G63220	36
AT1G63230	21
AT1G63240	155
AT1G63245	1
AT1G63250	41
AT1G63260	69
AT1G63270	62
AT1G63280	0
AT1G63290	335
AT1G63295	14
AT1G63300	99
AT1G63310	163
AT1G63320	0
AT1G63330	0
AT1G63340	0
AT1G63350	66
AT1G63360	465
AT1G63370	4
AT1G63380	5
AT1G63390	4
AT1G63400	15
AT1G63410	0
AT1G63420	243
AT1G63430	448
AT1G63440	272
AT1G63450	1
AT1G63460	116
AT1G63470	107
AT1G63480	28
AT1G63490	369
AT1G63500	378
AT1G63510	0
AT1G63520	11
AT1G63522	0
AT1G63530	47
AT1G63535	0
AT1G63540	0
AT1G63550	0
AT1G63570	9
AT1G63580	6
AT1G63590	0
AT1G63600	0
AT1G63610	433
AT1G63615	0
AT1G63630	0
AT1G63640	194
AT1G63650	5
AT1G63660	175
AT1G63670	242
AT1G63680	387
AT1G63690	549
AT1G63700	523
AT1G63710	2
AT1G63720	41
AT1G63730	14
AT1G63740	74
AT1G63750	101
AT1G63760	18
AT1G63770	3088
AT1G63780	100
AT1G63790	0
AT1G63800	414
AT1G63810	166
AT1G63820	2
AT1G63830	118
AT1G63835	0
AT1G63840	78
AT1G63850	370
AT1G63855	68
AT1G63860	116
AT1G63870	0
AT1G63880	600
AT1G63900	439
AT1G63910	1
AT1G63920	0
AT1G63930	6
AT1G63940	745
AT1G63950	0
AT1G63960	1
AT1G63970	1088
AT1G63980	546
AT1G63990	1
AT1G64000	0
AT1G64010	0
AT1G64020	1
AT1G64030	0
AT1G64035	0
AT1G64040	642
AT1G64050	311
AT1G64060	540
AT1G64065	40
AT1G64070	1
AT1G64080	28
AT1G64090	740
AT1G64100	0
AT1G64105	0
AT1G64107	1
AT1G64110	8
AT1G64120	0
AT1G64130	1
AT1G64140	1667
AT1G64150	392
AT1G64160	0
AT1G64170	4
AT1G64180	86
AT1G64185	6
AT1G64190	204
AT1G64195	4
AT1G64200	1443
AT1G64210	5
AT1G64220	6
AT1G64230	1802
AT1G64235	0
AT1G64240	0
AT1G64250	3
AT1G64253	0
AT1G64255	0
AT1G64260	1
AT1G64270	98
AT1G64280	250
AT1G64290	0
AT1G64295	0
AT1G64300	44
AT1G64310	5
AT1G64320	3
AT1G64330	312
AT1G64340	0
AT1G64350	161
AT1G64355	488
AT1G64360	269
AT1G64370	7187
AT1G64380	171
AT1G64385	261
AT1G64390	748
AT1G64400	541
AT1G64405	2
AT1G64410	0
AT1G64420	0
AT1G64430	647
AT1G64440	196
AT1G64450	13
AT1G64455	0
AT1G64460	98
AT1G64480	1
AT1G64490	98
AT1G64500	2013
AT1G64510	2702
AT1G64520	971
AT1G64530	267
AT1G64540	0
AT1G64550	589
AT1G64560	16
AT1G64561	10
AT1G64563	31
AT1G64570	472
AT1G64572	60
AT1G64580	44
AT1G64583	11
AT1G64584	0
AT1G64585	0
AT1G64590	0
AT1G64600	27
AT1G64610	101
AT1G64618	0
AT1G64620	128
AT1G64625	18
AT1G64630	151
AT1G64633	0
AT1G64640	26
AT1G64650	374
AT1G64660	191
AT1G64670	157
AT1G64680	2788
AT1G64690	18
AT1G64700	65
AT1G64710	195
AT1G64720	16119
AT1G64730	0
AT1G64740	931
AT1G64750	481
AT1G64760	60
AT1G64770	3403
AT1G64780	622
AT1G64790	927
AT1G64795	0
AT1G64800	2
AT1G64810	563
AT1G64820	1
AT1G64830	0
AT1G64840	107
AT1G64850	1047
AT1G64860	3862
AT1G64870	0
AT1G64880	306
AT1G64890	57
AT1G64900	1223
AT1G64910	0
AT1G64920	0
AT1G64930	0
AT1G64940	1
AT1G64950	466
AT1G64960	116
AT1G64970	1115
AT1G64980	440
AT1G64990	317
AT1G65000	40
AT1G65010	609
AT1G65020	220
AT1G65030	84
AT1G65032	27
AT1G65040	587
AT1G65050	0
AT1G65060	117
AT1G65070	420
AT1G65080	38
AT1G65090	0
AT1G65110	3
AT1G65113	0
AT1G65120	6
AT1G65130	3
AT1G65140	0
AT1G65150	77
AT1G65160	0
AT1G65165	0
AT1G65170	0
AT1G65180	0
AT1G65190	434
AT1G65200	0
AT1G65210	0
AT1G65220	558
AT1G65230	1068
AT1G65240	11
AT1G65250	56
AT1G65260	3230
AT1G65270	397
AT1G65280	398
AT1G65290	934
AT1G65295	385
AT1G65300	1
AT1G65310	12
AT1G65320	328
AT1G65330	0
AT1G65340	0
AT1G65342	0
AT1G65346	0
AT1G65347	0
AT1G65349	0
AT1G65350	0
AT1G65352	0
AT1G65360	0
AT1G65365	0
AT1G65370	123
AT1G65380	76
AT1G65385	2
AT1G65390	74
AT1G65410	339
AT1G65420	11
AT1G65425	0
AT1G65430	462
AT1G65440	1403
AT1G65450	12
AT1G65470	32
AT1G65480	19
AT1G65481	2
AT1G65483	0
AT1G65484	4
AT1G65485	0
AT1G65486	28
AT1G65490	1266
AT1G65500	32
AT1G65510	1
AT1G65520	46
AT1G65540	544
AT1G65541	0
AT1G65550	1
AT1G65560	104
AT1G65570	0
AT1G65580	927
AT1G65585	0
AT1G65590	952
AT1G65610	31
AT1G65620	7
AT1G65630	0
AT1G65640	0
AT1G65642	0
AT1G65650	263
AT1G65660	572
AT1G65670	0
AT1G65680	0
AT1G65681	0
AT1G65690	14
AT1G65700	73
AT1G65710	5
AT1G65720	724
AT1G65730	27
AT1G65735	0
AT1G65740	0
AT1G65750	0
AT1G65760	2
AT1G65770	0
AT1G65780	0
AT1G65790	6
AT1G65800	632
AT1G65810	0
AT1G65820	431
AT1G65830	0
AT1G65840	401
AT1G65845	67
AT1G65850	2
AT1G65860	695
AT1G65870	198
AT1G65875	0
AT1G65880	1
AT1G65890	13
AT1G65900	56
AT1G65910	25
AT1G65920	77
AT1G65930	2106
AT1G65940	0
AT1G65950	176
AT1G65960	7552
AT1G65970	4
AT1G65980	1653
AT1G65985	12
AT1G65990	0
AT1G66000	0
AT1G66010	0
AT1G66020	0
AT1G66030	0
AT1G66040	0
AT1G66045	0
AT1G66050	0
AT1G66060	0
AT1G66070	224
AT1G66080	51
AT1G66090	55
AT1G66100	18745
AT1G66110	0
AT1G66120	0
AT1G66130	762
AT1G66140	263
AT1G66145	0
AT1G66150	1017
AT1G66160	112
AT1G66170	0
AT1G66173	5
AT1G66180	277
AT1G66190	105
AT1G66200	5376
AT1G66210	0
AT1G66220	0
AT1G66230	187
AT1G66235	0
AT1G66240	1115
AT1G66245	0
AT1G66250	96
AT1G66260	982
AT1G66270	0
AT1G66280	0
AT1G66290	0
AT1G66300	0
AT1G66310	0
AT1G66320	0
AT1G66330	2394
AT1G66340	379
AT1G66345	26
AT1G66350	58
AT1G66360	0
AT1G66370	1
AT1G66380	0
AT1G66390	0
AT1G66400	152
AT1G66410	559
AT1G66420	0
AT1G66430	429
AT1G66440	0
AT1G66450	0
AT1G66460	2
AT1G66465	19
AT1G66470	0
AT1G66480	32
AT1G66490	0
AT1G66500	118
AT1G66510	98
AT1G66520	57
AT1G66530	214
AT1G66534	0
AT1G66540	233
AT1G66550	1
AT1G66560	0
AT1G66570	0
AT1G66580	1352
AT1G66590	29
AT1G66600	1
AT1G66610	0
AT1G66620	13
AT1G66630	0
AT1G66640	0
AT1G66650	8
AT1G66660	50
AT1G66670	1271
AT1G66680	220
AT1G66690	6
AT1G66700	0
AT1G66710	0
AT1G66720	1
AT1G66725	54
AT1G66730	294
AT1G66740	117
AT1G66750	94
AT1G66760	319
AT1G66770	0
AT1G66780	8
AT1G66783	0
AT1G66795	0
AT1G66800	1
AT1G66810	19
AT1G66820	0
AT1G66830	23
AT1G66840	833
AT1G66850	1
AT1G66852	0
AT1G66855	0
AT1G66860	0
AT1G66870	0
AT1G66880	340
AT1G66890	131
AT1G66900	349
AT1G66910	125
AT1G66920	106
AT1G66930	0
AT1G66940	22
AT1G66950	0
AT1G66960	0
AT1G66970	1402
AT1G66980	1029
AT1G66990	0
AT1G67000	4
AT1G67010	0
AT1G67020	0
AT1G67025	0
AT1G67030	1
AT1G67035	3
AT1G67040	71
AT1G67050	98
AT1G67060	145
AT1G67070	213
AT1G67080	496
AT1G67090	156580
AT1G67100	0
AT1G67105	1
AT1G67110	6
AT1G67120	442
AT1G67130	0
AT1G67140	581
AT1G67148	0
AT1G67150	0
AT1G67160	0
AT1G67170	102
AT1G67180	17
AT1G67190	121
AT1G67195	141
AT1G67200	0
AT1G67210	69
AT1G67220	1
AT1G67230	1063
AT1G67235	0
AT1G67238	0
AT1G67240	0
AT1G67250	276
AT1G67260	0
AT1G67265	1
AT1G67270	0
AT1G67280	2873
AT1G67290	0
AT1G67300	504
AT1G67310	731
AT1G67320	46
AT1G67325	323
AT1G67328	0
AT1G67330	0
AT1G67340	117
AT1G67350	705
AT1G67360	364
AT1G67365	19
AT1G67370	0
AT1G67390	1
AT1G67400	13
AT1G67410	73
AT1G67420	31
AT1G67430	2203
AT1G67440	242
AT1G67450	0
AT1G67455	0
AT1G67460	8
AT1G67470	43
AT1G67480	1045
AT1G67481	0
AT1G67490	209
AT1G67500	132
AT1G67510	51
AT1G67520	48
AT1G67530	475
AT1G67540	0
AT1G67550	164
AT1G67560	535
AT1G67570	34
AT1G67580	612
AT1G67590	165
AT1G67600	16
AT1G67610	0
AT1G67620	65
AT1G67623	0
AT1G67626	0
AT1G67630	24
AT1G67635	0
AT1G67640	1
AT1G67645	0
AT1G67650	22
AT1G67660	84
AT1G67670	0
AT1G67680	412
AT1G67690	76
AT1G67700	3303
AT1G67710	17
AT1G67720	515
AT1G67730	923
AT1G67740	15217
AT1G67750	69
AT1G67760	0
AT1G67770	0
AT1G67775	0
AT1G67780	1
AT1G67785	686
AT1G67790	0
AT1G67792	11
AT1G67800	202
AT1G67810	4
AT1G67820	5
AT1G67830	188
AT1G67840	1228
AT1G67850	352
AT1G67855	0
AT1G67856	28
AT1G67860	682
AT1G67865	3144
AT1G67870	10643
AT1G67880	164
AT1G67890	485
AT1G67900	1423
AT1G67910	25
AT1G67920	12
AT1G67930	302
AT1G67940	109
AT1G67950	148
AT1G67960	217
AT1G67970	34
AT1G67980	0
AT1G67990	1
AT1G68000	255
AT1G68010	15267
AT1G68020	469
AT1G68030	7
AT1G68040	1
AT1G68050	0
AT1G68060	242
AT1G68070	190
AT1G68080	68
AT1G68090	0
AT1G68100	175
AT1G68110	58
AT1G68120	6
AT1G68130	167
AT1G68140	459
AT1G68150	0
AT1G68160	146
AT1G68170	0
AT1G68180	6
AT1G68185	64
AT1G68190	602
AT1G68200	3
AT1G68210	0
AT1G68220	42
AT1G68230	75
AT1G68238	80
AT1G68240	6
AT1G68250	0
AT1G68260	161
AT1G68270	0
AT1G68280	0
AT1G68285	0
AT1G68290	30
AT1G68300	323
AT1G68310	188
AT1G68320	2
AT1G68325	0
AT1G68330	12
AT1G68340	62
AT1G68350	44
AT1G68360	9
AT1G68370	362
AT1G68380	0
AT1G68390	19
AT1G68400	125
AT1G68410	434
AT1G68420	0
AT1G68430	11
AT1G68440	913
AT1G68450	0
AT1G68460	0
AT1G68470	13
AT1G68480	0
AT1G68490	556
AT1G68500	18
AT1G68510	0
AT1G68520	3543
AT1G68526	3
AT1G68530	8792
AT1G68540	160
AT1G68550	81
AT1G68560	3348
AT1G68568	3
AT1G68570	2049
AT1G68580	356
AT1G68585	49
AT1G68590	2369
AT1G68600	561
AT1G68610	4
AT1G68620	59
AT1G68630	0
AT1G68640	1
AT1G68650	141
AT1G68660	2060
AT1G68670	633
AT1G68680	125
AT1G68690	45
AT1G68700	2
AT1G68710	331
AT1G68720	690
AT1G68723	0
AT1G68725	2
AT1G68730	118
AT1G68735	2
AT1G68740	78
AT1G68750	0
AT1G68760	62
AT1G68765	0
AT1G68770	0
AT1G68780	103
AT1G68790	615
AT1G68795	17
AT1G68800	8
AT1G68810	152
AT1G68820	195
AT1G68825	0
AT1G68830	2865
AT1G68840	432
AT1G68845	0
AT1G68850	0
AT1G68860	0
AT1G68862	33
AT1G68870	42
AT1G68872	21
AT1G68875	1
AT1G68877	0
AT1G68880	0
AT1G68890	724
AT1G68905	0
AT1G68907	0
AT1G68910	465
AT1G68920	293
AT1G68930	10
AT1G68935	0
AT1G68937	0
AT1G68940	0
AT1G68945	49
AT1G68950	0
AT1G68960	0
AT1G68970	0
AT1G68980	67
AT1G68990	236
AT1G69000	0
AT1G69010	232
AT1G69020	36
AT1G69030	208
AT1G69040	245
AT1G69050	6
AT1G69060	205
AT1G69070	220
AT1G69080	17
AT1G69085	3
AT1G69090	0
AT1G69100	0
AT1G69110	0
AT1G69120	1
AT1G69130	0
AT1G69140	100
AT1G69150	0
AT1G69160	460
AT1G69170	117
AT1G69180	0
AT1G69190	0
AT1G69200	139
AT1G69210	13
AT1G69220	337
AT1G69230	7
AT1G69240	0
AT1G69250	253
AT1G69252	606
AT1G69260	96
AT1G69270	16
AT1G69280	10
AT1G69290	19
AT1G69295	815
AT1G69300	0
AT1G69310	120
AT1G69320	10
AT1G69325	10
AT1G69330	75
AT1G69340	443
AT1G69350	3
AT1G69360	379
AT1G69370	313
AT1G69380	52
AT1G69390	680
AT1G69400	6
AT1G69410	1942
AT1G69420	613
AT1G69430	23
AT1G69440	93
AT1G69450	381
AT1G69460	706
AT1G69470	0
AT1G69480	653
AT1G69485	2
AT1G69490	707
AT1G69500	0
AT1G69510	939
AT1G69520	42
AT1G69523	407
AT1G69526	52
AT1G69530	3658
AT1G69540	6
AT1G69543	0
AT1G69550	353
AT1G69560	0
AT1G69570	35
AT1G69572	0
AT1G69580	121
AT1G69587	14
AT1G69588	0
AT1G69590	0
AT1G69600	3
AT1G69610	320
AT1G69620	1761
AT1G69630	2
AT1G69640	429
AT1G69650	0
AT1G69660	0
AT1G69670	198
AT1G69680	145
AT1G69690	153
AT1G69700	217
AT1G69710	3
AT1G69720	20
AT1G69730	431
AT1G69740	1459
AT1G69750	204
AT1G69760	422
AT1G69770	73
AT1G69780	95
AT1G69790	81
AT1G69792	0
AT1G69795	0
AT1G69797	0
AT1G69800	173
AT1G69810	4
AT1G69818	0
AT1G69820	0
AT1G69825	0
AT1G69828	0
AT1G69830	1161
AT1G69840	671
AT1G69850	539
AT1G69860	1
AT1G69870	1737
AT1G69880	19
AT1G69890	18
AT1G69900	15
AT1G69910	127
AT1G69920	0
AT1G69930	2
AT1G69935	346
AT1G69940	1
AT1G69950	31
AT1G69960	271
AT1G69970	114
AT1G69980	214
AT1G69981	0
AT1G69990	0
AT1G70000	285
AT1G70010	0
AT1G70020	6
AT1G70030	3
AT1G70040	0
AT1G70050	0
AT1G70060	688
AT1G70070	493
AT1G70080	0
AT1G70090	124
AT1G70100	418
AT1G70110	3
AT1G70120	0
AT1G70130	9
AT1G70140	132
AT1G70150	59
AT1G70160	1574
AT1G70170	1
AT1G70175	0
AT1G70180	256
AT1G70185	0
AT1G70190	145
AT1G70200	461
AT1G70209	0
AT1G70210	73
AT1G70220	0
AT1G70230	465
AT1G70250	492
AT1G70260	29
AT1G70270	6
AT1G70280	420
AT1G70290	2283
AT1G70300	171
AT1G70310	658
AT1G70320	2279
AT1G70330	194
AT1G70335	0
AT1G70340	10
AT1G70350	31
AT1G70360	31
AT1G70370	1630
AT1G70380	0
AT1G70390	0
AT1G70400	0
AT1G70410	2242
AT1G70420	43
AT1G70430	54
AT1G70440	3
AT1G70450	0
AT1G70460	4
AT1G70470	8
AT1G70475	0
AT1G70480	375
AT1G70490	2471
AT1G70500	23
AT1G70505	217
AT1G70510	0
AT1G70518	45
AT1G70520	379
AT1G70530	310
AT1G70540	0
AT1G70550	135
AT1G70560	69
AT1G70570	602
AT1G70580	3665
AT1G70581	0
AT1G70590	209
AT1G70600	1152
AT1G70610	1803
AT1G70620	1313
AT1G70630	63
AT1G70640	11
AT1G70645	0
AT1G70650	8
AT1G70660	267
AT1G70670	321
AT1G70680	2
AT1G70690	36
AT1G70700	3714
AT1G70710	58
AT1G70720	1
AT1G70730	2147
AT1G70740	72
AT1G70750	145
AT1G70760	0
AT1G70770	831
AT1G70780	926
AT1G70790	120
AT1G70800	19
AT1G70810	505
AT1G70820	1791
AT1G70830	103
AT1G70840	0
AT1G70850	0
AT1G70860	0
AT1G70870	0
AT1G70880	0
AT1G70885	2
AT1G70890	118
AT1G70895	21
AT1G70900	438
AT1G70910	0
AT1G70920	25
AT1G70940	1575
AT1G70944	0
AT1G70949	0
AT1G70950	4
AT1G70960	0
AT1G70970	0
AT1G70980	305
AT1G70985	51
AT1G70990	0
AT1G71000	15
AT1G71002	0
AT1G71010	741
AT1G71015	28
AT1G71020	227
AT1G71030	1277
AT1G71040	807
AT1G71050	46
AT1G71060	21
AT1G71070	254
AT1G71080	708
AT1G71090	451
AT1G71100	188
AT1G71110	149
AT1G71120	8
AT1G71130	130
AT1G71140	277
AT1G71150	0
AT1G71160	0
AT1G71170	110
AT1G71180	81
AT1G71190	92
AT1G71200	0
AT1G71210	68
AT1G71220	537
AT1G71230	14
AT1G71235	0
AT1G71240	529
AT1G71250	0
AT1G71260	105
AT1G71270	306
AT1G71280	0
AT1G71290	0
AT1G71300	0
AT1G71310	108
AT1G71320	0
AT1G71330	33
AT1G71340	474
AT1G71350	204
AT1G71360	189
AT1G71370	0
AT1G71380	0
AT1G71390	0
AT1G71400	8
AT1G71410	451
AT1G71420	6
AT1G71430	22
AT1G71440	233
AT1G71450	0
AT1G71460	51
AT1G71470	0
AT1G71480	208
AT1G71490	11
AT1G71500	3818
AT1G71520	2
AT1G71528	1
AT1G71530	0
AT1G71680	0
AT1G71690	0
AT1G71691	0
AT1G71692	0
AT1G71695	356
AT1G71696	187
AT1G71697	314
AT1G71700	0
AT1G71710	1040
AT1G71720	875
AT1G71730	328
AT1G71740	1
AT1G71750	49
AT1G71760	2
AT1G71770	6
AT1G71780	78
AT1G71790	74
AT1G71800	114
AT1G71810	670
AT1G71820	665
AT1G71828	0
AT1G71830	45
AT1G71840	472
AT1G71850	47
AT1G71860	422
AT1G71865	60
AT1G71866	0
AT1G71870	13
AT1G71880	2036
AT1G71890	30
AT1G71900	310
AT1G71910	25
AT1G71920	2
AT1G71930	18
AT1G71940	95
AT1G71950	445
AT1G71960	199
AT1G71970	211
AT1G71980	566
AT1G71990	51
AT1G72000	1
AT1G72010	345
AT1G72020	1849
AT1G72030	592
AT1G72040	389
AT1G72050	320
AT1G72060	0
AT1G72070	0
AT1G72080	0
AT1G72090	298
AT1G72100	0
AT1G72110	0
AT1G72120	123
AT1G72125	3
AT1G72130	589
AT1G72131	0
AT1G72140	37
AT1G72141	0
AT1G72150	3569
AT1G72160	536
AT1G72170	153
AT1G72175	148
AT1G72180	762
AT1G72190	80
AT1G72200	6
AT1G72210	43
AT1G72220	2
AT1G72230	10
AT1G72240	34
AT1G72250	57
AT1G72260	49
AT1G72270	0
AT1G72275	117
AT1G72280	28
AT1G72290	2
AT1G72300	383
AT1G72310	138
AT1G72320	208
AT1G72330	62
AT1G72340	179
AT1G72350	0
AT1G72360	46
AT1G72370	1837
AT1G72390	502
AT1G72410	333
AT1G72416	19
AT1G72420	41
AT1G72430	566
AT1G72440	276
AT1G72450	654
AT1G72460	0
AT1G72470	100
AT1G72480	198
AT1G72490	0
AT1G72500	813
AT1G72510	467
AT1G72520	157
AT1G72530	19
AT1G72540	12
AT1G72545	0
AT1G72550	479
AT1G72560	269
AT1G72570	0
AT1G72580	0
AT1G72590	1
AT1G72600	4
AT1G72610	53
AT1G72620	2
AT1G72630	162
AT1G72640	592
AT1G72645	276
AT1G72650	408
AT1G72660	9
AT1G72670	48
AT1G72680	388
AT1G72690	31
AT1G72700	353
AT1G72710	921
AT1G72720	6
AT1G72730	58
AT1G72740	222
AT1G72750	329
AT1G72755	0
AT1G72760	7
AT1G72770	1442
AT1G72780	0
AT1G72790	78
AT1G72800	164
AT1G72810	241
AT1G72820	388
AT1G72830	59
AT1G72840	56
AT1G72850	7
AT1G72852	5
AT1G72855	0
AT1G72860	3
AT1G72870	11
AT1G72880	484
AT1G72890	183
AT1G72900	250
AT1G72910	217
AT1G72920	176
AT1G72930	1838
AT1G72940	302
AT1G72950	8
AT1G72960	1
AT1G72970	375
AT1G72980	0
AT1G72990	127
AT1G73000	0
AT1G73010	15
AT1G73020	102
AT1G73030	305
AT1G73040	29
AT1G73050	0
AT1G73060	1369
AT1G73065	1
AT1G73066	4
AT1G73080	373
AT1G73090	78
AT1G73100	161
AT1G73110	781
AT1G73120	2
AT1G73130	83
AT1G73140	5
AT1G73150	87
AT1G73160	0
AT1G73165	1
AT1G73170	845
AT1G73175	0
AT1G73177	47
AT1G73180	191
AT1G73190	0
AT1G73200	277
AT1G73210	108
AT1G73220	1
AT1G73230	700
AT1G73240	91
AT1G73250	108
AT1G73260	0
AT1G73270	0
AT1G73280	0
AT1G73290	0
AT1G73300	2
AT1G73310	64
AT1G73320	60
AT1G73325	429
AT1G73330	3
AT1G73340	0
AT1G73350	247
AT1G73360	29
AT1G73370	143
AT1G73380	101
AT1G73390	763
AT1G73400	56
AT1G73410	3
AT1G73430	369
AT1G73440	33
AT1G73445	6
AT1G73450	153
AT1G73460	355
AT1G73470	510
AT1G73480	1818
AT1G73490	230
AT1G73500	192
AT1G73510	1
AT1G73530	268
AT1G73540	1261
AT1G73550	8
AT1G73560	0
AT1G73570	85
AT1G73580	0
AT1G73590	107
AT1G73600	2591
AT1G73603	0
AT1G73607	0
AT1G73610	0
AT1G73620	3
AT1G73630	298
AT1G73640	8
AT1G73650	653
AT1G73655	1079
AT1G73660	1154
AT1G73670	558
AT1G73680	476
AT1G73687	2
AT1G73690	13
AT1G73700	8
AT1G73710	211
AT1G73720	193
AT1G73730	372
AT1G73740	182
AT1G73750	476
AT1G73760	190
AT1G73770	30
AT1G73780	0
AT1G73790	21
AT1G73805	96
AT1G73810	4
AT1G73820	80
AT1G73830	121
AT1G73840	253
AT1G73850	58
AT1G73860	36
AT1G73870	2056
AT1G73875	87
AT1G73880	69
AT1G73885	1713
AT1G73890	16
AT1G73900	0
AT1G73910	14
AT1G73920	1398
AT1G73930	232
AT1G73940	78
AT1G73950	199
AT1G73960	444
AT1G73965	3
AT1G73970	195
AT1G73980	336
AT1G73990	934
AT1G74000	68
AT1G74010	160
AT1G74020	219
AT1G74030	104
AT1G74035	0
AT1G74040	386
AT1G74045	0
AT1G74050	968
AT1G74055	0
AT1G74060	1095
AT1G74070	808
AT1G74080	1
AT1G74088	14
AT1G74090	1446
AT1G74100	1513
AT1G74110	0
AT1G74120	66
AT1G74130	1
AT1G74140	0
AT1G74150	11
AT1G74160	493
AT1G74170	166
AT1G74180	95
AT1G74190	0
AT1G74200	19
AT1G74205	0
AT1G74210	135
AT1G74220	0
AT1G74230	756
AT1G74240	51
AT1G74250	355
AT1G74260	876
AT1G74270	363
AT1G74280	31
AT1G74290	28
AT1G74300	60
AT1G74310	216
AT1G74320	259
AT1G74330	192
AT1G74340	184
AT1G74350	23
AT1G74360	142
AT1G74370	165
AT1G74380	236
AT1G74385	0
AT1G74390	44
AT1G74400	0
AT1G74410	110
AT1G74420	4
AT1G74430	21
AT1G74440	19
AT1G74450	172
AT1G74453	24
AT1G74456	27
AT1G74457	0
AT1G74458	30
AT1G74460	2
AT1G74470	23379
AT1G74480	0
AT1G74490	2
AT1G74500	0
AT1G74510	363
AT1G74520	609
AT1G74530	311
AT1G74540	0
AT1G74545	0
AT1G74550	0
AT1G74560	418
AT1G74570	0
AT1G74580	74
AT1G74590	13
AT1G74600	25
AT1G74610	0
AT1G74620	0
AT1G74630	2
AT1G74640	1100
AT1G74650	9
AT1G74660	6
AT1G74670	174
AT1G74675	1
AT1G74680	102
AT1G74690	526
AT1G74700	40
AT1G74710	204
AT1G74720	432
AT1G74730	1748
AT1G74740	86
AT1G74750	77
AT1G74770	3
AT1G74780	85
AT1G74790	503
AT1G74800	136
AT1G74810	161
AT1G74820	0
AT1G74830	0
AT1G74840	428
AT1G74850	449
AT1G74860	127
AT1G74870	1
AT1G74875	9
AT1G74880	1207
AT1G74890	71
AT1G74900	15
AT1G74910	1152
AT1G74920	1465
AT1G74929	0
AT1G74930	209
AT1G74940	205
AT1G74950	344
AT1G74960	1872
AT1G74970	2269
AT1G74990	0
AT1G75000	50
AT1G75010	203
AT1G75020	182
AT1G75030	6
AT1G75040	30
AT1G75050	0
AT1G75060	6
AT1G75070	0
AT1G75080	156
AT1G75090	21
AT1G75100	1610
AT1G75110	30
AT1G75120	26
AT1G75125	23
AT1G75130	105
AT1G75140	63
AT1G75150	14
AT1G75160	0
AT1G75163	6
AT1G75166	3
AT1G75170	105
AT1G75180	516
AT1G75190	63
AT1G75200	186
AT1G75210	678
AT1G75220	1618
AT1G75230	79
AT1G75240	6
AT1G75250	22
AT1G75260	27
AT1G75261	0
AT1G75270	166
AT1G75280	2059
AT1G75290	29
AT1G75295	13
AT1G75300	1
AT1G75310	204
AT1G75330	558
AT1G75335	13
AT1G75340	212
AT1G75350	2900
AT1G75360	18
AT1G75370	1683
AT1G75380	9506
AT1G75390	35
AT1G75394	1
AT1G75400	350
AT1G75410	1020
AT1G75420	182
AT1G75430	1
AT1G75440	75
AT1G75450	41
AT1G75460	3855
AT1G75470	0
AT1G75480	0
AT1G75490	70
AT1G75500	731
AT1G75510	274
AT1G75520	1
AT1G75530	0
AT1G75540	210
AT1G75550	51
AT1G75560	436
AT1G75570	0
AT1G75580	84
AT1G75590	2
AT1G75600	1
AT1G75610	0
AT1G75620	23
AT1G75630	570
AT1G75640	8
AT1G75650	0
AT1G75660	680
AT1G75670	62
AT1G75680	548
AT1G75690	3724
AT1G75700	7
AT1G75710	105
AT1G75717	0
AT1G75720	19
AT1G75730	235
AT1G75740	0
AT1G75750	1884
AT1G75760	213
AT1G75770	66
AT1G75780	2
AT1G75785	0
AT1G75790	0
AT1G75800	306
AT1G75810	118
AT1G75820	735
AT1G75830	0
AT1G75840	301
AT1G75850	466
AT1G75860	160
AT1G75870	0
AT1G75880	46
AT1G75890	1
AT1G75891	2
AT1G75900	366
AT1G75910	2
AT1G75920	0
AT1G75930	4
AT1G75940	2
AT1G75945	78
AT1G75950	1870
AT1G75960	17
AT1G75970	0
AT1G75980	64
AT1G75990	170
AT1G76000	0
AT1G76010	1708
AT1G76020	270
AT1G76030	1834
AT1G76040	147
AT1G76050	165
AT1G76060	57
AT1G76062	0
AT1G76065	32
AT1G76070	76
AT1G76080	3269
AT1G76090	91
AT1G76100	2827
AT1G76110	634
AT1G76120	71
AT1G76130	1332
AT1G76135	0
AT1G76140	521
AT1G76150	339
AT1G76160	578
AT1G76170	37
AT1G76180	3770
AT1G76185	53
AT1G76190	5
AT1G76200	872
AT1G76210	0
AT1G76220	0
AT1G76230	3
AT1G76240	168
AT1G76250	3
AT1G76260	49
AT1G76270	102
AT1G76280	130
AT1G76290	0
AT1G76300	169
AT1G76310	23
AT1G76320	169
AT1G76330	0
AT1G76340	121
AT1G76350	173
AT1G76360	161
AT1G76370	0
AT1G76380	97
AT1G76390	35
AT1G76400	272
AT1G76405	59
AT1G76410	28
AT1G76420	2
AT1G76430	0
AT1G76440	82
AT1G76450	1754
AT1G76460	215
AT1G76465	0
AT1G76470	15
AT1G76480	0
AT1G76490	2145
AT1G76500	2
AT1G76510	133
AT1G76520	517
AT1G76530	21
AT1G76540	37
AT1G76550	197
AT1G76560	65
AT1G76570	405
AT1G76580	253
AT1G76590	46
AT1G76600	42
AT1G76610	1
AT1G76620	32
AT1G76630	332
AT1G76640	0
AT1G76650	250
AT1G76660	225
AT1G76670	805
AT1G76680	760
AT1G76690	258
AT1G76700	200
AT1G76705	14
AT1G76710	132
AT1G76720	79
AT1G76728	0
AT1G76730	650
AT1G76740	8
AT1G76750	0
AT1G76760	7
AT1G76770	9
AT1G76780	22
AT1G76790	261
AT1G76800	149
AT1G76810	1378
AT1G76820	57
AT1G76830	0
AT1G76840	0
AT1G76850	789
AT1G76860	169
AT1G76870	26
AT1G76878	37
AT1G76880	0
AT1G76890	485
AT1G76892	1
AT1G76900	431
AT1G76910	0
AT1G76911	0
AT1G76920	256
AT1G76930	144
AT1G76940	244
AT1G76950	372
AT1G76952	6
AT1G76954	0
AT1G76955	51
AT1G76960	109
AT1G76965	1
AT1G76970	99
AT1G76980	62
AT1G76990	1329
AT1G76994	0
AT1G77000	123
AT1G77010	5
AT1G77020	99
AT1G77030	197
AT1G77040	0
AT1G77060	403
AT1G77080	440
AT1G77090	1412
AT1G77093	0
AT1G77095	0
AT1G77100	0
AT1G77110	23
AT1G77120	175
AT1G77122	152
AT1G77130	266
AT1G77131	21
AT1G77138	0
AT1G77140	272
AT1G77145	17
AT1G77150	0
AT1G77160	0
AT1G77170	26
AT1G77180	1047
AT1G77190	0
AT1G77200	4
AT1G77210	55
AT1G77220	229
AT1G77230	54
AT1G77235	0
AT1G77240	0
AT1G77250	86
AT1G77260	483
AT1G77270	10
AT1G77280	220
AT1G77290	47
AT1G77300	662
AT1G77310	36
AT1G77320	43
AT1G77330	1
AT1G77340	3
AT1G77350	139
AT1G77360	10
AT1G77370	417
AT1G77380	95
AT1G77390	9
AT1G77400	9
AT1G77405	0
AT1G77410	54
AT1G77420	416
AT1G77440	430
AT1G77450	251
AT1G77460	88
AT1G77470	78
AT1G77480	239
AT1G77490	2149
AT1G77500	168
AT1G77510	300
AT1G77520	4
AT1G77525	0
AT1G77530	0
AT1G77540	107
AT1G77550	90
AT1G77560	0
AT1G77570	23
AT1G77580	380
AT1G77590	613
AT1G77600	299
AT1G77610	309
AT1G77620	100
AT1G77630	30
AT1G77640	5
AT1G77650	0
AT1G77655	0
AT1G77660	26
AT1G77670	241
AT1G77680	726
AT1G77682	0
AT1G77690	53
AT1G77700	46
AT1G77710	919
AT1G77720	43
AT1G77730	2
AT1G77740	1156
AT1G77750	103
AT1G77760	1722
AT1G77765	9
AT1G77770	189
AT1G77780	0
AT1G77790	0
AT1G77800	1374
AT1G77810	57
AT1G77815	0
AT1G77820	0
AT1G77830	0
AT1G77840	500
AT1G77850	110
AT1G77855	2
AT1G77860	0
AT1G77870	20
AT1G77880	3
AT1G77885	261
AT1G77890	160
AT1G77910	0
AT1G77920	222
AT1G77930	1231
AT1G77932	0
AT1G77940	1197
AT1G77950	0
AT1G77960	34
AT1G77980	0
AT1G77990	191
AT1G77992	0
AT1G78000	23
AT1G78010	170
AT1G78020	795
AT1G78030	12
AT1G78040	3413
AT1G78050	95
AT1G78060	222
AT1G78070	2346
AT1G78080	2063
AT1G78090	6
AT1G78095	0
AT1G78100	521
AT1G78110	107
AT1G78120	101
AT1G78130	0
AT1G78140	777
AT1G78150	373
AT1G78160	0
AT1G78170	88
AT1G78172	6
AT1G78180	321
AT1G78190	8
AT1G78200	416
AT1G78206	0
AT1G78210	160
AT1G78220	0
AT1G78230	546
AT1G78240	697
AT1G78250	0
AT1G78260	7
AT1G78265	0
AT1G78270	0
AT1G78280	445
AT1G78290	659
AT1G78300	661
AT1G78310	16
AT1G78320	14
AT1G78330	0
AT1G78340	1
AT1G78350	0
AT1G78355	0
AT1G78360	0
AT1G78370	6336
AT1G78380	4521
AT1G78390	0
AT1G78400	0
AT1G78410	3
AT1G78420	352
AT1G78430	4
AT1G78440	12
AT1G78450	5
AT1G78460	74
AT1G78470	0
AT1G78476	3
AT1G78478	1
AT1G78480	2
AT1G78490	102
AT1G78500	0
AT1G78510	1201
AT1G78520	2
AT1G78530	33
AT1G78540	120
AT1G78550	100
AT1G78560	456
AT1G78570	968
AT1G78580	870
AT1G78590	82
AT1G78600	65
AT1G78610	531
AT1G78620	483
AT1G78630	3595
AT1G78635	0
AT1G78640	0
AT1G78650	34
AT1G78660	690
AT1G78670	679
AT1G78680	1275
AT1G78690	107
AT1G78700	176
AT1G78710	0
AT1G78720	3
AT1G78730	43
AT1G78740	0
AT1G78750	6
AT1G78760	3
AT1G78770	15
AT1G78780	1
AT1G78790	124
AT1G78800	174
AT1G78810	76
AT1G78815	0
AT1G78820	371
AT1G78830	1342
AT1G78840	0
AT1G78850	1905
AT1G78860	5
AT1G78865	1
AT1G78870	536
AT1G78880	381
AT1G78890	373
AT1G78895	129
AT1G78900	5306
AT1G78910	33
AT1G78915	435
AT1G78920	957
AT1G78922	0
AT1G78930	24
AT1G78940	26
AT1G78950	8
AT1G78955	7
AT1G78960	59
AT1G78970	12
AT1G78980	0
AT1G78990	8
AT1G78995	234
AT1G79000	1135
AT1G79010	845
AT1G79020	148
AT1G79030	233
AT1G79040	41472
AT1G79050	250
AT1G79060	42
AT1G79070	27
AT1G79075	24
AT1G79080	120
AT1G79090	613
AT1G79100	0
AT1G79103	2
AT1G79110	365
AT1G79120	6
AT1G79130	0
AT1G79150	110
AT1G79160	305
AT1G79170	5
AT1G79180	2
AT1G79190	128
AT1G79200	88
AT1G79210	548
AT1G79220	31
AT1G79230	1019
AT1G79240	0
AT1G79245	9481
AT1G79250	1
AT1G79260	126
AT1G79270	1500
AT1G79280	1049
AT1G79290	0
AT1G79300	0
AT1G79310	3
AT1G79320	0
AT1G79330	0
AT1G79340	942
AT1G79350	465
AT1G79360	1
AT1G79370	2
AT1G79380	628
AT1G79390	119
AT1G79400	0
AT1G79410	115
AT1G79420	13
AT1G79430	458
AT1G79440	109
AT1G79450	2
AT1G79460	31
AT1G79470	44
AT1G79480	18
AT1G79485	0
AT1G79490	49
AT1G79500	51
AT1G79510	0
AT1G79520	1053
AT1G79529	10
AT1G79530	35
AT1G79540	77
AT1G79550	3122
AT1G79560	543
AT1G79570	1126
AT1G79580	1
AT1G79590	230
AT1G79600	3929
AT1G79610	311
AT1G79620	132
AT1G79630	246
AT1G79640	127
AT1G79650	179
AT1G79660	55
AT1G79670	128
AT1G79680	2
AT1G79690	596
AT1G79700	125
AT1G79710	77
AT1G79720	253
AT1G79730	275
AT1G79740	368
AT1G79750	1529
AT1G79760	3
AT1G79770	43
AT1G79780	7
AT1G79790	516
AT1G79800	3
AT1G79810	283
AT1G79820	54
AT1G79830	1065
AT1G79840	41
AT1G79850	0
AT1G79860	0
AT1G79870	463
AT1G79880	131
AT1G79890	6
AT1G79900	6
AT1G79910	29
AT1G79915	7
AT1G79920	1313
AT1G79930	688
AT1G79940	639
AT1G79950	185
AT1G79960	0
AT1G79970	449
AT1G79980	0
AT1G79985	154
AT1G79990	593
AT1G80000	359
AT1G80010	296
AT1G80020	602
AT1G80030	1090
AT1G80040	513
AT1G80050	46
AT1G80060	13
AT1G80070	1580
AT1G80080	32
AT1G80090	0
AT1G80100	0
AT1G80110	32
AT1G80120	55
AT1G80130	974
AT1G80133	2
AT1G80140	0
AT1G80150	41
AT1G80160	20
AT1G80165	0
AT1G80170	56
AT1G80180	809
AT1G80190	38
AT1G80200	6
AT1G80210	157
AT1G80220	0
AT1G80230	386
AT1G80240	1
AT1G80245	41
AT1G80250	0
AT1G80260	296
AT1G80270	87
AT1G80280	34
AT1G80290	57
AT1G80300	1611
AT1G80310	0
AT1G80315	0
AT1G80320	0
AT1G80325	7
AT1G80330	0
AT1G80340	0
AT1G80350	188
AT1G80360	830
AT1G80370	8
AT1G80380	3104
AT1G80390	0
AT1G80400	262
AT1G80410	734
AT1G80420	297
AT1G80430	0
AT1G80440	864
AT1G80450	63
AT1G80460	773
AT1G80470	0
AT1G80480	212
AT1G80490	517
AT1G80500	603
AT1G80510	141
AT1G80520	58
AT1G80525	0
AT1G80530	181
AT1G80540	1
AT1G80550	128
AT1G80555	2
AT1G80560	211
AT1G80570	26
AT1G80580	0
AT1G80590	0
AT1G80600	1274
AT1G80610	55
AT1G80620	151
AT1G80625	1
AT1G80630	108
AT1G80640	279
AT1G80650	104
AT1G80660	3
AT1G80670	225
AT1G80680	279
AT1G80690	55
AT1G80700	14
AT1G80710	6
AT1G80720	38
AT1G80730	0
AT1G80740	0
AT1G80745	0
AT1G80750	214
AT1G80760	504
AT1G80770	443
AT1G80780	747
AT1G80790	535
AT1G80800	325
AT1G80810	207
AT1G80820	98
AT1G80830	632
AT1G80840	169
AT1G80850	118
AT1G80860	143
AT1G80865	0
AT1G80870	148
AT1G80880	7
AT1G80890	37
AT1G80900	90
AT1G80910	228
AT1G80920	2216
AT1G80930	857
AT1G80940	627
AT1G80950	365
AT1G80960	64
AT1G80970	33
AT1G80980	57
AT1G80990	0
AT1G81001	0
AT1G81020	0
AT2G01008	4
AT2G01010	2
AT2G01020	17
AT2G01021	0
AT2G01022	0
AT2G01023	0
AT2G01024	0
AT2G01026	0
AT2G01028	0
AT2G01029	0
AT2G01031	0
AT2G01034	0
AT2G01035	0
AT2G01037	0
AT2G01040	0
AT2G01045	0
AT2G01050	0
AT2G01060	284
AT2G01070	125
AT2G01080	34
AT2G01090	137
AT2G01100	414
AT2G01110	1384
AT2G01120	13
AT2G01130	149
AT2G01140	972
AT2G01150	31
AT2G01160	0
AT2G01170	99
AT2G01175	1
AT2G01180	55
AT2G01190	167
AT2G01200	0
AT2G01210	13
AT2G01220	562
AT2G01240	0
AT2G01250	1835
AT2G01260	459
AT2G01270	295
AT2G01275	8
AT2G01280	0
AT2G01290	330
AT2G01300	34
AT2G01310	0
AT2G01320	544
AT2G01330	65
AT2G01340	30
AT2G01350	942
AT2G01360	0
AT2G01370	0
AT2G01372	0
AT2G01379	0
AT2G01390	11
AT2G01400	51
AT2G01410	7
AT2G01420	1273
AT2G01422	0
AT2G01430	4
AT2G01440	269
AT2G01450	1322
AT2G01460	234
AT2G01470	365
AT2G01480	146
AT2G01490	1088
AT2G01500	0
AT2G01505	35
AT2G01510	7
AT2G01520	0
AT2G01530	0
AT2G01540	77
AT2G01550	0
AT2G01554	0
AT2G01560	0
AT2G01570	831
AT2G01580	0
AT2G01590	963
AT2G01600	684
AT2G01610	14
AT2G01620	317
AT2G01630	139
AT2G01640	62
AT2G01650	159
AT2G01660	51
AT2G01667	0
AT2G01670	1697
AT2G01680	483
AT2G01690	576
AT2G01700	0
AT2G01710	121
AT2G01720	434
AT2G01730	11
AT2G01735	102
AT2G01740	17
AT2G01750	77
AT2G01755	0
AT2G01760	90
AT2G01770	0
AT2G01780	0
AT2G01790	0
AT2G01800	0
AT2G01810	2
AT2G01818	2
AT2G01820	1035
AT2G01830	308
AT2G01840	1
AT2G01850	2333
AT2G01860	55
AT2G01870	127
AT2G01880	0
AT2G01890	183
AT2G01900	0
AT2G01905	3
AT2G01910	562
AT2G01913	25
AT2G01918	104
AT2G01920	0
AT2G01930	254
AT2G01940	41
AT2G01950	116
AT2G01960	0
AT2G01970	551
AT2G01973	0
AT2G01980	245
AT2G01990	81
AT2G02000	2
AT2G02010	242
AT2G02020	178
AT2G02023	0
AT2G02026	0
AT2G02030	0
AT2G02040	591
AT2G02050	596
AT2G02060	27
AT2G02061	1
AT2G02070	281
AT2G02080	485
AT2G02090	235
AT2G02100	376
AT2G02103	0
AT2G02110	0
AT2G02120	3
AT2G02130	705
AT2G02135	0
AT2G02140	0
AT2G02147	0
AT2G02148	69
AT2G02150	33
AT2G02160	906
AT2G02170	104
AT2G02180	565
AT2G02190	0
AT2G02200	2
AT2G02205	0
AT2G02210	0
AT2G02220	170
AT2G02230	205
AT2G02240	9
AT2G02250	0
AT2G02260	0
AT2G02270	0
AT2G02280	0
AT2G02290	0
AT2G02300	0
AT2G02310	0
AT2G02320	0
AT2G02330	0
AT2G02340	1
AT2G02350	12
AT2G02360	130
AT2G02370	77
AT2G02380	5
AT2G02390	473
AT2G02400	102
AT2G02410	152
AT2G02430	0
AT2G02440	0
AT2G02450	68
AT2G02455	0
AT2G02470	221
AT2G02480	97
AT2G02490	0
AT2G02493	0
AT2G02497	0
AT2G02498	1
AT2G02500	385
AT2G02510	293
AT2G02515	0
AT2G02520	0
AT2G02525	0
AT2G02540	6
AT2G02550	0
AT2G02560	552
AT2G02570	396
AT2G02580	0
AT2G02590	57
AT2G02600	0
AT2G02610	0
AT2G02620	0
AT2G02630	0
AT2G02635	0
AT2G02640	0
AT2G02650	0
AT2G02660	0
AT2G02670	0
AT2G02680	0
AT2G02690	0
AT2G02695	0
AT2G02700	0
AT2G02710	595
AT2G02720	0
AT2G02730	130
AT2G02740	64
AT2G02741	0
AT2G02750	5
AT2G02760	493
AT2G02765	96
AT2G02770	0
AT2G02780	68
AT2G02790	150
AT2G02795	0
AT2G02800	433
AT2G02810	141
AT2G02820	208
AT2G02830	0
AT2G02835	0
AT2G02840	0
AT2G02850	11
AT2G02860	204
AT2G02870	375
AT2G02880	48
AT2G02890	0
AT2G02900	0
AT2G02910	94
AT2G02930	6
AT2G02950	318
AT2G02955	39
AT2G02960	278
AT2G02970	384
AT2G02980	59
AT2G02990	3449
AT2G03000	1
AT2G03010	11
AT2G03020	6
AT2G03030	0
AT2G03040	0
AT2G03050	56
AT2G03060	123
AT2G03070	222
AT2G03080	0
AT2G03090	62
AT2G03100	0
AT2G03110	2
AT2G03120	417
AT2G03130	0
AT2G03140	915
AT2G03150	925
AT2G03160	0
AT2G03170	0
AT2G03180	0
AT2G03190	0
AT2G03200	4
AT2G03210	1
AT2G03220	99
AT2G03230	0
AT2G03240	201
AT2G03250	0
AT2G03260	5
AT2G03270	136
AT2G03280	61
AT2G03290	0
AT2G03291	0
AT2G03300	0
AT2G03310	280
AT2G03320	0
AT2G03330	91
AT2G03340	296
AT2G03350	354
AT2G03360	0
AT2G03370	0
AT2G03380	4
AT2G03390	965
AT2G03410	3
AT2G03420	0
AT2G03430	96
AT2G03440	878
AT2G03445	0
AT2G03450	46
AT2G03460	0
AT2G03470	329
AT2G03480	128
AT2G03490	0
AT2G03500	134
AT2G03505	102
AT2G03510	379
AT2G03520	9
AT2G03530	213
AT2G03540	6
AT2G03550	798
AT2G03560	0
AT2G03565	0
AT2G03567	0
AT2G03570	0
AT2G03580	0
AT2G03590	15
AT2G03600	0
AT2G03610	0
AT2G03620	133
AT2G03630	0
AT2G03640	576
AT2G03650	0
AT2G03660	0
AT2G03667	110
AT2G03670	45
AT2G03680	630
AT2G03690	145
AT2G03700	0
AT2G03710	349
AT2G03720	0
AT2G03730	840
AT2G03740	1
AT2G03750	516
AT2G03760	302
AT2G03770	1
AT2G03780	190
AT2G03790	0
AT2G03800	137
AT2G03810	214
AT2G03820	452
AT2G03821	0
AT2G03822	0
AT2G03823	0
AT2G03830	0
AT2G03840	0
AT2G03850	0
AT2G03855	0
AT2G03860	0
AT2G03870	294
AT2G03880	3
AT2G03885	0
AT2G03890	689
AT2G03895	0
AT2G03900	0
AT2G03905	0
AT2G03910	0
AT2G03913	0
AT2G03915	0
AT2G03920	0
AT2G03925	0
AT2G03930	0
AT2G03931	0
AT2G03932	0
AT2G03933	0
AT2G03934	0
AT2G03935	0
AT2G03936	0
AT2G03937	0
AT2G03940	0
AT2G03945	0
AT2G03950	0
AT2G03955	0
AT2G03958	0
AT2G03960	0
AT2G03965	0
AT2G03970	0
AT2G03972	0
AT2G03975	0
AT2G03980	578
AT2G03985	0
AT2G03990	0
AT2G03995	0
AT2G04000	0
AT2G04005	0
AT2G04010	0
AT2G04015	0
AT2G04020	0
AT2G04025	0
AT2G04030	1901
AT2G04031	0
AT2G04032	47
AT2G04033	7
AT2G04034	0
AT2G04035	0
AT2G04036	0
AT2G04037	0
AT2G04038	0
AT2G04039	1740
AT2G04040	0
AT2G04041	0
AT2G04042	0
AT2G04043	0
AT2G04045	0
AT2G04046	0
AT2G04047	0
AT2G04050	19
AT2G04060	0
AT2G04062	0
AT2G04063	0
AT2G04065	1
AT2G04066	2
AT2G04070	6
AT2G04075	0
AT2G04080	126
AT2G04085	0
AT2G04090	0
AT2G04095	0
AT2G04100	9
AT2G04110	364
AT2G04115	0
AT2G04120	0
AT2G04125	0
AT2G04130	0
AT2G04135	0
AT2G04137	0
AT2G04140	0
AT2G04145	0
AT2G04150	1
AT2G04155	0
AT2G04160	1449
AT2G04170	293
AT2G04175	0
AT2G04180	0
AT2G04185	0
AT2G04190	0
AT2G04195	0
AT2G04200	0
AT2G04205	0
AT2G04210	0
AT2G04215	0
AT2G04220	0
AT2G04225	0
AT2G04230	366
AT2G04235	36
AT2G04240	201
AT2G04250	0
AT2G04255	0
AT2G04260	0
AT2G04265	0
AT2G04270	388
AT2G04280	15
AT2G04285	0
AT2G04290	0
AT2G04295	0
AT2G04300	0
AT2G04305	208
AT2G04310	0
AT2G04315	0
AT2G04320	0
AT2G04325	0
AT2G04330	0
AT2G04335	0
AT2G04340	129
AT2G04345	0
AT2G04350	1542
AT2G04355	0
AT2G04360	440
AT2G04365	0
AT2G04375	0
AT2G04378	86
AT2G04380	0
AT2G04390	283
AT2G04395	3
AT2G04400	2308
AT2G04405	0
AT2G04410	285
AT2G04420	1
AT2G04425	0
AT2G04430	36
AT2G04435	2
AT2G04440	1
AT2G04450	10
AT2G04455	0
AT2G04460	0
AT2G04465	0
AT2G04470	0
AT2G04480	0
AT2G04485	0
AT2G04490	1
AT2G04495	8
AT2G04500	0
AT2G04505	0
AT2G04510	1
AT2G04515	0
AT2G04520	865
AT2G04525	0
AT2G04530	141
AT2G04535	5
AT2G04540	135
AT2G04545	0
AT2G04550	264
AT2G04555	5
AT2G04560	56
AT2G04565	0
AT2G04570	770
AT2G04575	0
AT2G04580	0
AT2G04590	0
AT2G04595	0
AT2G04600	0
AT2G04605	0
AT2G04610	1
AT2G04615	0
AT2G04620	80
AT2G04621	0
AT2G04622	0
AT2G04625	0
AT2G04630	253
AT2G04635	0
AT2G04645	0
AT2G04650	44
AT2G04655	0
AT2G04660	88
AT2G04665	0
AT2G04670	0
AT2G04675	0
AT2G04680	0
AT2G04685	0
AT2G04690	519
AT2G04695	0
AT2G04700	1501
AT2G04705	0
AT2G04710	0
AT2G04715	0
AT2G04720	0
AT2G04725	3
AT2G04730	0
AT2G04735	0
AT2G04740	132
AT2G04745	0
AT2G04750	0
AT2G04755	0
AT2G04760	0
AT2G04765	0
AT2G04770	0
AT2G04775	0
AT2G04780	362
AT2G04785	0
AT2G04790	173
AT2G04795	195
AT2G04800	0
AT2G04805	3
AT2G04810	0
AT2G04815	0
AT2G04820	0
AT2G04825	0
AT2G04830	0
AT2G04835	0
AT2G04840	1
AT2G04842	1287
AT2G04845	86
AT2G04850	101
AT2G04852	0
AT2G04855	0
AT2G04860	9
AT2G04865	334
AT2G04870	0
AT2G04875	0
AT2G04880	600
AT2G04885	0
AT2G04890	58
AT2G04895	0
AT2G04900	287
AT2G04905	0
AT2G04910	0
AT2G04915	0
AT2G04920	0
AT2G04925	0
AT2G04930	0
AT2G04935	0
AT2G04940	96
AT2G04945	0
AT2G04950	0
AT2G04955	5
AT2G04965	8
AT2G04970	0
AT2G04975	0
AT2G04980	0
AT2G04985	0
AT2G04990	0
AT2G04995	0
AT2G05000	0
AT2G05005	0
AT2G05010	0
AT2G05015	0
AT2G05020	0
AT2G05025	0
AT2G05030	0
AT2G05035	0
AT2G05040	4
AT2G05045	0
AT2G05050	0
AT2G05060	1
AT2G05065	0
AT2G05070	37649
AT2G05075	21
AT2G05080	0
AT2G05082	0
AT2G05084	0
AT2G05085	0
AT2G05087	0
AT2G05090	1
AT2G05095	0
AT2G05100	43578
AT2G05105	0
AT2G05110	0
AT2G05115	0
AT2G05117	0
AT2G05120	116
AT2G05125	0
AT2G05130	0
AT2G05133	0
AT2G05140	0
AT2G05145	0
AT2G05150	0
AT2G05155	0
AT2G05160	126
AT2G05170	466
AT2G05171	0
AT2G05180	0
AT2G05185	0
AT2G05190	0
AT2G05200	0
AT2G05205	0
AT2G05210	173
AT2G05215	0
AT2G05220	498
AT2G05230	2
AT2G05240	0
AT2G05245	0
AT2G05250	6
AT2G05255	0
AT2G05260	102
AT2G05270	0
AT2G05280	3
AT2G05290	0
AT2G05294	0
AT2G05300	13
AT2G05310	2223
AT2G05315	0
AT2G05320	125
AT2G05330	0
AT2G05335	0
AT2G05340	0
AT2G05350	0
AT2G05355	0
AT2G05360	0
AT2G05365	1
AT2G05370	0
AT2G05380	299
AT2G05390	0
AT2G05395	0
AT2G05400	0
AT2G05405	0
AT2G05410	0
AT2G05415	0
AT2G05420	0
AT2G05425	0
AT2G05430	0
AT2G05435	0
AT2G05440	0
AT2G05441	0
AT2G05445	0
AT2G05450	0
AT2G05455	0
AT2G05460	0
AT2G05465	0
AT2G05470	0
AT2G05475	0
AT2G05480	0
AT2G05485	0
AT2G05490	0
AT2G05495	0
AT2G05505	0
AT2G05510	0
AT2G05515	1
AT2G05518	23
AT2G05520	16692
AT2G05525	0
AT2G05530	0
AT2G05535	0
AT2G05540	506
AT2G05545	0
AT2G05550	0
AT2G05555	0
AT2G05560	0
AT2G05562	0
AT2G05564	0
AT2G05565	0
AT2G05567	0
AT2G05570	0
AT2G05575	0
AT2G05580	0
AT2G05585	0
AT2G05590	171
AT2G05600	0
AT2G05605	0
AT2G05610	0
AT2G05615	0
AT2G05620	3218
AT2G05625	0
AT2G05630	136
AT2G05632	77
AT2G05635	0
AT2G05640	0
AT2G05642	2
AT2G05645	0
AT2G05647	0
AT2G05655	0
AT2G05660	0
AT2G05665	1
AT2G05670	0
AT2G05675	0
AT2G05680	0
AT2G05685	0
AT2G05690	0
AT2G05695	0
AT2G05700	0
AT2G05705	0
AT2G05710	4450
AT2G05715	0
AT2G05720	0
AT2G05725	0
AT2G05730	0
AT2G05740	0
AT2G05750	0
AT2G05752	0
AT2G05753	0
AT2G05755	60
AT2G05760	54
AT2G05765	6
AT2G05770	0
AT2G05780	0
AT2G05785	1
AT2G05786	0
AT2G05790	343
AT2G05800	0
AT2G05801	0
AT2G05810	2
AT2G05812	0
AT2G05815	0
AT2G05820	0
AT2G05825	1
AT2G05830	427
AT2G05835	0
AT2G05840	699
AT2G05845	0
AT2G05850	0
AT2G05855	0
AT2G05860	0
AT2G05865	0
AT2G05870	0
AT2G05875	0
AT2G05880	0
AT2G05885	0
AT2G05890	0
AT2G05895	0
AT2G05900	0
AT2G05905	0
AT2G05910	9
AT2G05914	1
AT2G05915	0
AT2G05920	915
AT2G05925	0
AT2G05930	0
AT2G05935	0
AT2G05940	526
AT2G05945	0
AT2G05950	1
AT2G05960	0
AT2G05965	0
AT2G05970	0
AT2G05975	0
AT2G05980	0
AT2G05985	0
AT2G05990	593
AT2G05995	7
AT2G06000	105
AT2G06002	6
AT2G06005	69
AT2G06010	166
AT2G06020	0
AT2G06025	858
AT2G06035	0
AT2G06040	43
AT2G06045	0
AT2G06050	1101
AT2G06060	0
AT2G06065	0
AT2G06070	0
AT2G06075	0
AT2G06080	0
AT2G06085	0
AT2G06090	0
AT2G06095	0
AT2G06100	0
AT2G06105	0
AT2G06110	0
AT2G06115	0
AT2G06120	0
AT2G06125	0
AT2G06130	0
AT2G06135	0
AT2G06140	0
AT2G06145	0
AT2G06150	0
AT2G06160	0
AT2G06165	0
AT2G06166	0
AT2G06170	0
AT2G06175	0
AT2G06180	0
AT2G06185	0
AT2G06190	0
AT2G06200	4
AT2G06210	533
AT2G06215	1
AT2G06220	0
AT2G06225	0
AT2G06230	0
AT2G06235	0
AT2G06240	0
AT2G06245	0
AT2G06250	0
AT2G06255	51
AT2G06260	0
AT2G06265	0
AT2G06270	0
AT2G06275	0
AT2G06280	0
AT2G06285	0
AT2G06290	0
AT2G06296	0
AT2G06303	0
AT2G06305	1
AT2G06310	0
AT2G06315	0
AT2G06330	0
AT2G06335	0
AT2G06340	0
AT2G06345	0
AT2G06350	0
AT2G06355	0
AT2G06365	0
AT2G06370	0
AT2G06375	0
AT2G06380	0
AT2G06385	0
AT2G06390	0
AT2G06395	0
AT2G06400	0
AT2G06405	0
AT2G06410	0
AT2G06415	0
AT2G06420	0
AT2G06425	0
AT2G06430	0
AT2G06435	0
AT2G06440	0
AT2G06445	0
AT2G06450	0
AT2G06455	0
AT2G06460	0
AT2G06465	0
AT2G06470	0
AT2G06475	0
AT2G06480	0
AT2G06485	0
AT2G06490	0
AT2G06495	0
AT2G06500	0
AT2G06505	0
AT2G06510	54
AT2G06515	0
AT2G06520	19162
AT2G06525	0
AT2G06530	654
AT2G06535	0
AT2G06540	0
AT2G06541	0
AT2G06550	0
AT2G06555	0
AT2G06560	6
AT2G06562	0
AT2G06565	0
AT2G06570	0
AT2G06575	0
AT2G06580	0
AT2G06585	0
AT2G06590	0
AT2G06595	0
AT2G06600	0
AT2G06605	0
AT2G06610	0
AT2G06615	0
AT2G06620	0
AT2G06625	0
AT2G06630	0
AT2G06635	0
AT2G06640	0
AT2G06645	0
AT2G06650	0
AT2G06655	0
AT2G06660	0
AT2G06665	0
AT2G06667	0
AT2G06670	0
AT2G06675	0
AT2G06680	0
AT2G06685	0
AT2G06690	0
AT2G06695	0
AT2G06700	0
AT2G06705	0
AT2G06710	0
AT2G06715	0
AT2G06720	0
AT2G06725	0
AT2G06740	0
AT2G06745	0
AT2G06750	0
AT2G06755	0
AT2G06760	0
AT2G06765	1
AT2G06770	0
AT2G06775	0
AT2G06780	0
AT2G06785	0
AT2G06790	0
AT2G06795	0
AT2G06800	0
AT2G06805	0
AT2G06810	0
AT2G06815	0
AT2G06820	0
AT2G06822	0
AT2G06830	0
AT2G06835	0
AT2G06840	0
AT2G06845	0
AT2G06850	360
AT2G06855	0
AT2G06860	0
AT2G06865	0
AT2G06870	0
AT2G06875	0
AT2G06880	0
AT2G06885	0
AT2G06890	0
AT2G06900	0
AT2G06902	0
AT2G06904	0
AT2G06905	0
AT2G06906	0
AT2G06908	0
AT2G06910	0
AT2G06912	0
AT2G06914	0
AT2G06917	0
AT2G06920	0
AT2G06922	0
AT2G06925	42
AT2G06930	0
AT2G06935	0
AT2G06940	0
AT2G06945	0
AT2G06950	153
AT2G06955	0
AT2G06960	0
AT2G06965	0
AT2G06967	0
AT2G06973	0
AT2G06975	0
AT2G06980	0
AT2G06983	0
AT2G06985	0
AT2G06990	350
AT2G06995	5
AT2G07000	0
AT2G07005	0
AT2G07010	0
AT2G07015	0
AT2G07020	0
AT2G07025	0
AT2G07030	0
AT2G07035	0
AT2G07040	0
AT2G07042	41
AT2G07045	0
AT2G07050	1144
AT2G07055	0
AT2G07070	0
AT2G07080	0
AT2G07085	0
AT2G07090	0
AT2G07095	0
AT2G07100	0
AT2G07110	0
AT2G07115	0
AT2G07120	0
AT2G07130	0
AT2G07135	0
AT2G07140	1
AT2G07150	0
AT2G07155	0
AT2G07160	0
AT2G07165	0
AT2G07170	15
AT2G07175	0
AT2G07180	261
AT2G07185	0
AT2G07190	0
AT2G07195	0
AT2G07200	0
AT2G07205	0
AT2G07210	0
AT2G07212	0
AT2G07213	0
AT2G07215	0
AT2G07220	0
AT2G07225	0
AT2G07230	0
AT2G07235	0
AT2G07240	0
AT2G07245	0
AT2G07250	0
AT2G07255	0
AT2G07260	0
AT2G07265	0
AT2G07270	0
AT2G07275	0
AT2G07280	0
AT2G07285	0
AT2G07290	0
AT2G07295	0
AT2G07300	0
AT2G07305	0
AT2G07310	0
AT2G07315	0
AT2G07320	0
AT2G07325	0
AT2G07330	0
AT2G07335	0
AT2G07340	135
AT2G07345	3
AT2G07355	2
AT2G07360	766
AT2G07365	0
AT2G07375	0
AT2G07380	0
AT2G07385	0
AT2G07390	0
AT2G07395	0
AT2G07400	0
AT2G07405	0
AT2G07410	0
AT2G07415	0
AT2G07420	0
AT2G07425	0
AT2G07430	0
AT2G07435	0
AT2G07440	0
AT2G07445	0
AT2G07450	0
AT2G07455	0
AT2G07460	0
AT2G07470	0
AT2G07475	1
AT2G07480	0
AT2G07483	0
AT2G07485	0
AT2G07486	0
AT2G07490	0
AT2G07495	0
AT2G07500	0
AT2G07505	0
AT2G07510	0
AT2G07515	0
AT2G07520	0
AT2G07525	0
AT2G07530	0
AT2G07535	0
AT2G07540	0
AT2G07545	1
AT2G07550	0
AT2G07555	1
AT2G07560	0
AT2G07565	0
AT2G07570	0
AT2G07575	0
AT2G07580	0
AT2G07585	2
AT2G07590	0
AT2G07595	0
AT2G07599	0
AT2G07600	0
AT2G07605	0
AT2G07613	0
AT2G07615	0
AT2G07617	0
AT2G07620	0
AT2G07621	0
AT2G07623	0
AT2G07625	0
AT2G07626	0
AT2G07627	0
AT2G07628	0
AT2G07629	5
AT2G07630	0
AT2G07631	0
AT2G07632	0
AT2G07633	0
AT2G07634	0
AT2G07635	0
AT2G07636	0
AT2G07637	0
AT2G07638	3
AT2G07640	1
AT2G07641	0
AT2G07642	0
AT2G07643	0
AT2G07644	0
AT2G07645	0
AT2G07646	0
AT2G07648	0
AT2G07650	0
AT2G07652	1
AT2G07654	0
AT2G07655	0
AT2G07656	0
AT2G07658	0
AT2G07659	0
AT2G07660	0
AT2G07661	0
AT2G07662	1
AT2G07663	0
AT2G07664	0
AT2G07665	0
AT2G07666	0
AT2G07667	0
AT2G07669	1
AT2G07670	0
AT2G07671	1
AT2G07672	0
AT2G07673	0
AT2G07674	0
AT2G07675	1
AT2G07676	0
AT2G07677	0
AT2G07678	0
AT2G07680	394
AT2G07681	0
AT2G07682	0
AT2G07683	0
AT2G07684	0
AT2G07685	0
AT2G07686	0
AT2G07687	1
AT2G07688	1
AT2G07689	0
AT2G07690	53
AT2G07691	0
AT2G07692	0
AT2G07693	0
AT2G07694	0
AT2G07695	2
AT2G07696	0
AT2G07697	0
AT2G07698	1
AT2G07699	0
AT2G07700	0
AT2G07701	0
AT2G07702	0
AT2G07703	0
AT2G07704	0
AT2G07705	0
AT2G07706	0
AT2G07707	0
AT2G07708	0
AT2G07709	0
AT2G07710	0
AT2G07711	1
AT2G07712	0
AT2G07713	0
AT2G07714	0
AT2G07715	6
AT2G07716	0
AT2G07717	0
AT2G07718	0
AT2G07719	0
AT2G07720	0
AT2G07721	0
AT2G07722	0
AT2G07723	0
AT2G07724	0
AT2G07725	0
AT2G07726	0
AT2G07727	3
AT2G07728	0
AT2G07729	0
AT2G07730	0
AT2G07731	0
AT2G07732	1
AT2G07733	0
AT2G07734	0
AT2G07735	0
AT2G07736	0
AT2G07737	0
AT2G07738	0
AT2G07739	2
AT2G07740	0
AT2G07741	0
AT2G07742	0
AT2G07743	0
AT2G07744	0
AT2G07745	0
AT2G07746	0
AT2G07747	1
AT2G07748	0
AT2G07749	0
AT2G07750	1
AT2G07751	1
AT2G07752	0
AT2G07753	0
AT2G07754	0
AT2G07755	0
AT2G07756	0
AT2G07757	0
AT2G07758	0
AT2G07759	0
AT2G07760	0
AT2G07761	0
AT2G07762	0
AT2G07763	0
AT2G07764	0
AT2G07765	0
AT2G07766	0
AT2G07767	0
AT2G07768	0
AT2G07769	0
AT2G07770	0
AT2G07771	0
AT2G07772	0
AT2G07773	0
AT2G07774	1
AT2G07775	0
AT2G07776	0
AT2G07777	0
AT2G07778	0
AT2G07779	0
AT2G07780	0
AT2G07783	2
AT2G07784	0
AT2G07785	0
AT2G07786	0
AT2G07787	0
AT2G07788	0
AT2G07789	0
AT2G07790	0
AT2G07791	0
AT2G07792	0
AT2G07793	0
AT2G07794	0
AT2G07795	0
AT2G07798	0
AT2G07799	0
AT2G07800	0
AT2G07805	0
AT2G07806	0
AT2G07807	0
AT2G07808	0
AT2G07809	0
AT2G07810	0
AT2G07811	1
AT2G07812	0
AT2G07813	0
AT2G07815	0
AT2G07820	0
AT2G07825	0
AT2G07826	0
AT2G07827	1
AT2G07830	0
AT2G07835	0
AT2G07840	0
AT2G07845	0
AT2G07850	0
AT2G07855	0
AT2G07860	0
AT2G07865	0
AT2G07870	0
AT2G07875	11
AT2G07880	0
AT2G07885	0
AT2G07890	0
AT2G07895	0
AT2G07900	0
AT2G07905	0
AT2G07910	0
AT2G07915	0
AT2G07925	0
AT2G07935	0
AT2G07940	0
AT2G07945	0
AT2G07950	9
AT2G07960	0
AT2G07965	0
AT2G07970	0
AT2G07975	0
AT2G07981	0
AT2G07985	0
AT2G07990	0
AT2G07995	0
AT2G08000	0
AT2G08005	0
AT2G08010	0
AT2G08015	0
AT2G08020	0
AT2G08025	2
AT2G08030	0
AT2G08035	0
AT2G08040	0
AT2G08045	0
AT2G08050	0
AT2G08055	0
AT2G08060	0
AT2G08070	0
AT2G08075	0
AT2G08085	0
AT2G08090	0
AT2G08095	0
AT2G08100	1
AT2G08105	0
AT2G08110	0
AT2G08115	0
AT2G08120	3
AT2G08125	0
AT2G08130	0
AT2G08135	0
AT2G08150	0
AT2G08155	0
AT2G08160	0
AT2G08165	0
AT2G08175	0
AT2G08180	0
AT2G08190	0
AT2G08195	0
AT2G08200	0
AT2G08205	1
AT2G08210	0
AT2G08215	0
AT2G08220	6
AT2G08230	0
AT2G08235	0
AT2G08240	0
AT2G08245	0
AT2G08250	0
AT2G08255	0
AT2G08260	0
AT2G08265	0
AT2G08270	0
AT2G08275	0
AT2G08280	0
AT2G08285	0
AT2G08290	0
AT2G08295	1
AT2G08300	0
AT2G08305	0
AT2G08310	0
AT2G08315	0
AT2G08320	0
AT2G08330	0
AT2G08335	0
AT2G08340	0
AT2G08345	0
AT2G08350	1
AT2G08355	0
AT2G08360	0
AT2G08365	0
AT2G08370	0
AT2G08375	0
AT2G08380	0
AT2G08385	0
AT2G08390	0
AT2G08395	0
AT2G08400	0
AT2G08405	0
AT2G08410	0
AT2G08415	0
AT2G08420	0
AT2G08425	0
AT2G08430	0
AT2G08435	2
AT2G08440	3
AT2G08445	1
AT2G08450	1
AT2G08455	0
AT2G08460	0
AT2G08465	2
AT2G08470	0
AT2G08475	0
AT2G08480	0
AT2G08485	0
AT2G08490	0
AT2G08495	0
AT2G08500	0
AT2G08505	0
AT2G08510	0
AT2G08515	0
AT2G08520	0
AT2G08525	0
AT2G08530	0
AT2G08535	0
AT2G08540	0
AT2G08545	0
AT2G08550	0
AT2G08555	1
AT2G08560	0
AT2G08565	0
AT2G08570	0
AT2G08575	4
AT2G08580	3
AT2G08585	0
AT2G08590	0
AT2G08595	0
AT2G08610	19
AT2G08620	0
AT2G08625	0
AT2G08630	0
AT2G08635	1
AT2G08640	0
AT2G08645	0
AT2G08650	5
AT2G08655	0
AT2G08660	0
AT2G08665	0
AT2G08670	0
AT2G08675	0
AT2G08680	1
AT2G08685	0
AT2G08690	0
AT2G08695	0
AT2G08700	0
AT2G08705	0
AT2G08710	0
AT2G08715	0
AT2G08720	0
AT2G08725	0
AT2G08730	0
AT2G08735	9
AT2G08740	0
AT2G08745	0
AT2G08750	0
AT2G08755	1
AT2G08760	1
AT2G08765	24
AT2G08770	0
AT2G08775	0
AT2G08780	0
AT2G08790	0
AT2G08795	0
AT2G08800	0
AT2G08805	0
AT2G08815	0
AT2G08820	0
AT2G08825	0
AT2G08830	0
AT2G08835	0
AT2G08845	0
AT2G08850	0
AT2G08855	0
AT2G08860	0
AT2G08865	8
AT2G08870	0
AT2G08875	0
AT2G08880	0
AT2G08885	0
AT2G08890	0
AT2G08895	0
AT2G08900	0
AT2G08905	0
AT2G08910	0
AT2G08915	0
AT2G08920	0
AT2G08925	0
AT2G08930	0
AT2G08935	0
AT2G08940	0
AT2G08945	0
AT2G08950	0
AT2G08955	2
AT2G08960	0
AT2G08965	1
AT2G08970	0
AT2G08975	0
AT2G08980	0
AT2G08985	0
AT2G08986	0
AT2G08990	0
AT2G08995	0
AT2G09000	0
AT2G09005	0
AT2G09010	0
AT2G09015	0
AT2G09020	0
AT2G09025	3
AT2G09035	0
AT2G09040	0
AT2G09045	0
AT2G09050	0
AT2G09055	0
AT2G09060	0
AT2G09065	0
AT2G09070	0
AT2G09075	0
AT2G09080	0
AT2G09085	0
AT2G09090	4
AT2G09095	0
AT2G09100	0
AT2G09105	0
AT2G09110	0
AT2G09115	0
AT2G09120	0
AT2G09125	0
AT2G09130	0
AT2G09135	0
AT2G09140	0
AT2G09150	0
AT2G09155	0
AT2G09160	0
AT2G09165	4
AT2G09170	3
AT2G09175	0
AT2G09180	0
AT2G09185	0
AT2G09187	0
AT2G09190	8
AT2G09195	0
AT2G09200	1
AT2G09205	2
AT2G09210	0
AT2G09215	0
AT2G09220	0
AT2G09225	19
AT2G09230	0
AT2G09235	0
AT2G09240	0
AT2G09245	0
AT2G09250	0
AT2G09255	0
AT2G09260	0
AT2G09265	0
AT2G09270	0
AT2G09280	0
AT2G09285	0
AT2G09290	0
AT2G09295	0
AT2G09300	0
AT2G09305	8
AT2G09310	0
AT2G09315	0
AT2G09320	0
AT2G09325	0
AT2G09330	0
AT2G09335	0
AT2G09340	0
AT2G09345	0
AT2G09350	0
AT2G09355	0
AT2G09360	0
AT2G09365	0
AT2G09370	0
AT2G09375	0
AT2G09380	0
AT2G09385	0
AT2G09388	0
AT2G09390	0
AT2G09395	0
AT2G09400	0
AT2G09405	0
AT2G09410	1
AT2G09415	0
AT2G09420	0
AT2G09425	0
AT2G09430	0
AT2G09435	0
AT2G09440	2
AT2G09445	0
AT2G09450	0
AT2G09455	0
AT2G09460	0
AT2G09465	0
AT2G09470	0
AT2G09475	0
AT2G09480	0
AT2G09490	0
AT2G09495	1
AT2G09500	1
AT2G09505	0
AT2G09510	2
AT2G09515	0
AT2G09525	1
AT2G09530	0
AT2G09535	0
AT2G09540	0
AT2G09545	0
AT2G09550	0
AT2G09555	0
AT2G09560	0
AT2G09565	0
AT2G09570	0
AT2G09575	0
AT2G09585	0
AT2G09589	0
AT2G09590	0
AT2G09605	0
AT2G09610	0
AT2G09615	0
AT2G09620	0
AT2G09625	0
AT2G09630	0
AT2G09635	0
AT2G09640	0
AT2G09645	0
AT2G09650	0
AT2G09655	0
AT2G09660	0
AT2G09665	0
AT2G09670	0
AT2G09675	0
AT2G09680	0
AT2G09685	0
AT2G09690	0
AT2G09695	0
AT2G09700	0
AT2G09705	0
AT2G09710	12
AT2G09715	0
AT2G09720	0
AT2G09725	0
AT2G09730	1
AT2G09735	0
AT2G09740	0
AT2G09745	2
AT2G09750	0
AT2G09755	0
AT2G09760	0
AT2G09765	0
AT2G09770	0
AT2G09775	0
AT2G09780	0
AT2G09785	0
AT2G09790	0
AT2G09795	59
AT2G09800	0
AT2G09805	0
AT2G09810	0
AT2G09815	0
AT2G09820	0
AT2G09825	0
AT2G09830	0
AT2G09835	0
AT2G09838	0
AT2G09840	0
AT2G09845	0
AT2G09850	0
AT2G09860	0
AT2G09862	0
AT2G09865	0
AT2G09870	0
AT2G09875	0
AT2G09880	0
AT2G09885	0
AT2G09890	0
AT2G09895	0
AT2G09900	0
AT2G09905	0
AT2G09910	0
AT2G09915	0
AT2G09920	0
AT2G09925	0
AT2G09930	0
AT2G09935	0
AT2G09945	0
AT2G09950	0
AT2G09953	0
AT2G09955	0
AT2G09956	0
AT2G09960	0
AT2G09965	0
AT2G09970	0
AT2G09975	0
AT2G09990	255
AT2G09992	0
AT2G09994	0
AT2G09995	0
AT2G10000	0
AT2G10010	0
AT2G10020	0
AT2G10025	0
AT2G10030	0
AT2G10040	0
AT2G10045	1
AT2G10050	0
AT2G10070	0
AT2G10080	0
AT2G10090	0
AT2G10100	0
AT2G10105	0
AT2G10110	0
AT2G10120	0
AT2G10130	0
AT2G10140	0
AT2G10150	0
AT2G10160	0
AT2G10165	0
AT2G10170	0
AT2G10175	0
AT2G10180	0
AT2G10190	0
AT2G10200	0
AT2G10205	0
AT2G10210	0
AT2G10220	0
AT2G10223	0
AT2G10226	0
AT2G10230	0
AT2G10232	0
AT2G10234	0
AT2G10237	0
AT2G10240	0
AT2G10250	0
AT2G10253	0
AT2G10256	0
AT2G10260	0
AT2G10265	0
AT2G10270	0
AT2G10280	0
AT2G10285	0
AT2G10290	0
AT2G10300	0
AT2G10310	0
AT2G10320	0
AT2G10330	0
AT2G10350	0
AT2G10360	0
AT2G10370	0
AT2G10380	0
AT2G10390	0
AT2G10400	0
AT2G10405	0
AT2G10410	608
AT2G10420	0
AT2G10430	0
AT2G10440	1
AT2G10450	0
AT2G10455	0
AT2G10460	0
AT2G10465	0
AT2G10470	0
AT2G10480	0
AT2G10490	0
AT2G10500	0
AT2G10510	0
AT2G10520	0
AT2G10530	0
AT2G10535	0
AT2G10537	0
AT2G10540	0
AT2G10545	0
AT2G10550	0
AT2G10553	0
AT2G10555	0
AT2G10556	0
AT2G10557	0
AT2G10560	0
AT2G10570	0
AT2G10589	0
AT2G10590	0
AT2G10600	0
AT2G10602	0
AT2G10605	0
AT2G10606	0
AT2G10608	0
AT2G10610	0
AT2G10611	0
AT2G10614	0
AT2G10615	0
AT2G10617	0
AT2G10620	0
AT2G10625	0
AT2G10630	0
AT2G10640	0
AT2G10650	0
AT2G10660	0
AT2G10670	0
AT2G10680	0
AT2G10690	0
AT2G10710	0
AT2G10720	0
AT2G10730	0
AT2G10735	0
AT2G10740	0
AT2G10760	0
AT2G10770	0
AT2G10780	0
AT2G10790	0
AT2G10800	0
AT2G10802	0
AT2G10810	0
AT2G10820	0
AT2G10830	0
AT2G10833	0
AT2G10836	0
AT2G10840	0
AT2G10850	0
AT2G10860	0
AT2G10870	0
AT2G10880	0
AT2G10890	0
AT2G10895	0
AT2G10900	0
AT2G10910	0
AT2G10920	0
AT2G10921	0
AT2G10930	0
AT2G10931	8
AT2G10940	5570
AT2G10950	161
AT2G10955	0
AT2G10960	0
AT2G10965	0
AT2G10970	0
AT2G10975	0
AT2G10980	2
AT2G10990	2
AT2G11000	219
AT2G11005	0
AT2G11010	0
AT2G11015	0
AT2G11020	0
AT2G11025	0
AT2G11030	0
AT2G11035	0
AT2G11040	0
AT2G11045	0
AT2G11050	0
AT2G11060	0
AT2G11070	0
AT2G11080	0
AT2G11090	0
AT2G11100	0
AT2G11110	0
AT2G11115	0
AT2G11120	0
AT2G11130	0
AT2G11135	0
AT2G11140	14
AT2G11150	1
AT2G11165	0
AT2G11166	0
AT2G11168	0
AT2G11170	0
AT2G11180	0
AT2G11190	0
AT2G11200	0
AT2G11205	0
AT2G11210	0
AT2G11215	0
AT2G11220	0
AT2G11225	0
AT2G11230	0
AT2G11235	0
AT2G11240	1992
AT2G11270	1
AT2G11271	0
AT2G11280	1
AT2G11290	0
AT2G11300	1
AT2G11310	3
AT2G11320	1
AT2G11330	1
AT2G11340	0
AT2G11345	0
AT2G11350	0
AT2G11360	0
AT2G11370	0
AT2G11380	0
AT2G11390	0
AT2G11400	0
AT2G11405	0
AT2G11410	0
AT2G11420	0
AT2G11430	0
AT2G11440	0
AT2G11450	0
AT2G11460	0
AT2G11462	0
AT2G11465	0
AT2G11480	0
AT2G11485	0
AT2G11490	0
AT2G11500	0
AT2G11502	0
AT2G11504	0
AT2G11507	0
AT2G11510	0
AT2G11520	269
AT2G11522	0
AT2G11530	0
AT2G11550	0
AT2G11570	0
AT2G11590	0
AT2G11600	0
AT2G11610	0
AT2G11620	7
AT2G11623	0
AT2G11626	0
AT2G11630	0
AT2G11640	0
AT2G11650	0
AT2G11660	0
AT2G11670	0
AT2G11680	0
AT2G11690	0
AT2G11700	0
AT2G11720	0
AT2G11730	0
AT2G11740	0
AT2G11750	0
AT2G11770	0
AT2G11773	0
AT2G11775	0
AT2G11778	0
AT2G11780	0
AT2G11790	0
AT2G11800	0
AT2G11810	3
AT2G11815	1
AT2G11820	0
AT2G11830	0
AT2G11840	0
AT2G11850	0
AT2G11851	0
AT2G11852	0
AT2G11870	0
AT2G11880	60
AT2G11890	345
AT2G11891	1
AT2G11910	419
AT2G11930	0
AT2G11940	0
AT2G11950	0
AT2G11970	0
AT2G11980	2
AT2G11983	0
AT2G11990	0
AT2G12000	0
AT2G12010	0
AT2G12020	0
AT2G12025	0
AT2G12040	0
AT2G12050	0
AT2G12060	0
AT2G12066	0
AT2G12083	0
AT2G12100	0
AT2G12110	0
AT2G12120	0
AT2G12130	0
AT2G12140	0
AT2G12150	0
AT2G12160	0
AT2G12170	8
AT2G12190	23
AT2G12195	0
AT2G12200	0
AT2G12205	0
AT2G12210	0
AT2G12230	0
AT2G12240	0
AT2G12250	0
AT2G12260	0
AT2G12270	0
AT2G12280	0
AT2G12290	0
AT2G12300	0
AT2G12305	0
AT2G12320	0
AT2G12325	0
AT2G12330	0
AT2G12340	0
AT2G12345	0
AT2G12360	0
AT2G12370	0
AT2G12380	0
AT2G12385	0
AT2G12390	0
AT2G12400	66
AT2G12405	0
AT2G12407	0
AT2G12408	0
AT2G12410	0
AT2G12420	4
AT2G12430	3
AT2G12440	12
AT2G12450	9
AT2G12460	19
AT2G12461	19
AT2G12462	59
AT2G12465	0
AT2G12470	0
AT2G12475	0
AT2G12480	8
AT2G12490	77
AT2G12500	0
AT2G12505	0
AT2G12510	0
AT2G12520	0
AT2G12530	0
AT2G12540	0
AT2G12550	61
AT2G12560	0
AT2G12570	0
AT2G12580	0
AT2G12590	0
AT2G12600	0
AT2G12610	0
AT2G12620	0
AT2G12630	0
AT2G12640	0
AT2G12646	0
AT2G12650	0
AT2G12660	0
AT2G12670	0
AT2G12680	0
AT2G12685	0
AT2G12690	0
AT2G12695	0
AT2G12700	0
AT2G12710	0
AT2G12720	0
AT2G12730	0
AT2G12740	0
AT2G12750	0
AT2G12760	0
AT2G12770	0
AT2G12780	0
AT2G12800	0
AT2G12810	0
AT2G12815	0
AT2G12820	0
AT2G12830	0
AT2G12832	0
AT2G12835	0
AT2G12840	0
AT2G12845	0
AT2G12850	0
AT2G12855	0
AT2G12860	0
AT2G12870	0
AT2G12875	0
AT2G12880	0
AT2G12890	0
AT2G12900	0
AT2G12905	0
AT2G12910	0
AT2G12920	0
AT2G12930	0
AT2G12935	0
AT2G12940	0
AT2G12945	0
AT2G12950	0
AT2G12960	0
AT2G12970	0
AT2G12980	0
AT2G12990	0
AT2G13000	0
AT2G13010	0
AT2G13020	0
AT2G13040	0
AT2G13050	0
AT2G13060	0
AT2G13070	0
AT2G13080	0
AT2G13090	0
AT2G13100	251
AT2G13105	0
AT2G13110	0
AT2G13115	0
AT2G13116	0
AT2G13118	0
AT2G13120	0
AT2G13125	0
AT2G13126	0
AT2G13128	0
AT2G13130	48
AT2G13140	0
AT2G13142	0
AT2G13143	0
AT2G13145	0
AT2G13146	0
AT2G13150	0
AT2G13160	0
AT2G13170	0
AT2G13175	0
AT2G13180	0
AT2G13190	0
AT2G13200	0
AT2G13230	0
AT2G13240	0
AT2G13250	0
AT2G13260	0
AT2G13270	0
AT2G13274	0
AT2G13275	0
AT2G13280	0
AT2G13290	184
AT2G13295	0
AT2G13300	0
AT2G13310	0
AT2G13320	0
AT2G13330	0
AT2G13335	0
AT2G13350	0
AT2G13360	25458
AT2G13370	867
AT2G13380	0
AT2G13390	0
AT2G13400	0
AT2G13410	2
AT2G13420	11
AT2G13422	0
AT2G13430	0
AT2G13431	0
AT2G13440	363
AT2G13450	0
AT2G13460	0
AT2G13463	0
AT2G13469	0
AT2G13470	0
AT2G13480	0
AT2G13490	0
AT2G13500	0
AT2G13510	0
AT2G13520	0
AT2G13530	0
AT2G13540	334
AT2G13542	0
AT2G13547	0
AT2G13550	17
AT2G13555	0
AT2G13560	1555
AT2G13570	17
AT2G13580	0
AT2G13590	0
AT2G13600	24
AT2G13610	46
AT2G13620	0
AT2G13630	0
AT2G13640	0
AT2G13650	144
AT2G13660	0
AT2G13665	0
AT2G13680	2
AT2G13690	118
AT2G13700	0
AT2G13705	0
AT2G13706	0
AT2G13710	0
AT2G13720	0
AT2G13730	0
AT2G13740	0
AT2G13750	1
AT2G13760	0
AT2G13770	0
AT2G13790	252
AT2G13800	80
AT2G13810	1
AT2G13820	35
AT2G13830	0
AT2G13840	63
AT2G13845	0
AT2G13850	0
AT2G13851	0
AT2G13860	0
AT2G13865	0
AT2G13870	0
AT2G13890	0
AT2G13895	0
AT2G13900	0
AT2G13905	0
AT2G13910	0
AT2G13920	0
AT2G13930	0
AT2G13940	0
AT2G13950	0
AT2G13960	3
AT2G13965	0
AT2G13970	192
AT2G13975	114
AT2G13980	0
AT2G13985	0
AT2G13990	0
AT2G14000	0
AT2G14010	0
AT2G14020	0
AT2G14030	0
AT2G14040	0
AT2G14045	567
AT2G14050	62
AT2G14060	1
AT2G14070	1
AT2G14080	555
AT2G14090	77
AT2G14095	0
AT2G14100	0
AT2G14110	92
AT2G14115	17
AT2G14120	448
AT2G14130	0
AT2G14140	0
AT2G14150	0
AT2G14160	0
AT2G14170	252
AT2G14180	0
AT2G14190	0
AT2G14200	0
AT2G14210	2
AT2G14220	82
AT2G14230	0
AT2G14240	0
AT2G14245	0
AT2G14247	2
AT2G14255	317
AT2G14260	702
AT2G14265	0
AT2G14270	0
AT2G14280	0
AT2G14282	0
AT2G14285	188
AT2G14288	0
AT2G14289	0
AT2G14290	2
AT2G14300	0
AT2G14310	0
AT2G14320	0
AT2G14330	0
AT2G14335	0
AT2G14340	0
AT2G14350	0
AT2G14365	0
AT2G14370	0
AT2G14378	0
AT2G14380	0
AT2G14390	0
AT2G14395	0
AT2G14400	0
AT2G14405	0
AT2G14410	0
AT2G14415	0
AT2G14420	0
AT2G14430	0
AT2G14440	0
AT2G14450	0
AT2G14455	0
AT2G14460	59
AT2G14470	0
AT2G14475	1
AT2G14490	0
AT2G14500	0
AT2G14510	0
AT2G14520	63
AT2G14530	66
AT2G14535	0
AT2G14540	0
AT2G14550	0
AT2G14560	12
AT2G14570	0
AT2G14580	0
AT2G14590	0
AT2G14595	0
AT2G14600	0
AT2G14605	0
AT2G14610	0
AT2G14620	16
AT2G14630	0
AT2G14635	0
AT2G14640	0
AT2G14650	0
AT2G14660	56
AT2G14661	0
AT2G14670	0
AT2G14680	282
AT2G14690	1
AT2G14692	0
AT2G14695	0
AT2G14700	0
AT2G14710	0
AT2G14720	778
AT2G14730	0
AT2G14740	359
AT2G14750	3270
AT2G14755	0
AT2G14760	0
AT2G14765	0
AT2G14770	0
AT2G14772	0
AT2G14774	0
AT2G14775	4
AT2G14777	0
AT2G14780	0
AT2G14790	0
AT2G14793	0
AT2G14796	0
AT2G14800	4
AT2G14810	0
AT2G14820	0
AT2G14825	37
AT2G14830	0
AT2G14835	287
AT2G14840	0
AT2G14843	0
AT2G14846	0
AT2G14850	92
AT2G14860	16
AT2G14870	0
AT2G14878	149
AT2G14880	327
AT2G14890	268
AT2G14900	7
AT2G14910	1819
AT2G14920	0
AT2G14930	0
AT2G14935	0
AT2G14940	0
AT2G14945	0
AT2G14950	0
AT2G14960	1
AT2G14970	0
AT2G14980	0
AT2G14990	0
AT2G15000	100
AT2G15010	0
AT2G15012	0
AT2G15013	0
AT2G15014	0
AT2G15015	0
AT2G15016	0
AT2G15017	0
AT2G15020	1830
AT2G15025	0
AT2G15029	0
AT2G15030	19
AT2G15040	14
AT2G15042	26
AT2G15045	0
AT2G15050	790
AT2G15060	3
AT2G15070	6
AT2G15080	488
AT2G15090	10
AT2G15100	0
AT2G15110	0
AT2G15120	0
AT2G15128	4
AT2G15130	0
AT2G15140	0
AT2G15145	0
AT2G15150	0
AT2G15160	0
AT2G15170	1
AT2G15180	0
AT2G15185	0
AT2G15190	0
AT2G15200	0
AT2G15210	0
AT2G15220	3
AT2G15230	136
AT2G15240	218
AT2G15250	0
AT2G15260	0
AT2G15270	92
AT2G15271	0
AT2G15280	127
AT2G15290	944
AT2G15292	108
AT2G15300	24
AT2G15310	131
AT2G15318	1
AT2G15320	320
AT2G15325	0
AT2G15327	0
AT2G15330	0
AT2G15340	0
AT2G15345	0
AT2G15350	0
AT2G15360	0
AT2G15370	0
AT2G15380	0
AT2G15390	22
AT2G15400	2
AT2G15410	0
AT2G15420	0
AT2G15430	76
AT2G15440	16
AT2G15450	0
AT2G15460	0
AT2G15470	0
AT2G15480	25
AT2G15490	3
AT2G15500	0
AT2G15510	0
AT2G15520	0
AT2G15530	305
AT2G15535	0
AT2G15540	0
AT2G15550	0
AT2G15555	0
AT2G15560	234
AT2G15570	207
AT2G15580	565
AT2G15590	0
AT2G15600	0
AT2G15610	0
AT2G15620	3254
AT2G15630	6
AT2G15640	0
AT2G15650	1
AT2G15660	0
AT2G15670	0
AT2G15680	0
AT2G15690	42
AT2G15695	470
AT2G15700	0
AT2G15710	0
AT2G15720	0
AT2G15730	92
AT2G15740	0
AT2G15750	4
AT2G15760	12
AT2G15765	0
AT2G15770	0
AT2G15780	2
AT2G15790	172
AT2G15800	3
AT2G15810	12
AT2G15815	0
AT2G15820	239
AT2G15830	34
AT2G15840	9
AT2G15850	0
AT2G15860	326
AT2G15870	0
AT2G15880	26
AT2G15890	289
AT2G15900	295
AT2G15910	149
AT2G15920	0
AT2G15940	2
AT2G15950	0
AT2G15960	719
AT2G15970	7095
AT2G15980	65
AT2G15990	0
AT2G16000	0
AT2G16005	1
AT2G16010	0
AT2G16015	0
AT2G16016	0
AT2G16018	0
AT2G16019	0
AT2G16020	0
AT2G16030	0
AT2G16040	0
AT2G16050	130
AT2G16060	6
AT2G16070	738
AT2G16080	0
AT2G16090	160
AT2G16100	0
AT2G16110	0
AT2G16120	0
AT2G16130	0
AT2G16140	8
AT2G16145	0
AT2G16150	0
AT2G16160	0
AT2G16170	0
AT2G16180	0
AT2G16190	0
AT2G16200	0
AT2G16210	0
AT2G16220	0
AT2G16225	0
AT2G16230	0
AT2G16240	0
AT2G16245	0
AT2G16250	72
AT2G16260	0
AT2G16270	37
AT2G16280	1099
AT2G16290	0
AT2G16300	0
AT2G16310	0
AT2G16320	0
AT2G16330	0
AT2G16340	0
AT2G16360	0
AT2G16365	592
AT2G16367	1115
AT2G16370	446
AT2G16380	399
AT2G16385	0
AT2G16390	91
AT2G16400	339
AT2G16405	186
AT2G16410	0
AT2G16420	0
AT2G16430	1264
AT2G16440	13
AT2G16450	0
AT2G16460	185
AT2G16485	646
AT2G16490	0
AT2G16500	4252
AT2G16505	0
AT2G16510	831
AT2G16520	0
AT2G16530	43
AT2G16535	0
AT2G16540	0
AT2G16550	0
AT2G16560	0
AT2G16570	5
AT2G16575	2
AT2G16580	1
AT2G16586	1
AT2G16592	0
AT2G16594	0
AT2G16595	24
AT2G16600	2453
AT2G16610	0
AT2G16620	0
AT2G16630	1652
AT2G16640	573
AT2G16650	34
AT2G16660	183
AT2G16670	0
AT2G16676	0
AT2G16680	0
AT2G16690	0
AT2G16700	264
AT2G16710	147
AT2G16720	53
AT2G16730	0
AT2G16740	595
AT2G16750	47
AT2G16760	2
AT2G16770	98
AT2G16780	27
AT2G16790	40
AT2G16800	171
AT2G16810	0
AT2G16820	0
AT2G16830	0
AT2G16832	0
AT2G16835	0
AT2G16840	0
AT2G16850	46
AT2G16860	526
AT2G16870	36
AT2G16880	188
AT2G16890	118
AT2G16895	0
AT2G16900	308
AT2G16905	0
AT2G16910	4
AT2G16920	355
AT2G16930	210
AT2G16940	1202
AT2G16950	701
AT2G16953	0
AT2G16960	1
AT2G16970	0
AT2G16980	4
AT2G16990	208
AT2G17000	0
AT2G17010	3
AT2G17020	212
AT2G17030	103
AT2G17033	394
AT2G17036	9
AT2G17040	73
AT2G17043	0
AT2G17050	0
AT2G17055	0
AT2G17060	1
AT2G17064	0
AT2G17070	0
AT2G17080	0
AT2G17090	0
AT2G17110	146
AT2G17115	0
AT2G17120	362
AT2G17130	426
AT2G17140	23
AT2G17150	157
AT2G17160	0
AT2G17170	0
AT2G17180	0
AT2G17190	701
AT2G17200	765
AT2G17210	13
AT2G17220	420
AT2G17230	39
AT2G17240	404
AT2G17250	115
AT2G17260	58
AT2G17265	410
AT2G17270	56
AT2G17280	64
AT2G17290	166
AT2G17295	0
AT2G17300	167
AT2G17305	0
AT2G17310	0
AT2G17320	198
AT2G17330	0
AT2G17340	1041
AT2G17350	279
AT2G17360	1234
AT2G17370	84
AT2G17380	206
AT2G17390	1255
AT2G17410	450
AT2G17420	760
AT2G17430	21
AT2G17440	104
AT2G17442	15
AT2G17450	151
AT2G17460	0
AT2G17470	13
AT2G17477	0
AT2G17480	205
AT2G17490	1
AT2G17500	101
AT2G17510	323
AT2G17520	351
AT2G17525	89
AT2G17530	190
AT2G17540	193
AT2G17550	306
AT2G17560	267
AT2G17570	38
AT2G17580	113
AT2G17590	0
AT2G17600	0
AT2G17610	0
AT2G17620	2
AT2G17630	40
AT2G17640	293
AT2G17650	117
AT2G17660	10
AT2G17670	49
AT2G17680	0
AT2G17690	1
AT2G17695	885
AT2G17700	272
AT2G17705	38
AT2G17710	54
AT2G17720	345
AT2G17723	0
AT2G17730	203
AT2G17740	4
AT2G17750	0
AT2G17760	342
AT2G17770	0
AT2G17780	116
AT2G17785	0
AT2G17787	96
AT2G17790	505
AT2G17800	460
AT2G17810	0
AT2G17820	649
AT2G17830	32
AT2G17840	1415
AT2G17845	0
AT2G17850	0
AT2G17860	0
AT2G17870	283
AT2G17880	47
AT2G17890	0
AT2G17900	57
AT2G17905	0
AT2G17910	0
AT2G17920	0
AT2G17930	909
AT2G17940	0
AT2G17950	0
AT2G17960	0
AT2G17970	95
AT2G17972	0
AT2G17975	80
AT2G17980	424
AT2G17990	458
AT2G18000	7
AT2G18010	3
AT2G18020	1994
AT2G18025	0
AT2G18030	74
AT2G18040	792
AT2G18042	0
AT2G18050	20
AT2G18060	10
AT2G18070	0
AT2G18080	0
AT2G18090	443
AT2G18100	10
AT2G18110	511
AT2G18115	0
AT2G18120	40
AT2G18130	0
AT2G18140	0
AT2G18150	0
AT2G18160	858
AT2G18170	251
AT2G18180	7
AT2G18190	0
AT2G18193	12
AT2G18196	7
AT2G18200	0
AT2G18210	1
AT2G18220	124
AT2G18230	412
AT2G18240	154
AT2G18245	80
AT2G18250	180
AT2G18260	55
AT2G18270	0
AT2G18280	726
AT2G18290	117
AT2G18300	1021
AT2G18310	0
AT2G18320	0
AT2G18323	0
AT2G18328	652
AT2G18330	121
AT2G18340	0
AT2G18350	21
AT2G18360	0
AT2G18370	0
AT2G18380	16
AT2G18390	100
AT2G18400	83
AT2G18410	67
AT2G18420	0
AT2G18440	1560
AT2G18450	3
AT2G18460	0
AT2G18465	74
AT2G18470	0
AT2G18480	0
AT2G18490	0
AT2G18500	0
AT2G18510	208
AT2G18520	12
AT2G18530	0
AT2G18540	0
AT2G18550	2
AT2G18560	191
AT2G18570	51
AT2G18580	0
AT2G18590	0
AT2G18600	15
AT2G18620	1
AT2G18630	170
AT2G18640	0
AT2G18650	10
AT2G18660	2
AT2G18670	50
AT2G18680	5
AT2G18685	0
AT2G18690	105
AT2G18700	1415
AT2G18710	747
AT2G18720	8
AT2G18721	0
AT2G18730	566
AT2G18735	33
AT2G18740	292
AT2G18750	908
AT2G18760	203
AT2G18770	181
AT2G18780	21
AT2G18790	1306
AT2G18800	0
AT2G18810	0
AT2G18820	0
AT2G18830	0
AT2G18840	104
AT2G18850	62
AT2G18860	428
AT2G18870	0
AT2G18876	141
AT2G18880	1
AT2G18890	137
AT2G18900	119
AT2G18910	157
AT2G18915	225
AT2G18917	8
AT2G18920	0
AT2G18938	4
AT2G18940	287
AT2G18950	557
AT2G18960	10070
AT2G18969	1
AT2G18970	0
AT2G18980	3
AT2G18990	88
AT2G19000	0
AT2G19010	0
AT2G19020	0
AT2G19030	0
AT2G19040	0
AT2G19045	0
AT2G19050	0
AT2G19060	0
AT2G19070	0
AT2G19080	200
AT2G19090	38
AT2G19100	1
AT2G19110	309
AT2G19120	37
AT2G19130	77
AT2G19140	1
AT2G19146	0
AT2G19150	0
AT2G19160	149
AT2G19170	66
AT2G19180	237
AT2G19190	5
AT2G19200	0
AT2G19210	0
AT2G19220	0
AT2G19230	0
AT2G19240	5
AT2G19250	99
AT2G19260	108
AT2G19270	235
AT2G19280	138
AT2G19290	0
AT2G19300	0
AT2G19310	422
AT2G19320	0
AT2G19330	1
AT2G19340	1
AT2G19350	55
AT2G19360	0
AT2G19365	0
AT2G19380	26
AT2G19385	61
AT2G19390	272
AT2G19400	151
AT2G19410	0
AT2G19420	0
AT2G19425	0
AT2G19430	151
AT2G19440	0
AT2G19450	36
AT2G19460	52
AT2G19470	350
AT2G19480	1084
AT2G19490	41
AT2G19500	0
AT2G19510	0
AT2G19520	312
AT2G19530	7
AT2G19540	586
AT2G19550	3
AT2G19560	127
AT2G19570	0
AT2G19572	0
AT2G19580	14
AT2G19582	0
AT2G19590	8
AT2G19600	186
AT2G19610	0
AT2G19620	87
AT2G19630	3
AT2G19640	46
AT2G19650	346
AT2G19660	0
AT2G19670	31
AT2G19680	402
AT2G19690	36
AT2G19700	0
AT2G19710	158
AT2G19720	62
AT2G19730	1321
AT2G19740	428
AT2G19750	382
AT2G19755	0
AT2G19760	792
AT2G19770	2
AT2G19780	121
AT2G19790	396
AT2G19796	0
AT2G19800	2
AT2G19802	0
AT2G19803	0
AT2G19806	0
AT2G19810	27
AT2G19820	0
AT2G19825	0
AT2G19830	1198
AT2G19840	0
AT2G19850	0
AT2G19860	301
AT2G19870	205
AT2G19880	275
AT2G19890	0
AT2G19893	0
AT2G19900	0
AT2G19910	1
AT2G19920	3
AT2G19930	44
AT2G19940	604
AT2G19950	419
AT2G19960	0
AT2G19970	2
AT2G19980	2
AT2G19990	10
AT2G20000	259
AT2G20010	341
AT2G20020	301
AT2G20030	0
AT2G20050	1467
AT2G20060	172
AT2G20070	0
AT2G20080	0
AT2G20100	60
AT2G20110	4
AT2G20120	188
AT2G20130	176
AT2G20140	344
AT2G20142	78
AT2G20150	1
AT2G20160	0
AT2G20170	0
AT2G20180	361
AT2G20190	865
AT2G20208	0
AT2G20210	89
AT2G20230	989
AT2G20240	98
AT2G20250	81
AT2G20260	4828
AT2G20270	375
AT2G20280	436
AT2G20290	347
AT2G20298	0
AT2G20300	247
AT2G20310	65
AT2G20320	208
AT2G20330	231
AT2G20340	474
AT2G20350	0
AT2G20360	1295
AT2G20362	16
AT2G20370	220
AT2G20380	0
AT2G20390	89
AT2G20400	76
AT2G20410	99
AT2G20420	1382
AT2G20430	0
AT2G20440	144
AT2G20450	533
AT2G20460	0
AT2G20463	0
AT2G20465	0
AT2G20470	5
AT2G20480	11
AT2G20490	98
AT2G20495	108
AT2G20500	0
AT2G20510	3
AT2G20515	4
AT2G20520	0
AT2G20530	332
AT2G20540	14
AT2G20550	22
AT2G20555	0
AT2G20560	111
AT2G20562	13
AT2G20570	2762
AT2G20580	1291
AT2G20585	57
AT2G20590	12
AT2G20595	0
AT2G20597	0
AT2G20600	0
AT2G20605	0
AT2G20610	1937
AT2G20613	0
AT2G20616	0
AT2G20618	0
AT2G20619	0
AT2G20620	0
AT2G20625	0
AT2G20630	1871
AT2G20635	26
AT2G20650	98
AT2G20660	0
AT2G20670	451
AT2G20680	51
AT2G20690	475
AT2G20700	3
AT2G20710	7
AT2G20720	1
AT2G20721	8
AT2G20722	2
AT2G20723	8
AT2G20724	90
AT2G20725	345
AT2G20740	333
AT2G20750	145
AT2G20760	707
AT2G20770	58
AT2G20780	55
AT2G20784	0
AT2G20790	270
AT2G20800	0
AT2G20805	0
AT2G20810	215
AT2G20815	63
AT2G20816	0
AT2G20818	0
AT2G20820	935
AT2G20825	21
AT2G20830	416
AT2G20835	5
AT2G20840	94
AT2G20850	287
AT2G20860	1690
AT2G20870	11
AT2G20873	0
AT2G20875	15
AT2G20880	136
AT2G20890	5612
AT2G20900	242
AT2G20910	1
AT2G20920	976
AT2G20921	0
AT2G20930	153
AT2G20940	49
AT2G20950	322
AT2G20960	377
AT2G20970	0
AT2G20980	8
AT2G20990	2785
AT2G20993	0
AT2G21000	0
AT2G21010	0
AT2G21020	0
AT2G21030	0
AT2G21040	0
AT2G21045	0
AT2G21050	88
AT2G21060	241
AT2G21070	49
AT2G21080	118
AT2G21090	30
AT2G21100	1
AT2G21105	0
AT2G21110	0
AT2G21120	372
AT2G21130	26
AT2G21140	367
AT2G21150	230
AT2G21160	1112
AT2G21170	5965
AT2G21172	0
AT2G21180	63
AT2G21185	0
AT2G21187	4
AT2G21188	37
AT2G21190	360
AT2G21195	89
AT2G21200	7
AT2G21210	498
AT2G21220	1
AT2G21230	251
AT2G21235	0
AT2G21237	0
AT2G21240	391
AT2G21250	391
AT2G21260	4
AT2G21270	593
AT2G21280	1145
AT2G21290	238
AT2G21300	709
AT2G21310	0
AT2G21320	441
AT2G21330	19485
AT2G21340	808
AT2G21350	5
AT2G21360	0
AT2G21370	554
AT2G21380	760
AT2G21385	828
AT2G21390	1212
AT2G21400	0
AT2G21410	744
AT2G21420	0
AT2G21430	22
AT2G21440	281
AT2G21450	0
AT2G21455	0
AT2G21460	0
AT2G21465	0
AT2G21470	500
AT2G21480	0
AT2G21490	0
AT2G21500	88
AT2G21510	3
AT2G21520	773
AT2G21530	989
AT2G21540	340
AT2G21550	3
AT2G21560	317
AT2G21570	0
AT2G21580	972
AT2G21590	79
AT2G21595	0
AT2G21600	350
AT2G21610	0
AT2G21620	1251
AT2G21630	52
AT2G21640	10
AT2G21650	60
AT2G21655	0
AT2G21660	144
AT2G21670	0
AT2G21680	0
AT2G21690	0
AT2G21700	0
AT2G21710	36
AT2G21720	0
AT2G21725	0
AT2G21727	0
AT2G21730	2
AT2G21740	0
AT2G21750	0
AT2G21760	0
AT2G21770	11
AT2G21780	0
AT2G21790	168
AT2G21800	2
AT2G21810	0
AT2G21820	4
AT2G21830	113
AT2G21840	3
AT2G21850	5
AT2G21860	537
AT2G21870	3736
AT2G21880	66
AT2G21890	9
AT2G21895	0
AT2G21900	0
AT2G21905	0
AT2G21910	0
AT2G21920	0
AT2G21930	0
AT2G21940	165
AT2G21950	8
AT2G21960	1185
AT2G21970	1813
AT2G21980	0
AT2G21990	3
AT2G22000	30
AT2G22010	620
AT2G22030	0
AT2G22040	0
AT2G22050	0
AT2G22055	0
AT2G22060	0
AT2G22070	6
AT2G22080	848
AT2G22088	1
AT2G22090	51
AT2G22100	52
AT2G22110	0
AT2G22120	94
AT2G22121	0
AT2G22122	12
AT2G22125	1155
AT2G22140	13
AT2G22145	0
AT2G22150	0
AT2G22155	0
AT2G22160	0
AT2G22170	776
AT2G22180	0
AT2G22190	318
AT2G22200	98
AT2G22210	0
AT2G22220	0
AT2G22230	411
AT2G22240	1786
AT2G22241	0
AT2G22250	223
AT2G22260	40
AT2G22270	60
AT2G22280	0
AT2G22290	0
AT2G22300	482
AT2G22310	100
AT2G22320	0
AT2G22330	3264
AT2G22335	0
AT2G22340	0
AT2G22345	0
AT2G22350	0
AT2G22360	558
AT2G22370	81
AT2G22380	0
AT2G22390	20
AT2G22400	153
AT2G22410	8
AT2G22420	13
AT2G22425	232
AT2G22426	0
AT2G22430	2749
AT2G22440	0
AT2G22450	10
AT2G22460	0
AT2G22465	0
AT2G22470	131
AT2G22475	110
AT2G22480	395
AT2G22482	0
AT2G22490	150
AT2G22496	0
AT2G22500	371
AT2G22510	0
AT2G22520	0
AT2G22530	173
AT2G22540	1232
AT2G22560	82
AT2G22570	34
AT2G22580	0
AT2G22590	6
AT2G22600	5
AT2G22610	43
AT2G22620	7
AT2G22630	0
AT2G22640	109
AT2G22650	55
AT2G22660	492
AT2G22668	0
AT2G22670	1739
AT2G22680	41
AT2G22690	104
AT2G22710	1
AT2G22720	611
AT2G22730	56
AT2G22740	157
AT2G22750	0
AT2G22760	0
AT2G22770	35
AT2G22780	809
AT2G22790	10
AT2G22795	1195
AT2G22800	122
AT2G22805	0
AT2G22807	0
AT2G22810	11
AT2G22820	0
AT2G22821	7
AT2G22830	68
AT2G22840	20
AT2G22850	0
AT2G22860	135
AT2G22870	79
AT2G22880	0
AT2G22890	14
AT2G22900	62
AT2G22905	1
AT2G22910	298
AT2G22920	2
AT2G22930	13
AT2G22940	0
AT2G22941	0
AT2G22942	0
AT2G22950	0
AT2G22955	0
AT2G22960	0
AT2G22970	114
AT2G22980	664
AT2G22990	6780
AT2G23000	814
AT2G23010	282
AT2G23020	0
AT2G23030	0
AT2G23040	17
AT2G23050	0
AT2G23060	1
AT2G23067	0
AT2G23070	842
AT2G23080	243
AT2G23090	2075
AT2G23093	30
AT2G23096	1
AT2G23100	15
AT2G23110	0
AT2G23118	0
AT2G23120	3090
AT2G23130	362
AT2G23140	227
AT2G23142	0
AT2G23148	0
AT2G23150	252
AT2G23160	0
AT2G23170	20
AT2G23180	86
AT2G23190	1
AT2G23200	180
AT2G23210	0
AT2G23220	0
AT2G23230	0
AT2G23240	0
AT2G23250	0
AT2G23260	0
AT2G23270	0
AT2G23290	28
AT2G23300	18
AT2G23310	165
AT2G23320	117
AT2G23321	0
AT2G23330	38
AT2G23340	131
AT2G23347	1
AT2G23348	11
AT2G23350	1144
AT2G23360	115
AT2G23370	121
AT2G23380	81
AT2G23390	680
AT2G23400	0
AT2G23410	2
AT2G23420	1048
AT2G23430	449
AT2G23440	0
AT2G23445	0
AT2G23450	272
AT2G23460	623
AT2G23470	92
AT2G23480	0
AT2G23490	0
AT2G23500	0
AT2G23510	0
AT2G23520	195
AT2G23530	1
AT2G23540	0
AT2G23550	3
AT2G23560	17
AT2G23570	0
AT2G23580	0
AT2G23590	40
AT2G23600	2972
AT2G23610	546
AT2G23620	4
AT2G23630	0
AT2G23640	0
AT2G23650	0
AT2G23660	0
AT2G23670	0
AT2G23672	3
AT2G23673	24
AT2G23680	42
AT2G23690	43
AT2G23700	45
AT2G23710	0
AT2G23720	0
AT2G23740	311
AT2G23755	17
AT2G23760	521
AT2G23770	37
AT2G23780	313
AT2G23790	171
AT2G23800	0
AT2G23808	0
AT2G23810	575
AT2G23820	206
AT2G23830	0
AT2G23834	0
AT2G23840	1066
AT2G23850	0
AT2G23860	0
AT2G23870	0
AT2G23880	0
AT2G23890	96
AT2G23900	0
AT2G23910	2
AT2G23930	471
AT2G23940	217
AT2G23945	0
AT2G23950	373
AT2G23960	3
AT2G23970	0
AT2G23980	421
AT2G23985	40
AT2G23987	0
AT2G23990	0
AT2G24000	0
AT2G24010	4
AT2G24020	1333
AT2G24030	1
AT2G24040	96
AT2G24050	332
AT2G24060	429
AT2G24070	7
AT2G24080	0
AT2G24090	2248
AT2G24100	893
AT2G24103	0
AT2G24110	5
AT2G24120	287
AT2G24130	0
AT2G24140	13
AT2G24150	429
AT2G24160	144
AT2G24165	6
AT2G24170	29
AT2G24180	363
AT2G24190	112
AT2G24195	0
AT2G24200	4053
AT2G24205	0
AT2G24210	116
AT2G24220	81
AT2G24230	167
AT2G24240	75
AT2G24250	28
AT2G24255	0
AT2G24260	125
AT2G24270	5110
AT2G24280	1991
AT2G24285	1
AT2G24290	82
AT2G24300	16
AT2G24310	0
AT2G24320	0
AT2G24330	156
AT2G24340	0
AT2G24350	54
AT2G24360	967
AT2G24370	0
AT2G24380	0
AT2G24390	99
AT2G24395	156
AT2G24400	3
AT2G24410	0
AT2G24420	939
AT2G24430	0
AT2G24440	27
AT2G24450	0
AT2G24460	0
AT2G24470	0
AT2G24480	0
AT2G24490	23
AT2G24500	316
AT2G24510	0
AT2G24520	319
AT2G24530	61
AT2G24535	0
AT2G24540	0
AT2G24545	3
AT2G24550	780
AT2G24560	48
AT2G24570	265
AT2G24580	350
AT2G24590	357
AT2G24592	65
AT2G24600	82
AT2G24610	1
AT2G24615	0
AT2G24617	0
AT2G24620	0
AT2G24625	0
AT2G24630	87
AT2G24640	192
AT2G24645	4
AT2G24650	250
AT2G24660	0
AT2G24670	0
AT2G24680	10
AT2G24681	0
AT2G24683	1
AT2G24690	298
AT2G24692	1
AT2G24693	0
AT2G24696	0
AT2G24700	0
AT2G24710	0
AT2G24720	0
AT2G24730	0
AT2G24735	0
AT2G24740	0
AT2G24748	0
AT2G24750	5
AT2G24755	10
AT2G24760	1
AT2G24761	0
AT2G24762	40
AT2G24765	300
AT2G24780	0
AT2G24790	1507
AT2G24791	0
AT2G24800	0
AT2G24810	0
AT2G24820	1591
AT2G24830	136
AT2G24840	0
AT2G24850	117
AT2G24860	379
AT2G24870	2
AT2G24880	0
AT2G24890	0
AT2G24900	0
AT2G24910	0
AT2G24915	0
AT2G24920	0
AT2G24930	0
AT2G24940	958
AT2G24945	27
AT2G24950	0
AT2G24960	60
AT2G24970	3
AT2G24980	0
AT2G24990	126
AT2G25000	47
AT2G25010	225
AT2G25011	0
AT2G25015	0
AT2G25020	0
AT2G25025	0
AT2G25030	0
AT2G25040	0
AT2G25050	203
AT2G25055	3
AT2G25060	50
AT2G25070	667
AT2G25080	6913
AT2G25090	12
AT2G25095	3
AT2G25100	124
AT2G25110	473
AT2G25120	0
AT2G25125	0
AT2G25130	1
AT2G25140	165
AT2G25150	18
AT2G25160	0
AT2G25169	2
AT2G25170	889
AT2G25171	0
AT2G25180	365
AT2G25185	0
AT2G25190	221
AT2G25200	88
AT2G25210	194
AT2G25215	0
AT2G25220	26
AT2G25230	0
AT2G25240	3
AT2G25250	163
AT2G25255	0
AT2G25260	0
AT2G25270	49
AT2G25280	240
AT2G25290	235
AT2G25295	0
AT2G25297	10
AT2G25300	79
AT2G25305	0
AT2G25310	277
AT2G25312	0
AT2G25320	381
AT2G25330	2
AT2G25340	0
AT2G25344	0
AT2G25350	112
AT2G25355	39
AT2G25360	0
AT2G25370	0
AT2G25380	0
AT2G25390	0
AT2G25400	0
AT2G25409	0
AT2G25410	0
AT2G25420	78
AT2G25430	840
AT2G25440	0
AT2G25450	5456
AT2G25460	17
AT2G25470	4
AT2G25480	120
AT2G25482	0
AT2G25490	1274
AT2G25500	0
AT2G25510	1743
AT2G25520	676
AT2G25530	121
AT2G25540	2
AT2G25550	0
AT2G25560	102
AT2G25565	0
AT2G25570	123
AT2G25580	103
AT2G25590	198
AT2G25600	2
AT2G25605	396
AT2G25610	465
AT2G25620	129
AT2G25625	27
AT2G25630	0
AT2G25640	65
AT2G25650	33
AT2G25660	887
AT2G25670	953
AT2G25680	238
AT2G25685	0
AT2G25687	0
AT2G25690	74
AT2G25700	0
AT2G25710	172
AT2G25720	54
AT2G25730	222
AT2G25735	47
AT2G25737	102
AT2G25740	131
AT2G25760	593
AT2G25770	0
AT2G25780	0
AT2G25790	122
AT2G25800	355
AT2G25810	0
AT2G25820	9
AT2G25830	638
AT2G25840	294
AT2G25850	450
AT2G25870	668
AT2G25880	20
AT2G25890	0
AT2G25900	616
AT2G25905	0
AT2G25910	375
AT2G25920	141
AT2G25930	136
AT2G25940	2
AT2G25950	115
AT2G25964	28
AT2G25970	677
AT2G25975	0
AT2G25980	0
AT2G25990	0
AT2G26000	107
AT2G26010	0
AT2G26020	0
AT2G26030	206
AT2G26040	11
AT2G26050	0
AT2G26060	262
AT2G26070	88
AT2G26080	12135
AT2G26090	0
AT2G26100	168
AT2G26110	265
AT2G26120	0
AT2G26130	0
AT2G26135	1
AT2G26140	1413
AT2G26150	59
AT2G26160	0
AT2G26170	395
AT2G26180	18
AT2G26190	185
AT2G26200	96
AT2G26210	348
AT2G26211	0
AT2G26215	0
AT2G26220	47
AT2G26230	326
AT2G26240	58
AT2G26250	2437
AT2G26260	171
AT2G26270	21
AT2G26280	1289
AT2G26290	22
AT2G26300	336
AT2G26310	24
AT2G26320	0
AT2G26330	452
AT2G26340	977
AT2G26350	131
AT2G26355	34
AT2G26360	8
AT2G26370	0
AT2G26380	0
AT2G26390	0
AT2G26400	0
AT2G26410	0
AT2G26420	0
AT2G26430	335
AT2G26440	33
AT2G26450	0
AT2G26455	0
AT2G26460	198
AT2G26470	62
AT2G26480	3
AT2G26490	0
AT2G26500	15755
AT2G26510	136
AT2G26515	15
AT2G26520	3
AT2G26530	672
AT2G26540	721
AT2G26550	365
AT2G26560	1
AT2G26570	946
AT2G26580	142
AT2G26590	273
AT2G26600	371
AT2G26610	0
AT2G26620	0
AT2G26630	0
AT2G26640	126
AT2G26650	13
AT2G26660	268
AT2G26670	1242
AT2G26680	190
AT2G26690	5024
AT2G26692	8
AT2G26695	49
AT2G26700	12
AT2G26710	89
AT2G26720	0
AT2G26730	568
AT2G26740	1289
AT2G26750	7
AT2G26760	32
AT2G26770	574
AT2G26780	540
AT2G26790	27
AT2G26800	1138
AT2G26810	61
AT2G26820	0
AT2G26830	236
AT2G26840	75
AT2G26850	1
AT2G26860	100
AT2G26865	0
AT2G26870	60
AT2G26880	0
AT2G26882	0
AT2G26890	1098
AT2G26900	1607
AT2G26910	1251
AT2G26920	291
AT2G26930	417
AT2G26940	1
AT2G26950	0
AT2G26960	0
AT2G26970	136
AT2G26975	296
AT2G26980	994
AT2G26990	372
AT2G27000	0
AT2G27010	0
AT2G27020	751
AT2G27030	1167
AT2G27035	17
AT2G27040	260
AT2G27050	1034
AT2G27060	363
AT2G27070	0
AT2G27080	178
AT2G27090	282
AT2G27100	446
AT2G27110	335
AT2G27120	0
AT2G27130	88
AT2G27140	94
AT2G27145	0
AT2G27150	532
AT2G27160	0
AT2G27170	475
AT2G27180	3
AT2G27190	164
AT2G27200	53
AT2G27210	394
AT2G27220	0
AT2G27229	2
AT2G27230	1013
AT2G27240	0
AT2G27250	0
AT2G27260	138
AT2G27270	0
AT2G27280	1
AT2G27285	235
AT2G27290	1237
AT2G27300	22
AT2G27310	61
AT2G27313	0
AT2G27315	0
AT2G27320	0
AT2G27330	51
AT2G27340	72
AT2G27350	591
AT2G27360	151
AT2G27370	0
AT2G27375	0
AT2G27380	0
AT2G27385	568
AT2G27389	0
AT2G27390	0
AT2G27395	0
AT2G27400	57
AT2G27402	120
AT2G27410	0
AT2G27420	702
AT2G27430	4
AT2G27440	0
AT2G27450	736
AT2G27460	165
AT2G27470	81
AT2G27480	42
AT2G27490	139
AT2G27500	395
AT2G27505	7
AT2G27507	0
AT2G27510	221
AT2G27520	1
AT2G27530	1918
AT2G27535	0
AT2G27540	0
AT2G27550	5
AT2G27560	0
AT2G27570	0
AT2G27580	212
AT2G27590	50
AT2G27600	934
AT2G27610	5
AT2G27630	0
AT2G27650	0
AT2G27660	12
AT2G27670	0
AT2G27680	2228
AT2G27690	106
AT2G27700	1
AT2G27710	1650
AT2G27720	1860
AT2G27730	926
AT2G27740	34
AT2G27750	0
AT2G27760	73
AT2G27770	125
AT2G27775	21
AT2G27780	0
AT2G27790	44
AT2G27800	39
AT2G27810	236
AT2G27820	436
AT2G27830	301
AT2G27840	149
AT2G27850	0
AT2G27860	1328
AT2G27870	0
AT2G27880	0
AT2G27900	469
AT2G27920	101
AT2G27930	7
AT2G27935	0
AT2G27936	0
AT2G27940	0
AT2G27950	727
AT2G27960	252
AT2G27970	40
AT2G27980	545
AT2G27990	5
AT2G28000	3042
AT2G28010	0
AT2G28020	0
AT2G28030	0
AT2G28040	5
AT2G28050	47
AT2G28053	0
AT2G28056	0
AT2G28060	157
AT2G28070	153
AT2G28080	141
AT2G28085	0
AT2G28090	0
AT2G28100	143
AT2G28105	30
AT2G28110	30
AT2G28120	99
AT2G28130	112
AT2G28140	26
AT2G28150	333
AT2G28160	8
AT2G28170	0
AT2G28180	2
AT2G28190	13081
AT2G28200	172
AT2G28210	41
AT2G28220	0
AT2G28225	0
AT2G28230	179
AT2G28240	92
AT2G28250	20
AT2G28260	41
AT2G28270	0
AT2G28280	0
AT2G28290	1395
AT2G28305	393
AT2G28310	226
AT2G28315	44
AT2G28320	829
AT2G28330	39
AT2G28340	0
AT2G28350	309
AT2G28355	0
AT2G28360	120
AT2G28370	359
AT2G28380	278
AT2G28390	370
AT2G28400	103
AT2G28405	0
AT2G28410	66
AT2G28420	3
AT2G28426	0
AT2G28430	347
AT2G28440	13
AT2G28450	184
AT2G28460	11
AT2G28470	1872
AT2G28480	96
AT2G28490	0
AT2G28500	17
AT2G28510	155
AT2G28520	429
AT2G28540	400
AT2G28550	853
AT2G28560	9
AT2G28570	31
AT2G28580	21
AT2G28590	35
AT2G28600	103
AT2G28605	521
AT2G28610	0
AT2G28620	54
AT2G28625	0
AT2G28630	49
AT2G28640	0
AT2G28650	32
AT2G28660	43
AT2G28670	8
AT2G28671	1
AT2G28680	0
AT2G28690	2
AT2G28700	0
AT2G28710	18
AT2G28720	342
AT2G28725	0
AT2G28730	0
AT2G28740	268
AT2G28750	0
AT2G28755	0
AT2G28760	134
AT2G28770	0
AT2G28780	0
AT2G28790	36
AT2G28800	5041
AT2G28810	442
AT2G28815	3
AT2G28830	40
AT2G28840	356
AT2G28850	0
AT2G28860	0
AT2G28870	47
AT2G28880	269
AT2G28890	223
AT2G28900	1750
AT2G28910	2453
AT2G28920	1
AT2G28930	207
AT2G28940	57
AT2G28950	469
AT2G28960	0
AT2G28970	0
AT2G28980	0
AT2G28990	0
AT2G29000	0
AT2G29010	0
AT2G29020	202
AT2G29030	0
AT2G29040	0
AT2G29045	0
AT2G29050	113
AT2G29060	0
AT2G29065	21
AT2G29070	72
AT2G29080	1010
AT2G29090	63
AT2G29100	0
AT2G29110	17
AT2G29120	201
AT2G29125	8
AT2G29130	4
AT2G29140	431
AT2G29150	0
AT2G29160	2
AT2G29165	3
AT2G29170	107
AT2G29180	246
AT2G29190	477
AT2G29200	158
AT2G29210	570
AT2G29220	0
AT2G29230	0
AT2G29240	0
AT2G29250	0
AT2G29260	9
AT2G29263	0
AT2G29270	0
AT2G29280	2
AT2G29290	1933
AT2G29300	250
AT2G29310	514
AT2G29320	385
AT2G29330	0
AT2G29340	1172
AT2G29350	365
AT2G29360	1317
AT2G29370	2
AT2G29380	4
AT2G29390	243
AT2G29400	330
AT2G29410	33
AT2G29420	25
AT2G29430	0
AT2G29440	161
AT2G29450	5548
AT2G29452	0
AT2G29460	278
AT2G29470	3
AT2G29480	1
AT2G29485	0
AT2G29490	62
AT2G29500	50
AT2G29510	545
AT2G29520	0
AT2G29525	55
AT2G29530	192
AT2G29540	44
AT2G29550	461
AT2G29560	281
AT2G29570	47
AT2G29580	91
AT2G29590	64
AT2G29600	1
AT2G29605	0
AT2G29610	0
AT2G29620	2
AT2G29628	0
AT2G29630	1932
AT2G29640	56
AT2G29650	3166
AT2G29654	0
AT2G29660	46
AT2G29670	1244
AT2G29679	0
AT2G29680	10
AT2G29690	433
AT2G29700	432
AT2G29710	10
AT2G29720	20
AT2G29730	77
AT2G29735	0
AT2G29740	2
AT2G29750	3
AT2G29760	31
AT2G29770	0
AT2G29780	0
AT2G29790	1
AT2G29800	0
AT2G29810	0
AT2G29820	0
AT2G29830	0
AT2G29840	1
AT2G29850	0
AT2G29860	0
AT2G29870	0
AT2G29880	0
AT2G29890	63
AT2G29900	157
AT2G29910	228
AT2G29920	0
AT2G29925	0
AT2G29930	0
AT2G29940	143
AT2G29950	0
AT2G29960	376
AT2G29970	1143
AT2G29980	551
AT2G29990	256
AT2G29995	181
AT2G30000	41
AT2G30010	138
AT2G30020	129
AT2G30040	302
AT2G30050	281
AT2G30060	597
AT2G30070	295
AT2G30080	52
AT2G30090	0
AT2G30100	813
AT2G30105	211
AT2G30110	1816
AT2G30115	0
AT2G30120	134
AT2G30130	0
AT2G30140	620
AT2G30150	273
AT2G30160	99
AT2G30170	647
AT2G30180	0
AT2G30190	0
AT2G30200	470
AT2G30210	0
AT2G30220	0
AT2G30230	161
AT2G30240	0
AT2G30250	157
AT2G30260	251
AT2G30270	228
AT2G30280	85
AT2G30290	0
AT2G30300	8
AT2G30310	2
AT2G30320	207
AT2G30330	84
AT2G30340	0
AT2G30350	89
AT2G30360	0
AT2G30362	2
AT2G30370	0
AT2G30380	0
AT2G30385	0
AT2G30390	1539
AT2G30395	21
AT2G30400	7
AT2G30410	264
AT2G30420	45
AT2G30424	73
AT2G30430	0
AT2G30432	24
AT2G30440	842
AT2G30450	0
AT2G30460	296
AT2G30470	433
AT2G30480	38
AT2G30490	1687
AT2G30500	277
AT2G30505	11
AT2G30520	6620
AT2G30530	196
AT2G30540	209
AT2G30550	334
AT2G30560	1
AT2G30570	32155
AT2G30575	111
AT2G30580	165
AT2G30590	228
AT2G30600	834
AT2G30615	0
AT2G30620	1811
AT2G30630	7
AT2G30640	22
AT2G30650	0
AT2G30660	0
AT2G30670	0
AT2G30680	0
AT2G30690	0
AT2G30695	321
AT2G30700	463
AT2G30710	196
AT2G30720	216
AT2G30730	0
AT2G30740	291
AT2G30750	0
AT2G30760	1
AT2G30766	53
AT2G30770	185
AT2G30780	107
AT2G30790	87
AT2G30800	241
AT2G30810	0
AT2G30820	27
AT2G30830	59
AT2G30840	2
AT2G30850	0
AT2G30860	11735
AT2G30870	3788
AT2G30880	247
AT2G30890	47
AT2G30900	1
AT2G30910	103
AT2G30920	87
AT2G30925	0
AT2G30930	263
AT2G30933	32
AT2G30940	0
AT2G30942	5
AT2G30945	8
AT2G30950	12760
AT2G30960	63
AT2G30970	774
AT2G30980	582
AT2G30984	0
AT2G30985	0
AT2G30990	167
AT2G31005	0
AT2G31010	30
AT2G31018	0
AT2G31020	4
AT2G31030	0
AT2G31035	0
AT2G31040	1516
AT2G31050	0
AT2G31060	254
AT2G31070	679
AT2G31080	2
AT2G31081	0
AT2G31082	0
AT2G31083	0
AT2G31085	0
AT2G31090	209
AT2G31100	0
AT2G31110	66
AT2G31130	131
AT2G31140	183
AT2G31141	15
AT2G31150	153
AT2G31160	13
AT2G31170	346
AT2G31180	1
AT2G31190	113
AT2G31200	603
AT2G31210	2
AT2G31215	0
AT2G31220	0
AT2G31230	87
AT2G31240	105
AT2G31250	3
AT2G31260	363
AT2G31265	0
AT2G31270	20
AT2G31280	497
AT2G31290	66
AT2G31300	43
AT2G31305	118
AT2G31310	0
AT2G31320	110
AT2G31335	0
AT2G31340	76
AT2G31345	0
AT2G31350	358
AT2G31360	417
AT2G31370	482
AT2G31380	2139
AT2G31390	155
AT2G31400	3793
AT2G31410	278
AT2G31420	0
AT2G31425	0
AT2G31430	0
AT2G31432	0
AT2G31440	151
AT2G31450	223
AT2G31460	0
AT2G31470	0
AT2G31480	0
AT2G31490	674
AT2G31500	1
AT2G31510	678
AT2G31520	0
AT2G31530	230
AT2G31540	2
AT2G31550	2
AT2G31560	679
AT2G31570	1917
AT2G31580	152
AT2G31585	40
AT2G31590	0
AT2G31600	38
AT2G31610	1134
AT2G31620	0
AT2G31625	1
AT2G31650	67
AT2G31660	416
AT2G31670	831
AT2G31680	109
AT2G31690	0
AT2G31700	0
AT2G31710	75
AT2G31720	0
AT2G31725	52
AT2G31730	51
AT2G31740	194
AT2G31750	0
AT2G31751	49
AT2G31760	0
AT2G31770	0
AT2G31780	0
AT2G31790	1700
AT2G31800	309
AT2G31810	411
AT2G31820	861
AT2G31830	19
AT2G31840	622
AT2G31850	0
AT2G31860	0
AT2G31862	0
AT2G31865	46
AT2G31870	29
AT2G31880	257
AT2G31890	120
AT2G31900	64
AT2G31902	4
AT2G31910	1
AT2G31920	0
AT2G31930	2
AT2G31940	18
AT2G31945	1
AT2G31953	0
AT2G31955	413
AT2G31957	1
AT2G31960	1347
AT2G31970	320
AT2G31980	7
AT2G31981	0
AT2G31985	0
AT2G31990	9
AT2G32000	252
AT2G32010	575
AT2G32020	2
AT2G32030	6
AT2G32040	509
AT2G32050	0
AT2G32060	694
AT2G32070	196
AT2G32080	939
AT2G32090	327
AT2G32100	111
AT2G32110	0
AT2G32120	35
AT2G32130	6
AT2G32140	33
AT2G32150	809
AT2G32160	170
AT2G32170	298
AT2G32179	5
AT2G32180	0
AT2G32190	188
AT2G32200	74
AT2G32210	55
AT2G32220	30
AT2G32230	449
AT2G32235	16
AT2G32240	2899
AT2G32250	183
AT2G32260	400
AT2G32270	3
AT2G32273	0
AT2G32275	0
AT2G32280	7
AT2G32290	320
AT2G32291	0
AT2G32295	361
AT2G32300	0
AT2G32310	0
AT2G32315	0
AT2G32320	302
AT2G32340	91
AT2G32350	0
AT2G32360	0
AT2G32370	0
AT2G32380	55
AT2G32390	109
AT2G32400	132
AT2G32410	129
AT2G32415	157
AT2G32430	215
AT2G32440	331
AT2G32450	403
AT2G32460	0
AT2G32470	0
AT2G32480	1035
AT2G32487	205
AT2G32490	12
AT2G32500	983
AT2G32510	25
AT2G32520	612
AT2G32530	1946
AT2G32540	1634
AT2G32550	26
AT2G32560	1096
AT2G32580	284
AT2G32590	12
AT2G32600	149
AT2G32610	1
AT2G32620	0
AT2G32630	16
AT2G32640	553
AT2G32645	0
AT2G32650	80
AT2G32660	1
AT2G32670	7
AT2G32680	14
AT2G32690	11485
AT2G32698	0
AT2G32700	950
AT2G32710	218
AT2G32720	249
AT2G32730	1017
AT2G32740	0
AT2G32750	3
AT2G32760	193
AT2G32765	14
AT2G32770	11
AT2G32780	0
AT2G32785	0
AT2G32788	1
AT2G32790	2
AT2G32795	34
AT2G32800	303
AT2G32810	548
AT2G32820	1
AT2G32830	5
AT2G32835	0
AT2G32840	70
AT2G32850	425
AT2G32860	1939
AT2G32870	2167
AT2G32880	1392
AT2G32885	0
AT2G32890	0
AT2G32900	188
AT2G32905	2
AT2G32910	399
AT2G32920	390
AT2G32930	98
AT2G32940	16
AT2G32950	578
AT2G32960	62
AT2G32970	479
AT2G32980	99
AT2G32990	73
AT2G33000	0
AT2G33010	0
AT2G33020	5
AT2G33030	0
AT2G33040	2676
AT2G33050	0
AT2G33051	7
AT2G33060	63
AT2G33070	2
AT2G33080	0
AT2G33090	0
AT2G33100	2
AT2G33110	55
AT2G33120	686
AT2G33130	0
AT2G33140	0
AT2G33150	2267
AT2G33160	0
AT2G33170	478
AT2G33175	3
AT2G33180	208
AT2G33190	0
AT2G33200	0
AT2G33205	2
AT2G33210	332
AT2G33220	899
AT2G33230	0
AT2G33233	0
AT2G33240	18
AT2G33250	497
AT2G33255	426
AT2G33260	0
AT2G33270	0
AT2G33280	5
AT2G33290	110
AT2G33300	0
AT2G33310	203
AT2G33320	90
AT2G33330	145
AT2G33340	582
AT2G33350	9
AT2G33360	206
AT2G33370	152
AT2G33380	10852
AT2G33385	17
AT2G33390	146
AT2G33400	22
AT2G33410	523
AT2G33420	0
AT2G33435	347
AT2G33450	1146
AT2G33460	2
AT2G33470	690
AT2G33480	266
AT2G33490	180
AT2G33500	57
AT2G33510	93
AT2G33520	0
AT2G33530	700
AT2G33540	468
AT2G33550	150
AT2G33560	20
AT2G33570	111
AT2G33580	50
AT2G33585	63
AT2G33590	939
AT2G33600	239
AT2G33610	134
AT2G33620	292
AT2G33630	291
AT2G33640	6
AT2G33650	0
AT2G33655	0
AT2G33660	0
AT2G33670	0
AT2G33680	13
AT2G33685	0
AT2G33690	2
AT2G33700	616
AT2G33705	0
AT2G33707	0
AT2G33710	3
AT2G33720	0
AT2G33730	629
AT2G33735	26
AT2G33740	212
AT2G33750	6
AT2G33760	1
AT2G33770	1473
AT2G33775	3
AT2G33780	0
AT2G33790	0
AT2G33793	10
AT2G33796	0
AT2G33800	3404
AT2G33810	0
AT2G33815	0
AT2G33820	89
AT2G33830	13
AT2G33835	104
AT2G33840	201
AT2G33845	29
AT2G33847	2
AT2G33850	3
AT2G33855	505
AT2G33860	243
AT2G33870	0
AT2G33880	1
AT2G33890	0
AT2G33900	0
AT2G33910	1
AT2G33920	0
AT2G33930	0
AT2G33940	0
AT2G33950	0
AT2G33960	0
AT2G33970	0
AT2G33980	100
AT2G33990	188
AT2G34000	0
AT2G34010	35
AT2G34020	0
AT2G34030	6
AT2G34040	391
AT2G34050	87
AT2G34060	102
AT2G34070	1625
AT2G34080	27
AT2G34090	80
AT2G34100	0
AT2G34110	0
AT2G34120	0
AT2G34123	0
AT2G34130	0
AT2G34135	0
AT2G34140	9
AT2G34150	44
AT2G34160	185
AT2G34170	168
AT2G34180	10
AT2G34185	1
AT2G34186	0
AT2G34190	32
AT2G34200	31
AT2G34202	0
AT2G34204	0
AT2G34208	0
AT2G34210	0
AT2G34220	1
AT2G34224	0
AT2G34230	0
AT2G34238	0
AT2G34240	1
AT2G34250	3374
AT2G34260	79
AT2G34270	0
AT2G34280	0
AT2G34290	0
AT2G34300	148
AT2G34310	1217
AT2G34315	0
AT2G34317	0
AT2G34320	0
AT2G34325	0
AT2G34330	0
AT2G34340	6
AT2G34350	2
AT2G34355	92
AT2G34357	382
AT2G34360	17
AT2G34370	0
AT2G34380	70
AT2G34390	0
AT2G34400	7
AT2G34410	182
AT2G34420	0
AT2G34430	16192
AT2G34440	0
AT2G34450	101
AT2G34460	1911
AT2G34470	254
AT2G34480	2187
AT2G34490	74
AT2G34500	12
AT2G34510	140
AT2G34520	191
AT2G34530	43
AT2G34540	18
AT2G34555	0
AT2G34560	1031
AT2G34570	35
AT2G34580	0
AT2G34585	214
AT2G34590	1092
AT2G34600	12
AT2G34610	0
AT2G34620	2029
AT2G34630	535
AT2G34640	337
AT2G34650	11
AT2G34655	7
AT2G34660	1977
AT2G34670	47
AT2G34680	553
AT2G34690	601
AT2G34700	0
AT2G34710	782
AT2G34720	407
AT2G34730	269
AT2G34740	0
AT2G34750	528
AT2G34760	1
AT2G34770	323
AT2G34780	171
AT2G34790	45
AT2G34810	2529
AT2G34820	0
AT2G34825	0
AT2G34830	1
AT2G34835	0
AT2G34840	100
AT2G34850	7
AT2G34860	1566
AT2G34870	0
AT2G34880	0
AT2G34890	0
AT2G34900	123
AT2G34910	0
AT2G34920	38
AT2G34925	6
AT2G34930	1675
AT2G34940	6
AT2G34950	0
AT2G34960	17
AT2G34970	258
AT2G34980	16
AT2G34985	0
AT2G34990	0
AT2G35000	3
AT2G35010	198
AT2G35020	177
AT2G35030	17
AT2G35035	20
AT2G35040	595
AT2G35050	1563
AT2G35060	1522
AT2G35070	8
AT2G35075	17
AT2G35080	0
AT2G35090	1
AT2G35100	108
AT2G35110	488
AT2G35120	92
AT2G35130	547
AT2G35140	4
AT2G35150	4
AT2G35155	215
AT2G35160	30
AT2G35170	56
AT2G35180	0
AT2G35190	105
AT2G35200	0
AT2G35210	3
AT2G35215	0
AT2G35220	0
AT2G35230	160
AT2G35240	167
AT2G35250	0
AT2G35260	4614
AT2G35270	0
AT2G35280	1
AT2G35290	11
AT2G35300	1
AT2G35310	2
AT2G35320	185
AT2G35330	540
AT2G35340	105
AT2G35343	3
AT2G35345	21
AT2G35350	45
AT2G35360	98
AT2G35370	6641
AT2G35380	0
AT2G35382	0
AT2G35384	0
AT2G35387	0
AT2G35390	625
AT2G35410	1185
AT2G35420	0
AT2G35430	23
AT2G35450	312
AT2G35460	0
AT2G35470	80
AT2G35480	21
AT2G35490	1625
AT2G35500	342
AT2G35510	600
AT2G35520	119
AT2G35530	156
AT2G35540	75
AT2G35550	7
AT2G35555	0
AT2G35570	0
AT2G35580	0
AT2G35585	7
AT2G35590	0
AT2G35600	13
AT2G35605	53
AT2G35610	250
AT2G35612	0
AT2G35613	0
AT2G35615	0
AT2G35620	278
AT2G35630	1131
AT2G35635	901
AT2G35637	0
AT2G35640	0
AT2G35650	146
AT2G35658	0
AT2G35660	275
AT2G35670	0
AT2G35680	1666
AT2G35690	322
AT2G35700	16
AT2G35710	39
AT2G35720	133
AT2G35730	3
AT2G35733	1
AT2G35736	40
AT2G35738	17
AT2G35740	0
AT2G35742	2
AT2G35743	1
AT2G35744	7
AT2G35747	0
AT2G35750	15
AT2G35760	115
AT2G35765	1
AT2G35770	1
AT2G35780	410
AT2G35790	189
AT2G35795	144
AT2G35800	1043
AT2G35810	159
AT2G35820	127
AT2G35830	1424
AT2G35840	2661
AT2G35850	0
AT2G35859	0
AT2G35860	67
AT2G35880	190
AT2G35890	0
AT2G35900	110
AT2G35910	13
AT2G35920	377
AT2G35930	59
AT2G35935	0
AT2G35940	1355
AT2G35945	2
AT2G35950	59
AT2G35960	788
AT2G35965	0
AT2G35970	1
AT2G35980	3
AT2G35990	0
AT2G36000	474
AT2G36010	28
AT2G36020	0
AT2G36026	13
AT2G36030	0
AT2G36040	4
AT2G36050	52
AT2G36060	735
AT2G36070	328
AT2G36080	133
AT2G36090	9
AT2G36100	0
AT2G36110	1
AT2G36120	992
AT2G36130	196
AT2G36140	0
AT2G36145	547
AT2G36150	0
AT2G36160	994
AT2G36170	525
AT2G36180	0
AT2G36190	0
AT2G36200	39
AT2G36210	0
AT2G36220	43
AT2G36230	113
AT2G36240	196
AT2G36250	939
AT2G36255	0
AT2G36260	0
AT2G36270	3
AT2G36280	0
AT2G36290	231
AT2G36295	0
AT2G36300	117
AT2G36305	45
AT2G36307	23
AT2G36310	751
AT2G36320	799
AT2G36325	1
AT2G36330	168
AT2G36340	93
AT2G36350	157
AT2G36355	28
AT2G36360	122
AT2G36370	84
AT2G36380	183
AT2G36390	425
AT2G36400	6
AT2G36402	0
AT2G36410	123
AT2G36420	41
AT2G36430	81
AT2G36440	0
AT2G36450	0
AT2G36460	1196
AT2G36470	78
AT2G36480	236
AT2G36490	803
AT2G36500	38
AT2G36510	0
AT2G36520	0
AT2G36530	4673
AT2G36540	5
AT2G36550	0
AT2G36560	0
AT2G36570	61
AT2G36580	412
AT2G36590	1283
AT2G36600	0
AT2G36610	0
AT2G36620	830
AT2G36630	1355
AT2G36640	4
AT2G36650	6
AT2G36660	3
AT2G36670	116
AT2G36680	255
AT2G36690	1
AT2G36695	0
AT2G36700	0
AT2G36710	0
AT2G36720	447
AT2G36724	0
AT2G36730	25
AT2G36740	147
AT2G36750	58
AT2G36760	3
AT2G36770	36
AT2G36780	3
AT2G36790	0
AT2G36792	4
AT2G36800	403
AT2G36810	837
AT2G36815	2
AT2G36830	11871
AT2G36835	488
AT2G36840	72
AT2G36850	1375
AT2G36854	0
AT2G36860	0
AT2G36870	595
AT2G36880	2836
AT2G36885	182
AT2G36890	1
AT2G36895	2046
AT2G36900	165
AT2G36910	963
AT2G36920	0
AT2G36930	223
AT2G36950	294
AT2G36960	210
AT2G36970	38
AT2G36980	54
AT2G36985	0
AT2G36990	1019
AT2G37000	0
AT2G37010	0
AT2G37020	176
AT2G37025	14
AT2G37030	0
AT2G37035	204
AT2G37040	1959
AT2G37050	622
AT2G37060	52
AT2G37070	7
AT2G37080	167
AT2G37090	35
AT2G37100	57
AT2G37110	746
AT2G37120	95
AT2G37125	0
AT2G37130	358
AT2G37140	0
AT2G37150	230
AT2G37160	242
AT2G37170	3384
AT2G37180	2417
AT2G37190	603
AT2G37195	21
AT2G37200	106
AT2G37210	0
AT2G37220	4428
AT2G37230	154
AT2G37240	1192
AT2G37250	371
AT2G37260	12
AT2G37270	706
AT2G37280	3
AT2G37290	1
AT2G37300	15
AT2G37310	10
AT2G37320	11
AT2G37330	89
AT2G37340	463
AT2G37360	0
AT2G37362	0
AT2G37370	0
AT2G37380	10
AT2G37390	1
AT2G37400	101
AT2G37410	735
AT2G37420	15
AT2G37430	12
AT2G37435	0
AT2G37440	0
AT2G37450	396
AT2G37460	336
AT2G37470	112
AT2G37480	642
AT2G37500	442
AT2G37510	12
AT2G37520	315
AT2G37530	0
AT2G37540	175
AT2G37550	296
AT2G37555	0
AT2G37560	6
AT2G37570	340
AT2G37580	12
AT2G37585	67
AT2G37590	24
AT2G37600	332
AT2G37610	1
AT2G37620	394
AT2G37630	331
AT2G37640	356
AT2G37650	164
AT2G37660	2460
AT2G37670	1
AT2G37678	106
AT2G37680	76
AT2G37690	106
AT2G37700	3
AT2G37710	659
AT2G37720	27
AT2G37730	0
AT2G37740	0
AT2G37750	13
AT2G37760	1657
AT2G37770	850
AT2G37780	0
AT2G37790	88
AT2G37800	0
AT2G37805	0
AT2G37810	0
AT2G37820	0
AT2G37830	1
AT2G37840	358
AT2G37860	457
AT2G37870	72
AT2G37880	2
AT2G37890	17
AT2G37900	34
AT2G37910	0
AT2G37920	240
AT2G37925	14
AT2G37930	38
AT2G37940	263
AT2G37950	38
AT2G37960	2
AT2G37970	318
AT2G37975	139
AT2G37980	9
AT2G37990	279
AT2G38000	141
AT2G38010	332
AT2G38020	505
AT2G38025	429
AT2G38030	0
AT2G38040	2191
AT2G38050	48
AT2G38060	2
AT2G38070	16
AT2G38080	204
AT2G38090	6
AT2G38100	0
AT2G38110	5
AT2G38120	433
AT2G38130	183
AT2G38140	2601
AT2G38150	0
AT2G38152	0
AT2G38160	8
AT2G38170	9408
AT2G38180	120
AT2G38185	102
AT2G38195	0
AT2G38210	52
AT2G38220	2
AT2G38230	2190
AT2G38240	8486
AT2G38250	89
AT2G38255	1
AT2G38260	314
AT2G38270	700
AT2G38280	378
AT2G38290	248
AT2G38300	90
AT2G38310	114
AT2G38320	50
AT2G38325	0
AT2G38330	431
AT2G38340	2
AT2G38350	0
AT2G38360	67
AT2G38365	1
AT2G38370	27
AT2G38380	0
AT2G38390	0
AT2G38400	555
AT2G38410	302
AT2G38420	56
AT2G38430	18
AT2G38440	697
AT2G38450	179
AT2G38460	172
AT2G38465	2
AT2G38470	226
AT2G38480	90
AT2G38490	1
AT2G38500	11
AT2G38510	0
AT2G38520	0
AT2G38530	1155
AT2G38540	19019
AT2G38550	238
AT2G38560	197
AT2G38570	80
AT2G38580	173
AT2G38590	0
AT2G38600	0
AT2G38610	260
AT2G38620	2
AT2G38630	110
AT2G38640	367
AT2G38646	0
AT2G38650	635
AT2G38660	120
AT2G38670	304
AT2G38680	132
AT2G38690	0
AT2G38695	46
AT2G38700	390
AT2G38710	314
AT2G38720	11
AT2G38730	113
AT2G38740	1043
AT2G38750	958
AT2G38760	196
AT2G38770	274
AT2G38780	487
AT2G38790	0
AT2G38800	1631
AT2G38810	19
AT2G38820	236
AT2G38823	20
AT2G38830	47
AT2G38840	239
AT2G38860	419
AT2G38870	1305
AT2G38880	152
AT2G38890	1
AT2G38900	0
AT2G38905	0
AT2G38910	0
AT2G38920	2
AT2G38940	20
AT2G38950	436
AT2G38960	129
AT2G38970	177
AT2G38980	182
AT2G38990	0
AT2G38995	17
AT2G39000	483
AT2G39010	4893
AT2G39020	725
AT2G39030	2946
AT2G39040	0
AT2G39050	360
AT2G39060	0
AT2G39080	619
AT2G39090	138
AT2G39100	66
AT2G39110	11
AT2G39120	5
AT2G39130	228
AT2G39140	155
AT2G39160	0
AT2G39170	246
AT2G39175	0
AT2G39180	46
AT2G39190	1007
AT2G39200	77
AT2G39210	172
AT2G39220	110
AT2G39230	4
AT2G39240	44
AT2G39250	403
AT2G39260	656
AT2G39270	277
AT2G39280	235
AT2G39290	162
AT2G39300	46
AT2G39310	0
AT2G39320	0
AT2G39330	1591
AT2G39340	1128
AT2G39350	482
AT2G39355	0
AT2G39360	253
AT2G39370	0
AT2G39375	1
AT2G39380	0
AT2G39390	564
AT2G39400	211
AT2G39410	0
AT2G39415	0
AT2G39420	260
AT2G39430	0
AT2G39435	80
AT2G39440	69
AT2G39445	69
AT2G39450	1007
AT2G39460	1385
AT2G39470	2671
AT2G39480	247
AT2G39490	0
AT2G39500	94
AT2G39510	0
AT2G39518	20
AT2G39520	0
AT2G39530	0
AT2G39540	0
AT2G39550	154
AT2G39560	53
AT2G39570	387
AT2G39580	875
AT2G39590	0
AT2G39600	0
AT2G39610	0
AT2G39620	2
AT2G39630	229
AT2G39640	0
AT2G39650	44
AT2G39660	319
AT2G39670	305
AT2G39675	80
AT2G39681	141
AT2G39690	24
AT2G39700	265
AT2G39705	64
AT2G39710	147
AT2G39720	395
AT2G39725	23
AT2G39730	139210
AT2G39740	262
AT2G39750	368
AT2G39760	296
AT2G39770	1640
AT2G39780	610
AT2G39782	0
AT2G39790	0
AT2G39795	104
AT2G39800	8658
AT2G39805	200
AT2G39810	288
AT2G39820	0
AT2G39830	142
AT2G39840	220
AT2G39850	1578
AT2G39851	0
AT2G39855	0
AT2G39860	0
AT2G39865	0
AT2G39870	88
AT2G39880	22
AT2G39885	0
AT2G39890	206
AT2G39900	28
AT2G39910	82
AT2G39920	7
AT2G39930	387
AT2G39940	489
AT2G39950	594
AT2G39960	519
AT2G39970	722
AT2G39975	0
AT2G39980	691
AT2G39990	482
AT2G40000	1245
AT2G40004	0
AT2G40008	0
AT2G40010	24
AT2G40020	420
AT2G40030	114
AT2G40050	6
AT2G40060	1069
AT2G40070	232
AT2G40080	2
AT2G40085	1
AT2G40090	89
AT2G40095	8
AT2G40100	371
AT2G40110	42
AT2G40113	8
AT2G40116	0
AT2G40120	11
AT2G40130	17
AT2G40140	507
AT2G40150	79
AT2G40160	14
AT2G40165	0
AT2G40170	11
AT2G40180	15
AT2G40190	147
AT2G40200	28
AT2G40205	36
AT2G40210	0
AT2G40220	0
AT2G40230	78
AT2G40240	16
AT2G40250	0
AT2G40260	62
AT2G40270	695
AT2G40280	235
AT2G40290	564
AT2G40300	473
AT2G40310	0
AT2G40316	153
AT2G40320	31
AT2G40330	0
AT2G40340	7
AT2G40350	0
AT2G40360	321
AT2G40370	0
AT2G40380	256
AT2G40390	209
AT2G40400	1663
AT2G40410	317
AT2G40420	233
AT2G40430	532
AT2G40435	241
AT2G40440	0
AT2G40450	0
AT2G40460	1047
AT2G40470	2
AT2G40475	333
AT2G40480	67
AT2G40490	1894
AT2G40500	0
AT2G40510	617
AT2G40520	306
AT2G40530	4
AT2G40540	799
AT2G40550	28
AT2G40560	0
AT2G40570	125
AT2G40580	0
AT2G40590	246
AT2G40600	297
AT2G40610	292
AT2G40620	41
AT2G40630	134
AT2G40640	45
AT2G40650	182
AT2G40660	197
AT2G40670	271
AT2G40680	0
AT2G40690	121
AT2G40700	107
AT2G40710	4
AT2G40711	27
AT2G40715	10
AT2G40720	8
AT2G40730	627
AT2G40740	2
AT2G40745	0
AT2G40750	31
AT2G40760	158
AT2G40765	195
AT2G40770	275
AT2G40780	44
AT2G40790	2
AT2G40800	273
AT2G40805	0
AT2G40810	65
AT2G40815	30
AT2G40820	130
AT2G40830	480
AT2G40840	1431
AT2G40850	77
AT2G40860	342
AT2G40880	2830
AT2G40890	536
AT2G40900	222
AT2G40910	1
AT2G40920	168
AT2G40925	0
AT2G40930	254
AT2G40935	83
AT2G40940	652
AT2G40950	221
AT2G40955	0
AT2G40960	322
AT2G40970	185
AT2G40980	154
AT2G40990	0
AT2G40995	0
AT2G41000	95
AT2G41010	111
AT2G41020	163
AT2G41040	357
AT2G41050	116
AT2G41060	379
AT2G41070	12
AT2G41080	64
AT2G41082	2
AT2G41090	1706
AT2G41100	442
AT2G41105	1
AT2G41110	171
AT2G41120	215
AT2G41130	58
AT2G41140	1278
AT2G41150	70
AT2G41160	143
AT2G41170	315
AT2G41178	0
AT2G41180	0
AT2G41190	140
AT2G41200	83
AT2G41210	131
AT2G41220	287
AT2G41225	0
AT2G41230	1
AT2G41231	0
AT2G41240	0
AT2G41250	2835
AT2G41260	0
AT2G41270	0
AT2G41280	0
AT2G41290	118
AT2G41300	20
AT2G41310	267
AT2G41312	197
AT2G41330	75
AT2G41340	3
AT2G41342	0
AT2G41350	157
AT2G41355	0
AT2G41360	0
AT2G41370	19
AT2G41375	0
AT2G41380	73
AT2G41390	0
AT2G41391	0
AT2G41400	0
AT2G41410	1341
AT2G41415	0
AT2G41417	0
AT2G41420	531
AT2G41430	3538
AT2G41440	44
AT2G41445	4
AT2G41450	1
AT2G41451	0
AT2G41460	56
AT2G41470	1
AT2G41473	0
AT2G41475	737
AT2G41480	45
AT2G41490	147
AT2G41500	136
AT2G41505	2
AT2G41510	5
AT2G41515	0
AT2G41520	264
AT2G41530	488
AT2G41540	571
AT2G41550	30
AT2G41560	1633
AT2G41570	0
AT2G41580	0
AT2G41590	1
AT2G41600	140
AT2G41610	0
AT2G41616	0
AT2G41620	269
AT2G41630	330
AT2G41640	159
AT2G41650	149
AT2G41660	29
AT2G41670	27
AT2G41680	2261
AT2G41690	1
AT2G41700	740
AT2G41705	197
AT2G41710	117
AT2G41720	276
AT2G41730	15
AT2G41740	1274
AT2G41745	0
AT2G41750	1
AT2G41760	75
AT2G41770	252
AT2G41780	1
AT2G41790	899
AT2G41800	8
AT2G41810	1
AT2G41820	193
AT2G41830	86
AT2G41835	69
AT2G41840	1840
AT2G41850	0
AT2G41860	0
AT2G41870	945
AT2G41880	250
AT2G41890	335
AT2G41900	1445
AT2G41905	20
AT2G41910	0
AT2G41920	0
AT2G41930	0
AT2G41940	409
AT2G41945	113
AT2G41950	171
AT2G41960	494
AT2G41970	0
AT2G41980	225
AT2G41990	0
AT2G41997	0
AT2G42000	0
AT2G42005	0
AT2G42010	347
AT2G42020	0
AT2G42030	286
AT2G42040	99
AT2G42050	0
AT2G42060	0
AT2G42065	1
AT2G42070	238
AT2G42080	114
AT2G42090	0
AT2G42100	0
AT2G42110	2
AT2G42120	63
AT2G42130	773
AT2G42140	0
AT2G42150	19
AT2G42160	191
AT2G42170	19
AT2G42180	0
AT2G42190	572
AT2G42200	24
AT2G42210	1060
AT2G42220	5164
AT2G42230	195
AT2G42240	120
AT2G42247	10
AT2G42250	0
AT2G42260	8
AT2G42270	1433
AT2G42280	264
AT2G42290	45
AT2G42300	214
AT2G42310	259
AT2G42320	425
AT2G42330	218
AT2G42340	3
AT2G42350	15
AT2G42360	0
AT2G42365	26
AT2G42370	0
AT2G42380	114
AT2G42388	0
AT2G42390	146
AT2G42395	5
AT2G42400	162
AT2G42410	1
AT2G42420	0
AT2G42425	0
AT2G42430	0
AT2G42440	0
AT2G42450	69
AT2G42455	0
AT2G42460	1
AT2G42465	0
AT2G42470	0
AT2G42475	0
AT2G42480	1
AT2G42485	44
AT2G42490	1320
AT2G42500	683
AT2G42510	35
AT2G42520	434
AT2G42530	2304
AT2G42540	58978
AT2G42550	0
AT2G42560	1
AT2G42570	11
AT2G42580	233
AT2G42590	2831
AT2G42600	7477
AT2G42610	60
AT2G42620	488
AT2G42640	55
AT2G42650	25
AT2G42660	0
AT2G42670	111
AT2G42680	770
AT2G42690	2580
AT2G42700	199
AT2G42710	139
AT2G42720	1
AT2G42725	0
AT2G42730	31
AT2G42740	62
AT2G42750	2116
AT2G42760	206
AT2G42770	785
AT2G42780	314
AT2G42790	319
AT2G42800	3
AT2G42810	442
AT2G42820	37
AT2G42830	0
AT2G42835	0
AT2G42840	18
AT2G42850	1
AT2G42860	5
AT2G42865	15
AT2G42870	3
AT2G42880	688
AT2G42885	0
AT2G42890	210
AT2G42900	40
AT2G42910	441
AT2G42920	89
AT2G42930	0
AT2G42940	0
AT2G42950	143
AT2G42955	1
AT2G42960	49
AT2G42970	0
AT2G42975	527
AT2G42980	46
AT2G42990	0
AT2G43000	4
AT2G43010	886
AT2G43020	837
AT2G43030	2306
AT2G43040	28
AT2G43050	2
AT2G43060	186
AT2G43070	319
AT2G43080	163
AT2G43090	1084
AT2G43100	1333
AT2G43110	81
AT2G43120	259
AT2G43130	152
AT2G43137	0
AT2G43138	0
AT2G43139	0
AT2G43140	0
AT2G43141	0
AT2G43150	102
AT2G43160	1343
AT2G43180	165
AT2G43190	45
AT2G43200	39
AT2G43210	234
AT2G43220	0
AT2G43230	11
AT2G43235	245
AT2G43240	219
AT2G43250	113
AT2G43255	0
AT2G43260	80
AT2G43261	0
AT2G43270	0
AT2G43280	87
AT2G43290	552
AT2G43300	0
AT2G43310	6
AT2G43320	138
AT2G43330	806
AT2G43340	297
AT2G43350	120
AT2G43360	129
AT2G43370	75
AT2G43375	12
AT2G43386	0
AT2G43390	0
AT2G43400	251
AT2G43410	443
AT2G43420	171
AT2G43430	194
AT2G43440	10
AT2G43445	19
AT2G43450	0
AT2G43460	1284
AT2G43465	37
AT2G43470	1
AT2G43480	0
AT2G43490	230
AT2G43500	272
AT2G43510	345
AT2G43520	196
AT2G43530	1177
AT2G43535	192
AT2G43540	125
AT2G43550	1315
AT2G43560	2125
AT2G43570	41
AT2G43580	26
AT2G43590	84
AT2G43600	0
AT2G43610	3
AT2G43620	391
AT2G43630	449
AT2G43640	138
AT2G43650	253
AT2G43660	0
AT2G43670	0
AT2G43680	890
AT2G43690	13
AT2G43700	34
AT2G43710	2220
AT2G43720	26
AT2G43730	0
AT2G43740	0
AT2G43745	3
AT2G43750	3168
AT2G43760	431
AT2G43770	267
AT2G43780	100
AT2G43790	445
AT2G43795	0
AT2G43800	58
AT2G43810	170
AT2G43820	675
AT2G43830	4
AT2G43840	32
AT2G43850	131
AT2G43860	0
AT2G43865	0
AT2G43870	5
AT2G43880	0
AT2G43890	0
AT2G43900	343
AT2G43910	1550
AT2G43920	182
AT2G43930	4
AT2G43932	0
AT2G43940	53
AT2G43945	1355
AT2G43950	497
AT2G43960	0
AT2G43970	3944
AT2G43980	194
AT2G43990	58
AT2G44000	20
AT2G44010	0
AT2G44020	65
AT2G44030	0
AT2G44040	282
AT2G44050	542
AT2G44060	2925
AT2G44065	149
AT2G44070	0
AT2G44080	154
AT2G44090	809
AT2G44100	1314
AT2G44110	0
AT2G44120	872
AT2G44130	0
AT2G44140	400
AT2G44150	148
AT2G44160	1388
AT2G44170	0
AT2G44175	0
AT2G44180	152
AT2G44190	4
AT2G44195	0
AT2G44198	0
AT2G44200	273
AT2G44210	2305
AT2G44220	1
AT2G44230	408
AT2G44240	0
AT2G44250	1
AT2G44255	0
AT2G44260	0
AT2G44270	126
AT2G44280	80
AT2G44290	186
AT2G44300	21
AT2G44310	365
AT2G44320	0
AT2G44330	0
AT2G44340	1
AT2G44350	1340
AT2G44360	132
AT2G44370	2
AT2G44380	1
AT2G44383	3
AT2G44390	0
AT2G44400	0
AT2G44410	291
AT2G44420	122
AT2G44430	169
AT2G44440	101
AT2G44450	3
AT2G44460	0
AT2G44470	0
AT2G44480	0
AT2G44490	1309
AT2G44500	139
AT2G44510	26
AT2G44520	256
AT2G44525	238
AT2G44530	394
AT2G44540	0
AT2G44550	0
AT2G44560	0
AT2G44570	3
AT2G44578	4
AT2G44580	13
AT2G44581	0
AT2G44590	1
AT2G44600	56
AT2G44610	591
AT2G44620	1035
AT2G44630	4
AT2G44640	101
AT2G44650	1204
AT2G44660	70
AT2G44670	452
AT2G44680	287
AT2G44690	4
AT2G44700	17
AT2G44710	569
AT2G44730	187
AT2G44735	17
AT2G44740	43
AT2G44745	0
AT2G44750	58
AT2G44760	417
AT2G44770	234
AT2G44780	0
AT2G44790	1
AT2G44798	5
AT2G44800	0
AT2G44810	59
AT2G44820	192
AT2G44830	215
AT2G44840	24
AT2G44850	38
AT2G44860	419
AT2G44870	844
AT2G44880	5
AT2G44890	0
AT2G44900	343
AT2G44910	0
AT2G44920	884
AT2G44925	0
AT2G44930	38
AT2G44940	156
AT2G44950	396
AT2G44970	366
AT2G44980	77
AT2G44990	0
AT2G44993	0
AT2G44995	4
AT2G45000	87
AT2G45010	113
AT2G45020	0
AT2G45023	39
AT2G45030	185
AT2G45040	2
AT2G45050	2
AT2G45060	243
AT2G45070	907
AT2G45080	8
AT2G45090	0
AT2G45100	67
AT2G45110	0
AT2G45120	15
AT2G45130	1
AT2G45135	1
AT2G45140	356
AT2G45150	124
AT2G45160	460
AT2G45170	590
AT2G45180	10026
AT2G45190	320
AT2G45200	182
AT2G45210	12
AT2G45220	2
AT2G45230	0
AT2G45240	233
AT2G45243	0
AT2G45245	9
AT2G45250	150
AT2G45260	166
AT2G45270	243
AT2G45280	44
AT2G45290	155
AT2G45300	620
AT2G45310	0
AT2G45315	0
AT2G45320	33
AT2G45330	224
AT2G45340	466
AT2G45350	12
AT2G45360	0
AT2G45380	423
AT2G45390	0
AT2G45400	40
AT2G45403	0
AT2G45405	0
AT2G45406	0
AT2G45410	0
AT2G45420	5
AT2G45430	0
AT2G45440	246
AT2G45450	54
AT2G45460	85
AT2G45470	588
AT2G45480	4
AT2G45490	6
AT2G45500	158
AT2G45510	15
AT2G45520	230
AT2G45530	37
AT2G45540	786
AT2G45550	0
AT2G45560	293
AT2G45570	24
AT2G45580	0
AT2G45590	251
AT2G45600	113
AT2G45610	1
AT2G45620	559
AT2G45630	120
AT2G45640	376
AT2G45650	3
AT2G45660	873
AT2G45670	1014
AT2G45680	0
AT2G45685	0
AT2G45690	144
AT2G45695	126
AT2G45700	271
AT2G45710	144
AT2G45720	53
AT2G45730	145
AT2G45740	1904
AT2G45750	67
AT2G45760	31
AT2G45770	531
AT2G45780	0
AT2G45790	490
AT2G45800	1
AT2G45810	998
AT2G45820	1893
AT2G45830	36
AT2G45840	1
AT2G45850	243
AT2G45860	113
AT2G45870	10
AT2G45880	238
AT2G45890	9
AT2G45900	40
AT2G45910	405
AT2G45920	140
AT2G45930	0
AT2G45940	0
AT2G45950	319
AT2G45960	27421
AT2G45970	185
AT2G45980	539
AT2G45990	1113
AT2G46000	28
AT2G46020	1040
AT2G46030	826
AT2G46040	29
AT2G46050	1
AT2G46060	185
AT2G46070	254
AT2G46080	548
AT2G46090	233
AT2G46100	1333
AT2G46110	22
AT2G46120	0
AT2G46130	0
AT2G46140	26
AT2G46150	21
AT2G46160	23
AT2G46170	389
AT2G46180	273
AT2G46190	0
AT2G46192	8
AT2G46200	56
AT2G46210	0
AT2G46220	1897
AT2G46225	203
AT2G46230	323
AT2G46240	81
AT2G46250	237
AT2G46255	0
AT2G46260	389
AT2G46270	209
AT2G46280	571
AT2G46290	29
AT2G46300	3
AT2G46308	0
AT2G46310	20
AT2G46320	249
AT2G46330	137
AT2G46340	2426
AT2G46360	2
AT2G46370	3571
AT2G46375	0
AT2G46380	76
AT2G46390	323
AT2G46400	87
AT2G46410	8
AT2G46420	173
AT2G46430	114
AT2G46440	68
AT2G46450	823
AT2G46455	2
AT2G46460	0
AT2G46470	131
AT2G46480	2
AT2G46490	97
AT2G46493	0
AT2G46494	0
AT2G46495	0
AT2G46500	680
AT2G46505	444
AT2G46510	264
AT2G46520	383
AT2G46530	81
AT2G46535	9
AT2G46540	322
AT2G46550	589
AT2G46560	843
AT2G46567	0
AT2G46570	7
AT2G46572	1
AT2G46580	212
AT2G46590	87
AT2G46600	2340
AT2G46610	65
AT2G46620	61
AT2G46630	217
AT2G46640	29
AT2G46650	1643
AT2G46660	78
AT2G46670	6
AT2G46680	519
AT2G46685	0
AT2G46690	579
AT2G46700	247
AT2G46710	417
AT2G46720	39
AT2G46730	45
AT2G46735	177
AT2G46740	0
AT2G46750	0
AT2G46760	17
AT2G46765	0
AT2G46770	0
AT2G46780	58
AT2G46790	1131
AT2G46800	630
AT2G46810	229
AT2G46820	24666
AT2G46830	4076
AT2G46840	0
AT2G46850	0
AT2G46860	0
AT2G46870	241
AT2G46880	0
AT2G46890	19
AT2G46900	263
AT2G46910	663
AT2G46915	1016
AT2G46920	218
AT2G46930	345
AT2G46940	60
AT2G46950	1
AT2G46960	0
AT2G46970	8
AT2G46980	54
AT2G46990	5
AT2G46995	0
AT2G47000	65
AT2G47010	12
AT2G47015	0
AT2G47020	43
AT2G47030	0
AT2G47040	1
AT2G47050	2
AT2G47060	237
AT2G47070	1452
AT2G47090	86
AT2G47100	0
AT2G47110	1173
AT2G47115	0
AT2G47120	0
AT2G47130	3
AT2G47140	1
AT2G47150	3
AT2G47160	257
AT2G47170	2199
AT2G47180	1709
AT2G47190	30
AT2G47200	0
AT2G47210	373
AT2G47220	70
AT2G47230	28
AT2G47240	189
AT2G47245	0
AT2G47250	482
AT2G47260	57
AT2G47270	16
AT2G47275	0
AT2G47280	0
AT2G47300	16
AT2G47310	87
AT2G47320	343
AT2G47330	321
AT2G47340	0
AT2G47350	142
AT2G47360	3
AT2G47370	140
AT2G47380	339
AT2G47390	899
AT2G47400	8226
AT2G47410	637
AT2G47420	163
AT2G47430	0
AT2G47440	149
AT2G47450	3853
AT2G47460	0
AT2G47470	1092
AT2G47480	2
AT2G47485	267
AT2G47490	724
AT2G47500	183
AT2G47510	597
AT2G47520	1
AT2G47530	0
AT2G47540	0
AT2G47550	18
AT2G47560	7
AT2G47570	0
AT2G47580	137
AT2G47585	0
AT2G47590	1336
AT2G47600	375
AT2G47610	1679
AT2G47620	108
AT2G47630	103
AT2G47640	139
AT2G47650	232
AT2G47670	7
AT2G47680	28
AT2G47690	227
AT2G47700	427
AT2G47710	1793
AT2G47720	0
AT2G47730	2675
AT2G47740	0
AT2G47750	100
AT2G47760	175
AT2G47770	15
AT2G47780	21
AT2G47790	111
AT2G47800	517
AT2G47810	1
AT2G47820	73
AT2G47830	147
AT2G47840	277
AT2G47844	2
AT2G47850	183
AT2G47860	20
AT2G47870	6
AT2G47880	53
AT2G47885	0
AT2G47890	81
AT2G47895	3
AT2G47900	329
AT2G47910	328
AT2G47920	11
AT2G47930	3
AT2G47935	0
AT2G47940	1770
AT2G47950	7
AT2G47960	355
AT2G47970	329
AT2G47980	566
AT2G47990	42
AT2G48000	182
AT2G48010	143
AT2G48020	1921
AT2G48030	38
AT2G48060	509
AT2G48070	529
AT2G48075	2
AT2G48080	4
AT2G48090	17
AT2G48100	294
AT2G48110	366
AT2G48120	181
AT2G48121	3
AT2G48130	1
AT2G48140	0
AT2G48150	4
AT2G48160	793
AT3G00970	2
AT3G00975	0
AT3G00980	0
AT3G00985	0
AT3G00995	0
AT3G01005	0
AT3G01010	0
AT3G01015	2
AT3G01020	0
AT3G01025	0
AT3G01030	1
AT3G01035	10
AT3G01040	365
AT3G01045	0
AT3G01050	257
AT3G01055	0
AT3G01060	2120
AT3G01065	0
AT3G01070	2
AT3G01075	0
AT3G01080	2
AT3G01085	0
AT3G01090	660
AT3G01095	0
AT3G01100	378
AT3G01105	0
AT3G01115	0
AT3G01120	6272
AT3G01125	0
AT3G01130	288
AT3G01135	0
AT3G01140	3
AT3G01142	10
AT3G01145	0
AT3G01150	177
AT3G01155	0
AT3G01160	187
AT3G01165	0
AT3G01170	137
AT3G01175	0
AT3G01180	1871
AT3G01185	0
AT3G01190	0
AT3G01195	0
AT3G01200	31
AT3G01202	1
AT3G01205	1
AT3G01210	387
AT3G01215	0
AT3G01220	5
AT3G01225	0
AT3G01230	0
AT3G01235	5
AT3G01240	0
AT3G01250	0
AT3G01255	0
AT3G01260	0
AT3G01270	4
AT3G01275	0
AT3G01280	2045
AT3G01285	0
AT3G01290	139
AT3G01295	0
AT3G01300	192
AT3G01305	0
AT3G01310	574
AT3G01311	0
AT3G01313	0
AT3G01315	0
AT3G01316	0
AT3G01319	0
AT3G01320	638
AT3G01322	0
AT3G01323	0
AT3G01324	0
AT3G01325	0
AT3G01326	0
AT3G01327	0
AT3G01328	0
AT3G01329	1
AT3G01330	13
AT3G01331	0
AT3G01340	521
AT3G01345	0
AT3G01350	41
AT3G01360	98
AT3G01365	0
AT3G01370	1044
AT3G01375	1
AT3G01380	155
AT3G01385	0
AT3G01390	1751
AT3G01395	0
AT3G01400	88
AT3G01410	43
AT3G01415	0
AT3G01420	0
AT3G01425	3
AT3G01430	20
AT3G01435	80
AT3G01440	235
AT3G01445	0
AT3G01450	50
AT3G01460	399
AT3G01470	648
AT3G01475	1
AT3G01480	4561
AT3G01485	0
AT3G01490	170
AT3G01495	0
AT3G01500	49047
AT3G01505	0
AT3G01510	325
AT3G01513	0
AT3G01515	0
AT3G01516	0
AT3G01520	397
AT3G01525	0
AT3G01530	0
AT3G01535	0
AT3G01540	1783
AT3G01545	0
AT3G01550	1412
AT3G01555	0
AT3G01560	309
AT3G01565	0
AT3G01570	0
AT3G01572	0
AT3G01575	1
AT3G01580	4
AT3G01585	0
AT3G01590	300
AT3G01595	0
AT3G01600	2
AT3G01605	1
AT3G01610	208
AT3G01615	0
AT3G01620	0
AT3G01625	0
AT3G01630	4
AT3G01635	1
AT3G01640	130
AT3G01645	0
AT3G01650	156
AT3G01655	0
AT3G01660	140
AT3G01665	0
AT3G01670	982
AT3G01675	0
AT3G01680	991
AT3G01690	959
AT3G01695	0
AT3G01700	3
AT3G01705	0
AT3G01710	17
AT3G01715	0
AT3G01720	221
AT3G01730	0
AT3G01735	0
AT3G01740	232
AT3G01745	0
AT3G01750	79
AT3G01755	0
AT3G01760	0
AT3G01765	0
AT3G01770	339
AT3G01775	0
AT3G01780	441
AT3G01785	0
AT3G01790	201
AT3G01795	18
AT3G01800	88
AT3G01805	0
AT3G01810	895
AT3G01815	0
AT3G01820	183
AT3G01830	20
AT3G01835	0
AT3G01840	1
AT3G01845	0
AT3G01850	182
AT3G01855	0
AT3G01860	67
AT3G01865	0
AT3G01870	0
AT3G01880	0
AT3G01885	1
AT3G01890	79
AT3G01895	0
AT3G01900	0
AT3G01905	0
AT3G01910	1606
AT3G01915	0
AT3G01920	329
AT3G01925	0
AT3G01930	121
AT3G01935	0
AT3G01940	21
AT3G01945	2
AT3G01950	0
AT3G01960	32
AT3G01961	0
AT3G01965	0
AT3G01970	97
AT3G01975	0
AT3G01980	245
AT3G01985	0
AT3G01990	63
AT3G01995	0
AT3G02000	0
AT3G02010	0
AT3G02015	1
AT3G02020	3390
AT3G02025	0
AT3G02030	58
AT3G02035	1
AT3G02040	19
AT3G02045	0
AT3G02050	590
AT3G02055	0
AT3G02060	320
AT3G02065	203
AT3G02070	84
AT3G02075	0
AT3G02080	1020
AT3G02085	0
AT3G02090	1988
AT3G02095	0
AT3G02100	0
AT3G02105	0
AT3G02110	251
AT3G02115	0
AT3G02120	22
AT3G02125	0
AT3G02130	366
AT3G02135	0
AT3G02140	31
AT3G02145	0
AT3G02150	424
AT3G02155	0
AT3G02160	44
AT3G02165	0
AT3G02170	867
AT3G02180	439
AT3G02190	80
AT3G02195	0
AT3G02200	458
AT3G02205	2
AT3G02210	70
AT3G02215	0
AT3G02220	216
AT3G02225	0
AT3G02230	529
AT3G02235	0
AT3G02240	0
AT3G02242	0
AT3G02245	0
AT3G02250	403
AT3G02255	0
AT3G02260	1869
AT3G02265	0
AT3G02270	0
AT3G02275	0
AT3G02280	108
AT3G02285	7
AT3G02290	178
AT3G02295	0
AT3G02300	710
AT3G02305	4
AT3G02310	2
AT3G02315	0
AT3G02320	155
AT3G02325	0
AT3G02330	9
AT3G02335	0
AT3G02340	182
AT3G02345	0
AT3G02350	543
AT3G02360	1890
AT3G02365	0
AT3G02370	55
AT3G02380	1384
AT3G02385	0
AT3G02390	0
AT3G02395	0
AT3G02400	0
AT3G02405	0
AT3G02410	8
AT3G02415	0
AT3G02420	206
AT3G02425	0
AT3G02430	0
AT3G02435	0
AT3G02440	0
AT3G02445	2
AT3G02450	631
AT3G02455	2
AT3G02460	255
AT3G02465	2
AT3G02470	28106
AT3G02475	0
AT3G02480	100
AT3G02485	0
AT3G02490	84
AT3G02493	0
AT3G02495	3
AT3G02500	26
AT3G02505	0
AT3G02510	253
AT3G02515	0
AT3G02520	585
AT3G02525	3
AT3G02530	330
AT3G02535	0
AT3G02540	746
AT3G02545	1
AT3G02550	21
AT3G02555	75
AT3G02560	663
AT3G02565	0
AT3G02570	346
AT3G02575	0
AT3G02580	210
AT3G02585	2
AT3G02590	1
AT3G02595	0
AT3G02600	349
AT3G02605	0
AT3G02610	0
AT3G02615	0
AT3G02620	6
AT3G02625	0
AT3G02630	192
AT3G02635	0
AT3G02640	30
AT3G02645	0
AT3G02650	111
AT3G02655	0
AT3G02660	230
AT3G02665	0
AT3G02670	1
AT3G02673	0
AT3G02677	4
AT3G02680	33
AT3G02685	0
AT3G02690	918
AT3G02695	0
AT3G02700	210
AT3G02705	1
AT3G02710	272
AT3G02715	0
AT3G02720	922
AT3G02725	0
AT3G02730	3442
AT3G02735	0
AT3G02740	232
AT3G02745	0
AT3G02750	1111
AT3G02755	0
AT3G02760	567
AT3G02765	0
AT3G02770	177
AT3G02775	0
AT3G02780	829
AT3G02785	0
AT3G02790	0
AT3G02795	0
AT3G02800	15
AT3G02805	0
AT3G02810	0
AT3G02815	0
AT3G02820	14
AT3G02825	0
AT3G02830	3279
AT3G02832	4
AT3G02835	0
AT3G02840	15
AT3G02845	0
AT3G02850	14
AT3G02855	0
AT3G02860	323
AT3G02870	978
AT3G02875	134
AT3G02880	792
AT3G02885	0
AT3G02890	246
AT3G02895	0
AT3G02900	368
AT3G02905	0
AT3G02910	0
AT3G02915	0
AT3G02920	61
AT3G02925	0
AT3G02930	25
AT3G02935	0
AT3G02940	0
AT3G02945	0
AT3G02950	143
AT3G02955	0
AT3G02960	0
AT3G02970	0
AT3G02975	0
AT3G02980	11
AT3G02985	0
AT3G02990	61
AT3G02995	0
AT3G03000	26
AT3G03005	0
AT3G03010	50
AT3G03020	55
AT3G03025	13
AT3G03030	25
AT3G03035	0
AT3G03040	147
AT3G03045	0
AT3G03050	277
AT3G03055	0
AT3G03060	38
AT3G03065	0
AT3G03070	780
AT3G03075	0
AT3G03080	0
AT3G03085	2
AT3G03090	156
AT3G03095	0
AT3G03100	820
AT3G03105	39
AT3G03110	161
AT3G03115	0
AT3G03120	122
AT3G03125	0
AT3G03130	9
AT3G03135	6
AT3G03140	168
AT3G03145	0
AT3G03150	1145
AT3G03155	0
AT3G03160	146
AT3G03165	21
AT3G03170	0
AT3G03175	0
AT3G03180	44
AT3G03190	0
AT3G03195	0
AT3G03200	26
AT3G03205	0
AT3G03210	83
AT3G03215	0
AT3G03220	91
AT3G03225	0
AT3G03230	0
AT3G03235	0
AT3G03240	3
AT3G03245	0
AT3G03250	1402
AT3G03255	0
AT3G03260	0
AT3G03265	173
AT3G03270	157
AT3G03272	2
AT3G03275	2
AT3G03280	1
AT3G03285	0
AT3G03290	1
AT3G03295	0
AT3G03300	251
AT3G03305	162
AT3G03310	116
AT3G03320	53
AT3G03325	0
AT3G03330	207
AT3G03335	0
AT3G03340	299
AT3G03341	73
AT3G03345	0
AT3G03350	116
AT3G03355	0
AT3G03360	123
AT3G03365	0
AT3G03370	35
AT3G03375	0
AT3G03380	750
AT3G03385	0
AT3G03400	0
AT3G03405	0
AT3G03410	0
AT3G03415	1
AT3G03420	101
AT3G03425	0
AT3G03430	0
AT3G03435	0
AT3G03440	76
AT3G03445	0
AT3G03450	64
AT3G03455	0
AT3G03460	40
AT3G03465	0
AT3G03470	432
AT3G03475	0
AT3G03480	187
AT3G03490	176
AT3G03495	0
AT3G03500	0
AT3G03505	0
AT3G03510	0
AT3G03515	0
AT3G03520	26
AT3G03525	0
AT3G03530	10
AT3G03535	2
AT3G03540	0
AT3G03550	95
AT3G03555	1
AT3G03560	396
AT3G03570	155
AT3G03580	11
AT3G03585	0
AT3G03590	21
AT3G03595	0
AT3G03600	124
AT3G03605	4
AT3G03610	139
AT3G03615	0
AT3G03620	1
AT3G03625	0
AT3G03630	115
AT3G03635	0
AT3G03640	469
AT3G03645	0
AT3G03650	1
AT3G03655	0
AT3G03660	0
AT3G03665	0
AT3G03670	0
AT3G03675	0
AT3G03680	127
AT3G03685	0
AT3G03690	98
AT3G03695	0
AT3G03700	0
AT3G03702	8
AT3G03705	0
AT3G03710	391
AT3G03715	0
AT3G03720	528
AT3G03725	0
AT3G03726	0
AT3G03730	0
AT3G03735	0
AT3G03740	375
AT3G03745	0
AT3G03750	0
AT3G03755	0
AT3G03760	0
AT3G03765	0
AT3G03770	2348
AT3G03773	91
AT3G03775	0
AT3G03776	3
AT3G03780	3824
AT3G03785	0
AT3G03790	874
AT3G03795	0
AT3G03800	2
AT3G03805	0
AT3G03810	255
AT3G03815	1
AT3G03820	53
AT3G03825	0
AT3G03826	0
AT3G03828	0
AT3G03830	8
AT3G03835	0
AT3G03840	25
AT3G03845	0
AT3G03847	1
AT3G03850	15
AT3G03852	0
AT3G03855	34
AT3G03860	400
AT3G03865	1
AT3G03870	406
AT3G03875	0
AT3G03880	135
AT3G03890	627
AT3G03895	0
AT3G03900	108
AT3G03905	0
AT3G03910	20
AT3G03915	0
AT3G03920	283
AT3G03925	0
AT3G03930	0
AT3G03935	0
AT3G03940	904
AT3G03945	0
AT3G03950	331
AT3G03955	0
AT3G03960	517
AT3G03965	37
AT3G03970	47
AT3G03975	0
AT3G03980	254
AT3G03985	0
AT3G03990	2559
AT3G03995	0
AT3G04000	295
AT3G04005	0
AT3G04010	143
AT3G04015	0
AT3G04020	52
AT3G04025	0
AT3G04030	452
AT3G04035	0
AT3G04040	54
AT3G04045	0
AT3G04050	11
AT3G04055	3
AT3G04060	16
AT3G04065	3
AT3G04070	18
AT3G04080	237
AT3G04085	7
AT3G04090	604
AT3G04095	0
AT3G04100	0
AT3G04110	182
AT3G04115	0
AT3G04120	5418
AT3G04125	0
AT3G04130	68
AT3G04135	0
AT3G04140	353
AT3G04145	0
AT3G04150	0
AT3G04155	13
AT3G04160	156
AT3G04165	1
AT3G04170	0
AT3G04175	4
AT3G04180	0
AT3G04181	5
AT3G04184	1
AT3G04185	0
AT3G04190	0
AT3G04195	0
AT3G04200	0
AT3G04205	0
AT3G04210	174
AT3G04215	0
AT3G04220	10
AT3G04225	0
AT3G04230	41
AT3G04235	0
AT3G04240	1188
AT3G04245	0
AT3G04250	0
AT3G04255	0
AT3G04260	398
AT3G04265	0
AT3G04270	0
AT3G04275	0
AT3G04280	0
AT3G04285	4
AT3G04290	16
AT3G04295	0
AT3G04300	16
AT3G04305	0
AT3G04310	127
AT3G04315	0
AT3G04320	0
AT3G04325	0
AT3G04330	0
AT3G04335	0
AT3G04340	989
AT3G04345	0
AT3G04350	245
AT3G04355	1
AT3G04360	0
AT3G04365	0
AT3G04370	0
AT3G04375	0
AT3G04380	55
AT3G04385	0
AT3G04390	0
AT3G04395	0
AT3G04400	2637
AT3G04405	0
AT3G04410	0
AT3G04415	0
AT3G04420	2
AT3G04425	0
AT3G04430	0
AT3G04435	0
AT3G04440	0
AT3G04443	1
AT3G04445	0
AT3G04450	45
AT3G04455	0
AT3G04460	189
AT3G04470	446
AT3G04475	0
AT3G04480	220
AT3G04485	44
AT3G04490	377
AT3G04495	0
AT3G04500	312
AT3G04505	0
AT3G04510	0
AT3G04515	0
AT3G04520	471
AT3G04525	0
AT3G04530	0
AT3G04535	0
AT3G04540	0
AT3G04545	0
AT3G04550	353
AT3G04555	0
AT3G04560	115
AT3G04565	0
AT3G04570	0
AT3G04575	0
AT3G04580	191
AT3G04585	0
AT3G04590	513
AT3G04595	0
AT3G04600	245
AT3G04605	361
AT3G04610	323
AT3G04615	0
AT3G04620	44
AT3G04625	0
AT3G04630	135
AT3G04635	0
AT3G04640	57
AT3G04645	0
AT3G04650	221
AT3G04655	0
AT3G04660	0
AT3G04665	0
AT3G04670	289
AT3G04675	0
AT3G04680	168
AT3G04685	0
AT3G04690	57
AT3G04695	0
AT3G04700	1
AT3G04705	0
AT3G04710	116
AT3G04715	0
AT3G04717	0
AT3G04720	20
AT3G04725	0
AT3G04730	1134
AT3G04735	0
AT3G04740	339
AT3G04745	0
AT3G04750	139
AT3G04755	10
AT3G04760	652
AT3G04765	0
AT3G04770	35
AT3G04775	0
AT3G04780	234
AT3G04785	0
AT3G04790	1729
AT3G04795	0
AT3G04800	1
AT3G04805	0
AT3G04810	211
AT3G04815	2
AT3G04820	85
AT3G04825	0
AT3G04830	488
AT3G04835	0
AT3G04840	2014
AT3G04845	0
AT3G04850	10
AT3G04854	5
AT3G04855	0
AT3G04860	32
AT3G04870	1851
AT3G04875	0
AT3G04880	156
AT3G04890	254
AT3G04895	0
AT3G04900	0
AT3G04903	0
AT3G04905	0
AT3G04910	683
AT3G04915	0
AT3G04920	1017
AT3G04925	0
AT3G04930	337
AT3G04935	0
AT3G04940	366
AT3G04943	0
AT3G04945	0
AT3G04950	31
AT3G04955	0
AT3G04960	39
AT3G04965	2
AT3G04970	66
AT3G04975	1
AT3G04980	32
AT3G04985	0
AT3G04990	0
AT3G04995	0
AT3G05000	177
AT3G05005	0
AT3G05010	122
AT3G05015	0
AT3G05020	131
AT3G05025	0
AT3G05030	835
AT3G05035	1
AT3G05040	254
AT3G05045	0
AT3G05050	335
AT3G05055	0
AT3G05060	323
AT3G05070	208
AT3G05075	0
AT3G05080	0
AT3G05085	2
AT3G05090	601
AT3G05095	1
AT3G05100	290
AT3G05105	10
AT3G05110	2
AT3G05115	0
AT3G05120	389
AT3G05125	0
AT3G05130	12
AT3G05135	0
AT3G05140	5
AT3G05145	0
AT3G05150	2
AT3G05152	0
AT3G05155	0
AT3G05160	264
AT3G05165	831
AT3G05170	59
AT3G05175	0
AT3G05180	319
AT3G05185	0
AT3G05190	17
AT3G05195	0
AT3G05200	117
AT3G05205	0
AT3G05210	191
AT3G05215	0
AT3G05220	731
AT3G05225	0
AT3G05230	84
AT3G05235	0
AT3G05240	0
AT3G05245	0
AT3G05250	86
AT3G05260	0
AT3G05265	0
AT3G05270	466
AT3G05275	0
AT3G05280	261
AT3G05285	0
AT3G05290	199
AT3G05295	0
AT3G05300	0
AT3G05305	0
AT3G05310	0
AT3G05315	0
AT3G05320	88
AT3G05325	5
AT3G05327	23
AT3G05330	39
AT3G05335	7
AT3G05340	66
AT3G05345	391
AT3G05350	827
AT3G05355	10
AT3G05360	32
AT3G05365	2
AT3G05370	182
AT3G05375	0
AT3G05380	192
AT3G05385	0
AT3G05390	2
AT3G05395	0
AT3G05400	4
AT3G05410	118
AT3G05415	17
AT3G05420	519
AT3G05425	0
AT3G05430	55
AT3G05440	0
AT3G05445	0
AT3G05450	0
AT3G05455	0
AT3G05460	0
AT3G05465	0
AT3G05470	21
AT3G05475	0
AT3G05480	7
AT3G05485	0
AT3G05490	243
AT3G05495	0
AT3G05500	699
AT3G05505	0
AT3G05510	59
AT3G05515	0
AT3G05520	238
AT3G05525	0
AT3G05530	1189
AT3G05535	0
AT3G05540	0
AT3G05545	545
AT3G05550	1
AT3G05555	0
AT3G05560	1147
AT3G05570	82
AT3G05575	0
AT3G05580	159
AT3G05585	0
AT3G05590	2638
AT3G05595	0
AT3G05600	1
AT3G05605	0
AT3G05610	1
AT3G05620	39
AT3G05625	144
AT3G05630	25
AT3G05635	0
AT3G05640	773
AT3G05645	0
AT3G05650	165
AT3G05655	0
AT3G05660	480
AT3G05665	0
AT3G05670	603
AT3G05675	52
AT3G05680	601
AT3G05685	9
AT3G05690	39
AT3G05695	0
AT3G05700	174
AT3G05705	0
AT3G05710	146
AT3G05715	0
AT3G05720	1
AT3G05725	0
AT3G05727	0
AT3G05730	3831
AT3G05735	0
AT3G05740	8
AT3G05741	0
AT3G05745	0
AT3G05746	0
AT3G05750	219
AT3G05755	0
AT3G05760	224
AT3G05765	0
AT3G05770	0
AT3G05775	0
AT3G05780	0
AT3G05785	0
AT3G05790	9
AT3G05795	0
AT3G05800	51
AT3G05805	0
AT3G05810	67
AT3G05815	0
AT3G05820	21
AT3G05825	0
AT3G05830	162
AT3G05835	0
AT3G05840	1989
AT3G05845	0
AT3G05850	202
AT3G05855	0
AT3G05858	0
AT3G05860	0
AT3G05870	49
AT3G05880	1781
AT3G05885	0
AT3G05890	220
AT3G05895	0
AT3G05900	0
AT3G05905	3
AT3G05910	1362
AT3G05915	0
AT3G05920	0
AT3G05925	0
AT3G05930	0
AT3G05932	30
AT3G05935	0
AT3G05936	132
AT3G05937	49
AT3G05940	124
AT3G05945	51
AT3G05950	0
AT3G05955	1
AT3G05960	0
AT3G05965	0
AT3G05970	494
AT3G05975	0
AT3G05980	6
AT3G05985	0
AT3G05990	168
AT3G05995	0
AT3G06000	0
AT3G06010	359
AT3G06015	0
AT3G06019	0
AT3G06020	34
AT3G06025	0
AT3G06030	14
AT3G06035	121
AT3G06040	145
AT3G06045	1
AT3G06050	797
AT3G06055	0
AT3G06060	163
AT3G06065	0
AT3G06070	576
AT3G06075	0
AT3G06080	1333
AT3G06085	0
AT3G06090	1
AT3G06095	0
AT3G06100	6
AT3G06105	0
AT3G06110	155
AT3G06115	0
AT3G06120	2
AT3G06125	510
AT3G06130	80
AT3G06135	0
AT3G06140	22
AT3G06145	173
AT3G06150	256
AT3G06155	0
AT3G06160	4
AT3G06165	0
AT3G06170	420
AT3G06180	50
AT3G06185	0
AT3G06190	366
AT3G06200	118
AT3G06205	0
AT3G06210	107
AT3G06215	0
AT3G06220	1
AT3G06225	0
AT3G06230	0
AT3G06235	0
AT3G06240	99
AT3G06245	0
AT3G06250	209
AT3G06255	0
AT3G06260	5
AT3G06265	0
AT3G06270	146
AT3G06275	0
AT3G06280	0
AT3G06285	0
AT3G06290	495
AT3G06295	0
AT3G06300	133
AT3G06310	167
AT3G06315	0
AT3G06320	60
AT3G06325	0
AT3G06330	396
AT3G06335	0
AT3G06340	181
AT3G06345	0
AT3G06350	1143
AT3G06355	46
AT3G06360	1
AT3G06370	36
AT3G06375	0
AT3G06380	361
AT3G06385	0
AT3G06390	0
AT3G06395	0
AT3G06400	1042
AT3G06405	0
AT3G06410	352
AT3G06415	0
AT3G06420	196
AT3G06425	0
AT3G06430	212
AT3G06433	50
AT3G06435	0
AT3G06436	0
AT3G06437	1
AT3G06440	178
AT3G06445	0
AT3G06450	119
AT3G06455	36
AT3G06460	0
AT3G06465	0
AT3G06470	240
AT3G06475	0
AT3G06480	416
AT3G06483	885
AT3G06485	0
AT3G06490	13
AT3G06495	0
AT3G06500	710
AT3G06510	2615
AT3G06515	0
AT3G06520	55
AT3G06525	0
AT3G06530	275
AT3G06535	0
AT3G06540	215
AT3G06545	0
AT3G06550	1186
AT3G06555	0
AT3G06560	0
AT3G06565	1
AT3G06570	118
AT3G06575	1
AT3G06580	481
AT3G06585	0
AT3G06590	204
AT3G06595	0
AT3G06600	4
AT3G06605	0
AT3G06610	177
AT3G06615	0
AT3G06620	354
AT3G06625	0
AT3G06630	4
AT3G06635	0
AT3G06640	1
AT3G06645	0
AT3G06650	1569
AT3G06655	21
AT3G06660	118
AT3G06665	0
AT3G06670	959
AT3G06675	0
AT3G06680	160
AT3G06685	1
AT3G06690	24
AT3G06695	0
AT3G06700	969
AT3G06710	3
AT3G06715	0
AT3G06720	644
AT3G06725	0
AT3G06730	150
AT3G06735	0
AT3G06740	37
AT3G06745	0
AT3G06750	323
AT3G06755	3
AT3G06760	467
AT3G06765	0
AT3G06770	193
AT3G06775	0
AT3G06778	19
AT3G06780	122
AT3G06785	0
AT3G06790	91
AT3G06795	0
AT3G06805	0
AT3G06810	586
AT3G06815	0
AT3G06820	175
AT3G06830	0
AT3G06835	0
AT3G06840	23
AT3G06845	0
AT3G06850	198
AT3G06855	0
AT3G06860	1168
AT3G06868	22
AT3G06870	0
AT3G06880	201
AT3G06890	4
AT3G06895	0
AT3G06900	0
AT3G06905	0
AT3G06910	109
AT3G06915	0
AT3G06920	75
AT3G06925	0
AT3G06930	141
AT3G06935	0
AT3G06940	149
AT3G06950	91
AT3G06955	0
AT3G06960	193
AT3G06962	0
AT3G06970	0
AT3G06975	0
AT3G06980	674
AT3G06985	0
AT3G06990	0
AT3G06995	0
AT3G07000	0
AT3G07005	0
AT3G07010	78
AT3G07020	280
AT3G07025	0
AT3G07030	191
AT3G07040	145
AT3G07045	1
AT3G07050	270
AT3G07055	0
AT3G07060	49
AT3G07065	0
AT3G07070	0
AT3G07075	0
AT3G07080	107
AT3G07085	0
AT3G07090	690
AT3G07095	0
AT3G07100	1167
AT3G07105	0
AT3G07110	436
AT3G07115	0
AT3G07120	0
AT3G07125	0
AT3G07130	62
AT3G07135	0
AT3G07140	176
AT3G07150	3
AT3G07155	0
AT3G07160	1416
AT3G07165	0
AT3G07170	295
AT3G07175	0
AT3G07180	400
AT3G07185	0
AT3G07190	95
AT3G07195	3
AT3G07200	35
AT3G07205	5
AT3G07210	57
AT3G07215	79
AT3G07220	228
AT3G07225	0
AT3G07230	429
AT3G07235	0
AT3G07245	0
AT3G07250	0
AT3G07255	1
AT3G07260	1
AT3G07265	0
AT3G07270	447
AT3G07273	0
AT3G07275	0
AT3G07280	195
AT3G07290	6
AT3G07295	0
AT3G07300	266
AT3G07305	0
AT3G07310	1469
AT3G07315	0
AT3G07320	56
AT3G07325	0
AT3G07330	282
AT3G07335	0
AT3G07340	64
AT3G07345	0
AT3G07350	82
AT3G07355	1
AT3G07360	543
AT3G07365	0
AT3G07370	230
AT3G07375	0
AT3G07380	0
AT3G07385	0
AT3G07390	1022
AT3G07395	0
AT3G07400	265
AT3G07405	0
AT3G07410	27
AT3G07415	0
AT3G07420	143
AT3G07425	0
AT3G07430	343
AT3G07435	0
AT3G07440	62
AT3G07450	1
AT3G07460	453
AT3G07465	0
AT3G07470	445
AT3G07475	0
AT3G07480	961
AT3G07485	0
AT3G07490	0
AT3G07495	1
AT3G07500	27
AT3G07505	0
AT3G07510	1
AT3G07515	0
AT3G07520	57
AT3G07522	0
AT3G07525	39
AT3G07530	53
AT3G07540	46
AT3G07545	0
AT3G07550	108
AT3G07555	60
AT3G07560	1340
AT3G07565	205
AT3G07568	147
AT3G07570	70
AT3G07580	10
AT3G07585	0
AT3G07590	54
AT3G07600	2
AT3G07605	0
AT3G07610	318
AT3G07615	0
AT3G07620	0
AT3G07625	0
AT3G07630	184
AT3G07635	0
AT3G07640	106
AT3G07645	0
AT3G07650	6
AT3G07655	0
AT3G07660	448
AT3G07665	0
AT3G07670	333
AT3G07675	14
AT3G07680	482
AT3G07685	0
AT3G07690	85
AT3G07695	0
AT3G07700	3278
AT3G07705	0
AT3G07710	0
AT3G07715	6
AT3G07720	819
AT3G07725	8
AT3G07730	77
AT3G07735	4
AT3G07740	168
AT3G07745	0
AT3G07750	68
AT3G07755	0
AT3G07760	305
AT3G07765	0
AT3G07770	480
AT3G07775	0
AT3G07780	630
AT3G07785	0
AT3G07790	371
AT3G07795	0
AT3G07800	86
AT3G07805	0
AT3G07810	408
AT3G07815	0
AT3G07820	1
AT3G07825	1
AT3G07830	0
AT3G07835	0
AT3G07840	0
AT3G07845	0
AT3G07850	0
AT3G07855	0
AT3G07860	46
AT3G07865	0
AT3G07870	181
AT3G07875	0
AT3G07880	871
AT3G07885	0
AT3G07890	328
AT3G07895	0
AT3G07900	0
AT3G07905	0
AT3G07910	194
AT3G07915	0
AT3G07920	0
AT3G07925	3
AT3G07930	109
AT3G07935	0
AT3G07940	296
AT3G07945	0
AT3G07950	248
AT3G07955	0
AT3G07960	33
AT3G07965	0
AT3G07970	2
AT3G07975	0
AT3G07980	174
AT3G07985	0
AT3G07990	36
AT3G07995	0
AT3G08000	28
AT3G08005	0
AT3G08010	845
AT3G08020	377
AT3G08025	0
AT3G08030	306
AT3G08035	0
AT3G08040	16
AT3G08045	0
AT3G08050	0
AT3G08055	0
AT3G08065	22
AT3G08070	0
AT3G08075	0
AT3G08080	0
AT3G08085	0
AT3G08090	0
AT3G08100	0
AT3G08105	0
AT3G08110	0
AT3G08115	7
AT3G08120	0
AT3G08125	0
AT3G08130	0
AT3G08135	0
AT3G08140	0
AT3G08150	0
AT3G08155	0
AT3G08160	0
AT3G08165	10
AT3G08170	1
AT3G08175	0
AT3G08185	1
AT3G08190	0
AT3G08200	0
AT3G08205	0
AT3G08210	0
AT3G08215	0
AT3G08220	10
AT3G08225	0
AT3G08230	0
AT3G08235	0
AT3G08240	10
AT3G08245	0
AT3G08250	0
AT3G08255	0
AT3G08260	0
AT3G08265	0
AT3G08270	0
AT3G08275	0
AT3G08280	0
AT3G08285	0
AT3G08290	0
AT3G08295	0
AT3G08300	0
AT3G08310	0
AT3G08315	0
AT3G08325	0
AT3G08330	0
AT3G08335	0
AT3G08340	0
AT3G08345	0
AT3G08350	0
AT3G08355	0
AT3G08360	1
AT3G08365	0
AT3G08370	1
AT3G08380	0
AT3G08390	0
AT3G08395	0
AT3G08400	0
AT3G08405	7
AT3G08410	0
AT3G08415	0
AT3G08420	0
AT3G08425	3
AT3G08430	0
AT3G08435	1
AT3G08450	0
AT3G08455	6
AT3G08460	0
AT3G08465	0
AT3G08470	0
AT3G08475	0
AT3G08480	0
AT3G08485	0
AT3G08490	4
AT3G08495	0
AT3G08500	12
AT3G08505	255
AT3G08510	876
AT3G08515	0
AT3G08520	278
AT3G08525	0
AT3G08530	2078
AT3G08535	0
AT3G08545	0
AT3G08550	286
AT3G08560	1
AT3G08570	18
AT3G08575	0
AT3G08580	9147
AT3G08585	0
AT3G08590	1250
AT3G08595	1
AT3G08600	189
AT3G08605	0
AT3G08610	1150
AT3G08615	0
AT3G08620	97
AT3G08630	91
AT3G08635	8
AT3G08636	0
AT3G08640	890
AT3G08645	0
AT3G08650	745
AT3G08655	6
AT3G08660	44
AT3G08665	0
AT3G08670	142
AT3G08675	0
AT3G08680	397
AT3G08685	0
AT3G08690	409
AT3G08695	0
AT3G08700	0
AT3G08705	0
AT3G08710	255
AT3G08715	0
AT3G08720	132
AT3G08725	0
AT3G08730	2063
AT3G08735	0
AT3G08740	1133
AT3G08745	0
AT3G08750	0
AT3G08755	0
AT3G08760	207
AT3G08765	0
AT3G08770	30
AT3G08775	0
AT3G08780	92
AT3G08785	0
AT3G08790	0
AT3G08795	21
AT3G08800	30
AT3G08805	0
AT3G08810	0
AT3G08815	0
AT3G08820	4
AT3G08825	0
AT3G08835	0
AT3G08840	386
AT3G08845	0
AT3G08850	1093
AT3G08855	0
AT3G08860	20
AT3G08870	61
AT3G08875	0
AT3G08880	42
AT3G08885	25
AT3G08890	152
AT3G08895	0
AT3G08900	0
AT3G08905	0
AT3G08910	110
AT3G08915	1
AT3G08920	316
AT3G08925	0
AT3G08930	545
AT3G08935	0
AT3G08940	37718
AT3G08943	138
AT3G08945	0
AT3G08947	29
AT3G08950	52
AT3G08960	282
AT3G08965	0
AT3G08970	93
AT3G08975	0
AT3G08980	37
AT3G08985	0
AT3G08990	33
AT3G09000	98
AT3G09005	2
AT3G09010	42
AT3G09015	0
AT3G09020	4
AT3G09025	0
AT3G09030	89
AT3G09032	5
AT3G09035	62
AT3G09040	24
AT3G09045	0
AT3G09050	235
AT3G09055	1
AT3G09060	14
AT3G09065	0
AT3G09070	64
AT3G09075	0
AT3G09080	0
AT3G09085	29
AT3G09090	485
AT3G09095	0
AT3G09100	436
AT3G09105	0
AT3G09110	0
AT3G09115	0
AT3G09120	0
AT3G09125	0
AT3G09130	0
AT3G09135	0
AT3G09140	0
AT3G09145	3
AT3G09150	154
AT3G09155	0
AT3G09160	67
AT3G09162	51
AT3G09165	0
AT3G09170	0
AT3G09175	0
AT3G09180	211
AT3G09185	0
AT3G09190	15
AT3G09195	0
AT3G09200	2146
AT3G09205	0
AT3G09210	631
AT3G09220	0
AT3G09225	0
AT3G09230	55
AT3G09240	3
AT3G09245	0
AT3G09250	218
AT3G09255	0
AT3G09260	206
AT3G09265	0
AT3G09270	10
AT3G09275	0
AT3G09280	0
AT3G09285	0
AT3G09290	0
AT3G09295	0
AT3G09300	251
AT3G09305	1
AT3G09310	27
AT3G09315	1
AT3G09320	111
AT3G09325	0
AT3G09330	10
AT3G09335	0
AT3G09340	0
AT3G09345	4
AT3G09350	229
AT3G09355	0
AT3G09360	123
AT3G09365	0
AT3G09370	135
AT3G09375	0
AT3G09380	0
AT3G09385	0
AT3G09390	2656
AT3G09395	0
AT3G09400	0
AT3G09405	17
AT3G09410	120
AT3G09415	2
AT3G09425	0
AT3G09430	4
AT3G09435	0
AT3G09440	7064
AT3G09445	0
AT3G09450	406
AT3G09455	40
AT3G09465	0
AT3G09470	161
AT3G09475	0
AT3G09480	7
AT3G09485	0
AT3G09490	10
AT3G09495	5
AT3G09500	1460
AT3G09505	0
AT3G09510	0
AT3G09515	0
AT3G09520	42
AT3G09525	1
AT3G09530	0
AT3G09540	162
AT3G09545	1
AT3G09550	21
AT3G09555	0
AT3G09560	530
AT3G09565	0
AT3G09570	241
AT3G09575	2
AT3G09580	219
AT3G09585	0
AT3G09590	7
AT3G09595	1
AT3G09600	1126
AT3G09605	0
AT3G09615	0
AT3G09620	0
AT3G09625	0
AT3G09630	1152
AT3G09635	0
AT3G09640	3
AT3G09645	0
AT3G09650	398
AT3G09655	0
AT3G09660	22
AT3G09665	0
AT3G09670	175
AT3G09675	0
AT3G09680	1
AT3G09685	0
AT3G09690	151
AT3G09695	0
AT3G09700	42
AT3G09705	0
AT3G09710	72
AT3G09720	88
AT3G09725	4
AT3G09730	23
AT3G09735	189
AT3G09740	670
AT3G09745	1
AT3G09750	0
AT3G09755	0
AT3G09760	200
AT3G09765	0
AT3G09770	474
AT3G09775	13
AT3G09780	11
AT3G09785	0
AT3G09790	4
AT3G09795	0
AT3G09800	68
AT3G09810	284
AT3G09815	0
AT3G09820	1379
AT3G09825	0
AT3G09830	158
AT3G09835	0
AT3G09840	4266
AT3G09845	0
AT3G09850	836
AT3G09855	1
AT3G09860	736
AT3G09863	0
AT3G09865	0
AT3G09870	17
AT3G09875	0
AT3G09880	194
AT3G09890	101
AT3G09895	0
AT3G09900	224
AT3G09905	0
AT3G09910	14
AT3G09915	1
AT3G09920	1424
AT3G09922	0
AT3G09925	1
AT3G09930	0
AT3G09935	0
AT3G09940	5
AT3G09945	0
AT3G09950	0
AT3G09955	3
AT3G09960	0
AT3G09965	0
AT3G09970	220
AT3G09980	717
AT3G09985	5
AT3G09990	0
AT3G09995	0
AT3G10000	0
AT3G10010	142
AT3G10015	0
AT3G10020	73
AT3G10030	198
AT3G10035	0
AT3G10040	20
AT3G10050	472
AT3G10060	1601
AT3G10070	91
AT3G10080	166
AT3G10090	250
AT3G10100	0
AT3G10110	9
AT3G10113	0
AT3G10114	0
AT3G10116	0
AT3G10120	0
AT3G10130	537
AT3G10140	141
AT3G10150	72
AT3G10160	538
AT3G10180	19
AT3G10185	5
AT3G10190	15
AT3G10195	0
AT3G10200	21
AT3G10210	137
AT3G10220	146
AT3G10230	1591
AT3G10240	0
AT3G10250	337
AT3G10260	782
AT3G10270	448
AT3G10280	0
AT3G10282	0
AT3G10290	9
AT3G10300	158
AT3G10310	25
AT3G10320	8
AT3G10330	170
AT3G10340	87
AT3G10350	711
AT3G10360	720
AT3G10370	406
AT3G10380	938
AT3G10390	219
AT3G10400	0
AT3G10405	837
AT3G10410	354
AT3G10415	0
AT3G10420	3812
AT3G10430	0
AT3G10439	0
AT3G10440	102
AT3G10450	55
AT3G10455	0
AT3G10460	1
AT3G10470	0
AT3G10480	260
AT3G10490	310
AT3G10500	126
AT3G10510	0
AT3G10520	121
AT3G10525	94
AT3G10527	0
AT3G10530	99
AT3G10540	174
AT3G10550	271
AT3G10560	1
AT3G10570	23
AT3G10572	144
AT3G10575	0
AT3G10580	2
AT3G10585	0
AT3G10590	1
AT3G10595	0
AT3G10600	5
AT3G10605	3
AT3G10610	259
AT3G10620	327
AT3G10630	67
AT3G10640	193
AT3G10650	572
AT3G10660	22
AT3G10670	984
AT3G10680	50
AT3G10690	328
AT3G10700	154
AT3G10710	0
AT3G10720	293
AT3G10730	139
AT3G10740	810
AT3G10745	0
AT3G10750	1
AT3G10760	372
AT3G10770	617
AT3G10780	0
AT3G10790	0
AT3G10800	265
AT3G10810	286
AT3G10815	1
AT3G10820	85
AT3G10840	308
AT3G10845	0
AT3G10850	418
AT3G10860	1153
AT3G10870	34
AT3G10880	2
AT3G10890	0
AT3G10900	0
AT3G10910	22
AT3G10915	302
AT3G10920	1999
AT3G10930	39
AT3G10940	632
AT3G10950	0
AT3G10960	96
AT3G10970	1205
AT3G10974	0
AT3G10980	328
AT3G10985	571
AT3G10986	1
AT3G10990	0
AT3G11000	1
AT3G11010	100
AT3G11020	2
AT3G11030	103
AT3G11040	37
AT3G11050	10
AT3G11060	0
AT3G11070	145
AT3G11080	14
AT3G11090	344
AT3G11100	219
AT3G11110	211
AT3G11120	328
AT3G11130	2055
AT3G11150	2
AT3G11160	2
AT3G11165	0
AT3G11170	4253
AT3G11180	0
AT3G11200	526
AT3G11210	126
AT3G11220	56
AT3G11230	135
AT3G11240	78
AT3G11250	191
AT3G11260	3
AT3G11270	200
AT3G11280	1474
AT3G11285	0
AT3G11290	316
AT3G11300	0
AT3G11310	0
AT3G11320	164
AT3G11325	0
AT3G11330	297
AT3G11340	2
AT3G11350	0
AT3G11370	0
AT3G11380	0
AT3G11385	0
AT3G11390	0
AT3G11395	0
AT3G11397	248
AT3G11400	656
AT3G11402	3
AT3G11405	0
AT3G11410	1179
AT3G11415	0
AT3G11420	130
AT3G11430	0
AT3G11435	0
AT3G11440	44
AT3G11450	503
AT3G11460	10
AT3G11470	189
AT3G11480	304
AT3G11490	215
AT3G11500	225
AT3G11505	0
AT3G11510	1513
AT3G11520	15
AT3G11530	236
AT3G11540	323
AT3G11550	1
AT3G11560	933
AT3G11570	12
AT3G11580	113
AT3G11590	349
AT3G11591	1
AT3G11600	9
AT3G11620	217
AT3G11630	7005
AT3G11640	0
AT3G11650	52
AT3G11660	1597
AT3G11670	1179
AT3G11673	0
AT3G11680	0
AT3G11690	115
AT3G11700	651
AT3G11710	977
AT3G11720	148
AT3G11730	177
AT3G11740	0
AT3G11745	38
AT3G11750	41
AT3G11760	154
AT3G11770	151
AT3G11773	2
AT3G11780	339
AT3G11800	194
AT3G11810	241
AT3G11820	226
AT3G11825	0
AT3G11830	613
AT3G11840	45
AT3G11850	39
AT3G11860	0
AT3G11870	0
AT3G11880	335
AT3G11890	154
AT3G11900	840
AT3G11910	895
AT3G11920	1
AT3G11930	4887
AT3G11940	1515
AT3G11945	1100
AT3G11950	91
AT3G11960	557
AT3G11964	328
AT3G11970	0
AT3G11980	0
AT3G11990	0
AT3G12000	2
AT3G12010	541
AT3G12020	519
AT3G12030	0
AT3G12040	26
AT3G12050	642
AT3G12060	4
AT3G12070	14
AT3G12080	490
AT3G12090	103
AT3G12100	114
AT3G12110	104
AT3G12120	2935
AT3G12130	237
AT3G12140	434
AT3G12143	1
AT3G12145	550
AT3G12150	257
AT3G12160	2
AT3G12170	6
AT3G12180	69
AT3G12190	0
AT3G12200	303
AT3G12203	1
AT3G12210	120
AT3G12220	0
AT3G12230	0
AT3G12240	0
AT3G12250	57
AT3G12260	541
AT3G12270	120
AT3G12280	418
AT3G12290	814
AT3G12300	194
AT3G12320	1639
AT3G12340	61
AT3G12345	2280
AT3G12350	250
AT3G12360	638
AT3G12370	129
AT3G12380	175
AT3G12385	0
AT3G12390	608
AT3G12400	260
AT3G12410	0
AT3G12420	0
AT3G12430	0
AT3G12440	0
AT3G12450	0
AT3G12460	0
AT3G12470	0
AT3G12480	246
AT3G12490	725
AT3G12500	1
AT3G12502	0
AT3G12510	0
AT3G12520	87
AT3G12530	16
AT3G12540	0
AT3G12545	0
AT3G12550	104
AT3G12560	496
AT3G12570	382
AT3G12580	708
AT3G12585	0
AT3G12587	74
AT3G12590	255
AT3G12600	148
AT3G12610	139
AT3G12620	399
AT3G12630	485
AT3G12640	296
AT3G12650	24
AT3G12660	0
AT3G12670	319
AT3G12680	212
AT3G12685	179
AT3G12690	72
AT3G12700	6
AT3G12710	7
AT3G12720	0
AT3G12730	95
AT3G12740	465
AT3G12750	76
AT3G12760	405
AT3G12770	0
AT3G12775	0
AT3G12780	16546
AT3G12800	1180
AT3G12810	386
AT3G12820	7
AT3G12830	36
AT3G12833	0
AT3G12835	0
AT3G12840	0
AT3G12850	0
AT3G12860	28
AT3G12870	5
AT3G12880	0
AT3G12890	0
AT3G12900	0
AT3G12910	2
AT3G12915	211
AT3G12920	411
AT3G12930	314
AT3G12940	169
AT3G12950	324
AT3G12955	0
AT3G12960	0
AT3G12965	92
AT3G12970	8
AT3G12977	1
AT3G12980	450
AT3G12981	0
AT3G12990	128
AT3G13000	196
AT3G13010	0
AT3G13020	7
AT3G13030	155
AT3G13040	1960
AT3G13050	184
AT3G13060	491
AT3G13061	0
AT3G13062	1342
AT3G13065	114
AT3G13070	569
AT3G13075	0
AT3G13080	1792
AT3G13090	0
AT3G13100	174
AT3G13110	1001
AT3G13120	2099
AT3G13130	1
AT3G13140	0
AT3G13150	37
AT3G13160	39
AT3G13170	0
AT3G13175	0
AT3G13180	227
AT3G13190	82
AT3G13200	824
AT3G13205	0
AT3G13210	4
AT3G13220	0
AT3G13222	143
AT3G13223	0
AT3G13224	256
AT3G13225	399
AT3G13226	229
AT3G13227	0
AT3G13228	0
AT3G13229	0
AT3G13230	96
AT3G13235	394
AT3G13240	54
AT3G13250	0
AT3G13260	0
AT3G13270	28
AT3G13275	59
AT3G13276	2
AT3G13277	26
AT3G13280	0
AT3G13290	230
AT3G13300	846
AT3G13310	208
AT3G13320	524
AT3G13330	954
AT3G13335	0
AT3G13340	542
AT3G13350	327
AT3G13360	438
AT3G13370	0
AT3G13380	104
AT3G13390	0
AT3G13400	3
AT3G13403	13
AT3G13404	14
AT3G13405	2
AT3G13410	1714
AT3G13420	25
AT3G13430	142
AT3G13432	1
AT3G13433	1
AT3G13435	0
AT3G13437	11
AT3G13438	3
AT3G13440	44
AT3G13445	213
AT3G13450	196
AT3G13460	2343
AT3G13470	882
AT3G13480	374
AT3G13490	522
AT3G13500	0
AT3G13510	369
AT3G13520	1726
AT3G13525	1
AT3G13530	435
AT3G13540	0
AT3G13550	110
AT3G13560	59
AT3G13570	210
AT3G13580	561
AT3G13590	44
AT3G13600	4
AT3G13610	0
AT3G13620	227
AT3G13624	0
AT3G13630	0
AT3G13640	6
AT3G13650	23
AT3G13660	1
AT3G13662	1
AT3G13670	739
AT3G13672	2
AT3G13674	13
AT3G13677	45
AT3G13680	1
AT3G13682	38
AT3G13690	462
AT3G13700	0
AT3G13710	0
AT3G13720	225
AT3G13724	0
AT3G13730	65
AT3G13740	386
AT3G13750	7671
AT3G13760	1
AT3G13770	5
AT3G13772	347
AT3G13780	71
AT3G13782	23
AT3G13784	1
AT3G13790	996
AT3G13800	159
AT3G13810	353
AT3G13820	0
AT3G13825	0
AT3G13830	0
AT3G13840	0
AT3G13845	90
AT3G13850	1
AT3G13855	0
AT3G13857	0
AT3G13860	296
AT3G13870	2478
AT3G13880	8
AT3G13882	209
AT3G13890	0
AT3G13898	0
AT3G13900	9
AT3G13910	118
AT3G13920	2650
AT3G13930	1029
AT3G13940	81
AT3G13950	0
AT3G13960	0
AT3G13965	44
AT3G13970	34
AT3G13980	6
AT3G13990	372
AT3G14000	67
AT3G14010	550
AT3G14020	79
AT3G14025	1
AT3G14030	0
AT3G14040	2
AT3G14050	327
AT3G14060	30
AT3G14067	4638
AT3G14070	50
AT3G14075	269
AT3G14080	131
AT3G14090	142
AT3G14100	636
AT3G14110	773
AT3G14120	153
AT3G14130	72
AT3G14140	0
AT3G14150	115
AT3G14160	69
AT3G14170	48
AT3G14172	223
AT3G14180	194
AT3G14185	0
AT3G14190	22
AT3G14200	259
AT3G14205	1033
AT3G14210	8168
AT3G14220	274
AT3G14225	0
AT3G14230	625
AT3G14240	224
AT3G14250	0
AT3G14260	0
AT3G14270	813
AT3G14280	44
AT3G14290	497
AT3G14300	0
AT3G14310	930
AT3G14320	0
AT3G14330	149
AT3G14340	0
AT3G14350	901
AT3G14360	12
AT3G14362	0
AT3G14370	4
AT3G14380	16
AT3G14385	0
AT3G14390	351
AT3G14395	13
AT3G14400	486
AT3G14410	119
AT3G14415	9765
AT3G14420	21239
AT3G14430	86
AT3G14440	158
AT3G14450	88
AT3G14452	2
AT3G14460	24
AT3G14463	0
AT3G14467	0
AT3G14470	74
AT3G14475	0
AT3G14480	0
AT3G14490	0
AT3G14500	0
AT3G14510	0
AT3G14515	0
AT3G14517	0
AT3G14520	0
AT3G14530	0
AT3G14540	0
AT3G14550	14
AT3G14560	258
AT3G14570	279
AT3G14580	6
AT3G14590	51
AT3G14595	450
AT3G14600	718
AT3G14610	19
AT3G14620	227
AT3G14630	4
AT3G14640	1
AT3G14650	1653
AT3G14660	983
AT3G14670	0
AT3G14680	7
AT3G14690	1830
AT3G14700	8
AT3G14710	0
AT3G14720	515
AT3G14730	19
AT3G14735	0
AT3G14740	9
AT3G14750	66
AT3G14760	33
AT3G14770	649
AT3G14780	8
AT3G14790	257
AT3G14800	180
AT3G14810	992
AT3G14820	0
AT3G14830	313
AT3G14840	244
AT3G14850	100
AT3G14855	0
AT3G14860	281
AT3G14870	60
AT3G14880	3
AT3G14890	99
AT3G14900	85
AT3G14910	112
AT3G14920	281
AT3G14930	1682
AT3G14940	321
AT3G14950	2
AT3G14960	84
AT3G14970	0
AT3G14980	179
AT3G14981	0
AT3G14990	1762
AT3G15000	567
AT3G15010	447
AT3G15020	277
AT3G15030	241
AT3G15040	83
AT3G15050	2
AT3G15055	0
AT3G15060	114
AT3G15070	292
AT3G15080	70
AT3G15090	258
AT3G15095	359
AT3G15110	330
AT3G15111	0
AT3G15115	125
AT3G15120	399
AT3G15130	6
AT3G15140	29
AT3G15150	18
AT3G15160	267
AT3G15170	0
AT3G15180	245
AT3G15190	2564
AT3G15200	18
AT3G15210	591
AT3G15220	268
AT3G15240	0
AT3G15250	0
AT3G15251	0
AT3G15260	216
AT3G15270	18
AT3G15280	3
AT3G15290	133
AT3G15300	9
AT3G15310	70
AT3G15320	0
AT3G15330	0
AT3G15340	2
AT3G15350	236
AT3G15351	115
AT3G15352	71
AT3G15353	12644
AT3G15354	1676
AT3G15355	177
AT3G15356	142
AT3G15357	5
AT3G15358	54
AT3G15359	0
AT3G15360	3789
AT3G15370	0
AT3G15380	270
AT3G15390	99
AT3G15395	169
AT3G15400	82
AT3G15410	371
AT3G15420	26
AT3G15430	355
AT3G15440	0
AT3G15450	231
AT3G15460	77
AT3G15470	471
AT3G15480	327
AT3G15490	0
AT3G15500	20
AT3G15510	121
AT3G15518	2
AT3G15520	1138
AT3G15530	128
AT3G15534	19
AT3G15536	1
AT3G15540	13
AT3G15548	0
AT3G15550	25
AT3G15570	275
AT3G15578	0
AT3G15580	461
AT3G15585	1
AT3G15590	264
AT3G15600	0
AT3G15602	0
AT3G15604	0
AT3G15605	0
AT3G15610	232
AT3G15620	9
AT3G15630	14
AT3G15635	0
AT3G15640	587
AT3G15650	26
AT3G15660	443
AT3G15670	4
AT3G15680	66
AT3G15690	541
AT3G15700	0
AT3G15710	217
AT3G15720	42
AT3G15730	5921
AT3G15740	2
AT3G15750	18
AT3G15760	247
AT3G15770	393
AT3G15780	199
AT3G15790	1054
AT3G15800	43
AT3G15810	657
AT3G15820	184
AT3G15830	0
AT3G15840	2502
AT3G15850	5555
AT3G15860	0
AT3G15870	0
AT3G15880	811
AT3G15890	50
AT3G15900	248
AT3G15909	0
AT3G15910	1
AT3G15920	266
AT3G15930	0
AT3G15935	0
AT3G15940	276
AT3G15950	649
AT3G15960	0
AT3G15970	223
AT3G15980	581
AT3G15990	107
AT3G16000	1863
AT3G16010	101
AT3G16020	9
AT3G16030	41
AT3G16040	0
AT3G16050	62
AT3G16060	523
AT3G16070	5
AT3G16080	639
AT3G16090	277
AT3G16100	326
AT3G16110	247
AT3G16117	0
AT3G16120	2
AT3G16130	0
AT3G16140	10573
AT3G16150	6
AT3G16160	1
AT3G16170	141
AT3G16175	74
AT3G16180	32
AT3G16190	257
AT3G16200	109
AT3G16210	1
AT3G16220	783
AT3G16230	419
AT3G16240	4865
AT3G16250	507
AT3G16260	316
AT3G16270	562
AT3G16280	15
AT3G16290	802
AT3G16300	0
AT3G16310	147
AT3G16320	30
AT3G16330	116
AT3G16340	261
AT3G16350	136
AT3G16360	2
AT3G16370	2709
AT3G16380	2
AT3G16390	0
AT3G16400	2176
AT3G16410	1
AT3G16415	0
AT3G16420	2243
AT3G16430	1
AT3G16432	0
AT3G16440	0
AT3G16450	16
AT3G16460	1463
AT3G16470	9947
AT3G16480	380
AT3G16490	5
AT3G16500	623
AT3G16510	22
AT3G16520	2500
AT3G16525	0
AT3G16530	80
AT3G16540	2
AT3G16550	0
AT3G16552	0
AT3G16555	0
AT3G16560	297
AT3G16565	11
AT3G16570	679
AT3G16580	0
AT3G16590	0
AT3G16600	0
AT3G16610	8
AT3G16620	75
AT3G16630	788
AT3G16640	6741
AT3G16650	23
AT3G16660	572
AT3G16670	2090
AT3G16680	0
AT3G16690	36
AT3G16700	55
AT3G16710	46
AT3G16712	0
AT3G16720	169
AT3G16730	24
AT3G16740	60
AT3G16750	98
AT3G16760	312
AT3G16770	1151
AT3G16780	341
AT3G16785	466
AT3G16800	282
AT3G16810	153
AT3G16820	0
AT3G16830	576
AT3G16840	306
AT3G16850	674
AT3G16857	424
AT3G16860	31
AT3G16870	85
AT3G16880	0
AT3G16890	34
AT3G16895	0
AT3G16900	0
AT3G16910	1032
AT3G16920	84
AT3G16930	0
AT3G16940	963
AT3G16950	221
AT3G16960	0
AT3G16970	0
AT3G16980	2
AT3G16990	95
AT3G17000	499
AT3G17010	2
AT3G17020	642
AT3G17030	24
AT3G17040	2235
AT3G17050	380
AT3G17060	0
AT3G17070	447
AT3G17080	0
AT3G17090	429
AT3G17100	222
AT3G17110	1044
AT3G17120	140
AT3G17130	67
AT3G17140	0
AT3G17150	0
AT3G17152	1
AT3G17155	0
AT3G17160	104
AT3G17170	127
AT3G17180	34
AT3G17185	203
AT3G17190	0
AT3G17200	0
AT3G17203	0
AT3G17205	752
AT3G17210	505
AT3G17220	7
AT3G17225	11
AT3G17227	0
AT3G17230	0
AT3G17240	1114
AT3G17250	101
AT3G17260	0
AT3G17261	0
AT3G17265	0
AT3G17270	0
AT3G17280	4
AT3G17290	0
AT3G17300	123
AT3G17310	267
AT3G17320	0
AT3G17330	451
AT3G17340	210
AT3G17350	28
AT3G17360	45
AT3G17365	75
AT3G17370	0
AT3G17380	55
AT3G17390	1750
AT3G17400	0
AT3G17410	521
AT3G17420	109
AT3G17430	229
AT3G17440	304
AT3G17450	195
AT3G17460	18
AT3G17465	182
AT3G17470	442
AT3G17480	0
AT3G17490	0
AT3G17500	0
AT3G17510	1893
AT3G17520	3
AT3G17530	0
AT3G17540	0
AT3G17550	0
AT3G17560	0
AT3G17570	0
AT3G17580	16
AT3G17590	78
AT3G17600	0
AT3G17609	473
AT3G17611	130
AT3G17620	0
AT3G17626	24
AT3G17630	57
AT3G17640	174
AT3G17650	522
AT3G17655	0
AT3G17660	28
AT3G17668	43
AT3G17670	150
AT3G17675	0
AT3G17680	15
AT3G17690	26
AT3G17700	127
AT3G17710	30
AT3G17712	37
AT3G17715	24
AT3G17717	0
AT3G17720	0
AT3G17730	24
AT3G17740	121
AT3G17750	523
AT3G17760	0
AT3G17765	0
AT3G17770	490
AT3G17780	124
AT3G17790	289
AT3G17800	3229
AT3G17810	2187
AT3G17820	253
AT3G17830	47
AT3G17840	196
AT3G17850	802
AT3G17860	512
AT3G17880	291
AT3G17890	18
AT3G17900	369
AT3G17910	64
AT3G17920	202
AT3G17930	1349
AT3G17940	398
AT3G17950	75
AT3G17970	273
AT3G17980	1
AT3G18000	71
AT3G18010	6
AT3G18020	16
AT3G18030	57
AT3G18035	730
AT3G18040	295
AT3G18050	542
AT3G18060	802
AT3G18070	35
AT3G18080	757
AT3G18090	35
AT3G18100	86
AT3G18110	288
AT3G18120	0
AT3G18130	353
AT3G18140	590
AT3G18145	3
AT3G18150	0
AT3G18160	125
AT3G18165	299
AT3G18170	40
AT3G18180	0
AT3G18190	431
AT3G18200	0
AT3G18210	224
AT3G18215	153
AT3G18217	7
AT3G18220	0
AT3G18230	171
AT3G18235	0
AT3G18240	78
AT3G18250	3
AT3G18260	31
AT3G18270	240
AT3G18280	705
AT3G18282	0
AT3G18290	847
AT3G18291	0
AT3G18295	61
AT3G18300	16
AT3G18310	79
AT3G18320	54
AT3G18330	0
AT3G18340	0
AT3G18350	162
AT3G18360	0
AT3G18362	0
AT3G18370	339
AT3G18380	147
AT3G18390	1588
AT3G18400	0
AT3G18410	511
AT3G18420	266
AT3G18430	210
AT3G18440	271
AT3G18450	1
AT3G18460	0
AT3G18470	0
AT3G18480	372
AT3G18485	24
AT3G18490	5868
AT3G18500	538
AT3G18510	9
AT3G18518	0
AT3G18520	369
AT3G18524	55
AT3G18530	4
AT3G18535	130
AT3G18550	2
AT3G18560	85
AT3G18570	0
AT3G18580	36
AT3G18590	0
AT3G18600	128
AT3G18610	9
AT3G18620	66
AT3G18630	19
AT3G18640	317
AT3G18650	0
AT3G18660	41
AT3G18670	17
AT3G18680	386
AT3G18690	20
AT3G18700	0
AT3G18710	51
AT3G18715	0
AT3G18720	0
AT3G18730	23
AT3G18740	767
AT3G18750	543
AT3G18760	98
AT3G18770	97
AT3G18773	129
AT3G18775	2
AT3G18777	41
AT3G18780	2801
AT3G18790	243
AT3G18800	71
AT3G18810	0
AT3G18815	0
AT3G18820	842
AT3G18827	0
AT3G18830	581
AT3G18840	1
AT3G18845	0
AT3G18850	17
AT3G18860	490
AT3G18870	22
AT3G18880	2
AT3G18890	2914
AT3G18895	0
AT3G18900	4
AT3G18905	0
AT3G18910	38
AT3G18915	0
AT3G18930	62
AT3G18940	125
AT3G18950	159
AT3G18952	0
AT3G18955	0
AT3G18957	0
AT3G18960	1
AT3G18970	18
AT3G18980	464
AT3G18990	128
AT3G19000	151
AT3G19002	1
AT3G19010	483
AT3G19020	87
AT3G19025	1
AT3G19030	305
AT3G19035	0
AT3G19040	3
AT3G19045	0
AT3G19050	72
AT3G19055	0
AT3G19070	0
AT3G19080	157
AT3G19085	0
AT3G19090	0
AT3G19100	398
AT3G19120	94
AT3G19130	293
AT3G19140	0
AT3G19150	235
AT3G19160	0
AT3G19170	4593
AT3G19180	186
AT3G19184	0
AT3G19190	454
AT3G19200	0
AT3G19210	15
AT3G19220	107
AT3G19230	42
AT3G19235	0
AT3G19240	456
AT3G19250	7
AT3G19260	118
AT3G19270	389
AT3G19274	0
AT3G19280	99
AT3G19290	302
AT3G19300	15
AT3G19310	0
AT3G19320	0
AT3G19323	0
AT3G19330	9
AT3G19340	704
AT3G19350	1
AT3G19360	51
AT3G19370	343
AT3G19380	162
AT3G19390	0
AT3G19400	134
AT3G19410	0
AT3G19420	870
AT3G19430	0
AT3G19440	27
AT3G19450	1384
AT3G19460	262
AT3G19470	37
AT3G19480	1095
AT3G19490	468
AT3G19500	10
AT3G19508	8
AT3G19510	169
AT3G19515	172
AT3G19520	319
AT3G19530	0
AT3G19540	288
AT3G19550	1
AT3G19552	0
AT3G19553	360
AT3G19560	0
AT3G19565	0
AT3G19570	163
AT3G19580	123
AT3G19590	70
AT3G19595	0
AT3G19600	0
AT3G19610	0
AT3G19613	0
AT3G19615	0
AT3G19620	154
AT3G19630	123
AT3G19640	295
AT3G19650	138
AT3G19660	27
AT3G19663	0
AT3G19670	488
AT3G19680	166
AT3G19690	0
AT3G19700	0
AT3G19710	3606
AT3G19720	2521
AT3G19740	456
AT3G19760	1225
AT3G19770	184
AT3G19780	198
AT3G19790	118
AT3G19800	1251
AT3G19810	286
AT3G19820	1667
AT3G19830	371
AT3G19840	236
AT3G19850	327
AT3G19860	408
AT3G19870	321
AT3G19880	0
AT3G19890	0
AT3G19895	169
AT3G19900	492
AT3G19910	264
AT3G19920	0
AT3G19930	374
AT3G19940	0
AT3G19950	238
AT3G19960	756
AT3G19970	239
AT3G19980	364
AT3G19990	277
AT3G20000	338
AT3G20010	126
AT3G20015	30
AT3G20020	75
AT3G20030	0
AT3G20040	78
AT3G20050	684
AT3G20060	744
AT3G20070	133
AT3G20075	0
AT3G20080	63
AT3G20083	1
AT3G20085	0
AT3G20087	1
AT3G20090	24
AT3G20100	35
AT3G20110	0
AT3G20120	197
AT3G20130	26
AT3G20140	1
AT3G20150	52
AT3G20155	0
AT3G20160	0
AT3G20170	99
AT3G20180	0
AT3G20190	1
AT3G20200	69
AT3G20210	0
AT3G20220	0
AT3G20230	347
AT3G20240	70
AT3G20250	198
AT3G20260	16
AT3G20270	407
AT3G20280	82
AT3G20290	572
AT3G20300	374
AT3G20310	313
AT3G20320	444
AT3G20330	292
AT3G20340	1
AT3G20350	103
AT3G20360	0
AT3G20362	0
AT3G20365	0
AT3G20370	308
AT3G20380	3
AT3G20390	4462
AT3G20395	3
AT3G20400	0
AT3G20410	278
AT3G20420	47
AT3G20430	135
AT3G20440	20
AT3G20450	25
AT3G20460	0
AT3G20470	1530
AT3G20475	7
AT3G20480	20
AT3G20490	50
AT3G20500	426
AT3G20510	193
AT3G20520	1
AT3G20530	2
AT3G20540	215
AT3G20541	0
AT3G20550	253
AT3G20555	0
AT3G20557	0
AT3G20560	138
AT3G20570	196
AT3G20580	1
AT3G20590	0
AT3G20600	55
AT3G20610	0
AT3G20620	199
AT3G20630	397
AT3G20640	51
AT3G20650	159
AT3G20655	0
AT3G20660	35
AT3G20670	85
AT3G20680	195
AT3G20690	0
AT3G20700	0
AT3G20705	0
AT3G20710	0
AT3G20720	381
AT3G20730	4
AT3G20740	147
AT3G20750	0
AT3G20760	0
AT3G20770	1529
AT3G20780	137
AT3G20790	337
AT3G20800	141
AT3G20810	7
AT3G20820	1418
AT3G20830	24
AT3G20840	0
AT3G20850	3
AT3G20860	296
AT3G20865	13
AT3G20870	259
AT3G20880	0
AT3G20885	0
AT3G20890	159
AT3G20898	16
AT3G20900	0
AT3G20910	104
AT3G20920	246
AT3G20930	301
AT3G20935	2
AT3G20940	0
AT3G20950	0
AT3G20960	11
AT3G20970	262
AT3G20975	0
AT3G20978	0
AT3G20980	0
AT3G20990	0
AT3G20993	0
AT3G20997	0
AT3G21000	0
AT3G21010	11
AT3G21020	2
AT3G21030	1
AT3G21040	0
AT3G21050	20
AT3G21055	13934
AT3G21060	126
AT3G21070	483
AT3G21080	15
AT3G21090	6
AT3G21100	53
AT3G21110	211
AT3G21120	0
AT3G21130	0
AT3G21140	132
AT3G21150	204
AT3G21160	217
AT3G21165	0
AT3G21170	0
AT3G21175	177
AT3G21180	1
AT3G21190	199
AT3G21200	559
AT3G21210	24
AT3G21215	450
AT3G21220	175
AT3G21230	178
AT3G21240	43
AT3G21250	1130
AT3G21260	113
AT3G21270	113
AT3G21280	132
AT3G21290	323
AT3G21295	132
AT3G21300	73
AT3G21305	0
AT3G21310	7
AT3G21320	3
AT3G21330	9
AT3G21340	0
AT3G21350	124
AT3G21351	1
AT3G21352	4
AT3G21360	167
AT3G21370	0
AT3G21371	0
AT3G21380	0
AT3G21390	474
AT3G21400	41
AT3G21405	0
AT3G21410	0
AT3G21420	104
AT3G21430	360
AT3G21450	0
AT3G21460	327
AT3G21465	99
AT3G21470	2
AT3G21473	0
AT3G21475	0
AT3G21480	75
AT3G21481	0
AT3G21490	0
AT3G21500	0
AT3G21510	135
AT3G21520	0
AT3G21530	94
AT3G21540	108
AT3G21550	58
AT3G21560	149
AT3G21570	1
AT3G21580	135
AT3G21590	0
AT3G21600	87
AT3G21610	171
AT3G21620	4
AT3G21630	278
AT3G21640	116
AT3G21650	127
AT3G21660	19
AT3G21670	3964
AT3G21680	4
AT3G21690	1010
AT3G21700	158
AT3G21710	3
AT3G21720	0
AT3G21730	0
AT3G21740	50
AT3G21750	837
AT3G21755	48
AT3G21760	0
AT3G21770	3
AT3G21780	0
AT3G21781	0
AT3G21790	183
AT3G21791	0
AT3G21800	0
AT3G21805	1
AT3G21810	162
AT3G21820	98
AT3G21825	0
AT3G21830	0
AT3G21840	0
AT3G21850	0
AT3G21860	0
AT3G21865	489
AT3G21870	219
AT3G21880	4
AT3G21890	90
AT3G21900	0
AT3G21910	0
AT3G21920	0
AT3G21930	0
AT3G21933	0
AT3G21937	0
AT3G21940	0
AT3G21945	0
AT3G21950	16
AT3G21960	0
AT3G21965	0
AT3G21970	0
AT3G21980	0
AT3G21985	0
AT3G21990	0
AT3G22000	0
AT3G22010	0
AT3G22020	0
AT3G22022	0
AT3G22030	0
AT3G22040	0
AT3G22050	0
AT3G22053	0
AT3G22057	0
AT3G22060	352
AT3G22070	0
AT3G22072	0
AT3G22080	0
AT3G22085	0
AT3G22090	1
AT3G22100	2
AT3G22104	465
AT3G22110	1038
AT3G22120	2
AT3G22121	0
AT3G22125	1
AT3G22133	0
AT3G22136	0
AT3G22142	0
AT3G22150	456
AT3G22160	47
AT3G22170	692
AT3G22180	85
AT3G22183	0
AT3G22190	170
AT3G22200	1359
AT3G22210	304
AT3G22220	276
AT3G22230	725
AT3G22231	4
AT3G22232	0
AT3G22234	0
AT3G22235	7
AT3G22237	0
AT3G22238	0
AT3G22240	3
AT3G22250	0
AT3G22260	44
AT3G22270	374
AT3G22275	4
AT3G22290	299
AT3G22300	89
AT3G22310	153
AT3G22320	437
AT3G22330	399
AT3G22333	0
AT3G22337	0
AT3G22340	0
AT3G22345	0
AT3G22350	0
AT3G22360	0
AT3G22370	598
AT3G22380	2719
AT3G22400	85
AT3G22410	9
AT3G22415	12
AT3G22420	648
AT3G22421	0
AT3G22425	140
AT3G22430	74
AT3G22436	0
AT3G22440	2230
AT3G22450	2
AT3G22460	13
AT3G22470	33
AT3G22480	185
AT3G22490	0
AT3G22492	0
AT3G22500	0
AT3G22510	0
AT3G22520	316
AT3G22530	0
AT3G22540	12
AT3G22550	190
AT3G22555	0
AT3G22560	5
AT3G22565	0
AT3G22570	0
AT3G22580	0
AT3G22590	140
AT3G22600	745
AT3G22620	171
AT3G22630	282
AT3G22640	0
AT3G22650	0
AT3G22660	201
AT3G22670	0
AT3G22680	97
AT3G22690	12
AT3G22700	0
AT3G22710	0
AT3G22720	0
AT3G22723	0
AT3G22730	0
AT3G22740	257
AT3G22750	81
AT3G22760	47
AT3G22770	0
AT3G22780	190
AT3G22790	57
AT3G22800	0
AT3G22810	97
AT3G22820	5
AT3G22830	0
AT3G22840	213
AT3G22845	477
AT3G22850	306
AT3G22860	1
AT3G22870	0
AT3G22880	15
AT3G22886	1
AT3G22890	14318
AT3G22900	14
AT3G22910	209
AT3G22920	0
AT3G22930	17
AT3G22935	0
AT3G22937	0
AT3G22940	0
AT3G22942	29
AT3G22945	0
AT3G22950	222
AT3G22955	0
AT3G22960	1596
AT3G22961	1
AT3G22970	870
AT3G22980	212
AT3G22990	215
AT3G23000	1528
AT3G23010	13
AT3G23020	21
AT3G23030	1300
AT3G23050	717
AT3G23060	0
AT3G23070	518
AT3G23080	1025
AT3G23085	0
AT3G23090	39
AT3G23100	63
AT3G23109	3
AT3G23110	86
AT3G23120	18
AT3G23122	0
AT3G23123	0
AT3G23125	0
AT3G23130	0
AT3G23140	0
AT3G23145	0
AT3G23150	63
AT3G23160	116
AT3G23165	0
AT3G23167	0
AT3G23170	140
AT3G23172	0
AT3G23175	0
AT3G23180	3
AT3G23190	2
AT3G23200	80
AT3G23210	154
AT3G23220	1
AT3G23230	0
AT3G23240	0
AT3G23245	0
AT3G23250	125
AT3G23255	62
AT3G23260	15
AT3G23270	1
AT3G23280	445
AT3G23290	3
AT3G23300	672
AT3G23310	659
AT3G23320	0
AT3G23325	239
AT3G23326	0
AT3G23330	24
AT3G23340	92
AT3G23350	0
AT3G23360	0
AT3G23370	13
AT3G23380	2
AT3G23390	641
AT3G23400	4816
AT3G23410	704
AT3G23420	0
AT3G23430	116
AT3G23440	8
AT3G23450	2418
AT3G23460	1
AT3G23470	0
AT3G23480	212
AT3G23490	711
AT3G23510	51
AT3G23530	539
AT3G23540	478
AT3G23550	52
AT3G23560	128
AT3G23570	1764
AT3G23580	392
AT3G23590	682
AT3G23600	1517
AT3G23605	43
AT3G23610	70
AT3G23620	210
AT3G23630	0
AT3G23633	0
AT3G23635	0
AT3G23637	0
AT3G23640	331
AT3G23645	0
AT3G23650	0
AT3G23660	253
AT3G23670	24
AT3G23680	0
AT3G23685	0
AT3G23690	431
AT3G23700	1495
AT3G23710	90
AT3G23715	0
AT3G23720	0
AT3G23725	0
AT3G23727	0
AT3G23730	36
AT3G23740	4
AT3G23750	647
AT3G23760	123
AT3G23770	0
AT3G23780	171
AT3G23790	78
AT3G23800	0
AT3G23805	137
AT3G23810	6636
AT3G23820	4067
AT3G23830	77
AT3G23840	217
AT3G23860	0
AT3G23870	61
AT3G23880	139
AT3G23890	71
AT3G23900	547
AT3G23910	55
AT3G23920	4002
AT3G23930	20
AT3G23940	695
AT3G23950	0
AT3G23955	0
AT3G23960	1
AT3G23970	0
AT3G23980	374
AT3G23990	770
AT3G24000	15
AT3G24005	0
AT3G24010	211
AT3G24020	2
AT3G24030	239
AT3G24040	214
AT3G24050	504
AT3G24060	0
AT3G24065	2
AT3G24068	0
AT3G24070	291
AT3G24080	502
AT3G24090	50
AT3G24093	0
AT3G24100	414
AT3G24110	20
AT3G24120	274
AT3G24130	0
AT3G24140	361
AT3G24150	164
AT3G24160	2069
AT3G24170	6020
AT3G24180	1140
AT3G24190	2461
AT3G24200	374
AT3G24210	0
AT3G24220	0
AT3G24225	0
AT3G24230	3
AT3G24240	0
AT3G24250	0
AT3G24255	11
AT3G24260	0
AT3G24270	0
AT3G24280	0
AT3G24290	0
AT3G24300	0
AT3G24310	0
AT3G24315	180
AT3G24320	75
AT3G24330	0
AT3G24332	0
AT3G24340	2
AT3G24350	233
AT3G24360	13
AT3G24365	0
AT3G24370	0
AT3G24380	0
AT3G24385	0
AT3G24390	0
AT3G24400	3
AT3G24420	604
AT3G24430	1783
AT3G24440	172
AT3G24450	4
AT3G24460	1925
AT3G24463	438
AT3G24465	0
AT3G24480	821
AT3G24490	231
AT3G24495	36
AT3G24500	155
AT3G24503	417
AT3G24506	159
AT3G24508	0
AT3G24510	0
AT3G24513	0
AT3G24514	0
AT3G24515	17
AT3G24516	0
AT3G24517	0
AT3G24518	6
AT3G24520	2
AT3G24530	207
AT3G24535	21
AT3G24540	0
AT3G24542	0
AT3G24550	572
AT3G24560	68
AT3G24570	133
AT3G24575	0
AT3G24580	0
AT3G24590	414
AT3G24600	0
AT3G24605	0
AT3G24610	0
AT3G24612	0
AT3G24614	0
AT3G24615	0
AT3G24620	0
AT3G24630	61
AT3G24640	0
AT3G24650	0
AT3G24660	44
AT3G24670	77
AT3G24675	0
AT3G24680	0
AT3G24690	0
AT3G24700	0
AT3G24710	0
AT3G24715	39
AT3G24730	58
AT3G24740	399
AT3G24750	5
AT3G24760	98
AT3G24770	166
AT3G24780	9
AT3G24790	0
AT3G24800	245
AT3G24810	23
AT3G24820	76
AT3G24830	1581
AT3G24840	131
AT3G24850	0
AT3G24860	46
AT3G24870	87
AT3G24880	91
AT3G24890	30
AT3G24900	0
AT3G24927	85
AT3G24929	29
AT3G24982	6
AT3G25010	28
AT3G25011	0
AT3G25012	0
AT3G25013	26
AT3G25014	2
AT3G25020	33
AT3G25030	49
AT3G25040	342
AT3G25050	0
AT3G25060	1
AT3G25070	319
AT3G25080	0
AT3G25090	0
AT3G25100	13
AT3G25110	78
AT3G25120	140
AT3G25130	31
AT3G25140	573
AT3G25150	318
AT3G25160	1
AT3G25165	0
AT3G25170	0
AT3G25180	5
AT3G25182	0
AT3G25190	0
AT3G25200	0
AT3G25210	38
AT3G25220	393
AT3G25221	0
AT3G25225	1
AT3G25230	795
AT3G25240	0
AT3G25250	12
AT3G25260	0
AT3G25265	0
AT3G25270	0
AT3G25280	0
AT3G25290	17
AT3G25400	22
AT3G25410	333
AT3G25420	0
AT3G25430	67
AT3G25440	44
AT3G25450	0
AT3G25460	0
AT3G25470	788
AT3G25480	430
AT3G25485	0
AT3G25490	0
AT3G25493	0
AT3G25495	295
AT3G25500	336
AT3G25505	0
AT3G25510	9
AT3G25520	2842
AT3G25530	1201
AT3G25540	183
AT3G25545	102
AT3G25550	0
AT3G25560	643
AT3G25570	980
AT3G25573	3
AT3G25577	0
AT3G25580	158
AT3G25585	709
AT3G25590	164
AT3G25597	26
AT3G25600	55
AT3G25610	59
AT3G25620	52
AT3G25630	0
AT3G25640	11
AT3G25650	0
AT3G25655	0
AT3G25660	1198
AT3G25670	59
AT3G25680	157
AT3G25690	7932
AT3G25700	67
AT3G25710	206
AT3G25715	0
AT3G25716	0
AT3G25717	261
AT3G25719	0
AT3G25720	0
AT3G25725	0
AT3G25727	0
AT3G25730	70
AT3G25740	253
AT3G25750	0
AT3G25760	9217
AT3G25770	11952
AT3G25780	395
AT3G25790	0
AT3G25795	0
AT3G25800	666
AT3G25805	268
AT3G25810	0
AT3G25815	0
AT3G25820	0
AT3G25826	0
AT3G25830	0
AT3G25840	1121
AT3G25850	0
AT3G25855	7
AT3G25860	469
AT3G25870	35
AT3G25880	11
AT3G25882	4
AT3G25890	70
AT3G25900	59
AT3G25905	7
AT3G25910	401
AT3G25920	4846
AT3G25930	0
AT3G25940	35
AT3G25950	0
AT3G25960	0
AT3G25970	0
AT3G25980	37
AT3G25990	9
AT3G26000	573
AT3G26010	0
AT3G26020	322
AT3G26030	827
AT3G26040	11
AT3G26050	7
AT3G26060	3351
AT3G26070	2204
AT3G26080	293
AT3G26085	621
AT3G26090	120
AT3G26100	1111
AT3G26110	0
AT3G26115	74
AT3G26120	0
AT3G26125	0
AT3G26130	1
AT3G26134	5
AT3G26135	8
AT3G26140	0
AT3G26147	0
AT3G26150	0
AT3G26160	0
AT3G26165	285
AT3G26170	32
AT3G26180	447
AT3G26190	0
AT3G26200	2
AT3G26210	15
AT3G26220	22
AT3G26230	139
AT3G26235	0
AT3G26237	0
AT3G26240	164
AT3G26250	0
AT3G26260	0
AT3G26265	0
AT3G26270	0
AT3G26280	1009
AT3G26290	1305
AT3G26295	2
AT3G26300	313
AT3G26310	214
AT3G26320	47
AT3G26330	13
AT3G26340	223
AT3G26350	6
AT3G26355	0
AT3G26360	148
AT3G26370	248
AT3G26380	285
AT3G26390	0
AT3G26395	56
AT3G26400	317
AT3G26410	38
AT3G26420	0
AT3G26430	4
AT3G26440	167
AT3G26445	0
AT3G26450	0
AT3G26460	12
AT3G26470	9
AT3G26480	6
AT3G26483	0
AT3G26486	0
AT3G26490	72
AT3G26500	64
AT3G26510	614
AT3G26512	0
AT3G26520	11613
AT3G26525	0
AT3G26530	0
AT3G26539	5
AT3G26540	40
AT3G26550	0
AT3G26560	701
AT3G26570	6946
AT3G26580	1423
AT3G26590	336
AT3G26600	197
AT3G26605	0
AT3G26610	0
AT3G26612	66
AT3G26614	2
AT3G26616	1
AT3G26618	219
AT3G26620	0
AT3G26630	322
AT3G26640	102
AT3G26650	33670
AT3G26660	0
AT3G26670	463
AT3G26680	61
AT3G26690	70
AT3G26700	113
AT3G26710	1477
AT3G26720	543
AT3G26730	793
AT3G26740	1592
AT3G26742	2
AT3G26744	734
AT3G26747	0
AT3G26750	44
AT3G26760	6
AT3G26770	1
AT3G26775	0
AT3G26780	337
AT3G26782	20
AT3G26790	19
AT3G26800	0
AT3G26805	0
AT3G26810	420
AT3G26812	1
AT3G26813	2
AT3G26815	18
AT3G26816	3
AT3G26818	18
AT3G26819	1
AT3G26820	0
AT3G26830	2
AT3G26840	687
AT3G26850	63
AT3G26855	0
AT3G26860	1
AT3G26870	0
AT3G26872	0
AT3G26880	0
AT3G26890	723
AT3G26900	850
AT3G26910	134
AT3G26920	106
AT3G26922	27
AT3G26930	1
AT3G26932	147
AT3G26934	0
AT3G26935	442
AT3G26940	0
AT3G26950	263
AT3G26960	144
AT3G26980	115
AT3G26990	125
AT3G27000	75
AT3G27010	65
AT3G27020	1107
AT3G27025	28
AT3G27027	16
AT3G27030	84
AT3G27040	0
AT3G27050	934
AT3G27060	132
AT3G27070	1
AT3G27080	260
AT3G27090	2375
AT3G27095	0
AT3G27100	165
AT3G27110	859
AT3G27120	18
AT3G27140	0
AT3G27150	4
AT3G27160	2665
AT3G27170	319
AT3G27180	108
AT3G27185	0
AT3G27190	35
AT3G27200	101
AT3G27210	57
AT3G27220	69
AT3G27230	189
AT3G27240	1043
AT3G27250	233
AT3G27260	901
AT3G27270	31
AT3G27280	148
AT3G27283	0
AT3G27290	21
AT3G27300	379
AT3G27310	273
AT3G27320	203
AT3G27321	0
AT3G27325	289
AT3G27327	0
AT3G27329	0
AT3G27330	60
AT3G27331	0
AT3G27340	173
AT3G27350	874
AT3G27355	0
AT3G27360	36
AT3G27380	708
AT3G27390	407
AT3G27400	35
AT3G27410	2
AT3G27415	0
AT3G27416	0
AT3G27420	144
AT3G27425	0
AT3G27430	817
AT3G27440	3
AT3G27450	0
AT3G27460	94
AT3G27470	208
AT3G27473	4
AT3G27475	0
AT3G27480	0
AT3G27490	0
AT3G27495	0
AT3G27500	3
AT3G27503	0
AT3G27510	0
AT3G27520	15
AT3G27530	562
AT3G27540	235
AT3G27550	20
AT3G27555	0
AT3G27560	181
AT3G27570	536
AT3G27580	63
AT3G27590	0
AT3G27600	0
AT3G27610	177
AT3G27620	8
AT3G27630	2
AT3G27640	8
AT3G27650	9
AT3G27660	20
AT3G27670	412
AT3G27680	0
AT3G27690	25850
AT3G27700	319
AT3G27710	1
AT3G27720	0
AT3G27730	3
AT3G27740	434
AT3G27750	47
AT3G27770	894
AT3G27785	1
AT3G27809	0
AT3G27810	2
AT3G27820	2036
AT3G27825	0
AT3G27830	1862
AT3G27831	0
AT3G27835	0
AT3G27840	0
AT3G27845	0
AT3G27850	1434
AT3G27860	18
AT3G27865	3
AT3G27870	149
AT3G27880	38
AT3G27883	0
AT3G27884	0
AT3G27886	0
AT3G27890	494
AT3G27895	1
AT3G27900	3
AT3G27906	49
AT3G27910	0
AT3G27920	0
AT3G27925	1622
AT3G27930	106
AT3G27940	11
AT3G27950	0
AT3G27960	373
AT3G27965	0
AT3G27970	21
AT3G27980	0
AT3G27990	108
AT3G27997	18
AT3G27999	0
AT3G28005	0
AT3G28007	283
AT3G28010	0
AT3G28020	0
AT3G28030	247
AT3G28040	1124
AT3G28050	1157
AT3G28060	51
AT3G28070	663
AT3G28080	313
AT3G28100	456
AT3G28110	0
AT3G28120	0
AT3G28130	596
AT3G28140	126
AT3G28150	29
AT3G28153	5
AT3G28155	0
AT3G28157	0
AT3G28160	22
AT3G28170	1
AT3G28180	303
AT3G28190	0
AT3G28193	0
AT3G28200	222
AT3G28210	105
AT3G28216	0
AT3G28220	33161
AT3G28223	0
AT3G28230	0
AT3G28240	0
AT3G28243	0
AT3G28250	0
AT3G28270	7213
AT3G28280	0
AT3G28290	2
AT3G28291	0
AT3G28295	0
AT3G28300	0
AT3G28310	1
AT3G28315	0
AT3G28320	0
AT3G28330	0
AT3G28335	0
AT3G28340	42
AT3G28345	9
AT3G28350	0
AT3G28360	0
AT3G28370	21
AT3G28380	0
AT3G28390	0
AT3G28400	0
AT3G28410	0
AT3G28412	0
AT3G28415	0
AT3G28420	34
AT3G28430	266
AT3G28450	294
AT3G28455	27
AT3G28460	193
AT3G28470	1
AT3G28480	152
AT3G28490	0
AT3G28500	2
AT3G28510	0
AT3G28520	0
AT3G28530	0
AT3G28540	256
AT3G28550	0
AT3G28560	0
AT3G28570	6
AT3G28580	20
AT3G28590	0
AT3G28600	24
AT3G28610	2
AT3G28611	4
AT3G28620	0
AT3G28630	1
AT3G28635	2
AT3G28640	9
AT3G28650	9
AT3G28660	5
AT3G28670	187
AT3G28674	0
AT3G28680	0
AT3G28685	0
AT3G28690	478
AT3G28695	0
AT3G28700	124
AT3G28705	0
AT3G28710	897
AT3G28715	691
AT3G28720	301
AT3G28730	420
AT3G28740	37
AT3G28750	1
AT3G28760	169
AT3G28770	64
AT3G28780	0
AT3G28785	0
AT3G28790	0
AT3G28800	0
AT3G28810	0
AT3G28820	0
AT3G28830	11
AT3G28840	54
AT3G28850	26
AT3G28853	0
AT3G28855	0
AT3G28857	6
AT3G28860	826
AT3G28865	0
AT3G28870	0
AT3G28875	1
AT3G28880	3
AT3G28890	2
AT3G28899	0
AT3G28900	399
AT3G28910	54
AT3G28915	0
AT3G28917	0
AT3G28918	0
AT3G28920	189
AT3G28922	0
AT3G28923	0
AT3G28925	1
AT3G28930	544
AT3G28940	1096
AT3G28945	32
AT3G28950	97
AT3G28955	0
AT3G28956	36
AT3G28958	3
AT3G28960	32
AT3G28970	206
AT3G28980	2
AT3G28985	0
AT3G28990	0
AT3G29000	22
AT3G29010	16
AT3G29020	0
AT3G29030	160
AT3G29032	0
AT3G29033	0
AT3G29034	56
AT3G29035	9
AT3G29037	0
AT3G29040	0
AT3G29050	0
AT3G29060	0
AT3G29070	0
AT3G29075	316
AT3G29076	0
AT3G29077	0
AT3G29078	0
AT3G29080	0
AT3G29090	186
AT3G29095	0
AT3G29100	45
AT3G29105	0
AT3G29110	1
AT3G29120	21
AT3G29130	127
AT3G29140	2
AT3G29150	0
AT3G29152	0
AT3G29153	0
AT3G29156	0
AT3G29160	469
AT3G29170	87
AT3G29173	4
AT3G29175	0
AT3G29180	219
AT3G29185	613
AT3G29187	0
AT3G29190	0
AT3G29200	693
AT3G29205	1
AT3G29210	0
AT3G29220	0
AT3G29225	0
AT3G29230	284
AT3G29240	2968
AT3G29250	0
AT3G29252	0
AT3G29255	0
AT3G29260	0
AT3G29265	0
AT3G29270	238
AT3G29280	41
AT3G29290	516
AT3G29300	0
AT3G29305	0
AT3G29310	142
AT3G29320	1479
AT3G29330	26
AT3G29340	0
AT3G29350	687
AT3G29360	898
AT3G29365	0
AT3G29370	0
AT3G29375	126
AT3G29380	0
AT3G29385	0
AT3G29390	649
AT3G29400	229
AT3G29410	0
AT3G29420	0
AT3G29430	0
AT3G29440	0
AT3G29450	0
AT3G29455	0
AT3G29460	0
AT3G29470	0
AT3G29480	0
AT3G29510	0
AT3G29515	0
AT3G29520	0
AT3G29525	0
AT3G29540	0
AT3G29545	0
AT3G29550	0
AT3G29560	0
AT3G29570	0
AT3G29572	0
AT3G29575	311
AT3G29577	0
AT3G29578	0
AT3G29580	0
AT3G29590	0
AT3G29595	0
AT3G29600	0
AT3G29610	0
AT3G29612	0
AT3G29615	0
AT3G29618	0
AT3G29620	0
AT3G29630	0
AT3G29631	0
AT3G29632	0
AT3G29633	1
AT3G29634	0
AT3G29635	0
AT3G29636	0
AT3G29637	1
AT3G29638	1
AT3G29639	4
AT3G29640	0
AT3G29641	0
AT3G29642	0
AT3G29643	0
AT3G29644	24
AT3G29645	0
AT3G29647	0
AT3G29648	0
AT3G29650	0
AT3G29660	0
AT3G29670	166
AT3G29680	51
AT3G29690	0
AT3G29695	0
AT3G29700	0
AT3G29710	0
AT3G29720	0
AT3G29725	0
AT3G29727	0
AT3G29730	0
AT3G29732	0
AT3G29734	0
AT3G29736	0
AT3G29738	0
AT3G29739	0
AT3G29740	0
AT3G29750	0
AT3G29755	0
AT3G29760	386
AT3G29762	0
AT3G29763	0
AT3G29764	0
AT3G29765	0
AT3G29766	0
AT3G29767	0
AT3G29768	0
AT3G29769	0
AT3G29770	127
AT3G29771	0
AT3G29772	0
AT3G29773	0
AT3G29774	0
AT3G29775	0
AT3G29776	59
AT3G29777	0
AT3G29778	0
AT3G29779	0
AT3G29780	0
AT3G29781	0
AT3G29782	0
AT3G29783	0
AT3G29784	0
AT3G29785	0
AT3G29786	0
AT3G29787	0
AT3G29788	1
AT3G29789	0
AT3G29790	0
AT3G29791	1
AT3G29792	0
AT3G29794	0
AT3G29796	0
AT3G29797	0
AT3G29798	0
AT3G29800	0
AT3G29805	0
AT3G29810	17
AT3G29820	0
AT3G29830	0
AT3G29970	0
AT3G30110	0
AT3G30120	1
AT3G30122	8
AT3G30145	0
AT3G30147	0
AT3G30150	0
AT3G30160	0
AT3G30165	0
AT3G30170	0
AT3G30180	398
AT3G30183	0
AT3G30187	0
AT3G30190	0
AT3G30200	0
AT3G30210	0
AT3G30211	0
AT3G30212	0
AT3G30213	1
AT3G30214	11
AT3G30216	0
AT3G30218	0
AT3G30219	0
AT3G30220	0
AT3G30222	0
AT3G30230	0
AT3G30235	0
AT3G30240	0
AT3G30245	0
AT3G30247	0
AT3G30250	0
AT3G30260	0
AT3G30280	0
AT3G30281	0
AT3G30290	0
AT3G30300	527
AT3G30305	2
AT3G30310	0
AT3G30320	0
AT3G30330	0
AT3G30335	0
AT3G30340	3
AT3G30345	0
AT3G30350	0
AT3G30360	0
AT3G30370	0
AT3G30380	179
AT3G30383	0
AT3G30384	0
AT3G30385	0
AT3G30386	0
AT3G30387	0
AT3G30388	0
AT3G30390	3208
AT3G30393	0
AT3G30396	0
AT3G30400	0
AT3G30405	0
AT3G30410	0
AT3G30411	0
AT3G30413	0
AT3G30415	0
AT3G30416	0
AT3G30418	0
AT3G30420	0
AT3G30430	0
AT3G30433	0
AT3G30436	0
AT3G30440	0
AT3G30450	0
AT3G30455	0
AT3G30460	12
AT3G30465	0
AT3G30470	0
AT3G30480	0
AT3G30490	0
AT3G30500	0
AT3G30505	0
AT3G30510	0
AT3G30520	0
AT3G30525	0
AT3G30530	0
AT3G30540	0
AT3G30550	0
AT3G30560	0
AT3G30570	0
AT3G30580	0
AT3G30582	0
AT3G30585	0
AT3G30587	0
AT3G30590	0
AT3G30600	0
AT3G30610	0
AT3G30620	0
AT3G30630	0
AT3G30640	0
AT3G30645	0
AT3G30650	0
AT3G30655	0
AT3G30660	0
AT3G30663	0
AT3G30665	0
AT3G30668	0
AT3G30670	0
AT3G30680	0
AT3G30685	0
AT3G30690	0
AT3G30695	0
AT3G30700	0
AT3G30703	0
AT3G30705	0
AT3G30708	0
AT3G30709	0
AT3G30710	0
AT3G30711	0
AT3G30712	0
AT3G30713	0
AT3G30714	0
AT3G30715	0
AT3G30716	0
AT3G30717	0
AT3G30718	0
AT3G30719	0
AT3G30720	91
AT3G30721	0
AT3G30722	0
AT3G30724	0
AT3G30725	2
AT3G30727	0
AT3G30730	2
AT3G30733	0
AT3G30737	17
AT3G30739	0
AT3G30740	0
AT3G30742	0
AT3G30743	0
AT3G30744	0
AT3G30745	0
AT3G30746	0
AT3G30747	0
AT3G30748	0
AT3G30749	0
AT3G30750	0
AT3G30751	0
AT3G30755	0
AT3G30760	0
AT3G30763	0
AT3G30764	0
AT3G30765	0
AT3G30766	0
AT3G30767	0
AT3G30770	1
AT3G30775	416
AT3G30780	0
AT3G30790	0
AT3G30800	0
AT3G30802	0
AT3G30803	0
AT3G30805	0
AT3G30810	0
AT3G30811	0
AT3G30812	0
AT3G30813	0
AT3G30814	0
AT3G30815	0
AT3G30816	0
AT3G30817	0
AT3G30818	0
AT3G30819	0
AT3G30820	0
AT3G30821	0
AT3G30823	0
AT3G30825	0
AT3G30827	0
AT3G30830	0
AT3G30831	0
AT3G30832	0
AT3G30833	0
AT3G30834	0
AT3G30835	0
AT3G30836	0
AT3G30837	0
AT3G30838	0
AT3G30839	0
AT3G30840	0
AT3G30841	168
AT3G30842	0
AT3G30843	0
AT3G30844	0
AT3G30845	0
AT3G30846	0
AT3G30847	0
AT3G30848	1
AT3G30852	0
AT3G30859	0
AT3G30867	0
AT3G30875	9
AT3G30885	0
AT3G31005	0
AT3G31023	0
AT3G31161	0
AT3G31300	0
AT3G31310	0
AT3G31312	0
AT3G31314	0
AT3G31317	0
AT3G31320	0
AT3G31330	0
AT3G31340	0
AT3G31350	0
AT3G31355	0
AT3G31356	0
AT3G31357	0
AT3G31358	0
AT3G31359	0
AT3G31360	0
AT3G31365	0
AT3G31367	0
AT3G31370	0
AT3G31373	2
AT3G31374	0
AT3G31375	0
AT3G31377	0
AT3G31380	0
AT3G31390	0
AT3G31395	0
AT3G31402	0
AT3G31403	0
AT3G31406	0
AT3G31410	0
AT3G31420	0
AT3G31422	0
AT3G31425	0
AT3G31430	0
AT3G31440	0
AT3G31442	0
AT3G31450	0
AT3G31460	0
AT3G31470	0
AT3G31475	0
AT3G31490	0
AT3G31500	0
AT3G31510	0
AT3G31530	0
AT3G31540	0
AT3G31550	0
AT3G31560	0
AT3G31630	0
AT3G31720	0
AT3G31810	0
AT3G31900	0
AT3G31902	0
AT3G31903	0
AT3G31904	0
AT3G31905	0
AT3G31906	0
AT3G31908	0
AT3G31909	0
AT3G31910	0
AT3G31915	0
AT3G31920	0
AT3G31925	0
AT3G31930	0
AT3G31935	0
AT3G31940	0
AT3G31945	0
AT3G31950	0
AT3G31955	0
AT3G31960	0
AT3G31970	0
AT3G31980	0
AT3G31990	0
AT3G31993	0
AT3G31996	0
AT3G32000	0
AT3G32010	0
AT3G32020	1
AT3G32021	0
AT3G32022	0
AT3G32023	0
AT3G32024	0
AT3G32026	0
AT3G32027	0
AT3G32028	0
AT3G32029	0
AT3G32030	3
AT3G32031	0
AT3G32032	0
AT3G32033	0
AT3G32035	0
AT3G32040	0
AT3G32043	0
AT3G32047	0
AT3G32050	0
AT3G32060	0
AT3G32070	0
AT3G32080	0
AT3G32090	0
AT3G32091	0
AT3G32092	0
AT3G32093	0
AT3G32095	0
AT3G32110	0
AT3G32112	0
AT3G32115	0
AT3G32116	0
AT3G32118	0
AT3G32130	0
AT3G32135	0
AT3G32140	0
AT3G32150	0
AT3G32160	0
AT3G32164	0
AT3G32168	0
AT3G32172	0
AT3G32176	0
AT3G32180	0
AT3G32190	0
AT3G32195	0
AT3G32200	0
AT3G32205	0
AT3G32210	0
AT3G32220	0
AT3G32223	0
AT3G32226	0
AT3G32230	0
AT3G32240	0
AT3G32250	0
AT3G32260	0
AT3G32270	0
AT3G32275	0
AT3G32280	0
AT3G32290	0
AT3G32295	0
AT3G32300	0
AT3G32305	0
AT3G32310	0
AT3G32313	0
AT3G32316	0
AT3G32320	0
AT3G32330	0
AT3G32340	0
AT3G32360	0
AT3G32370	0
AT3G32371	0
AT3G32373	0
AT3G32375	0
AT3G32377	0
AT3G32380	0
AT3G32383	0
AT3G32385	0
AT3G32387	0
AT3G32389	0
AT3G32391	0
AT3G32393	0
AT3G32394	0
AT3G32395	0
AT3G32397	0
AT3G32400	1
AT3G32405	0
AT3G32410	0
AT3G32415	0
AT3G32420	0
AT3G32425	0
AT3G32435	0
AT3G32445	0
AT3G32455	0
AT3G32465	0
AT3G32475	0
AT3G32677	0
AT3G32880	0
AT3G32890	0
AT3G32893	0
AT3G32894	0
AT3G32895	0
AT3G32896	0
AT3G32897	0
AT3G32898	0
AT3G32899	0
AT3G32900	0
AT3G32901	0
AT3G32902	0
AT3G32903	0
AT3G32904	0
AT3G32910	0
AT3G32912	0
AT3G32914	0
AT3G32917	0
AT3G32920	0
AT3G32925	0
AT3G32930	614
AT3G32940	175
AT3G32950	0
AT3G32960	0
AT3G32962	0
AT3G32964	0
AT3G32966	0
AT3G32968	0
AT3G32970	0
AT3G32975	0
AT3G32980	8
AT3G32990	0
AT3G33000	0
AT3G33002	0
AT3G33004	0
AT3G33005	0
AT3G33006	0
AT3G33008	0
AT3G33009	0
AT3G33010	0
AT3G33011	0
AT3G33025	0
AT3G33030	0
AT3G33035	0
AT3G33045	0
AT3G33055	0
AT3G33058	0
AT3G33064	0
AT3G33065	0
AT3G33066	0
AT3G33067	0
AT3G33069	0
AT3G33070	0
AT3G33071	0
AT3G33072	0
AT3G33073	0
AT3G33074	0
AT3G33075	0
AT3G33076	0
AT3G33077	0
AT3G33079	0
AT3G33080	0
AT3G33081	0
AT3G33082	0
AT3G33083	0
AT3G33084	0
AT3G33085	0
AT3G33091	0
AT3G33094	0
AT3G33097	0
AT3G33100	0
AT3G33103	0
AT3G33106	0
AT3G33109	0
AT3G33112	0
AT3G33115	0
AT3G33118	0
AT3G33121	0
AT3G33124	0
AT3G33127	0
AT3G33130	0
AT3G33131	0
AT3G33133	0
AT3G33136	0
AT3G33139	0
AT3G33142	0
AT3G33145	0
AT3G33148	0
AT3G33151	0
AT3G33154	0
AT3G33157	0
AT3G33160	0
AT3G33163	0
AT3G33166	0
AT3G33169	0
AT3G33172	0
AT3G33175	0
AT3G33178	0
AT3G33181	0
AT3G33185	0
AT3G33187	0
AT3G33189	0
AT3G33193	0
AT3G33197	0
AT3G33201	0
AT3G33205	0
AT3G33215	0
AT3G33225	0
AT3G33230	0
AT3G33235	0
AT3G33293	0
AT3G33377	0
AT3G33393	0
AT3G33448	0
AT3G33494	0
AT3G33520	134
AT3G33528	0
AT3G33530	649
AT3G33537	0
AT3G33545	0
AT3G33555	0
AT3G33565	0
AT3G33570	0
AT3G33572	0
AT3G33575	0
AT3G33585	0
AT3G33595	0
AT3G34299	0
AT3G35003	0
AT3G35707	0
AT3G36411	0
AT3G36659	1
AT3G37820	0
AT3G38525	0
AT3G39230	0
AT3G39935	0
AT3G40640	0
AT3G41345	0
AT3G41761	0
AT3G41762	0
AT3G41768	2878
AT3G41979	0
AT3G42047	0
AT3G42050	2310
AT3G42052	157
AT3G42054	0
AT3G42057	0
AT3G42060	0
AT3G42065	0
AT3G42070	0
AT3G42075	0
AT3G42080	0
AT3G42083	0
AT3G42086	0
AT3G42090	0
AT3G42100	0
AT3G42110	0
AT3G42115	0
AT3G42120	0
AT3G42130	0
AT3G42140	0
AT3G42148	0
AT3G42150	124
AT3G42153	0
AT3G42155	0
AT3G42160	0
AT3G42170	357
AT3G42174	0
AT3G42178	0
AT3G42179	0
AT3G42180	3
AT3G42181	0
AT3G42182	0
AT3G42186	0
AT3G42190	0
AT3G42200	0
AT3G42203	0
AT3G42206	0
AT3G42220	0
AT3G42230	0
AT3G42233	0
AT3G42236	0
AT3G42240	0
AT3G42245	0
AT3G42250	0
AT3G42251	0
AT3G42252	0
AT3G42253	0
AT3G42254	0
AT3G42255	0
AT3G42256	0
AT3G42257	0
AT3G42258	0
AT3G42260	0
AT3G42270	0
AT3G42280	0
AT3G42290	0
AT3G42300	0
AT3G42305	0
AT3G42310	0
AT3G42313	0
AT3G42316	0
AT3G42320	0
AT3G42330	0
AT3G42340	0
AT3G42350	0
AT3G42353	0
AT3G42356	0
AT3G42360	0
AT3G42383	0
AT3G42386	0
AT3G42390	0
AT3G42400	0
AT3G42410	0
AT3G42420	0
AT3G42430	0
AT3G42431	0
AT3G42432	0
AT3G42433	0
AT3G42434	0
AT3G42436	0
AT3G42438	0
AT3G42440	0
AT3G42445	0
AT3G42450	0
AT3G42460	0
AT3G42466	0
AT3G42470	0
AT3G42471	0
AT3G42472	0
AT3G42473	0
AT3G42474	0
AT3G42476	0
AT3G42478	0
AT3G42480	0
AT3G42490	0
AT3G42500	0
AT3G42510	0
AT3G42520	0
AT3G42530	0
AT3G42535	0
AT3G42540	0
AT3G42542	0
AT3G42545	0
AT3G42550	0
AT3G42553	0
AT3G42556	0
AT3G42557	0
AT3G42560	0
AT3G42565	0
AT3G42570	0
AT3G42580	0
AT3G42590	0
AT3G42600	0
AT3G42610	0
AT3G42620	0
AT3G42621	0
AT3G42622	0
AT3G42624	0
AT3G42626	0
AT3G42628	0
AT3G42630	174
AT3G42640	108
AT3G42645	0
AT3G42646	0
AT3G42650	0
AT3G42653	0
AT3G42656	0
AT3G42658	0
AT3G42660	36
AT3G42670	100
AT3G42680	0
AT3G42690	0
AT3G42700	0
AT3G42710	0
AT3G42711	0
AT3G42712	0
AT3G42713	0
AT3G42714	0
AT3G42715	0
AT3G42716	0
AT3G42717	0
AT3G42718	0
AT3G42719	0
AT3G42720	0
AT3G42721	0
AT3G42722	0
AT3G42723	0
AT3G42724	0
AT3G42725	2
AT3G42726	0
AT3G42727	0
AT3G42730	0
AT3G42740	0
AT3G42750	0
AT3G42760	0
AT3G42763	0
AT3G42766	0
AT3G42770	0
AT3G42780	0
AT3G42783	0
AT3G42786	0
AT3G42790	461
AT3G42791	0
AT3G42792	0
AT3G42794	0
AT3G42796	0
AT3G42798	0
AT3G42800	0
AT3G42803	0
AT3G42806	77
AT3G42810	0
AT3G42820	0
AT3G42830	0
AT3G42835	0
AT3G42836	0
AT3G42837	0
AT3G42850	2
AT3G42860	4
AT3G42870	0
AT3G42875	0
AT3G42880	0
AT3G42883	0
AT3G42886	0
AT3G42890	0
AT3G42900	0
AT3G42910	0
AT3G42913	0
AT3G42916	0
AT3G42920	0
AT3G42922	0
AT3G42924	0
AT3G42927	0
AT3G42930	0
AT3G42935	0
AT3G42940	0
AT3G42945	0
AT3G42950	135
AT3G42960	0
AT3G42980	0
AT3G42990	0
AT3G42993	0
AT3G42995	0
AT3G42996	0
AT3G43000	0
AT3G43005	0
AT3G43020	0
AT3G43025	0
AT3G43040	0
AT3G43050	0
AT3G43060	0
AT3G43070	0
AT3G43080	0
AT3G43083	0
AT3G43090	0
AT3G43095	0
AT3G43100	0
AT3G43110	0
AT3G43120	0
AT3G43123	0
AT3G43126	0
AT3G43128	0
AT3G43130	0
AT3G43140	0
AT3G43141	0
AT3G43142	0
AT3G43144	0
AT3G43146	0
AT3G43147	0
AT3G43148	0
AT3G43150	0
AT3G43151	0
AT3G43152	0
AT3G43153	0
AT3G43154	0
AT3G43156	0
AT3G43157	0
AT3G43158	0
AT3G43160	0
AT3G43170	0
AT3G43175	0
AT3G43180	0
AT3G43190	1
AT3G43200	2
AT3G43205	0
AT3G43210	85
AT3G43220	814
AT3G43230	489
AT3G43240	326
AT3G43250	47
AT3G43251	0
AT3G43260	0
AT3G43270	743
AT3G43280	0
AT3G43290	0
AT3G43291	0
AT3G43300	1010
AT3G43302	0
AT3G43303	0
AT3G43304	0
AT3G43307	0
AT3G43310	0
AT3G43315	0
AT3G43320	0
AT3G43330	0
AT3G43340	1
AT3G43350	3
AT3G43352	0
AT3G43355	0
AT3G43356	0
AT3G43357	0
AT3G43358	0
AT3G43359	0
AT3G43360	0
AT3G43370	0
AT3G43380	0
AT3G43390	0
AT3G43400	0
AT3G43410	0
AT3G43415	0
AT3G43420	0
AT3G43425	0
AT3G43430	11
AT3G43432	0
AT3G43433	0
AT3G43436	0
AT3G43440	207
AT3G43442	0
AT3G43444	0
AT3G43447	0
AT3G43450	0
AT3G43460	0
AT3G43470	0
AT3G43480	0
AT3G43485	0
AT3G43490	0
AT3G43500	0
AT3G43503	0
AT3G43505	0
AT3G43510	95
AT3G43520	727
AT3G43521	0
AT3G43522	0
AT3G43523	0
AT3G43524	0
AT3G43526	0
AT3G43528	0
AT3G43530	0
AT3G43540	581
AT3G43546	0
AT3G43550	0
AT3G43563	1
AT3G43566	0
AT3G43570	0
AT3G43571	0
AT3G43572	0
AT3G43573	0
AT3G43574	0
AT3G43575	0
AT3G43580	2
AT3G43583	0
AT3G43586	0
AT3G43590	214
AT3G43600	163
AT3G43610	285
AT3G43620	0
AT3G43622	0
AT3G43625	0
AT3G43630	0
AT3G43635	0
AT3G43640	0
AT3G43645	0
AT3G43650	0
AT3G43652	0
AT3G43654	0
AT3G43657	0
AT3G43660	0
AT3G43670	137
AT3G43675	0
AT3G43680	0
AT3G43681	0
AT3G43682	0
AT3G43684	0
AT3G43686	0
AT3G43688	0
AT3G43690	103
AT3G43700	93
AT3G43710	2
AT3G43715	28
AT3G43720	1186
AT3G43723	0
AT3G43726	0
AT3G43730	0
AT3G43740	156
AT3G43750	0
AT3G43760	0
AT3G43770	0
AT3G43780	0
AT3G43790	26
AT3G43800	357
AT3G43810	418
AT3G43820	0
AT3G43825	0
AT3G43826	1
AT3G43828	7
AT3G43830	0
AT3G43832	0
AT3G43833	0
AT3G43835	0
AT3G43837	0
AT3G43840	4
AT3G43850	2
AT3G43860	0
AT3G43862	0
AT3G43863	0
AT3G43864	0
AT3G43867	0
AT3G43870	0
AT3G43880	0
AT3G43890	0
AT3G43910	0
AT3G43920	119
AT3G43930	0
AT3G43940	0
AT3G43950	0
AT3G43955	251
AT3G43960	25
AT3G43970	0
AT3G43980	170
AT3G43990	0
AT3G44000	0
AT3G44005	0
AT3G44006	0
AT3G44010	889
AT3G44020	347
AT3G44030	0
AT3G44035	0
AT3G44042	0
AT3G44045	0
AT3G44050	21
AT3G44060	0
AT3G44070	1
AT3G44080	0
AT3G44090	0
AT3G44093	0
AT3G44096	0
AT3G44100	743
AT3G44110	3313
AT3G44115	0
AT3G44117	0
AT3G44120	2
AT3G44130	0
AT3G44140	0
AT3G44150	59
AT3G44160	147
AT3G44170	0
AT3G44175	0
AT3G44180	0
AT3G44190	283
AT3G44200	215
AT3G44205	39
AT3G44210	0
AT3G44212	0
AT3G44215	0
AT3G44220	37
AT3G44230	0
AT3G44235	0
AT3G44240	0
AT3G44245	0
AT3G44250	0
AT3G44260	680
AT3G44261	0
AT3G44262	0
AT3G44264	0
AT3G44265	0
AT3G44267	0
AT3G44270	0
AT3G44274	0
AT3G44280	132
AT3G44290	0
AT3G44300	5
AT3G44310	27115
AT3G44320	76
AT3G44325	0
AT3G44326	0
AT3G44330	463
AT3G44340	704
AT3G44350	3
AT3G44370	129
AT3G44380	112
AT3G44390	0
AT3G44400	46
AT3G44405	0
AT3G44410	2
AT3G44420	5
AT3G44425	0
AT3G44428	0
AT3G44430	114
AT3G44435	0
AT3G44440	0
AT3G44444	0
AT3G44450	609
AT3G44460	1
AT3G44470	0
AT3G44480	882
AT3G44485	0
AT3G44490	0
AT3G44500	0
AT3G44510	0
AT3G44516	0
AT3G44530	194
AT3G44540	0
AT3G44550	0
AT3G44555	0
AT3G44560	6
AT3G44570	0
AT3G44580	1
AT3G44590	134
AT3G44600	205
AT3G44605	0
AT3G44610	88
AT3G44620	798
AT3G44630	869
AT3G44635	0
AT3G44640	0
AT3G44650	0
AT3G44660	0
AT3G44665	0
AT3G44670	895
AT3G44680	143
AT3G44690	27
AT3G44695	0
AT3G44700	0
AT3G44703	0
AT3G44704	0
AT3G44705	0
AT3G44710	0
AT3G44713	7
AT3G44716	8
AT3G44717	0
AT3G44718	0
AT3G44720	418
AT3G44730	104
AT3G44735	390
AT3G44740	47
AT3G44750	195
AT3G44753	0
AT3G44755	0
AT3G44757	0
AT3G44760	0
AT3G44763	0
AT3G44765	1
AT3G44766	0
AT3G44769	0
AT3G44770	3
AT3G44780	0
AT3G44785	0
AT3G44790	3
AT3G44793	0
AT3G44796	0
AT3G44798	30
AT3G44800	5
AT3G44805	1
AT3G44810	0
AT3G44820	168
AT3G44830	0
AT3G44840	0
AT3G44850	139
AT3G44860	501
AT3G44870	1
AT3G44880	1912
AT3G44890	2492
AT3G44900	2
AT3G44910	0
AT3G44920	0
AT3G44930	0
AT3G44935	0
AT3G44940	38
AT3G44950	0
AT3G44955	0
AT3G44960	15
AT3G44970	22
AT3G44980	0
AT3G44990	991
AT3G45000	2
AT3G45010	1315
AT3G45020	34
AT3G45030	494
AT3G45040	176
AT3G45050	324
AT3G45060	42
AT3G45070	0
AT3G45080	0
AT3G45090	104
AT3G45093	0
AT3G45095	3
AT3G45100	157
AT3G45110	0
AT3G45120	0
AT3G45130	26
AT3G45140	117440
AT3G45150	0
AT3G45160	51
AT3G45170	0
AT3G45180	0
AT3G45190	832
AT3G45200	0
AT3G45210	269
AT3G45220	0
AT3G45230	38
AT3G45240	430
AT3G45243	0
AT3G45245	0
AT3G45248	0
AT3G45250	0
AT3G45252	0
AT3G45253	0
AT3G45256	0
AT3G45260	385
AT3G45270	3
AT3G45275	0
AT3G45280	0
AT3G45285	0
AT3G45290	38
AT3G45300	664
AT3G45310	299
AT3G45320	0
AT3G45330	0
AT3G45340	0
AT3G45350	0
AT3G45360	0
AT3G45370	0
AT3G45380	0
AT3G45390	11
AT3G45400	80
AT3G45410	10
AT3G45420	29
AT3G45430	32
AT3G45440	2
AT3G45443	108
AT3G45446	0
AT3G45450	0
AT3G45460	0
AT3G45470	0
AT3G45480	0
AT3G45490	0
AT3G45500	0
AT3G45510	0
AT3G45520	0
AT3G45525	0
AT3G45530	0
AT3G45540	0
AT3G45550	0
AT3G45555	0
AT3G45560	0
AT3G45570	0
AT3G45577	0
AT3G45580	0
AT3G45590	27
AT3G45600	453
AT3G45610	29
AT3G45620	170
AT3G45630	567
AT3G45638	6
AT3G45640	444
AT3G45645	0
AT3G45650	15
AT3G45660	0
AT3G45670	0
AT3G45673	0
AT3G45680	25
AT3G45690	0
AT3G45700	0
AT3G45710	14
AT3G45720	0
AT3G45730	69
AT3G45740	97
AT3G45750	110
AT3G45755	0
AT3G45760	0
AT3G45770	378
AT3G45775	0
AT3G45780	4481
AT3G45790	0
AT3G45800	0
AT3G45810	0
AT3G45820	0
AT3G45830	364
AT3G45840	0
AT3G45850	349
AT3G45851	0
AT3G45860	48
AT3G45870	5
AT3G45880	9
AT3G45890	60
AT3G45900	405
AT3G45910	0
AT3G45920	0
AT3G45930	53
AT3G45935	0
AT3G45940	11
AT3G45950	2
AT3G45955	0
AT3G45960	0
AT3G45965	0
AT3G45970	40
AT3G45980	220
AT3G45990	0
AT3G46000	907
AT3G46010	1060
AT3G46020	26
AT3G46030	555
AT3G46040	464
AT3G46050	0
AT3G46060	756
AT3G46070	0
AT3G46080	12
AT3G46086	0
AT3G46090	15
AT3G46100	476
AT3G46110	51
AT3G46120	0
AT3G46130	408
AT3G46140	0
AT3G46150	6
AT3G46160	0
AT3G46170	0
AT3G46180	68
AT3G46183	0
AT3G46186	0
AT3G46190	0
AT3G46200	108
AT3G46210	79
AT3G46220	206
AT3G46230	0
AT3G46240	0
AT3G46250	0
AT3G46260	0
AT3G46270	0
AT3G46280	20
AT3G46290	374
AT3G46300	0
AT3G46310	0
AT3G46320	52
AT3G46330	0
AT3G46340	0
AT3G46345	0
AT3G46350	0
AT3G46355	0
AT3G46360	0
AT3G46370	135
AT3G46375	0
AT3G46380	0
AT3G46382	0
AT3G46384	0
AT3G46385	72
AT3G46387	0
AT3G46390	0
AT3G46400	0
AT3G46410	0
AT3G46420	0
AT3G46430	603
AT3G46440	141
AT3G46450	540
AT3G46460	273
AT3G46470	0
AT3G46480	1
AT3G46482	0
AT3G46484	0
AT3G46487	1
AT3G46490	9
AT3G46500	0
AT3G46510	644
AT3G46520	2
AT3G46530	534
AT3G46540	390
AT3G46550	313
AT3G46560	271
AT3G46565	0
AT3G46570	0
AT3G46580	45
AT3G46585	0
AT3G46590	1558
AT3G46600	637
AT3G46610	221
AT3G46613	2
AT3G46614	0
AT3G46616	0
AT3G46617	0
AT3G46620	216
AT3G46630	401
AT3G46640	219
AT3G46650	1
AT3G46658	4
AT3G46660	0
AT3G46666	0
AT3G46668	18
AT3G46670	0
AT3G46680	4
AT3G46690	3
AT3G46700	2
AT3G46710	0
AT3G46720	0
AT3G46730	6
AT3G46735	0
AT3G46740	902
AT3G46750	0
AT3G46760	0
AT3G46770	0
AT3G46780	15748
AT3G46790	137
AT3G46800	0
AT3G46810	0
AT3G46820	282
AT3G46830	261
AT3G46840	0
AT3G46845	10
AT3G46850	0
AT3G46860	0
AT3G46870	116
AT3G46875	0
AT3G46880	3
AT3G46890	3
AT3G46900	24
AT3G46910	1
AT3G46911	0
AT3G46920	151
AT3G46930	99
AT3G46940	23
AT3G46950	27
AT3G46960	295
AT3G46970	932
AT3G46980	362
AT3G46990	10
AT3G47000	301
AT3G47010	36
AT3G47020	0
AT3G47021	0
AT3G47030	4
AT3G47040	0
AT3G47050	0
AT3G47060	304
AT3G47070	4372
AT3G47080	464
AT3G47090	32
AT3G47100	5
AT3G47110	18
AT3G47120	129
AT3G47130	0
AT3G47140	0
AT3G47150	0
AT3G47160	87
AT3G47165	0
AT3G47170	0
AT3G47180	10
AT3G47190	0
AT3G47200	0
AT3G47210	0
AT3G47220	3
AT3G47230	0
AT3G47240	0
AT3G47250	1080
AT3G47260	0
AT3G47270	0
AT3G47280	0
AT3G47290	529
AT3G47295	152
AT3G47300	64
AT3G47310	0
AT3G47320	0
AT3G47330	0
AT3G47340	54
AT3G47341	0
AT3G47342	6
AT3G47347	14
AT3G47348	33
AT3G47350	670
AT3G47360	41
AT3G47370	560
AT3G47380	197
AT3G47390	208
AT3G47400	8
AT3G47410	0
AT3G47420	1481
AT3G47430	477
AT3G47440	0
AT3G47450	266
AT3G47460	32
AT3G47470	108005
AT3G47480	111
AT3G47490	448
AT3G47500	1409
AT3G47510	159
AT3G47520	1046
AT3G47530	10
AT3G47540	158
AT3G47550	206
AT3G47560	496
AT3G47570	56
AT3G47580	34
AT3G47590	133
AT3G47600	150
AT3G47610	185
AT3G47620	395
AT3G47630	116
AT3G47640	96
AT3G47650	2061
AT3G47660	6
AT3G47670	107
AT3G47675	93
AT3G47680	297
AT3G47690	34
AT3G47700	85
AT3G47710	0
AT3G47720	0
AT3G47730	388
AT3G47740	0
AT3G47750	86
AT3G47760	0
AT3G47770	0
AT3G47780	75
AT3G47790	0
AT3G47800	226
AT3G47810	639
AT3G47820	57
AT3G47830	13
AT3G47833	363
AT3G47836	113
AT3G47840	3
AT3G47850	208
AT3G47860	223
AT3G47870	0
AT3G47875	5
AT3G47890	391
AT3G47910	689
AT3G47920	0
AT3G47930	322
AT3G47940	61
AT3G47950	10
AT3G47960	1094
AT3G47965	28
AT3G47980	2
AT3G47990	353
AT3G48000	5772
AT3G48010	0
AT3G48020	7
AT3G48030	227
AT3G48040	91
AT3G48050	743
AT3G48057	0
AT3G48058	0
AT3G48060	234
AT3G48070	359
AT3G48080	9
AT3G48090	208
AT3G48100	63
AT3G48110	795
AT3G48115	56
AT3G48120	87
AT3G48130	0
AT3G48131	0
AT3G48140	2651
AT3G48150	33
AT3G48160	11
AT3G48170	595
AT3G48180	1
AT3G48185	22
AT3G48187	32
AT3G48190	223
AT3G48195	258
AT3G48200	2453
AT3G48201	0
AT3G48205	0
AT3G48208	0
AT3G48209	0
AT3G48210	34
AT3G48220	0
AT3G48230	0
AT3G48231	0
AT3G48235	0
AT3G48240	15
AT3G48250	28
AT3G48260	1
AT3G48270	0
AT3G48275	0
AT3G48280	66
AT3G48290	50
AT3G48298	0
AT3G48300	12
AT3G48310	649
AT3G48320	141
AT3G48330	328
AT3G48340	0
AT3G48343	0
AT3G48344	0
AT3G48346	0
AT3G48350	343
AT3G48360	9
AT3G48370	0
AT3G48380	229
AT3G48390	23
AT3G48400	0
AT3G48410	9
AT3G48420	2102
AT3G48425	58
AT3G48430	304
AT3G48440	129
AT3G48450	38
AT3G48460	1293
AT3G48470	47
AT3G48475	0
AT3G48480	19
AT3G48490	0
AT3G48500	216
AT3G48510	2
AT3G48515	0
AT3G48520	1238
AT3G48523	11
AT3G48526	1
AT3G48530	596
AT3G48540	2
AT3G48550	6
AT3G48560	4568
AT3G48570	180
AT3G48580	11
AT3G48590	261
AT3G48600	24
AT3G48610	626
AT3G48620	1
AT3G48630	0
AT3G48640	4
AT3G48650	18
AT3G48660	26
AT3G48670	125
AT3G48675	0
AT3G48680	345
AT3G48690	2417
AT3G48700	9
AT3G48710	237
AT3G48720	771
AT3G48730	972
AT3G48740	3065
AT3G48745	0
AT3G48750	327
AT3G48760	515
AT3G48770	2
AT3G48780	376
AT3G48790	11
AT3G48800	105
AT3G48810	71
AT3G48820	115
AT3G48830	38
AT3G48835	2
AT3G48840	1
AT3G48850	2
AT3G48860	253
AT3G48870	561
AT3G48880	203
AT3G48890	661
AT3G48900	2
AT3G48920	0
AT3G48930	1310
AT3G48940	0
AT3G48950	0
AT3G48960	0
AT3G48970	4
AT3G48980	70
AT3G48990	2901
AT3G49000	180
AT3G49010	1380
AT3G49020	0
AT3G49030	0
AT3G49040	0
AT3G49045	0
AT3G49050	221
AT3G49055	5
AT3G49060	306
AT3G49070	4
AT3G49080	134
AT3G49100	77
AT3G49110	0
AT3G49115	0
AT3G49120	972
AT3G49130	0
AT3G49140	917
AT3G49142	12
AT3G49150	0
AT3G49155	1
AT3G49160	664
AT3G49162	0
AT3G49170	13
AT3G49180	70
AT3G49190	0
AT3G49200	0
AT3G49210	109
AT3G49220	1892
AT3G49230	0
AT3G49240	0
AT3G49250	73
AT3G49260	334
AT3G49270	0
AT3G49280	0
AT3G49290	134
AT3G49300	3
AT3G49305	0
AT3G49307	0
AT3G49310	144
AT3G49320	36
AT3G49330	24
AT3G49340	0
AT3G49350	164
AT3G49360	191
AT3G49370	19
AT3G49380	1
AT3G49390	288
AT3G49400	31
AT3G49410	11
AT3G49420	21
AT3G49430	624
AT3G49440	0
AT3G49450	0
AT3G49460	0
AT3G49470	735
AT3G49480	0
AT3G49490	594
AT3G49500	227
AT3G49510	11
AT3G49520	0
AT3G49530	187
AT3G49540	0
AT3G49550	60
AT3G49551	6
AT3G49560	498
AT3G49570	4
AT3G49580	7
AT3G49590	279
AT3G49600	341
AT3G49601	677
AT3G49610	0
AT3G49620	54
AT3G49630	0
AT3G49640	87
AT3G49645	47
AT3G49650	108
AT3G49660	35
AT3G49668	0
AT3G49670	348
AT3G49680	1805
AT3G49690	1
AT3G49700	0
AT3G49710	14
AT3G49720	540
AT3G49725	56
AT3G49730	55
AT3G49740	0
AT3G49744	0
AT3G49750	2
AT3G49760	0
AT3G49765	0
AT3G49770	1
AT3G49780	108
AT3G49790	172
AT3G49796	0
AT3G49800	284
AT3G49810	151
AT3G49820	0
AT3G49830	0
AT3G49832	0
AT3G49840	77
AT3G49845	0
AT3G49850	186
AT3G49860	4
AT3G49870	907
AT3G49880	180
AT3G49890	47
AT3G49900	32
AT3G49910	1626
AT3G49920	18
AT3G49925	0
AT3G49930	3
AT3G49940	251
AT3G49950	0
AT3G49960	0
AT3G49970	13
AT3G49980	6
AT3G49990	348
AT3G50000	600
AT3G50010	0
AT3G50020	0
AT3G50030	1
AT3G50040	7
AT3G50050	54
AT3G50060	140
AT3G50070	57
AT3G50080	186
AT3G50090	0
AT3G50100	29
AT3G50110	71
AT3G50120	1
AT3G50123	0
AT3G50130	0
AT3G50140	0
AT3G50150	0
AT3G50160	0
AT3G50170	0
AT3G50180	0
AT3G50190	0
AT3G50200	0
AT3G50210	52
AT3G50220	7
AT3G50230	2
AT3G50240	179
AT3G50250	0
AT3G50260	30
AT3G50270	354
AT3G50280	8
AT3G50290	0
AT3G50295	0
AT3G50300	0
AT3G50301	0
AT3G50310	15
AT3G50320	0
AT3G50330	0
AT3G50340	209
AT3G50350	47
AT3G50360	536
AT3G50370	1396
AT3G50373	0
AT3G50376	0
AT3G50380	757
AT3G50390	2
AT3G50400	10
AT3G50410	15
AT3G50420	2
AT3G50430	88
AT3G50440	358
AT3G50450	0
AT3G50460	0
AT3G50470	7
AT3G50480	218
AT3G50490	0
AT3G50500	404
AT3G50505	0
AT3G50510	0
AT3G50520	198
AT3G50530	500
AT3G50540	0
AT3G50550	202
AT3G50560	131
AT3G50570	18
AT3G50580	0
AT3G50590	860
AT3G50610	1
AT3G50620	64
AT3G50625	0
AT3G50630	100
AT3G50640	0
AT3G50650	54
AT3G50660	152
AT3G50665	0
AT3G50670	955
AT3G50680	0
AT3G50685	1093
AT3G50690	501
AT3G50700	52
AT3G50710	0
AT3G50720	0
AT3G50730	0
AT3G50740	85
AT3G50750	243
AT3G50755	0
AT3G50760	79
AT3G50770	73
AT3G50780	251
AT3G50790	558
AT3G50800	20
AT3G50808	0
AT3G50810	17
AT3G50820	18861
AT3G50825	7
AT3G50830	486
AT3G50835	1
AT3G50840	338
AT3G50845	37
AT3G50850	1
AT3G50860	75
AT3G50870	5
AT3G50880	171
AT3G50890	8
AT3G50895	0
AT3G50900	86
AT3G50910	452
AT3G50920	148
AT3G50925	0
AT3G50930	148
AT3G50940	3
AT3G50950	1018
AT3G50960	37
AT3G50970	1381
AT3G50980	1
AT3G50990	0
AT3G51000	376
AT3G51010	237
AT3G51020	0
AT3G51030	27
AT3G51040	140
AT3G51050	379
AT3G51060	8
AT3G51070	0
AT3G51075	2
AT3G51080	26
AT3G51090	92
AT3G51100	171
AT3G51110	130
AT3G51120	342
AT3G51130	645
AT3G51135	0
AT3G51140	688
AT3G51150	518
AT3G51160	303
AT3G51171	0
AT3G51180	26
AT3G51190	0
AT3G51200	0
AT3G51210	0
AT3G51220	23
AT3G51230	15
AT3G51238	0
AT3G51240	2
AT3G51250	621
AT3G51260	883
AT3G51265	0
AT3G51270	240
AT3G51280	20
AT3G51290	4
AT3G51300	6
AT3G51310	510
AT3G51320	28
AT3G51325	3
AT3G51330	6
AT3G51340	9
AT3G51350	3
AT3G51360	0
AT3G51370	1040
AT3G51375	0
AT3G51380	5
AT3G51390	104
AT3G51400	1
AT3G51410	0
AT3G51420	1298
AT3G51430	199
AT3G51440	23
AT3G51450	816
AT3G51460	420
AT3G51470	44
AT3G51478	27
AT3G51480	128
AT3G51490	5
AT3G51500	147
AT3G51510	1240
AT3G51520	264
AT3G51530	80
AT3G51540	7
AT3G51550	1261
AT3G51560	0
AT3G51570	1
AT3G51580	205
AT3G51590	0
AT3G51600	4121
AT3G51610	205
AT3G51620	301
AT3G51630	1179
AT3G51640	219
AT3G51642	0
AT3G51644	0
AT3G51650	159
AT3G51660	146
AT3G51670	502
AT3G51680	1
AT3G51690	1
AT3G51700	0
AT3G51710	10
AT3G51720	113
AT3G51730	2775
AT3G51740	96
AT3G51750	98
AT3G51760	80
AT3G51770	413
AT3G51780	269
AT3G51790	72
AT3G51800	953
AT3G51810	0
AT3G51820	2135
AT3G51830	394
AT3G51840	2296
AT3G51850	777
AT3G51860	25
AT3G51870	66
AT3G51880	806
AT3G51890	123
AT3G51895	2047
AT3G51910	2
AT3G51920	817
AT3G51930	52
AT3G51940	84
AT3G51950	1802
AT3G51960	78
AT3G51970	22
AT3G51980	229
AT3G51990	55
AT3G52000	0
AT3G52003	0
AT3G52010	0
AT3G52020	0
AT3G52030	220
AT3G52040	14
AT3G52050	204
AT3G52055	0
AT3G52060	695
AT3G52070	0
AT3G52072	31
AT3G52075	0
AT3G52080	0
AT3G52090	392
AT3G52100	149
AT3G52105	21
AT3G52110	51
AT3G52115	5
AT3G52120	591
AT3G52130	2
AT3G52140	806
AT3G52150	2559
AT3G52155	278
AT3G52160	2
AT3G52170	29
AT3G52180	202
AT3G52190	126
AT3G52200	565
AT3G52210	79
AT3G52220	576
AT3G52230	1720
AT3G52240	293
AT3G52250	706
AT3G52260	103
AT3G52270	3
AT3G52280	234
AT3G52285	0
AT3G52290	217
AT3G52300	2240
AT3G52310	52
AT3G52320	0
AT3G52330	0
AT3G52340	1251
AT3G52345	0
AT3G52350	0
AT3G52360	334
AT3G52370	224
AT3G52380	1387
AT3G52390	25
AT3G52400	98
AT3G52410	0
AT3G52420	14
AT3G52430	160
AT3G52440	0
AT3G52450	89
AT3G52460	10
AT3G52470	600
AT3G52480	45
AT3G52490	83
AT3G52500	952
AT3G52510	0
AT3G52520	9
AT3G52525	6
AT3G52526	12
AT3G52527	0
AT3G52530	6
AT3G52535	47
AT3G52540	15
AT3G52550	0
AT3G52560	908
AT3G52561	0
AT3G52565	1
AT3G52570	80
AT3G52580	345
AT3G52590	2210
AT3G52600	1
AT3G52605	0
AT3G52610	109
AT3G52620	0
AT3G52630	18
AT3G52640	411
AT3G52660	345
AT3G52670	35
AT3G52680	50
AT3G52690	0
AT3G52700	1
AT3G52705	0
AT3G52710	140
AT3G52720	1466
AT3G52730	956
AT3G52740	487
AT3G52742	5
AT3G52748	43
AT3G52750	814
AT3G52760	98
AT3G52765	0
AT3G52770	37
AT3G52780	0
AT3G52790	1
AT3G52800	675
AT3G52810	2
AT3G52820	8
AT3G52830	0
AT3G52840	1588
AT3G52850	2107
AT3G52860	38
AT3G52870	705
AT3G52880	4659
AT3G52890	372
AT3G52900	67
AT3G52905	56
AT3G52910	7
AT3G52920	499
AT3G52930	2719
AT3G52940	131
AT3G52941	0
AT3G52950	294
AT3G52955	0
AT3G52957	0
AT3G52960	1465
AT3G52970	0
AT3G52980	1
AT3G52990	1476
AT3G53000	99
AT3G53010	5
AT3G53015	0
AT3G53016	0
AT3G53020	1689
AT3G53030	182
AT3G53040	3
AT3G53050	0
AT3G53060	0
AT3G53065	0
AT3G53070	0
AT3G53075	0
AT3G53080	0
AT3G53090	291
AT3G53100	135
AT3G53110	745
AT3G53120	191
AT3G53130	341
AT3G53140	0
AT3G53150	6
AT3G53160	6
AT3G53170	79
AT3G53180	1058
AT3G53190	59
AT3G53200	0
AT3G53210	9
AT3G53220	10
AT3G53230	283
AT3G53232	33
AT3G53235	7
AT3G53240	139
AT3G53250	3
AT3G53260	1642
AT3G53270	181
AT3G53280	185
AT3G53290	0
AT3G53294	0
AT3G53300	0
AT3G53305	0
AT3G53310	14
AT3G53320	35
AT3G53330	0
AT3G53340	123
AT3G53342	0
AT3G53350	119
AT3G53360	5
AT3G53365	1
AT3G53370	109
AT3G53380	98
AT3G53390	316
AT3G53400	227
AT3G53403	1
AT3G53410	145
AT3G53420	34878
AT3G53430	1856
AT3G53440	47
AT3G53450	2
AT3G53460	964
AT3G53470	712
AT3G53480	8
AT3G53490	57
AT3G53500	731
AT3G53510	69
AT3G53520	375
AT3G53530	16
AT3G53540	316
AT3G53550	1
AT3G53560	518
AT3G53570	291
AT3G53580	544
AT3G53590	0
AT3G53600	15
AT3G53610	279
AT3G53611	0
AT3G53620	218
AT3G53630	135
AT3G53640	0
AT3G53650	37
AT3G53670	303
AT3G53680	108
AT3G53690	5
AT3G53700	225
AT3G53710	628
AT3G53720	374
AT3G53730	514
AT3G53740	1242
AT3G53750	438
AT3G53760	42
AT3G53770	0
AT3G53775	0
AT3G53780	154
AT3G53790	4
AT3G53800	210
AT3G53810	214
AT3G53820	0
AT3G53830	475
AT3G53840	9
AT3G53850	75
AT3G53860	23
AT3G53870	2321
AT3G53880	70
AT3G53890	1233
AT3G53900	287
AT3G53910	0
AT3G53920	941
AT3G53930	235
AT3G53940	24
AT3G53950	78
AT3G53960	942
AT3G53965	0
AT3G53970	377
AT3G53980	14
AT3G53990	504
AT3G54000	26
AT3G54010	410
AT3G54020	109
AT3G54030	300
AT3G54040	15
AT3G54050	9873
AT3G54060	1
AT3G54065	0
AT3G54070	0
AT3G54080	100
AT3G54085	22
AT3G54090	245
AT3G54100	125
AT3G54110	511
AT3G54120	45
AT3G54130	93
AT3G54140	1282
AT3G54150	9
AT3G54160	7
AT3G54170	209
AT3G54180	9
AT3G54190	495
AT3G54200	179
AT3G54210	3580
AT3G54220	405
AT3G54230	673
AT3G54240	0
AT3G54250	140
AT3G54260	12
AT3G54270	26
AT3G54280	949
AT3G54290	145
AT3G54300	388
AT3G54310	0
AT3G54320	36
AT3G54340	2
AT3G54350	328
AT3G54360	1436
AT3G54363	6
AT3G54366	82
AT3G54380	108
AT3G54390	133
AT3G54400	2014
AT3G54410	2
AT3G54420	171
AT3G54430	0
AT3G54440	903
AT3G54450	0
AT3G54460	817
AT3G54470	453
AT3G54480	358
AT3G54490	0
AT3G54500	8870
AT3G54510	16
AT3G54520	0
AT3G54530	0
AT3G54540	780
AT3G54550	0
AT3G54560	51
AT3G54570	0
AT3G54580	0
AT3G54590	0
AT3G54600	2003
AT3G54610	125
AT3G54620	586
AT3G54625	0
AT3G54630	0
AT3G54640	4786
AT3G54650	120
AT3G54660	3372
AT3G54670	434
AT3G54680	135
AT3G54690	295
AT3G54700	0
AT3G54710	13
AT3G54720	365
AT3G54730	0
AT3G54740	139
AT3G54750	49
AT3G54760	620
AT3G54770	1
AT3G54780	13
AT3G54790	151
AT3G54800	0
AT3G54810	222
AT3G54820	215
AT3G54823	2
AT3G54826	293
AT3G54830	167
AT3G54840	522
AT3G54850	163
AT3G54860	273
AT3G54870	1
AT3G54880	102
AT3G54890	79920
AT3G54900	2021
AT3G54910	66
AT3G54920	68
AT3G54925	0
AT3G54930	71
AT3G54940	0
AT3G54950	105
AT3G54960	99
AT3G54970	82
AT3G54980	62
AT3G54990	19
AT3G55000	188
AT3G55005	96
AT3G55010	195
AT3G55020	729
AT3G55030	168
AT3G55040	806
AT3G55050	249
AT3G55060	27
AT3G55070	375
AT3G55080	202
AT3G55090	69
AT3G55100	0
AT3G55110	71
AT3G55120	143
AT3G55130	469
AT3G55140	259
AT3G55150	1
AT3G55160	126
AT3G55170	186
AT3G55180	0
AT3G55190	0
AT3G55200	23
AT3G55210	0
AT3G55220	46
AT3G55230	6
AT3G55240	550
AT3G55250	1034
AT3G55252	0
AT3G55254	0
AT3G55258	0
AT3G55260	196
AT3G55270	548
AT3G55280	565
AT3G55290	113
AT3G55300	0
AT3G55310	0
AT3G55320	254
AT3G55330	2224
AT3G55340	87
AT3G55350	82
AT3G55360	1151
AT3G55370	42
AT3G55380	204
AT3G55390	16
AT3G55400	619
AT3G55410	1726
AT3G55420	43
AT3G55430	454
AT3G55440	8486
AT3G55450	65
AT3G55460	457
AT3G55470	63
AT3G55480	573
AT3G55485	1
AT3G55490	27
AT3G55500	326
AT3G55510	102
AT3G55512	0
AT3G55513	0
AT3G55515	0
AT3G55520	406
AT3G55530	126
AT3G55540	0
AT3G55550	0
AT3G55560	46
AT3G55566	0
AT3G55570	0
AT3G55580	63
AT3G55590	0
AT3G55600	65
AT3G55605	38
AT3G55610	4328
AT3G55620	714
AT3G55630	958
AT3G55640	209
AT3G55646	818
AT3G55650	1
AT3G55660	13
AT3G55665	0
AT3G55670	0
AT3G55672	0
AT3G55677	0
AT3G55680	0
AT3G55690	22
AT3G55700	1
AT3G55710	20
AT3G55720	2
AT3G55730	48
AT3G55734	0
AT3G55735	0
AT3G55740	246
AT3G55750	709
AT3G55760	731
AT3G55770	1050
AT3G55780	0
AT3G55790	0
AT3G55795	0
AT3G55800	16745
AT3G55810	0
AT3G55820	15
AT3G55830	242
AT3G55840	42
AT3G55850	186
AT3G55860	0
AT3G55870	0
AT3G55880	43
AT3G55890	11
AT3G55900	0
AT3G55910	1
AT3G55920	132
AT3G55930	0
AT3G55935	0
AT3G55940	132
AT3G55950	76
AT3G55960	478
AT3G55970	5291
AT3G55980	432
AT3G55990	95
AT3G56000	149
AT3G56010	1028
AT3G56020	161
AT3G56030	19
AT3G56040	2175
AT3G56050	1075
AT3G56060	405
AT3G56070	214
AT3G56080	751
AT3G56085	0
AT3G56090	532
AT3G56100	25
AT3G56110	178
AT3G56120	171
AT3G56130	393
AT3G56140	980
AT3G56150	2112
AT3G56160	975
AT3G56170	222
AT3G56180	1
AT3G56190	1088
AT3G56200	233
AT3G56210	224
AT3G56220	0
AT3G56230	8
AT3G56240	2076
AT3G56250	9
AT3G56260	144
AT3G56270	87
AT3G56275	15
AT3G56277	0
AT3G56280	0
AT3G56290	1994
AT3G56300	79
AT3G56310	837
AT3G56320	79
AT3G56330	12
AT3G56340	959
AT3G56350	0
AT3G56360	526
AT3G56370	342
AT3G56380	0
AT3G56390	0
AT3G56400	242
AT3G56408	10
AT3G56410	0
AT3G56420	0
AT3G56430	132
AT3G56440	71
AT3G56450	65
AT3G56460	410
AT3G56470	18
AT3G56480	136
AT3G56490	448
AT3G56500	0
AT3G56510	210
AT3G56520	0
AT3G56530	0
AT3G56540	0
AT3G56550	4
AT3G56560	0
AT3G56570	14
AT3G56580	193
AT3G56590	320
AT3G56600	1
AT3G56610	0
AT3G56620	55
AT3G56630	329
AT3G56640	77
AT3G56650	529
AT3G56660	2
AT3G56670	0
AT3G56680	421
AT3G56690	113
AT3G56700	1
AT3G56705	0
AT3G56710	8
AT3G56720	138
AT3G56730	8
AT3G56740	83
AT3G56750	221
AT3G56760	264
AT3G56770	19
AT3G56780	2
AT3G56790	3
AT3G56800	1203
AT3G56810	55
AT3G56820	58
AT3G56825	0
AT3G56830	60
AT3G56840	197
AT3G56850	178
AT3G56860	1390
AT3G56870	7
AT3G56880	231
AT3G56890	4
AT3G56891	1
AT3G56900	57
AT3G56910	1803
AT3G56920	1
AT3G56930	161
AT3G56940	24309
AT3G56950	177
AT3G56960	53
AT3G56970	0
AT3G56980	0
AT3G56990	150
AT3G57000	181
AT3G57010	112
AT3G57020	1793
AT3G57030	178
AT3G57040	480
AT3G57050	898
AT3G57060	57
AT3G57062	275
AT3G57070	450
AT3G57072	0
AT3G57080	49
AT3G57090	326
AT3G57100	0
AT3G57110	2
AT3G57120	66
AT3G57130	0
AT3G57140	50
AT3G57150	412
AT3G57157	22
AT3G57160	9
AT3G57170	256
AT3G57180	183
AT3G57190	318
AT3G57200	9
AT3G57210	0
AT3G57220	139
AT3G57230	283
AT3G57240	0
AT3G57250	0
AT3G57260	98
AT3G57270	0
AT3G57280	299
AT3G57290	828
AT3G57300	822
AT3G57310	0
AT3G57320	118
AT3G57330	1039
AT3G57340	226
AT3G57350	59
AT3G57360	3
AT3G57370	0
AT3G57380	5
AT3G57390	107
AT3G57400	730
AT3G57410	1352
AT3G57420	241
AT3G57430	33
AT3G57440	0
AT3G57450	241
AT3G57460	31
AT3G57465	0
AT3G57470	378
AT3G57480	64
AT3G57490	76
AT3G57500	3
AT3G57510	0
AT3G57520	909
AT3G57530	528
AT3G57540	34
AT3G57550	296
AT3G57560	210
AT3G57570	239
AT3G57580	23
AT3G57586	3
AT3G57587	0
AT3G57590	61
AT3G57600	25
AT3G57610	974
AT3G57620	0
AT3G57630	178
AT3G57640	34
AT3G57645	0
AT3G57650	309
AT3G57660	280
AT3G57670	16
AT3G57680	76
AT3G57690	0
AT3G57700	0
AT3G57710	101
AT3G57720	44
AT3G57730	0
AT3G57740	15
AT3G57750	159
AT3G57760	76
AT3G57765	0
AT3G57770	20
AT3G57780	101
AT3G57785	42
AT3G57787	0
AT3G57790	135
AT3G57800	415
AT3G57810	234
AT3G57820	0
AT3G57830	130
AT3G57840	0
AT3G57850	0
AT3G57854	0
AT3G57860	0
AT3G57870	1208
AT3G57880	372
AT3G57890	477
AT3G57900	0
AT3G57910	96
AT3G57920	0
AT3G57930	46
AT3G57940	110
AT3G57950	1
AT3G57960	0
AT3G57965	36
AT3G57970	0
AT3G57980	131
AT3G57990	463
AT3G58000	12
AT3G58010	443
AT3G58020	117
AT3G58030	481
AT3G58035	0
AT3G58040	323
AT3G58050	434
AT3G58060	0
AT3G58070	9
AT3G58090	65
AT3G58100	15
AT3G58110	230
AT3G58120	37
AT3G58130	84
AT3G58140	1034
AT3G58150	1
AT3G58160	188
AT3G58165	0
AT3G58170	262
AT3G58180	162
AT3G58190	0
AT3G58193	0
AT3G58196	0
AT3G58200	3
AT3G58210	0
AT3G58220	157
AT3G58230	0
AT3G58240	0
AT3G58250	0
AT3G58260	0
AT3G58270	22
AT3G58280	0
AT3G58290	0
AT3G58300	0
AT3G58310	0
AT3G58320	0
AT3G58330	0
AT3G58340	0
AT3G58347	0
AT3G58350	23
AT3G58360	0
AT3G58370	0
AT3G58380	4
AT3G58390	0
AT3G58400	0
AT3G58410	0
AT3G58415	0
AT3G58420	0
AT3G58430	22
AT3G58440	0
AT3G58450	0
AT3G58460	276
AT3G58470	58
AT3G58480	0
AT3G58490	380
AT3G58500	797
AT3G58510	694
AT3G58520	7
AT3G58530	106
AT3G58540	0
AT3G58550	0
AT3G58560	571
AT3G58570	111
AT3G58580	317
AT3G58585	0
AT3G58590	9
AT3G58600	195
AT3G58610	2210
AT3G58620	160
AT3G58630	65
AT3G58640	649
AT3G58650	11
AT3G58660	172
AT3G58670	165
AT3G58680	652
AT3G58690	79
AT3G58700	262
AT3G58710	39
AT3G58720	196
AT3G58730	1900
AT3G58740	0
AT3G58750	394
AT3G58760	201
AT3G58770	8
AT3G58780	1
AT3G58790	119
AT3G58795	2
AT3G58800	63
AT3G58810	13
AT3G58820	74
AT3G58830	211
AT3G58840	268
AT3G58850	27
AT3G58860	1
AT3G58865	5
AT3G58875	0
AT3G58877	0
AT3G58880	0
AT3G58890	0
AT3G58900	92
AT3G58910	0
AT3G58920	0
AT3G58930	44
AT3G58940	51
AT3G58950	0
AT3G58960	0
AT3G58970	380
AT3G58975	27
AT3G58980	76
AT3G58990	1094
AT3G59000	80
AT3G59010	50
AT3G59020	615
AT3G59030	0
AT3G59040	365
AT3G59050	622
AT3G59060	2349
AT3G59068	0
AT3G59070	0
AT3G59080	106
AT3G59090	339
AT3G59100	204
AT3G59110	243
AT3G59120	1
AT3G59130	0
AT3G59140	1142
AT3G59150	65
AT3G59160	0
AT3G59170	0
AT3G59180	0
AT3G59190	0
AT3G59200	12
AT3G59210	274
AT3G59220	788
AT3G59230	1
AT3G59240	0
AT3G59245	0
AT3G59250	46
AT3G59260	0
AT3G59270	1
AT3G59280	419
AT3G59290	215
AT3G59295	0
AT3G59300	636
AT3G59310	49
AT3G59320	36
AT3G59330	22
AT3G59340	0
AT3G59350	123
AT3G59360	292
AT3G59370	1
AT3G59380	265
AT3G59390	66
AT3G59400	50
AT3G59410	357
AT3G59415	0
AT3G59420	128
AT3G59430	47
AT3G59435	3
AT3G59440	0
AT3G59450	5
AT3G59455	0
AT3G59460	0
AT3G59470	116
AT3G59480	0
AT3G59490	165
AT3G59500	307
AT3G59510	2
AT3G59520	59
AT3G59530	24
AT3G59540	785
AT3G59550	11
AT3G59570	62
AT3G59580	126
AT3G59590	0
AT3G59600	350
AT3G59610	2
AT3G59620	0
AT3G59630	299
AT3G59640	156
AT3G59650	71
AT3G59660	395
AT3G59670	99
AT3G59680	18
AT3G59690	16
AT3G59695	0
AT3G59700	35
AT3G59710	13
AT3G59720	0
AT3G59730	0
AT3G59740	2
AT3G59750	24
AT3G59760	1201
AT3G59765	26
AT3G59770	901
AT3G59780	4471
AT3G59790	4
AT3G59800	111
AT3G59810	183
AT3G59820	136
AT3G59830	0
AT3G59840	109
AT3G59845	0
AT3G59850	0
AT3G59860	0
AT3G59870	336
AT3G59880	57
AT3G59884	0
AT3G59890	68
AT3G59900	32
AT3G59910	875
AT3G59920	1286
AT3G59923	0
AT3G59926	0
AT3G59930	43
AT3G59940	0
AT3G59950	296
AT3G59960	0
AT3G59970	3614
AT3G59980	284
AT3G59990	683
AT3G60000	0
AT3G60010	0
AT3G60020	0
AT3G60030	1023
AT3G60040	33
AT3G60050	64
AT3G60060	0
AT3G60070	138
AT3G60075	0
AT3G60080	394
AT3G60090	0
AT3G60100	0
AT3G60110	49
AT3G60120	0
AT3G60130	374
AT3G60140	0
AT3G60150	44
AT3G60160	328
AT3G60164	0
AT3G60170	3
AT3G60176	0
AT3G60180	70
AT3G60190	368
AT3G60200	33
AT3G60210	404
AT3G60220	25
AT3G60238	0
AT3G60240	1449
AT3G60245	1955
AT3G60250	298
AT3G60260	139
AT3G60270	0
AT3G60280	0
AT3G60286	2
AT3G60290	83
AT3G60300	296
AT3G60310	64
AT3G60320	499
AT3G60328	0
AT3G60330	5
AT3G60340	549
AT3G60350	427
AT3G60360	83
AT3G60370	297
AT3G60380	216
AT3G60390	35
AT3G60400	75
AT3G60410	224
AT3G60415	216
AT3G60420	0
AT3G60440	334
AT3G60450	287
AT3G60460	1
AT3G60470	0
AT3G60480	91
AT3G60490	2
AT3G60500	187
AT3G60510	67
AT3G60520	98
AT3G60530	99
AT3G60540	39
AT3G60550	0
AT3G60560	0
AT3G60565	0
AT3G60570	0
AT3G60580	25
AT3G60590	201
AT3G60600	628
AT3G60610	0
AT3G60613	0
AT3G60620	266
AT3G60630	241
AT3G60640	71
AT3G60650	0
AT3G60660	3
AT3G60670	0
AT3G60680	50
AT3G60690	272
AT3G60700	1
AT3G60710	3
AT3G60720	91
AT3G60730	2
AT3G60740	135
AT3G60750	17741
AT3G60760	0
AT3G60770	1176
AT3G60780	1
AT3G60790	0
AT3G60800	173
AT3G60805	0
AT3G60810	444
AT3G60820	1115
AT3G60830	195
AT3G60840	46
AT3G60850	206
AT3G60860	410
AT3G60870	0
AT3G60880	198
AT3G60890	1
AT3G60900	3
AT3G60910	244
AT3G60920	5
AT3G60930	9
AT3G60935	0
AT3G60940	1
AT3G60950	0
AT3G60955	0
AT3G60957	0
AT3G60960	34
AT3G60961	0
AT3G60965	59
AT3G60966	1
AT3G60970	2
AT3G60972	0
AT3G60975	0
AT3G60980	53
AT3G60990	0
AT3G61010	492
AT3G61020	58
AT3G61028	0
AT3G61030	0
AT3G61035	1
AT3G61040	0
AT3G61050	804
AT3G61060	313
AT3G61070	333
AT3G61080	917
AT3G61090	1
AT3G61100	42
AT3G61105	0
AT3G61110	1301
AT3G61111	0
AT3G61113	25
AT3G61117	0
AT3G61118	0
AT3G61120	0
AT3G61130	859
AT3G61140	334
AT3G61150	309
AT3G61160	28
AT3G61170	6
AT3G61172	0
AT3G61175	0
AT3G61177	0
AT3G61180	411
AT3G61182	0
AT3G61185	0
AT3G61190	55
AT3G61198	1
AT3G61200	232
AT3G61210	788
AT3G61220	1581
AT3G61230	0
AT3G61240	517
AT3G61250	1
AT3G61260	1097
AT3G61270	0
AT3G61280	8
AT3G61290	0
AT3G61300	0
AT3G61310	185
AT3G61320	188
AT3G61330	0
AT3G61340	2
AT3G61350	51
AT3G61360	28
AT3G61370	56
AT3G61380	145
AT3G61390	2
AT3G61400	0
AT3G61410	7
AT3G61415	135
AT3G61420	1060
AT3G61430	17270
AT3G61440	6381
AT3G61450	4
AT3G61460	276
AT3G61470	39796
AT3G61480	190
AT3G61490	281
AT3G61500	0
AT3G61510	0
AT3G61520	28
AT3G61530	66
AT3G61540	97
AT3G61545	0
AT3G61550	72
AT3G61560	72
AT3G61570	148
AT3G61571	0
AT3G61580	1438
AT3G61590	151
AT3G61600	794
AT3G61610	19
AT3G61620	98
AT3G61630	39
AT3G61640	82
AT3G61650	76
AT3G61660	2
AT3G61670	212
AT3G61680	10
AT3G61690	509
AT3G61700	505
AT3G61710	268
AT3G61715	0
AT3G61720	0
AT3G61721	0
AT3G61723	0
AT3G61730	0
AT3G61740	156
AT3G61750	65
AT3G61755	0
AT3G61760	4
AT3G61770	349
AT3G61780	155
AT3G61790	229
AT3G61800	104
AT3G61810	0
AT3G61820	276
AT3G61825	0
AT3G61826	0
AT3G61829	0
AT3G61830	74
AT3G61840	1
AT3G61850	36
AT3G61860	264
AT3G61870	3619
AT3G61880	155
AT3G61890	952
AT3G61897	0
AT3G61898	12
AT3G61900	63
AT3G61910	4
AT3G61920	14
AT3G61930	0
AT3G61940	0
AT3G61950	30
AT3G61960	373
AT3G61962	0
AT3G61970	83
AT3G61980	103
AT3G61990	34
AT3G62000	120
AT3G62010	1324
AT3G62020	56
AT3G62030	9315
AT3G62040	18
AT3G62050	13
AT3G62060	10
AT3G62070	75
AT3G62080	87
AT3G62090	0
AT3G62100	2
AT3G62110	138
AT3G62120	798
AT3G62130	227
AT3G62140	150
AT3G62150	13
AT3G62160	38
AT3G62170	0
AT3G62180	0
AT3G62190	284
AT3G62200	141
AT3G62210	0
AT3G62220	108
AT3G62230	0
AT3G62240	310
AT3G62245	0
AT3G62250	1366
AT3G62260	200
AT3G62270	12
AT3G62280	0
AT3G62285	0
AT3G62290	2258
AT3G62300	115
AT3G62310	560
AT3G62320	0
AT3G62330	387
AT3G62340	0
AT3G62350	0
AT3G62360	520
AT3G62370	122
AT3G62380	0
AT3G62390	131
AT3G62400	655
AT3G62410	4488
AT3G62420	369
AT3G62430	7
AT3G62440	0
AT3G62450	116
AT3G62455	20
AT3G62460	58
AT3G62470	37
AT3G62475	0
AT3G62480	0
AT3G62490	0
AT3G62499	21
AT3G62500	82
AT3G62510	10
AT3G62520	0
AT3G62528	0
AT3G62529	0
AT3G62530	2956
AT3G62540	0
AT3G62550	202
AT3G62560	457
AT3G62570	7
AT3G62580	944
AT3G62590	62
AT3G62600	679
AT3G62610	0
AT3G62615	0
AT3G62620	88
AT3G62630	52
AT3G62640	0
AT3G62650	522
AT3G62660	197
AT3G62670	0
AT3G62680	0
AT3G62690	20
AT3G62695	0
AT3G62700	2437
AT3G62710	1
AT3G62720	80
AT3G62725	0
AT3G62730	0
AT3G62735	0
AT3G62740	2
AT3G62750	1082
AT3G62760	0
AT3G62770	284
AT3G62780	2
AT3G62790	383
AT3G62800	99
AT3G62810	183
AT3G62820	542
AT3G62830	232
AT3G62840	518
AT3G62850	0
AT3G62860	125
AT3G62870	2101
AT3G62880	63
AT3G62890	6
AT3G62900	629
AT3G62910	397
AT3G62920	31
AT3G62930	73
AT3G62940	273
AT3G62950	111
AT3G62960	6
AT3G62970	131
AT3G62980	1055
AT3G62990	0
AT3G63000	386
AT3G63003	0
AT3G63006	0
AT3G63010	183
AT3G63020	0
AT3G63030	12
AT3G63040	0
AT3G63050	27
AT3G63052	0
AT3G63060	11
AT3G63070	743
AT3G63080	210
AT3G63088	0
AT3G63090	42
AT3G63093	0
AT3G63095	0
AT3G63110	451
AT3G63120	257
AT3G63130	146
AT3G63140	5296
AT3G63150	466
AT3G63160	988
AT3G63170	141
AT3G63180	257
AT3G63190	1264
AT3G63200	128
AT3G63210	233
AT3G63215	0
AT3G63220	91
AT3G63230	0
AT3G63240	106
AT3G63250	174
AT3G63255	0
AT3G63260	418
AT3G63270	101
AT3G63280	8
AT3G63290	36
AT3G63300	25
AT3G63310	316
AT3G63320	2
AT3G63340	984
AT3G63350	0
AT3G63360	0
AT3G63370	134
AT3G63375	1
AT3G63380	87
AT3G63390	78
AT3G63400	312
AT3G63410	4361
AT3G63420	134
AT3G63430	4
AT3G63440	1
AT3G63445	37
AT3G63450	53
AT3G63460	1219
AT3G63470	1
AT3G63480	19
AT3G63490	3692
AT3G63500	761
AT3G63510	105
AT3G63520	4224
AT3G63530	127
AT3G63540	1166
AT3G66652	76
AT3G66654	403
AT3G66656	0
AT3G66658	169
AT4G00005	0
AT4G00020	39
AT4G00026	134
AT4G00030	270
AT4G00040	285
AT4G00050	732
AT4G00060	525
AT4G00070	5
AT4G00080	0
AT4G00085	0
AT4G00090	136
AT4G00100	1091
AT4G00110	62
AT4G00114	0
AT4G00120	0
AT4G00130	0
AT4G00140	2
AT4G00150	458
AT4G00155	0
AT4G00160	0
AT4G00163	0
AT4G00165	10
AT4G00170	199
AT4G00180	211
AT4G00190	0
AT4G00200	15
AT4G00210	3
AT4G00220	3
AT4G00225	0
AT4G00230	141
AT4G00231	86
AT4G00232	0
AT4G00234	0
AT4G00236	0
AT4G00238	87
AT4G00240	41
AT4G00250	0
AT4G00260	0
AT4G00270	254
AT4G00280	0
AT4G00290	166
AT4G00295	0
AT4G00300	408
AT4G00305	2
AT4G00310	29
AT4G00315	0
AT4G00320	0
AT4G00330	236
AT4G00335	102
AT4G00340	405
AT4G00342	0
AT4G00350	3
AT4G00355	513
AT4G00356	0
AT4G00360	2081
AT4G00370	1009
AT4G00380	15
AT4G00390	4
AT4G00400	163
AT4G00413	1
AT4G00416	0
AT4G00420	144
AT4G00430	5701
AT4G00440	643
AT4G00450	645
AT4G00460	17
AT4G00467	0
AT4G00480	2
AT4G00490	868
AT4G00500	190
AT4G00520	262
AT4G00525	10
AT4G00530	32
AT4G00540	1
AT4G00550	151
AT4G00560	170
AT4G00570	696
AT4G00580	0
AT4G00585	435
AT4G00590	65
AT4G00600	0
AT4G00610	0
AT4G00620	117
AT4G00630	792
AT4G00650	53
AT4G00651	0
AT4G00660	344
AT4G00670	4
AT4G00680	15
AT4G00690	23
AT4G00695	3
AT4G00700	4
AT4G00710	933
AT4G00720	828
AT4G00730	845
AT4G00740	376
AT4G00750	646
AT4G00752	134
AT4G00753	0
AT4G00755	148
AT4G00760	251
AT4G00770	0
AT4G00780	3979
AT4G00800	738
AT4G00810	582
AT4G00820	56
AT4G00830	584
AT4G00840	83
AT4G00850	21
AT4G00860	692
AT4G00870	35
AT4G00872	0
AT4G00880	140
AT4G00883	0
AT4G00885	0
AT4G00889	0
AT4G00890	6
AT4G00891	0
AT4G00893	0
AT4G00895	1226
AT4G00900	491
AT4G00905	0
AT4G00910	1
AT4G00920	0
AT4G00925	0
AT4G00930	125
AT4G00940	8
AT4G00950	113
AT4G00953	0
AT4G00955	36
AT4G00960	6
AT4G00970	281
AT4G00975	0
AT4G00980	29
AT4G00985	0
AT4G00990	212
AT4G01000	697
AT4G01010	66
AT4G01020	137
AT4G01023	0
AT4G01026	211
AT4G01030	36
AT4G01037	349
AT4G01040	265
AT4G01050	6986
AT4G01060	51
AT4G01070	1622
AT4G01080	1028
AT4G01090	259
AT4G01100	1434
AT4G01110	5
AT4G01120	60
AT4G01130	20
AT4G01140	3
AT4G01150	17277
AT4G01160	1
AT4G01170	0
AT4G01180	0
AT4G01190	6
AT4G01200	6
AT4G01210	484
AT4G01220	82
AT4G01230	2
AT4G01240	0
AT4G01245	0
AT4G01250	25
AT4G01260	0
AT4G01265	0
AT4G01270	6
AT4G01280	228
AT4G01290	1258
AT4G01310	2966
AT4G01320	432
AT4G01330	601
AT4G01335	11
AT4G01340	0
AT4G01350	0
AT4G01355	0
AT4G01360	27
AT4G01370	488
AT4G01380	0
AT4G01390	53
AT4G01395	363
AT4G01400	20
AT4G01410	24
AT4G01420	1
AT4G01430	48
AT4G01435	0
AT4G01440	81
AT4G01450	133
AT4G01455	0
AT4G01460	199
AT4G01470	0
AT4G01480	565
AT4G01490	194
AT4G01500	8
AT4G01505	0
AT4G01510	80
AT4G01515	0
AT4G01516	0
AT4G01520	0
AT4G01525	0
AT4G01530	0
AT4G01533	0
AT4G01535	0
AT4G01540	62
AT4G01550	113
AT4G01560	237
AT4G01570	154
AT4G01575	0
AT4G01580	5
AT4G01590	219
AT4G01593	50
AT4G01595	0
AT4G01600	112
AT4G01610	500
AT4G01630	0
AT4G01640	0
AT4G01650	123
AT4G01660	219
AT4G01670	13
AT4G01671	0
AT4G01680	16
AT4G01690	1817
AT4G01700	99
AT4G01703	0
AT4G01710	69
AT4G01720	130
AT4G01730	8
AT4G01735	0
AT4G01740	5
AT4G01750	18
AT4G01760	0
AT4G01770	0
AT4G01780	1
AT4G01790	18
AT4G01800	2630
AT4G01810	543
AT4G01820	0
AT4G01830	0
AT4G01840	141
AT4G01850	2627
AT4G01860	140
AT4G01865	0
AT4G01870	146
AT4G01880	167
AT4G01883	762
AT4G01890	0
AT4G01895	26
AT4G01897	224
AT4G01900	419
AT4G01910	3
AT4G01915	194
AT4G01920	8
AT4G01925	0
AT4G01930	0
AT4G01935	118
AT4G01940	715
AT4G01950	178
AT4G01960	252
AT4G01970	3
AT4G01975	2
AT4G01980	0
AT4G01985	66
AT4G01990	32
AT4G01995	377
AT4G02000	14
AT4G02005	62
AT4G02010	197
AT4G02020	557
AT4G02030	292
AT4G02040	0
AT4G02050	298
AT4G02055	0
AT4G02060	32
AT4G02070	79
AT4G02075	151
AT4G02080	698
AT4G02090	1
AT4G02100	30
AT4G02110	31
AT4G02120	949
AT4G02130	219
AT4G02140	8
AT4G02150	133
AT4G02160	0
AT4G02170	0
AT4G02180	0
AT4G02190	0
AT4G02195	94
AT4G02200	104
AT4G02210	98
AT4G02220	106
AT4G02230	817
AT4G02235	0
AT4G02250	0
AT4G02260	1528
AT4G02270	0
AT4G02280	134
AT4G02290	7
AT4G02300	0
AT4G02310	0
AT4G02312	0
AT4G02314	0
AT4G02317	0
AT4G02320	2
AT4G02330	108
AT4G02340	317
AT4G02350	297
AT4G02360	119
AT4G02370	147
AT4G02380	83
AT4G02390	20
AT4G02400	190
AT4G02405	173
AT4G02410	299
AT4G02420	225
AT4G02425	48
AT4G02430	237
AT4G02440	163
AT4G02450	1158
AT4G02460	62
AT4G02465	0
AT4G02480	2109
AT4G02482	25
AT4G02485	32
AT4G02487	0
AT4G02489	0
AT4G02490	1
AT4G02500	489
AT4G02510	3183
AT4G02520	12
AT4G02530	2874
AT4G02540	130
AT4G02541	0
AT4G02550	61
AT4G02555	1
AT4G02560	369
AT4G02570	1888
AT4G02580	1189
AT4G02590	434
AT4G02600	300
AT4G02610	86
AT4G02620	728
AT4G02630	301
AT4G02640	492
AT4G02650	0
AT4G02655	1
AT4G02660	37
AT4G02670	9
AT4G02680	405
AT4G02690	0
AT4G02700	3
AT4G02710	69
AT4G02715	1018
AT4G02720	0
AT4G02725	468
AT4G02730	53
AT4G02733	0
AT4G02735	0
AT4G02740	157
AT4G02750	11
AT4G02760	53
AT4G02770	22628
AT4G02780	8
AT4G02790	540
AT4G02800	33
AT4G02810	4
AT4G02820	112
AT4G02830	1
AT4G02840	251
AT4G02850	139
AT4G02860	326
AT4G02870	0
AT4G02880	240
AT4G02890	2704
AT4G02900	119
AT4G02910	0
AT4G02920	4611
AT4G02930	491
AT4G02940	1059
AT4G02950	1
AT4G02960	1
AT4G02970	85
AT4G02980	146
AT4G02990	348
AT4G03000	507
AT4G03010	39
AT4G03020	947
AT4G03030	456
AT4G03038	0
AT4G03039	0
AT4G03040	0
AT4G03050	0
AT4G03060	1201
AT4G03063	0
AT4G03070	67
AT4G03080	743
AT4G03090	142
AT4G03100	39
AT4G03110	500
AT4G03113	0
AT4G03115	74
AT4G03120	115
AT4G03130	1
AT4G03135	0
AT4G03140	4
AT4G03150	201
AT4G03153	0
AT4G03156	0
AT4G03157	0
AT4G03160	0
AT4G03165	0
AT4G03170	0
AT4G03175	0
AT4G03180	124
AT4G03190	20
AT4G03200	831
AT4G03205	96
AT4G03210	82
AT4G03220	0
AT4G03230	228
AT4G03240	214
AT4G03250	115
AT4G03260	2798
AT4G03270	8
AT4G03280	20886
AT4G03285	0
AT4G03290	0
AT4G03292	1
AT4G03295	0
AT4G03298	0
AT4G03300	0
AT4G03305	0
AT4G03310	0
AT4G03320	23
AT4G03330	0
AT4G03340	9
AT4G03350	0
AT4G03360	0
AT4G03364	0
AT4G03370	0
AT4G03376	0
AT4G03380	0
AT4G03390	379
AT4G03400	556
AT4G03405	0
AT4G03410	392
AT4G03415	468
AT4G03420	480
AT4G03430	690
AT4G03435	0
AT4G03437	0
AT4G03438	0
AT4G03440	50
AT4G03443	10
AT4G03445	6
AT4G03450	9
AT4G03455	0
AT4G03460	5
AT4G03470	0
AT4G03480	5
AT4G03490	4
AT4G03495	0
AT4G03500	44
AT4G03505	0
AT4G03510	73
AT4G03520	2756
AT4G03525	0
AT4G03530	0
AT4G03535	0
AT4G03540	2
AT4G03545	0
AT4G03550	479
AT4G03555	0
AT4G03560	1574
AT4G03565	1
AT4G03566	0
AT4G03570	0
AT4G03575	0
AT4G03580	0
AT4G03585	0
AT4G03590	0
AT4G03595	2
AT4G03600	21
AT4G03605	0
AT4G03610	7
AT4G03620	0
AT4G03625	0
AT4G03630	0
AT4G03635	46
AT4G03640	0
AT4G03645	0
AT4G03650	0
AT4G03655	0
AT4G03660	0
AT4G03665	0
AT4G03670	0
AT4G03675	0
AT4G03680	0
AT4G03685	0
AT4G03690	0
AT4G03695	0
AT4G03700	0
AT4G03705	0
AT4G03710	0
AT4G03715	0
AT4G03720	0
AT4G03725	13
AT4G03726	0
AT4G03728	0
AT4G03730	0
AT4G03732	0
AT4G03740	0
AT4G03745	0
AT4G03750	0
AT4G03755	2
AT4G03760	0
AT4G03765	0
AT4G03770	0
AT4G03775	0
AT4G03780	0
AT4G03785	0
AT4G03790	0
AT4G03795	0
AT4G03800	0
AT4G03805	0
AT4G03810	0
AT4G03811	6
AT4G03813	0
AT4G03815	0
AT4G03816	3
AT4G03820	107
AT4G03823	4
AT4G03824	0
AT4G03825	0
AT4G03826	0
AT4G03830	0
AT4G03835	0
AT4G03837	0
AT4G03840	0
AT4G03845	2
AT4G03850	0
AT4G03855	0
AT4G03860	0
AT4G03865	0
AT4G03870	0
AT4G03873	0
AT4G03875	16
AT4G03876	0
AT4G03880	0
AT4G03885	0
AT4G03890	0
AT4G03895	0
AT4G03900	0
AT4G03905	7
AT4G03910	0
AT4G03911	0
AT4G03912	0
AT4G03913	0
AT4G03914	0
AT4G03915	0
AT4G03916	0
AT4G03920	0
AT4G03923	0
AT4G03925	0
AT4G03926	0
AT4G03930	0
AT4G03935	32
AT4G03940	14
AT4G03945	0
AT4G03950	0
AT4G03955	0
AT4G03960	76
AT4G03965	0
AT4G03970	0
AT4G03975	0
AT4G03976	0
AT4G03977	0
AT4G03978	0
AT4G03979	0
AT4G03980	0
AT4G03981	1
AT4G03985	0
AT4G03990	0
AT4G03995	0
AT4G04000	0
AT4G04005	3
AT4G04010	0
AT4G04015	0
AT4G04020	11072
AT4G04025	0
AT4G04030	0
AT4G04035	1
AT4G04040	1111
AT4G04050	0
AT4G04055	0
AT4G04065	0
AT4G04070	0
AT4G04075	9
AT4G04077	0
AT4G04078	0
AT4G04080	0
AT4G04085	0
AT4G04090	0
AT4G04095	0
AT4G04100	0
AT4G04105	0
AT4G04110	0
AT4G04115	0
AT4G04120	0
AT4G04125	0
AT4G04130	1
AT4G04135	0
AT4G04140	0
AT4G04145	0
AT4G04150	0
AT4G04155	0
AT4G04157	0
AT4G04165	0
AT4G04167	0
AT4G04170	0
AT4G04175	0
AT4G04180	43
AT4G04185	0
AT4G04190	6
AT4G04195	0
AT4G04200	121
AT4G04205	0
AT4G04210	717
AT4G04215	0
AT4G04220	0
AT4G04221	2
AT4G04223	11
AT4G04225	3
AT4G04230	0
AT4G04235	0
AT4G04245	0
AT4G04250	0
AT4G04255	0
AT4G04260	2
AT4G04265	0
AT4G04270	0
AT4G04273	0
AT4G04275	0
AT4G04276	0
AT4G04280	0
AT4G04285	0
AT4G04290	0
AT4G04293	22
AT4G04295	0
AT4G04296	0
AT4G04300	0
AT4G04305	0
AT4G04310	0
AT4G04313	0
AT4G04315	0
AT4G04316	0
AT4G04320	384
AT4G04325	0
AT4G04330	59
AT4G04335	0
AT4G04340	1696
AT4G04345	0
AT4G04350	646
AT4G04355	0
AT4G04360	19
AT4G04365	0
AT4G04370	98
AT4G04375	0
AT4G04380	0
AT4G04385	0
AT4G04390	0
AT4G04392	0
AT4G04393	0
AT4G04394	0
AT4G04395	0
AT4G04396	0
AT4G04398	0
AT4G04400	0
AT4G04402	0
AT4G04404	0
AT4G04405	0
AT4G04407	0
AT4G04408	0
AT4G04409	1
AT4G04410	146
AT4G04415	1
AT4G04420	1
AT4G04423	2
AT4G04425	2
AT4G04426	0
AT4G04430	0
AT4G04435	5
AT4G04440	1
AT4G04445	2
AT4G04450	4
AT4G04455	0
AT4G04460	29
AT4G04465	0
AT4G04470	180
AT4G04475	0
AT4G04480	0
AT4G04485	0
AT4G04490	40
AT4G04495	0
AT4G04500	2
AT4G04505	0
AT4G04510	0
AT4G04515	0
AT4G04520	0
AT4G04525	0
AT4G04530	0
AT4G04535	0
AT4G04540	6
AT4G04545	0
AT4G04547	0
AT4G04550	0
AT4G04555	0
AT4G04560	0
AT4G04565	0
AT4G04570	601
AT4G04580	0
AT4G04585	0
AT4G04590	0
AT4G04600	0
AT4G04601	0
AT4G04605	0
AT4G04610	2990
AT4G04614	147
AT4G04615	0
AT4G04620	166
AT4G04625	0
AT4G04630	105
AT4G04632	0
AT4G04635	0
AT4G04640	16385
AT4G04645	0
AT4G04650	0
AT4G04653	0
AT4G04655	0
AT4G04660	0
AT4G04665	0
AT4G04670	56
AT4G04675	1
AT4G04680	0
AT4G04690	0
AT4G04692	576
AT4G04693	0
AT4G04695	30
AT4G04700	27
AT4G04710	2
AT4G04720	473
AT4G04730	0
AT4G04740	461
AT4G04745	9
AT4G04750	226
AT4G04755	0
AT4G04760	5
AT4G04765	0
AT4G04770	3550
AT4G04775	0
AT4G04780	74
AT4G04785	0
AT4G04790	40
AT4G04795	0
AT4G04800	212
AT4G04805	0
AT4G04810	29
AT4G04815	0
AT4G04820	0
AT4G04825	0
AT4G04830	347
AT4G04835	0
AT4G04840	1021
AT4G04850	2024
AT4G04855	5
AT4G04860	95
AT4G04865	2
AT4G04870	112
AT4G04875	0
AT4G04880	180
AT4G04885	351
AT4G04890	652
AT4G04895	0
AT4G04900	16
AT4G04905	0
AT4G04910	418
AT4G04920	340
AT4G04925	73
AT4G04930	1
AT4G04940	73
AT4G04945	0
AT4G04950	274
AT4G04955	396
AT4G04957	0
AT4G04960	161
AT4G04965	0
AT4G04970	390
AT4G04972	0
AT4G04975	0
AT4G04980	0
AT4G04985	0
AT4G04990	0
AT4G04995	0
AT4G05000	117
AT4G05005	0
AT4G05010	88
AT4G05015	0
AT4G05018	3
AT4G05020	664
AT4G05025	0
AT4G05030	0
AT4G05040	175
AT4G05045	0
AT4G05048	0
AT4G05049	0
AT4G05050	6645
AT4G05053	2
AT4G05055	1
AT4G05060	126
AT4G05065	0
AT4G05070	597
AT4G05071	3
AT4G05073	0
AT4G05075	0
AT4G05076	0
AT4G05080	0
AT4G05085	0
AT4G05087	9
AT4G05090	302
AT4G05091	0
AT4G05095	0
AT4G05097	0
AT4G05100	91
AT4G05105	0
AT4G05110	176
AT4G05115	0
AT4G05120	114
AT4G05125	0
AT4G05130	53
AT4G05133	0
AT4G05135	0
AT4G05140	0
AT4G05145	0
AT4G05150	764
AT4G05155	3
AT4G05160	512
AT4G05170	10
AT4G05180	26284
AT4G05190	18
AT4G05200	0
AT4G05205	0
AT4G05210	2
AT4G05215	0
AT4G05220	0
AT4G05225	0
AT4G05230	0
AT4G05235	0
AT4G05240	0
AT4G05245	0
AT4G05250	0
AT4G05255	1
AT4G05260	0
AT4G05270	0
AT4G05275	0
AT4G05280	0
AT4G05285	0
AT4G05290	0
AT4G05295	3
AT4G05300	0
AT4G05303	0
AT4G05305	0
AT4G05306	0
AT4G05310	0
AT4G05315	2
AT4G05320	23549
AT4G05330	37
AT4G05335	0
AT4G05340	0
AT4G05350	0
AT4G05355	0
AT4G05360	0
AT4G05365	0
AT4G05375	0
AT4G05380	1
AT4G05385	0
AT4G05390	153
AT4G05395	0
AT4G05400	92
AT4G05405	1
AT4G05410	106
AT4G05415	0
AT4G05420	754
AT4G05425	1
AT4G05430	13
AT4G05435	0
AT4G05440	80
AT4G05445	0
AT4G05450	113
AT4G05455	0
AT4G05460	96
AT4G05465	0
AT4G05470	0
AT4G05475	1
AT4G05485	0
AT4G05490	0
AT4G05495	0
AT4G05497	1
AT4G05500	0
AT4G05502	0
AT4G05505	0
AT4G05508	0
AT4G05510	0
AT4G05520	26
AT4G05523	0
AT4G05525	0
AT4G05526	0
AT4G05530	307
AT4G05535	0
AT4G05540	0
AT4G05545	0
AT4G05550	0
AT4G05553	0
AT4G05555	0
AT4G05556	0
AT4G05560	0
AT4G05565	0
AT4G05570	0
AT4G05575	0
AT4G05580	0
AT4G05581	0
AT4G05582	0
AT4G05583	0
AT4G05584	0
AT4G05585	0
AT4G05586	0
AT4G05587	0
AT4G05588	0
AT4G05589	0
AT4G05590	122
AT4G05591	0
AT4G05592	0
AT4G05593	0
AT4G05594	0
AT4G05595	0
AT4G05597	0
AT4G05600	0
AT4G05605	0
AT4G05610	0
AT4G05612	0
AT4G05613	0
AT4G05615	1
AT4G05616	0
AT4G05620	0
AT4G05625	0
AT4G05630	0
AT4G05631	50
AT4G05632	0
AT4G05633	0
AT4G05634	0
AT4G05635	0
AT4G05636	0
AT4G05638	0
AT4G05640	0
AT4G05645	0
AT4G05650	0
AT4G05655	0
AT4G05660	0
AT4G05665	0
AT4G05670	0
AT4G05675	0
AT4G05680	0
AT4G05685	6
AT4G05690	12
AT4G05695	0
AT4G05700	0
AT4G05705	0
AT4G05710	0
AT4G05715	1
AT4G05720	0
AT4G05730	0
AT4G05735	0
AT4G05740	0
AT4G05745	0
AT4G05750	0
AT4G05755	0
AT4G05760	1
AT4G05765	0
AT4G05770	0
AT4G05775	0
AT4G05780	0
AT4G05785	1
AT4G05790	0
AT4G05795	0
AT4G05800	0
AT4G05805	0
AT4G05810	1
AT4G05815	0
AT4G05840	1
AT4G05845	0
AT4G05850	0
AT4G05855	0
AT4G05860	0
AT4G05865	0
AT4G05870	0
AT4G05875	0
AT4G05880	0
AT4G05885	0
AT4G05890	0
AT4G05895	0
AT4G05900	0
AT4G05905	0
AT4G05910	0
AT4G05915	0
AT4G05918	0
AT4G05920	0
AT4G05925	0
AT4G05930	0
AT4G05935	0
AT4G05940	0
AT4G05945	0
AT4G05950	0
AT4G05965	0
AT4G05970	0
AT4G05975	0
AT4G05980	0
AT4G05985	0
AT4G05990	0
AT4G05995	0
AT4G06000	0
AT4G06005	0
AT4G06010	0
AT4G06015	0
AT4G06045	0
AT4G06050	0
AT4G06055	0
AT4G06060	6
AT4G06065	0
AT4G06070	0
AT4G06075	27
AT4G06080	0
AT4G06085	1
AT4G06090	0
AT4G06095	0
AT4G06105	0
AT4G06110	0
AT4G06115	26
AT4G06130	0
AT4G06135	0
AT4G06140	0
AT4G06145	0
AT4G06155	0
AT4G06160	0
AT4G06165	0
AT4G06170	0
AT4G06175	0
AT4G06185	0
AT4G06195	1
AT4G06196	0
AT4G06200	0
AT4G06205	0
AT4G06210	0
AT4G06215	4
AT4G06225	1
AT4G06235	0
AT4G06240	0
AT4G06245	0
AT4G06250	0
AT4G06255	0
AT4G06260	0
AT4G06265	8
AT4G06280	0
AT4G06285	0
AT4G06290	0
AT4G06295	0
AT4G06300	0
AT4G06305	0
AT4G06310	2
AT4G06315	0
AT4G06320	1
AT4G06330	0
AT4G06335	0
AT4G06340	0
AT4G06345	0
AT4G06365	0
AT4G06370	0
AT4G06375	0
AT4G06380	0
AT4G06385	0
AT4G06390	0
AT4G06395	0
AT4G06400	0
AT4G06405	0
AT4G06410	6
AT4G06415	0
AT4G06425	0
AT4G06440	0
AT4G06445	0
AT4G06450	0
AT4G06455	0
AT4G06460	0
AT4G06474	0
AT4G06477	0
AT4G06479	0
AT4G06480	0
AT4G06481	0
AT4G06482	0
AT4G06483	0
AT4G06484	0
AT4G06485	0
AT4G06486	0
AT4G06487	0
AT4G06488	0
AT4G06489	0
AT4G06490	0
AT4G06491	0
AT4G06492	0
AT4G06493	0
AT4G06494	0
AT4G06495	0
AT4G06496	0
AT4G06497	0
AT4G06498	1
AT4G06499	0
AT4G06500	0
AT4G06501	0
AT4G06502	0
AT4G06503	0
AT4G06504	0
AT4G06505	0
AT4G06506	0
AT4G06507	0
AT4G06508	0
AT4G06509	0
AT4G06510	0
AT4G06511	0
AT4G06512	0
AT4G06513	0
AT4G06514	0
AT4G06515	0
AT4G06516	0
AT4G06517	0
AT4G06518	0
AT4G06519	0
AT4G06520	0
AT4G06521	0
AT4G06522	0
AT4G06523	0
AT4G06524	0
AT4G06525	0
AT4G06526	0
AT4G06527	0
AT4G06528	0
AT4G06529	0
AT4G06530	0
AT4G06531	0
AT4G06532	0
AT4G06533	0
AT4G06534	50
AT4G06535	0
AT4G06536	20
AT4G06537	0
AT4G06538	0
AT4G06539	0
AT4G06540	0
AT4G06541	0
AT4G06542	0
AT4G06543	0
AT4G06544	0
AT4G06545	0
AT4G06546	0
AT4G06547	0
AT4G06548	0
AT4G06549	0
AT4G06550	0
AT4G06551	0
AT4G06552	0
AT4G06553	0
AT4G06554	0
AT4G06555	0
AT4G06556	0
AT4G06557	0
AT4G06558	0
AT4G06559	0
AT4G06560	0
AT4G06561	0
AT4G06562	0
AT4G06563	0
AT4G06564	0
AT4G06565	0
AT4G06566	0
AT4G06567	0
AT4G06568	0
AT4G06569	0
AT4G06570	0
AT4G06571	0
AT4G06572	0
AT4G06573	0
AT4G06574	0
AT4G06575	0
AT4G06576	0
AT4G06577	0
AT4G06578	0
AT4G06579	0
AT4G06580	0
AT4G06581	0
AT4G06582	0
AT4G06583	0
AT4G06584	0
AT4G06585	0
AT4G06586	0
AT4G06587	1
AT4G06588	0
AT4G06589	0
AT4G06590	0
AT4G06591	0
AT4G06592	0
AT4G06593	0
AT4G06594	0
AT4G06595	0
AT4G06596	0
AT4G06597	0
AT4G06598	71
AT4G06599	229
AT4G06600	0
AT4G06601	0
AT4G06602	0
AT4G06603	0
AT4G06604	0
AT4G06605	0
AT4G06606	0
AT4G06607	0
AT4G06608	0
AT4G06609	0
AT4G06610	0
AT4G06611	0
AT4G06612	0
AT4G06613	0
AT4G06614	0
AT4G06615	0
AT4G06616	0
AT4G06617	0
AT4G06618	0
AT4G06619	0
AT4G06620	0
AT4G06621	0
AT4G06622	0
AT4G06623	0
AT4G06624	0
AT4G06625	0
AT4G06626	0
AT4G06627	0
AT4G06628	0
AT4G06629	0
AT4G06630	0
AT4G06631	0
AT4G06632	0
AT4G06633	0
AT4G06634	162
AT4G06635	0
AT4G06636	0
AT4G06637	0
AT4G06638	0
AT4G06639	0
AT4G06640	0
AT4G06641	0
AT4G06642	0
AT4G06643	0
AT4G06644	0
AT4G06646	0
AT4G06648	0
AT4G06650	0
AT4G06652	0
AT4G06654	0
AT4G06655	0
AT4G06656	0
AT4G06658	0
AT4G06660	0
AT4G06664	0
AT4G06665	0
AT4G06666	0
AT4G06668	0
AT4G06670	0
AT4G06672	0
AT4G06674	0
AT4G06675	0
AT4G06676	96
AT4G06678	0
AT4G06680	0
AT4G06682	0
AT4G06684	0
AT4G06685	0
AT4G06686	0
AT4G06688	0
AT4G06692	0
AT4G06694	0
AT4G06695	0
AT4G06696	0
AT4G06697	0
AT4G06698	0
AT4G06699	0
AT4G06700	0
AT4G06701	18
AT4G06702	0
AT4G06704	0
AT4G06705	0
AT4G06708	0
AT4G06710	0
AT4G06712	0
AT4G06714	0
AT4G06715	0
AT4G06716	0
AT4G06718	0
AT4G06720	0
AT4G06722	0
AT4G06724	0
AT4G06725	0
AT4G06726	0
AT4G06728	0
AT4G06730	0
AT4G06732	0
AT4G06734	0
AT4G06735	0
AT4G06736	0
AT4G06738	0
AT4G06742	0
AT4G06744	123
AT4G06745	0
AT4G06746	237
AT4G06748	0
AT4G06750	0
AT4G06752	0
AT4G06755	0
AT4G06760	0
AT4G06765	0
AT4G06770	3
AT4G06775	9
AT4G06780	0
AT4G06785	0
AT4G06795	0
AT4G06800	0
AT4G06805	0
AT4G06810	0
AT4G06815	0
AT4G06820	0
AT4G06825	0
AT4G06830	0
AT4G06835	0
AT4G06845	0
AT4G06850	0
AT4G06855	0
AT4G06860	0
AT4G06865	0
AT4G06870	0
AT4G06875	0
AT4G06880	22
AT4G06885	0
AT4G06890	0
AT4G06895	0
AT4G06900	0
AT4G06905	0
AT4G06910	0
AT4G06915	0
AT4G06920	0
AT4G06925	0
AT4G06930	0
AT4G06935	0
AT4G06945	0
AT4G06950	0
AT4G06955	2
AT4G06960	0
AT4G06965	0
AT4G06970	0
AT4G06975	0
AT4G06980	3
AT4G06985	0
AT4G06990	0
AT4G06995	0
AT4G07000	0
AT4G07005	0
AT4G07010	0
AT4G07015	1
AT4G07020	0
AT4G07025	0
AT4G07030	0
AT4G07031	0
AT4G07040	0
AT4G07045	0
AT4G07050	0
AT4G07055	0
AT4G07060	0
AT4G07065	0
AT4G07070	3
AT4G07075	0
AT4G07080	0
AT4G07085	0
AT4G07090	0
AT4G07095	0
AT4G07100	0
AT4G07105	0
AT4G07110	0
AT4G07115	0
AT4G07120	0
AT4G07125	0
AT4G07130	0
AT4G07135	0
AT4G07145	0
AT4G07150	0
AT4G07160	0
AT4G07165	0
AT4G07170	0
AT4G07175	0
AT4G07180	0
AT4G07185	0
AT4G07190	0
AT4G07195	4
AT4G07200	0
AT4G07205	1
AT4G07210	0
AT4G07215	0
AT4G07220	0
AT4G07225	0
AT4G07230	0
AT4G07235	0
AT4G07240	0
AT4G07245	0
AT4G07250	0
AT4G07255	0
AT4G07260	0
AT4G07265	0
AT4G07270	0
AT4G07275	0
AT4G07280	0
AT4G07285	0
AT4G07290	9
AT4G07295	0
AT4G07300	0
AT4G07305	0
AT4G07310	0
AT4G07315	0
AT4G07320	0
AT4G07324	0
AT4G07325	0
AT4G07327	0
AT4G07330	0
AT4G07331	0
AT4G07332	0
AT4G07334	0
AT4G07335	0
AT4G07336	0
AT4G07338	0
AT4G07339	0
AT4G07340	0
AT4G07345	0
AT4G07350	0
AT4G07355	0
AT4G07360	0
AT4G07365	14
AT4G07370	0
AT4G07375	0
AT4G07380	0
AT4G07385	0
AT4G07390	327
AT4G07395	0
AT4G07400	24
AT4G07405	0
AT4G07408	0
AT4G07410	476
AT4G07415	0
AT4G07420	0
AT4G07425	0
AT4G07430	0
AT4G07435	0
AT4G07440	0
AT4G07445	0
AT4G07450	0
AT4G07452	0
AT4G07454	0
AT4G07455	40
AT4G07456	0
AT4G07458	0
AT4G07460	0
AT4G07465	0
AT4G07470	0
AT4G07475	0
AT4G07480	0
AT4G07485	0
AT4G07490	0
AT4G07491	0
AT4G07492	0
AT4G07493	0
AT4G07494	0
AT4G07495	0
AT4G07496	0
AT4G07498	0
AT4G07500	0
AT4G07502	0
AT4G07504	0
AT4G07505	0
AT4G07507	134
AT4G07510	0
AT4G07515	0
AT4G07516	0
AT4G07517	0
AT4G07518	0
AT4G07519	0
AT4G07520	0
AT4G07521	0
AT4G07522	0
AT4G07523	0
AT4G07524	0
AT4G07525	0
AT4G07526	0
AT4G07528	0
AT4G07530	0
AT4G07535	0
AT4G07540	0
AT4G07545	0
AT4G07550	0
AT4G07560	0
AT4G07563	0
AT4G07565	0
AT4G07566	0
AT4G07570	0
AT4G07575	0
AT4G07580	0
AT4G07583	0
AT4G07586	0
AT4G07590	0
AT4G07595	0
AT4G07600	0
AT4G07605	0
AT4G07620	0
AT4G07625	0
AT4G07630	0
AT4G07635	0
AT4G07640	0
AT4G07645	0
AT4G07650	0
AT4G07655	0
AT4G07660	0
AT4G07662	0
AT4G07664	0
AT4G07665	0
AT4G07666	0
AT4G07668	0
AT4G07670	0
AT4G07675	0
AT4G07680	0
AT4G07685	0
AT4G07686	0
AT4G07688	0
AT4G07690	0
AT4G07693	0
AT4G07696	0
AT4G07699	0
AT4G07700	0
AT4G07703	0
AT4G07706	0
AT4G07713	0
AT4G07715	0
AT4G07720	0
AT4G07725	0
AT4G07730	0
AT4G07733	0
AT4G07735	2
AT4G07736	0
AT4G07738	0
AT4G07740	0
AT4G07742	0
AT4G07744	0
AT4G07745	0
AT4G07747	0
AT4G07750	0
AT4G07755	0
AT4G07760	0
AT4G07765	0
AT4G07770	0
AT4G07775	0
AT4G07780	0
AT4G07785	0
AT4G07790	0
AT4G07795	0
AT4G07800	0
AT4G07803	0
AT4G07805	0
AT4G07806	0
AT4G07810	0
AT4G07812	0
AT4G07815	4
AT4G07820	2
AT4G07825	177
AT4G07830	6
AT4G07835	0
AT4G07840	0
AT4G07841	0
AT4G07843	0
AT4G07845	0
AT4G07846	0
AT4G07850	0
AT4G07855	10
AT4G07856	0
AT4G07862	0
AT4G07865	0
AT4G07868	0
AT4G07869	0
AT4G07874	0
AT4G07875	0
AT4G07890	0
AT4G07893	0
AT4G07895	0
AT4G07896	0
AT4G07905	0
AT4G07915	0
AT4G07917	0
AT4G07920	0
AT4G07925	0
AT4G07931	0
AT4G07932	0
AT4G07933	0
AT4G07934	0
AT4G07935	0
AT4G07936	0
AT4G07937	0
AT4G07938	0
AT4G07939	0
AT4G07940	0
AT4G07941	0
AT4G07942	0
AT4G07943	0
AT4G07944	0
AT4G07945	0
AT4G07946	0
AT4G07947	0
AT4G07950	30
AT4G07955	0
AT4G07960	5
AT4G07965	0
AT4G07967	0
AT4G07970	0
AT4G07975	2
AT4G07985	0
AT4G07990	197
AT4G07995	17
AT4G08000	0
AT4G08005	0
AT4G08010	0
AT4G08013	0
AT4G08015	0
AT4G08016	0
AT4G08020	0
AT4G08022	0
AT4G08025	0
AT4G08028	0
AT4G08030	0
AT4G08032	0
AT4G08033	0
AT4G08034	0
AT4G08035	266
AT4G08036	0
AT4G08038	0
AT4G08039	0
AT4G08040	2
AT4G08045	0
AT4G08050	7
AT4G08053	0
AT4G08054	0
AT4G08055	0
AT4G08056	0
AT4G08060	0
AT4G08065	0
AT4G08070	0
AT4G08071	0
AT4G08072	0
AT4G08074	0
AT4G08075	0
AT4G08076	0
AT4G08078	0
AT4G08080	0
AT4G08085	0
AT4G08090	0
AT4G08091	1
AT4G08092	0
AT4G08093	0
AT4G08094	0
AT4G08095	0
AT4G08096	0
AT4G08097	0
AT4G08098	0
AT4G08099	0
AT4G08100	21
AT4G08101	0
AT4G08102	0
AT4G08103	0
AT4G08104	0
AT4G08105	0
AT4G08106	0
AT4G08107	0
AT4G08108	0
AT4G08109	6
AT4G08110	223
AT4G08111	0
AT4G08112	10
AT4G08113	0
AT4G08114	2
AT4G08115	22
AT4G08116	0
AT4G08120	0
AT4G08125	2
AT4G08130	0
AT4G08131	0
AT4G08132	0
AT4G08134	0
AT4G08135	0
AT4G08136	0
AT4G08138	0
AT4G08140	0
AT4G08145	22
AT4G08150	2
AT4G08155	0
AT4G08160	44
AT4G08165	1
AT4G08170	262
AT4G08175	0
AT4G08180	368
AT4G08185	0
AT4G08190	0
AT4G08195	0
AT4G08200	0
AT4G08205	0
AT4G08210	4
AT4G08215	0
AT4G08220	70
AT4G08225	4
AT4G08230	222
AT4G08235	0
AT4G08240	104
AT4G08245	0
AT4G08250	5
AT4G08255	0
AT4G08260	0
AT4G08262	0
AT4G08263	0
AT4G08264	0
AT4G08265	0
AT4G08267	0
AT4G08270	0
AT4G08275	0
AT4G08280	271
AT4G08285	0
AT4G08290	726
AT4G08295	0
AT4G08300	165
AT4G08305	0
AT4G08310	296
AT4G08315	0
AT4G08320	162
AT4G08325	0
AT4G08330	28
AT4G08333	0
AT4G08335	0
AT4G08336	0
AT4G08340	0
AT4G08345	0
AT4G08347	0
AT4G08350	976
AT4G08355	0
AT4G08360	1
AT4G08365	0
AT4G08370	0
AT4G08375	0
AT4G08380	0
AT4G08385	0
AT4G08390	1617
AT4G08395	0
AT4G08400	1
AT4G08405	0
AT4G08406	0
AT4G08410	0
AT4G08415	0
AT4G08420	0
AT4G08425	0
AT4G08430	0
AT4G08435	0
AT4G08445	0
AT4G08450	0
AT4G08455	49
AT4G08460	266
AT4G08465	0
AT4G08470	217
AT4G08475	0
AT4G08480	260
AT4G08485	0
AT4G08490	0
AT4G08495	0
AT4G08500	301
AT4G08505	4
AT4G08510	173
AT4G08515	0
AT4G08520	411
AT4G08525	0
AT4G08530	0
AT4G08535	4
AT4G08540	254
AT4G08545	0
AT4G08550	1
AT4G08555	6
AT4G08560	0
AT4G08565	0
AT4G08570	0
AT4G08575	0
AT4G08580	156
AT4G08585	0
AT4G08590	31
AT4G08593	0
AT4G08595	0
AT4G08596	0
AT4G08598	0
AT4G08599	0
AT4G08600	0
AT4G08602	0
AT4G08610	0
AT4G08615	0
AT4G08620	0
AT4G08625	0
AT4G08630	0
AT4G08635	0
AT4G08640	0
AT4G08645	0
AT4G08650	0
AT4G08652	0
AT4G08655	0
AT4G08657	0
AT4G08660	0
AT4G08665	0
AT4G08670	0
AT4G08680	0
AT4G08685	220
AT4G08690	100
AT4G08691	0
AT4G08692	0
AT4G08695	0
AT4G08700	135
AT4G08705	10
AT4G08710	0
AT4G08715	0
AT4G08720	0
AT4G08725	0
AT4G08730	0
AT4G08740	0
AT4G08750	0
AT4G08755	0
AT4G08760	0
AT4G08765	0
AT4G08770	0
AT4G08775	0
AT4G08780	0
AT4G08785	1
AT4G08790	82
AT4G08795	0
AT4G08800	0
AT4G08805	1
AT4G08810	423
AT4G08815	0
AT4G08820	0
AT4G08825	0
AT4G08830	0
AT4G08835	1
AT4G08840	0
AT4G08845	0
AT4G08850	635
AT4G08855	0
AT4G08860	0
AT4G08865	0
AT4G08867	0
AT4G08868	0
AT4G08869	0
AT4G08870	64515
AT4G08871	0
AT4G08872	0
AT4G08873	0
AT4G08874	0
AT4G08875	0
AT4G08876	0
AT4G08878	0
AT4G08880	0
AT4G08885	0
AT4G08890	0
AT4G08895	0
AT4G08900	302
AT4G08910	3
AT4G08915	0
AT4G08920	3169
AT4G08925	0
AT4G08930	210
AT4G08935	0
AT4G08940	30
AT4G08945	0
AT4G08950	47
AT4G08953	0
AT4G08955	0
AT4G08956	0
AT4G08960	139
AT4G08965	0
AT4G08970	0
AT4G08975	0
AT4G08980	663
AT4G08985	0
AT4G08990	0
AT4G08991	27
AT4G08995	0
AT4G09000	1505
AT4G09005	0
AT4G09010	4275
AT4G09012	18
AT4G09015	0
AT4G09020	128
AT4G09025	0
AT4G09030	53
AT4G09035	0
AT4G09040	420
AT4G09045	0
AT4G09055	0
AT4G09060	9
AT4G09065	0
AT4G09070	0
AT4G09075	0
AT4G09080	1
AT4G09085	0
AT4G09090	0
AT4G09100	0
AT4G09105	5
AT4G09110	0
AT4G09115	0
AT4G09120	0
AT4G09125	0
AT4G09130	0
AT4G09135	0
AT4G09140	105
AT4G09143	0
AT4G09145	0
AT4G09146	0
AT4G09150	749
AT4G09153	0
AT4G09155	0
AT4G09160	26
AT4G09165	0
AT4G09170	0
AT4G09175	0
AT4G09180	207
AT4G09185	0
AT4G09190	0
AT4G09195	0
AT4G09200	0
AT4G09205	0
AT4G09210	0
AT4G09225	0
AT4G09230	0
AT4G09235	0
AT4G09240	1
AT4G09250	0
AT4G09255	0
AT4G09260	0
AT4G09265	0
AT4G09275	1
AT4G09280	0
AT4G09285	0
AT4G09290	0
AT4G09295	0
AT4G09300	0
AT4G09305	0
AT4G09310	0
AT4G09313	0
AT4G09315	0
AT4G09316	0
AT4G09320	2814
AT4G09325	0
AT4G09335	0
AT4G09340	276
AT4G09350	858
AT4G09355	0
AT4G09360	0
AT4G09365	0
AT4G09370	0
AT4G09375	42
AT4G09380	0
AT4G09385	0
AT4G09390	0
AT4G09395	0
AT4G09400	0
AT4G09405	4
AT4G09410	0
AT4G09415	0
AT4G09420	45
AT4G09425	0
AT4G09430	5
AT4G09432	8
AT4G09435	0
AT4G09440	0
AT4G09445	1
AT4G09450	0
AT4G09452	0
AT4G09455	0
AT4G09460	94
AT4G09462	0
AT4G09464	0
AT4G09465	0
AT4G09466	0
AT4G09467	0
AT4G09468	0
AT4G09470	0
AT4G09475	0
AT4G09480	0
AT4G09485	0
AT4G09490	12
AT4G09495	0
AT4G09500	41
AT4G09510	438
AT4G09515	0
AT4G09520	157
AT4G09525	0
AT4G09530	0
AT4G09535	0
AT4G09540	0
AT4G09545	0
AT4G09550	36
AT4G09555	0
AT4G09560	207
AT4G09565	0
AT4G09570	158
AT4G09575	3
AT4G09580	188
AT4G09584	0
AT4G09585	0
AT4G09589	0
AT4G09590	0
AT4G09595	0
AT4G09600	0
AT4G09605	3
AT4G09610	0
AT4G09620	534
AT4G09625	0
AT4G09630	265
AT4G09635	0
AT4G09640	103
AT4G09644	0
AT4G09645	0
AT4G09647	0
AT4G09649	2
AT4G09650	14543
AT4G09655	0
AT4G09660	0
AT4G09665	0
AT4G09670	615
AT4G09675	0
AT4G09680	442
AT4G09685	0
AT4G09690	0
AT4G09695	0
AT4G09700	0
AT4G09705	0
AT4G09710	0
AT4G09715	0
AT4G09720	505
AT4G09725	0
AT4G09730	349
AT4G09731	1
AT4G09735	0
AT4G09740	0
AT4G09745	0
AT4G09750	351
AT4G09755	0
AT4G09760	1295
AT4G09765	2
AT4G09770	1
AT4G09775	0
AT4G09780	0
AT4G09784	0
AT4G09785	16
AT4G09790	0
AT4G09795	0
AT4G09800	1390
AT4G09810	41
AT4G09815	0
AT4G09820	9
AT4G09825	0
AT4G09830	256
AT4G09840	9
AT4G09845	8
AT4G09850	0
AT4G09855	0
AT4G09860	0
AT4G09865	0
AT4G09870	0
AT4G09875	0
AT4G09880	0
AT4G09885	0
AT4G09890	365
AT4G09895	0
AT4G09900	529
AT4G09905	0
AT4G09915	0
AT4G09920	22
AT4G09925	0
AT4G09930	0
AT4G09935	0
AT4G09940	0
AT4G09945	0
AT4G09950	110
AT4G09955	1
AT4G09960	0
AT4G09965	0
AT4G09970	73
AT4G09975	0
AT4G09980	310
AT4G09984	0
AT4G09985	0
AT4G09987	0
AT4G09990	13
AT4G09995	0
AT4G10000	205
AT4G10010	0
AT4G10020	0
AT4G10030	422
AT4G10040	615
AT4G10050	90
AT4G10060	2328
AT4G10070	140
AT4G10080	1450
AT4G10090	78
AT4G10100	115
AT4G10110	122
AT4G10115	0
AT4G10120	5325
AT4G10130	59
AT4G10140	116
AT4G10150	37
AT4G10160	0
AT4G10170	132
AT4G10180	445
AT4G10190	0
AT4G10200	0
AT4G10201	0
AT4G10210	0
AT4G10220	0
AT4G10230	0
AT4G10240	0
AT4G10250	3
AT4G10260	0
AT4G10265	0
AT4G10270	0
AT4G10280	91
AT4G10290	2
AT4G10300	1216
AT4G10305	0
AT4G10310	27
AT4G10320	1137
AT4G10330	220
AT4G10340	95537
AT4G10345	0
AT4G10350	0
AT4G10360	431
AT4G10370	0
AT4G10380	33
AT4G10390	50
AT4G10400	59
AT4G10410	1
AT4G10414	0
AT4G10420	10
AT4G10430	570
AT4G10440	2
AT4G10450	289
AT4G10457	0
AT4G10460	0
AT4G10465	0
AT4G10470	149
AT4G10480	680
AT4G10490	0
AT4G10500	0
AT4G10507	0
AT4G10510	0
AT4G10520	0
AT4G10530	0
AT4G10540	0
AT4G10550	78
AT4G10560	0
AT4G10570	191
AT4G10580	2
AT4G10590	308
AT4G10595	0
AT4G10600	34
AT4G10603	1
AT4G10610	463
AT4G10613	0
AT4G10620	90
AT4G10630	10
AT4G10640	0
AT4G10650	5
AT4G10655	0
AT4G10660	0
AT4G10670	0
AT4G10680	0
AT4G10690	37
AT4G10695	0
AT4G10700	0
AT4G10710	714
AT4G10720	0
AT4G10730	499
AT4G10740	0
AT4G10750	119
AT4G10760	153
AT4G10767	0
AT4G10770	928
AT4G10780	1
AT4G10790	723
AT4G10800	55
AT4G10810	145
AT4G10815	0
AT4G10820	0
AT4G10830	0
AT4G10840	726
AT4G10843	3
AT4G10850	0
AT4G10860	0
AT4G10865	0
AT4G10870	0
AT4G10880	0
AT4G10890	53
AT4G10895	0
AT4G10910	0
AT4G10920	575
AT4G10925	73
AT4G10930	295
AT4G10950	0
AT4G10955	45
AT4G10960	86
AT4G10970	141
AT4G10980	0
AT4G10990	0
AT4G11000	4
AT4G11010	2124
AT4G11020	0
AT4G11030	0
AT4G11040	0
AT4G11050	0
AT4G11060	53
AT4G11070	0
AT4G11080	32
AT4G11090	96
AT4G11100	397
AT4G11110	620
AT4G11120	163
AT4G11130	67
AT4G11140	11
AT4G11150	2873
AT4G11160	370
AT4G11170	1
AT4G11175	699
AT4G11177	0
AT4G11180	0
AT4G11190	0
AT4G11200	5
AT4G11210	2
AT4G11211	148
AT4G11213	0
AT4G11216	0
AT4G11220	445
AT4G11230	2
AT4G11240	162
AT4G11250	0
AT4G11260	720
AT4G11270	436
AT4G11280	564
AT4G11290	0
AT4G11300	45
AT4G11310	1
AT4G11320	164
AT4G11330	212
AT4G11340	0
AT4G11350	28
AT4G11355	0
AT4G11360	181
AT4G11370	7
AT4G11373	0
AT4G11375	0
AT4G11380	627
AT4G11385	0
AT4G11390	0
AT4G11393	0
AT4G11400	23
AT4G11402	0
AT4G11405	0
AT4G11410	388
AT4G11420	1280
AT4G11430	0
AT4G11440	54
AT4G11450	33
AT4G11460	0
AT4G11470	21
AT4G11480	0
AT4G11485	0
AT4G11490	0
AT4G11500	0
AT4G11510	0
AT4G11521	54
AT4G11530	39
AT4G11540	0
AT4G11543	0
AT4G11547	1
AT4G11550	3
AT4G11560	477
AT4G11570	4779
AT4G11580	0
AT4G11590	1
AT4G11600	979
AT4G11610	0
AT4G11630	158
AT4G11640	87
AT4G11642	0
AT4G11650	0
AT4G11653	0
AT4G11655	0
AT4G11660	132
AT4G11670	158
AT4G11680	192
AT4G11690	9
AT4G11700	1
AT4G11710	0
AT4G11720	0
AT4G11730	0
AT4G11740	408
AT4G11745	0
AT4G11750	0
AT4G11760	0
AT4G11770	0
AT4G11780	7
AT4G11790	336
AT4G11800	506
AT4G11810	4
AT4G11820	509
AT4G11830	923
AT4G11840	173
AT4G11845	57
AT4G11850	152
AT4G11860	323
AT4G11870	0
AT4G11880	1
AT4G11890	36
AT4G11900	180
AT4G11910	11
AT4G11911	3
AT4G11920	57
AT4G11930	1
AT4G11940	0
AT4G11945	0
AT4G11950	1
AT4G11960	792
AT4G11970	84
AT4G11980	170
AT4G11985	0
AT4G11990	33
AT4G12000	493
AT4G12005	37
AT4G12010	63
AT4G12020	682
AT4G12030	1327
AT4G12040	496
AT4G12050	2
AT4G12060	533
AT4G12065	0
AT4G12070	107
AT4G12080	20
AT4G12090	10
AT4G12100	0
AT4G12110	227
AT4G12115	0
AT4G12120	190
AT4G12130	63
AT4G12135	0
AT4G12140	0
AT4G12150	0
AT4G12160	0
AT4G12170	0
AT4G12180	0
AT4G12190	0
AT4G12200	0
AT4G12210	0
AT4G12220	0
AT4G12230	272
AT4G12240	14
AT4G12250	132
AT4G12260	0
AT4G12270	0
AT4G12275	0
AT4G12280	0
AT4G12290	417
AT4G12300	271
AT4G12310	367
AT4G12320	1370
AT4G12330	2
AT4G12334	0
AT4G12340	254
AT4G12350	0
AT4G12360	0
AT4G12370	0
AT4G12380	0
AT4G12382	3
AT4G12390	436
AT4G12400	100
AT4G12405	0
AT4G12410	3
AT4G12420	1196
AT4G12423	0
AT4G12426	0
AT4G12430	106
AT4G12440	1
AT4G12450	17
AT4G12460	411
AT4G12470	46
AT4G12480	21
AT4G12485	0
AT4G12490	2
AT4G12495	0
AT4G12500	5
AT4G12510	0
AT4G12520	0
AT4G12530	2
AT4G12540	2
AT4G12543	0
AT4G12545	0
AT4G12550	0
AT4G12555	0
AT4G12560	542
AT4G12570	174
AT4G12580	16
AT4G12590	368
AT4G12600	399
AT4G12610	388
AT4G12617	0
AT4G12620	13
AT4G12640	202
AT4G12650	1066
AT4G12670	245
AT4G12680	99
AT4G12690	67
AT4G12700	188
AT4G12710	74
AT4G12720	682
AT4G12730	627
AT4G12731	0
AT4G12735	0
AT4G12740	5
AT4G12750	77
AT4G12760	107
AT4G12770	327
AT4G12780	455
AT4G12790	682
AT4G12800	36218
AT4G12810	0
AT4G12820	0
AT4G12825	0
AT4G12830	481
AT4G12840	41
AT4G12850	25
AT4G12860	0
AT4G12870	1
AT4G12880	119
AT4G12890	0
AT4G12900	64
AT4G12910	433
AT4G12915	0
AT4G12917	103
AT4G12920	0
AT4G12930	0
AT4G12940	0
AT4G12950	0
AT4G12960	1
AT4G12970	112
AT4G12980	1510
AT4G12990	128
AT4G13000	10
AT4G13010	1766
AT4G13020	983
AT4G13030	90
AT4G13040	312
AT4G13050	276
AT4G13060	0
AT4G13070	35
AT4G13075	0
AT4G13080	0
AT4G13090	0
AT4G13095	0
AT4G13100	267
AT4G13110	90
AT4G13120	40
AT4G13130	0
AT4G13150	480
AT4G13160	0
AT4G13170	236
AT4G13180	180
AT4G13190	5
AT4G13195	18
AT4G13200	641
AT4G13210	6
AT4G13215	0
AT4G13220	525
AT4G13230	0
AT4G13235	3
AT4G13240	0
AT4G13245	0
AT4G13250	1749
AT4G13251	0
AT4G13252	0
AT4G13253	0
AT4G13254	0
AT4G13255	0
AT4G13256	0
AT4G13257	0
AT4G13258	0
AT4G13259	0
AT4G13260	83
AT4G13261	0
AT4G13262	0
AT4G13263	0
AT4G13264	0
AT4G13265	0
AT4G13266	0
AT4G13270	398
AT4G13280	0
AT4G13285	0
AT4G13290	1
AT4G13300	0
AT4G13310	0
AT4G13320	0
AT4G13330	30
AT4G13340	568
AT4G13345	818
AT4G13350	727
AT4G13360	475
AT4G13370	24
AT4G13380	0
AT4G13390	6
AT4G13395	194
AT4G13400	102
AT4G13410	684
AT4G13420	3
AT4G13430	6171
AT4G13440	0
AT4G13442	0
AT4G13445	0
AT4G13450	1
AT4G13455	0
AT4G13460	631
AT4G13470	0
AT4G13480	0
AT4G13490	0
AT4G13493	60
AT4G13494	9
AT4G13495	6030
AT4G13500	603
AT4G13505	0
AT4G13510	0
AT4G13520	237
AT4G13530	1100
AT4G13540	84
AT4G13550	733
AT4G13554	0
AT4G13555	0
AT4G13560	207
AT4G13564	1
AT4G13570	54
AT4G13572	120
AT4G13575	1359
AT4G13577	170
AT4G13580	0
AT4G13590	848
AT4G13600	7
AT4G13610	0
AT4G13611	0
AT4G13615	1405
AT4G13620	0
AT4G13630	200
AT4G13640	170
AT4G13650	44
AT4G13660	2
AT4G13670	1012
AT4G13680	0
AT4G13690	2
AT4G13700	0
AT4G13710	37
AT4G13720	129
AT4G13730	256
AT4G13750	124
AT4G13760	0
AT4G13770	6960
AT4G13780	703
AT4G13790	0
AT4G13800	291
AT4G13810	291
AT4G13820	4
AT4G13830	2090
AT4G13840	549
AT4G13850	589
AT4G13860	43
AT4G13870	46
AT4G13880	31
AT4G13885	16
AT4G13890	0
AT4G13900	410
AT4G13918	1
AT4G13920	0
AT4G13930	1941
AT4G13940	6187
AT4G13950	89
AT4G13955	0
AT4G13960	0
AT4G13965	0
AT4G13968	0
AT4G13970	207
AT4G13980	165
AT4G13985	0
AT4G13990	27
AT4G13992	24
AT4G13996	1
AT4G14000	206
AT4G14010	0
AT4G14020	308
AT4G14030	2019
AT4G14040	4848
AT4G14050	14
AT4G14060	0
AT4G14070	906
AT4G14080	0
AT4G14090	67
AT4G14096	130
AT4G14100	143
AT4G14103	1
AT4G14104	0
AT4G14105	0
AT4G14110	168
AT4G14120	2
AT4G14130	1
AT4G14135	0
AT4G14140	3
AT4G14145	77
AT4G14147	68
AT4G14149	0
AT4G14150	11
AT4G14160	889
AT4G14165	1
AT4G14170	12
AT4G14180	7
AT4G14190	91
AT4G14200	46
AT4G14210	1723
AT4G14220	254
AT4G14225	0
AT4G14226	0
AT4G14230	265
AT4G14240	671
AT4G14245	0
AT4G14250	0
AT4G14260	0
AT4G14270	102
AT4G14272	0
AT4G14276	0
AT4G14280	0
AT4G14290	51
AT4G14300	568
AT4G14301	0
AT4G14305	7
AT4G14310	56
AT4G14315	0
AT4G14320	1064
AT4G14330	21
AT4G14340	348
AT4G14342	392
AT4G14345	0
AT4G14350	619
AT4G14358	0
AT4G14360	765
AT4G14365	173
AT4G14368	0
AT4G14370	34
AT4G14380	0
AT4G14385	161
AT4G14390	0
AT4G14400	800
AT4G14410	835
AT4G14415	0
AT4G14420	205
AT4G14430	334
AT4G14440	518
AT4G14450	3
AT4G14455	148
AT4G14460	0
AT4G14465	1
AT4G14470	0
AT4G14480	88
AT4G14490	18
AT4G14500	331
AT4G14504	8
AT4G14510	355
AT4G14520	78
AT4G14530	0
AT4G14540	707
AT4G14548	13
AT4G14550	118
AT4G14560	327
AT4G14570	445
AT4G14580	37
AT4G14590	26
AT4G14600	80
AT4G14605	168
AT4G14610	69
AT4G14615	370
AT4G14620	164
AT4G14630	0
AT4G14640	4
AT4G14650	0
AT4G14660	13
AT4G14661	0
AT4G14670	0
AT4G14675	0
AT4G14680	812
AT4G14690	19
AT4G14695	1
AT4G14700	3
AT4G14710	804
AT4G14713	17
AT4G14716	504
AT4G14720	80
AT4G14723	0
AT4G14730	1
AT4G14740	539
AT4G14743	2
AT4G14746	422
AT4G14750	46
AT4G14760	792
AT4G14770	59
AT4G14780	2
AT4G14785	0
AT4G14790	110
AT4G14800	296
AT4G14805	0
AT4G14810	0
AT4G14811	0
AT4G14815	0
AT4G14819	0
AT4G14820	5
AT4G14830	72
AT4G14840	41
AT4G14850	33
AT4G14860	3
AT4G14870	479
AT4G14880	4605
AT4G14890	0
AT4G14900	308
AT4G14905	68
AT4G14910	420
AT4G14920	477
AT4G14930	1023
AT4G14940	27
AT4G14950	241
AT4G14960	2267
AT4G14965	280
AT4G14970	27
AT4G14980	0
AT4G14990	632
AT4G15000	1251
AT4G15010	155
AT4G15020	276
AT4G15025	0
AT4G15030	178
AT4G15040	0
AT4G15050	0
AT4G15053	0
AT4G15056	0
AT4G15060	0
AT4G15070	6
AT4G15075	0
AT4G15080	243
AT4G15090	210
AT4G15093	43
AT4G15096	0
AT4G15100	0
AT4G15110	1233
AT4G15120	34
AT4G15130	290
AT4G15140	25
AT4G15150	0
AT4G15160	1
AT4G15165	20
AT4G15180	916
AT4G15200	19
AT4G15210	1660
AT4G15215	55
AT4G15230	28
AT4G15233	27
AT4G15236	5
AT4G15240	113
AT4G15242	1
AT4G15245	0
AT4G15248	200
AT4G15250	0
AT4G15258	0
AT4G15260	140
AT4G15270	0
AT4G15280	3
AT4G15290	0
AT4G15300	0
AT4G15310	0
AT4G15320	0
AT4G15330	4
AT4G15340	3
AT4G15345	0
AT4G15350	1
AT4G15360	0
AT4G15370	0
AT4G15380	2
AT4G15390	0
AT4G15393	0
AT4G15396	0
AT4G15398	0
AT4G15400	1
AT4G15410	96
AT4G15415	324
AT4G15417	0
AT4G15420	244
AT4G15430	309
AT4G15440	450
AT4G15450	518
AT4G15460	0
AT4G15470	1252
AT4G15475	271
AT4G15480	14
AT4G15490	1018
AT4G15500	7
AT4G15510	475
AT4G15520	68
AT4G15530	5348
AT4G15540	638
AT4G15545	4056
AT4G15550	1269
AT4G15560	10915
AT4G15562	0
AT4G15563	13
AT4G15570	150
AT4G15590	0
AT4G15610	217
AT4G15620	84
AT4G15630	788
AT4G15640	82
AT4G15650	0
AT4G15660	69
AT4G15670	61
AT4G15680	16
AT4G15690	46
AT4G15700	108
AT4G15710	7
AT4G15715	0
AT4G15720	0
AT4G15730	27
AT4G15733	0
AT4G15735	0
AT4G15740	0
AT4G15750	2
AT4G15755	0
AT4G15760	318
AT4G15765	152
AT4G15770	208
AT4G15775	0
AT4G15780	322
AT4G15790	240
AT4G15800	352
AT4G15802	695
AT4G15810	134
AT4G15820	35
AT4G15830	34
AT4G15840	437
AT4G15850	25
AT4G15860	0
AT4G15870	0
AT4G15880	250
AT4G15885	0
AT4G15890	19
AT4G15900	746
AT4G15910	16
AT4G15920	339
AT4G15930	304
AT4G15940	660
AT4G15950	52
AT4G15953	3
AT4G15955	71
AT4G15960	21
AT4G15970	1
AT4G15975	6
AT4G15980	0
AT4G15990	15
AT4G16000	281
AT4G16008	127
AT4G16010	0
AT4G16015	6
AT4G16020	0
AT4G16024	0
AT4G16030	0
AT4G16040	0
AT4G16045	0
AT4G16050	0
AT4G16060	191
AT4G16070	152
AT4G16080	1
AT4G16090	0
AT4G16095	0
AT4G16100	71
AT4G16105	0
AT4G16110	131
AT4G16120	65
AT4G16130	445
AT4G16140	182
AT4G16141	65
AT4G16143	848
AT4G16144	181
AT4G16146	52
AT4G16150	806
AT4G16155	728
AT4G16160	0
AT4G16162	0
AT4G16165	0
AT4G16180	328
AT4G16190	1867
AT4G16195	0
AT4G16200	0
AT4G16210	136
AT4G16215	0
AT4G16220	0
AT4G16230	0
AT4G16233	0
AT4G16235	0
AT4G16240	12
AT4G16250	153
AT4G16260	0
AT4G16265	17
AT4G16267	0
AT4G16270	3
AT4G16280	336
AT4G16295	0
AT4G16310	449
AT4G16330	169
AT4G16340	416
AT4G16350	13
AT4G16355	1
AT4G16360	467
AT4G16370	1199
AT4G16380	839
AT4G16390	335
AT4G16400	13
AT4G16410	49
AT4G16420	331
AT4G16430	273
AT4G16440	138
AT4G16442	173
AT4G16444	136
AT4G16447	91
AT4G16450	691
AT4G16451	0
AT4G16460	3
AT4G16465	0
AT4G16470	63
AT4G16475	0
AT4G16480	220
AT4G16490	2006
AT4G16500	297
AT4G16510	35
AT4G16515	0
AT4G16520	2016
AT4G16530	2
AT4G16535	3
AT4G16540	10
AT4G16545	0
AT4G16550	0
AT4G16555	0
AT4G16560	0
AT4G16563	6
AT4G16566	117
AT4G16570	57
AT4G16580	302
AT4G16590	566
AT4G16600	0
AT4G16610	3
AT4G16620	15
AT4G16630	177
AT4G16640	2
AT4G16650	351
AT4G16660	902
AT4G16670	18
AT4G16680	231
AT4G16690	290
AT4G16695	112
AT4G16700	12
AT4G16710	134
AT4G16720	1575
AT4G16730	0
AT4G16740	3
AT4G16745	11
AT4G16748	0
AT4G16750	15
AT4G16760	3934
AT4G16765	179
AT4G16770	136
AT4G16780	58
AT4G16790	350
AT4G16800	68
AT4G16807	6
AT4G16810	0
AT4G16820	4
AT4G16830	1174
AT4G16835	12
AT4G16840	41
AT4G16845	254
AT4G16850	56
AT4G16855	0
AT4G16857	32
AT4G16860	808
AT4G16870	723
AT4G16880	189
AT4G16890	1934
AT4G16892	20
AT4G16900	258
AT4G16910	32
AT4G16915	0
AT4G16920	36
AT4G16930	0
AT4G16935	0
AT4G16940	25
AT4G16950	1270
AT4G16955	0
AT4G16957	76
AT4G16960	8
AT4G16970	20
AT4G16980	10
AT4G16983	0
AT4G16990	3961
AT4G17000	15
AT4G17005	0
AT4G17010	67
AT4G17020	113
AT4G17030	72
AT4G17040	1852
AT4G17050	577
AT4G17060	136
AT4G17070	224
AT4G17080	363
AT4G17085	39
AT4G17090	9543
AT4G17098	18
AT4G17100	87
AT4G17140	585
AT4G17150	165
AT4G17160	3
AT4G17170	1010
AT4G17180	38
AT4G17190	137
AT4G17200	0
AT4G17210	0
AT4G17215	5
AT4G17220	4
AT4G17230	413
AT4G17240	65
AT4G17243	2
AT4G17245	453
AT4G17250	134
AT4G17260	55
AT4G17270	443
AT4G17280	0
AT4G17300	572
AT4G17310	46
AT4G17330	1785
AT4G17340	2541
AT4G17350	121
AT4G17360	185
AT4G17370	332
AT4G17380	3
AT4G17390	1070
AT4G17410	207
AT4G17420	155
AT4G17430	117
AT4G17440	42
AT4G17450	0
AT4G17460	42
AT4G17470	2196
AT4G17480	24
AT4G17483	15
AT4G17486	168
AT4G17490	3
AT4G17500	24
AT4G17505	0
AT4G17510	149
AT4G17512	0
AT4G17520	1117
AT4G17530	2107
AT4G17540	102
AT4G17550	760
AT4G17560	1346
AT4G17565	0
AT4G17570	477
AT4G17580	0
AT4G17585	0
AT4G17587	0
AT4G17590	0
AT4G17600	1309
AT4G17610	62
AT4G17612	0
AT4G17615	83
AT4G17616	101
AT4G17620	279
AT4G17640	398
AT4G17650	406
AT4G17660	4
AT4G17670	38
AT4G17680	64
AT4G17690	0
AT4G17695	42
AT4G17700	0
AT4G17710	0
AT4G17713	0
AT4G17718	0
AT4G17720	300
AT4G17730	418
AT4G17740	445
AT4G17750	65
AT4G17760	2
AT4G17765	0
AT4G17770	362
AT4G17780	0
AT4G17785	0
AT4G17788	1
AT4G17790	163
AT4G17800	2
AT4G17810	133
AT4G17820	0
AT4G17830	582
AT4G17840	2781
AT4G17850	0
AT4G17860	0
AT4G17870	516
AT4G17880	528
AT4G17890	393
AT4G17895	133
AT4G17900	315
AT4G17905	19
AT4G17908	0
AT4G17910	120
AT4G17914	14
AT4G17915	6
AT4G17920	0
AT4G17940	427
AT4G17950	167
AT4G17960	57
AT4G17970	60
AT4G17975	0
AT4G17980	0
AT4G17990	0
AT4G18010	521
AT4G18020	670
AT4G18030	1086
AT4G18040	398
AT4G18050	128
AT4G18060	361
AT4G18070	431
AT4G18080	0
AT4G18090	0
AT4G18100	946
AT4G18110	0
AT4G18120	661
AT4G18130	1016
AT4G18140	386
AT4G18150	0
AT4G18160	177
AT4G18170	104
AT4G18180	0
AT4G18190	0
AT4G18195	3
AT4G18197	7
AT4G18203	0
AT4G18205	67
AT4G18210	238
AT4G18215	2
AT4G18220	166
AT4G18230	200
AT4G18240	704
AT4G18250	8
AT4G18253	19
AT4G18255	0
AT4G18260	5
AT4G18270	162
AT4G18280	812
AT4G18290	464
AT4G18300	71
AT4G18310	0
AT4G18320	0
AT4G18330	0
AT4G18335	0
AT4G18340	95
AT4G18350	0
AT4G18360	1
AT4G18370	470
AT4G18372	34
AT4G18375	66
AT4G18380	132
AT4G18390	285
AT4G18395	0
AT4G18400	29
AT4G18410	0
AT4G18420	0
AT4G18422	1
AT4G18425	19
AT4G18430	1
AT4G18440	21389
AT4G18450	0
AT4G18460	62
AT4G18465	116
AT4G18470	2
AT4G18480	5740
AT4G18490	47
AT4G18500	0
AT4G18501	2
AT4G18510	3
AT4G18520	103
AT4G18530	122
AT4G18540	0
AT4G18550	5
AT4G18570	484
AT4G18580	66
AT4G18590	168
AT4G18593	155
AT4G18596	0
AT4G18600	137
AT4G18610	1
AT4G18620	0
AT4G18630	11
AT4G18640	111
AT4G18650	0
AT4G18660	0
AT4G18670	189
AT4G18680	0
AT4G18690	0
AT4G18692	0
AT4G18700	907
AT4G18710	1542
AT4G18720	0
AT4G18725	0
AT4G18730	1002
AT4G18740	328
AT4G18750	18
AT4G18760	94
AT4G18770	0
AT4G18780	107
AT4G18790	0
AT4G18800	71
AT4G18810	1614
AT4G18815	0
AT4G18820	365
AT4G18823	0
AT4G18830	7
AT4G18840	8
AT4G18860	0
AT4G18870	0
AT4G18880	92
AT4G18890	65
AT4G18900	0
AT4G18905	287
AT4G18910	306
AT4G18920	0
AT4G18930	135
AT4G18940	0
AT4G18950	554
AT4G18960	5
AT4G18970	158
AT4G18975	392
AT4G18980	7
AT4G18990	5
AT4G19000	0
AT4G19003	197
AT4G19006	400
AT4G19010	76
AT4G19020	388
AT4G19030	5
AT4G19035	0
AT4G19038	0
AT4G19040	604
AT4G19045	100
AT4G19050	106
AT4G19060	220
AT4G19070	230
AT4G19080	10
AT4G19090	26
AT4G19095	1
AT4G19100	161
AT4G19110	1891
AT4G19120	282
AT4G19130	6
AT4G19140	178
AT4G19150	159
AT4G19160	1175
AT4G19170	5699
AT4G19180	180
AT4G19185	94
AT4G19190	213
AT4G19191	4
AT4G19200	2757
AT4G19210	1099
AT4G19220	8
AT4G19230	198
AT4G19239	0
AT4G19240	2
AT4G19250	0
AT4G19260	0
AT4G19270	0
AT4G19275	0
AT4G19280	0
AT4G19290	0
AT4G19300	0
AT4G19305	0
AT4G19310	0
AT4G19320	0
AT4G19330	0
AT4G19340	0
AT4G19350	240
AT4G19360	0
AT4G19370	3
AT4G19380	10
AT4G19390	108
AT4G19395	0
AT4G19400	1
AT4G19410	851
AT4G19420	477
AT4G19430	1
AT4G19440	79
AT4G19450	751
AT4G19452	3
AT4G19460	22
AT4G19470	1
AT4G19480	0
AT4G19485	0
AT4G19490	436
AT4G19500	946
AT4G19510	967
AT4G19520	570
AT4G19530	1428
AT4G19540	74
AT4G19550	21
AT4G19560	26
AT4G19570	5
AT4G19580	0
AT4G19590	2
AT4G19600	239
AT4G19610	228
AT4G19620	0
AT4G19630	0
AT4G19633	0
AT4G19640	833
AT4G19645	31
AT4G19650	41
AT4G19660	313
AT4G19670	563
AT4G19680	0
AT4G19690	0
AT4G19700	265
AT4G19710	949
AT4G19720	0
AT4G19730	0
AT4G19740	0
AT4G19750	0
AT4G19760	0
AT4G19770	0
AT4G19780	0
AT4G19790	0
AT4G19800	0
AT4G19810	13
AT4G19820	25
AT4G19830	241
AT4G19840	3932
AT4G19850	17
AT4G19860	1172
AT4G19865	17
AT4G19870	75
AT4G19880	169
AT4G19890	60
AT4G19900	86
AT4G19902	0
AT4G19905	0
AT4G19910	0
AT4G19920	0
AT4G19925	0
AT4G19930	0
AT4G19940	0
AT4G19950	26
AT4G19960	498
AT4G19970	0
AT4G19975	1
AT4G19980	0
AT4G19985	356
AT4G19990	207
AT4G20000	0
AT4G20010	273
AT4G20020	201
AT4G20030	138
AT4G20040	1
AT4G20050	3
AT4G20060	102
AT4G20070	507
AT4G20080	1
AT4G20090	58
AT4G20095	0
AT4G20100	0
AT4G20110	39
AT4G20115	0
AT4G20130	359
AT4G20140	44
AT4G20150	1271
AT4G20160	0
AT4G20170	457
AT4G20180	0
AT4G20190	0
AT4G20200	0
AT4G20210	0
AT4G20220	0
AT4G20230	6
AT4G20235	0
AT4G20240	0
AT4G20250	0
AT4G20260	1133
AT4G20270	474
AT4G20280	174
AT4G20290	0
AT4G20300	475
AT4G20310	123
AT4G20320	102
AT4G20325	16
AT4G20330	311
AT4G20340	120
AT4G20350	11
AT4G20360	0
AT4G20362	3
AT4G20365	0
AT4G20370	0
AT4G20380	233
AT4G20390	1
AT4G20400	354
AT4G20410	523
AT4G20420	0
AT4G20430	78
AT4G20440	195
AT4G20450	0
AT4G20460	165
AT4G20470	1
AT4G20480	287
AT4G20490	0
AT4G20500	0
AT4G20510	1
AT4G20520	0
AT4G20530	0
AT4G20535	0
AT4G20540	0
AT4G20545	0
AT4G20550	0
AT4G20555	0
AT4G20560	0
AT4G20565	0
AT4G20570	0
AT4G20575	0
AT4G20580	0
AT4G20590	0
AT4G20600	0
AT4G20610	0
AT4G20620	0
AT4G20630	0
AT4G20640	0
AT4G20645	0
AT4G20650	0
AT4G20670	0
AT4G20680	0
AT4G20690	0
AT4G20700	0
AT4G20703	0
AT4G20707	0
AT4G20710	0
AT4G20715	0
AT4G20720	17
AT4G20725	0
AT4G20730	3
AT4G20735	0
AT4G20740	55
AT4G20760	351
AT4G20770	2
AT4G20780	75
AT4G20790	0
AT4G20800	0
AT4G20810	0
AT4G20820	14
AT4G20830	554
AT4G20835	0
AT4G20840	150
AT4G20850	2948
AT4G20860	631
AT4G20870	300
AT4G20880	214
AT4G20890	639
AT4G20900	0
AT4G20910	125
AT4G20920	1
AT4G20930	139
AT4G20935	3
AT4G20940	39
AT4G20947	0
AT4G20953	0
AT4G20960	336
AT4G20970	911
AT4G20980	602
AT4G20990	3
AT4G21000	0
AT4G21010	0
AT4G21020	0
AT4G21030	0
AT4G21040	0
AT4G21050	0
AT4G21060	138
AT4G21063	3
AT4G21065	11
AT4G21070	19
AT4G21080	1
AT4G21090	104
AT4G21100	210
AT4G21105	1474
AT4G21110	543
AT4G21120	103
AT4G21130	0
AT4G21140	86
AT4G21150	624
AT4G21160	409
AT4G21170	33
AT4G21180	376
AT4G21190	138
AT4G21192	131
AT4G21200	8
AT4G21210	1624
AT4G21213	2
AT4G21215	247
AT4G21220	11
AT4G21230	5
AT4G21240	0
AT4G21250	0
AT4G21260	0
AT4G21270	19
AT4G21280	19392
AT4G21300	20
AT4G21310	5
AT4G21320	52
AT4G21323	7
AT4G21326	158
AT4G21330	0
AT4G21340	0
AT4G21350	150
AT4G21360	0
AT4G21362	0
AT4G21363	0
AT4G21366	0
AT4G21370	0
AT4G21380	117
AT4G21390	189
AT4G21400	101
AT4G21410	163
AT4G21420	10
AT4G21430	174
AT4G21437	1
AT4G21440	77
AT4G21445	354
AT4G21450	816
AT4G21460	148
AT4G21470	427
AT4G21480	12
AT4G21490	1
AT4G21500	26
AT4G21510	68
AT4G21515	0
AT4G21520	57
AT4G21530	54
AT4G21534	102
AT4G21540	221
AT4G21550	22
AT4G21560	263
AT4G21570	2182
AT4G21580	1129
AT4G21585	45
AT4G21590	2
AT4G21595	0
AT4G21600	1
AT4G21605	0
AT4G21610	22
AT4G21620	626
AT4G21630	0
AT4G21640	0
AT4G21650	140
AT4G21660	984
AT4G21670	230
AT4G21680	5
AT4G21690	0
AT4G21700	66
AT4G21705	69
AT4G21710	592
AT4G21720	41
AT4G21730	5
AT4G21740	113
AT4G21745	2
AT4G21750	647
AT4G21760	139
AT4G21770	91
AT4G21780	29
AT4G21790	1168
AT4G21800	238
AT4G21810	315
AT4G21820	20
AT4G21830	2
AT4G21840	0
AT4G21850	10
AT4G21860	1443
AT4G21865	22
AT4G21870	91
AT4G21880	80
AT4G21890	77
AT4G21895	0
AT4G21900	93
AT4G21902	0
AT4G21903	1
AT4G21910	2020
AT4G21920	31
AT4G21926	1
AT4G21930	32
AT4G21940	162
AT4G21950	0
AT4G21960	3909
AT4G21970	1
AT4G21980	513
AT4G21990	694
AT4G22000	250
AT4G22010	108
AT4G22020	0
AT4G22030	0
AT4G22035	1
AT4G22040	0
AT4G22050	0
AT4G22060	0
AT4G22065	0
AT4G22066	0
AT4G22070	3
AT4G22080	0
AT4G22090	0
AT4G22100	0
AT4G22105	0
AT4G22110	0
AT4G22115	0
AT4G22120	108
AT4G22130	100
AT4G22140	231
AT4G22150	255
AT4G22160	61
AT4G22165	0
AT4G22170	0
AT4G22180	0
AT4G22185	0
AT4G22190	394
AT4G22200	1943
AT4G22210	0
AT4G22212	3
AT4G22214	3
AT4G22217	0
AT4G22220	1568
AT4G22230	0
AT4G22233	0
AT4G22235	0
AT4G22240	5039
AT4G22250	21
AT4G22260	883
AT4G22265	0
AT4G22270	37
AT4G22280	10
AT4G22285	181
AT4G22290	211
AT4G22300	57
AT4G22305	53
AT4G22310	757
AT4G22320	38
AT4G22330	889
AT4G22340	466
AT4G22350	158
AT4G22360	198
AT4G22370	14
AT4G22380	176
AT4G22390	8
AT4G22400	0
AT4G22410	1
AT4G22415	0
AT4G22430	0
AT4G22440	0
AT4G22450	0
AT4G22460	0
AT4G22463	0
AT4G22467	0
AT4G22470	3
AT4G22475	0
AT4G22485	0
AT4G22490	9
AT4G22495	0
AT4G22505	0
AT4G22510	0
AT4G22513	0
AT4G22517	0
AT4G22520	0
AT4G22530	45
AT4G22540	493
AT4G22545	1
AT4G22550	35
AT4G22560	5
AT4G22570	1131
AT4G22580	68
AT4G22590	102
AT4G22600	0
AT4G22610	0
AT4G22620	169
AT4G22630	1
AT4G22635	0
AT4G22640	0
AT4G22650	0
AT4G22660	0
AT4G22666	0
AT4G22670	512
AT4G22680	5
AT4G22690	334
AT4G22700	1
AT4G22710	0
AT4G22720	153
AT4G22730	85
AT4G22740	385
AT4G22745	153
AT4G22750	314
AT4G22754	0
AT4G22755	232
AT4G22756	121
AT4G22758	35
AT4G22760	14
AT4G22770	5
AT4G22780	55
AT4G22785	0
AT4G22790	56
AT4G22810	0
AT4G22820	547
AT4G22830	263
AT4G22840	122
AT4G22850	126
AT4G22860	22
AT4G22870	0
AT4G22880	4
AT4G22890	8900
AT4G22900	7
AT4G22910	95
AT4G22920	511
AT4G22930	395
AT4G22940	5
AT4G22950	6
AT4G22960	1
AT4G22970	29
AT4G22980	45
AT4G22990	403
AT4G23000	73
AT4G23010	183
AT4G23015	0
AT4G23020	73
AT4G23030	5
AT4G23040	82
AT4G23050	660
AT4G23060	537
AT4G23070	0
AT4G23080	0
AT4G23090	0
AT4G23100	4342
AT4G23110	0
AT4G23120	0
AT4G23130	28
AT4G23140	19
AT4G23150	1
AT4G23160	1
AT4G23170	75
AT4G23180	130
AT4G23190	76
AT4G23200	54
AT4G23205	0
AT4G23210	200
AT4G23215	28
AT4G23220	104
AT4G23230	12
AT4G23240	23
AT4G23250	349
AT4G23260	552
AT4G23270	228
AT4G23271	0
AT4G23280	1
AT4G23290	1837
AT4G23300	734
AT4G23310	1
AT4G23320	5
AT4G23330	132
AT4G23340	0
AT4G23350	0
AT4G23355	0
AT4G23360	0
AT4G23364	0
AT4G23365	0
AT4G23370	0
AT4G23373	0
AT4G23375	0
AT4G23380	0
AT4G23387	0
AT4G23390	0
AT4G23400	1387
AT4G23410	36
AT4G23420	72
AT4G23430	619
AT4G23440	112
AT4G23450	24
AT4G23460	472
AT4G23470	610
AT4G23490	102
AT4G23493	5
AT4G23496	0
AT4G23500	300
AT4G23510	0
AT4G23515	0
AT4G23520	0
AT4G23530	49
AT4G23540	112
AT4G23550	22
AT4G23560	0
AT4G23570	444
AT4G23580	0
AT4G23590	4
AT4G23600	41658
AT4G23610	1
AT4G23620	112
AT4G23630	4438
AT4G23635	0
AT4G23640	412
AT4G23650	838
AT4G23660	110
AT4G23670	13454
AT4G23680	213
AT4G23690	99
AT4G23700	1
AT4G23710	327
AT4G23713	0
AT4G23720	1
AT4G23730	757
AT4G23740	588
AT4G23750	41
AT4G23760	72
AT4G23770	67
AT4G23780	0
AT4G23790	68
AT4G23800	97
AT4G23810	85
AT4G23820	173
AT4G23840	53
AT4G23850	2776
AT4G23860	188
AT4G23870	67
AT4G23880	80
AT4G23882	0
AT4G23885	141
AT4G23890	1319
AT4G23895	108
AT4G23900	12
AT4G23910	151
AT4G23915	0
AT4G23920	53
AT4G23930	51
AT4G23940	621
AT4G23950	61
AT4G23960	1
AT4G23970	0
AT4G23980	312
AT4G23990	225
AT4G24000	3
AT4G24010	29
AT4G24015	19
AT4G24020	1111
AT4G24025	0
AT4G24026	0
AT4G24030	0
AT4G24040	108
AT4G24050	210
AT4G24060	334
AT4G24070	0
AT4G24080	2
AT4G24090	438
AT4G24100	249
AT4G24110	28
AT4G24120	921
AT4G24130	389
AT4G24140	17
AT4G24150	0
AT4G24160	323
AT4G24170	10
AT4G24175	24
AT4G24180	5
AT4G24190	2387
AT4G24200	256
AT4G24204	0
AT4G24210	203
AT4G24220	3498
AT4G24230	433
AT4G24231	4
AT4G24240	81
AT4G24250	31
AT4G24260	9
AT4G24265	6
AT4G24270	163
AT4G24275	4
AT4G24280	3921
AT4G24290	490
AT4G24300	0
AT4G24310	0
AT4G24320	5
AT4G24330	553
AT4G24340	5
AT4G24350	640
AT4G24370	67
AT4G24380	237
AT4G24390	112
AT4G24400	382
AT4G24410	12
AT4G24413	0
AT4G24415	8
AT4G24420	0
AT4G24430	11
AT4G24440	173
AT4G24450	300
AT4G24460	235
AT4G24470	228
AT4G24480	393
AT4G24490	215
AT4G24500	87
AT4G24510	464
AT4G24520	853
AT4G24530	103
AT4G24540	67
AT4G24550	480
AT4G24560	368
AT4G24565	0
AT4G24570	140
AT4G24580	1
AT4G24590	220
AT4G24600	0
AT4G24610	48
AT4G24615	0
AT4G24620	1742
AT4G24630	235
AT4G24640	0
AT4G24644	0
AT4G24650	0
AT4G24652	0
AT4G24660	154
AT4G24670	147
AT4G24680	744
AT4G24690	1448
AT4G24700	182
AT4G24710	6
AT4G24715	0
AT4G24730	138
AT4G24740	707
AT4G24750	867
AT4G24760	185
AT4G24770	7641
AT4G24780	1058
AT4G24790	193
AT4G24800	1086
AT4G24805	129
AT4G24810	292
AT4G24820	1231
AT4G24830	965
AT4G24840	262
AT4G24860	17
AT4G24880	80
AT4G24890	0
AT4G24900	97
AT4G24910	17
AT4G24920	435
AT4G24930	1272
AT4G24940	204
AT4G24950	5
AT4G24960	1185
AT4G24970	54
AT4G24972	284
AT4G24973	0
AT4G24974	0
AT4G24975	0
AT4G24977	0
AT4G24980	0
AT4G24990	518
AT4G25000	14
AT4G25010	0
AT4G25020	28
AT4G25030	904
AT4G25040	0
AT4G25050	3529
AT4G25070	1
AT4G25080	4382
AT4G25090	0
AT4G25100	2166
AT4G25110	2
AT4G25120	41
AT4G25130	2099
AT4G25140	0
AT4G25150	19
AT4G25160	0
AT4G25170	465
AT4G25180	117
AT4G25190	0
AT4G25200	3
AT4G25210	334
AT4G25220	0
AT4G25225	11
AT4G25230	571
AT4G25235	0
AT4G25240	5
AT4G25250	0
AT4G25260	152
AT4G25270	59
AT4G25280	215
AT4G25290	1416
AT4G25300	244
AT4G25310	0
AT4G25315	26
AT4G25320	74
AT4G25330	0
AT4G25340	253
AT4G25350	16
AT4G25360	214
AT4G25370	1358
AT4G25380	5
AT4G25390	102
AT4G25400	0
AT4G25410	4
AT4G25420	25
AT4G25430	0
AT4G25433	533
AT4G25434	23
AT4G25435	0
AT4G25440	172
AT4G25450	696
AT4G25470	23
AT4G25480	0
AT4G25490	2
AT4G25500	232
AT4G25510	0
AT4G25515	67
AT4G25520	316
AT4G25530	0
AT4G25540	1
AT4G25550	362
AT4G25560	0
AT4G25570	1062
AT4G25580	2
AT4G25585	0
AT4G25590	0
AT4G25600	20
AT4G25610	92
AT4G25620	261
AT4G25630	149
AT4G25631	0
AT4G25635	0
AT4G25640	2275
AT4G25650	1719
AT4G25660	253
AT4G25670	724
AT4G25680	308
AT4G25690	236
AT4G25700	1014
AT4G25707	8
AT4G25710	56
AT4G25719	4
AT4G25720	120
AT4G25730	291
AT4G25740	539
AT4G25750	1
AT4G25760	0
AT4G25770	210
AT4G25780	58
AT4G25790	0
AT4G25800	45
AT4G25810	16
AT4G25820	0
AT4G25830	135
AT4G25835	40
AT4G25840	121
AT4G25845	0
AT4G25850	37
AT4G25860	0
AT4G25870	66
AT4G25880	397
AT4G25885	9
AT4G25890	244
AT4G25900	126
AT4G25910	457
AT4G25920	0
AT4G25930	0
AT4G25940	74
AT4G25950	2
AT4G25960	989
AT4G25970	338
AT4G25980	5
AT4G25990	10
AT4G26000	276
AT4G26010	5
AT4G26020	0
AT4G26030	0
AT4G26040	0
AT4G26050	0
AT4G26055	8
AT4G26060	79
AT4G26070	86
AT4G26080	1176
AT4G26090	0
AT4G26095	0
AT4G26100	483
AT4G26110	636
AT4G26120	13
AT4G26130	524
AT4G26140	140
AT4G26145	0
AT4G26150	106
AT4G26160	207
AT4G26170	3
AT4G26180	60
AT4G26190	468
AT4G26200	0
AT4G26210	175
AT4G26220	6
AT4G26225	0
AT4G26230	495
AT4G26240	77
AT4G26250	0
AT4G26255	10
AT4G26260	0
AT4G26270	54
AT4G26280	0
AT4G26288	11
AT4G26290	0
AT4G26300	600
AT4G26310	184
AT4G26320	0
AT4G26330	0
AT4G26340	0
AT4G26350	0
AT4G26360	0
AT4G26365	0
AT4G26370	99
AT4G26375	0
AT4G26380	0
AT4G26385	0
AT4G26390	2
AT4G26400	227
AT4G26410	364
AT4G26415	15
AT4G26420	0
AT4G26430	78
AT4G26440	0
AT4G26450	573
AT4G26455	290
AT4G26460	0
AT4G26466	0
AT4G26470	8
AT4G26480	336
AT4G26483	0
AT4G26485	0
AT4G26488	0
AT4G26490	0
AT4G26500	0
AT4G26510	536
AT4G26520	441
AT4G26530	3723
AT4G26540	182
AT4G26542	0
AT4G26550	53
AT4G26555	399
AT4G26560	0
AT4G26570	395
AT4G26580	16
AT4G26582	1
AT4G26590	0
AT4G26600	86
AT4G26610	305
AT4G26620	148
AT4G26630	2382
AT4G26640	573
AT4G26650	423
AT4G26660	16
AT4G26670	14
AT4G26675	0
AT4G26680	25
AT4G26690	511
AT4G26700	1332
AT4G26701	0
AT4G26710	965
AT4G26720	205
AT4G26730	0
AT4G26740	0
AT4G26750	187
AT4G26760	54
AT4G26770	1
AT4G26780	86
AT4G26790	31
AT4G26795	7
AT4G26800	15
AT4G26810	20
AT4G26820	0
AT4G26830	5
AT4G26840	584
AT4G26850	15936
AT4G26860	1280
AT4G26870	571
AT4G26880	0
AT4G26890	16
AT4G26900	375
AT4G26910	419
AT4G26920	0
AT4G26930	0
AT4G26940	759
AT4G26950	148
AT4G26960	7
AT4G26965	78
AT4G26970	2240
AT4G26980	146
AT4G26990	36
AT4G27000	657
AT4G27010	53
AT4G27020	326
AT4G27030	635
AT4G27040	347
AT4G27050	203
AT4G27052	0
AT4G27060	221
AT4G27070	493
AT4G27080	253
AT4G27090	2316
AT4G27100	184
AT4G27110	0
AT4G27120	203
AT4G27130	190
AT4G27140	0
AT4G27150	0
AT4G27160	0
AT4G27170	0
AT4G27180	511
AT4G27190	0
AT4G27200	0
AT4G27210	0
AT4G27220	1
AT4G27230	309
AT4G27240	75
AT4G27250	0
AT4G27260	141
AT4G27270	25
AT4G27280	489
AT4G27290	1
AT4G27300	36
AT4G27310	917
AT4G27320	441
AT4G27330	0
AT4G27340	215
AT4G27350	108
AT4G27360	37
AT4G27370	117
AT4G27380	110
AT4G27390	360
AT4G27395	0
AT4G27400	0
AT4G27410	456
AT4G27415	0
AT4G27420	1
AT4G27430	1232
AT4G27435	74
AT4G27440	1098
AT4G27450	303
AT4G27460	0
AT4G27470	178
AT4G27480	8
AT4G27490	76
AT4G27500	1308
AT4G27510	4
AT4G27520	6470
AT4G27530	11
AT4G27540	66
AT4G27550	0
AT4G27560	497
AT4G27565	1
AT4G27570	6
AT4G27580	1
AT4G27585	202
AT4G27590	20
AT4G27595	204
AT4G27597	0
AT4G27600	905
AT4G27610	262
AT4G27620	127
AT4G27630	91
AT4G27640	382
AT4G27650	271
AT4G27652	203
AT4G27654	15
AT4G27657	179
AT4G27660	4
AT4G27670	1
AT4G27680	447
AT4G27690	120
AT4G27700	2052
AT4G27710	917
AT4G27720	229
AT4G27730	130
AT4G27740	228
AT4G27745	141
AT4G27750	157
AT4G27760	213
AT4G27765	0
AT4G27780	192
AT4G27790	0
AT4G27800	1576
AT4G27810	1
AT4G27820	536
AT4G27830	1623
AT4G27840	140
AT4G27845	0
AT4G27850	3
AT4G27852	6
AT4G27860	105
AT4G27870	498
AT4G27875	0
AT4G27880	186
AT4G27885	0
AT4G27890	0
AT4G27900	183
AT4G27910	172
AT4G27920	0
AT4G27940	187
AT4G27950	28
AT4G27960	2352
AT4G27970	14
AT4G27980	1
AT4G27990	501
AT4G28000	0
AT4G28005	0
AT4G28010	46
AT4G28020	14
AT4G28025	1905
AT4G28030	893
AT4G28040	2
AT4G28050	122
AT4G28060	432
AT4G28068	0
AT4G28070	26
AT4G28080	10374
AT4G28085	5
AT4G28088	0
AT4G28090	0
AT4G28100	163
AT4G28110	0
AT4G28130	0
AT4G28140	446
AT4G28150	43
AT4G28160	0
AT4G28162	11
AT4G28170	0
AT4G28180	8
AT4G28190	63
AT4G28200	218
AT4G28210	221
AT4G28220	143
AT4G28230	12
AT4G28240	251
AT4G28250	83
AT4G28260	769
AT4G28270	413
AT4G28280	6
AT4G28290	0
AT4G28300	1434
AT4G28310	8
AT4G28320	35
AT4G28330	4
AT4G28340	2
AT4G28350	116
AT4G28360	185
AT4G28362	0
AT4G28365	0
AT4G28370	238
AT4G28380	23
AT4G28390	52
AT4G28395	0
AT4G28397	0
AT4G28400	329
AT4G28405	0
AT4G28410	0
AT4G28420	0
AT4G28430	16
AT4G28440	304
AT4G28450	99
AT4G28460	0
AT4G28470	507
AT4G28480	395
AT4G28485	5
AT4G28490	356
AT4G28500	16
AT4G28510	201
AT4G28520	0
AT4G28530	0
AT4G28540	283
AT4G28550	87
AT4G28556	0
AT4G28560	5
AT4G28570	365
AT4G28580	0
AT4G28590	73
AT4G28600	458
AT4G28610	714
AT4G28620	0
AT4G28630	247
AT4G28640	130
AT4G28650	1
AT4G28652	0
AT4G28660	1675
AT4G28670	0
AT4G28680	0
AT4G28690	36
AT4G28700	25
AT4G28703	1
AT4G28706	518
AT4G28710	352
AT4G28720	10
AT4G28730	356
AT4G28740	774
AT4G28750	6851
AT4G28755	0
AT4G28760	877
AT4G28770	285
AT4G28775	0
AT4G28780	61
AT4G28790	1
AT4G28800	0
AT4G28811	0
AT4G28815	0
AT4G28820	18
AT4G28830	92
AT4G28840	2
AT4G28850	0
AT4G28860	587
AT4G28870	0
AT4G28880	608
AT4G28890	0
AT4G28900	5
AT4G28910	650
AT4G28915	0
AT4G28920	0
AT4G28930	0
AT4G28940	0
AT4G28950	12
AT4G28960	0
AT4G28970	0
AT4G28980	260
AT4G28990	53
AT4G29000	81
AT4G29010	1757
AT4G29020	93
AT4G29030	26
AT4G29033	0
AT4G29035	0
AT4G29037	0
AT4G29040	1289
AT4G29050	7
AT4G29060	4041
AT4G29070	1199
AT4G29080	183
AT4G29090	0
AT4G29100	701
AT4G29103	0
AT4G29110	57
AT4G29120	341
AT4G29130	791
AT4G29140	25
AT4G29150	1
AT4G29160	1039
AT4G29170	9
AT4G29180	1
AT4G29190	129
AT4G29200	0
AT4G29210	278
AT4G29220	1143
AT4G29230	57
AT4G29240	15
AT4G29250	0
AT4G29260	208
AT4G29270	1
AT4G29273	0
AT4G29276	0
AT4G29280	0
AT4G29281	0
AT4G29283	0
AT4G29285	0
AT4G29290	0
AT4G29300	0
AT4G29305	0
AT4G29310	72
AT4G29330	270
AT4G29340	0
AT4G29350	4328
AT4G29360	16
AT4G29370	0
AT4G29380	481
AT4G29390	299
AT4G29400	67
AT4G29410	913
AT4G29415	0
AT4G29420	83
AT4G29430	106
AT4G29440	151
AT4G29450	0
AT4G29460	0
AT4G29470	4
AT4G29480	715
AT4G29490	394
AT4G29510	182
AT4G29520	151
AT4G29530	58
AT4G29540	27
AT4G29548	0
AT4G29550	4
AT4G29560	11
AT4G29570	3
AT4G29580	0
AT4G29590	560
AT4G29600	0
AT4G29610	3
AT4G29620	0
AT4G29630	0
AT4G29640	0
AT4G29650	1
AT4G29654	0
AT4G29658	0
AT4G29660	84
AT4G29670	716
AT4G29680	230
AT4G29690	3
AT4G29700	152
AT4G29710	1
AT4G29720	284
AT4G29730	65
AT4G29735	216
AT4G29740	183
AT4G29750	773
AT4G29760	1
AT4G29770	1
AT4G29780	162
AT4G29790	375
AT4G29800	6
AT4G29810	338
AT4G29820	62
AT4G29830	93
AT4G29840	413
AT4G29850	2
AT4G29860	82
AT4G29870	159
AT4G29880	5
AT4G29890	216
AT4G29900	1395
AT4G29905	991
AT4G29910	48
AT4G29920	49
AT4G29930	10
AT4G29940	182
AT4G29950	498
AT4G29960	172
AT4G29970	0
AT4G29980	0
AT4G29990	19
AT4G30000	71
AT4G30010	1123
AT4G30020	303
AT4G30030	0
AT4G30040	0
AT4G30050	0
AT4G30060	273
AT4G30064	0
AT4G30067	0
AT4G30070	0
AT4G30072	0
AT4G30074	0
AT4G30080	283
AT4G30090	3
AT4G30097	0
AT4G30100	1167
AT4G30110	201
AT4G30120	3
AT4G30130	17
AT4G30140	0
AT4G30150	113
AT4G30160	835
AT4G30170	0
AT4G30180	1
AT4G30190	2159
AT4G30200	779
AT4G30210	2286
AT4G30220	387
AT4G30230	23
AT4G30240	215
AT4G30250	0
AT4G30260	266
AT4G30270	255
AT4G30280	59
AT4G30290	228
AT4G30300	1
AT4G30310	955
AT4G30320	0
AT4G30330	81
AT4G30340	201
AT4G30350	330
AT4G30360	199
AT4G30370	5
AT4G30380	0
AT4G30390	100
AT4G30400	116
AT4G30410	30
AT4G30420	0
AT4G30430	1
AT4G30440	712
AT4G30450	403
AT4G30460	1378
AT4G30470	894
AT4G30480	240
AT4G30490	473
AT4G30500	31
AT4G30510	80
AT4G30520	168
AT4G30530	7701
AT4G30540	1
AT4G30550	320
AT4G30560	38
AT4G30570	37
AT4G30580	523
AT4G30590	0
AT4G30600	1353
AT4G30610	143
AT4G30620	334
AT4G30630	152
AT4G30640	1
AT4G30650	1432
AT4G30660	80
AT4G30662	0
AT4G30670	0
AT4G30680	34
AT4G30690	627
AT4G30700	10
AT4G30710	187
AT4G30720	296
AT4G30730	0
AT4G30740	0
AT4G30750	222
AT4G30760	377
AT4G30770	0
AT4G30780	228
AT4G30790	598
AT4G30800	53
AT4G30810	570
AT4G30820	81
AT4G30825	262
AT4G30830	45
AT4G30840	43
AT4G30845	14
AT4G30850	36
AT4G30860	21
AT4G30870	34
AT4G30872	0
AT4G30880	0
AT4G30890	461
AT4G30900	153
AT4G30910	68
AT4G30920	837
AT4G30930	111
AT4G30935	210
AT4G30940	48
AT4G30950	5173
AT4G30960	3510
AT4G30970	0
AT4G30972	0
AT4G30975	3
AT4G30980	38
AT4G30990	302
AT4G30993	1121
AT4G30996	213
AT4G31000	152
AT4G31010	45
AT4G31020	0
AT4G31030	0
AT4G31040	731
AT4G31050	50
AT4G31060	40
AT4G31070	9
AT4G31073	0
AT4G31075	0
AT4G31080	342
AT4G31100	4
AT4G31110	39
AT4G31115	387
AT4G31120	116
AT4G31130	236
AT4G31140	221
AT4G31150	77
AT4G31160	422
AT4G31170	676
AT4G31180	554
AT4G31190	0
AT4G31196	0
AT4G31200	158
AT4G31210	228
AT4G31230	7
AT4G31240	102
AT4G31248	1
AT4G31250	6
AT4G31260	0
AT4G31265	0
AT4G31270	59
AT4G31280	0
AT4G31290	527
AT4G31300	1014
AT4G31310	621
AT4G31320	0
AT4G31330	44
AT4G31340	876
AT4G31350	123
AT4G31351	4
AT4G31354	0
AT4G31355	10
AT4G31360	34
AT4G31370	1
AT4G31380	2
AT4G31390	1371
AT4G31398	5
AT4G31400	14
AT4G31405	11
AT4G31408	12
AT4G31410	194
AT4G31420	408
AT4G31430	221
AT4G31440	36
AT4G31441	3
AT4G31450	458
AT4G31460	152
AT4G31470	0
AT4G31480	732
AT4G31490	542
AT4G31500	4970
AT4G31510	119
AT4G31520	8
AT4G31530	1174
AT4G31540	0
AT4G31550	235
AT4G31560	361
AT4G31570	680
AT4G31580	442
AT4G31590	215
AT4G31600	43
AT4G31610	0
AT4G31615	2
AT4G31620	1
AT4G31630	0
AT4G31640	0
AT4G31650	67
AT4G31660	0
AT4G31670	138
AT4G31680	0
AT4G31685	0
AT4G31690	0
AT4G31695	0
AT4G31700	1298
AT4G31710	0
AT4G31715	0
AT4G31720	255
AT4G31730	3
AT4G31740	0
AT4G31750	272
AT4G31760	1
AT4G31770	100
AT4G31780	2739
AT4G31790	46
AT4G31800	641
AT4G31805	2
AT4G31810	88
AT4G31820	521
AT4G31830	0
AT4G31840	46
AT4G31850	510
AT4G31860	813
AT4G31870	640
AT4G31875	0
AT4G31877	0
AT4G31880	559
AT4G31890	19
AT4G31895	0
AT4G31900	0
AT4G31910	17
AT4G31920	229
AT4G31930	40
AT4G31940	0
AT4G31950	0
AT4G31960	3
AT4G31970	0
AT4G31980	126
AT4G31985	416
AT4G31990	2212
AT4G32000	12
AT4G32010	323
AT4G32020	4174
AT4G32030	346
AT4G32040	386
AT4G32050	119
AT4G32060	1671
AT4G32070	453
AT4G32080	1
AT4G32090	0
AT4G32100	0
AT4G32105	0
AT4G32110	0
AT4G32120	81
AT4G32130	305
AT4G32140	143
AT4G32150	647
AT4G32160	312
AT4G32170	0
AT4G32175	61
AT4G32180	667
AT4G32190	2161
AT4G32200	28
AT4G32205	2
AT4G32208	0
AT4G32210	52
AT4G32212	1
AT4G32215	0
AT4G32220	1
AT4G32230	0
AT4G32240	339
AT4G32250	596
AT4G32260	11238
AT4G32265	0
AT4G32270	211
AT4G32272	115
AT4G32280	8
AT4G32285	614
AT4G32290	90
AT4G32295	114
AT4G32300	308
AT4G32320	303
AT4G32330	752
AT4G32340	403
AT4G32342	1
AT4G32350	177
AT4G32360	111
AT4G32370	0
AT4G32375	0
AT4G32380	0
AT4G32390	529
AT4G32400	332
AT4G32410	4789
AT4G32420	647
AT4G32430	6
AT4G32440	276
AT4G32445	0
AT4G32450	63
AT4G32460	14
AT4G32470	1630
AT4G32475	0
AT4G32480	138
AT4G32490	0
AT4G32500	0
AT4G32510	0
AT4G32520	550
AT4G32530	467
AT4G32535	5
AT4G32540	0
AT4G32551	655
AT4G32560	159
AT4G32570	592
AT4G32580	0
AT4G32590	1312
AT4G32600	681
AT4G32605	61
AT4G32610	398
AT4G32620	514
AT4G32630	3
AT4G32640	690
AT4G32650	32
AT4G32660	460
AT4G32670	76
AT4G32680	151
AT4G32690	144
AT4G32700	148
AT4G32710	131
AT4G32714	0
AT4G32717	1
AT4G32720	291
AT4G32730	292
AT4G32750	79
AT4G32760	801
AT4G32765	0
AT4G32770	1671
AT4G32780	6
AT4G32790	76
AT4G32800	215
AT4G32810	0
AT4G32820	269
AT4G32830	26
AT4G32840	90
AT4G32850	772
AT4G32860	0
AT4G32870	125
AT4G32880	472
AT4G32890	17
AT4G32900	137
AT4G32910	198
AT4G32915	181
AT4G32920	609
AT4G32930	313
AT4G32940	1672
AT4G32950	5
AT4G32960	118
AT4G32970	101
AT4G32980	1032
AT4G32990	9
AT4G33000	566
AT4G33010	40950
AT4G33020	1
AT4G33030	555
AT4G33040	124
AT4G33050	486
AT4G33060	194
AT4G33070	2
AT4G33080	878
AT4G33090	1429
AT4G33100	32
AT4G33110	900
AT4G33120	0
AT4G33130	14
AT4G33140	137
AT4G33145	0
AT4G33150	345
AT4G33160	57
AT4G33170	4
AT4G33180	104
AT4G33200	395
AT4G33210	703
AT4G33220	979
AT4G33230	0
AT4G33240	1047
AT4G33250	573
AT4G33260	25
AT4G33270	39
AT4G33280	2
AT4G33290	0
AT4G33300	433
AT4G33310	0
AT4G33320	0
AT4G33330	15
AT4G33350	363
AT4G33355	0
AT4G33360	112
AT4G33370	0
AT4G33380	707
AT4G33390	4
AT4G33400	50
AT4G33410	162
AT4G33420	38
AT4G33430	516
AT4G33440	83
AT4G33450	0
AT4G33460	196
AT4G33465	0
AT4G33467	5
AT4G33470	592
AT4G33480	177
AT4G33490	123
AT4G33495	86
AT4G33500	762
AT4G33510	1660
AT4G33520	1118
AT4G33530	721
AT4G33540	618
AT4G33550	42
AT4G33560	105
AT4G33565	313
AT4G33580	1216
AT4G33585	2
AT4G33590	0
AT4G33600	0
AT4G33610	0
AT4G33620	74
AT4G33625	363
AT4G33630	1088
AT4G33640	222
AT4G33650	347
AT4G33660	203
AT4G33666	490
AT4G33670	277
AT4G33680	1053
AT4G33690	103
AT4G33700	308
AT4G33710	0
AT4G33720	0
AT4G33730	0
AT4G33735	0
AT4G33740	445
AT4G33760	415
AT4G33770	147
AT4G33780	300
AT4G33790	11
AT4G33800	0
AT4G33810	23
AT4G33820	0
AT4G33830	0
AT4G33840	0
AT4G33850	0
AT4G33860	0
AT4G33865	1083
AT4G33870	0
AT4G33880	0
AT4G33885	0
AT4G33890	199
AT4G33900	0
AT4G33905	51
AT4G33910	217
AT4G33920	219
AT4G33925	7
AT4G33930	7
AT4G33940	257
AT4G33945	171
AT4G33950	216
AT4G33960	24
AT4G33970	2
AT4G33980	3
AT4G33985	7
AT4G33990	17
AT4G34000	1621
AT4G34020	250
AT4G34030	448
AT4G34035	0
AT4G34040	553
AT4G34050	2134
AT4G34060	148
AT4G34065	2
AT4G34070	149
AT4G34071	0
AT4G34080	0
AT4G34090	678
AT4G34100	1372
AT4G34103	0
AT4G34110	3940
AT4G34120	1433
AT4G34131	66
AT4G34135	170
AT4G34138	103
AT4G34139	0
AT4G34140	445
AT4G34150	808
AT4G34160	47
AT4G34170	0
AT4G34180	508
AT4G34190	3301
AT4G34200	1670
AT4G34210	3
AT4G34215	253
AT4G34220	709
AT4G34230	4632
AT4G34240	3506
AT4G34250	33
AT4G34260	461
AT4G34265	294
AT4G34270	240
AT4G34280	275
AT4G34290	169
AT4G34300	0
AT4G34310	283
AT4G34320	5
AT4G34330	0
AT4G34332	0
AT4G34340	26
AT4G34345	0
AT4G34350	9604
AT4G34360	11
AT4G34370	262
AT4G34380	3
AT4G34390	239
AT4G34400	1
AT4G34410	6
AT4G34412	24
AT4G34415	0
AT4G34419	0
AT4G34420	3
AT4G34430	323
AT4G34440	0
AT4G34450	1980
AT4G34460	595
AT4G34470	0
AT4G34480	492
AT4G34490	700
AT4G34500	77
AT4G34510	2
AT4G34520	0
AT4G34530	0
AT4G34540	114
AT4G34550	76
AT4G34555	147
AT4G34560	209
AT4G34570	64
AT4G34580	7
AT4G34590	233
AT4G34600	21
AT4G34610	566
AT4G34620	3683
AT4G34630	724
AT4G34640	796
AT4G34650	314
AT4G34660	231
AT4G34670	1262
AT4G34680	157
AT4G34690	0
AT4G34695	0
AT4G34700	874
AT4G34710	9576
AT4G34720	2658
AT4G34730	531
AT4G34740	380
AT4G34750	39
AT4G34760	176
AT4G34770	8
AT4G34780	0
AT4G34790	4
AT4G34800	1
AT4G34810	0
AT4G34830	1144
AT4G34840	70
AT4G34850	2
AT4G34860	27
AT4G34870	4208
AT4G34880	1
AT4G34881	27
AT4G34890	753
AT4G34900	90
AT4G34910	124
AT4G34920	800
AT4G34930	6
AT4G34940	1
AT4G34950	657
AT4G34960	153
AT4G34970	0
AT4G34975	0
AT4G34980	595
AT4G34990	74
AT4G35000	2974
AT4G35010	0
AT4G35020	132
AT4G35025	0
AT4G35030	28
AT4G35040	311
AT4G35050	46
AT4G35060	145
AT4G35070	23
AT4G35080	226
AT4G35090	42452
AT4G35100	4931
AT4G35110	297
AT4G35120	0
AT4G35130	6
AT4G35140	145
AT4G35150	0
AT4G35160	74
AT4G35165	1
AT4G35170	0
AT4G35180	10
AT4G35190	0
AT4G35200	0
AT4G35210	0
AT4G35220	251
AT4G35230	539
AT4G35240	224
AT4G35250	3691
AT4G35260	740
AT4G35270	475
AT4G35280	0
AT4G35290	330
AT4G35295	1
AT4G35300	715
AT4G35310	498
AT4G35320	285
AT4G35335	208
AT4G35350	240
AT4G35360	432
AT4G35370	0
AT4G35375	0
AT4G35380	0
AT4G35390	6
AT4G35400	0
AT4G35410	102
AT4G35420	65
AT4G35430	0
AT4G35440	306
AT4G35450	4358
AT4G35460	202
AT4G35470	302
AT4G35480	29
AT4G35485	0
AT4G35490	205
AT4G35500	19
AT4G35510	163
AT4G35519	0
AT4G35520	8
AT4G35530	63
AT4G35540	57
AT4G35550	211
AT4G35560	74
AT4G35570	370
AT4G35580	329
AT4G35590	0
AT4G35600	157
AT4G35610	0
AT4G35620	20
AT4G35630	937
AT4G35640	15
AT4G35650	0
AT4G35655	4
AT4G35660	0
AT4G35670	0
AT4G35680	0
AT4G35685	7
AT4G35690	0
AT4G35700	0
AT4G35710	0
AT4G35720	0
AT4G35725	0
AT4G35730	35
AT4G35731	0
AT4G35733	0
AT4G35740	143
AT4G35750	819
AT4G35760	699
AT4G35770	43
AT4G35780	372
AT4G35783	28
AT4G35785	259
AT4G35790	470
AT4G35800	1253
AT4G35810	0
AT4G35820	0
AT4G35830	4526
AT4G35840	38
AT4G35850	170
AT4G35860	499
AT4G35870	146
AT4G35880	106
AT4G35890	420
AT4G35900	8
AT4G35905	64
AT4G35910	107
AT4G35920	392
AT4G35930	48
AT4G35940	78
AT4G35950	367
AT4G35970	58
AT4G35980	120
AT4G35985	32
AT4G35987	63
AT4G36000	8
AT4G36010	107
AT4G36020	241
AT4G36030	0
AT4G36032	0
AT4G36040	1803
AT4G36050	77
AT4G36052	0
AT4G36060	5
AT4G36070	0
AT4G36080	363
AT4G36090	86
AT4G36100	0
AT4G36105	3
AT4G36110	15
AT4G36120	26
AT4G36130	474
AT4G36140	230
AT4G36150	65
AT4G36160	34
AT4G36170	0
AT4G36180	17
AT4G36190	622
AT4G36195	917
AT4G36197	0
AT4G36210	664
AT4G36220	854
AT4G36230	71
AT4G36240	79
AT4G36245	0
AT4G36250	1478
AT4G36260	21
AT4G36270	37
AT4G36280	35
AT4G36290	113
AT4G36350	2
AT4G36360	1910
AT4G36370	0
AT4G36380	119
AT4G36390	768
AT4G36400	548
AT4G36410	233
AT4G36420	127
AT4G36430	0
AT4G36440	168
AT4G36450	10
AT4G36460	0
AT4G36470	84
AT4G36480	293
AT4G36490	0
AT4G36500	646
AT4G36510	0
AT4G36515	56
AT4G36520	262
AT4G36530	1551
AT4G36540	963
AT4G36550	164
AT4G36560	0
AT4G36570	9
AT4G36580	36
AT4G36590	0
AT4G36600	0
AT4G36610	8
AT4G36620	2
AT4G36630	411
AT4G36635	0
AT4G36640	469
AT4G36648	1405
AT4G36650	94
AT4G36660	275
AT4G36670	43
AT4G36680	91
AT4G36690	1461
AT4G36700	1
AT4G36710	324
AT4G36720	69
AT4G36730	561
AT4G36740	0
AT4G36750	286
AT4G36760	593
AT4G36770	2
AT4G36780	445
AT4G36790	73
AT4G36791	0
AT4G36795	0
AT4G36800	1563
AT4G36808	0
AT4G36810	0
AT4G36820	3
AT4G36830	44
AT4G36840	68
AT4G36850	49
AT4G36860	362
AT4G36870	642
AT4G36880	0
AT4G36890	237
AT4G36900	77
AT4G36910	174
AT4G36920	69
AT4G36925	0
AT4G36930	11
AT4G36940	295
AT4G36945	44
AT4G36950	24
AT4G36960	479
AT4G36970	117
AT4G36980	1428
AT4G36990	349
AT4G37000	728
AT4G37010	0
AT4G37020	84
AT4G37022	13
AT4G37030	20
AT4G37040	989
AT4G37050	0
AT4G37060	0
AT4G37070	0
AT4G37080	797
AT4G37090	84
AT4G37095	10
AT4G37100	112
AT4G37110	70
AT4G37120	695
AT4G37130	120
AT4G37140	12
AT4G37150	121
AT4G37160	0
AT4G37170	6
AT4G37175	0
AT4G37180	613
AT4G37190	108
AT4G37200	981
AT4G37210	207
AT4G37220	9
AT4G37225	4
AT4G37230	4
AT4G37235	5
AT4G37240	12
AT4G37250	147
AT4G37260	86
AT4G37270	1109
AT4G37280	198
AT4G37290	0
AT4G37295	3
AT4G37300	1103
AT4G37310	602
AT4G37320	203
AT4G37330	506
AT4G37340	0
AT4G37360	0
AT4G37370	14
AT4G37380	42
AT4G37390	0
AT4G37400	128
AT4G37409	0
AT4G37410	0
AT4G37420	0
AT4G37430	0
AT4G37432	0
AT4G37435	0
AT4G37440	453
AT4G37445	21
AT4G37450	112
AT4G37460	1478
AT4G37470	659
AT4G37480	161
AT4G37483	14
AT4G37490	8
AT4G37500	0
AT4G37510	793
AT4G37520	572
AT4G37530	372
AT4G37540	232
AT4G37550	1126
AT4G37553	3
AT4G37560	270
AT4G37570	0
AT4G37580	99
AT4G37590	665
AT4G37608	28
AT4G37610	198
AT4G37620	3
AT4G37630	38
AT4G37640	398
AT4G37650	133
AT4G37660	36
AT4G37670	42
AT4G37680	324
AT4G37682	9
AT4G37685	5
AT4G37690	19
AT4G37700	9
AT4G37705	0
AT4G37710	2
AT4G37720	0
AT4G37730	20
AT4G37740	13
AT4G37750	28
AT4G37760	2161
AT4G37770	32
AT4G37780	0
AT4G37790	534
AT4G37800	3135
AT4G37810	10
AT4G37820	478
AT4G37830	1198
AT4G37840	0
AT4G37850	0
AT4G37860	0
AT4G37870	798
AT4G37880	296
AT4G37890	8
AT4G37895	0
AT4G37900	8
AT4G37910	1012
AT4G37920	192
AT4G37925	2008
AT4G37930	40970
AT4G37940	0
AT4G37950	0
AT4G37970	50
AT4G37980	3092
AT4G37990	886
AT4G38000	1
AT4G38005	0
AT4G38010	2
AT4G38020	98
AT4G38030	0
AT4G38040	205
AT4G38050	17
AT4G38060	383
AT4G38062	10
AT4G38065	0
AT4G38070	0
AT4G38080	4
AT4G38090	229
AT4G38092	6
AT4G38100	211
AT4G38120	278
AT4G38130	686
AT4G38140	0
AT4G38150	36
AT4G38160	250
AT4G38170	84
AT4G38180	16
AT4G38190	0
AT4G38200	393
AT4G38210	0
AT4G38213	0
AT4G38215	0
AT4G38220	716
AT4G38225	606
AT4G38230	110
AT4G38240	264
AT4G38250	0
AT4G38260	175
AT4G38270	225
AT4G38280	104
AT4G38290	1
AT4G38300	20
AT4G38310	3
AT4G38320	53
AT4G38330	24
AT4G38340	3
AT4G38350	869
AT4G38360	451
AT4G38370	62
AT4G38380	31
AT4G38390	0
AT4G38400	36
AT4G38401	0
AT4G38405	0
AT4G38410	165
AT4G38420	185
AT4G38430	877
AT4G38440	162
AT4G38460	508
AT4G38470	530
AT4G38480	61
AT4G38490	176
AT4G38495	42
AT4G38500	254
AT4G38510	1266
AT4G38520	765
AT4G38530	18
AT4G38540	1
AT4G38545	12
AT4G38550	0
AT4G38552	6
AT4G38560	11
AT4G38570	79
AT4G38580	207
AT4G38590	1
AT4G38600	1775
AT4G38620	206
AT4G38630	978
AT4G38640	327
AT4G38650	36
AT4G38660	126
AT4G38670	132
AT4G38680	949
AT4G38690	470
AT4G38700	35
AT4G38710	619
AT4G38730	189
AT4G38740	6586
AT4G38760	635
AT4G38770	3924
AT4G38775	0
AT4G38780	17
AT4G38781	0
AT4G38790	165
AT4G38800	866
AT4G38810	1892
AT4G38820	0
AT4G38825	0
AT4G38830	0
AT4G38840	670
AT4G38850	103
AT4G38860	920
AT4G38870	2
AT4G38880	0
AT4G38890	262
AT4G38900	343
AT4G38905	0
AT4G38910	64
AT4G38920	1180
AT4G38930	272
AT4G38932	226
AT4G38940	57
AT4G38950	762
AT4G38960	384
AT4G38970	36806
AT4G38980	114
AT4G38990	0
AT4G39000	2
AT4G39010	17
AT4G39020	0
AT4G39030	138
AT4G39040	733
AT4G39050	579
AT4G39060	0
AT4G39070	10
AT4G39080	2208
AT4G39090	2291
AT4G39100	632
AT4G39110	11
AT4G39120	95
AT4G39130	0
AT4G39140	319
AT4G39150	587
AT4G39160	198
AT4G39170	282
AT4G39180	76
AT4G39190	54
AT4G39195	0
AT4G39200	1467
AT4G39210	574
AT4G39220	140
AT4G39230	71
AT4G39235	59
AT4G39240	219
AT4G39250	0
AT4G39260	365
AT4G39270	268
AT4G39280	398
AT4G39290	0
AT4G39300	76
AT4G39320	12
AT4G39330	2842
AT4G39340	20
AT4G39345	0
AT4G39350	1346
AT4G39360	4
AT4G39361	12
AT4G39363	3
AT4G39364	7
AT4G39366	9
AT4G39370	72
AT4G39380	14
AT4G39390	63
AT4G39400	1106
AT4G39403	0
AT4G39404	0
AT4G39410	9
AT4G39420	727
AT4G39460	474
AT4G39470	117
AT4G39480	3
AT4G39490	0
AT4G39500	0
AT4G39510	238
AT4G39520	639
AT4G39530	8
AT4G39540	1139
AT4G39550	8
AT4G39560	75
AT4G39570	47
AT4G39580	5
AT4G39590	0
AT4G39600	8
AT4G39610	0
AT4G39615	0
AT4G39620	225
AT4G39630	6
AT4G39640	586
AT4G39650	0
AT4G39660	271
AT4G39670	57
AT4G39672	0
AT4G39675	0
AT4G39680	1342
AT4G39690	414
AT4G39700	1
AT4G39710	827
AT4G39720	4
AT4G39730	1031
AT4G39740	67
AT4G39745	0
AT4G39750	0
AT4G39753	0
AT4G39756	0
AT4G39760	0
AT4G39770	271
AT4G39780	248
AT4G39790	4
AT4G39795	0
AT4G39800	5724
AT4G39810	14
AT4G39820	131
AT4G39830	22
AT4G39838	0
AT4G39840	0
AT4G39850	1320
AT4G39860	104
AT4G39865	0
AT4G39870	189
AT4G39880	411
AT4G39890	42
AT4G39900	206
AT4G39910	337
AT4G39917	0
AT4G39920	53
AT4G39925	13
AT4G39930	18
AT4G39940	2419
AT4G39950	2566
AT4G39952	9
AT4G39955	120
AT4G39960	796
AT4G39970	799
AT4G39980	1112
AT4G39985	0
AT4G39990	173
AT4G40000	30
AT4G40010	31
AT4G40011	0
AT4G40020	2
AT4G40030	3227
AT4G40040	3693
AT4G40042	46
AT4G40045	230
AT4G40050	426
AT4G40060	815
AT4G40063	0
AT4G40065	10
AT4G40070	15
AT4G40080	0
AT4G40085	0
AT4G40090	0
AT4G40100	0
AT5G00730	0
AT5G00735	0
AT5G00740	0
AT5G00745	0
AT5G00750	1
AT5G00755	0
AT5G00760	0
AT5G00765	0
AT5G00770	0
AT5G00775	0
AT5G00780	1
AT5G00785	0
AT5G00790	0
AT5G00795	0
AT5G00800	0
AT5G00805	0
AT5G00810	0
AT5G00815	0
AT5G00820	0
AT5G00825	1
AT5G00835	0
AT5G00840	0
AT5G00845	0
AT5G00850	0
AT5G00855	0
AT5G00860	0
AT5G00865	2
AT5G00870	0
AT5G00875	3
AT5G00880	0
AT5G00885	0
AT5G00895	0
AT5G00900	0
AT5G00905	0
AT5G00910	1
AT5G00920	0
AT5G00925	2
AT5G00930	0
AT5G00935	0
AT5G00940	0
AT5G00950	0
AT5G00955	0
AT5G00960	0
AT5G00965	0
AT5G00970	0
AT5G00975	1
AT5G00980	19
AT5G00985	11
AT5G00990	2
AT5G00995	0
AT5G01005	0
AT5G01010	667
AT5G01015	17
AT5G01017	0
AT5G01020	411
AT5G01030	285
AT5G01040	6
AT5G01045	0
AT5G01050	1
AT5G01055	2
AT5G01060	2
AT5G01065	0
AT5G01070	2
AT5G01075	64
AT5G01080	0
AT5G01090	376
AT5G01095	0
AT5G01100	102
AT5G01105	0
AT5G01110	18
AT5G01115	0
AT5G01120	0
AT5G01125	0
AT5G01130	0
AT5G01135	0
AT5G01140	0
AT5G01145	0
AT5G01150	0
AT5G01155	0
AT5G01160	124
AT5G01165	0
AT5G01170	57
AT5G01175	5
AT5G01180	21
AT5G01185	0
AT5G01190	23
AT5G01195	0
AT5G01200	5
AT5G01205	1
AT5G01210	0
AT5G01215	0
AT5G01220	496
AT5G01225	0
AT5G01230	35
AT5G01235	0
AT5G01240	199
AT5G01245	0
AT5G01250	0
AT5G01255	0
AT5G01260	420
AT5G01265	1
AT5G01270	417
AT5G01275	0
AT5G01280	0
AT5G01285	0
AT5G01290	338
AT5G01295	0
AT5G01300	32
AT5G01305	0
AT5G01310	79
AT5G01315	0
AT5G01320	42
AT5G01325	0
AT5G01330	0
AT5G01335	5
AT5G01340	90
AT5G01345	0
AT5G01350	598
AT5G01360	28
AT5G01365	0
AT5G01370	54
AT5G01375	0
AT5G01380	42
AT5G01385	0
AT5G01390	101
AT5G01395	0
AT5G01400	385
AT5G01405	0
AT5G01410	3314
AT5G01415	0
AT5G01420	1
AT5G01425	0
AT5G01430	79
AT5G01435	0
AT5G01440	0
AT5G01445	10
AT5G01450	173
AT5G01455	0
AT5G01460	324
AT5G01465	0
AT5G01470	68
AT5G01475	0
AT5G01480	9
AT5G01485	0
AT5G01490	0
AT5G01495	0
AT5G01500	596
AT5G01505	1
AT5G01510	163
AT5G01515	1
AT5G01520	352
AT5G01530	40392
AT5G01535	0
AT5G01540	0
AT5G01542	0
AT5G01545	17
AT5G01550	10
AT5G01555	0
AT5G01560	160
AT5G01565	0
AT5G01570	1
AT5G01575	0
AT5G01580	0
AT5G01585	0
AT5G01590	893
AT5G01595	16
AT5G01600	7514
AT5G01605	0
AT5G01610	71
AT5G01615	0
AT5G01620	98
AT5G01630	20
AT5G01635	0
AT5G01640	10
AT5G01645	0
AT5G01650	329
AT5G01655	0
AT5G01660	9
AT5G01665	0
AT5G01670	118
AT5G01675	0
AT5G01680	0
AT5G01685	0
AT5G01690	0
AT5G01695	0
AT5G01700	15
AT5G01705	0
AT5G01710	449
AT5G01715	3
AT5G01720	113
AT5G01725	0
AT5G01730	18
AT5G01732	0
AT5G01735	0
AT5G01740	42
AT5G01745	0
AT5G01747	0
AT5G01750	3879
AT5G01755	0
AT5G01760	18
AT5G01765	0
AT5G01770	217
AT5G01775	4
AT5G01780	182
AT5G01785	0
AT5G01790	148
AT5G01795	0
AT5G01800	553
AT5G01805	0
AT5G01810	1337
AT5G01815	0
AT5G01820	1790
AT5G01825	0
AT5G01830	75
AT5G01835	0
AT5G01840	81
AT5G01845	0
AT5G01850	390
AT5G01855	0
AT5G01860	0
AT5G01865	0
AT5G01870	2
AT5G01875	0
AT5G01880	105
AT5G01881	0
AT5G01885	0
AT5G01890	138
AT5G01895	0
AT5G01900	1
AT5G01910	6
AT5G01915	0
AT5G01920	900
AT5G01925	0
AT5G01930	142
AT5G01935	2
AT5G01940	15
AT5G01945	2
AT5G01950	195
AT5G01955	0
AT5G01960	572
AT5G01965	0
AT5G01970	87
AT5G01975	0
AT5G01980	146
AT5G01985	0
AT5G01990	116
AT5G01995	1
AT5G02000	0
AT5G02010	172
AT5G02015	0
AT5G02020	132
AT5G02025	0
AT5G02030	100
AT5G02035	0
AT5G02040	158
AT5G02045	0
AT5G02050	199
AT5G02055	0
AT5G02060	64
AT5G02065	2
AT5G02070	0
AT5G02075	2
AT5G02080	27
AT5G02085	0
AT5G02090	9
AT5G02095	0
AT5G02100	76
AT5G02105	0
AT5G02110	0
AT5G02115	0
AT5G02120	3048
AT5G02125	0
AT5G02130	102
AT5G02135	0
AT5G02140	3
AT5G02145	0
AT5G02150	97
AT5G02155	5
AT5G02160	2765
AT5G02170	25
AT5G02175	0
AT5G02180	390
AT5G02185	0
AT5G02190	12
AT5G02195	0
AT5G02200	0
AT5G02205	0
AT5G02210	0
AT5G02215	0
AT5G02220	0
AT5G02225	3
AT5G02230	350
AT5G02240	1907
AT5G02244	1
AT5G02245	0
AT5G02250	309
AT5G02255	0
AT5G02260	208
AT5G02265	0
AT5G02270	388
AT5G02275	0
AT5G02280	152
AT5G02290	296
AT5G02295	0
AT5G02305	0
AT5G02310	839
AT5G02315	0
AT5G02320	22
AT5G02325	0
AT5G02330	0
AT5G02335	0
AT5G02340	0
AT5G02345	0
AT5G02350	0
AT5G02355	0
AT5G02360	0
AT5G02365	0
AT5G02370	18
AT5G02375	0
AT5G02380	20160
AT5G02385	0
AT5G02390	4
AT5G02395	0
AT5G02400	60
AT5G02405	0
AT5G02410	70
AT5G02415	27
AT5G02420	7
AT5G02425	17
AT5G02430	25
AT5G02435	0
AT5G02440	24
AT5G02445	0
AT5G02450	1160
AT5G02455	0
AT5G02460	80
AT5G02465	0
AT5G02470	83
AT5G02480	1200
AT5G02485	0
AT5G02490	663
AT5G02495	0
AT5G02500	14545
AT5G02502	54
AT5G02505	0
AT5G02510	0
AT5G02515	101
AT5G02520	8
AT5G02525	1
AT5G02530	336
AT5G02535	0
AT5G02540	74
AT5G02550	9
AT5G02555	0
AT5G02560	151
AT5G02565	4
AT5G02570	0
AT5G02575	3
AT5G02580	1
AT5G02590	63
AT5G02595	3
AT5G02600	373
AT5G02605	9
AT5G02610	502
AT5G02615	0
AT5G02620	351
AT5G02630	46
AT5G02635	0
AT5G02640	11
AT5G02645	1
AT5G02650	73
AT5G02655	0
AT5G02660	0
AT5G02665	2
AT5G02670	99
AT5G02675	1
AT5G02680	69
AT5G02685	0
AT5G02690	30
AT5G02695	0
AT5G02700	0
AT5G02705	1
AT5G02710	143
AT5G02715	0
AT5G02720	0
AT5G02725	0
AT5G02730	0
AT5G02735	0
AT5G02740	208
AT5G02745	1
AT5G02750	13
AT5G02755	0
AT5G02760	308
AT5G02765	0
AT5G02770	1139
AT5G02775	0
AT5G02780	6
AT5G02785	0
AT5G02790	2925
AT5G02795	0
AT5G02800	340
AT5G02805	0
AT5G02810	1382
AT5G02815	0
AT5G02820	44
AT5G02825	0
AT5G02830	1116
AT5G02835	0
AT5G02840	845
AT5G02850	71
AT5G02855	0
AT5G02860	113
AT5G02865	21
AT5G02870	1681
AT5G02875	5
AT5G02880	862
AT5G02885	0
AT5G02890	73
AT5G02895	0
AT5G02900	0
AT5G02905	0
AT5G02910	79
AT5G02915	0
AT5G02920	0
AT5G02925	0
AT5G02930	0
AT5G02935	0
AT5G02940	6274
AT5G02945	0
AT5G02950	33
AT5G02955	0
AT5G02960	2108
AT5G02965	0
AT5G02970	292
AT5G02975	0
AT5G02980	0
AT5G02985	0
AT5G02990	0
AT5G02995	0
AT5G03000	0
AT5G03005	0
AT5G03010	3
AT5G03015	0
AT5G03020	1
AT5G03025	1
AT5G03030	455
AT5G03035	0
AT5G03040	1301
AT5G03045	0
AT5G03050	62
AT5G03055	0
AT5G03060	2
AT5G03065	0
AT5G03070	150
AT5G03075	0
AT5G03080	445
AT5G03085	7
AT5G03090	0
AT5G03095	0
AT5G03100	20
AT5G03105	0
AT5G03110	51
AT5G03115	1
AT5G03120	57
AT5G03125	0
AT5G03130	9
AT5G03135	0
AT5G03140	169
AT5G03145	0
AT5G03150	1
AT5G03155	0
AT5G03160	462
AT5G03165	3
AT5G03170	74
AT5G03175	2
AT5G03180	142
AT5G03185	0
AT5G03190	395
AT5G03195	1
AT5G03200	63
AT5G03204	4
AT5G03205	0
AT5G03210	73
AT5G03215	0
AT5G03220	79
AT5G03225	0
AT5G03230	157
AT5G03235	2
AT5G03240	2210
AT5G03245	0
AT5G03250	20
AT5G03255	0
AT5G03260	118
AT5G03265	0
AT5G03270	6
AT5G03275	0
AT5G03280	964
AT5G03285	31
AT5G03290	760
AT5G03295	0
AT5G03300	599
AT5G03305	0
AT5G03310	0
AT5G03315	2
AT5G03320	154
AT5G03325	0
AT5G03330	167
AT5G03335	0
AT5G03340	312
AT5G03345	135
AT5G03350	37
AT5G03355	1
AT5G03360	0
AT5G03370	228
AT5G03375	0
AT5G03377	13
AT5G03380	614
AT5G03385	0
AT5G03390	21
AT5G03395	26
AT5G03400	0
AT5G03405	0
AT5G03406	80
AT5G03415	122
AT5G03420	500
AT5G03425	0
AT5G03430	777
AT5G03435	1
AT5G03440	86
AT5G03445	0
AT5G03450	123
AT5G03452	0
AT5G03455	281
AT5G03460	318
AT5G03465	0
AT5G03470	105
AT5G03475	1
AT5G03480	0
AT5G03485	4
AT5G03490	258
AT5G03495	47
AT5G03500	108
AT5G03510	37
AT5G03515	0
AT5G03520	511
AT5G03525	0
AT5G03530	64
AT5G03535	0
AT5G03540	593
AT5G03545	10
AT5G03550	0
AT5G03552	1
AT5G03553	3
AT5G03555	774
AT5G03560	253
AT5G03565	0
AT5G03570	0
AT5G03575	0
AT5G03580	0
AT5G03585	0
AT5G03590	0
AT5G03595	0
AT5G03600	0
AT5G03605	0
AT5G03610	155
AT5G03615	0
AT5G03620	30
AT5G03625	0
AT5G03630	928
AT5G03635	0
AT5G03640	5
AT5G03645	0
AT5G03650	1589
AT5G03660	555
AT5G03668	0
AT5G03670	22
AT5G03680	57
AT5G03685	0
AT5G03690	125
AT5G03695	1
AT5G03700	56
AT5G03705	0
AT5G03710	1
AT5G03715	0
AT5G03720	9
AT5G03730	871
AT5G03735	0
AT5G03740	294
AT5G03745	0
AT5G03750	0
AT5G03755	0
AT5G03760	1114
AT5G03765	0
AT5G03770	28
AT5G03775	0
AT5G03780	62
AT5G03785	0
AT5G03790	1
AT5G03795	17
AT5G03800	34
AT5G03805	0
AT5G03810	0
AT5G03815	0
AT5G03820	0
AT5G03825	0
AT5G03830	151
AT5G03835	0
AT5G03840	2
AT5G03845	0
AT5G03850	929
AT5G03858	0
AT5G03860	1
AT5G03870	6
AT5G03875	0
AT5G03880	3048
AT5G03885	0
AT5G03890	27
AT5G03900	891
AT5G03905	192
AT5G03910	628
AT5G03915	0
AT5G03920	0
AT5G03925	0
AT5G03930	0
AT5G03935	0
AT5G03940	1429
AT5G03944	0
AT5G03945	0
AT5G03950	0
AT5G03955	0
AT5G03960	0
AT5G03965	0
AT5G03970	66
AT5G03975	0
AT5G03980	0
AT5G03985	2
AT5G03990	116
AT5G03995	0
AT5G04000	5
AT5G04005	0
AT5G04010	1
AT5G04015	0
AT5G04020	369
AT5G04025	0
AT5G04030	0
AT5G04035	0
AT5G04040	697
AT5G04045	0
AT5G04047	0
AT5G04050	81
AT5G04055	0
AT5G04060	131
AT5G04065	1
AT5G04070	65
AT5G04075	0
AT5G04080	451
AT5G04085	0
AT5G04090	373
AT5G04105	0
AT5G04110	165
AT5G04115	0
AT5G04120	0
AT5G04125	0
AT5G04130	274
AT5G04135	0
AT5G04140	23638
AT5G04145	0
AT5G04150	0
AT5G04160	177
AT5G04165	0
AT5G04170	330
AT5G04175	0
AT5G04180	1
AT5G04185	0
AT5G04190	153
AT5G04195	0
AT5G04200	20
AT5G04205	5
AT5G04210	0
AT5G04215	0
AT5G04220	361
AT5G04225	0
AT5G04230	203
AT5G04235	159
AT5G04238	0
AT5G04240	355
AT5G04245	0
AT5G04250	91
AT5G04255	0
AT5G04260	157
AT5G04267	0
AT5G04270	39
AT5G04275	0
AT5G04280	668
AT5G04290	490
AT5G04305	0
AT5G04310	39
AT5G04315	0
AT5G04320	87
AT5G04325	0
AT5G04330	52
AT5G04335	0
AT5G04340	185
AT5G04345	0
AT5G04347	0
AT5G04350	0
AT5G04355	0
AT5G04360	413
AT5G04365	0
AT5G04370	4
AT5G04375	0
AT5G04380	0
AT5G04385	0
AT5G04390	7
AT5G04395	0
AT5G04400	0
AT5G04405	1
AT5G04410	856
AT5G04415	0
AT5G04420	309
AT5G04425	1
AT5G04430	1004
AT5G04435	0
AT5G04440	652
AT5G04445	0
AT5G04455	0
AT5G04460	373
AT5G04465	0
AT5G04470	22
AT5G04475	0
AT5G04480	314
AT5G04490	663
AT5G04495	1
AT5G04500	0
AT5G04505	0
AT5G04510	355
AT5G04515	0
AT5G04520	68
AT5G04525	0
AT5G04530	46
AT5G04540	478
AT5G04545	0
AT5G04550	794
AT5G04560	525
AT5G04575	0
AT5G04585	0
AT5G04590	6186
AT5G04595	0
AT5G04600	341
AT5G04605	0
AT5G04610	0
AT5G04615	0
AT5G04620	82
AT5G04625	0
AT5G04630	0
AT5G04635	0
AT5G04640	0
AT5G04650	0
AT5G04660	0
AT5G04665	0
AT5G04670	225
AT5G04675	0
AT5G04680	53
AT5G04685	0
AT5G04690	47
AT5G04695	0
AT5G04700	46
AT5G04705	0
AT5G04710	301
AT5G04715	0
AT5G04720	428
AT5G04725	0
AT5G04730	0
AT5G04740	535
AT5G04745	0
AT5G04750	326
AT5G04755	0
AT5G04760	119
AT5G04765	0
AT5G04770	47
AT5G04775	0
AT5G04780	19
AT5G04781	6
AT5G04785	0
AT5G04790	0
AT5G04795	0
AT5G04800	594
AT5G04810	959
AT5G04815	0
AT5G04820	41
AT5G04825	0
AT5G04830	1236
AT5G04840	34
AT5G04845	0
AT5G04850	312
AT5G04853	0
AT5G04855	0
AT5G04860	131
AT5G04865	0
AT5G04870	0
AT5G04880	66
AT5G04885	178
AT5G04890	114
AT5G04895	53
AT5G04900	457
AT5G04905	0
AT5G04910	92
AT5G04915	0
AT5G04920	583
AT5G04925	0
AT5G04930	571
AT5G04933	0
AT5G04935	0
AT5G04937	0
AT5G04940	144
AT5G04945	0
AT5G04950	234
AT5G04955	0
AT5G04960	0
AT5G04965	0
AT5G04970	0
AT5G04975	0
AT5G04980	103
AT5G04985	0
AT5G04990	298
AT5G04995	0
AT5G05000	162
AT5G05005	0
AT5G05010	1226
AT5G05015	0
AT5G05020	0
AT5G05025	0
AT5G05030	0
AT5G05035	0
AT5G05040	0
AT5G05045	0
AT5G05050	0
AT5G05055	0
AT5G05060	158
AT5G05065	0
AT5G05070	0
AT5G05075	0
AT5G05080	599
AT5G05085	0
AT5G05090	2
AT5G05095	0
AT5G05100	332
AT5G05105	0
AT5G05110	265
AT5G05113	0
AT5G05120	0
AT5G05125	0
AT5G05130	18
AT5G05135	0
AT5G05140	453
AT5G05150	4
AT5G05155	0
AT5G05160	128
AT5G05170	2586
AT5G05175	0
AT5G05180	35
AT5G05185	0
AT5G05190	86
AT5G05195	0
AT5G05200	2035
AT5G05205	1
AT5G05210	255
AT5G05215	0
AT5G05220	5
AT5G05230	149
AT5G05235	0
AT5G05240	17
AT5G05250	22
AT5G05255	0
AT5G05260	0
AT5G05265	0
AT5G05270	237
AT5G05275	0
AT5G05280	0
AT5G05285	0
AT5G05290	0
AT5G05295	0
AT5G05300	1
AT5G05310	98
AT5G05315	0
AT5G05320	5
AT5G05325	0
AT5G05330	19
AT5G05335	0
AT5G05340	153
AT5G05350	10
AT5G05360	182
AT5G05365	79
AT5G05370	164
AT5G05375	0
AT5G05380	21
AT5G05385	0
AT5G05390	2
AT5G05395	0
AT5G05400	7
AT5G05410	45
AT5G05415	0
AT5G05420	1
AT5G05425	0
AT5G05430	2
AT5G05435	24
AT5G05440	80
AT5G05445	0
AT5G05450	169
AT5G05455	0
AT5G05460	19
AT5G05465	0
AT5G05470	115
AT5G05475	1
AT5G05480	56
AT5G05485	0
AT5G05490	2
AT5G05495	0
AT5G05500	0
AT5G05505	0
AT5G05510	6
AT5G05515	0
AT5G05520	247
AT5G05525	0
AT5G05530	0
AT5G05535	0
AT5G05540	88
AT5G05545	2
AT5G05550	51
AT5G05555	0
AT5G05560	70
AT5G05565	0
AT5G05570	311
AT5G05580	936
AT5G05585	0
AT5G05590	203
AT5G05598	0
AT5G05600	4759
AT5G05605	0
AT5G05610	277
AT5G05620	93
AT5G05625	0
AT5G05630	26
AT5G05635	0
AT5G05640	2
AT5G05645	0
AT5G05650	0
AT5G05653	0
AT5G05657	0
AT5G05660	273
AT5G05665	0
AT5G05670	98
AT5G05675	0
AT5G05680	57
AT5G05685	0
AT5G05690	2324
AT5G05695	0
AT5G05700	305
AT5G05705	0
AT5G05710	64
AT5G05720	0
AT5G05725	1
AT5G05730	1060
AT5G05735	0
AT5G05740	796
AT5G05745	0
AT5G05750	102
AT5G05755	0
AT5G05760	88
AT5G05765	0
AT5G05770	0
AT5G05780	717
AT5G05785	0
AT5G05790	71
AT5G05795	0
AT5G05800	301
AT5G05805	0
AT5G05810	7
AT5G05815	0
AT5G05820	139
AT5G05825	0
AT5G05830	112
AT5G05835	0
AT5G05840	22
AT5G05845	0
AT5G05850	74
AT5G05855	0
AT5G05860	441
AT5G05865	0
AT5G05870	157
AT5G05875	0
AT5G05880	4
AT5G05885	0
AT5G05890	47
AT5G05895	0
AT5G05900	0
AT5G05905	0
AT5G05910	0
AT5G05915	0
AT5G05920	80
AT5G05925	0
AT5G05930	462
AT5G05935	0
AT5G05940	40
AT5G05945	0
AT5G05950	131
AT5G05955	0
AT5G05960	48
AT5G05965	51
AT5G05970	195
AT5G05975	0
AT5G05980	270
AT5G05985	0
AT5G05987	90
AT5G05990	67
AT5G05995	0
AT5G06000	7
AT5G06005	0
AT5G06010	0
AT5G06015	0
AT5G06020	0
AT5G06025	0
AT5G06030	0
AT5G06035	0
AT5G06040	0
AT5G06043	0
AT5G06045	0
AT5G06050	128
AT5G06055	0
AT5G06060	693
AT5G06065	0
AT5G06070	0
AT5G06075	0
AT5G06080	0
AT5G06085	0
AT5G06090	9
AT5G06095	0
AT5G06100	186
AT5G06105	0
AT5G06110	354
AT5G06115	1
AT5G06120	448
AT5G06125	0
AT5G06130	652
AT5G06140	527
AT5G06145	0
AT5G06150	30
AT5G06155	0
AT5G06160	287
AT5G06165	5
AT5G06170	0
AT5G06175	0
AT5G06180	54
AT5G06185	0
AT5G06190	25
AT5G06200	1
AT5G06205	0
AT5G06210	129
AT5G06220	1309
AT5G06230	7
AT5G06235	0
AT5G06240	33
AT5G06245	0
AT5G06250	6
AT5G06255	0
AT5G06260	255
AT5G06265	157
AT5G06270	22
AT5G06275	0
AT5G06278	27
AT5G06280	179
AT5G06285	0
AT5G06290	2439
AT5G06295	3
AT5G06300	23
AT5G06305	0
AT5G06310	27
AT5G06320	435
AT5G06325	0
AT5G06330	13
AT5G06335	0
AT5G06340	724
AT5G06345	0
AT5G06350	244
AT5G06360	367
AT5G06365	0
AT5G06370	445
AT5G06380	1
AT5G06385	0
AT5G06390	323
AT5G06395	0
AT5G06400	9
AT5G06405	0
AT5G06410	30
AT5G06415	0
AT5G06420	13
AT5G06425	0
AT5G06430	64
AT5G06435	0
AT5G06440	601
AT5G06445	0
AT5G06450	84
AT5G06455	0
AT5G06460	259
AT5G06465	0
AT5G06470	7
AT5G06475	1
AT5G06480	31
AT5G06490	0
AT5G06495	0
AT5G06500	0
AT5G06505	0
AT5G06510	22
AT5G06515	0
AT5G06520	0
AT5G06525	0
AT5G06530	1805
AT5G06535	0
AT5G06540	12
AT5G06545	0
AT5G06550	51
AT5G06560	301
AT5G06565	0
AT5G06570	81
AT5G06575	0
AT5G06580	339
AT5G06585	0
AT5G06590	14
AT5G06595	0
AT5G06600	1397
AT5G06605	0
AT5G06610	21
AT5G06615	0
AT5G06620	14
AT5G06630	0
AT5G06634	0
AT5G06635	0
AT5G06640	0
AT5G06645	0
AT5G06650	0
AT5G06655	0
AT5G06660	240
AT5G06665	0
AT5G06670	116
AT5G06675	0
AT5G06680	104
AT5G06685	0
AT5G06690	83
AT5G06695	0
AT5G06700	810
AT5G06705	0
AT5G06710	139
AT5G06715	0
AT5G06720	6
AT5G06730	0
AT5G06735	0
AT5G06740	0
AT5G06745	0
AT5G06750	79
AT5G06755	1
AT5G06760	63
AT5G06765	0
AT5G06770	137
AT5G06775	0
AT5G06780	195
AT5G06785	0
AT5G06790	159
AT5G06795	1
AT5G06800	28
AT5G06805	0
AT5G06810	38
AT5G06811	29
AT5G06815	0
AT5G06820	7
AT5G06825	2
AT5G06830	233
AT5G06835	0
AT5G06839	6
AT5G06845	2
AT5G06850	389
AT5G06855	0
AT5G06860	5
AT5G06865	15
AT5G06870	1222
AT5G06875	0
AT5G06880	0
AT5G06885	0
AT5G06890	0
AT5G06900	0
AT5G06905	0
AT5G06910	244
AT5G06915	0
AT5G06920	0
AT5G06925	0
AT5G06930	16
AT5G06935	0
AT5G06940	1
AT5G06945	0
AT5G06950	141
AT5G06955	0
AT5G06960	187
AT5G06965	0
AT5G06970	937
AT5G06975	0
AT5G06980	2037
AT5G06985	0
AT5G06990	10
AT5G06995	0
AT5G07000	253
AT5G07005	0
AT5G07010	6577
AT5G07015	1
AT5G07020	3464
AT5G07025	0
AT5G07030	239
AT5G07035	0
AT5G07040	0
AT5G07050	0
AT5G07055	0
AT5G07060	11
AT5G07065	0
AT5G07070	112
AT5G07075	0
AT5G07080	64
AT5G07090	1754
AT5G07095	0
AT5G07100	66
AT5G07105	0
AT5G07110	18
AT5G07115	0
AT5G07120	115
AT5G07125	0
AT5G07130	33
AT5G07135	0
AT5G07140	20
AT5G07145	0
AT5G07150	0
AT5G07152	6
AT5G07155	0
AT5G07160	0
AT5G07165	0
AT5G07170	0
AT5G07175	1
AT5G07180	118
AT5G07185	0
AT5G07190	0
AT5G07195	0
AT5G07200	0
AT5G07205	0
AT5G07210	0
AT5G07215	0
AT5G07220	519
AT5G07225	0
AT5G07230	0
AT5G07240	509
AT5G07250	171
AT5G07255	0
AT5G07260	1
AT5G07265	0
AT5G07270	445
AT5G07275	0
AT5G07280	15
AT5G07285	27
AT5G07290	584
AT5G07295	0
AT5G07300	422
AT5G07310	35
AT5G07315	0
AT5G07320	171
AT5G07322	3
AT5G07325	0
AT5G07330	1
AT5G07335	0
AT5G07340	205
AT5G07345	0
AT5G07350	1002
AT5G07355	0
AT5G07360	114
AT5G07365	0
AT5G07370	430
AT5G07380	21
AT5G07385	0
AT5G07390	0
AT5G07395	0
AT5G07400	24
AT5G07405	0
AT5G07410	0
AT5G07415	0
AT5G07420	0
AT5G07425	0
AT5G07430	0
AT5G07435	0
AT5G07440	318
AT5G07445	0
AT5G07450	0
AT5G07455	0
AT5G07460	887
AT5G07465	0
AT5G07470	766
AT5G07475	1
AT5G07480	1
AT5G07485	0
AT5G07490	0
AT5G07495	0
AT5G07500	1
AT5G07505	0
AT5G07510	0
AT5G07515	0
AT5G07520	0
AT5G07525	0
AT5G07530	4
AT5G07535	0
AT5G07540	0
AT5G07545	0
AT5G07550	4
AT5G07555	0
AT5G07560	3
AT5G07565	0
AT5G07570	0
AT5G07571	0
AT5G07572	0
AT5G07575	0
AT5G07580	296
AT5G07585	0
AT5G07590	47
AT5G07595	0
AT5G07600	0
AT5G07605	0
AT5G07610	24
AT5G07615	0
AT5G07620	28
AT5G07625	0
AT5G07630	209
AT5G07635	0
AT5G07640	10
AT5G07650	1
AT5G07655	0
AT5G07660	11
AT5G07665	0
AT5G07670	223
AT5G07675	0
AT5G07680	26
AT5G07685	0
AT5G07690	1104
AT5G07695	0
AT5G07700	202
AT5G07705	0
AT5G07710	147
AT5G07715	0
AT5G07720	13
AT5G07725	0
AT5G07730	18
AT5G07735	0
AT5G07740	727
AT5G07745	0
AT5G07760	0
AT5G07770	67
AT5G07775	0
AT5G07780	3
AT5G07785	0
AT5G07790	121
AT5G07795	0
AT5G07800	34
AT5G07805	0
AT5G07810	5
AT5G07815	0
AT5G07820	112
AT5G07825	0
AT5G07830	140
AT5G07835	0
AT5G07840	148
AT5G07845	0
AT5G07850	0
AT5G07855	0
AT5G07860	241
AT5G07865	0
AT5G07870	119
AT5G07875	0
AT5G07880	2
AT5G07885	0
AT5G07890	242
AT5G07895	1
AT5G07900	28
AT5G07905	0
AT5G07910	220
AT5G07915	0
AT5G07920	222
AT5G07925	0
AT5G07930	0
AT5G07935	0
AT5G07940	365
AT5G07945	0
AT5G07950	57
AT5G07955	0
AT5G07960	154
AT5G07965	0
AT5G07970	365
AT5G07975	0
AT5G07980	223
AT5G07985	0
AT5G07990	32
AT5G07995	1
AT5G08000	52
AT5G08005	0
AT5G08010	235
AT5G08015	0
AT5G08020	15
AT5G08025	0
AT5G08030	27
AT5G08035	0
AT5G08040	459
AT5G08045	0
AT5G08050	2160
AT5G08055	0
AT5G08060	429
AT5G08065	0
AT5G08070	96
AT5G08075	0
AT5G08080	436
AT5G08085	0
AT5G08090	0
AT5G08095	0
AT5G08100	169
AT5G08105	0
AT5G08110	75
AT5G08115	0
AT5G08120	129
AT5G08125	0
AT5G08130	426
AT5G08135	18
AT5G08139	133
AT5G08141	0
AT5G08150	5
AT5G08160	254
AT5G08165	0
AT5G08170	631
AT5G08175	0
AT5G08180	272
AT5G08185	0
AT5G08190	138
AT5G08195	0
AT5G08200	173
AT5G08205	0
AT5G08210	3
AT5G08215	0
AT5G08225	0
AT5G08230	320
AT5G08235	9
AT5G08240	12
AT5G08250	1
AT5G08255	0
AT5G08260	93
AT5G08265	0
AT5G08270	40
AT5G08275	0
AT5G08280	1491
AT5G08285	0
AT5G08290	1205
AT5G08300	606
AT5G08305	1
AT5G08310	30
AT5G08315	0
AT5G08320	75
AT5G08330	224
AT5G08335	80
AT5G08340	93
AT5G08350	0
AT5G08360	9
AT5G08370	574
AT5G08375	0
AT5G08380	92
AT5G08385	0
AT5G08390	221
AT5G08391	6
AT5G08395	0
AT5G08400	57
AT5G08410	830
AT5G08415	318
AT5G08420	526
AT5G08425	0
AT5G08430	495
AT5G08435	0
AT5G08440	301
AT5G08445	0
AT5G08450	733
AT5G08455	0
AT5G08460	0
AT5G08465	0
AT5G08470	367
AT5G08475	0
AT5G08480	0
AT5G08485	0
AT5G08490	6
AT5G08495	0
AT5G08500	304
AT5G08505	0
AT5G08510	60
AT5G08515	5
AT5G08520	237
AT5G08525	0
AT5G08530	2668
AT5G08535	85
AT5G08540	407
AT5G08550	178
AT5G08560	448
AT5G08565	38
AT5G08570	681
AT5G08575	0
AT5G08580	98
AT5G08585	0
AT5G08590	866
AT5G08595	0
AT5G08600	38
AT5G08605	0
AT5G08610	285
AT5G08615	0
AT5G08620	154
AT5G08630	259
AT5G08635	0
AT5G08640	77
AT5G08645	0
AT5G08650	2552
AT5G08655	0
AT5G08660	221
AT5G08665	0
AT5G08670	2341
AT5G08675	0
AT5G08680	1593
AT5G08685	0
AT5G08690	1909
AT5G08695	0
AT5G08705	0
AT5G08710	228
AT5G08712	0
AT5G08715	0
AT5G08717	0
AT5G08720	1027
AT5G08725	0
AT5G08730	0
AT5G08735	0
AT5G08740	682
AT5G08745	0
AT5G08750	355
AT5G08755	0
AT5G08760	234
AT5G08765	0
AT5G08770	46
AT5G08775	0
AT5G08780	38
AT5G08785	0
AT5G08790	457
AT5G08800	0
AT5G08805	3
AT5G08810	0
AT5G08815	0
AT5G08820	0
AT5G08825	0
AT5G08830	0
AT5G08835	0
AT5G08840	0
AT5G08845	0
AT5G08850	0
AT5G08855	3
AT5G08860	0
AT5G08865	0
AT5G08870	0
AT5G08875	0
AT5G08880	0
AT5G08885	0
AT5G08890	0
AT5G08895	0
AT5G08900	0
AT5G08905	0
AT5G08910	0
AT5G08915	0
AT5G08920	0
AT5G08925	0
AT5G08930	0
AT5G08935	0
AT5G08940	0
AT5G08945	0
AT5G08950	0
AT5G08955	0
AT5G08960	0
AT5G08965	0
AT5G08970	0
AT5G08975	2
AT5G08980	0
AT5G08985	0
AT5G08990	1
AT5G08995	0
AT5G09000	0
AT5G09005	0
AT5G09010	0
AT5G09015	0
AT5G09020	0
AT5G09025	0
AT5G09030	0
AT5G09035	0
AT5G09040	0
AT5G09045	0
AT5G09050	0
AT5G09055	0
AT5G09060	0
AT5G09065	1
AT5G09070	0
AT5G09080	0
AT5G09085	0
AT5G09090	0
AT5G09095	0
AT5G09100	0
AT5G09105	0
AT5G09110	0
AT5G09120	0
AT5G09125	1
AT5G09130	0
AT5G09135	1
AT5G09140	0
AT5G09145	0
AT5G09150	0
AT5G09155	0
AT5G09160	0
AT5G09165	0
AT5G09170	0
AT5G09175	3
AT5G09185	0
AT5G09190	0
AT5G09195	2
AT5G09200	0
AT5G09205	0
AT5G09210	1
AT5G09215	0
AT5G09220	1003
AT5G09225	124
AT5G09230	293
AT5G09235	0
AT5G09240	56
AT5G09245	0
AT5G09250	107
AT5G09255	0
AT5G09260	112
AT5G09265	0
AT5G09270	32
AT5G09275	0
AT5G09280	0
AT5G09285	0
AT5G09290	0
AT5G09295	4
AT5G09300	68
AT5G09305	0
AT5G09310	99
AT5G09315	46
AT5G09320	3
AT5G09325	0
AT5G09330	491
AT5G09335	0
AT5G09340	0
AT5G09345	0
AT5G09350	133
AT5G09360	0
AT5G09365	0
AT5G09370	0
AT5G09375	0
AT5G09380	63
AT5G09385	2
AT5G09390	249
AT5G09395	0
AT5G09400	297
AT5G09405	0
AT5G09410	842
AT5G09415	0
AT5G09420	87
AT5G09425	0
AT5G09430	3
AT5G09435	0
AT5G09440	480
AT5G09443	0
AT5G09445	0
AT5G09450	114
AT5G09455	0
AT5G09460	629
AT5G09465	0
AT5G09470	2
AT5G09475	0
AT5G09480	0
AT5G09490	0
AT5G09495	0
AT5G09500	0
AT5G09505	0
AT5G09510	663
AT5G09513	0
AT5G09515	0
AT5G09520	0
AT5G09530	55
AT5G09535	0
AT5G09540	8
AT5G09545	0
AT5G09550	0
AT5G09555	0
AT5G09560	0
AT5G09565	0
AT5G09570	6
AT5G09580	28
AT5G09585	1
AT5G09590	638
AT5G09595	0
AT5G09600	58
AT5G09605	0
AT5G09610	4
AT5G09615	0
AT5G09620	1036
AT5G09630	34
AT5G09635	0
AT5G09640	1
AT5G09645	0
AT5G09650	4046
AT5G09655	0
AT5G09660	13230
AT5G09665	0
AT5G09670	653
AT5G09675	0
AT5G09680	250
AT5G09685	0
AT5G09690	37
AT5G09695	0
AT5G09700	2
AT5G09705	0
AT5G09710	28
AT5G09711	0
AT5G09715	0
AT5G09720	0
AT5G09730	46
AT5G09735	0
AT5G09740	156
AT5G09750	0
AT5G09755	0
AT5G09760	302
AT5G09765	0
AT5G09770	104
AT5G09775	0
AT5G09780	1
AT5G09785	2
AT5G09790	40
AT5G09795	0
AT5G09800	11
AT5G09805	1
AT5G09810	5425
AT5G09815	0
AT5G09820	210
AT5G09825	0
AT5G09830	172
AT5G09835	0
AT5G09840	29
AT5G09845	0
AT5G09850	753
AT5G09855	0
AT5G09860	274
AT5G09865	0
AT5G09870	1913
AT5G09875	0
AT5G09876	4
AT5G09880	987
AT5G09885	0
AT5G09890	301
AT5G09895	0
AT5G09900	790
AT5G09910	0
AT5G09915	0
AT5G09920	374
AT5G09925	0
AT5G09930	69
AT5G09940	0
AT5G09945	0
AT5G09950	2
AT5G09955	0
AT5G09960	159
AT5G09965	0
AT5G09970	0
AT5G09975	0
AT5G09976	0
AT5G09978	0
AT5G09980	9
AT5G09990	99
AT5G09995	72
AT5G10000	0
AT5G10010	460
AT5G10020	128
AT5G10030	264
AT5G10040	0
AT5G10050	138
AT5G10060	269
AT5G10070	257
AT5G10080	7
AT5G10090	3
AT5G10100	5
AT5G10110	34
AT5G10120	0
AT5G10130	2
AT5G10140	11
AT5G10150	573
AT5G10160	269
AT5G10170	393
AT5G10180	2461
AT5G10190	140
AT5G10200	135
AT5G10210	0
AT5G10220	0
AT5G10230	0
AT5G10235	0
AT5G10240	118
AT5G10250	90
AT5G10260	17
AT5G10270	218
AT5G10278	0
AT5G10280	0
AT5G10290	232
AT5G10300	144
AT5G10310	10
AT5G10320	88
AT5G10330	62
AT5G10336	0
AT5G10340	7
AT5G10350	385
AT5G10360	1540
AT5G10370	120
AT5G10380	336
AT5G10390	65
AT5G10400	148
AT5G10410	489
AT5G10420	0
AT5G10430	19
AT5G10435	0
AT5G10440	15
AT5G10450	2855
AT5G10455	0
AT5G10460	456
AT5G10470	1822
AT5G10480	714
AT5G10490	758
AT5G10500	0
AT5G10510	22
AT5G10520	29
AT5G10525	0
AT5G10530	0
AT5G10540	515
AT5G10550	442
AT5G10560	295
AT5G10570	11
AT5G10572	2
AT5G10580	0
AT5G10590	0
AT5G10600	0
AT5G10605	25
AT5G10610	175
AT5G10620	148
AT5G10625	479
AT5G10630	225
AT5G10650	391
AT5G10660	5
AT5G10670	0
AT5G10680	2
AT5G10690	395
AT5G10695	4
AT5G10700	39
AT5G10710	110
AT5G10720	2
AT5G10730	280
AT5G10740	140
AT5G10745	86
AT5G10750	112
AT5G10760	33
AT5G10770	190
AT5G10780	367
AT5G10790	83
AT5G10800	87
AT5G10810	201
AT5G10820	37
AT5G10830	35
AT5G10840	400
AT5G10850	1
AT5G10860	657
AT5G10870	67
AT5G10880	0
AT5G10890	0
AT5G10900	58
AT5G10910	264
AT5G10920	363
AT5G10930	392
AT5G10940	511
AT5G10945	4
AT5G10946	159
AT5G10950	291
AT5G10960	1557
AT5G10965	14
AT5G10970	0
AT5G10980	1258
AT5G10990	17
AT5G11000	123
AT5G11010	110
AT5G11020	67
AT5G11030	141
AT5G11040	323
AT5G11050	0
AT5G11060	1316
AT5G11070	423
AT5G11080	1
AT5G11090	261
AT5G11100	39
AT5G11110	178
AT5G11130	0
AT5G11140	3
AT5G11150	46
AT5G11160	36
AT5G11170	1148
AT5G11180	0
AT5G11190	2
AT5G11200	612
AT5G11210	3
AT5G11220	0
AT5G11225	0
AT5G11230	96
AT5G11240	102
AT5G11242	2
AT5G11250	112
AT5G11260	142
AT5G11270	340
AT5G11280	195
AT5G11290	1
AT5G11300	2
AT5G11310	35
AT5G11320	4
AT5G11325	0
AT5G11330	679
AT5G11340	103
AT5G11350	160
AT5G11360	1
AT5G11370	0
AT5G11380	348
AT5G11390	128
AT5G11400	0
AT5G11410	45
AT5G11412	0
AT5G11416	0
AT5G11420	1202
AT5G11425	0
AT5G11430	159
AT5G11440	1
AT5G11450	995
AT5G11460	46
AT5G11470	49
AT5G11475	0
AT5G11480	466
AT5G11490	481
AT5G11500	1687
AT5G11510	25
AT5G11520	1303
AT5G11530	314
AT5G11540	3
AT5G11550	61
AT5G11560	1227
AT5G11565	0
AT5G11570	0
AT5G11580	387
AT5G11590	35
AT5G11600	80
AT5G11610	57
AT5G11620	12
AT5G11630	58
AT5G11640	118
AT5G11650	520
AT5G11660	0
AT5G11670	1283
AT5G11680	460
AT5G11690	71
AT5G11700	1629
AT5G11710	898
AT5G11720	527
AT5G11730	151
AT5G11740	6581
AT5G11750	77
AT5G11760	106
AT5G11770	1219
AT5G11780	24
AT5G11790	654
AT5G11800	277
AT5G11810	405
AT5G11820	0
AT5G11830	0
AT5G11840	838
AT5G11850	340
AT5G11860	248
AT5G11870	4
AT5G11880	446
AT5G11890	99
AT5G11900	224
AT5G11910	250
AT5G11920	1
AT5G11930	16
AT5G11940	0
AT5G11950	502
AT5G11960	330
AT5G11970	28
AT5G11975	0
AT5G11977	0
AT5G11980	180
AT5G11990	12
AT5G12000	0
AT5G12010	586
AT5G12020	28
AT5G12030	29
AT5G12040	587
AT5G12043	0
AT5G12050	332
AT5G12060	0
AT5G12070	0
AT5G12080	282
AT5G12085	0
AT5G12090	0
AT5G12100	73
AT5G12110	107
AT5G12120	369
AT5G12130	658
AT5G12140	2675
AT5G12150	2025
AT5G12170	512
AT5G12180	2
AT5G12190	93
AT5G12200	394
AT5G12210	264
AT5G12220	78
AT5G12230	205
AT5G12235	1
AT5G12236	0
AT5G12240	130
AT5G12250	903
AT5G12260	100
AT5G12270	0
AT5G12280	7
AT5G12290	178
AT5G12300	51
AT5G12310	566
AT5G12320	197
AT5G12330	7
AT5G12340	4
AT5G12350	417
AT5G12360	18
AT5G12370	551
AT5G12380	0
AT5G12390	136
AT5G12400	388
AT5G12410	230
AT5G12420	153
AT5G12430	530
AT5G12440	137
AT5G12450	2
AT5G12460	0
AT5G12470	1944
AT5G12480	383
AT5G12840	369
AT5G12850	455
AT5G12860	5102
AT5G12870	14
AT5G12880	0
AT5G12890	169
AT5G12900	107
AT5G12910	0
AT5G12920	5
AT5G12930	12
AT5G12940	5
AT5G12950	427
AT5G12960	0
AT5G12970	2
AT5G12980	146
AT5G12990	0
AT5G13000	1628
AT5G13010	692
AT5G13020	849
AT5G13030	1341
AT5G13050	163
AT5G13060	19
AT5G13070	252
AT5G13080	5
AT5G13090	261
AT5G13100	342
AT5G13110	229
AT5G13120	1430
AT5G13130	0
AT5G13140	255
AT5G13150	1
AT5G13160	473
AT5G13170	12
AT5G13180	1306
AT5G13181	1
AT5G13190	339
AT5G13200	510
AT5G13205	19
AT5G13210	110
AT5G13220	325
AT5G13225	0
AT5G13230	4
AT5G13240	578
AT5G13250	4
AT5G13260	288
AT5G13270	46
AT5G13280	482
AT5G13290	39
AT5G13295	0
AT5G13300	444
AT5G13310	102
AT5G13320	47
AT5G13330	143
AT5G13340	74
AT5G13350	0
AT5G13360	272
AT5G13370	333
AT5G13380	0
AT5G13390	360
AT5G13400	436
AT5G13410	552
AT5G13420	658
AT5G13430	426
AT5G13440	906
AT5G13450	2390
AT5G13460	177
AT5G13470	59
AT5G13475	0
AT5G13480	137
AT5G13485	0
AT5G13490	1327
AT5G13500	256
AT5G13510	487
AT5G13520	109
AT5G13530	562
AT5G13548	0
AT5G13550	705
AT5G13560	727
AT5G13565	0
AT5G13570	251
AT5G13580	0
AT5G13590	729
AT5G13600	0
AT5G13610	95
AT5G13620	0
AT5G13630	46313
AT5G13640	1669
AT5G13650	5831
AT5G13655	0
AT5G13660	49
AT5G13670	0
AT5G13680	289
AT5G13690	256
AT5G13700	4
AT5G13710	849
AT5G13720	370
AT5G13730	399
AT5G13740	544
AT5G13750	327
AT5G13760	225
AT5G13770	2210
AT5G13780	351
AT5G13790	32
AT5G13800	1395
AT5G13810	606
AT5G13820	126
AT5G13825	0
AT5G13830	6
AT5G13840	31
AT5G13845	0
AT5G13850	527
AT5G13860	59
AT5G13870	70
AT5G13880	24
AT5G13887	0
AT5G13890	94
AT5G13900	0
AT5G13910	2
AT5G13920	24
AT5G13930	1843
AT5G13940	0
AT5G13950	871
AT5G13960	52
AT5G13970	133
AT5G13980	889
AT5G13990	4
AT5G14000	16
AT5G14010	0
AT5G14020	0
AT5G14030	743
AT5G14035	0
AT5G14040	2294
AT5G14050	194
AT5G14060	3276
AT5G14070	0
AT5G14080	105
AT5G14090	32
AT5G14100	78
AT5G14105	88
AT5G14110	1
AT5G14120	1556
AT5G14130	0
AT5G14140	37
AT5G14150	0
AT5G14160	0
AT5G14170	381
AT5G14180	19
AT5G14200	4528
AT5G14210	427
AT5G14220	309
AT5G14230	14
AT5G14240	267
AT5G14250	322
AT5G14260	1721
AT5G14270	263
AT5G14275	0
AT5G14280	4
AT5G14285	48
AT5G14290	0
AT5G14300	0
AT5G14310	102
AT5G14320	3547
AT5G14330	1
AT5G14340	0
AT5G14345	0
AT5G14350	40
AT5G14360	1
AT5G14370	351
AT5G14380	4
AT5G14390	203
AT5G14400	0
AT5G14410	100
AT5G14420	231
AT5G14430	579
AT5G14440	176
AT5G14450	120
AT5G14460	503
AT5G14470	3
AT5G14480	65
AT5G14490	0
AT5G14495	0
AT5G14500	250
AT5G14510	16
AT5G14515	0
AT5G14520	274
AT5G14530	44
AT5G14540	355
AT5G14545	0
AT5G14550	36
AT5G14560	0
AT5G14565	0
AT5G14570	453
AT5G14580	39
AT5G14590	560
AT5G14600	69
AT5G14602	0
AT5G14610	101
AT5G14620	130
AT5G14640	544
AT5G14650	17
AT5G14660	572
AT5G14670	0
AT5G14680	200
AT5G14690	1
AT5G14700	159
AT5G14710	143
AT5G14720	957
AT5G14730	21
AT5G14740	18079
AT5G14750	0
AT5G14760	719
AT5G14770	76
AT5G14780	2408
AT5G14790	150
AT5G14800	338
AT5G14810	0
AT5G14820	0
AT5G14830	8
AT5G14840	37
AT5G14850	140
AT5G14860	1
AT5G14870	3
AT5G14880	1345
AT5G14890	30
AT5G14895	0
AT5G14900	0
AT5G14910	1533
AT5G14920	10
AT5G14930	80
AT5G14940	329
AT5G14950	340
AT5G14960	2
AT5G14970	1909
AT5G14980	1
AT5G14990	0
AT5G14995	0
AT5G15000	0
AT5G15008	0
AT5G15010	48
AT5G15020	1081
AT5G15022	4
AT5G15025	20
AT5G15030	0
AT5G15040	0
AT5G15050	247
AT5G15060	0
AT5G15070	54
AT5G15080	209
AT5G15090	1997
AT5G15100	0
AT5G15110	0
AT5G15120	1
AT5G15130	0
AT5G15140	0
AT5G15150	1
AT5G15160	9
AT5G15170	133
AT5G15175	0
AT5G15180	11
AT5G15190	38
AT5G15200	2525
AT5G15210	129
AT5G15220	118
AT5G15230	199
AT5G15240	61
AT5G15250	0
AT5G15260	101
AT5G15265	0
AT5G15270	368
AT5G15280	92
AT5G15290	0
AT5G15300	5
AT5G15310	382
AT5G15320	380
AT5G15330	90
AT5G15340	11
AT5G15350	513
AT5G15360	0
AT5G15380	0
AT5G15390	188
AT5G15400	716
AT5G15410	2373
AT5G15420	1
AT5G15430	21
AT5G15440	303
AT5G15450	2585
AT5G15460	138
AT5G15470	305
AT5G15480	0
AT5G15490	527
AT5G15500	49
AT5G15510	39
AT5G15520	65
AT5G15530	48
AT5G15533	0
AT5G15537	41
AT5G15540	481
AT5G15546	0
AT5G15550	123
AT5G15560	0
AT5G15570	107
AT5G15580	28
AT5G15581	0
AT5G15600	102
AT5G15610	338
AT5G15620	0
AT5G15630	36
AT5G15640	116
AT5G15650	2175
AT5G15660	4
AT5G15670	0
AT5G15680	464
AT5G15685	0
AT5G15690	0
AT5G15700	118
AT5G15710	81
AT5G15720	3
AT5G15725	0
AT5G15730	189
AT5G15740	282
AT5G15745	0
AT5G15750	158
AT5G15760	47
AT5G15770	0
AT5G15780	138
AT5G15790	96
AT5G15800	9
AT5G15802	71
AT5G15805	0
AT5G15810	173
AT5G15815	0
AT5G15820	46
AT5G15830	68
AT5G15833	0
AT5G15840	6
AT5G15843	0
AT5G15845	11
AT5G15850	0
AT5G15853	0
AT5G15860	308
AT5G15870	115
AT5G15880	163
AT5G15890	0
AT5G15900	8
AT5G15910	465
AT5G15920	130
AT5G15930	177
AT5G15940	10
AT5G15950	4161
AT5G15960	2463
AT5G15970	22768
AT5G15980	127
AT5G15990	0
AT5G15995	0
AT5G16000	318
AT5G16010	3442
AT5G16020	6
AT5G16023	0
AT5G16030	1399
AT5G16040	72
AT5G16050	1154
AT5G16060	166
AT5G16070	239
AT5G16080	26
AT5G16090	0
AT5G16100	0
AT5G16110	558
AT5G16120	448
AT5G16130	1043
AT5G16140	113
AT5G16150	2572
AT5G16160	17
AT5G16170	1
AT5G16180	391
AT5G16190	209
AT5G16200	28
AT5G16210	609
AT5G16220	214
AT5G16230	21
AT5G16235	1
AT5G16240	139
AT5G16250	62
AT5G16260	219
AT5G16270	908
AT5G16280	509
AT5G16285	0
AT5G16290	548
AT5G16300	428
AT5G16310	87
AT5G16320	56
AT5G16330	0
AT5G16336	0
AT5G16340	14
AT5G16350	20
AT5G16360	26
AT5G16370	272
AT5G16375	0
AT5G16380	41
AT5G16390	775
AT5G16400	1601
AT5G16410	22
AT5G16420	36
AT5G16430	0
AT5G16440	268
AT5G16450	364
AT5G16453	0
AT5G16460	0
AT5G16470	866
AT5G16480	63
AT5G16486	3
AT5G16490	35
AT5G16500	0
AT5G16505	302
AT5G16510	205
AT5G16520	171
AT5G16530	13
AT5G16540	634
AT5G16550	228
AT5G16560	127
AT5G16570	57
AT5G16580	0
AT5G16590	209
AT5G16600	23
AT5G16610	153
AT5G16620	827
AT5G16630	211
AT5G16640	22
AT5G16650	707
AT5G16660	870
AT5G16680	623
AT5G16690	19
AT5G16700	0
AT5G16710	1818
AT5G16715	649
AT5G16720	57
AT5G16730	848
AT5G16740	0
AT5G16750	177
AT5G16760	713
AT5G16770	0
AT5G16780	678
AT5G16790	20
AT5G16800	190
AT5G16810	355
AT5G16820	128
AT5G16830	263
AT5G16840	609
AT5G16850	2
AT5G16860	3
AT5G16870	71
AT5G16880	825
AT5G16890	116
AT5G16900	2
AT5G16910	303
AT5G16920	1
AT5G16930	63
AT5G16940	58
AT5G16950	57
AT5G16960	20
AT5G16970	1195
AT5G16980	27
AT5G16990	413
AT5G17000	1127
AT5G17010	387
AT5G17020	937
AT5G17030	0
AT5G17040	0
AT5G17050	494
AT5G17060	133
AT5G17070	139
AT5G17080	0
AT5G17090	3
AT5G17100	1
AT5G17110	0
AT5G17120	0
AT5G17125	0
AT5G17130	0
AT5G17140	0
AT5G17150	6
AT5G17160	22
AT5G17165	14
AT5G17167	1
AT5G17170	3310
AT5G17180	0
AT5G17190	350
AT5G17200	0
AT5G17210	56
AT5G17220	12
AT5G17230	6032
AT5G17240	36
AT5G17250	123
AT5G17260	11
AT5G17270	111
AT5G17280	0
AT5G17290	226
AT5G17300	1139
AT5G17305	0
AT5G17310	895
AT5G17320	0
AT5G17330	4
AT5G17340	0
AT5G17345	0
AT5G17350	87
AT5G17360	16
AT5G17370	37
AT5G17380	1287
AT5G17390	20
AT5G17400	181
AT5G17410	122
AT5G17420	130
AT5G17430	0
AT5G17440	263
AT5G17450	415
AT5G17460	122
AT5G17470	0
AT5G17480	1
AT5G17490	97
AT5G17500	0
AT5G17510	253
AT5G17520	246
AT5G17522	0
AT5G17523	0
AT5G17530	352
AT5G17540	2
AT5G17550	327
AT5G17560	1157
AT5G17570	122
AT5G17580	65
AT5G17590	0
AT5G17600	229
AT5G17610	122
AT5G17620	59
AT5G17630	410
AT5G17640	191
AT5G17650	353
AT5G17660	222
AT5G17670	926
AT5G17680	4
AT5G17690	148
AT5G17700	110
AT5G17710	1095
AT5G17720	0
AT5G17725	0
AT5G17730	0
AT5G17740	0
AT5G17750	0
AT5G17760	153
AT5G17770	1132
AT5G17780	83
AT5G17790	216
AT5G17800	3
AT5G17810	0
AT5G17820	0
AT5G17830	2
AT5G17840	227
AT5G17847	2
AT5G17850	97
AT5G17860	270
AT5G17870	1520
AT5G17880	214
AT5G17890	347
AT5G17900	319
AT5G17910	601
AT5G17920	14326
AT5G17930	200
AT5G17950	0
AT5G17960	0
AT5G17970	3
AT5G17980	64
AT5G17990	3670
AT5G18000	1
AT5G18005	0
AT5G18010	5
AT5G18015	1
AT5G18020	123
AT5G18030	133
AT5G18037	0
AT5G18040	109
AT5G18050	5
AT5G18060	14
AT5G18065	7
AT5G18070	104
AT5G18080	80
AT5G18085	0
AT5G18090	0
AT5G18100	233
AT5G18110	340
AT5G18120	167
AT5G18130	482
AT5G18140	411
AT5G18150	0
AT5G18160	0
AT5G18170	294
AT5G18180	5
AT5G18190	797
AT5G18200	115
AT5G18202	0
AT5G18210	15
AT5G18220	1
AT5G18230	1269
AT5G18240	134
AT5G18245	48
AT5G18250	72
AT5G18255	40
AT5G18260	6
AT5G18270	10
AT5G18280	347
AT5G18290	19
AT5G18300	7
AT5G18310	474
AT5G18320	4
AT5G18330	0
AT5G18340	28
AT5G18350	0
AT5G18360	35
AT5G18370	70
AT5G18380	1568
AT5G18390	83
AT5G18400	328
AT5G18403	0
AT5G18404	19
AT5G18407	0
AT5G18410	563
AT5G18420	223
AT5G18430	35
AT5G18440	101
AT5G18450	0
AT5G18460	241
AT5G18470	4
AT5G18475	54
AT5G18480	254
AT5G18490	148
AT5G18500	698
AT5G18510	0
AT5G18520	777
AT5G18525	213
AT5G18540	23
AT5G18550	282
AT5G18560	0
AT5G18570	410
AT5G18580	507
AT5G18590	479
AT5G18600	2177
AT5G18610	225
AT5G18620	237
AT5G18630	1055
AT5G18633	5
AT5G18636	1
AT5G18640	278
AT5G18650	1318
AT5G18660	1300
AT5G18661	0
AT5G18670	1102
AT5G18680	236
AT5G18690	11
AT5G18700	106
AT5G18705	0
AT5G18710	4
AT5G18720	0
AT5G18730	5
AT5G18735	0
AT5G18740	0
AT5G18748	0
AT5G18750	72
AT5G18755	0
AT5G18760	411
AT5G18770	69
AT5G18780	75
AT5G18790	39
AT5G18800	417
AT5G18810	4
AT5G18820	75
AT5G18830	273
AT5G18840	0
AT5G18850	115
AT5G18860	620
AT5G18870	0
AT5G18880	0
AT5G18890	1
AT5G18900	202
AT5G18910	0
AT5G18920	32
AT5G18930	62
AT5G18933	0
AT5G18937	0
AT5G18940	260
AT5G18950	65
AT5G18960	258
AT5G18970	81
AT5G18980	143
AT5G18990	0
AT5G19000	451
AT5G19010	923
AT5G19015	0
AT5G19020	15
AT5G19025	38
AT5G19030	102
AT5G19040	3
AT5G19050	173
AT5G19060	7
AT5G19070	174
AT5G19080	42
AT5G19090	339
AT5G19095	0
AT5G19097	8
AT5G19100	20
AT5G19110	29
AT5G19120	170
AT5G19130	188
AT5G19140	6182
AT5G19150	215
AT5G19151	29
AT5G19160	6
AT5G19165	0
AT5G19170	4
AT5G19172	0
AT5G19175	0
AT5G19180	391
AT5G19190	834
AT5G19200	49
AT5G19210	77
AT5G19220	2223
AT5G19221	9
AT5G19230	121
AT5G19240	1027
AT5G19250	580
AT5G19260	91
AT5G19270	0
AT5G19280	259
AT5G19290	300
AT5G19300	54
AT5G19310	181
AT5G19315	0
AT5G19320	160
AT5G19330	710
AT5G19340	1
AT5G19350	424
AT5G19360	0
AT5G19370	709
AT5G19380	96
AT5G19390	955
AT5G19400	1035
AT5G19410	0
AT5G19420	197
AT5G19430	260
AT5G19440	780
AT5G19450	555
AT5G19460	214
AT5G19470	1
AT5G19473	0
AT5G19480	171
AT5G19485	217
AT5G19490	12
AT5G19500	351
AT5G19510	1290
AT5G19520	0
AT5G19530	374
AT5G19540	1294
AT5G19550	1190
AT5G19560	1
AT5G19570	24
AT5G19580	63
AT5G19590	876
AT5G19595	0
AT5G19600	15
AT5G19610	0
AT5G19620	400
AT5G19630	130
AT5G19633	0
AT5G19640	0
AT5G19650	1
AT5G19660	240
AT5G19670	60
AT5G19675	0
AT5G19680	179
AT5G19690	599
AT5G19700	0
AT5G19710	0
AT5G19720	1
AT5G19730	563
AT5G19740	60
AT5G19750	97
AT5G19760	4694
AT5G19770	710
AT5G19780	459
AT5G19790	0
AT5G19800	0
AT5G19810	0
AT5G19820	981
AT5G19830	54
AT5G19840	58
AT5G19850	1079
AT5G19855	2028
AT5G19860	832
AT5G19870	5
AT5G19875	133
AT5G19880	0
AT5G19890	0
AT5G19900	389
AT5G19910	73
AT5G19920	85
AT5G19930	77
AT5G19940	7633
AT5G19950	90
AT5G19960	99
AT5G19970	71
AT5G19980	195
AT5G19990	597
AT5G20000	521
AT5G20010	2394
AT5G20020	1311
AT5G20030	34
AT5G20040	111
AT5G20045	0
AT5G20050	216
AT5G20060	319
AT5G20070	1288
AT5G20080	714
AT5G20090	611
AT5G20100	0
AT5G20110	75
AT5G20120	174
AT5G20130	302
AT5G20140	839
AT5G20150	124
AT5G20160	360
AT5G20165	219
AT5G20170	187
AT5G20180	287
AT5G20190	2882
AT5G20200	250
AT5G20220	290
AT5G20225	14
AT5G20230	1880
AT5G20240	4
AT5G20250	2846
AT5G20260	0
AT5G20270	528
AT5G20280	1389
AT5G20290	3027
AT5G20300	418
AT5G20310	0
AT5G20320	152
AT5G20330	1
AT5G20340	0
AT5G20350	697
AT5G20360	372
AT5G20370	0
AT5G20380	1225
AT5G20390	0
AT5G20400	5
AT5G20410	61
AT5G20420	1
AT5G20430	0
AT5G20440	0
AT5G20447	0
AT5G20450	64
AT5G20460	0
AT5G20470	0
AT5G20480	70
AT5G20490	1416
AT5G20500	372
AT5G20510	33
AT5G20520	245
AT5G20540	46
AT5G20550	0
AT5G20560	0
AT5G20570	398
AT5G20580	164
AT5G20590	223
AT5G20600	158
AT5G20610	318
AT5G20620	676
AT5G20630	24
AT5G20635	8
AT5G20640	5
AT5G20650	128
AT5G20660	369
AT5G20670	99
AT5G20680	235
AT5G20690	0
AT5G20700	4132
AT5G20710	0
AT5G20720	3036
AT5G20730	650
AT5G20740	51
AT5G20750	0
AT5G20760	0
AT5G20770	0
AT5G20780	0
AT5G20790	24
AT5G20800	0
AT5G20810	13
AT5G20820	9
AT5G20830	2059
AT5G20840	757
AT5G20850	8
AT5G20852	0
AT5G20854	0
AT5G20856	0
AT5G20858	0
AT5G20860	1
AT5G20870	25
AT5G20880	30
AT5G20885	125
AT5G20890	611
AT5G20900	655
AT5G20910	117
AT5G20920	780
AT5G20930	170
AT5G20935	150
AT5G20940	2
AT5G20950	580
AT5G20960	80
AT5G20970	80
AT5G20980	124
AT5G20990	449
AT5G20995	0
AT5G21010	157
AT5G21020	1007
AT5G21030	3
AT5G21040	274
AT5G21050	1
AT5G21060	413
AT5G21070	133
AT5G21080	0
AT5G21090	1871
AT5G21100	1420
AT5G21105	286
AT5G21120	0
AT5G21125	0
AT5G21130	0
AT5G21140	8
AT5G21150	1
AT5G21160	554
AT5G21170	364
AT5G21222	1193
AT5G21274	424
AT5G21280	52
AT5G21326	994
AT5G21378	0
AT5G21430	1338
AT5G21482	284
AT5G21535	0
AT5G21900	61
AT5G21910	16
AT5G21920	655
AT5G21930	1022
AT5G21940	737
AT5G21950	35
AT5G21960	26
AT5G21970	94
AT5G21990	568
AT5G22000	1061
AT5G22010	283
AT5G22020	176
AT5G22030	391
AT5G22040	187
AT5G22044	0
AT5G22050	395
AT5G22060	886
AT5G22070	161
AT5G22080	368
AT5G22090	1695
AT5G22100	69
AT5G22110	15
AT5G22120	228
AT5G22130	36
AT5G22140	16
AT5G22145	0
AT5G22150	1
AT5G22160	0
AT5G22170	0
AT5G22180	0
AT5G22190	0
AT5G22200	6
AT5G22210	199
AT5G22220	71
AT5G22240	4
AT5G22250	62
AT5G22260	0
AT5G22270	103
AT5G22280	292
AT5G22290	102
AT5G22300	273
AT5G22310	17
AT5G22315	0
AT5G22320	153
AT5G22330	187
AT5G22340	515
AT5G22350	292
AT5G22355	0
AT5G22360	281
AT5G22370	141
AT5G22380	5
AT5G22390	423
AT5G22400	133
AT5G22410	0
AT5G22420	0
AT5G22430	1
AT5G22440	382
AT5G22450	598
AT5G22460	29
AT5G22470	1
AT5G22480	130
AT5G22490	0
AT5G22500	1236
AT5G22505	0
AT5G22510	1741
AT5G22520	10
AT5G22530	0
AT5G22540	3
AT5G22545	3
AT5G22550	0
AT5G22555	0
AT5G22560	0
AT5G22570	0
AT5G22580	49
AT5G22590	0
AT5G22600	0
AT5G22608	7
AT5G22610	2
AT5G22620	1047
AT5G22630	133
AT5G22640	1312
AT5G22650	1069
AT5G22660	0
AT5G22670	0
AT5G22680	1
AT5G22690	76
AT5G22700	343
AT5G22720	0
AT5G22730	117
AT5G22740	236
AT5G22750	34
AT5G22760	532
AT5G22765	0
AT5G22770	339
AT5G22780	302
AT5G22785	0
AT5G22788	4
AT5G22790	73
AT5G22791	0
AT5G22792	0
AT5G22794	11
AT5G22796	4
AT5G22799	5
AT5G22800	1415
AT5G22810	0
AT5G22820	110
AT5G22830	644
AT5G22840	60
AT5G22850	418
AT5G22860	364
AT5G22870	8
AT5G22875	130
AT5G22880	277
AT5G22890	0
AT5G22900	0
AT5G22910	0
AT5G22920	315
AT5G22930	20
AT5G22940	5
AT5G22950	365
AT5G22960	0
AT5G22970	0
AT5G22980	1
AT5G22990	0
AT5G23000	2
AT5G23010	7325
AT5G23020	132
AT5G23030	1
AT5G23035	0
AT5G23040	1218
AT5G23050	479
AT5G23060	5773
AT5G23065	0
AT5G23070	100
AT5G23080	279
AT5G23090	90
AT5G23100	65
AT5G23110	537
AT5G23115	0
AT5G23120	4385
AT5G23130	46
AT5G23140	303
AT5G23150	553
AT5G23155	10
AT5G23160	0
AT5G23170	31
AT5G23180	0
AT5G23190	3
AT5G23200	91
AT5G23210	250
AT5G23212	0
AT5G23220	0
AT5G23230	0
AT5G23235	0
AT5G23240	4
AT5G23250	239
AT5G23260	0
AT5G23270	3
AT5G23280	273
AT5G23290	75
AT5G23300	88
AT5G23310	178
AT5G23320	34
AT5G23330	126
AT5G23340	213
AT5G23350	15
AT5G23360	49
AT5G23370	18
AT5G23380	23
AT5G23390	229
AT5G23395	73
AT5G23400	27
AT5G23405	48
AT5G23410	30
AT5G23411	0
AT5G23413	0
AT5G23420	41
AT5G23430	124
AT5G23440	440
AT5G23450	909
AT5G23460	32
AT5G23470	0
AT5G23480	45
AT5G23490	156
AT5G23510	97
AT5G23520	173
AT5G23530	27
AT5G23535	108
AT5G23540	654
AT5G23550	81
AT5G23570	162
AT5G23575	174
AT5G23580	214
AT5G23590	240
AT5G23600	0
AT5G23610	359
AT5G23630	744
AT5G23650	0
AT5G23660	1512
AT5G23665	0
AT5G23670	421
AT5G23680	93
AT5G23690	88
AT5G23700	0
AT5G23710	0
AT5G23720	152
AT5G23730	187
AT5G23740	776
AT5G23750	321
AT5G23760	319
AT5G23770	31
AT5G23780	3
AT5G23790	0
AT5G23800	38
AT5G23810	139
AT5G23820	1631
AT5G23830	21
AT5G23840	0
AT5G23850	94
AT5G23860	441
AT5G23870	109
AT5G23880	113
AT5G23890	1531
AT5G23900	681
AT5G23903	0
AT5G23908	0
AT5G23910	29
AT5G23920	665
AT5G23930	7
AT5G23940	42
AT5G23950	31
AT5G23955	69
AT5G23960	0
AT5G23970	0
AT5G23980	15
AT5G23990	0
AT5G24000	133
AT5G24010	87
AT5G24020	158
AT5G24030	241
AT5G24040	0
AT5G24050	0
AT5G24060	158
AT5G24065	0
AT5G24070	0
AT5G24080	297
AT5G24090	4
AT5G24100	0
AT5G24105	65
AT5G24110	4
AT5G24120	2764
AT5G24130	0
AT5G24140	157
AT5G24150	3905
AT5G24155	339
AT5G24160	833
AT5G24165	824
AT5G24170	90
AT5G24180	0
AT5G24190	0
AT5G24200	14
AT5G24205	5
AT5G24206	3
AT5G24210	1008
AT5G24215	35
AT5G24220	0
AT5G24230	4
AT5G24240	3
AT5G24260	239
AT5G24270	23
AT5G24275	0
AT5G24280	102
AT5G24290	27
AT5G24300	2184
AT5G24310	43
AT5G24313	0
AT5G24314	979
AT5G24316	0
AT5G24318	47
AT5G24320	376
AT5G24330	7
AT5G24340	92
AT5G24350	538
AT5G24352	27
AT5G24355	1
AT5G24360	277
AT5G24370	3
AT5G24380	129
AT5G24390	4
AT5G24400	279
AT5G24410	0
AT5G24420	1434
AT5G24430	234
AT5G24440	0
AT5G24450	401
AT5G24460	205
AT5G24470	3
AT5G24480	0
AT5G24490	2007
AT5G24500	135
AT5G24510	0
AT5G24520	441
AT5G24530	112
AT5G24540	0
AT5G24550	0
AT5G24557	0
AT5G24560	0
AT5G24570	88
AT5G24575	0
AT5G24580	52
AT5G24590	256
AT5G24600	3
AT5G24610	390
AT5G24620	362
AT5G24630	37
AT5G24640	0
AT5G24650	509
AT5G24655	12
AT5G24660	169
AT5G24670	535
AT5G24680	69
AT5G24690	1394
AT5G24710	816
AT5G24735	248
AT5G24740	563
AT5G24750	59
AT5G24760	235
AT5G24770	13424
AT5G24775	0
AT5G24780	4184
AT5G24790	0
AT5G24800	546
AT5G24810	1287
AT5G24820	1
AT5G24825	0
AT5G24830	54
AT5G24840	74
AT5G24850	211
AT5G24860	1
AT5G24870	443
AT5G24879	0
AT5G24880	1
AT5G24890	498
AT5G24900	0
AT5G24910	0
AT5G24915	0
AT5G24920	2
AT5G24930	4525
AT5G24940	68
AT5G24950	0
AT5G24960	0
AT5G24970	68
AT5G24980	55
AT5G24990	52
AT5G25000	1
AT5G25010	10
AT5G25020	0
AT5G25030	0
AT5G25040	446
AT5G25045	1
AT5G25050	57
AT5G25060	759
AT5G25070	212
AT5G25080	159
AT5G25090	12
AT5G25100	960
AT5G25110	17
AT5G25120	220
AT5G25130	474
AT5G25140	363
AT5G25150	268
AT5G25160	1
AT5G25170	103
AT5G25180	0
AT5G25190	99
AT5G25195	0
AT5G25200	0
AT5G25205	0
AT5G25210	57
AT5G25220	1522
AT5G25230	6
AT5G25240	34
AT5G25250	59
AT5G25260	13
AT5G25265	930
AT5G25270	950
AT5G25280	1722
AT5G25290	0
AT5G25300	0
AT5G25305	0
AT5G25310	4
AT5G25320	0
AT5G25330	0
AT5G25340	0
AT5G25350	1509
AT5G25360	636
AT5G25370	41
AT5G25380	0
AT5G25390	0
AT5G25400	0
AT5G25410	0
AT5G25415	0
AT5G25420	0
AT5G25425	0
AT5G25430	0
AT5G25440	65
AT5G25450	19
AT5G25451	2
AT5G25460	245
AT5G25470	4
AT5G25475	19
AT5G25480	50
AT5G25490	41
AT5G25500	4
AT5G25510	287
AT5G25520	673
AT5G25530	0
AT5G25540	611
AT5G25550	0
AT5G25560	1461
AT5G25570	15
AT5G25580	16
AT5G25585	0
AT5G25590	204
AT5G25600	0
AT5G25610	18953
AT5G25615	0
AT5G25620	76
AT5G25625	0
AT5G25630	2409
AT5G25640	0
AT5G25750	0
AT5G25754	89
AT5G25755	5
AT5G25756	0
AT5G25757	70
AT5G25760	263
AT5G25770	168
AT5G25780	170
AT5G25790	23
AT5G25800	47
AT5G25810	49
AT5G25820	6
AT5G25830	10
AT5G25840	301
AT5G25850	0
AT5G25860	0
AT5G25870	0
AT5G25880	2
AT5G25890	162
AT5G25900	537
AT5G25910	4
AT5G25920	2
AT5G25930	25
AT5G25940	134
AT5G25950	0
AT5G25955	0
AT5G25960	0
AT5G25970	0
AT5G25980	12926
AT5G25990	9
AT5G25995	16
AT5G26000	34845
AT5G26010	14
AT5G26015	0
AT5G26020	0
AT5G26030	739
AT5G26038	0
AT5G26040	46
AT5G26050	0
AT5G26060	0
AT5G26070	0
AT5G26080	0
AT5G26090	0
AT5G26100	0
AT5G26110	92
AT5G26120	1
AT5G26130	0
AT5G26140	0
AT5G26146	0
AT5G26147	0
AT5G26150	0
AT5G26160	110
AT5G26170	9
AT5G26180	130
AT5G26190	16
AT5G26200	61
AT5G26210	490
AT5G26220	46
AT5G26230	16
AT5G26233	0
AT5G26236	0
AT5G26240	685
AT5G26250	0
AT5G26260	14
AT5G26262	0
AT5G26270	1
AT5G26280	26
AT5G26283	0
AT5G26286	0
AT5G26290	0
AT5G26300	0
AT5G26310	0
AT5G26320	0
AT5G26330	36
AT5G26340	220
AT5G26345	0
AT5G26350	0
AT5G26360	764
AT5G26570	348
AT5G26580	0
AT5G26582	4
AT5G26590	0
AT5G26594	0
AT5G26600	389
AT5G26610	350
AT5G26617	0
AT5G26618	0
AT5G26620	0
AT5G26622	123
AT5G26630	0
AT5G26640	0
AT5G26642	0
AT5G26650	0
AT5G26660	1
AT5G26667	704
AT5G26670	38
AT5G26673	0
AT5G26680	57
AT5G26690	1
AT5G26692	0
AT5G26700	3
AT5G26710	529
AT5G26717	0
AT5G26720	65
AT5G26730	0
AT5G26731	6
AT5G26740	198
AT5G26742	2972
AT5G26749	10
AT5G26751	690
AT5G26760	346
AT5G26770	305
AT5G26775	0
AT5G26780	409
AT5G26790	12
AT5G26800	94
AT5G26805	0
AT5G26810	0
AT5G26820	1318
AT5G26830	802
AT5G26840	0
AT5G26850	174
AT5G26860	236
AT5G26865	2
AT5G26880	167
AT5G26890	0
AT5G26900	0
AT5G26910	286
AT5G26920	83
AT5G26930	1
AT5G26940	219
AT5G26950	0
AT5G26955	0
AT5G26960	97
AT5G26970	1
AT5G26980	115
AT5G26990	186
AT5G27000	4
AT5G27010	0
AT5G27020	0
AT5G27030	358
AT5G27035	0
AT5G27037	1
AT5G27043	0
AT5G27050	0
AT5G27060	5
AT5G27065	0
AT5G27070	0
AT5G27080	0
AT5G27090	0
AT5G27093	1
AT5G27095	0
AT5G27100	46
AT5G27110	5
AT5G27120	252
AT5G27130	0
AT5G27140	0
AT5G27150	1053
AT5G27160	0
AT5G27170	0
AT5G27180	0
AT5G27190	0
AT5G27200	0
AT5G27210	35
AT5G27220	3
AT5G27230	6
AT5G27238	0
AT5G27240	136
AT5G27247	1
AT5G27250	8
AT5G27260	0
AT5G27270	318
AT5G27280	276
AT5G27290	662
AT5G27300	144
AT5G27310	0
AT5G27320	266
AT5G27330	77
AT5G27340	0
AT5G27345	1
AT5G27350	1533
AT5G27360	504
AT5G27370	0
AT5G27380	1746
AT5G27390	406
AT5G27395	157
AT5G27400	5
AT5G27410	187
AT5G27420	14
AT5G27430	186
AT5G27440	0
AT5G27450	100
AT5G27460	100
AT5G27470	684
AT5G27480	0
AT5G27490	54
AT5G27493	1
AT5G27495	0
AT5G27500	0
AT5G27505	0
AT5G27510	0
AT5G27520	242
AT5G27530	0
AT5G27540	519
AT5G27550	54
AT5G27560	841
AT5G27570	0
AT5G27580	0
AT5G27590	0
AT5G27600	512
AT5G27603	0
AT5G27606	0
AT5G27607	0
AT5G27610	30
AT5G27620	92
AT5G27630	13
AT5G27640	1103
AT5G27650	321
AT5G27660	15
AT5G27670	354
AT5G27680	37
AT5G27690	271
AT5G27700	1064
AT5G27705	1
AT5G27710	118
AT5G27715	0
AT5G27720	432
AT5G27730	326
AT5G27740	199
AT5G27750	48
AT5G27760	510
AT5G27765	0
AT5G27770	738
AT5G27771	0
AT5G27780	0
AT5G27790	0
AT5G27800	0
AT5G27807	0
AT5G27810	1
AT5G27820	87
AT5G27830	88
AT5G27840	495
AT5G27845	0
AT5G27850	1811
AT5G27860	241
AT5G27870	0
AT5G27880	0
AT5G27882	0
AT5G27885	0
AT5G27889	1
AT5G27890	12
AT5G27893	0
AT5G27895	5
AT5G27900	0
AT5G27902	0
AT5G27905	0
AT5G27910	0
AT5G27920	15
AT5G27925	0
AT5G27927	0
AT5G27930	223
AT5G27940	0
AT5G27944	0
AT5G27945	0
AT5G27947	0
AT5G27950	1027
AT5G27960	0
AT5G27965	0
AT5G27970	621
AT5G27980	2
AT5G27990	97
AT5G28000	0
AT5G28010	15
AT5G28020	1611
AT5G28030	894
AT5G28040	258
AT5G28050	1501
AT5G28053	0
AT5G28056	0
AT5G28060	1368
AT5G28065	0
AT5G28067	0
AT5G28073	0
AT5G28076	0
AT5G28080	0
AT5G28085	1
AT5G28090	0
AT5G28100	0
AT5G28110	0
AT5G28120	0
AT5G28130	0
AT5G28140	0
AT5G28141	0
AT5G28143	0
AT5G28145	6
AT5G28150	345
AT5G28160	0
AT5G28165	0
AT5G28170	0
AT5G28173	0
AT5G28176	0
AT5G28180	1
AT5G28190	0
AT5G28200	0
AT5G28210	0
AT5G28220	85
AT5G28225	0
AT5G28230	7
AT5G28232	0
AT5G28235	0
AT5G28237	14
AT5G28240	0
AT5G28250	0
AT5G28253	0
AT5G28260	0
AT5G28262	22
AT5G28263	7
AT5G28266	0
AT5G28270	0
AT5G28280	3
AT5G28285	0
AT5G28287	0
AT5G28288	0
AT5G28290	93
AT5G28295	0
AT5G28300	269
AT5G28310	2
AT5G28320	17
AT5G28330	22
AT5G28335	2
AT5G28340	8
AT5G28345	0
AT5G28350	233
AT5G28360	2
AT5G28370	1
AT5G28380	0
AT5G28390	8
AT5G28400	39
AT5G28405	0
AT5G28410	0
AT5G28415	6
AT5G28420	1
AT5G28430	4
AT5G28440	1
AT5G28442	7
AT5G28450	41
AT5G28460	1
AT5G28462	0
AT5G28463	0
AT5G28464	0
AT5G28466	0
AT5G28468	0
AT5G28469	0
AT5G28470	0
AT5G28480	0
AT5G28482	0
AT5G28484	0
AT5G28487	0
AT5G28490	12
AT5G28491	0
AT5G28495	0
AT5G28497	0
AT5G28500	1409
AT5G28510	0
AT5G28515	0
AT5G28520	0
AT5G28523	0
AT5G28524	0
AT5G28525	0
AT5G28526	0
AT5G28527	0
AT5G28530	116
AT5G28535	0
AT5G28540	1476
AT5G28545	0
AT5G28550	0
AT5G28560	0
AT5G28570	0
AT5G28580	0
AT5G28590	0
AT5G28593	0
AT5G28596	0
AT5G28600	0
AT5G28605	0
AT5G28610	0
AT5G28615	0
AT5G28620	0
AT5G28622	19
AT5G28623	0
AT5G28624	0
AT5G28625	0
AT5G28626	17
AT5G28627	0
AT5G28630	30
AT5G28635	0
AT5G28637	0
AT5G28640	10
AT5G28641	0
AT5G28643	0
AT5G28644	0
AT5G28646	3
AT5G28650	1
AT5G28655	0
AT5G28660	0
AT5G28662	0
AT5G28664	0
AT5G28667	0
AT5G28670	0
AT5G28671	0
AT5G28672	0
AT5G28673	0
AT5G28675	0
AT5G28680	0
AT5G28690	0
AT5G28692	0
AT5G28696	0
AT5G28698	0
AT5G28700	7
AT5G28710	0
AT5G28712	0
AT5G28715	0
AT5G28720	0
AT5G28730	0
AT5G28740	430
AT5G28750	1892
AT5G28760	0
AT5G28765	0
AT5G28770	628
AT5G28773	0
AT5G28776	0
AT5G28780	0
AT5G28785	0
AT5G28790	0
AT5G28810	0
AT5G28820	0
AT5G28823	0
AT5G28824	0
AT5G28826	0
AT5G28830	191
AT5G28840	3259
AT5G28845	0
AT5G28850	114
AT5G28860	0
AT5G28865	0
AT5G28870	0
AT5G28880	0
AT5G28885	0
AT5G28886	0
AT5G28888	1
AT5G28890	0
AT5G28892	0
AT5G28894	0
AT5G28897	0
AT5G28900	141
AT5G28910	93
AT5G28913	38
AT5G28916	0
AT5G28917	0
AT5G28919	0
AT5G28920	0
AT5G28923	0
AT5G28926	0
AT5G28927	0
AT5G28928	0
AT5G28929	0
AT5G28930	0
AT5G28935	0
AT5G28937	0
AT5G28940	0
AT5G28950	0
AT5G28960	0
AT5G28970	0
AT5G28980	0
AT5G28990	0
AT5G28993	0
AT5G28996	0
AT5G29000	265
AT5G29015	0
AT5G29020	0
AT5G29022	0
AT5G29024	0
AT5G29026	0
AT5G29028	0
AT5G29029	0
AT5G29030	0
AT5G29031	0
AT5G29032	0
AT5G29033	0
AT5G29034	0
AT5G29035	0
AT5G29036	0
AT5G29037	0
AT5G29040	0
AT5G29041	0
AT5G29043	0
AT5G29046	1
AT5G29050	0
AT5G29053	0
AT5G29054	0
AT5G29056	0
AT5G29058	0
AT5G29060	0
AT5G29070	0
AT5G29075	0
AT5G29090	0
AT5G29100	0
AT5G29210	0
AT5G29295	0
AT5G29337	0
AT5G29380	0
AT5G29408	0
AT5G29436	0
AT5G29465	0
AT5G29550	0
AT5G29560	0
AT5G29562	0
AT5G29565	0
AT5G29568	0
AT5G29571	0
AT5G29574	0
AT5G29577	0
AT5G29580	0
AT5G29591	0
AT5G29602	0
AT5G29613	0
AT5G29624	0
AT5G29629	0
AT5G29635	0
AT5G29646	0
AT5G29708	0
AT5G29720	0
AT5G29762	0
AT5G29805	0
AT5G29890	0
AT5G29975	0
AT5G30060	0
AT5G30102	0
AT5G30123	0
AT5G30189	0
AT5G30207	0
AT5G30218	0
AT5G30247	0
AT5G30269	0
AT5G30276	0
AT5G30341	0
AT5G30360	0
AT5G30380	0
AT5G30390	0
AT5G30400	0
AT5G30406	0
AT5G30410	0
AT5G30420	0
AT5G30428	0
AT5G30440	0
AT5G30450	0
AT5G30460	0
AT5G30470	0
AT5G30480	0
AT5G30490	155
AT5G30495	75
AT5G30500	0
AT5G30510	5142
AT5G30520	0
AT5G30532	0
AT5G30545	0
AT5G30584	0
AT5G30628	0
AT5G30648	0
AT5G30673	0
AT5G30721	0
AT5G30762	0
AT5G30852	0
AT5G30870	0
AT5G30942	0
AT5G31032	0
AT5G31087	0
AT5G31092	0
AT5G31122	0
AT5G31212	0
AT5G31302	0
AT5G31314	0
AT5G31355	0
AT5G31412	0
AT5G31496	0
AT5G31511	0
AT5G31536	0
AT5G31572	0
AT5G31637	0
AT5G31651	0
AT5G31662	0
AT5G31668	0
AT5G31685	0
AT5G31702	0
AT5G31719	0
AT5G31736	0
AT5G31752	0
AT5G31753	0
AT5G31758	0
AT5G31770	0
AT5G31778	0
AT5G31787	0
AT5G31804	0
AT5G31807	0
AT5G31821	0
AT5G31838	0
AT5G31842	0
AT5G31845	0
AT5G31855	0
AT5G31873	0
AT5G31884	0
AT5G31891	0
AT5G31905	0
AT5G31909	0
AT5G31919	0
AT5G31923	0
AT5G31927	0
AT5G31932	0
AT5G31945	0
AT5G31962	0
AT5G31963	0
AT5G31980	0
AT5G31981	0
AT5G31989	0
AT5G31999	0
AT5G32002	0
AT5G32017	0
AT5G32022	0
AT5G32035	0
AT5G32037	0
AT5G32042	0
AT5G32053	0
AT5G32060	0
AT5G32070	0
AT5G32071	0
AT5G32072	0
AT5G32082	0
AT5G32089	0
AT5G32103	0
AT5G32107	0
AT5G32112	0
AT5G32122	0
AT5G32125	0
AT5G32136	0
AT5G32143	0
AT5G32161	0
AT5G32162	0
AT5G32169	0
AT5G32179	0
AT5G32197	0
AT5G32215	0
AT5G32228	0
AT5G32241	0
AT5G32254	0
AT5G32267	0
AT5G32280	0
AT5G32293	0
AT5G32306	0
AT5G32312	0
AT5G32345	0
AT5G32358	0
AT5G32386	0
AT5G32400	0
AT5G32402	0
AT5G32404	0
AT5G32405	0
AT5G32406	0
AT5G32408	0
AT5G32410	0
AT5G32420	0
AT5G32423	0
AT5G32426	0
AT5G32430	0
AT5G32431	0
AT5G32433	0
AT5G32434	0
AT5G32436	0
AT5G32440	504
AT5G32450	557
AT5G32460	0
AT5G32470	245
AT5G32471	0
AT5G32473	0
AT5G32475	0
AT5G32481	0
AT5G32482	0
AT5G32483	0
AT5G32484	0
AT5G32485	0
AT5G32486	0
AT5G32487	0
AT5G32488	0
AT5G32489	0
AT5G32490	0
AT5G32495	0
AT5G32505	0
AT5G32510	0
AT5G32511	0
AT5G32512	0
AT5G32513	0
AT5G32514	0
AT5G32515	0
AT5G32516	0
AT5G32517	0
AT5G32518	0
AT5G32519	0
AT5G32520	0
AT5G32521	0
AT5G32522	0
AT5G32525	0
AT5G32540	0
AT5G32563	0
AT5G32566	0
AT5G32569	0
AT5G32572	0
AT5G32576	0
AT5G32580	0
AT5G32590	0
AT5G32591	0
AT5G32592	0
AT5G32593	0
AT5G32594	0
AT5G32595	0
AT5G32596	0
AT5G32598	0
AT5G32600	0
AT5G32605	0
AT5G32610	0
AT5G32613	0
AT5G32616	0
AT5G32619	0
AT5G32620	0
AT5G32621	1
AT5G32622	0
AT5G32623	0
AT5G32624	0
AT5G32625	0
AT5G32626	0
AT5G32627	0
AT5G32628	0
AT5G32630	0
AT5G32654	0
AT5G32670	0
AT5G32678	0
AT5G32690	0
AT5G32702	0
AT5G32726	0
AT5G32750	0
AT5G32775	0
AT5G32800	0
AT5G32825	0
AT5G32850	0
AT5G32875	0
AT5G32900	0
AT5G32925	0
AT5G32950	0
AT5G32975	0
AT5G33000	0
AT5G33025	0
AT5G33050	0
AT5G33070	0
AT5G33075	0
AT5G33100	0
AT5G33125	0
AT5G33150	0
AT5G33175	0
AT5G33200	0
AT5G33202	0
AT5G33204	0
AT5G33207	0
AT5G33210	1
AT5G33220	0
AT5G33223	0
AT5G33226	0
AT5G33230	0
AT5G33232	0
AT5G33234	0
AT5G33237	0
AT5G33240	0
AT5G33250	0
AT5G33251	0
AT5G33252	0
AT5G33253	0
AT5G33254	0
AT5G33255	0
AT5G33256	0
AT5G33257	0
AT5G33258	0
AT5G33259	0
AT5G33260	0
AT5G33270	0
AT5G33280	481
AT5G33285	0
AT5G33290	95
AT5G33300	7
AT5G33303	0
AT5G33306	0
AT5G33310	0
AT5G33315	0
AT5G33320	1432
AT5G33330	0
AT5G33340	0
AT5G33350	0
AT5G33355	0
AT5G33360	0
AT5G33365	0
AT5G33370	4
AT5G33380	0
AT5G33381	0
AT5G33382	0
AT5G33383	0
AT5G33384	0
AT5G33385	0
AT5G33386	0
AT5G33387	0
AT5G33388	0
AT5G33389	0
AT5G33390	0
AT5G33391	0
AT5G33392	0
AT5G33393	0
AT5G33395	0
AT5G33398	0
AT5G33399	0
AT5G33400	0
AT5G33402	1
AT5G33404	0
AT5G33405	0
AT5G33406	0
AT5G33410	0
AT5G33415	0
AT5G33420	0
AT5G33422	0
AT5G33424	0
AT5G33427	0
AT5G33428	0
AT5G33431	0
AT5G33432	0
AT5G33433	0
AT5G33434	0
AT5G33436	0
AT5G33438	0
AT5G33439	0
AT5G33441	0
AT5G33442	0
AT5G33533	0
AT5G33624	0
AT5G33715	0
AT5G33806	0
AT5G33898	0
AT5G33990	0
AT5G34082	0
AT5G34174	0
AT5G34266	0
AT5G34358	0
AT5G34376	0
AT5G34394	0
AT5G34412	0
AT5G34431	0
AT5G34450	0
AT5G34460	0
AT5G34480	0
AT5G34500	0
AT5G34520	0
AT5G34540	0
AT5G34560	0
AT5G34581	0
AT5G34602	0
AT5G34623	0
AT5G34644	0
AT5G34665	0
AT5G34686	0
AT5G34696	0
AT5G34707	0
AT5G34728	0
AT5G34749	0
AT5G34770	0
AT5G34780	2
AT5G34790	32
AT5G34795	27
AT5G34800	32
AT5G34810	0
AT5G34820	0
AT5G34825	5
AT5G34828	0
AT5G34829	0
AT5G34830	2
AT5G34831	0
AT5G34832	0
AT5G34833	0
AT5G34834	0
AT5G34835	0
AT5G34836	0
AT5G34837	0
AT5G34838	0
AT5G34839	0
AT5G34840	0
AT5G34841	0
AT5G34842	0
AT5G34843	2
AT5G34844	0
AT5G34845	0
AT5G34846	0
AT5G34847	0
AT5G34848	0
AT5G34849	0
AT5G34850	2590
AT5G34851	0
AT5G34852	0
AT5G34853	319
AT5G34854	0
AT5G34855	0
AT5G34856	0
AT5G34857	0
AT5G34858	0
AT5G34859	0
AT5G34860	0
AT5G34861	0
AT5G34862	0
AT5G34863	0
AT5G34864	0
AT5G34865	0
AT5G34866	0
AT5G34867	0
AT5G34868	0
AT5G34869	0
AT5G34870	0
AT5G34871	0
AT5G34880	0
AT5G34881	0
AT5G34882	0
AT5G34883	0
AT5G34885	0
AT5G34887	0
AT5G34890	0
AT5G34895	0
AT5G34900	0
AT5G34903	0
AT5G34905	0
AT5G34908	0
AT5G34910	0
AT5G34920	0
AT5G34925	0
AT5G34930	118
AT5G34940	93
AT5G34945	0
AT5G34950	0
AT5G34960	0
AT5G34965	0
AT5G34970	0
AT5G34980	0
AT5G34985	0
AT5G34990	0
AT5G35000	0
AT5G35010	0
AT5G35020	0
AT5G35021	0
AT5G35023	0
AT5G35025	0
AT5G35030	0
AT5G35035	0
AT5G35040	0
AT5G35045	0
AT5G35046	0
AT5G35048	0
AT5G35050	0
AT5G35052	0
AT5G35057	0
AT5G35061	0
AT5G35065	0
AT5G35067	0
AT5G35069	0
AT5G35070	0
AT5G35073	0
AT5G35076	0
AT5G35080	205
AT5G35090	0
AT5G35100	940
AT5G35110	1
AT5G35111	0
AT5G35113	0
AT5G35116	0
AT5G35118	0
AT5G35120	0
AT5G35130	0
AT5G35140	0
AT5G35142	0
AT5G35145	0
AT5G35146	0
AT5G35148	0
AT5G35150	0
AT5G35160	586
AT5G35170	4350
AT5G35180	1122
AT5G35190	0
AT5G35195	0
AT5G35200	431
AT5G35205	0
AT5G35207	0
AT5G35210	1742
AT5G35220	572
AT5G35230	0
AT5G35240	0
AT5G35250	0
AT5G35260	0
AT5G35270	0
AT5G35280	0
AT5G35300	0
AT5G35310	0
AT5G35320	113
AT5G35330	132
AT5G35331	0
AT5G35332	0
AT5G35334	0
AT5G35336	0
AT5G35337	0
AT5G35338	0
AT5G35339	0
AT5G35340	0
AT5G35341	0
AT5G35344	0
AT5G35348	0
AT5G35353	0
AT5G35354	0
AT5G35356	0
AT5G35360	1405
AT5G35370	273
AT5G35375	0
AT5G35380	0
AT5G35390	0
AT5G35400	57
AT5G35405	0
AT5G35407	0
AT5G35410	84
AT5G35413	0
AT5G35416	0
AT5G35420	7
AT5G35425	0
AT5G35430	231
AT5G35450	115
AT5G35460	671
AT5G35475	0
AT5G35480	280
AT5G35490	193
AT5G35495	3
AT5G35510	1
AT5G35520	69
AT5G35525	0
AT5G35530	1039
AT5G35535	0
AT5G35540	0
AT5G35550	0
AT5G35555	0
AT5G35560	599
AT5G35570	305
AT5G35575	0
AT5G35580	2
AT5G35590	765
AT5G35600	0
AT5G35601	0
AT5G35602	0
AT5G35603	0
AT5G35604	0
AT5G35605	0
AT5G35606	0
AT5G35607	0
AT5G35608	0
AT5G35610	0
AT5G35615	0
AT5G35620	475
AT5G35630	32794
AT5G35640	0
AT5G35643	1
AT5G35646	0
AT5G35650	0
AT5G35655	0
AT5G35657	0
AT5G35660	0
AT5G35670	56
AT5G35680	1121
AT5G35688	0
AT5G35690	521
AT5G35695	0
AT5G35698	0
AT5G35700	337
AT5G35710	0
AT5G35715	1
AT5G35720	0
AT5G35725	0
AT5G35730	240
AT5G35732	27
AT5G35735	334
AT5G35736	0
AT5G35737	0
AT5G35738	1
AT5G35740	25
AT5G35750	295
AT5G35753	71
AT5G35756	0
AT5G35760	0
AT5G35770	0
AT5G35775	0
AT5G35777	41
AT5G35780	0
AT5G35790	2353
AT5G35791	0
AT5G35792	0
AT5G35794	0
AT5G35796	0
AT5G35798	0
AT5G35800	0
AT5G35802	0
AT5G35805	0
AT5G35810	0
AT5G35820	0
AT5G35830	0
AT5G35840	503
AT5G35860	0
AT5G35870	0
AT5G35880	0
AT5G35890	0
AT5G35900	0
AT5G35910	368
AT5G35912	0
AT5G35913	0
AT5G35914	0
AT5G35915	0
AT5G35917	0
AT5G35918	0
AT5G35920	0
AT5G35923	0
AT5G35926	9
AT5G35927	0
AT5G35930	198
AT5G35932	7
AT5G35935	44
AT5G35940	0
AT5G35945	0
AT5G35950	0
AT5G35960	4
AT5G35965	0
AT5G35970	8261
AT5G35980	1182
AT5G35995	136
AT5G36000	3
AT5G36001	0
AT5G36002	1
AT5G36005	0
AT5G36010	0
AT5G36015	0
AT5G36020	0
AT5G36030	0
AT5G36035	0
AT5G36040	0
AT5G36050	0
AT5G36060	0
AT5G36070	0
AT5G36075	0
AT5G36080	0
AT5G36090	0
AT5G36100	0
AT5G36110	0
AT5G36120	360
AT5G36125	0
AT5G36130	0
AT5G36140	0
AT5G36150	0
AT5G36160	2095
AT5G36170	786
AT5G36180	0
AT5G36185	0
AT5G36190	0
AT5G36200	0
AT5G36210	637
AT5G36220	573
AT5G36223	0
AT5G36225	0
AT5G36226	0
AT5G36228	0
AT5G36230	969
AT5G36240	0
AT5G36250	520
AT5G36260	4
AT5G36270	0
AT5G36275	0
AT5G36280	0
AT5G36290	453
AT5G36293	0
AT5G36296	0
AT5G36297	0
AT5G36300	0
AT5G36310	0
AT5G36320	0
AT5G36330	0
AT5G36340	0
AT5G36350	0
AT5G36360	0
AT5G36370	0
AT5G36380	0
AT5G36390	0
AT5G36400	0
AT5G36410	0
AT5G36420	0
AT5G36430	0
AT5G36440	0
AT5G36450	0
AT5G36460	0
AT5G36470	0
AT5G36480	0
AT5G36490	0
AT5G36500	0
AT5G36510	0
AT5G36520	0
AT5G36530	0
AT5G36540	0
AT5G36550	0
AT5G36650	0
AT5G36655	0
AT5G36657	0
AT5G36658	0
AT5G36659	0
AT5G36660	0
AT5G36661	0
AT5G36662	0
AT5G36670	0
AT5G36680	0
AT5G36685	0
AT5G36690	0
AT5G36700	3
AT5G36710	0
AT5G36720	0
AT5G36722	0
AT5G36730	0
AT5G36732	0
AT5G36734	0
AT5G36736	0
AT5G36737	0
AT5G36738	0
AT5G36739	0
AT5G36740	0
AT5G36770	0
AT5G36775	0
AT5G36780	0
AT5G36790	12
AT5G36800	0
AT5G36805	0
AT5G36810	0
AT5G36820	0
AT5G36825	0
AT5G36830	0
AT5G36840	0
AT5G36850	0
AT5G36860	0
AT5G36870	1
AT5G36880	1208
AT5G36890	128
AT5G36900	0
AT5G36903	0
AT5G36904	0
AT5G36905	0
AT5G36907	2
AT5G36910	464
AT5G36920	15
AT5G36925	32
AT5G36930	196
AT5G36935	0
AT5G36937	1
AT5G36940	451
AT5G36950	132
AT5G36960	0
AT5G36970	1
AT5G36980	0
AT5G36990	0
AT5G37000	9
AT5G37010	20
AT5G37017	0
AT5G37020	647
AT5G37030	0
AT5G37040	0
AT5G37050	0
AT5G37055	54
AT5G37060	0
AT5G37070	181
AT5G37072	9
AT5G37080	0
AT5G37090	0
AT5G37100	0
AT5G37110	0
AT5G37120	0
AT5G37125	0
AT5G37130	396
AT5G37140	0
AT5G37145	0
AT5G37150	0
AT5G37160	0
AT5G37165	0
AT5G37170	0
AT5G37175	1
AT5G37180	106
AT5G37190	196
AT5G37200	0
AT5G37210	0
AT5G37220	0
AT5G37230	0
AT5G37240	1
AT5G37247	0
AT5G37250	0
AT5G37260	33
AT5G37270	0
AT5G37280	0
AT5G37290	78
AT5G37300	144
AT5G37310	236
AT5G37320	0
AT5G37330	0
AT5G37340	62
AT5G37350	219
AT5G37352	0
AT5G37360	2359
AT5G37370	843
AT5G37380	173
AT5G37381	0
AT5G37383	0
AT5G37385	0
AT5G37390	0
AT5G37400	16
AT5G37410	22
AT5G37415	0
AT5G37420	0
AT5G37430	0
AT5G37440	12
AT5G37442	0
AT5G37445	0
AT5G37450	2
AT5G37460	0
AT5G37470	0
AT5G37473	0
AT5G37474	0
AT5G37475	332
AT5G37476	0
AT5G37478	0
AT5G37480	125
AT5G37485	1
AT5G37490	0
AT5G37500	100
AT5G37510	1641
AT5G37520	0
AT5G37530	35
AT5G37540	60
AT5G37550	82
AT5G37560	0
AT5G37570	25
AT5G37590	76
AT5G37600	769
AT5G37610	0
AT5G37620	0
AT5G37630	38
AT5G37640	0
AT5G37650	0
AT5G37660	50
AT5G37665	0
AT5G37670	16
AT5G37680	172
AT5G37690	0
AT5G37710	140
AT5G37715	0
AT5G37720	343
AT5G37730	0
AT5G37732	0
AT5G37740	47
AT5G37750	3
AT5G37760	2
AT5G37770	432
AT5G37780	367
AT5G37790	144
AT5G37793	1
AT5G37795	0
AT5G37800	0
AT5G37810	1
AT5G37820	0
AT5G37830	551
AT5G37840	0
AT5G37850	561
AT5G37860	0
AT5G37870	0
AT5G37872	0
AT5G37875	0
AT5G37880	0
AT5G37890	67
AT5G37900	0
AT5G37910	0
AT5G37920	0
AT5G37930	148
AT5G37940	0
AT5G37950	0
AT5G37960	1
AT5G37970	0
AT5G37980	1
AT5G37990	1
AT5G38000	1
AT5G38005	7
AT5G38010	11
AT5G38020	0
AT5G38030	1
AT5G38035	0
AT5G38037	0
AT5G38040	34
AT5G38050	70
AT5G38060	75
AT5G38070	24
AT5G38080	1
AT5G38090	0
AT5G38096	0
AT5G38100	3
AT5G38110	56
AT5G38120	43
AT5G38130	22
AT5G38140	139
AT5G38150	600
AT5G38155	0
AT5G38160	0
AT5G38170	0
AT5G38180	0
AT5G38190	0
AT5G38192	0
AT5G38195	0
AT5G38197	0
AT5G38200	10
AT5G38210	0
AT5G38212	16
AT5G38220	166
AT5G38230	9
AT5G38240	31
AT5G38250	2
AT5G38260	0
AT5G38270	0
AT5G38275	0
AT5G38280	9
AT5G38285	0
AT5G38290	153
AT5G38300	13
AT5G38310	2
AT5G38317	0
AT5G38320	0
AT5G38330	0
AT5G38340	4
AT5G38344	0
AT5G38350	0
AT5G38360	167
AT5G38365	0
AT5G38378	0
AT5G38380	119
AT5G38383	0
AT5G38386	0
AT5G38390	0
AT5G38391	0
AT5G38392	0
AT5G38393	0
AT5G38396	0
AT5G38397	0
AT5G38400	0
AT5G38410	62852
AT5G38420	22538
AT5G38430	4939
AT5G38435	0
AT5G38437	0
AT5G38440	0
AT5G38450	0
AT5G38460	84
AT5G38470	1338
AT5G38480	1787
AT5G38490	0
AT5G38500	0
AT5G38510	715
AT5G38520	1990
AT5G38530	422
AT5G38540	0
AT5G38550	0
AT5G38560	425
AT5G38565	36
AT5G38570	0
AT5G38580	0
AT5G38590	91
AT5G38595	0
AT5G38600	199
AT5G38610	35
AT5G38620	0
AT5G38630	159
AT5G38640	190
AT5G38650	1
AT5G38660	2178
AT5G38670	0
AT5G38680	1
AT5G38690	69
AT5G38700	0
AT5G38705	0
AT5G38710	74
AT5G38720	128
AT5G38730	13
AT5G38740	0
AT5G38743	0
AT5G38747	1
AT5G38750	1
AT5G38760	0
AT5G38770	12
AT5G38780	34
AT5G38790	0
AT5G38800	2
AT5G38810	0
AT5G38820	0
AT5G38830	574
AT5G38840	205
AT5G38850	136
AT5G38860	61
AT5G38865	29
AT5G38870	16
AT5G38880	293
AT5G38890	65
AT5G38895	125
AT5G38900	3
AT5G38905	0
AT5G38910	0
AT5G38920	0
AT5G38930	0
AT5G38940	0
AT5G38950	0
AT5G38960	0
AT5G38970	2
AT5G38975	0
AT5G38980	1225
AT5G38990	512
AT5G39000	1
AT5G39010	0
AT5G39020	11
AT5G39024	0
AT5G39030	110
AT5G39040	477
AT5G39050	957
AT5G39060	0
AT5G39070	0
AT5G39080	741
AT5G39090	43
AT5G39095	0
AT5G39100	0
AT5G39110	0
AT5G39120	0
AT5G39130	0
AT5G39140	0
AT5G39150	0
AT5G39155	0
AT5G39160	7
AT5G39170	0
AT5G39180	0
AT5G39185	0
AT5G39190	3
AT5G39200	0
AT5G39205	0
AT5G39210	223
AT5G39220	1
AT5G39230	1
AT5G39240	0
AT5G39245	0
AT5G39250	61
AT5G39260	0
AT5G39270	0
AT5G39280	0
AT5G39290	0
AT5G39300	0
AT5G39310	0
AT5G39320	224
AT5G39330	18
AT5G39340	415
AT5G39350	21
AT5G39360	157
AT5G39365	0
AT5G39370	0
AT5G39380	44
AT5G39390	0
AT5G39400	0
AT5G39410	11
AT5G39420	3
AT5G39430	0
AT5G39440	0
AT5G39450	43
AT5G39460	1
AT5G39470	1
AT5G39471	32
AT5G39473	2
AT5G39480	0
AT5G39490	0
AT5G39493	0
AT5G39500	299
AT5G39510	743
AT5G39520	5
AT5G39530	1996
AT5G39532	0
AT5G39533	0
AT5G39535	1
AT5G39540	0
AT5G39550	24
AT5G39560	0
AT5G39570	6466
AT5G39580	0
AT5G39590	805
AT5G39600	108
AT5G39610	192
AT5G39620	0
AT5G39630	0
AT5G39635	0
AT5G39640	0
AT5G39645	0
AT5G39650	0
AT5G39660	349
AT5G39670	14
AT5G39680	5
AT5G39690	0
AT5G39693	0
AT5G39700	0
AT5G39710	140
AT5G39715	0
AT5G39720	4
AT5G39730	551
AT5G39740	1790
AT5G39750	0
AT5G39760	115
AT5G39770	0
AT5G39775	0
AT5G39785	155
AT5G39790	193
AT5G39800	65
AT5G39810	0
AT5G39820	1
AT5G39830	833
AT5G39840	64
AT5G39850	66
AT5G39860	224
AT5G39861	0
AT5G39862	0
AT5G39863	0
AT5G39865	7
AT5G39870	0
AT5G39880	0
AT5G39890	0
AT5G39895	0
AT5G39900	49
AT5G39910	0
AT5G39920	0
AT5G39930	0
AT5G39940	116
AT5G39950	543
AT5G39955	0
AT5G39960	96
AT5G39970	3
AT5G39980	53
AT5G39990	121
AT5G39995	3
AT5G40000	0
AT5G40010	1
AT5G40020	15
AT5G40030	0
AT5G40040	0
AT5G40050	0
AT5G40060	241
AT5G40070	0
AT5G40080	33
AT5G40090	0
AT5G40100	5
AT5G40110	0
AT5G40120	0
AT5G40130	0
AT5G40140	83
AT5G40150	25
AT5G40153	0
AT5G40155	0
AT5G40160	308
AT5G40170	490
AT5G40180	5
AT5G40190	129
AT5G40200	303
AT5G40210	46
AT5G40212	0
AT5G40220	0
AT5G40230	0
AT5G40240	74
AT5G40250	212
AT5G40260	0
AT5G40270	141
AT5G40275	0
AT5G40280	142
AT5G40290	0
AT5G40300	86
AT5G40310	0
AT5G40315	0
AT5G40316	0
AT5G40320	0
AT5G40330	25
AT5G40340	674
AT5G40348	3
AT5G40350	0
AT5G40360	0
AT5G40370	1917
AT5G40380	622
AT5G40382	0
AT5G40384	0
AT5G40390	923
AT5G40395	0
AT5G40400	40
AT5G40405	10
AT5G40410	5
AT5G40420	0
AT5G40430	0
AT5G40440	119
AT5G40450	2494
AT5G40460	31
AT5G40470	96
AT5G40480	311
AT5G40490	164
AT5G40500	426
AT5G40510	2
AT5G40520	120
AT5G40530	94
AT5G40540	90
AT5G40545	0
AT5G40550	63
AT5G40560	0
AT5G40570	16
AT5G40580	504
AT5G40590	0
AT5G40595	0
AT5G40600	75
AT5G40605	0
AT5G40610	151
AT5G40620	0
AT5G40630	9
AT5G40640	172
AT5G40645	0
AT5G40650	183
AT5G40660	102
AT5G40670	701
AT5G40680	0
AT5G40690	37
AT5G40700	32
AT5G40710	102
AT5G40720	119
AT5G40730	8
AT5G40740	165
AT5G40750	0
AT5G40760	351
AT5G40770	605
AT5G40780	247
AT5G40790	10
AT5G40800	22
AT5G40810	1092
AT5G40820	26
AT5G40830	78
AT5G40840	3
AT5G40850	572
AT5G40855	0
AT5G40860	0
AT5G40870	201
AT5G40880	78
AT5G40890	3193
AT5G40900	0
AT5G40910	389
AT5G40920	83
AT5G40930	334
AT5G40940	0
AT5G40942	2
AT5G40945	0
AT5G40950	3914
AT5G40960	30
AT5G40970	47
AT5G40980	0
AT5G40981	0
AT5G40990	0
AT5G41000	40
AT5G41010	167
AT5G41020	181
AT5G41025	0
AT5G41030	3
AT5G41040	127
AT5G41050	411
AT5G41060	74
AT5G41070	129
AT5G41071	0
AT5G41080	22
AT5G41090	1
AT5G41100	101
AT5G41109	0
AT5G41110	104
AT5G41120	243
AT5G41130	55
AT5G41140	328
AT5G41150	161
AT5G41160	9
AT5G41170	12
AT5G41180	95
AT5G41190	191
AT5G41200	0
AT5G41210	840
AT5G41220	122
AT5G41240	115
AT5G41250	0
AT5G41260	307
AT5G41265	0
AT5G41270	22
AT5G41280	0
AT5G41290	1
AT5G41300	0
AT5G41310	1
AT5G41315	18
AT5G41320	0
AT5G41330	128
AT5G41340	408
AT5G41350	194
AT5G41360	182
AT5G41370	606
AT5G41380	0
AT5G41390	5
AT5G41400	183
AT5G41401	0
AT5G41410	641
AT5G41420	0
AT5G41430	0
AT5G41440	0
AT5G41450	0
AT5G41460	56
AT5G41470	21
AT5G41471	0
AT5G41480	102
AT5G41490	0
AT5G41491	0
AT5G41494	0
AT5G41500	0
AT5G41505	0
AT5G41510	0
AT5G41520	1447
AT5G41530	0
AT5G41540	0
AT5G41550	6
AT5G41560	118
AT5G41570	0
AT5G41580	140
AT5G41590	16
AT5G41600	605
AT5G41605	0
AT5G41610	1
AT5G41612	0
AT5G41620	97
AT5G41630	0
AT5G41640	0
AT5G41650	6
AT5G41660	0
AT5G41663	0
AT5G41670	266
AT5G41675	0
AT5G41680	2
AT5G41685	130
AT5G41690	73
AT5G41700	2213
AT5G41710	2
AT5G41720	0
AT5G41730	0
AT5G41740	215
AT5G41750	69
AT5G41755	1
AT5G41760	169
AT5G41761	22
AT5G41763	0
AT5G41765	1
AT5G41770	442
AT5G41780	7
AT5G41790	2381
AT5G41800	203
AT5G41810	135
AT5G41820	8
AT5G41830	0
AT5G41835	2
AT5G41840	0
AT5G41850	30
AT5G41860	8
AT5G41870	141
AT5G41880	15
AT5G41890	3
AT5G41900	380
AT5G41905	0
AT5G41908	0
AT5G41910	69
AT5G41920	109
AT5G41940	208
AT5G41950	392
AT5G41960	177
AT5G41970	283
AT5G41980	25
AT5G41990	870
AT5G42000	172
AT5G42010	53
AT5G42020	947
AT5G42030	981
AT5G42040	8
AT5G42050	1371
AT5G42053	0
AT5G42060	68
AT5G42070	746
AT5G42080	1274
AT5G42090	4
AT5G42092	0
AT5G42100	744
AT5G42110	56
AT5G42120	2
AT5G42130	269
AT5G42140	194
AT5G42146	77
AT5G42150	146
AT5G42170	0
AT5G42180	0
AT5G42190	556
AT5G42200	16
AT5G42210	26
AT5G42220	640
AT5G42223	0
AT5G42230	0
AT5G42232	0
AT5G42235	1
AT5G42240	351
AT5G42242	0
AT5G42250	152
AT5G42260	0
AT5G42265	0
AT5G42270	10338
AT5G42280	28
AT5G42290	0
AT5G42300	1987
AT5G42310	838
AT5G42320	185
AT5G42323	0
AT5G42325	1
AT5G42330	8
AT5G42340	0
AT5G42350	72
AT5G42360	95
AT5G42370	32
AT5G42380	48
AT5G42390	4277
AT5G42400	312
AT5G42410	0
AT5G42420	96
AT5G42430	0
AT5G42440	18
AT5G42445	3
AT5G42450	1
AT5G42460	26
AT5G42470	248
AT5G42480	359
AT5G42490	1
AT5G42500	0
AT5G42504	0
AT5G42505	0
AT5G42510	0
AT5G42520	371
AT5G42530	1396
AT5G42540	555
AT5G42560	305
AT5G42565	0
AT5G42567	0
AT5G42568	0
AT5G42570	292
AT5G42580	0
AT5G42590	0
AT5G42600	0
AT5G42610	2
AT5G42620	501
AT5G42630	6
AT5G42635	0
AT5G42640	0
AT5G42645	0
AT5G42650	11682
AT5G42655	0
AT5G42660	201
AT5G42670	123
AT5G42677	0
AT5G42680	109
AT5G42690	15
AT5G42700	0
AT5G42710	10
AT5G42720	266
AT5G42730	17
AT5G42740	1170
AT5G42750	211
AT5G42760	363
AT5G42765	506
AT5G42770	97
AT5G42780	33
AT5G42785	0
AT5G42790	795
AT5G42797	0
AT5G42800	8
AT5G42810	399
AT5G42820	67
AT5G42825	0
AT5G42830	1
AT5G42840	0
AT5G42850	318
AT5G42860	33
AT5G42870	478
AT5G42880	14
AT5G42890	345
AT5G42895	0
AT5G42900	1
AT5G42905	0
AT5G42910	0
AT5G42920	226
AT5G42930	3
AT5G42940	479
AT5G42950	781
AT5G42955	0
AT5G42957	0
AT5G42960	171
AT5G42965	1
AT5G42970	185
AT5G42980	21780
AT5G42990	216
AT5G43000	0
AT5G43010	398
AT5G43015	0
AT5G43020	34
AT5G43030	0
AT5G43035	0
AT5G43040	7
AT5G43050	145
AT5G43060	188
AT5G43064	1
AT5G43065	0
AT5G43066	0
AT5G43068	0
AT5G43070	50
AT5G43080	10
AT5G43090	0
AT5G43100	307
AT5G43105	0
AT5G43110	0
AT5G43120	0
AT5G43130	550
AT5G43140	58
AT5G43150	977
AT5G43155	27
AT5G43160	28
AT5G43170	14
AT5G43175	0
AT5G43180	53
AT5G43185	0
AT5G43190	292
AT5G43196	0
AT5G43200	0
AT5G43210	48
AT5G43211	0
AT5G43230	0
AT5G43240	1
AT5G43250	1
AT5G43260	782
AT5G43270	311
AT5G43280	207
AT5G43285	0
AT5G43290	2
AT5G43300	1
AT5G43310	346
AT5G43320	1292
AT5G43330	251
AT5G43340	1
AT5G43350	0
AT5G43360	0
AT5G43370	0
AT5G43380	245
AT5G43390	0
AT5G43400	74
AT5G43401	0
AT5G43403	71
AT5G43405	0
AT5G43410	1
AT5G43415	0
AT5G43420	91
AT5G43430	418
AT5G43440	153
AT5G43450	441
AT5G43455	0
AT5G43460	387
AT5G43470	1020
AT5G43480	1
AT5G43490	1
AT5G43500	174
AT5G43510	0
AT5G43513	0
AT5G43516	0
AT5G43518	0
AT5G43520	0
AT5G43525	0
AT5G43530	3
AT5G43535	0
AT5G43540	0
AT5G43550	0
AT5G43560	764
AT5G43570	1
AT5G43580	1
AT5G43590	0
AT5G43600	367
AT5G43603	0
AT5G43610	0
AT5G43620	88
AT5G43630	1514
AT5G43640	0
AT5G43650	0
AT5G43660	7
AT5G43670	120
AT5G43680	95
AT5G43690	0
AT5G43695	0
AT5G43700	346
AT5G43710	191
AT5G43720	160
AT5G43725	17
AT5G43730	48
AT5G43740	265
AT5G43745	3415
AT5G43750	2262
AT5G43755	0
AT5G43760	1552
AT5G43770	0
AT5G43780	703
AT5G43790	49
AT5G43800	0
AT5G43810	426
AT5G43820	36
AT5G43822	42
AT5G43830	1140
AT5G43840	0
AT5G43850	3107
AT5G43860	28
AT5G43870	461
AT5G43880	511
AT5G43890	6
AT5G43900	837
AT5G43910	38
AT5G43920	316
AT5G43930	238
AT5G43935	0
AT5G43940	2152
AT5G43950	57
AT5G43960	382
AT5G43970	177
AT5G43980	42
AT5G43990	41
AT5G44000	372
AT5G44005	104
AT5G44010	8
AT5G44020	922
AT5G44030	243
AT5G44040	81
AT5G44050	391
AT5G44060	105
AT5G44063	6
AT5G44065	0
AT5G44070	484
AT5G44080	109
AT5G44090	502
AT5G44100	732
AT5G44110	123
AT5G44120	0
AT5G44130	690
AT5G44140	1
AT5G44150	73
AT5G44160	27
AT5G44170	64
AT5G44180	812
AT5G44190	2662
AT5G44200	247
AT5G44210	49
AT5G44220	0
AT5G44230	41
AT5G44240	854
AT5G44250	220
AT5G44255	0
AT5G44260	8
AT5G44265	0
AT5G44270	0
AT5G44280	67
AT5G44283	0
AT5G44286	1
AT5G44290	964
AT5G44300	0
AT5G44306	1
AT5G44310	8
AT5G44313	0
AT5G44316	0
AT5G44320	391
AT5G44330	0
AT5G44340	1213
AT5G44345	0
AT5G44350	5
AT5G44360	0
AT5G44370	111
AT5G44375	1
AT5G44380	5
AT5G44390	111
AT5G44400	74
AT5G44410	157
AT5G44415	0
AT5G44416	0
AT5G44417	0
AT5G44418	0
AT5G44420	0
AT5G44430	0
AT5G44440	0
AT5G44450	171
AT5G44460	0
AT5G44470	0
AT5G44480	0
AT5G44490	60
AT5G44495	0
AT5G44500	25
AT5G44510	453
AT5G44520	738
AT5G44530	1032
AT5G44540	7
AT5G44550	11
AT5G44555	0
AT5G44560	28
AT5G44562	0
AT5G44563	2
AT5G44565	124
AT5G44566	0
AT5G44567	2
AT5G44568	250
AT5G44569	5
AT5G44570	29
AT5G44572	44
AT5G44574	132
AT5G44575	276
AT5G44578	11
AT5G44580	3919
AT5G44582	34
AT5G44585	1
AT5G44590	0
AT5G44600	139
AT5G44610	0
AT5G44620	2
AT5G44630	0
AT5G44635	23
AT5G44640	0
AT5G44650	1037
AT5G44660	151
AT5G44670	217
AT5G44680	430
AT5G44690	0
AT5G44700	1
AT5G44705	0
AT5G44710	90
AT5G44720	2416
AT5G44730	80
AT5G44740	50
AT5G44750	414
AT5G44760	0
AT5G44770	0
AT5G44780	21
AT5G44785	233
AT5G44790	737
AT5G44800	728
AT5G44820	29
AT5G44830	0
AT5G44840	0
AT5G44850	0
AT5G44860	146
AT5G44870	463
AT5G44875	0
AT5G44880	0
AT5G44890	0
AT5G44900	0
AT5G44910	39
AT5G44920	4
AT5G44925	1
AT5G44930	145
AT5G44940	0
AT5G44950	0
AT5G44960	0
AT5G44970	0
AT5G44973	0
AT5G44980	20
AT5G44990	0
AT5G45000	2
AT5G45010	12
AT5G45020	90
AT5G45030	0
AT5G45040	36
AT5G45050	325
AT5G45060	276
AT5G45070	0
AT5G45080	17
AT5G45082	0
AT5G45085	0
AT5G45090	0
AT5G45095	0
AT5G45100	134
AT5G45105	0
AT5G45110	226
AT5G45113	0
AT5G45115	9
AT5G45116	0
AT5G45120	0
AT5G45130	933
AT5G45140	138
AT5G45150	2
AT5G45160	272
AT5G45170	994
AT5G45180	0
AT5G45190	383
AT5G45200	0
AT5G45210	0
AT5G45220	1
AT5G45230	0
AT5G45240	1
AT5G45250	164
AT5G45260	261
AT5G45275	88
AT5G45276	0
AT5G45277	0
AT5G45280	537
AT5G45290	96
AT5G45300	169
AT5G45307	0
AT5G45310	20
AT5G45320	12
AT5G45330	67
AT5G45340	49
AT5G45350	2659
AT5G45360	420
AT5G45370	54
AT5G45380	55
AT5G45390	3303
AT5G45400	25
AT5G45410	1500
AT5G45420	290
AT5G45430	4623
AT5G45440	0
AT5G45450	0
AT5G45455	5
AT5G45460	42
AT5G45469	0
AT5G45470	0
AT5G45472	6
AT5G45475	0
AT5G45480	0
AT5G45490	339
AT5G45500	355
AT5G45510	1217
AT5G45520	138
AT5G45530	79
AT5G45540	24
AT5G45550	395
AT5G45560	102
AT5G45570	0
AT5G45573	0
AT5G45576	0
AT5G45580	2
AT5G45590	96
AT5G45595	0
AT5G45600	121
AT5G45605	0
AT5G45610	116
AT5G45620	315
AT5G45630	39
AT5G45640	0
AT5G45650	587
AT5G45660	33
AT5G45670	7
AT5G45680	1331
AT5G45690	0
AT5G45700	11
AT5G45710	167
AT5G45715	0
AT5G45720	52
AT5G45730	0
AT5G45740	2
AT5G45745	0
AT5G45750	93
AT5G45760	104
AT5G45770	16
AT5G45775	740
AT5G45780	21
AT5G45790	20
AT5G45800	255
AT5G45810	0
AT5G45820	665
AT5G45830	8
AT5G45840	91
AT5G45850	11
AT5G45860	0
AT5G45870	0
AT5G45875	0
AT5G45880	0
AT5G45890	0
AT5G45900	142
AT5G45905	0
AT5G45910	0
AT5G45920	31
AT5G45930	685
AT5G45940	119
AT5G45950	1533
AT5G45960	31
AT5G45970	11
AT5G45980	0
AT5G45990	22
AT5G46000	0
AT5G46010	0
AT5G46020	1247
AT5G46025	0
AT5G46030	749
AT5G46040	0
AT5G46050	23
AT5G46060	0
AT5G46070	503
AT5G46080	24
AT5G46085	1
AT5G46090	4
AT5G46100	23
AT5G46105	2
AT5G46110	20603
AT5G46115	6
AT5G46120	0
AT5G46130	1
AT5G46140	12
AT5G46150	252
AT5G46160	136
AT5G46170	252
AT5G46180	600
AT5G46190	564
AT5G46195	0
AT5G46200	1
AT5G46210	873
AT5G46220	58
AT5G46230	59
AT5G46240	994
AT5G46250	854
AT5G46260	79
AT5G46270	406
AT5G46280	48
AT5G46290	1024
AT5G46295	3
AT5G46297	0
AT5G46300	0
AT5G46310	0
AT5G46315	0
AT5G46320	0
AT5G46325	0
AT5G46330	175
AT5G46340	279
AT5G46350	148
AT5G46360	1
AT5G46370	2
AT5G46380	0
AT5G46390	374
AT5G46395	5
AT5G46400	169
AT5G46410	532
AT5G46420	1103
AT5G46430	966
AT5G46440	27
AT5G46450	505
AT5G46460	20
AT5G46470	1305
AT5G46490	311
AT5G46500	29
AT5G46510	85
AT5G46520	25
AT5G46530	53
AT5G46540	0
AT5G46550	226
AT5G46560	224
AT5G46570	208
AT5G46580	686
AT5G46590	27
AT5G46595	0
AT5G46600	8
AT5G46610	0
AT5G46620	177
AT5G46630	639
AT5G46640	23
AT5G46645	0
AT5G46650	0
AT5G46660	0
AT5G46665	7
AT5G46670	3
AT5G46680	18
AT5G46690	82
AT5G46700	75
AT5G46710	133
AT5G46720	30
AT5G46730	2359
AT5G46740	49
AT5G46750	486
AT5G46760	615
AT5G46770	2
AT5G46780	108
AT5G46790	217
AT5G46795	0
AT5G46800	2023
AT5G46810	0
AT5G46820	0
AT5G46825	0
AT5G46830	16
AT5G46840	195
AT5G46845	0
AT5G46850	36
AT5G46860	230
AT5G46870	35
AT5G46871	69
AT5G46873	0
AT5G46874	0
AT5G46875	0
AT5G46877	0
AT5G46880	41
AT5G46890	0
AT5G46900	0
AT5G46910	192
AT5G46915	2
AT5G46920	79
AT5G46930	0
AT5G46940	0
AT5G46950	0
AT5G46960	0
AT5G46970	0
AT5G46980	0
AT5G46990	0
AT5G47000	0
AT5G47010	1078
AT5G47020	785
AT5G47030	2058
AT5G47040	4310
AT5G47050	316
AT5G47060	75
AT5G47070	110
AT5G47075	0
AT5G47077	0
AT5G47080	204
AT5G47090	153
AT5G47100	116
AT5G47110	2627
AT5G47120	718
AT5G47130	8
AT5G47140	203
AT5G47150	0
AT5G47160	8
AT5G47170	3
AT5G47175	0
AT5G47180	234
AT5G47190	2244
AT5G47200	1399
AT5G47210	2441
AT5G47220	9
AT5G47225	0
AT5G47229	0
AT5G47230	38
AT5G47240	230
AT5G47250	12
AT5G47260	1
AT5G47280	0
AT5G47290	0
AT5G47300	0
AT5G47310	573
AT5G47320	464
AT5G47330	1605
AT5G47340	0
AT5G47350	1
AT5G47360	45
AT5G47370	589
AT5G47380	104
AT5G47390	430
AT5G47400	45
AT5G47420	189
AT5G47430	447
AT5G47435	498
AT5G47440	101
AT5G47445	54
AT5G47450	0
AT5G47455	42
AT5G47460	4
AT5G47470	1
AT5G47480	936
AT5G47490	323
AT5G47500	45
AT5G47510	15
AT5G47520	152
AT5G47530	1
AT5G47540	367
AT5G47550	147
AT5G47560	3165
AT5G47570	780
AT5G47580	72
AT5G47590	5
AT5G47600	1
AT5G47610	359
AT5G47620	781
AT5G47630	78
AT5G47635	6
AT5G47640	227
AT5G47650	755
AT5G47660	100
AT5G47670	0
AT5G47680	200
AT5G47690	1563
AT5G47700	1000
AT5G47710	147
AT5G47720	113
AT5G47730	183
AT5G47740	1
AT5G47750	281
AT5G47760	245
AT5G47770	588
AT5G47780	643
AT5G47790	140
AT5G47800	42
AT5G47810	35
AT5G47815	0
AT5G47818	0
AT5G47820	695
AT5G47830	59
AT5G47840	2011
AT5G47850	4
AT5G47860	552
AT5G47870	291
AT5G47880	639
AT5G47890	632
AT5G47900	179
AT5G47910	595
AT5G47920	21
AT5G47930	1087
AT5G47940	73
AT5G47950	0
AT5G47960	2
AT5G47970	207
AT5G47980	0
AT5G47990	0
AT5G48000	0
AT5G48010	0
AT5G48020	470
AT5G48030	428
AT5G48040	44
AT5G48050	6
AT5G48060	68
AT5G48070	1
AT5G48090	1
AT5G48100	0
AT5G48110	0
AT5G48120	233
AT5G48130	0
AT5G48140	1
AT5G48150	559
AT5G48160	828
AT5G48170	2
AT5G48175	3
AT5G48180	1640
AT5G48190	0
AT5G48200	0
AT5G48205	0
AT5G48210	1
AT5G48220	703
AT5G48230	330
AT5G48240	141
AT5G48250	36
AT5G48270	0
AT5G48280	0
AT5G48290	1
AT5G48300	5085
AT5G48310	18
AT5G48320	8
AT5G48330	85
AT5G48335	176
AT5G48340	218
AT5G48350	0
AT5G48360	89
AT5G48370	139
AT5G48375	1
AT5G48380	313
AT5G48385	822
AT5G48390	2
AT5G48400	19
AT5G48410	3
AT5G48412	164
AT5G48420	0
AT5G48430	0
AT5G48440	122
AT5G48450	18
AT5G48460	109
AT5G48465	0
AT5G48470	256
AT5G48480	71
AT5G48485	0
AT5G48490	535
AT5G48500	90
AT5G48510	1
AT5G48515	0
AT5G48520	195
AT5G48530	232
AT5G48540	943
AT5G48543	0
AT5G48545	427
AT5G48550	2
AT5G48560	33
AT5G48570	92
AT5G48575	0
AT5G48580	243
AT5G48590	360
AT5G48595	0
AT5G48600	85
AT5G48605	0
AT5G48610	142
AT5G48620	1056
AT5G48630	217
AT5G48640	183
AT5G48650	2
AT5G48655	244
AT5G48657	16
AT5G48660	31
AT5G48670	11
AT5G48675	0
AT5G48680	105
AT5G48690	32
AT5G48700	0
AT5G48710	0
AT5G48720	57
AT5G48730	110
AT5G48740	28
AT5G48750	0
AT5G48760	339
AT5G48770	1
AT5G48775	11
AT5G48780	8
AT5G48790	1411
AT5G48800	54
AT5G48810	1058
AT5G48820	3
AT5G48830	261
AT5G48835	0
AT5G48840	151
AT5G48850	12
AT5G48860	0
AT5G48870	136
AT5G48880	1231
AT5G48890	0
AT5G48900	177
AT5G48905	0
AT5G48910	305
AT5G48920	11
AT5G48930	1986
AT5G48940	1
AT5G48945	0
AT5G48950	3
AT5G48953	0
AT5G48960	378
AT5G48965	91
AT5G48970	163
AT5G48980	2
AT5G48990	47
AT5G49000	35
AT5G49010	20
AT5G49015	23
AT5G49020	89
AT5G49030	1161
AT5G49040	0
AT5G49050	0
AT5G49060	132
AT5G49070	2
AT5G49080	0
AT5G49090	0
AT5G49100	190
AT5G49110	16
AT5G49120	3
AT5G49130	0
AT5G49138	0
AT5G49140	0
AT5G49150	0
AT5G49152	0
AT5G49160	188
AT5G49170	26
AT5G49180	1
AT5G49190	4
AT5G49200	5
AT5G49210	186
AT5G49215	104
AT5G49220	295
AT5G49230	308
AT5G49240	0
AT5G49250	0
AT5G49260	0
AT5G49270	0
AT5G49280	62
AT5G49290	20
AT5G49300	23
AT5G49301	0
AT5G49305	2
AT5G49310	2
AT5G49320	6
AT5G49330	8
AT5G49340	0
AT5G49350	0
AT5G49360	2487
AT5G49390	79
AT5G49400	160
AT5G49410	10
AT5G49420	0
AT5G49430	424
AT5G49435	0
AT5G49440	309
AT5G49450	85
AT5G49460	555
AT5G49465	0
AT5G49470	256
AT5G49480	1319
AT5G49490	0
AT5G49500	56
AT5G49510	230
AT5G49520	220
AT5G49525	0
AT5G49530	177
AT5G49540	292
AT5G49550	56
AT5G49555	127
AT5G49560	4
AT5G49570	245
AT5G49580	378
AT5G49590	0
AT5G49600	0
AT5G49610	68
AT5G49615	0
AT5G49620	1
AT5G49630	391
AT5G49640	0
AT5G49645	9
AT5G49650	541
AT5G49660	1367
AT5G49665	186
AT5G49680	15
AT5G49690	4
AT5G49700	91
AT5G49710	225
AT5G49720	2822
AT5G49730	4702
AT5G49740	4210
AT5G49743	0
AT5G49746	0
AT5G49750	0
AT5G49760	803
AT5G49770	0
AT5G49780	0
AT5G49790	0
AT5G49800	23
AT5G49810	1185
AT5G49820	433
AT5G49830	473
AT5G49840	353
AT5G49850	0
AT5G49860	0
AT5G49870	1
AT5G49880	185
AT5G49890	668
AT5G49900	126
AT5G49910	2925
AT5G49920	0
AT5G49930	417
AT5G49940	851
AT5G49945	133
AT5G49950	325
AT5G49960	92
AT5G49970	1275
AT5G49980	818
AT5G49990	82
AT5G50000	325
AT5G50010	5
AT5G50020	252
AT5G50030	1
AT5G50040	0
AT5G50050	0
AT5G50060	0
AT5G50070	0
AT5G50080	1
AT5G50090	25
AT5G50100	1538
AT5G50110	125
AT5G50111	0
AT5G50115	0
AT5G50120	9
AT5G50130	126
AT5G50140	1
AT5G50150	254
AT5G50160	1177
AT5G50170	151
AT5G50175	0
AT5G50180	277
AT5G50190	0
AT5G50200	145
AT5G50210	972
AT5G50220	0
AT5G50230	204
AT5G50240	214
AT5G50250	727
AT5G50260	1
AT5G50270	0
AT5G50280	140
AT5G50290	4
AT5G50300	0
AT5G50310	342
AT5G50315	20
AT5G50320	201
AT5G50330	62
AT5G50335	16
AT5G50340	168
AT5G50345	0
AT5G50350	92
AT5G50360	4
AT5G50361	0
AT5G50365	0
AT5G50370	226
AT5G50375	51
AT5G50380	488
AT5G50390	89
AT5G50400	245
AT5G50410	124
AT5G50420	93
AT5G50423	1
AT5G50430	279
AT5G50440	56
AT5G50443	0
AT5G50450	17
AT5G50460	345
AT5G50470	2
AT5G50480	0
AT5G50490	0
AT5G50500	0
AT5G50510	0
AT5G50520	0
AT5G50530	0
AT5G50540	0
AT5G50550	0
AT5G50560	0
AT5G50562	0
AT5G50565	0
AT5G50570	0
AT5G50580	0
AT5G50590	0
AT5G50600	0
AT5G50610	0
AT5G50620	0
AT5G50630	0
AT5G50640	7
AT5G50650	0
AT5G50660	0
AT5G50665	0
AT5G50670	0
AT5G50680	0
AT5G50690	0
AT5G50700	0
AT5G50710	0
AT5G50715	0
AT5G50717	0
AT5G50720	153
AT5G50740	88
AT5G50750	0
AT5G50760	3
AT5G50770	1
AT5G50780	179
AT5G50790	1
AT5G50800	121
AT5G50805	0
AT5G50810	151
AT5G50820	12
AT5G50830	0
AT5G50840	140
AT5G50850	1873
AT5G50860	278
AT5G50870	375
AT5G50890	61
AT5G50900	163
AT5G50910	0
AT5G50915	657
AT5G50920	29818
AT5G50930	6
AT5G50940	16
AT5G50950	8240
AT5G50960	533
AT5G50970	188
AT5G50990	43
AT5G50995	0
AT5G51000	0
AT5G51010	1402
AT5G51020	815
AT5G51030	21
AT5G51040	925
AT5G51050	183
AT5G51055	0
AT5G51060	54
AT5G51070	3861
AT5G51080	39
AT5G51090	0
AT5G51100	121
AT5G51105	0
AT5G51110	2191
AT5G51120	319
AT5G51130	51
AT5G51140	289
AT5G51150	283
AT5G51160	0
AT5G51170	48
AT5G51174	0
AT5G51180	220
AT5G51190	0
AT5G51195	0
AT5G51200	355
AT5G51210	0
AT5G51220	132
AT5G51230	333
AT5G51250	0
AT5G51260	232
AT5G51270	0
AT5G51280	194
AT5G51290	337
AT5G51300	478
AT5G51310	10
AT5G51320	0
AT5G51330	0
AT5G51340	270
AT5G51350	42
AT5G51360	0
AT5G51370	67
AT5G51380	22
AT5G51390	40
AT5G51400	377
AT5G51410	443
AT5G51420	0
AT5G51430	403
AT5G51440	30
AT5G51450	283
AT5G51451	3
AT5G51460	323
AT5G51465	1
AT5G51470	0
AT5G51480	0
AT5G51490	0
AT5G51500	0
AT5G51510	131
AT5G51520	0
AT5G51530	4
AT5G51540	50
AT5G51545	318
AT5G51550	87
AT5G51560	71
AT5G51570	61
AT5G51580	0
AT5G51585	0
AT5G51590	12
AT5G51600	21
AT5G51610	0
AT5G51620	129
AT5G51630	59
AT5G51640	113
AT5G51650	0
AT5G51660	306
AT5G51670	32
AT5G51680	0
AT5G51690	140
AT5G51700	166
AT5G51710	289
AT5G51720	2155
AT5G51730	110
AT5G51740	153
AT5G51750	42
AT5G51760	0
AT5G51770	106
AT5G51780	0
AT5G51790	0
AT5G51795	11
AT5G51800	0
AT5G51810	1
AT5G51820	789
AT5G51830	194
AT5G51840	107
AT5G51845	0
AT5G51850	5
AT5G51860	0
AT5G51870	1
AT5G51880	289
AT5G51890	369
AT5G51900	0
AT5G51910	15
AT5G51915	0
AT5G51920	6
AT5G51930	0
AT5G51940	252
AT5G51950	150
AT5G51960	91
AT5G51970	2103
AT5G51980	219
AT5G51990	2
AT5G52000	2
AT5G52010	269
AT5G52020	3
AT5G52030	286
AT5G52040	578
AT5G52045	0
AT5G52050	258
AT5G52055	0
AT5G52060	2113
AT5G52065	0
AT5G52067	0
AT5G52070	62
AT5G52080	0
AT5G52090	0
AT5G52100	243
AT5G52110	98
AT5G52115	0
AT5G52120	76
AT5G52130	0
AT5G52140	0
AT5G52145	0
AT5G52150	0
AT5G52155	0
AT5G52160	0
AT5G52170	1
AT5G52180	0
AT5G52190	0
AT5G52200	338
AT5G52210	115
AT5G52220	1
AT5G52230	133
AT5G52240	721
AT5G52250	21
AT5G52260	0
AT5G52270	2
AT5G52272	0
AT5G52280	300
AT5G52290	0
AT5G52300	12
AT5G52310	9912
AT5G52320	140
AT5G52330	0
AT5G52340	3
AT5G52350	0
AT5G52355	0
AT5G52360	0
AT5G52370	114
AT5G52380	29
AT5G52390	2
AT5G52400	9
AT5G52410	164
AT5G52415	0
AT5G52420	407
AT5G52430	135
AT5G52440	1284
AT5G52450	633
AT5G52460	0
AT5G52470	1161
AT5G52471	1
AT5G52480	0
AT5G52490	0
AT5G52495	0
AT5G52500	0
AT5G52510	456
AT5G52520	491
AT5G52530	962
AT5G52540	484
AT5G52545	31
AT5G52547	5
AT5G52550	368
AT5G52560	417
AT5G52570	640
AT5G52580	565
AT5G52600	1
AT5G52605	0
AT5G52610	0
AT5G52620	0
AT5G52630	21
AT5G52640	336
AT5G52650	836
AT5G52655	0
AT5G52660	342
AT5G52670	0
AT5G52680	0
AT5G52690	0
AT5G52700	0
AT5G52710	0
AT5G52720	0
AT5G52730	3
AT5G52740	4
AT5G52750	62
AT5G52760	21
AT5G52770	0
AT5G52780	376
AT5G52790	10
AT5G52797	0
AT5G52800	5
AT5G52810	489
AT5G52815	0
AT5G52820	228
AT5G52830	142
AT5G52840	1045
AT5G52850	5
AT5G52860	2
AT5G52870	170
AT5G52880	128
AT5G52882	232
AT5G52890	53
AT5G52900	493
AT5G52910	8
AT5G52920	1224
AT5G52930	4
AT5G52940	2
AT5G52950	16
AT5G52960	443
AT5G52965	0
AT5G52970	837
AT5G52975	0
AT5G52980	72
AT5G52990	21
AT5G53000	278
AT5G53010	177
AT5G53020	415
AT5G53030	108
AT5G53040	0
AT5G53045	49
AT5G53048	11
AT5G53050	550
AT5G53060	101
AT5G53070	92
AT5G53080	110
AT5G53090	27
AT5G53100	0
AT5G53110	7
AT5G53120	1700
AT5G53130	701
AT5G53135	0
AT5G53140	1287
AT5G53150	401
AT5G53160	895
AT5G53170	1947
AT5G53180	374
AT5G53190	0
AT5G53200	124
AT5G53210	6
AT5G53220	135
AT5G53230	0
AT5G53240	0
AT5G53250	0
AT5G53260	0
AT5G53270	0
AT5G53280	196
AT5G53290	11
AT5G53300	3133
AT5G53310	305
AT5G53320	6
AT5G53330	336
AT5G53340	186
AT5G53350	1792
AT5G53360	33
AT5G53370	647
AT5G53380	1
AT5G53390	0
AT5G53400	197
AT5G53410	0
AT5G53420	910
AT5G53430	251
AT5G53440	568
AT5G53450	619
AT5G53460	2338
AT5G53470	220
AT5G53480	1308
AT5G53486	173
AT5G53487	0
AT5G53490	1550
AT5G53500	344
AT5G53510	0
AT5G53520	0
AT5G53530	305
AT5G53540	338
AT5G53550	669
AT5G53560	1016
AT5G53570	314
AT5G53580	995
AT5G53590	181
AT5G53592	5
AT5G53600	1
AT5G53610	0
AT5G53620	429
AT5G53635	0
AT5G53637	0
AT5G53640	0
AT5G53650	132
AT5G53660	0
AT5G53670	0
AT5G53680	0
AT5G53700	0
AT5G53710	63
AT5G53720	0
AT5G53730	47
AT5G53740	0
AT5G53742	0
AT5G53750	90
AT5G53760	334
AT5G53770	91
AT5G53775	0
AT5G53780	0
AT5G53790	0
AT5G53800	189
AT5G53810	4
AT5G53815	11
AT5G53820	5
AT5G53830	42
AT5G53840	0
AT5G53850	1126
AT5G53860	602
AT5G53870	55
AT5G53880	93
AT5G53890	256
AT5G53895	2
AT5G53900	168
AT5G53902	0
AT5G53905	0
AT5G53910	0
AT5G53920	33
AT5G53930	202
AT5G53940	192
AT5G53950	0
AT5G53960	0
AT5G53970	1049
AT5G53980	0
AT5G53990	0
AT5G54000	0
AT5G54010	0
AT5G54020	0
AT5G54030	0
AT5G54035	0
AT5G54040	0
AT5G54043	0
AT5G54045	0
AT5G54050	0
AT5G54060	3
AT5G54062	0
AT5G54064	17
AT5G54067	0
AT5G54070	0
AT5G54075	0
AT5G54080	400
AT5G54090	91
AT5G54095	0
AT5G54100	92
AT5G54110	665
AT5G54130	1877
AT5G54140	36
AT5G54145	68
AT5G54148	10
AT5G54150	0
AT5G54160	2168
AT5G54165	24
AT5G54170	1981
AT5G54180	216
AT5G54190	1
AT5G54200	87
AT5G54203	0
AT5G54206	0
AT5G54210	0
AT5G54215	0
AT5G54220	0
AT5G54225	0
AT5G54230	0
AT5G54240	57
AT5G54250	845
AT5G54260	71
AT5G54270	99711
AT5G54280	330
AT5G54290	816
AT5G54300	281
AT5G54310	677
AT5G54320	0
AT5G54330	0
AT5G54340	0
AT5G54350	0
AT5G54360	0
AT5G54365	0
AT5G54370	0
AT5G54375	0
AT5G54380	536
AT5G54390	1951
AT5G54400	2
AT5G54410	0
AT5G54420	0
AT5G54430	601
AT5G54440	511
AT5G54450	0
AT5G54460	0
AT5G54470	157
AT5G54480	0
AT5G54490	25
AT5G54500	520
AT5G54510	271
AT5G54520	48
AT5G54530	15
AT5G54540	876
AT5G54550	0
AT5G54560	0
AT5G54569	16
AT5G54570	2
AT5G54580	359
AT5G54585	515
AT5G54590	155
AT5G54600	3509
AT5G54610	181
AT5G54620	0
AT5G54630	423
AT5G54640	248
AT5G54650	140
AT5G54660	409
AT5G54661	0
AT5G54670	112
AT5G54680	844
AT5G54690	30
AT5G54700	0
AT5G54710	158
AT5G54720	61
AT5G54730	383
AT5G54740	0
AT5G54745	0
AT5G54750	222
AT5G54760	864
AT5G54770	17239
AT5G54780	132
AT5G54790	0
AT5G54800	490
AT5G54810	1858
AT5G54820	0
AT5G54830	230
AT5G54840	173
AT5G54850	37
AT5G54855	184
AT5G54860	128
AT5G54865	0
AT5G54870	648
AT5G54880	35
AT5G54890	59
AT5G54900	450
AT5G54910	101
AT5G54920	108
AT5G54930	75
AT5G54940	5336
AT5G54950	1
AT5G54960	526
AT5G54970	46
AT5G54980	74
AT5G54990	0
AT5G55000	147
AT5G55010	17
AT5G55020	1
AT5G55040	537
AT5G55045	0
AT5G55050	518
AT5G55055	0
AT5G55060	196
AT5G55070	1125
AT5G55080	0
AT5G55090	41
AT5G55100	419
AT5G55110	0
AT5G55120	572
AT5G55125	78
AT5G55130	151
AT5G55131	0
AT5G55132	0
AT5G55135	0
AT5G55140	185
AT5G55150	1
AT5G55160	508
AT5G55170	10
AT5G55180	1693
AT5G55190	833
AT5G55200	159
AT5G55210	144
AT5G55220	1223
AT5G55230	317
AT5G55240	0
AT5G55250	66
AT5G55260	212
AT5G55270	2
AT5G55280	649
AT5G55290	192
AT5G55300	681
AT5G55310	714
AT5G55320	0
AT5G55330	0
AT5G55340	0
AT5G55350	0
AT5G55360	0
AT5G55370	2
AT5G55380	91
AT5G55390	628
AT5G55400	289
AT5G55410	0
AT5G55420	0
AT5G55430	0
AT5G55440	0
AT5G55450	0
AT5G55460	4
AT5G55470	13
AT5G55480	210
AT5G55490	11
AT5G55500	187
AT5G55505	0
AT5G55507	1
AT5G55508	0
AT5G55510	110
AT5G55520	15
AT5G55530	676
AT5G55540	279
AT5G55550	205
AT5G55560	16
AT5G55565	0
AT5G55570	175
AT5G55580	161
AT5G55590	4
AT5G55600	568
AT5G55610	234
AT5G55620	638
AT5G55630	359
AT5G55640	193
AT5G55650	1
AT5G55660	956
AT5G55670	481
AT5G55680	1
AT5G55690	0
AT5G55700	215
AT5G55710	439
AT5G55720	2
AT5G55730	96
AT5G55740	256
AT5G55750	0
AT5G55760	94
AT5G55770	0
AT5G55780	0
AT5G55790	244
AT5G55800	0
AT5G55810	54
AT5G55820	26
AT5G55830	7
AT5G55835	0
AT5G55840	139
AT5G55850	626
AT5G55855	0
AT5G55856	0
AT5G55860	209
AT5G55870	0
AT5G55875	0
AT5G55880	0
AT5G55890	0
AT5G55893	0
AT5G55896	385
AT5G55900	57
AT5G55910	1163
AT5G55920	376
AT5G55930	213
AT5G55940	229
AT5G55950	38
AT5G55960	592
AT5G55970	231
AT5G55980	0
AT5G55990	205
AT5G56000	242
AT5G56010	2380
AT5G56020	96
AT5G56030	2107
AT5G56040	479
AT5G56050	18
AT5G56060	3
AT5G56061	0
AT5G56070	0
AT5G56075	0
AT5G56080	1
AT5G56090	175
AT5G56100	161
AT5G56110	0
AT5G56120	36
AT5G56130	179
AT5G56140	445
AT5G56150	452
AT5G56160	91
AT5G56170	404
AT5G56180	346
AT5G56190	294
AT5G56200	0
AT5G56210	342
AT5G56220	9
AT5G56230	7
AT5G56240	656
AT5G56250	496
AT5G56260	582
AT5G56270	232
AT5G56280	285
AT5G56290	972
AT5G56300	31
AT5G56310	17
AT5G56320	12
AT5G56325	0
AT5G56330	0
AT5G56340	253
AT5G56350	647
AT5G56360	268
AT5G56365	0
AT5G56367	0
AT5G56368	0
AT5G56369	0
AT5G56370	25
AT5G56380	201
AT5G56390	0
AT5G56400	0
AT5G56410	0
AT5G56420	78
AT5G56430	0
AT5G56440	0
AT5G56450	56
AT5G56452	0
AT5G56460	266
AT5G56470	0
AT5G56480	0
AT5G56490	6
AT5G56500	187
AT5G56510	0
AT5G56520	81
AT5G56530	126
AT5G56540	23
AT5G56544	1
AT5G56550	156
AT5G56555	1
AT5G56560	0
AT5G56570	0
AT5G56580	8
AT5G56590	125
AT5G56600	320
AT5G56605	0
AT5G56610	17
AT5G56620	2
AT5G56630	253
AT5G56640	0
AT5G56650	331
AT5G56660	98
AT5G56670	732
AT5G56680	358
AT5G56690	0
AT5G56700	3
AT5G56710	1165
AT5G56720	34
AT5G56730	177
AT5G56740	141
AT5G56745	0
AT5G56747	39
AT5G56750	257
AT5G56760	828
AT5G56770	1
AT5G56780	61
AT5G56790	351
AT5G56795	46
AT5G56800	0
AT5G56810	4
AT5G56820	0
AT5G56830	0
AT5G56840	20
AT5G56850	2096
AT5G56860	507
AT5G56870	123
AT5G56880	0
AT5G56890	523
AT5G56900	368
AT5G56910	128
AT5G56920	0
AT5G56930	109
AT5G56940	114
AT5G56950	198
AT5G56960	0
AT5G56970	0
AT5G56975	0
AT5G56980	87
AT5G56985	0
AT5G56990	35
AT5G57000	55
AT5G57010	11
AT5G57015	344
AT5G57020	428
AT5G57030	1742
AT5G57035	228
AT5G57040	2547
AT5G57050	290
AT5G57060	89
AT5G57070	92
AT5G57080	2
AT5G57090	0
AT5G57100	107
AT5G57110	199
AT5G57120	304
AT5G57123	1
AT5G57126	0
AT5G57130	141
AT5G57140	58
AT5G57150	121
AT5G57160	214
AT5G57170	123
AT5G57180	738
AT5G57190	79
AT5G57200	0
AT5G57210	166
AT5G57220	4
AT5G57230	24
AT5G57240	2
AT5G57250	163
AT5G57260	1
AT5G57270	278
AT5G57280	120
AT5G57290	1059
AT5G57300	205
AT5G57320	34
AT5G57330	820
AT5G57340	302
AT5G57345	3400
AT5G57350	10728
AT5G57360	600
AT5G57370	86
AT5G57380	0
AT5G57390	34
AT5G57400	0
AT5G57410	58
AT5G57420	0
AT5G57440	129
AT5G57450	5
AT5G57460	326
AT5G57480	53
AT5G57490	271
AT5G57500	14
AT5G57510	1
AT5G57520	1
AT5G57530	0
AT5G57535	0
AT5G57540	0
AT5G57550	1
AT5G57560	177
AT5G57565	106
AT5G57567	2
AT5G57569	0
AT5G57570	9
AT5G57580	526
AT5G57590	46
AT5G57610	734
AT5G57620	0
AT5G57625	0
AT5G57630	292
AT5G57640	17
AT5G57650	1
AT5G57655	519
AT5G57660	2473
AT5G57670	15
AT5G57685	11
AT5G57690	0
AT5G57700	117
AT5G57710	2587
AT5G57720	0
AT5G57735	0
AT5G57740	126
AT5G57750	0
AT5G57760	18
AT5G57770	0
AT5G57780	44
AT5G57785	39
AT5G57790	33
AT5G57800	3502
AT5G57810	0
AT5G57815	425
AT5G57820	0
AT5G57830	44
AT5G57840	40
AT5G57850	368
AT5G57860	161
AT5G57870	1091
AT5G57880	31
AT5G57885	0
AT5G57887	178
AT5G57890	52
AT5G57900	274
AT5G57910	144
AT5G57920	0
AT5G57930	1233
AT5G57940	734
AT5G57950	125
AT5G57960	713
AT5G57970	47
AT5G57980	2
AT5G57990	808
AT5G58000	55
AT5G58003	96
AT5G58005	199
AT5G58010	0
AT5G58020	490
AT5G58030	367
AT5G58040	800
AT5G58050	3
AT5G58060	608
AT5G58070	3348
AT5G58080	1
AT5G58090	171
AT5G58100	569
AT5G58110	501
AT5G58120	422
AT5G58130	105
AT5G58140	5733
AT5G58150	0
AT5G58160	405
AT5G58170	0
AT5G58180	0
AT5G58190	81
AT5G58200	525
AT5G58210	100
AT5G58220	223
AT5G58230	194
AT5G58240	187
AT5G58250	948
AT5G58260	750
AT5G58270	524
AT5G58280	0
AT5G58290	1003
AT5G58300	197
AT5G58310	27
AT5G58320	270
AT5G58330	5910
AT5G58340	228
AT5G58350	1278
AT5G58360	1
AT5G58370	140
AT5G58375	188
AT5G58380	305
AT5G58390	1
AT5G58400	1
AT5G58410	446
AT5G58412	0
AT5G58420	626
AT5G58430	435
AT5G58440	344
AT5G58450	265
AT5G58460	0
AT5G58465	0
AT5G58470	482
AT5G58480	72
AT5G58490	421
AT5G58495	0
AT5G58500	0
AT5G58510	276
AT5G58520	106
AT5G58530	41
AT5G58540	82
AT5G58550	142
AT5G58560	329
AT5G58570	94
AT5G58575	98
AT5G58580	40
AT5G58590	229
AT5G58595	1
AT5G58600	23
AT5G58610	0
AT5G58620	274
AT5G58630	0
AT5G58640	163
AT5G58650	134
AT5G58660	14
AT5G58670	144
AT5G58680	10
AT5G58690	161
AT5G58700	247
AT5G58710	521
AT5G58720	547
AT5G58730	218
AT5G58740	371
AT5G58750	0
AT5G58760	184
AT5G58770	1624
AT5G58780	1
AT5G58782	0
AT5G58784	0
AT5G58787	120
AT5G58790	33
AT5G58800	404
AT5G58810	0
AT5G58820	0
AT5G58830	0
AT5G58840	18
AT5G58850	0
AT5G58860	0
AT5G58870	2948
AT5G58880	1
AT5G58890	0
AT5G58900	284
AT5G58910	0
AT5G58920	163
AT5G58930	128
AT5G58940	69
AT5G58950	2134
AT5G58960	114
AT5G58970	136
AT5G58980	290
AT5G58990	84
AT5G59000	45
AT5G59010	32
AT5G59020	52
AT5G59030	470
AT5G59040	0
AT5G59050	296
AT5G59055	0
AT5G59060	0
AT5G59070	0
AT5G59080	2169
AT5G59090	1
AT5G59100	0
AT5G59105	0
AT5G59110	0
AT5G59120	0
AT5G59130	513
AT5G59140	269
AT5G59150	207
AT5G59160	584
AT5G59170	0
AT5G59180	104
AT5G59190	0
AT5G59200	5
AT5G59210	225
AT5G59220	118
AT5G59230	1
AT5G59240	12
AT5G59250	1093
AT5G59260	0
AT5G59270	0
AT5G59280	0
AT5G59290	592
AT5G59300	242
AT5G59305	0
AT5G59310	566
AT5G59320	1108
AT5G59330	0
AT5G59340	40
AT5G59350	348
AT5G59360	8
AT5G59370	0
AT5G59380	38
AT5G59385	0
AT5G59390	2
AT5G59395	0
AT5G59400	281
AT5G59410	65
AT5G59420	601
AT5G59430	735
AT5G59440	86
AT5G59450	67
AT5G59460	93
AT5G59470	43
AT5G59480	929
AT5G59490	19
AT5G59500	231
AT5G59505	0
AT5G59510	27
AT5G59520	1
AT5G59530	3
AT5G59540	854
AT5G59550	158
AT5G59560	112
AT5G59570	1
AT5G59580	0
AT5G59590	26
AT5G59600	0
AT5G59610	231
AT5G59613	1381
AT5G59616	0
AT5G59620	0
AT5G59630	0
AT5G59640	3
AT5G59650	56
AT5G59660	13
AT5G59662	2
AT5G59670	23
AT5G59680	0
AT5G59690	405
AT5G59700	151
AT5G59710	385
AT5G59720	13
AT5G59730	0
AT5G59732	0
AT5G59740	26
AT5G59750	762
AT5G59760	1
AT5G59770	469
AT5G59780	776
AT5G59790	126
AT5G59800	97
AT5G59810	0
AT5G59820	203
AT5G59830	171
AT5G59840	310
AT5G59845	7
AT5G59850	566
AT5G59860	1
AT5G59865	3
AT5G59870	256
AT5G59880	2293
AT5G59890	1326
AT5G59895	0
AT5G59900	61
AT5G59910	1569
AT5G59920	311
AT5G59930	0
AT5G59940	7
AT5G59945	0
AT5G59950	424
AT5G59960	530
AT5G59970	168
AT5G59980	59
AT5G59990	15
AT5G60000	0
AT5G60010	0
AT5G60020	144
AT5G60022	5
AT5G60030	91
AT5G60040	96
AT5G60050	77
AT5G60060	0
AT5G60070	0
AT5G60080	0
AT5G60090	0
AT5G60100	3
AT5G60110	0
AT5G60120	190
AT5G60130	2
AT5G60140	1
AT5G60142	8
AT5G60150	7
AT5G60160	512
AT5G60170	1080
AT5G60180	2
AT5G60190	50
AT5G60200	189
AT5G60210	120
AT5G60215	0
AT5G60220	4
AT5G60230	24
AT5G60240	0
AT5G60250	5
AT5G60260	0
AT5G60265	0
AT5G60270	132
AT5G60280	56
AT5G60285	0
AT5G60290	19
AT5G60300	102
AT5G60310	2
AT5G60320	0
AT5G60335	2
AT5G60340	349
AT5G60350	0
AT5G60360	7826
AT5G60370	134
AT5G60380	0
AT5G60390	9152
AT5G60400	198
AT5G60408	0
AT5G60410	1076
AT5G60430	65
AT5G60440	7
AT5G60450	314
AT5G60460	70
AT5G60470	13
AT5G60480	0
AT5G60490	18
AT5G60500	0
AT5G60510	0
AT5G60520	0
AT5G60530	3
AT5G60540	145
AT5G60550	388
AT5G60553	0
AT5G60560	0
AT5G60570	432
AT5G60580	217
AT5G60590	78
AT5G60600	6248
AT5G60610	3
AT5G60615	0
AT5G60620	347
AT5G60630	1
AT5G60640	976
AT5G60650	35
AT5G60660	24
AT5G60670	246
AT5G60680	278
AT5G60690	373
AT5G60700	166
AT5G60710	292
AT5G60720	38
AT5G60730	4
AT5G60740	0
AT5G60750	381
AT5G60760	0
AT5G60770	0
AT5G60780	0
AT5G60790	902
AT5G60800	57
AT5G60805	0
AT5G60810	0
AT5G60820	84
AT5G60830	0
AT5G60840	131
AT5G60850	454
AT5G60860	86
AT5G60870	48
AT5G60880	0
AT5G60890	356
AT5G60900	44
AT5G60910	15
AT5G60920	942
AT5G60930	43
AT5G60940	125
AT5G60945	0
AT5G60950	34
AT5G60960	255
AT5G60963	0
AT5G60964	0
AT5G60966	0
AT5G60970	187
AT5G60978	0
AT5G60980	394
AT5G60990	142
AT5G61000	34
AT5G61010	516
AT5G61020	544
AT5G61030	179
AT5G61040	101
AT5G61050	0
AT5G61060	276
AT5G61070	5
AT5G61090	0
AT5G61100	2
AT5G61110	0
AT5G61120	1
AT5G61130	489
AT5G61140	824
AT5G61150	604
AT5G61160	0
AT5G61170	899
AT5G61180	0
AT5G61190	153
AT5G61200	53
AT5G61210	518
AT5G61220	126
AT5G61230	567
AT5G61240	538
AT5G61250	38
AT5G61260	12
AT5G61270	1286
AT5G61280	15
AT5G61290	42
AT5G61300	63
AT5G61310	110
AT5G61320	0
AT5G61330	237
AT5G61340	236
AT5G61345	0
AT5G61350	77
AT5G61360	7
AT5G61370	10
AT5G61380	111
AT5G61390	82
AT5G61400	3
AT5G61410	8503
AT5G61412	6
AT5G61420	995
AT5G61430	5
AT5G61440	10
AT5G61445	0
AT5G61450	197
AT5G61455	0
AT5G61460	35
AT5G61470	0
AT5G61480	255
AT5G61490	2
AT5G61495	0
AT5G61500	552
AT5G61510	386
AT5G61520	126
AT5G61530	431
AT5G61540	67
AT5G61550	4
AT5G61560	156
AT5G61570	137
AT5G61580	301
AT5G61590	108
AT5G61600	118
AT5G61605	0
AT5G61610	1
AT5G61620	0
AT5G61630	0
AT5G61640	127
AT5G61650	0
AT5G61660	0
AT5G61670	2104
AT5G61680	0
AT5G61690	0
AT5G61700	0
AT5G61710	0
AT5G61720	0
AT5G61730	0
AT5G61740	22
AT5G61750	0
AT5G61760	141
AT5G61770	103
AT5G61780	1437
AT5G61790	1511
AT5G61800	1
AT5G61810	283
AT5G61820	2421
AT5G61830	131
AT5G61835	0
AT5G61840	176
AT5G61850	0
AT5G61865	6
AT5G61880	87
AT5G61890	303
AT5G61900	0
AT5G61910	177
AT5G61920	24
AT5G61930	44
AT5G61940	10
AT5G61950	42
AT5G61960	1413
AT5G61970	437
AT5G61980	24
AT5G61990	48
AT5G61997	0
AT5G62000	1998
AT5G62020	226
AT5G62030	153
AT5G62040	8
AT5G62050	231
AT5G62060	0
AT5G62065	0
AT5G62070	303
AT5G62080	1
AT5G62090	438
AT5G62100	153
AT5G62110	0
AT5G62120	0
AT5G62130	395
AT5G62140	720
AT5G62150	16
AT5G62160	0
AT5G62162	0
AT5G62165	0
AT5G62170	24
AT5G62180	27
AT5G62190	739
AT5G62200	177
AT5G62210	6
AT5G62220	192
AT5G62230	27
AT5G62240	0
AT5G62250	1
AT5G62260	7
AT5G62270	232
AT5G62280	156
AT5G62290	86
AT5G62300	1015
AT5G62310	1
AT5G62320	0
AT5G62330	0
AT5G62340	0
AT5G62350	1894
AT5G62360	176
AT5G62370	15
AT5G62380	25
AT5G62390	1087
AT5G62400	0
AT5G62410	66
AT5G62420	0
AT5G62430	736
AT5G62440	140
AT5G62460	237
AT5G62470	573
AT5G62480	0
AT5G62490	0
AT5G62500	99
AT5G62510	0
AT5G62520	31
AT5G62530	534
AT5G62540	238
AT5G62550	36
AT5G62560	108
AT5G62570	510
AT5G62573	0
AT5G62575	126
AT5G62580	123
AT5G62600	207
AT5G62610	367
AT5G62620	158
AT5G62623	0
AT5G62627	0
AT5G62630	76
AT5G62640	220
AT5G62650	253
AT5G62660	0
AT5G62670	1201
AT5G62680	2151
AT5G62690	625
AT5G62700	540
AT5G62710	27
AT5G62720	188
AT5G62730	4
AT5G62740	272
AT5G62750	0
AT5G62760	130
AT5G62770	27
AT5G62780	0
AT5G62790	2227
AT5G62800	1
AT5G62810	1033
AT5G62820	34
AT5G62830	1
AT5G62840	156
AT5G62848	0
AT5G62850	13
AT5G62860	0
AT5G62865	10
AT5G62880	213
AT5G62890	753
AT5G62900	65
AT5G62910	185
AT5G62920	175
AT5G62930	170
AT5G62940	86
AT5G62950	179
AT5G62960	72
AT5G62970	0
AT5G62980	146
AT5G62990	35
AT5G62998	1
AT5G63000	142
AT5G63010	30
AT5G63020	396
AT5G63030	362
AT5G63040	224
AT5G63050	353
AT5G63060	241
AT5G63063	0
AT5G63070	1
AT5G63080	144
AT5G63085	0
AT5G63087	3
AT5G63090	0
AT5G63100	92
AT5G63110	178
AT5G63120	348
AT5G63130	38
AT5G63135	96
AT5G63140	10
AT5G63145	0
AT5G63150	190
AT5G63160	398
AT5G63170	0
AT5G63180	293
AT5G63190	255
AT5G63195	1
AT5G63200	257
AT5G63220	142
AT5G63225	0
AT5G63230	0
AT5G63240	0
AT5G63250	0
AT5G63260	180
AT5G63270	0
AT5G63280	128
AT5G63290	10
AT5G63300	5
AT5G63310	1485
AT5G63320	458
AT5G63340	0
AT5G63350	6
AT5G63370	1385
AT5G63375	0
AT5G63380	447
AT5G63390	4
AT5G63400	780
AT5G63410	146
AT5G63420	74
AT5G63440	137
AT5G63450	225
AT5G63460	204
AT5G63470	180
AT5G63480	42
AT5G63490	421
AT5G63500	52
AT5G63510	354
AT5G63520	153
AT5G63530	724
AT5G63540	12
AT5G63550	82
AT5G63560	0
AT5G63570	1185
AT5G63580	14
AT5G63590	4
AT5G63595	0
AT5G63600	0
AT5G63610	171
AT5G63620	280
AT5G63625	10
AT5G63630	66
AT5G63640	246
AT5G63650	6
AT5G63660	0
AT5G63670	355
AT5G63680	302
AT5G63690	7
AT5G63700	333
AT5G63710	577
AT5G63715	0
AT5G63720	0
AT5G63730	0
AT5G63740	0
AT5G63750	0
AT5G63760	94
AT5G63770	236
AT5G63780	567
AT5G63790	556
AT5G63800	3063
AT5G63810	81
AT5G63820	3
AT5G63830	65
AT5G63840	940
AT5G63850	3644
AT5G63860	1075
AT5G63870	321
AT5G63880	119
AT5G63890	608
AT5G63900	0
AT5G63905	54
AT5G63910	251
AT5G63920	16
AT5G63930	94
AT5G63940	433
AT5G63941	0
AT5G63950	98
AT5G63960	46
AT5G63970	137
AT5G63980	869
AT5G63990	76
AT5G64000	0
AT5G64010	34
AT5G64020	348
AT5G64030	698
AT5G64040	30451
AT5G64050	726
AT5G64060	6
AT5G64070	1059
AT5G64080	54
AT5G64090	163
AT5G64100	0
AT5G64110	0
AT5G64120	191
AT5G64130	1113
AT5G64140	500
AT5G64150	39
AT5G64160	65
AT5G64170	2118
AT5G64180	289
AT5G64190	12
AT5G64200	335
AT5G64210	0
AT5G64220	432
AT5G64230	75
AT5G64240	1333
AT5G64250	624
AT5G64260	342
AT5G64270	915
AT5G64280	337
AT5G64290	1767
AT5G64300	1093
AT5G64310	158
AT5G64320	47
AT5G64330	141
AT5G64340	564
AT5G64350	1424
AT5G64360	151
AT5G64370	495
AT5G64380	284
AT5G64390	326
AT5G64395	0
AT5G64400	1861
AT5G64401	0
AT5G64410	264
AT5G64420	248
AT5G64430	200
AT5G64440	356
AT5G64450	6
AT5G64460	1129
AT5G64470	175
AT5G64480	221
AT5G64490	13
AT5G64500	567
AT5G64501	0
AT5G64505	0
AT5G64510	49
AT5G64520	75
AT5G64530	45
AT5G64540	0
AT5G64550	342
AT5G64560	248
AT5G64570	341
AT5G64572	0
AT5G64580	656
AT5G64590	1
AT5G64600	115
AT5G64610	237
AT5G64620	70
AT5G64630	11
AT5G64640	43
AT5G64650	95
AT5G64660	45
AT5G64667	14
AT5G64670	195
AT5G64680	59
AT5G64685	5
AT5G64687	4
AT5G64690	3
AT5G64700	99
AT5G64710	29
AT5G64720	0
AT5G64730	127
AT5G64735	0
AT5G64740	1894
AT5G64750	399
AT5G64760	165
AT5G64770	915
AT5G64780	48
AT5G64790	1
AT5G64800	6
AT5G64810	1
AT5G64813	257
AT5G64816	5
AT5G64820	0
AT5G64830	159
AT5G64840	9818
AT5G64850	503
AT5G64855	0
AT5G64860	52
AT5G64870	25
AT5G64880	120
AT5G64890	0
AT5G64900	4
AT5G64905	21
AT5G64910	4
AT5G64920	171
AT5G64930	311
AT5G64940	8297
AT5G64950	10
AT5G64960	513
AT5G64970	38
AT5G64980	36
AT5G64990	3
AT5G65000	146
AT5G65005	0
AT5G65010	1561
AT5G65015	0
AT5G65020	343
AT5G65030	8
AT5G65040	1
AT5G65050	248
AT5G65060	132
AT5G65070	36
AT5G65080	4
AT5G65090	0
AT5G65100	0
AT5G65110	737
AT5G65120	32
AT5G65130	0
AT5G65140	410
AT5G65158	1
AT5G65160	1
AT5G65165	0
AT5G65170	13
AT5G65180	75
AT5G65200	95
AT5G65205	39
AT5G65207	123
AT5G65210	209
AT5G65220	3068
AT5G65225	0
AT5G65230	0
AT5G65240	177
AT5G65250	156
AT5G65260	439
AT5G65270	240
AT5G65274	0
AT5G65280	189
AT5G65290	170
AT5G65300	48
AT5G65305	0
AT5G65310	303
AT5G65320	2
AT5G65330	0
AT5G65340	0
AT5G65350	6
AT5G65360	247
AT5G65370	0
AT5G65380	1055
AT5G65390	1
AT5G65400	57
AT5G65410	23
AT5G65420	5
AT5G65430	749
AT5G65440	359
AT5G65445	0
AT5G65450	148
AT5G65460	627
AT5G65470	530
AT5G65480	618
AT5G65490	204
AT5G65495	41
AT5G65500	1
AT5G65510	6
AT5G65520	46
AT5G65530	4
AT5G65535	0
AT5G65540	159
AT5G65550	0
AT5G65560	68
AT5G65570	24
AT5G65575	34
AT5G65580	0
AT5G65590	43
AT5G65600	0
AT5G65609	11
AT5G65610	3
AT5G65613	8
AT5G65615	0
AT5G65620	1944
AT5G65630	594
AT5G65640	170
AT5G65650	60
AT5G65660	275
AT5G65670	1079
AT5G65676	0
AT5G65683	285
AT5G65685	475
AT5G65687	121
AT5G65690	0
AT5G65700	453
AT5G65710	110
AT5G65720	1256
AT5G65730	3265
AT5G65740	137
AT5G65750	275
AT5G65760	205
AT5G65770	0
AT5G65780	368
AT5G65790	0
AT5G65800	0
AT5G65810	215
AT5G65820	169
AT5G65830	171
AT5G65840	1360
AT5G65850	16
AT5G65860	66
AT5G65870	870
AT5G65880	36
AT5G65890	211
AT5G65900	135
AT5G65910	385
AT5G65920	54
AT5G65925	16
AT5G65930	299
AT5G65940	455
AT5G65950	481
AT5G65960	238
AT5G65970	15
AT5G65980	0
AT5G65990	363
AT5G66000	27
AT5G66005	47
AT5G66010	132
AT5G66020	1
AT5G66030	649
AT5G66040	662
AT5G66045	0
AT5G66050	279
AT5G66052	25
AT5G66053	0
AT5G66055	723
AT5G66060	307
AT5G66070	94
AT5G66080	24
AT5G66090	198
AT5G66100	208
AT5G66110	2
AT5G66120	1281
AT5G66130	13
AT5G66140	241
AT5G66150	8
AT5G66160	227
AT5G66170	39
AT5G66180	96
AT5G66190	13970
AT5G66200	301
AT5G66210	200
AT5G66220	0
AT5G66230	33
AT5G66240	430
AT5G66250	319
AT5G66260	0
AT5G66270	28
AT5G66280	0
AT5G66290	111
AT5G66300	18
AT5G66310	49
AT5G66320	69
AT5G66330	6
AT5G66335	0
AT5G66340	0
AT5G66350	15
AT5G66360	84
AT5G66370	0
AT5G66380	75
AT5G66390	2
AT5G66400	325
AT5G66410	125
AT5G66420	499
AT5G66430	0
AT5G66440	35
AT5G66450	181
AT5G66455	13
AT5G66460	62
AT5G66470	369
AT5G66480	40
AT5G66490	124
AT5G66500	4
AT5G66510	596
AT5G66520	0
AT5G66530	789
AT5G66535	0
AT5G66540	168
AT5G66550	223
AT5G66558	4
AT5G66560	0
AT5G66562	0
AT5G66564	0
AT5G66567	0
AT5G66568	0
AT5G66570	57629
AT5G66580	55
AT5G66590	235
AT5G66595	2
AT5G66600	76
AT5G66607	3
AT5G66610	45
AT5G66620	79
AT5G66630	10
AT5G66631	9
AT5G66640	7
AT5G66650	22
AT5G66658	13
AT5G66660	2
AT5G66670	1
AT5G66675	110
AT5G66680	556
AT5G66690	0
AT5G66700	0
AT5G66710	0
AT5G66720	439
AT5G66730	695
AT5G66740	204
AT5G66750	27
AT5G66755	0
AT5G66760	1861
AT5G66770	117
AT5G66780	0
AT5G66790	28
AT5G66800	8
AT5G66810	281
AT5G66815	0
AT5G66816	0
AT5G66817	0
AT5G66820	216
AT5G66830	0
AT5G66840	2
AT5G66850	436
AT5G66860	149
AT5G66870	0
AT5G66880	86
AT5G66890	0
AT5G66900	311
AT5G66910	54
AT5G66920	96
AT5G66930	178
AT5G66940	0
AT5G66950	200
AT5G66960	17
AT5G66970	0
AT5G66980	0
AT5G66985	0
AT5G66990	0
AT5G67000	0
AT5G67010	0
AT5G67020	6
AT5G67030	14716
AT5G67040	0
AT5G67050	25
AT5G67060	2
AT5G67070	199
AT5G67080	2
AT5G67090	42
AT5G67100	44
AT5G67110	0
AT5G67120	0
AT5G67130	194
AT5G67140	202
AT5G67150	272
AT5G67160	144
AT5G67170	107
AT5G67180	131
AT5G67190	96
AT5G67200	64
AT5G67210	87
AT5G67220	397
AT5G67230	41
AT5G67240	295
AT5G67245	21
AT5G67250	382
AT5G67260	469
AT5G67265	1
AT5G67270	30
AT5G67280	400
AT5G67290	263
AT5G67300	1000
AT5G67310	14
AT5G67320	483
AT5G67330	615
AT5G67340	70
AT5G67350	102
AT5G67360	2942
AT5G67370	2453
AT5G67380	432
AT5G67385	1779
AT5G67390	226
AT5G67400	0
AT5G67410	9
AT5G67411	0
AT5G67420	705
AT5G67430	1
AT5G67440	224
AT5G67450	3
AT5G67455	0
AT5G67460	35
AT5G67470	247
AT5G67480	433
AT5G67488	3
AT5G67490	6
AT5G67500	1446
AT5G67510	194
AT5G67520	140
AT5G67530	253
AT5G67540	142
AT5G67550	55
AT5G67560	529
AT5G67570	165
AT5G67580	278
AT5G67590	1019
AT5G67600	671
AT5G67610	180
AT5G67620	74
AT5G67630	145
AT5G67640	28
ATCG00010	5
ATCG00020	4607
ATCG00030	4
ATCG00040	39
ATCG00050	1
ATCG00060	0
ATCG00065	3
ATCG00070	45
ATCG00080	40
ATCG00090	26
ATCG00100	20
ATCG00110	4
ATCG00120	303
ATCG00130	132
ATCG00140	128
ATCG00150	65
ATCG00160	14
ATCG00170	75
ATCG00180	125
ATCG00190	333
ATCG00200	4
ATCG00210	22
ATCG00220	32
ATCG00230	0
ATCG00240	0
ATCG00250	7
ATCG00260	0
ATCG00270	269
ATCG00280	814
ATCG00290	13
ATCG00300	25
ATCG00310	0
ATCG00320	2
ATCG00330	184
ATCG00340	730
ATCG00350	659
ATCG00360	11
ATCG00370	2
ATCG00380	11
ATCG00390	1
ATCG00400	11
ATCG00410	2
ATCG00420	35
ATCG00430	49
ATCG00440	19
ATCG00450	15
ATCG00460	3
ATCG00470	174
ATCG00480	798
ATCG00490	2369
ATCG00500	11
ATCG00510	2
ATCG00520	34
ATCG00530	78
ATCG00540	104
ATCG00550	64
ATCG00560	41
ATCG00570	16
ATCG00580	48
ATCG00590	7
ATCG00600	9
ATCG00610	2
ATCG00620	1
ATCG00630	80
ATCG00640	10
ATCG00650	10
ATCG00660	9
ATCG00670	54
ATCG00680	524
ATCG00690	30
ATCG00700	27
ATCG00710	43
ATCG00720	137
ATCG00730	124
ATCG00740	38
ATCG00750	25
ATCG00760	13
ATCG00770	22
ATCG00780	70
ATCG00790	86
ATCG00800	54
ATCG00810	18
ATCG00820	7
ATCG00830	0
ATCG00840	0
ATCG00850	0
ATCG00860	0
ATCG00870	0
ATCG00880	0
ATCG00890	3
ATCG00900	0
ATCG00905	1
ATCG00910	0
ATCG00920	56
ATCG00930	0
ATCG00940	0
ATCG00950	96
ATCG00960	0
ATCG00970	0
ATCG00980	0
ATCG00990	0
ATCG01000	0
ATCG01010	25
ATCG01020	153
ATCG01030	0
ATCG01040	5
ATCG01050	130
ATCG01060	18
ATCG01070	14
ATCG01080	22
ATCG01090	17
ATCG01100	44
ATCG01110	13
ATCG01120	1
ATCG01130	17
ATCG01140	0
ATCG01150	0
ATCG01160	0
ATCG01170	1
ATCG01180	306
ATCG01190	1
ATCG01200	1
ATCG01210	154
ATCG01220	0
ATCG01230	1
ATCG01240	0
ATCG01250	1
ATCG01260	0
ATCG01270	0
ATCG01280	0
ATCG01290	0
ATCG01300	0
ATCG01310	3
ATCG09900	3
ATMG00010	1
ATMG00020	950
ATMG00030	137
ATMG00040	0
ATMG00050	0
ATMG00060	4
ATMG00070	5
ATMG00080	4
ATMG00090	9
ATMG00100	0
ATMG00110	8
ATMG00120	0
ATMG00130	1
ATMG00140	4
ATMG00150	1
ATMG00160	16
ATMG00170	0
ATMG00180	0
ATMG00190	0
ATMG00200	0
ATMG00210	0
ATMG00220	0
ATMG00230	0
ATMG00240	0
ATMG00250	0
ATMG00260	0
ATMG00270	0
ATMG00280	0
ATMG00285	0
ATMG00290	0
ATMG00300	0
ATMG00310	0
ATMG00320	0
ATMG00330	0
ATMG00340	0
ATMG00350	0
ATMG00360	0
ATMG00370	0
ATMG00380	0
ATMG00390	0
ATMG00400	0
ATMG00410	0
ATMG00420	0
ATMG00430	0
ATMG00440	0
ATMG00450	0
ATMG00460	0
ATMG00470	0
ATMG00480	0
ATMG00490	0
ATMG00500	0
ATMG00510	0
ATMG00513	1
ATMG00516	1
ATMG00520	1
ATMG00530	0
ATMG00540	0
ATMG00550	0
ATMG00560	0
ATMG00570	0
ATMG00580	0
ATMG00590	0
ATMG00600	0
ATMG00610	0
ATMG00620	0
ATMG00630	3
ATMG00640	11
ATMG00650	7
ATMG00660	12
ATMG00665	0
ATMG00670	13
ATMG00680	0
ATMG00690	8
ATMG00700	0
ATMG00710	0
ATMG00720	0
ATMG00730	0
ATMG00740	0
ATMG00750	0
ATMG00760	0
ATMG00770	0
ATMG00780	0
ATMG00790	0
ATMG00800	0
ATMG00810	1
ATMG00820	0
ATMG00830	0
ATMG00840	0
ATMG00850	0
ATMG00860	0
ATMG00870	0
ATMG00880	0
ATMG00890	0
ATMG00900	0
ATMG00910	0
ATMG00920	0
ATMG00930	0
ATMG00940	0
ATMG00950	0
ATMG00960	0
ATMG00970	0
ATMG00980	1
ATMG00990	0
ATMG01000	0
ATMG01010	0
ATMG01020	1
ATMG01030	0
ATMG01040	0
ATMG01050	0
ATMG01060	0
ATMG01070	0
ATMG01080	0
ATMG01090	0
ATMG01100	0
ATMG01110	0
ATMG01120	0
ATMG01130	2
ATMG01140	0
ATMG01150	0
ATMG01160	0
ATMG01170	5
ATMG01180	0
ATMG01190	1
ATMG01200	0
ATMG01210	0
ATMG01220	2
ATMG01230	0
ATMG01240	0
ATMG01250	0
ATMG01260	0
ATMG01270	0
ATMG01275	1
ATMG01280	1
ATMG01290	0
ATMG01300	0
ATMG01310	0
ATMG01320	2
ATMG01330	0
ATMG01340	0
ATMG01350	0
ATMG01360	33
ATMG01370	19
ATMG01380	8
ATMG01390	979
ATMG01400	0
ATMG01410	3
ATMG09390	0
ATMG09440	0
ATMG09450	0
ATMG09510	0
ATMG09520	0
ATMG09560	0
ATMG09720	0
ATMG09730	0
ATMG09740	0
ATMG09750	0
ATMG09790	0
ATMG09800	0
ATMG09830	0
ATMG09950	0
ATMG09960	0
ATMG09980	0
ath-miR156a-3p	0
ath-miR156a-5p	0
ath-miR156b-3p	0
ath-miR156b-5p	0
ath-miR156c-3p	0
ath-miR156c-5p	0
ath-miR156d-3p	0
ath-miR156d-5p	0
ath-miR156e	0
ath-miR156f-3p	0
ath-miR156f-5p	0
ath-miR156g	0
ath-miR156h	0
ath-miR156i	0
ath-miR156j	0
ath-miR157a-3p	0
ath-miR157a-5p	0
ath-miR157b-3p	0
ath-miR157b-5p	0
ath-miR157c-3p	0
ath-miR157c-5p	0
ath-miR157d	0
ath-miR158a-3p	0
ath-miR158a-5p	0
ath-miR158b	0
ath-miR159a	0
ath-miR159b-3p	0
ath-miR159b-5p	0
ath-miR159c	0
ath-miR160a-3p	0
ath-miR160a-5p	0
ath-miR160b	0
ath-miR160c-3p	0
ath-miR160c-5p	0
ath-miR161.1	0
ath-miR161.2	0
ath-miR162a-3p	0
ath-miR162a-5p	0
ath-miR162b-3p	0
ath-miR162b-5p	0
ath-miR163	0
ath-miR164a	0
ath-miR164b-3p	0
ath-miR164b-5p	0
ath-miR164c-3p	0
ath-miR164c-5p	0
ath-miR165a-3p	0
ath-miR165a-5p	0
ath-miR165b	0
ath-miR166a-3p	0
ath-miR166a-5p	0
ath-miR166b-3p	0
ath-miR166b-5p	0
ath-miR166c	0
ath-miR166d	0
ath-miR166e-3p	0
ath-miR166e-5p	0
ath-miR166f	0
ath-miR166g	0
ath-miR167a-3p	0
ath-miR167a-5p	0
ath-miR167b	0
ath-miR167c-3p	0
ath-miR167c-5p	0
ath-miR167d	0
ath-miR168a-3p	0
ath-miR168a-5p	0
ath-miR168b-3p	0
ath-miR168b-5p	0
ath-miR169a-3p	0
ath-miR169a-5p	0
ath-miR169b-3p	0
ath-miR169b-5p	0
ath-miR169c	0
ath-miR169d	0
ath-miR169e	0
ath-miR169f-3p	0
ath-miR169f-5p	0
ath-miR169g-3p	0
ath-miR169g-5p	0
ath-miR169h	0
ath-miR169i	0
ath-miR169j	0
ath-miR169k	0
ath-miR169l	0
ath-miR169m	0
ath-miR169n	0
ath-miR170-3p	0
ath-miR170-5p	0
ath-miR171a-3p	0
ath-miR171a-5p	0
ath-miR171b-3p	0
ath-miR171b-5p	0
ath-miR171c-3p	0
ath-miR171c-5p	0
ath-miR172a	0
ath-miR172b-3p	0
ath-miR172b-5p	0
ath-miR172c	0
ath-miR172d-3p	0
ath-miR172d-5p	0
ath-miR172e-3p	0
ath-miR172e-5p	0
ath-miR173-3p	0
ath-miR173-5p	0
ath-miR1886.1	0
ath-miR1886.2	0
ath-miR1886.3	0
ath-miR1887	0
ath-miR1888a	0
ath-miR1888b	0
ath-miR2111a-3p	0
ath-miR2111a-5p	0
ath-miR2111b-3p	0
ath-miR2111b-5p	0
ath-miR2112-3p	0
ath-miR2112-5p	0
ath-miR2933a	0
ath-miR2933b	0
ath-miR2934-3p	0
ath-miR2934-5p	0
ath-miR2936	0
ath-miR2937	0
ath-miR2938	0
ath-miR2939	0
ath-miR319a	0
ath-miR319b	0
ath-miR319c	0
ath-miR3434-3p	0
ath-miR3434-5p	0
ath-miR3440b-3p	0
ath-miR3440b-5p	0
ath-miR390a-3p	0
ath-miR390a-5p	0
ath-miR390b-3p	0
ath-miR390b-5p	0
ath-miR391-3p	0
ath-miR391-5p	0
ath-miR3932a	0
ath-miR3932b-3p	0
ath-miR3932b-5p	0
ath-miR3933	0
ath-miR393a-3p	0
ath-miR393a-5p	0
ath-miR393b-3p	0
ath-miR393b-5p	0
ath-miR394a	0
ath-miR394b-3p	0
ath-miR394b-5p	0
ath-miR395a	0
ath-miR395b	0
ath-miR395c	0
ath-miR395d	0
ath-miR395e	0
ath-miR395f	0
ath-miR396a-3p	0
ath-miR396a-5p	0
ath-miR396b-3p	0
ath-miR396b-5p	0
ath-miR397a	0
ath-miR397b	0
ath-miR398a-3p	0
ath-miR398a-5p	0
ath-miR398b-3p	0
ath-miR398b-5p	0
ath-miR398c-3p	0
ath-miR398c-5p	0
ath-miR399a	0
ath-miR399b	0
ath-miR399c-3p	0
ath-miR399c-5p	0
ath-miR399d	0
ath-miR399e	0
ath-miR399f	0
ath-miR400	0
ath-miR401	0
ath-miR402	0
ath-miR403-3p	0
ath-miR403-5p	0
ath-miR404	0
ath-miR405a	0
ath-miR405b	0
ath-miR405d	0
ath-miR406	0
ath-miR407	0
ath-miR408-3p	0
ath-miR408-5p	0
ath-miR413	0
ath-miR414	0
ath-miR415	0
ath-miR416	0
ath-miR417	0
ath-miR418	0
ath-miR419	0
ath-miR420	0
ath-miR4221	0
ath-miR4227	0
ath-miR4228-3p	0
ath-miR4228-5p	0
ath-miR4239	0
ath-miR4240	0
ath-miR4243	0
ath-miR4245	0
ath-miR426	0
ath-miR447a-3p	0
ath-miR447a.2-3p	0
ath-miR447b	0
ath-miR447c-3p	0
ath-miR447c-5p	0
ath-miR472-3p	0
ath-miR472-5p	0
ath-miR5012	0
ath-miR5013	0
ath-miR5014a-3p	0
ath-miR5014a-5p	0
ath-miR5014b	0
ath-miR5015	0
ath-miR5016	0
ath-miR5017-3p	0
ath-miR5017-5p	0
ath-miR5018	0
ath-miR5019	0
ath-miR5020a	0
ath-miR5020b	0
ath-miR5020c	0
ath-miR5021	0
ath-miR5022	0
ath-miR5023	0
ath-miR5024-3p	0
ath-miR5024-5p	0
ath-miR5025	0
ath-miR5026	0
ath-miR5027	0
ath-miR5028	0
ath-miR5029	0
ath-miR5595a	0
ath-miR5628	0
ath-miR5629	0
ath-miR5630a	0
ath-miR5630b	0
ath-miR5631	0
ath-miR5632-3p	0
ath-miR5632-5p	0
ath-miR5633	0
ath-miR5634	0
ath-miR5635a	0
ath-miR5635b	0
ath-miR5635c	0
ath-miR5635d	0
ath-miR5636	0
ath-miR5637	0
ath-miR5638a	0
ath-miR5638b	0
ath-miR5639-3p	0
ath-miR5639-5p	0
ath-miR5640	0
ath-miR5641	0
ath-miR5642a	0
ath-miR5642b	0
ath-miR5643a	0
ath-miR5643b	0
ath-miR5644	0
ath-miR5645a	0
ath-miR5645b	0
ath-miR5645c	0
ath-miR5645d	0
ath-miR5645e	0
ath-miR5645f	0
ath-miR5646	0
ath-miR5647	0
ath-miR5648-3p	0
ath-miR5648-5p	0
ath-miR5649a	0
ath-miR5649b	0
ath-miR5650	0
ath-miR5651	0
ath-miR5652	0
ath-miR5653	0
ath-miR5654-3p	0
ath-miR5654-5p	0
ath-miR5655	0
ath-miR5656	0
ath-miR5657	0
ath-miR5658	0
ath-miR5659	0
ath-miR5660	0
ath-miR5661	0
ath-miR5662	0
ath-miR5663-3p	0
ath-miR5663-5p	0
ath-miR5664	0
ath-miR5665	0
ath-miR5666	0
ath-miR5995b	0
ath-miR5996	0
ath-miR5997	0
ath-miR5998a	0
ath-miR5998b	0
ath-miR5999	0
ath-miR771	0
ath-miR773a	0
ath-miR773b-3p	0
ath-miR773b-5p	0
ath-miR774a	0
ath-miR774b-3p	0
ath-miR774b-5p	0
ath-miR775	0
ath-miR776	0
ath-miR777	0
ath-miR778	0
ath-miR779.1	0
ath-miR779.2	0
ath-miR780.1	0
ath-miR780.2	0
ath-miR781a	0
ath-miR781b	0
ath-miR782	0
ath-miR8121	0
ath-miR8165	0
ath-miR8166	0
ath-miR8167a	0
ath-miR8167b	0
ath-miR8167c	0
ath-miR8167d	0
ath-miR8167e	0
ath-miR8167f	0
ath-miR8168	0
ath-miR8169	0
ath-miR8170-3p	0
ath-miR8170-5p	0
ath-miR8171	0
ath-miR8172	0
ath-miR8173	0
ath-miR8174	0
ath-miR8175	0
ath-miR8176	0
ath-miR8177	0
ath-miR8178	0
ath-miR8179	0
ath-miR8180	0
ath-miR8181	0
ath-miR8182	0
ath-miR8183	0
ath-miR8184	0
ath-miR822-3p	0
ath-miR822-5p	0
ath-miR823	0
ath-miR824-3p	0
ath-miR824-5p	0
ath-miR825	0
ath-miR826a	0
ath-miR826b	0
ath-miR827	0
ath-miR828	0
ath-miR829-3p.1	0
ath-miR829-3p.2	0
ath-miR829-5p	0
ath-miR830-3p	0
ath-miR830-5p	0
ath-miR831-3p	0
ath-miR831-5p	0
ath-miR832-3p	0
ath-miR832-5p	0
ath-miR833a-3p	0
ath-miR833a-5p	0
ath-miR833b	0
ath-miR834	0
ath-miR835-3p	0
ath-miR835-5p	0
ath-miR836	0
ath-miR837-3p	0
ath-miR837-5p	0
ath-miR838	0
ath-miR839-5p	0
ath-miR840-3p	0
ath-miR840-5p	0
ath-miR841a-3p	0
ath-miR841a-5p	0
ath-miR841b-3p	0
ath-miR841b-5p	0
ath-miR842	0
ath-miR843	0
ath-miR844-3p	0
ath-miR844-5p	0
ath-miR845a	0
ath-miR845b	0
ath-miR846-3p	0
ath-miR846-5p	0
ath-miR847	0
ath-miR848	0
ath-miR849	0
ath-miR850	0
ath-miR851-3p	0
ath-miR851-5p	0
ath-miR852	0
ath-miR853	0
ath-miR854a	0
ath-miR854b	0
ath-miR854c	0
ath-miR854d	0
ath-miR854e	0
ath-miR855	0
ath-miR856	0
ath-miR857	0
ath-miR858a	0
ath-miR858b	0
ath-miR859	0
ath-miR860	0
ath-miR861-3p	0
ath-miR861-5p	0
ath-miR862-3p	0
ath-miR862-5p	0
ath-miR863-3p	0
ath-miR863-5p	0
ath-miR864-3p	0
ath-miR864-5p	0
ath-miR865-3p	0
ath-miR865-5p	0
ath-miR866-3p	0
ath-miR866-5p	0
ath-miR867	0
ath-miR868-3p	0
ath-miR868-5p	0
ath-miR869.1	0
ath-miR869.2	0
ath-miR870-3p	0
ath-miR870-5p	0
```
