## Supplemental_Data1_Codes for "Expanding the synthetic biology toolbox with a library of constitutive and repressible promoters": SRR3725493.tabular

```
AT1G01010	61
AT1G01020	266
AT1G01030	73
AT1G01040	945
AT1G01046	11
AT1G01050	810
AT1G01060	218
AT1G01070	81
AT1G01080	1352
AT1G01090	2371
AT1G01100	1418
AT1G01110	46
AT1G01120	1893
AT1G01130	29
AT1G01140	1242
AT1G01150	0
AT1G01160	275
AT1G01170	647
AT1G01180	216
AT1G01183	0
AT1G01190	271
AT1G01200	14
AT1G01210	78
AT1G01220	447
AT1G01225	43
AT1G01230	441
AT1G01240	899
AT1G01250	62
AT1G01260	209
AT1G01270	0
AT1G01280	0
AT1G01290	212
AT1G01300	283
AT1G01305	0
AT1G01310	4
AT1G01320	4522
AT1G01335	0
AT1G01340	15
AT1G01350	214
AT1G01355	2
AT1G01360	226
AT1G01370	27
AT1G01380	31
AT1G01390	250
AT1G01400	0
AT1G01410	0
AT1G01420	119
AT1G01430	1030
AT1G01440	304
AT1G01448	92
AT1G01450	3
AT1G01453	0
AT1G01460	1
AT1G01470	2799
AT1G01480	14
AT1G01490	821
AT1G01500	308
AT1G01510	477
AT1G01520	38
AT1G01530	0
AT1G01540	1329
AT1G01550	1844
AT1G01560	59
AT1G01570	40
AT1G01580	49
AT1G01590	0
AT1G01600	12
AT1G01610	979
AT1G01620	6008
AT1G01630	925
AT1G01640	37
AT1G01650	494
AT1G01660	16
AT1G01670	35
AT1G01680	42
AT1G01690	59
AT1G01695	6
AT1G01700	56
AT1G01710	649
AT1G01715	19
AT1G01720	503
AT1G01725	237
AT1G01730	175
AT1G01740	101
AT1G01750	5
AT1G01760	59
AT1G01770	448
AT1G01780	90
AT1G01790	2588
AT1G01800	959
AT1G01810	7
AT1G01820	969
AT1G01830	296
AT1G01840	2
AT1G01860	193
AT1G01870	0
AT1G01880	27
AT1G01890	0
AT1G01900	51
AT1G01910	779
AT1G01920	166
AT1G01930	207
AT1G01940	82
AT1G01950	266
AT1G01960	1071
AT1G01970	652
AT1G01980	0
AT1G01990	209
AT1G02000	183
AT1G02010	237
AT1G02020	219
AT1G02030	2
AT1G02040	0
AT1G02050	68
AT1G02060	73
AT1G02065	0
AT1G02067	0
AT1G02070	0
AT1G02080	1309
AT1G02090	383
AT1G02100	541
AT1G02110	292
AT1G02120	1390
AT1G02130	566
AT1G02136	0
AT1G02140	1302
AT1G02145	399
AT1G02150	1644
AT1G02160	265
AT1G02170	496
AT1G02180	63
AT1G02190	7
AT1G02205	1900
AT1G02210	0
AT1G02220	41
AT1G02228	0
AT1G02230	8
AT1G02250	0
AT1G02260	308
AT1G02270	514
AT1G02280	895
AT1G02290	132
AT1G02300	1138
AT1G02305	1735
AT1G02310	0
AT1G02320	0
AT1G02330	249
AT1G02335	90
AT1G02340	69
AT1G02350	48
AT1G02360	44
AT1G02370	60
AT1G02380	49
AT1G02390	200
AT1G02400	145
AT1G02405	3
AT1G02410	432
AT1G02420	11
AT1G02430	3
AT1G02440	1
AT1G02450	10
AT1G02460	82
AT1G02470	6
AT1G02475	993
AT1G02480	0
AT1G02490	0
AT1G02500	4055
AT1G02510	0
AT1G02520	4
AT1G02530	5
AT1G02540	0
AT1G02550	0
AT1G02560	4824
AT1G02570	4
AT1G02575	0
AT1G02580	0
AT1G02590	0
AT1G02600	0
AT1G02610	372
AT1G02620	67
AT1G02630	0
AT1G02640	235
AT1G02650	23
AT1G02660	885
AT1G02670	13
AT1G02680	152
AT1G02681	0
AT1G02690	97
AT1G02700	31
AT1G02705	12
AT1G02710	0
AT1G02720	113
AT1G02730	280
AT1G02740	196
AT1G02750	217
AT1G02760	0
AT1G02770	8
AT1G02780	5053
AT1G02790	1
AT1G02800	1
AT1G02810	5
AT1G02813	1
AT1G02816	153
AT1G02820	289
AT1G02830	0
AT1G02840	1685
AT1G02850	60
AT1G02860	256
AT1G02870	81
AT1G02880	176
AT1G02890	1388
AT1G02900	19
AT1G02910	1067
AT1G02920	96
AT1G02930	531
AT1G02940	4
AT1G02950	155
AT1G02952	1
AT1G02960	430
AT1G02965	0
AT1G02970	38
AT1G02980	1
AT1G02990	376
AT1G03000	549
AT1G03010	2
AT1G03020	13
AT1G03030	311
AT1G03040	521
AT1G03050	1
AT1G03055	169
AT1G03060	720
AT1G03070	11
AT1G03080	1208
AT1G03090	903
AT1G03100	8
AT1G03103	0
AT1G03106	0
AT1G03110	80
AT1G03120	12
AT1G03130	28778
AT1G03140	935
AT1G03150	346
AT1G03160	1017
AT1G03165	1
AT1G03170	8
AT1G03180	19
AT1G03190	165
AT1G03200	17
AT1G03210	152
AT1G03220	313
AT1G03230	182
AT1G03240	1
AT1G03250	444
AT1G03260	96
AT1G03270	60
AT1G03280	533
AT1G03290	655
AT1G03300	0
AT1G03310	1326
AT1G03320	10
AT1G03325	0
AT1G03330	568
AT1G03340	98
AT1G03350	560
AT1G03360	72
AT1G03365	327
AT1G03370	456
AT1G03380	851
AT1G03390	1
AT1G03395	0
AT1G03400	629
AT1G03410	64
AT1G03420	1
AT1G03430	453
AT1G03440	311
AT1G03445	2
AT1G03457	58
AT1G03470	76
AT1G03475	2641
AT1G03490	0
AT1G03495	29
AT1G03502	0
AT1G03506	2
AT1G03510	17
AT1G03515	0
AT1G03520	234
AT1G03530	128
AT1G03540	15
AT1G03545	3
AT1G03550	32
AT1G03560	126
AT1G03570	0
AT1G03580	13
AT1G03590	342
AT1G03600	7087
AT1G03610	1201
AT1G03620	25
AT1G03630	4367
AT1G03640	0
AT1G03650	21
AT1G03660	2
AT1G03670	0
AT1G03680	4316
AT1G03687	181
AT1G03700	0
AT1G03710	3
AT1G03720	0
AT1G03730	114
AT1G03740	703
AT1G03743	0
AT1G03746	0
AT1G03750	108
AT1G03760	42
AT1G03770	39
AT1G03780	52
AT1G03790	0
AT1G03800	3
AT1G03810	0
AT1G03820	151
AT1G03830	107
AT1G03840	2
AT1G03850	66
AT1G03860	450
AT1G03870	611
AT1G03880	0
AT1G03890	0
AT1G03900	1072
AT1G03905	38
AT1G03910	616
AT1G03920	38
AT1G03930	1137
AT1G03935	11
AT1G03940	15
AT1G03950	360
AT1G03960	244
AT1G03970	211
AT1G03980	3
AT1G03982	0
AT1G03987	3
AT1G03990	77
AT1G03993	0
AT1G03997	0
AT1G04000	110
AT1G04003	0
AT1G04007	26
AT1G04010	129
AT1G04013	24
AT1G04017	0
AT1G04020	57
AT1G04023	0
AT1G04027	1
AT1G04030	61
AT1G04033	0
AT1G04037	13
AT1G04040	1234
AT1G04043	0
AT1G04047	12
AT1G04050	35
AT1G04053	0
AT1G04057	0
AT1G04063	0
AT1G04067	0
AT1G04070	44
AT1G04073	4
AT1G04077	0
AT1G04080	1453
AT1G04083	3
AT1G04087	0
AT1G04090	10
AT1G04093	0
AT1G04097	0
AT1G04100	48
AT1G04103	0
AT1G04105	0
AT1G04110	49
AT1G04117	2
AT1G04120	1184
AT1G04123	0
AT1G04127	0
AT1G04130	120
AT1G04133	1
AT1G04137	0
AT1G04140	1225
AT1G04143	0
AT1G04147	0
AT1G04150	0
AT1G04153	0
AT1G04157	0
AT1G04160	136
AT1G04163	0
AT1G04167	1
AT1G04170	867
AT1G04173	1
AT1G04177	0
AT1G04180	3
AT1G04183	0
AT1G04187	4
AT1G04190	330
AT1G04193	2
AT1G04197	7
AT1G04200	246
AT1G04203	0
AT1G04207	0
AT1G04210	662
AT1G04213	0
AT1G04217	29
AT1G04220	24
AT1G04223	13
AT1G04227	0
AT1G04230	197
AT1G04233	0
AT1G04237	5
AT1G04240	460
AT1G04243	0
AT1G04247	9
AT1G04250	1364
AT1G04253	0
AT1G04257	0
AT1G04260	133
AT1G04263	1
AT1G04267	3
AT1G04270	2549
AT1G04273	3
AT1G04277	4
AT1G04280	453
AT1G04283	0
AT1G04287	0
AT1G04290	70
AT1G04293	0
AT1G04295	0
AT1G04297	1
AT1G04300	1116
AT1G04303	2
AT1G04307	0
AT1G04310	49
AT1G04313	2
AT1G04320	0
AT1G04323	7
AT1G04327	0
AT1G04330	9
AT1G04333	0
AT1G04337	0
AT1G04340	278
AT1G04343	0
AT1G04347	4
AT1G04350	1163
AT1G04353	1
AT1G04357	15
AT1G04360	46
AT1G04363	0
AT1G04367	4
AT1G04370	0
AT1G04373	0
AT1G04377	0
AT1G04380	7
AT1G04383	0
AT1G04387	0
AT1G04390	245
AT1G04393	2
AT1G04397	1
AT1G04400	3879
AT1G04403	0
AT1G04407	0
AT1G04410	14372
AT1G04413	1
AT1G04417	0
AT1G04420	2425
AT1G04423	1
AT1G04425	9
AT1G04427	3
AT1G04430	1918
AT1G04433	0
AT1G04437	7
AT1G04440	970
AT1G04443	0
AT1G04445	0
AT1G04447	0
AT1G04450	0
AT1G04453	0
AT1G04455	0
AT1G04457	0
AT1G04463	0
AT1G04467	17
AT1G04470	0
AT1G04473	4
AT1G04477	13
AT1G04480	1304
AT1G04483	0
AT1G04487	0
AT1G04490	8
AT1G04493	0
AT1G04497	0
AT1G04500	4
AT1G04503	0
AT1G04507	0
AT1G04510	448
AT1G04513	0
AT1G04517	0
AT1G04520	117
AT1G04523	0
AT1G04527	0
AT1G04530	1411
AT1G04533	0
AT1G04537	0
AT1G04540	90
AT1G04547	0
AT1G04550	365
AT1G04555	105
AT1G04557	0
AT1G04560	0
AT1G04563	0
AT1G04567	6
AT1G04570	51
AT1G04573	0
AT1G04577	0
AT1G04580	3
AT1G04583	0
AT1G04587	7
AT1G04590	244
AT1G04593	0
AT1G04597	0
AT1G04600	8
AT1G04603	0
AT1G04607	0
AT1G04610	1
AT1G04620	429
AT1G04623	0
AT1G04625	0
AT1G04630	348
AT1G04635	13
AT1G04640	742
AT1G04643	0
AT1G04645	0
AT1G04647	0
AT1G04650	41
AT1G04653	0
AT1G04657	0
AT1G04660	4
AT1G04667	0
AT1G04670	0
AT1G04673	0
AT1G04677	0
AT1G04680	711
AT1G04683	0
AT1G04687	0
AT1G04690	1470
AT1G04693	0
AT1G04697	0
AT1G04700	16
AT1G04703	0
AT1G04707	0
AT1G04710	334
AT1G04713	0
AT1G04717	0
AT1G04720	0
AT1G04723	1
AT1G04730	79
AT1G04733	0
AT1G04737	1
AT1G04743	0
AT1G04747	0
AT1G04750	858
AT1G04753	0
AT1G04760	13
AT1G04763	0
AT1G04767	0
AT1G04770	201
AT1G04773	0
AT1G04778	7
AT1G04780	700
AT1G04783	0
AT1G04787	0
AT1G04790	360
AT1G04793	0
AT1G04797	0
AT1G04800	658
AT1G04803	0
AT1G04807	0
AT1G04810	802
AT1G04813	0
AT1G04817	0
AT1G04820	1790
AT1G04823	0
AT1G04827	3
AT1G04830	268
AT1G04833	0
AT1G04837	0
AT1G04840	13
AT1G04847	0
AT1G04850	1191
AT1G04853	8
AT1G04857	0
AT1G04860	516
AT1G04863	0
AT1G04867	0
AT1G04870	121
AT1G04873	0
AT1G04877	2
AT1G04880	2
AT1G04883	0
AT1G04887	0
AT1G04890	0
AT1G04893	0
AT1G04895	0
AT1G04897	0
AT1G04900	55
AT1G04907	0
AT1G04910	412
AT1G04913	4
AT1G04917	0
AT1G04920	31
AT1G04923	0
AT1G04927	11
AT1G04930	41
AT1G04933	0
AT1G04937	0
AT1G04940	57
AT1G04943	0
AT1G04945	43
AT1G04947	0
AT1G04950	421
AT1G04953	0
AT1G04957	0
AT1G04960	403
AT1G04963	0
AT1G04967	0
AT1G04970	780
AT1G04973	10
AT1G04977	0
AT1G04980	175
AT1G04983	1
AT1G04985	471
AT1G04987	0
AT1G04990	307
AT1G04993	0
AT1G04997	1
AT1G05000	75
AT1G05003	0
AT1G05005	0
AT1G05007	0
AT1G05010	3529
AT1G05013	0
AT1G05017	1
AT1G05020	25
AT1G05023	9
AT1G05027	0
AT1G05030	344
AT1G05033	0
AT1G05035	4
AT1G05037	0
AT1G05040	0
AT1G05043	3
AT1G05047	0
AT1G05053	0
AT1G05055	157
AT1G05057	1
AT1G05060	213
AT1G05061	4
AT1G05065	32
AT1G05067	0
AT1G05070	383
AT1G05073	0
AT1G05077	1
AT1G05080	0
AT1G05083	5
AT1G05085	0
AT1G05087	6
AT1G05090	0
AT1G05093	0
AT1G05097	0
AT1G05100	11
AT1G05103	0
AT1G05107	0
AT1G05113	0
AT1G05117	0
AT1G05120	281
AT1G05123	0
AT1G05127	0
AT1G05133	0
AT1G05135	1131
AT1G05136	1
AT1G05137	0
AT1G05140	815
AT1G05143	6
AT1G05147	0
AT1G05150	470
AT1G05153	0
AT1G05160	155
AT1G05163	0
AT1G05170	345
AT1G05173	0
AT1G05177	0
AT1G05180	411
AT1G05183	2
AT1G05187	0
AT1G05190	6441
AT1G05193	0
AT1G05197	0
AT1G05200	1096
AT1G05203	6
AT1G05205	167
AT1G05207	184
AT1G05210	33
AT1G05213	13
AT1G05217	0
AT1G05220	1
AT1G05223	0
AT1G05227	0
AT1G05230	268
AT1G05233	0
AT1G05237	0
AT1G05240	2
AT1G05243	0
AT1G05247	0
AT1G05250	0
AT1G05253	0
AT1G05257	0
AT1G05260	0
AT1G05263	0
AT1G05267	0
AT1G05270	480
AT1G05273	0
AT1G05277	18
AT1G05280	0
AT1G05283	0
AT1G05287	1
AT1G05290	0
AT1G05291	0
AT1G05293	0
AT1G05297	6
AT1G05300	131
AT1G05303	0
AT1G05307	0
AT1G05310	57
AT1G05313	0
AT1G05317	0
AT1G05320	621
AT1G05323	0
AT1G05327	0
AT1G05330	6
AT1G05333	0
AT1G05337	0
AT1G05340	84
AT1G05343	0
AT1G05347	0
AT1G05350	429
AT1G05353	0
AT1G05357	0
AT1G05360	288
AT1G05363	0
AT1G05367	0
AT1G05370	9
AT1G05373	0
AT1G05377	0
AT1G05380	515
AT1G05383	0
AT1G05385	604
AT1G05387	0
AT1G05390	0
AT1G05397	2
AT1G05400	12
AT1G05407	0
AT1G05410	212
AT1G05413	0
AT1G05417	0
AT1G05420	5
AT1G05423	0
AT1G05427	0
AT1G05430	517
AT1G05433	0
AT1G05440	11
AT1G05443	2
AT1G05447	0
AT1G05450	0
AT1G05453	0
AT1G05460	199
AT1G05463	0
AT1G05467	54
AT1G05470	229
AT1G05473	0
AT1G05477	0
AT1G05483	0
AT1G05487	0
AT1G05490	4
AT1G05493	0
AT1G05497	0
AT1G05500	873
AT1G05507	0
AT1G05510	2
AT1G05517	1
AT1G05520	430
AT1G05523	0
AT1G05527	2
AT1G05530	0
AT1G05533	0
AT1G05537	0
AT1G05540	95
AT1G05543	0
AT1G05547	0
AT1G05550	6
AT1G05553	0
AT1G05557	0
AT1G05560	0
AT1G05562	0
AT1G05563	0
AT1G05567	0
AT1G05570	577
AT1G05575	52
AT1G05577	0
AT1G05580	0
AT1G05583	0
AT1G05587	0
AT1G05590	287
AT1G05593	0
AT1G05597	0
AT1G05600	151
AT1G05603	0
AT1G05607	0
AT1G05610	18
AT1G05613	0
AT1G05615	0
AT1G05617	0
AT1G05620	166
AT1G05623	0
AT1G05627	0
AT1G05630	282
AT1G05633	0
AT1G05637	0
AT1G05640	26
AT1G05643	0
AT1G05647	0
AT1G05650	0
AT1G05653	0
AT1G05657	0
AT1G05660	0
AT1G05663	0
AT1G05667	0
AT1G05670	169
AT1G05673	0
AT1G05675	7
AT1G05680	12
AT1G05683	0
AT1G05687	8
AT1G05690	125
AT1G05693	0
AT1G05697	0
AT1G05700	0
AT1G05703	4
AT1G05707	0
AT1G05710	54
AT1G05713	0
AT1G05717	0
AT1G05720	149
AT1G05723	0
AT1G05727	0
AT1G05730	19
AT1G05733	0
AT1G05737	0
AT1G05740	0
AT1G05747	0
AT1G05750	64
AT1G05753	0
AT1G05757	0
AT1G05760	0
AT1G05763	7
AT1G05767	0
AT1G05770	20
AT1G05773	7
AT1G05777	0
AT1G05780	106
AT1G05783	3
AT1G05785	91
AT1G05787	0
AT1G05790	389
AT1G05793	0
AT1G05797	0
AT1G05800	0
AT1G05803	0
AT1G05805	916
AT1G05807	0
AT1G05810	211
AT1G05813	0
AT1G05817	0
AT1G05820	76
AT1G05823	0
AT1G05827	0
AT1G05830	610
AT1G05833	6
AT1G05835	4
AT1G05837	0
AT1G05840	730
AT1G05843	1
AT1G05847	0
AT1G05850	7066
AT1G05853	0
AT1G05857	0
AT1G05860	225
AT1G05863	0
AT1G05867	0
AT1G05870	562
AT1G05873	0
AT1G05880	0
AT1G05887	0
AT1G05890	1019
AT1G05893	0
AT1G05894	4
AT1G05897	0
AT1G05900	490
AT1G05903	0
AT1G05907	0
AT1G05910	278
AT1G05913	1
AT1G05917	0
AT1G05920	0
AT1G05927	0
AT1G05930	0
AT1G05933	0
AT1G05937	0
AT1G05940	747
AT1G05943	0
AT1G05947	0
AT1G05950	26
AT1G05953	0
AT1G05957	0
AT1G05960	689
AT1G05963	1
AT1G05967	0
AT1G05970	144
AT1G05973	0
AT1G05977	3
AT1G05980	0
AT1G05983	0
AT1G05987	0
AT1G05990	0
AT1G05993	0
AT1G05997	1
AT1G06000	0
AT1G06002	0
AT1G06003	0
AT1G06007	0
AT1G06010	190
AT1G06013	0
AT1G06017	0
AT1G06020	1
AT1G06023	0
AT1G06027	0
AT1G06030	2
AT1G06033	5
AT1G06037	0
AT1G06040	2682
AT1G06043	0
AT1G06045	0
AT1G06047	0
AT1G06050	92
AT1G06053	0
AT1G06057	0
AT1G06060	411
AT1G06063	0
AT1G06067	0
AT1G06070	199
AT1G06073	0
AT1G06080	296
AT1G06083	21
AT1G06087	1
AT1G06090	0
AT1G06093	0
AT1G06097	0
AT1G06100	0
AT1G06103	0
AT1G06110	481
AT1G06113	0
AT1G06117	0
AT1G06120	1
AT1G06123	0
AT1G06127	0
AT1G06130	505
AT1G06133	0
AT1G06135	0
AT1G06137	0
AT1G06140	9
AT1G06143	22
AT1G06147	0
AT1G06148	6
AT1G06150	640
AT1G06153	0
AT1G06157	0
AT1G06160	6
AT1G06163	0
AT1G06170	4
AT1G06173	7
AT1G06177	0
AT1G06180	19
AT1G06187	0
AT1G06190	1068
AT1G06197	0
AT1G06200	949
AT1G06203	0
AT1G06207	0
AT1G06210	488
AT1G06213	0
AT1G06217	0
AT1G06220	595
AT1G06225	0
AT1G06227	20
AT1G06230	766
AT1G06233	0
AT1G06237	0
AT1G06240	235
AT1G06243	0
AT1G06247	0
AT1G06250	37
AT1G06253	0
AT1G06257	0
AT1G06260	0
AT1G06263	4
AT1G06265	43
AT1G06267	16
AT1G06270	63
AT1G06273	25
AT1G06277	7
AT1G06280	0
AT1G06283	8
AT1G06287	0
AT1G06290	900
AT1G06293	0
AT1G06297	0
AT1G06303	0
AT1G06307	0
AT1G06310	0
AT1G06313	0
AT1G06317	0
AT1G06320	0
AT1G06323	0
AT1G06327	0
AT1G06330	0
AT1G06333	0
AT1G06337	0
AT1G06340	1
AT1G06343	0
AT1G06347	0
AT1G06350	2
AT1G06353	0
AT1G06357	0
AT1G06360	208
AT1G06363	0
AT1G06370	85
AT1G06373	0
AT1G06377	0
AT1G06380	82
AT1G06383	0
AT1G06387	0
AT1G06390	810
AT1G06393	0
AT1G06397	0
AT1G06400	876
AT1G06403	0
AT1G06407	0
AT1G06410	1944
AT1G06413	0
AT1G06417	7
AT1G06420	12
AT1G06423	0
AT1G06427	0
AT1G06430	4217
AT1G06433	0
AT1G06437	0
AT1G06440	11
AT1G06443	0
AT1G06447	0
AT1G06450	12
AT1G06453	0
AT1G06457	1
AT1G06460	2446
AT1G06463	1
AT1G06467	0
AT1G06470	609
AT1G06473	26
AT1G06475	0
AT1G06480	0
AT1G06483	0
AT1G06487	9
AT1G06490	158
AT1G06493	0
AT1G06497	0
AT1G06500	119
AT1G06507	0
AT1G06510	448
AT1G06513	0
AT1G06515	163
AT1G06517	0
AT1G06520	23
AT1G06523	0
AT1G06527	0
AT1G06530	0
AT1G06533	0
AT1G06537	5
AT1G06540	0
AT1G06543	2
AT1G06547	0
AT1G06550	631
AT1G06553	0
AT1G06557	0
AT1G06560	132
AT1G06567	0
AT1G06570	747
AT1G06573	41
AT1G06577	10
AT1G06580	41
AT1G06583	6
AT1G06587	0
AT1G06590	88
AT1G06593	3
AT1G06597	0
AT1G06603	1
AT1G06607	0
AT1G06610	0
AT1G06613	0
AT1G06617	0
AT1G06620	108
AT1G06623	0
AT1G06627	0
AT1G06630	351
AT1G06633	0
AT1G06637	0
AT1G06640	1313
AT1G06643	0
AT1G06645	280
AT1G06647	0
AT1G06650	600
AT1G06653	0
AT1G06657	0
AT1G06660	11
AT1G06663	0
AT1G06667	0
AT1G06670	513
AT1G06673	0
AT1G06677	0
AT1G06680	88799
AT1G06683	0
AT1G06687	0
AT1G06690	938
AT1G06693	0
AT1G06697	0
AT1G06700	1151
AT1G06703	0
AT1G06707	0
AT1G06710	63
AT1G06713	0
AT1G06717	8
AT1G06720	198
AT1G06723	0
AT1G06727	2
AT1G06730	160
AT1G06733	0
AT1G06737	0
AT1G06740	47
AT1G06743	0
AT1G06747	0
AT1G06750	3
AT1G06753	25
AT1G06757	1
AT1G06760	1321
AT1G06770	102
AT1G06773	0
AT1G06777	0
AT1G06780	211
AT1G06783	0
AT1G06787	0
AT1G06790	84
AT1G06797	0
AT1G06800	70
AT1G06810	0
AT1G06817	0
AT1G06820	751
AT1G06823	0
AT1G06827	0
AT1G06830	218
AT1G06837	5
AT1G06840	323
AT1G06850	116
AT1G06853	0
AT1G06857	0
AT1G06860	0
AT1G06863	0
AT1G06867	0
AT1G06870	259
AT1G06873	0
AT1G06877	1
AT1G06880	0
AT1G06883	0
AT1G06890	656
AT1G06897	0
AT1G06900	648
AT1G06903	0
AT1G06907	0
AT1G06910	97
AT1G06913	0
AT1G06917	0
AT1G06920	0
AT1G06923	0
AT1G06925	0
AT1G06927	0
AT1G06930	0
AT1G06933	1
AT1G06937	0
AT1G06943	0
AT1G06947	0
AT1G06950	1359
AT1G06953	1
AT1G06957	5
AT1G06960	224
AT1G06963	1
AT1G06967	0
AT1G06970	0
AT1G06973	0
AT1G06977	5
AT1G06980	67
AT1G06983	0
AT1G06987	0
AT1G06990	0
AT1G06993	0
AT1G06997	0
AT1G07000	279
AT1G07003	0
AT1G07007	0
AT1G07010	1089
AT1G07013	0
AT1G07017	0
AT1G07020	73
AT1G07023	0
AT1G07025	0
AT1G07027	0
AT1G07030	205
AT1G07040	512
AT1G07050	56
AT1G07051	0
AT1G07060	7
AT1G07070	158
AT1G07080	1259
AT1G07090	90
AT1G07100	0
AT1G07110	3003
AT1G07117	0
AT1G07119	1
AT1G07120	0
AT1G07123	0
AT1G07127	0
AT1G07128	0
AT1G07130	0
AT1G07133	0
AT1G07135	1971
AT1G07137	0
AT1G07140	1839
AT1G07143	1
AT1G07147	0
AT1G07150	43
AT1G07157	0
AT1G07160	2
AT1G07163	0
AT1G07167	2
AT1G07170	213
AT1G07173	0
AT1G07175	0
AT1G07177	0
AT1G07180	1748
AT1G07183	0
AT1G07187	67
AT1G07190	0
AT1G07193	0
AT1G07197	0
AT1G07200	391
AT1G07210	290
AT1G07220	187
AT1G07230	630
AT1G07233	0
AT1G07237	0
AT1G07240	496
AT1G07243	2
AT1G07247	0
AT1G07250	950
AT1G07253	0
AT1G07257	0
AT1G07260	10
AT1G07263	0
AT1G07267	0
AT1G07270	11
AT1G07273	0
AT1G07277	0
AT1G07280	2229
AT1G07283	0
AT1G07287	0
AT1G07290	29
AT1G07293	0
AT1G07297	0
AT1G07300	80
AT1G07303	0
AT1G07310	473
AT1G07313	8
AT1G07317	0
AT1G07320	5059
AT1G07323	121
AT1G07327	0
AT1G07330	8
AT1G07333	0
AT1G07337	0
AT1G07340	1
AT1G07343	0
AT1G07347	0
AT1G07350	632
AT1G07353	0
AT1G07357	0
AT1G07360	409
AT1G07367	0
AT1G07370	90
AT1G07373	0
AT1G07380	190
AT1G07383	1
AT1G07390	46
AT1G07393	0
AT1G07397	0
AT1G07400	23
AT1G07407	0
AT1G07410	31
AT1G07413	0
AT1G07417	0
AT1G07420	378
AT1G07423	0
AT1G07430	25
AT1G07433	0
AT1G07437	0
AT1G07440	1368
AT1G07447	0
AT1G07450	63
AT1G07453	0
AT1G07457	0
AT1G07460	0
AT1G07463	0
AT1G07467	0
AT1G07470	169
AT1G07473	1
AT1G07476	1
AT1G07477	0
AT1G07480	169
AT1G07483	0
AT1G07485	0
AT1G07487	0
AT1G07490	0
AT1G07493	0
AT1G07497	0
AT1G07500	0
AT1G07503	0
AT1G07507	0
AT1G07510	437
AT1G07513	1
AT1G07517	7
AT1G07520	0
AT1G07523	0
AT1G07527	0
AT1G07530	605
AT1G07533	0
AT1G07537	0
AT1G07540	0
AT1G07543	2
AT1G07547	3
AT1G07550	0
AT1G07553	0
AT1G07557	0
AT1G07560	0
AT1G07563	0
AT1G07567	0
AT1G07570	182
AT1G07573	0
AT1G07580	0
AT1G07583	0
AT1G07587	15
AT1G07590	7848
AT1G07593	0
AT1G07597	0
AT1G07600	0
AT1G07603	0
AT1G07607	18
AT1G07610	407
AT1G07613	0
AT1G07615	50
AT1G07617	0
AT1G07620	44
AT1G07623	0
AT1G07627	0
AT1G07630	326
AT1G07633	0
AT1G07637	2
AT1G07640	707
AT1G07645	0
AT1G07647	0
AT1G07650	869
AT1G07653	7
AT1G07657	0
AT1G07660	175
AT1G07663	2
AT1G07667	0
AT1G07670	619
AT1G07673	0
AT1G07680	0
AT1G07683	0
AT1G07690	0
AT1G07693	2
AT1G07697	0
AT1G07700	1336
AT1G07702	0
AT1G07703	6
AT1G07705	278
AT1G07707	1
AT1G07710	6
AT1G07717	0
AT1G07720	828
AT1G07723	0
AT1G07725	0
AT1G07727	0
AT1G07728	1
AT1G07730	0
AT1G07733	0
AT1G07737	0
AT1G07740	38
AT1G07743	35
AT1G07745	137
AT1G07747	0
AT1G07750	505
AT1G07753	0
AT1G07757	0
AT1G07760	0
AT1G07763	0
AT1G07767	0
AT1G07770	1886
AT1G07773	0
AT1G07777	0
AT1G07780	36
AT1G07783	0
AT1G07787	0
AT1G07790	301
AT1G07793	0
AT1G07795	1
AT1G07800	0
AT1G07803	0
AT1G07807	0
AT1G07810	390
AT1G07813	0
AT1G07820	369
AT1G07823	0
AT1G07827	0
AT1G07830	133
AT1G07833	0
AT1G07837	0
AT1G07840	234
AT1G07843	0
AT1G07847	0
AT1G07850	0
AT1G07853	0
AT1G07857	0
AT1G07860	0
AT1G07863	0
AT1G07867	0
AT1G07870	89
AT1G07873	0
AT1G07877	2
AT1G07880	99
AT1G07883	0
AT1G07885	11
AT1G07887	0
AT1G07890	9196
AT1G07893	0
AT1G07897	2
AT1G07900	14
AT1G07901	7
AT1G07902	34
AT1G07903	0
AT1G07907	0
AT1G07910	359
AT1G07913	0
AT1G07917	0
AT1G07920	1015
AT1G07923	0
AT1G07927	0
AT1G07930	1479
AT1G07933	0
AT1G07937	0
AT1G07940	1349
AT1G07943	0
AT1G07947	0
AT1G07950	189
AT1G07957	3
AT1G07960	351
AT1G07963	1
AT1G07967	0
AT1G07970	160
AT1G07973	0
AT1G07977	0
AT1G07980	264
AT1G07983	0
AT1G07985	3
AT1G07987	0
AT1G07990	682
AT1G07993	4
AT1G07997	0
AT1G08000	105
AT1G08003	0
AT1G08005	0
AT1G08007	0
AT1G08010	170
AT1G08013	0
AT1G08017	0
AT1G08023	0
AT1G08027	1
AT1G08030	365
AT1G08033	0
AT1G08035	2
AT1G08037	1
AT1G08040	453
AT1G08043	0
AT1G08047	5
AT1G08050	94
AT1G08053	0
AT1G08057	0
AT1G08060	353
AT1G08063	0
AT1G08065	0
AT1G08070	13
AT1G08073	0
AT1G08077	0
AT1G08080	0
AT1G08087	0
AT1G08090	6
AT1G08093	0
AT1G08097	0
AT1G08100	0
AT1G08103	0
AT1G08105	0
AT1G08107	0
AT1G08110	1710
AT1G08113	0
AT1G08115	1
AT1G08117	0
AT1G08120	0
AT1G08123	0
AT1G08125	259
AT1G08127	0
AT1G08130	204
AT1G08133	0
AT1G08135	0
AT1G08137	0
AT1G08140	0
AT1G08143	0
AT1G08147	0
AT1G08150	0
AT1G08153	0
AT1G08157	0
AT1G08160	308
AT1G08163	0
AT1G08165	27
AT1G08170	3
AT1G08173	2
AT1G08177	0
AT1G08180	23
AT1G08183	0
AT1G08190	1183
AT1G08193	0
AT1G08200	2668
AT1G08207	0
AT1G08210	225
AT1G08213	4
AT1G08217	1
AT1G08220	50
AT1G08223	0
AT1G08227	0
AT1G08230	247
AT1G08237	0
AT1G08240	0
AT1G08247	0
AT1G08250	0
AT1G08253	0
AT1G08257	0
AT1G08260	140
AT1G08263	0
AT1G08267	0
AT1G08270	6
AT1G08273	1
AT1G08277	0
AT1G08280	81
AT1G08283	8
AT1G08287	0
AT1G08290	11
AT1G08293	3
AT1G08297	0
AT1G08300	80
AT1G08303	0
AT1G08307	0
AT1G08310	7
AT1G08313	0
AT1G08315	0
AT1G08317	0
AT1G08320	1
AT1G08323	0
AT1G08327	0
AT1G08333	2
AT1G08337	0
AT1G08340	21
AT1G08343	0
AT1G08347	0
AT1G08350	127
AT1G08353	0
AT1G08357	0
AT1G08360	1923
AT1G08363	0
AT1G08367	0
AT1G08370	289
AT1G08377	0
AT1G08380	66271
AT1G08383	0
AT1G08387	0
AT1G08390	155
AT1G08393	7
AT1G08397	0
AT1G08400	56
AT1G08403	0
AT1G08410	108
AT1G08413	0
AT1G08417	0
AT1G08420	872
AT1G08427	3
AT1G08430	0
AT1G08433	0
AT1G08437	0
AT1G08440	1
AT1G08443	1
AT1G08447	0
AT1G08450	1203
AT1G08453	1
AT1G08457	0
AT1G08460	605
AT1G08463	0
AT1G08465	235
AT1G08470	289
AT1G08473	0
AT1G08477	0
AT1G08480	790
AT1G08483	0
AT1G08487	0
AT1G08490	596
AT1G08493	0
AT1G08497	0
AT1G08500	25
AT1G08503	1
AT1G08507	13
AT1G08510	2349
AT1G08513	0
AT1G08517	0
AT1G08520	3559
AT1G08523	0
AT1G08530	221
AT1G08533	0
AT1G08537	0
AT1G08540	1696
AT1G08543	0
AT1G08547	0
AT1G08550	3632
AT1G08553	0
AT1G08557	0
AT1G08560	137
AT1G08563	1
AT1G08567	0
AT1G08570	1565
AT1G08573	1
AT1G08577	1
AT1G08580	188
AT1G08583	0
AT1G08587	0
AT1G08590	0
AT1G08592	0
AT1G08597	0
AT1G08600	449
AT1G08603	0
AT1G08607	0
AT1G08610	53
AT1G08613	0
AT1G08620	341
AT1G08623	0
AT1G08627	0
AT1G08630	4
AT1G08633	3
AT1G08637	0
AT1G08640	1334
AT1G08643	2
AT1G08645	0
AT1G08647	0
AT1G08650	233
AT1G08653	0
AT1G08657	0
AT1G08660	661
AT1G08663	0
AT1G08667	0
AT1G08670	0
AT1G08673	0
AT1G08677	0
AT1G08680	530
AT1G08683	0
AT1G08695	0
AT1G08697	2
AT1G08700	347
AT1G08703	0
AT1G08707	0
AT1G08710	191
AT1G08713	0
AT1G08717	0
AT1G08720	486
AT1G08723	0
AT1G08727	0
AT1G08730	17
AT1G08733	10
AT1G08735	0
AT1G08737	0
AT1G08740	0
AT1G08743	0
AT1G08747	7
AT1G08750	258
AT1G08753	0
AT1G08757	0
AT1G08760	252
AT1G08763	0
AT1G08767	0
AT1G08770	112
AT1G08773	0
AT1G08777	0
AT1G08780	223
AT1G08783	0
AT1G08787	0
AT1G08790	0
AT1G08793	0
AT1G08797	0
AT1G08800	736
AT1G08803	0
AT1G08807	0
AT1G08810	292
AT1G08813	1
AT1G08817	0
AT1G08820	566
AT1G08823	0
AT1G08827	0
AT1G08830	5614
AT1G08833	0
AT1G08840	69
AT1G08843	0
AT1G08845	59
AT1G08847	22
AT1G08853	0
AT1G08857	10
AT1G08860	2
AT1G08863	0
AT1G08867	0
AT1G08870	0
AT1G08877	0
AT1G08880	470
AT1G08883	0
AT1G08887	1
AT1G08890	382
AT1G08893	0
AT1G08897	0
AT1G08900	742
AT1G08903	0
AT1G08907	0
AT1G08910	279
AT1G08913	0
AT1G08920	916
AT1G08923	0
AT1G08927	0
AT1G08930	816
AT1G08933	0
AT1G08937	3
AT1G08940	44
AT1G08947	0
AT1G08950	0
AT1G08953	0
AT1G08960	140
AT1G08963	0
AT1G08967	0
AT1G08970	520
AT1G08973	5
AT1G08977	0
AT1G08980	1672
AT1G08983	0
AT1G08985	2
AT1G08987	0
AT1G08990	0
AT1G08993	0
AT1G08997	0
AT1G09000	23
AT1G09003	0
AT1G09007	0
AT1G09010	1435
AT1G09013	0
AT1G09017	0
AT1G09020	599
AT1G09023	15
AT1G09027	0
AT1G09030	0
AT1G09033	0
AT1G09037	0
AT1G09040	48
AT1G09043	0
AT1G09047	0
AT1G09050	62
AT1G09053	0
AT1G09057	0
AT1G09060	770
AT1G09063	0
AT1G09067	0
AT1G09070	6953
AT1G09073	0
AT1G09077	0
AT1G09080	8
AT1G09083	20
AT1G09087	8
AT1G09090	0
AT1G09097	1
AT1G09100	328
AT1G09103	0
AT1G09107	0
AT1G09110	0
AT1G09113	0
AT1G09117	0
AT1G09123	0
AT1G09127	0
AT1G09130	3043
AT1G09133	0
AT1G09137	0
AT1G09140	1406
AT1G09143	0
AT1G09147	0
AT1G09150	493
AT1G09153	0
AT1G09155	0
AT1G09157	2
AT1G09160	379
AT1G09163	0
AT1G09167	0
AT1G09170	11
AT1G09173	0
AT1G09176	2
AT1G09177	0
AT1G09180	87
AT1G09183	0
AT1G09187	0
AT1G09190	19
AT1G09193	0
AT1G09195	221
AT1G09197	0
AT1G09200	295
AT1G09207	0
AT1G09210	1923
AT1G09213	0
AT1G09217	4
AT1G09220	20
AT1G09223	0
AT1G09227	0
AT1G09230	413
AT1G09233	0
AT1G09237	0
AT1G09240	273
AT1G09243	0
AT1G09245	0
AT1G09247	0
AT1G09250	478
AT1G09253	0
AT1G09257	0
AT1G09260	0
AT1G09263	1
AT1G09267	0
AT1G09270	973
AT1G09273	0
AT1G09277	0
AT1G09280	262
AT1G09283	0
AT1G09287	39
AT1G09290	125
AT1G09293	0
AT1G09297	0
AT1G09300	87
AT1G09303	0
AT1G09307	0
AT1G09310	18365
AT1G09313	0
AT1G09317	0
AT1G09320	45
AT1G09323	0
AT1G09327	0
AT1G09330	580
AT1G09333	0
AT1G09337	0
AT1G09340	16921
AT1G09343	2
AT1G09350	133
AT1G09353	0
AT1G09357	0
AT1G09360	0
AT1G09363	4
AT1G09367	4
AT1G09370	0
AT1G09373	0
AT1G09377	0
AT1G09380	0
AT1G09383	0
AT1G09387	0
AT1G09390	408
AT1G09393	0
AT1G09397	0
AT1G09400	6
AT1G09407	0
AT1G09410	14
AT1G09415	136
AT1G09417	0
AT1G09420	136
AT1G09421	0
AT1G09423	0
AT1G09427	2
AT1G09430	1678
AT1G09433	0
AT1G09437	1
AT1G09440	332
AT1G09443	0
AT1G09447	8
AT1G09450	6
AT1G09453	0
AT1G09457	5
AT1G09460	23
AT1G09463	1
AT1G09467	27
AT1G09470	17
AT1G09473	0
AT1G09477	0
AT1G09480	24
AT1G09483	0
AT1G09486	11
AT1G09487	0
AT1G09490	929
AT1G09493	0
AT1G09497	0
AT1G09500	312
AT1G09503	0
AT1G09507	0
AT1G09510	0
AT1G09513	8
AT1G09517	0
AT1G09520	135
AT1G09523	0
AT1G09527	1
AT1G09530	197
AT1G09533	28
AT1G09537	1
AT1G09540	0
AT1G09543	43
AT1G09547	0
AT1G09550	0
AT1G09553	0
AT1G09557	0
AT1G09560	530
AT1G09563	0
AT1G09567	0
AT1G09570	3423
AT1G09573	0
AT1G09575	101
AT1G09577	0
AT1G09580	169
AT1G09583	0
AT1G09587	0
AT1G09590	980
AT1G09593	0
AT1G09597	0
AT1G09600	8
AT1G09603	0
AT1G09607	2
AT1G09610	0
AT1G09613	0
AT1G09617	0
AT1G09620	1273
AT1G09623	0
AT1G09625	0
AT1G09627	0
AT1G09630	244
AT1G09633	0
AT1G09637	0
AT1G09640	1821
AT1G09645	332
AT1G09647	4
AT1G09650	3
AT1G09653	0
AT1G09657	0
AT1G09660	395
AT1G09663	0
AT1G09665	0
AT1G09667	0
AT1G09673	0
AT1G09677	0
AT1G09680	17
AT1G09683	0
AT1G09687	10
AT1G09690	1871
AT1G09693	0
AT1G09697	0
AT1G09700	110
AT1G09703	1
AT1G09710	176
AT1G09713	0
AT1G09717	0
AT1G09720	0
AT1G09723	0
AT1G09730	534
AT1G09733	0
AT1G09737	1
AT1G09740	104
AT1G09743	0
AT1G09747	0
AT1G09750	1367
AT1G09753	3
AT1G09757	0
AT1G09760	416
AT1G09763	0
AT1G09767	0
AT1G09770	1431
AT1G09773	0
AT1G09777	0
AT1G09780	1465
AT1G09783	9
AT1G09787	2
AT1G09790	0
AT1G09793	0
AT1G09794	50
AT1G09795	1221
AT1G09797	1
AT1G09800	49
AT1G09803	0
AT1G09807	0
AT1G09810	102
AT1G09812	16
AT1G09813	0
AT1G09815	153
AT1G09817	0
AT1G09820	58
AT1G09823	1
AT1G09827	0
AT1G09830	346
AT1G09833	0
AT1G09837	2
AT1G09840	756
AT1G09843	0
AT1G09847	0
AT1G09850	496
AT1G09853	0
AT1G09857	0
AT1G09860	0
AT1G09863	13
AT1G09867	4
AT1G09870	434
AT1G09873	0
AT1G09877	0
AT1G09880	7
AT1G09883	0
AT1G09887	0
AT1G09890	56
AT1G09893	0
AT1G09897	3
AT1G09900	197
AT1G09903	0
AT1G09907	0
AT1G09910	376
AT1G09913	1
AT1G09917	11
AT1G09920	519
AT1G09923	0
AT1G09927	0
AT1G09930	4
AT1G09932	49
AT1G09935	0
AT1G09937	0
AT1G09940	432
AT1G09947	0
AT1G09950	10
AT1G09953	0
AT1G09957	0
AT1G09960	106
AT1G09963	0
AT1G09967	0
AT1G09970	1362
AT1G09973	0
AT1G09977	0
AT1G09980	431
AT1G09983	0
AT1G09987	1
AT1G09993	3
AT1G09995	43
AT1G09997	0
AT1G10000	21
AT1G10010	1
AT1G10020	396
AT1G10030	196
AT1G10040	19
AT1G10050	174
AT1G10060	405
AT1G10070	29
AT1G10090	620
AT1G10095	80
AT1G10100	0
AT1G10110	0
AT1G10120	207
AT1G10130	686
AT1G10140	132
AT1G10150	0
AT1G10155	12
AT1G10160	159
AT1G10170	634
AT1G10180	402
AT1G10190	0
AT1G10200	1533
AT1G10210	180
AT1G10220	6
AT1G10225	0
AT1G10230	74
AT1G10240	146
AT1G10250	0
AT1G10260	0
AT1G10270	82
AT1G10280	82
AT1G10290	878
AT1G10300	0
AT1G10310	336
AT1G10320	319
AT1G10330	15
AT1G10340	80
AT1G10350	312
AT1G10360	1053
AT1G10370	1149
AT1G10380	313
AT1G10385	0
AT1G10390	935
AT1G10395	0
AT1G10400	4
AT1G10410	315
AT1G10417	13
AT1G10419	0
AT1G10430	404
AT1G10440	0
AT1G10450	256
AT1G10455	0
AT1G10460	24
AT1G10470	2036
AT1G10480	0
AT1G10490	138
AT1G10500	1447
AT1G10510	692
AT1G10520	25
AT1G10522	73
AT1G10530	5
AT1G10538	0
AT1G10540	6
AT1G10550	8
AT1G10560	136
AT1G10570	487
AT1G10580	327
AT1G10585	130
AT1G10586	0
AT1G10588	0
AT1G10590	1037
AT1G10600	547
AT1G10610	268
AT1G10620	0
AT1G10630	738
AT1G10640	74
AT1G10650	298
AT1G10657	393
AT1G10660	500
AT1G10670	2852
AT1G10680	0
AT1G10682	227
AT1G10690	40
AT1G10700	536
AT1G10705	0
AT1G10710	2
AT1G10715	0
AT1G10717	0
AT1G10720	346
AT1G10730	131
AT1G10740	621
AT1G10745	0
AT1G10747	0
AT1G10750	34
AT1G10760	10907
AT1G10770	22
AT1G10780	23
AT1G10790	7
AT1G10800	6
AT1G10810	32
AT1G10820	411
AT1G10830	538
AT1G10840	1237
AT1G10850	117
AT1G10865	141
AT1G10870	427
AT1G10875	0
AT1G10880	0
AT1G10890	1077
AT1G10900	2662
AT1G10910	759
AT1G10920	290
AT1G10930	147
AT1G10940	1788
AT1G10950	1561
AT1G10960	2197
AT1G10970	76
AT1G10980	0
AT1G10990	6
AT1G11000	117
AT1G11010	0
AT1G11020	257
AT1G11030	0
AT1G11040	0
AT1G11050	0
AT1G11055	0
AT1G11060	257
AT1G11070	43
AT1G11080	0
AT1G11090	0
AT1G11100	6
AT1G11110	0
AT1G11112	4
AT1G11120	10
AT1G11125	4
AT1G11130	112
AT1G11145	0
AT1G11150	84
AT1G11160	26
AT1G11170	50
AT1G11175	322
AT1G11180	280
AT1G11185	4
AT1G11190	43
AT1G11200	209
AT1G11210	333
AT1G11220	15
AT1G11230	0
AT1G11240	237
AT1G11250	0
AT1G11260	4325
AT1G11265	0
AT1G11270	57
AT1G11280	426
AT1G11290	91
AT1G11300	44
AT1G11303	169
AT1G11310	1792
AT1G11320	49
AT1G11330	276
AT1G11340	93
AT1G11350	861
AT1G11360	403
AT1G11362	0
AT1G11370	0
AT1G11380	175
AT1G11390	229
AT1G11400	219
AT1G11410	948
AT1G11420	11
AT1G11430	1516
AT1G11440	329
AT1G11450	17
AT1G11460	0
AT1G11470	0
AT1G11475	231
AT1G11480	735
AT1G11482	0
AT1G11490	0
AT1G11500	16
AT1G11510	0
AT1G11520	0
AT1G11530	623
AT1G11540	0
AT1G11545	229
AT1G11550	0
AT1G11560	2
AT1G11570	25
AT1G11572	0
AT1G11580	1133
AT1G11590	0
AT1G11591	0
AT1G11592	29
AT1G11593	0
AT1G11595	0
AT1G11600	0
AT1G11608	0
AT1G11610	0
AT1G11620	0
AT1G11630	99
AT1G11640	0
AT1G11650	2402
AT1G11655	0
AT1G11660	481
AT1G11670	248
AT1G11680	910
AT1G11684	0
AT1G11690	0
AT1G11700	174
AT1G11710	29
AT1G11720	952
AT1G11730	23
AT1G11735	0
AT1G11740	6
AT1G11750	2035
AT1G11755	161
AT1G11760	89
AT1G11765	0
AT1G11770	0
AT1G11780	145
AT1G11785	5
AT1G11790	304
AT1G11800	137
AT1G11803	0
AT1G11806	0
AT1G11810	1
AT1G11820	404
AT1G11840	5308
AT1G11850	450
AT1G11860	19756
AT1G11870	345
AT1G11880	98
AT1G11890	290
AT1G11900	20
AT1G11905	164
AT1G11910	8307
AT1G11915	20
AT1G11920	0
AT1G11925	4
AT1G11930	1220
AT1G11940	63
AT1G11950	53
AT1G11960	255
AT1G11970	0
AT1G11980	0
AT1G11990	11
AT1G12000	453
AT1G12010	154
AT1G12013	0
AT1G12015	0
AT1G12020	94
AT1G12030	5
AT1G12040	0
AT1G12050	1078
AT1G12060	41
AT1G12064	0
AT1G12070	2
AT1G12080	103
AT1G12090	11377
AT1G12100	5
AT1G12110	1044
AT1G12120	1084
AT1G12130	4
AT1G12140	1721
AT1G12150	1
AT1G12160	3
AT1G12170	0
AT1G12180	0
AT1G12190	0
AT1G12200	136
AT1G12210	7
AT1G12211	0
AT1G12220	154
AT1G12230	1110
AT1G12240	4147
AT1G12244	167
AT1G12250	1459
AT1G12260	18
AT1G12270	493
AT1G12280	256
AT1G12290	60
AT1G12294	0
AT1G12300	40
AT1G12310	0
AT1G12320	115
AT1G12330	264
AT1G12340	2
AT1G12350	406
AT1G12360	847
AT1G12370	40
AT1G12380	91
AT1G12390	168
AT1G12400	80
AT1G12410	2950
AT1G12411	0
AT1G12420	187
AT1G12430	385
AT1G12440	1037
AT1G12450	185
AT1G12460	327
AT1G12470	517
AT1G12480	135
AT1G12490	5
AT1G12500	593
AT1G12510	0
AT1G12520	1911
AT1G12530	211
AT1G12540	0
AT1G12550	144
AT1G12560	0
AT1G12570	14
AT1G12580	639
AT1G12590	0
AT1G12600	7
AT1G12610	276
AT1G12615	0
AT1G12620	79
AT1G12630	5
AT1G12640	504
AT1G12650	236
AT1G12660	0
AT1G12663	0
AT1G12665	0
AT1G12667	0
AT1G12669	0
AT1G12670	0
AT1G12672	1
AT1G12680	452
AT1G12700	97
AT1G12710	404
AT1G12720	0
AT1G12725	0
AT1G12730	244
AT1G12740	0
AT1G12750	358
AT1G12760	816
AT1G12770	671
AT1G12775	45
AT1G12780	1944
AT1G12790	83
AT1G12800	3535
AT1G12805	0
AT1G12810	248
AT1G12820	418
AT1G12830	0
AT1G12840	2524
AT1G12845	135
AT1G12850	456
AT1G12855	16
AT1G12860	636
AT1G12870	0
AT1G12880	591
AT1G12890	3
AT1G12900	39716
AT1G12910	418
AT1G12920	780
AT1G12930	427
AT1G12935	0
AT1G12940	5
AT1G12950	2
AT1G12960	0
AT1G12970	192
AT1G12980	0
AT1G12990	547
AT1G13000	374
AT1G13010	0
AT1G13020	557
AT1G13030	60
AT1G13040	32
AT1G13050	28
AT1G13060	1369
AT1G13070	1
AT1G13080	770
AT1G13090	1195
AT1G13100	247
AT1G13110	2020
AT1G13120	308
AT1G13130	3
AT1G13140	9
AT1G13143	0
AT1G13145	71
AT1G13150	48
AT1G13160	201
AT1G13170	409
AT1G13180	171
AT1G13190	734
AT1G13195	157
AT1G13200	0
AT1G13210	823
AT1G13220	314
AT1G13230	3
AT1G13240	0
AT1G13245	1267
AT1G13250	165
AT1G13260	1772
AT1G13270	380
AT1G13280	541
AT1G13290	0
AT1G13300	0
AT1G13310	2
AT1G13320	1110
AT1G13330	12
AT1G13340	77
AT1G13350	751
AT1G13360	1554
AT1G13370	1
AT1G13380	267
AT1G13390	679
AT1G13400	0
AT1G13410	11
AT1G13420	3
AT1G13430	6
AT1G13440	15948
AT1G13448	62
AT1G13450	678
AT1G13460	352
AT1G13470	31
AT1G13480	1
AT1G13485	0
AT1G13490	0
AT1G13500	0
AT1G13510	0
AT1G13520	0
AT1G13530	1
AT1G13540	3
AT1G13550	0
AT1G13560	1069
AT1G13570	207
AT1G13580	142
AT1G13590	0
AT1G13600	1
AT1G13605	0
AT1G13607	0
AT1G13608	0
AT1G13609	1
AT1G13610	1
AT1G13620	0
AT1G13630	55
AT1G13635	0
AT1G13640	383
AT1G13650	4638
AT1G13660	1
AT1G13670	7
AT1G13680	0
AT1G13690	204
AT1G13700	131
AT1G13710	0
AT1G13720	0
AT1G13730	308
AT1G13740	82
AT1G13750	133
AT1G13755	0
AT1G13760	0
AT1G13770	259
AT1G13780	112
AT1G13790	50
AT1G13800	8
AT1G13805	0
AT1G13810	47
AT1G13820	1410
AT1G13825	0
AT1G13830	1
AT1G13840	0
AT1G13850	0
AT1G13860	307
AT1G13870	166
AT1G13880	395
AT1G13890	0
AT1G13900	505
AT1G13910	149
AT1G13920	182
AT1G13930	11488
AT1G13940	318
AT1G13950	132
AT1G13960	315
AT1G13970	52
AT1G13980	539
AT1G13990	1153
AT1G14000	925
AT1G14010	270
AT1G14020	214
AT1G14030	929
AT1G14040	42
AT1G14048	0
AT1G14060	78
AT1G14071	4
AT1G14080	0
AT1G14090	57
AT1G14100	4
AT1G14110	0
AT1G14120	5
AT1G14130	131
AT1G14140	183
AT1G14150	1252
AT1G14160	0
AT1G14170	78
AT1G14180	90
AT1G14182	0
AT1G14185	9
AT1G14190	47
AT1G14200	146
AT1G14205	99
AT1G14210	203
AT1G14220	0
AT1G14230	323
AT1G14240	1
AT1G14250	1134
AT1G14260	16
AT1G14270	1060
AT1G14280	1145
AT1G14290	518
AT1G14300	108
AT1G14310	314
AT1G14315	1
AT1G14320	4261
AT1G14330	170
AT1G14340	302
AT1G14345	1149
AT1G14350	105
AT1G14360	378
AT1G14370	135
AT1G14380	478
AT1G14390	7
AT1G14400	1949
AT1G14410	256
AT1G14420	3
AT1G14430	23
AT1G14440	117
AT1G14450	148
AT1G14453	2
AT1G14455	1
AT1G14460	284
AT1G14470	8
AT1G14480	51
AT1G14490	7
AT1G14500	0
AT1G14510	573
AT1G14518	0
AT1G14520	63
AT1G14530	99
AT1G14540	5
AT1G14550	0
AT1G14560	257
AT1G14570	770
AT1G14580	354
AT1G14590	143
AT1G14600	77
AT1G14610	1039
AT1G14620	100
AT1G14630	47
AT1G14640	146
AT1G14642	6
AT1G14650	796
AT1G14660	150
AT1G14670	910
AT1G14680	6
AT1G14685	442
AT1G14686	0
AT1G14687	9
AT1G14688	0
AT1G14690	787
AT1G14700	589
AT1G14710	788
AT1G14720	745
AT1G14730	32
AT1G14740	991
AT1G14750	4
AT1G14755	0
AT1G14760	0
AT1G14770	75
AT1G14780	37
AT1G14790	311
AT1G14800	0
AT1G14810	715
AT1G14820	204
AT1G14830	899
AT1G14840	502
AT1G14850	233
AT1G14860	7
AT1G14870	58
AT1G14880	179
AT1G14890	194
AT1G14900	79
AT1G14910	445
AT1G14920	531
AT1G14930	0
AT1G14940	0
AT1G14950	0
AT1G14960	0
AT1G14970	95
AT1G14980	450
AT1G14990	155
AT1G15000	0
AT1G15002	0
AT1G15010	313
AT1G15015	1
AT1G15020	367
AT1G15030	647
AT1G15040	0
AT1G15050	5
AT1G15060	528
AT1G15080	61
AT1G15085	2
AT1G15090	0
AT1G15100	161
AT1G15110	87
AT1G15120	1866
AT1G15125	73
AT1G15130	870
AT1G15140	1107
AT1G15150	49
AT1G15160	29
AT1G15165	101
AT1G15170	108
AT1G15175	180
AT1G15180	576
AT1G15190	7
AT1G15200	783
AT1G15210	1
AT1G15215	158
AT1G15220	115
AT1G15230	251
AT1G15240	851
AT1G15250	105
AT1G15260	562
AT1G15270	3639
AT1G15280	884
AT1G15290	2919
AT1G15300	41
AT1G15310	64
AT1G15320	0
AT1G15330	0
AT1G15340	1724
AT1G15350	373
AT1G15360	0
AT1G15370	372
AT1G15380	6
AT1G15385	0
AT1G15390	386
AT1G15400	454
AT1G15405	0
AT1G15410	334
AT1G15415	4
AT1G15420	158
AT1G15430	185
AT1G15440	137
AT1G15450	0
AT1G15460	0
AT1G15470	171
AT1G15480	65
AT1G15490	165
AT1G15500	2176
AT1G15510	65
AT1G15520	50
AT1G15530	181
AT1G15540	0
AT1G15550	48
AT1G15560	0
AT1G15570	52
AT1G15580	117
AT1G15590	0
AT1G15600	0
AT1G15610	0
AT1G15620	3
AT1G15625	13
AT1G15630	0
AT1G15640	0
AT1G15650	0
AT1G15660	109
AT1G15670	30
AT1G15680	0
AT1G15690	11046
AT1G15700	0
AT1G15710	168
AT1G15720	1
AT1G15730	866
AT1G15740	2762
AT1G15750	1076
AT1G15757	0
AT1G15760	9
AT1G15770	0
AT1G15772	2
AT1G15780	675
AT1G15790	81
AT1G15800	50
AT1G15810	211
AT1G15820	64504
AT1G15825	15
AT1G15830	360
AT1G15840	0
AT1G15850	0
AT1G15860	501
AT1G15870	6
AT1G15880	499
AT1G15885	86
AT1G15890	42
AT1G15900	4
AT1G15910	246
AT1G15920	182
AT1G15930	941
AT1G15940	357
AT1G15950	418
AT1G15960	306
AT1G15970	231
AT1G15980	4442
AT1G15990	3
AT1G16000	117
AT1G16010	648
AT1G16020	343
AT1G16022	2
AT1G16025	0
AT1G16030	96
AT1G16040	153
AT1G16060	97
AT1G16070	31
AT1G16080	2370
AT1G16090	93
AT1G16100	0
AT1G16110	307
AT1G16120	0
AT1G16130	25
AT1G16140	0
AT1G16150	1
AT1G16160	0
AT1G16170	155
AT1G16180	1827
AT1G16190	220
AT1G16210	646
AT1G16220	33
AT1G16225	0
AT1G16230	0
AT1G16240	1066
AT1G16250	228
AT1G16260	349
AT1G16270	378
AT1G16280	152
AT1G16290	0
AT1G16300	52
AT1G16310	66
AT1G16320	780
AT1G16330	12
AT1G16340	237
AT1G16350	515
AT1G16360	3
AT1G16370	29
AT1G16380	1
AT1G16390	83
AT1G16400	411
AT1G16410	10999
AT1G16420	7
AT1G16430	59
AT1G16440	1
AT1G16445	25
AT1G16450	0
AT1G16460	1263
AT1G16470	917
AT1G16480	24
AT1G16489	0
AT1G16490	0
AT1G16500	27
AT1G16510	9
AT1G16515	23
AT1G16520	74
AT1G16530	4
AT1G16540	183
AT1G16550	62
AT1G16560	600
AT1G16570	257
AT1G16590	124
AT1G16600	0
AT1G16610	269
AT1G16620	0
AT1G16630	46
AT1G16635	2
AT1G16640	11
AT1G16650	90
AT1G16660	0
AT1G16670	231
AT1G16680	468
AT1G16690	97
AT1G16700	1262
AT1G16705	3
AT1G16710	761
AT1G16720	4566
AT1G16730	261
AT1G16740	295
AT1G16750	173
AT1G16760	0
AT1G16770	12
AT1G16780	308
AT1G16790	0
AT1G16800	91
AT1G16810	877
AT1G16820	26
AT1G16825	85
AT1G16830	5
AT1G16840	531
AT1G16850	89
AT1G16860	641
AT1G16870	220
AT1G16880	6841
AT1G16890	1422
AT1G16900	210
AT1G16905	0
AT1G16910	0
AT1G16916	143
AT1G16920	237
AT1G16930	107
AT1G16940	0
AT1G16945	0
AT1G16950	0
AT1G16960	287
AT1G16970	153
AT1G16980	0
AT1G17000	0
AT1G17010	0
AT1G17020	19
AT1G17030	5
AT1G17040	140
AT1G17050	1050
AT1G17060	28
AT1G17065	0
AT1G17070	93
AT1G17080	735
AT1G17090	31
AT1G17100	665
AT1G17110	840
AT1G17120	439
AT1G17130	355
AT1G17140	811
AT1G17145	469
AT1G17147	49
AT1G17150	0
AT1G17160	281
AT1G17170	20
AT1G17180	1
AT1G17190	49
AT1G17200	853
AT1G17210	965
AT1G17220	5968
AT1G17230	0
AT1G17232	0
AT1G17235	1
AT1G17240	16
AT1G17250	0
AT1G17255	17
AT1G17260	23
AT1G17270	113
AT1G17275	0
AT1G17277	0
AT1G17280	628
AT1G17285	1
AT1G17290	3227
AT1G17300	3
AT1G17310	0
AT1G17330	200
AT1G17340	404
AT1G17345	0
AT1G17350	175
AT1G17360	1026
AT1G17370	829
AT1G17380	334
AT1G17390	0
AT1G17400	0
AT1G17410	109
AT1G17420	586
AT1G17430	126
AT1G17440	528
AT1G17450	256
AT1G17455	236
AT1G17460	68
AT1G17470	930
AT1G17480	73
AT1G17490	214
AT1G17495	0
AT1G17500	350
AT1G17510	93
AT1G17520	161
AT1G17530	311
AT1G17540	1
AT1G17545	0
AT1G17550	1062
AT1G17560	66
AT1G17570	0
AT1G17580	507
AT1G17590	41
AT1G17600	26
AT1G17610	4
AT1G17615	0
AT1G17620	297
AT1G17630	23
AT1G17640	88
AT1G17650	699
AT1G17660	0
AT1G17665	13
AT1G17670	0
AT1G17680	435
AT1G17690	192
AT1G17700	26
AT1G17710	17
AT1G17720	765
AT1G17730	488
AT1G17744	0
AT1G17745	178
AT1G17750	30
AT1G17760	263
AT1G17770	0
AT1G17780	321
AT1G17790	177
AT1G17800	0
AT1G17810	0
AT1G17820	0
AT1G17830	62
AT1G17840	1382
AT1G17850	270
AT1G17860	1
AT1G17870	41
AT1G17880	1069
AT1G17890	365
AT1G17900	0
AT1G17910	0
AT1G17920	61
AT1G17930	152
AT1G17940	267
AT1G17950	1
AT1G17960	7
AT1G17970	413
AT1G17980	369
AT1G17990	2
AT1G18000	1
AT1G18010	2
AT1G18020	4
AT1G18030	158
AT1G18040	67
AT1G18050	0
AT1G18060	2659
AT1G18070	1598
AT1G18075	1
AT1G18080	2454
AT1G18090	75
AT1G18100	0
AT1G18120	0
AT1G18130	0
AT1G18140	0
AT1G18150	1255
AT1G18160	891
AT1G18170	675
AT1G18180	93
AT1G18190	283
AT1G18191	1
AT1G18193	0
AT1G18197	1
AT1G18200	61
AT1G18210	492
AT1G18220	0
AT1G18230	0
AT1G18240	0
AT1G18250	47
AT1G18260	847
AT1G18265	182
AT1G18270	1072
AT1G18280	0
AT1G18290	0
AT1G18300	3435
AT1G18310	0
AT1G18320	6
AT1G18330	314
AT1G18335	149
AT1G18340	162
AT1G18350	16
AT1G18360	773
AT1G18370	68
AT1G18382	1
AT1G18390	87
AT1G18400	123
AT1G18410	2
AT1G18415	12
AT1G18420	0
AT1G18430	0
AT1G18440	211
AT1G18450	478
AT1G18460	839
AT1G18470	1018
AT1G18480	215
AT1G18485	215
AT1G18486	0
AT1G18490	317
AT1G18500	889
AT1G18510	0
AT1G18520	0
AT1G18530	0
AT1G18540	1071
AT1G18550	63
AT1G18560	54
AT1G18570	220
AT1G18580	237
AT1G18590	1838
AT1G18600	228
AT1G18610	159
AT1G18620	2140
AT1G18630	94
AT1G18640	530
AT1G18650	431
AT1G18660	1089
AT1G18670	276
AT1G18680	128
AT1G18690	149
AT1G18700	526
AT1G18710	86
AT1G18720	1023
AT1G18730	2590
AT1G18735	2
AT1G18740	3534
AT1G18745	33
AT1G18750	74
AT1G18760	0
AT1G18770	0
AT1G18773	150
AT1G18780	0
AT1G18790	0
AT1G18800	185
AT1G18810	571
AT1G18820	0
AT1G18830	27
AT1G18835	4
AT1G18840	389
AT1G18850	74
AT1G18860	2
AT1G18870	39
AT1G18871	0
AT1G18879	0
AT1G18880	60
AT1G18890	324
AT1G18900	202
AT1G18910	76
AT1G18930	0
AT1G18940	13
AT1G18950	514
AT1G18960	0
AT1G18970	0
AT1G18975	0
AT1G18980	0
AT1G18990	22
AT1G19000	3676
AT1G19010	139
AT1G19020	118
AT1G19025	38
AT1G19030	0
AT1G19040	2
AT1G19050	610
AT1G19060	0
AT1G19070	9
AT1G19080	93
AT1G19086	0
AT1G19090	0
AT1G19100	185
AT1G19110	681
AT1G19115	0
AT1G19120	319
AT1G19130	408
AT1G19140	400
AT1G19150	2934
AT1G19160	10
AT1G19170	283
AT1G19180	2163
AT1G19190	10
AT1G19200	31
AT1G19210	173
AT1G19220	273
AT1G19230	2
AT1G19240	58
AT1G19250	2
AT1G19260	0
AT1G19270	401
AT1G19290	98
AT1G19300	107
AT1G19310	320
AT1G19320	3
AT1G19330	262
AT1G19340	100
AT1G19350	1367
AT1G19360	245
AT1G19370	302
AT1G19371	2
AT1G19373	1
AT1G19376	0
AT1G19380	380
AT1G19390	0
AT1G19392	0
AT1G19394	17
AT1G19396	60
AT1G19397	47
AT1G19400	1585
AT1G19410	0
AT1G19415	3
AT1G19420	20
AT1G19430	515
AT1G19440	296
AT1G19450	2452
AT1G19460	0
AT1G19464	0
AT1G19470	0
AT1G19480	99
AT1G19485	486
AT1G19490	65
AT1G19500	1
AT1G19510	315
AT1G19520	234
AT1G19530	0
AT1G19540	21
AT1G19550	0
AT1G19560	16
AT1G19565	11
AT1G19570	6922
AT1G19580	613
AT1G19600	499
AT1G19610	48
AT1G19620	0
AT1G19630	27
AT1G19640	178
AT1G19650	676
AT1G19660	6721
AT1G19670	2506
AT1G19680	415
AT1G19690	227
AT1G19700	545
AT1G19710	204
AT1G19715	2739
AT1G19720	1878
AT1G19730	363
AT1G19740	1765
AT1G19750	8
AT1G19770	2525
AT1G19780	2
AT1G19790	1
AT1G19800	431
AT1G19810	0
AT1G19830	1
AT1G19835	1473
AT1G19840	18
AT1G19850	194
AT1G19860	247
AT1G19870	886
AT1G19880	585
AT1G19890	0
AT1G19900	0
AT1G19910	2680
AT1G19920	1601
AT1G19930	0
AT1G19940	22
AT1G19950	102
AT1G19960	1275
AT1G19968	18
AT1G19970	128
AT1G19980	75
AT1G19990	78
AT1G20000	0
AT1G20010	3998
AT1G20015	2
AT1G20020	28788
AT1G20030	373
AT1G20040	0
AT1G20050	643
AT1G20060	30
AT1G20065	1
AT1G20070	0
AT1G20080	5
AT1G20090	648
AT1G20100	572
AT1G20110	1003
AT1G20120	37
AT1G20130	1
AT1G20132	0
AT1G20135	0
AT1G20140	91
AT1G20150	1
AT1G20160	961
AT1G20170	0
AT1G20180	0
AT1G20190	1040
AT1G20200	650
AT1G20210	0
AT1G20220	480
AT1G20225	486
AT1G20230	21
AT1G20240	0
AT1G20250	0
AT1G20260	3390
AT1G20270	291
AT1G20280	0
AT1G20290	0
AT1G20300	77
AT1G20310	15
AT1G20320	0
AT1G20330	1319
AT1G20340	58534
AT1G20350	39
AT1G20360	0
AT1G20370	159
AT1G20375	0
AT1G20380	206
AT1G20390	111
AT1G20400	0
AT1G20405	0
AT1G20410	129
AT1G20420	0
AT1G20430	298
AT1G20440	4410
AT1G20450	3859
AT1G20460	114
AT1G20470	17
AT1G20480	40
AT1G20490	96
AT1G20500	5
AT1G20510	2989
AT1G20515	10
AT1G20520	0
AT1G20530	15
AT1G20540	490
AT1G20550	67
AT1G20560	585
AT1G20570	17
AT1G20575	314
AT1G20580	414
AT1G20590	0
AT1G20600	0
AT1G20610	32
AT1G20620	36619
AT1G20630	2051
AT1G20640	481
AT1G20650	760
AT1G20657	0
AT1G20670	262
AT1G20680	6
AT1G20683	0
AT1G20687	0
AT1G20690	0
AT1G20691	3
AT1G20693	5164
AT1G20696	3064
AT1G20700	1
AT1G20710	0
AT1G20720	47
AT1G20730	0
AT1G20735	0
AT1G20740	0
AT1G20750	0
AT1G20760	733
AT1G20770	413
AT1G20780	325
AT1G20790	0
AT1G20795	0
AT1G20800	0
AT1G20803	0
AT1G20810	1287
AT1G20816	181
AT1G20820	0
AT1G20823	307
AT1G20830	275
AT1G20840	376
AT1G20850	536
AT1G20860	0
AT1G20870	28
AT1G20875	0
AT1G20880	219
AT1G20890	125
AT1G20900	0
AT1G20910	152
AT1G20920	1291
AT1G20923	0
AT1G20925	0
AT1G20930	77
AT1G20940	0
AT1G20950	421
AT1G20960	1528
AT1G20970	1010
AT1G20980	1125
AT1G20990	4
AT1G21000	781
AT1G21010	302
AT1G21020	0
AT1G21040	0
AT1G21050	292
AT1G21060	273
AT1G21065	2563
AT1G21070	106
AT1G21080	723
AT1G21090	47
AT1G21100	65
AT1G21110	2
AT1G21120	11
AT1G21130	2121
AT1G21140	27
AT1G21150	64
AT1G21160	642
AT1G21170	349
AT1G21190	256
AT1G21200	139
AT1G21202	0
AT1G21210	3
AT1G21220	1
AT1G21230	0
AT1G21240	3
AT1G21245	0
AT1G21250	755
AT1G21260	71
AT1G21270	796
AT1G21280	0
AT1G21286	0
AT1G21290	0
AT1G21300	0
AT1G21310	146
AT1G21313	0
AT1G21320	5
AT1G21323	0
AT1G21326	5
AT1G21330	0
AT1G21340	1
AT1G21350	711
AT1G21360	3
AT1G21370	268
AT1G21380	756
AT1G21390	66
AT1G21395	0
AT1G21400	401
AT1G21410	385
AT1G21420	0
AT1G21430	0
AT1G21440	2171
AT1G21450	627
AT1G21460	381
AT1G21470	7
AT1G21475	0
AT1G21480	198
AT1G21490	0
AT1G21500	3039
AT1G21510	15
AT1G21520	92
AT1G21525	19
AT1G21528	1
AT1G21529	0
AT1G21530	0
AT1G21540	75
AT1G21550	307
AT1G21560	368
AT1G21580	1950
AT1G21590	2023
AT1G21600	1597
AT1G21610	576
AT1G21620	0
AT1G21630	1148
AT1G21640	1902
AT1G21650	163
AT1G21651	3
AT1G21660	621
AT1G21670	484
AT1G21680	2668
AT1G21690	185
AT1G21695	13
AT1G21700	548
AT1G21710	138
AT1G21720	855
AT1G21722	0
AT1G21730	362
AT1G21738	0
AT1G21740	26
AT1G21750	1711
AT1G21760	503
AT1G21770	59
AT1G21780	779
AT1G21790	214
AT1G21800	0
AT1G21810	57
AT1G21830	348
AT1G21835	0
AT1G21840	130
AT1G21850	0
AT1G21860	0
AT1G21864	0
AT1G21866	1
AT1G21870	0
AT1G21880	109
AT1G21890	0
AT1G21900	383
AT1G21910	174
AT1G21920	1519
AT1G21925	0
AT1G21928	0
AT1G21930	318
AT1G21940	0
AT1G21945	0
AT1G21950	0
AT1G21960	0
AT1G21970	0
AT1G21973	0
AT1G21980	674
AT1G21990	0
AT1G22000	5
AT1G22010	0
AT1G22015	0
AT1G22020	427
AT1G22030	50
AT1G22040	346
AT1G22050	220
AT1G22060	692
AT1G22065	2
AT1G22070	648
AT1G22080	0
AT1G22090	0
AT1G22100	0
AT1G22110	1
AT1G22120	0
AT1G22130	11
AT1G22140	573
AT1G22150	0
AT1G22160	394
AT1G22170	89
AT1G22180	138
AT1G22190	1383
AT1G22200	583
AT1G22210	0
AT1G22220	5
AT1G22230	18
AT1G22240	0
AT1G22250	3
AT1G22260	8
AT1G22270	192
AT1G22275	15
AT1G22280	495
AT1G22290	0
AT1G22300	3091
AT1G22310	172
AT1G22320	0
AT1G22330	205
AT1G22340	55
AT1G22350	108
AT1G22360	600
AT1G22370	589
AT1G22380	24
AT1G22400	184
AT1G22403	57
AT1G22410	1384
AT1G22420	0
AT1G22430	1148
AT1G22440	0
AT1G22450	1305
AT1G22460	1
AT1G22470	6
AT1G22480	0
AT1G22490	57
AT1G22500	172
AT1G22510	113
AT1G22520	363
AT1G22530	828
AT1G22540	213
AT1G22550	146
AT1G22560	0
AT1G22570	711
AT1G22580	0
AT1G22590	513
AT1G22600	10
AT1G22610	0
AT1G22620	551
AT1G22630	2031
AT1G22640	636
AT1G22650	94
AT1G22660	180
AT1G22670	0
AT1G22680	1
AT1G22690	618
AT1G22700	1555
AT1G22710	9825
AT1G22720	0
AT1G22730	575
AT1G22740	205
AT1G22750	1208
AT1G22760	0
AT1G22770	1265
AT1G22780	1191
AT1G22790	276
AT1G22800	0
AT1G22810	0
AT1G22830	61
AT1G22840	1060
AT1G22850	2038
AT1G22860	338
AT1G22870	248
AT1G22880	156
AT1G22882	347
AT1G22885	159
AT1G22890	396
AT1G22900	96
AT1G22910	497
AT1G22920	409
AT1G22930	2767
AT1G22940	433
AT1G22950	127
AT1G22960	80
AT1G22970	244
AT1G22980	8
AT1G22985	57
AT1G22990	0
AT1G23000	20
AT1G23010	27
AT1G23020	823
AT1G23030	437
AT1G23037	0
AT1G23040	115
AT1G23050	0
AT1G23052	0
AT1G23060	32
AT1G23070	1
AT1G23080	2416
AT1G23090	367
AT1G23100	29
AT1G23110	0
AT1G23120	25
AT1G23130	43467
AT1G23140	49
AT1G23145	0
AT1G23147	0
AT1G23150	112
AT1G23160	0
AT1G23170	84
AT1G23180	434
AT1G23190	1297
AT1G23200	64
AT1G23201	0
AT1G23205	75
AT1G23210	2
AT1G23220	245
AT1G23230	434
AT1G23240	0
AT1G23250	0
AT1G23260	456
AT1G23270	0
AT1G23280	142
AT1G23290	0
AT1G23300	0
AT1G23310	41608
AT1G23320	0
AT1G23330	245
AT1G23340	69
AT1G23350	2
AT1G23360	591
AT1G23380	5
AT1G23390	5532
AT1G23400	1470
AT1G23410	0
AT1G23420	0
AT1G23440	776
AT1G23450	8
AT1G23460	230
AT1G23465	25
AT1G23470	37
AT1G23480	731
AT1G23490	4393
AT1G23500	0
AT1G23510	2
AT1G23520	3
AT1G23530	99
AT1G23540	14
AT1G23550	57
AT1G23560	2
AT1G23570	0
AT1G23580	0
AT1G23590	0
AT1G23600	3
AT1G23610	0
AT1G23620	0
AT1G23640	0
AT1G23645	0
AT1G23650	0
AT1G23660	0
AT1G23670	0
AT1G23680	0
AT1G23690	0
AT1G23700	1
AT1G23710	762
AT1G23720	0
AT1G23730	93
AT1G23740	3846
AT1G23750	168
AT1G23760	2
AT1G23770	0
AT1G23780	472
AT1G23790	21
AT1G23800	137
AT1G23810	0
AT1G23820	1531
AT1G23830	2
AT1G23840	38
AT1G23850	39
AT1G23860	272
AT1G23870	320
AT1G23880	54
AT1G23890	80
AT1G23900	604
AT1G23910	0
AT1G23915	0
AT1G23920	0
AT1G23930	0
AT1G23935	47
AT1G23950	305
AT1G23960	973
AT1G23965	45
AT1G23970	180
AT1G23980	32
AT1G23985	0
AT1G23990	0
AT1G23995	0
AT1G24000	0
AT1G24010	0
AT1G24020	298
AT1G24030	32
AT1G24040	431
AT1G24050	802
AT1G24060	0
AT1G24062	0
AT1G24068	0
AT1G24070	115
AT1G24080	0
AT1G24090	9
AT1G24095	20
AT1G24100	2089
AT1G24110	0
AT1G24120	384
AT1G24130	5
AT1G24140	131
AT1G24145	163
AT1G24147	617
AT1G24148	689
AT1G24150	87
AT1G24159	0
AT1G24160	1003
AT1G24170	509
AT1G24180	1076
AT1G24190	723
AT1G24200	0
AT1G24210	18
AT1G24212	0
AT1G24220	0
AT1G24230	0
AT1G24240	184
AT1G24250	1
AT1G24256	0
AT1G24260	30
AT1G24265	56
AT1G24267	467
AT1G24270	8
AT1G24280	102
AT1G24290	23
AT1G24300	612
AT1G24310	130
AT1G24320	0
AT1G24330	161
AT1G24340	441
AT1G24350	289
AT1G24360	969
AT1G24370	1
AT1G24380	0
AT1G24388	0
AT1G24390	0
AT1G24400	306
AT1G24405	2
AT1G24420	0
AT1G24430	0
AT1G24440	325
AT1G24450	198
AT1G24460	886
AT1G24470	40
AT1G24475	0
AT1G24480	0
AT1G24485	0
AT1G24490	308
AT1G24510	1311
AT1G24520	1
AT1G24530	45
AT1G24540	0
AT1G24545	0
AT1G24560	468
AT1G24570	2
AT1G24575	571
AT1G24577	32
AT1G24580	29
AT1G24590	0
AT1G24600	13
AT1G24610	411
AT1G24620	0
AT1G24625	284
AT1G24640	0
AT1G24650	0
AT1G24657	0
AT1G24660	0
AT1G24686	0
AT1G24706	846
AT1G24733	0
AT1G24735	11
AT1G24764	508
AT1G24792	0
AT1G24793	0
AT1G24800	0
AT1G24807	0
AT1G24822	0
AT1G24851	0
AT1G24879	0
AT1G24880	1
AT1G24881	0
AT1G24909	0
AT1G24938	0
AT1G24967	0
AT1G24996	0
AT1G25025	0
AT1G25053	0
AT1G25054	0
AT1G25055	0
AT1G25083	0
AT1G25097	0
AT1G25098	0
AT1G25112	0
AT1G25141	0
AT1G25145	0
AT1G25150	0
AT1G25155	0
AT1G25175	0
AT1G25180	0
AT1G25209	1
AT1G25210	0
AT1G25211	0
AT1G25220	306
AT1G25230	1020
AT1G25240	0
AT1G25250	31
AT1G25260	278
AT1G25270	0
AT1G25275	1185
AT1G25277	24
AT1G25280	401
AT1G25290	386
AT1G25300	0
AT1G25310	0
AT1G25320	124
AT1G25330	0
AT1G25340	0
AT1G25350	720
AT1G25360	14
AT1G25370	34
AT1G25375	297
AT1G25380	354
AT1G25390	191
AT1G25400	196
AT1G25410	0
AT1G25420	704
AT1G25422	11
AT1G25425	48
AT1G25430	227
AT1G25440	5221
AT1G25450	180
AT1G25460	0
AT1G25470	150
AT1G25480	263
AT1G25490	1284
AT1G25500	123
AT1G25510	11
AT1G25520	608
AT1G25530	20
AT1G25540	351
AT1G25550	930
AT1G25560	562
AT1G25570	518
AT1G25580	95
AT1G25682	357
AT1G25784	0
AT1G25886	0
AT1G25988	0
AT1G26090	214
AT1G26100	92
AT1G26110	1771
AT1G26120	326
AT1G26130	538
AT1G26140	0
AT1G26150	5395
AT1G26160	393
AT1G26170	364
AT1G26180	400
AT1G26190	209
AT1G26200	21
AT1G26208	127
AT1G26210	0
AT1G26218	21
AT1G26220	0
AT1G26225	0
AT1G26230	414
AT1G26233	0
AT1G26235	0
AT1G26240	0
AT1G26250	0
AT1G26255	0
AT1G26260	71
AT1G26270	402
AT1G26290	0
AT1G26300	236
AT1G26310	0
AT1G26320	0
AT1G26330	17
AT1G26340	127
AT1G26350	0
AT1G26355	0
AT1G26360	1
AT1G26370	250
AT1G26380	1
AT1G26390	1
AT1G26400	0
AT1G26410	0
AT1G26420	7
AT1G26430	0
AT1G26440	627
AT1G26450	26
AT1G26460	347
AT1G26470	220
AT1G26480	0
AT1G26490	0
AT1G26500	11
AT1G26510	0
AT1G26515	0
AT1G26520	102
AT1G26530	7
AT1G26540	17
AT1G26550	2822
AT1G26558	14
AT1G26560	703
AT1G26570	176
AT1G26580	2441
AT1G26590	3
AT1G26600	28
AT1G26610	8
AT1G26620	227
AT1G26630	4490
AT1G26640	582
AT1G26650	269
AT1G26660	66
AT1G26665	261
AT1G26670	1204
AT1G26680	0
AT1G26690	296
AT1G26700	0
AT1G26710	0
AT1G26720	0
AT1G26730	88
AT1G26740	154
AT1G26750	145
AT1G26760	18
AT1G26761	794
AT1G26762	22
AT1G26770	1132
AT1G26773	0
AT1G26780	0
AT1G26790	4
AT1G26795	0
AT1G26796	0
AT1G26797	0
AT1G26798	0
AT1G26799	0
AT1G26800	369
AT1G26810	143
AT1G26815	0
AT1G26820	42
AT1G26830	881
AT1G26840	25
AT1G26850	2853
AT1G26860	0
AT1G26870	0
AT1G26880	821
AT1G26890	5
AT1G26900	57
AT1G26910	103
AT1G26911	5
AT1G26920	1219
AT1G26921	0
AT1G26930	153
AT1G26940	184
AT1G26945	518
AT1G26950	0
AT1G26960	38
AT1G26970	0
AT1G26973	0
AT1G26975	0
AT1G26976	0
AT1G26985	0
AT1G26990	0
AT1G27000	1137
AT1G27008	0
AT1G27020	39
AT1G27030	353
AT1G27040	0
AT1G27045	14
AT1G27050	59
AT1G27060	58
AT1G27070	278
AT1G27080	0
AT1G27090	1775
AT1G27100	2131
AT1G27110	26
AT1G27120	256
AT1G27130	934
AT1G27135	0
AT1G27140	0
AT1G27150	604
AT1G27160	0
AT1G27170	64
AT1G27180	100
AT1G27190	817
AT1G27200	327
AT1G27210	610
AT1G27220	0
AT1G27240	0
AT1G27250	0
AT1G27260	0
AT1G27270	0
AT1G27280	0
AT1G27285	25
AT1G27290	961
AT1G27300	214
AT1G27310	843
AT1G27320	2053
AT1G27330	389
AT1G27340	482
AT1G27350	301
AT1G27360	189
AT1G27370	151
AT1G27380	8
AT1G27385	731
AT1G27390	335
AT1G27400	864
AT1G27410	92
AT1G27420	49
AT1G27430	653
AT1G27435	339
AT1G27440	87
AT1G27450	1614
AT1G27460	405
AT1G27461	0
AT1G27470	117
AT1G27480	560
AT1G27490	0
AT1G27500	84
AT1G27510	903
AT1G27520	963
AT1G27530	1609
AT1G27535	0
AT1G27540	153
AT1G27550	0
AT1G27555	0
AT1G27560	0
AT1G27565	0
AT1G27570	0
AT1G27580	1
AT1G27595	500
AT1G27600	417
AT1G27610	0
AT1G27620	2
AT1G27630	679
AT1G27640	9
AT1G27650	524
AT1G27660	90
AT1G27670	8
AT1G27671	0
AT1G27680	312
AT1G27690	198
AT1G27695	75
AT1G27700	186
AT1G27710	0
AT1G27720	25
AT1G27730	1530
AT1G27740	0
AT1G27750	256
AT1G27752	463
AT1G27760	732
AT1G27770	1088
AT1G27780	0
AT1G27790	0
AT1G27800	0
AT1G27810	0
AT1G27815	1
AT1G27820	0
AT1G27840	218
AT1G27850	508
AT1G27860	0
AT1G27870	0
AT1G27880	21
AT1G27890	0
AT1G27900	315
AT1G27910	322
AT1G27920	2
AT1G27921	58
AT1G27930	567
AT1G27940	24
AT1G27950	1780
AT1G27960	58
AT1G27970	975
AT1G27980	174
AT1G27990	0
AT1G28000	0
AT1G28002	0
AT1G28005	0
AT1G28010	260
AT1G28020	0
AT1G28030	1
AT1G28040	0
AT1G28050	237
AT1G28060	445
AT1G28070	120
AT1G28080	6
AT1G28090	304
AT1G28100	238
AT1G28110	141
AT1G28120	592
AT1G28130	42
AT1G28135	0
AT1G28140	2185
AT1G28150	929
AT1G28160	0
AT1G28170	0
AT1G28180	0
AT1G28190	67
AT1G28200	447
AT1G28210	53
AT1G28220	1
AT1G28230	531
AT1G28240	661
AT1G28250	267
AT1G28260	214
AT1G28265	0
AT1G28270	0
AT1G28280	421
AT1G28290	98
AT1G28300	3
AT1G28305	0
AT1G28306	0
AT1G28310	163
AT1G28320	676
AT1G28323	0
AT1G28327	2
AT1G28330	1070
AT1G28335	1
AT1G28340	973
AT1G28350	337
AT1G28360	1
AT1G28370	211
AT1G28375	0
AT1G28380	752
AT1G28390	26
AT1G28395	58
AT1G28400	826
AT1G28410	371
AT1G28420	743
AT1G28430	0
AT1G28440	865
AT1G28447	0
AT1G28450	1
AT1G28455	0
AT1G28460	1
AT1G28465	0
AT1G28470	20
AT1G28480	52
AT1G28490	456
AT1G28500	0
AT1G28510	195
AT1G28520	1135
AT1G28530	59
AT1G28540	98
AT1G28550	0
AT1G28560	89
AT1G28570	200
AT1G28580	731
AT1G28590	0
AT1G28591	0
AT1G28600	1541
AT1G28610	645
AT1G28620	69
AT1G28630	0
AT1G28640	0
AT1G28650	1
AT1G28660	109
AT1G28670	383
AT1G28680	47
AT1G28685	0
AT1G28690	11
AT1G28695	0
AT1G28700	0
AT1G28710	330
AT1G28715	86
AT1G28720	0
AT1G28730	8
AT1G28740	1
AT1G28750	0
AT1G28760	83
AT1G28765	117
AT1G28770	0
AT1G28780	0
AT1G28790	0
AT1G28800	0
AT1G28810	0
AT1G28815	1
AT1G28820	2
AT1G28830	2
AT1G28840	1
AT1G28850	1
AT1G28860	0
AT1G28870	0
AT1G28880	0
AT1G28890	1
AT1G28900	0
AT1G28910	0
AT1G28920	0
AT1G28930	7
AT1G28940	2
AT1G28950	6
AT1G28960	317
AT1G28970	1
AT1G28980	1
AT1G28990	0
AT1G29000	0
AT1G29005	0
AT1G29010	0
AT1G29020	0
AT1G29025	0
AT1G29030	75
AT1G29040	294
AT1G29041	1
AT1G29050	99
AT1G29060	96
AT1G29070	3109
AT1G29071	1
AT1G29075	0
AT1G29080	0
AT1G29090	13
AT1G29100	0
AT1G29110	9
AT1G29120	632
AT1G29140	0
AT1G29150	1069
AT1G29160	21
AT1G29170	219
AT1G29179	0
AT1G29180	0
AT1G29190	0
AT1G29195	7
AT1G29200	12
AT1G29210	0
AT1G29220	318
AT1G29230	3
AT1G29240	34
AT1G29250	261
AT1G29260	382
AT1G29265	0
AT1G29270	0
AT1G29280	10
AT1G29290	2
AT1G29300	49
AT1G29310	260
AT1G29320	86
AT1G29330	63
AT1G29340	883
AT1G29350	98
AT1G29355	0
AT1G29357	131
AT1G29360	0
AT1G29370	97
AT1G29380	128
AT1G29390	1089
AT1G29395	3323
AT1G29400	2309
AT1G29410	130
AT1G29418	82
AT1G29420	6
AT1G29430	195
AT1G29435	0
AT1G29440	136
AT1G29450	262
AT1G29460	199
AT1G29465	312
AT1G29470	2980
AT1G29475	0
AT1G29480	0
AT1G29490	13
AT1G29500	253
AT1G29510	119
AT1G29520	334
AT1G29530	534
AT1G29535	2
AT1G29540	0
AT1G29550	169
AT1G29560	107
AT1G29570	0
AT1G29580	0
AT1G29590	37
AT1G29600	201
AT1G29620	0
AT1G29630	35
AT1G29640	10
AT1G29650	0
AT1G29660	4973
AT1G29670	3644
AT1G29680	21
AT1G29690	390
AT1G29700	1252
AT1G29710	54
AT1G29715	14
AT1G29720	574
AT1G29730	41
AT1G29740	21
AT1G29750	466
AT1G29760	221
AT1G29770	36
AT1G29775	0
AT1G29780	0
AT1G29785	82
AT1G29790	367
AT1G29800	368
AT1G29810	212
AT1G29820	295
AT1G29830	10
AT1G29840	86
AT1G29850	1193
AT1G29860	0
AT1G29870	0
AT1G29880	1252
AT1G29890	389
AT1G29900	972
AT1G29910	125433
AT1G29920	89962
AT1G29930	251087
AT1G29940	216
AT1G29950	1215
AT1G29960	74
AT1G29962	0
AT1G29965	15
AT1G29970	404
AT1G29980	83
AT1G29990	466
AT1G30000	531
AT1G30010	61
AT1G30020	0
AT1G30030	0
AT1G30040	33
AT1G30050	0
AT1G30060	0
AT1G30070	99
AT1G30080	1
AT1G30090	474
AT1G30100	5
AT1G30110	107
AT1G30120	1690
AT1G30130	213
AT1G30135	54
AT1G30140	0
AT1G30150	0
AT1G30160	14
AT1G30170	0
AT1G30180	0
AT1G30190	18
AT1G30200	698
AT1G30210	507
AT1G30220	17
AT1G30230	3319
AT1G30240	64
AT1G30250	148
AT1G30260	149
AT1G30270	401
AT1G30280	11
AT1G30282	3
AT1G30290	106
AT1G30300	144
AT1G30310	0
AT1G30320	190
AT1G30330	437
AT1G30340	0
AT1G30350	0
AT1G30360	4788
AT1G30370	2
AT1G30380	47240
AT1G30390	54
AT1G30400	2479
AT1G30410	675
AT1G30420	239
AT1G30430	0
AT1G30440	615
AT1G30450	385
AT1G30455	0
AT1G30460	225
AT1G30470	767
AT1G30473	0
AT1G30475	23
AT1G30480	193
AT1G30490	496
AT1G30500	156
AT1G30510	230
AT1G30515	8
AT1G30520	851
AT1G30530	560
AT1G30540	248
AT1G30545	85
AT1G30550	0
AT1G30560	0
AT1G30570	243
AT1G30580	1721
AT1G30590	1018
AT1G30600	110
AT1G30610	586
AT1G30620	128
AT1G30630	971
AT1G30640	120
AT1G30650	0
AT1G30660	3
AT1G30670	0
AT1G30680	232
AT1G30690	744
AT1G30700	12
AT1G30710	0
AT1G30720	25
AT1G30730	6
AT1G30740	1
AT1G30750	0
AT1G30755	170
AT1G30757	0
AT1G30760	11
AT1G30780	0
AT1G30784	0
AT1G30790	0
AT1G30795	0
AT1G30800	0
AT1G30810	571
AT1G30814	0
AT1G30820	547
AT1G30825	145
AT1G30830	0
AT1G30835	311
AT1G30840	48
AT1G30845	56
AT1G30850	0
AT1G30860	64
AT1G30870	0
AT1G30880	433
AT1G30890	218
AT1G30900	90
AT1G30910	660
AT1G30920	0
AT1G30921	0
AT1G30925	0
AT1G30930	0
AT1G30935	3
AT1G30940	0
AT1G30945	0
AT1G30950	0
AT1G30960	27
AT1G30970	604
AT1G30972	0
AT1G30974	0
AT1G30975	0
AT1G30980	0
AT1G30990	0
AT1G31000	0
AT1G31010	39
AT1G31020	114
AT1G31030	0
AT1G31040	0
AT1G31050	0
AT1G31070	205
AT1G31072	0
AT1G31080	0
AT1G31090	0
AT1G31093	0
AT1G31095	0
AT1G31100	0
AT1G31110	0
AT1G31120	117
AT1G31130	1354
AT1G31140	0
AT1G31150	164
AT1G31160	412
AT1G31163	0
AT1G31166	0
AT1G31170	866
AT1G31173	136
AT1G31175	164
AT1G31180	492
AT1G31190	936
AT1G31200	30
AT1G31210	0
AT1G31220	119
AT1G31230	2604
AT1G31240	19
AT1G31243	0
AT1G31245	0
AT1G31250	1
AT1G31255	0
AT1G31258	24
AT1G31260	0
AT1G31270	0
AT1G31274	0
AT1G31280	242
AT1G31290	72
AT1G31300	565
AT1G31310	0
AT1G31320	34
AT1G31330	63297
AT1G31335	103
AT1G31340	2325
AT1G31350	144
AT1G31355	15
AT1G31358	0
AT1G31360	178
AT1G31370	0
AT1G31380	0
AT1G31390	0
AT1G31400	1
AT1G31410	390
AT1G31420	2094
AT1G31430	12
AT1G31440	598
AT1G31450	0
AT1G31460	50
AT1G31470	44
AT1G31480	179
AT1G31485	0
AT1G31490	0
AT1G31500	258
AT1G31510	0
AT1G31520	0
AT1G31530	0
AT1G31540	554
AT1G31550	427
AT1G31555	0
AT1G31570	10
AT1G31580	7930
AT1G31600	432
AT1G31620	0
AT1G31630	0
AT1G31640	0
AT1G31650	479
AT1G31660	195
AT1G31670	0
AT1G31690	133
AT1G31710	59
AT1G31720	10
AT1G31730	847
AT1G31740	0
AT1G31750	65
AT1G31760	14
AT1G31770	129
AT1G31772	0
AT1G31780	412
AT1G31790	54
AT1G31800	1701
AT1G31810	312
AT1G31812	19969
AT1G31814	85
AT1G31817	192
AT1G31820	74
AT1G31830	265
AT1G31835	25
AT1G31840	4
AT1G31850	520
AT1G31860	210
AT1G31870	253
AT1G31880	25
AT1G31885	3
AT1G31900	6
AT1G31910	1936
AT1G31920	0
AT1G31930	561
AT1G31935	46
AT1G31940	216
AT1G31950	36
AT1G31960	0
AT1G31970	498
AT1G31983	1
AT1G31990	1
AT1G31993	0
AT1G32000	0
AT1G32010	0
AT1G32020	0
AT1G32030	0
AT1G32040	0
AT1G32045	0
AT1G32049	0
AT1G32050	1394
AT1G32060	22779
AT1G32070	2239
AT1G32080	5531
AT1G32090	301
AT1G32100	131
AT1G32110	0
AT1G32120	147
AT1G32127	74
AT1G32130	1011
AT1G32140	0
AT1G32150	245
AT1G32160	1506
AT1G32170	106
AT1G32172	1
AT1G32180	0
AT1G32190	46
AT1G32200	1550
AT1G32210	611
AT1G32220	2128
AT1G32225	0
AT1G32230	4425
AT1G32240	71
AT1G32250	0
AT1G32260	142
AT1G32270	4
AT1G32280	0
AT1G32300	0
AT1G32310	119
AT1G32320	0
AT1G32330	111
AT1G32337	0
AT1G32340	263
AT1G32350	2
AT1G32360	541
AT1G32361	0
AT1G32370	142
AT1G32375	1
AT1G32380	294
AT1G32385	4
AT1G32390	0
AT1G32400	1443
AT1G32410	433
AT1G32415	34
AT1G32420	0
AT1G32430	0
AT1G32440	568
AT1G32450	243
AT1G32460	23
AT1G32470	8754
AT1G32480	0
AT1G32490	547
AT1G32500	1153
AT1G32505	0
AT1G32510	0
AT1G32520	475
AT1G32530	760
AT1G32540	1467
AT1G32550	973
AT1G32560	16
AT1G32570	3
AT1G32575	3
AT1G32580	406
AT1G32582	0
AT1G32583	10
AT1G32585	0
AT1G32590	0
AT1G32600	0
AT1G32610	23
AT1G32620	0
AT1G32630	33
AT1G32640	0
AT1G32650	0
AT1G32660	0
AT1G32680	0
AT1G32690	35
AT1G32700	703
AT1G32710	0
AT1G32713	0
AT1G32720	0
AT1G32730	52
AT1G32740	101
AT1G32750	808
AT1G32760	27
AT1G32763	0
AT1G32770	0
AT1G32780	336
AT1G32790	2007
AT1G32810	391
AT1G32820	0
AT1G32830	0
AT1G32840	0
AT1G32850	1
AT1G32860	176
AT1G32870	118
AT1G32880	2
AT1G32890	0
AT1G32900	748
AT1G32910	0
AT1G32920	1984
AT1G32928	307
AT1G32930	49
AT1G32940	156
AT1G32950	5
AT1G32960	13
AT1G32970	0
AT1G32975	0
AT1G32980	0
AT1G32990	2893
AT1G32992	0
AT1G33000	0
AT1G33010	0
AT1G33020	0
AT1G33030	1
AT1G33040	789
AT1G33050	1292
AT1G33055	12
AT1G33060	212
AT1G33070	0
AT1G33080	357
AT1G33090	0
AT1G33100	0
AT1G33102	29
AT1G33110	756
AT1G33120	351
AT1G33130	0
AT1G33135	0
AT1G33140	588
AT1G33160	0
AT1G33170	625
AT1G33180	1
AT1G33190	0
AT1G33200	0
AT1G33220	0
AT1G33230	484
AT1G33240	2413
AT1G33250	318
AT1G33260	106
AT1G33265	113
AT1G33270	480
AT1G33280	0
AT1G33290	833
AT1G33300	0
AT1G33320	0
AT1G33330	267
AT1G33340	418
AT1G33350	20
AT1G33355	0
AT1G33360	268
AT1G33370	0
AT1G33380	0
AT1G33390	152
AT1G33400	294
AT1G33410	301
AT1G33415	90
AT1G33420	0
AT1G33430	0
AT1G33440	42
AT1G33450	0
AT1G33460	0
AT1G33470	615
AT1G33475	32
AT1G33480	74
AT1G33490	488
AT1G33500	0
AT1G33510	0
AT1G33520	467
AT1G33530	0
AT1G33540	0
AT1G33550	0
AT1G33560	79
AT1G33570	0
AT1G33580	0
AT1G33590	2092
AT1G33600	1136
AT1G33607	0
AT1G33610	119
AT1G33612	5
AT1G33615	45
AT1G33640	0
AT1G33660	12
AT1G33670	0
AT1G33680	671
AT1G33700	78
AT1G33710	0
AT1G33720	186
AT1G33730	1
AT1G33740	0
AT1G33743	0
AT1G33750	0
AT1G33760	66
AT1G33770	72
AT1G33780	363
AT1G33785	0
AT1G33790	18
AT1G33800	19
AT1G33810	1079
AT1G33811	869
AT1G33813	0
AT1G33817	0
AT1G33820	0
AT1G33830	0
AT1G33835	0
AT1G33840	0
AT1G33850	0
AT1G33855	0
AT1G33860	0
AT1G33870	0
AT1G33880	0
AT1G33890	0
AT1G33900	0
AT1G33910	0
AT1G33920	0
AT1G33930	19
AT1G33940	0
AT1G33945	0
AT1G33950	1
AT1G33960	107
AT1G33970	1381
AT1G33980	617
AT1G33990	1696
AT1G34000	1916
AT1G34010	278
AT1G34015	0
AT1G34020	290
AT1G34030	1131
AT1G34040	2
AT1G34042	0
AT1G34044	20
AT1G34046	0
AT1G34047	0
AT1G34049	0
AT1G34050	0
AT1G34060	250
AT1G34065	62
AT1G34070	0
AT1G34080	0
AT1G34090	0
AT1G34095	0
AT1G34097	0
AT1G34100	13
AT1G34110	358
AT1G34120	169
AT1G34130	639
AT1G34140	0
AT1G34150	143
AT1G34160	29
AT1G34170	0
AT1G34180	11
AT1G34190	838
AT1G34200	170
AT1G34210	544
AT1G34220	433
AT1G34230	0
AT1G34240	0
AT1G34245	6
AT1G34250	0
AT1G34260	387
AT1G34270	165
AT1G34281	0
AT1G34290	0
AT1G34300	306
AT1G34310	0
AT1G34315	19
AT1G34317	7
AT1G34320	962
AT1G34330	0
AT1G34340	615
AT1G34350	128
AT1G34355	28
AT1G34360	93
AT1G34370	621
AT1G34380	104
AT1G34390	0
AT1G34392	0
AT1G34400	0
AT1G34403	0
AT1G34405	0
AT1G34410	0
AT1G34418	317
AT1G34420	44
AT1G34430	1224
AT1G34440	0
AT1G34460	20
AT1G34470	271
AT1G34480	16
AT1G34490	0
AT1G34500	0
AT1G34510	0
AT1G34520	0
AT1G34530	0
AT1G34540	0
AT1G34545	0
AT1G34550	541
AT1G34560	0
AT1G34570	464
AT1G34575	0
AT1G34580	66
AT1G34590	0
AT1G34600	0
AT1G34610	0
AT1G34620	0
AT1G34630	111
AT1G34640	169
AT1G34650	1
AT1G34660	0
AT1G34670	0
AT1G34680	0
AT1G34690	0
AT1G34700	0
AT1G34710	0
AT1G34720	0
AT1G34730	0
AT1G34740	0
AT1G34750	275
AT1G34760	253
AT1G34770	46
AT1G34780	608
AT1G34790	0
AT1G34792	0
AT1G34795	0
AT1G34797	0
AT1G34800	0
AT1G34803	0
AT1G34805	0
AT1G34807	0
AT1G34808	0
AT1G34810	0
AT1G34812	0
AT1G34813	0
AT1G34815	0
AT1G34817	0
AT1G34818	0
AT1G34820	0
AT1G34822	0
AT1G34823	0
AT1G34825	0
AT1G34827	0
AT1G34828	0
AT1G34830	0
AT1G34836	0
AT1G34840	0
AT1G34842	2
AT1G34844	15
AT1G34850	0
AT1G34855	0
AT1G34860	0
AT1G34904	0
AT1G34910	0
AT1G34930	0
AT1G34967	0
AT1G35030	0
AT1G35035	0
AT1G35040	0
AT1G35050	0
AT1G35060	0
AT1G35080	0
AT1G35090	0
AT1G35100	0
AT1G35110	0
AT1G35112	40
AT1G35115	396
AT1G35120	0
AT1G35130	1
AT1G35140	287
AT1G35143	0
AT1G35146	0
AT1G35150	0
AT1G35160	1131
AT1G35170	0
AT1G35180	75
AT1G35181	0
AT1G35183	1
AT1G35186	1
AT1G35190	242
AT1G35200	1
AT1G35210	155
AT1G35215	0
AT1G35220	284
AT1G35230	61
AT1G35240	0
AT1G35242	0
AT1G35250	0
AT1G35255	0
AT1G35260	10
AT1G35270	0
AT1G35280	0
AT1G35290	1
AT1G35300	0
AT1G35310	8
AT1G35320	39
AT1G35330	0
AT1G35340	858
AT1G35350	425
AT1G35353	0
AT1G35360	0
AT1G35365	0
AT1G35370	0
AT1G35375	0
AT1G35380	0
AT1G35390	0
AT1G35400	0
AT1G35405	0
AT1G35410	0
AT1G35420	1724
AT1G35430	109
AT1G35435	0
AT1G35440	0
AT1G35450	0
AT1G35460	412
AT1G35465	0
AT1G35467	0
AT1G35470	258
AT1G35480	0
AT1G35490	0
AT1G35500	0
AT1G35501	0
AT1G35510	484
AT1G35513	29
AT1G35515	14
AT1G35516	615
AT1G35520	0
AT1G35530	23
AT1G35535	0
AT1G35537	0
AT1G35540	0
AT1G35545	0
AT1G35550	0
AT1G35560	180
AT1G35570	0
AT1G35580	1196
AT1G35590	0
AT1G35600	0
AT1G35610	2
AT1G35612	946
AT1G35614	0
AT1G35617	0
AT1G35620	1106
AT1G35625	1
AT1G35630	0
AT1G35640	0
AT1G35645	0
AT1G35647	0
AT1G35650	0
AT1G35660	125
AT1G35663	0
AT1G35670	370
AT1G35680	4191
AT1G35690	0
AT1G35700	0
AT1G35710	967
AT1G35720	1728
AT1G35730	5
AT1G35735	0
AT1G35740	0
AT1G35745	0
AT1G35750	0
AT1G35760	0
AT1G35770	0
AT1G35780	293
AT1G35790	0
AT1G35820	0
AT1G35830	16
AT1G35840	0
AT1G35850	0
AT1G35860	0
AT1G35870	0
AT1G35880	0
AT1G35890	0
AT1G35895	0
AT1G35910	5
AT1G35920	0
AT1G35930	0
AT1G35940	0
AT1G35950	0
AT1G35960	0
AT1G35970	0
AT1G35980	0
AT1G35990	0
AT1G35995	0
AT1G36000	0
AT1G36005	0
AT1G36010	0
AT1G36020	0
AT1G36030	0
AT1G36035	0
AT1G36040	0
AT1G36050	578
AT1G36060	5
AT1G36070	334
AT1G36078	0
AT1G36080	0
AT1G36085	0
AT1G36090	0
AT1G36095	0
AT1G36100	0
AT1G36105	0
AT1G36110	0
AT1G36120	0
AT1G36130	0
AT1G36140	0
AT1G36150	0
AT1G36160	2512
AT1G36180	277
AT1G36185	2
AT1G36190	0
AT1G36200	0
AT1G36210	0
AT1G36220	0
AT1G36225	0
AT1G36230	0
AT1G36240	0
AT1G36250	0
AT1G36260	0
AT1G36270	0
AT1G36272	0
AT1G36280	154
AT1G36290	0
AT1G36300	0
AT1G36305	0
AT1G36310	390
AT1G36320	1676
AT1G36325	0
AT1G36330	0
AT1G36340	0
AT1G36350	0
AT1G36360	0
AT1G36370	458
AT1G36380	147
AT1G36390	509
AT1G36395	0
AT1G36400	0
AT1G36403	0
AT1G36406	0
AT1G36420	0
AT1G36430	0
AT1G36440	0
AT1G36441	0
AT1G36445	0
AT1G36450	0
AT1G36460	0
AT1G36470	0
AT1G36480	0
AT1G36485	0
AT1G36490	0
AT1G36495	0
AT1G36500	0
AT1G36510	0
AT1G36520	0
AT1G36530	0
AT1G36540	0
AT1G36550	0
AT1G36560	0
AT1G36570	0
AT1G36580	0
AT1G36590	0
AT1G36595	0
AT1G36600	1
AT1G36605	0
AT1G36610	1
AT1G36620	0
AT1G36622	9
AT1G36623	0
AT1G36627	0
AT1G36630	0
AT1G36640	0
AT1G36650	0
AT1G36660	0
AT1G36670	0
AT1G36675	4
AT1G36680	1
AT1G36690	0
AT1G36700	0
AT1G36710	0
AT1G36720	0
AT1G36730	2111
AT1G36740	0
AT1G36745	0
AT1G36750	0
AT1G36756	0
AT1G36763	0
AT1G36770	0
AT1G36775	0
AT1G36790	0
AT1G36795	0
AT1G36800	0
AT1G36810	0
AT1G36830	0
AT1G36840	0
AT1G36850	0
AT1G36880	0
AT1G36890	0
AT1G36910	0
AT1G36915	0
AT1G36920	0
AT1G36922	0
AT1G36925	0
AT1G36927	0
AT1G36933	0
AT1G36936	0
AT1G36940	29
AT1G36942	0
AT1G36950	0
AT1G36960	0
AT1G36970	0
AT1G36975	0
AT1G36980	900
AT1G36990	272
AT1G36992	0
AT1G37000	0
AT1G37010	0
AT1G37012	0
AT1G37015	0
AT1G37020	0
AT1G37030	0
AT1G37035	0
AT1G37036	0
AT1G37037	0
AT1G37038	0
AT1G37040	0
AT1G37045	0
AT1G37050	0
AT1G37057	0
AT1G37060	0
AT1G37063	0
AT1G37070	0
AT1G37080	0
AT1G37090	0
AT1G37095	0
AT1G37100	0
AT1G37110	0
AT1G37113	0
AT1G37120	0
AT1G37130	5639
AT1G37140	0
AT1G37150	12
AT1G37160	0
AT1G37170	0
AT1G37180	0
AT1G37190	0
AT1G37200	0
AT1G37210	0
AT1G37275	0
AT1G37340	0
AT1G37405	0
AT1G37471	0
AT1G37537	0
AT1G37603	0
AT1G37669	0
AT1G37735	0
AT1G37801	0
AT1G37867	0
AT1G37933	0
AT1G37999	3
AT1G38065	0
AT1G38131	71
AT1G38140	0
AT1G38149	0
AT1G38158	0
AT1G38167	0
AT1G38176	0
AT1G38185	0
AT1G38194	0
AT1G38203	0
AT1G38212	0
AT1G38221	0
AT1G38230	0
AT1G38240	0
AT1G38250	0
AT1G38260	0
AT1G38270	0
AT1G38280	0
AT1G38290	0
AT1G38300	0
AT1G38310	0
AT1G38320	0
AT1G38330	0
AT1G38340	0
AT1G38350	0
AT1G38360	0
AT1G38380	0
AT1G38390	0
AT1G38400	0
AT1G38410	0
AT1G38416	0
AT1G38423	0
AT1G38430	0
AT1G38440	0
AT1G38450	0
AT1G38460	0
AT1G38550	0
AT1G38710	0
AT1G38790	0
AT1G38870	0
AT1G39030	0
AT1G39060	0
AT1G39070	0
AT1G39110	0
AT1G39190	0
AT1G39270	0
AT1G39350	0
AT1G39430	0
AT1G39510	0
AT1G39511	0
AT1G39513	0
AT1G39515	0
AT1G39590	0
AT1G39670	0
AT1G39750	0
AT1G39830	0
AT1G39910	0
AT1G39990	0
AT1G40069	0
AT1G40070	0
AT1G40071	0
AT1G40072	0
AT1G40073	0
AT1G40074	0
AT1G40075	0
AT1G40076	0
AT1G40077	0
AT1G40078	0
AT1G40079	0
AT1G40080	0
AT1G40081	0
AT1G40083	0
AT1G40084	0
AT1G40085	0
AT1G40086	0
AT1G40087	0
AT1G40089	0
AT1G40090	0
AT1G40091	0
AT1G40093	0
AT1G40095	0
AT1G40097	0
AT1G40099	0
AT1G40100	0
AT1G40101	0
AT1G40103	0
AT1G40104	0
AT1G40105	0
AT1G40106	0
AT1G40107	0
AT1G40109	0
AT1G40112	0
AT1G40113	0
AT1G40115	0
AT1G40117	0
AT1G40118	0
AT1G40119	0
AT1G40121	0
AT1G40123	0
AT1G40124	0
AT1G40125	0
AT1G40127	0
AT1G40129	0
AT1G40130	0
AT1G40131	0
AT1G40133	0
AT1G40135	0
AT1G40136	0
AT1G40137	0
AT1G40139	0
AT1G40141	0
AT1G40143	0
AT1G40150	0
AT1G40230	0
AT1G40310	0
AT1G40390	0
AT1G40470	0
AT1G40630	0
AT1G41115	0
AT1G41600	0
AT1G41630	0
AT1G41650	0
AT1G41660	0
AT1G41680	0
AT1G41690	0
AT1G41700	0
AT1G41710	0
AT1G41720	0
AT1G41723	0
AT1G41726	0
AT1G41730	0
AT1G41740	0
AT1G41743	0
AT1G41746	0
AT1G41750	0
AT1G41755	0
AT1G41760	0
AT1G41770	0
AT1G41775	0
AT1G41790	0
AT1G41795	0
AT1G41797	0
AT1G41798	0
AT1G41803	0
AT1G41810	0
AT1G41820	0
AT1G41825	0
AT1G41827	0
AT1G41830	995
AT1G41835	0
AT1G41840	0
AT1G41850	0
AT1G41855	0
AT1G41860	0
AT1G41870	0
AT1G41880	807
AT1G41890	0
AT1G41893	0
AT1G41896	0
AT1G41900	0
AT1G41910	0
AT1G41920	0
AT1G41930	0
AT1G42003	0
AT1G42040	0
AT1G42045	0
AT1G42050	0
AT1G42060	0
AT1G42070	0
AT1G42080	0
AT1G42090	0
AT1G42100	0
AT1G42110	0
AT1G42120	0
AT1G42130	0
AT1G42140	0
AT1G42150	0
AT1G42160	0
AT1G42170	0
AT1G42180	0
AT1G42190	0
AT1G42200	0
AT1G42210	0
AT1G42220	0
AT1G42230	0
AT1G42240	2
AT1G42250	0
AT1G42260	0
AT1G42270	0
AT1G42280	0
AT1G42290	0
AT1G42300	0
AT1G42310	0
AT1G42320	0
AT1G42350	0
AT1G42360	0
AT1G42365	0
AT1G42367	0
AT1G42370	0
AT1G42375	0
AT1G42377	0
AT1G42380	0
AT1G42385	0
AT1G42390	0
AT1G42393	0
AT1G42396	0
AT1G42400	0
AT1G42410	0
AT1G42420	0
AT1G42430	320
AT1G42440	391
AT1G42450	0
AT1G42460	0
AT1G42470	720
AT1G42480	283
AT1G42490	0
AT1G42500	0
AT1G42510	0
AT1G42515	0
AT1G42520	0
AT1G42525	0
AT1G42530	0
AT1G42540	899
AT1G42550	1920
AT1G42560	18
AT1G42570	0
AT1G42580	0
AT1G42590	0
AT1G42595	0
AT1G42600	0
AT1G42602	0
AT1G42605	0
AT1G42610	0
AT1G42615	0
AT1G42620	0
AT1G42630	0
AT1G42635	0
AT1G42650	0
AT1G42655	0
AT1G42680	0
AT1G42690	0
AT1G42695	0
AT1G42697	0
AT1G42698	0
AT1G42700	0
AT1G42703	0
AT1G42705	0
AT1G42710	0
AT1G42718	0
AT1G42727	0
AT1G42736	0
AT1G42740	0
AT1G42745	0
AT1G42780	0
AT1G42816	0
AT1G42852	0
AT1G42888	0
AT1G42924	0
AT1G42960	2365
AT1G42970	52252
AT1G42980	3
AT1G42990	500
AT1G43000	1
AT1G43005	0
AT1G43010	0
AT1G43020	0
AT1G43030	0
AT1G43040	0
AT1G43050	0
AT1G43060	0
AT1G43070	0
AT1G43080	0
AT1G43090	0
AT1G43100	0
AT1G43110	0
AT1G43120	0
AT1G43130	393
AT1G43140	0
AT1G43145	0
AT1G43150	0
AT1G43160	140
AT1G43170	4411
AT1G43171	0
AT1G43180	0
AT1G43190	723
AT1G43195	0
AT1G43200	0
AT1G43205	0
AT1G43210	0
AT1G43220	0
AT1G43230	0
AT1G43240	0
AT1G43245	120
AT1G43250	3
AT1G43260	0
AT1G43270	0
AT1G43280	0
AT1G43290	0
AT1G43300	0
AT1G43310	1
AT1G43320	0
AT1G43330	0
AT1G43387	0
AT1G43415	0
AT1G43444	0
AT1G43502	0
AT1G43560	1221
AT1G43570	0
AT1G43575	0
AT1G43580	374
AT1G43590	14
AT1G43600	0
AT1G43605	10
AT1G43610	0
AT1G43620	553
AT1G43630	0
AT1G43640	2
AT1G43650	124
AT1G43660	0
AT1G43665	0
AT1G43666	0
AT1G43667	0
AT1G43670	7449
AT1G43675	39
AT1G43680	0
AT1G43690	657
AT1G43700	572
AT1G43710	1253
AT1G43715	0
AT1G43720	0
AT1G43722	0
AT1G43723	0
AT1G43724	0
AT1G43725	0
AT1G43730	0
AT1G43740	0
AT1G43745	0
AT1G43750	0
AT1G43755	0
AT1G43760	0
AT1G43763	0
AT1G43765	4
AT1G43766	0
AT1G43770	138
AT1G43775	0
AT1G43777	1
AT1G43780	0
AT1G43781	0
AT1G43785	0
AT1G43790	134
AT1G43800	1
AT1G43810	0
AT1G43815	0
AT1G43820	0
AT1G43825	0
AT1G43830	0
AT1G43835	0
AT1G43840	0
AT1G43845	0
AT1G43850	484
AT1G43860	332
AT1G43870	0
AT1G43880	0
AT1G43883	0
AT1G43886	117
AT1G43890	794
AT1G43895	0
AT1G43897	0
AT1G43900	439
AT1G43910	23
AT1G43920	0
AT1G43930	0
AT1G43940	0
AT1G43950	0
AT1G43960	0
AT1G43970	0
AT1G43980	12
AT1G43990	0
AT1G43995	0
AT1G43997	3
AT1G44000	2719
AT1G44010	0
AT1G44020	0
AT1G44030	0
AT1G44040	0
AT1G44045	0
AT1G44050	0
AT1G44060	0
AT1G44070	0
AT1G44075	0
AT1G44080	0
AT1G44085	0
AT1G44090	0
AT1G44100	977
AT1G44110	79
AT1G44120	0
AT1G44125	3
AT1G44130	0
AT1G44140	0
AT1G44150	0
AT1G44160	0
AT1G44170	286
AT1G44180	0
AT1G44191	0
AT1G44224	0
AT1G44286	0
AT1G44318	0
AT1G44350	660
AT1G44370	1
AT1G44382	0
AT1G44414	13
AT1G44446	6309
AT1G44478	1
AT1G44500	0
AT1G44510	0
AT1G44542	0
AT1G44570	0
AT1G44575	24722
AT1G44580	0
AT1G44608	0
AT1G44641	0
AT1G44707	0
AT1G44740	11
AT1G44750	498
AT1G44760	221
AT1G44770	893
AT1G44780	114
AT1G44790	504
AT1G44800	282
AT1G44810	279
AT1G44820	629
AT1G44830	8
AT1G44835	215
AT1G44840	0
AT1G44850	0
AT1G44860	0
AT1G44870	0
AT1G44875	0
AT1G44880	1
AT1G44890	34
AT1G44895	0
AT1G44900	117
AT1G44910	441
AT1G44920	1193
AT1G44935	0
AT1G44940	0
AT1G44941	0
AT1G44960	141
AT1G44970	2
AT1G44980	0
AT1G44990	0
AT1G45000	1221
AT1G45010	302
AT1G45015	0
AT1G45020	0
AT1G45030	0
AT1G45035	0
AT1G45040	0
AT1G45050	229
AT1G45063	0
AT1G45070	0
AT1G45080	0
AT1G45090	0
AT1G45100	0
AT1G45110	29
AT1G45120	93
AT1G45130	392
AT1G45140	0
AT1G45145	685
AT1G45150	293
AT1G45160	830
AT1G45163	0
AT1G45165	0
AT1G45170	235
AT1G45180	139
AT1G45190	0
AT1G45191	229
AT1G45201	3804
AT1G45207	208
AT1G45211	0
AT1G45215	0
AT1G45221	0
AT1G45223	0
AT1G45225	0
AT1G45227	0
AT1G45229	46
AT1G45230	694
AT1G45231	114
AT1G45233	115
AT1G45234	1
AT1G45236	1
AT1G45238	0
AT1G45240	3
AT1G45242	0
AT1G45243	0
AT1G45244	0
AT1G45246	0
AT1G45248	85
AT1G45249	426
AT1G45256	0
AT1G45332	227
AT1G45403	0
AT1G45474	2843
AT1G45545	12
AT1G45616	23
AT1G45688	1028
AT1G45760	0
AT1G45832	0
AT1G45904	0
AT1G45976	373
AT1G46048	0
AT1G46120	0
AT1G46192	0
AT1G46264	43
AT1G46336	0
AT1G46408	0
AT1G46480	49
AT1G46552	2
AT1G46554	140
AT1G46624	0
AT1G46696	0
AT1G46768	10
AT1G46840	0
AT1G46912	0
AT1G46984	0
AT1G47056	205
AT1G47128	12782
AT1G47130	5
AT1G47200	422
AT1G47210	88
AT1G47220	0
AT1G47230	111
AT1G47240	311
AT1G47250	152
AT1G47260	1801
AT1G47265	0
AT1G47270	175
AT1G47271	12
AT1G47278	192
AT1G47280	0
AT1G47290	189
AT1G47300	0
AT1G47310	322
AT1G47317	0
AT1G47320	0
AT1G47330	419
AT1G47340	36
AT1G47350	0
AT1G47360	0
AT1G47370	13
AT1G47380	265
AT1G47389	0
AT1G47390	0
AT1G47395	3
AT1G47400	4
AT1G47405	0
AT1G47410	103
AT1G47420	2262
AT1G47430	0
AT1G47435	0
AT1G47440	13
AT1G47450	0
AT1G47460	0
AT1G47465	0
AT1G47470	0
AT1G47480	14
AT1G47485	0
AT1G47490	705
AT1G47495	0
AT1G47497	0
AT1G47500	232
AT1G47510	202
AT1G47520	124
AT1G47530	1389
AT1G47540	0
AT1G47550	670
AT1G47560	23
AT1G47565	170
AT1G47570	257
AT1G47578	17
AT1G47580	358
AT1G47590	0
AT1G47595	0
AT1G47600	0
AT1G47603	2
AT1G47606	0
AT1G47610	1
AT1G47620	0
AT1G47625	1
AT1G47630	0
AT1G47640	409
AT1G47650	0
AT1G47655	45
AT1G47657	0
AT1G47660	0
AT1G47670	179
AT1G47680	0
AT1G47690	0
AT1G47695	0
AT1G47700	0
AT1G47705	0
AT1G47710	380
AT1G47720	65
AT1G47730	0
AT1G47740	438
AT1G47750	122
AT1G47760	2
AT1G47765	0
AT1G47770	0
AT1G47780	0
AT1G47783	0
AT1G47786	0
AT1G47790	0
AT1G47800	0
AT1G47810	0
AT1G47813	0
AT1G47816	0
AT1G47820	84
AT1G47830	462
AT1G47840	51
AT1G47845	0
AT1G47860	104
AT1G47870	79
AT1G47880	0
AT1G47885	0
AT1G47890	0
AT1G47900	375
AT1G47910	0
AT1G47915	0
AT1G47920	0
AT1G47930	6
AT1G47940	0
AT1G47950	5
AT1G47960	511
AT1G47970	983
AT1G47980	2
AT1G47990	0
AT1G48000	24
AT1G48010	0
AT1G48020	4
AT1G48030	7364
AT1G48040	98
AT1G48050	334
AT1G48060	1
AT1G48070	0
AT1G48080	0
AT1G48090	1745
AT1G48095	0
AT1G48100	72
AT1G48110	604
AT1G48120	133
AT1G48130	0
AT1G48140	157
AT1G48145	0
AT1G48150	0
AT1G48160	352
AT1G48170	87
AT1G48175	247
AT1G48180	0
AT1G48190	0
AT1G48195	0
AT1G48200	78
AT1G48210	197
AT1G48220	0
AT1G48230	453
AT1G48240	389
AT1G48250	0
AT1G48260	250
AT1G48267	1
AT1G48268	0
AT1G48270	89
AT1G48280	103
AT1G48285	0
AT1G48290	0
AT1G48300	2588
AT1G48310	165
AT1G48315	24
AT1G48320	0
AT1G48325	0
AT1G48330	152
AT1G48340	0
AT1G48350	4742
AT1G48355	0
AT1G48360	164
AT1G48370	116
AT1G48380	147
AT1G48390	23
AT1G48400	2
AT1G48405	0
AT1G48410	1610
AT1G48420	1569
AT1G48422	0
AT1G48430	899
AT1G48440	830
AT1G48450	2545
AT1G48460	86
AT1G48470	0
AT1G48480	590
AT1G48490	647
AT1G48500	26
AT1G48510	0
AT1G48520	1211
AT1G48530	1
AT1G48540	844
AT1G48550	231
AT1G48560	6
AT1G48570	84
AT1G48580	24
AT1G48590	0
AT1G48600	6610
AT1G48605	16
AT1G48610	202
AT1G48620	924
AT1G48625	0
AT1G48630	477
AT1G48635	303
AT1G48640	2
AT1G48650	710
AT1G48660	0
AT1G48670	0
AT1G48680	0
AT1G48690	0
AT1G48698	0
AT1G48700	0
AT1G48710	0
AT1G48720	0
AT1G48725	0
AT1G48730	0
AT1G48740	0
AT1G48742	0
AT1G48745	80
AT1G48750	0
AT1G48760	257
AT1G48770	103
AT1G48780	73
AT1G48790	635
AT1G48800	0
AT1G48810	0
AT1G48820	0
AT1G48830	1303
AT1G48840	370
AT1G48850	1229
AT1G48860	711
AT1G48870	18
AT1G48880	103
AT1G48890	0
AT1G48900	804
AT1G48910	0
AT1G48912	0
AT1G48920	1822
AT1G48930	0
AT1G48940	0
AT1G48950	210
AT1G48953	0
AT1G48960	44
AT1G48970	220
AT1G48980	0
AT1G48990	1
AT1G49000	12
AT1G49005	1
AT1G49010	584
AT1G49015	0
AT1G49020	0
AT1G49030	1
AT1G49032	647
AT1G49040	745
AT1G49050	391
AT1G49060	0
AT1G49070	0
AT1G49080	1
AT1G49090	0
AT1G49100	0
AT1G49110	0
AT1G49120	0
AT1G49130	339
AT1G49140	1235
AT1G49150	0
AT1G49160	91
AT1G49170	141
AT1G49180	285
AT1G49190	0
AT1G49200	5
AT1G49205	1
AT1G49210	16
AT1G49220	1
AT1G49225	0
AT1G49230	143
AT1G49240	2360
AT1G49245	51
AT1G49250	0
AT1G49260	0
AT1G49270	0
AT1G49280	0
AT1G49290	0
AT1G49300	1249
AT1G49310	56
AT1G49320	32
AT1G49330	6
AT1G49340	1064
AT1G49350	143
AT1G49360	108
AT1G49370	64
AT1G49380	1165
AT1G49390	1
AT1G49400	169
AT1G49405	2
AT1G49410	342
AT1G49420	0
AT1G49430	687
AT1G49435	0
AT1G49440	0
AT1G49450	71
AT1G49460	0
AT1G49470	221
AT1G49475	26
AT1G49480	594
AT1G49490	146
AT1G49500	738
AT1G49510	468
AT1G49520	86
AT1G49530	14
AT1G49540	93
AT1G49550	0
AT1G49560	216
AT1G49570	0
AT1G49580	288
AT1G49590	308
AT1G49600	524
AT1G49610	1
AT1G49620	23
AT1G49630	303
AT1G49640	1
AT1G49650	185
AT1G49660	315
AT1G49670	865
AT1G49680	0
AT1G49690	0
AT1G49700	25
AT1G49710	366
AT1G49715	0
AT1G49720	475
AT1G49730	681
AT1G49740	387
AT1G49750	2181
AT1G49760	946
AT1G49770	0
AT1G49780	324
AT1G49790	3
AT1G49800	0
AT1G49810	0
AT1G49820	580
AT1G49830	1
AT1G49832	7
AT1G49840	280
AT1G49850	154
AT1G49860	0
AT1G49870	40
AT1G49880	125
AT1G49890	298
AT1G49900	2
AT1G49910	12
AT1G49920	3
AT1G49930	0
AT1G49938	4
AT1G49940	17
AT1G49950	492
AT1G49952	6
AT1G49960	1
AT1G49970	4662
AT1G49975	932
AT1G49980	299
AT1G49990	26
AT1G50000	99
AT1G50010	1553
AT1G50020	992
AT1G50030	838
AT1G50040	45
AT1G50050	0
AT1G50055	67
AT1G50060	0
AT1G50070	0
AT1G50080	0
AT1G50090	1
AT1G50100	0
AT1G50110	23
AT1G50120	341
AT1G50130	0
AT1G50140	598
AT1G50160	0
AT1G50170	481
AT1G50180	49
AT1G50190	1
AT1G50200	2548
AT1G50210	1
AT1G50220	0
AT1G50240	57
AT1G50250	4483
AT1G50260	287
AT1G50270	39
AT1G50280	60
AT1G50290	190
AT1G50300	186
AT1G50310	2
AT1G50320	2215
AT1G50325	0
AT1G50330	0
AT1G50340	0
AT1G50350	0
AT1G50360	356
AT1G50370	591
AT1G50380	332
AT1G50390	1
AT1G50400	16
AT1G50410	500
AT1G50420	121
AT1G50430	1141
AT1G50440	436
AT1G50450	884
AT1G50460	680
AT1G50470	0
AT1G50480	2845
AT1G50490	82
AT1G50500	496
AT1G50510	359
AT1G50520	23
AT1G50530	0
AT1G50550	0
AT1G50560	4
AT1G50570	508
AT1G50575	349
AT1G50580	1
AT1G50590	123
AT1G50600	693
AT1G50610	1
AT1G50620	175
AT1G50630	164
AT1G50640	568
AT1G50650	0
AT1G50659	0
AT1G50660	610
AT1G50670	619
AT1G50680	0
AT1G50690	0
AT1G50700	52
AT1G50710	223
AT1G50720	0
AT1G50730	524
AT1G50732	884
AT1G50735	0
AT1G50740	233
AT1G50745	50
AT1G50750	59
AT1G50760	1
AT1G50770	0
AT1G50780	1
AT1G50790	41
AT1G50810	0
AT1G50820	0
AT1G50830	20
AT1G50840	499
AT1G50850	0
AT1G50860	0
AT1G50870	0
AT1G50880	0
AT1G50890	147
AT1G50900	1132
AT1G50910	36
AT1G50920	745
AT1G50930	0
AT1G50940	461
AT1G50950	130
AT1G50960	1
AT1G50970	209
AT1G50980	0
AT1G50990	0
AT1G51000	0
AT1G51010	0
AT1G51020	0
AT1G51030	0
AT1G51035	0
AT1G51040	0
AT1G51050	0
AT1G51055	1
AT1G51060	639
AT1G51070	622
AT1G51080	227
AT1G51085	0
AT1G51090	338
AT1G51100	592
AT1G51110	3714
AT1G51120	0
AT1G51130	39
AT1G51140	301
AT1G51150	0
AT1G51160	390
AT1G51170	125
AT1G51172	0
AT1G51175	0
AT1G51190	0
AT1G51200	3200
AT1G51210	0
AT1G51220	0
AT1G51230	0
AT1G51240	0
AT1G51250	0
AT1G51260	0
AT1G51270	295
AT1G51290	0
AT1G51300	0
AT1G51310	161
AT1G51320	0
AT1G51330	0
AT1G51340	496
AT1G51350	298
AT1G51355	12
AT1G51360	141
AT1G51370	56
AT1G51380	19
AT1G51390	225
AT1G51400	69
AT1G51402	0
AT1G51405	33
AT1G51410	0
AT1G51420	0
AT1G51430	592
AT1G51440	167
AT1G51450	123
AT1G51460	6
AT1G51470	0
AT1G51480	0
AT1G51490	0
AT1G51500	3911
AT1G51510	821
AT1G51520	35
AT1G51530	2
AT1G51538	2
AT1G51540	161
AT1G51550	92
AT1G51560	569
AT1G51570	1172
AT1G51580	217
AT1G51590	499
AT1G51600	313
AT1G51610	614
AT1G51620	8
AT1G51630	457
AT1G51640	0
AT1G51645	11
AT1G51650	1970
AT1G51660	158
AT1G51670	2
AT1G51680	1555
AT1G51690	1219
AT1G51700	674
AT1G51710	965
AT1G51720	676
AT1G51730	588
AT1G51740	161
AT1G51745	164
AT1G51750	1
AT1G51760	715
AT1G51770	0
AT1G51780	69
AT1G51790	41
AT1G51800	31
AT1G51802	0
AT1G51805	3050
AT1G51810	0
AT1G51820	24
AT1G51823	0
AT1G51830	1
AT1G51840	0
AT1G51850	2
AT1G51860	5
AT1G51870	0
AT1G51880	0
AT1G51890	32
AT1G51900	0
AT1G51910	0
AT1G51913	0
AT1G51915	0
AT1G51920	0
AT1G51930	0
AT1G51940	853
AT1G51950	679
AT1G51960	2
AT1G51965	166
AT1G51970	0
AT1G51980	2707
AT1G51990	0
AT1G52000	1357
AT1G52010	0
AT1G52020	0
AT1G52030	105
AT1G52040	355
AT1G52050	0
AT1G52060	0
AT1G52070	0
AT1G52080	121
AT1G52085	0
AT1G52087	0
AT1G52090	0
AT1G52100	1
AT1G52110	1
AT1G52120	0
AT1G52130	0
AT1G52140	118
AT1G52150	627
AT1G52155	83
AT1G52160	75
AT1G52170	0
AT1G52180	0
AT1G52185	0
AT1G52190	1725
AT1G52191	0
AT1G52200	156
AT1G52210	0
AT1G52211	0
AT1G52220	8867
AT1G52230	20343
AT1G52240	64
AT1G52245	12
AT1G52260	161
AT1G52270	13
AT1G52280	437
AT1G52290	497
AT1G52300	1557
AT1G52310	403
AT1G52315	45
AT1G52320	342
AT1G52325	0
AT1G52330	2
AT1G52340	376
AT1G52342	569
AT1G52343	1
AT1G52347	149
AT1G52350	0
AT1G52360	1301
AT1G52370	250
AT1G52380	352
AT1G52390	2
AT1G52400	5498
AT1G52410	882
AT1G52415	0
AT1G52420	604
AT1G52430	5
AT1G52440	0
AT1G52450	8
AT1G52460	0
AT1G52470	0
AT1G52490	0
AT1G52495	0
AT1G52500	139
AT1G52510	1771
AT1G52520	134
AT1G52530	2
AT1G52540	175
AT1G52550	100
AT1G52560	1
AT1G52565	48
AT1G52570	17
AT1G52580	1
AT1G52590	548
AT1G52600	462
AT1G52603	0
AT1G52610	0
AT1G52615	0
AT1G52618	41
AT1G52620	58
AT1G52630	141
AT1G52640	4
AT1G52650	6
AT1G52660	0
AT1G52670	392
AT1G52680	0
AT1G52690	0
AT1G52695	0
AT1G52696	0
AT1G52700	49
AT1G52710	102
AT1G52720	229
AT1G52730	453
AT1G52740	1401
AT1G52750	41
AT1G52760	431
AT1G52770	12
AT1G52780	335
AT1G52790	5
AT1G52800	57
AT1G52810	0
AT1G52820	26
AT1G52825	128
AT1G52827	137
AT1G52830	47
AT1G52840	0
AT1G52850	0
AT1G52855	101
AT1G52857	0
AT1G52860	0
AT1G52870	5983
AT1G52880	246
AT1G52890	326
AT1G52900	0
AT1G52905	19
AT1G52910	36
AT1G52920	19
AT1G52930	123
AT1G52940	0
AT1G52942	0
AT1G52950	1
AT1G52960	0
AT1G52970	0
AT1G52980	736
AT1G52990	12
AT1G53000	427
AT1G53010	1
AT1G53020	0
AT1G53023	1
AT1G53025	63
AT1G53030	270
AT1G53035	82
AT1G53040	403
AT1G53050	610
AT1G53060	36
AT1G53070	32
AT1G53080	5
AT1G53090	523
AT1G53100	14
AT1G53110	135
AT1G53120	378
AT1G53130	0
AT1G53140	39
AT1G53160	317
AT1G53163	13
AT1G53165	432
AT1G53170	202
AT1G53180	2
AT1G53190	399
AT1G53200	70
AT1G53210	5292
AT1G53220	1
AT1G53230	13
AT1G53233	7
AT1G53240	4437
AT1G53250	129
AT1G53260	4
AT1G53265	0
AT1G53270	3
AT1G53280	804
AT1G53282	0
AT1G53285	0
AT1G53290	208
AT1G53300	559
AT1G53310	1266
AT1G53320	707
AT1G53325	0
AT1G53330	14
AT1G53340	2
AT1G53345	16
AT1G53350	349
AT1G53360	1
AT1G53366	0
AT1G53370	0
AT1G53380	301
AT1G53390	559
AT1G53400	486
AT1G53410	14
AT1G53420	0
AT1G53430	774
AT1G53440	432
AT1G53450	281
AT1G53460	168
AT1G53470	71
AT1G53480	0
AT1G53490	10
AT1G53500	305
AT1G53510	942
AT1G53520	404
AT1G53530	64
AT1G53540	34
AT1G53541	0
AT1G53542	1
AT1G53550	0
AT1G53560	522
AT1G53570	704
AT1G53580	966
AT1G53590	486
AT1G53600	14
AT1G53610	0
AT1G53620	0
AT1G53625	20
AT1G53630	0
AT1G53633	7
AT1G53635	0
AT1G53640	0
AT1G53645	146
AT1G53650	205
AT1G53655	0
AT1G53660	0
AT1G53670	1682
AT1G53680	33
AT1G53683	0
AT1G53687	0
AT1G53690	68
AT1G53700	38
AT1G53705	0
AT1G53708	0
AT1G53710	222
AT1G53720	214
AT1G53730	506
AT1G53750	2056
AT1G53760	135
AT1G53770	175
AT1G53780	1937
AT1G53790	29
AT1G53800	519
AT1G53801	0
AT1G53810	0
AT1G53815	0
AT1G53820	0
AT1G53830	27
AT1G53840	2801
AT1G53850	716
AT1G53860	5
AT1G53870	1
AT1G53875	0
AT1G53880	0
AT1G53885	0
AT1G53887	5
AT1G53890	2
AT1G53900	0
AT1G53903	0
AT1G53910	1514
AT1G53920	84
AT1G53930	0
AT1G53935	0
AT1G53940	0
AT1G53945	0
AT1G53950	0
AT1G53970	0
AT1G53980	0
AT1G53990	0
AT1G54000	0
AT1G54010	52
AT1G54020	10
AT1G54030	663
AT1G54035	0
AT1G54040	1775
AT1G54050	122
AT1G54060	355
AT1G54070	0
AT1G54080	1515
AT1G54090	412
AT1G54095	3
AT1G54100	1441
AT1G54110	226
AT1G54115	406
AT1G54120	21
AT1G54130	1355
AT1G54140	108
AT1G54150	215
AT1G54160	45
AT1G54170	366
AT1G54180	62
AT1G54200	78
AT1G54210	246
AT1G54215	1
AT1G54217	35
AT1G54220	360
AT1G54230	0
AT1G54240	1
AT1G54250	103
AT1G54260	183
AT1G54270	1082
AT1G54280	5
AT1G54290	307
AT1G54300	0
AT1G54310	219
AT1G54320	760
AT1G54330	8
AT1G54340	638
AT1G54350	1253
AT1G54355	19
AT1G54360	531
AT1G54370	685
AT1G54380	153
AT1G54385	38
AT1G54390	340
AT1G54400	6
AT1G54410	35175
AT1G54420	0
AT1G54430	0
AT1G54440	334
AT1G54445	0
AT1G54450	42
AT1G54460	303
AT1G54470	1
AT1G54475	1
AT1G54490	779
AT1G54500	1940
AT1G54510	137
AT1G54520	2032
AT1G54530	10
AT1G54540	0
AT1G54550	0
AT1G54560	2
AT1G54570	187
AT1G54575	129
AT1G54580	625
AT1G54590	0
AT1G54600	0
AT1G54610	1011
AT1G54620	0
AT1G54630	1040
AT1G54640	0
AT1G54650	120
AT1G54660	0
AT1G54670	0
AT1G54680	65
AT1G54690	76
AT1G54700	0
AT1G54710	406
AT1G54720	0
AT1G54730	467
AT1G54740	321
AT1G54750	0
AT1G54760	0
AT1G54770	254
AT1G54773	4
AT1G54775	0
AT1G54780	9291
AT1G54790	19
AT1G54820	1041
AT1G54830	351
AT1G54840	0
AT1G54850	134
AT1G54860	0
AT1G54870	0
AT1G54890	6
AT1G54905	0
AT1G54920	878
AT1G54923	1
AT1G54926	1
AT1G54930	1
AT1G54940	0
AT1G54950	0
AT1G54953	0
AT1G54955	0
AT1G54957	0
AT1G54960	57
AT1G54970	0
AT1G54980	0
AT1G54985	0
AT1G54990	474
AT1G55000	693
AT1G55010	0
AT1G55020	460
AT1G55030	0
AT1G55035	0
AT1G55040	31
AT1G55050	16
AT1G55060	0
AT1G55070	0
AT1G55080	99
AT1G55090	873
AT1G55100	1
AT1G55110	291
AT1G55120	140
AT1G55130	249
AT1G55140	424
AT1G55150	274
AT1G55152	0
AT1G55160	240
AT1G55170	133
AT1G55175	3
AT1G55180	72
AT1G55190	0
AT1G55200	57
AT1G55205	18
AT1G55207	0
AT1G55210	545
AT1G55220	0
AT1G55221	0
AT1G55230	0
AT1G55240	0
AT1G55250	396
AT1G55260	1340
AT1G55265	0
AT1G55270	238
AT1G55280	245
AT1G55290	2
AT1G55300	139
AT1G55310	786
AT1G55320	124
AT1G55325	536
AT1G55330	10
AT1G55335	0
AT1G55340	554
AT1G55350	1188
AT1G55360	1278
AT1G55365	0
AT1G55370	732
AT1G55380	36
AT1G55390	0
AT1G55400	0
AT1G55410	0
AT1G55420	6
AT1G55430	4
AT1G55440	0
AT1G55450	904
AT1G55460	292
AT1G55470	0
AT1G55475	152
AT1G55480	5386
AT1G55490	5046
AT1G55500	304
AT1G55510	307
AT1G55520	415
AT1G55525	0
AT1G55530	499
AT1G55535	121
AT1G55540	251
AT1G55546	0
AT1G55550	76
AT1G55560	0
AT1G55570	0
AT1G55580	1
AT1G55590	277
AT1G55591	0
AT1G55600	0
AT1G55604	0
AT1G55610	113
AT1G55620	308
AT1G55625	0
AT1G55630	87
AT1G55640	0
AT1G55650	0
AT1G55660	0
AT1G55670	7338
AT1G55673	0
AT1G55675	375
AT1G55680	1424
AT1G55690	286
AT1G55700	0
AT1G55710	0
AT1G55720	0
AT1G55730	264
AT1G55740	22
AT1G55750	275
AT1G55755	0
AT1G55760	80
AT1G55770	2
AT1G55775	0
AT1G55790	0
AT1G55800	7
AT1G55803	2
AT1G55805	374
AT1G55810	304
AT1G55820	22
AT1G55830	179
AT1G55840	1012
AT1G55850	384
AT1G55860	1622
AT1G55865	9
AT1G55870	170
AT1G55880	180
AT1G55890	181
AT1G55900	124
AT1G55910	294
AT1G55915	65
AT1G55917	1
AT1G55920	558
AT1G55928	0
AT1G55930	281
AT1G55940	0
AT1G55945	0
AT1G55947	0
AT1G55950	7
AT1G55960	1551
AT1G55964	0
AT1G55970	207
AT1G55980	10
AT1G55990	0
AT1G56000	130
AT1G56010	119
AT1G56020	13
AT1G56030	0
AT1G56040	0
AT1G56045	362
AT1G56050	477
AT1G56060	13
AT1G56070	8755
AT1G56080	30
AT1G56085	0
AT1G56090	120
AT1G56100	0
AT1G56105	0
AT1G56110	380
AT1G56120	170
AT1G56130	19
AT1G56140	235
AT1G56145	92
AT1G56150	31
AT1G56160	0
AT1G56165	19
AT1G56170	0
AT1G56180	320
AT1G56190	3378
AT1G56200	1781
AT1G56210	65
AT1G56220	4696
AT1G56225	0
AT1G56230	388
AT1G56233	0
AT1G56240	2
AT1G56242	0
AT1G56250	8
AT1G56260	104
AT1G56270	0
AT1G56280	8139
AT1G56290	148
AT1G56300	1106
AT1G56310	207
AT1G56320	1
AT1G56330	1220
AT1G56340	2027
AT1G56345	84
AT1G56350	95
AT1G56360	1
AT1G56380	0
AT1G56385	0
AT1G56390	0
AT1G56400	0
AT1G56410	0
AT1G56415	0
AT1G56418	0
AT1G56420	106
AT1G56423	210
AT1G56430	319
AT1G56440	157
AT1G56450	1282
AT1G56460	550
AT1G56470	2
AT1G56480	0
AT1G56490	0
AT1G56500	2567
AT1G56510	366
AT1G56520	287
AT1G56530	0
AT1G56540	131
AT1G56550	4
AT1G56553	0
AT1G56555	14
AT1G56560	310
AT1G56570	42
AT1G56580	0
AT1G56590	268
AT1G56600	110
AT1G56605	0
AT1G56610	122
AT1G56612	145
AT1G56620	0
AT1G56630	0
AT1G56640	0
AT1G56650	47
AT1G56660	654
AT1G56670	58
AT1G56675	0
AT1G56680	0
AT1G56690	17
AT1G56700	685
AT1G56710	92
AT1G56720	342
AT1G56730	0
AT1G56740	0
AT1G56750	0
AT1G56760	0
AT1G56770	0
AT1G56780	0
AT1G56790	0
AT1G56800	0
AT1G56810	0
AT1G56820	0
AT1G56830	0
AT1G56840	0
AT1G56850	0
AT1G56860	0
AT1G56870	0
AT1G56880	0
AT1G56890	0
AT1G56900	0
AT1G56910	0
AT1G56920	0
AT1G56930	0
AT1G56940	0
AT1G56950	0
AT1G56960	0
AT1G56970	0
AT1G56980	0
AT1G56990	0
AT1G57000	0
AT1G57010	0
AT1G57020	0
AT1G57030	0
AT1G57040	0
AT1G57050	0
AT1G57060	0
AT1G57070	0
AT1G57080	0
AT1G57090	0
AT1G57100	0
AT1G57110	0
AT1G57120	0
AT1G57130	0
AT1G57140	0
AT1G57150	0
AT1G57160	0
AT1G57170	0
AT1G57180	0
AT1G57190	0
AT1G57200	0
AT1G57210	0
AT1G57220	0
AT1G57230	0
AT1G57240	0
AT1G57250	0
AT1G57260	0
AT1G57270	0
AT1G57280	0
AT1G57290	0
AT1G57300	0
AT1G57310	0
AT1G57320	0
AT1G57330	0
AT1G57340	0
AT1G57350	0
AT1G57360	0
AT1G57370	0
AT1G57380	0
AT1G57390	0
AT1G57400	0
AT1G57410	0
AT1G57420	0
AT1G57430	0
AT1G57440	0
AT1G57450	0
AT1G57460	0
AT1G57470	0
AT1G57480	0
AT1G57490	0
AT1G57500	0
AT1G57510	0
AT1G57520	0
AT1G57530	0
AT1G57540	183
AT1G57550	0
AT1G57560	6
AT1G57565	0
AT1G57570	0
AT1G57580	0
AT1G57590	54
AT1G57600	290
AT1G57610	374
AT1G57613	0
AT1G57620	208
AT1G57630	32
AT1G57640	0
AT1G57650	7
AT1G57660	711
AT1G57670	4
AT1G57680	1094
AT1G57690	0
AT1G57700	119
AT1G57710	0
AT1G57720	2078
AT1G57730	0
AT1G57740	0
AT1G57750	1
AT1G57760	0
AT1G57765	284
AT1G57770	1027
AT1G57775	0
AT1G57777	0
AT1G57780	0
AT1G57790	103
AT1G57800	0
AT1G57810	0
AT1G57820	96
AT1G57830	0
AT1G57835	0
AT1G57840	2
AT1G57850	6
AT1G57860	446
AT1G57870	490
AT1G57900	0
AT1G57906	0
AT1G57943	0
AT1G57980	144
AT1G57990	1366
AT1G58007	4
AT1G58010	0
AT1G58020	0
AT1G58025	293
AT1G58030	1004
AT1G58037	0
AT1G58040	0
AT1G58050	0
AT1G58055	0
AT1G58060	446
AT1G58070	90
AT1G58080	1253
AT1G58090	0
AT1G58100	249
AT1G58110	278
AT1G58120	0
AT1G58130	0
AT1G58140	0
AT1G58150	31
AT1G58160	12
AT1G58170	15
AT1G58180	739
AT1G58190	31
AT1G58200	1451
AT1G58210	140
AT1G58215	4
AT1G58220	98
AT1G58223	0
AT1G58225	34
AT1G58230	826
AT1G58235	192
AT1G58242	0
AT1G58245	0
AT1G58248	0
AT1G58250	989
AT1G58260	0
AT1G58265	0
AT1G58270	667
AT1G58280	333
AT1G58290	18453
AT1G58300	43
AT1G58310	0
AT1G58320	0
AT1G58330	0
AT1G58340	19
AT1G58350	629
AT1G58360	1772
AT1G58370	65
AT1G58380	216
AT1G58390	2
AT1G58400	9
AT1G58410	0
AT1G58420	38
AT1G58430	5
AT1G58440	532
AT1G58450	0
AT1G58460	4
AT1G58470	72
AT1G58520	903
AT1G58525	0
AT1G58561	74
AT1G58590	88
AT1G58602	1428
AT1G58643	0
AT1G58684	0
AT1G58725	0
AT1G58766	0
AT1G58807	0
AT1G58808	0
AT1G58848	25
AT1G58889	0
AT1G58936	0
AT1G58983	0
AT1G59030	0
AT1G59077	0
AT1G59124	2
AT1G59171	0
AT1G59218	1
AT1G59265	0
AT1G59312	0
AT1G59359	0
AT1G59406	0
AT1G59453	0
AT1G59460	0
AT1G59470	0
AT1G59500	0
AT1G59510	71
AT1G59520	311
AT1G59530	0
AT1G59540	45
AT1G59550	0
AT1G59560	134
AT1G59570	0
AT1G59580	487
AT1G59590	131
AT1G59600	136
AT1G59610	1260
AT1G59620	365
AT1G59630	0
AT1G59640	30
AT1G59650	208
AT1G59660	163
AT1G59670	2
AT1G59675	0
AT1G59680	0
AT1G59690	0
AT1G59700	406
AT1G59710	183
AT1G59720	70
AT1G59722	0
AT1G59723	0
AT1G59724	0
AT1G59725	0
AT1G59730	1
AT1G59740	83
AT1G59750	837
AT1G59760	371
AT1G59770	1
AT1G59780	0
AT1G59790	1
AT1G59800	1
AT1G59810	1
AT1G59820	528
AT1G59830	705
AT1G59833	0
AT1G59835	0
AT1G59840	361
AT1G59850	4
AT1G59860	15
AT1G59865	1
AT1G59870	5875
AT1G59880	0
AT1G59885	0
AT1G59890	513
AT1G59900	2490
AT1G59910	446
AT1G59920	10
AT1G59930	15
AT1G59940	0
AT1G59950	0
AT1G59960	104
AT1G59970	111
AT1G59980	156
AT1G59990	153
AT1G60000	1759
AT1G60010	1309
AT1G60020	0
AT1G60025	0
AT1G60030	29
AT1G60040	0
AT1G60050	0
AT1G60060	23
AT1G60070	928
AT1G60072	0
AT1G60073	0
AT1G60075	1
AT1G60080	51
AT1G60090	0
AT1G60095	0
AT1G60110	4
AT1G60120	0
AT1G60130	0
AT1G60140	838
AT1G60150	0
AT1G60160	1024
AT1G60170	751
AT1G60180	0
AT1G60190	504
AT1G60200	1974
AT1G60220	472
AT1G60230	285
AT1G60240	0
AT1G60250	0
AT1G60260	946
AT1G60270	172
AT1G60280	0
AT1G60290	0
AT1G60300	0
AT1G60310	0
AT1G60320	0
AT1G60330	0
AT1G60340	0
AT1G60350	2
AT1G60360	9
AT1G60370	0
AT1G60380	0
AT1G60390	44
AT1G60400	0
AT1G60410	0
AT1G60420	496
AT1G60430	177
AT1G60440	295
AT1G60450	0
AT1G60460	33
AT1G60470	0
AT1G60480	0
AT1G60490	723
AT1G60500	0
AT1G60505	0
AT1G60510	0
AT1G60520	0
AT1G60525	52
AT1G60530	1
AT1G60540	0
AT1G60545	10
AT1G60550	1696
AT1G60560	137
AT1G60570	0
AT1G60580	0
AT1G60590	256
AT1G60600	576
AT1G60610	87
AT1G60620	65
AT1G60625	0
AT1G60630	94
AT1G60640	179
AT1G60650	215
AT1G60660	138
AT1G60670	179
AT1G60680	11
AT1G60690	201
AT1G60700	130
AT1G60710	1517
AT1G60720	0
AT1G60730	196
AT1G60740	1
AT1G60750	0
AT1G60760	0
AT1G60770	234
AT1G60780	1138
AT1G60783	0
AT1G60787	0
AT1G60790	313
AT1G60800	1914
AT1G60810	185
AT1G60815	0
AT1G60820	0
AT1G60830	1
AT1G60835	0
AT1G60840	0
AT1G60850	70
AT1G60860	266
AT1G60870	959
AT1G60880	0
AT1G60890	143
AT1G60900	1096
AT1G60910	0
AT1G60913	0
AT1G60920	1
AT1G60930	81
AT1G60940	1339
AT1G60950	24958
AT1G60960	52
AT1G60970	2
AT1G60980	0
AT1G60983	0
AT1G60985	0
AT1G60986	0
AT1G60987	0
AT1G60989	112
AT1G60990	640
AT1G60995	363
AT1G61000	81
AT1G61010	455
AT1G61020	0
AT1G61030	296
AT1G61040	341
AT1G61050	0
AT1G61060	0
AT1G61065	110
AT1G61070	0
AT1G61080	0
AT1G61090	0
AT1G61093	0
AT1G61095	0
AT1G61097	0
AT1G61100	1200
AT1G61105	0
AT1G61110	0
AT1G61120	12
AT1G61130	0
AT1G61140	409
AT1G61150	601
AT1G61160	0
AT1G61165	5
AT1G61170	128
AT1G61180	267
AT1G61190	1107
AT1G61200	0
AT1G61210	564
AT1G61215	54
AT1G61224	0
AT1G61226	0
AT1G61230	2
AT1G61240	319
AT1G61250	687
AT1G61255	38
AT1G61260	49
AT1G61270	1
AT1G61275	2
AT1G61280	15
AT1G61290	0
AT1G61300	542
AT1G61310	87
AT1G61320	0
AT1G61330	0
AT1G61340	181
AT1G61350	398
AT1G61360	140
AT1G61370	32
AT1G61380	443
AT1G61390	5
AT1G61400	22
AT1G61410	2
AT1G61415	0
AT1G61420	28
AT1G61430	171
AT1G61440	3
AT1G61450	13
AT1G61460	6
AT1G61470	138
AT1G61475	0
AT1G61480	0
AT1G61490	54
AT1G61500	216
AT1G61510	0
AT1G61520	111875
AT1G61540	0
AT1G61542	0
AT1G61550	2
AT1G61560	26
AT1G61562	0
AT1G61563	0
AT1G61565	0
AT1G61566	0
AT1G61570	131
AT1G61575	3
AT1G61580	274
AT1G61590	0
AT1G61600	120
AT1G61610	80
AT1G61620	403
AT1G61630	0
AT1G61640	92
AT1G61650	0
AT1G61660	892
AT1G61665	0
AT1G61667	54
AT1G61670	399
AT1G61680	4
AT1G61685	0
AT1G61688	0
AT1G61690	443
AT1G61700	0
AT1G61710	8
AT1G61720	1
AT1G61730	231
AT1G61732	0
AT1G61740	1939
AT1G61750	0
AT1G61760	20
AT1G61770	350
AT1G61780	605
AT1G61790	773
AT1G61795	138
AT1G61800	11
AT1G61810	9
AT1G61820	38
AT1G61830	29
AT1G61840	0
AT1G61850	619
AT1G61860	5
AT1G61870	173
AT1G61880	0
AT1G61890	1109
AT1G61900	484
AT1G61910	0
AT1G61920	1
AT1G61930	3
AT1G61940	0
AT1G61950	1
AT1G61960	83
AT1G61970	133
AT1G61980	109
AT1G61990	120
AT1G62000	1
AT1G62010	28
AT1G62020	765
AT1G62030	119
AT1G62035	0
AT1G62040	799
AT1G62045	47
AT1G62050	134
AT1G62055	0
AT1G62060	0
AT1G62070	0
AT1G62075	0
AT1G62080	0
AT1G62085	103
AT1G62090	0
AT1G62095	0
AT1G62110	31
AT1G62120	42
AT1G62130	176
AT1G62150	39
AT1G62160	0
AT1G62170	0
AT1G62180	1621
AT1G62190	0
AT1G62200	454
AT1G62210	0
AT1G62214	0
AT1G62220	0
AT1G62225	0
AT1G62230	5
AT1G62240	0
AT1G62250	894
AT1G62260	47
AT1G62262	0
AT1G62270	0
AT1G62280	0
AT1G62290	205
AT1G62300	121
AT1G62305	41
AT1G62310	559
AT1G62320	12
AT1G62330	393
AT1G62333	0
AT1G62340	0
AT1G62350	9
AT1G62355	0
AT1G62360	1
AT1G62370	9
AT1G62380	7462
AT1G62390	882
AT1G62400	105
AT1G62410	0
AT1G62420	2
AT1G62421	0
AT1G62422	154
AT1G62430	1043
AT1G62440	18
AT1G62450	0
AT1G62460	0
AT1G62480	626
AT1G62490	5
AT1G62500	0
AT1G62510	216
AT1G62515	0
AT1G62520	47
AT1G62530	0
AT1G62540	214
AT1G62550	0
AT1G62560	2212
AT1G62570	430
AT1G62580	3
AT1G62590	42
AT1G62600	281
AT1G62610	80
AT1G62620	4
AT1G62630	334
AT1G62640	391
AT1G62650	0
AT1G62660	708
AT1G62670	34
AT1G62680	66
AT1G62690	1
AT1G62695	0
AT1G62700	16
AT1G62710	169
AT1G62720	2
AT1G62730	52
AT1G62740	497
AT1G62750	8113
AT1G62760	17
AT1G62766	0
AT1G62770	27
AT1G62780	1668
AT1G62790	271
AT1G62800	314
AT1G62810	380
AT1G62820	206
AT1G62830	174
AT1G62835	23
AT1G62840	21
AT1G62850	331
AT1G62860	65
AT1G62870	20
AT1G62880	116
AT1G62886	0
AT1G62890	0
AT1G62895	0
AT1G62900	1
AT1G62910	8
AT1G62914	137
AT1G62915	52
AT1G62920	51
AT1G62930	45
AT1G62935	3
AT1G62940	1
AT1G62950	88
AT1G62960	980
AT1G62970	103
AT1G62975	124
AT1G62978	0
AT1G62980	0
AT1G62981	23
AT1G62990	32
AT1G63000	796
AT1G63005	2
AT1G63010	959
AT1G63020	340
AT1G63030	7
AT1G63040	29
AT1G63050	165
AT1G63055	0
AT1G63057	0
AT1G63060	0
AT1G63070	0
AT1G63080	33
AT1G63090	1052
AT1G63100	38
AT1G63105	0
AT1G63110	423
AT1G63120	315
AT1G63130	86
AT1G63140	0
AT1G63150	34
AT1G63160	27
AT1G63170	585
AT1G63180	190
AT1G63190	0
AT1G63200	0
AT1G63205	0
AT1G63206	0
AT1G63210	0
AT1G63220	101
AT1G63230	41
AT1G63240	404
AT1G63245	1
AT1G63250	39
AT1G63260	263
AT1G63270	105
AT1G63280	0
AT1G63290	822
AT1G63295	21
AT1G63300	149
AT1G63310	263
AT1G63320	0
AT1G63330	0
AT1G63340	2
AT1G63350	126
AT1G63360	446
AT1G63370	2
AT1G63380	8
AT1G63390	5
AT1G63400	25
AT1G63410	0
AT1G63420	391
AT1G63430	610
AT1G63440	107
AT1G63450	1
AT1G63460	323
AT1G63470	147
AT1G63480	86
AT1G63490	401
AT1G63500	463
AT1G63510	0
AT1G63520	11
AT1G63522	1
AT1G63530	92
AT1G63535	0
AT1G63540	0
AT1G63550	0
AT1G63570	11
AT1G63580	8
AT1G63590	0
AT1G63600	0
AT1G63610	840
AT1G63615	0
AT1G63630	0
AT1G63640	226
AT1G63650	13
AT1G63660	174
AT1G63670	273
AT1G63680	669
AT1G63690	2326
AT1G63700	692
AT1G63710	0
AT1G63720	138
AT1G63730	41
AT1G63740	142
AT1G63750	192
AT1G63760	31
AT1G63770	3796
AT1G63780	100
AT1G63790	0
AT1G63800	1260
AT1G63810	137
AT1G63820	6
AT1G63830	474
AT1G63835	0
AT1G63840	75
AT1G63850	356
AT1G63855	132
AT1G63860	125
AT1G63870	1
AT1G63880	1266
AT1G63900	416
AT1G63910	1
AT1G63920	0
AT1G63930	1
AT1G63940	1050
AT1G63950	0
AT1G63960	3
AT1G63970	1607
AT1G63980	894
AT1G63990	1
AT1G64000	0
AT1G64010	3
AT1G64020	2
AT1G64030	0
AT1G64035	0
AT1G64040	1119
AT1G64050	367
AT1G64060	433
AT1G64065	99
AT1G64070	0
AT1G64080	47
AT1G64090	1139
AT1G64100	0
AT1G64105	2
AT1G64107	0
AT1G64110	9
AT1G64120	0
AT1G64130	0
AT1G64140	1533
AT1G64150	586
AT1G64160	0
AT1G64170	21
AT1G64180	92
AT1G64185	24
AT1G64190	271
AT1G64195	1
AT1G64200	865
AT1G64210	1
AT1G64220	3
AT1G64230	4616
AT1G64235	0
AT1G64240	1
AT1G64250	2
AT1G64253	2
AT1G64255	0
AT1G64260	6
AT1G64270	220
AT1G64280	605
AT1G64290	0
AT1G64295	0
AT1G64300	54
AT1G64310	3
AT1G64320	5
AT1G64330	293
AT1G64340	3
AT1G64350	291
AT1G64355	903
AT1G64360	1444
AT1G64370	25145
AT1G64380	91
AT1G64385	375
AT1G64390	1750
AT1G64400	942
AT1G64405	7
AT1G64410	0
AT1G64420	0
AT1G64430	842
AT1G64440	276
AT1G64450	18
AT1G64455	0
AT1G64460	243
AT1G64480	0
AT1G64490	65
AT1G64500	731
AT1G64510	4502
AT1G64520	1462
AT1G64530	248
AT1G64540	5
AT1G64550	764
AT1G64560	29
AT1G64561	18
AT1G64563	25
AT1G64570	511
AT1G64572	77
AT1G64580	86
AT1G64583	16
AT1G64584	0
AT1G64585	0
AT1G64590	0
AT1G64600	36
AT1G64610	152
AT1G64618	1
AT1G64620	109
AT1G64625	38
AT1G64630	269
AT1G64633	0
AT1G64640	227
AT1G64650	706
AT1G64660	168
AT1G64670	173
AT1G64680	3201
AT1G64690	42
AT1G64700	78
AT1G64710	528
AT1G64720	34922
AT1G64730	0
AT1G64740	630
AT1G64750	717
AT1G64760	202
AT1G64770	2784
AT1G64780	259
AT1G64790	896
AT1G64795	0
AT1G64800	0
AT1G64810	379
AT1G64820	0
AT1G64830	0
AT1G64840	178
AT1G64850	1423
AT1G64860	3964
AT1G64870	0
AT1G64880	310
AT1G64890	167
AT1G64900	1220
AT1G64910	0
AT1G64920	0
AT1G64930	0
AT1G64940	3
AT1G64950	562
AT1G64960	145
AT1G64970	566
AT1G64980	780
AT1G64990	482
AT1G65000	52
AT1G65010	858
AT1G65020	274
AT1G65030	75
AT1G65032	57
AT1G65040	795
AT1G65050	0
AT1G65060	119
AT1G65070	595
AT1G65080	29
AT1G65090	0
AT1G65110	2
AT1G65113	0
AT1G65120	15
AT1G65130	3
AT1G65140	0
AT1G65150	237
AT1G65160	0
AT1G65165	0
AT1G65170	0
AT1G65180	2
AT1G65190	592
AT1G65200	0
AT1G65210	0
AT1G65220	1117
AT1G65230	1235
AT1G65240	5
AT1G65250	55
AT1G65260	4903
AT1G65270	751
AT1G65280	592
AT1G65290	1541
AT1G65295	610
AT1G65300	0
AT1G65310	18
AT1G65320	568
AT1G65330	3
AT1G65340	0
AT1G65342	0
AT1G65346	0
AT1G65347	0
AT1G65349	0
AT1G65350	3
AT1G65352	0
AT1G65360	3
AT1G65365	0
AT1G65370	268
AT1G65380	123
AT1G65385	5
AT1G65390	97
AT1G65410	427
AT1G65420	24
AT1G65425	0
AT1G65430	582
AT1G65440	1295
AT1G65450	2
AT1G65470	79
AT1G65480	18
AT1G65481	1
AT1G65483	1
AT1G65484	14
AT1G65485	0
AT1G65486	87
AT1G65490	1170
AT1G65500	25
AT1G65510	5
AT1G65520	62
AT1G65540	963
AT1G65541	0
AT1G65550	0
AT1G65560	87
AT1G65570	0
AT1G65580	1186
AT1G65585	0
AT1G65590	1145
AT1G65610	3
AT1G65620	6
AT1G65630	0
AT1G65640	0
AT1G65642	0
AT1G65650	407
AT1G65660	768
AT1G65670	0
AT1G65680	0
AT1G65681	0
AT1G65690	25
AT1G65700	132
AT1G65710	16
AT1G65720	1114
AT1G65730	4
AT1G65735	0
AT1G65740	0
AT1G65750	0
AT1G65760	13
AT1G65770	0
AT1G65780	0
AT1G65790	94
AT1G65800	1169
AT1G65810	1
AT1G65820	800
AT1G65830	0
AT1G65840	443
AT1G65845	162
AT1G65850	3
AT1G65860	1399
AT1G65870	68
AT1G65875	0
AT1G65880	0
AT1G65890	17
AT1G65900	182
AT1G65910	33
AT1G65920	130
AT1G65930	5316
AT1G65940	0
AT1G65950	268
AT1G65960	7276
AT1G65970	4
AT1G65980	2522
AT1G65985	16
AT1G65990	0
AT1G66000	0
AT1G66010	0
AT1G66020	0
AT1G66030	0
AT1G66040	0
AT1G66045	0
AT1G66050	5
AT1G66060	4
AT1G66070	275
AT1G66080	51
AT1G66090	545
AT1G66100	17112
AT1G66110	2
AT1G66120	0
AT1G66130	843
AT1G66140	338
AT1G66145	0
AT1G66150	2218
AT1G66160	631
AT1G66170	2
AT1G66173	9
AT1G66180	2136
AT1G66190	153
AT1G66200	8186
AT1G66210	0
AT1G66220	0
AT1G66230	248
AT1G66235	0
AT1G66240	1388
AT1G66245	0
AT1G66250	95
AT1G66260	1412
AT1G66270	0
AT1G66280	0
AT1G66290	0
AT1G66300	0
AT1G66310	0
AT1G66320	0
AT1G66330	2596
AT1G66340	507
AT1G66345	49
AT1G66350	161
AT1G66360	0
AT1G66370	0
AT1G66380	0
AT1G66390	0
AT1G66400	330
AT1G66410	1532
AT1G66420	1
AT1G66430	726
AT1G66440	0
AT1G66450	1
AT1G66460	19
AT1G66465	20
AT1G66470	0
AT1G66480	28
AT1G66490	0
AT1G66500	890
AT1G66510	149
AT1G66520	75
AT1G66530	357
AT1G66534	0
AT1G66540	317
AT1G66550	0
AT1G66560	0
AT1G66570	0
AT1G66580	973
AT1G66590	44
AT1G66600	0
AT1G66610	0
AT1G66620	15
AT1G66630	0
AT1G66640	0
AT1G66650	14
AT1G66660	61
AT1G66670	1865
AT1G66680	412
AT1G66690	8
AT1G66700	2
AT1G66710	0
AT1G66720	0
AT1G66725	69
AT1G66730	378
AT1G66740	149
AT1G66750	190
AT1G66760	512
AT1G66770	0
AT1G66780	4
AT1G66783	0
AT1G66795	0
AT1G66800	0
AT1G66810	18
AT1G66820	0
AT1G66830	56
AT1G66840	427
AT1G66850	0
AT1G66852	0
AT1G66855	0
AT1G66860	0
AT1G66870	0
AT1G66880	446
AT1G66890	313
AT1G66900	440
AT1G66910	196
AT1G66920	107
AT1G66930	5
AT1G66940	239
AT1G66950	0
AT1G66960	0
AT1G66970	3569
AT1G66980	2442
AT1G66990	6
AT1G67000	15
AT1G67010	0
AT1G67020	1
AT1G67025	0
AT1G67030	0
AT1G67035	6
AT1G67040	91
AT1G67050	370
AT1G67060	255
AT1G67070	119
AT1G67080	812
AT1G67090	135082
AT1G67100	0
AT1G67105	9
AT1G67110	3
AT1G67120	211
AT1G67130	0
AT1G67140	795
AT1G67148	0
AT1G67150	0
AT1G67160	1
AT1G67170	183
AT1G67180	19
AT1G67190	163
AT1G67195	133
AT1G67200	0
AT1G67210	56
AT1G67220	0
AT1G67230	1026
AT1G67235	0
AT1G67238	1
AT1G67240	0
AT1G67250	618
AT1G67260	1
AT1G67265	15
AT1G67270	0
AT1G67280	4636
AT1G67290	0
AT1G67300	768
AT1G67310	760
AT1G67320	99
AT1G67325	354
AT1G67328	0
AT1G67330	0
AT1G67340	375
AT1G67350	1266
AT1G67360	318
AT1G67365	44
AT1G67370	5
AT1G67390	3
AT1G67400	105
AT1G67410	138
AT1G67420	62
AT1G67430	2675
AT1G67440	417
AT1G67450	0
AT1G67455	0
AT1G67460	36
AT1G67470	166
AT1G67480	1225
AT1G67481	0
AT1G67490	364
AT1G67500	196
AT1G67510	125
AT1G67520	61
AT1G67530	503
AT1G67540	1
AT1G67550	447
AT1G67560	606
AT1G67570	56
AT1G67580	774
AT1G67590	253
AT1G67600	22
AT1G67610	0
AT1G67620	59
AT1G67623	0
AT1G67626	1
AT1G67630	71
AT1G67635	0
AT1G67640	11
AT1G67645	0
AT1G67650	21
AT1G67660	523
AT1G67670	0
AT1G67680	581
AT1G67690	122
AT1G67700	5308
AT1G67710	46
AT1G67720	544
AT1G67730	1013
AT1G67740	16446
AT1G67750	169
AT1G67760	0
AT1G67770	0
AT1G67775	0
AT1G67780	20
AT1G67785	1514
AT1G67790	0
AT1G67792	10
AT1G67800	302
AT1G67810	19
AT1G67820	18
AT1G67830	255
AT1G67840	1208
AT1G67850	185
AT1G67855	0
AT1G67856	93
AT1G67860	1544
AT1G67865	11860
AT1G67870	26633
AT1G67880	271
AT1G67890	576
AT1G67900	2723
AT1G67910	130
AT1G67920	30
AT1G67930	377
AT1G67940	302
AT1G67950	229
AT1G67960	240
AT1G67970	177
AT1G67980	0
AT1G67990	2
AT1G68000	410
AT1G68010	19091
AT1G68020	554
AT1G68030	14
AT1G68040	4
AT1G68050	164
AT1G68060	603
AT1G68070	320
AT1G68080	92
AT1G68090	0
AT1G68100	381
AT1G68110	71
AT1G68120	1
AT1G68130	139
AT1G68140	740
AT1G68150	0
AT1G68160	245
AT1G68170	0
AT1G68180	5
AT1G68185	90
AT1G68190	1590
AT1G68200	5
AT1G68210	0
AT1G68220	130
AT1G68230	163
AT1G68238	89
AT1G68240	0
AT1G68250	0
AT1G68260	243
AT1G68270	0
AT1G68280	0
AT1G68285	0
AT1G68290	3
AT1G68300	630
AT1G68310	208
AT1G68320	3
AT1G68325	0
AT1G68330	11
AT1G68340	33
AT1G68350	16
AT1G68360	9
AT1G68370	484
AT1G68380	0
AT1G68390	19
AT1G68400	233
AT1G68410	323
AT1G68420	0
AT1G68430	32
AT1G68440	365
AT1G68450	0
AT1G68460	5
AT1G68470	17
AT1G68480	0
AT1G68490	1045
AT1G68500	32
AT1G68510	0
AT1G68520	2522
AT1G68526	3
AT1G68530	6456
AT1G68540	331
AT1G68550	175
AT1G68560	6716
AT1G68568	5
AT1G68570	453
AT1G68580	664
AT1G68585	169
AT1G68590	3798
AT1G68600	869
AT1G68610	0
AT1G68620	48
AT1G68630	0
AT1G68640	5
AT1G68650	238
AT1G68660	2961
AT1G68670	897
AT1G68680	247
AT1G68690	68
AT1G68700	3
AT1G68710	275
AT1G68720	660
AT1G68723	1
AT1G68725	11
AT1G68730	161
AT1G68735	2
AT1G68740	158
AT1G68750	0
AT1G68760	89
AT1G68765	0
AT1G68770	0
AT1G68780	419
AT1G68790	701
AT1G68795	9
AT1G68800	5
AT1G68810	136
AT1G68820	390
AT1G68825	0
AT1G68830	3036
AT1G68840	1682
AT1G68845	0
AT1G68850	0
AT1G68860	0
AT1G68862	49
AT1G68870	52
AT1G68872	47
AT1G68875	4
AT1G68877	0
AT1G68880	2
AT1G68890	1055
AT1G68905	2
AT1G68907	0
AT1G68910	419
AT1G68920	409
AT1G68930	18
AT1G68935	0
AT1G68937	0
AT1G68940	0
AT1G68945	131
AT1G68950	0
AT1G68960	0
AT1G68970	0
AT1G68980	128
AT1G68990	175
AT1G69000	0
AT1G69010	317
AT1G69020	62
AT1G69030	219
AT1G69040	1014
AT1G69050	7
AT1G69060	218
AT1G69070	190
AT1G69080	33
AT1G69085	3
AT1G69090	0
AT1G69100	0
AT1G69110	0
AT1G69120	0
AT1G69130	0
AT1G69140	21
AT1G69150	1
AT1G69160	517
AT1G69170	154
AT1G69180	0
AT1G69190	0
AT1G69200	137
AT1G69210	34
AT1G69220	498
AT1G69230	32
AT1G69240	0
AT1G69250	240
AT1G69252	841
AT1G69260	18
AT1G69270	19
AT1G69280	15
AT1G69290	40
AT1G69295	769
AT1G69300	0
AT1G69310	114
AT1G69320	6
AT1G69325	20
AT1G69330	133
AT1G69340	737
AT1G69350	13
AT1G69360	442
AT1G69370	341
AT1G69380	131
AT1G69390	1065
AT1G69400	24
AT1G69410	3382
AT1G69420	693
AT1G69430	25
AT1G69440	71
AT1G69450	585
AT1G69460	1177
AT1G69470	0
AT1G69480	56
AT1G69485	3
AT1G69490	190
AT1G69500	1
AT1G69510	2516
AT1G69520	68
AT1G69523	491
AT1G69526	77
AT1G69530	16606
AT1G69540	16
AT1G69543	0
AT1G69550	398
AT1G69560	0
AT1G69570	21
AT1G69572	0
AT1G69580	140
AT1G69587	54
AT1G69588	0
AT1G69590	0
AT1G69600	0
AT1G69610	226
AT1G69620	2628
AT1G69630	1
AT1G69640	548
AT1G69650	0
AT1G69660	1
AT1G69670	288
AT1G69680	218
AT1G69690	282
AT1G69700	291
AT1G69710	5
AT1G69720	138
AT1G69730	484
AT1G69740	2250
AT1G69750	170
AT1G69760	260
AT1G69770	104
AT1G69780	136
AT1G69790	70
AT1G69792	0
AT1G69795	0
AT1G69797	0
AT1G69800	262
AT1G69810	12
AT1G69818	0
AT1G69820	0
AT1G69825	0
AT1G69828	0
AT1G69830	4299
AT1G69840	1249
AT1G69850	932
AT1G69860	0
AT1G69870	1314
AT1G69880	33
AT1G69890	268
AT1G69900	126
AT1G69910	165
AT1G69920	0
AT1G69930	2
AT1G69935	459
AT1G69940	0
AT1G69950	49
AT1G69960	298
AT1G69970	142
AT1G69980	386
AT1G69981	0
AT1G69990	0
AT1G70000	229
AT1G70010	0
AT1G70020	43
AT1G70030	2
AT1G70040	0
AT1G70050	0
AT1G70060	558
AT1G70070	892
AT1G70080	0
AT1G70090	656
AT1G70100	644
AT1G70110	0
AT1G70120	0
AT1G70130	6
AT1G70140	85
AT1G70150	124
AT1G70160	2350
AT1G70170	1
AT1G70175	0
AT1G70180	351
AT1G70185	3
AT1G70190	240
AT1G70200	765
AT1G70209	0
AT1G70210	294
AT1G70220	6
AT1G70230	417
AT1G70250	506
AT1G70260	37
AT1G70270	14
AT1G70280	720
AT1G70290	3474
AT1G70300	161
AT1G70310	1156
AT1G70320	2035
AT1G70330	275
AT1G70335	0
AT1G70340	20
AT1G70350	81
AT1G70360	68
AT1G70370	2296
AT1G70380	2
AT1G70390	0
AT1G70400	2
AT1G70410	3349
AT1G70420	295
AT1G70430	166
AT1G70440	0
AT1G70450	0
AT1G70460	4
AT1G70470	20
AT1G70475	0
AT1G70480	532
AT1G70490	3145
AT1G70500	27
AT1G70505	207
AT1G70510	1
AT1G70518	72
AT1G70520	803
AT1G70530	764
AT1G70540	0
AT1G70550	203
AT1G70560	201
AT1G70570	822
AT1G70580	2174
AT1G70581	4
AT1G70590	343
AT1G70600	1705
AT1G70610	1392
AT1G70620	2407
AT1G70630	85
AT1G70640	23
AT1G70645	0
AT1G70650	31
AT1G70660	230
AT1G70670	417
AT1G70680	2
AT1G70690	77
AT1G70700	4985
AT1G70710	101
AT1G70720	1
AT1G70730	1891
AT1G70740	190
AT1G70750	192
AT1G70760	0
AT1G70770	1287
AT1G70780	1122
AT1G70790	233
AT1G70800	193
AT1G70810	1053
AT1G70820	4574
AT1G70830	446
AT1G70840	0
AT1G70850	5
AT1G70860	0
AT1G70870	0
AT1G70880	0
AT1G70885	5
AT1G70890	1413
AT1G70895	40
AT1G70900	486
AT1G70910	1
AT1G70920	20
AT1G70940	1736
AT1G70944	0
AT1G70949	0
AT1G70950	16
AT1G70960	0
AT1G70970	0
AT1G70980	572
AT1G70985	26
AT1G70990	1
AT1G71000	4
AT1G71002	0
AT1G71010	950
AT1G71015	36
AT1G71020	549
AT1G71030	1920
AT1G71040	710
AT1G71050	40
AT1G71060	48
AT1G71070	332
AT1G71080	697
AT1G71090	744
AT1G71100	135
AT1G71110	103
AT1G71120	4
AT1G71130	186
AT1G71140	232
AT1G71150	0
AT1G71160	0
AT1G71170	187
AT1G71180	120
AT1G71190	163
AT1G71200	0
AT1G71210	149
AT1G71220	1107
AT1G71230	46
AT1G71235	1
AT1G71240	481
AT1G71250	0
AT1G71260	193
AT1G71270	623
AT1G71280	1
AT1G71290	0
AT1G71300	0
AT1G71310	185
AT1G71320	0
AT1G71330	26
AT1G71340	508
AT1G71350	248
AT1G71360	166
AT1G71370	0
AT1G71380	0
AT1G71390	0
AT1G71400	6
AT1G71410	664
AT1G71420	14
AT1G71430	24
AT1G71440	455
AT1G71450	0
AT1G71460	68
AT1G71470	0
AT1G71480	225
AT1G71490	26
AT1G71500	4880
AT1G71520	1
AT1G71528	1
AT1G71530	0
AT1G71680	0
AT1G71690	0
AT1G71691	0
AT1G71692	0
AT1G71695	1869
AT1G71696	362
AT1G71697	581
AT1G71700	0
AT1G71710	715
AT1G71720	980
AT1G71730	515
AT1G71740	0
AT1G71750	93
AT1G71760	7
AT1G71770	0
AT1G71780	130
AT1G71790	145
AT1G71800	218
AT1G71810	633
AT1G71820	950
AT1G71828	0
AT1G71830	105
AT1G71840	418
AT1G71850	40
AT1G71860	554
AT1G71865	98
AT1G71866	4
AT1G71870	18
AT1G71880	903
AT1G71890	12
AT1G71900	335
AT1G71910	41
AT1G71920	1
AT1G71930	14
AT1G71940	117
AT1G71950	578
AT1G71960	147
AT1G71970	271
AT1G71980	981
AT1G71990	106
AT1G72000	0
AT1G72010	559
AT1G72020	3054
AT1G72030	1383
AT1G72040	196
AT1G72050	472
AT1G72060	5
AT1G72070	0
AT1G72080	0
AT1G72090	384
AT1G72100	1
AT1G72110	0
AT1G72120	68
AT1G72125	1
AT1G72130	479
AT1G72131	0
AT1G72140	21
AT1G72141	0
AT1G72150	12107
AT1G72160	2337
AT1G72170	270
AT1G72175	285
AT1G72180	1789
AT1G72190	168
AT1G72200	32
AT1G72210	19
AT1G72220	2
AT1G72230	51
AT1G72240	23
AT1G72250	99
AT1G72260	22
AT1G72270	0
AT1G72275	110
AT1G72280	41
AT1G72290	0
AT1G72300	381
AT1G72310	183
AT1G72320	337
AT1G72330	233
AT1G72340	400
AT1G72350	0
AT1G72360	67
AT1G72370	2254
AT1G72390	580
AT1G72410	661
AT1G72416	181
AT1G72420	121
AT1G72430	693
AT1G72440	290
AT1G72450	1476
AT1G72460	0
AT1G72470	99
AT1G72480	413
AT1G72490	6
AT1G72500	775
AT1G72510	761
AT1G72520	370
AT1G72530	44
AT1G72540	22
AT1G72545	0
AT1G72550	642
AT1G72560	355
AT1G72570	0
AT1G72580	0
AT1G72590	1
AT1G72600	1
AT1G72610	88
AT1G72620	5
AT1G72630	424
AT1G72640	1034
AT1G72645	522
AT1G72650	638
AT1G72660	5
AT1G72670	25
AT1G72680	245
AT1G72690	36
AT1G72700	381
AT1G72710	1903
AT1G72720	5
AT1G72730	71
AT1G72740	408
AT1G72750	488
AT1G72755	0
AT1G72760	4
AT1G72770	611
AT1G72780	0
AT1G72790	111
AT1G72800	136
AT1G72810	212
AT1G72820	575
AT1G72830	138
AT1G72840	80
AT1G72850	6
AT1G72852	13
AT1G72855	0
AT1G72860	1
AT1G72870	7
AT1G72880	513
AT1G72890	394
AT1G72900	840
AT1G72910	1178
AT1G72920	806
AT1G72930	1952
AT1G72940	1060
AT1G72950	64
AT1G72960	2
AT1G72970	780
AT1G72980	0
AT1G72990	231
AT1G73000	0
AT1G73010	22
AT1G73020	129
AT1G73030	554
AT1G73040	57
AT1G73050	0
AT1G73060	2289
AT1G73065	0
AT1G73066	24
AT1G73080	612
AT1G73090	223
AT1G73100	261
AT1G73110	1141
AT1G73120	3
AT1G73130	186
AT1G73140	4
AT1G73150	97
AT1G73160	0
AT1G73165	0
AT1G73170	1492
AT1G73175	0
AT1G73177	67
AT1G73180	348
AT1G73190	0
AT1G73200	482
AT1G73210	84
AT1G73220	5
AT1G73230	1147
AT1G73240	140
AT1G73250	168
AT1G73260	1
AT1G73270	0
AT1G73280	0
AT1G73290	1
AT1G73300	1
AT1G73310	119
AT1G73320	110
AT1G73325	126
AT1G73330	46
AT1G73340	0
AT1G73350	441
AT1G73360	39
AT1G73370	214
AT1G73380	168
AT1G73390	818
AT1G73400	60
AT1G73410	0
AT1G73430	520
AT1G73440	66
AT1G73445	4
AT1G73450	163
AT1G73460	476
AT1G73470	822
AT1G73480	2588
AT1G73490	476
AT1G73500	653
AT1G73510	15
AT1G73530	509
AT1G73540	7037
AT1G73550	15
AT1G73560	0
AT1G73570	103
AT1G73580	4
AT1G73590	119
AT1G73600	7886
AT1G73603	0
AT1G73607	0
AT1G73610	0
AT1G73620	12
AT1G73630	419
AT1G73640	19
AT1G73650	940
AT1G73655	2947
AT1G73660	1104
AT1G73670	619
AT1G73680	704
AT1G73687	0
AT1G73690	19
AT1G73700	71
AT1G73710	340
AT1G73720	307
AT1G73730	257
AT1G73740	243
AT1G73750	1639
AT1G73760	446
AT1G73770	29
AT1G73780	0
AT1G73790	9
AT1G73805	156
AT1G73810	9
AT1G73820	212
AT1G73830	197
AT1G73840	347
AT1G73850	74
AT1G73860	17
AT1G73870	1093
AT1G73875	160
AT1G73880	63
AT1G73885	3947
AT1G73890	29
AT1G73900	0
AT1G73910	9
AT1G73920	1636
AT1G73930	275
AT1G73940	120
AT1G73950	307
AT1G73960	605
AT1G73965	1
AT1G73970	263
AT1G73980	824
AT1G73990	1054
AT1G74000	26
AT1G74010	85
AT1G74020	177
AT1G74030	198
AT1G74035	0
AT1G74040	610
AT1G74045	0
AT1G74050	1949
AT1G74055	0
AT1G74060	1640
AT1G74070	1029
AT1G74080	1
AT1G74088	48
AT1G74090	2609
AT1G74100	1695
AT1G74110	0
AT1G74120	92
AT1G74130	2
AT1G74140	0
AT1G74150	21
AT1G74160	458
AT1G74170	261
AT1G74180	111
AT1G74190	2
AT1G74200	11
AT1G74205	0
AT1G74210	303
AT1G74220	0
AT1G74230	990
AT1G74240	64
AT1G74250	420
AT1G74260	887
AT1G74270	777
AT1G74280	49
AT1G74290	26
AT1G74300	115
AT1G74310	144
AT1G74320	510
AT1G74330	151
AT1G74340	190
AT1G74350	24
AT1G74360	92
AT1G74370	233
AT1G74380	528
AT1G74385	0
AT1G74390	84
AT1G74400	9
AT1G74410	197
AT1G74420	4
AT1G74430	131
AT1G74440	79
AT1G74450	2004
AT1G74453	35
AT1G74456	47
AT1G74457	0
AT1G74458	104
AT1G74460	0
AT1G74470	36167
AT1G74480	1
AT1G74490	2
AT1G74500	0
AT1G74510	419
AT1G74520	864
AT1G74530	336
AT1G74540	0
AT1G74545	0
AT1G74550	0
AT1G74560	396
AT1G74570	0
AT1G74580	105
AT1G74590	50
AT1G74600	53
AT1G74610	0
AT1G74620	0
AT1G74630	14
AT1G74640	1343
AT1G74650	7
AT1G74660	16
AT1G74670	10427
AT1G74675	12
AT1G74680	294
AT1G74690	950
AT1G74700	51
AT1G74710	189
AT1G74720	557
AT1G74730	2942
AT1G74740	138
AT1G74750	91
AT1G74770	4
AT1G74780	132
AT1G74790	378
AT1G74800	253
AT1G74810	248
AT1G74820	0
AT1G74830	1
AT1G74840	794
AT1G74850	680
AT1G74860	95
AT1G74870	7
AT1G74875	11
AT1G74880	1790
AT1G74890	119
AT1G74900	13
AT1G74910	1955
AT1G74920	2294
AT1G74929	0
AT1G74930	3495
AT1G74940	337
AT1G74950	491
AT1G74960	2470
AT1G74970	2632
AT1G74990	0
AT1G75000	63
AT1G75010	494
AT1G75020	198
AT1G75030	19
AT1G75040	122
AT1G75050	3
AT1G75060	15
AT1G75070	0
AT1G75080	229
AT1G75090	24
AT1G75100	1266
AT1G75110	48
AT1G75120	68
AT1G75125	21
AT1G75130	265
AT1G75140	277
AT1G75150	40
AT1G75160	0
AT1G75163	12
AT1G75166	8
AT1G75170	98
AT1G75180	970
AT1G75190	240
AT1G75200	196
AT1G75210	840
AT1G75220	1985
AT1G75230	133
AT1G75240	53
AT1G75250	147
AT1G75260	29
AT1G75261	0
AT1G75270	377
AT1G75280	2029
AT1G75290	49
AT1G75295	23
AT1G75300	2
AT1G75310	315
AT1G75330	898
AT1G75335	29
AT1G75340	293
AT1G75350	4910
AT1G75360	32
AT1G75370	1811
AT1G75380	18303
AT1G75390	47
AT1G75394	0
AT1G75400	350
AT1G75410	982
AT1G75420	319
AT1G75430	0
AT1G75440	95
AT1G75450	32
AT1G75460	3749
AT1G75470	2
AT1G75480	0
AT1G75490	80
AT1G75500	1974
AT1G75510	381
AT1G75520	2
AT1G75530	0
AT1G75540	366
AT1G75550	48
AT1G75560	586
AT1G75570	0
AT1G75580	58
AT1G75590	4
AT1G75600	1
AT1G75610	0
AT1G75620	38
AT1G75630	1272
AT1G75640	22
AT1G75650	0
AT1G75660	961
AT1G75670	72
AT1G75680	1147
AT1G75690	5564
AT1G75700	3
AT1G75710	232
AT1G75717	0
AT1G75720	28
AT1G75730	199
AT1G75740	0
AT1G75750	1636
AT1G75760	262
AT1G75770	115
AT1G75780	20
AT1G75785	0
AT1G75790	1
AT1G75800	1212
AT1G75810	127
AT1G75820	1475
AT1G75830	2
AT1G75840	598
AT1G75850	639
AT1G75860	360
AT1G75870	0
AT1G75880	146
AT1G75890	0
AT1G75891	4
AT1G75900	458
AT1G75910	0
AT1G75920	0
AT1G75930	3
AT1G75940	0
AT1G75945	56
AT1G75950	2557
AT1G75960	100
AT1G75970	0
AT1G75980	144
AT1G75990	238
AT1G76000	0
AT1G76010	2313
AT1G76020	490
AT1G76030	2547
AT1G76040	160
AT1G76050	324
AT1G76060	91
AT1G76062	0
AT1G76065	38
AT1G76070	66
AT1G76080	4791
AT1G76090	203
AT1G76100	4731
AT1G76110	1042
AT1G76120	132
AT1G76130	762
AT1G76135	0
AT1G76140	953
AT1G76150	855
AT1G76160	949
AT1G76170	94
AT1G76180	7274
AT1G76185	82
AT1G76190	31
AT1G76200	1435
AT1G76210	0
AT1G76220	2
AT1G76230	1
AT1G76240	619
AT1G76250	7
AT1G76260	116
AT1G76270	156
AT1G76280	210
AT1G76290	0
AT1G76300	185
AT1G76310	67
AT1G76320	310
AT1G76330	0
AT1G76340	212
AT1G76350	240
AT1G76360	465
AT1G76370	0
AT1G76380	140
AT1G76390	29
AT1G76400	519
AT1G76405	139
AT1G76410	70
AT1G76420	0
AT1G76430	0
AT1G76440	78
AT1G76450	3003
AT1G76460	366
AT1G76465	0
AT1G76470	0
AT1G76480	0
AT1G76490	4159
AT1G76500	0
AT1G76510	283
AT1G76520	1236
AT1G76530	90
AT1G76540	86
AT1G76550	519
AT1G76560	136
AT1G76570	419
AT1G76580	329
AT1G76590	216
AT1G76600	493
AT1G76610	11
AT1G76620	75
AT1G76630	466
AT1G76640	4
AT1G76650	1400
AT1G76660	353
AT1G76670	1146
AT1G76680	938
AT1G76690	193
AT1G76700	161
AT1G76705	19
AT1G76710	192
AT1G76720	144
AT1G76728	0
AT1G76730	829
AT1G76740	32
AT1G76750	0
AT1G76760	6
AT1G76770	2
AT1G76780	41
AT1G76790	105
AT1G76800	122
AT1G76810	1329
AT1G76820	78
AT1G76830	0
AT1G76840	0
AT1G76850	1230
AT1G76860	441
AT1G76870	57
AT1G76878	25
AT1G76880	0
AT1G76890	577
AT1G76892	1
AT1G76900	815
AT1G76910	0
AT1G76911	0
AT1G76920	286
AT1G76930	201
AT1G76940	299
AT1G76950	257
AT1G76952	13
AT1G76954	0
AT1G76955	127
AT1G76960	483
AT1G76965	0
AT1G76970	116
AT1G76980	41
AT1G76990	1691
AT1G76994	1
AT1G77000	294
AT1G77010	4
AT1G77020	92
AT1G77030	163
AT1G77040	0
AT1G77060	682
AT1G77080	779
AT1G77090	1676
AT1G77093	0
AT1G77095	1
AT1G77100	0
AT1G77110	63
AT1G77120	157
AT1G77122	260
AT1G77130	461
AT1G77131	40
AT1G77138	0
AT1G77140	378
AT1G77145	20
AT1G77150	0
AT1G77160	0
AT1G77170	55
AT1G77180	1424
AT1G77190	0
AT1G77200	5
AT1G77210	558
AT1G77220	448
AT1G77230	57
AT1G77235	0
AT1G77240	0
AT1G77250	180
AT1G77260	597
AT1G77270	20
AT1G77280	163
AT1G77290	82
AT1G77300	609
AT1G77310	51
AT1G77320	86
AT1G77330	14
AT1G77340	0
AT1G77350	358
AT1G77360	23
AT1G77370	779
AT1G77380	121
AT1G77390	5
AT1G77400	28
AT1G77405	7
AT1G77410	46
AT1G77420	322
AT1G77440	464
AT1G77450	165
AT1G77460	193
AT1G77470	107
AT1G77480	429
AT1G77490	2431
AT1G77500	171
AT1G77510	606
AT1G77520	7
AT1G77525	0
AT1G77530	0
AT1G77540	178
AT1G77550	112
AT1G77560	0
AT1G77570	15
AT1G77580	372
AT1G77590	463
AT1G77600	284
AT1G77610	528
AT1G77620	131
AT1G77630	70
AT1G77640	2
AT1G77650	0
AT1G77655	0
AT1G77660	56
AT1G77670	240
AT1G77680	566
AT1G77682	0
AT1G77690	146
AT1G77700	63
AT1G77710	2123
AT1G77720	50
AT1G77730	1
AT1G77740	1537
AT1G77750	127
AT1G77760	443
AT1G77765	19
AT1G77770	195
AT1G77780	0
AT1G77790	0
AT1G77800	1131
AT1G77810	146
AT1G77815	0
AT1G77820	0
AT1G77830	0
AT1G77840	501
AT1G77850	246
AT1G77855	85
AT1G77860	1
AT1G77870	26
AT1G77880	8
AT1G77885	135
AT1G77890	107
AT1G77910	0
AT1G77920	262
AT1G77930	1673
AT1G77932	0
AT1G77940	1054
AT1G77950	0
AT1G77960	67
AT1G77980	0
AT1G77990	327
AT1G77992	0
AT1G78000	122
AT1G78010	348
AT1G78020	1076
AT1G78030	18
AT1G78040	5595
AT1G78050	57
AT1G78060	379
AT1G78070	1730
AT1G78080	3526
AT1G78090	18
AT1G78095	0
AT1G78100	440
AT1G78110	184
AT1G78120	37
AT1G78130	4
AT1G78140	870
AT1G78150	697
AT1G78160	0
AT1G78170	250
AT1G78172	12
AT1G78180	347
AT1G78190	29
AT1G78200	527
AT1G78206	1
AT1G78210	328
AT1G78220	0
AT1G78230	582
AT1G78240	1426
AT1G78250	0
AT1G78260	37
AT1G78265	2
AT1G78270	0
AT1G78280	600
AT1G78290	354
AT1G78300	871
AT1G78310	26
AT1G78320	16
AT1G78330	0
AT1G78340	3
AT1G78350	0
AT1G78355	0
AT1G78360	0
AT1G78370	20819
AT1G78380	7310
AT1G78390	0
AT1G78400	0
AT1G78410	5
AT1G78420	455
AT1G78430	24
AT1G78440	44
AT1G78450	43
AT1G78460	619
AT1G78470	0
AT1G78476	6
AT1G78478	4
AT1G78480	3
AT1G78490	269
AT1G78500	0
AT1G78510	779
AT1G78520	7
AT1G78530	67
AT1G78540	153
AT1G78550	171
AT1G78560	642
AT1G78570	872
AT1G78580	1748
AT1G78590	327
AT1G78600	685
AT1G78610	571
AT1G78620	896
AT1G78630	6805
AT1G78635	0
AT1G78640	0
AT1G78650	70
AT1G78660	750
AT1G78670	722
AT1G78680	1568
AT1G78690	160
AT1G78700	222
AT1G78710	0
AT1G78720	1
AT1G78730	75
AT1G78740	0
AT1G78750	27
AT1G78760	0
AT1G78770	42
AT1G78780	9
AT1G78790	203
AT1G78800	292
AT1G78810	105
AT1G78815	0
AT1G78820	753
AT1G78830	2229
AT1G78840	2
AT1G78850	1082
AT1G78860	6
AT1G78865	8
AT1G78870	1009
AT1G78880	652
AT1G78890	442
AT1G78895	171
AT1G78900	7928
AT1G78910	69
AT1G78915	596
AT1G78920	1322
AT1G78922	0
AT1G78930	29
AT1G78940	24
AT1G78950	19
AT1G78955	26
AT1G78960	140
AT1G78970	151
AT1G78980	0
AT1G78990	53
AT1G78995	784
AT1G79000	1432
AT1G79010	1549
AT1G79020	183
AT1G79030	274
AT1G79040	75902
AT1G79050	294
AT1G79060	32
AT1G79070	54
AT1G79075	82
AT1G79080	135
AT1G79090	599
AT1G79100	1
AT1G79103	1
AT1G79110	189
AT1G79120	9
AT1G79130	0
AT1G79150	90
AT1G79160	264
AT1G79170	2
AT1G79180	14
AT1G79190	133
AT1G79200	109
AT1G79210	786
AT1G79220	64
AT1G79230	1380
AT1G79240	0
AT1G79245	7688
AT1G79250	1
AT1G79260	146
AT1G79270	835
AT1G79280	1001
AT1G79290	0
AT1G79300	0
AT1G79310	3
AT1G79320	0
AT1G79330	2
AT1G79340	1489
AT1G79350	662
AT1G79360	0
AT1G79370	0
AT1G79380	1391
AT1G79390	139
AT1G79400	0
AT1G79410	118
AT1G79420	33
AT1G79430	742
AT1G79440	815
AT1G79450	2
AT1G79460	213
AT1G79470	38
AT1G79480	14
AT1G79485	0
AT1G79490	53
AT1G79500	420
AT1G79510	0
AT1G79520	557
AT1G79529	20
AT1G79530	80
AT1G79540	102
AT1G79550	4787
AT1G79560	503
AT1G79570	841
AT1G79580	0
AT1G79590	379
AT1G79600	3102
AT1G79610	345
AT1G79620	154
AT1G79630	142
AT1G79640	335
AT1G79650	335
AT1G79660	156
AT1G79670	337
AT1G79680	2
AT1G79690	1005
AT1G79700	323
AT1G79710	136
AT1G79720	243
AT1G79730	399
AT1G79740	563
AT1G79750	2002
AT1G79760	16
AT1G79770	57
AT1G79780	14
AT1G79790	1175
AT1G79800	2
AT1G79810	368
AT1G79820	116
AT1G79830	1637
AT1G79840	119
AT1G79850	0
AT1G79860	0
AT1G79870	728
AT1G79880	264
AT1G79890	11
AT1G79900	3
AT1G79910	55
AT1G79915	2
AT1G79920	892
AT1G79930	774
AT1G79940	794
AT1G79950	233
AT1G79960	0
AT1G79970	552
AT1G79980	0
AT1G79985	318
AT1G79990	968
AT1G80000	565
AT1G80010	373
AT1G80020	502
AT1G80030	1212
AT1G80040	769
AT1G80050	418
AT1G80060	46
AT1G80070	1879
AT1G80080	64
AT1G80090	0
AT1G80100	0
AT1G80110	44
AT1G80120	29
AT1G80130	193
AT1G80133	0
AT1G80140	0
AT1G80150	37
AT1G80160	5
AT1G80165	0
AT1G80170	132
AT1G80180	1502
AT1G80190	155
AT1G80200	7
AT1G80210	300
AT1G80220	0
AT1G80230	705
AT1G80240	0
AT1G80245	55
AT1G80250	0
AT1G80260	529
AT1G80270	96
AT1G80280	82
AT1G80290	94
AT1G80300	2821
AT1G80310	0
AT1G80315	0
AT1G80320	0
AT1G80325	7
AT1G80330	0
AT1G80340	5
AT1G80350	299
AT1G80360	894
AT1G80370	28
AT1G80380	3607
AT1G80390	2
AT1G80400	376
AT1G80410	921
AT1G80420	666
AT1G80430	0
AT1G80440	1832
AT1G80450	34
AT1G80460	1461
AT1G80470	0
AT1G80480	1168
AT1G80490	555
AT1G80500	847
AT1G80510	210
AT1G80520	80
AT1G80525	1
AT1G80530	297
AT1G80540	2
AT1G80550	186
AT1G80555	3
AT1G80560	448
AT1G80570	91
AT1G80580	0
AT1G80590	2
AT1G80600	2030
AT1G80610	124
AT1G80620	160
AT1G80625	1
AT1G80630	145
AT1G80640	435
AT1G80650	325
AT1G80660	4
AT1G80670	265
AT1G80680	489
AT1G80690	130
AT1G80700	29
AT1G80710	22
AT1G80720	22
AT1G80730	0
AT1G80740	0
AT1G80745	6
AT1G80750	262
AT1G80760	299
AT1G80770	650
AT1G80780	903
AT1G80790	796
AT1G80800	532
AT1G80810	204
AT1G80820	40
AT1G80830	1044
AT1G80840	2277
AT1G80850	91
AT1G80860	320
AT1G80865	0
AT1G80870	276
AT1G80880	33
AT1G80890	72
AT1G80900	138
AT1G80910	263
AT1G80920	7058
AT1G80930	1087
AT1G80940	790
AT1G80950	497
AT1G80960	145
AT1G80970	43
AT1G80980	98
AT1G80990	0
AT1G81001	0
AT1G81020	0
AT2G01008	4
AT2G01010	5
AT2G01020	26
AT2G01021	0
AT2G01022	0
AT2G01023	0
AT2G01024	0
AT2G01026	0
AT2G01028	0
AT2G01029	0
AT2G01031	0
AT2G01034	0
AT2G01035	0
AT2G01037	0
AT2G01040	0
AT2G01045	0
AT2G01050	0
AT2G01060	578
AT2G01070	339
AT2G01080	92
AT2G01090	209
AT2G01100	589
AT2G01110	2045
AT2G01120	66
AT2G01130	400
AT2G01140	1486
AT2G01150	40
AT2G01160	0
AT2G01170	496
AT2G01175	5
AT2G01180	439
AT2G01190	310
AT2G01200	2
AT2G01210	31
AT2G01220	932
AT2G01240	0
AT2G01250	2479
AT2G01260	477
AT2G01270	630
AT2G01275	11
AT2G01280	1
AT2G01290	207
AT2G01300	55
AT2G01310	1
AT2G01320	1073
AT2G01330	130
AT2G01340	99
AT2G01350	1627
AT2G01360	0
AT2G01370	0
AT2G01372	0
AT2G01379	0
AT2G01390	26
AT2G01400	227
AT2G01410	4
AT2G01420	2318
AT2G01422	0
AT2G01430	1
AT2G01440	416
AT2G01450	1528
AT2G01460	351
AT2G01470	608
AT2G01480	220
AT2G01490	1387
AT2G01500	0
AT2G01505	123
AT2G01510	22
AT2G01520	1
AT2G01530	1
AT2G01540	229
AT2G01550	0
AT2G01554	0
AT2G01560	0
AT2G01570	1221
AT2G01580	0
AT2G01590	1203
AT2G01600	680
AT2G01610	19
AT2G01620	551
AT2G01630	324
AT2G01640	79
AT2G01650	252
AT2G01660	131
AT2G01667	0
AT2G01670	2203
AT2G01680	618
AT2G01690	630
AT2G01700	0
AT2G01710	207
AT2G01720	853
AT2G01730	11
AT2G01735	192
AT2G01740	23
AT2G01750	83
AT2G01755	0
AT2G01760	239
AT2G01770	0
AT2G01780	0
AT2G01790	0
AT2G01800	0
AT2G01810	0
AT2G01818	3
AT2G01820	1240
AT2G01830	273
AT2G01840	0
AT2G01850	2839
AT2G01860	91
AT2G01870	161
AT2G01880	0
AT2G01890	348
AT2G01900	0
AT2G01905	2
AT2G01910	569
AT2G01913	28
AT2G01918	184
AT2G01920	0
AT2G01930	385
AT2G01940	50
AT2G01950	243
AT2G01960	0
AT2G01970	743
AT2G01973	0
AT2G01980	352
AT2G01990	256
AT2G02000	0
AT2G02010	47
AT2G02020	498
AT2G02023	0
AT2G02026	0
AT2G02030	0
AT2G02040	722
AT2G02050	1134
AT2G02060	27
AT2G02061	0
AT2G02070	626
AT2G02080	368
AT2G02090	365
AT2G02100	714
AT2G02103	0
AT2G02110	0
AT2G02120	3
AT2G02130	1416
AT2G02135	0
AT2G02140	0
AT2G02147	0
AT2G02148	78
AT2G02150	27
AT2G02160	1604
AT2G02170	184
AT2G02180	633
AT2G02190	0
AT2G02200	0
AT2G02205	0
AT2G02210	0
AT2G02220	365
AT2G02230	256
AT2G02240	22
AT2G02250	1
AT2G02260	0
AT2G02270	0
AT2G02280	0
AT2G02290	0
AT2G02300	0
AT2G02310	0
AT2G02320	0
AT2G02330	0
AT2G02340	0
AT2G02350	35
AT2G02360	422
AT2G02370	137
AT2G02380	22
AT2G02390	511
AT2G02400	243
AT2G02410	341
AT2G02430	2
AT2G02440	0
AT2G02450	203
AT2G02455	0
AT2G02470	305
AT2G02480	123
AT2G02490	0
AT2G02493	0
AT2G02497	0
AT2G02498	0
AT2G02500	731
AT2G02510	588
AT2G02515	0
AT2G02520	1
AT2G02525	0
AT2G02540	10
AT2G02550	0
AT2G02560	678
AT2G02570	1219
AT2G02580	0
AT2G02590	82
AT2G02600	0
AT2G02610	0
AT2G02620	0
AT2G02630	0
AT2G02635	0
AT2G02640	0
AT2G02650	0
AT2G02660	0
AT2G02670	0
AT2G02680	0
AT2G02690	0
AT2G02695	0
AT2G02700	1
AT2G02710	1337
AT2G02720	0
AT2G02730	209
AT2G02740	90
AT2G02741	0
AT2G02750	15
AT2G02760	1791
AT2G02765	203
AT2G02770	0
AT2G02780	173
AT2G02790	226
AT2G02795	0
AT2G02800	473
AT2G02810	157
AT2G02820	164
AT2G02830	0
AT2G02835	0
AT2G02840	0
AT2G02850	5
AT2G02860	233
AT2G02870	368
AT2G02880	66
AT2G02890	0
AT2G02900	0
AT2G02910	122
AT2G02930	16
AT2G02950	437
AT2G02955	40
AT2G02960	454
AT2G02970	516
AT2G02980	80
AT2G02990	387
AT2G03000	0
AT2G03010	13
AT2G03020	5
AT2G03030	0
AT2G03040	1
AT2G03050	54
AT2G03060	129
AT2G03070	198
AT2G03080	0
AT2G03090	154
AT2G03100	0
AT2G03110	8
AT2G03120	837
AT2G03130	0
AT2G03140	735
AT2G03150	967
AT2G03160	0
AT2G03170	0
AT2G03180	0
AT2G03190	0
AT2G03200	7
AT2G03210	1
AT2G03220	212
AT2G03230	0
AT2G03240	218
AT2G03250	0
AT2G03260	6
AT2G03270	147
AT2G03280	85
AT2G03290	0
AT2G03291	0
AT2G03300	0
AT2G03310	733
AT2G03320	0
AT2G03330	175
AT2G03340	655
AT2G03350	550
AT2G03360	1
AT2G03370	0
AT2G03380	12
AT2G03390	1199
AT2G03410	7
AT2G03420	0
AT2G03430	167
AT2G03440	2354
AT2G03445	0
AT2G03450	69
AT2G03460	0
AT2G03470	587
AT2G03480	231
AT2G03490	0
AT2G03500	189
AT2G03505	105
AT2G03510	612
AT2G03520	3
AT2G03530	640
AT2G03540	13
AT2G03550	720
AT2G03560	2
AT2G03565	0
AT2G03567	0
AT2G03570	0
AT2G03580	0
AT2G03590	40
AT2G03600	0
AT2G03610	0
AT2G03620	207
AT2G03630	0
AT2G03640	1118
AT2G03650	0
AT2G03660	0
AT2G03667	164
AT2G03670	42
AT2G03680	1498
AT2G03690	213
AT2G03700	0
AT2G03710	412
AT2G03720	0
AT2G03730	1043
AT2G03740	0
AT2G03750	937
AT2G03760	438
AT2G03770	4
AT2G03780	330
AT2G03790	0
AT2G03800	179
AT2G03810	334
AT2G03820	603
AT2G03821	0
AT2G03822	0
AT2G03823	0
AT2G03830	0
AT2G03840	0
AT2G03850	0
AT2G03855	0
AT2G03860	0
AT2G03870	524
AT2G03880	8
AT2G03885	0
AT2G03890	903
AT2G03895	0
AT2G03900	1
AT2G03905	0
AT2G03910	0
AT2G03913	0
AT2G03915	0
AT2G03920	0
AT2G03925	0
AT2G03930	0
AT2G03931	0
AT2G03932	0
AT2G03933	0
AT2G03934	0
AT2G03935	0
AT2G03936	0
AT2G03937	0
AT2G03940	0
AT2G03945	0
AT2G03950	0
AT2G03955	0
AT2G03958	0
AT2G03960	0
AT2G03965	0
AT2G03970	0
AT2G03972	2
AT2G03975	0
AT2G03980	369
AT2G03985	0
AT2G03990	0
AT2G03995	0
AT2G04000	0
AT2G04005	0
AT2G04010	0
AT2G04015	0
AT2G04020	0
AT2G04025	0
AT2G04030	1006
AT2G04031	0
AT2G04032	175
AT2G04033	13
AT2G04034	0
AT2G04035	0
AT2G04036	0
AT2G04037	0
AT2G04038	1
AT2G04039	1582
AT2G04040	2
AT2G04041	0
AT2G04042	0
AT2G04043	1
AT2G04045	0
AT2G04046	0
AT2G04047	0
AT2G04050	14
AT2G04060	0
AT2G04062	0
AT2G04063	0
AT2G04065	5
AT2G04066	0
AT2G04070	4
AT2G04075	0
AT2G04080	277
AT2G04085	0
AT2G04090	0
AT2G04095	0
AT2G04100	16
AT2G04110	451
AT2G04115	0
AT2G04120	0
AT2G04125	0
AT2G04130	0
AT2G04135	0
AT2G04137	0
AT2G04140	0
AT2G04145	0
AT2G04150	0
AT2G04155	0
AT2G04160	1392
AT2G04170	361
AT2G04175	0
AT2G04180	0
AT2G04185	0
AT2G04190	0
AT2G04195	0
AT2G04200	0
AT2G04205	0
AT2G04210	0
AT2G04215	0
AT2G04220	0
AT2G04225	0
AT2G04230	506
AT2G04235	45
AT2G04240	232
AT2G04250	0
AT2G04255	0
AT2G04260	0
AT2G04265	0
AT2G04270	808
AT2G04280	12
AT2G04285	0
AT2G04290	0
AT2G04295	0
AT2G04300	0
AT2G04305	268
AT2G04310	0
AT2G04315	0
AT2G04320	0
AT2G04325	0
AT2G04330	0
AT2G04335	0
AT2G04340	229
AT2G04345	0
AT2G04350	1271
AT2G04355	0
AT2G04360	453
AT2G04365	0
AT2G04375	0
AT2G04378	117
AT2G04380	0
AT2G04390	338
AT2G04395	14
AT2G04400	905
AT2G04405	0
AT2G04410	867
AT2G04420	5
AT2G04425	0
AT2G04430	80
AT2G04435	1
AT2G04440	0
AT2G04450	51
AT2G04455	0
AT2G04460	4
AT2G04465	1
AT2G04470	0
AT2G04480	0
AT2G04485	0
AT2G04490	2
AT2G04495	18
AT2G04500	0
AT2G04505	0
AT2G04510	0
AT2G04515	4
AT2G04520	1309
AT2G04525	0
AT2G04530	92
AT2G04535	0
AT2G04540	246
AT2G04545	0
AT2G04550	413
AT2G04555	4
AT2G04560	67
AT2G04565	0
AT2G04570	568
AT2G04575	0
AT2G04580	0
AT2G04590	0
AT2G04595	0
AT2G04600	0
AT2G04605	0
AT2G04610	1
AT2G04615	0
AT2G04620	124
AT2G04621	0
AT2G04622	0
AT2G04625	0
AT2G04630	417
AT2G04635	0
AT2G04645	0
AT2G04650	115
AT2G04655	0
AT2G04660	134
AT2G04665	0
AT2G04670	0
AT2G04675	0
AT2G04680	0
AT2G04685	0
AT2G04690	1132
AT2G04695	0
AT2G04700	3223
AT2G04705	0
AT2G04710	0
AT2G04715	0
AT2G04720	0
AT2G04725	2
AT2G04730	0
AT2G04735	0
AT2G04740	206
AT2G04745	0
AT2G04750	0
AT2G04755	0
AT2G04760	0
AT2G04765	0
AT2G04770	0
AT2G04775	0
AT2G04780	517
AT2G04785	0
AT2G04790	281
AT2G04795	82
AT2G04800	0
AT2G04805	10
AT2G04810	0
AT2G04815	0
AT2G04820	0
AT2G04825	0
AT2G04830	0
AT2G04835	0
AT2G04840	1
AT2G04842	1670
AT2G04845	84
AT2G04850	84
AT2G04852	2
AT2G04855	0
AT2G04860	24
AT2G04865	424
AT2G04870	0
AT2G04875	0
AT2G04880	646
AT2G04885	1
AT2G04890	170
AT2G04895	0
AT2G04900	431
AT2G04905	0
AT2G04910	0
AT2G04915	0
AT2G04920	0
AT2G04925	0
AT2G04930	0
AT2G04935	0
AT2G04940	233
AT2G04945	0
AT2G04950	0
AT2G04955	4
AT2G04965	6
AT2G04970	0
AT2G04975	0
AT2G04980	0
AT2G04985	0
AT2G04990	0
AT2G04995	0
AT2G05000	0
AT2G05005	0
AT2G05010	0
AT2G05015	0
AT2G05020	0
AT2G05025	0
AT2G05030	0
AT2G05035	0
AT2G05040	2
AT2G05045	0
AT2G05050	0
AT2G05060	4
AT2G05065	0
AT2G05070	37669
AT2G05075	59
AT2G05080	0
AT2G05082	0
AT2G05084	0
AT2G05085	0
AT2G05087	0
AT2G05090	0
AT2G05095	0
AT2G05100	39086
AT2G05105	0
AT2G05110	0
AT2G05115	0
AT2G05117	0
AT2G05120	95
AT2G05125	0
AT2G05130	0
AT2G05133	0
AT2G05140	0
AT2G05145	0
AT2G05150	0
AT2G05155	0
AT2G05160	174
AT2G05170	604
AT2G05171	1
AT2G05180	0
AT2G05185	5
AT2G05190	0
AT2G05200	0
AT2G05205	1
AT2G05210	420
AT2G05215	3
AT2G05220	523
AT2G05230	1
AT2G05240	0
AT2G05245	0
AT2G05250	2
AT2G05255	0
AT2G05260	92
AT2G05270	0
AT2G05280	4
AT2G05290	0
AT2G05294	0
AT2G05300	33
AT2G05310	3088
AT2G05315	0
AT2G05320	193
AT2G05330	0
AT2G05335	0
AT2G05340	0
AT2G05350	0
AT2G05355	0
AT2G05360	0
AT2G05365	0
AT2G05370	0
AT2G05380	997
AT2G05390	0
AT2G05395	0
AT2G05400	0
AT2G05405	0
AT2G05410	0
AT2G05415	0
AT2G05420	1
AT2G05425	0
AT2G05430	0
AT2G05435	0
AT2G05440	17
AT2G05441	0
AT2G05445	0
AT2G05450	0
AT2G05455	0
AT2G05460	0
AT2G05465	0
AT2G05470	0
AT2G05475	0
AT2G05480	0
AT2G05485	0
AT2G05490	0
AT2G05495	0
AT2G05505	0
AT2G05510	0
AT2G05515	0
AT2G05518	28
AT2G05520	13326
AT2G05525	0
AT2G05530	0
AT2G05535	0
AT2G05540	94
AT2G05545	0
AT2G05550	0
AT2G05555	0
AT2G05560	0
AT2G05562	0
AT2G05564	0
AT2G05565	0
AT2G05567	0
AT2G05570	0
AT2G05575	0
AT2G05580	0
AT2G05585	0
AT2G05590	286
AT2G05600	0
AT2G05605	0
AT2G05610	0
AT2G05615	0
AT2G05620	2926
AT2G05625	0
AT2G05630	358
AT2G05632	51
AT2G05635	1
AT2G05640	0
AT2G05642	0
AT2G05645	0
AT2G05647	0
AT2G05655	3
AT2G05660	0
AT2G05665	2
AT2G05670	0
AT2G05675	0
AT2G05680	0
AT2G05685	0
AT2G05690	0
AT2G05695	0
AT2G05700	0
AT2G05705	0
AT2G05710	4472
AT2G05715	0
AT2G05720	0
AT2G05725	0
AT2G05730	0
AT2G05740	0
AT2G05750	0
AT2G05752	0
AT2G05753	5
AT2G05755	99
AT2G05760	130
AT2G05765	3
AT2G05770	0
AT2G05780	0
AT2G05785	1
AT2G05786	0
AT2G05790	800
AT2G05800	0
AT2G05801	0
AT2G05810	3
AT2G05812	2
AT2G05815	0
AT2G05820	0
AT2G05825	1
AT2G05830	1283
AT2G05835	0
AT2G05840	1257
AT2G05845	0
AT2G05850	0
AT2G05855	0
AT2G05860	0
AT2G05865	0
AT2G05870	0
AT2G05875	0
AT2G05880	0
AT2G05885	0
AT2G05890	0
AT2G05895	0
AT2G05900	0
AT2G05905	0
AT2G05910	12
AT2G05914	1
AT2G05915	0
AT2G05920	1663
AT2G05925	0
AT2G05930	0
AT2G05935	0
AT2G05940	922
AT2G05945	0
AT2G05950	4
AT2G05960	0
AT2G05965	0
AT2G05970	0
AT2G05975	0
AT2G05980	0
AT2G05985	0
AT2G05990	1036
AT2G05995	13
AT2G06000	138
AT2G06002	18
AT2G06005	103
AT2G06010	311
AT2G06020	0
AT2G06025	1396
AT2G06035	1
AT2G06040	79
AT2G06045	21
AT2G06050	1683
AT2G06060	0
AT2G06065	1
AT2G06070	0
AT2G06075	0
AT2G06080	0
AT2G06085	0
AT2G06090	0
AT2G06095	0
AT2G06100	0
AT2G06105	0
AT2G06110	0
AT2G06115	0
AT2G06120	0
AT2G06125	0
AT2G06130	0
AT2G06135	0
AT2G06140	0
AT2G06145	0
AT2G06150	0
AT2G06160	0
AT2G06165	0
AT2G06166	0
AT2G06170	0
AT2G06175	0
AT2G06180	0
AT2G06185	1
AT2G06190	0
AT2G06200	3
AT2G06210	628
AT2G06215	1
AT2G06220	0
AT2G06225	0
AT2G06230	0
AT2G06235	0
AT2G06240	0
AT2G06245	0
AT2G06250	0
AT2G06255	39
AT2G06260	0
AT2G06265	0
AT2G06270	0
AT2G06275	0
AT2G06280	0
AT2G06285	0
AT2G06290	0
AT2G06296	0
AT2G06303	0
AT2G06305	0
AT2G06310	0
AT2G06315	0
AT2G06330	0
AT2G06335	0
AT2G06340	76
AT2G06345	0
AT2G06350	0
AT2G06355	0
AT2G06365	1
AT2G06370	0
AT2G06375	0
AT2G06380	0
AT2G06385	0
AT2G06390	0
AT2G06395	0
AT2G06400	0
AT2G06405	0
AT2G06410	0
AT2G06415	0
AT2G06420	0
AT2G06425	0
AT2G06430	0
AT2G06435	0
AT2G06440	0
AT2G06445	0
AT2G06450	0
AT2G06455	0
AT2G06460	0
AT2G06465	0
AT2G06470	0
AT2G06475	0
AT2G06480	0
AT2G06485	1
AT2G06490	0
AT2G06495	0
AT2G06500	0
AT2G06505	0
AT2G06510	105
AT2G06515	0
AT2G06520	26399
AT2G06525	0
AT2G06530	1384
AT2G06535	0
AT2G06540	0
AT2G06541	0
AT2G06550	1
AT2G06555	0
AT2G06560	0
AT2G06562	0
AT2G06565	0
AT2G06570	0
AT2G06575	0
AT2G06580	0
AT2G06585	0
AT2G06590	0
AT2G06595	0
AT2G06600	0
AT2G06605	2
AT2G06610	0
AT2G06615	0
AT2G06620	0
AT2G06625	0
AT2G06630	0
AT2G06635	0
AT2G06640	0
AT2G06645	0
AT2G06650	0
AT2G06655	0
AT2G06660	0
AT2G06665	0
AT2G06667	0
AT2G06670	0
AT2G06675	0
AT2G06680	0
AT2G06685	0
AT2G06690	0
AT2G06695	0
AT2G06700	0
AT2G06705	0
AT2G06710	0
AT2G06715	0
AT2G06720	0
AT2G06725	0
AT2G06740	0
AT2G06745	0
AT2G06750	0
AT2G06755	0
AT2G06760	0
AT2G06765	2
AT2G06770	0
AT2G06775	0
AT2G06780	0
AT2G06785	0
AT2G06790	0
AT2G06795	0
AT2G06800	0
AT2G06805	0
AT2G06810	0
AT2G06815	0
AT2G06820	0
AT2G06822	0
AT2G06830	0
AT2G06835	0
AT2G06840	0
AT2G06845	0
AT2G06850	1524
AT2G06855	0
AT2G06860	0
AT2G06865	0
AT2G06870	0
AT2G06875	0
AT2G06880	0
AT2G06885	0
AT2G06890	0
AT2G06900	0
AT2G06902	0
AT2G06904	0
AT2G06905	0
AT2G06906	0
AT2G06908	0
AT2G06910	0
AT2G06912	0
AT2G06914	0
AT2G06917	0
AT2G06920	0
AT2G06922	0
AT2G06925	296
AT2G06930	0
AT2G06935	0
AT2G06940	0
AT2G06945	0
AT2G06950	44
AT2G06955	0
AT2G06960	0
AT2G06965	0
AT2G06967	0
AT2G06973	0
AT2G06975	0
AT2G06980	0
AT2G06983	0
AT2G06985	0
AT2G06990	310
AT2G06995	9
AT2G07000	2
AT2G07005	0
AT2G07010	0
AT2G07015	0
AT2G07020	0
AT2G07025	2
AT2G07030	0
AT2G07035	0
AT2G07040	0
AT2G07042	90
AT2G07045	0
AT2G07050	1668
AT2G07055	0
AT2G07070	0
AT2G07080	0
AT2G07085	0
AT2G07090	0
AT2G07095	0
AT2G07100	0
AT2G07110	0
AT2G07115	0
AT2G07120	0
AT2G07130	0
AT2G07135	1
AT2G07140	0
AT2G07150	0
AT2G07155	0
AT2G07160	0
AT2G07165	0
AT2G07170	20
AT2G07175	0
AT2G07180	832
AT2G07185	0
AT2G07190	0
AT2G07195	0
AT2G07200	0
AT2G07205	0
AT2G07210	0
AT2G07212	0
AT2G07213	1
AT2G07215	0
AT2G07220	3
AT2G07225	0
AT2G07230	7
AT2G07235	0
AT2G07240	0
AT2G07245	0
AT2G07250	0
AT2G07255	0
AT2G07260	0
AT2G07265	1
AT2G07270	0
AT2G07275	0
AT2G07280	0
AT2G07285	0
AT2G07290	0
AT2G07295	0
AT2G07300	0
AT2G07305	0
AT2G07310	0
AT2G07315	0
AT2G07320	0
AT2G07325	0
AT2G07330	0
AT2G07335	0
AT2G07340	284
AT2G07345	8
AT2G07355	2
AT2G07360	1073
AT2G07365	0
AT2G07375	0
AT2G07380	0
AT2G07385	0
AT2G07390	0
AT2G07395	0
AT2G07400	0
AT2G07405	0
AT2G07410	0
AT2G07415	0
AT2G07420	0
AT2G07425	0
AT2G07430	0
AT2G07435	1
AT2G07440	0
AT2G07445	0
AT2G07450	0
AT2G07455	0
AT2G07460	0
AT2G07470	0
AT2G07475	0
AT2G07480	0
AT2G07483	0
AT2G07485	0
AT2G07486	0
AT2G07490	0
AT2G07495	0
AT2G07500	0
AT2G07505	0
AT2G07510	0
AT2G07515	0
AT2G07520	0
AT2G07525	0
AT2G07530	0
AT2G07535	0
AT2G07540	0
AT2G07545	2
AT2G07550	0
AT2G07555	0
AT2G07560	1
AT2G07565	0
AT2G07570	0
AT2G07575	0
AT2G07580	0
AT2G07585	5
AT2G07590	0
AT2G07595	0
AT2G07599	0
AT2G07600	0
AT2G07605	0
AT2G07613	0
AT2G07615	0
AT2G07617	0
AT2G07620	0
AT2G07621	0
AT2G07623	0
AT2G07625	0
AT2G07626	0
AT2G07627	0
AT2G07628	0
AT2G07629	3
AT2G07630	1
AT2G07631	0
AT2G07632	0
AT2G07633	0
AT2G07634	0
AT2G07635	0
AT2G07636	0
AT2G07637	0
AT2G07638	6
AT2G07640	0
AT2G07641	0
AT2G07642	0
AT2G07643	0
AT2G07644	0
AT2G07645	0
AT2G07646	0
AT2G07648	0
AT2G07650	0
AT2G07652	0
AT2G07654	0
AT2G07655	0
AT2G07656	0
AT2G07658	0
AT2G07659	0
AT2G07660	0
AT2G07661	0
AT2G07662	0
AT2G07663	0
AT2G07664	0
AT2G07665	0
AT2G07666	0
AT2G07667	0
AT2G07669	0
AT2G07670	0
AT2G07671	1
AT2G07672	0
AT2G07673	0
AT2G07674	0
AT2G07675	0
AT2G07676	2
AT2G07677	1
AT2G07678	0
AT2G07680	613
AT2G07681	0
AT2G07682	0
AT2G07683	0
AT2G07684	0
AT2G07685	0
AT2G07686	0
AT2G07687	1
AT2G07688	2
AT2G07689	0
AT2G07690	136
AT2G07691	0
AT2G07692	0
AT2G07693	0
AT2G07694	0
AT2G07695	3
AT2G07696	0
AT2G07697	0
AT2G07698	6
AT2G07699	0
AT2G07700	0
AT2G07701	0
AT2G07702	0
AT2G07703	0
AT2G07704	0
AT2G07705	0
AT2G07706	1
AT2G07707	0
AT2G07708	0
AT2G07709	0
AT2G07710	0
AT2G07711	0
AT2G07712	0
AT2G07713	0
AT2G07714	0
AT2G07715	23
AT2G07716	0
AT2G07717	0
AT2G07718	0
AT2G07719	0
AT2G07720	0
AT2G07721	0
AT2G07722	0
AT2G07723	0
AT2G07724	0
AT2G07725	0
AT2G07726	0
AT2G07727	2
AT2G07728	0
AT2G07729	0
AT2G07730	0
AT2G07731	0
AT2G07732	1
AT2G07733	0
AT2G07734	0
AT2G07735	0
AT2G07736	0
AT2G07737	0
AT2G07738	0
AT2G07739	1
AT2G07740	0
AT2G07741	0
AT2G07742	0
AT2G07743	0
AT2G07744	0
AT2G07745	0
AT2G07746	0
AT2G07747	0
AT2G07748	0
AT2G07749	0
AT2G07750	0
AT2G07751	2
AT2G07752	0
AT2G07753	0
AT2G07754	0
AT2G07755	0
AT2G07756	0
AT2G07757	0
AT2G07758	0
AT2G07759	0
AT2G07760	0
AT2G07761	0
AT2G07762	0
AT2G07763	0
AT2G07764	0
AT2G07765	0
AT2G07766	0
AT2G07767	0
AT2G07768	0
AT2G07769	0
AT2G07770	0
AT2G07771	0
AT2G07772	0
AT2G07773	0
AT2G07774	5
AT2G07775	1
AT2G07776	0
AT2G07777	0
AT2G07778	0
AT2G07779	0
AT2G07780	0
AT2G07783	0
AT2G07784	0
AT2G07785	0
AT2G07786	0
AT2G07787	0
AT2G07788	0
AT2G07789	0
AT2G07790	0
AT2G07791	0
AT2G07792	0
AT2G07793	0
AT2G07794	0
AT2G07795	0
AT2G07798	3
AT2G07799	0
AT2G07800	0
AT2G07805	0
AT2G07806	0
AT2G07807	0
AT2G07808	0
AT2G07809	0
AT2G07810	0
AT2G07811	2
AT2G07812	0
AT2G07813	0
AT2G07815	0
AT2G07820	0
AT2G07825	0
AT2G07826	0
AT2G07827	0
AT2G07830	0
AT2G07835	0
AT2G07840	0
AT2G07845	0
AT2G07850	0
AT2G07855	0
AT2G07860	0
AT2G07865	0
AT2G07870	0
AT2G07875	1
AT2G07880	0
AT2G07885	0
AT2G07890	0
AT2G07895	0
AT2G07900	0
AT2G07905	0
AT2G07910	0
AT2G07915	0
AT2G07925	1
AT2G07935	0
AT2G07940	0
AT2G07945	0
AT2G07950	7
AT2G07960	0
AT2G07965	0
AT2G07970	0
AT2G07975	0
AT2G07981	0
AT2G07985	0
AT2G07990	0
AT2G07995	0
AT2G08000	0
AT2G08005	0
AT2G08010	0
AT2G08015	0
AT2G08020	0
AT2G08025	1
AT2G08030	0
AT2G08035	0
AT2G08040	0
AT2G08045	0
AT2G08050	0
AT2G08055	0
AT2G08060	0
AT2G08070	0
AT2G08075	0
AT2G08085	0
AT2G08090	0
AT2G08095	0
AT2G08100	1
AT2G08105	0
AT2G08110	0
AT2G08115	0
AT2G08120	5
AT2G08125	0
AT2G08130	2
AT2G08135	0
AT2G08150	0
AT2G08155	0
AT2G08160	0
AT2G08165	0
AT2G08175	0
AT2G08180	0
AT2G08190	0
AT2G08195	0
AT2G08200	0
AT2G08205	1
AT2G08210	0
AT2G08215	0
AT2G08220	13
AT2G08230	0
AT2G08235	0
AT2G08240	0
AT2G08245	0
AT2G08250	0
AT2G08255	0
AT2G08260	0
AT2G08265	0
AT2G08270	0
AT2G08275	0
AT2G08280	0
AT2G08285	0
AT2G08290	0
AT2G08295	1
AT2G08300	0
AT2G08305	0
AT2G08310	0
AT2G08315	0
AT2G08320	0
AT2G08330	0
AT2G08335	0
AT2G08340	2
AT2G08345	0
AT2G08350	7
AT2G08355	0
AT2G08360	0
AT2G08365	0
AT2G08370	0
AT2G08375	0
AT2G08380	0
AT2G08385	0
AT2G08390	0
AT2G08395	0
AT2G08400	0
AT2G08405	0
AT2G08410	0
AT2G08415	0
AT2G08420	0
AT2G08425	0
AT2G08430	0
AT2G08435	3
AT2G08440	0
AT2G08445	3
AT2G08450	0
AT2G08455	0
AT2G08460	0
AT2G08465	1
AT2G08470	0
AT2G08475	0
AT2G08480	0
AT2G08485	0
AT2G08490	0
AT2G08495	0
AT2G08500	0
AT2G08505	0
AT2G08510	0
AT2G08515	0
AT2G08520	0
AT2G08525	0
AT2G08530	5
AT2G08535	0
AT2G08540	0
AT2G08545	0
AT2G08550	0
AT2G08555	0
AT2G08560	0
AT2G08565	0
AT2G08570	0
AT2G08575	29
AT2G08580	2
AT2G08585	0
AT2G08590	0
AT2G08595	0
AT2G08610	40
AT2G08620	0
AT2G08625	0
AT2G08630	0
AT2G08635	0
AT2G08640	0
AT2G08645	0
AT2G08650	2
AT2G08655	0
AT2G08660	0
AT2G08665	0
AT2G08670	0
AT2G08675	0
AT2G08680	3
AT2G08685	0
AT2G08690	0
AT2G08695	0
AT2G08700	0
AT2G08705	0
AT2G08710	0
AT2G08715	0
AT2G08720	0
AT2G08725	0
AT2G08730	0
AT2G08735	13
AT2G08740	1
AT2G08745	0
AT2G08750	0
AT2G08755	1
AT2G08760	0
AT2G08765	21
AT2G08770	0
AT2G08775	0
AT2G08780	0
AT2G08790	0
AT2G08795	1
AT2G08800	0
AT2G08805	0
AT2G08815	1
AT2G08820	1
AT2G08825	0
AT2G08830	0
AT2G08835	0
AT2G08845	0
AT2G08850	0
AT2G08855	0
AT2G08860	0
AT2G08865	16
AT2G08870	0
AT2G08875	0
AT2G08880	0
AT2G08885	0
AT2G08890	2
AT2G08895	0
AT2G08900	0
AT2G08905	0
AT2G08910	0
AT2G08915	2
AT2G08920	0
AT2G08925	0
AT2G08930	0
AT2G08935	0
AT2G08940	0
AT2G08945	0
AT2G08950	0
AT2G08955	0
AT2G08960	0
AT2G08965	11
AT2G08970	0
AT2G08975	0
AT2G08980	1
AT2G08985	0
AT2G08986	0
AT2G08990	0
AT2G08995	0
AT2G09000	0
AT2G09005	0
AT2G09010	0
AT2G09015	0
AT2G09020	0
AT2G09025	6
AT2G09035	0
AT2G09040	0
AT2G09045	0
AT2G09050	0
AT2G09055	0
AT2G09060	0
AT2G09065	0
AT2G09070	0
AT2G09075	0
AT2G09080	0
AT2G09085	0
AT2G09090	7
AT2G09095	0
AT2G09100	1
AT2G09105	0
AT2G09110	0
AT2G09115	0
AT2G09120	0
AT2G09125	0
AT2G09130	0
AT2G09135	0
AT2G09140	0
AT2G09150	0
AT2G09155	0
AT2G09160	0
AT2G09165	7
AT2G09170	1
AT2G09175	0
AT2G09180	0
AT2G09185	0
AT2G09187	0
AT2G09190	21
AT2G09195	0
AT2G09200	0
AT2G09205	0
AT2G09210	0
AT2G09215	0
AT2G09220	0
AT2G09225	41
AT2G09230	0
AT2G09235	0
AT2G09240	0
AT2G09245	0
AT2G09250	0
AT2G09255	0
AT2G09260	0
AT2G09265	1
AT2G09270	0
AT2G09280	0
AT2G09285	0
AT2G09290	0
AT2G09295	0
AT2G09300	0
AT2G09305	13
AT2G09310	0
AT2G09315	0
AT2G09320	0
AT2G09325	0
AT2G09330	0
AT2G09335	0
AT2G09340	0
AT2G09345	0
AT2G09350	0
AT2G09355	0
AT2G09360	0
AT2G09365	1
AT2G09370	0
AT2G09375	0
AT2G09380	0
AT2G09385	0
AT2G09388	0
AT2G09390	0
AT2G09395	0
AT2G09400	0
AT2G09405	0
AT2G09410	0
AT2G09415	0
AT2G09420	0
AT2G09425	2
AT2G09430	0
AT2G09435	0
AT2G09440	5
AT2G09445	0
AT2G09450	0
AT2G09455	2
AT2G09460	0
AT2G09465	0
AT2G09470	0
AT2G09475	0
AT2G09480	0
AT2G09490	3
AT2G09495	6
AT2G09500	0
AT2G09505	0
AT2G09510	2
AT2G09515	0
AT2G09525	11
AT2G09530	0
AT2G09535	0
AT2G09540	0
AT2G09545	0
AT2G09550	0
AT2G09555	0
AT2G09560	0
AT2G09565	0
AT2G09570	0
AT2G09575	0
AT2G09585	0
AT2G09589	0
AT2G09590	0
AT2G09605	0
AT2G09610	0
AT2G09615	0
AT2G09620	0
AT2G09625	0
AT2G09630	0
AT2G09635	0
AT2G09640	0
AT2G09645	0
AT2G09650	0
AT2G09655	0
AT2G09660	0
AT2G09665	0
AT2G09670	0
AT2G09675	1
AT2G09680	0
AT2G09685	0
AT2G09690	0
AT2G09695	0
AT2G09700	0
AT2G09705	0
AT2G09710	28
AT2G09715	0
AT2G09720	0
AT2G09725	0
AT2G09730	0
AT2G09735	0
AT2G09740	0
AT2G09745	4
AT2G09750	0
AT2G09755	0
AT2G09760	0
AT2G09765	0
AT2G09770	0
AT2G09775	0
AT2G09780	0
AT2G09785	0
AT2G09790	0
AT2G09795	89
AT2G09800	0
AT2G09805	1
AT2G09810	0
AT2G09815	1
AT2G09820	0
AT2G09825	0
AT2G09830	0
AT2G09835	0
AT2G09838	0
AT2G09840	0
AT2G09845	0
AT2G09850	0
AT2G09860	0
AT2G09862	0
AT2G09865	0
AT2G09870	0
AT2G09875	0
AT2G09880	0
AT2G09885	0
AT2G09890	0
AT2G09895	0
AT2G09900	0
AT2G09905	0
AT2G09910	0
AT2G09915	0
AT2G09920	0
AT2G09925	0
AT2G09930	0
AT2G09935	0
AT2G09945	0
AT2G09950	0
AT2G09953	0
AT2G09955	0
AT2G09956	0
AT2G09960	0
AT2G09965	0
AT2G09970	1
AT2G09975	0
AT2G09990	428
AT2G09992	0
AT2G09994	0
AT2G09995	0
AT2G10000	0
AT2G10010	0
AT2G10020	0
AT2G10025	0
AT2G10030	0
AT2G10040	0
AT2G10045	3
AT2G10050	0
AT2G10070	0
AT2G10080	0
AT2G10090	0
AT2G10100	0
AT2G10105	0
AT2G10110	0
AT2G10120	0
AT2G10130	0
AT2G10140	0
AT2G10150	0
AT2G10160	0
AT2G10165	0
AT2G10170	0
AT2G10175	0
AT2G10180	0
AT2G10190	0
AT2G10200	0
AT2G10205	0
AT2G10210	0
AT2G10220	0
AT2G10223	0
AT2G10226	0
AT2G10230	0
AT2G10232	0
AT2G10234	0
AT2G10237	0
AT2G10240	0
AT2G10250	0
AT2G10253	0
AT2G10256	0
AT2G10260	0
AT2G10265	0
AT2G10270	0
AT2G10280	0
AT2G10285	0
AT2G10290	0
AT2G10300	0
AT2G10310	0
AT2G10320	0
AT2G10330	0
AT2G10350	0
AT2G10360	0
AT2G10370	0
AT2G10380	0
AT2G10390	0
AT2G10400	0
AT2G10405	0
AT2G10410	928
AT2G10420	0
AT2G10430	0
AT2G10440	0
AT2G10450	0
AT2G10455	0
AT2G10460	0
AT2G10465	0
AT2G10470	0
AT2G10480	0
AT2G10490	0
AT2G10500	0
AT2G10510	0
AT2G10520	0
AT2G10530	0
AT2G10535	0
AT2G10537	0
AT2G10540	0
AT2G10545	0
AT2G10550	0
AT2G10553	1
AT2G10555	0
AT2G10556	0
AT2G10557	0
AT2G10560	0
AT2G10570	0
AT2G10589	0
AT2G10590	0
AT2G10600	0
AT2G10602	0
AT2G10605	0
AT2G10606	1
AT2G10608	0
AT2G10610	0
AT2G10611	0
AT2G10614	0
AT2G10615	0
AT2G10617	0
AT2G10620	0
AT2G10625	0
AT2G10630	0
AT2G10640	3
AT2G10650	0
AT2G10660	0
AT2G10670	0
AT2G10680	0
AT2G10690	0
AT2G10710	0
AT2G10720	0
AT2G10730	0
AT2G10735	2
AT2G10740	0
AT2G10760	0
AT2G10770	0
AT2G10780	0
AT2G10790	0
AT2G10800	0
AT2G10802	0
AT2G10810	0
AT2G10820	0
AT2G10830	0
AT2G10833	0
AT2G10836	0
AT2G10840	0
AT2G10850	0
AT2G10860	0
AT2G10870	0
AT2G10880	0
AT2G10890	0
AT2G10895	0
AT2G10900	0
AT2G10910	0
AT2G10920	0
AT2G10921	1
AT2G10930	3
AT2G10931	11
AT2G10940	7075
AT2G10950	242
AT2G10955	0
AT2G10960	0
AT2G10965	0
AT2G10970	0
AT2G10975	1
AT2G10980	2
AT2G10990	0
AT2G11000	290
AT2G11005	0
AT2G11010	0
AT2G11015	0
AT2G11020	0
AT2G11025	0
AT2G11030	0
AT2G11035	1
AT2G11040	0
AT2G11045	0
AT2G11050	0
AT2G11060	0
AT2G11070	0
AT2G11080	0
AT2G11090	0
AT2G11100	0
AT2G11110	0
AT2G11115	0
AT2G11120	0
AT2G11130	0
AT2G11135	0
AT2G11140	35
AT2G11150	11
AT2G11165	0
AT2G11166	0
AT2G11168	0
AT2G11170	0
AT2G11180	0
AT2G11190	0
AT2G11200	0
AT2G11205	0
AT2G11210	0
AT2G11215	0
AT2G11220	0
AT2G11225	0
AT2G11230	0
AT2G11235	0
AT2G11240	3778
AT2G11270	0
AT2G11271	0
AT2G11280	3
AT2G11290	0
AT2G11300	5
AT2G11310	4
AT2G11320	2
AT2G11330	0
AT2G11340	0
AT2G11345	0
AT2G11350	0
AT2G11360	0
AT2G11370	0
AT2G11380	0
AT2G11390	0
AT2G11400	0
AT2G11405	0
AT2G11410	0
AT2G11420	0
AT2G11430	0
AT2G11440	0
AT2G11450	0
AT2G11460	0
AT2G11462	0
AT2G11465	0
AT2G11480	0
AT2G11485	0
AT2G11490	0
AT2G11500	0
AT2G11502	0
AT2G11504	0
AT2G11507	0
AT2G11510	0
AT2G11520	298
AT2G11522	0
AT2G11530	0
AT2G11550	0
AT2G11570	0
AT2G11590	0
AT2G11600	0
AT2G11610	0
AT2G11620	3
AT2G11623	0
AT2G11626	0
AT2G11630	0
AT2G11640	0
AT2G11650	0
AT2G11660	0
AT2G11670	0
AT2G11680	0
AT2G11690	0
AT2G11700	0
AT2G11720	0
AT2G11730	0
AT2G11740	0
AT2G11750	0
AT2G11770	0
AT2G11773	0
AT2G11775	0
AT2G11778	0
AT2G11780	0
AT2G11790	0
AT2G11800	0
AT2G11810	9
AT2G11815	1
AT2G11820	0
AT2G11830	0
AT2G11840	0
AT2G11850	1
AT2G11851	0
AT2G11852	0
AT2G11870	0
AT2G11880	92
AT2G11890	518
AT2G11891	4
AT2G11910	580
AT2G11930	0
AT2G11940	0
AT2G11950	0
AT2G11970	0
AT2G11980	0
AT2G11983	0
AT2G11990	0
AT2G12000	0
AT2G12010	0
AT2G12020	0
AT2G12025	0
AT2G12040	0
AT2G12050	0
AT2G12060	0
AT2G12066	0
AT2G12083	0
AT2G12100	0
AT2G12110	0
AT2G12120	0
AT2G12130	0
AT2G12140	0
AT2G12150	0
AT2G12160	0
AT2G12170	20
AT2G12190	45
AT2G12195	0
AT2G12200	0
AT2G12205	1
AT2G12210	0
AT2G12230	0
AT2G12240	0
AT2G12250	0
AT2G12260	0
AT2G12270	0
AT2G12280	0
AT2G12290	0
AT2G12300	0
AT2G12305	0
AT2G12320	0
AT2G12325	0
AT2G12330	0
AT2G12340	0
AT2G12345	0
AT2G12360	0
AT2G12370	0
AT2G12380	0
AT2G12385	0
AT2G12390	0
AT2G12400	287
AT2G12405	0
AT2G12407	0
AT2G12408	0
AT2G12410	0
AT2G12420	1
AT2G12430	4
AT2G12440	8
AT2G12450	20
AT2G12460	26
AT2G12461	25
AT2G12462	74
AT2G12465	0
AT2G12470	0
AT2G12475	0
AT2G12480	8
AT2G12490	117
AT2G12500	1
AT2G12505	0
AT2G12510	0
AT2G12520	0
AT2G12530	0
AT2G12540	0
AT2G12550	126
AT2G12560	0
AT2G12570	0
AT2G12580	0
AT2G12590	0
AT2G12600	0
AT2G12610	0
AT2G12620	0
AT2G12630	0
AT2G12640	0
AT2G12646	0
AT2G12650	0
AT2G12660	0
AT2G12670	0
AT2G12680	0
AT2G12685	0
AT2G12690	0
AT2G12695	0
AT2G12700	0
AT2G12710	0
AT2G12720	0
AT2G12730	0
AT2G12740	0
AT2G12750	0
AT2G12760	0
AT2G12770	0
AT2G12780	0
AT2G12800	0
AT2G12810	0
AT2G12815	0
AT2G12820	0
AT2G12830	0
AT2G12832	0
AT2G12835	0
AT2G12840	0
AT2G12845	0
AT2G12850	0
AT2G12855	0
AT2G12860	0
AT2G12870	0
AT2G12875	0
AT2G12880	0
AT2G12890	0
AT2G12900	0
AT2G12905	0
AT2G12910	0
AT2G12920	0
AT2G12930	0
AT2G12935	0
AT2G12940	0
AT2G12945	0
AT2G12950	0
AT2G12960	0
AT2G12970	0
AT2G12980	0
AT2G12990	0
AT2G13000	0
AT2G13010	0
AT2G13020	0
AT2G13040	0
AT2G13050	0
AT2G13060	0
AT2G13070	0
AT2G13080	0
AT2G13090	0
AT2G13100	645
AT2G13105	0
AT2G13110	0
AT2G13115	0
AT2G13116	0
AT2G13118	0
AT2G13120	0
AT2G13125	0
AT2G13126	0
AT2G13128	0
AT2G13130	80
AT2G13140	0
AT2G13142	0
AT2G13143	0
AT2G13145	0
AT2G13146	0
AT2G13150	0
AT2G13160	0
AT2G13170	0
AT2G13175	0
AT2G13180	0
AT2G13190	0
AT2G13200	0
AT2G13230	0
AT2G13240	0
AT2G13250	0
AT2G13260	0
AT2G13270	0
AT2G13274	0
AT2G13275	0
AT2G13280	0
AT2G13290	226
AT2G13295	0
AT2G13300	0
AT2G13310	0
AT2G13320	0
AT2G13330	0
AT2G13335	0
AT2G13350	0
AT2G13360	31002
AT2G13370	996
AT2G13380	0
AT2G13390	0
AT2G13400	0
AT2G13410	5
AT2G13420	21
AT2G13422	0
AT2G13430	0
AT2G13431	0
AT2G13440	520
AT2G13450	0
AT2G13460	0
AT2G13463	0
AT2G13469	0
AT2G13470	0
AT2G13480	0
AT2G13490	0
AT2G13500	0
AT2G13510	0
AT2G13520	0
AT2G13530	0
AT2G13540	506
AT2G13542	0
AT2G13547	0
AT2G13550	22
AT2G13555	0
AT2G13560	2412
AT2G13570	27
AT2G13580	0
AT2G13590	0
AT2G13600	43
AT2G13610	99
AT2G13620	0
AT2G13630	0
AT2G13640	0
AT2G13650	211
AT2G13660	0
AT2G13665	0
AT2G13680	4
AT2G13690	168
AT2G13700	0
AT2G13705	0
AT2G13706	0
AT2G13710	0
AT2G13720	0
AT2G13730	0
AT2G13740	0
AT2G13750	0
AT2G13760	0
AT2G13770	0
AT2G13790	398
AT2G13800	151
AT2G13810	0
AT2G13820	145
AT2G13830	0
AT2G13840	124
AT2G13845	0
AT2G13850	0
AT2G13851	0
AT2G13860	0
AT2G13865	0
AT2G13870	0
AT2G13890	0
AT2G13895	0
AT2G13900	0
AT2G13905	0
AT2G13910	0
AT2G13920	0
AT2G13930	0
AT2G13940	0
AT2G13950	0
AT2G13960	5
AT2G13965	0
AT2G13970	285
AT2G13975	152
AT2G13980	0
AT2G13985	0
AT2G13990	0
AT2G14000	0
AT2G14010	0
AT2G14020	0
AT2G14030	0
AT2G14040	0
AT2G14045	901
AT2G14050	94
AT2G14060	3
AT2G14070	0
AT2G14080	606
AT2G14090	74
AT2G14095	0
AT2G14100	1
AT2G14110	184
AT2G14115	36
AT2G14120	681
AT2G14130	0
AT2G14140	0
AT2G14150	0
AT2G14160	0
AT2G14170	1086
AT2G14180	0
AT2G14190	0
AT2G14200	0
AT2G14210	0
AT2G14220	89
AT2G14230	0
AT2G14240	0
AT2G14245	0
AT2G14247	1
AT2G14255	438
AT2G14260	974
AT2G14265	0
AT2G14270	0
AT2G14280	0
AT2G14282	0
AT2G14285	283
AT2G14288	0
AT2G14289	0
AT2G14290	2
AT2G14300	0
AT2G14310	0
AT2G14320	0
AT2G14330	0
AT2G14335	0
AT2G14340	0
AT2G14350	0
AT2G14365	0
AT2G14370	0
AT2G14378	0
AT2G14380	0
AT2G14390	0
AT2G14395	0
AT2G14400	0
AT2G14405	0
AT2G14410	0
AT2G14415	0
AT2G14420	0
AT2G14430	0
AT2G14440	0
AT2G14450	0
AT2G14455	0
AT2G14460	68
AT2G14470	0
AT2G14475	0
AT2G14490	0
AT2G14500	0
AT2G14510	0
AT2G14520	139
AT2G14530	149
AT2G14535	0
AT2G14540	0
AT2G14550	0
AT2G14560	2012
AT2G14570	1
AT2G14580	0
AT2G14590	0
AT2G14595	0
AT2G14600	0
AT2G14605	0
AT2G14610	2
AT2G14620	52
AT2G14630	0
AT2G14635	0
AT2G14640	0
AT2G14650	0
AT2G14660	68
AT2G14661	0
AT2G14670	0
AT2G14680	402
AT2G14690	1
AT2G14692	0
AT2G14695	0
AT2G14700	0
AT2G14710	0
AT2G14720	1413
AT2G14730	0
AT2G14740	793
AT2G14750	4766
AT2G14755	6
AT2G14760	0
AT2G14765	0
AT2G14770	0
AT2G14772	0
AT2G14774	0
AT2G14775	8
AT2G14777	0
AT2G14780	0
AT2G14790	0
AT2G14793	1
AT2G14796	0
AT2G14800	1
AT2G14810	0
AT2G14820	0
AT2G14825	60
AT2G14830	1
AT2G14835	454
AT2G14840	0
AT2G14843	0
AT2G14846	0
AT2G14850	125
AT2G14860	36
AT2G14870	0
AT2G14878	360
AT2G14880	421
AT2G14890	904
AT2G14900	20
AT2G14910	2822
AT2G14920	0
AT2G14930	0
AT2G14935	0
AT2G14940	3
AT2G14945	0
AT2G14950	0
AT2G14960	0
AT2G14970	0
AT2G14980	0
AT2G14990	0
AT2G15000	83
AT2G15010	0
AT2G15012	0
AT2G15013	0
AT2G15014	0
AT2G15015	0
AT2G15016	0
AT2G15017	0
AT2G15020	915
AT2G15025	0
AT2G15029	0
AT2G15030	46
AT2G15040	116
AT2G15042	251
AT2G15045	1
AT2G15050	1386
AT2G15060	12
AT2G15070	3
AT2G15080	1260
AT2G15090	1055
AT2G15100	0
AT2G15110	0
AT2G15120	0
AT2G15128	18
AT2G15130	0
AT2G15140	0
AT2G15145	0
AT2G15150	0
AT2G15160	0
AT2G15170	0
AT2G15180	0
AT2G15185	0
AT2G15190	0
AT2G15200	0
AT2G15210	0
AT2G15220	5
AT2G15230	287
AT2G15240	320
AT2G15250	0
AT2G15260	0
AT2G15270	144
AT2G15271	0
AT2G15280	274
AT2G15290	1165
AT2G15292	283
AT2G15300	73
AT2G15310	160
AT2G15318	3
AT2G15320	198
AT2G15325	0
AT2G15327	0
AT2G15330	0
AT2G15340	0
AT2G15345	0
AT2G15350	1
AT2G15360	0
AT2G15370	0
AT2G15380	0
AT2G15390	64
AT2G15400	11
AT2G15410	0
AT2G15420	0
AT2G15430	164
AT2G15440	32
AT2G15450	0
AT2G15460	0
AT2G15470	0
AT2G15480	31
AT2G15490	0
AT2G15500	0
AT2G15510	0
AT2G15520	0
AT2G15530	421
AT2G15535	0
AT2G15540	0
AT2G15550	0
AT2G15555	0
AT2G15560	377
AT2G15570	241
AT2G15580	806
AT2G15590	0
AT2G15600	0
AT2G15610	0
AT2G15620	3096
AT2G15630	8
AT2G15640	0
AT2G15650	0
AT2G15660	0
AT2G15670	0
AT2G15680	0
AT2G15690	27
AT2G15695	676
AT2G15700	0
AT2G15710	0
AT2G15720	0
AT2G15730	81
AT2G15740	0
AT2G15750	6
AT2G15760	15
AT2G15765	0
AT2G15770	0
AT2G15780	3
AT2G15790	151
AT2G15800	5
AT2G15810	12
AT2G15815	1
AT2G15820	340
AT2G15830	50
AT2G15840	11
AT2G15850	0
AT2G15860	444
AT2G15870	0
AT2G15880	1247
AT2G15890	5385
AT2G15900	478
AT2G15910	282
AT2G15920	0
AT2G15940	4
AT2G15950	0
AT2G15960	2873
AT2G15970	5779
AT2G15980	76
AT2G15990	0
AT2G16000	0
AT2G16005	1
AT2G16010	0
AT2G16015	0
AT2G16016	0
AT2G16018	0
AT2G16019	0
AT2G16020	0
AT2G16030	0
AT2G16040	0
AT2G16050	235
AT2G16060	33
AT2G16070	546
AT2G16080	0
AT2G16090	211
AT2G16100	0
AT2G16110	0
AT2G16120	0
AT2G16130	0
AT2G16140	7
AT2G16145	0
AT2G16150	0
AT2G16160	0
AT2G16170	0
AT2G16180	0
AT2G16190	0
AT2G16200	0
AT2G16210	1
AT2G16220	0
AT2G16225	0
AT2G16230	0
AT2G16240	0
AT2G16245	0
AT2G16250	129
AT2G16260	0
AT2G16270	73
AT2G16280	1573
AT2G16290	0
AT2G16300	0
AT2G16310	0
AT2G16320	0
AT2G16330	0
AT2G16340	0
AT2G16360	0
AT2G16365	953
AT2G16367	92
AT2G16370	700
AT2G16380	673
AT2G16385	0
AT2G16390	156
AT2G16400	533
AT2G16405	314
AT2G16410	0
AT2G16420	0
AT2G16430	2006
AT2G16440	148
AT2G16450	0
AT2G16460	199
AT2G16485	639
AT2G16490	0
AT2G16500	3778
AT2G16505	0
AT2G16510	1038
AT2G16520	0
AT2G16530	65
AT2G16535	0
AT2G16540	0
AT2G16550	0
AT2G16560	0
AT2G16570	11
AT2G16575	1
AT2G16580	6
AT2G16586	0
AT2G16592	0
AT2G16594	0
AT2G16595	63
AT2G16600	10340
AT2G16610	0
AT2G16620	0
AT2G16630	537
AT2G16640	520
AT2G16650	68
AT2G16660	179
AT2G16670	0
AT2G16676	0
AT2G16680	0
AT2G16690	0
AT2G16700	391
AT2G16710	315
AT2G16720	42
AT2G16730	0
AT2G16740	669
AT2G16750	143
AT2G16760	0
AT2G16770	102
AT2G16780	117
AT2G16790	54
AT2G16800	335
AT2G16810	0
AT2G16820	0
AT2G16830	0
AT2G16832	0
AT2G16835	0
AT2G16840	0
AT2G16850	121
AT2G16860	765
AT2G16870	54
AT2G16880	224
AT2G16890	50
AT2G16895	4
AT2G16900	256
AT2G16905	0
AT2G16910	5
AT2G16920	399
AT2G16930	471
AT2G16940	1787
AT2G16950	952
AT2G16953	0
AT2G16960	0
AT2G16970	0
AT2G16980	1
AT2G16990	266
AT2G17000	0
AT2G17010	3
AT2G17020	313
AT2G17030	165
AT2G17033	505
AT2G17036	47
AT2G17040	370
AT2G17043	1
AT2G17050	3
AT2G17055	0
AT2G17060	6
AT2G17064	0
AT2G17070	0
AT2G17080	0
AT2G17090	0
AT2G17110	229
AT2G17115	0
AT2G17120	227
AT2G17130	810
AT2G17140	44
AT2G17150	215
AT2G17160	0
AT2G17170	0
AT2G17180	0
AT2G17190	698
AT2G17200	1241
AT2G17210	22
AT2G17220	408
AT2G17230	233
AT2G17240	657
AT2G17250	130
AT2G17260	46
AT2G17265	693
AT2G17270	38
AT2G17280	48
AT2G17290	382
AT2G17295	0
AT2G17300	122
AT2G17305	0
AT2G17310	0
AT2G17320	424
AT2G17330	0
AT2G17340	1236
AT2G17350	277
AT2G17360	1549
AT2G17370	86
AT2G17380	491
AT2G17390	2029
AT2G17410	650
AT2G17420	951
AT2G17430	35
AT2G17440	173
AT2G17442	38
AT2G17450	388
AT2G17460	0
AT2G17470	29
AT2G17477	0
AT2G17480	344
AT2G17490	0
AT2G17500	82
AT2G17510	394
AT2G17520	564
AT2G17525	169
AT2G17530	288
AT2G17540	325
AT2G17550	348
AT2G17560	620
AT2G17570	91
AT2G17580	135
AT2G17590	0
AT2G17600	0
AT2G17610	0
AT2G17620	12
AT2G17630	84
AT2G17640	485
AT2G17650	165
AT2G17660	44
AT2G17670	65
AT2G17680	0
AT2G17690	1
AT2G17695	1472
AT2G17700	313
AT2G17705	112
AT2G17710	179
AT2G17720	399
AT2G17723	0
AT2G17730	194
AT2G17740	26
AT2G17750	0
AT2G17760	362
AT2G17770	1
AT2G17780	244
AT2G17785	0
AT2G17787	199
AT2G17790	583
AT2G17800	541
AT2G17810	0
AT2G17820	857
AT2G17830	68
AT2G17840	2421
AT2G17845	0
AT2G17850	0
AT2G17860	1
AT2G17870	385
AT2G17880	182
AT2G17890	0
AT2G17900	62
AT2G17905	0
AT2G17910	0
AT2G17920	0
AT2G17930	1152
AT2G17940	0
AT2G17950	0
AT2G17960	0
AT2G17970	194
AT2G17972	0
AT2G17975	143
AT2G17980	632
AT2G17990	866
AT2G18000	15
AT2G18010	28
AT2G18020	2239
AT2G18025	0
AT2G18030	207
AT2G18040	1455
AT2G18042	1
AT2G18050	147
AT2G18060	11
AT2G18070	0
AT2G18080	0
AT2G18090	453
AT2G18100	11
AT2G18110	1077
AT2G18115	2
AT2G18120	32
AT2G18130	0
AT2G18140	0
AT2G18150	2
AT2G18160	933
AT2G18170	334
AT2G18180	13
AT2G18190	0
AT2G18193	12
AT2G18196	22
AT2G18200	0
AT2G18210	10
AT2G18220	131
AT2G18230	306
AT2G18240	243
AT2G18245	185
AT2G18250	359
AT2G18260	201
AT2G18270	0
AT2G18280	2362
AT2G18290	504
AT2G18300	4432
AT2G18310	0
AT2G18320	3
AT2G18323	0
AT2G18328	2305
AT2G18330	99
AT2G18340	0
AT2G18350	111
AT2G18360	0
AT2G18370	0
AT2G18380	34
AT2G18390	247
AT2G18400	159
AT2G18410	118
AT2G18420	0
AT2G18440	3705
AT2G18450	0
AT2G18460	0
AT2G18465	96
AT2G18470	1
AT2G18480	5
AT2G18490	0
AT2G18500	2
AT2G18510	190
AT2G18520	28
AT2G18530	0
AT2G18540	0
AT2G18550	1
AT2G18560	341
AT2G18570	122
AT2G18580	0
AT2G18590	0
AT2G18600	68
AT2G18620	1
AT2G18630	247
AT2G18640	0
AT2G18650	23
AT2G18660	14
AT2G18670	169
AT2G18680	13
AT2G18685	0
AT2G18690	148
AT2G18700	3515
AT2G18710	1593
AT2G18720	3
AT2G18721	0
AT2G18730	510
AT2G18735	56
AT2G18740	308
AT2G18750	1207
AT2G18760	180
AT2G18770	245
AT2G18780	41
AT2G18790	1132
AT2G18800	0
AT2G18810	0
AT2G18820	0
AT2G18830	0
AT2G18840	179
AT2G18850	168
AT2G18860	329
AT2G18870	0
AT2G18876	238
AT2G18880	0
AT2G18890	289
AT2G18900	109
AT2G18910	324
AT2G18915	303
AT2G18917	5
AT2G18920	0
AT2G18938	1
AT2G18940	401
AT2G18950	344
AT2G18960	10387
AT2G18969	5
AT2G18970	4
AT2G18980	6
AT2G18990	189
AT2G19000	0
AT2G19010	0
AT2G19020	0
AT2G19030	0
AT2G19040	0
AT2G19045	0
AT2G19050	0
AT2G19060	0
AT2G19070	0
AT2G19080	271
AT2G19090	71
AT2G19100	0
AT2G19110	727
AT2G19120	61
AT2G19130	152
AT2G19140	2
AT2G19146	0
AT2G19150	0
AT2G19160	211
AT2G19170	222
AT2G19180	372
AT2G19190	15
AT2G19200	0
AT2G19210	1
AT2G19220	0
AT2G19230	0
AT2G19240	11
AT2G19250	205
AT2G19260	150
AT2G19270	298
AT2G19280	178
AT2G19290	0
AT2G19300	0
AT2G19310	482
AT2G19320	0
AT2G19330	2
AT2G19340	4
AT2G19350	106
AT2G19360	0
AT2G19365	0
AT2G19380	19
AT2G19385	63
AT2G19390	300
AT2G19400	223
AT2G19410	0
AT2G19420	0
AT2G19425	0
AT2G19430	262
AT2G19440	1
AT2G19450	162
AT2G19460	73
AT2G19470	629
AT2G19480	1391
AT2G19490	59
AT2G19500	0
AT2G19510	0
AT2G19520	599
AT2G19530	20
AT2G19540	573
AT2G19550	4
AT2G19560	193
AT2G19570	0
AT2G19572	0
AT2G19580	21
AT2G19582	0
AT2G19590	16
AT2G19600	340
AT2G19610	1
AT2G19620	158
AT2G19630	1
AT2G19640	63
AT2G19650	160
AT2G19660	0
AT2G19670	17
AT2G19680	686
AT2G19690	98
AT2G19700	0
AT2G19710	189
AT2G19720	73
AT2G19730	1611
AT2G19740	464
AT2G19750	407
AT2G19755	0
AT2G19760	1428
AT2G19770	0
AT2G19780	149
AT2G19790	684
AT2G19796	0
AT2G19800	5
AT2G19802	0
AT2G19803	0
AT2G19806	0
AT2G19810	182
AT2G19820	0
AT2G19825	0
AT2G19830	1686
AT2G19840	0
AT2G19850	0
AT2G19860	357
AT2G19870	193
AT2G19880	364
AT2G19890	0
AT2G19893	0
AT2G19900	0
AT2G19910	5
AT2G19920	4
AT2G19930	102
AT2G19940	761
AT2G19950	535
AT2G19960	1
AT2G19970	8
AT2G19980	6
AT2G19990	10
AT2G20000	352
AT2G20010	360
AT2G20020	371
AT2G20030	0
AT2G20050	1309
AT2G20060	218
AT2G20070	0
AT2G20080	0
AT2G20100	90
AT2G20110	10
AT2G20120	322
AT2G20130	205
AT2G20140	519
AT2G20142	46
AT2G20150	0
AT2G20160	0
AT2G20170	0
AT2G20180	463
AT2G20190	1145
AT2G20208	0
AT2G20210	139
AT2G20230	1936
AT2G20240	116
AT2G20250	102
AT2G20260	9699
AT2G20270	685
AT2G20280	555
AT2G20290	354
AT2G20298	0
AT2G20300	391
AT2G20310	114
AT2G20320	238
AT2G20330	357
AT2G20340	380
AT2G20350	0
AT2G20360	2041
AT2G20362	37
AT2G20370	321
AT2G20380	0
AT2G20390	111
AT2G20400	152
AT2G20410	162
AT2G20420	2155
AT2G20430	0
AT2G20440	223
AT2G20450	702
AT2G20460	0
AT2G20463	0
AT2G20465	0
AT2G20470	3
AT2G20480	18
AT2G20490	88
AT2G20495	145
AT2G20500	0
AT2G20510	12
AT2G20515	17
AT2G20520	0
AT2G20530	322
AT2G20540	19
AT2G20550	42
AT2G20555	0
AT2G20560	125
AT2G20562	26
AT2G20570	3402
AT2G20580	1544
AT2G20585	79
AT2G20590	18
AT2G20595	0
AT2G20597	0
AT2G20600	0
AT2G20605	1
AT2G20610	3249
AT2G20613	0
AT2G20616	0
AT2G20618	0
AT2G20619	0
AT2G20620	0
AT2G20625	0
AT2G20630	2041
AT2G20635	70
AT2G20650	118
AT2G20660	0
AT2G20670	1651
AT2G20680	109
AT2G20690	727
AT2G20700	8
AT2G20710	7
AT2G20720	1
AT2G20721	15
AT2G20722	13
AT2G20723	6
AT2G20724	261
AT2G20725	874
AT2G20740	713
AT2G20750	195
AT2G20760	927
AT2G20770	72
AT2G20780	181
AT2G20784	0
AT2G20790	448
AT2G20800	1
AT2G20805	0
AT2G20810	257
AT2G20815	84
AT2G20816	0
AT2G20818	0
AT2G20820	1471
AT2G20825	5
AT2G20830	468
AT2G20835	20
AT2G20840	175
AT2G20850	374
AT2G20860	2315
AT2G20870	8
AT2G20873	0
AT2G20875	37
AT2G20880	24
AT2G20890	5822
AT2G20900	332
AT2G20910	2
AT2G20920	1281
AT2G20921	0
AT2G20930	389
AT2G20940	34
AT2G20950	470
AT2G20960	890
AT2G20970	0
AT2G20980	27
AT2G20990	3578
AT2G20993	0
AT2G21000	0
AT2G21010	0
AT2G21020	0
AT2G21030	0
AT2G21040	1
AT2G21045	0
AT2G21050	260
AT2G21060	572
AT2G21070	92
AT2G21080	226
AT2G21090	54
AT2G21100	0
AT2G21105	0
AT2G21110	0
AT2G21120	634
AT2G21130	178
AT2G21140	347
AT2G21150	298
AT2G21160	1382
AT2G21170	9114
AT2G21172	0
AT2G21180	83
AT2G21185	0
AT2G21187	1
AT2G21188	34
AT2G21190	437
AT2G21195	296
AT2G21200	43
AT2G21210	346
AT2G21220	6
AT2G21230	318
AT2G21235	1
AT2G21237	0
AT2G21240	791
AT2G21250	1895
AT2G21260	5
AT2G21270	903
AT2G21280	1382
AT2G21290	472
AT2G21300	669
AT2G21310	0
AT2G21320	319
AT2G21330	18588
AT2G21340	997
AT2G21350	10
AT2G21360	0
AT2G21370	1031
AT2G21380	1515
AT2G21385	875
AT2G21390	1690
AT2G21400	0
AT2G21410	1156
AT2G21420	0
AT2G21430	17
AT2G21440	303
AT2G21450	0
AT2G21455	0
AT2G21460	0
AT2G21465	0
AT2G21470	531
AT2G21480	0
AT2G21490	1
AT2G21500	185
AT2G21510	1
AT2G21520	1255
AT2G21530	2310
AT2G21540	356
AT2G21550	20
AT2G21560	223
AT2G21570	0
AT2G21580	1027
AT2G21590	262
AT2G21595	0
AT2G21600	449
AT2G21610	0
AT2G21620	898
AT2G21630	131
AT2G21640	48
AT2G21650	1185
AT2G21655	2
AT2G21660	11473
AT2G21670	0
AT2G21680	0
AT2G21690	0
AT2G21700	0
AT2G21710	81
AT2G21720	0
AT2G21725	0
AT2G21727	0
AT2G21730	2
AT2G21740	0
AT2G21750	0
AT2G21760	0
AT2G21770	28
AT2G21780	2
AT2G21790	307
AT2G21800	5
AT2G21810	0
AT2G21820	3
AT2G21830	177
AT2G21840	0
AT2G21850	27
AT2G21860	583
AT2G21870	6117
AT2G21880	150
AT2G21890	19
AT2G21895	0
AT2G21900	0
AT2G21905	0
AT2G21910	0
AT2G21920	0
AT2G21930	0
AT2G21940	158
AT2G21950	12
AT2G21960	1522
AT2G21970	1236
AT2G21980	0
AT2G21990	6
AT2G22000	50
AT2G22010	713
AT2G22030	0
AT2G22040	0
AT2G22050	0
AT2G22055	0
AT2G22060	0
AT2G22070	15
AT2G22080	953
AT2G22088	2
AT2G22090	68
AT2G22100	100
AT2G22110	0
AT2G22120	241
AT2G22121	0
AT2G22122	120
AT2G22125	1718
AT2G22140	11
AT2G22145	0
AT2G22150	0
AT2G22155	0
AT2G22160	0
AT2G22170	572
AT2G22180	0
AT2G22190	658
AT2G22200	104
AT2G22210	0
AT2G22220	0
AT2G22230	621
AT2G22240	629
AT2G22241	0
AT2G22250	251
AT2G22260	71
AT2G22270	135
AT2G22280	0
AT2G22290	0
AT2G22300	973
AT2G22310	151
AT2G22320	0
AT2G22330	2680
AT2G22335	0
AT2G22340	0
AT2G22345	0
AT2G22350	0
AT2G22360	452
AT2G22370	139
AT2G22380	0
AT2G22390	53
AT2G22400	639
AT2G22410	26
AT2G22420	37
AT2G22425	472
AT2G22426	0
AT2G22430	3534
AT2G22440	0
AT2G22450	488
AT2G22460	1
AT2G22465	0
AT2G22470	55
AT2G22475	209
AT2G22480	693
AT2G22482	0
AT2G22490	357
AT2G22496	0
AT2G22500	936
AT2G22510	0
AT2G22520	0
AT2G22530	186
AT2G22540	2107
AT2G22560	72
AT2G22570	111
AT2G22580	0
AT2G22590	0
AT2G22600	5
AT2G22610	65
AT2G22620	17
AT2G22630	1
AT2G22640	212
AT2G22650	165
AT2G22660	887
AT2G22668	0
AT2G22670	3714
AT2G22680	41
AT2G22690	130
AT2G22710	5
AT2G22720	847
AT2G22730	187
AT2G22740	211
AT2G22750	0
AT2G22760	12
AT2G22770	44
AT2G22780	1213
AT2G22790	37
AT2G22795	1023
AT2G22800	111
AT2G22805	0
AT2G22807	0
AT2G22810	72
AT2G22820	0
AT2G22821	10
AT2G22830	309
AT2G22840	123
AT2G22850	2
AT2G22860	146
AT2G22870	118
AT2G22880	0
AT2G22890	33
AT2G22900	116
AT2G22905	9
AT2G22910	316
AT2G22920	0
AT2G22930	23
AT2G22940	0
AT2G22941	0
AT2G22942	0
AT2G22950	1
AT2G22955	0
AT2G22960	0
AT2G22970	434
AT2G22980	2826
AT2G22990	11762
AT2G23000	458
AT2G23010	211
AT2G23020	0
AT2G23030	3
AT2G23040	28
AT2G23050	2
AT2G23060	0
AT2G23067	0
AT2G23070	1102
AT2G23080	331
AT2G23090	3037
AT2G23093	62
AT2G23096	0
AT2G23100	32
AT2G23110	0
AT2G23118	0
AT2G23120	3466
AT2G23130	401
AT2G23140	348
AT2G23142	0
AT2G23148	0
AT2G23150	162
AT2G23160	0
AT2G23170	37
AT2G23180	113
AT2G23190	0
AT2G23200	253
AT2G23210	0
AT2G23220	0
AT2G23230	0
AT2G23240	0
AT2G23250	0
AT2G23260	0
AT2G23270	0
AT2G23290	161
AT2G23300	36
AT2G23310	310
AT2G23320	298
AT2G23321	0
AT2G23330	118
AT2G23340	105
AT2G23347	3
AT2G23348	20
AT2G23350	1546
AT2G23360	192
AT2G23370	187
AT2G23380	152
AT2G23390	1130
AT2G23400	0
AT2G23410	0
AT2G23420	824
AT2G23430	301
AT2G23440	0
AT2G23445	0
AT2G23450	310
AT2G23460	690
AT2G23470	114
AT2G23480	0
AT2G23490	0
AT2G23500	0
AT2G23510	0
AT2G23520	255
AT2G23530	3
AT2G23540	0
AT2G23550	14
AT2G23560	24
AT2G23570	0
AT2G23580	0
AT2G23590	73
AT2G23600	4522
AT2G23610	655
AT2G23620	8
AT2G23630	0
AT2G23640	0
AT2G23650	0
AT2G23660	0
AT2G23670	0
AT2G23672	7
AT2G23673	43
AT2G23680	99
AT2G23690	32
AT2G23700	80
AT2G23710	0
AT2G23720	0
AT2G23740	367
AT2G23755	65
AT2G23760	793
AT2G23770	117
AT2G23780	575
AT2G23790	366
AT2G23800	0
AT2G23808	4
AT2G23810	4197
AT2G23820	369
AT2G23830	0
AT2G23834	0
AT2G23840	1341
AT2G23850	0
AT2G23860	0
AT2G23870	0
AT2G23880	0
AT2G23890	161
AT2G23900	0
AT2G23910	4
AT2G23930	738
AT2G23940	350
AT2G23945	2
AT2G23950	662
AT2G23960	2
AT2G23970	0
AT2G23980	668
AT2G23985	45
AT2G23987	0
AT2G23990	0
AT2G24000	0
AT2G24010	29
AT2G24020	1907
AT2G24030	8
AT2G24040	109
AT2G24050	451
AT2G24060	904
AT2G24070	11
AT2G24080	0
AT2G24090	2990
AT2G24100	367
AT2G24103	0
AT2G24110	12
AT2G24120	245
AT2G24130	0
AT2G24140	15
AT2G24150	665
AT2G24160	248
AT2G24165	9
AT2G24170	81
AT2G24180	462
AT2G24190	96
AT2G24195	1
AT2G24200	4920
AT2G24205	0
AT2G24210	16
AT2G24220	99
AT2G24230	230
AT2G24240	210
AT2G24250	51
AT2G24255	0
AT2G24260	92
AT2G24270	7970
AT2G24280	1661
AT2G24285	0
AT2G24290	388
AT2G24300	43
AT2G24310	0
AT2G24320	1
AT2G24330	196
AT2G24340	0
AT2G24350	74
AT2G24360	1290
AT2G24370	0
AT2G24380	0
AT2G24390	309
AT2G24395	269
AT2G24400	0
AT2G24410	0
AT2G24420	1656
AT2G24430	1
AT2G24440	54
AT2G24450	0
AT2G24460	0
AT2G24470	0
AT2G24480	0
AT2G24490	85
AT2G24500	343
AT2G24510	0
AT2G24520	553
AT2G24530	86
AT2G24535	5
AT2G24540	0
AT2G24545	4
AT2G24550	1605
AT2G24560	0
AT2G24570	432
AT2G24580	325
AT2G24590	484
AT2G24592	104
AT2G24600	493
AT2G24610	10
AT2G24615	0
AT2G24617	0
AT2G24620	0
AT2G24625	0
AT2G24630	127
AT2G24640	226
AT2G24645	53
AT2G24650	353
AT2G24660	2
AT2G24670	0
AT2G24680	6
AT2G24681	2
AT2G24683	1
AT2G24690	339
AT2G24692	13
AT2G24693	0
AT2G24696	0
AT2G24700	1
AT2G24710	0
AT2G24720	0
AT2G24730	0
AT2G24735	1
AT2G24740	0
AT2G24748	0
AT2G24750	18
AT2G24755	5
AT2G24760	0
AT2G24761	0
AT2G24762	139
AT2G24765	697
AT2G24780	0
AT2G24790	3636
AT2G24791	0
AT2G24800	0
AT2G24810	0
AT2G24820	1205
AT2G24830	234
AT2G24840	0
AT2G24850	30
AT2G24860	471
AT2G24870	10
AT2G24880	0
AT2G24890	0
AT2G24900	0
AT2G24910	0
AT2G24915	0
AT2G24920	0
AT2G24930	0
AT2G24940	2637
AT2G24945	71
AT2G24950	0
AT2G24960	77
AT2G24970	25
AT2G24980	0
AT2G24990	139
AT2G25000	134
AT2G25010	326
AT2G25011	0
AT2G25015	0
AT2G25020	0
AT2G25025	0
AT2G25030	0
AT2G25040	0
AT2G25050	209
AT2G25055	3
AT2G25060	104
AT2G25070	1268
AT2G25080	10989
AT2G25090	21
AT2G25095	1
AT2G25100	152
AT2G25110	650
AT2G25120	0
AT2G25125	0
AT2G25130	0
AT2G25140	188
AT2G25150	38
AT2G25160	0
AT2G25169	1
AT2G25170	1091
AT2G25171	0
AT2G25180	434
AT2G25185	0
AT2G25190	353
AT2G25200	337
AT2G25210	280
AT2G25215	0
AT2G25220	69
AT2G25230	0
AT2G25240	1
AT2G25250	575
AT2G25255	0
AT2G25260	2
AT2G25270	48
AT2G25280	461
AT2G25290	229
AT2G25295	0
AT2G25297	18
AT2G25300	159
AT2G25305	0
AT2G25310	955
AT2G25312	0
AT2G25320	388
AT2G25330	2
AT2G25340	0
AT2G25344	0
AT2G25350	194
AT2G25355	44
AT2G25360	0
AT2G25370	0
AT2G25380	0
AT2G25390	0
AT2G25400	0
AT2G25409	0
AT2G25410	0
AT2G25420	169
AT2G25430	1096
AT2G25440	1
AT2G25450	9562
AT2G25460	74
AT2G25470	1
AT2G25480	241
AT2G25482	1
AT2G25490	1451
AT2G25500	0
AT2G25510	3954
AT2G25520	920
AT2G25530	82
AT2G25540	10
AT2G25550	0
AT2G25560	150
AT2G25565	0
AT2G25570	231
AT2G25580	121
AT2G25590	466
AT2G25600	1
AT2G25605	704
AT2G25610	809
AT2G25620	90
AT2G25625	32
AT2G25630	0
AT2G25640	82
AT2G25650	69
AT2G25660	815
AT2G25670	1092
AT2G25680	233
AT2G25685	0
AT2G25687	0
AT2G25690	113
AT2G25700	0
AT2G25710	368
AT2G25720	96
AT2G25730	1045
AT2G25735	250
AT2G25737	173
AT2G25740	228
AT2G25760	983
AT2G25770	2
AT2G25780	2
AT2G25790	95
AT2G25800	716
AT2G25810	0
AT2G25820	14
AT2G25830	706
AT2G25840	610
AT2G25850	660
AT2G25870	852
AT2G25880	29
AT2G25890	0
AT2G25900	1981
AT2G25905	0
AT2G25910	663
AT2G25920	269
AT2G25930	512
AT2G25940	2
AT2G25950	459
AT2G25964	117
AT2G25970	1161
AT2G25975	0
AT2G25980	1
AT2G25990	0
AT2G26000	163
AT2G26010	1
AT2G26020	0
AT2G26030	400
AT2G26040	25
AT2G26050	0
AT2G26060	419
AT2G26070	138
AT2G26080	5403
AT2G26090	0
AT2G26100	254
AT2G26110	414
AT2G26120	0
AT2G26130	0
AT2G26135	0
AT2G26140	1543
AT2G26150	20
AT2G26160	0
AT2G26170	206
AT2G26180	22
AT2G26190	1140
AT2G26200	375
AT2G26210	703
AT2G26211	0
AT2G26215	0
AT2G26220	71
AT2G26230	486
AT2G26240	242
AT2G26250	3547
AT2G26260	275
AT2G26270	55
AT2G26280	1617
AT2G26290	9
AT2G26300	599
AT2G26310	18
AT2G26320	0
AT2G26330	915
AT2G26340	1956
AT2G26350	270
AT2G26355	168
AT2G26360	33
AT2G26370	0
AT2G26380	0
AT2G26390	2
AT2G26400	1
AT2G26410	0
AT2G26420	0
AT2G26430	534
AT2G26440	122
AT2G26450	0
AT2G26455	0
AT2G26460	269
AT2G26470	128
AT2G26480	0
AT2G26490	0
AT2G26500	32206
AT2G26510	430
AT2G26515	45
AT2G26520	14
AT2G26530	2132
AT2G26540	1082
AT2G26550	626
AT2G26560	78
AT2G26570	1048
AT2G26580	302
AT2G26590	511
AT2G26600	456
AT2G26610	0
AT2G26620	0
AT2G26630	0
AT2G26640	303
AT2G26650	69
AT2G26660	342
AT2G26670	2223
AT2G26680	244
AT2G26690	2238
AT2G26692	7
AT2G26695	720
AT2G26700	12
AT2G26710	276
AT2G26720	0
AT2G26730	870
AT2G26740	1194
AT2G26750	6
AT2G26760	47
AT2G26770	640
AT2G26780	654
AT2G26790	27
AT2G26800	1021
AT2G26810	153
AT2G26820	0
AT2G26830	288
AT2G26840	100
AT2G26850	0
AT2G26860	90
AT2G26865	0
AT2G26870	103
AT2G26880	0
AT2G26882	0
AT2G26890	1141
AT2G26900	3179
AT2G26910	2471
AT2G26920	264
AT2G26930	620
AT2G26940	0
AT2G26950	0
AT2G26960	1
AT2G26970	183
AT2G26975	413
AT2G26980	739
AT2G26990	538
AT2G27000	1
AT2G27010	0
AT2G27020	1101
AT2G27030	2347
AT2G27035	19
AT2G27040	410
AT2G27050	1694
AT2G27060	463
AT2G27070	0
AT2G27080	706
AT2G27090	350
AT2G27100	501
AT2G27110	426
AT2G27120	1
AT2G27130	113
AT2G27140	141
AT2G27145	0
AT2G27150	557
AT2G27160	0
AT2G27170	503
AT2G27180	3
AT2G27190	887
AT2G27200	155
AT2G27210	528
AT2G27220	2
AT2G27229	6
AT2G27230	663
AT2G27240	0
AT2G27250	0
AT2G27260	265
AT2G27270	1
AT2G27280	0
AT2G27285	309
AT2G27290	2058
AT2G27300	16
AT2G27310	229
AT2G27313	0
AT2G27315	0
AT2G27320	0
AT2G27330	108
AT2G27340	113
AT2G27350	711
AT2G27360	172
AT2G27370	1
AT2G27375	0
AT2G27380	1
AT2G27385	5154
AT2G27389	1
AT2G27390	0
AT2G27395	0
AT2G27400	113
AT2G27402	194
AT2G27410	0
AT2G27420	142
AT2G27430	3
AT2G27440	3
AT2G27450	1551
AT2G27460	305
AT2G27470	110
AT2G27480	75
AT2G27490	166
AT2G27500	650
AT2G27505	0
AT2G27507	0
AT2G27510	219
AT2G27520	0
AT2G27530	2389
AT2G27535	0
AT2G27540	0
AT2G27550	0
AT2G27560	0
AT2G27570	1
AT2G27580	227
AT2G27590	113
AT2G27600	1271
AT2G27610	7
AT2G27630	2
AT2G27650	1
AT2G27660	56
AT2G27670	0
AT2G27680	3657
AT2G27690	101
AT2G27700	1
AT2G27710	1300
AT2G27720	1898
AT2G27730	1485
AT2G27740	43
AT2G27750	0
AT2G27760	94
AT2G27770	193
AT2G27775	43
AT2G27780	0
AT2G27790	43
AT2G27800	47
AT2G27810	477
AT2G27820	515
AT2G27830	887
AT2G27840	154
AT2G27850	0
AT2G27860	3430
AT2G27870	0
AT2G27880	0
AT2G27900	798
AT2G27920	386
AT2G27930	17
AT2G27935	0
AT2G27936	0
AT2G27940	0
AT2G27950	903
AT2G27960	659
AT2G27970	170
AT2G27980	695
AT2G27990	16
AT2G28000	3226
AT2G28010	0
AT2G28020	0
AT2G28030	0
AT2G28040	2
AT2G28050	55
AT2G28053	0
AT2G28056	0
AT2G28060	179
AT2G28070	372
AT2G28080	179
AT2G28085	1
AT2G28090	0
AT2G28100	260
AT2G28105	37
AT2G28110	19
AT2G28120	110
AT2G28130	150
AT2G28140	16
AT2G28150	413
AT2G28160	18
AT2G28170	0
AT2G28180	0
AT2G28190	9137
AT2G28200	67
AT2G28210	127
AT2G28220	1
AT2G28225	0
AT2G28230	255
AT2G28240	111
AT2G28250	43
AT2G28260	102
AT2G28270	0
AT2G28280	0
AT2G28290	1443
AT2G28305	618
AT2G28310	545
AT2G28315	33
AT2G28320	388
AT2G28330	25
AT2G28340	0
AT2G28350	201
AT2G28355	0
AT2G28360	352
AT2G28370	600
AT2G28380	307
AT2G28390	467
AT2G28400	140
AT2G28405	0
AT2G28410	144
AT2G28420	6
AT2G28426	2
AT2G28430	705
AT2G28440	13
AT2G28450	143
AT2G28460	29
AT2G28470	1992
AT2G28480	139
AT2G28490	0
AT2G28500	49
AT2G28510	160
AT2G28520	507
AT2G28540	435
AT2G28550	1745
AT2G28560	14
AT2G28570	42
AT2G28580	64
AT2G28590	65
AT2G28600	129
AT2G28605	786
AT2G28610	0
AT2G28620	89
AT2G28625	0
AT2G28630	280
AT2G28640	0
AT2G28650	49
AT2G28660	112
AT2G28670	7
AT2G28671	2
AT2G28680	0
AT2G28690	2
AT2G28700	1
AT2G28710	26
AT2G28720	1625
AT2G28725	0
AT2G28730	0
AT2G28740	304
AT2G28750	0
AT2G28755	0
AT2G28760	130
AT2G28770	0
AT2G28780	0
AT2G28790	77
AT2G28800	8918
AT2G28810	504
AT2G28815	7
AT2G28830	77
AT2G28840	2599
AT2G28850	0
AT2G28860	0
AT2G28870	64
AT2G28880	209
AT2G28890	461
AT2G28900	3361
AT2G28910	3717
AT2G28920	0
AT2G28930	341
AT2G28940	264
AT2G28950	1280
AT2G28960	0
AT2G28970	14
AT2G28980	0
AT2G28990	0
AT2G29000	0
AT2G29010	0
AT2G29020	438
AT2G29030	0
AT2G29040	0
AT2G29045	0
AT2G29050	171
AT2G29060	0
AT2G29065	35
AT2G29070	121
AT2G29080	969
AT2G29090	65
AT2G29100	0
AT2G29110	13
AT2G29120	221
AT2G29125	9
AT2G29130	15
AT2G29140	482
AT2G29150	2
AT2G29160	13
AT2G29165	8
AT2G29170	387
AT2G29180	927
AT2G29190	592
AT2G29200	157
AT2G29210	735
AT2G29220	0
AT2G29230	0
AT2G29240	0
AT2G29250	0
AT2G29260	13
AT2G29263	0
AT2G29270	2
AT2G29280	1
AT2G29290	3476
AT2G29300	410
AT2G29310	1692
AT2G29320	691
AT2G29330	0
AT2G29340	1200
AT2G29350	56
AT2G29360	2784
AT2G29370	19
AT2G29380	4
AT2G29390	386
AT2G29400	1029
AT2G29410	46
AT2G29420	27
AT2G29430	0
AT2G29440	61
AT2G29450	3245
AT2G29452	0
AT2G29460	40
AT2G29470	0
AT2G29480	1
AT2G29485	0
AT2G29490	193
AT2G29500	57
AT2G29510	907
AT2G29520	0
AT2G29525	146
AT2G29530	307
AT2G29540	67
AT2G29550	555
AT2G29560	419
AT2G29570	106
AT2G29580	147
AT2G29590	100
AT2G29600	0
AT2G29605	0
AT2G29610	0
AT2G29620	44
AT2G29628	0
AT2G29630	11073
AT2G29640	89
AT2G29650	3783
AT2G29654	0
AT2G29660	54
AT2G29670	5764
AT2G29679	0
AT2G29680	132
AT2G29690	410
AT2G29700	639
AT2G29710	14
AT2G29720	76
AT2G29730	164
AT2G29735	0
AT2G29740	0
AT2G29750	4
AT2G29760	36
AT2G29770	0
AT2G29780	0
AT2G29790	0
AT2G29800	0
AT2G29810	0
AT2G29820	0
AT2G29830	0
AT2G29840	0
AT2G29850	0
AT2G29860	0
AT2G29870	0
AT2G29880	0
AT2G29890	141
AT2G29900	155
AT2G29910	225
AT2G29920	0
AT2G29925	0
AT2G29930	0
AT2G29940	198
AT2G29950	2
AT2G29960	814
AT2G29970	1463
AT2G29980	1384
AT2G29990	323
AT2G29995	151
AT2G30000	79
AT2G30010	665
AT2G30020	2275
AT2G30040	893
AT2G30050	496
AT2G30060	1197
AT2G30070	318
AT2G30080	94
AT2G30090	0
AT2G30100	552
AT2G30105	386
AT2G30110	1974
AT2G30115	0
AT2G30120	213
AT2G30130	0
AT2G30140	155
AT2G30150	297
AT2G30160	155
AT2G30170	1238
AT2G30180	0
AT2G30190	0
AT2G30200	623
AT2G30210	0
AT2G30220	0
AT2G30230	194
AT2G30240	0
AT2G30250	293
AT2G30260	356
AT2G30270	288
AT2G30280	159
AT2G30290	0
AT2G30300	3
AT2G30310	0
AT2G30320	184
AT2G30330	126
AT2G30340	0
AT2G30350	174
AT2G30360	0
AT2G30362	1
AT2G30370	1
AT2G30380	0
AT2G30385	0
AT2G30390	1686
AT2G30395	19
AT2G30400	7
AT2G30410	714
AT2G30420	144
AT2G30424	259
AT2G30430	0
AT2G30432	46
AT2G30440	2003
AT2G30450	0
AT2G30460	284
AT2G30470	740
AT2G30480	54
AT2G30490	1625
AT2G30500	738
AT2G30505	20
AT2G30520	3969
AT2G30530	281
AT2G30540	123
AT2G30550	502
AT2G30560	1
AT2G30570	53722
AT2G30575	246
AT2G30580	159
AT2G30590	349
AT2G30600	2956
AT2G30615	17
AT2G30620	2698
AT2G30630	5
AT2G30640	16
AT2G30650	0
AT2G30660	0
AT2G30670	0
AT2G30680	0
AT2G30690	5
AT2G30695	516
AT2G30700	553
AT2G30710	338
AT2G30720	292
AT2G30730	0
AT2G30740	476
AT2G30750	4
AT2G30760	2
AT2G30766	94
AT2G30770	4
AT2G30780	147
AT2G30790	199
AT2G30800	269
AT2G30810	0
AT2G30820	28
AT2G30830	17
AT2G30840	4
AT2G30850	0
AT2G30860	17995
AT2G30870	2963
AT2G30880	372
AT2G30890	33
AT2G30900	5
AT2G30910	142
AT2G30920	219
AT2G30925	0
AT2G30930	625
AT2G30933	22
AT2G30940	2
AT2G30942	8
AT2G30945	11
AT2G30950	16172
AT2G30960	72
AT2G30970	1283
AT2G30980	1016
AT2G30984	0
AT2G30985	0
AT2G30990	241
AT2G31005	0
AT2G31010	50
AT2G31018	0
AT2G31020	11
AT2G31030	0
AT2G31035	0
AT2G31040	2922
AT2G31050	0
AT2G31060	299
AT2G31070	693
AT2G31080	0
AT2G31081	0
AT2G31082	0
AT2G31083	0
AT2G31085	1
AT2G31090	238
AT2G31100	3
AT2G31110	139
AT2G31130	165
AT2G31140	342
AT2G31141	83
AT2G31150	343
AT2G31160	4
AT2G31170	454
AT2G31180	1
AT2G31190	332
AT2G31200	1166
AT2G31210	1
AT2G31215	0
AT2G31220	6
AT2G31230	115
AT2G31240	109
AT2G31250	15
AT2G31260	344
AT2G31265	0
AT2G31270	45
AT2G31280	449
AT2G31290	109
AT2G31300	60
AT2G31305	126
AT2G31310	0
AT2G31320	132
AT2G31335	0
AT2G31340	68
AT2G31345	0
AT2G31350	725
AT2G31360	2312
AT2G31370	790
AT2G31380	927
AT2G31390	267
AT2G31400	4146
AT2G31410	277
AT2G31420	1
AT2G31425	0
AT2G31430	0
AT2G31432	0
AT2G31440	276
AT2G31450	243
AT2G31460	1
AT2G31470	0
AT2G31480	0
AT2G31490	1341
AT2G31500	0
AT2G31510	1341
AT2G31520	0
AT2G31530	294
AT2G31540	1
AT2G31550	3
AT2G31560	371
AT2G31570	1914
AT2G31580	242
AT2G31585	101
AT2G31590	0
AT2G31600	64
AT2G31610	1623
AT2G31620	0
AT2G31625	0
AT2G31650	115
AT2G31660	658
AT2G31670	822
AT2G31680	195
AT2G31690	0
AT2G31700	0
AT2G31710	167
AT2G31720	0
AT2G31725	77
AT2G31730	23
AT2G31740	249
AT2G31750	0
AT2G31751	43
AT2G31760	0
AT2G31770	0
AT2G31780	0
AT2G31790	2248
AT2G31800	1243
AT2G31810	1739
AT2G31820	856
AT2G31830	16
AT2G31840	338
AT2G31850	0
AT2G31860	0
AT2G31862	0
AT2G31865	56
AT2G31870	125
AT2G31880	1582
AT2G31890	179
AT2G31900	44
AT2G31902	9
AT2G31910	3
AT2G31920	0
AT2G31930	0
AT2G31940	4
AT2G31945	14
AT2G31953	0
AT2G31955	339
AT2G31957	0
AT2G31960	1783
AT2G31970	321
AT2G31980	17
AT2G31981	0
AT2G31985	0
AT2G31990	41
AT2G32000	310
AT2G32010	1036
AT2G32020	10
AT2G32030	36
AT2G32040	788
AT2G32050	0
AT2G32060	1071
AT2G32070	281
AT2G32080	1865
AT2G32090	1172
AT2G32100	279
AT2G32110	0
AT2G32120	36
AT2G32130	2
AT2G32140	83
AT2G32150	1564
AT2G32160	670
AT2G32170	464
AT2G32179	15
AT2G32180	0
AT2G32190	47
AT2G32200	64
AT2G32210	99
AT2G32220	67
AT2G32230	759
AT2G32235	21
AT2G32240	1671
AT2G32250	170
AT2G32260	656
AT2G32270	3
AT2G32273	0
AT2G32275	0
AT2G32280	19
AT2G32290	218
AT2G32291	0
AT2G32295	258
AT2G32300	0
AT2G32310	0
AT2G32315	1
AT2G32320	362
AT2G32340	154
AT2G32350	0
AT2G32360	0
AT2G32370	0
AT2G32380	106
AT2G32390	242
AT2G32400	171
AT2G32410	140
AT2G32415	168
AT2G32430	270
AT2G32440	575
AT2G32450	369
AT2G32460	0
AT2G32470	0
AT2G32480	852
AT2G32487	317
AT2G32490	17
AT2G32500	1053
AT2G32510	19
AT2G32520	989
AT2G32530	228
AT2G32540	486
AT2G32550	20
AT2G32560	1883
AT2G32580	631
AT2G32590	25
AT2G32600	263
AT2G32610	1
AT2G32620	0
AT2G32630	27
AT2G32640	655
AT2G32645	0
AT2G32650	112
AT2G32660	1
AT2G32670	7
AT2G32680	50
AT2G32690	10121
AT2G32698	0
AT2G32700	1553
AT2G32710	304
AT2G32720	390
AT2G32730	1402
AT2G32740	0
AT2G32750	9
AT2G32760	239
AT2G32765	16
AT2G32770	24
AT2G32780	0
AT2G32785	0
AT2G32788	0
AT2G32790	2
AT2G32795	61
AT2G32800	407
AT2G32810	1057
AT2G32820	1
AT2G32830	9
AT2G32835	0
AT2G32840	86
AT2G32850	490
AT2G32860	2893
AT2G32870	10497
AT2G32880	4364
AT2G32885	3
AT2G32890	0
AT2G32900	273
AT2G32905	0
AT2G32910	440
AT2G32920	774
AT2G32930	121
AT2G32940	17
AT2G32950	616
AT2G32960	56
AT2G32970	567
AT2G32980	201
AT2G32990	124
AT2G33000	1
AT2G33010	0
AT2G33020	3
AT2G33030	0
AT2G33040	4098
AT2G33050	0
AT2G33051	13
AT2G33060	131
AT2G33070	1
AT2G33080	0
AT2G33090	0
AT2G33100	0
AT2G33110	54
AT2G33120	927
AT2G33130	0
AT2G33140	0
AT2G33150	4490
AT2G33160	0
AT2G33170	370
AT2G33175	20
AT2G33180	376
AT2G33190	0
AT2G33200	0
AT2G33205	8
AT2G33210	250
AT2G33220	1550
AT2G33230	1
AT2G33233	0
AT2G33240	29
AT2G33250	631
AT2G33255	504
AT2G33260	1
AT2G33270	0
AT2G33280	6
AT2G33290	164
AT2G33300	0
AT2G33310	390
AT2G33320	124
AT2G33330	290
AT2G33340	1072
AT2G33350	19
AT2G33360	278
AT2G33370	611
AT2G33380	976
AT2G33385	16
AT2G33390	314
AT2G33400	39
AT2G33410	582
AT2G33420	0
AT2G33435	362
AT2G33450	1140
AT2G33460	1
AT2G33470	1228
AT2G33480	131
AT2G33490	157
AT2G33500	191
AT2G33510	124
AT2G33520	0
AT2G33530	784
AT2G33540	546
AT2G33550	224
AT2G33560	48
AT2G33570	192
AT2G33580	184
AT2G33585	99
AT2G33590	398
AT2G33600	421
AT2G33610	288
AT2G33620	463
AT2G33630	596
AT2G33640	19
AT2G33650	0
AT2G33655	0
AT2G33660	0
AT2G33670	0
AT2G33680	25
AT2G33685	0
AT2G33690	0
AT2G33700	385
AT2G33705	0
AT2G33707	0
AT2G33710	8
AT2G33720	1
AT2G33730	714
AT2G33735	77
AT2G33740	476
AT2G33750	24
AT2G33760	8
AT2G33770	2397
AT2G33775	9
AT2G33780	3
AT2G33790	0
AT2G33793	13
AT2G33796	0
AT2G33800	6511
AT2G33810	3
AT2G33815	0
AT2G33820	206
AT2G33830	1504
AT2G33835	142
AT2G33840	283
AT2G33845	94
AT2G33847	6
AT2G33850	7
AT2G33855	627
AT2G33860	475
AT2G33870	0
AT2G33880	1
AT2G33890	1
AT2G33900	1
AT2G33910	0
AT2G33920	0
AT2G33930	0
AT2G33940	0
AT2G33950	0
AT2G33960	0
AT2G33970	0
AT2G33980	77
AT2G33990	232
AT2G34000	1
AT2G34010	38
AT2G34020	0
AT2G34030	3
AT2G34040	647
AT2G34050	127
AT2G34060	90
AT2G34070	301
AT2G34080	0
AT2G34090	312
AT2G34100	0
AT2G34110	0
AT2G34120	0
AT2G34123	0
AT2G34130	0
AT2G34135	2
AT2G34140	2
AT2G34150	121
AT2G34160	420
AT2G34170	261
AT2G34180	11
AT2G34185	6
AT2G34186	0
AT2G34190	26
AT2G34200	95
AT2G34202	0
AT2G34204	0
AT2G34208	0
AT2G34210	0
AT2G34220	0
AT2G34224	1
AT2G34230	2
AT2G34238	2
AT2G34240	5
AT2G34250	2846
AT2G34260	67
AT2G34270	0
AT2G34280	0
AT2G34290	0
AT2G34300	327
AT2G34310	799
AT2G34315	0
AT2G34317	0
AT2G34320	0
AT2G34325	0
AT2G34330	0
AT2G34340	18
AT2G34350	0
AT2G34355	84
AT2G34357	284
AT2G34360	9
AT2G34370	1
AT2G34380	117
AT2G34390	4
AT2G34400	19
AT2G34410	198
AT2G34420	0
AT2G34430	46820
AT2G34440	0
AT2G34450	71
AT2G34460	1384
AT2G34470	822
AT2G34480	2563
AT2G34490	51
AT2G34500	1
AT2G34510	942
AT2G34520	327
AT2G34530	75
AT2G34540	19
AT2G34555	0
AT2G34560	900
AT2G34570	57
AT2G34580	1
AT2G34585	348
AT2G34590	1218
AT2G34600	102
AT2G34610	1
AT2G34620	1885
AT2G34630	378
AT2G34640	415
AT2G34650	19
AT2G34655	19
AT2G34660	961
AT2G34670	31
AT2G34680	1431
AT2G34690	1386
AT2G34700	0
AT2G34710	670
AT2G34720	391
AT2G34730	214
AT2G34740	0
AT2G34750	698
AT2G34760	13
AT2G34770	468
AT2G34780	232
AT2G34790	55
AT2G34810	406
AT2G34820	0
AT2G34825	0
AT2G34830	4
AT2G34835	0
AT2G34840	125
AT2G34850	24
AT2G34860	2672
AT2G34870	0
AT2G34880	4
AT2G34890	0
AT2G34900	166
AT2G34910	0
AT2G34920	68
AT2G34925	54
AT2G34930	940
AT2G34940	28
AT2G34950	0
AT2G34960	28
AT2G34970	333
AT2G34980	26
AT2G34985	0
AT2G34990	0
AT2G35000	3
AT2G35010	318
AT2G35020	416
AT2G35030	30
AT2G35035	24
AT2G35040	828
AT2G35050	2456
AT2G35060	977
AT2G35070	4
AT2G35075	17
AT2G35080	0
AT2G35090	0
AT2G35100	192
AT2G35110	584
AT2G35120	195
AT2G35130	622
AT2G35140	14
AT2G35150	18
AT2G35155	338
AT2G35160	40
AT2G35170	96
AT2G35180	0
AT2G35190	169
AT2G35200	6
AT2G35210	3
AT2G35215	0
AT2G35220	0
AT2G35230	212
AT2G35240	158
AT2G35250	0
AT2G35260	7615
AT2G35270	0
AT2G35280	0
AT2G35290	40
AT2G35300	0
AT2G35310	0
AT2G35320	313
AT2G35330	726
AT2G35340	183
AT2G35343	7
AT2G35345	14
AT2G35350	100
AT2G35360	184
AT2G35370	12123
AT2G35380	0
AT2G35382	2
AT2G35384	0
AT2G35387	2
AT2G35390	695
AT2G35410	1502
AT2G35420	4
AT2G35430	28
AT2G35450	895
AT2G35460	0
AT2G35470	223
AT2G35480	28
AT2G35490	2066
AT2G35500	758
AT2G35510	774
AT2G35520	210
AT2G35530	208
AT2G35540	100
AT2G35550	14
AT2G35555	0
AT2G35570	0
AT2G35580	0
AT2G35585	11
AT2G35590	0
AT2G35600	15
AT2G35605	54
AT2G35610	374
AT2G35612	0
AT2G35613	0
AT2G35615	0
AT2G35620	634
AT2G35630	1164
AT2G35635	2570
AT2G35637	4
AT2G35640	0
AT2G35650	364
AT2G35658	3
AT2G35660	399
AT2G35670	1
AT2G35680	2021
AT2G35690	379
AT2G35700	10
AT2G35710	63
AT2G35720	140
AT2G35730	0
AT2G35733	0
AT2G35736	47
AT2G35738	14
AT2G35740	0
AT2G35742	2
AT2G35743	0
AT2G35744	15
AT2G35747	0
AT2G35750	14
AT2G35760	212
AT2G35765	1
AT2G35770	0
AT2G35780	915
AT2G35790	128
AT2G35795	315
AT2G35800	1340
AT2G35810	219
AT2G35820	347
AT2G35830	1725
AT2G35840	2214
AT2G35850	0
AT2G35859	0
AT2G35860	59
AT2G35880	430
AT2G35890	0
AT2G35900	190
AT2G35910	19
AT2G35920	593
AT2G35930	317
AT2G35935	0
AT2G35940	746
AT2G35945	1
AT2G35950	36
AT2G35960	669
AT2G35965	0
AT2G35970	0
AT2G35980	5
AT2G35990	0
AT2G36000	734
AT2G36010	30
AT2G36020	0
AT2G36026	9
AT2G36030	0
AT2G36040	0
AT2G36050	128
AT2G36060	1258
AT2G36070	385
AT2G36080	86
AT2G36090	39
AT2G36100	1
AT2G36110	7
AT2G36120	2904
AT2G36130	366
AT2G36140	0
AT2G36145	1171
AT2G36150	0
AT2G36160	1775
AT2G36170	689
AT2G36180	0
AT2G36190	1
AT2G36200	76
AT2G36210	1
AT2G36220	128
AT2G36230	279
AT2G36240	416
AT2G36250	1476
AT2G36255	0
AT2G36260	1
AT2G36270	8
AT2G36280	0
AT2G36290	252
AT2G36295	0
AT2G36300	152
AT2G36305	81
AT2G36307	35
AT2G36310	710
AT2G36320	1057
AT2G36325	3
AT2G36330	393
AT2G36340	126
AT2G36350	225
AT2G36355	30
AT2G36360	311
AT2G36370	176
AT2G36380	417
AT2G36390	1935
AT2G36400	46
AT2G36402	0
AT2G36410	718
AT2G36420	102
AT2G36430	223
AT2G36440	0
AT2G36450	0
AT2G36460	2089
AT2G36470	96
AT2G36480	281
AT2G36490	894
AT2G36500	25
AT2G36510	0
AT2G36520	0
AT2G36530	6103
AT2G36540	3
AT2G36550	0
AT2G36560	0
AT2G36570	170
AT2G36580	590
AT2G36590	313
AT2G36600	0
AT2G36610	0
AT2G36620	986
AT2G36630	800
AT2G36640	0
AT2G36650	5
AT2G36660	1
AT2G36670	193
AT2G36680	435
AT2G36690	1
AT2G36695	0
AT2G36700	0
AT2G36710	1
AT2G36720	809
AT2G36724	0
AT2G36730	20
AT2G36740	196
AT2G36750	27
AT2G36760	0
AT2G36770	65
AT2G36780	19
AT2G36790	0
AT2G36792	2
AT2G36800	316
AT2G36810	818
AT2G36815	0
AT2G36830	4903
AT2G36835	724
AT2G36840	92
AT2G36850	1431
AT2G36854	0
AT2G36860	0
AT2G36870	324
AT2G36880	3641
AT2G36885	235
AT2G36890	0
AT2G36895	1344
AT2G36900	414
AT2G36910	1460
AT2G36920	0
AT2G36930	373
AT2G36950	304
AT2G36960	208
AT2G36970	83
AT2G36980	29
AT2G36985	0
AT2G36990	1599
AT2G37000	1
AT2G37010	0
AT2G37020	143
AT2G37025	77
AT2G37030	12
AT2G37035	305
AT2G37040	1817
AT2G37050	913
AT2G37060	45
AT2G37070	5
AT2G37080	390
AT2G37090	36
AT2G37100	107
AT2G37110	1037
AT2G37120	293
AT2G37125	0
AT2G37130	696
AT2G37140	0
AT2G37150	250
AT2G37160	424
AT2G37170	3312
AT2G37180	706
AT2G37190	850
AT2G37195	37
AT2G37200	217
AT2G37210	3
AT2G37220	10899
AT2G37230	230
AT2G37240	1015
AT2G37250	501
AT2G37260	28
AT2G37270	883
AT2G37280	26
AT2G37290	8
AT2G37300	34
AT2G37310	27
AT2G37320	20
AT2G37330	150
AT2G37340	759
AT2G37360	0
AT2G37362	2
AT2G37370	3
AT2G37380	27
AT2G37390	3
AT2G37400	84
AT2G37410	895
AT2G37420	57
AT2G37430	4
AT2G37435	0
AT2G37440	0
AT2G37450	741
AT2G37460	667
AT2G37470	486
AT2G37480	1517
AT2G37500	528
AT2G37510	20
AT2G37520	827
AT2G37530	14
AT2G37540	319
AT2G37550	455
AT2G37555	0
AT2G37560	17
AT2G37570	844
AT2G37580	61
AT2G37585	228
AT2G37590	35
AT2G37600	282
AT2G37610	3
AT2G37620	252
AT2G37630	251
AT2G37640	967
AT2G37650	191
AT2G37660	4972
AT2G37670	7
AT2G37678	303
AT2G37680	177
AT2G37690	87
AT2G37700	11
AT2G37710	1105
AT2G37720	30
AT2G37730	0
AT2G37740	0
AT2G37750	10
AT2G37760	364
AT2G37770	73
AT2G37780	0
AT2G37790	253
AT2G37800	0
AT2G37805	0
AT2G37810	0
AT2G37820	0
AT2G37830	2
AT2G37840	756
AT2G37860	592
AT2G37870	16
AT2G37880	9
AT2G37890	20
AT2G37900	50
AT2G37910	1
AT2G37920	569
AT2G37925	10
AT2G37930	71
AT2G37940	580
AT2G37950	92
AT2G37960	4
AT2G37970	291
AT2G37975	175
AT2G37980	7
AT2G37990	299
AT2G38000	451
AT2G38010	432
AT2G38020	715
AT2G38025	793
AT2G38030	0
AT2G38040	4075
AT2G38050	184
AT2G38060	9
AT2G38070	21
AT2G38080	280
AT2G38090	13
AT2G38100	1
AT2G38110	24
AT2G38120	1337
AT2G38130	403
AT2G38140	3118
AT2G38150	1
AT2G38152	2
AT2G38160	9
AT2G38170	2979
AT2G38180	76
AT2G38185	100
AT2G38195	0
AT2G38210	72
AT2G38220	0
AT2G38230	1900
AT2G38240	403
AT2G38250	29
AT2G38255	1
AT2G38260	422
AT2G38270	862
AT2G38280	430
AT2G38290	176
AT2G38300	186
AT2G38310	193
AT2G38320	45
AT2G38325	0
AT2G38330	669
AT2G38340	1
AT2G38350	0
AT2G38360	87
AT2G38365	0
AT2G38370	68
AT2G38380	1
AT2G38390	0
AT2G38400	764
AT2G38410	333
AT2G38420	76
AT2G38430	34
AT2G38440	882
AT2G38450	380
AT2G38460	418
AT2G38465	56
AT2G38470	2467
AT2G38480	125
AT2G38490	5
AT2G38500	38
AT2G38510	0
AT2G38520	1
AT2G38530	1121
AT2G38540	14287
AT2G38550	552
AT2G38560	288
AT2G38570	127
AT2G38580	214
AT2G38590	0
AT2G38600	0
AT2G38610	341
AT2G38620	12
AT2G38630	229
AT2G38640	289
AT2G38646	0
AT2G38650	779
AT2G38660	242
AT2G38670	917
AT2G38680	276
AT2G38690	2
AT2G38695	87
AT2G38700	692
AT2G38710	421
AT2G38720	20
AT2G38730	171
AT2G38740	886
AT2G38750	920
AT2G38760	150
AT2G38770	319
AT2G38780	638
AT2G38790	0
AT2G38800	2355
AT2G38810	39
AT2G38820	506
AT2G38823	31
AT2G38830	73
AT2G38840	362
AT2G38860	377
AT2G38870	490
AT2G38880	218
AT2G38890	4
AT2G38900	0
AT2G38905	0
AT2G38910	0
AT2G38920	0
AT2G38940	54
AT2G38950	595
AT2G38960	162
AT2G38970	244
AT2G38980	242
AT2G38990	0
AT2G38995	63
AT2G39000	1284
AT2G39010	4819
AT2G39020	440
AT2G39030	302
AT2G39040	0
AT2G39050	245
AT2G39060	0
AT2G39080	1085
AT2G39090	222
AT2G39100	122
AT2G39110	23
AT2G39120	10
AT2G39130	328
AT2G39140	387
AT2G39160	0
AT2G39170	263
AT2G39175	0
AT2G39180	51
AT2G39190	1327
AT2G39200	32
AT2G39210	272
AT2G39220	163
AT2G39230	3
AT2G39240	20
AT2G39250	547
AT2G39260	659
AT2G39270	328
AT2G39280	737
AT2G39290	236
AT2G39300	29
AT2G39310	2
AT2G39320	0
AT2G39330	346
AT2G39340	1077
AT2G39350	78
AT2G39355	0
AT2G39360	302
AT2G39370	0
AT2G39375	2
AT2G39380	0
AT2G39390	874
AT2G39400	790
AT2G39410	0
AT2G39415	0
AT2G39420	372
AT2G39430	1
AT2G39435	91
AT2G39440	143
AT2G39445	80
AT2G39450	708
AT2G39460	1768
AT2G39470	3835
AT2G39480	392
AT2G39490	0
AT2G39500	177
AT2G39510	1
AT2G39518	8
AT2G39520	0
AT2G39530	0
AT2G39540	0
AT2G39550	274
AT2G39560	25
AT2G39570	1142
AT2G39580	1315
AT2G39590	0
AT2G39600	0
AT2G39610	0
AT2G39620	2
AT2G39630	493
AT2G39640	0
AT2G39650	334
AT2G39660	335
AT2G39670	612
AT2G39675	115
AT2G39681	221
AT2G39690	55
AT2G39700	745
AT2G39705	55
AT2G39710	91
AT2G39720	403
AT2G39725	59
AT2G39730	143669
AT2G39740	225
AT2G39750	601
AT2G39760	373
AT2G39770	2067
AT2G39780	1205
AT2G39782	0
AT2G39790	0
AT2G39795	113
AT2G39800	8507
AT2G39805	262
AT2G39810	454
AT2G39820	5
AT2G39830	150
AT2G39840	346
AT2G39850	2128
AT2G39851	0
AT2G39855	0
AT2G39860	0
AT2G39865	0
AT2G39870	378
AT2G39880	42
AT2G39885	1
AT2G39890	457
AT2G39900	328
AT2G39910	145
AT2G39920	223
AT2G39930	815
AT2G39940	575
AT2G39950	637
AT2G39960	822
AT2G39970	876
AT2G39975	0
AT2G39980	506
AT2G39990	667
AT2G40000	9853
AT2G40004	0
AT2G40008	0
AT2G40010	20
AT2G40020	374
AT2G40030	181
AT2G40050	6
AT2G40060	1261
AT2G40070	372
AT2G40080	346
AT2G40085	6
AT2G40090	159
AT2G40095	19
AT2G40100	549
AT2G40110	120
AT2G40113	5
AT2G40116	0
AT2G40120	78
AT2G40130	225
AT2G40140	2321
AT2G40150	87
AT2G40160	13
AT2G40165	0
AT2G40170	1
AT2G40180	12
AT2G40190	183
AT2G40200	20
AT2G40205	77
AT2G40210	0
AT2G40220	0
AT2G40230	71
AT2G40240	16
AT2G40250	0
AT2G40260	127
AT2G40270	1011
AT2G40280	369
AT2G40290	723
AT2G40300	900
AT2G40310	0
AT2G40316	277
AT2G40320	40
AT2G40330	12
AT2G40340	18
AT2G40350	0
AT2G40360	309
AT2G40370	0
AT2G40380	383
AT2G40390	177
AT2G40400	1218
AT2G40410	649
AT2G40420	302
AT2G40430	594
AT2G40435	104
AT2G40440	2
AT2G40450	0
AT2G40460	603
AT2G40470	2
AT2G40475	304
AT2G40480	115
AT2G40490	3685
AT2G40500	0
AT2G40510	973
AT2G40520	268
AT2G40530	38
AT2G40540	959
AT2G40550	99
AT2G40560	0
AT2G40570	149
AT2G40580	0
AT2G40590	421
AT2G40600	610
AT2G40610	5732
AT2G40620	125
AT2G40630	206
AT2G40640	125
AT2G40650	309
AT2G40660	313
AT2G40670	345
AT2G40680	0
AT2G40690	213
AT2G40700	132
AT2G40710	0
AT2G40711	23
AT2G40715	4
AT2G40720	19
AT2G40730	731
AT2G40740	3
AT2G40745	0
AT2G40750	233
AT2G40760	271
AT2G40765	481
AT2G40770	321
AT2G40780	73
AT2G40790	1
AT2G40800	379
AT2G40805	0
AT2G40810	110
AT2G40815	73
AT2G40820	181
AT2G40830	465
AT2G40840	4038
AT2G40850	34
AT2G40860	399
AT2G40880	2561
AT2G40890	759
AT2G40900	134
AT2G40910	0
AT2G40920	393
AT2G40925	0
AT2G40930	359
AT2G40935	180
AT2G40940	799
AT2G40950	273
AT2G40955	2
AT2G40960	507
AT2G40970	166
AT2G40980	233
AT2G40990	0
AT2G40995	0
AT2G41000	146
AT2G41010	187
AT2G41020	277
AT2G41040	225
AT2G41050	124
AT2G41060	516
AT2G41070	16
AT2G41080	122
AT2G41082	8
AT2G41090	3606
AT2G41100	2325
AT2G41105	69
AT2G41110	184
AT2G41120	150
AT2G41130	72
AT2G41140	561
AT2G41150	23
AT2G41160	210
AT2G41170	258
AT2G41178	1
AT2G41180	0
AT2G41190	71
AT2G41200	109
AT2G41210	189
AT2G41220	647
AT2G41225	0
AT2G41230	1
AT2G41231	0
AT2G41240	0
AT2G41250	1318
AT2G41260	0
AT2G41270	0
AT2G41280	0
AT2G41290	125
AT2G41300	43
AT2G41310	286
AT2G41312	73
AT2G41330	58
AT2G41340	14
AT2G41342	0
AT2G41350	182
AT2G41355	0
AT2G41360	0
AT2G41370	45
AT2G41375	0
AT2G41380	38
AT2G41390	0
AT2G41391	0
AT2G41400	0
AT2G41410	1026
AT2G41415	1
AT2G41417	0
AT2G41420	711
AT2G41430	12255
AT2G41440	66
AT2G41445	1
AT2G41450	8
AT2G41451	0
AT2G41460	110
AT2G41470	5
AT2G41473	0
AT2G41475	650
AT2G41480	27
AT2G41490	176
AT2G41500	184
AT2G41505	16
AT2G41510	13
AT2G41515	0
AT2G41520	286
AT2G41530	1057
AT2G41540	703
AT2G41550	27
AT2G41560	2027
AT2G41570	0
AT2G41580	2
AT2G41590	1
AT2G41600	252
AT2G41610	0
AT2G41616	0
AT2G41620	502
AT2G41630	766
AT2G41640	762
AT2G41650	203
AT2G41660	23
AT2G41670	31
AT2G41680	2287
AT2G41690	0
AT2G41700	773
AT2G41705	279
AT2G41710	363
AT2G41720	547
AT2G41730	11
AT2G41740	1623
AT2G41745	0
AT2G41750	2
AT2G41760	170
AT2G41770	319
AT2G41780	8
AT2G41790	1302
AT2G41800	23
AT2G41810	1
AT2G41820	383
AT2G41830	114
AT2G41835	70
AT2G41840	2749
AT2G41850	0
AT2G41860	0
AT2G41870	955
AT2G41880	234
AT2G41890	247
AT2G41900	1550
AT2G41905	34
AT2G41910	0
AT2G41920	0
AT2G41930	0
AT2G41940	504
AT2G41945	182
AT2G41950	378
AT2G41960	607
AT2G41970	0
AT2G41980	359
AT2G41990	11
AT2G41997	1
AT2G42000	0
AT2G42005	2
AT2G42010	393
AT2G42020	0
AT2G42030	513
AT2G42040	273
AT2G42050	0
AT2G42060	1
AT2G42065	1
AT2G42070	530
AT2G42080	153
AT2G42090	1
AT2G42100	0
AT2G42110	14
AT2G42120	104
AT2G42130	1115
AT2G42140	0
AT2G42150	0
AT2G42160	342
AT2G42170	169
AT2G42180	0
AT2G42190	1050
AT2G42200	129
AT2G42210	1754
AT2G42220	8043
AT2G42230	308
AT2G42240	126
AT2G42247	27
AT2G42250	0
AT2G42260	32
AT2G42270	1084
AT2G42280	164
AT2G42290	84
AT2G42300	465
AT2G42310	677
AT2G42320	772
AT2G42330	294
AT2G42340	2
AT2G42350	0
AT2G42360	0
AT2G42365	45
AT2G42370	0
AT2G42380	504
AT2G42388	5
AT2G42390	314
AT2G42395	9
AT2G42400	321
AT2G42410	0
AT2G42420	0
AT2G42425	0
AT2G42430	0
AT2G42440	0
AT2G42450	83
AT2G42455	0
AT2G42460	0
AT2G42465	0
AT2G42470	0
AT2G42475	0
AT2G42480	0
AT2G42485	62
AT2G42490	1196
AT2G42500	862
AT2G42510	66
AT2G42520	545
AT2G42530	1357
AT2G42540	5483
AT2G42550	0
AT2G42560	0
AT2G42570	123
AT2G42580	447
AT2G42590	5717
AT2G42600	4840
AT2G42610	85
AT2G42620	561
AT2G42640	67
AT2G42650	29
AT2G42660	1
AT2G42670	347
AT2G42680	1770
AT2G42690	1969
AT2G42700	267
AT2G42710	186
AT2G42720	7
AT2G42725	0
AT2G42730	55
AT2G42740	80
AT2G42750	2533
AT2G42760	524
AT2G42770	813
AT2G42780	568
AT2G42790	847
AT2G42800	6
AT2G42810	639
AT2G42820	97
AT2G42830	0
AT2G42835	0
AT2G42840	62
AT2G42850	8
AT2G42860	5
AT2G42865	15
AT2G42870	65
AT2G42880	1165
AT2G42885	0
AT2G42890	491
AT2G42900	102
AT2G42910	637
AT2G42920	206
AT2G42930	0
AT2G42940	1
AT2G42950	191
AT2G42955	2
AT2G42960	129
AT2G42970	0
AT2G42975	330
AT2G42980	24
AT2G42990	1
AT2G43000	8
AT2G43010	2441
AT2G43020	1124
AT2G43030	5506
AT2G43040	29
AT2G43050	1
AT2G43060	364
AT2G43070	595
AT2G43080	333
AT2G43090	1543
AT2G43100	3470
AT2G43110	62
AT2G43120	831
AT2G43130	272
AT2G43137	0
AT2G43138	2
AT2G43139	3
AT2G43140	1
AT2G43141	0
AT2G43150	177
AT2G43160	1952
AT2G43180	267
AT2G43190	65
AT2G43200	131
AT2G43210	504
AT2G43220	0
AT2G43230	47
AT2G43235	151
AT2G43240	155
AT2G43250	111
AT2G43255	0
AT2G43260	164
AT2G43261	0
AT2G43270	0
AT2G43280	165
AT2G43290	768
AT2G43300	0
AT2G43310	7
AT2G43320	132
AT2G43330	582
AT2G43340	281
AT2G43350	450
AT2G43360	552
AT2G43370	163
AT2G43375	8
AT2G43386	0
AT2G43390	0
AT2G43400	425
AT2G43410	473
AT2G43420	286
AT2G43430	368
AT2G43440	31
AT2G43445	25
AT2G43450	0
AT2G43460	1829
AT2G43465	126
AT2G43470	0
AT2G43480	0
AT2G43490	240
AT2G43500	218
AT2G43510	255
AT2G43520	60
AT2G43530	713
AT2G43535	429
AT2G43540	288
AT2G43550	1434
AT2G43560	2902
AT2G43570	25
AT2G43580	4
AT2G43590	239
AT2G43600	0
AT2G43610	19
AT2G43620	78
AT2G43630	537
AT2G43640	218
AT2G43650	214
AT2G43660	0
AT2G43670	0
AT2G43680	2255
AT2G43690	25
AT2G43700	56
AT2G43710	1800
AT2G43720	73
AT2G43730	0
AT2G43740	0
AT2G43745	7
AT2G43750	3358
AT2G43760	480
AT2G43770	251
AT2G43780	118
AT2G43790	511
AT2G43795	0
AT2G43800	185
AT2G43810	292
AT2G43820	556
AT2G43830	6
AT2G43840	11
AT2G43850	204
AT2G43860	0
AT2G43865	1
AT2G43870	15
AT2G43880	0
AT2G43890	0
AT2G43900	427
AT2G43910	2406
AT2G43920	299
AT2G43930	4
AT2G43932	0
AT2G43940	131
AT2G43945	1304
AT2G43950	481
AT2G43960	0
AT2G43970	8852
AT2G43980	344
AT2G43990	71
AT2G44000	25
AT2G44010	2
AT2G44020	64
AT2G44030	0
AT2G44040	343
AT2G44050	780
AT2G44060	3067
AT2G44065	269
AT2G44070	1
AT2G44080	114
AT2G44090	956
AT2G44100	1925
AT2G44110	0
AT2G44120	998
AT2G44130	0
AT2G44140	611
AT2G44150	347
AT2G44160	1993
AT2G44170	0
AT2G44175	0
AT2G44180	474
AT2G44190	12
AT2G44195	2
AT2G44198	0
AT2G44200	236
AT2G44210	1623
AT2G44220	8
AT2G44230	1226
AT2G44240	0
AT2G44250	4
AT2G44255	0
AT2G44260	0
AT2G44270	213
AT2G44280	105
AT2G44290	285
AT2G44300	56
AT2G44310	544
AT2G44320	0
AT2G44330	0
AT2G44340	0
AT2G44350	1834
AT2G44360	285
AT2G44370	1
AT2G44380	10
AT2G44383	13
AT2G44390	0
AT2G44400	1
AT2G44410	404
AT2G44420	297
AT2G44430	208
AT2G44440	136
AT2G44450	6
AT2G44460	3
AT2G44470	0
AT2G44480	4
AT2G44490	2098
AT2G44500	473
AT2G44510	24
AT2G44520	320
AT2G44525	347
AT2G44530	536
AT2G44540	0
AT2G44550	0
AT2G44560	0
AT2G44570	9
AT2G44578	4
AT2G44580	43
AT2G44581	0
AT2G44590	3
AT2G44600	45
AT2G44610	850
AT2G44620	1255
AT2G44630	17
AT2G44640	250
AT2G44650	2145
AT2G44660	131
AT2G44670	441
AT2G44680	397
AT2G44690	24
AT2G44700	27
AT2G44710	628
AT2G44730	293
AT2G44735	29
AT2G44740	219
AT2G44745	4
AT2G44750	101
AT2G44760	659
AT2G44770	327
AT2G44780	0
AT2G44790	3
AT2G44798	9
AT2G44800	2
AT2G44810	7
AT2G44820	193
AT2G44830	125
AT2G44840	84
AT2G44850	79
AT2G44860	628
AT2G44870	1173
AT2G44880	8
AT2G44890	1
AT2G44900	489
AT2G44910	4
AT2G44920	2166
AT2G44925	0
AT2G44930	87
AT2G44940	265
AT2G44950	502
AT2G44970	422
AT2G44980	52
AT2G44990	0
AT2G44993	0
AT2G44995	3
AT2G45000	75
AT2G45010	289
AT2G45020	0
AT2G45023	57
AT2G45030	198
AT2G45040	2
AT2G45050	13
AT2G45060	329
AT2G45070	1181
AT2G45080	8
AT2G45090	0
AT2G45100	101
AT2G45110	0
AT2G45120	14
AT2G45130	1
AT2G45135	1
AT2G45140	432
AT2G45150	162
AT2G45160	354
AT2G45170	886
AT2G45180	22105
AT2G45190	278
AT2G45200	413
AT2G45210	8
AT2G45220	6
AT2G45230	0
AT2G45240	340
AT2G45243	0
AT2G45245	39
AT2G45250	251
AT2G45260	233
AT2G45270	292
AT2G45280	32
AT2G45290	158
AT2G45300	521
AT2G45310	0
AT2G45315	0
AT2G45320	69
AT2G45330	312
AT2G45340	536
AT2G45350	19
AT2G45360	1
AT2G45380	860
AT2G45390	0
AT2G45400	81
AT2G45403	0
AT2G45405	0
AT2G45406	0
AT2G45410	0
AT2G45420	4
AT2G45430	0
AT2G45440	224
AT2G45450	163
AT2G45460	112
AT2G45470	1280
AT2G45480	3
AT2G45490	14
AT2G45500	258
AT2G45510	185
AT2G45520	387
AT2G45530	54
AT2G45540	1088
AT2G45550	0
AT2G45560	1492
AT2G45570	8
AT2G45580	0
AT2G45590	447
AT2G45600	156
AT2G45610	3
AT2G45620	883
AT2G45630	144
AT2G45640	773
AT2G45650	5
AT2G45660	1119
AT2G45670	1170
AT2G45680	0
AT2G45685	0
AT2G45690	230
AT2G45695	188
AT2G45700	379
AT2G45710	157
AT2G45720	100
AT2G45730	294
AT2G45740	3034
AT2G45750	62
AT2G45760	12
AT2G45770	910
AT2G45780	1
AT2G45790	1246
AT2G45800	2
AT2G45810	1379
AT2G45820	3089
AT2G45830	73
AT2G45840	5
AT2G45850	522
AT2G45860	196
AT2G45870	37
AT2G45880	295
AT2G45890	18
AT2G45900	43
AT2G45910	460
AT2G45920	123
AT2G45930	4
AT2G45940	1
AT2G45950	293
AT2G45960	26143
AT2G45970	436
AT2G45980	1345
AT2G45990	1192
AT2G46000	70
AT2G46020	1044
AT2G46030	1044
AT2G46040	52
AT2G46050	2
AT2G46060	255
AT2G46070	351
AT2G46080	471
AT2G46090	402
AT2G46100	1293
AT2G46110	128
AT2G46120	0
AT2G46130	0
AT2G46140	75
AT2G46150	26
AT2G46160	70
AT2G46170	810
AT2G46180	425
AT2G46190	0
AT2G46192	5
AT2G46200	80
AT2G46210	0
AT2G46220	4314
AT2G46225	392
AT2G46230	495
AT2G46240	196
AT2G46250	555
AT2G46255	0
AT2G46260	479
AT2G46270	113
AT2G46280	876
AT2G46290	61
AT2G46300	1
AT2G46308	0
AT2G46310	38
AT2G46320	316
AT2G46330	648
AT2G46340	2650
AT2G46360	0
AT2G46370	956
AT2G46375	0
AT2G46380	76
AT2G46390	492
AT2G46400	351
AT2G46410	27
AT2G46420	261
AT2G46430	289
AT2G46440	252
AT2G46450	653
AT2G46455	7
AT2G46460	0
AT2G46470	283
AT2G46480	3
AT2G46490	488
AT2G46493	3
AT2G46494	1
AT2G46495	0
AT2G46500	804
AT2G46505	603
AT2G46510	670
AT2G46520	414
AT2G46530	521
AT2G46535	66
AT2G46540	428
AT2G46550	1397
AT2G46560	1131
AT2G46567	0
AT2G46570	9
AT2G46572	4
AT2G46580	374
AT2G46590	83
AT2G46600	1650
AT2G46610	143
AT2G46620	146
AT2G46630	433
AT2G46640	139
AT2G46650	1898
AT2G46660	102
AT2G46670	2
AT2G46680	139
AT2G46685	0
AT2G46690	571
AT2G46700	215
AT2G46710	947
AT2G46720	80
AT2G46730	59
AT2G46735	110
AT2G46740	0
AT2G46750	0
AT2G46760	21
AT2G46765	0
AT2G46770	0
AT2G46780	101
AT2G46790	906
AT2G46800	782
AT2G46810	195
AT2G46820	25990
AT2G46830	1028
AT2G46840	1
AT2G46850	0
AT2G46860	0
AT2G46870	401
AT2G46880	0
AT2G46890	37
AT2G46900	488
AT2G46910	983
AT2G46915	777
AT2G46920	233
AT2G46930	462
AT2G46940	21
AT2G46950	3
AT2G46960	0
AT2G46970	6
AT2G46980	70
AT2G46990	1
AT2G46995	1
AT2G47000	89
AT2G47010	16
AT2G47015	0
AT2G47020	77
AT2G47030	1
AT2G47040	0
AT2G47050	4
AT2G47060	620
AT2G47070	1920
AT2G47090	143
AT2G47100	0
AT2G47110	1535
AT2G47115	0
AT2G47120	0
AT2G47130	46
AT2G47140	6
AT2G47150	1
AT2G47160	347
AT2G47170	3583
AT2G47180	319
AT2G47190	11
AT2G47200	0
AT2G47210	410
AT2G47220	175
AT2G47230	66
AT2G47240	557
AT2G47245	0
AT2G47250	661
AT2G47260	67
AT2G47270	45
AT2G47275	1
AT2G47280	0
AT2G47300	24
AT2G47310	112
AT2G47320	1092
AT2G47330	361
AT2G47340	0
AT2G47350	191
AT2G47360	6
AT2G47370	134
AT2G47380	585
AT2G47390	1938
AT2G47400	14582
AT2G47410	803
AT2G47420	272
AT2G47430	0
AT2G47440	453
AT2G47450	5734
AT2G47460	3
AT2G47470	1706
AT2G47480	4
AT2G47485	92
AT2G47490	362
AT2G47500	261
AT2G47510	1056
AT2G47520	0
AT2G47530	0
AT2G47540	0
AT2G47550	1
AT2G47560	19
AT2G47570	0
AT2G47580	246
AT2G47585	0
AT2G47590	2167
AT2G47600	808
AT2G47610	1638
AT2G47620	161
AT2G47630	248
AT2G47640	279
AT2G47650	543
AT2G47670	16
AT2G47680	49
AT2G47690	666
AT2G47700	661
AT2G47710	3045
AT2G47720	0
AT2G47730	2896
AT2G47740	0
AT2G47750	107
AT2G47760	296
AT2G47770	0
AT2G47780	7
AT2G47790	152
AT2G47800	163
AT2G47810	0
AT2G47820	37
AT2G47830	187
AT2G47840	257
AT2G47844	1
AT2G47850	349
AT2G47860	67
AT2G47870	91
AT2G47880	364
AT2G47885	0
AT2G47890	291
AT2G47895	1
AT2G47900	477
AT2G47910	664
AT2G47920	35
AT2G47930	15
AT2G47935	0
AT2G47940	2873
AT2G47950	0
AT2G47960	493
AT2G47970	471
AT2G47980	677
AT2G47990	37
AT2G48000	312
AT2G48010	127
AT2G48020	977
AT2G48030	106
AT2G48060	865
AT2G48070	861
AT2G48075	8
AT2G48080	7
AT2G48090	18
AT2G48100	557
AT2G48110	442
AT2G48120	389
AT2G48121	4
AT2G48130	0
AT2G48140	0
AT2G48150	5
AT2G48160	906
AT3G00970	1
AT3G00975	0
AT3G00980	0
AT3G00985	0
AT3G00995	0
AT3G01005	0
AT3G01010	0
AT3G01015	1
AT3G01020	1
AT3G01025	0
AT3G01030	0
AT3G01035	11
AT3G01040	374
AT3G01045	0
AT3G01050	652
AT3G01055	0
AT3G01060	1413
AT3G01065	0
AT3G01070	3
AT3G01075	0
AT3G01080	13
AT3G01085	0
AT3G01090	1034
AT3G01095	0
AT3G01100	500
AT3G01105	0
AT3G01115	0
AT3G01120	6192
AT3G01125	0
AT3G01130	314
AT3G01135	0
AT3G01140	3
AT3G01142	5
AT3G01145	0
AT3G01150	393
AT3G01155	0
AT3G01160	173
AT3G01165	0
AT3G01170	192
AT3G01175	0
AT3G01180	1111
AT3G01185	0
AT3G01190	2
AT3G01195	0
AT3G01200	52
AT3G01202	1
AT3G01205	0
AT3G01210	228
AT3G01215	0
AT3G01220	5
AT3G01225	0
AT3G01230	0
AT3G01235	9
AT3G01240	0
AT3G01250	0
AT3G01255	0
AT3G01260	0
AT3G01270	4
AT3G01275	0
AT3G01280	2412
AT3G01285	0
AT3G01290	439
AT3G01295	4
AT3G01300	208
AT3G01305	0
AT3G01310	2394
AT3G01311	1
AT3G01313	0
AT3G01315	0
AT3G01316	0
AT3G01319	0
AT3G01320	713
AT3G01322	0
AT3G01323	0
AT3G01324	0
AT3G01325	1
AT3G01326	0
AT3G01327	0
AT3G01328	0
AT3G01329	1
AT3G01330	17
AT3G01331	0
AT3G01340	802
AT3G01345	3
AT3G01350	21
AT3G01360	137
AT3G01365	0
AT3G01370	1291
AT3G01375	1
AT3G01380	276
AT3G01385	0
AT3G01390	2813
AT3G01395	0
AT3G01400	146
AT3G01410	59
AT3G01415	0
AT3G01420	0
AT3G01425	17
AT3G01430	83
AT3G01435	130
AT3G01440	522
AT3G01445	0
AT3G01450	76
AT3G01460	408
AT3G01470	772
AT3G01475	0
AT3G01480	5403
AT3G01485	0
AT3G01490	843
AT3G01495	0
AT3G01500	45132
AT3G01505	0
AT3G01510	430
AT3G01513	0
AT3G01515	0
AT3G01516	0
AT3G01520	1083
AT3G01525	0
AT3G01530	0
AT3G01535	0
AT3G01540	2797
AT3G01545	0
AT3G01550	602
AT3G01555	0
AT3G01560	365
AT3G01565	0
AT3G01570	3
AT3G01572	2
AT3G01575	0
AT3G01580	13
AT3G01585	0
AT3G01590	500
AT3G01595	0
AT3G01600	4
AT3G01605	0
AT3G01610	203
AT3G01615	1
AT3G01620	0
AT3G01625	0
AT3G01630	1
AT3G01635	0
AT3G01640	250
AT3G01645	0
AT3G01650	159
AT3G01655	0
AT3G01660	183
AT3G01665	0
AT3G01670	1227
AT3G01675	0
AT3G01680	1479
AT3G01690	2699
AT3G01695	0
AT3G01700	1
AT3G01705	0
AT3G01710	31
AT3G01715	0
AT3G01720	327
AT3G01730	0
AT3G01735	0
AT3G01740	427
AT3G01745	1
AT3G01750	131
AT3G01755	0
AT3G01760	0
AT3G01765	0
AT3G01770	880
AT3G01775	0
AT3G01780	572
AT3G01785	0
AT3G01790	236
AT3G01795	31
AT3G01800	85
AT3G01805	0
AT3G01810	852
AT3G01815	0
AT3G01820	243
AT3G01830	17
AT3G01835	0
AT3G01840	2
AT3G01845	0
AT3G01850	408
AT3G01855	0
AT3G01860	477
AT3G01865	0
AT3G01870	1
AT3G01880	0
AT3G01885	0
AT3G01890	138
AT3G01895	0
AT3G01900	0
AT3G01905	0
AT3G01910	2722
AT3G01915	0
AT3G01920	542
AT3G01925	0
AT3G01930	152
AT3G01935	0
AT3G01940	53
AT3G01945	1
AT3G01950	0
AT3G01960	259
AT3G01961	0
AT3G01965	0
AT3G01970	34
AT3G01975	0
AT3G01980	416
AT3G01985	0
AT3G01990	140
AT3G01995	0
AT3G02000	0
AT3G02010	0
AT3G02015	0
AT3G02020	6945
AT3G02025	0
AT3G02030	108
AT3G02035	2
AT3G02040	38
AT3G02045	0
AT3G02050	911
AT3G02055	0
AT3G02060	448
AT3G02065	302
AT3G02070	148
AT3G02075	0
AT3G02080	1632
AT3G02085	0
AT3G02090	3535
AT3G02095	0
AT3G02100	0
AT3G02105	0
AT3G02110	482
AT3G02115	0
AT3G02120	22
AT3G02125	0
AT3G02130	569
AT3G02135	0
AT3G02140	44
AT3G02145	0
AT3G02150	342
AT3G02155	0
AT3G02160	51
AT3G02165	2
AT3G02170	1650
AT3G02180	746
AT3G02190	84
AT3G02195	0
AT3G02200	720
AT3G02205	0
AT3G02210	117
AT3G02215	0
AT3G02220	325
AT3G02225	0
AT3G02230	481
AT3G02235	0
AT3G02240	0
AT3G02242	0
AT3G02245	0
AT3G02250	565
AT3G02255	0
AT3G02260	2043
AT3G02265	0
AT3G02270	0
AT3G02275	0
AT3G02280	166
AT3G02285	3
AT3G02290	237
AT3G02295	0
AT3G02300	1240
AT3G02305	1
AT3G02310	1
AT3G02315	0
AT3G02320	158
AT3G02325	0
AT3G02330	11
AT3G02335	0
AT3G02340	246
AT3G02345	0
AT3G02350	928
AT3G02360	1546
AT3G02365	0
AT3G02370	92
AT3G02380	430
AT3G02385	0
AT3G02390	0
AT3G02395	0
AT3G02400	0
AT3G02405	0
AT3G02410	9
AT3G02415	0
AT3G02420	324
AT3G02425	0
AT3G02430	0
AT3G02435	4
AT3G02440	0
AT3G02445	2
AT3G02450	916
AT3G02455	2
AT3G02460	389
AT3G02465	0
AT3G02470	24399
AT3G02475	0
AT3G02480	6
AT3G02485	1
AT3G02490	83
AT3G02493	0
AT3G02495	1
AT3G02500	11
AT3G02505	0
AT3G02510	234
AT3G02515	2
AT3G02520	828
AT3G02525	5
AT3G02530	484
AT3G02535	0
AT3G02540	1859
AT3G02545	3
AT3G02550	49
AT3G02555	76
AT3G02560	1145
AT3G02565	0
AT3G02570	963
AT3G02575	0
AT3G02580	282
AT3G02585	0
AT3G02590	0
AT3G02595	0
AT3G02600	629
AT3G02605	0
AT3G02610	12
AT3G02615	0
AT3G02620	2
AT3G02625	0
AT3G02630	888
AT3G02635	0
AT3G02640	58
AT3G02645	3
AT3G02650	99
AT3G02655	0
AT3G02660	356
AT3G02665	0
AT3G02670	0
AT3G02673	0
AT3G02677	6
AT3G02680	46
AT3G02685	0
AT3G02690	1579
AT3G02695	0
AT3G02700	373
AT3G02705	1
AT3G02710	333
AT3G02715	0
AT3G02720	1262
AT3G02725	0
AT3G02730	5857
AT3G02735	0
AT3G02740	327
AT3G02745	0
AT3G02750	1278
AT3G02755	0
AT3G02760	639
AT3G02765	0
AT3G02770	404
AT3G02775	0
AT3G02780	1426
AT3G02785	0
AT3G02790	0
AT3G02795	0
AT3G02800	20
AT3G02805	0
AT3G02810	0
AT3G02815	0
AT3G02820	33
AT3G02825	0
AT3G02830	1909
AT3G02832	3
AT3G02835	0
AT3G02840	133
AT3G02845	0
AT3G02850	21
AT3G02855	0
AT3G02860	338
AT3G02870	1317
AT3G02875	156
AT3G02880	558
AT3G02885	2
AT3G02890	243
AT3G02895	0
AT3G02900	445
AT3G02905	0
AT3G02910	0
AT3G02915	0
AT3G02920	82
AT3G02925	0
AT3G02930	88
AT3G02935	0
AT3G02940	0
AT3G02945	0
AT3G02950	207
AT3G02955	0
AT3G02960	0
AT3G02970	0
AT3G02975	0
AT3G02980	16
AT3G02985	0
AT3G02990	50
AT3G02995	0
AT3G03000	77
AT3G03005	0
AT3G03010	124
AT3G03020	135
AT3G03025	24
AT3G03030	54
AT3G03035	0
AT3G03040	301
AT3G03045	0
AT3G03050	369
AT3G03055	0
AT3G03060	60
AT3G03065	0
AT3G03070	1034
AT3G03075	0
AT3G03080	0
AT3G03085	3
AT3G03090	248
AT3G03095	0
AT3G03100	1619
AT3G03105	60
AT3G03110	192
AT3G03115	0
AT3G03120	256
AT3G03125	1
AT3G03130	27
AT3G03135	10
AT3G03140	171
AT3G03145	0
AT3G03150	1508
AT3G03155	0
AT3G03160	276
AT3G03165	4
AT3G03170	6
AT3G03175	0
AT3G03180	117
AT3G03190	0
AT3G03195	0
AT3G03200	45
AT3G03205	0
AT3G03210	134
AT3G03215	0
AT3G03220	192
AT3G03225	0
AT3G03230	0
AT3G03235	0
AT3G03240	6
AT3G03245	0
AT3G03250	1750
AT3G03255	0
AT3G03260	0
AT3G03265	168
AT3G03270	463
AT3G03272	0
AT3G03275	9
AT3G03280	4
AT3G03285	0
AT3G03290	1
AT3G03295	0
AT3G03300	417
AT3G03305	233
AT3G03310	198
AT3G03320	104
AT3G03325	1
AT3G03330	457
AT3G03335	0
AT3G03340	429
AT3G03341	1
AT3G03345	0
AT3G03350	81
AT3G03355	0
AT3G03360	131
AT3G03365	0
AT3G03370	61
AT3G03375	0
AT3G03380	1190
AT3G03385	0
AT3G03400	0
AT3G03405	0
AT3G03410	0
AT3G03415	0
AT3G03420	161
AT3G03425	0
AT3G03430	0
AT3G03435	1
AT3G03440	62
AT3G03445	0
AT3G03450	65
AT3G03455	0
AT3G03460	17
AT3G03465	0
AT3G03470	664
AT3G03475	1
AT3G03480	79
AT3G03490	199
AT3G03495	0
AT3G03500	1
AT3G03505	0
AT3G03510	0
AT3G03515	0
AT3G03520	87
AT3G03525	0
AT3G03530	6
AT3G03535	14
AT3G03540	0
AT3G03550	155
AT3G03555	0
AT3G03560	611
AT3G03570	169
AT3G03580	28
AT3G03585	0
AT3G03590	82
AT3G03595	0
AT3G03600	143
AT3G03605	6
AT3G03610	177
AT3G03615	0
AT3G03620	0
AT3G03625	0
AT3G03630	117
AT3G03635	0
AT3G03640	469
AT3G03645	0
AT3G03650	0
AT3G03655	0
AT3G03660	0
AT3G03665	0
AT3G03670	0
AT3G03675	0
AT3G03680	216
AT3G03685	0
AT3G03690	131
AT3G03695	0
AT3G03700	0
AT3G03702	8
AT3G03705	0
AT3G03710	751
AT3G03715	0
AT3G03720	702
AT3G03725	0
AT3G03726	0
AT3G03730	0
AT3G03735	0
AT3G03740	435
AT3G03745	0
AT3G03750	0
AT3G03755	0
AT3G03760	0
AT3G03765	0
AT3G03770	955
AT3G03773	110
AT3G03775	0
AT3G03776	9
AT3G03780	7741
AT3G03785	0
AT3G03790	657
AT3G03795	0
AT3G03800	0
AT3G03805	1
AT3G03810	281
AT3G03815	4
AT3G03820	174
AT3G03825	2
AT3G03826	0
AT3G03828	0
AT3G03830	37
AT3G03835	0
AT3G03840	85
AT3G03845	0
AT3G03847	0
AT3G03850	52
AT3G03852	0
AT3G03855	96
AT3G03860	529
AT3G03865	0
AT3G03870	655
AT3G03875	0
AT3G03880	214
AT3G03890	952
AT3G03895	0
AT3G03900	98
AT3G03905	0
AT3G03910	24
AT3G03915	0
AT3G03920	225
AT3G03925	0
AT3G03930	0
AT3G03935	0
AT3G03940	1452
AT3G03945	0
AT3G03950	497
AT3G03955	0
AT3G03960	738
AT3G03965	98
AT3G03970	76
AT3G03975	0
AT3G03980	219
AT3G03985	0
AT3G03990	1785
AT3G03995	0
AT3G04000	95
AT3G04005	0
AT3G04010	45
AT3G04015	0
AT3G04020	62
AT3G04025	0
AT3G04030	287
AT3G04035	1
AT3G04040	31
AT3G04045	0
AT3G04050	11
AT3G04055	4
AT3G04060	48
AT3G04065	5
AT3G04070	26
AT3G04080	331
AT3G04085	3
AT3G04090	1067
AT3G04095	0
AT3G04100	0
AT3G04110	289
AT3G04115	1
AT3G04120	6914
AT3G04125	0
AT3G04130	76
AT3G04135	0
AT3G04140	244
AT3G04145	0
AT3G04150	0
AT3G04155	3
AT3G04160	214
AT3G04165	3
AT3G04170	0
AT3G04175	3
AT3G04180	0
AT3G04181	9
AT3G04184	13
AT3G04185	0
AT3G04190	0
AT3G04195	0
AT3G04200	0
AT3G04205	0
AT3G04210	1615
AT3G04215	0
AT3G04220	10
AT3G04225	0
AT3G04230	109
AT3G04235	0
AT3G04240	1084
AT3G04245	0
AT3G04250	0
AT3G04255	1
AT3G04260	886
AT3G04265	0
AT3G04270	0
AT3G04275	2
AT3G04280	0
AT3G04285	5
AT3G04290	99
AT3G04295	0
AT3G04300	15
AT3G04305	0
AT3G04310	129
AT3G04315	0
AT3G04320	0
AT3G04325	0
AT3G04330	0
AT3G04335	0
AT3G04340	1196
AT3G04345	0
AT3G04350	338
AT3G04355	5
AT3G04360	1
AT3G04365	0
AT3G04370	0
AT3G04375	0
AT3G04380	116
AT3G04385	0
AT3G04390	0
AT3G04395	0
AT3G04400	3365
AT3G04405	0
AT3G04410	2
AT3G04415	0
AT3G04420	8
AT3G04425	0
AT3G04430	0
AT3G04435	0
AT3G04440	0
AT3G04443	3
AT3G04445	1
AT3G04450	69
AT3G04455	0
AT3G04460	252
AT3G04470	650
AT3G04475	0
AT3G04480	533
AT3G04485	83
AT3G04490	465
AT3G04495	0
AT3G04500	518
AT3G04505	0
AT3G04510	0
AT3G04515	0
AT3G04520	330
AT3G04525	0
AT3G04530	0
AT3G04535	0
AT3G04540	0
AT3G04545	0
AT3G04550	1076
AT3G04555	0
AT3G04560	163
AT3G04565	0
AT3G04570	0
AT3G04575	0
AT3G04580	230
AT3G04585	0
AT3G04590	492
AT3G04595	0
AT3G04600	449
AT3G04605	484
AT3G04610	494
AT3G04615	0
AT3G04620	22
AT3G04625	0
AT3G04630	427
AT3G04635	0
AT3G04640	628
AT3G04645	0
AT3G04650	325
AT3G04655	0
AT3G04660	0
AT3G04665	0
AT3G04670	383
AT3G04675	0
AT3G04680	254
AT3G04685	0
AT3G04690	80
AT3G04695	1
AT3G04700	4
AT3G04705	0
AT3G04710	122
AT3G04715	0
AT3G04717	0
AT3G04720	119
AT3G04725	0
AT3G04730	4048
AT3G04735	1
AT3G04740	520
AT3G04745	0
AT3G04750	148
AT3G04755	14
AT3G04760	870
AT3G04765	0
AT3G04770	53
AT3G04775	1
AT3G04780	342
AT3G04785	0
AT3G04790	1509
AT3G04795	0
AT3G04800	3
AT3G04805	0
AT3G04810	318
AT3G04815	1
AT3G04820	90
AT3G04825	0
AT3G04830	766
AT3G04835	0
AT3G04840	2194
AT3G04845	0
AT3G04850	41
AT3G04854	5
AT3G04855	0
AT3G04860	103
AT3G04870	1726
AT3G04875	0
AT3G04880	324
AT3G04890	563
AT3G04895	0
AT3G04900	0
AT3G04903	0
AT3G04905	0
AT3G04910	3832
AT3G04915	0
AT3G04920	1629
AT3G04925	0
AT3G04930	583
AT3G04935	0
AT3G04940	680
AT3G04943	0
AT3G04945	0
AT3G04950	16
AT3G04955	0
AT3G04960	90
AT3G04965	3
AT3G04970	178
AT3G04975	0
AT3G04980	50
AT3G04985	0
AT3G04990	0
AT3G04995	0
AT3G05000	377
AT3G05005	0
AT3G05010	180
AT3G05015	0
AT3G05020	238
AT3G05025	0
AT3G05030	597
AT3G05035	9
AT3G05040	249
AT3G05045	0
AT3G05050	383
AT3G05055	1
AT3G05060	248
AT3G05070	350
AT3G05075	0
AT3G05080	0
AT3G05085	5
AT3G05090	687
AT3G05095	0
AT3G05100	452
AT3G05105	15
AT3G05110	2
AT3G05115	0
AT3G05120	638
AT3G05125	0
AT3G05130	60
AT3G05135	0
AT3G05140	16
AT3G05145	0
AT3G05150	6
AT3G05152	0
AT3G05155	0
AT3G05160	1032
AT3G05165	662
AT3G05170	56
AT3G05175	0
AT3G05180	165
AT3G05185	0
AT3G05190	55
AT3G05195	0
AT3G05200	359
AT3G05205	0
AT3G05210	274
AT3G05215	0
AT3G05220	2015
AT3G05225	0
AT3G05230	209
AT3G05235	0
AT3G05240	0
AT3G05245	0
AT3G05250	199
AT3G05260	2
AT3G05265	0
AT3G05270	432
AT3G05275	0
AT3G05280	367
AT3G05285	1
AT3G05290	382
AT3G05295	0
AT3G05300	0
AT3G05305	0
AT3G05310	0
AT3G05315	0
AT3G05320	131
AT3G05325	5
AT3G05327	24
AT3G05330	61
AT3G05335	4
AT3G05340	59
AT3G05345	405
AT3G05350	1086
AT3G05355	4
AT3G05360	37
AT3G05365	4
AT3G05370	222
AT3G05375	0
AT3G05380	181
AT3G05385	0
AT3G05390	2
AT3G05395	0
AT3G05400	13
AT3G05410	365
AT3G05415	39
AT3G05420	662
AT3G05425	0
AT3G05430	52
AT3G05440	0
AT3G05445	0
AT3G05450	0
AT3G05455	0
AT3G05460	0
AT3G05465	0
AT3G05470	30
AT3G05475	0
AT3G05480	13
AT3G05485	0
AT3G05490	393
AT3G05495	0
AT3G05500	552
AT3G05505	0
AT3G05510	108
AT3G05515	0
AT3G05520	607
AT3G05525	0
AT3G05530	1553
AT3G05535	0
AT3G05540	0
AT3G05545	752
AT3G05550	7
AT3G05555	0
AT3G05560	1398
AT3G05570	144
AT3G05575	0
AT3G05580	145
AT3G05585	0
AT3G05590	2977
AT3G05595	0
AT3G05600	15
AT3G05605	0
AT3G05610	1
AT3G05620	64
AT3G05625	194
AT3G05630	48
AT3G05635	0
AT3G05640	1246
AT3G05645	0
AT3G05650	175
AT3G05655	0
AT3G05660	112
AT3G05665	0
AT3G05670	540
AT3G05675	108
AT3G05680	566
AT3G05685	33
AT3G05690	94
AT3G05695	0
AT3G05700	323
AT3G05705	0
AT3G05710	255
AT3G05715	1
AT3G05720	0
AT3G05725	0
AT3G05727	0
AT3G05730	5142
AT3G05735	0
AT3G05740	24
AT3G05741	0
AT3G05745	0
AT3G05746	1
AT3G05750	200
AT3G05755	0
AT3G05760	328
AT3G05765	0
AT3G05770	0
AT3G05775	0
AT3G05780	0
AT3G05785	0
AT3G05790	4
AT3G05795	0
AT3G05800	101
AT3G05805	0
AT3G05810	117
AT3G05815	0
AT3G05820	9
AT3G05825	0
AT3G05830	108
AT3G05835	0
AT3G05840	1669
AT3G05845	0
AT3G05850	262
AT3G05855	0
AT3G05858	0
AT3G05860	0
AT3G05870	95
AT3G05880	2057
AT3G05885	0
AT3G05890	97
AT3G05895	1
AT3G05900	3
AT3G05905	1
AT3G05910	2236
AT3G05915	0
AT3G05920	0
AT3G05925	0
AT3G05930	0
AT3G05932	33
AT3G05935	0
AT3G05936	254
AT3G05937	97
AT3G05940	197
AT3G05945	251
AT3G05950	1
AT3G05955	8
AT3G05960	1
AT3G05965	0
AT3G05970	867
AT3G05975	0
AT3G05980	9
AT3G05985	0
AT3G05990	257
AT3G05995	0
AT3G06000	0
AT3G06010	448
AT3G06015	0
AT3G06019	0
AT3G06020	39
AT3G06025	0
AT3G06030	35
AT3G06035	173
AT3G06040	275
AT3G06045	3
AT3G06050	1272
AT3G06055	0
AT3G06060	269
AT3G06065	0
AT3G06070	1458
AT3G06075	0
AT3G06080	1570
AT3G06085	0
AT3G06090	1
AT3G06095	0
AT3G06100	27
AT3G06105	0
AT3G06110	310
AT3G06115	0
AT3G06120	8
AT3G06125	415
AT3G06130	202
AT3G06135	0
AT3G06140	52
AT3G06145	170
AT3G06150	500
AT3G06155	0
AT3G06160	33
AT3G06165	0
AT3G06170	913
AT3G06180	66
AT3G06185	0
AT3G06190	491
AT3G06200	205
AT3G06205	0
AT3G06210	184
AT3G06215	0
AT3G06220	4
AT3G06225	0
AT3G06230	0
AT3G06235	0
AT3G06240	225
AT3G06245	2
AT3G06250	205
AT3G06255	0
AT3G06260	11
AT3G06265	0
AT3G06270	177
AT3G06275	0
AT3G06280	0
AT3G06285	0
AT3G06290	628
AT3G06295	0
AT3G06300	287
AT3G06310	348
AT3G06315	0
AT3G06320	86
AT3G06325	0
AT3G06330	463
AT3G06335	0
AT3G06340	229
AT3G06345	0
AT3G06350	1052
AT3G06355	115
AT3G06360	2
AT3G06370	77
AT3G06375	0
AT3G06380	682
AT3G06385	0
AT3G06390	2
AT3G06395	0
AT3G06400	1295
AT3G06405	0
AT3G06410	359
AT3G06415	0
AT3G06420	186
AT3G06425	2
AT3G06430	648
AT3G06433	69
AT3G06435	1
AT3G06436	0
AT3G06437	6
AT3G06440	315
AT3G06445	0
AT3G06450	381
AT3G06455	50
AT3G06460	0
AT3G06465	0
AT3G06470	356
AT3G06475	0
AT3G06480	497
AT3G06483	1989
AT3G06485	0
AT3G06490	6
AT3G06495	0
AT3G06500	1972
AT3G06510	1515
AT3G06515	0
AT3G06520	24
AT3G06525	0
AT3G06530	148
AT3G06535	0
AT3G06540	300
AT3G06545	0
AT3G06550	745
AT3G06555	0
AT3G06560	0
AT3G06565	0
AT3G06570	158
AT3G06575	1
AT3G06580	889
AT3G06585	0
AT3G06590	255
AT3G06595	0
AT3G06600	6
AT3G06605	0
AT3G06610	347
AT3G06615	0
AT3G06620	412
AT3G06625	0
AT3G06630	14
AT3G06635	0
AT3G06640	3
AT3G06645	0
AT3G06650	1730
AT3G06655	4
AT3G06660	157
AT3G06665	0
AT3G06670	1090
AT3G06675	0
AT3G06680	195
AT3G06685	1
AT3G06690	19
AT3G06695	0
AT3G06700	1010
AT3G06710	2
AT3G06715	0
AT3G06720	810
AT3G06725	0
AT3G06730	184
AT3G06735	0
AT3G06740	82
AT3G06745	0
AT3G06750	438
AT3G06755	4
AT3G06760	575
AT3G06765	0
AT3G06770	445
AT3G06775	0
AT3G06778	56
AT3G06780	140
AT3G06785	0
AT3G06790	145
AT3G06795	0
AT3G06805	0
AT3G06810	709
AT3G06815	0
AT3G06820	268
AT3G06830	1
AT3G06835	0
AT3G06840	39
AT3G06845	0
AT3G06850	405
AT3G06855	0
AT3G06860	1069
AT3G06868	45
AT3G06870	0
AT3G06880	369
AT3G06890	12
AT3G06895	0
AT3G06900	0
AT3G06905	0
AT3G06910	146
AT3G06915	0
AT3G06920	70
AT3G06925	0
AT3G06930	154
AT3G06935	0
AT3G06940	201
AT3G06950	238
AT3G06955	2
AT3G06960	329
AT3G06962	0
AT3G06970	0
AT3G06975	0
AT3G06980	1484
AT3G06985	3
AT3G06990	2
AT3G06995	0
AT3G07000	5
AT3G07005	0
AT3G07010	1105
AT3G07020	529
AT3G07025	0
AT3G07030	253
AT3G07040	234
AT3G07045	0
AT3G07050	213
AT3G07055	0
AT3G07060	72
AT3G07065	0
AT3G07070	0
AT3G07075	0
AT3G07080	203
AT3G07085	0
AT3G07090	453
AT3G07095	0
AT3G07100	1586
AT3G07105	0
AT3G07110	700
AT3G07115	0
AT3G07120	0
AT3G07125	0
AT3G07130	137
AT3G07135	0
AT3G07140	428
AT3G07150	7
AT3G07155	0
AT3G07160	1707
AT3G07165	0
AT3G07170	550
AT3G07175	0
AT3G07180	695
AT3G07185	0
AT3G07190	144
AT3G07195	52
AT3G07200	177
AT3G07205	6
AT3G07210	92
AT3G07215	121
AT3G07220	408
AT3G07225	0
AT3G07230	645
AT3G07235	0
AT3G07245	0
AT3G07250	0
AT3G07255	0
AT3G07260	1
AT3G07265	0
AT3G07270	572
AT3G07273	0
AT3G07275	0
AT3G07280	539
AT3G07290	9
AT3G07295	0
AT3G07300	377
AT3G07305	0
AT3G07310	1560
AT3G07315	0
AT3G07320	160
AT3G07325	0
AT3G07330	387
AT3G07335	0
AT3G07340	190
AT3G07345	0
AT3G07350	269
AT3G07355	0
AT3G07360	1341
AT3G07365	0
AT3G07370	320
AT3G07375	0
AT3G07380	6
AT3G07385	0
AT3G07390	1819
AT3G07395	0
AT3G07400	379
AT3G07405	0
AT3G07410	137
AT3G07415	0
AT3G07420	302
AT3G07425	0
AT3G07430	404
AT3G07435	0
AT3G07440	125
AT3G07450	0
AT3G07460	1524
AT3G07465	2
AT3G07470	1300
AT3G07475	0
AT3G07480	1611
AT3G07485	0
AT3G07490	0
AT3G07495	1
AT3G07500	63
AT3G07505	0
AT3G07510	4
AT3G07515	2
AT3G07520	91
AT3G07522	0
AT3G07525	124
AT3G07530	40
AT3G07540	189
AT3G07545	0
AT3G07550	191
AT3G07555	49
AT3G07560	1430
AT3G07565	277
AT3G07568	317
AT3G07570	179
AT3G07580	34
AT3G07585	0
AT3G07590	58
AT3G07600	3
AT3G07605	0
AT3G07610	336
AT3G07615	0
AT3G07620	0
AT3G07625	0
AT3G07630	389
AT3G07635	2
AT3G07640	237
AT3G07645	0
AT3G07650	160
AT3G07655	0
AT3G07660	521
AT3G07665	0
AT3G07670	760
AT3G07675	37
AT3G07680	833
AT3G07685	0
AT3G07690	119
AT3G07695	0
AT3G07700	1696
AT3G07705	0
AT3G07710	0
AT3G07715	6
AT3G07720	624
AT3G07725	14
AT3G07730	62
AT3G07735	4
AT3G07740	214
AT3G07745	0
AT3G07750	59
AT3G07755	0
AT3G07760	281
AT3G07765	0
AT3G07770	640
AT3G07775	0
AT3G07780	971
AT3G07785	0
AT3G07790	695
AT3G07795	0
AT3G07800	127
AT3G07805	0
AT3G07810	584
AT3G07815	0
AT3G07820	0
AT3G07825	6
AT3G07830	0
AT3G07835	0
AT3G07840	0
AT3G07845	0
AT3G07850	0
AT3G07855	0
AT3G07860	45
AT3G07865	0
AT3G07870	264
AT3G07875	2
AT3G07880	1478
AT3G07885	0
AT3G07890	601
AT3G07895	0
AT3G07900	0
AT3G07905	0
AT3G07910	233
AT3G07915	0
AT3G07920	0
AT3G07925	2
AT3G07930	139
AT3G07935	0
AT3G07940	402
AT3G07945	0
AT3G07950	447
AT3G07955	0
AT3G07960	37
AT3G07965	0
AT3G07970	0
AT3G07975	0
AT3G07980	252
AT3G07985	1
AT3G07990	135
AT3G07995	0
AT3G08000	68
AT3G08005	0
AT3G08010	942
AT3G08020	560
AT3G08025	0
AT3G08030	2439
AT3G08035	0
AT3G08040	5
AT3G08045	1
AT3G08050	0
AT3G08055	0
AT3G08065	42
AT3G08070	0
AT3G08075	0
AT3G08080	0
AT3G08085	0
AT3G08090	0
AT3G08100	0
AT3G08105	0
AT3G08110	0
AT3G08115	2
AT3G08120	0
AT3G08125	0
AT3G08130	0
AT3G08135	0
AT3G08140	0
AT3G08150	0
AT3G08155	0
AT3G08160	0
AT3G08165	20
AT3G08170	9
AT3G08175	0
AT3G08185	0
AT3G08190	0
AT3G08200	0
AT3G08205	0
AT3G08210	0
AT3G08215	0
AT3G08220	15
AT3G08225	1
AT3G08230	0
AT3G08235	0
AT3G08240	13
AT3G08245	1
AT3G08250	0
AT3G08255	0
AT3G08260	0
AT3G08265	0
AT3G08270	0
AT3G08275	1
AT3G08280	0
AT3G08285	0
AT3G08290	0
AT3G08295	0
AT3G08300	3
AT3G08310	0
AT3G08315	0
AT3G08325	0
AT3G08330	0
AT3G08335	0
AT3G08340	0
AT3G08345	2
AT3G08350	0
AT3G08355	0
AT3G08360	1
AT3G08365	0
AT3G08370	0
AT3G08380	0
AT3G08390	0
AT3G08395	0
AT3G08400	0
AT3G08405	0
AT3G08410	0
AT3G08415	0
AT3G08420	0
AT3G08425	1
AT3G08430	0
AT3G08435	0
AT3G08450	0
AT3G08455	4
AT3G08460	0
AT3G08465	0
AT3G08470	0
AT3G08475	0
AT3G08480	0
AT3G08485	0
AT3G08490	6
AT3G08495	0
AT3G08500	8
AT3G08505	259
AT3G08510	3997
AT3G08515	0
AT3G08520	688
AT3G08525	4
AT3G08530	2767
AT3G08535	0
AT3G08545	0
AT3G08550	593
AT3G08560	0
AT3G08570	23
AT3G08575	0
AT3G08580	13212
AT3G08585	0
AT3G08590	1543
AT3G08595	2
AT3G08600	228
AT3G08605	0
AT3G08610	2038
AT3G08615	0
AT3G08620	132
AT3G08630	210
AT3G08635	12
AT3G08636	0
AT3G08640	915
AT3G08645	0
AT3G08650	1382
AT3G08655	6
AT3G08660	87
AT3G08665	0
AT3G08670	392
AT3G08675	0
AT3G08680	631
AT3G08685	1
AT3G08690	527
AT3G08695	0
AT3G08700	0
AT3G08705	0
AT3G08710	269
AT3G08715	0
AT3G08720	156
AT3G08725	0
AT3G08730	1141
AT3G08735	0
AT3G08740	2001
AT3G08745	0
AT3G08750	0
AT3G08755	0
AT3G08760	366
AT3G08765	0
AT3G08770	115
AT3G08775	0
AT3G08780	159
AT3G08785	0
AT3G08790	2
AT3G08795	21
AT3G08800	97
AT3G08805	0
AT3G08810	2
AT3G08815	2
AT3G08820	14
AT3G08825	0
AT3G08835	0
AT3G08840	657
AT3G08845	0
AT3G08850	1147
AT3G08855	0
AT3G08860	16
AT3G08870	81
AT3G08875	0
AT3G08880	128
AT3G08885	27
AT3G08890	216
AT3G08895	0
AT3G08900	0
AT3G08905	0
AT3G08910	174
AT3G08915	1
AT3G08920	780
AT3G08925	0
AT3G08930	827
AT3G08935	0
AT3G08940	68158
AT3G08943	160
AT3G08945	0
AT3G08947	28
AT3G08950	105
AT3G08960	368
AT3G08965	0
AT3G08970	71
AT3G08975	0
AT3G08980	36
AT3G08985	0
AT3G08990	60
AT3G09000	155
AT3G09005	3
AT3G09010	79
AT3G09015	0
AT3G09020	73
AT3G09025	0
AT3G09030	200
AT3G09032	5
AT3G09035	169
AT3G09040	36
AT3G09045	0
AT3G09050	440
AT3G09055	1
AT3G09060	23
AT3G09065	0
AT3G09070	118
AT3G09075	1
AT3G09080	2
AT3G09085	59
AT3G09090	613
AT3G09095	0
AT3G09100	597
AT3G09105	2
AT3G09110	0
AT3G09115	0
AT3G09120	0
AT3G09125	0
AT3G09130	0
AT3G09135	0
AT3G09140	0
AT3G09145	2
AT3G09150	300
AT3G09155	0
AT3G09160	103
AT3G09162	67
AT3G09165	0
AT3G09170	0
AT3G09175	0
AT3G09180	256
AT3G09185	1
AT3G09190	34
AT3G09195	0
AT3G09200	2636
AT3G09205	0
AT3G09210	1181
AT3G09220	0
AT3G09225	0
AT3G09230	90
AT3G09240	6
AT3G09245	0
AT3G09250	396
AT3G09255	0
AT3G09260	200
AT3G09265	0
AT3G09270	7
AT3G09275	0
AT3G09280	0
AT3G09285	0
AT3G09290	0
AT3G09295	0
AT3G09300	500
AT3G09305	4
AT3G09310	43
AT3G09315	0
AT3G09320	216
AT3G09325	1
AT3G09330	20
AT3G09335	0
AT3G09340	1
AT3G09345	1
AT3G09350	119
AT3G09355	0
AT3G09360	141
AT3G09365	0
AT3G09370	137
AT3G09375	1
AT3G09380	0
AT3G09385	0
AT3G09390	4709
AT3G09395	0
AT3G09400	2
AT3G09405	40
AT3G09410	409
AT3G09415	17
AT3G09425	0
AT3G09430	6
AT3G09435	0
AT3G09440	2064
AT3G09445	0
AT3G09450	131
AT3G09455	127
AT3G09465	0
AT3G09470	550
AT3G09475	0
AT3G09480	6
AT3G09485	0
AT3G09490	21
AT3G09495	9
AT3G09500	2570
AT3G09505	0
AT3G09510	0
AT3G09515	0
AT3G09520	50
AT3G09525	0
AT3G09530	0
AT3G09540	214
AT3G09545	4
AT3G09550	77
AT3G09555	2
AT3G09560	561
AT3G09565	0
AT3G09570	313
AT3G09575	0
AT3G09580	367
AT3G09585	0
AT3G09590	0
AT3G09595	0
AT3G09600	302
AT3G09605	0
AT3G09615	0
AT3G09620	1
AT3G09625	0
AT3G09630	1314
AT3G09635	0
AT3G09640	0
AT3G09645	0
AT3G09650	531
AT3G09655	0
AT3G09660	79
AT3G09665	0
AT3G09670	200
AT3G09675	0
AT3G09680	2
AT3G09685	0
AT3G09690	221
AT3G09695	0
AT3G09700	59
AT3G09705	0
AT3G09710	84
AT3G09720	58
AT3G09725	13
AT3G09730	23
AT3G09735	376
AT3G09740	929
AT3G09745	0
AT3G09750	0
AT3G09755	0
AT3G09760	302
AT3G09765	0
AT3G09770	650
AT3G09775	20
AT3G09780	40
AT3G09785	0
AT3G09790	6
AT3G09795	0
AT3G09800	307
AT3G09810	378
AT3G09815	0
AT3G09820	2219
AT3G09825	0
AT3G09830	274
AT3G09835	0
AT3G09840	5516
AT3G09845	0
AT3G09850	862
AT3G09855	0
AT3G09860	2528
AT3G09863	3
AT3G09865	0
AT3G09870	10
AT3G09875	0
AT3G09880	310
AT3G09890	127
AT3G09895	0
AT3G09900	469
AT3G09905	0
AT3G09910	3
AT3G09915	0
AT3G09920	1088
AT3G09922	0
AT3G09925	2
AT3G09930	0
AT3G09935	0
AT3G09940	0
AT3G09945	0
AT3G09950	0
AT3G09955	4
AT3G09960	0
AT3G09965	0
AT3G09970	406
AT3G09980	1122
AT3G09985	5
AT3G09990	0
AT3G09995	0
AT3G10000	0
AT3G10010	210
AT3G10015	0
AT3G10020	1278
AT3G10030	383
AT3G10035	0
AT3G10040	32
AT3G10050	290
AT3G10060	2163
AT3G10070	88
AT3G10080	333
AT3G10090	337
AT3G10100	1
AT3G10110	21
AT3G10113	0
AT3G10114	0
AT3G10116	1
AT3G10120	0
AT3G10130	848
AT3G10140	221
AT3G10150	93
AT3G10160	769
AT3G10180	28
AT3G10185	5
AT3G10190	73
AT3G10195	0
AT3G10200	65
AT3G10210	213
AT3G10220	243
AT3G10230	1752
AT3G10240	0
AT3G10250	401
AT3G10260	983
AT3G10270	747
AT3G10280	4
AT3G10282	0
AT3G10290	11
AT3G10300	718
AT3G10310	61
AT3G10320	6
AT3G10330	309
AT3G10340	68
AT3G10350	958
AT3G10360	804
AT3G10370	549
AT3G10380	1266
AT3G10390	317
AT3G10400	0
AT3G10405	1705
AT3G10410	1808
AT3G10415	0
AT3G10420	1714
AT3G10430	0
AT3G10439	0
AT3G10440	146
AT3G10450	60
AT3G10455	1
AT3G10460	0
AT3G10470	2
AT3G10480	327
AT3G10490	303
AT3G10500	184
AT3G10510	0
AT3G10520	1710
AT3G10525	111
AT3G10527	0
AT3G10530	97
AT3G10540	258
AT3G10550	365
AT3G10560	1
AT3G10570	57
AT3G10572	284
AT3G10575	0
AT3G10580	0
AT3G10585	0
AT3G10590	0
AT3G10595	0
AT3G10600	15
AT3G10605	11
AT3G10610	244
AT3G10620	479
AT3G10630	118
AT3G10640	243
AT3G10650	540
AT3G10660	54
AT3G10670	1067
AT3G10680	80
AT3G10690	234
AT3G10700	231
AT3G10710	0
AT3G10720	1467
AT3G10730	201
AT3G10740	2078
AT3G10745	0
AT3G10750	1
AT3G10760	411
AT3G10770	1036
AT3G10780	1
AT3G10790	0
AT3G10800	419
AT3G10810	316
AT3G10815	1
AT3G10820	92
AT3G10840	282
AT3G10845	1
AT3G10850	1669
AT3G10860	2564
AT3G10870	180
AT3G10880	15
AT3G10890	0
AT3G10900	0
AT3G10910	16
AT3G10915	450
AT3G10920	3425
AT3G10930	191
AT3G10940	1122
AT3G10950	0
AT3G10960	127
AT3G10970	1395
AT3G10974	0
AT3G10980	305
AT3G10985	737
AT3G10986	0
AT3G10990	0
AT3G11000	6
AT3G11010	231
AT3G11020	21
AT3G11030	119
AT3G11040	104
AT3G11050	11
AT3G11060	0
AT3G11070	311
AT3G11080	40
AT3G11090	335
AT3G11100	340
AT3G11110	363
AT3G11120	354
AT3G11130	2505
AT3G11150	4
AT3G11160	5
AT3G11165	2
AT3G11170	3430
AT3G11180	0
AT3G11200	600
AT3G11210	139
AT3G11220	68
AT3G11230	275
AT3G11240	175
AT3G11250	320
AT3G11260	3
AT3G11270	176
AT3G11280	2258
AT3G11285	0
AT3G11290	322
AT3G11300	0
AT3G11310	0
AT3G11320	188
AT3G11325	0
AT3G11330	361
AT3G11340	0
AT3G11350	0
AT3G11370	0
AT3G11380	0
AT3G11385	0
AT3G11390	0
AT3G11395	1
AT3G11397	317
AT3G11400	1080
AT3G11402	4
AT3G11405	2
AT3G11410	1480
AT3G11415	1
AT3G11420	230
AT3G11430	0
AT3G11435	0
AT3G11440	53
AT3G11450	895
AT3G11460	9
AT3G11470	152
AT3G11480	7
AT3G11490	290
AT3G11500	379
AT3G11505	0
AT3G11510	1747
AT3G11520	28
AT3G11530	390
AT3G11540	486
AT3G11550	8
AT3G11560	1947
AT3G11570	14
AT3G11580	108
AT3G11590	333
AT3G11591	0
AT3G11600	28
AT3G11620	287
AT3G11630	7926
AT3G11640	3
AT3G11650	172
AT3G11660	1182
AT3G11670	926
AT3G11673	0
AT3G11680	0
AT3G11690	76
AT3G11700	1385
AT3G11710	998
AT3G11720	370
AT3G11730	468
AT3G11740	2
AT3G11745	103
AT3G11750	118
AT3G11760	223
AT3G11770	178
AT3G11773	1
AT3G11780	525
AT3G11800	478
AT3G11810	496
AT3G11820	358
AT3G11825	0
AT3G11830	756
AT3G11840	87
AT3G11850	177
AT3G11860	0
AT3G11870	0
AT3G11880	482
AT3G11890	238
AT3G11900	555
AT3G11910	1240
AT3G11920	2
AT3G11930	4472
AT3G11940	2039
AT3G11945	1001
AT3G11950	141
AT3G11960	651
AT3G11964	248
AT3G11970	0
AT3G11980	2
AT3G11990	0
AT3G12000	0
AT3G12010	698
AT3G12020	672
AT3G12030	0
AT3G12040	69
AT3G12050	531
AT3G12060	5
AT3G12070	29
AT3G12080	847
AT3G12090	200
AT3G12100	268
AT3G12110	263
AT3G12120	5956
AT3G12130	305
AT3G12140	600
AT3G12143	2
AT3G12145	348
AT3G12150	386
AT3G12160	4
AT3G12170	31
AT3G12180	103
AT3G12190	1
AT3G12200	435
AT3G12203	1
AT3G12210	227
AT3G12220	21
AT3G12230	0
AT3G12240	0
AT3G12250	102
AT3G12260	1038
AT3G12270	80
AT3G12280	402
AT3G12290	2132
AT3G12300	301
AT3G12320	936
AT3G12340	49
AT3G12345	2599
AT3G12350	345
AT3G12360	976
AT3G12370	283
AT3G12380	162
AT3G12385	0
AT3G12390	965
AT3G12400	392
AT3G12410	1
AT3G12420	0
AT3G12430	0
AT3G12440	0
AT3G12450	0
AT3G12460	2
AT3G12470	0
AT3G12480	382
AT3G12490	2390
AT3G12500	5
AT3G12502	0
AT3G12510	0
AT3G12520	194
AT3G12530	30
AT3G12540	0
AT3G12545	0
AT3G12550	177
AT3G12560	422
AT3G12570	765
AT3G12580	213
AT3G12585	2
AT3G12587	184
AT3G12590	446
AT3G12600	323
AT3G12610	960
AT3G12620	590
AT3G12630	1054
AT3G12640	486
AT3G12650	41
AT3G12660	0
AT3G12670	477
AT3G12680	227
AT3G12685	280
AT3G12690	98
AT3G12700	112
AT3G12710	138
AT3G12720	0
AT3G12730	155
AT3G12740	612
AT3G12750	113
AT3G12760	657
AT3G12770	6
AT3G12775	0
AT3G12780	23086
AT3G12800	1414
AT3G12810	466
AT3G12820	7
AT3G12830	24
AT3G12833	0
AT3G12835	0
AT3G12840	0
AT3G12850	0
AT3G12860	14
AT3G12870	19
AT3G12880	0
AT3G12890	1
AT3G12900	0
AT3G12910	0
AT3G12915	437
AT3G12920	355
AT3G12930	610
AT3G12940	205
AT3G12950	515
AT3G12955	0
AT3G12960	0
AT3G12965	101
AT3G12970	2
AT3G12977	4
AT3G12980	598
AT3G12981	15
AT3G12990	171
AT3G13000	222
AT3G13010	1
AT3G13020	14
AT3G13030	316
AT3G13040	1223
AT3G13050	206
AT3G13060	787
AT3G13061	0
AT3G13062	2898
AT3G13065	279
AT3G13070	653
AT3G13075	0
AT3G13080	777
AT3G13090	9
AT3G13100	71
AT3G13110	701
AT3G13120	3871
AT3G13130	3
AT3G13140	1
AT3G13150	33
AT3G13160	77
AT3G13170	6
AT3G13175	6
AT3G13180	473
AT3G13190	126
AT3G13200	1321
AT3G13205	0
AT3G13210	9
AT3G13220	0
AT3G13222	248
AT3G13223	0
AT3G13224	241
AT3G13225	659
AT3G13226	318
AT3G13227	0
AT3G13228	0
AT3G13229	0
AT3G13230	123
AT3G13235	546
AT3G13240	73
AT3G13250	1
AT3G13260	0
AT3G13270	99
AT3G13275	76
AT3G13276	3
AT3G13277	16
AT3G13280	0
AT3G13290	345
AT3G13300	960
AT3G13310	299
AT3G13320	527
AT3G13330	891
AT3G13335	0
AT3G13340	1053
AT3G13350	380
AT3G13360	652
AT3G13370	0
AT3G13380	173
AT3G13390	0
AT3G13400	6
AT3G13403	36
AT3G13404	46
AT3G13405	15
AT3G13410	2736
AT3G13420	50
AT3G13430	191
AT3G13432	0
AT3G13433	0
AT3G13435	1
AT3G13437	17
AT3G13438	2
AT3G13440	66
AT3G13445	301
AT3G13450	653
AT3G13460	2786
AT3G13470	885
AT3G13480	386
AT3G13490	942
AT3G13500	0
AT3G13510	323
AT3G13520	1023
AT3G13525	0
AT3G13530	525
AT3G13540	0
AT3G13550	275
AT3G13560	156
AT3G13570	320
AT3G13580	749
AT3G13590	74
AT3G13600	13
AT3G13610	2
AT3G13620	244
AT3G13624	0
AT3G13630	0
AT3G13640	15
AT3G13650	36
AT3G13660	0
AT3G13662	0
AT3G13670	1125
AT3G13672	6
AT3G13674	29
AT3G13677	120
AT3G13680	0
AT3G13682	52
AT3G13690	1617
AT3G13700	0
AT3G13710	0
AT3G13720	478
AT3G13724	0
AT3G13730	235
AT3G13740	970
AT3G13750	20876
AT3G13760	0
AT3G13770	12
AT3G13772	584
AT3G13780	91
AT3G13782	41
AT3G13784	0
AT3G13790	637
AT3G13800	169
AT3G13810	177
AT3G13820	0
AT3G13825	0
AT3G13830	0
AT3G13840	0
AT3G13845	146
AT3G13850	2
AT3G13855	0
AT3G13857	0
AT3G13860	215
AT3G13870	2430
AT3G13880	20
AT3G13882	363
AT3G13890	0
AT3G13898	0
AT3G13900	1
AT3G13910	115
AT3G13920	2956
AT3G13930	1337
AT3G13940	107
AT3G13950	4
AT3G13960	1
AT3G13965	55
AT3G13970	43
AT3G13980	36
AT3G13990	342
AT3G14000	162
AT3G14010	774
AT3G14020	100
AT3G14025	3
AT3G14030	0
AT3G14040	0
AT3G14050	640
AT3G14060	15
AT3G14067	3589
AT3G14070	41
AT3G14075	388
AT3G14080	196
AT3G14090	234
AT3G14100	835
AT3G14110	1409
AT3G14120	188
AT3G14130	194
AT3G14140	4
AT3G14150	593
AT3G14160	96
AT3G14170	91
AT3G14172	464
AT3G14180	280
AT3G14185	0
AT3G14190	42
AT3G14200	305
AT3G14205	925
AT3G14210	7286
AT3G14220	594
AT3G14225	2
AT3G14230	685
AT3G14240	622
AT3G14250	0
AT3G14260	0
AT3G14270	1229
AT3G14280	36
AT3G14290	737
AT3G14300	0
AT3G14310	2687
AT3G14320	2
AT3G14330	261
AT3G14340	0
AT3G14350	737
AT3G14360	10
AT3G14362	0
AT3G14370	4
AT3G14380	9
AT3G14385	0
AT3G14390	289
AT3G14395	1
AT3G14400	664
AT3G14410	256
AT3G14415	11683
AT3G14420	23556
AT3G14430	213
AT3G14440	414
AT3G14450	182
AT3G14452	3
AT3G14460	51
AT3G14463	0
AT3G14467	0
AT3G14470	120
AT3G14475	0
AT3G14480	0
AT3G14490	0
AT3G14500	0
AT3G14510	0
AT3G14515	0
AT3G14517	0
AT3G14520	0
AT3G14530	1
AT3G14540	0
AT3G14550	9
AT3G14560	249
AT3G14570	241
AT3G14580	11
AT3G14590	86
AT3G14595	1068
AT3G14600	1257
AT3G14610	33
AT3G14620	312
AT3G14630	14
AT3G14640	2
AT3G14650	1879
AT3G14660	2548
AT3G14670	0
AT3G14680	9
AT3G14690	1735
AT3G14700	23
AT3G14710	4
AT3G14720	519
AT3G14730	39
AT3G14735	0
AT3G14740	20
AT3G14750	103
AT3G14760	76
AT3G14770	224
AT3G14780	12
AT3G14790	276
AT3G14800	261
AT3G14810	557
AT3G14820	0
AT3G14830	458
AT3G14840	1189
AT3G14850	42
AT3G14855	0
AT3G14860	579
AT3G14870	78
AT3G14880	2
AT3G14890	92
AT3G14900	30
AT3G14910	161
AT3G14920	311
AT3G14930	3652
AT3G14940	328
AT3G14950	0
AT3G14960	213
AT3G14970	0
AT3G14980	337
AT3G14981	0
AT3G14990	1780
AT3G15000	586
AT3G15010	609
AT3G15020	436
AT3G15030	393
AT3G15040	204
AT3G15050	5
AT3G15055	0
AT3G15060	132
AT3G15070	391
AT3G15080	62
AT3G15090	269
AT3G15095	1150
AT3G15110	564
AT3G15111	0
AT3G15115	164
AT3G15120	426
AT3G15130	28
AT3G15140	32
AT3G15150	36
AT3G15160	597
AT3G15170	2
AT3G15180	235
AT3G15190	3627
AT3G15200	10
AT3G15210	1604
AT3G15220	546
AT3G15240	0
AT3G15250	0
AT3G15251	0
AT3G15260	258
AT3G15270	12
AT3G15280	4
AT3G15290	273
AT3G15300	23
AT3G15310	32
AT3G15320	1
AT3G15330	0
AT3G15340	1
AT3G15350	324
AT3G15351	134
AT3G15352	43
AT3G15353	34757
AT3G15354	920
AT3G15355	260
AT3G15356	93
AT3G15357	8
AT3G15358	92
AT3G15359	0
AT3G15360	6821
AT3G15370	0
AT3G15380	414
AT3G15390	278
AT3G15395	274
AT3G15400	246
AT3G15410	770
AT3G15420	70
AT3G15430	476
AT3G15440	1
AT3G15450	3671
AT3G15460	91
AT3G15470	412
AT3G15480	672
AT3G15490	0
AT3G15500	42
AT3G15510	159
AT3G15518	2
AT3G15520	1036
AT3G15530	558
AT3G15534	6
AT3G15536	1
AT3G15540	151
AT3G15548	0
AT3G15550	41
AT3G15570	353
AT3G15578	0
AT3G15580	1032
AT3G15585	0
AT3G15590	329
AT3G15600	0
AT3G15602	0
AT3G15604	0
AT3G15605	1
AT3G15610	471
AT3G15620	27
AT3G15630	165
AT3G15635	0
AT3G15640	913
AT3G15650	26
AT3G15660	669
AT3G15670	1
AT3G15680	303
AT3G15690	647
AT3G15700	0
AT3G15710	339
AT3G15720	42
AT3G15730	5600
AT3G15740	6
AT3G15750	157
AT3G15760	446
AT3G15770	508
AT3G15780	283
AT3G15790	696
AT3G15800	76
AT3G15810	1123
AT3G15820	401
AT3G15830	1
AT3G15840	7705
AT3G15850	4419
AT3G15860	0
AT3G15870	0
AT3G15880	1040
AT3G15890	80
AT3G15900	338
AT3G15909	0
AT3G15910	0
AT3G15920	468
AT3G15930	0
AT3G15935	0
AT3G15940	414
AT3G15950	158
AT3G15960	0
AT3G15970	398
AT3G15980	851
AT3G15990	55
AT3G16000	3134
AT3G16010	118
AT3G16020	20
AT3G16030	139
AT3G16040	1
AT3G16050	79
AT3G16060	461
AT3G16070	31
AT3G16080	837
AT3G16090	303
AT3G16100	704
AT3G16110	364
AT3G16117	0
AT3G16120	9
AT3G16130	0
AT3G16140	10180
AT3G16150	14
AT3G16160	6
AT3G16170	215
AT3G16175	26
AT3G16180	144
AT3G16190	441
AT3G16200	217
AT3G16210	1
AT3G16220	708
AT3G16230	683
AT3G16240	9124
AT3G16250	1193
AT3G16260	551
AT3G16270	574
AT3G16280	21
AT3G16290	1237
AT3G16300	0
AT3G16310	203
AT3G16320	29
AT3G16330	18
AT3G16340	168
AT3G16350	127
AT3G16360	24
AT3G16370	8056
AT3G16380	7
AT3G16390	0
AT3G16400	985
AT3G16410	0
AT3G16415	0
AT3G16420	630
AT3G16430	0
AT3G16432	0
AT3G16440	0
AT3G16450	15
AT3G16460	506
AT3G16470	2058
AT3G16480	510
AT3G16490	9
AT3G16500	867
AT3G16510	154
AT3G16520	1740
AT3G16525	0
AT3G16530	67
AT3G16540	0
AT3G16550	0
AT3G16552	0
AT3G16555	0
AT3G16560	202
AT3G16565	75
AT3G16570	912
AT3G16580	0
AT3G16590	2
AT3G16600	0
AT3G16610	9
AT3G16620	80
AT3G16630	874
AT3G16640	14577
AT3G16650	32
AT3G16660	952
AT3G16670	2440
AT3G16680	0
AT3G16690	150
AT3G16700	98
AT3G16710	63
AT3G16712	11
AT3G16720	471
AT3G16730	50
AT3G16740	247
AT3G16750	214
AT3G16760	420
AT3G16770	5998
AT3G16780	424
AT3G16785	687
AT3G16800	475
AT3G16810	168
AT3G16820	0
AT3G16830	613
AT3G16840	440
AT3G16850	1918
AT3G16857	685
AT3G16860	192
AT3G16870	76
AT3G16880	0
AT3G16890	60
AT3G16895	0
AT3G16900	3
AT3G16910	636
AT3G16920	135
AT3G16930	0
AT3G16940	728
AT3G16950	361
AT3G16960	0
AT3G16970	0
AT3G16980	4
AT3G16990	210
AT3G17000	520
AT3G17010	0
AT3G17020	2929
AT3G17030	50
AT3G17040	2625
AT3G17050	328
AT3G17060	0
AT3G17070	441
AT3G17080	0
AT3G17090	943
AT3G17100	690
AT3G17110	73
AT3G17120	266
AT3G17130	24
AT3G17140	0
AT3G17150	0
AT3G17152	1
AT3G17155	0
AT3G17160	167
AT3G17170	326
AT3G17180	10
AT3G17185	179
AT3G17190	0
AT3G17200	0
AT3G17203	0
AT3G17205	873
AT3G17210	1072
AT3G17220	20
AT3G17225	19
AT3G17227	0
AT3G17230	0
AT3G17240	1119
AT3G17250	169
AT3G17260	0
AT3G17261	0
AT3G17265	0
AT3G17270	0
AT3G17280	10
AT3G17290	0
AT3G17300	229
AT3G17310	384
AT3G17320	0
AT3G17330	483
AT3G17340	348
AT3G17350	62
AT3G17360	60
AT3G17365	178
AT3G17370	0
AT3G17380	127
AT3G17390	2630
AT3G17400	0
AT3G17410	803
AT3G17420	126
AT3G17430	372
AT3G17440	403
AT3G17450	213
AT3G17460	19
AT3G17465	208
AT3G17470	597
AT3G17480	0
AT3G17490	0
AT3G17500	1
AT3G17510	2584
AT3G17520	0
AT3G17530	0
AT3G17540	0
AT3G17550	0
AT3G17560	0
AT3G17570	0
AT3G17580	8
AT3G17590	153
AT3G17600	0
AT3G17609	113
AT3G17611	76
AT3G17620	0
AT3G17626	33
AT3G17630	70
AT3G17640	146
AT3G17650	780
AT3G17655	0
AT3G17660	41
AT3G17668	136
AT3G17670	145
AT3G17675	0
AT3G17680	32
AT3G17690	10
AT3G17700	309
AT3G17710	64
AT3G17712	37
AT3G17715	35
AT3G17717	0
AT3G17720	0
AT3G17730	22
AT3G17740	199
AT3G17750	669
AT3G17760	0
AT3G17765	0
AT3G17770	509
AT3G17780	177
AT3G17790	118
AT3G17800	1974
AT3G17810	916
AT3G17820	446
AT3G17830	54
AT3G17840	168
AT3G17850	1133
AT3G17860	685
AT3G17880	447
AT3G17890	27
AT3G17900	517
AT3G17910	90
AT3G17920	308
AT3G17930	1832
AT3G17940	536
AT3G17950	150
AT3G17970	413
AT3G17980	2
AT3G18000	632
AT3G18010	2
AT3G18020	19
AT3G18030	82
AT3G18035	827
AT3G18040	441
AT3G18050	1522
AT3G18060	1373
AT3G18070	69
AT3G18080	6691
AT3G18090	164
AT3G18100	110
AT3G18110	506
AT3G18120	0
AT3G18130	360
AT3G18140	1020
AT3G18145	9
AT3G18150	0
AT3G18160	252
AT3G18165	465
AT3G18170	80
AT3G18180	0
AT3G18190	703
AT3G18200	7
AT3G18210	271
AT3G18215	243
AT3G18217	14
AT3G18220	0
AT3G18230	260
AT3G18235	0
AT3G18240	98
AT3G18250	9
AT3G18260	63
AT3G18270	462
AT3G18280	558
AT3G18282	0
AT3G18290	1262
AT3G18291	0
AT3G18295	117
AT3G18300	31
AT3G18310	113
AT3G18320	74
AT3G18330	3
AT3G18340	0
AT3G18350	268
AT3G18360	1
AT3G18362	0
AT3G18370	735
AT3G18380	206
AT3G18390	2190
AT3G18400	1
AT3G18410	838
AT3G18420	412
AT3G18430	357
AT3G18440	492
AT3G18450	1
AT3G18460	0
AT3G18470	0
AT3G18480	447
AT3G18485	26
AT3G18490	3948
AT3G18500	701
AT3G18510	16
AT3G18518	0
AT3G18520	633
AT3G18524	119
AT3G18530	10
AT3G18535	254
AT3G18550	4
AT3G18560	101
AT3G18570	0
AT3G18580	31
AT3G18590	0
AT3G18600	119
AT3G18610	15
AT3G18620	90
AT3G18630	16
AT3G18640	306
AT3G18650	0
AT3G18660	41
AT3G18670	29
AT3G18680	887
AT3G18690	47
AT3G18700	0
AT3G18710	210
AT3G18715	3
AT3G18720	0
AT3G18730	33
AT3G18740	1194
AT3G18750	362
AT3G18760	100
AT3G18770	149
AT3G18773	125
AT3G18775	2
AT3G18777	20
AT3G18780	4100
AT3G18790	270
AT3G18800	86
AT3G18810	0
AT3G18815	0
AT3G18820	1393
AT3G18827	0
AT3G18830	756
AT3G18840	1
AT3G18845	0
AT3G18850	127
AT3G18860	753
AT3G18870	66
AT3G18880	17
AT3G18890	3120
AT3G18895	0
AT3G18900	11
AT3G18905	1
AT3G18910	76
AT3G18915	0
AT3G18930	141
AT3G18940	281
AT3G18950	120
AT3G18952	0
AT3G18955	0
AT3G18957	0
AT3G18960	17
AT3G18970	32
AT3G18980	688
AT3G18990	253
AT3G19000	190
AT3G19002	1
AT3G19010	828
AT3G19020	174
AT3G19025	1
AT3G19030	523
AT3G19035	0
AT3G19040	10
AT3G19045	0
AT3G19050	104
AT3G19055	0
AT3G19070	0
AT3G19080	122
AT3G19085	1
AT3G19090	1
AT3G19100	274
AT3G19120	151
AT3G19130	357
AT3G19140	0
AT3G19150	150
AT3G19160	0
AT3G19170	4029
AT3G19180	266
AT3G19184	1
AT3G19190	674
AT3G19200	0
AT3G19210	19
AT3G19220	257
AT3G19230	54
AT3G19235	0
AT3G19240	1248
AT3G19250	10
AT3G19260	135
AT3G19270	96
AT3G19274	0
AT3G19280	131
AT3G19290	589
AT3G19300	34
AT3G19310	1
AT3G19320	0
AT3G19323	0
AT3G19330	8
AT3G19340	726
AT3G19350	4
AT3G19360	67
AT3G19370	322
AT3G19380	339
AT3G19390	5
AT3G19400	346
AT3G19410	0
AT3G19420	1412
AT3G19430	3
AT3G19440	39
AT3G19450	1227
AT3G19460	404
AT3G19470	58
AT3G19480	930
AT3G19490	1207
AT3G19500	48
AT3G19508	21
AT3G19510	212
AT3G19515	410
AT3G19520	691
AT3G19530	0
AT3G19540	393
AT3G19550	7
AT3G19552	0
AT3G19553	852
AT3G19560	0
AT3G19565	0
AT3G19570	228
AT3G19580	277
AT3G19590	93
AT3G19595	0
AT3G19600	0
AT3G19610	0
AT3G19613	1
AT3G19615	0
AT3G19620	187
AT3G19630	191
AT3G19640	499
AT3G19650	223
AT3G19660	61
AT3G19663	1
AT3G19670	599
AT3G19680	534
AT3G19690	1
AT3G19700	2
AT3G19710	7381
AT3G19720	2853
AT3G19740	535
AT3G19760	1637
AT3G19770	261
AT3G19780	271
AT3G19790	124
AT3G19800	1243
AT3G19810	562
AT3G19820	2560
AT3G19830	350
AT3G19840	305
AT3G19850	498
AT3G19860	889
AT3G19870	396
AT3G19880	0
AT3G19890	0
AT3G19895	282
AT3G19900	1274
AT3G19910	413
AT3G19920	0
AT3G19930	426
AT3G19940	0
AT3G19950	359
AT3G19960	1580
AT3G19970	172
AT3G19980	356
AT3G19990	305
AT3G20000	411
AT3G20010	161
AT3G20015	110
AT3G20020	130
AT3G20030	0
AT3G20040	70
AT3G20050	895
AT3G20060	715
AT3G20070	190
AT3G20075	3
AT3G20080	161
AT3G20083	0
AT3G20085	0
AT3G20087	10
AT3G20090	41
AT3G20100	43
AT3G20110	0
AT3G20120	267
AT3G20130	51
AT3G20140	0
AT3G20150	63
AT3G20155	0
AT3G20160	0
AT3G20170	133
AT3G20180	1
AT3G20190	1
AT3G20200	83
AT3G20210	4
AT3G20220	0
AT3G20230	1108
AT3G20240	176
AT3G20250	387
AT3G20260	68
AT3G20270	406
AT3G20280	106
AT3G20290	890
AT3G20300	496
AT3G20310	565
AT3G20320	628
AT3G20330	279
AT3G20340	5
AT3G20350	208
AT3G20360	0
AT3G20362	0
AT3G20365	0
AT3G20370	2
AT3G20380	2
AT3G20390	4299
AT3G20395	16
AT3G20400	0
AT3G20410	573
AT3G20420	87
AT3G20430	142
AT3G20440	63
AT3G20450	52
AT3G20460	9
AT3G20470	744
AT3G20475	21
AT3G20480	64
AT3G20490	54
AT3G20500	495
AT3G20510	308
AT3G20520	1
AT3G20530	0
AT3G20540	283
AT3G20541	0
AT3G20550	394
AT3G20555	0
AT3G20557	0
AT3G20560	219
AT3G20570	285
AT3G20580	1
AT3G20590	0
AT3G20600	318
AT3G20610	0
AT3G20620	236
AT3G20630	482
AT3G20640	83
AT3G20650	218
AT3G20655	0
AT3G20660	49
AT3G20670	130
AT3G20680	268
AT3G20690	0
AT3G20700	0
AT3G20705	0
AT3G20710	0
AT3G20720	435
AT3G20730	8
AT3G20740	229
AT3G20750	0
AT3G20760	1
AT3G20770	2192
AT3G20780	147
AT3G20790	616
AT3G20800	229
AT3G20810	33
AT3G20820	1945
AT3G20830	52
AT3G20840	0
AT3G20850	0
AT3G20860	93
AT3G20865	24
AT3G20870	528
AT3G20880	0
AT3G20885	0
AT3G20890	156
AT3G20898	15
AT3G20900	0
AT3G20910	123
AT3G20920	492
AT3G20930	466
AT3G20935	1
AT3G20940	0
AT3G20950	0
AT3G20960	31
AT3G20970	292
AT3G20975	0
AT3G20978	0
AT3G20980	0
AT3G20990	1
AT3G20993	0
AT3G20997	0
AT3G21000	0
AT3G21010	23
AT3G21020	6
AT3G21030	8
AT3G21040	2
AT3G21050	69
AT3G21055	18235
AT3G21060	256
AT3G21070	482
AT3G21080	23
AT3G21090	4
AT3G21100	120
AT3G21110	210
AT3G21120	0
AT3G21130	0
AT3G21140	169
AT3G21150	26
AT3G21160	375
AT3G21165	0
AT3G21170	0
AT3G21175	275
AT3G21180	0
AT3G21190	229
AT3G21200	938
AT3G21210	23
AT3G21215	582
AT3G21220	257
AT3G21230	175
AT3G21240	73
AT3G21250	1185
AT3G21260	178
AT3G21270	275
AT3G21280	287
AT3G21290	324
AT3G21295	150
AT3G21300	70
AT3G21305	0
AT3G21310	6
AT3G21320	2
AT3G21330	9
AT3G21340	0
AT3G21350	222
AT3G21351	5
AT3G21352	3
AT3G21360	252
AT3G21370	0
AT3G21371	0
AT3G21380	0
AT3G21390	385
AT3G21400	67
AT3G21405	0
AT3G21410	0
AT3G21420	25
AT3G21430	368
AT3G21450	0
AT3G21460	959
AT3G21465	260
AT3G21470	9
AT3G21473	0
AT3G21475	0
AT3G21480	94
AT3G21481	0
AT3G21490	0
AT3G21500	0
AT3G21510	142
AT3G21520	1
AT3G21530	64
AT3G21540	87
AT3G21550	104
AT3G21560	255
AT3G21570	0
AT3G21580	158
AT3G21590	0
AT3G21600	44
AT3G21610	198
AT3G21620	6
AT3G21630	505
AT3G21640	242
AT3G21650	283
AT3G21660	6
AT3G21670	2071
AT3G21680	2
AT3G21690	901
AT3G21700	164
AT3G21710	28
AT3G21720	0
AT3G21730	0
AT3G21740	83
AT3G21750	396
AT3G21755	71
AT3G21760	0
AT3G21770	3
AT3G21780	0
AT3G21781	0
AT3G21790	460
AT3G21791	0
AT3G21800	0
AT3G21805	3
AT3G21810	205
AT3G21820	175
AT3G21825	0
AT3G21830	0
AT3G21840	0
AT3G21850	0
AT3G21860	0
AT3G21865	717
AT3G21870	224
AT3G21880	0
AT3G21890	42
AT3G21900	0
AT3G21910	0
AT3G21920	0
AT3G21930	0
AT3G21933	0
AT3G21937	0
AT3G21940	0
AT3G21945	0
AT3G21950	128
AT3G21960	0
AT3G21965	0
AT3G21970	0
AT3G21980	0
AT3G21985	0
AT3G21990	0
AT3G22000	0
AT3G22010	0
AT3G22020	0
AT3G22022	0
AT3G22030	0
AT3G22040	0
AT3G22050	0
AT3G22053	0
AT3G22057	0
AT3G22060	298
AT3G22070	0
AT3G22072	1
AT3G22080	0
AT3G22085	0
AT3G22090	0
AT3G22100	7
AT3G22104	527
AT3G22110	1344
AT3G22120	0
AT3G22121	0
AT3G22125	0
AT3G22133	0
AT3G22136	0
AT3G22142	0
AT3G22150	787
AT3G22160	52
AT3G22170	846
AT3G22180	165
AT3G22183	0
AT3G22190	341
AT3G22200	1665
AT3G22210	462
AT3G22220	287
AT3G22230	964
AT3G22231	490
AT3G22232	0
AT3G22234	0
AT3G22235	199
AT3G22237	0
AT3G22238	0
AT3G22240	8
AT3G22250	1
AT3G22260	129
AT3G22270	386
AT3G22275	22
AT3G22290	400
AT3G22300	108
AT3G22310	156
AT3G22320	562
AT3G22330	366
AT3G22333	0
AT3G22337	0
AT3G22340	0
AT3G22345	0
AT3G22350	0
AT3G22360	0
AT3G22370	852
AT3G22380	2990
AT3G22400	132
AT3G22410	26
AT3G22415	24
AT3G22420	733
AT3G22421	0
AT3G22425	300
AT3G22430	117
AT3G22436	0
AT3G22440	3978
AT3G22450	10
AT3G22460	177
AT3G22470	64
AT3G22480	312
AT3G22490	0
AT3G22492	0
AT3G22500	0
AT3G22510	0
AT3G22520	445
AT3G22530	0
AT3G22540	15
AT3G22550	52
AT3G22555	0
AT3G22560	5
AT3G22565	0
AT3G22570	0
AT3G22580	0
AT3G22590	224
AT3G22600	70
AT3G22620	5
AT3G22630	438
AT3G22640	0
AT3G22650	0
AT3G22660	166
AT3G22670	0
AT3G22680	83
AT3G22690	21
AT3G22700	0
AT3G22710	0
AT3G22720	0
AT3G22723	0
AT3G22730	0
AT3G22740	721
AT3G22750	54
AT3G22760	58
AT3G22770	0
AT3G22780	337
AT3G22790	154
AT3G22800	0
AT3G22810	88
AT3G22820	17
AT3G22830	2
AT3G22840	108
AT3G22845	795
AT3G22850	697
AT3G22860	3
AT3G22870	0
AT3G22880	43
AT3G22886	1
AT3G22890	13406
AT3G22900	31
AT3G22910	159
AT3G22920	0
AT3G22930	2
AT3G22935	0
AT3G22937	0
AT3G22940	0
AT3G22942	43
AT3G22945	0
AT3G22950	342
AT3G22955	0
AT3G22960	4146
AT3G22961	23
AT3G22970	1892
AT3G22980	151
AT3G22990	263
AT3G23000	843
AT3G23010	38
AT3G23020	28
AT3G23030	1917
AT3G23050	3149
AT3G23060	0
AT3G23070	687
AT3G23080	2049
AT3G23085	0
AT3G23090	63
AT3G23100	123
AT3G23109	0
AT3G23110	127
AT3G23120	50
AT3G23122	0
AT3G23123	0
AT3G23125	0
AT3G23130	0
AT3G23140	0
AT3G23145	0
AT3G23150	55
AT3G23160	123
AT3G23165	0
AT3G23167	0
AT3G23170	580
AT3G23172	0
AT3G23175	3
AT3G23180	0
AT3G23190	4
AT3G23200	98
AT3G23210	143
AT3G23220	0
AT3G23230	6
AT3G23240	2
AT3G23245	0
AT3G23250	71
AT3G23255	132
AT3G23260	27
AT3G23270	0
AT3G23280	1517
AT3G23290	7
AT3G23300	805
AT3G23310	730
AT3G23320	0
AT3G23325	303
AT3G23326	0
AT3G23330	50
AT3G23340	247
AT3G23350	0
AT3G23360	0
AT3G23370	17
AT3G23380	0
AT3G23390	893
AT3G23400	4166
AT3G23410	581
AT3G23420	0
AT3G23430	198
AT3G23440	18
AT3G23450	1870
AT3G23460	0
AT3G23470	0
AT3G23480	488
AT3G23490	1631
AT3G23510	38
AT3G23530	668
AT3G23540	505
AT3G23550	24
AT3G23560	129
AT3G23570	1784
AT3G23580	387
AT3G23590	663
AT3G23600	3073
AT3G23605	84
AT3G23610	108
AT3G23620	244
AT3G23630	3
AT3G23633	0
AT3G23635	3
AT3G23637	0
AT3G23640	1478
AT3G23645	0
AT3G23650	0
AT3G23660	587
AT3G23670	45
AT3G23680	0
AT3G23685	0
AT3G23690	584
AT3G23700	2468
AT3G23710	155
AT3G23715	0
AT3G23720	0
AT3G23725	0
AT3G23727	1
AT3G23730	86
AT3G23740	26
AT3G23750	896
AT3G23760	298
AT3G23770	0
AT3G23780	350
AT3G23790	197
AT3G23800	0
AT3G23805	451
AT3G23810	3187
AT3G23820	3099
AT3G23830	115
AT3G23840	433
AT3G23860	1
AT3G23870	126
AT3G23880	306
AT3G23890	197
AT3G23900	660
AT3G23910	63
AT3G23920	2134
AT3G23930	7
AT3G23940	653
AT3G23950	0
AT3G23955	1
AT3G23960	2
AT3G23970	0
AT3G23980	533
AT3G23990	533
AT3G24000	49
AT3G24005	0
AT3G24010	327
AT3G24020	3
AT3G24030	254
AT3G24040	418
AT3G24050	671
AT3G24060	0
AT3G24065	3
AT3G24068	0
AT3G24070	459
AT3G24080	469
AT3G24090	42
AT3G24093	0
AT3G24100	877
AT3G24110	21
AT3G24120	317
AT3G24130	0
AT3G24140	453
AT3G24150	195
AT3G24160	2886
AT3G24170	2145
AT3G24180	912
AT3G24190	1381
AT3G24200	429
AT3G24210	0
AT3G24220	0
AT3G24225	1
AT3G24230	10
AT3G24240	0
AT3G24250	0
AT3G24255	40
AT3G24260	0
AT3G24270	0
AT3G24280	0
AT3G24290	0
AT3G24300	0
AT3G24310	0
AT3G24315	284
AT3G24320	80
AT3G24330	0
AT3G24332	0
AT3G24340	5
AT3G24350	359
AT3G24360	48
AT3G24365	0
AT3G24370	0
AT3G24380	0
AT3G24385	0
AT3G24390	0
AT3G24400	4
AT3G24420	244
AT3G24430	2844
AT3G24440	239
AT3G24450	5
AT3G24460	778
AT3G24463	167
AT3G24465	0
AT3G24480	920
AT3G24490	334
AT3G24495	60
AT3G24500	168
AT3G24503	1124
AT3G24506	165
AT3G24508	0
AT3G24510	0
AT3G24513	0
AT3G24514	0
AT3G24515	79
AT3G24516	0
AT3G24517	0
AT3G24518	4
AT3G24520	1
AT3G24530	296
AT3G24535	19
AT3G24540	0
AT3G24542	0
AT3G24550	1103
AT3G24560	128
AT3G24570	179
AT3G24575	0
AT3G24580	0
AT3G24590	733
AT3G24600	2
AT3G24605	0
AT3G24610	0
AT3G24612	0
AT3G24614	0
AT3G24615	0
AT3G24620	0
AT3G24630	94
AT3G24640	0
AT3G24650	0
AT3G24660	98
AT3G24670	132
AT3G24675	0
AT3G24680	0
AT3G24690	0
AT3G24700	0
AT3G24710	0
AT3G24715	107
AT3G24730	114
AT3G24740	633
AT3G24750	5
AT3G24760	163
AT3G24770	283
AT3G24780	38
AT3G24790	0
AT3G24800	243
AT3G24810	13
AT3G24820	173
AT3G24830	2445
AT3G24840	140
AT3G24850	0
AT3G24860	61
AT3G24870	93
AT3G24880	87
AT3G24890	49
AT3G24900	6
AT3G24927	135
AT3G24929	44
AT3G24982	1
AT3G25010	65
AT3G25011	3
AT3G25012	0
AT3G25013	55
AT3G25014	3
AT3G25020	92
AT3G25030	63
AT3G25040	582
AT3G25050	0
AT3G25060	0
AT3G25070	541
AT3G25080	0
AT3G25090	0
AT3G25100	20
AT3G25110	171
AT3G25120	233
AT3G25130	43
AT3G25140	959
AT3G25150	584
AT3G25160	2
AT3G25165	0
AT3G25170	0
AT3G25180	4
AT3G25182	0
AT3G25190	1
AT3G25200	0
AT3G25210	62
AT3G25220	591
AT3G25221	0
AT3G25225	4
AT3G25230	580
AT3G25240	0
AT3G25250	15
AT3G25260	0
AT3G25265	0
AT3G25270	0
AT3G25280	0
AT3G25290	23
AT3G25400	59
AT3G25410	483
AT3G25420	0
AT3G25430	90
AT3G25440	64
AT3G25450	0
AT3G25460	0
AT3G25470	997
AT3G25480	598
AT3G25485	0
AT3G25490	0
AT3G25493	0
AT3G25495	381
AT3G25500	412
AT3G25505	0
AT3G25510	2
AT3G25520	3243
AT3G25530	2211
AT3G25540	375
AT3G25545	103
AT3G25550	1
AT3G25560	318
AT3G25570	1026
AT3G25573	1
AT3G25577	0
AT3G25580	199
AT3G25585	515
AT3G25590	59
AT3G25597	85
AT3G25600	193
AT3G25610	112
AT3G25620	107
AT3G25630	0
AT3G25640	12
AT3G25650	0
AT3G25655	0
AT3G25660	1783
AT3G25670	140
AT3G25680	244
AT3G25690	8350
AT3G25700	131
AT3G25710	137
AT3G25715	0
AT3G25716	0
AT3G25717	689
AT3G25719	0
AT3G25720	0
AT3G25725	0
AT3G25727	0
AT3G25730	40
AT3G25740	350
AT3G25750	0
AT3G25760	816
AT3G25770	2811
AT3G25780	126
AT3G25790	0
AT3G25795	0
AT3G25800	849
AT3G25805	447
AT3G25810	0
AT3G25815	0
AT3G25820	0
AT3G25826	0
AT3G25830	0
AT3G25840	1606
AT3G25850	0
AT3G25855	29
AT3G25860	806
AT3G25870	65
AT3G25880	22
AT3G25882	21
AT3G25890	156
AT3G25900	61
AT3G25905	8
AT3G25910	743
AT3G25920	8919
AT3G25930	0
AT3G25940	78
AT3G25950	0
AT3G25960	0
AT3G25970	7
AT3G25980	121
AT3G25990	21
AT3G26000	814
AT3G26010	0
AT3G26020	397
AT3G26030	1135
AT3G26040	33
AT3G26050	12
AT3G26060	3953
AT3G26070	3150
AT3G26080	297
AT3G26085	751
AT3G26090	153
AT3G26100	1514
AT3G26110	0
AT3G26115	122
AT3G26120	0
AT3G26125	0
AT3G26130	1
AT3G26134	6
AT3G26135	16
AT3G26140	0
AT3G26147	0
AT3G26150	0
AT3G26160	0
AT3G26165	886
AT3G26170	316
AT3G26180	1481
AT3G26190	0
AT3G26200	7
AT3G26210	70
AT3G26220	140
AT3G26230	187
AT3G26235	2
AT3G26237	1
AT3G26240	170
AT3G26250	0
AT3G26260	0
AT3G26265	0
AT3G26270	0
AT3G26280	1858
AT3G26290	1371
AT3G26295	0
AT3G26300	420
AT3G26310	304
AT3G26320	66
AT3G26330	3
AT3G26340	263
AT3G26350	21
AT3G26355	0
AT3G26360	222
AT3G26370	487
AT3G26380	508
AT3G26390	0
AT3G26395	219
AT3G26400	420
AT3G26410	37
AT3G26420	1
AT3G26430	11
AT3G26440	251
AT3G26445	0
AT3G26450	0
AT3G26460	30
AT3G26470	8
AT3G26480	14
AT3G26483	0
AT3G26486	0
AT3G26490	104
AT3G26500	52
AT3G26510	502
AT3G26512	0
AT3G26520	20612
AT3G26525	0
AT3G26530	0
AT3G26539	4
AT3G26540	45
AT3G26550	0
AT3G26560	713
AT3G26570	4200
AT3G26580	3432
AT3G26590	203
AT3G26600	262
AT3G26605	0
AT3G26610	0
AT3G26612	155
AT3G26614	5
AT3G26616	1
AT3G26618	401
AT3G26620	0
AT3G26630	394
AT3G26640	150
AT3G26650	45541
AT3G26660	0
AT3G26670	519
AT3G26680	95
AT3G26690	43
AT3G26700	174
AT3G26710	2318
AT3G26720	900
AT3G26730	1090
AT3G26740	15110
AT3G26742	0
AT3G26744	637
AT3G26747	0
AT3G26750	69
AT3G26760	22
AT3G26770	5
AT3G26775	0
AT3G26780	624
AT3G26782	27
AT3G26790	71
AT3G26800	1
AT3G26805	0
AT3G26810	532
AT3G26812	2
AT3G26813	0
AT3G26815	28
AT3G26816	3
AT3G26818	23
AT3G26819	3
AT3G26820	0
AT3G26830	7
AT3G26840	111
AT3G26850	101
AT3G26855	0
AT3G26860	0
AT3G26870	0
AT3G26872	0
AT3G26880	0
AT3G26890	1144
AT3G26900	1603
AT3G26910	123
AT3G26920	202
AT3G26922	33
AT3G26930	2
AT3G26932	239
AT3G26934	0
AT3G26935	534
AT3G26940	0
AT3G26950	464
AT3G26960	234
AT3G26980	252
AT3G26990	178
AT3G27000	123
AT3G27010	81
AT3G27020	971
AT3G27025	32
AT3G27027	27
AT3G27030	93
AT3G27040	0
AT3G27050	1283
AT3G27060	263
AT3G27070	1
AT3G27080	557
AT3G27090	2711
AT3G27095	0
AT3G27100	264
AT3G27110	894
AT3G27120	18
AT3G27140	0
AT3G27150	2
AT3G27160	3901
AT3G27170	60
AT3G27180	171
AT3G27185	0
AT3G27190	102
AT3G27200	106
AT3G27210	211
AT3G27220	106
AT3G27230	405
AT3G27240	1529
AT3G27250	112
AT3G27260	1005
AT3G27270	25
AT3G27280	146
AT3G27283	0
AT3G27290	7
AT3G27300	1081
AT3G27310	419
AT3G27320	227
AT3G27321	0
AT3G27325	418
AT3G27327	0
AT3G27329	0
AT3G27330	30
AT3G27331	0
AT3G27340	277
AT3G27350	549
AT3G27355	0
AT3G27360	34
AT3G27380	1026
AT3G27390	655
AT3G27400	118
AT3G27410	5
AT3G27415	1
AT3G27416	0
AT3G27420	220
AT3G27425	0
AT3G27430	1031
AT3G27440	2
AT3G27450	0
AT3G27460	147
AT3G27470	310
AT3G27473	3
AT3G27475	0
AT3G27480	0
AT3G27490	0
AT3G27495	0
AT3G27500	10
AT3G27503	0
AT3G27510	9
AT3G27520	22
AT3G27530	881
AT3G27540	241
AT3G27550	35
AT3G27555	0
AT3G27560	249
AT3G27570	892
AT3G27580	58
AT3G27590	0
AT3G27600	1
AT3G27610	230
AT3G27620	11
AT3G27630	3
AT3G27640	14
AT3G27650	12
AT3G27660	8
AT3G27670	478
AT3G27680	0
AT3G27690	23434
AT3G27700	341
AT3G27710	0
AT3G27720	0
AT3G27730	6
AT3G27740	559
AT3G27750	103
AT3G27770	1552
AT3G27785	0
AT3G27809	0
AT3G27810	0
AT3G27820	2557
AT3G27825	0
AT3G27830	2301
AT3G27831	0
AT3G27835	0
AT3G27840	0
AT3G27845	0
AT3G27850	2270
AT3G27860	15
AT3G27865	3
AT3G27870	178
AT3G27880	76
AT3G27883	0
AT3G27884	0
AT3G27886	0
AT3G27890	660
AT3G27895	0
AT3G27900	10
AT3G27906	143
AT3G27910	0
AT3G27920	0
AT3G27925	2611
AT3G27930	196
AT3G27940	23
AT3G27950	0
AT3G27960	222
AT3G27965	0
AT3G27970	9
AT3G27980	0
AT3G27990	159
AT3G27997	39
AT3G27999	0
AT3G28005	0
AT3G28007	98
AT3G28010	0
AT3G28020	0
AT3G28030	278
AT3G28040	828
AT3G28050	1386
AT3G28060	16
AT3G28070	664
AT3G28080	416
AT3G28100	251
AT3G28110	0
AT3G28120	0
AT3G28130	452
AT3G28140	148
AT3G28150	33
AT3G28153	10
AT3G28155	1
AT3G28157	0
AT3G28160	15
AT3G28170	0
AT3G28180	1085
AT3G28190	0
AT3G28193	0
AT3G28200	515
AT3G28210	38
AT3G28216	0
AT3G28220	2782
AT3G28223	0
AT3G28230	0
AT3G28240	1
AT3G28243	0
AT3G28250	0
AT3G28270	338
AT3G28280	0
AT3G28290	0
AT3G28291	0
AT3G28295	0
AT3G28300	0
AT3G28310	0
AT3G28315	0
AT3G28320	2
AT3G28330	0
AT3G28335	1
AT3G28340	183
AT3G28345	24
AT3G28350	3
AT3G28360	2
AT3G28370	191
AT3G28380	3
AT3G28390	0
AT3G28400	0
AT3G28410	0
AT3G28412	0
AT3G28415	0
AT3G28420	27
AT3G28430	380
AT3G28450	324
AT3G28455	53
AT3G28460	424
AT3G28470	0
AT3G28480	363
AT3G28490	0
AT3G28500	9
AT3G28510	1
AT3G28520	0
AT3G28530	0
AT3G28540	587
AT3G28550	0
AT3G28560	2
AT3G28570	6
AT3G28580	2
AT3G28590	0
AT3G28600	4
AT3G28610	1
AT3G28611	2
AT3G28620	1
AT3G28630	4
AT3G28635	3
AT3G28640	14
AT3G28650	102
AT3G28660	22
AT3G28670	371
AT3G28674	0
AT3G28680	0
AT3G28685	0
AT3G28690	896
AT3G28695	0
AT3G28700	155
AT3G28705	0
AT3G28710	1735
AT3G28715	1313
AT3G28720	464
AT3G28730	636
AT3G28740	270
AT3G28750	5
AT3G28760	249
AT3G28770	102
AT3G28780	1
AT3G28785	0
AT3G28790	1
AT3G28800	0
AT3G28810	0
AT3G28820	1
AT3G28830	19
AT3G28840	77
AT3G28850	49
AT3G28853	0
AT3G28855	0
AT3G28857	18
AT3G28860	2337
AT3G28865	0
AT3G28870	0
AT3G28875	1
AT3G28880	8
AT3G28890	13
AT3G28899	0
AT3G28900	543
AT3G28910	328
AT3G28915	0
AT3G28917	0
AT3G28918	0
AT3G28920	402
AT3G28922	0
AT3G28923	0
AT3G28925	0
AT3G28930	479
AT3G28940	2068
AT3G28945	25
AT3G28950	262
AT3G28955	3
AT3G28956	73
AT3G28958	2
AT3G28960	69
AT3G28970	350
AT3G28980	0
AT3G28985	0
AT3G28990	0
AT3G29000	184
AT3G29010	46
AT3G29020	0
AT3G29030	1027
AT3G29032	0
AT3G29033	0
AT3G29034	46
AT3G29035	137
AT3G29037	0
AT3G29040	0
AT3G29050	0
AT3G29060	2
AT3G29070	0
AT3G29075	303
AT3G29076	0
AT3G29077	0
AT3G29078	0
AT3G29080	0
AT3G29090	341
AT3G29095	0
AT3G29100	92
AT3G29105	0
AT3G29110	1
AT3G29120	35
AT3G29130	249
AT3G29140	14
AT3G29150	0
AT3G29152	0
AT3G29153	0
AT3G29156	2
AT3G29160	658
AT3G29170	187
AT3G29173	12
AT3G29175	0
AT3G29180	509
AT3G29185	1355
AT3G29187	0
AT3G29190	1
AT3G29200	453
AT3G29205	0
AT3G29210	0
AT3G29220	0
AT3G29225	0
AT3G29230	349
AT3G29240	3097
AT3G29250	0
AT3G29252	0
AT3G29255	0
AT3G29260	0
AT3G29265	0
AT3G29270	282
AT3G29280	58
AT3G29290	619
AT3G29300	0
AT3G29305	0
AT3G29310	216
AT3G29320	5253
AT3G29330	62
AT3G29340	0
AT3G29350	1134
AT3G29360	1394
AT3G29365	0
AT3G29370	16
AT3G29375	195
AT3G29380	0
AT3G29385	0
AT3G29390	1140
AT3G29400	334
AT3G29410	0
AT3G29420	0
AT3G29430	0
AT3G29440	0
AT3G29450	0
AT3G29455	0
AT3G29460	0
AT3G29470	0
AT3G29480	0
AT3G29510	0
AT3G29515	0
AT3G29520	0
AT3G29525	0
AT3G29540	0
AT3G29545	0
AT3G29550	0
AT3G29560	0
AT3G29570	0
AT3G29572	0
AT3G29575	221
AT3G29577	0
AT3G29578	0
AT3G29580	0
AT3G29590	0
AT3G29595	0
AT3G29600	0
AT3G29610	0
AT3G29612	0
AT3G29615	0
AT3G29618	0
AT3G29620	0
AT3G29630	0
AT3G29631	0
AT3G29632	0
AT3G29633	2
AT3G29634	0
AT3G29635	0
AT3G29636	0
AT3G29637	0
AT3G29638	5
AT3G29639	1
AT3G29640	0
AT3G29641	0
AT3G29642	0
AT3G29643	0
AT3G29644	50
AT3G29645	0
AT3G29647	0
AT3G29648	0
AT3G29650	0
AT3G29660	0
AT3G29670	393
AT3G29680	96
AT3G29690	0
AT3G29695	0
AT3G29700	0
AT3G29710	0
AT3G29720	0
AT3G29725	0
AT3G29727	0
AT3G29730	0
AT3G29732	0
AT3G29734	0
AT3G29736	0
AT3G29738	0
AT3G29739	0
AT3G29740	0
AT3G29750	0
AT3G29755	0
AT3G29760	595
AT3G29762	0
AT3G29763	0
AT3G29764	0
AT3G29765	0
AT3G29766	0
AT3G29767	0
AT3G29768	0
AT3G29769	0
AT3G29770	122
AT3G29771	0
AT3G29772	0
AT3G29773	0
AT3G29774	0
AT3G29775	0
AT3G29776	68
AT3G29777	0
AT3G29778	0
AT3G29779	0
AT3G29780	0
AT3G29781	0
AT3G29782	0
AT3G29783	0
AT3G29784	0
AT3G29785	0
AT3G29786	1
AT3G29787	0
AT3G29788	0
AT3G29789	0
AT3G29790	0
AT3G29791	1
AT3G29792	0
AT3G29794	0
AT3G29796	0
AT3G29797	0
AT3G29798	1
AT3G29800	0
AT3G29805	0
AT3G29810	34
AT3G29820	0
AT3G29830	0
AT3G29970	0
AT3G30110	0
AT3G30120	1
AT3G30122	34
AT3G30145	0
AT3G30147	0
AT3G30150	0
AT3G30160	0
AT3G30165	0
AT3G30170	0
AT3G30180	248
AT3G30183	0
AT3G30187	0
AT3G30190	0
AT3G30200	0
AT3G30210	0
AT3G30211	0
AT3G30212	0
AT3G30213	2
AT3G30214	18
AT3G30216	0
AT3G30218	0
AT3G30219	0
AT3G30220	0
AT3G30222	0
AT3G30230	0
AT3G30235	0
AT3G30240	0
AT3G30245	0
AT3G30247	0
AT3G30250	0
AT3G30260	0
AT3G30280	0
AT3G30281	0
AT3G30290	0
AT3G30300	972
AT3G30305	7
AT3G30310	0
AT3G30320	0
AT3G30330	0
AT3G30335	0
AT3G30340	5
AT3G30345	0
AT3G30350	1
AT3G30360	0
AT3G30370	0
AT3G30380	213
AT3G30383	0
AT3G30384	0
AT3G30385	0
AT3G30386	0
AT3G30387	0
AT3G30388	0
AT3G30390	3316
AT3G30393	0
AT3G30396	0
AT3G30400	0
AT3G30405	0
AT3G30410	0
AT3G30411	0
AT3G30413	0
AT3G30415	0
AT3G30416	0
AT3G30418	0
AT3G30420	0
AT3G30430	0
AT3G30433	0
AT3G30436	0
AT3G30440	0
AT3G30450	0
AT3G30455	0
AT3G30460	12
AT3G30465	0
AT3G30470	0
AT3G30480	0
AT3G30490	0
AT3G30500	0
AT3G30505	0
AT3G30510	0
AT3G30520	0
AT3G30525	0
AT3G30530	0
AT3G30540	0
AT3G30550	0
AT3G30560	0
AT3G30570	0
AT3G30580	0
AT3G30582	0
AT3G30585	0
AT3G30587	0
AT3G30590	0
AT3G30600	0
AT3G30610	0
AT3G30620	0
AT3G30630	0
AT3G30640	0
AT3G30645	0
AT3G30650	0
AT3G30655	0
AT3G30660	0
AT3G30663	0
AT3G30665	0
AT3G30668	0
AT3G30670	0
AT3G30680	0
AT3G30685	0
AT3G30690	0
AT3G30695	0
AT3G30700	0
AT3G30703	0
AT3G30705	0
AT3G30708	0
AT3G30709	0
AT3G30710	0
AT3G30711	0
AT3G30712	0
AT3G30713	0
AT3G30714	0
AT3G30715	0
AT3G30716	0
AT3G30717	0
AT3G30718	0
AT3G30719	0
AT3G30720	93
AT3G30721	0
AT3G30722	0
AT3G30724	0
AT3G30725	2
AT3G30727	0
AT3G30730	2
AT3G30733	0
AT3G30737	12
AT3G30739	0
AT3G30740	0
AT3G30742	0
AT3G30743	0
AT3G30744	0
AT3G30745	0
AT3G30746	0
AT3G30747	0
AT3G30748	0
AT3G30749	0
AT3G30750	0
AT3G30751	0
AT3G30755	0
AT3G30760	0
AT3G30763	0
AT3G30764	0
AT3G30765	0
AT3G30766	0
AT3G30767	0
AT3G30770	0
AT3G30775	445
AT3G30780	0
AT3G30790	0
AT3G30800	0
AT3G30802	0
AT3G30803	0
AT3G30805	0
AT3G30810	0
AT3G30811	0
AT3G30812	0
AT3G30813	0
AT3G30814	0
AT3G30815	0
AT3G30816	1
AT3G30817	0
AT3G30818	0
AT3G30819	0
AT3G30820	0
AT3G30821	0
AT3G30823	0
AT3G30825	0
AT3G30827	0
AT3G30830	0
AT3G30831	0
AT3G30832	0
AT3G30833	0
AT3G30834	0
AT3G30835	0
AT3G30836	0
AT3G30837	0
AT3G30838	0
AT3G30839	0
AT3G30840	0
AT3G30841	403
AT3G30842	1
AT3G30843	0
AT3G30844	0
AT3G30845	0
AT3G30846	0
AT3G30847	0
AT3G30848	0
AT3G30852	0
AT3G30859	0
AT3G30867	1
AT3G30875	13
AT3G30885	0
AT3G31005	0
AT3G31023	0
AT3G31161	0
AT3G31300	0
AT3G31310	0
AT3G31312	0
AT3G31314	0
AT3G31317	0
AT3G31320	0
AT3G31330	0
AT3G31340	0
AT3G31350	0
AT3G31355	0
AT3G31356	0
AT3G31357	0
AT3G31358	0
AT3G31359	0
AT3G31360	0
AT3G31365	0
AT3G31367	0
AT3G31370	0
AT3G31373	0
AT3G31374	0
AT3G31375	0
AT3G31377	0
AT3G31380	0
AT3G31390	0
AT3G31395	0
AT3G31402	0
AT3G31403	0
AT3G31406	0
AT3G31410	0
AT3G31420	0
AT3G31422	0
AT3G31425	0
AT3G31430	0
AT3G31440	0
AT3G31442	0
AT3G31450	0
AT3G31460	0
AT3G31470	0
AT3G31475	0
AT3G31490	0
AT3G31500	0
AT3G31510	0
AT3G31530	0
AT3G31540	0
AT3G31550	0
AT3G31560	0
AT3G31630	0
AT3G31720	0
AT3G31810	0
AT3G31900	0
AT3G31902	0
AT3G31903	0
AT3G31904	0
AT3G31905	0
AT3G31906	0
AT3G31908	0
AT3G31909	0
AT3G31910	0
AT3G31915	0
AT3G31920	0
AT3G31925	0
AT3G31930	0
AT3G31935	0
AT3G31940	0
AT3G31945	0
AT3G31950	0
AT3G31955	0
AT3G31960	0
AT3G31970	0
AT3G31980	0
AT3G31990	0
AT3G31993	0
AT3G31996	0
AT3G32000	0
AT3G32010	0
AT3G32020	0
AT3G32021	0
AT3G32022	0
AT3G32023	0
AT3G32024	0
AT3G32026	0
AT3G32027	0
AT3G32028	0
AT3G32029	0
AT3G32030	0
AT3G32031	0
AT3G32032	0
AT3G32033	0
AT3G32035	0
AT3G32040	0
AT3G32043	0
AT3G32047	0
AT3G32050	0
AT3G32060	0
AT3G32070	0
AT3G32080	0
AT3G32090	0
AT3G32091	0
AT3G32092	0
AT3G32093	0
AT3G32095	0
AT3G32110	0
AT3G32112	0
AT3G32115	0
AT3G32116	0
AT3G32118	0
AT3G32130	0
AT3G32135	0
AT3G32140	0
AT3G32150	0
AT3G32160	0
AT3G32164	0
AT3G32168	0
AT3G32172	0
AT3G32176	0
AT3G32180	0
AT3G32190	0
AT3G32195	1
AT3G32200	0
AT3G32205	0
AT3G32210	0
AT3G32220	0
AT3G32223	0
AT3G32226	0
AT3G32230	0
AT3G32240	0
AT3G32250	0
AT3G32260	0
AT3G32270	0
AT3G32275	0
AT3G32280	0
AT3G32290	0
AT3G32295	0
AT3G32300	0
AT3G32305	0
AT3G32310	0
AT3G32313	0
AT3G32316	0
AT3G32320	0
AT3G32330	0
AT3G32340	0
AT3G32360	0
AT3G32370	0
AT3G32371	0
AT3G32373	0
AT3G32375	0
AT3G32377	0
AT3G32380	0
AT3G32383	0
AT3G32385	0
AT3G32387	0
AT3G32389	0
AT3G32391	0
AT3G32393	0
AT3G32394	0
AT3G32395	0
AT3G32397	0
AT3G32400	0
AT3G32405	0
AT3G32410	0
AT3G32415	0
AT3G32420	0
AT3G32425	0
AT3G32435	0
AT3G32445	0
AT3G32455	0
AT3G32465	0
AT3G32475	0
AT3G32677	0
AT3G32880	0
AT3G32890	0
AT3G32893	0
AT3G32894	0
AT3G32895	0
AT3G32896	0
AT3G32897	0
AT3G32898	0
AT3G32899	0
AT3G32900	0
AT3G32901	0
AT3G32902	0
AT3G32903	0
AT3G32904	0
AT3G32910	0
AT3G32912	0
AT3G32914	0
AT3G32917	0
AT3G32920	1
AT3G32925	4
AT3G32930	1530
AT3G32940	265
AT3G32950	0
AT3G32960	0
AT3G32962	0
AT3G32964	0
AT3G32966	0
AT3G32968	0
AT3G32970	0
AT3G32975	0
AT3G32980	57
AT3G32990	0
AT3G33000	1
AT3G33002	0
AT3G33004	0
AT3G33005	0
AT3G33006	0
AT3G33008	0
AT3G33009	0
AT3G33010	0
AT3G33011	0
AT3G33025	0
AT3G33030	0
AT3G33035	0
AT3G33045	0
AT3G33055	0
AT3G33058	0
AT3G33064	0
AT3G33065	0
AT3G33066	0
AT3G33067	0
AT3G33069	0
AT3G33070	0
AT3G33071	0
AT3G33072	0
AT3G33073	1
AT3G33074	0
AT3G33075	0
AT3G33076	0
AT3G33077	0
AT3G33079	0
AT3G33080	0
AT3G33081	0
AT3G33082	0
AT3G33083	0
AT3G33084	0
AT3G33085	0
AT3G33091	0
AT3G33094	0
AT3G33097	0
AT3G33100	0
AT3G33103	1
AT3G33106	0
AT3G33109	0
AT3G33112	0
AT3G33115	0
AT3G33118	0
AT3G33121	0
AT3G33124	0
AT3G33127	0
AT3G33130	0
AT3G33131	0
AT3G33133	0
AT3G33136	0
AT3G33139	0
AT3G33142	0
AT3G33145	0
AT3G33148	0
AT3G33151	0
AT3G33154	0
AT3G33157	0
AT3G33160	0
AT3G33163	0
AT3G33166	0
AT3G33169	0
AT3G33172	0
AT3G33175	0
AT3G33178	0
AT3G33181	0
AT3G33185	0
AT3G33187	0
AT3G33189	0
AT3G33193	0
AT3G33197	0
AT3G33201	0
AT3G33205	0
AT3G33215	0
AT3G33225	0
AT3G33230	0
AT3G33235	0
AT3G33293	0
AT3G33377	0
AT3G33393	0
AT3G33448	0
AT3G33494	0
AT3G33520	215
AT3G33528	6
AT3G33530	878
AT3G33537	0
AT3G33545	0
AT3G33555	0
AT3G33565	0
AT3G33570	0
AT3G33572	0
AT3G33575	0
AT3G33585	0
AT3G33595	0
AT3G34299	0
AT3G35003	0
AT3G35707	0
AT3G36411	0
AT3G36659	0
AT3G37820	0
AT3G38525	0
AT3G39230	0
AT3G39935	0
AT3G40640	0
AT3G41345	0
AT3G41761	0
AT3G41762	2
AT3G41768	5154
AT3G41979	0
AT3G42047	0
AT3G42050	3291
AT3G42052	270
AT3G42054	0
AT3G42057	0
AT3G42060	0
AT3G42065	0
AT3G42070	0
AT3G42075	0
AT3G42080	0
AT3G42083	0
AT3G42086	0
AT3G42090	0
AT3G42100	0
AT3G42110	0
AT3G42115	0
AT3G42120	0
AT3G42130	0
AT3G42140	0
AT3G42148	0
AT3G42150	160
AT3G42153	0
AT3G42155	0
AT3G42160	0
AT3G42170	426
AT3G42174	0
AT3G42178	0
AT3G42179	0
AT3G42180	2
AT3G42181	0
AT3G42182	0
AT3G42186	0
AT3G42190	0
AT3G42200	0
AT3G42203	0
AT3G42206	0
AT3G42220	0
AT3G42230	0
AT3G42233	0
AT3G42236	0
AT3G42240	0
AT3G42245	0
AT3G42250	0
AT3G42251	0
AT3G42252	0
AT3G42253	0
AT3G42254	0
AT3G42255	0
AT3G42256	0
AT3G42257	0
AT3G42258	0
AT3G42260	0
AT3G42270	0
AT3G42280	0
AT3G42290	0
AT3G42300	0
AT3G42305	0
AT3G42310	0
AT3G42313	0
AT3G42316	0
AT3G42320	0
AT3G42330	0
AT3G42340	0
AT3G42350	0
AT3G42353	0
AT3G42356	0
AT3G42360	0
AT3G42383	0
AT3G42386	0
AT3G42390	0
AT3G42400	0
AT3G42410	0
AT3G42420	0
AT3G42430	0
AT3G42431	0
AT3G42432	0
AT3G42433	0
AT3G42434	0
AT3G42436	0
AT3G42438	0
AT3G42440	0
AT3G42445	0
AT3G42450	0
AT3G42460	0
AT3G42466	0
AT3G42470	0
AT3G42471	0
AT3G42472	0
AT3G42473	0
AT3G42474	0
AT3G42476	0
AT3G42478	0
AT3G42480	0
AT3G42490	0
AT3G42500	0
AT3G42510	0
AT3G42520	0
AT3G42530	0
AT3G42535	0
AT3G42540	0
AT3G42542	0
AT3G42545	0
AT3G42550	0
AT3G42553	0
AT3G42556	0
AT3G42557	0
AT3G42560	0
AT3G42565	0
AT3G42570	3
AT3G42580	0
AT3G42590	0
AT3G42600	0
AT3G42610	0
AT3G42620	0
AT3G42621	0
AT3G42622	0
AT3G42624	0
AT3G42626	0
AT3G42628	0
AT3G42630	244
AT3G42640	203
AT3G42645	0
AT3G42646	0
AT3G42650	0
AT3G42653	0
AT3G42656	0
AT3G42658	2
AT3G42660	100
AT3G42670	421
AT3G42680	0
AT3G42690	0
AT3G42700	0
AT3G42710	0
AT3G42711	0
AT3G42712	0
AT3G42713	0
AT3G42714	0
AT3G42715	0
AT3G42716	0
AT3G42717	0
AT3G42718	0
AT3G42719	0
AT3G42720	0
AT3G42721	0
AT3G42722	0
AT3G42723	0
AT3G42724	0
AT3G42725	11
AT3G42726	0
AT3G42727	0
AT3G42730	0
AT3G42740	0
AT3G42750	0
AT3G42760	0
AT3G42763	0
AT3G42766	0
AT3G42770	0
AT3G42780	0
AT3G42783	0
AT3G42786	0
AT3G42790	1053
AT3G42791	0
AT3G42792	0
AT3G42794	0
AT3G42796	0
AT3G42798	0
AT3G42800	22
AT3G42803	0
AT3G42806	143
AT3G42810	1
AT3G42820	0
AT3G42830	0
AT3G42835	0
AT3G42836	0
AT3G42837	0
AT3G42850	4
AT3G42860	21
AT3G42870	0
AT3G42875	0
AT3G42880	0
AT3G42883	0
AT3G42886	0
AT3G42890	0
AT3G42900	0
AT3G42910	0
AT3G42913	0
AT3G42916	0
AT3G42920	0
AT3G42922	0
AT3G42924	0
AT3G42927	0
AT3G42930	0
AT3G42935	0
AT3G42940	0
AT3G42945	0
AT3G42950	201
AT3G42960	0
AT3G42980	0
AT3G42990	0
AT3G42993	0
AT3G42995	0
AT3G42996	0
AT3G43000	0
AT3G43005	0
AT3G43020	0
AT3G43025	0
AT3G43040	0
AT3G43050	0
AT3G43060	0
AT3G43070	0
AT3G43080	0
AT3G43083	0
AT3G43090	0
AT3G43095	0
AT3G43100	0
AT3G43110	0
AT3G43120	0
AT3G43123	0
AT3G43126	0
AT3G43128	0
AT3G43130	0
AT3G43140	0
AT3G43141	0
AT3G43142	0
AT3G43144	0
AT3G43146	0
AT3G43147	0
AT3G43148	0
AT3G43150	0
AT3G43151	0
AT3G43152	0
AT3G43153	0
AT3G43154	0
AT3G43156	0
AT3G43157	0
AT3G43158	0
AT3G43160	0
AT3G43170	0
AT3G43175	0
AT3G43180	0
AT3G43190	2
AT3G43200	0
AT3G43205	0
AT3G43210	86
AT3G43220	920
AT3G43230	584
AT3G43240	403
AT3G43250	7
AT3G43251	0
AT3G43260	0
AT3G43270	488
AT3G43280	0
AT3G43290	0
AT3G43291	0
AT3G43300	1711
AT3G43302	0
AT3G43303	0
AT3G43304	0
AT3G43307	0
AT3G43310	0
AT3G43315	0
AT3G43320	0
AT3G43330	0
AT3G43340	0
AT3G43350	1
AT3G43352	0
AT3G43355	0
AT3G43356	0
AT3G43357	0
AT3G43358	0
AT3G43359	0
AT3G43360	0
AT3G43370	0
AT3G43380	0
AT3G43390	0
AT3G43400	0
AT3G43410	0
AT3G43415	0
AT3G43420	0
AT3G43425	0
AT3G43430	18
AT3G43432	0
AT3G43433	0
AT3G43436	0
AT3G43440	192
AT3G43442	0
AT3G43444	0
AT3G43447	0
AT3G43450	0
AT3G43460	0
AT3G43470	0
AT3G43480	0
AT3G43485	0
AT3G43490	0
AT3G43500	0
AT3G43503	0
AT3G43505	0
AT3G43510	136
AT3G43520	759
AT3G43521	0
AT3G43522	0
AT3G43523	0
AT3G43524	0
AT3G43526	0
AT3G43528	0
AT3G43530	0
AT3G43540	1000
AT3G43546	0
AT3G43550	0
AT3G43563	1
AT3G43566	0
AT3G43570	0
AT3G43571	0
AT3G43572	0
AT3G43573	0
AT3G43574	0
AT3G43575	0
AT3G43580	2
AT3G43583	0
AT3G43586	0
AT3G43590	225
AT3G43600	348
AT3G43610	486
AT3G43620	0
AT3G43622	0
AT3G43625	0
AT3G43630	0
AT3G43635	0
AT3G43640	0
AT3G43645	0
AT3G43650	0
AT3G43652	0
AT3G43654	0
AT3G43657	0
AT3G43660	0
AT3G43670	1021
AT3G43675	0
AT3G43680	0
AT3G43681	0
AT3G43682	0
AT3G43684	0
AT3G43686	0
AT3G43688	0
AT3G43690	189
AT3G43700	136
AT3G43710	1
AT3G43715	8
AT3G43720	1351
AT3G43723	0
AT3G43726	0
AT3G43730	0
AT3G43740	252
AT3G43750	0
AT3G43760	0
AT3G43770	0
AT3G43780	0
AT3G43790	159
AT3G43800	530
AT3G43810	946
AT3G43820	0
AT3G43825	0
AT3G43826	1
AT3G43828	18
AT3G43830	0
AT3G43832	0
AT3G43833	0
AT3G43835	0
AT3G43837	0
AT3G43840	4
AT3G43850	13
AT3G43860	0
AT3G43862	0
AT3G43863	1
AT3G43864	0
AT3G43867	0
AT3G43870	0
AT3G43880	0
AT3G43890	0
AT3G43910	0
AT3G43920	269
AT3G43930	6
AT3G43940	0
AT3G43950	0
AT3G43955	369
AT3G43960	45
AT3G43970	1
AT3G43980	257
AT3G43990	0
AT3G44000	2
AT3G44005	0
AT3G44006	0
AT3G44010	1051
AT3G44020	456
AT3G44030	0
AT3G44035	0
AT3G44042	0
AT3G44045	0
AT3G44050	45
AT3G44060	0
AT3G44070	0
AT3G44080	0
AT3G44090	0
AT3G44093	0
AT3G44096	0
AT3G44100	595
AT3G44110	2757
AT3G44115	0
AT3G44117	0
AT3G44120	3
AT3G44130	0
AT3G44140	0
AT3G44150	106
AT3G44160	349
AT3G44170	0
AT3G44175	0
AT3G44180	0
AT3G44190	436
AT3G44200	405
AT3G44205	61
AT3G44210	0
AT3G44212	0
AT3G44215	0
AT3G44220	55
AT3G44230	0
AT3G44235	0
AT3G44240	0
AT3G44245	0
AT3G44250	0
AT3G44260	3265
AT3G44261	0
AT3G44262	0
AT3G44264	0
AT3G44265	0
AT3G44267	0
AT3G44270	0
AT3G44274	0
AT3G44280	197
AT3G44290	0
AT3G44300	4
AT3G44310	13175
AT3G44320	90
AT3G44325	0
AT3G44326	0
AT3G44330	797
AT3G44340	1080
AT3G44350	14
AT3G44370	194
AT3G44380	119
AT3G44390	0
AT3G44400	91
AT3G44405	0
AT3G44410	4
AT3G44420	16
AT3G44425	0
AT3G44428	0
AT3G44430	116
AT3G44435	0
AT3G44440	4
AT3G44444	4
AT3G44450	827
AT3G44460	1
AT3G44470	0
AT3G44480	817
AT3G44485	0
AT3G44490	0
AT3G44500	0
AT3G44510	0
AT3G44516	0
AT3G44530	237
AT3G44540	0
AT3G44550	0
AT3G44555	0
AT3G44560	3
AT3G44570	2
AT3G44580	2
AT3G44590	288
AT3G44600	358
AT3G44605	0
AT3G44610	103
AT3G44620	1192
AT3G44630	651
AT3G44635	0
AT3G44640	0
AT3G44650	0
AT3G44660	0
AT3G44665	0
AT3G44670	972
AT3G44680	190
AT3G44690	44
AT3G44695	0
AT3G44700	0
AT3G44703	0
AT3G44704	0
AT3G44705	0
AT3G44710	0
AT3G44713	21
AT3G44716	15
AT3G44717	0
AT3G44718	0
AT3G44720	594
AT3G44730	132
AT3G44735	307
AT3G44740	76
AT3G44750	172
AT3G44753	2
AT3G44755	0
AT3G44757	0
AT3G44760	0
AT3G44763	1
AT3G44765	2
AT3G44766	0
AT3G44769	0
AT3G44770	5
AT3G44780	0
AT3G44785	0
AT3G44790	6
AT3G44793	0
AT3G44796	0
AT3G44798	122
AT3G44800	10
AT3G44805	5
AT3G44810	0
AT3G44820	123
AT3G44830	0
AT3G44840	0
AT3G44850	128
AT3G44860	1181
AT3G44870	0
AT3G44880	1072
AT3G44890	3590
AT3G44900	14
AT3G44910	0
AT3G44920	0
AT3G44930	0
AT3G44935	0
AT3G44940	40
AT3G44950	1
AT3G44955	0
AT3G44960	41
AT3G44970	20
AT3G44980	0
AT3G44990	785
AT3G45000	0
AT3G45010	783
AT3G45020	32
AT3G45030	603
AT3G45040	236
AT3G45050	849
AT3G45060	50
AT3G45070	0
AT3G45080	0
AT3G45090	225
AT3G45093	0
AT3G45095	5
AT3G45100	229
AT3G45110	0
AT3G45120	0
AT3G45130	17
AT3G45140	12092
AT3G45150	0
AT3G45160	326
AT3G45170	0
AT3G45180	0
AT3G45190	853
AT3G45200	0
AT3G45210	234
AT3G45220	0
AT3G45230	106
AT3G45240	570
AT3G45243	0
AT3G45245	0
AT3G45248	0
AT3G45250	0
AT3G45252	0
AT3G45253	0
AT3G45256	0
AT3G45260	500
AT3G45270	4
AT3G45275	0
AT3G45280	4
AT3G45285	0
AT3G45290	81
AT3G45300	602
AT3G45310	470
AT3G45320	0
AT3G45330	0
AT3G45340	0
AT3G45350	0
AT3G45360	0
AT3G45370	0
AT3G45380	0
AT3G45390	35
AT3G45400	104
AT3G45410	6
AT3G45420	67
AT3G45430	39
AT3G45440	3
AT3G45443	224
AT3G45446	0
AT3G45450	0
AT3G45460	0
AT3G45470	0
AT3G45480	0
AT3G45490	2
AT3G45500	0
AT3G45510	0
AT3G45520	0
AT3G45525	0
AT3G45530	0
AT3G45540	0
AT3G45550	0
AT3G45555	0
AT3G45560	0
AT3G45570	0
AT3G45577	0
AT3G45580	0
AT3G45590	45
AT3G45600	928
AT3G45610	61
AT3G45620	431
AT3G45630	591
AT3G45638	4
AT3G45640	1340
AT3G45645	0
AT3G45650	85
AT3G45660	2
AT3G45670	0
AT3G45673	0
AT3G45680	19
AT3G45690	0
AT3G45700	0
AT3G45710	25
AT3G45720	0
AT3G45730	122
AT3G45740	154
AT3G45750	131
AT3G45755	0
AT3G45760	0
AT3G45770	851
AT3G45775	0
AT3G45780	7643
AT3G45790	0
AT3G45800	0
AT3G45810	0
AT3G45820	0
AT3G45830	335
AT3G45840	0
AT3G45850	1100
AT3G45851	0
AT3G45860	652
AT3G45870	14
AT3G45880	34
AT3G45890	115
AT3G45900	348
AT3G45910	0
AT3G45920	0
AT3G45930	39
AT3G45935	0
AT3G45940	19
AT3G45950	0
AT3G45955	0
AT3G45960	6
AT3G45965	0
AT3G45970	445
AT3G45980	437
AT3G45990	0
AT3G46000	2508
AT3G46010	2162
AT3G46020	45
AT3G46030	896
AT3G46040	532
AT3G46050	0
AT3G46060	1270
AT3G46070	0
AT3G46080	21
AT3G46086	0
AT3G46090	71
AT3G46100	744
AT3G46110	51
AT3G46120	0
AT3G46130	215
AT3G46140	0
AT3G46150	10
AT3G46160	0
AT3G46170	0
AT3G46180	197
AT3G46183	0
AT3G46186	0
AT3G46190	0
AT3G46200	174
AT3G46210	55
AT3G46220	314
AT3G46230	3
AT3G46240	0
AT3G46250	0
AT3G46260	0
AT3G46270	0
AT3G46280	6
AT3G46290	721
AT3G46300	0
AT3G46310	0
AT3G46320	66
AT3G46330	0
AT3G46340	0
AT3G46345	0
AT3G46350	0
AT3G46355	0
AT3G46360	0
AT3G46370	861
AT3G46375	0
AT3G46380	0
AT3G46382	0
AT3G46384	0
AT3G46385	112
AT3G46387	0
AT3G46390	0
AT3G46400	0
AT3G46410	0
AT3G46420	0
AT3G46430	1018
AT3G46440	354
AT3G46450	411
AT3G46460	406
AT3G46470	0
AT3G46480	1
AT3G46482	1
AT3G46484	0
AT3G46487	1
AT3G46490	72
AT3G46500	2
AT3G46510	917
AT3G46520	0
AT3G46530	681
AT3G46540	439
AT3G46550	429
AT3G46560	377
AT3G46565	0
AT3G46570	0
AT3G46580	118
AT3G46585	0
AT3G46590	1584
AT3G46600	1329
AT3G46610	263
AT3G46613	0
AT3G46614	1
AT3G46616	2
AT3G46617	0
AT3G46620	1545
AT3G46630	672
AT3G46640	209
AT3G46650	1
AT3G46658	5
AT3G46660	0
AT3G46666	0
AT3G46668	36
AT3G46670	0
AT3G46680	0
AT3G46690	2
AT3G46700	1
AT3G46710	0
AT3G46720	10
AT3G46730	19
AT3G46735	0
AT3G46740	1284
AT3G46750	0
AT3G46760	0
AT3G46770	1
AT3G46780	24691
AT3G46790	203
AT3G46800	0
AT3G46810	0
AT3G46820	356
AT3G46830	328
AT3G46840	0
AT3G46845	21
AT3G46850	0
AT3G46860	0
AT3G46870	84
AT3G46875	0
AT3G46880	12
AT3G46890	3
AT3G46900	42
AT3G46910	0
AT3G46911	0
AT3G46920	173
AT3G46930	105
AT3G46940	71
AT3G46950	40
AT3G46960	474
AT3G46970	5530
AT3G46980	516
AT3G46990	11
AT3G47000	798
AT3G47010	188
AT3G47020	0
AT3G47021	0
AT3G47030	17
AT3G47040	0
AT3G47050	0
AT3G47060	299
AT3G47070	5103
AT3G47080	463
AT3G47090	108
AT3G47100	11
AT3G47110	15
AT3G47120	144
AT3G47130	1
AT3G47140	0
AT3G47150	0
AT3G47160	979
AT3G47165	0
AT3G47170	0
AT3G47180	23
AT3G47190	0
AT3G47200	0
AT3G47210	0
AT3G47220	3
AT3G47230	0
AT3G47240	0
AT3G47250	1765
AT3G47260	1
AT3G47270	0
AT3G47280	0
AT3G47290	621
AT3G47295	140
AT3G47300	146
AT3G47310	0
AT3G47320	0
AT3G47330	0
AT3G47340	574
AT3G47341	0
AT3G47342	11
AT3G47347	17
AT3G47348	35
AT3G47350	1410
AT3G47360	118
AT3G47370	770
AT3G47380	252
AT3G47390	346
AT3G47400	16
AT3G47410	0
AT3G47420	355
AT3G47430	418
AT3G47440	0
AT3G47450	557
AT3G47460	55
AT3G47470	207563
AT3G47480	96
AT3G47490	723
AT3G47500	1295
AT3G47510	211
AT3G47520	1082
AT3G47530	28
AT3G47540	230
AT3G47550	409
AT3G47560	810
AT3G47570	143
AT3G47580	59
AT3G47590	197
AT3G47600	156
AT3G47610	318
AT3G47620	883
AT3G47630	193
AT3G47640	165
AT3G47650	2954
AT3G47660	4
AT3G47670	135
AT3G47675	169
AT3G47680	641
AT3G47690	53
AT3G47700	130
AT3G47710	0
AT3G47720	0
AT3G47730	511
AT3G47740	0
AT3G47750	144
AT3G47760	0
AT3G47770	0
AT3G47780	66
AT3G47790	0
AT3G47800	1065
AT3G47810	1288
AT3G47820	192
AT3G47830	25
AT3G47833	664
AT3G47836	240
AT3G47840	11
AT3G47850	302
AT3G47860	933
AT3G47870	0
AT3G47875	5
AT3G47890	564
AT3G47910	740
AT3G47920	0
AT3G47930	326
AT3G47940	106
AT3G47950	29
AT3G47960	1362
AT3G47965	44
AT3G47980	16
AT3G47990	469
AT3G48000	5656
AT3G48010	0
AT3G48020	1
AT3G48030	278
AT3G48040	155
AT3G48050	724
AT3G48057	0
AT3G48058	0
AT3G48060	230
AT3G48070	412
AT3G48080	46
AT3G48090	440
AT3G48100	444
AT3G48110	1196
AT3G48115	203
AT3G48120	125
AT3G48130	0
AT3G48131	0
AT3G48140	4726
AT3G48150	27
AT3G48160	15
AT3G48170	1254
AT3G48180	6
AT3G48185	33
AT3G48187	40
AT3G48190	458
AT3G48195	339
AT3G48200	2096
AT3G48201	0
AT3G48205	0
AT3G48208	0
AT3G48209	0
AT3G48210	65
AT3G48220	0
AT3G48230	0
AT3G48231	0
AT3G48235	0
AT3G48240	15
AT3G48250	44
AT3G48260	8
AT3G48270	0
AT3G48275	0
AT3G48280	259
AT3G48290	182
AT3G48298	0
AT3G48300	20
AT3G48310	598
AT3G48320	182
AT3G48330	710
AT3G48340	0
AT3G48343	0
AT3G48344	0
AT3G48346	0
AT3G48350	247
AT3G48360	109
AT3G48370	0
AT3G48380	348
AT3G48390	82
AT3G48400	0
AT3G48410	67
AT3G48420	3124
AT3G48425	82
AT3G48430	353
AT3G48440	132
AT3G48450	13
AT3G48460	596
AT3G48470	61
AT3G48475	0
AT3G48480	21
AT3G48490	28
AT3G48500	236
AT3G48510	5
AT3G48515	0
AT3G48520	252
AT3G48523	16
AT3G48526	5
AT3G48530	1095
AT3G48540	10
AT3G48550	43
AT3G48560	4614
AT3G48570	125
AT3G48580	14
AT3G48590	477
AT3G48600	36
AT3G48610	692
AT3G48620	0
AT3G48630	3
AT3G48640	10
AT3G48650	234
AT3G48660	9
AT3G48670	255
AT3G48675	0
AT3G48680	762
AT3G48690	1224
AT3G48700	2
AT3G48710	363
AT3G48720	1017
AT3G48730	2230
AT3G48740	4135
AT3G48745	0
AT3G48750	632
AT3G48760	635
AT3G48770	7
AT3G48780	688
AT3G48790	3
AT3G48800	135
AT3G48810	91
AT3G48820	252
AT3G48830	37
AT3G48835	1
AT3G48840	0
AT3G48850	1
AT3G48860	464
AT3G48870	679
AT3G48880	383
AT3G48890	854
AT3G48900	14
AT3G48920	0
AT3G48930	1939
AT3G48940	1
AT3G48950	0
AT3G48960	0
AT3G48970	20
AT3G48980	104
AT3G48990	2883
AT3G49000	285
AT3G49010	1767
AT3G49020	0
AT3G49030	0
AT3G49040	0
AT3G49045	0
AT3G49050	390
AT3G49055	0
AT3G49060	353
AT3G49070	6
AT3G49080	142
AT3G49100	171
AT3G49110	1
AT3G49115	0
AT3G49120	933
AT3G49130	11
AT3G49140	2049
AT3G49142	31
AT3G49150	1
AT3G49155	0
AT3G49160	418
AT3G49162	0
AT3G49170	33
AT3G49180	86
AT3G49190	0
AT3G49200	0
AT3G49210	72
AT3G49220	1380
AT3G49230	1
AT3G49240	0
AT3G49250	137
AT3G49260	957
AT3G49270	0
AT3G49280	0
AT3G49290	256
AT3G49300	4
AT3G49305	0
AT3G49307	0
AT3G49310	334
AT3G49320	53
AT3G49330	12
AT3G49340	2
AT3G49350	196
AT3G49360	267
AT3G49370	55
AT3G49380	2
AT3G49390	582
AT3G49400	52
AT3G49410	13
AT3G49420	21
AT3G49430	572
AT3G49440	0
AT3G49450	0
AT3G49460	0
AT3G49470	1203
AT3G49480	3
AT3G49490	948
AT3G49500	540
AT3G49510	12
AT3G49520	0
AT3G49530	708
AT3G49540	0
AT3G49550	102
AT3G49551	6
AT3G49560	927
AT3G49570	15
AT3G49580	11
AT3G49590	422
AT3G49600	404
AT3G49601	768
AT3G49610	0
AT3G49620	2
AT3G49630	0
AT3G49640	161
AT3G49645	83
AT3G49650	218
AT3G49660	29
AT3G49668	0
AT3G49670	648
AT3G49680	3211
AT3G49690	2
AT3G49700	0
AT3G49710	66
AT3G49720	1103
AT3G49725	97
AT3G49730	76
AT3G49740	0
AT3G49744	0
AT3G49750	18
AT3G49760	0
AT3G49765	0
AT3G49770	1
AT3G49780	242
AT3G49790	451
AT3G49796	0
AT3G49800	520
AT3G49810	148
AT3G49820	0
AT3G49830	0
AT3G49832	0
AT3G49840	133
AT3G49845	0
AT3G49850	271
AT3G49860	2
AT3G49870	1110
AT3G49880	222
AT3G49890	51
AT3G49900	62
AT3G49910	2399
AT3G49920	75
AT3G49925	0
AT3G49930	20
AT3G49940	274
AT3G49950	0
AT3G49960	0
AT3G49970	7
AT3G49980	0
AT3G49990	419
AT3G50000	940
AT3G50010	2
AT3G50020	0
AT3G50030	0
AT3G50040	21
AT3G50050	105
AT3G50060	776
AT3G50070	155
AT3G50080	203
AT3G50090	0
AT3G50100	63
AT3G50110	98
AT3G50120	35
AT3G50123	0
AT3G50130	0
AT3G50140	9
AT3G50150	0
AT3G50160	0
AT3G50170	0
AT3G50180	0
AT3G50190	7
AT3G50200	0
AT3G50210	337
AT3G50220	8
AT3G50230	0
AT3G50240	634
AT3G50250	0
AT3G50260	52
AT3G50270	375
AT3G50280	10
AT3G50290	0
AT3G50295	0
AT3G50300	0
AT3G50301	0
AT3G50310	25
AT3G50320	0
AT3G50330	0
AT3G50340	311
AT3G50350	82
AT3G50360	637
AT3G50370	1561
AT3G50373	0
AT3G50376	0
AT3G50380	748
AT3G50390	13
AT3G50400	0
AT3G50410	9
AT3G50420	7
AT3G50430	159
AT3G50440	604
AT3G50450	16
AT3G50460	0
AT3G50470	45
AT3G50480	507
AT3G50490	0
AT3G50500	2113
AT3G50505	0
AT3G50510	1
AT3G50520	431
AT3G50530	891
AT3G50540	0
AT3G50550	376
AT3G50560	192
AT3G50570	20
AT3G50580	0
AT3G50590	1141
AT3G50610	0
AT3G50620	66
AT3G50625	0
AT3G50630	144
AT3G50640	0
AT3G50650	76
AT3G50660	305
AT3G50665	0
AT3G50670	1206
AT3G50680	1
AT3G50685	1554
AT3G50690	576
AT3G50700	416
AT3G50710	0
AT3G50720	0
AT3G50730	0
AT3G50740	491
AT3G50750	540
AT3G50755	0
AT3G50760	53
AT3G50770	22
AT3G50780	249
AT3G50790	590
AT3G50800	93
AT3G50808	0
AT3G50810	19
AT3G50820	28585
AT3G50825	8
AT3G50830	1002
AT3G50835	1
AT3G50840	610
AT3G50845	94
AT3G50850	4
AT3G50860	114
AT3G50870	24
AT3G50880	161
AT3G50890	44
AT3G50895	0
AT3G50900	100
AT3G50910	318
AT3G50920	132
AT3G50925	0
AT3G50930	279
AT3G50940	9
AT3G50950	2206
AT3G50960	51
AT3G50970	215
AT3G50980	0
AT3G50990	1
AT3G51000	666
AT3G51010	322
AT3G51020	0
AT3G51030	93
AT3G51040	242
AT3G51050	693
AT3G51060	15
AT3G51070	1
AT3G51075	20
AT3G51080	90
AT3G51090	71
AT3G51100	298
AT3G51110	196
AT3G51120	467
AT3G51130	610
AT3G51135	0
AT3G51140	775
AT3G51150	894
AT3G51160	433
AT3G51171	0
AT3G51180	32
AT3G51190	0
AT3G51200	0
AT3G51210	0
AT3G51220	28
AT3G51230	9
AT3G51238	1
AT3G51240	3
AT3G51250	773
AT3G51260	1336
AT3G51265	0
AT3G51270	417
AT3G51280	38
AT3G51290	74
AT3G51300	6
AT3G51310	954
AT3G51320	62
AT3G51325	4
AT3G51330	64
AT3G51340	55
AT3G51350	5
AT3G51360	0
AT3G51370	1463
AT3G51375	0
AT3G51380	6
AT3G51390	252
AT3G51400	35
AT3G51410	0
AT3G51420	1213
AT3G51430	169
AT3G51440	21
AT3G51450	380
AT3G51460	641
AT3G51470	91
AT3G51478	21
AT3G51480	151
AT3G51490	18
AT3G51500	216
AT3G51510	2260
AT3G51520	497
AT3G51530	98
AT3G51540	6
AT3G51550	3201
AT3G51560	0
AT3G51570	0
AT3G51580	286
AT3G51590	1
AT3G51600	4623
AT3G51610	403
AT3G51620	362
AT3G51630	1005
AT3G51640	304
AT3G51642	0
AT3G51644	0
AT3G51650	205
AT3G51660	316
AT3G51670	926
AT3G51680	0
AT3G51690	0
AT3G51700	0
AT3G51710	38
AT3G51720	152
AT3G51730	3045
AT3G51740	131
AT3G51750	145
AT3G51760	140
AT3G51770	467
AT3G51780	307
AT3G51790	80
AT3G51800	1069
AT3G51810	0
AT3G51820	2118
AT3G51830	650
AT3G51840	4245
AT3G51850	921
AT3G51860	7
AT3G51870	158
AT3G51880	1297
AT3G51890	147
AT3G51895	1156
AT3G51910	8
AT3G51920	1407
AT3G51930	34
AT3G51940	104
AT3G51950	3315
AT3G51960	200
AT3G51970	45
AT3G51980	379
AT3G51990	96
AT3G52000	0
AT3G52003	0
AT3G52010	1
AT3G52020	0
AT3G52030	384
AT3G52040	20
AT3G52050	388
AT3G52055	0
AT3G52060	793
AT3G52070	0
AT3G52072	30
AT3G52075	0
AT3G52080	0
AT3G52090	590
AT3G52100	181
AT3G52105	36
AT3G52110	102
AT3G52115	9
AT3G52120	735
AT3G52130	2
AT3G52140	775
AT3G52150	4258
AT3G52155	518
AT3G52160	0
AT3G52170	60
AT3G52180	1277
AT3G52190	205
AT3G52200	801
AT3G52210	144
AT3G52220	637
AT3G52230	1555
AT3G52240	473
AT3G52250	776
AT3G52260	141
AT3G52270	5
AT3G52280	250
AT3G52285	0
AT3G52290	388
AT3G52300	4165
AT3G52310	33
AT3G52320	0
AT3G52330	0
AT3G52340	1374
AT3G52345	0
AT3G52350	0
AT3G52360	230
AT3G52370	177
AT3G52380	2309
AT3G52390	74
AT3G52400	1401
AT3G52410	0
AT3G52420	37
AT3G52430	586
AT3G52440	2
AT3G52450	257
AT3G52460	9
AT3G52470	379
AT3G52480	26
AT3G52490	135
AT3G52500	1477
AT3G52510	0
AT3G52520	16
AT3G52525	10
AT3G52526	21
AT3G52527	0
AT3G52530	13
AT3G52535	94
AT3G52540	26
AT3G52550	2
AT3G52560	1342
AT3G52561	0
AT3G52565	0
AT3G52570	138
AT3G52580	471
AT3G52590	2656
AT3G52600	0
AT3G52605	1
AT3G52610	123
AT3G52620	0
AT3G52630	45
AT3G52640	600
AT3G52660	387
AT3G52670	34
AT3G52680	60
AT3G52690	0
AT3G52700	0
AT3G52705	0
AT3G52710	243
AT3G52720	1121
AT3G52730	1273
AT3G52740	327
AT3G52742	3
AT3G52748	26
AT3G52750	1141
AT3G52760	144
AT3G52765	0
AT3G52770	32
AT3G52780	0
AT3G52790	0
AT3G52800	1533
AT3G52810	1
AT3G52820	4
AT3G52830	0
AT3G52840	2244
AT3G52850	2471
AT3G52860	82
AT3G52870	1090
AT3G52880	5591
AT3G52890	351
AT3G52900	135
AT3G52905	110
AT3G52910	26
AT3G52920	552
AT3G52930	3794
AT3G52940	248
AT3G52941	0
AT3G52950	275
AT3G52955	0
AT3G52957	0
AT3G52960	2091
AT3G52970	0
AT3G52980	0
AT3G52990	2320
AT3G53000	291
AT3G53010	8
AT3G53015	0
AT3G53016	0
AT3G53020	2356
AT3G53030	289
AT3G53040	3
AT3G53050	0
AT3G53060	0
AT3G53065	0
AT3G53070	0
AT3G53075	0
AT3G53080	0
AT3G53090	358
AT3G53100	294
AT3G53110	1032
AT3G53120	273
AT3G53130	520
AT3G53140	0
AT3G53150	4
AT3G53160	16
AT3G53170	73
AT3G53180	951
AT3G53190	217
AT3G53200	1
AT3G53210	83
AT3G53220	5
AT3G53230	147
AT3G53232	19
AT3G53235	7
AT3G53240	218
AT3G53250	47
AT3G53260	1976
AT3G53270	308
AT3G53280	393
AT3G53290	0
AT3G53294	0
AT3G53300	0
AT3G53305	0
AT3G53310	59
AT3G53320	63
AT3G53330	0
AT3G53340	189
AT3G53342	0
AT3G53350	114
AT3G53360	23
AT3G53365	0
AT3G53370	124
AT3G53380	98
AT3G53390	424
AT3G53400	371
AT3G53403	3
AT3G53410	208
AT3G53420	23207
AT3G53430	2491
AT3G53440	51
AT3G53450	2
AT3G53460	6024
AT3G53470	754
AT3G53480	18
AT3G53490	114
AT3G53500	1355
AT3G53510	70
AT3G53520	620
AT3G53530	60
AT3G53540	620
AT3G53550	0
AT3G53560	453
AT3G53570	443
AT3G53580	980
AT3G53590	0
AT3G53600	3
AT3G53610	597
AT3G53611	0
AT3G53620	239
AT3G53630	179
AT3G53640	1
AT3G53650	22
AT3G53670	510
AT3G53680	186
AT3G53690	15
AT3G53700	295
AT3G53710	940
AT3G53720	645
AT3G53730	513
AT3G53740	1737
AT3G53750	482
AT3G53760	71
AT3G53770	0
AT3G53775	0
AT3G53780	209
AT3G53790	0
AT3G53800	1766
AT3G53810	156
AT3G53820	0
AT3G53830	333
AT3G53840	10
AT3G53850	148
AT3G53860	45
AT3G53870	2251
AT3G53880	107
AT3G53890	1602
AT3G53900	422
AT3G53910	0
AT3G53920	1266
AT3G53930	277
AT3G53940	19
AT3G53950	148
AT3G53960	645
AT3G53965	0
AT3G53970	635
AT3G53980	15
AT3G53990	2191
AT3G54000	175
AT3G54010	754
AT3G54020	232
AT3G54030	279
AT3G54040	30
AT3G54050	15621
AT3G54060	7
AT3G54065	10
AT3G54070	5
AT3G54080	119
AT3G54085	25
AT3G54090	205
AT3G54100	229
AT3G54110	717
AT3G54120	48
AT3G54130	106
AT3G54140	1215
AT3G54150	7
AT3G54160	27
AT3G54170	305
AT3G54180	30
AT3G54190	716
AT3G54200	316
AT3G54210	5686
AT3G54220	325
AT3G54230	893
AT3G54240	0
AT3G54250	168
AT3G54260	120
AT3G54270	54
AT3G54280	923
AT3G54290	284
AT3G54300	482
AT3G54310	0
AT3G54320	47
AT3G54340	5
AT3G54350	506
AT3G54360	2239
AT3G54363	24
AT3G54366	209
AT3G54380	249
AT3G54390	119
AT3G54400	525
AT3G54410	0
AT3G54420	76
AT3G54430	0
AT3G54440	1373
AT3G54450	1
AT3G54460	979
AT3G54470	736
AT3G54480	527
AT3G54490	0
AT3G54500	7379
AT3G54510	23
AT3G54520	0
AT3G54530	0
AT3G54540	998
AT3G54550	0
AT3G54560	118
AT3G54570	0
AT3G54580	0
AT3G54590	0
AT3G54600	3180
AT3G54610	171
AT3G54620	802
AT3G54625	0
AT3G54630	0
AT3G54640	1017
AT3G54650	178
AT3G54660	3657
AT3G54670	440
AT3G54680	93
AT3G54690	495
AT3G54700	0
AT3G54710	17
AT3G54720	964
AT3G54730	3
AT3G54740	200
AT3G54750	100
AT3G54760	886
AT3G54770	0
AT3G54780	52
AT3G54790	458
AT3G54800	0
AT3G54810	845
AT3G54820	254
AT3G54823	4
AT3G54826	429
AT3G54830	225
AT3G54840	887
AT3G54850	242
AT3G54860	578
AT3G54870	2
AT3G54880	295
AT3G54890	157864
AT3G54900	2318
AT3G54910	183
AT3G54920	631
AT3G54925	0
AT3G54930	74
AT3G54940	0
AT3G54950	72
AT3G54960	263
AT3G54970	116
AT3G54980	98
AT3G54990	14
AT3G55000	246
AT3G55005	218
AT3G55010	228
AT3G55020	1141
AT3G55030	248
AT3G55040	1309
AT3G55050	329
AT3G55060	55
AT3G55070	463
AT3G55080	325
AT3G55090	70
AT3G55100	0
AT3G55110	86
AT3G55120	217
AT3G55130	495
AT3G55140	419
AT3G55150	3
AT3G55160	89
AT3G55170	479
AT3G55180	0
AT3G55190	0
AT3G55200	23
AT3G55210	0
AT3G55220	37
AT3G55230	2
AT3G55240	865
AT3G55250	1689
AT3G55252	0
AT3G55254	0
AT3G55258	0
AT3G55260	636
AT3G55270	726
AT3G55280	484
AT3G55290	56
AT3G55300	0
AT3G55310	0
AT3G55320	316
AT3G55330	1981
AT3G55340	102
AT3G55350	143
AT3G55360	824
AT3G55370	73
AT3G55380	387
AT3G55390	34
AT3G55400	733
AT3G55410	1888
AT3G55420	110
AT3G55430	1025
AT3G55440	11234
AT3G55450	219
AT3G55460	907
AT3G55470	112
AT3G55480	741
AT3G55485	0
AT3G55490	56
AT3G55500	290
AT3G55510	106
AT3G55512	0
AT3G55513	0
AT3G55515	0
AT3G55520	743
AT3G55530	233
AT3G55540	0
AT3G55550	0
AT3G55560	113
AT3G55566	0
AT3G55570	4
AT3G55580	66
AT3G55590	0
AT3G55600	96
AT3G55605	84
AT3G55610	1977
AT3G55620	717
AT3G55630	1651
AT3G55640	219
AT3G55646	1997
AT3G55650	1
AT3G55660	19
AT3G55665	0
AT3G55670	0
AT3G55672	0
AT3G55677	0
AT3G55680	0
AT3G55690	31
AT3G55700	4
AT3G55710	41
AT3G55720	1
AT3G55730	73
AT3G55734	0
AT3G55735	1
AT3G55740	338
AT3G55750	799
AT3G55760	622
AT3G55770	1965
AT3G55780	0
AT3G55790	0
AT3G55795	0
AT3G55800	16040
AT3G55810	0
AT3G55820	16
AT3G55830	508
AT3G55840	22
AT3G55850	494
AT3G55860	0
AT3G55870	0
AT3G55880	139
AT3G55890	14
AT3G55900	1
AT3G55910	4
AT3G55920	229
AT3G55930	0
AT3G55935	0
AT3G55940	58
AT3G55950	127
AT3G55960	629
AT3G55970	574
AT3G55980	6530
AT3G55990	73
AT3G56000	188
AT3G56010	1334
AT3G56020	268
AT3G56030	17
AT3G56040	1948
AT3G56050	1679
AT3G56060	824
AT3G56070	235
AT3G56080	711
AT3G56085	0
AT3G56090	923
AT3G56100	12
AT3G56110	313
AT3G56120	163
AT3G56130	916
AT3G56140	1285
AT3G56150	1820
AT3G56160	1273
AT3G56170	271
AT3G56180	0
AT3G56190	1852
AT3G56200	177
AT3G56210	281
AT3G56220	1
AT3G56230	1
AT3G56240	4722
AT3G56250	7
AT3G56260	61
AT3G56270	77
AT3G56275	10
AT3G56277	0
AT3G56280	3
AT3G56290	1079
AT3G56300	63
AT3G56310	1067
AT3G56320	83
AT3G56330	54
AT3G56340	990
AT3G56350	0
AT3G56360	2199
AT3G56370	688
AT3G56380	1
AT3G56390	1
AT3G56400	1285
AT3G56408	11
AT3G56410	0
AT3G56420	0
AT3G56430	156
AT3G56440	105
AT3G56450	162
AT3G56460	790
AT3G56470	24
AT3G56480	250
AT3G56490	536
AT3G56500	0
AT3G56510	246
AT3G56520	0
AT3G56530	0
AT3G56540	0
AT3G56550	4
AT3G56560	0
AT3G56570	14
AT3G56580	335
AT3G56590	420
AT3G56600	3
AT3G56610	0
AT3G56620	75
AT3G56630	485
AT3G56640	125
AT3G56650	1103
AT3G56660	1
AT3G56670	0
AT3G56680	1001
AT3G56690	184
AT3G56700	0
AT3G56705	3
AT3G56710	300
AT3G56720	703
AT3G56730	18
AT3G56740	132
AT3G56750	372
AT3G56760	394
AT3G56770	14
AT3G56780	4
AT3G56790	35
AT3G56800	2107
AT3G56810	156
AT3G56820	93
AT3G56825	2
AT3G56830	112
AT3G56840	327
AT3G56850	251
AT3G56860	1637
AT3G56870	24
AT3G56880	1845
AT3G56890	2
AT3G56891	0
AT3G56900	68
AT3G56910	2722
AT3G56920	0
AT3G56930	197
AT3G56940	30650
AT3G56950	258
AT3G56960	84
AT3G56970	0
AT3G56980	0
AT3G56990	127
AT3G57000	245
AT3G57010	36
AT3G57020	740
AT3G57030	379
AT3G57040	728
AT3G57050	2152
AT3G57060	119
AT3G57062	428
AT3G57070	460
AT3G57072	0
AT3G57080	229
AT3G57090	650
AT3G57100	0
AT3G57110	2
AT3G57120	116
AT3G57130	1
AT3G57140	69
AT3G57150	324
AT3G57157	71
AT3G57160	55
AT3G57170	520
AT3G57180	189
AT3G57190	331
AT3G57200	8
AT3G57210	4
AT3G57220	186
AT3G57230	357
AT3G57240	5
AT3G57250	0
AT3G57260	49
AT3G57270	0
AT3G57280	502
AT3G57290	1043
AT3G57300	1336
AT3G57310	1
AT3G57320	191
AT3G57330	1029
AT3G57340	361
AT3G57350	151
AT3G57360	11
AT3G57370	0
AT3G57380	4
AT3G57390	148
AT3G57400	849
AT3G57410	1999
AT3G57420	276
AT3G57430	146
AT3G57440	11
AT3G57450	1111
AT3G57460	33
AT3G57465	0
AT3G57470	1433
AT3G57480	105
AT3G57490	91
AT3G57500	6
AT3G57510	0
AT3G57520	477
AT3G57530	2232
AT3G57540	58
AT3G57550	311
AT3G57560	244
AT3G57570	264
AT3G57580	45
AT3G57586	5
AT3G57587	0
AT3G57590	78
AT3G57600	36
AT3G57610	990
AT3G57620	0
AT3G57630	173
AT3G57640	93
AT3G57645	0
AT3G57650	514
AT3G57660	180
AT3G57670	15
AT3G57680	209
AT3G57690	1
AT3G57700	0
AT3G57710	180
AT3G57720	45
AT3G57730	0
AT3G57740	16
AT3G57750	273
AT3G57760	67
AT3G57765	1
AT3G57770	52
AT3G57780	120
AT3G57785	110
AT3G57787	0
AT3G57790	283
AT3G57800	489
AT3G57810	331
AT3G57820	2
AT3G57830	89
AT3G57840	0
AT3G57850	0
AT3G57854	0
AT3G57860	25
AT3G57870	2619
AT3G57880	325
AT3G57890	687
AT3G57900	0
AT3G57910	88
AT3G57920	0
AT3G57930	373
AT3G57940	76
AT3G57950	4
AT3G57960	0
AT3G57965	45
AT3G57970	2
AT3G57980	110
AT3G57990	599
AT3G58000	9
AT3G58010	587
AT3G58020	188
AT3G58030	659
AT3G58035	0
AT3G58040	497
AT3G58050	579
AT3G58060	1
AT3G58070	11
AT3G58090	141
AT3G58100	72
AT3G58110	311
AT3G58120	621
AT3G58130	105
AT3G58140	1492
AT3G58150	5
AT3G58160	274
AT3G58165	0
AT3G58170	526
AT3G58180	186
AT3G58190	0
AT3G58193	0
AT3G58196	0
AT3G58200	23
AT3G58210	0
AT3G58220	290
AT3G58230	0
AT3G58240	0
AT3G58250	0
AT3G58260	0
AT3G58270	51
AT3G58280	0
AT3G58290	0
AT3G58300	0
AT3G58310	0
AT3G58320	0
AT3G58330	0
AT3G58340	0
AT3G58347	0
AT3G58350	63
AT3G58360	0
AT3G58370	0
AT3G58380	7
AT3G58390	0
AT3G58400	0
AT3G58410	0
AT3G58415	0
AT3G58420	0
AT3G58430	63
AT3G58440	0
AT3G58450	0
AT3G58460	502
AT3G58470	97
AT3G58480	0
AT3G58490	612
AT3G58500	1331
AT3G58510	716
AT3G58520	15
AT3G58530	262
AT3G58540	1
AT3G58550	0
AT3G58560	740
AT3G58570	393
AT3G58580	324
AT3G58585	0
AT3G58590	14
AT3G58600	302
AT3G58610	3124
AT3G58620	258
AT3G58630	87
AT3G58640	904
AT3G58650	30
AT3G58660	175
AT3G58670	294
AT3G58680	2312
AT3G58690	137
AT3G58700	311
AT3G58710	53
AT3G58720	287
AT3G58730	2268
AT3G58740	0
AT3G58750	940
AT3G58760	383
AT3G58770	5
AT3G58780	6
AT3G58790	194
AT3G58795	1
AT3G58800	91
AT3G58810	17
AT3G58820	145
AT3G58830	301
AT3G58840	285
AT3G58850	155
AT3G58860	0
AT3G58865	19
AT3G58875	0
AT3G58877	0
AT3G58880	0
AT3G58890	0
AT3G58900	325
AT3G58910	0
AT3G58920	0
AT3G58930	79
AT3G58940	100
AT3G58950	0
AT3G58960	0
AT3G58970	598
AT3G58975	73
AT3G58980	160
AT3G58990	2963
AT3G59000	138
AT3G59010	153
AT3G59020	887
AT3G59030	0
AT3G59040	507
AT3G59050	626
AT3G59060	2174
AT3G59068	3
AT3G59070	0
AT3G59080	328
AT3G59090	462
AT3G59100	305
AT3G59110	560
AT3G59120	0
AT3G59130	0
AT3G59140	640
AT3G59150	107
AT3G59160	0
AT3G59170	0
AT3G59180	0
AT3G59190	0
AT3G59200	12
AT3G59210	559
AT3G59220	208
AT3G59230	5
AT3G59240	0
AT3G59245	0
AT3G59250	85
AT3G59260	0
AT3G59270	5
AT3G59280	451
AT3G59290	334
AT3G59295	0
AT3G59300	791
AT3G59310	233
AT3G59320	131
AT3G59330	122
AT3G59340	0
AT3G59350	260
AT3G59360	481
AT3G59370	0
AT3G59380	469
AT3G59390	125
AT3G59400	52
AT3G59410	414
AT3G59415	0
AT3G59420	284
AT3G59430	100
AT3G59435	8
AT3G59440	0
AT3G59450	1
AT3G59455	0
AT3G59460	0
AT3G59470	152
AT3G59480	20
AT3G59490	288
AT3G59500	326
AT3G59510	5
AT3G59520	81
AT3G59530	54
AT3G59540	959
AT3G59550	16
AT3G59570	105
AT3G59580	89
AT3G59590	0
AT3G59600	631
AT3G59610	0
AT3G59620	0
AT3G59630	176
AT3G59640	148
AT3G59650	101
AT3G59660	671
AT3G59670	85
AT3G59680	73
AT3G59690	18
AT3G59695	0
AT3G59700	47
AT3G59710	30
AT3G59720	0
AT3G59730	1
AT3G59740	0
AT3G59750	24
AT3G59760	1028
AT3G59765	47
AT3G59770	946
AT3G59780	5319
AT3G59790	4
AT3G59800	172
AT3G59810	382
AT3G59820	248
AT3G59830	2
AT3G59840	164
AT3G59845	0
AT3G59850	0
AT3G59860	0
AT3G59870	364
AT3G59880	22
AT3G59884	0
AT3G59890	55
AT3G59900	34
AT3G59910	850
AT3G59920	1689
AT3G59923	0
AT3G59926	0
AT3G59930	18
AT3G59940	0
AT3G59950	585
AT3G59960	0
AT3G59970	5397
AT3G59980	682
AT3G59990	1058
AT3G60000	0
AT3G60010	0
AT3G60020	2
AT3G60030	1476
AT3G60040	63
AT3G60050	81
AT3G60060	0
AT3G60070	159
AT3G60075	0
AT3G60080	270
AT3G60090	0
AT3G60100	0
AT3G60110	63
AT3G60120	0
AT3G60130	581
AT3G60140	0
AT3G60150	88
AT3G60160	246
AT3G60164	0
AT3G60170	0
AT3G60176	0
AT3G60180	137
AT3G60190	1185
AT3G60200	55
AT3G60210	641
AT3G60220	64
AT3G60238	0
AT3G60240	1300
AT3G60245	2031
AT3G60250	616
AT3G60260	162
AT3G60270	0
AT3G60280	0
AT3G60286	25
AT3G60290	188
AT3G60300	907
AT3G60310	109
AT3G60320	1613
AT3G60328	0
AT3G60330	9
AT3G60340	1140
AT3G60350	600
AT3G60360	72
AT3G60370	765
AT3G60380	554
AT3G60390	280
AT3G60400	93
AT3G60410	363
AT3G60415	157
AT3G60420	0
AT3G60440	259
AT3G60450	213
AT3G60460	0
AT3G60470	0
AT3G60480	134
AT3G60490	6
AT3G60500	277
AT3G60510	214
AT3G60520	145
AT3G60530	286
AT3G60540	50
AT3G60550	0
AT3G60560	0
AT3G60565	0
AT3G60570	0
AT3G60580	28
AT3G60590	268
AT3G60600	1127
AT3G60610	0
AT3G60613	0
AT3G60620	317
AT3G60630	288
AT3G60640	141
AT3G60650	0
AT3G60660	8
AT3G60670	4
AT3G60680	88
AT3G60690	171
AT3G60700	9
AT3G60710	17
AT3G60720	86
AT3G60730	1
AT3G60740	255
AT3G60750	23803
AT3G60760	1
AT3G60770	1756
AT3G60780	0
AT3G60790	0
AT3G60800	302
AT3G60805	0
AT3G60810	661
AT3G60820	1471
AT3G60830	234
AT3G60840	86
AT3G60850	226
AT3G60860	575
AT3G60870	0
AT3G60880	195
AT3G60890	0
AT3G60900	4
AT3G60910	402
AT3G60920	0
AT3G60930	35
AT3G60935	0
AT3G60940	0
AT3G60950	0
AT3G60955	0
AT3G60957	0
AT3G60960	73
AT3G60961	0
AT3G60965	107
AT3G60966	2
AT3G60970	4
AT3G60972	0
AT3G60975	0
AT3G60980	117
AT3G60990	0
AT3G61010	1106
AT3G61020	118
AT3G61028	1
AT3G61030	0
AT3G61035	1
AT3G61040	0
AT3G61050	1774
AT3G61060	1675
AT3G61070	513
AT3G61080	1066
AT3G61090	3
AT3G61100	33
AT3G61105	0
AT3G61110	1261
AT3G61111	0
AT3G61113	59
AT3G61117	0
AT3G61118	0
AT3G61120	0
AT3G61130	1228
AT3G61140	493
AT3G61150	288
AT3G61160	146
AT3G61170	12
AT3G61172	0
AT3G61175	0
AT3G61177	0
AT3G61180	786
AT3G61182	0
AT3G61185	1
AT3G61190	229
AT3G61198	5
AT3G61200	557
AT3G61210	2880
AT3G61220	1431
AT3G61230	0
AT3G61240	650
AT3G61250	2
AT3G61260	3085
AT3G61270	1
AT3G61280	178
AT3G61290	0
AT3G61300	0
AT3G61310	236
AT3G61320	213
AT3G61330	1
AT3G61340	0
AT3G61350	65
AT3G61360	66
AT3G61370	93
AT3G61380	234
AT3G61390	1
AT3G61400	0
AT3G61410	6
AT3G61415	198
AT3G61420	772
AT3G61430	7954
AT3G61440	5437
AT3G61450	5
AT3G61460	441
AT3G61470	75971
AT3G61480	256
AT3G61490	147
AT3G61500	0
AT3G61510	0
AT3G61520	26
AT3G61530	147
AT3G61540	201
AT3G61545	0
AT3G61550	238
AT3G61560	126
AT3G61570	235
AT3G61571	2
AT3G61580	3779
AT3G61590	90
AT3G61600	1164
AT3G61610	35
AT3G61620	144
AT3G61630	51
AT3G61640	216
AT3G61650	144
AT3G61660	1
AT3G61670	292
AT3G61680	9
AT3G61690	782
AT3G61700	646
AT3G61710	372
AT3G61715	0
AT3G61720	0
AT3G61721	0
AT3G61723	0
AT3G61730	0
AT3G61740	232
AT3G61750	80
AT3G61755	0
AT3G61760	7
AT3G61770	442
AT3G61780	135
AT3G61790	337
AT3G61800	104
AT3G61810	0
AT3G61820	605
AT3G61825	0
AT3G61826	0
AT3G61829	0
AT3G61830	205
AT3G61840	12
AT3G61850	70
AT3G61860	548
AT3G61870	4481
AT3G61880	178
AT3G61890	192
AT3G61897	0
AT3G61898	11
AT3G61900	30
AT3G61910	2
AT3G61920	25
AT3G61930	0
AT3G61940	0
AT3G61950	28
AT3G61960	525
AT3G61962	0
AT3G61970	111
AT3G61980	153
AT3G61990	56
AT3G62000	249
AT3G62010	1707
AT3G62020	61
AT3G62030	14322
AT3G62040	18
AT3G62050	13
AT3G62060	75
AT3G62070	433
AT3G62080	204
AT3G62090	0
AT3G62100	12
AT3G62110	619
AT3G62120	1431
AT3G62130	465
AT3G62140	173
AT3G62150	82
AT3G62160	48
AT3G62170	0
AT3G62180	0
AT3G62190	594
AT3G62200	218
AT3G62210	0
AT3G62220	307
AT3G62230	0
AT3G62240	404
AT3G62245	0
AT3G62250	1630
AT3G62260	474
AT3G62270	16
AT3G62280	1
AT3G62285	0
AT3G62290	6582
AT3G62300	181
AT3G62310	636
AT3G62320	2
AT3G62330	474
AT3G62340	0
AT3G62350	0
AT3G62360	948
AT3G62370	331
AT3G62380	2
AT3G62390	173
AT3G62400	1322
AT3G62410	7622
AT3G62420	962
AT3G62430	6
AT3G62440	0
AT3G62450	203
AT3G62455	26
AT3G62460	111
AT3G62470	69
AT3G62475	0
AT3G62480	0
AT3G62490	0
AT3G62499	12
AT3G62500	95
AT3G62510	11
AT3G62520	0
AT3G62528	0
AT3G62529	0
AT3G62530	2483
AT3G62540	2
AT3G62550	2687
AT3G62560	761
AT3G62570	14
AT3G62580	1031
AT3G62590	44
AT3G62600	960
AT3G62610	1
AT3G62615	0
AT3G62620	116
AT3G62630	403
AT3G62640	1
AT3G62650	825
AT3G62660	793
AT3G62670	0
AT3G62680	0
AT3G62690	93
AT3G62695	0
AT3G62700	2771
AT3G62710	0
AT3G62720	471
AT3G62725	0
AT3G62730	0
AT3G62735	0
AT3G62740	9
AT3G62750	3733
AT3G62760	0
AT3G62770	411
AT3G62780	17
AT3G62790	585
AT3G62800	151
AT3G62810	367
AT3G62820	645
AT3G62830	371
AT3G62840	829
AT3G62850	0
AT3G62860	237
AT3G62870	2069
AT3G62880	129
AT3G62890	17
AT3G62900	643
AT3G62910	687
AT3G62920	62
AT3G62930	148
AT3G62940	400
AT3G62950	935
AT3G62960	18
AT3G62970	316
AT3G62980	1360
AT3G62990	0
AT3G63000	583
AT3G63003	0
AT3G63006	0
AT3G63010	50
AT3G63020	0
AT3G63030	100
AT3G63040	0
AT3G63050	24
AT3G63052	1
AT3G63060	16
AT3G63070	584
AT3G63080	416
AT3G63088	4
AT3G63090	35
AT3G63093	2
AT3G63095	0
AT3G63110	577
AT3G63120	285
AT3G63130	206
AT3G63140	6393
AT3G63150	685
AT3G63160	3379
AT3G63170	431
AT3G63180	288
AT3G63190	2001
AT3G63200	192
AT3G63210	326
AT3G63215	0
AT3G63220	145
AT3G63230	0
AT3G63240	124
AT3G63250	408
AT3G63255	0
AT3G63260	399
AT3G63270	161
AT3G63280	25
AT3G63290	45
AT3G63300	67
AT3G63310	398
AT3G63320	0
AT3G63340	875
AT3G63350	0
AT3G63360	0
AT3G63370	134
AT3G63375	4
AT3G63380	27
AT3G63390	119
AT3G63400	388
AT3G63410	5345
AT3G63420	180
AT3G63430	9
AT3G63440	5
AT3G63445	48
AT3G63450	71
AT3G63460	1511
AT3G63470	12
AT3G63480	23
AT3G63490	6444
AT3G63500	907
AT3G63510	212
AT3G63520	6189
AT3G63530	116
AT3G63540	2525
AT3G66652	85
AT3G66654	645
AT3G66656	0
AT3G66658	367
AT4G00005	0
AT4G00020	73
AT4G00026	199
AT4G00030	556
AT4G00040	493
AT4G00050	457
AT4G00060	625
AT4G00070	6
AT4G00080	0
AT4G00085	0
AT4G00090	355
AT4G00100	1226
AT4G00110	108
AT4G00114	0
AT4G00120	0
AT4G00130	1
AT4G00140	3
AT4G00150	331
AT4G00155	0
AT4G00160	0
AT4G00163	0
AT4G00165	11
AT4G00170	305
AT4G00180	286
AT4G00190	0
AT4G00200	30
AT4G00210	2
AT4G00220	14
AT4G00225	0
AT4G00230	183
AT4G00231	137
AT4G00232	0
AT4G00234	0
AT4G00236	0
AT4G00238	143
AT4G00240	66
AT4G00250	1
AT4G00260	0
AT4G00270	325
AT4G00280	0
AT4G00290	264
AT4G00295	0
AT4G00300	831
AT4G00305	1
AT4G00310	27
AT4G00315	0
AT4G00320	1
AT4G00330	572
AT4G00335	172
AT4G00340	670
AT4G00342	0
AT4G00350	0
AT4G00355	840
AT4G00356	0
AT4G00360	1647
AT4G00370	1475
AT4G00380	56
AT4G00390	4
AT4G00400	737
AT4G00413	0
AT4G00416	0
AT4G00420	215
AT4G00430	2507
AT4G00440	532
AT4G00450	758
AT4G00460	34
AT4G00467	0
AT4G00480	38
AT4G00490	500
AT4G00500	266
AT4G00520	294
AT4G00525	20
AT4G00530	41
AT4G00540	0
AT4G00550	210
AT4G00560	349
AT4G00570	929
AT4G00580	0
AT4G00585	897
AT4G00590	92
AT4G00600	0
AT4G00610	0
AT4G00620	72
AT4G00630	830
AT4G00650	61
AT4G00651	0
AT4G00660	458
AT4G00670	13
AT4G00680	7
AT4G00690	13
AT4G00695	4
AT4G00700	1
AT4G00710	1088
AT4G00720	1229
AT4G00730	973
AT4G00740	668
AT4G00750	495
AT4G00752	206
AT4G00753	0
AT4G00755	363
AT4G00760	336
AT4G00770	4
AT4G00780	11656
AT4G00800	952
AT4G00810	1131
AT4G00820	59
AT4G00830	768
AT4G00840	141
AT4G00850	43
AT4G00860	1102
AT4G00870	11
AT4G00872	0
AT4G00880	286
AT4G00883	0
AT4G00885	0
AT4G00889	0
AT4G00890	19
AT4G00891	0
AT4G00893	0
AT4G00895	1597
AT4G00900	398
AT4G00905	0
AT4G00910	6
AT4G00920	2
AT4G00925	0
AT4G00930	154
AT4G00940	14
AT4G00950	376
AT4G00953	0
AT4G00955	88
AT4G00960	14
AT4G00970	559
AT4G00975	0
AT4G00980	47
AT4G00985	0
AT4G00990	348
AT4G01000	980
AT4G01010	84
AT4G01020	161
AT4G01023	1
AT4G01026	402
AT4G01030	44
AT4G01037	216
AT4G01040	461
AT4G01050	7954
AT4G01060	32
AT4G01070	1127
AT4G01080	246
AT4G01090	384
AT4G01100	2286
AT4G01110	22
AT4G01120	170
AT4G01130	147
AT4G01140	1
AT4G01150	24151
AT4G01160	0
AT4G01170	0
AT4G01180	0
AT4G01190	10
AT4G01200	22
AT4G01210	735
AT4G01220	105
AT4G01230	6
AT4G01240	0
AT4G01245	0
AT4G01250	218
AT4G01260	0
AT4G01265	0
AT4G01270	11
AT4G01280	267
AT4G01290	1525
AT4G01310	4723
AT4G01320	606
AT4G01330	1493
AT4G01335	31
AT4G01340	0
AT4G01350	0
AT4G01355	0
AT4G01360	86
AT4G01370	816
AT4G01380	0
AT4G01390	1368
AT4G01395	630
AT4G01400	18
AT4G01410	63
AT4G01420	4
AT4G01430	22
AT4G01435	0
AT4G01440	109
AT4G01450	320
AT4G01455	0
AT4G01460	316
AT4G01470	0
AT4G01480	508
AT4G01490	60
AT4G01500	7
AT4G01505	1
AT4G01510	243
AT4G01515	0
AT4G01516	0
AT4G01520	0
AT4G01525	0
AT4G01530	0
AT4G01533	0
AT4G01535	1
AT4G01540	44
AT4G01550	236
AT4G01560	224
AT4G01570	204
AT4G01575	0
AT4G01580	26
AT4G01590	370
AT4G01593	101
AT4G01595	0
AT4G01600	380
AT4G01610	1893
AT4G01630	0
AT4G01640	0
AT4G01650	208
AT4G01660	226
AT4G01670	46
AT4G01671	0
AT4G01680	31
AT4G01690	2615
AT4G01700	123
AT4G01703	0
AT4G01710	152
AT4G01720	126
AT4G01730	34
AT4G01735	0
AT4G01740	23
AT4G01750	38
AT4G01760	0
AT4G01770	0
AT4G01780	0
AT4G01790	38
AT4G01800	3213
AT4G01810	599
AT4G01820	14
AT4G01830	0
AT4G01840	174
AT4G01850	2774
AT4G01860	204
AT4G01865	0
AT4G01870	115
AT4G01880	204
AT4G01883	591
AT4G01890	0
AT4G01895	7
AT4G01897	648
AT4G01900	639
AT4G01910	4
AT4G01915	291
AT4G01920	26
AT4G01925	0
AT4G01930	1
AT4G01935	188
AT4G01940	1216
AT4G01950	1022
AT4G01960	251
AT4G01970	5
AT4G01975	0
AT4G01980	1
AT4G01985	7
AT4G01990	34
AT4G01995	618
AT4G02000	4
AT4G02005	80
AT4G02010	327
AT4G02020	849
AT4G02030	422
AT4G02040	0
AT4G02050	392
AT4G02055	0
AT4G02060	155
AT4G02070	112
AT4G02075	262
AT4G02080	1015
AT4G02090	5
AT4G02100	73
AT4G02110	34
AT4G02120	1511
AT4G02130	403
AT4G02140	4
AT4G02150	203
AT4G02160	0
AT4G02170	2
AT4G02180	1
AT4G02190	0
AT4G02195	118
AT4G02200	166
AT4G02210	184
AT4G02220	173
AT4G02230	1164
AT4G02235	0
AT4G02250	1
AT4G02260	2205
AT4G02270	0
AT4G02280	114
AT4G02290	14
AT4G02300	0
AT4G02310	0
AT4G02312	0
AT4G02314	0
AT4G02317	0
AT4G02320	4
AT4G02330	118
AT4G02340	606
AT4G02350	549
AT4G02360	33
AT4G02370	708
AT4G02380	58
AT4G02390	30
AT4G02400	222
AT4G02405	247
AT4G02410	565
AT4G02420	314
AT4G02425	41
AT4G02430	389
AT4G02440	255
AT4G02450	1161
AT4G02460	94
AT4G02465	0
AT4G02480	3217
AT4G02482	55
AT4G02485	87
AT4G02487	0
AT4G02489	0
AT4G02490	0
AT4G02500	1105
AT4G02510	3524
AT4G02520	58
AT4G02530	4593
AT4G02540	329
AT4G02541	0
AT4G02550	135
AT4G02555	0
AT4G02560	364
AT4G02570	2448
AT4G02580	1702
AT4G02590	589
AT4G02600	545
AT4G02610	225
AT4G02620	1246
AT4G02630	378
AT4G02640	644
AT4G02650	0
AT4G02655	0
AT4G02660	31
AT4G02670	8
AT4G02680	571
AT4G02690	0
AT4G02700	4
AT4G02710	146
AT4G02715	970
AT4G02720	0
AT4G02725	1114
AT4G02730	67
AT4G02733	0
AT4G02735	0
AT4G02740	271
AT4G02750	11
AT4G02760	63
AT4G02770	36951
AT4G02780	12
AT4G02790	770
AT4G02800	79
AT4G02810	0
AT4G02820	126
AT4G02830	0
AT4G02840	360
AT4G02850	262
AT4G02860	447
AT4G02870	0
AT4G02880	373
AT4G02890	3891
AT4G02900	200
AT4G02910	0
AT4G02920	5148
AT4G02930	435
AT4G02940	956
AT4G02950	0
AT4G02960	0
AT4G02970	280
AT4G02980	264
AT4G02990	397
AT4G03000	736
AT4G03010	45
AT4G03020	1128
AT4G03030	802
AT4G03038	0
AT4G03039	0
AT4G03040	0
AT4G03050	0
AT4G03060	2854
AT4G03063	0
AT4G03070	170
AT4G03080	981
AT4G03090	204
AT4G03100	65
AT4G03110	635
AT4G03113	0
AT4G03115	140
AT4G03120	149
AT4G03130	0
AT4G03135	0
AT4G03140	6
AT4G03150	266
AT4G03153	0
AT4G03156	0
AT4G03157	0
AT4G03160	0
AT4G03165	0
AT4G03170	0
AT4G03175	1
AT4G03180	162
AT4G03190	293
AT4G03200	927
AT4G03205	312
AT4G03210	755
AT4G03220	0
AT4G03230	236
AT4G03240	323
AT4G03250	145
AT4G03260	2379
AT4G03270	24
AT4G03280	27058
AT4G03285	0
AT4G03290	0
AT4G03292	0
AT4G03295	0
AT4G03298	0
AT4G03300	0
AT4G03305	0
AT4G03310	0
AT4G03320	17
AT4G03330	4
AT4G03340	9
AT4G03350	0
AT4G03360	0
AT4G03364	0
AT4G03370	0
AT4G03376	1
AT4G03380	2
AT4G03390	623
AT4G03400	1138
AT4G03405	0
AT4G03410	462
AT4G03415	925
AT4G03420	651
AT4G03430	862
AT4G03435	0
AT4G03437	0
AT4G03438	0
AT4G03440	61
AT4G03443	15
AT4G03445	2
AT4G03450	19
AT4G03455	0
AT4G03460	5
AT4G03470	0
AT4G03480	1
AT4G03490	12
AT4G03495	0
AT4G03500	48
AT4G03505	1
AT4G03510	419
AT4G03520	4708
AT4G03525	0
AT4G03530	0
AT4G03535	0
AT4G03540	0
AT4G03545	0
AT4G03550	592
AT4G03555	0
AT4G03560	3944
AT4G03565	0
AT4G03566	0
AT4G03570	0
AT4G03575	0
AT4G03580	2
AT4G03585	0
AT4G03590	0
AT4G03595	5
AT4G03600	42
AT4G03605	0
AT4G03610	32
AT4G03620	0
AT4G03625	0
AT4G03630	0
AT4G03635	66
AT4G03640	0
AT4G03645	0
AT4G03650	0
AT4G03655	0
AT4G03660	0
AT4G03665	0
AT4G03670	0
AT4G03675	0
AT4G03680	0
AT4G03685	0
AT4G03690	0
AT4G03695	0
AT4G03700	0
AT4G03705	1
AT4G03710	0
AT4G03715	0
AT4G03720	0
AT4G03725	10
AT4G03726	0
AT4G03728	0
AT4G03730	0
AT4G03732	0
AT4G03740	0
AT4G03745	0
AT4G03750	0
AT4G03755	7
AT4G03760	0
AT4G03765	0
AT4G03770	0
AT4G03775	0
AT4G03780	0
AT4G03785	0
AT4G03790	0
AT4G03795	0
AT4G03800	0
AT4G03805	0
AT4G03810	0
AT4G03811	8
AT4G03813	2
AT4G03815	0
AT4G03816	8
AT4G03820	144
AT4G03823	8
AT4G03824	1
AT4G03825	0
AT4G03826	0
AT4G03830	0
AT4G03835	0
AT4G03837	0
AT4G03840	0
AT4G03845	3
AT4G03850	0
AT4G03855	0
AT4G03860	0
AT4G03865	0
AT4G03870	0
AT4G03873	0
AT4G03875	2
AT4G03876	0
AT4G03880	0
AT4G03885	0
AT4G03890	0
AT4G03895	0
AT4G03900	0
AT4G03905	0
AT4G03910	0
AT4G03911	0
AT4G03912	0
AT4G03913	0
AT4G03914	0
AT4G03915	0
AT4G03916	0
AT4G03920	0
AT4G03923	0
AT4G03925	0
AT4G03926	0
AT4G03930	1
AT4G03935	81
AT4G03940	12
AT4G03945	0
AT4G03950	0
AT4G03955	0
AT4G03960	104
AT4G03965	2
AT4G03970	0
AT4G03975	0
AT4G03976	0
AT4G03977	0
AT4G03978	0
AT4G03979	0
AT4G03980	0
AT4G03981	0
AT4G03985	0
AT4G03990	0
AT4G03995	0
AT4G04000	0
AT4G04005	5
AT4G04010	0
AT4G04015	0
AT4G04020	1496
AT4G04025	0
AT4G04030	0
AT4G04035	0
AT4G04040	2030
AT4G04050	0
AT4G04055	0
AT4G04065	0
AT4G04070	0
AT4G04075	32
AT4G04077	0
AT4G04078	0
AT4G04080	0
AT4G04085	0
AT4G04090	0
AT4G04095	0
AT4G04100	0
AT4G04105	0
AT4G04110	0
AT4G04115	0
AT4G04120	0
AT4G04125	0
AT4G04130	0
AT4G04135	0
AT4G04140	0
AT4G04145	0
AT4G04150	0
AT4G04155	0
AT4G04157	0
AT4G04165	0
AT4G04167	0
AT4G04170	0
AT4G04175	0
AT4G04180	58
AT4G04185	0
AT4G04190	26
AT4G04195	0
AT4G04200	400
AT4G04205	0
AT4G04210	749
AT4G04215	0
AT4G04220	0
AT4G04221	2
AT4G04223	29
AT4G04225	0
AT4G04230	0
AT4G04235	0
AT4G04245	0
AT4G04250	0
AT4G04255	0
AT4G04260	0
AT4G04265	0
AT4G04270	0
AT4G04273	0
AT4G04275	0
AT4G04276	0
AT4G04280	0
AT4G04285	0
AT4G04290	0
AT4G04293	65
AT4G04295	0
AT4G04296	0
AT4G04300	0
AT4G04305	0
AT4G04310	0
AT4G04313	0
AT4G04315	0
AT4G04316	0
AT4G04320	428
AT4G04325	1
AT4G04330	950
AT4G04335	0
AT4G04340	3171
AT4G04345	0
AT4G04350	868
AT4G04355	0
AT4G04360	40
AT4G04365	0
AT4G04370	150
AT4G04375	0
AT4G04380	0
AT4G04385	0
AT4G04390	0
AT4G04392	0
AT4G04393	0
AT4G04394	0
AT4G04395	0
AT4G04396	0
AT4G04398	0
AT4G04400	0
AT4G04402	0
AT4G04404	0
AT4G04405	0
AT4G04407	0
AT4G04408	1
AT4G04409	0
AT4G04410	61
AT4G04415	0
AT4G04420	1
AT4G04423	1
AT4G04425	1
AT4G04426	0
AT4G04430	0
AT4G04435	15
AT4G04440	0
AT4G04445	4
AT4G04450	24
AT4G04455	0
AT4G04460	22
AT4G04465	0
AT4G04470	347
AT4G04475	1
AT4G04480	0
AT4G04485	2
AT4G04490	30
AT4G04495	0
AT4G04500	4
AT4G04505	0
AT4G04510	1
AT4G04515	0
AT4G04520	0
AT4G04525	0
AT4G04530	0
AT4G04535	0
AT4G04540	4
AT4G04545	0
AT4G04547	0
AT4G04550	0
AT4G04555	0
AT4G04560	0
AT4G04565	17
AT4G04570	583
AT4G04580	0
AT4G04585	0
AT4G04590	0
AT4G04600	0
AT4G04601	0
AT4G04605	0
AT4G04610	3069
AT4G04614	227
AT4G04615	0
AT4G04620	232
AT4G04625	0
AT4G04630	222
AT4G04632	0
AT4G04635	0
AT4G04640	21170
AT4G04645	0
AT4G04650	0
AT4G04653	0
AT4G04655	0
AT4G04660	0
AT4G04665	0
AT4G04670	60
AT4G04675	0
AT4G04680	1
AT4G04690	0
AT4G04692	1296
AT4G04693	0
AT4G04695	94
AT4G04700	52
AT4G04710	3
AT4G04720	804
AT4G04730	0
AT4G04740	702
AT4G04745	20
AT4G04750	445
AT4G04755	0
AT4G04760	14
AT4G04765	0
AT4G04770	4084
AT4G04775	0
AT4G04780	144
AT4G04785	0
AT4G04790	53
AT4G04795	0
AT4G04800	361
AT4G04805	0
AT4G04810	87
AT4G04815	0
AT4G04820	0
AT4G04825	0
AT4G04830	757
AT4G04835	0
AT4G04840	2223
AT4G04850	1950
AT4G04855	0
AT4G04860	203
AT4G04865	3
AT4G04870	211
AT4G04875	0
AT4G04880	328
AT4G04885	415
AT4G04890	1791
AT4G04895	0
AT4G04900	11
AT4G04905	0
AT4G04910	681
AT4G04920	347
AT4G04925	272
AT4G04930	0
AT4G04940	63
AT4G04945	0
AT4G04950	490
AT4G04955	882
AT4G04957	0
AT4G04960	233
AT4G04965	0
AT4G04970	568
AT4G04972	1
AT4G04975	0
AT4G04980	0
AT4G04985	0
AT4G04990	0
AT4G04995	1
AT4G05000	176
AT4G05005	1
AT4G05010	76
AT4G05015	1
AT4G05018	4
AT4G05020	476
AT4G05025	0
AT4G05030	1
AT4G05040	335
AT4G05045	0
AT4G05048	0
AT4G05049	2
AT4G05050	8255
AT4G05053	2
AT4G05055	0
AT4G05060	193
AT4G05065	0
AT4G05070	1780
AT4G05071	0
AT4G05073	0
AT4G05075	0
AT4G05076	0
AT4G05080	0
AT4G05085	2
AT4G05087	7
AT4G05090	381
AT4G05091	2
AT4G05095	1
AT4G05097	0
AT4G05100	20
AT4G05105	0
AT4G05110	76
AT4G05115	0
AT4G05120	100
AT4G05125	0
AT4G05130	71
AT4G05133	0
AT4G05135	0
AT4G05140	0
AT4G05145	0
AT4G05150	3039
AT4G05155	7
AT4G05160	595
AT4G05170	13
AT4G05180	64872
AT4G05190	65
AT4G05200	0
AT4G05205	0
AT4G05210	2
AT4G05215	1
AT4G05220	0
AT4G05225	0
AT4G05230	0
AT4G05235	0
AT4G05240	0
AT4G05245	0
AT4G05250	0
AT4G05255	1
AT4G05260	0
AT4G05270	0
AT4G05275	0
AT4G05280	0
AT4G05285	0
AT4G05290	0
AT4G05295	2
AT4G05300	0
AT4G05303	0
AT4G05305	0
AT4G05306	0
AT4G05310	0
AT4G05315	0
AT4G05320	22420
AT4G05330	326
AT4G05335	2
AT4G05340	0
AT4G05350	0
AT4G05355	0
AT4G05360	0
AT4G05365	0
AT4G05375	0
AT4G05380	8
AT4G05385	0
AT4G05390	239
AT4G05395	0
AT4G05400	131
AT4G05405	3
AT4G05410	118
AT4G05415	0
AT4G05420	931
AT4G05425	0
AT4G05430	30
AT4G05435	0
AT4G05440	97
AT4G05445	0
AT4G05450	171
AT4G05455	0
AT4G05460	222
AT4G05465	0
AT4G05470	1
AT4G05475	4
AT4G05485	0
AT4G05490	0
AT4G05495	0
AT4G05497	4
AT4G05500	0
AT4G05502	0
AT4G05505	0
AT4G05508	0
AT4G05510	0
AT4G05520	50
AT4G05523	1
AT4G05525	0
AT4G05526	0
AT4G05530	533
AT4G05535	0
AT4G05540	0
AT4G05545	0
AT4G05550	0
AT4G05553	0
AT4G05555	0
AT4G05556	0
AT4G05560	0
AT4G05565	0
AT4G05570	0
AT4G05575	0
AT4G05580	0
AT4G05581	0
AT4G05582	0
AT4G05583	0
AT4G05584	0
AT4G05585	0
AT4G05586	0
AT4G05587	0
AT4G05588	0
AT4G05589	0
AT4G05590	180
AT4G05591	0
AT4G05592	0
AT4G05593	0
AT4G05594	0
AT4G05595	0
AT4G05597	0
AT4G05600	0
AT4G05605	0
AT4G05610	0
AT4G05612	0
AT4G05613	0
AT4G05615	0
AT4G05616	0
AT4G05620	0
AT4G05625	0
AT4G05630	0
AT4G05631	77
AT4G05632	0
AT4G05633	0
AT4G05634	0
AT4G05635	0
AT4G05636	0
AT4G05638	0
AT4G05640	0
AT4G05645	0
AT4G05650	4
AT4G05655	0
AT4G05660	0
AT4G05665	0
AT4G05670	0
AT4G05675	0
AT4G05680	0
AT4G05685	22
AT4G05690	14
AT4G05695	0
AT4G05700	0
AT4G05705	0
AT4G05710	0
AT4G05715	0
AT4G05720	0
AT4G05730	0
AT4G05735	0
AT4G05740	0
AT4G05745	0
AT4G05750	0
AT4G05755	0
AT4G05760	0
AT4G05765	0
AT4G05770	0
AT4G05775	0
AT4G05780	0
AT4G05785	2
AT4G05790	0
AT4G05795	0
AT4G05800	0
AT4G05805	0
AT4G05810	1
AT4G05815	0
AT4G05840	0
AT4G05845	0
AT4G05850	0
AT4G05855	2
AT4G05860	0
AT4G05865	0
AT4G05870	0
AT4G05875	0
AT4G05880	0
AT4G05885	0
AT4G05890	0
AT4G05895	0
AT4G05900	0
AT4G05905	0
AT4G05910	0
AT4G05915	0
AT4G05918	0
AT4G05920	0
AT4G05925	0
AT4G05930	0
AT4G05935	0
AT4G05940	0
AT4G05945	0
AT4G05950	0
AT4G05965	0
AT4G05970	0
AT4G05975	0
AT4G05980	0
AT4G05985	0
AT4G05990	0
AT4G05995	0
AT4G06000	1
AT4G06005	0
AT4G06010	0
AT4G06015	0
AT4G06045	0
AT4G06050	0
AT4G06055	0
AT4G06060	13
AT4G06065	4
AT4G06070	0
AT4G06075	29
AT4G06080	0
AT4G06085	0
AT4G06090	0
AT4G06095	0
AT4G06105	0
AT4G06110	0
AT4G06115	23
AT4G06130	0
AT4G06135	0
AT4G06140	0
AT4G06145	0
AT4G06155	0
AT4G06160	0
AT4G06165	0
AT4G06170	0
AT4G06175	0
AT4G06185	0
AT4G06195	36
AT4G06196	0
AT4G06200	0
AT4G06205	0
AT4G06210	0
AT4G06215	4
AT4G06225	7
AT4G06235	4
AT4G06240	0
AT4G06245	0
AT4G06250	0
AT4G06255	0
AT4G06260	0
AT4G06265	0
AT4G06280	0
AT4G06285	0
AT4G06290	0
AT4G06295	0
AT4G06300	0
AT4G06305	1
AT4G06310	2
AT4G06315	2
AT4G06320	2
AT4G06330	0
AT4G06335	0
AT4G06340	3
AT4G06345	0
AT4G06365	0
AT4G06370	0
AT4G06375	0
AT4G06380	0
AT4G06385	0
AT4G06390	0
AT4G06395	0
AT4G06400	0
AT4G06405	0
AT4G06410	4
AT4G06415	0
AT4G06425	0
AT4G06440	0
AT4G06445	0
AT4G06450	0
AT4G06455	0
AT4G06460	0
AT4G06474	0
AT4G06477	0
AT4G06479	0
AT4G06480	0
AT4G06481	0
AT4G06482	0
AT4G06483	0
AT4G06484	0
AT4G06485	0
AT4G06486	0
AT4G06487	0
AT4G06488	0
AT4G06489	0
AT4G06490	0
AT4G06491	0
AT4G06492	0
AT4G06493	0
AT4G06494	0
AT4G06495	0
AT4G06496	0
AT4G06497	0
AT4G06498	1
AT4G06499	0
AT4G06500	0
AT4G06501	0
AT4G06502	0
AT4G06503	0
AT4G06504	0
AT4G06505	0
AT4G06506	0
AT4G06507	0
AT4G06508	0
AT4G06509	0
AT4G06510	0
AT4G06511	0
AT4G06512	0
AT4G06513	0
AT4G06514	0
AT4G06515	0
AT4G06516	0
AT4G06517	0
AT4G06518	0
AT4G06519	0
AT4G06520	0
AT4G06521	0
AT4G06522	0
AT4G06523	0
AT4G06524	0
AT4G06525	0
AT4G06526	0
AT4G06527	0
AT4G06528	0
AT4G06529	0
AT4G06530	0
AT4G06531	0
AT4G06532	0
AT4G06533	0
AT4G06534	104
AT4G06535	1
AT4G06536	44
AT4G06537	0
AT4G06538	0
AT4G06539	0
AT4G06540	0
AT4G06541	0
AT4G06542	0
AT4G06543	0
AT4G06544	0
AT4G06545	0
AT4G06546	0
AT4G06547	0
AT4G06548	0
AT4G06549	0
AT4G06550	0
AT4G06551	0
AT4G06552	0
AT4G06553	0
AT4G06554	0
AT4G06555	0
AT4G06556	0
AT4G06557	0
AT4G06558	0
AT4G06559	0
AT4G06560	0
AT4G06561	0
AT4G06562	0
AT4G06563	0
AT4G06564	0
AT4G06565	0
AT4G06566	0
AT4G06567	0
AT4G06568	0
AT4G06569	0
AT4G06570	0
AT4G06571	0
AT4G06572	0
AT4G06573	0
AT4G06574	0
AT4G06575	0
AT4G06576	0
AT4G06577	0
AT4G06578	0
AT4G06579	0
AT4G06580	0
AT4G06581	0
AT4G06582	0
AT4G06583	0
AT4G06584	0
AT4G06585	0
AT4G06586	0
AT4G06587	0
AT4G06588	0
AT4G06589	0
AT4G06590	0
AT4G06591	0
AT4G06592	0
AT4G06593	0
AT4G06594	0
AT4G06595	0
AT4G06596	0
AT4G06597	0
AT4G06598	109
AT4G06599	265
AT4G06600	0
AT4G06601	0
AT4G06602	0
AT4G06603	0
AT4G06604	0
AT4G06605	0
AT4G06606	0
AT4G06607	0
AT4G06608	0
AT4G06609	0
AT4G06610	0
AT4G06611	0
AT4G06612	0
AT4G06613	0
AT4G06614	0
AT4G06615	0
AT4G06616	0
AT4G06617	0
AT4G06618	0
AT4G06619	0
AT4G06620	0
AT4G06621	0
AT4G06622	0
AT4G06623	0
AT4G06624	0
AT4G06625	0
AT4G06626	0
AT4G06627	0
AT4G06628	0
AT4G06629	0
AT4G06630	0
AT4G06631	0
AT4G06632	0
AT4G06633	0
AT4G06634	245
AT4G06635	0
AT4G06636	0
AT4G06637	0
AT4G06638	0
AT4G06639	0
AT4G06640	0
AT4G06641	0
AT4G06642	0
AT4G06643	0
AT4G06644	0
AT4G06646	0
AT4G06648	0
AT4G06650	0
AT4G06652	0
AT4G06654	0
AT4G06655	0
AT4G06656	0
AT4G06658	0
AT4G06660	0
AT4G06664	0
AT4G06665	0
AT4G06666	0
AT4G06668	0
AT4G06670	0
AT4G06672	0
AT4G06674	0
AT4G06675	0
AT4G06676	134
AT4G06678	0
AT4G06680	0
AT4G06682	0
AT4G06684	0
AT4G06685	0
AT4G06686	1
AT4G06688	0
AT4G06692	0
AT4G06694	0
AT4G06695	6
AT4G06696	0
AT4G06697	0
AT4G06698	0
AT4G06699	0
AT4G06700	0
AT4G06701	55
AT4G06702	0
AT4G06704	0
AT4G06705	0
AT4G06708	0
AT4G06710	0
AT4G06712	0
AT4G06714	0
AT4G06715	0
AT4G06716	0
AT4G06718	0
AT4G06720	0
AT4G06722	0
AT4G06724	0
AT4G06725	0
AT4G06726	0
AT4G06728	0
AT4G06730	0
AT4G06732	0
AT4G06734	0
AT4G06735	0
AT4G06736	0
AT4G06738	0
AT4G06742	0
AT4G06744	45
AT4G06745	0
AT4G06746	31
AT4G06748	2
AT4G06750	0
AT4G06752	0
AT4G06755	0
AT4G06760	0
AT4G06765	0
AT4G06770	11
AT4G06775	11
AT4G06780	0
AT4G06785	0
AT4G06795	0
AT4G06800	0
AT4G06805	0
AT4G06810	0
AT4G06815	0
AT4G06820	0
AT4G06825	0
AT4G06830	0
AT4G06835	0
AT4G06845	0
AT4G06850	0
AT4G06855	0
AT4G06860	0
AT4G06865	0
AT4G06870	0
AT4G06875	0
AT4G06880	18
AT4G06885	0
AT4G06890	0
AT4G06895	0
AT4G06900	0
AT4G06905	0
AT4G06910	0
AT4G06915	0
AT4G06920	0
AT4G06925	0
AT4G06930	0
AT4G06935	0
AT4G06945	0
AT4G06950	0
AT4G06955	1
AT4G06960	0
AT4G06965	0
AT4G06970	0
AT4G06975	0
AT4G06980	6
AT4G06985	0
AT4G06990	0
AT4G06995	0
AT4G07000	0
AT4G07005	0
AT4G07010	0
AT4G07015	0
AT4G07020	0
AT4G07025	0
AT4G07030	0
AT4G07031	0
AT4G07040	0
AT4G07045	0
AT4G07050	0
AT4G07055	0
AT4G07060	0
AT4G07065	0
AT4G07070	0
AT4G07075	0
AT4G07080	0
AT4G07085	0
AT4G07090	0
AT4G07095	0
AT4G07100	0
AT4G07105	0
AT4G07110	0
AT4G07115	0
AT4G07120	0
AT4G07125	0
AT4G07130	0
AT4G07135	1
AT4G07145	0
AT4G07150	0
AT4G07160	0
AT4G07165	0
AT4G07170	0
AT4G07175	0
AT4G07180	0
AT4G07185	0
AT4G07190	0
AT4G07195	7
AT4G07200	0
AT4G07205	1
AT4G07210	0
AT4G07215	0
AT4G07220	0
AT4G07225	0
AT4G07230	0
AT4G07235	0
AT4G07240	0
AT4G07245	0
AT4G07250	1
AT4G07255	0
AT4G07260	0
AT4G07265	0
AT4G07270	0
AT4G07275	0
AT4G07280	0
AT4G07285	0
AT4G07290	15
AT4G07295	0
AT4G07300	0
AT4G07305	0
AT4G07310	0
AT4G07315	0
AT4G07320	0
AT4G07324	0
AT4G07325	0
AT4G07327	0
AT4G07330	0
AT4G07331	0
AT4G07332	0
AT4G07334	0
AT4G07335	0
AT4G07336	0
AT4G07338	0
AT4G07339	0
AT4G07340	0
AT4G07345	0
AT4G07350	0
AT4G07355	0
AT4G07360	0
AT4G07365	6
AT4G07370	0
AT4G07375	0
AT4G07380	0
AT4G07385	0
AT4G07390	440
AT4G07395	0
AT4G07400	53
AT4G07405	0
AT4G07408	0
AT4G07410	656
AT4G07415	0
AT4G07420	0
AT4G07425	0
AT4G07430	0
AT4G07435	0
AT4G07440	0
AT4G07445	0
AT4G07450	0
AT4G07452	0
AT4G07454	0
AT4G07455	118
AT4G07456	0
AT4G07458	0
AT4G07460	0
AT4G07465	0
AT4G07470	0
AT4G07475	0
AT4G07480	0
AT4G07485	0
AT4G07490	0
AT4G07491	0
AT4G07492	0
AT4G07493	0
AT4G07494	0
AT4G07495	0
AT4G07496	0
AT4G07498	0
AT4G07500	0
AT4G07502	0
AT4G07504	0
AT4G07505	0
AT4G07507	221
AT4G07510	1
AT4G07515	0
AT4G07516	0
AT4G07517	0
AT4G07518	0
AT4G07519	0
AT4G07520	0
AT4G07521	0
AT4G07522	0
AT4G07523	0
AT4G07524	0
AT4G07525	0
AT4G07526	0
AT4G07528	0
AT4G07530	0
AT4G07535	0
AT4G07540	0
AT4G07545	0
AT4G07550	0
AT4G07560	0
AT4G07563	0
AT4G07565	0
AT4G07566	0
AT4G07570	0
AT4G07575	0
AT4G07580	0
AT4G07583	0
AT4G07586	0
AT4G07590	0
AT4G07595	0
AT4G07600	0
AT4G07605	0
AT4G07620	0
AT4G07625	0
AT4G07630	0
AT4G07635	0
AT4G07640	0
AT4G07645	0
AT4G07650	0
AT4G07655	0
AT4G07660	0
AT4G07662	0
AT4G07664	0
AT4G07665	0
AT4G07666	0
AT4G07668	0
AT4G07670	0
AT4G07675	0
AT4G07680	0
AT4G07685	0
AT4G07686	0
AT4G07688	0
AT4G07690	0
AT4G07693	0
AT4G07696	0
AT4G07699	0
AT4G07700	0
AT4G07703	0
AT4G07706	0
AT4G07713	0
AT4G07715	0
AT4G07720	0
AT4G07725	0
AT4G07730	0
AT4G07733	0
AT4G07735	2
AT4G07736	0
AT4G07738	0
AT4G07740	0
AT4G07742	0
AT4G07744	0
AT4G07745	0
AT4G07747	0
AT4G07750	0
AT4G07755	0
AT4G07760	0
AT4G07765	0
AT4G07770	0
AT4G07775	0
AT4G07780	0
AT4G07785	0
AT4G07790	0
AT4G07795	0
AT4G07800	0
AT4G07803	0
AT4G07805	0
AT4G07806	0
AT4G07810	0
AT4G07812	0
AT4G07815	2
AT4G07820	6
AT4G07825	172
AT4G07830	4
AT4G07835	0
AT4G07840	0
AT4G07841	0
AT4G07843	0
AT4G07845	0
AT4G07846	0
AT4G07850	8
AT4G07855	27
AT4G07856	0
AT4G07862	0
AT4G07865	0
AT4G07868	0
AT4G07869	0
AT4G07874	0
AT4G07875	0
AT4G07890	0
AT4G07893	0
AT4G07895	0
AT4G07896	0
AT4G07905	0
AT4G07915	0
AT4G07917	0
AT4G07920	0
AT4G07925	0
AT4G07931	0
AT4G07932	0
AT4G07933	0
AT4G07934	0
AT4G07935	0
AT4G07936	0
AT4G07937	0
AT4G07938	0
AT4G07939	0
AT4G07940	0
AT4G07941	0
AT4G07942	0
AT4G07943	0
AT4G07944	0
AT4G07945	0
AT4G07946	0
AT4G07947	0
AT4G07950	69
AT4G07955	0
AT4G07960	10
AT4G07965	0
AT4G07967	0
AT4G07970	0
AT4G07975	2
AT4G07985	0
AT4G07990	252
AT4G07995	11
AT4G08000	1
AT4G08005	0
AT4G08010	0
AT4G08013	0
AT4G08015	0
AT4G08016	0
AT4G08020	0
AT4G08022	0
AT4G08025	0
AT4G08028	0
AT4G08030	0
AT4G08032	0
AT4G08033	0
AT4G08034	0
AT4G08035	395
AT4G08036	0
AT4G08038	0
AT4G08039	0
AT4G08040	32
AT4G08045	2
AT4G08050	0
AT4G08053	0
AT4G08054	0
AT4G08055	0
AT4G08056	0
AT4G08060	0
AT4G08065	0
AT4G08070	0
AT4G08071	0
AT4G08072	0
AT4G08074	0
AT4G08075	0
AT4G08076	0
AT4G08078	0
AT4G08080	0
AT4G08085	0
AT4G08090	0
AT4G08091	0
AT4G08092	0
AT4G08093	6
AT4G08094	0
AT4G08095	0
AT4G08096	0
AT4G08097	0
AT4G08098	0
AT4G08099	0
AT4G08100	12
AT4G08101	0
AT4G08102	0
AT4G08103	0
AT4G08104	0
AT4G08105	0
AT4G08106	0
AT4G08107	0
AT4G08108	0
AT4G08109	4
AT4G08110	333
AT4G08111	0
AT4G08112	6
AT4G08113	0
AT4G08114	1
AT4G08115	21
AT4G08116	0
AT4G08120	0
AT4G08125	0
AT4G08130	0
AT4G08131	0
AT4G08132	0
AT4G08134	0
AT4G08135	0
AT4G08136	0
AT4G08138	0
AT4G08140	0
AT4G08145	7
AT4G08150	0
AT4G08155	0
AT4G08160	72
AT4G08165	2
AT4G08170	271
AT4G08175	1
AT4G08180	444
AT4G08185	0
AT4G08190	0
AT4G08195	0
AT4G08200	0
AT4G08205	0
AT4G08210	5
AT4G08215	0
AT4G08220	135
AT4G08225	5
AT4G08230	254
AT4G08235	0
AT4G08240	124
AT4G08245	0
AT4G08250	12
AT4G08255	0
AT4G08260	0
AT4G08262	0
AT4G08263	0
AT4G08264	0
AT4G08265	0
AT4G08267	0
AT4G08270	0
AT4G08275	0
AT4G08280	609
AT4G08285	0
AT4G08290	625
AT4G08295	1
AT4G08300	212
AT4G08305	7
AT4G08310	490
AT4G08315	0
AT4G08320	191
AT4G08325	0
AT4G08330	101
AT4G08333	0
AT4G08335	0
AT4G08336	0
AT4G08340	0
AT4G08345	0
AT4G08347	0
AT4G08350	1107
AT4G08355	0
AT4G08360	0
AT4G08365	0
AT4G08370	0
AT4G08375	0
AT4G08380	0
AT4G08385	0
AT4G08390	1541
AT4G08395	0
AT4G08400	1
AT4G08405	0
AT4G08406	0
AT4G08410	0
AT4G08415	1
AT4G08420	0
AT4G08425	0
AT4G08430	0
AT4G08435	0
AT4G08445	0
AT4G08450	1
AT4G08455	64
AT4G08460	464
AT4G08465	0
AT4G08470	703
AT4G08475	0
AT4G08480	316
AT4G08485	0
AT4G08490	0
AT4G08495	0
AT4G08500	448
AT4G08505	2
AT4G08510	176
AT4G08515	0
AT4G08520	702
AT4G08525	0
AT4G08530	0
AT4G08535	2
AT4G08540	448
AT4G08545	0
AT4G08550	3
AT4G08555	21
AT4G08560	0
AT4G08565	0
AT4G08570	0
AT4G08575	0
AT4G08580	186
AT4G08585	0
AT4G08590	55
AT4G08593	0
AT4G08595	0
AT4G08596	0
AT4G08598	0
AT4G08599	0
AT4G08600	0
AT4G08602	0
AT4G08610	0
AT4G08615	1
AT4G08620	0
AT4G08625	1
AT4G08630	0
AT4G08635	0
AT4G08640	0
AT4G08645	0
AT4G08650	0
AT4G08652	0
AT4G08655	0
AT4G08657	0
AT4G08660	0
AT4G08665	0
AT4G08670	0
AT4G08680	0
AT4G08685	475
AT4G08690	194
AT4G08691	0
AT4G08692	0
AT4G08695	0
AT4G08700	249
AT4G08705	13
AT4G08710	0
AT4G08715	0
AT4G08720	0
AT4G08725	0
AT4G08730	0
AT4G08740	0
AT4G08750	0
AT4G08755	4
AT4G08760	0
AT4G08765	0
AT4G08770	0
AT4G08775	0
AT4G08780	1
AT4G08785	3
AT4G08790	179
AT4G08795	0
AT4G08800	0
AT4G08805	1
AT4G08810	746
AT4G08815	0
AT4G08820	0
AT4G08825	1
AT4G08830	0
AT4G08835	6
AT4G08840	0
AT4G08845	0
AT4G08850	891
AT4G08855	0
AT4G08860	0
AT4G08865	0
AT4G08867	0
AT4G08868	0
AT4G08869	0
AT4G08870	6598
AT4G08871	0
AT4G08872	0
AT4G08873	0
AT4G08874	3
AT4G08875	0
AT4G08876	0
AT4G08878	0
AT4G08880	0
AT4G08885	0
AT4G08890	0
AT4G08895	0
AT4G08900	422
AT4G08910	13
AT4G08915	1
AT4G08920	4629
AT4G08925	7
AT4G08930	252
AT4G08935	0
AT4G08940	42
AT4G08945	0
AT4G08950	178
AT4G08953	0
AT4G08955	0
AT4G08956	0
AT4G08960	181
AT4G08965	0
AT4G08970	0
AT4G08975	0
AT4G08980	725
AT4G08985	0
AT4G08990	1
AT4G08991	36
AT4G08995	0
AT4G09000	2164
AT4G09005	1
AT4G09010	7068
AT4G09012	28
AT4G09015	0
AT4G09020	1334
AT4G09025	0
AT4G09030	36
AT4G09035	0
AT4G09040	1128
AT4G09045	0
AT4G09055	0
AT4G09060	13
AT4G09065	0
AT4G09070	0
AT4G09075	0
AT4G09080	4
AT4G09085	0
AT4G09090	0
AT4G09100	0
AT4G09105	1
AT4G09110	0
AT4G09115	0
AT4G09120	0
AT4G09125	0
AT4G09130	0
AT4G09135	0
AT4G09140	137
AT4G09143	0
AT4G09145	0
AT4G09146	0
AT4G09150	861
AT4G09153	0
AT4G09155	0
AT4G09160	245
AT4G09165	0
AT4G09170	0
AT4G09175	0
AT4G09180	218
AT4G09185	0
AT4G09190	0
AT4G09195	0
AT4G09200	0
AT4G09205	0
AT4G09210	0
AT4G09225	0
AT4G09230	0
AT4G09235	0
AT4G09240	0
AT4G09250	0
AT4G09255	0
AT4G09260	0
AT4G09265	0
AT4G09275	1
AT4G09280	0
AT4G09285	0
AT4G09290	0
AT4G09295	0
AT4G09300	3
AT4G09305	0
AT4G09310	0
AT4G09313	0
AT4G09315	1
AT4G09316	0
AT4G09320	3492
AT4G09325	0
AT4G09335	0
AT4G09340	373
AT4G09350	533
AT4G09355	0
AT4G09360	0
AT4G09365	3
AT4G09370	0
AT4G09375	51
AT4G09380	0
AT4G09385	0
AT4G09390	0
AT4G09395	0
AT4G09400	0
AT4G09405	7
AT4G09410	0
AT4G09415	2
AT4G09420	50
AT4G09425	0
AT4G09430	0
AT4G09432	7
AT4G09435	0
AT4G09440	0
AT4G09445	0
AT4G09450	0
AT4G09452	0
AT4G09455	0
AT4G09460	277
AT4G09462	0
AT4G09464	0
AT4G09465	0
AT4G09466	0
AT4G09467	0
AT4G09468	0
AT4G09470	0
AT4G09475	0
AT4G09480	0
AT4G09485	0
AT4G09490	28
AT4G09495	0
AT4G09500	119
AT4G09510	366
AT4G09515	0
AT4G09520	224
AT4G09525	0
AT4G09530	0
AT4G09535	0
AT4G09540	0
AT4G09545	0
AT4G09550	143
AT4G09555	0
AT4G09560	240
AT4G09565	0
AT4G09570	320
AT4G09575	5
AT4G09580	241
AT4G09584	0
AT4G09585	0
AT4G09589	0
AT4G09590	0
AT4G09595	0
AT4G09600	0
AT4G09605	0
AT4G09610	0
AT4G09620	696
AT4G09625	0
AT4G09630	401
AT4G09635	0
AT4G09640	208
AT4G09644	0
AT4G09645	0
AT4G09647	0
AT4G09649	1
AT4G09650	19231
AT4G09655	0
AT4G09660	0
AT4G09665	0
AT4G09670	1062
AT4G09675	0
AT4G09680	642
AT4G09685	0
AT4G09690	0
AT4G09695	0
AT4G09700	0
AT4G09705	0
AT4G09710	0
AT4G09715	0
AT4G09720	865
AT4G09725	0
AT4G09730	477
AT4G09731	0
AT4G09735	0
AT4G09740	0
AT4G09745	0
AT4G09750	280
AT4G09755	0
AT4G09760	2345
AT4G09765	0
AT4G09770	2
AT4G09775	0
AT4G09780	0
AT4G09784	0
AT4G09785	12
AT4G09790	0
AT4G09795	0
AT4G09800	2224
AT4G09810	149
AT4G09815	0
AT4G09820	1
AT4G09825	3
AT4G09830	481
AT4G09840	18
AT4G09845	8
AT4G09850	0
AT4G09855	0
AT4G09860	0
AT4G09865	0
AT4G09870	0
AT4G09875	0
AT4G09880	0
AT4G09885	0
AT4G09890	368
AT4G09895	0
AT4G09900	606
AT4G09905	0
AT4G09915	0
AT4G09920	29
AT4G09925	0
AT4G09930	0
AT4G09935	0
AT4G09940	0
AT4G09945	0
AT4G09950	194
AT4G09955	0
AT4G09960	0
AT4G09965	0
AT4G09970	84
AT4G09975	0
AT4G09980	288
AT4G09984	0
AT4G09985	0
AT4G09987	0
AT4G09990	19
AT4G09995	0
AT4G10000	438
AT4G10010	0
AT4G10020	0
AT4G10030	518
AT4G10040	521
AT4G10050	223
AT4G10060	2514
AT4G10070	248
AT4G10080	1906
AT4G10090	118
AT4G10100	269
AT4G10110	170
AT4G10115	0
AT4G10120	3601
AT4G10130	93
AT4G10140	137
AT4G10150	32
AT4G10160	4
AT4G10170	184
AT4G10180	610
AT4G10190	0
AT4G10200	5
AT4G10201	0
AT4G10210	0
AT4G10220	0
AT4G10230	0
AT4G10240	0
AT4G10250	12
AT4G10260	0
AT4G10265	0
AT4G10270	0
AT4G10280	190
AT4G10290	7
AT4G10300	1669
AT4G10305	0
AT4G10310	77
AT4G10320	1231
AT4G10330	284
AT4G10340	179483
AT4G10345	0
AT4G10350	0
AT4G10360	533
AT4G10370	0
AT4G10380	97
AT4G10390	29
AT4G10400	88
AT4G10410	0
AT4G10414	0
AT4G10420	16
AT4G10430	466
AT4G10440	0
AT4G10450	220
AT4G10457	0
AT4G10460	0
AT4G10465	0
AT4G10470	277
AT4G10480	1137
AT4G10490	0
AT4G10500	3
AT4G10507	0
AT4G10510	0
AT4G10520	0
AT4G10530	0
AT4G10540	0
AT4G10550	108
AT4G10560	0
AT4G10570	243
AT4G10580	3
AT4G10590	344
AT4G10595	0
AT4G10600	30
AT4G10603	0
AT4G10610	749
AT4G10613	0
AT4G10620	83
AT4G10630	16
AT4G10640	0
AT4G10650	9
AT4G10655	0
AT4G10660	0
AT4G10670	0
AT4G10680	0
AT4G10690	74
AT4G10695	2
AT4G10700	0
AT4G10710	818
AT4G10720	0
AT4G10730	830
AT4G10740	0
AT4G10750	140
AT4G10760	170
AT4G10767	0
AT4G10770	1611
AT4G10780	5
AT4G10790	1124
AT4G10800	70
AT4G10810	164
AT4G10815	0
AT4G10820	0
AT4G10830	0
AT4G10840	1036
AT4G10843	5
AT4G10850	1
AT4G10860	0
AT4G10865	0
AT4G10870	0
AT4G10880	0
AT4G10890	94
AT4G10895	0
AT4G10910	0
AT4G10920	828
AT4G10925	176
AT4G10930	416
AT4G10950	2
AT4G10955	55
AT4G10960	49
AT4G10970	292
AT4G10980	0
AT4G10990	0
AT4G11000	27
AT4G11010	3281
AT4G11020	0
AT4G11030	0
AT4G11040	0
AT4G11050	0
AT4G11060	48
AT4G11070	0
AT4G11080	41
AT4G11090	138
AT4G11100	504
AT4G11110	688
AT4G11120	295
AT4G11130	111
AT4G11140	20
AT4G11150	3489
AT4G11160	407
AT4G11170	1
AT4G11175	842
AT4G11177	0
AT4G11180	0
AT4G11190	1
AT4G11200	2
AT4G11210	0
AT4G11211	244
AT4G11213	0
AT4G11216	0
AT4G11220	664
AT4G11230	1
AT4G11240	368
AT4G11250	0
AT4G11260	1640
AT4G11270	607
AT4G11280	5226
AT4G11290	0
AT4G11300	93
AT4G11310	2
AT4G11320	86
AT4G11330	382
AT4G11340	0
AT4G11350	9
AT4G11355	0
AT4G11360	361
AT4G11370	26
AT4G11373	0
AT4G11375	0
AT4G11380	738
AT4G11385	0
AT4G11390	0
AT4G11393	0
AT4G11400	3
AT4G11402	0
AT4G11405	0
AT4G11410	444
AT4G11420	1490
AT4G11430	0
AT4G11440	47
AT4G11450	73
AT4G11460	11
AT4G11470	16
AT4G11480	0
AT4G11485	0
AT4G11490	0
AT4G11500	1
AT4G11510	0
AT4G11521	67
AT4G11530	124
AT4G11540	0
AT4G11543	0
AT4G11547	5
AT4G11550	6
AT4G11560	628
AT4G11570	4033
AT4G11580	0
AT4G11590	3
AT4G11600	3440
AT4G11610	0
AT4G11630	167
AT4G11640	107
AT4G11642	0
AT4G11650	0
AT4G11653	0
AT4G11655	1
AT4G11660	79
AT4G11670	198
AT4G11680	163
AT4G11690	8
AT4G11700	2
AT4G11710	0
AT4G11720	1
AT4G11730	0
AT4G11740	475
AT4G11745	0
AT4G11750	0
AT4G11760	0
AT4G11770	0
AT4G11780	12
AT4G11790	422
AT4G11800	576
AT4G11810	8
AT4G11820	765
AT4G11830	1508
AT4G11840	275
AT4G11845	70
AT4G11850	297
AT4G11860	437
AT4G11870	0
AT4G11880	0
AT4G11890	74
AT4G11900	551
AT4G11910	12
AT4G11911	6
AT4G11920	88
AT4G11930	0
AT4G11940	0
AT4G11945	0
AT4G11950	13
AT4G11960	1173
AT4G11970	153
AT4G11980	309
AT4G11985	0
AT4G11990	26
AT4G12000	198
AT4G12005	16
AT4G12010	152
AT4G12020	527
AT4G12030	2140
AT4G12040	746
AT4G12050	0
AT4G12060	830
AT4G12065	0
AT4G12070	267
AT4G12080	39
AT4G12090	10
AT4G12100	1
AT4G12110	332
AT4G12115	0
AT4G12120	146
AT4G12130	89
AT4G12135	0
AT4G12140	0
AT4G12150	0
AT4G12160	0
AT4G12170	0
AT4G12180	1
AT4G12190	0
AT4G12200	0
AT4G12210	0
AT4G12220	0
AT4G12230	504
AT4G12240	19
AT4G12250	154
AT4G12260	0
AT4G12270	0
AT4G12275	0
AT4G12280	0
AT4G12290	594
AT4G12300	315
AT4G12310	378
AT4G12320	1849
AT4G12330	13
AT4G12334	0
AT4G12340	442
AT4G12350	1
AT4G12360	1
AT4G12370	1
AT4G12380	0
AT4G12382	4
AT4G12390	241
AT4G12400	35
AT4G12405	0
AT4G12410	15
AT4G12420	2537
AT4G12423	0
AT4G12426	0
AT4G12430	184
AT4G12440	1
AT4G12450	7
AT4G12460	471
AT4G12470	50
AT4G12480	86
AT4G12485	0
AT4G12490	42
AT4G12495	0
AT4G12500	46
AT4G12510	0
AT4G12520	0
AT4G12530	1
AT4G12540	11
AT4G12543	0
AT4G12545	0
AT4G12550	0
AT4G12555	0
AT4G12560	780
AT4G12570	290
AT4G12580	21
AT4G12590	935
AT4G12600	300
AT4G12610	430
AT4G12617	1
AT4G12620	36
AT4G12640	289
AT4G12650	1394
AT4G12670	272
AT4G12680	152
AT4G12690	158
AT4G12700	197
AT4G12710	108
AT4G12720	980
AT4G12730	744
AT4G12731	4
AT4G12735	0
AT4G12740	1
AT4G12750	181
AT4G12760	160
AT4G12770	439
AT4G12780	632
AT4G12790	848
AT4G12800	55373
AT4G12810	0
AT4G12820	0
AT4G12825	0
AT4G12830	464
AT4G12840	110
AT4G12850	47
AT4G12860	0
AT4G12870	1
AT4G12880	380
AT4G12890	0
AT4G12900	382
AT4G12910	481
AT4G12915	0
AT4G12917	299
AT4G12920	0
AT4G12930	0
AT4G12940	0
AT4G12950	0
AT4G12960	5
AT4G12970	250
AT4G12980	2605
AT4G12990	214
AT4G13000	12
AT4G13010	2030
AT4G13020	1099
AT4G13030	267
AT4G13040	304
AT4G13050	398
AT4G13060	0
AT4G13070	67
AT4G13075	0
AT4G13080	0
AT4G13090	0
AT4G13095	0
AT4G13100	293
AT4G13110	62
AT4G13120	59
AT4G13130	0
AT4G13150	743
AT4G13160	0
AT4G13170	471
AT4G13180	284
AT4G13190	3
AT4G13195	39
AT4G13200	1062
AT4G13210	4
AT4G13215	0
AT4G13220	678
AT4G13230	2
AT4G13235	3
AT4G13240	0
AT4G13245	0
AT4G13250	2587
AT4G13251	0
AT4G13252	0
AT4G13253	0
AT4G13254	0
AT4G13255	0
AT4G13256	0
AT4G13257	0
AT4G13258	0
AT4G13259	0
AT4G13260	131
AT4G13261	0
AT4G13262	0
AT4G13263	0
AT4G13264	0
AT4G13265	0
AT4G13266	0
AT4G13270	531
AT4G13280	0
AT4G13285	0
AT4G13290	0
AT4G13300	0
AT4G13310	0
AT4G13320	0
AT4G13330	46
AT4G13340	1413
AT4G13345	1119
AT4G13350	844
AT4G13360	873
AT4G13370	33
AT4G13380	0
AT4G13390	4
AT4G13395	836
AT4G13400	74
AT4G13410	90
AT4G13420	0
AT4G13430	10131
AT4G13440	1
AT4G13442	0
AT4G13445	0
AT4G13450	3
AT4G13455	0
AT4G13460	721
AT4G13470	0
AT4G13480	0
AT4G13490	0
AT4G13493	98
AT4G13494	10
AT4G13495	6451
AT4G13500	867
AT4G13505	3
AT4G13510	0
AT4G13520	639
AT4G13530	1164
AT4G13540	46
AT4G13550	579
AT4G13554	0
AT4G13555	0
AT4G13560	250
AT4G13564	3
AT4G13570	72
AT4G13572	141
AT4G13575	1744
AT4G13577	71
AT4G13580	0
AT4G13590	1064
AT4G13600	14
AT4G13610	0
AT4G13611	0
AT4G13615	2110
AT4G13620	1
AT4G13630	305
AT4G13640	516
AT4G13650	62
AT4G13660	5
AT4G13670	1240
AT4G13680	1
AT4G13690	8
AT4G13700	0
AT4G13710	58
AT4G13720	313
AT4G13730	308
AT4G13750	63
AT4G13760	0
AT4G13770	11825
AT4G13780	809
AT4G13790	0
AT4G13800	422
AT4G13810	527
AT4G13820	19
AT4G13830	2153
AT4G13840	1680
AT4G13850	877
AT4G13860	20
AT4G13870	65
AT4G13880	32
AT4G13885	21
AT4G13890	0
AT4G13900	191
AT4G13918	8
AT4G13920	0
AT4G13930	2052
AT4G13940	7252
AT4G13950	111
AT4G13955	0
AT4G13960	0
AT4G13965	0
AT4G13968	0
AT4G13970	272
AT4G13980	149
AT4G13985	0
AT4G13990	46
AT4G13992	46
AT4G13996	0
AT4G14000	295
AT4G14010	0
AT4G14020	992
AT4G14030	2124
AT4G14040	8355
AT4G14050	37
AT4G14060	0
AT4G14070	1338
AT4G14080	0
AT4G14090	37
AT4G14096	195
AT4G14100	172
AT4G14103	16
AT4G14104	0
AT4G14105	0
AT4G14110	343
AT4G14120	14
AT4G14130	2
AT4G14135	0
AT4G14140	2
AT4G14145	175
AT4G14147	145
AT4G14149	0
AT4G14150	22
AT4G14160	1032
AT4G14165	0
AT4G14170	11
AT4G14180	4
AT4G14190	83
AT4G14200	65
AT4G14210	2186
AT4G14220	224
AT4G14225	0
AT4G14226	0
AT4G14230	828
AT4G14240	576
AT4G14245	0
AT4G14250	0
AT4G14260	0
AT4G14270	1211
AT4G14272	0
AT4G14276	0
AT4G14280	0
AT4G14290	42
AT4G14300	816
AT4G14301	0
AT4G14305	15
AT4G14310	58
AT4G14315	0
AT4G14320	1244
AT4G14330	41
AT4G14340	469
AT4G14342	509
AT4G14345	0
AT4G14350	618
AT4G14358	0
AT4G14360	904
AT4G14365	245
AT4G14368	0
AT4G14370	12
AT4G14380	5
AT4G14385	258
AT4G14390	3
AT4G14400	1598
AT4G14410	1160
AT4G14415	0
AT4G14420	510
AT4G14430	483
AT4G14440	408
AT4G14450	4
AT4G14455	218
AT4G14460	0
AT4G14465	2
AT4G14470	0
AT4G14480	198
AT4G14490	39
AT4G14500	710
AT4G14504	6
AT4G14510	385
AT4G14520	183
AT4G14530	0
AT4G14540	1068
AT4G14548	54
AT4G14550	627
AT4G14560	754
AT4G14570	932
AT4G14580	149
AT4G14590	27
AT4G14600	96
AT4G14605	208
AT4G14610	110
AT4G14615	704
AT4G14620	289
AT4G14630	1
AT4G14640	4
AT4G14650	1
AT4G14660	76
AT4G14661	0
AT4G14670	0
AT4G14675	0
AT4G14680	1156
AT4G14690	7
AT4G14695	4
AT4G14700	3
AT4G14710	1844
AT4G14713	58
AT4G14716	1620
AT4G14720	152
AT4G14723	0
AT4G14730	1
AT4G14740	688
AT4G14743	0
AT4G14746	226
AT4G14750	84
AT4G14760	446
AT4G14770	98
AT4G14780	5
AT4G14785	0
AT4G14790	136
AT4G14800	641
AT4G14805	0
AT4G14810	0
AT4G14811	0
AT4G14815	0
AT4G14819	0
AT4G14820	9
AT4G14830	83
AT4G14840	62
AT4G14850	54
AT4G14860	19
AT4G14870	1136
AT4G14880	11753
AT4G14890	0
AT4G14900	440
AT4G14905	110
AT4G14910	537
AT4G14920	566
AT4G14930	676
AT4G14940	28
AT4G14950	294
AT4G14960	4539
AT4G14965	569
AT4G14970	39
AT4G14980	0
AT4G14990	824
AT4G15000	1794
AT4G15010	293
AT4G15020	279
AT4G15025	0
AT4G15030	211
AT4G15040	0
AT4G15050	0
AT4G15053	0
AT4G15056	0
AT4G15060	0
AT4G15070	39
AT4G15075	0
AT4G15080	401
AT4G15090	290
AT4G15093	99
AT4G15096	0
AT4G15100	0
AT4G15110	2005
AT4G15120	19
AT4G15130	209
AT4G15140	67
AT4G15150	0
AT4G15160	0
AT4G15165	30
AT4G15180	905
AT4G15200	30
AT4G15210	603
AT4G15215	54
AT4G15230	18
AT4G15233	45
AT4G15236	15
AT4G15240	166
AT4G15242	0
AT4G15245	0
AT4G15248	94
AT4G15250	2
AT4G15258	1
AT4G15260	144
AT4G15270	2
AT4G15280	4
AT4G15290	0
AT4G15300	1
AT4G15310	0
AT4G15320	0
AT4G15330	0
AT4G15340	0
AT4G15345	0
AT4G15350	0
AT4G15360	0
AT4G15370	0
AT4G15380	6
AT4G15390	0
AT4G15393	0
AT4G15396	0
AT4G15398	0
AT4G15400	0
AT4G15410	203
AT4G15415	510
AT4G15417	2
AT4G15420	309
AT4G15430	33
AT4G15440	113
AT4G15450	328
AT4G15460	0
AT4G15470	1571
AT4G15475	379
AT4G15480	3
AT4G15490	574
AT4G15500	65
AT4G15510	641
AT4G15520	114
AT4G15530	1916
AT4G15540	1198
AT4G15545	4027
AT4G15550	639
AT4G15560	12100
AT4G15562	0
AT4G15563	10
AT4G15570	147
AT4G15590	0
AT4G15610	100
AT4G15620	104
AT4G15630	699
AT4G15640	73
AT4G15650	0
AT4G15660	54
AT4G15670	40
AT4G15680	19
AT4G15690	74
AT4G15700	100
AT4G15710	7
AT4G15715	0
AT4G15720	3
AT4G15730	39
AT4G15733	0
AT4G15735	0
AT4G15740	0
AT4G15750	0
AT4G15755	1
AT4G15760	781
AT4G15765	186
AT4G15770	172
AT4G15775	0
AT4G15780	744
AT4G15790	207
AT4G15800	711
AT4G15802	914
AT4G15810	131
AT4G15820	56
AT4G15830	56
AT4G15840	680
AT4G15850	37
AT4G15860	0
AT4G15870	0
AT4G15880	445
AT4G15885	0
AT4G15890	30
AT4G15900	799
AT4G15910	46
AT4G15920	598
AT4G15930	613
AT4G15940	635
AT4G15950	150
AT4G15953	6
AT4G15955	119
AT4G15960	47
AT4G15970	2
AT4G15975	6
AT4G15980	0
AT4G15990	31
AT4G16000	675
AT4G16008	430
AT4G16010	1
AT4G16015	17
AT4G16020	0
AT4G16024	0
AT4G16030	0
AT4G16040	0
AT4G16045	0
AT4G16050	0
AT4G16060	423
AT4G16070	286
AT4G16080	1
AT4G16090	0
AT4G16095	0
AT4G16100	98
AT4G16105	0
AT4G16110	230
AT4G16120	117
AT4G16130	790
AT4G16140	246
AT4G16141	121
AT4G16143	1105
AT4G16144	220
AT4G16146	360
AT4G16150	971
AT4G16155	794
AT4G16160	0
AT4G16162	1
AT4G16165	0
AT4G16180	723
AT4G16190	8208
AT4G16195	0
AT4G16200	0
AT4G16210	267
AT4G16215	0
AT4G16220	0
AT4G16230	0
AT4G16233	0
AT4G16235	0
AT4G16240	7
AT4G16250	175
AT4G16260	0
AT4G16265	75
AT4G16267	0
AT4G16270	3
AT4G16280	493
AT4G16295	0
AT4G16310	435
AT4G16330	361
AT4G16340	523
AT4G16350	37
AT4G16355	1
AT4G16360	653
AT4G16370	1514
AT4G16380	709
AT4G16390	697
AT4G16400	19
AT4G16410	100
AT4G16420	543
AT4G16430	404
AT4G16440	185
AT4G16442	173
AT4G16444	220
AT4G16447	54
AT4G16450	1352
AT4G16451	0
AT4G16460	6
AT4G16465	0
AT4G16470	82
AT4G16475	0
AT4G16480	570
AT4G16490	1579
AT4G16500	292
AT4G16510	77
AT4G16515	0
AT4G16520	4033
AT4G16530	0
AT4G16535	6
AT4G16540	12
AT4G16545	2
AT4G16550	0
AT4G16555	0
AT4G16560	0
AT4G16563	18
AT4G16566	159
AT4G16570	92
AT4G16580	345
AT4G16590	64
AT4G16600	0
AT4G16610	6
AT4G16620	15
AT4G16630	131
AT4G16640	4
AT4G16650	442
AT4G16660	1513
AT4G16670	25
AT4G16680	178
AT4G16690	112
AT4G16695	172
AT4G16700	17
AT4G16710	445
AT4G16720	2458
AT4G16730	0
AT4G16740	19
AT4G16745	35
AT4G16748	0
AT4G16750	70
AT4G16760	1523
AT4G16765	363
AT4G16770	345
AT4G16780	270
AT4G16790	323
AT4G16800	226
AT4G16807	8
AT4G16810	0
AT4G16820	1
AT4G16830	2166
AT4G16835	33
AT4G16840	52
AT4G16845	324
AT4G16850	68
AT4G16855	1
AT4G16857	89
AT4G16860	1736
AT4G16870	1827
AT4G16880	1000
AT4G16890	2441
AT4G16892	42
AT4G16900	329
AT4G16910	38
AT4G16915	0
AT4G16920	61
AT4G16930	0
AT4G16935	0
AT4G16940	47
AT4G16950	1902
AT4G16955	0
AT4G16957	156
AT4G16960	28
AT4G16970	34
AT4G16980	9
AT4G16983	0
AT4G16990	5689
AT4G17000	29
AT4G17005	0
AT4G17010	141
AT4G17020	234
AT4G17030	123
AT4G17040	3762
AT4G17050	1368
AT4G17060	190
AT4G17070	207
AT4G17080	396
AT4G17085	54
AT4G17090	3177
AT4G17098	16
AT4G17100	252
AT4G17140	1271
AT4G17150	389
AT4G17160	6
AT4G17170	1606
AT4G17180	98
AT4G17190	328
AT4G17200	0
AT4G17210	0
AT4G17215	14
AT4G17220	2
AT4G17230	859
AT4G17240	48
AT4G17243	2
AT4G17245	488
AT4G17250	306
AT4G17260	126
AT4G17270	653
AT4G17280	1
AT4G17300	912
AT4G17310	77
AT4G17330	1891
AT4G17340	3166
AT4G17350	100
AT4G17360	279
AT4G17370	784
AT4G17380	1
AT4G17390	1658
AT4G17410	251
AT4G17420	240
AT4G17430	115
AT4G17440	37
AT4G17450	0
AT4G17460	405
AT4G17470	552
AT4G17480	28
AT4G17483	17
AT4G17486	511
AT4G17490	524
AT4G17500	413
AT4G17505	0
AT4G17510	366
AT4G17512	0
AT4G17520	2063
AT4G17530	1393
AT4G17540	121
AT4G17550	354
AT4G17560	3410
AT4G17565	0
AT4G17570	529
AT4G17580	0
AT4G17585	0
AT4G17587	0
AT4G17590	0
AT4G17600	1865
AT4G17610	78
AT4G17612	0
AT4G17615	180
AT4G17616	149
AT4G17620	398
AT4G17640	750
AT4G17650	278
AT4G17660	3
AT4G17670	55
AT4G17680	59
AT4G17690	0
AT4G17695	54
AT4G17700	0
AT4G17710	0
AT4G17713	0
AT4G17718	0
AT4G17720	379
AT4G17730	762
AT4G17740	625
AT4G17750	90
AT4G17760	11
AT4G17765	0
AT4G17770	506
AT4G17780	5
AT4G17785	0
AT4G17788	0
AT4G17790	200
AT4G17800	0
AT4G17810	291
AT4G17820	0
AT4G17830	881
AT4G17840	1852
AT4G17850	0
AT4G17860	0
AT4G17870	678
AT4G17880	385
AT4G17890	716
AT4G17895	130
AT4G17900	512
AT4G17905	27
AT4G17908	0
AT4G17910	225
AT4G17914	34
AT4G17915	8
AT4G17920	0
AT4G17940	620
AT4G17950	265
AT4G17960	123
AT4G17970	230
AT4G17975	0
AT4G17980	0
AT4G17990	0
AT4G18010	588
AT4G18020	1103
AT4G18030	1792
AT4G18040	620
AT4G18050	136
AT4G18060	549
AT4G18070	624
AT4G18080	0
AT4G18090	0
AT4G18100	1567
AT4G18110	0
AT4G18120	1722
AT4G18130	961
AT4G18140	423
AT4G18150	0
AT4G18160	268
AT4G18170	34
AT4G18180	0
AT4G18190	0
AT4G18195	8
AT4G18197	105
AT4G18203	0
AT4G18205	316
AT4G18210	179
AT4G18215	1
AT4G18220	172
AT4G18230	370
AT4G18240	2146
AT4G18250	3
AT4G18253	45
AT4G18255	0
AT4G18260	20
AT4G18270	312
AT4G18280	610
AT4G18290	127
AT4G18300	82
AT4G18310	0
AT4G18320	0
AT4G18330	1
AT4G18335	0
AT4G18340	108
AT4G18350	0
AT4G18360	13
AT4G18370	997
AT4G18372	88
AT4G18375	74
AT4G18380	208
AT4G18390	554
AT4G18395	0
AT4G18400	78
AT4G18410	0
AT4G18420	0
AT4G18422	15
AT4G18425	14
AT4G18430	0
AT4G18440	2983
AT4G18450	0
AT4G18460	101
AT4G18465	229
AT4G18470	17
AT4G18480	7645
AT4G18490	51
AT4G18500	1
AT4G18501	4
AT4G18510	4
AT4G18520	292
AT4G18530	341
AT4G18540	0
AT4G18550	7
AT4G18570	607
AT4G18580	106
AT4G18590	241
AT4G18593	273
AT4G18596	1
AT4G18600	153
AT4G18610	1
AT4G18620	0
AT4G18630	35
AT4G18640	93
AT4G18650	0
AT4G18660	0
AT4G18670	714
AT4G18680	0
AT4G18690	0
AT4G18692	0
AT4G18700	1105
AT4G18710	1864
AT4G18720	0
AT4G18725	0
AT4G18730	1608
AT4G18740	497
AT4G18750	18
AT4G18760	231
AT4G18770	3
AT4G18780	86
AT4G18790	0
AT4G18800	139
AT4G18810	1604
AT4G18815	0
AT4G18820	472
AT4G18823	0
AT4G18830	18
AT4G18840	20
AT4G18860	0
AT4G18870	0
AT4G18880	553
AT4G18890	80
AT4G18900	1
AT4G18905	288
AT4G18910	283
AT4G18920	0
AT4G18930	519
AT4G18940	0
AT4G18950	617
AT4G18960	18
AT4G18970	2597
AT4G18975	660
AT4G18980	8
AT4G18990	2
AT4G19000	0
AT4G19003	340
AT4G19006	369
AT4G19010	111
AT4G19020	438
AT4G19030	11
AT4G19035	0
AT4G19038	0
AT4G19040	624
AT4G19045	97
AT4G19050	145
AT4G19060	331
AT4G19070	333
AT4G19080	7
AT4G19090	40
AT4G19095	6
AT4G19100	290
AT4G19110	2824
AT4G19120	917
AT4G19130	12
AT4G19140	181
AT4G19150	277
AT4G19160	1787
AT4G19170	8150
AT4G19180	259
AT4G19185	179
AT4G19190	359
AT4G19191	12
AT4G19200	6880
AT4G19210	1552
AT4G19220	10
AT4G19230	84
AT4G19239	0
AT4G19240	1
AT4G19250	0
AT4G19260	0
AT4G19270	0
AT4G19275	0
AT4G19280	0
AT4G19290	0
AT4G19300	0
AT4G19305	0
AT4G19310	0
AT4G19320	0
AT4G19330	0
AT4G19340	0
AT4G19350	434
AT4G19360	0
AT4G19370	26
AT4G19380	35
AT4G19390	213
AT4G19395	2
AT4G19400	2
AT4G19410	2375
AT4G19420	1814
AT4G19430	2
AT4G19440	60
AT4G19450	633
AT4G19452	5
AT4G19460	6
AT4G19470	0
AT4G19480	0
AT4G19485	0
AT4G19490	657
AT4G19500	1278
AT4G19510	789
AT4G19520	661
AT4G19530	1423
AT4G19540	142
AT4G19550	59
AT4G19560	47
AT4G19570	4
AT4G19580	0
AT4G19590	3
AT4G19600	429
AT4G19610	312
AT4G19620	0
AT4G19630	1
AT4G19633	0
AT4G19640	1085
AT4G19645	80
AT4G19650	54
AT4G19660	539
AT4G19670	618
AT4G19680	0
AT4G19690	0
AT4G19700	136
AT4G19710	751
AT4G19720	1
AT4G19730	0
AT4G19740	1
AT4G19750	0
AT4G19760	0
AT4G19770	0
AT4G19780	0
AT4G19790	0
AT4G19800	0
AT4G19810	34
AT4G19820	42
AT4G19830	322
AT4G19840	8168
AT4G19850	17
AT4G19860	1306
AT4G19865	24
AT4G19870	149
AT4G19880	371
AT4G19890	112
AT4G19900	172
AT4G19902	0
AT4G19905	0
AT4G19910	0
AT4G19920	0
AT4G19925	0
AT4G19930	0
AT4G19940	0
AT4G19950	45
AT4G19960	571
AT4G19970	0
AT4G19975	7
AT4G19980	0
AT4G19985	478
AT4G19990	260
AT4G20000	2
AT4G20010	249
AT4G20020	191
AT4G20030	216
AT4G20040	8
AT4G20050	21
AT4G20060	133
AT4G20070	701
AT4G20080	0
AT4G20090	72
AT4G20095	0
AT4G20100	0
AT4G20110	169
AT4G20115	0
AT4G20130	575
AT4G20140	118
AT4G20150	2235
AT4G20160	0
AT4G20170	299
AT4G20180	0
AT4G20190	0
AT4G20200	0
AT4G20210	0
AT4G20220	0
AT4G20230	12
AT4G20235	1
AT4G20240	0
AT4G20250	0
AT4G20260	4340
AT4G20270	534
AT4G20280	274
AT4G20290	0
AT4G20300	490
AT4G20310	181
AT4G20320	52
AT4G20325	26
AT4G20330	480
AT4G20340	142
AT4G20350	30
AT4G20360	0
AT4G20362	11
AT4G20365	0
AT4G20370	1
AT4G20380	467
AT4G20390	4
AT4G20400	657
AT4G20410	1034
AT4G20420	0
AT4G20430	225
AT4G20440	260
AT4G20450	2
AT4G20460	31
AT4G20470	0
AT4G20480	375
AT4G20490	0
AT4G20500	0
AT4G20510	1
AT4G20520	0
AT4G20530	0
AT4G20535	0
AT4G20540	0
AT4G20545	0
AT4G20550	0
AT4G20555	0
AT4G20560	0
AT4G20565	0
AT4G20570	0
AT4G20575	0
AT4G20580	0
AT4G20590	0
AT4G20600	0
AT4G20610	0
AT4G20620	0
AT4G20630	0
AT4G20640	0
AT4G20645	0
AT4G20650	0
AT4G20670	0
AT4G20680	0
AT4G20690	0
AT4G20700	0
AT4G20703	0
AT4G20707	0
AT4G20710	0
AT4G20715	1
AT4G20720	26
AT4G20725	0
AT4G20730	3
AT4G20735	0
AT4G20740	61
AT4G20760	632
AT4G20770	8
AT4G20780	84
AT4G20790	0
AT4G20800	1
AT4G20810	0
AT4G20820	65
AT4G20830	395
AT4G20835	0
AT4G20840	289
AT4G20850	3532
AT4G20860	690
AT4G20870	392
AT4G20880	383
AT4G20890	1211
AT4G20900	0
AT4G20910	162
AT4G20920	2
AT4G20930	153
AT4G20935	5
AT4G20940	114
AT4G20947	0
AT4G20953	1
AT4G20960	418
AT4G20970	266
AT4G20980	679
AT4G20990	1
AT4G21000	0
AT4G21010	0
AT4G21020	0
AT4G21030	0
AT4G21040	0
AT4G21050	0
AT4G21060	121
AT4G21063	3
AT4G21065	19
AT4G21070	30
AT4G21080	0
AT4G21090	117
AT4G21100	269
AT4G21105	2940
AT4G21110	728
AT4G21120	50
AT4G21130	0
AT4G21140	45
AT4G21150	1013
AT4G21160	577
AT4G21170	36
AT4G21180	389
AT4G21190	386
AT4G21192	215
AT4G21200	6
AT4G21210	2522
AT4G21213	4
AT4G21215	380
AT4G21220	18
AT4G21230	11
AT4G21240	0
AT4G21250	1
AT4G21260	0
AT4G21270	40
AT4G21280	37259
AT4G21300	13
AT4G21310	10
AT4G21320	32
AT4G21323	8
AT4G21326	360
AT4G21330	0
AT4G21340	0
AT4G21350	191
AT4G21360	0
AT4G21362	0
AT4G21363	0
AT4G21366	0
AT4G21370	0
AT4G21380	322
AT4G21390	41
AT4G21400	158
AT4G21410	224
AT4G21420	29
AT4G21430	285
AT4G21437	0
AT4G21440	45
AT4G21445	503
AT4G21450	1154
AT4G21460	219
AT4G21470	414
AT4G21480	30
AT4G21490	1
AT4G21500	28
AT4G21510	99
AT4G21515	0
AT4G21520	74
AT4G21530	58
AT4G21534	226
AT4G21540	375
AT4G21550	40
AT4G21560	356
AT4G21570	1223
AT4G21580	870
AT4G21585	105
AT4G21590	0
AT4G21595	0
AT4G21600	1
AT4G21605	4
AT4G21610	59
AT4G21620	873
AT4G21630	1
AT4G21640	0
AT4G21650	256
AT4G21660	1228
AT4G21670	300
AT4G21680	3
AT4G21690	0
AT4G21700	136
AT4G21705	88
AT4G21710	853
AT4G21720	87
AT4G21730	14
AT4G21740	81
AT4G21745	7
AT4G21750	1488
AT4G21760	136
AT4G21770	161
AT4G21780	53
AT4G21790	1334
AT4G21800	432
AT4G21810	566
AT4G21820	24
AT4G21830	0
AT4G21840	0
AT4G21850	9
AT4G21860	2353
AT4G21865	16
AT4G21870	103
AT4G21880	57
AT4G21890	85
AT4G21895	0
AT4G21900	102
AT4G21902	0
AT4G21903	11
AT4G21910	818
AT4G21920	8
AT4G21926	2
AT4G21930	13
AT4G21940	74
AT4G21950	0
AT4G21960	13596
AT4G21970	3
AT4G21980	536
AT4G21990	777
AT4G22000	315
AT4G22010	453
AT4G22020	1
AT4G22030	0
AT4G22035	0
AT4G22040	0
AT4G22050	19
AT4G22060	0
AT4G22065	0
AT4G22066	0
AT4G22070	0
AT4G22080	0
AT4G22090	0
AT4G22100	0
AT4G22105	0
AT4G22110	0
AT4G22115	0
AT4G22120	155
AT4G22130	209
AT4G22140	303
AT4G22150	464
AT4G22160	231
AT4G22165	0
AT4G22170	1
AT4G22180	0
AT4G22185	0
AT4G22190	525
AT4G22200	1187
AT4G22210	0
AT4G22212	1
AT4G22214	6
AT4G22217	0
AT4G22220	2927
AT4G22230	0
AT4G22233	0
AT4G22235	0
AT4G22240	3028
AT4G22250	68
AT4G22260	1114
AT4G22265	0
AT4G22270	67
AT4G22280	26
AT4G22285	289
AT4G22290	339
AT4G22300	174
AT4G22305	218
AT4G22310	1449
AT4G22320	37
AT4G22330	782
AT4G22340	273
AT4G22350	199
AT4G22360	276
AT4G22370	16
AT4G22380	159
AT4G22390	17
AT4G22400	0
AT4G22410	0
AT4G22415	0
AT4G22430	0
AT4G22440	0
AT4G22450	0
AT4G22460	0
AT4G22463	0
AT4G22467	0
AT4G22470	0
AT4G22475	0
AT4G22485	0
AT4G22490	91
AT4G22495	0
AT4G22505	0
AT4G22510	0
AT4G22513	0
AT4G22517	0
AT4G22520	0
AT4G22530	51
AT4G22540	1263
AT4G22545	50
AT4G22550	63
AT4G22560	48
AT4G22570	1257
AT4G22580	157
AT4G22590	177
AT4G22600	0
AT4G22610	1
AT4G22620	86
AT4G22630	1
AT4G22635	0
AT4G22640	0
AT4G22650	0
AT4G22660	0
AT4G22666	0
AT4G22670	869
AT4G22680	4
AT4G22690	1239
AT4G22700	3
AT4G22710	4
AT4G22720	236
AT4G22730	79
AT4G22740	618
AT4G22745	388
AT4G22750	715
AT4G22754	0
AT4G22755	222
AT4G22756	217
AT4G22758	34
AT4G22760	41
AT4G22770	15
AT4G22780	272
AT4G22785	0
AT4G22790	108
AT4G22810	0
AT4G22820	307
AT4G22830	349
AT4G22840	212
AT4G22850	156
AT4G22860	50
AT4G22870	0
AT4G22880	7
AT4G22890	10680
AT4G22900	19
AT4G22910	149
AT4G22920	321
AT4G22930	470
AT4G22940	12
AT4G22950	14
AT4G22960	5
AT4G22970	29
AT4G22980	56
AT4G22990	637
AT4G23000	185
AT4G23010	368
AT4G23015	1
AT4G23020	114
AT4G23030	14
AT4G23040	293
AT4G23050	354
AT4G23060	227
AT4G23070	0
AT4G23080	0
AT4G23090	0
AT4G23100	3952
AT4G23110	0
AT4G23120	0
AT4G23130	141
AT4G23140	49
AT4G23150	9
AT4G23160	6
AT4G23170	277
AT4G23180	1301
AT4G23190	76
AT4G23200	43
AT4G23205	2
AT4G23210	154
AT4G23215	30
AT4G23220	194
AT4G23230	36
AT4G23240	74
AT4G23250	258
AT4G23260	1368
AT4G23270	872
AT4G23271	0
AT4G23280	2
AT4G23290	1773
AT4G23300	767
AT4G23310	6
AT4G23320	31
AT4G23330	283
AT4G23340	0
AT4G23350	0
AT4G23355	0
AT4G23360	0
AT4G23364	0
AT4G23365	0
AT4G23370	0
AT4G23373	0
AT4G23375	0
AT4G23380	0
AT4G23387	0
AT4G23390	0
AT4G23400	4294
AT4G23410	85
AT4G23420	38
AT4G23430	767
AT4G23440	133
AT4G23450	11
AT4G23460	594
AT4G23470	906
AT4G23490	76
AT4G23493	9
AT4G23496	4
AT4G23500	413
AT4G23510	0
AT4G23515	0
AT4G23520	0
AT4G23530	85
AT4G23540	86
AT4G23550	82
AT4G23560	2
AT4G23570	612
AT4G23580	0
AT4G23590	2
AT4G23600	2274
AT4G23610	0
AT4G23620	139
AT4G23630	2280
AT4G23635	0
AT4G23640	663
AT4G23650	1357
AT4G23660	170
AT4G23670	15163
AT4G23680	34
AT4G23690	54
AT4G23700	3
AT4G23710	638
AT4G23713	0
AT4G23720	11
AT4G23730	1079
AT4G23740	631
AT4G23750	151
AT4G23760	94
AT4G23770	74
AT4G23780	1
AT4G23790	243
AT4G23800	216
AT4G23810	91
AT4G23820	1639
AT4G23840	75
AT4G23850	3017
AT4G23860	334
AT4G23870	117
AT4G23880	112
AT4G23882	0
AT4G23885	111
AT4G23890	1468
AT4G23895	170
AT4G23900	16
AT4G23910	269
AT4G23915	0
AT4G23920	132
AT4G23930	30
AT4G23940	476
AT4G23950	94
AT4G23960	0
AT4G23970	0
AT4G23980	506
AT4G23990	366
AT4G24000	0
AT4G24010	40
AT4G24015	45
AT4G24020	1146
AT4G24025	0
AT4G24026	2
AT4G24030	0
AT4G24040	155
AT4G24050	135
AT4G24060	492
AT4G24070	0
AT4G24080	5
AT4G24090	840
AT4G24100	256
AT4G24110	8
AT4G24120	581
AT4G24130	117
AT4G24140	57
AT4G24150	0
AT4G24160	398
AT4G24170	8
AT4G24175	52
AT4G24180	4
AT4G24190	4207
AT4G24200	286
AT4G24204	0
AT4G24210	215
AT4G24220	2171
AT4G24230	849
AT4G24231	1
AT4G24240	208
AT4G24250	49
AT4G24260	5
AT4G24265	9
AT4G24270	173
AT4G24275	42
AT4G24280	3865
AT4G24290	807
AT4G24300	0
AT4G24310	0
AT4G24320	14
AT4G24330	735
AT4G24340	5
AT4G24350	975
AT4G24370	168
AT4G24380	769
AT4G24390	343
AT4G24400	518
AT4G24410	3
AT4G24413	0
AT4G24415	4
AT4G24420	3
AT4G24430	9
AT4G24440	390
AT4G24450	1109
AT4G24460	265
AT4G24470	330
AT4G24480	519
AT4G24490	363
AT4G24500	134
AT4G24510	659
AT4G24520	1878
AT4G24530	194
AT4G24540	103
AT4G24550	785
AT4G24560	493
AT4G24565	0
AT4G24570	1883
AT4G24580	9
AT4G24590	304
AT4G24600	0
AT4G24610	122
AT4G24615	0
AT4G24620	1976
AT4G24630	340
AT4G24640	0
AT4G24644	0
AT4G24650	0
AT4G24652	0
AT4G24660	122
AT4G24670	194
AT4G24680	1055
AT4G24690	3034
AT4G24700	93
AT4G24710	20
AT4G24715	0
AT4G24730	176
AT4G24740	1099
AT4G24750	1686
AT4G24760	199
AT4G24770	11180
AT4G24780	4042
AT4G24790	283
AT4G24800	2801
AT4G24805	169
AT4G24810	515
AT4G24820	1588
AT4G24830	754
AT4G24840	403
AT4G24860	27
AT4G24880	116
AT4G24890	0
AT4G24900	160
AT4G24910	30
AT4G24920	439
AT4G24930	1103
AT4G24940	298
AT4G24950	0
AT4G24960	276
AT4G24970	81
AT4G24972	525
AT4G24973	0
AT4G24974	0
AT4G24975	0
AT4G24977	0
AT4G24980	0
AT4G24990	660
AT4G25000	21
AT4G25010	0
AT4G25020	62
AT4G25030	1206
AT4G25040	0
AT4G25050	8394
AT4G25070	12
AT4G25080	8018
AT4G25090	0
AT4G25100	4690
AT4G25110	23
AT4G25120	58
AT4G25130	2941
AT4G25140	0
AT4G25150	35
AT4G25160	3
AT4G25170	1136
AT4G25180	180
AT4G25190	0
AT4G25200	1
AT4G25210	553
AT4G25220	0
AT4G25225	50
AT4G25230	616
AT4G25235	0
AT4G25240	11
AT4G25250	0
AT4G25260	233
AT4G25270	94
AT4G25280	265
AT4G25290	917
AT4G25300	244
AT4G25310	0
AT4G25315	45
AT4G25320	137
AT4G25330	0
AT4G25340	134
AT4G25350	34
AT4G25360	284
AT4G25370	1984
AT4G25380	1
AT4G25390	106
AT4G25400	0
AT4G25410	9
AT4G25420	76
AT4G25430	0
AT4G25433	16
AT4G25434	69
AT4G25435	0
AT4G25440	295
AT4G25450	782
AT4G25470	624
AT4G25480	215
AT4G25490	238
AT4G25500	1177
AT4G25510	0
AT4G25515	124
AT4G25520	516
AT4G25530	0
AT4G25540	7
AT4G25550	442
AT4G25560	0
AT4G25570	2802
AT4G25580	0
AT4G25585	0
AT4G25590	0
AT4G25600	158
AT4G25610	130
AT4G25620	863
AT4G25630	129
AT4G25631	0
AT4G25635	0
AT4G25640	1580
AT4G25650	2438
AT4G25660	333
AT4G25670	680
AT4G25680	464
AT4G25690	279
AT4G25700	575
AT4G25707	27
AT4G25710	108
AT4G25719	3
AT4G25720	215
AT4G25730	228
AT4G25740	1102
AT4G25750	1
AT4G25760	3
AT4G25770	382
AT4G25780	58
AT4G25790	3
AT4G25800	76
AT4G25810	9
AT4G25820	1
AT4G25830	186
AT4G25835	43
AT4G25840	181
AT4G25845	0
AT4G25850	24
AT4G25860	0
AT4G25870	190
AT4G25880	775
AT4G25885	18
AT4G25890	332
AT4G25900	356
AT4G25910	773
AT4G25920	0
AT4G25930	0
AT4G25940	385
AT4G25950	16
AT4G25960	1793
AT4G25970	1389
AT4G25980	14
AT4G25990	14
AT4G26000	415
AT4G26010	1
AT4G26020	0
AT4G26030	0
AT4G26040	0
AT4G26050	0
AT4G26055	6
AT4G26060	110
AT4G26070	247
AT4G26080	1478
AT4G26090	0
AT4G26095	0
AT4G26100	505
AT4G26110	558
AT4G26120	14
AT4G26130	1046
AT4G26140	198
AT4G26145	0
AT4G26150	136
AT4G26160	236
AT4G26170	2
AT4G26180	111
AT4G26190	425
AT4G26200	0
AT4G26210	302
AT4G26220	8
AT4G26225	0
AT4G26230	686
AT4G26240	188
AT4G26250	0
AT4G26255	22
AT4G26260	2
AT4G26270	191
AT4G26280	1
AT4G26288	22
AT4G26290	0
AT4G26300	698
AT4G26310	321
AT4G26320	0
AT4G26330	1
AT4G26340	0
AT4G26350	0
AT4G26360	0
AT4G26365	0
AT4G26370	718
AT4G26375	0
AT4G26380	0
AT4G26385	0
AT4G26390	1
AT4G26400	518
AT4G26410	705
AT4G26415	37
AT4G26420	0
AT4G26430	116
AT4G26440	1
AT4G26450	685
AT4G26455	402
AT4G26460	0
AT4G26466	0
AT4G26470	28
AT4G26480	534
AT4G26483	0
AT4G26485	0
AT4G26488	3
AT4G26490	0
AT4G26500	0
AT4G26510	786
AT4G26520	928
AT4G26530	18867
AT4G26540	374
AT4G26542	0
AT4G26550	116
AT4G26555	1063
AT4G26560	0
AT4G26570	620
AT4G26580	14
AT4G26582	0
AT4G26590	0
AT4G26600	119
AT4G26610	441
AT4G26620	408
AT4G26630	2675
AT4G26640	701
AT4G26650	561
AT4G26660	39
AT4G26670	528
AT4G26675	0
AT4G26680	30
AT4G26690	843
AT4G26700	1883
AT4G26701	1
AT4G26710	1353
AT4G26720	354
AT4G26730	0
AT4G26740	0
AT4G26750	224
AT4G26760	187
AT4G26770	0
AT4G26780	94
AT4G26790	44
AT4G26795	12
AT4G26800	6
AT4G26810	37
AT4G26820	0
AT4G26830	9
AT4G26840	1481
AT4G26850	6627
AT4G26860	1302
AT4G26870	714
AT4G26880	0
AT4G26890	5
AT4G26900	608
AT4G26910	653
AT4G26920	0
AT4G26930	1
AT4G26940	674
AT4G26950	5
AT4G26960	15
AT4G26965	142
AT4G26970	2565
AT4G26980	184
AT4G26990	65
AT4G27000	1167
AT4G27010	61
AT4G27020	460
AT4G27030	421
AT4G27040	485
AT4G27050	289
AT4G27052	0
AT4G27060	373
AT4G27070	240
AT4G27080	496
AT4G27090	3820
AT4G27100	250
AT4G27110	0
AT4G27120	470
AT4G27130	884
AT4G27140	0
AT4G27150	0
AT4G27160	0
AT4G27170	0
AT4G27180	756
AT4G27190	0
AT4G27200	0
AT4G27210	0
AT4G27220	1
AT4G27230	500
AT4G27240	70
AT4G27250	0
AT4G27260	143
AT4G27270	114
AT4G27280	1796
AT4G27290	9
AT4G27300	214
AT4G27310	1399
AT4G27320	769
AT4G27330	0
AT4G27340	190
AT4G27350	56
AT4G27360	2
AT4G27370	166
AT4G27380	204
AT4G27390	658
AT4G27395	0
AT4G27400	0
AT4G27410	255
AT4G27415	0
AT4G27420	0
AT4G27430	1956
AT4G27435	95
AT4G27440	16551
AT4G27450	1357
AT4G27460	9
AT4G27470	194
AT4G27480	32
AT4G27490	45
AT4G27500	1917
AT4G27510	4
AT4G27520	3324
AT4G27530	2
AT4G27540	130
AT4G27550	0
AT4G27560	270
AT4G27565	0
AT4G27570	0
AT4G27580	9
AT4G27585	212
AT4G27590	2
AT4G27595	309
AT4G27597	0
AT4G27600	1774
AT4G27610	312
AT4G27620	196
AT4G27630	142
AT4G27640	552
AT4G27650	672
AT4G27652	873
AT4G27654	339
AT4G27657	731
AT4G27660	8
AT4G27670	0
AT4G27680	508
AT4G27690	202
AT4G27700	3585
AT4G27710	1206
AT4G27720	708
AT4G27730	110
AT4G27740	622
AT4G27745	279
AT4G27750	380
AT4G27760	431
AT4G27765	0
AT4G27780	146
AT4G27790	1
AT4G27800	5114
AT4G27810	3
AT4G27820	697
AT4G27830	737
AT4G27840	198
AT4G27845	0
AT4G27850	3
AT4G27852	5
AT4G27860	135
AT4G27870	1226
AT4G27875	0
AT4G27880	264
AT4G27885	0
AT4G27890	0
AT4G27900	99
AT4G27910	169
AT4G27920	0
AT4G27940	117
AT4G27950	36
AT4G27960	4084
AT4G27970	5
AT4G27980	3
AT4G27990	777
AT4G28000	0
AT4G28005	1
AT4G28010	49
AT4G28020	39
AT4G28025	2776
AT4G28030	1342
AT4G28040	2
AT4G28050	201
AT4G28060	727
AT4G28068	0
AT4G28070	78
AT4G28080	7769
AT4G28085	31
AT4G28088	0
AT4G28090	0
AT4G28100	174
AT4G28110	0
AT4G28130	0
AT4G28140	105
AT4G28150	106
AT4G28160	0
AT4G28162	32
AT4G28170	1
AT4G28180	19
AT4G28190	75
AT4G28200	226
AT4G28210	351
AT4G28220	252
AT4G28230	50
AT4G28240	262
AT4G28250	261
AT4G28260	996
AT4G28270	658
AT4G28280	5
AT4G28290	0
AT4G28300	1266
AT4G28310	54
AT4G28320	72
AT4G28330	10
AT4G28340	1
AT4G28350	161
AT4G28360	366
AT4G28362	0
AT4G28365	1
AT4G28370	300
AT4G28380	18
AT4G28390	64
AT4G28395	0
AT4G28397	0
AT4G28400	619
AT4G28405	2
AT4G28410	0
AT4G28420	2
AT4G28430	17
AT4G28440	591
AT4G28450	127
AT4G28460	0
AT4G28470	634
AT4G28480	470
AT4G28485	4
AT4G28490	259
AT4G28500	19
AT4G28510	214
AT4G28520	0
AT4G28530	1
AT4G28540	421
AT4G28550	70
AT4G28556	10
AT4G28560	9
AT4G28570	437
AT4G28580	0
AT4G28590	64
AT4G28600	602
AT4G28610	969
AT4G28620	0
AT4G28630	550
AT4G28640	258
AT4G28650	3
AT4G28652	0
AT4G28660	2074
AT4G28670	0
AT4G28680	9
AT4G28690	46
AT4G28700	17
AT4G28703	14
AT4G28706	645
AT4G28710	642
AT4G28720	27
AT4G28730	491
AT4G28740	764
AT4G28750	11100
AT4G28755	0
AT4G28760	788
AT4G28770	567
AT4G28775	0
AT4G28780	825
AT4G28790	1
AT4G28800	1
AT4G28811	0
AT4G28815	0
AT4G28820	31
AT4G28830	267
AT4G28840	2
AT4G28850	1
AT4G28860	1037
AT4G28870	0
AT4G28880	1230
AT4G28890	0
AT4G28900	4
AT4G28910	687
AT4G28915	0
AT4G28920	0
AT4G28930	0
AT4G28940	0
AT4G28950	18
AT4G28960	0
AT4G28970	0
AT4G28980	498
AT4G28990	74
AT4G29000	109
AT4G29010	3001
AT4G29020	572
AT4G29030	22
AT4G29033	0
AT4G29035	0
AT4G29037	0
AT4G29040	1573
AT4G29050	101
AT4G29060	6070
AT4G29070	964
AT4G29080	299
AT4G29090	0
AT4G29100	529
AT4G29103	0
AT4G29110	118
AT4G29120	444
AT4G29130	894
AT4G29140	52
AT4G29150	1
AT4G29160	1305
AT4G29170	30
AT4G29180	2
AT4G29190	823
AT4G29200	0
AT4G29210	532
AT4G29220	1682
AT4G29230	67
AT4G29240	63
AT4G29250	0
AT4G29260	401
AT4G29270	2
AT4G29273	0
AT4G29276	0
AT4G29280	0
AT4G29281	0
AT4G29283	0
AT4G29285	0
AT4G29290	0
AT4G29300	0
AT4G29305	0
AT4G29310	268
AT4G29330	317
AT4G29340	1
AT4G29350	6673
AT4G29360	58
AT4G29370	0
AT4G29380	577
AT4G29390	280
AT4G29400	104
AT4G29410	734
AT4G29415	0
AT4G29420	115
AT4G29430	154
AT4G29440	230
AT4G29450	0
AT4G29460	0
AT4G29470	3
AT4G29480	1406
AT4G29490	718
AT4G29510	294
AT4G29520	228
AT4G29530	65
AT4G29540	43
AT4G29548	0
AT4G29550	1
AT4G29560	16
AT4G29570	0
AT4G29580	0
AT4G29590	707
AT4G29600	0
AT4G29610	119
AT4G29620	0
AT4G29630	0
AT4G29640	0
AT4G29650	0
AT4G29654	0
AT4G29658	0
AT4G29660	155
AT4G29670	1484
AT4G29680	408
AT4G29690	2
AT4G29700	226
AT4G29710	1
AT4G29720	454
AT4G29730	73
AT4G29735	396
AT4G29740	190
AT4G29750	818
AT4G29760	1
AT4G29770	3
AT4G29780	2797
AT4G29790	472
AT4G29800	4
AT4G29810	639
AT4G29820	143
AT4G29830	157
AT4G29840	576
AT4G29850	2
AT4G29860	110
AT4G29870	252
AT4G29880	6
AT4G29890	548
AT4G29900	1497
AT4G29905	1611
AT4G29910	119
AT4G29920	87
AT4G29930	3
AT4G29940	237
AT4G29950	691
AT4G29960	362
AT4G29970	0
AT4G29980	0
AT4G29990	45
AT4G30000	146
AT4G30010	2457
AT4G30020	1147
AT4G30030	0
AT4G30040	0
AT4G30050	0
AT4G30060	294
AT4G30064	0
AT4G30067	0
AT4G30070	0
AT4G30072	0
AT4G30074	0
AT4G30080	240
AT4G30090	14
AT4G30097	0
AT4G30100	1146
AT4G30110	376
AT4G30120	9
AT4G30130	55
AT4G30140	0
AT4G30150	108
AT4G30160	1256
AT4G30170	0
AT4G30180	8
AT4G30190	2801
AT4G30200	1077
AT4G30210	2394
AT4G30220	505
AT4G30230	20
AT4G30240	394
AT4G30250	12
AT4G30260	440
AT4G30270	297
AT4G30280	50
AT4G30290	58
AT4G30300	0
AT4G30310	1354
AT4G30320	0
AT4G30330	125
AT4G30340	250
AT4G30350	431
AT4G30360	335
AT4G30370	8
AT4G30380	0
AT4G30390	125
AT4G30400	189
AT4G30410	190
AT4G30420	0
AT4G30430	0
AT4G30440	2442
AT4G30450	158
AT4G30460	192
AT4G30470	441
AT4G30480	467
AT4G30490	582
AT4G30500	48
AT4G30510	165
AT4G30520	382
AT4G30530	7584
AT4G30540	1
AT4G30550	680
AT4G30560	110
AT4G30570	67
AT4G30580	1040
AT4G30590	0
AT4G30600	1823
AT4G30610	257
AT4G30620	748
AT4G30630	292
AT4G30640	4
AT4G30650	3482
AT4G30660	538
AT4G30662	1
AT4G30670	4
AT4G30680	53
AT4G30690	2756
AT4G30700	15
AT4G30710	306
AT4G30720	906
AT4G30730	0
AT4G30740	2
AT4G30750	280
AT4G30760	571
AT4G30770	0
AT4G30780	286
AT4G30790	736
AT4G30800	41
AT4G30810	694
AT4G30820	119
AT4G30825	359
AT4G30830	15
AT4G30840	44
AT4G30845	31
AT4G30850	48
AT4G30860	32
AT4G30870	52
AT4G30872	0
AT4G30880	1
AT4G30890	483
AT4G30900	246
AT4G30910	190
AT4G30920	1336
AT4G30930	152
AT4G30935	208
AT4G30940	119
AT4G30950	4938
AT4G30960	3779
AT4G30970	0
AT4G30972	0
AT4G30975	7
AT4G30980	20
AT4G30990	243
AT4G30993	1570
AT4G30996	424
AT4G31000	205
AT4G31010	113
AT4G31020	0
AT4G31030	0
AT4G31040	1634
AT4G31050	201
AT4G31060	125
AT4G31070	19
AT4G31073	0
AT4G31075	0
AT4G31080	646
AT4G31100	4
AT4G31110	15
AT4G31115	507
AT4G31120	238
AT4G31130	444
AT4G31140	197
AT4G31150	179
AT4G31160	468
AT4G31170	1206
AT4G31180	1029
AT4G31190	0
AT4G31196	0
AT4G31200	187
AT4G31210	225
AT4G31230	5
AT4G31240	231
AT4G31248	1
AT4G31250	6
AT4G31260	0
AT4G31265	0
AT4G31270	107
AT4G31280	0
AT4G31290	1346
AT4G31300	1087
AT4G31310	717
AT4G31320	0
AT4G31330	75
AT4G31340	1135
AT4G31350	243
AT4G31351	1
AT4G31354	1
AT4G31355	6
AT4G31360	77
AT4G31370	0
AT4G31380	1
AT4G31390	899
AT4G31398	0
AT4G31400	25
AT4G31405	7
AT4G31408	20
AT4G31410	345
AT4G31420	575
AT4G31430	373
AT4G31440	62
AT4G31441	4
AT4G31450	617
AT4G31460	290
AT4G31470	1
AT4G31480	1211
AT4G31490	834
AT4G31500	4541
AT4G31510	370
AT4G31520	12
AT4G31530	1819
AT4G31540	0
AT4G31550	659
AT4G31560	950
AT4G31570	695
AT4G31580	581
AT4G31590	415
AT4G31600	115
AT4G31610	0
AT4G31615	2
AT4G31620	15
AT4G31630	0
AT4G31640	0
AT4G31650	134
AT4G31660	0
AT4G31670	201
AT4G31680	0
AT4G31685	0
AT4G31690	0
AT4G31695	0
AT4G31700	1942
AT4G31710	0
AT4G31715	0
AT4G31720	469
AT4G31730	3
AT4G31740	0
AT4G31750	347
AT4G31760	0
AT4G31770	102
AT4G31780	1816
AT4G31790	79
AT4G31800	286
AT4G31805	7
AT4G31810	96
AT4G31820	1304
AT4G31830	2
AT4G31840	100
AT4G31850	649
AT4G31860	872
AT4G31870	232
AT4G31875	0
AT4G31877	0
AT4G31880	658
AT4G31890	110
AT4G31895	0
AT4G31900	0
AT4G31910	23
AT4G31920	253
AT4G31930	61
AT4G31940	0
AT4G31950	0
AT4G31960	0
AT4G31970	0
AT4G31980	252
AT4G31985	636
AT4G31990	2925
AT4G32000	151
AT4G32010	501
AT4G32020	6311
AT4G32030	719
AT4G32040	466
AT4G32050	178
AT4G32060	6494
AT4G32070	301
AT4G32080	0
AT4G32090	0
AT4G32100	0
AT4G32105	0
AT4G32110	0
AT4G32120	220
AT4G32130	500
AT4G32140	225
AT4G32150	1208
AT4G32160	352
AT4G32170	0
AT4G32175	126
AT4G32180	931
AT4G32190	1293
AT4G32200	32
AT4G32205	0
AT4G32208	2
AT4G32210	86
AT4G32212	2
AT4G32215	0
AT4G32220	0
AT4G32230	0
AT4G32240	556
AT4G32250	489
AT4G32260	12587
AT4G32265	0
AT4G32270	222
AT4G32272	247
AT4G32280	207
AT4G32285	920
AT4G32290	111
AT4G32295	100
AT4G32300	306
AT4G32320	479
AT4G32330	1258
AT4G32340	3704
AT4G32342	3
AT4G32350	253
AT4G32360	223
AT4G32370	0
AT4G32375	0
AT4G32380	0
AT4G32390	759
AT4G32400	317
AT4G32410	5926
AT4G32420	728
AT4G32430	23
AT4G32440	473
AT4G32445	0
AT4G32450	75
AT4G32460	112
AT4G32470	2558
AT4G32475	0
AT4G32480	237
AT4G32490	1
AT4G32500	0
AT4G32510	3
AT4G32520	669
AT4G32530	1115
AT4G32535	16
AT4G32540	0
AT4G32551	770
AT4G32560	283
AT4G32570	1103
AT4G32580	1
AT4G32590	2068
AT4G32600	668
AT4G32605	116
AT4G32610	401
AT4G32620	464
AT4G32630	0
AT4G32640	906
AT4G32650	74
AT4G32660	622
AT4G32670	114
AT4G32680	163
AT4G32690	244
AT4G32700	126
AT4G32710	193
AT4G32714	0
AT4G32717	0
AT4G32720	403
AT4G32730	313
AT4G32750	185
AT4G32760	1556
AT4G32765	0
AT4G32770	750
AT4G32780	12
AT4G32790	130
AT4G32800	203
AT4G32810	0
AT4G32820	412
AT4G32830	41
AT4G32840	141
AT4G32850	1410
AT4G32860	0
AT4G32870	231
AT4G32880	536
AT4G32890	56
AT4G32900	290
AT4G32910	355
AT4G32915	322
AT4G32920	240
AT4G32930	684
AT4G32940	4218
AT4G32950	27
AT4G32960	267
AT4G32970	104
AT4G32980	653
AT4G32990	45
AT4G33000	1045
AT4G33010	20487
AT4G33020	1
AT4G33030	866
AT4G33040	63
AT4G33050	507
AT4G33060	258
AT4G33070	5
AT4G33080	859
AT4G33090	1785
AT4G33100	46
AT4G33110	1034
AT4G33120	2
AT4G33130	9
AT4G33140	134
AT4G33145	1
AT4G33150	248
AT4G33160	82
AT4G33170	13
AT4G33180	195
AT4G33200	467
AT4G33210	955
AT4G33220	2350
AT4G33230	0
AT4G33240	945
AT4G33250	890
AT4G33260	46
AT4G33270	70
AT4G33280	10
AT4G33290	1
AT4G33300	1352
AT4G33310	0
AT4G33320	0
AT4G33330	16
AT4G33350	545
AT4G33355	1
AT4G33360	315
AT4G33370	3
AT4G33380	1347
AT4G33390	1
AT4G33400	91
AT4G33410	213
AT4G33420	29
AT4G33430	586
AT4G33440	103
AT4G33450	0
AT4G33460	456
AT4G33465	1
AT4G33467	63
AT4G33470	1066
AT4G33480	384
AT4G33490	411
AT4G33495	149
AT4G33500	1438
AT4G33510	3097
AT4G33520	1342
AT4G33530	1120
AT4G33540	419
AT4G33550	33
AT4G33560	43
AT4G33565	211
AT4G33580	1079
AT4G33585	0
AT4G33590	0
AT4G33600	0
AT4G33610	0
AT4G33620	105
AT4G33625	1273
AT4G33630	1330
AT4G33640	496
AT4G33650	498
AT4G33660	222
AT4G33666	292
AT4G33670	1004
AT4G33680	1358
AT4G33690	146
AT4G33700	512
AT4G33710	0
AT4G33720	0
AT4G33730	0
AT4G33735	0
AT4G33740	663
AT4G33760	484
AT4G33770	203
AT4G33780	445
AT4G33790	16
AT4G33800	0
AT4G33810	38
AT4G33820	0
AT4G33830	0
AT4G33840	0
AT4G33850	0
AT4G33860	0
AT4G33865	1797
AT4G33870	1
AT4G33880	0
AT4G33885	0
AT4G33890	315
AT4G33900	0
AT4G33905	6
AT4G33910	380
AT4G33920	1251
AT4G33925	34
AT4G33930	4
AT4G33940	401
AT4G33945	303
AT4G33950	319
AT4G33960	45
AT4G33970	1
AT4G33980	24
AT4G33985	47
AT4G33990	27
AT4G34000	1203
AT4G34020	633
AT4G34030	938
AT4G34035	0
AT4G34040	535
AT4G34050	2673
AT4G34060	215
AT4G34065	0
AT4G34070	310
AT4G34071	0
AT4G34080	0
AT4G34090	922
AT4G34100	1943
AT4G34103	0
AT4G34110	6810
AT4G34120	1705
AT4G34131	29
AT4G34135	96
AT4G34138	289
AT4G34139	0
AT4G34140	565
AT4G34150	2060
AT4G34160	214
AT4G34170	0
AT4G34180	1148
AT4G34190	5417
AT4G34200	1040
AT4G34210	0
AT4G34215	548
AT4G34220	881
AT4G34230	1038
AT4G34240	1260
AT4G34250	507
AT4G34260	1484
AT4G34265	441
AT4G34270	464
AT4G34280	322
AT4G34290	335
AT4G34300	0
AT4G34310	307
AT4G34320	5
AT4G34330	0
AT4G34332	0
AT4G34340	32
AT4G34345	0
AT4G34350	5921
AT4G34360	25
AT4G34370	402
AT4G34380	4
AT4G34390	370
AT4G34400	9
AT4G34410	306
AT4G34412	42
AT4G34415	0
AT4G34419	0
AT4G34420	8
AT4G34430	367
AT4G34440	0
AT4G34450	2971
AT4G34460	902
AT4G34470	1
AT4G34480	830
AT4G34490	958
AT4G34500	148
AT4G34510	9
AT4G34520	0
AT4G34530	0
AT4G34540	173
AT4G34550	70
AT4G34555	145
AT4G34560	304
AT4G34570	121
AT4G34580	19
AT4G34590	113
AT4G34600	34
AT4G34610	449
AT4G34620	9895
AT4G34630	471
AT4G34640	888
AT4G34650	170
AT4G34660	347
AT4G34670	1617
AT4G34680	213
AT4G34690	0
AT4G34695	0
AT4G34700	1734
AT4G34710	3948
AT4G34720	2880
AT4G34730	1027
AT4G34740	439
AT4G34750	128
AT4G34760	392
AT4G34770	34
AT4G34780	0
AT4G34790	60
AT4G34800	7
AT4G34810	2
AT4G34830	1610
AT4G34840	163
AT4G34850	4
AT4G34860	25
AT4G34870	7650
AT4G34880	6
AT4G34881	57
AT4G34890	750
AT4G34900	389
AT4G34910	152
AT4G34920	1211
AT4G34930	12
AT4G34940	0
AT4G34950	781
AT4G34960	289
AT4G34970	15
AT4G34975	0
AT4G34980	1777
AT4G34990	34
AT4G35000	4414
AT4G35010	1
AT4G35020	298
AT4G35025	0
AT4G35030	59
AT4G35040	364
AT4G35050	80
AT4G35060	80
AT4G35070	53
AT4G35080	319
AT4G35090	16257
AT4G35100	7865
AT4G35110	228
AT4G35120	0
AT4G35130	20
AT4G35140	290
AT4G35150	0
AT4G35160	14
AT4G35165	1
AT4G35170	2
AT4G35180	14
AT4G35190	0
AT4G35200	0
AT4G35210	0
AT4G35220	495
AT4G35230	696
AT4G35240	428
AT4G35250	3940
AT4G35260	1026
AT4G35270	478
AT4G35280	0
AT4G35290	242
AT4G35295	1
AT4G35300	1201
AT4G35310	1313
AT4G35320	203
AT4G35335	441
AT4G35350	327
AT4G35360	640
AT4G35370	0
AT4G35375	0
AT4G35380	6
AT4G35390	4
AT4G35400	0
AT4G35410	171
AT4G35420	104
AT4G35430	0
AT4G35440	466
AT4G35450	6596
AT4G35460	420
AT4G35470	698
AT4G35480	53
AT4G35485	0
AT4G35490	483
AT4G35500	51
AT4G35510	196
AT4G35519	0
AT4G35520	7
AT4G35530	120
AT4G35540	64
AT4G35550	177
AT4G35560	138
AT4G35570	478
AT4G35580	468
AT4G35590	0
AT4G35600	216
AT4G35610	0
AT4G35620	35
AT4G35630	488
AT4G35640	23
AT4G35650	0
AT4G35655	0
AT4G35660	0
AT4G35670	0
AT4G35680	0
AT4G35685	6
AT4G35690	1
AT4G35700	0
AT4G35710	0
AT4G35720	4
AT4G35725	0
AT4G35730	39
AT4G35731	0
AT4G35733	0
AT4G35740	250
AT4G35750	1576
AT4G35760	1217
AT4G35770	1233
AT4G35780	510
AT4G35783	20
AT4G35785	406
AT4G35790	910
AT4G35800	1556
AT4G35810	0
AT4G35820	0
AT4G35830	9183
AT4G35840	106
AT4G35850	307
AT4G35860	617
AT4G35870	197
AT4G35880	169
AT4G35890	605
AT4G35900	38
AT4G35905	172
AT4G35910	172
AT4G35920	600
AT4G35930	74
AT4G35940	169
AT4G35950	470
AT4G35970	160
AT4G35980	242
AT4G35985	131
AT4G35987	123
AT4G36000	8
AT4G36010	142
AT4G36020	359
AT4G36030	0
AT4G36032	0
AT4G36040	3386
AT4G36050	175
AT4G36052	0
AT4G36060	13
AT4G36070	0
AT4G36080	338
AT4G36090	128
AT4G36100	1
AT4G36105	6
AT4G36110	9
AT4G36120	43
AT4G36130	745
AT4G36140	272
AT4G36150	142
AT4G36160	18
AT4G36170	0
AT4G36180	88
AT4G36190	990
AT4G36195	1310
AT4G36197	0
AT4G36210	1241
AT4G36220	1771
AT4G36230	80
AT4G36240	93
AT4G36245	0
AT4G36250	1887
AT4G36260	39
AT4G36270	87
AT4G36280	135
AT4G36290	203
AT4G36350	0
AT4G36360	1521
AT4G36370	0
AT4G36380	110
AT4G36390	974
AT4G36400	584
AT4G36410	734
AT4G36420	191
AT4G36430	9
AT4G36440	523
AT4G36450	22
AT4G36460	1
AT4G36470	77
AT4G36480	417
AT4G36490	0
AT4G36500	960
AT4G36510	0
AT4G36515	199
AT4G36520	480
AT4G36530	2294
AT4G36540	1953
AT4G36550	377
AT4G36560	0
AT4G36570	121
AT4G36580	33
AT4G36590	1
AT4G36600	0
AT4G36610	0
AT4G36620	11
AT4G36630	565
AT4G36635	0
AT4G36640	245
AT4G36648	1419
AT4G36650	133
AT4G36660	435
AT4G36670	252
AT4G36680	79
AT4G36690	2725
AT4G36700	1
AT4G36710	311
AT4G36720	139
AT4G36730	1075
AT4G36740	0
AT4G36750	404
AT4G36760	790
AT4G36770	3
AT4G36780	564
AT4G36790	184
AT4G36791	1
AT4G36795	0
AT4G36800	1900
AT4G36808	0
AT4G36810	0
AT4G36820	5
AT4G36830	20
AT4G36840	125
AT4G36850	123
AT4G36860	431
AT4G36870	672
AT4G36880	2
AT4G36890	369
AT4G36900	160
AT4G36910	274
AT4G36920	129
AT4G36925	0
AT4G36930	58
AT4G36940	895
AT4G36945	180
AT4G36950	77
AT4G36960	463
AT4G36970	189
AT4G36980	2332
AT4G36990	275
AT4G37000	1107
AT4G37010	6
AT4G37020	137
AT4G37022	14
AT4G37030	18
AT4G37040	1453
AT4G37050	2
AT4G37060	0
AT4G37070	0
AT4G37080	806
AT4G37090	90
AT4G37095	14
AT4G37100	178
AT4G37110	193
AT4G37120	833
AT4G37130	134
AT4G37140	5
AT4G37150	56
AT4G37160	1
AT4G37170	26
AT4G37175	0
AT4G37180	879
AT4G37190	114
AT4G37200	1163
AT4G37210	221
AT4G37220	10
AT4G37225	9
AT4G37230	5
AT4G37235	12
AT4G37240	60
AT4G37250	233
AT4G37260	549
AT4G37270	1171
AT4G37280	332
AT4G37290	4
AT4G37295	2
AT4G37300	3080
AT4G37310	566
AT4G37320	86
AT4G37330	432
AT4G37340	1
AT4G37360	0
AT4G37370	55
AT4G37380	90
AT4G37390	8
AT4G37400	230
AT4G37409	0
AT4G37410	0
AT4G37420	0
AT4G37430	0
AT4G37432	0
AT4G37435	0
AT4G37440	629
AT4G37445	24
AT4G37450	181
AT4G37460	1391
AT4G37470	1186
AT4G37480	264
AT4G37483	25
AT4G37490	14
AT4G37500	0
AT4G37510	1231
AT4G37520	657
AT4G37530	152
AT4G37540	151
AT4G37550	933
AT4G37553	8
AT4G37560	211
AT4G37570	0
AT4G37580	79
AT4G37590	873
AT4G37608	39
AT4G37610	1134
AT4G37620	4
AT4G37630	64
AT4G37640	506
AT4G37650	174
AT4G37660	40
AT4G37670	81
AT4G37680	307
AT4G37682	16
AT4G37685	14
AT4G37690	10
AT4G37700	2
AT4G37705	0
AT4G37710	0
AT4G37720	0
AT4G37730	12
AT4G37740	45
AT4G37750	122
AT4G37760	1693
AT4G37770	9
AT4G37780	0
AT4G37790	429
AT4G37800	3039
AT4G37810	9
AT4G37820	599
AT4G37830	1923
AT4G37840	0
AT4G37850	0
AT4G37860	1
AT4G37870	3318
AT4G37880	469
AT4G37890	14
AT4G37895	0
AT4G37900	19
AT4G37910	818
AT4G37920	331
AT4G37925	1872
AT4G37930	49684
AT4G37940	0
AT4G37950	0
AT4G37970	49
AT4G37980	2451
AT4G37990	82
AT4G38000	0
AT4G38005	0
AT4G38010	12
AT4G38020	194
AT4G38030	0
AT4G38040	286
AT4G38050	54
AT4G38060	337
AT4G38062	25
AT4G38065	0
AT4G38070	0
AT4G38080	4
AT4G38090	479
AT4G38092	6
AT4G38100	406
AT4G38120	388
AT4G38130	1106
AT4G38140	0
AT4G38150	58
AT4G38160	559
AT4G38170	128
AT4G38180	26
AT4G38190	0
AT4G38200	534
AT4G38210	0
AT4G38213	0
AT4G38215	0
AT4G38220	1026
AT4G38225	815
AT4G38230	116
AT4G38240	513
AT4G38250	0
AT4G38260	322
AT4G38270	328
AT4G38280	150
AT4G38290	4
AT4G38300	29
AT4G38310	1
AT4G38320	70
AT4G38330	51
AT4G38340	7
AT4G38350	1805
AT4G38360	768
AT4G38370	156
AT4G38380	25
AT4G38390	1
AT4G38400	76
AT4G38401	0
AT4G38405	0
AT4G38410	8
AT4G38420	479
AT4G38430	1087
AT4G38440	184
AT4G38460	1405
AT4G38470	889
AT4G38480	53
AT4G38490	628
AT4G38495	59
AT4G38500	404
AT4G38510	1647
AT4G38520	695
AT4G38530	55
AT4G38540	12
AT4G38545	26
AT4G38550	0
AT4G38552	21
AT4G38560	11
AT4G38570	185
AT4G38580	270
AT4G38590	2
AT4G38600	1826
AT4G38620	223
AT4G38630	1476
AT4G38640	441
AT4G38650	65
AT4G38660	192
AT4G38670	190
AT4G38680	2058
AT4G38690	1219
AT4G38700	102
AT4G38710	622
AT4G38730	206
AT4G38740	7474
AT4G38760	680
AT4G38770	7945
AT4G38775	0
AT4G38780	37
AT4G38781	0
AT4G38790	329
AT4G38800	1951
AT4G38810	1672
AT4G38820	0
AT4G38825	0
AT4G38830	1
AT4G38840	763
AT4G38850	273
AT4G38860	2025
AT4G38870	0
AT4G38880	0
AT4G38890	472
AT4G38900	395
AT4G38905	1
AT4G38910	76
AT4G38920	2301
AT4G38930	442
AT4G38932	836
AT4G38940	77
AT4G38950	643
AT4G38960	169
AT4G38970	31576
AT4G38980	125
AT4G38990	0
AT4G39000	1
AT4G39010	35
AT4G39020	0
AT4G39030	90
AT4G39040	1276
AT4G39050	791
AT4G39060	0
AT4G39070	4
AT4G39080	3451
AT4G39090	12358
AT4G39100	794
AT4G39110	14
AT4G39120	198
AT4G39130	0
AT4G39140	302
AT4G39150	683
AT4G39160	167
AT4G39170	552
AT4G39180	230
AT4G39190	117
AT4G39195	0
AT4G39200	1999
AT4G39210	420
AT4G39220	294
AT4G39230	64
AT4G39235	110
AT4G39240	341
AT4G39250	2
AT4G39260	4668
AT4G39270	335
AT4G39280	504
AT4G39290	0
AT4G39300	59
AT4G39320	20
AT4G39330	3089
AT4G39340	13
AT4G39345	0
AT4G39350	2399
AT4G39360	3
AT4G39361	10
AT4G39363	8
AT4G39364	6
AT4G39366	6
AT4G39370	105
AT4G39380	25
AT4G39390	189
AT4G39400	2730
AT4G39403	5
AT4G39404	1
AT4G39410	19
AT4G39420	912
AT4G39460	732
AT4G39470	91
AT4G39480	3
AT4G39490	0
AT4G39500	0
AT4G39510	206
AT4G39520	686
AT4G39530	17
AT4G39540	789
AT4G39550	24
AT4G39560	109
AT4G39570	113
AT4G39580	3
AT4G39590	0
AT4G39600	14
AT4G39610	0
AT4G39615	0
AT4G39620	334
AT4G39630	21
AT4G39640	1680
AT4G39650	1
AT4G39660	531
AT4G39670	22
AT4G39672	0
AT4G39675	3
AT4G39680	1473
AT4G39690	451
AT4G39700	3
AT4G39710	1200
AT4G39720	26
AT4G39730	1232
AT4G39740	73
AT4G39745	0
AT4G39750	0
AT4G39753	0
AT4G39756	0
AT4G39760	0
AT4G39770	501
AT4G39780	249
AT4G39790	6
AT4G39795	7
AT4G39800	3670
AT4G39810	37
AT4G39820	223
AT4G39830	30
AT4G39838	0
AT4G39840	0
AT4G39850	1051
AT4G39860	172
AT4G39865	0
AT4G39870	321
AT4G39880	342
AT4G39890	68
AT4G39900	265
AT4G39910	624
AT4G39917	0
AT4G39920	85
AT4G39925	26
AT4G39930	32
AT4G39940	4544
AT4G39950	1883
AT4G39952	17
AT4G39955	112
AT4G39960	1041
AT4G39970	1464
AT4G39980	1328
AT4G39985	0
AT4G39990	360
AT4G40000	16
AT4G40010	27
AT4G40011	0
AT4G40020	12
AT4G40030	3754
AT4G40040	5082
AT4G40042	90
AT4G40045	286
AT4G40050	588
AT4G40060	776
AT4G40063	0
AT4G40065	50
AT4G40070	27
AT4G40080	0
AT4G40085	0
AT4G40090	0
AT4G40100	0
AT5G00730	0
AT5G00735	0
AT5G00740	0
AT5G00745	0
AT5G00750	0
AT5G00755	0
AT5G00760	0
AT5G00765	2
AT5G00770	0
AT5G00775	0
AT5G00780	4
AT5G00785	0
AT5G00790	2
AT5G00795	0
AT5G00800	0
AT5G00805	0
AT5G00810	0
AT5G00815	0
AT5G00820	0
AT5G00825	2
AT5G00835	0
AT5G00840	0
AT5G00845	0
AT5G00850	0
AT5G00855	0
AT5G00860	0
AT5G00865	1
AT5G00870	0
AT5G00875	4
AT5G00880	0
AT5G00885	0
AT5G00895	0
AT5G00900	0
AT5G00905	0
AT5G00910	0
AT5G00920	0
AT5G00925	12
AT5G00930	0
AT5G00935	0
AT5G00940	0
AT5G00950	0
AT5G00955	0
AT5G00960	0
AT5G00965	2
AT5G00970	0
AT5G00975	0
AT5G00980	43
AT5G00985	14
AT5G00990	3
AT5G00995	0
AT5G01005	0
AT5G01010	1164
AT5G01015	37
AT5G01017	0
AT5G01020	902
AT5G01030	281
AT5G01040	21
AT5G01045	0
AT5G01050	0
AT5G01055	4
AT5G01060	0
AT5G01065	0
AT5G01070	4
AT5G01075	93
AT5G01080	0
AT5G01090	482
AT5G01095	0
AT5G01100	20
AT5G01105	0
AT5G01110	26
AT5G01115	0
AT5G01120	1
AT5G01125	0
AT5G01130	0
AT5G01135	0
AT5G01140	0
AT5G01145	0
AT5G01150	0
AT5G01155	0
AT5G01160	165
AT5G01165	0
AT5G01170	103
AT5G01175	16
AT5G01180	44
AT5G01185	0
AT5G01190	18
AT5G01195	0
AT5G01200	60
AT5G01205	0
AT5G01210	0
AT5G01215	0
AT5G01220	939
AT5G01225	0
AT5G01230	106
AT5G01235	0
AT5G01240	822
AT5G01245	0
AT5G01250	6
AT5G01255	0
AT5G01260	336
AT5G01265	0
AT5G01270	502
AT5G01275	0
AT5G01280	0
AT5G01285	0
AT5G01290	438
AT5G01295	0
AT5G01300	10
AT5G01305	0
AT5G01310	136
AT5G01315	0
AT5G01320	57
AT5G01325	0
AT5G01330	0
AT5G01335	6
AT5G01340	120
AT5G01345	2
AT5G01350	1074
AT5G01360	14
AT5G01365	0
AT5G01370	120
AT5G01375	0
AT5G01380	6
AT5G01385	0
AT5G01390	218
AT5G01395	0
AT5G01400	504
AT5G01405	0
AT5G01410	3318
AT5G01415	0
AT5G01420	3
AT5G01425	0
AT5G01430	165
AT5G01435	0
AT5G01440	0
AT5G01445	5
AT5G01450	204
AT5G01455	0
AT5G01460	402
AT5G01465	0
AT5G01470	115
AT5G01475	0
AT5G01480	24
AT5G01485	0
AT5G01490	0
AT5G01495	0
AT5G01500	326
AT5G01505	0
AT5G01510	209
AT5G01515	0
AT5G01520	189
AT5G01530	72293
AT5G01535	0
AT5G01540	0
AT5G01542	0
AT5G01545	20
AT5G01550	9
AT5G01555	0
AT5G01560	216
AT5G01565	0
AT5G01570	5
AT5G01575	0
AT5G01580	0
AT5G01585	0
AT5G01590	1332
AT5G01595	31
AT5G01600	2832
AT5G01605	0
AT5G01610	92
AT5G01615	0
AT5G01620	162
AT5G01630	42
AT5G01635	0
AT5G01640	15
AT5G01645	0
AT5G01650	663
AT5G01655	0
AT5G01660	19
AT5G01665	0
AT5G01670	173
AT5G01675	1
AT5G01680	0
AT5G01685	0
AT5G01690	0
AT5G01695	0
AT5G01700	18
AT5G01705	0
AT5G01710	1065
AT5G01715	7
AT5G01720	102
AT5G01725	0
AT5G01730	13
AT5G01732	1
AT5G01735	0
AT5G01740	21
AT5G01745	0
AT5G01747	0
AT5G01750	15365
AT5G01755	0
AT5G01760	15
AT5G01765	0
AT5G01770	268
AT5G01775	7
AT5G01780	323
AT5G01785	0
AT5G01790	215
AT5G01795	0
AT5G01800	808
AT5G01805	0
AT5G01810	524
AT5G01815	0
AT5G01820	2007
AT5G01825	0
AT5G01830	79
AT5G01835	0
AT5G01840	27
AT5G01845	0
AT5G01850	121
AT5G01855	0
AT5G01860	0
AT5G01865	0
AT5G01870	0
AT5G01875	0
AT5G01880	118
AT5G01881	0
AT5G01885	0
AT5G01890	195
AT5G01895	0
AT5G01900	0
AT5G01910	30
AT5G01915	0
AT5G01920	1443
AT5G01925	0
AT5G01930	302
AT5G01935	2
AT5G01940	44
AT5G01945	1
AT5G01950	494
AT5G01955	0
AT5G01960	599
AT5G01965	0
AT5G01970	162
AT5G01975	0
AT5G01980	243
AT5G01985	0
AT5G01990	213
AT5G01995	0
AT5G02000	0
AT5G02010	182
AT5G02015	0
AT5G02020	330
AT5G02025	0
AT5G02030	161
AT5G02035	0
AT5G02040	284
AT5G02045	0
AT5G02050	224
AT5G02055	0
AT5G02060	46
AT5G02065	3
AT5G02070	0
AT5G02075	1
AT5G02080	94
AT5G02085	0
AT5G02090	17
AT5G02095	1
AT5G02100	135
AT5G02105	0
AT5G02110	0
AT5G02115	0
AT5G02120	3025
AT5G02125	0
AT5G02130	173
AT5G02135	0
AT5G02140	7
AT5G02145	0
AT5G02150	262
AT5G02155	3
AT5G02160	10538
AT5G02170	20
AT5G02175	0
AT5G02180	651
AT5G02185	0
AT5G02190	52
AT5G02195	0
AT5G02200	13
AT5G02205	0
AT5G02210	0
AT5G02215	0
AT5G02220	1
AT5G02225	3
AT5G02230	312
AT5G02240	3165
AT5G02244	4
AT5G02245	0
AT5G02250	515
AT5G02255	0
AT5G02260	345
AT5G02265	0
AT5G02270	298
AT5G02275	0
AT5G02280	182
AT5G02290	460
AT5G02295	0
AT5G02305	0
AT5G02310	1017
AT5G02315	0
AT5G02320	65
AT5G02325	0
AT5G02330	1
AT5G02335	0
AT5G02340	0
AT5G02345	0
AT5G02350	0
AT5G02355	0
AT5G02360	0
AT5G02365	0
AT5G02370	41
AT5G02375	0
AT5G02380	44967
AT5G02385	0
AT5G02390	1
AT5G02395	0
AT5G02400	117
AT5G02405	0
AT5G02410	137
AT5G02415	21
AT5G02420	11
AT5G02425	14
AT5G02430	24
AT5G02435	0
AT5G02440	37
AT5G02445	0
AT5G02450	1461
AT5G02455	0
AT5G02460	47
AT5G02465	0
AT5G02470	121
AT5G02480	2206
AT5G02485	0
AT5G02490	263
AT5G02495	0
AT5G02500	12389
AT5G02502	184
AT5G02505	0
AT5G02510	3
AT5G02515	227
AT5G02520	9
AT5G02525	3
AT5G02530	522
AT5G02535	2
AT5G02540	206
AT5G02550	39
AT5G02555	0
AT5G02560	255
AT5G02565	40
AT5G02570	0
AT5G02575	20
AT5G02580	1
AT5G02590	47
AT5G02595	6
AT5G02600	521
AT5G02605	11
AT5G02610	784
AT5G02615	0
AT5G02620	632
AT5G02630	115
AT5G02635	0
AT5G02640	10
AT5G02645	0
AT5G02650	165
AT5G02655	0
AT5G02660	0
AT5G02665	0
AT5G02670	206
AT5G02675	0
AT5G02680	130
AT5G02685	0
AT5G02690	59
AT5G02695	0
AT5G02700	0
AT5G02705	4
AT5G02710	370
AT5G02715	0
AT5G02720	1
AT5G02725	0
AT5G02730	0
AT5G02735	0
AT5G02740	271
AT5G02745	3
AT5G02750	6
AT5G02755	0
AT5G02760	1099
AT5G02765	0
AT5G02770	1897
AT5G02775	0
AT5G02780	1
AT5G02785	0
AT5G02790	6121
AT5G02795	0
AT5G02800	418
AT5G02805	0
AT5G02810	5442
AT5G02815	0
AT5G02820	84
AT5G02825	0
AT5G02830	1114
AT5G02835	0
AT5G02840	1465
AT5G02850	101
AT5G02855	0
AT5G02860	501
AT5G02865	36
AT5G02870	2106
AT5G02875	20
AT5G02880	1308
AT5G02885	0
AT5G02890	643
AT5G02895	0
AT5G02900	0
AT5G02905	0
AT5G02910	94
AT5G02915	0
AT5G02920	0
AT5G02925	0
AT5G02930	2
AT5G02935	0
AT5G02940	2888
AT5G02945	0
AT5G02950	90
AT5G02955	0
AT5G02960	3087
AT5G02965	0
AT5G02970	445
AT5G02975	0
AT5G02980	1
AT5G02985	0
AT5G02990	0
AT5G02995	0
AT5G03000	0
AT5G03005	0
AT5G03010	3
AT5G03015	0
AT5G03020	3
AT5G03025	2
AT5G03030	153
AT5G03035	0
AT5G03040	1450
AT5G03045	0
AT5G03050	314
AT5G03055	0
AT5G03060	8
AT5G03065	0
AT5G03070	152
AT5G03075	0
AT5G03080	349
AT5G03085	10
AT5G03090	0
AT5G03095	0
AT5G03100	46
AT5G03105	0
AT5G03110	77
AT5G03115	0
AT5G03120	304
AT5G03125	0
AT5G03130	31
AT5G03135	0
AT5G03140	170
AT5G03145	0
AT5G03150	30
AT5G03155	0
AT5G03160	364
AT5G03165	7
AT5G03170	94
AT5G03175	4
AT5G03180	223
AT5G03185	0
AT5G03190	455
AT5G03195	0
AT5G03200	143
AT5G03204	2
AT5G03205	0
AT5G03210	164
AT5G03215	0
AT5G03220	88
AT5G03225	0
AT5G03230	241
AT5G03235	4
AT5G03240	7568
AT5G03245	0
AT5G03250	47
AT5G03255	0
AT5G03260	166
AT5G03265	0
AT5G03270	8
AT5G03275	0
AT5G03280	1498
AT5G03285	34
AT5G03290	1223
AT5G03295	0
AT5G03300	1049
AT5G03305	0
AT5G03310	0
AT5G03315	6
AT5G03320	296
AT5G03325	1
AT5G03330	212
AT5G03335	0
AT5G03340	465
AT5G03345	349
AT5G03350	459
AT5G03355	38
AT5G03360	0
AT5G03370	340
AT5G03375	0
AT5G03377	26
AT5G03380	765
AT5G03385	0
AT5G03390	45
AT5G03395	19
AT5G03400	0
AT5G03405	0
AT5G03406	134
AT5G03415	159
AT5G03420	728
AT5G03425	0
AT5G03430	1493
AT5G03435	1
AT5G03440	154
AT5G03445	0
AT5G03450	163
AT5G03452	0
AT5G03455	778
AT5G03460	911
AT5G03465	0
AT5G03470	417
AT5G03475	5
AT5G03480	0
AT5G03485	3
AT5G03490	219
AT5G03495	97
AT5G03500	131
AT5G03510	48
AT5G03515	0
AT5G03520	775
AT5G03525	0
AT5G03530	136
AT5G03535	1
AT5G03540	983
AT5G03545	30
AT5G03550	0
AT5G03552	6
AT5G03553	26
AT5G03555	209
AT5G03560	251
AT5G03565	0
AT5G03570	0
AT5G03575	0
AT5G03580	0
AT5G03585	2
AT5G03590	0
AT5G03595	0
AT5G03600	0
AT5G03605	0
AT5G03610	281
AT5G03615	9
AT5G03620	20
AT5G03625	0
AT5G03630	832
AT5G03635	0
AT5G03640	27
AT5G03645	0
AT5G03650	1856
AT5G03660	900
AT5G03668	0
AT5G03670	16
AT5G03680	12
AT5G03685	0
AT5G03690	203
AT5G03695	1
AT5G03700	39
AT5G03705	0
AT5G03710	0
AT5G03715	0
AT5G03720	39
AT5G03730	1016
AT5G03735	0
AT5G03740	434
AT5G03745	0
AT5G03750	0
AT5G03755	0
AT5G03760	1096
AT5G03765	0
AT5G03770	56
AT5G03775	0
AT5G03780	89
AT5G03785	0
AT5G03790	1
AT5G03795	18
AT5G03800	63
AT5G03805	0
AT5G03810	0
AT5G03815	0
AT5G03820	0
AT5G03825	6
AT5G03830	273
AT5G03835	0
AT5G03840	0
AT5G03845	0
AT5G03850	864
AT5G03858	0
AT5G03860	20
AT5G03870	16
AT5G03875	3
AT5G03880	4249
AT5G03885	1
AT5G03890	13
AT5G03900	1295
AT5G03905	332
AT5G03910	727
AT5G03915	0
AT5G03920	0
AT5G03925	0
AT5G03930	0
AT5G03935	0
AT5G03940	2999
AT5G03944	0
AT5G03945	0
AT5G03950	0
AT5G03955	0
AT5G03960	7
AT5G03965	0
AT5G03970	120
AT5G03975	0
AT5G03980	0
AT5G03985	3
AT5G03990	171
AT5G03995	50
AT5G04000	13
AT5G04005	0
AT5G04010	1
AT5G04015	0
AT5G04020	414
AT5G04025	0
AT5G04030	0
AT5G04035	0
AT5G04040	974
AT5G04045	0
AT5G04047	0
AT5G04050	77
AT5G04055	1
AT5G04060	348
AT5G04065	4
AT5G04070	116
AT5G04075	1
AT5G04080	410
AT5G04085	0
AT5G04090	506
AT5G04105	0
AT5G04110	212
AT5G04115	0
AT5G04120	0
AT5G04125	0
AT5G04130	134
AT5G04135	0
AT5G04140	18624
AT5G04145	0
AT5G04150	6
AT5G04160	230
AT5G04165	0
AT5G04170	539
AT5G04175	0
AT5G04180	1
AT5G04185	0
AT5G04190	174
AT5G04195	0
AT5G04200	22
AT5G04205	7
AT5G04210	3
AT5G04215	0
AT5G04220	569
AT5G04225	0
AT5G04230	708
AT5G04235	233
AT5G04238	0
AT5G04240	414
AT5G04245	0
AT5G04250	76
AT5G04255	0
AT5G04260	309
AT5G04267	0
AT5G04270	80
AT5G04275	0
AT5G04280	889
AT5G04290	520
AT5G04305	0
AT5G04310	84
AT5G04315	0
AT5G04320	166
AT5G04325	0
AT5G04330	40
AT5G04335	0
AT5G04340	367
AT5G04345	0
AT5G04347	0
AT5G04350	0
AT5G04355	0
AT5G04360	970
AT5G04365	0
AT5G04370	1
AT5G04375	0
AT5G04380	1
AT5G04385	0
AT5G04390	5
AT5G04395	0
AT5G04400	0
AT5G04405	1
AT5G04410	897
AT5G04415	0
AT5G04420	496
AT5G04425	4
AT5G04430	2048
AT5G04435	0
AT5G04440	846
AT5G04445	2
AT5G04455	0
AT5G04460	370
AT5G04465	0
AT5G04470	28
AT5G04475	0
AT5G04480	345
AT5G04490	757
AT5G04495	0
AT5G04500	0
AT5G04505	0
AT5G04510	539
AT5G04515	0
AT5G04520	87
AT5G04525	0
AT5G04530	305
AT5G04540	432
AT5G04545	0
AT5G04550	953
AT5G04560	866
AT5G04575	0
AT5G04585	0
AT5G04590	6338
AT5G04595	0
AT5G04600	371
AT5G04605	0
AT5G04610	0
AT5G04615	0
AT5G04620	135
AT5G04625	0
AT5G04630	0
AT5G04635	0
AT5G04640	0
AT5G04650	0
AT5G04660	0
AT5G04665	0
AT5G04670	304
AT5G04675	0
AT5G04680	134
AT5G04685	0
AT5G04690	87
AT5G04695	0
AT5G04700	56
AT5G04705	0
AT5G04710	590
AT5G04715	0
AT5G04720	586
AT5G04725	0
AT5G04730	0
AT5G04740	1186
AT5G04745	0
AT5G04750	1025
AT5G04755	0
AT5G04760	130
AT5G04765	0
AT5G04770	97
AT5G04775	0
AT5G04780	55
AT5G04781	10
AT5G04785	0
AT5G04790	0
AT5G04795	0
AT5G04800	841
AT5G04810	1614
AT5G04815	0
AT5G04820	120
AT5G04825	2
AT5G04830	1205
AT5G04840	37
AT5G04845	1
AT5G04850	552
AT5G04853	0
AT5G04855	0
AT5G04860	162
AT5G04865	0
AT5G04870	0
AT5G04880	113
AT5G04885	318
AT5G04890	177
AT5G04895	48
AT5G04900	748
AT5G04905	0
AT5G04910	222
AT5G04915	0
AT5G04920	808
AT5G04925	0
AT5G04930	1022
AT5G04933	0
AT5G04935	0
AT5G04937	0
AT5G04940	254
AT5G04945	0
AT5G04950	76
AT5G04955	0
AT5G04960	0
AT5G04965	0
AT5G04970	0
AT5G04975	0
AT5G04980	132
AT5G04985	0
AT5G04990	364
AT5G04995	0
AT5G05000	299
AT5G05005	0
AT5G05010	2011
AT5G05015	0
AT5G05020	1
AT5G05025	0
AT5G05030	0
AT5G05035	0
AT5G05040	0
AT5G05045	0
AT5G05050	0
AT5G05055	0
AT5G05060	339
AT5G05065	0
AT5G05070	0
AT5G05075	0
AT5G05080	743
AT5G05085	0
AT5G05090	9
AT5G05095	0
AT5G05100	452
AT5G05105	0
AT5G05110	552
AT5G05113	0
AT5G05120	0
AT5G05125	0
AT5G05130	28
AT5G05135	0
AT5G05140	505
AT5G05150	3
AT5G05155	0
AT5G05160	215
AT5G05170	4366
AT5G05175	0
AT5G05180	73
AT5G05185	0
AT5G05190	114
AT5G05195	0
AT5G05200	4712
AT5G05205	0
AT5G05210	265
AT5G05215	0
AT5G05220	3
AT5G05230	274
AT5G05235	0
AT5G05240	34
AT5G05250	137
AT5G05255	0
AT5G05260	0
AT5G05265	0
AT5G05270	149
AT5G05275	0
AT5G05280	0
AT5G05285	0
AT5G05290	0
AT5G05295	0
AT5G05300	7
AT5G05310	178
AT5G05315	0
AT5G05320	33
AT5G05325	0
AT5G05330	46
AT5G05335	0
AT5G05340	40
AT5G05350	19
AT5G05360	225
AT5G05365	98
AT5G05370	345
AT5G05375	0
AT5G05380	49
AT5G05385	0
AT5G05390	0
AT5G05395	0
AT5G05400	19
AT5G05410	573
AT5G05415	0
AT5G05420	7
AT5G05425	2
AT5G05430	9
AT5G05435	57
AT5G05440	112
AT5G05445	0
AT5G05450	247
AT5G05455	0
AT5G05460	104
AT5G05465	0
AT5G05470	177
AT5G05475	0
AT5G05480	118
AT5G05485	0
AT5G05490	1
AT5G05495	0
AT5G05500	0
AT5G05505	0
AT5G05510	10
AT5G05515	0
AT5G05520	267
AT5G05525	0
AT5G05530	0
AT5G05535	0
AT5G05540	212
AT5G05545	0
AT5G05550	179
AT5G05555	0
AT5G05560	142
AT5G05565	0
AT5G05570	365
AT5G05580	415
AT5G05585	0
AT5G05590	50
AT5G05598	0
AT5G05600	1023
AT5G05605	0
AT5G05610	635
AT5G05620	169
AT5G05625	1
AT5G05630	40
AT5G05635	0
AT5G05640	0
AT5G05645	0
AT5G05650	0
AT5G05653	0
AT5G05657	0
AT5G05660	515
AT5G05665	0
AT5G05670	174
AT5G05675	0
AT5G05680	94
AT5G05685	0
AT5G05690	4347
AT5G05695	0
AT5G05700	444
AT5G05705	0
AT5G05710	143
AT5G05720	0
AT5G05725	0
AT5G05730	682
AT5G05735	0
AT5G05740	1358
AT5G05745	0
AT5G05750	249
AT5G05755	0
AT5G05760	152
AT5G05765	0
AT5G05770	0
AT5G05780	938
AT5G05785	1
AT5G05790	154
AT5G05795	0
AT5G05800	453
AT5G05805	3
AT5G05810	9
AT5G05815	0
AT5G05820	188
AT5G05825	0
AT5G05830	186
AT5G05835	0
AT5G05840	91
AT5G05845	0
AT5G05850	62
AT5G05855	0
AT5G05860	250
AT5G05865	0
AT5G05870	195
AT5G05875	0
AT5G05880	3
AT5G05885	0
AT5G05890	144
AT5G05895	0
AT5G05900	0
AT5G05905	0
AT5G05910	0
AT5G05915	0
AT5G05920	142
AT5G05925	0
AT5G05930	563
AT5G05935	0
AT5G05940	60
AT5G05945	0
AT5G05950	235
AT5G05955	0
AT5G05960	99
AT5G05965	45
AT5G05970	226
AT5G05975	1
AT5G05980	570
AT5G05985	0
AT5G05987	143
AT5G05990	83
AT5G05995	0
AT5G06000	12
AT5G06005	0
AT5G06010	0
AT5G06015	0
AT5G06020	0
AT5G06025	0
AT5G06030	0
AT5G06035	0
AT5G06040	0
AT5G06043	0
AT5G06045	0
AT5G06050	299
AT5G06055	0
AT5G06060	1280
AT5G06065	0
AT5G06070	0
AT5G06075	0
AT5G06080	0
AT5G06085	0
AT5G06090	5
AT5G06095	0
AT5G06100	341
AT5G06105	0
AT5G06110	382
AT5G06115	1
AT5G06120	588
AT5G06125	0
AT5G06130	965
AT5G06140	837
AT5G06145	0
AT5G06150	71
AT5G06155	0
AT5G06160	291
AT5G06165	7
AT5G06170	0
AT5G06175	0
AT5G06180	144
AT5G06185	0
AT5G06190	24
AT5G06200	2
AT5G06205	0
AT5G06210	288
AT5G06220	1310
AT5G06230	6
AT5G06235	0
AT5G06240	126
AT5G06245	0
AT5G06250	5
AT5G06255	0
AT5G06260	485
AT5G06265	242
AT5G06270	144
AT5G06275	1
AT5G06278	51
AT5G06280	148
AT5G06285	0
AT5G06290	3036
AT5G06295	4
AT5G06300	46
AT5G06305	0
AT5G06310	34
AT5G06320	2124
AT5G06325	0
AT5G06330	37
AT5G06335	0
AT5G06340	1018
AT5G06345	0
AT5G06350	244
AT5G06360	548
AT5G06365	0
AT5G06370	597
AT5G06380	0
AT5G06385	0
AT5G06390	554
AT5G06395	0
AT5G06400	6
AT5G06405	0
AT5G06410	55
AT5G06415	0
AT5G06420	42
AT5G06425	0
AT5G06430	89
AT5G06435	0
AT5G06440	931
AT5G06445	0
AT5G06450	255
AT5G06455	0
AT5G06460	436
AT5G06465	0
AT5G06470	35
AT5G06475	3
AT5G06480	52
AT5G06490	0
AT5G06495	0
AT5G06500	1
AT5G06505	0
AT5G06510	63
AT5G06515	0
AT5G06520	1
AT5G06525	0
AT5G06530	869
AT5G06535	0
AT5G06540	10
AT5G06545	0
AT5G06550	48
AT5G06560	369
AT5G06565	1
AT5G06570	58
AT5G06575	0
AT5G06580	452
AT5G06585	0
AT5G06590	15
AT5G06595	0
AT5G06600	1826
AT5G06605	0
AT5G06610	65
AT5G06615	0
AT5G06620	25
AT5G06630	0
AT5G06634	0
AT5G06635	0
AT5G06640	0
AT5G06645	0
AT5G06650	1
AT5G06655	0
AT5G06660	298
AT5G06665	0
AT5G06670	261
AT5G06675	0
AT5G06680	147
AT5G06685	0
AT5G06690	1294
AT5G06695	0
AT5G06700	1215
AT5G06705	0
AT5G06710	163
AT5G06715	0
AT5G06720	7
AT5G06730	0
AT5G06735	0
AT5G06740	2
AT5G06745	0
AT5G06750	245
AT5G06755	0
AT5G06760	14
AT5G06765	0
AT5G06770	193
AT5G06775	1
AT5G06780	297
AT5G06785	0
AT5G06790	62
AT5G06795	4
AT5G06800	62
AT5G06805	0
AT5G06810	55
AT5G06811	33
AT5G06815	0
AT5G06820	9
AT5G06825	3
AT5G06830	497
AT5G06835	0
AT5G06839	0
AT5G06845	3
AT5G06850	498
AT5G06855	0
AT5G06860	5
AT5G06865	24
AT5G06870	1213
AT5G06875	0
AT5G06880	0
AT5G06885	0
AT5G06890	1
AT5G06900	0
AT5G06905	0
AT5G06910	294
AT5G06915	0
AT5G06920	0
AT5G06925	0
AT5G06930	46
AT5G06935	0
AT5G06940	11
AT5G06945	0
AT5G06950	227
AT5G06955	1
AT5G06960	180
AT5G06965	0
AT5G06970	981
AT5G06975	0
AT5G06980	1096
AT5G06985	0
AT5G06990	9
AT5G06995	0
AT5G07000	142
AT5G07005	0
AT5G07010	528
AT5G07015	0
AT5G07020	3513
AT5G07025	0
AT5G07030	278
AT5G07035	0
AT5G07040	0
AT5G07050	0
AT5G07055	0
AT5G07060	14
AT5G07065	0
AT5G07070	88
AT5G07075	0
AT5G07080	105
AT5G07090	2156
AT5G07095	1
AT5G07100	107
AT5G07105	2
AT5G07110	46
AT5G07115	0
AT5G07120	259
AT5G07125	0
AT5G07130	27
AT5G07135	0
AT5G07140	44
AT5G07145	0
AT5G07150	0
AT5G07152	5
AT5G07155	0
AT5G07160	0
AT5G07165	0
AT5G07170	1
AT5G07175	0
AT5G07180	143
AT5G07185	0
AT5G07190	0
AT5G07195	0
AT5G07200	2
AT5G07205	0
AT5G07210	0
AT5G07215	4
AT5G07220	767
AT5G07225	0
AT5G07230	0
AT5G07240	532
AT5G07250	331
AT5G07255	0
AT5G07260	0
AT5G07265	0
AT5G07270	520
AT5G07275	0
AT5G07280	29
AT5G07285	31
AT5G07290	641
AT5G07295	0
AT5G07300	686
AT5G07310	7
AT5G07315	0
AT5G07320	226
AT5G07322	6
AT5G07325	0
AT5G07330	0
AT5G07335	0
AT5G07340	733
AT5G07345	0
AT5G07350	1058
AT5G07355	0
AT5G07360	248
AT5G07365	0
AT5G07370	643
AT5G07380	16
AT5G07385	0
AT5G07390	0
AT5G07395	0
AT5G07400	39
AT5G07405	0
AT5G07410	1
AT5G07415	0
AT5G07420	0
AT5G07425	0
AT5G07430	2
AT5G07435	0
AT5G07440	502
AT5G07445	0
AT5G07450	0
AT5G07455	4
AT5G07460	1289
AT5G07465	0
AT5G07470	1356
AT5G07475	0
AT5G07480	0
AT5G07485	0
AT5G07490	0
AT5G07495	0
AT5G07500	2
AT5G07505	0
AT5G07510	1
AT5G07515	0
AT5G07520	10
AT5G07525	2
AT5G07530	1
AT5G07535	0
AT5G07540	0
AT5G07545	0
AT5G07550	0
AT5G07555	0
AT5G07560	9
AT5G07565	0
AT5G07570	7
AT5G07571	0
AT5G07572	0
AT5G07575	0
AT5G07580	778
AT5G07585	0
AT5G07590	113
AT5G07595	0
AT5G07600	0
AT5G07605	0
AT5G07610	73
AT5G07615	0
AT5G07620	45
AT5G07625	0
AT5G07630	368
AT5G07635	0
AT5G07640	10
AT5G07650	3
AT5G07655	0
AT5G07660	15
AT5G07665	0
AT5G07670	308
AT5G07675	0
AT5G07680	21
AT5G07685	0
AT5G07690	1054
AT5G07695	0
AT5G07700	239
AT5G07705	0
AT5G07710	223
AT5G07715	0
AT5G07720	34
AT5G07725	2
AT5G07730	34
AT5G07735	0
AT5G07740	918
AT5G07745	0
AT5G07760	3
AT5G07770	421
AT5G07775	0
AT5G07780	3
AT5G07785	0
AT5G07790	130
AT5G07795	0
AT5G07800	48
AT5G07805	0
AT5G07810	25
AT5G07815	0
AT5G07820	161
AT5G07825	0
AT5G07830	338
AT5G07835	0
AT5G07840	248
AT5G07845	0
AT5G07850	0
AT5G07855	0
AT5G07860	289
AT5G07865	0
AT5G07870	134
AT5G07875	0
AT5G07880	1
AT5G07885	1
AT5G07890	374
AT5G07895	1
AT5G07900	78
AT5G07905	0
AT5G07910	316
AT5G07915	0
AT5G07920	306
AT5G07925	0
AT5G07930	0
AT5G07935	0
AT5G07940	346
AT5G07945	0
AT5G07950	91
AT5G07955	1
AT5G07960	321
AT5G07965	0
AT5G07970	380
AT5G07975	0
AT5G07980	303
AT5G07985	0
AT5G07990	31
AT5G07995	0
AT5G08000	33
AT5G08005	0
AT5G08010	281
AT5G08015	0
AT5G08020	35
AT5G08025	0
AT5G08030	17
AT5G08035	0
AT5G08040	443
AT5G08045	0
AT5G08050	3238
AT5G08055	1
AT5G08060	776
AT5G08065	0
AT5G08070	69
AT5G08075	0
AT5G08080	619
AT5G08085	0
AT5G08090	0
AT5G08095	0
AT5G08100	452
AT5G08105	0
AT5G08110	100
AT5G08115	0
AT5G08120	328
AT5G08125	1
AT5G08130	708
AT5G08135	15
AT5G08139	215
AT5G08141	0
AT5G08150	38
AT5G08160	494
AT5G08165	0
AT5G08170	917
AT5G08175	0
AT5G08180	299
AT5G08185	9
AT5G08190	197
AT5G08195	0
AT5G08200	210
AT5G08205	0
AT5G08210	2
AT5G08215	0
AT5G08225	0
AT5G08230	391
AT5G08235	8
AT5G08240	60
AT5G08250	1
AT5G08255	0
AT5G08260	241
AT5G08265	0
AT5G08270	102
AT5G08275	0
AT5G08280	3782
AT5G08285	0
AT5G08290	2015
AT5G08300	975
AT5G08305	16
AT5G08310	43
AT5G08315	0
AT5G08320	213
AT5G08330	1482
AT5G08335	124
AT5G08340	124
AT5G08350	0
AT5G08360	2
AT5G08370	849
AT5G08375	0
AT5G08380	394
AT5G08385	0
AT5G08390	308
AT5G08391	5
AT5G08395	0
AT5G08400	120
AT5G08410	2224
AT5G08415	606
AT5G08420	780
AT5G08425	0
AT5G08430	564
AT5G08435	0
AT5G08440	326
AT5G08445	0
AT5G08450	779
AT5G08455	0
AT5G08460	0
AT5G08465	0
AT5G08470	526
AT5G08475	0
AT5G08480	0
AT5G08485	0
AT5G08490	9
AT5G08495	4
AT5G08500	541
AT5G08505	0
AT5G08510	74
AT5G08515	1
AT5G08520	681
AT5G08525	2
AT5G08530	3861
AT5G08535	225
AT5G08540	819
AT5G08550	216
AT5G08560	674
AT5G08565	79
AT5G08570	1467
AT5G08575	0
AT5G08580	265
AT5G08585	0
AT5G08590	1498
AT5G08595	1
AT5G08600	41
AT5G08605	2
AT5G08610	208
AT5G08615	0
AT5G08620	130
AT5G08630	281
AT5G08635	0
AT5G08640	162
AT5G08645	0
AT5G08650	2880
AT5G08655	0
AT5G08660	295
AT5G08665	0
AT5G08670	4051
AT5G08675	0
AT5G08680	2425
AT5G08685	0
AT5G08690	3080
AT5G08695	0
AT5G08705	0
AT5G08710	415
AT5G08712	0
AT5G08715	0
AT5G08717	0
AT5G08720	801
AT5G08725	0
AT5G08730	0
AT5G08735	0
AT5G08740	798
AT5G08745	0
AT5G08750	415
AT5G08755	0
AT5G08760	277
AT5G08765	0
AT5G08770	88
AT5G08775	0
AT5G08780	77
AT5G08785	0
AT5G08790	928
AT5G08800	0
AT5G08805	2
AT5G08810	1
AT5G08815	0
AT5G08820	0
AT5G08825	0
AT5G08830	0
AT5G08835	0
AT5G08840	0
AT5G08845	0
AT5G08850	0
AT5G08855	0
AT5G08860	0
AT5G08865	0
AT5G08870	0
AT5G08875	1
AT5G08880	0
AT5G08885	0
AT5G08890	0
AT5G08895	0
AT5G08900	0
AT5G08905	0
AT5G08910	0
AT5G08915	0
AT5G08920	0
AT5G08925	0
AT5G08930	0
AT5G08935	0
AT5G08940	0
AT5G08945	0
AT5G08950	0
AT5G08955	0
AT5G08960	0
AT5G08965	0
AT5G08970	0
AT5G08975	4
AT5G08980	0
AT5G08985	0
AT5G08990	13
AT5G08995	0
AT5G09000	0
AT5G09005	0
AT5G09010	0
AT5G09015	0
AT5G09020	0
AT5G09025	0
AT5G09030	0
AT5G09035	0
AT5G09040	0
AT5G09045	0
AT5G09050	0
AT5G09055	0
AT5G09060	0
AT5G09065	1
AT5G09070	0
AT5G09080	0
AT5G09085	0
AT5G09090	0
AT5G09095	0
AT5G09100	0
AT5G09105	0
AT5G09110	0
AT5G09120	0
AT5G09125	2
AT5G09130	0
AT5G09135	0
AT5G09140	0
AT5G09145	0
AT5G09150	0
AT5G09155	0
AT5G09160	0
AT5G09165	0
AT5G09170	0
AT5G09175	11
AT5G09185	0
AT5G09190	1
AT5G09195	0
AT5G09200	0
AT5G09205	0
AT5G09210	1
AT5G09215	0
AT5G09220	5283
AT5G09225	292
AT5G09230	242
AT5G09235	2
AT5G09240	111
AT5G09245	0
AT5G09250	133
AT5G09255	0
AT5G09260	171
AT5G09265	0
AT5G09270	58
AT5G09275	0
AT5G09280	0
AT5G09285	0
AT5G09290	6
AT5G09295	5
AT5G09300	78
AT5G09305	1
AT5G09310	143
AT5G09315	78
AT5G09320	0
AT5G09325	0
AT5G09330	512
AT5G09335	1
AT5G09340	0
AT5G09345	0
AT5G09350	142
AT5G09360	1
AT5G09365	0
AT5G09370	0
AT5G09375	0
AT5G09380	138
AT5G09385	9
AT5G09390	286
AT5G09395	0
AT5G09400	496
AT5G09405	0
AT5G09410	1103
AT5G09415	0
AT5G09420	42
AT5G09425	0
AT5G09430	2
AT5G09435	0
AT5G09440	167
AT5G09443	4
AT5G09445	0
AT5G09450	223
AT5G09455	0
AT5G09460	1139
AT5G09465	0
AT5G09470	1
AT5G09475	0
AT5G09480	0
AT5G09490	0
AT5G09495	0
AT5G09500	0
AT5G09505	2
AT5G09510	896
AT5G09513	0
AT5G09515	0
AT5G09520	0
AT5G09530	20
AT5G09535	3
AT5G09540	23
AT5G09545	0
AT5G09550	0
AT5G09555	1
AT5G09560	0
AT5G09565	0
AT5G09570	26
AT5G09580	36
AT5G09585	2
AT5G09590	472
AT5G09595	0
AT5G09600	65
AT5G09605	0
AT5G09610	0
AT5G09615	0
AT5G09620	755
AT5G09630	74
AT5G09635	0
AT5G09640	0
AT5G09645	0
AT5G09650	5238
AT5G09655	0
AT5G09660	24904
AT5G09665	0
AT5G09670	733
AT5G09675	2
AT5G09680	408
AT5G09685	0
AT5G09690	108
AT5G09695	1
AT5G09700	2
AT5G09705	0
AT5G09710	99
AT5G09711	0
AT5G09715	0
AT5G09720	2
AT5G09730	248
AT5G09735	0
AT5G09740	289
AT5G09750	0
AT5G09755	0
AT5G09760	288
AT5G09765	0
AT5G09770	305
AT5G09775	0
AT5G09780	0
AT5G09785	10
AT5G09790	74
AT5G09795	0
AT5G09800	14
AT5G09805	12
AT5G09810	5998
AT5G09815	0
AT5G09820	385
AT5G09825	0
AT5G09830	365
AT5G09835	0
AT5G09840	24
AT5G09845	0
AT5G09850	800
AT5G09855	0
AT5G09860	377
AT5G09865	0
AT5G09870	1864
AT5G09875	0
AT5G09876	5
AT5G09880	1345
AT5G09885	0
AT5G09890	483
AT5G09895	0
AT5G09900	1247
AT5G09910	1
AT5G09915	0
AT5G09920	611
AT5G09925	0
AT5G09930	15
AT5G09940	1
AT5G09945	0
AT5G09950	14
AT5G09955	0
AT5G09960	295
AT5G09965	0
AT5G09970	3
AT5G09975	0
AT5G09976	2
AT5G09978	0
AT5G09980	13
AT5G09990	116
AT5G09995	94
AT5G10000	0
AT5G10010	469
AT5G10020	261
AT5G10030	328
AT5G10040	0
AT5G10050	270
AT5G10060	411
AT5G10070	234
AT5G10080	37
AT5G10090	0
AT5G10100	3
AT5G10110	108
AT5G10120	0
AT5G10130	0
AT5G10140	10
AT5G10150	761
AT5G10160	385
AT5G10170	1476
AT5G10180	4734
AT5G10190	271
AT5G10200	179
AT5G10210	5
AT5G10220	1
AT5G10230	0
AT5G10235	0
AT5G10240	155
AT5G10250	512
AT5G10260	33
AT5G10270	265
AT5G10278	0
AT5G10280	0
AT5G10290	339
AT5G10300	66
AT5G10310	7
AT5G10320	163
AT5G10330	137
AT5G10336	1
AT5G10340	26
AT5G10350	631
AT5G10360	2243
AT5G10370	121
AT5G10380	454
AT5G10390	92
AT5G10400	130
AT5G10410	132
AT5G10420	3
AT5G10430	54
AT5G10435	0
AT5G10440	15
AT5G10450	6585
AT5G10455	0
AT5G10460	532
AT5G10470	1709
AT5G10480	681
AT5G10490	626
AT5G10500	1
AT5G10510	29
AT5G10520	16
AT5G10525	0
AT5G10530	0
AT5G10540	966
AT5G10550	729
AT5G10560	933
AT5G10570	51
AT5G10572	3
AT5G10580	0
AT5G10590	0
AT5G10600	1
AT5G10605	17
AT5G10610	155
AT5G10620	157
AT5G10625	72
AT5G10630	397
AT5G10650	325
AT5G10660	5
AT5G10670	2
AT5G10680	0
AT5G10690	812
AT5G10695	8
AT5G10700	98
AT5G10710	303
AT5G10720	1
AT5G10730	346
AT5G10740	141
AT5G10745	267
AT5G10750	242
AT5G10760	180
AT5G10770	283
AT5G10780	908
AT5G10790	281
AT5G10800	135
AT5G10810	439
AT5G10820	36
AT5G10830	28
AT5G10840	676
AT5G10850	8
AT5G10860	3409
AT5G10870	143
AT5G10880	1
AT5G10890	1
AT5G10900	64
AT5G10910	272
AT5G10920	468
AT5G10930	463
AT5G10940	666
AT5G10945	0
AT5G10946	92
AT5G10950	318
AT5G10960	1729
AT5G10965	16
AT5G10970	0
AT5G10980	1218
AT5G10990	7
AT5G11000	227
AT5G11010	120
AT5G11020	110
AT5G11030	222
AT5G11040	510
AT5G11050	0
AT5G11060	1198
AT5G11070	1911
AT5G11080	0
AT5G11090	227
AT5G11100	42
AT5G11110	103
AT5G11130	0
AT5G11140	4
AT5G11150	309
AT5G11160	82
AT5G11170	1337
AT5G11180	0
AT5G11190	0
AT5G11200	828
AT5G11210	0
AT5G11220	0
AT5G11225	0
AT5G11230	87
AT5G11240	94
AT5G11242	6
AT5G11250	213
AT5G11260	83
AT5G11270	705
AT5G11280	387
AT5G11290	1
AT5G11300	16
AT5G11310	35
AT5G11320	0
AT5G11325	0
AT5G11330	1233
AT5G11340	209
AT5G11350	315
AT5G11360	1
AT5G11370	0
AT5G11380	476
AT5G11390	167
AT5G11400	0
AT5G11410	26
AT5G11412	0
AT5G11416	3
AT5G11420	4424
AT5G11425	0
AT5G11430	193
AT5G11440	0
AT5G11450	2062
AT5G11460	96
AT5G11470	64
AT5G11475	0
AT5G11480	1124
AT5G11490	713
AT5G11500	2835
AT5G11510	53
AT5G11520	1181
AT5G11530	243
AT5G11540	14
AT5G11550	102
AT5G11560	1850
AT5G11565	0
AT5G11570	1
AT5G11580	1835
AT5G11590	20
AT5G11600	186
AT5G11610	338
AT5G11620	26
AT5G11630	71
AT5G11640	186
AT5G11650	470
AT5G11660	0
AT5G11670	2796
AT5G11680	560
AT5G11690	163
AT5G11700	1804
AT5G11710	1208
AT5G11720	992
AT5G11730	229
AT5G11740	6058
AT5G11750	116
AT5G11760	265
AT5G11770	1798
AT5G11780	40
AT5G11790	787
AT5G11800	367
AT5G11810	571
AT5G11820	0
AT5G11830	0
AT5G11840	937
AT5G11850	439
AT5G11860	269
AT5G11870	4
AT5G11880	606
AT5G11890	150
AT5G11900	350
AT5G11910	432
AT5G11920	11
AT5G11930	12
AT5G11940	0
AT5G11950	236
AT5G11960	463
AT5G11970	40
AT5G11975	0
AT5G11977	0
AT5G11980	255
AT5G11990	19
AT5G12000	0
AT5G12010	379
AT5G12020	10
AT5G12030	11
AT5G12040	929
AT5G12043	0
AT5G12050	599
AT5G12060	0
AT5G12070	0
AT5G12080	229
AT5G12085	2
AT5G12090	0
AT5G12100	71
AT5G12110	187
AT5G12120	433
AT5G12130	788
AT5G12140	4324
AT5G12150	2439
AT5G12170	486
AT5G12180	4
AT5G12190	150
AT5G12200	864
AT5G12210	694
AT5G12220	124
AT5G12230	373
AT5G12235	7
AT5G12236	0
AT5G12240	240
AT5G12250	2614
AT5G12260	184
AT5G12270	3
AT5G12280	3
AT5G12290	294
AT5G12300	64
AT5G12310	683
AT5G12320	251
AT5G12330	0
AT5G12340	4
AT5G12350	562
AT5G12360	23
AT5G12370	1233
AT5G12380	0
AT5G12390	393
AT5G12400	421
AT5G12410	271
AT5G12420	176
AT5G12430	753
AT5G12440	467
AT5G12450	3
AT5G12460	2
AT5G12470	1721
AT5G12480	526
AT5G12840	466
AT5G12850	653
AT5G12860	3529
AT5G12870	14
AT5G12880	0
AT5G12890	209
AT5G12900	224
AT5G12910	0
AT5G12920	17
AT5G12930	29
AT5G12940	339
AT5G12950	2087
AT5G12960	2
AT5G12970	3
AT5G12980	221
AT5G12990	0
AT5G13000	1515
AT5G13010	977
AT5G13020	977
AT5G13030	1512
AT5G13050	308
AT5G13060	36
AT5G13070	341
AT5G13080	1
AT5G13090	312
AT5G13100	842
AT5G13110	228
AT5G13120	1940
AT5G13130	0
AT5G13140	350
AT5G13150	0
AT5G13160	494
AT5G13170	3
AT5G13180	2276
AT5G13181	1
AT5G13190	756
AT5G13200	292
AT5G13205	5
AT5G13210	69
AT5G13220	82
AT5G13225	0
AT5G13230	10
AT5G13240	597
AT5G13250	9
AT5G13260	340
AT5G13270	73
AT5G13280	480
AT5G13290	89
AT5G13295	0
AT5G13300	874
AT5G13310	134
AT5G13320	72
AT5G13330	31
AT5G13340	97
AT5G13350	0
AT5G13360	233
AT5G13370	193
AT5G13380	0
AT5G13390	551
AT5G13400	475
AT5G13410	893
AT5G13420	836
AT5G13430	549
AT5G13440	1265
AT5G13450	3355
AT5G13460	180
AT5G13470	160
AT5G13475	0
AT5G13480	154
AT5G13485	0
AT5G13490	422
AT5G13500	357
AT5G13510	841
AT5G13520	158
AT5G13530	720
AT5G13548	0
AT5G13550	424
AT5G13560	790
AT5G13565	0
AT5G13570	400
AT5G13580	0
AT5G13590	960
AT5G13600	0
AT5G13610	192
AT5G13620	0
AT5G13630	37980
AT5G13640	1686
AT5G13650	6347
AT5G13655	2
AT5G13660	139
AT5G13670	0
AT5G13680	302
AT5G13690	632
AT5G13700	6
AT5G13710	1215
AT5G13720	411
AT5G13730	793
AT5G13740	927
AT5G13750	196
AT5G13760	270
AT5G13770	2121
AT5G13780	513
AT5G13790	20
AT5G13800	1258
AT5G13810	692
AT5G13820	66
AT5G13825	0
AT5G13830	9
AT5G13840	80
AT5G13845	0
AT5G13850	632
AT5G13860	84
AT5G13870	147
AT5G13880	17
AT5G13887	0
AT5G13890	143
AT5G13900	0
AT5G13910	1
AT5G13920	53
AT5G13930	528
AT5G13940	1
AT5G13950	1453
AT5G13960	81
AT5G13970	276
AT5G13980	1826
AT5G13990	5
AT5G14000	15
AT5G14010	0
AT5G14020	0
AT5G14030	1015
AT5G14035	0
AT5G14040	3041
AT5G14050	220
AT5G14060	3439
AT5G14070	17
AT5G14080	164
AT5G14090	71
AT5G14100	153
AT5G14105	149
AT5G14110	4
AT5G14120	2543
AT5G14130	0
AT5G14140	67
AT5G14150	0
AT5G14160	0
AT5G14170	524
AT5G14180	10
AT5G14200	9215
AT5G14210	727
AT5G14220	675
AT5G14230	12
AT5G14240	476
AT5G14250	511
AT5G14260	3536
AT5G14270	814
AT5G14275	0
AT5G14280	26
AT5G14285	102
AT5G14290	0
AT5G14300	0
AT5G14310	180
AT5G14320	6814
AT5G14330	7
AT5G14340	0
AT5G14345	0
AT5G14350	54
AT5G14360	58
AT5G14370	660
AT5G14380	3
AT5G14390	461
AT5G14400	0
AT5G14410	272
AT5G14420	300
AT5G14430	1214
AT5G14440	203
AT5G14450	291
AT5G14460	688
AT5G14470	8
AT5G14480	146
AT5G14490	0
AT5G14495	0
AT5G14500	700
AT5G14510	18
AT5G14515	0
AT5G14520	258
AT5G14530	91
AT5G14540	589
AT5G14545	0
AT5G14550	187
AT5G14560	0
AT5G14565	0
AT5G14570	405
AT5G14580	40
AT5G14590	796
AT5G14600	58
AT5G14602	0
AT5G14610	262
AT5G14620	245
AT5G14640	209
AT5G14650	22
AT5G14660	843
AT5G14670	0
AT5G14680	409
AT5G14690	9
AT5G14700	166
AT5G14710	195
AT5G14720	1218
AT5G14730	47
AT5G14740	18304
AT5G14750	5
AT5G14760	131
AT5G14770	70
AT5G14780	3941
AT5G14790	194
AT5G14800	621
AT5G14810	1
AT5G14820	2
AT5G14830	12
AT5G14840	133
AT5G14850	173
AT5G14860	0
AT5G14870	4
AT5G14880	912
AT5G14890	44
AT5G14895	2
AT5G14900	1
AT5G14910	3403
AT5G14920	456
AT5G14930	209
AT5G14940	230
AT5G14950	598
AT5G14960	54
AT5G14970	3070
AT5G14980	0
AT5G14990	0
AT5G14995	0
AT5G15000	0
AT5G15008	0
AT5G15010	69
AT5G15020	1091
AT5G15022	3
AT5G15025	41
AT5G15030	0
AT5G15040	0
AT5G15050	315
AT5G15060	0
AT5G15070	124
AT5G15080	389
AT5G15090	1953
AT5G15100	0
AT5G15110	0
AT5G15120	4
AT5G15130	1
AT5G15140	1
AT5G15150	6
AT5G15160	47
AT5G15170	211
AT5G15175	0
AT5G15180	12
AT5G15190	63
AT5G15200	3233
AT5G15210	224
AT5G15220	158
AT5G15230	1700
AT5G15240	104
AT5G15250	2
AT5G15260	203
AT5G15265	1
AT5G15270	576
AT5G15280	164
AT5G15290	0
AT5G15300	14
AT5G15310	854
AT5G15320	732
AT5G15330	115
AT5G15340	4
AT5G15350	1182
AT5G15360	5
AT5G15380	0
AT5G15390	281
AT5G15400	849
AT5G15410	1236
AT5G15420	0
AT5G15430	5
AT5G15440	384
AT5G15450	1413
AT5G15460	239
AT5G15470	345
AT5G15480	1
AT5G15490	505
AT5G15500	46
AT5G15510	37
AT5G15520	157
AT5G15530	95
AT5G15533	0
AT5G15537	30
AT5G15540	561
AT5G15546	0
AT5G15550	150
AT5G15560	0
AT5G15570	175
AT5G15580	289
AT5G15581	0
AT5G15600	42
AT5G15610	562
AT5G15620	0
AT5G15630	60
AT5G15640	190
AT5G15650	1441
AT5G15660	1
AT5G15670	0
AT5G15680	591
AT5G15685	0
AT5G15690	0
AT5G15700	126
AT5G15710	126
AT5G15720	3
AT5G15725	0
AT5G15730	289
AT5G15740	310
AT5G15745	0
AT5G15750	168
AT5G15760	71
AT5G15770	0
AT5G15780	216
AT5G15790	150
AT5G15800	13
AT5G15802	160
AT5G15805	0
AT5G15810	230
AT5G15815	0
AT5G15820	60
AT5G15830	35
AT5G15833	0
AT5G15840	9
AT5G15843	0
AT5G15845	4
AT5G15850	0
AT5G15853	0
AT5G15860	217
AT5G15870	128
AT5G15880	227
AT5G15890	0
AT5G15900	18
AT5G15910	398
AT5G15920	160
AT5G15930	430
AT5G15940	7
AT5G15950	1344
AT5G15960	238
AT5G15970	9078
AT5G15980	154
AT5G15990	0
AT5G15995	0
AT5G16000	364
AT5G16010	1342
AT5G16020	5
AT5G16023	5
AT5G16030	3710
AT5G16040	241
AT5G16050	1686
AT5G16060	238
AT5G16070	475
AT5G16080	7
AT5G16090	0
AT5G16100	0
AT5G16110	1169
AT5G16120	805
AT5G16130	1317
AT5G16140	275
AT5G16150	3818
AT5G16160	24
AT5G16170	23
AT5G16180	647
AT5G16190	275
AT5G16200	69
AT5G16210	744
AT5G16220	367
AT5G16230	22
AT5G16235	2
AT5G16240	381
AT5G16250	134
AT5G16260	432
AT5G16270	1078
AT5G16280	550
AT5G16285	0
AT5G16290	463
AT5G16300	482
AT5G16310	207
AT5G16320	84
AT5G16330	0
AT5G16336	0
AT5G16340	21
AT5G16350	53
AT5G16360	47
AT5G16370	386
AT5G16375	0
AT5G16380	157
AT5G16390	661
AT5G16400	2941
AT5G16410	46
AT5G16420	72
AT5G16430	0
AT5G16440	589
AT5G16450	301
AT5G16453	0
AT5G16460	0
AT5G16470	1919
AT5G16480	161
AT5G16486	2
AT5G16490	40
AT5G16500	0
AT5G16505	365
AT5G16510	375
AT5G16520	222
AT5G16530	66
AT5G16540	738
AT5G16550	442
AT5G16560	168
AT5G16570	346
AT5G16580	4
AT5G16590	575
AT5G16600	56
AT5G16610	348
AT5G16620	873
AT5G16630	233
AT5G16640	26
AT5G16650	927
AT5G16660	2211
AT5G16680	682
AT5G16690	34
AT5G16700	0
AT5G16710	2543
AT5G16715	828
AT5G16720	133
AT5G16730	1169
AT5G16740	0
AT5G16750	160
AT5G16760	891
AT5G16770	0
AT5G16780	756
AT5G16790	26
AT5G16800	277
AT5G16810	603
AT5G16820	298
AT5G16830	432
AT5G16840	650
AT5G16850	2
AT5G16860	16
AT5G16870	158
AT5G16880	1398
AT5G16890	146
AT5G16900	1
AT5G16910	526
AT5G16920	0
AT5G16930	61
AT5G16940	98
AT5G16950	96
AT5G16960	9
AT5G16970	1259
AT5G16980	75
AT5G16990	633
AT5G17000	1097
AT5G17010	449
AT5G17020	1182
AT5G17030	0
AT5G17040	10
AT5G17050	327
AT5G17060	214
AT5G17070	238
AT5G17080	0
AT5G17090	1
AT5G17100	0
AT5G17110	0
AT5G17120	0
AT5G17125	0
AT5G17130	0
AT5G17140	0
AT5G17150	6
AT5G17160	54
AT5G17165	31
AT5G17167	2
AT5G17170	4372
AT5G17180	0
AT5G17190	489
AT5G17200	0
AT5G17210	52
AT5G17220	9
AT5G17230	4612
AT5G17240	71
AT5G17250	172
AT5G17260	30
AT5G17270	128
AT5G17280	0
AT5G17290	355
AT5G17300	329
AT5G17305	0
AT5G17310	862
AT5G17320	0
AT5G17330	27
AT5G17340	0
AT5G17345	0
AT5G17350	307
AT5G17360	18
AT5G17370	88
AT5G17380	846
AT5G17390	1
AT5G17400	220
AT5G17410	233
AT5G17420	91
AT5G17430	0
AT5G17440	460
AT5G17450	185
AT5G17460	86
AT5G17470	0
AT5G17480	0
AT5G17490	59
AT5G17500	0
AT5G17510	319
AT5G17520	389
AT5G17522	0
AT5G17523	0
AT5G17530	565
AT5G17540	13
AT5G17550	599
AT5G17560	1138
AT5G17570	133
AT5G17580	75
AT5G17590	0
AT5G17600	110
AT5G17610	301
AT5G17620	115
AT5G17630	269
AT5G17640	473
AT5G17650	587
AT5G17660	217
AT5G17670	1055
AT5G17680	10
AT5G17690	231
AT5G17700	297
AT5G17710	2002
AT5G17720	0
AT5G17725	0
AT5G17730	0
AT5G17740	0
AT5G17750	0
AT5G17760	64
AT5G17770	1503
AT5G17780	62
AT5G17790	244
AT5G17800	7
AT5G17810	0
AT5G17820	0
AT5G17830	2
AT5G17840	243
AT5G17847	0
AT5G17850	169
AT5G17860	114
AT5G17870	2537
AT5G17880	364
AT5G17890	399
AT5G17900	358
AT5G17910	649
AT5G17920	16974
AT5G17930	234
AT5G17950	0
AT5G17960	0
AT5G17970	0
AT5G17980	68
AT5G17990	1460
AT5G18000	0
AT5G18005	0
AT5G18010	16
AT5G18015	0
AT5G18020	136
AT5G18030	303
AT5G18037	0
AT5G18040	172
AT5G18050	59
AT5G18060	89
AT5G18065	32
AT5G18070	112
AT5G18080	151
AT5G18085	0
AT5G18090	3
AT5G18100	488
AT5G18110	693
AT5G18120	232
AT5G18130	550
AT5G18140	525
AT5G18150	0
AT5G18160	0
AT5G18170	1842
AT5G18180	3
AT5G18190	1200
AT5G18200	153
AT5G18202	0
AT5G18210	81
AT5G18220	5
AT5G18230	1743
AT5G18240	181
AT5G18245	148
AT5G18250	121
AT5G18255	79
AT5G18260	9
AT5G18270	17
AT5G18280	590
AT5G18290	32
AT5G18300	15
AT5G18310	337
AT5G18320	2
AT5G18330	0
AT5G18340	17
AT5G18350	0
AT5G18360	63
AT5G18370	115
AT5G18380	2519
AT5G18390	118
AT5G18400	404
AT5G18403	1
AT5G18404	15
AT5G18407	0
AT5G18410	644
AT5G18420	328
AT5G18430	80
AT5G18440	114
AT5G18450	0
AT5G18460	405
AT5G18470	2
AT5G18475	57
AT5G18480	350
AT5G18490	210
AT5G18500	824
AT5G18510	0
AT5G18520	917
AT5G18525	575
AT5G18540	71
AT5G18550	326
AT5G18560	0
AT5G18570	628
AT5G18580	761
AT5G18590	786
AT5G18600	3500
AT5G18610	344
AT5G18620	346
AT5G18630	1302
AT5G18633	7
AT5G18636	0
AT5G18640	803
AT5G18650	1329
AT5G18660	1983
AT5G18661	2
AT5G18670	330
AT5G18680	614
AT5G18690	40
AT5G18700	140
AT5G18705	0
AT5G18710	0
AT5G18720	0
AT5G18730	8
AT5G18735	0
AT5G18740	1
AT5G18748	0
AT5G18750	102
AT5G18755	0
AT5G18760	520
AT5G18770	98
AT5G18780	155
AT5G18790	57
AT5G18800	626
AT5G18810	9
AT5G18820	66
AT5G18830	333
AT5G18840	0
AT5G18850	210
AT5G18860	671
AT5G18870	0
AT5G18880	0
AT5G18890	0
AT5G18900	285
AT5G18910	0
AT5G18920	45
AT5G18930	61
AT5G18933	1
AT5G18937	0
AT5G18940	386
AT5G18950	82
AT5G18960	359
AT5G18970	158
AT5G18980	281
AT5G18990	0
AT5G19000	536
AT5G19010	1145
AT5G19015	0
AT5G19020	23
AT5G19025	56
AT5G19030	125
AT5G19040	7
AT5G19050	275
AT5G19060	13
AT5G19070	210
AT5G19080	85
AT5G19090	493
AT5G19095	0
AT5G19097	3
AT5G19100	11
AT5G19110	7
AT5G19120	939
AT5G19130	341
AT5G19140	22921
AT5G19150	289
AT5G19151	28
AT5G19160	34
AT5G19165	0
AT5G19170	11
AT5G19172	0
AT5G19175	0
AT5G19180	681
AT5G19190	1696
AT5G19200	80
AT5G19210	178
AT5G19220	2266
AT5G19221	11
AT5G19230	220
AT5G19240	2820
AT5G19250	1685
AT5G19260	162
AT5G19270	0
AT5G19280	429
AT5G19290	619
AT5G19300	33
AT5G19310	249
AT5G19315	0
AT5G19320	200
AT5G19330	1096
AT5G19340	3
AT5G19350	498
AT5G19360	0
AT5G19370	900
AT5G19380	149
AT5G19390	1206
AT5G19400	1195
AT5G19410	0
AT5G19420	222
AT5G19430	460
AT5G19440	689
AT5G19450	775
AT5G19460	445
AT5G19470	0
AT5G19473	0
AT5G19480	178
AT5G19485	308
AT5G19490	18
AT5G19500	400
AT5G19510	1713
AT5G19520	0
AT5G19530	755
AT5G19540	2910
AT5G19550	1452
AT5G19560	2
AT5G19570	61
AT5G19580	98
AT5G19590	1394
AT5G19595	0
AT5G19600	22
AT5G19610	0
AT5G19620	538
AT5G19630	233
AT5G19633	0
AT5G19640	0
AT5G19650	8
AT5G19660	400
AT5G19670	121
AT5G19675	0
AT5G19680	292
AT5G19690	1271
AT5G19700	0
AT5G19710	0
AT5G19720	1
AT5G19730	262
AT5G19740	147
AT5G19750	231
AT5G19760	6035
AT5G19770	1455
AT5G19780	1146
AT5G19790	3
AT5G19800	0
AT5G19810	1
AT5G19820	1398
AT5G19830	60
AT5G19840	148
AT5G19850	550
AT5G19855	1320
AT5G19860	1117
AT5G19870	11
AT5G19875	45
AT5G19880	0
AT5G19890	0
AT5G19900	521
AT5G19910	96
AT5G19920	99
AT5G19930	201
AT5G19940	13308
AT5G19950	170
AT5G19960	133
AT5G19970	16
AT5G19980	245
AT5G19990	919
AT5G20000	589
AT5G20010	4694
AT5G20020	2240
AT5G20030	63
AT5G20040	333
AT5G20045	0
AT5G20050	285
AT5G20060	482
AT5G20070	888
AT5G20080	1142
AT5G20090	1199
AT5G20100	2
AT5G20110	116
AT5G20120	286
AT5G20130	576
AT5G20140	1007
AT5G20150	250
AT5G20160	451
AT5G20165	402
AT5G20170	234
AT5G20180	284
AT5G20190	2313
AT5G20200	367
AT5G20220	177
AT5G20225	5
AT5G20230	2363
AT5G20240	5
AT5G20250	5521
AT5G20260	4
AT5G20270	660
AT5G20280	1980
AT5G20290	4163
AT5G20300	514
AT5G20310	0
AT5G20320	336
AT5G20330	0
AT5G20340	0
AT5G20350	897
AT5G20360	287
AT5G20370	1
AT5G20380	989
AT5G20390	0
AT5G20400	41
AT5G20410	86
AT5G20420	5
AT5G20430	1
AT5G20440	0
AT5G20447	0
AT5G20450	93
AT5G20460	0
AT5G20470	0
AT5G20480	117
AT5G20490	1388
AT5G20500	718
AT5G20510	60
AT5G20520	563
AT5G20540	92
AT5G20550	0
AT5G20560	1
AT5G20570	682
AT5G20580	237
AT5G20590	352
AT5G20600	192
AT5G20610	463
AT5G20620	1332
AT5G20630	424
AT5G20635	29
AT5G20640	21
AT5G20650	209
AT5G20660	951
AT5G20670	80
AT5G20680	307
AT5G20690	0
AT5G20700	4762
AT5G20710	4
AT5G20720	5085
AT5G20730	604
AT5G20740	127
AT5G20750	0
AT5G20760	0
AT5G20770	0
AT5G20780	0
AT5G20790	31
AT5G20800	0
AT5G20810	17
AT5G20820	35
AT5G20830	776
AT5G20840	772
AT5G20850	15
AT5G20852	0
AT5G20854	0
AT5G20856	0
AT5G20858	0
AT5G20860	0
AT5G20870	42
AT5G20880	38
AT5G20885	193
AT5G20890	1095
AT5G20900	999
AT5G20910	91
AT5G20920	1166
AT5G20930	211
AT5G20935	292
AT5G20940	5
AT5G20950	1668
AT5G20960	99
AT5G20970	186
AT5G20980	165
AT5G20990	914
AT5G20995	0
AT5G21010	259
AT5G21020	3579
AT5G21030	6
AT5G21040	469
AT5G21050	1
AT5G21060	449
AT5G21070	215
AT5G21080	0
AT5G21090	2701
AT5G21100	779
AT5G21105	604
AT5G21120	0
AT5G21125	0
AT5G21130	0
AT5G21140	27
AT5G21150	2
AT5G21160	780
AT5G21170	727
AT5G21222	1249
AT5G21274	801
AT5G21280	68
AT5G21326	869
AT5G21378	0
AT5G21430	1687
AT5G21482	258
AT5G21535	0
AT5G21900	76
AT5G21910	36
AT5G21920	580
AT5G21930	2226
AT5G21940	1418
AT5G21950	50
AT5G21960	104
AT5G21970	83
AT5G21990	610
AT5G22000	1227
AT5G22010	352
AT5G22020	283
AT5G22030	397
AT5G22040	193
AT5G22044	0
AT5G22050	634
AT5G22060	560
AT5G22070	219
AT5G22080	579
AT5G22090	2971
AT5G22100	84
AT5G22110	34
AT5G22120	406
AT5G22130	73
AT5G22140	33
AT5G22145	0
AT5G22150	4
AT5G22160	0
AT5G22170	0
AT5G22180	0
AT5G22190	0
AT5G22200	2
AT5G22210	359
AT5G22220	61
AT5G22240	7
AT5G22250	297
AT5G22260	0
AT5G22270	320
AT5G22280	401
AT5G22290	153
AT5G22300	445
AT5G22310	90
AT5G22315	1
AT5G22320	170
AT5G22330	232
AT5G22340	1204
AT5G22350	334
AT5G22355	0
AT5G22360	602
AT5G22370	207
AT5G22380	2
AT5G22390	672
AT5G22400	228
AT5G22410	0
AT5G22420	0
AT5G22430	1
AT5G22440	452
AT5G22450	797
AT5G22460	26
AT5G22470	0
AT5G22480	144
AT5G22490	0
AT5G22500	269
AT5G22505	0
AT5G22510	2136
AT5G22520	9
AT5G22530	3
AT5G22540	2
AT5G22545	3
AT5G22550	0
AT5G22555	0
AT5G22560	0
AT5G22570	5
AT5G22580	1062
AT5G22590	0
AT5G22600	0
AT5G22608	6
AT5G22610	0
AT5G22620	1366
AT5G22630	373
AT5G22640	2386
AT5G22650	1066
AT5G22660	0
AT5G22670	0
AT5G22680	1
AT5G22690	98
AT5G22700	590
AT5G22720	0
AT5G22730	149
AT5G22740	400
AT5G22750	68
AT5G22760	649
AT5G22765	0
AT5G22770	408
AT5G22780	464
AT5G22785	0
AT5G22788	10
AT5G22790	103
AT5G22791	0
AT5G22792	0
AT5G22794	31
AT5G22796	14
AT5G22799	6
AT5G22800	1848
AT5G22810	0
AT5G22820	133
AT5G22830	891
AT5G22840	67
AT5G22850	508
AT5G22860	467
AT5G22870	10
AT5G22875	229
AT5G22880	383
AT5G22890	0
AT5G22900	0
AT5G22910	0
AT5G22920	2536
AT5G22930	36
AT5G22940	46
AT5G22950	457
AT5G22960	0
AT5G22970	0
AT5G22980	0
AT5G22990	0
AT5G23000	1
AT5G23010	16349
AT5G23020	964
AT5G23030	0
AT5G23035	0
AT5G23040	1937
AT5G23050	622
AT5G23060	5813
AT5G23065	0
AT5G23070	72
AT5G23080	411
AT5G23090	144
AT5G23100	98
AT5G23110	624
AT5G23115	1
AT5G23120	5844
AT5G23130	115
AT5G23140	448
AT5G23150	572
AT5G23155	9
AT5G23160	1
AT5G23170	47
AT5G23180	0
AT5G23190	0
AT5G23200	222
AT5G23210	467
AT5G23212	0
AT5G23220	0
AT5G23230	0
AT5G23235	7
AT5G23240	23
AT5G23250	367
AT5G23260	0
AT5G23270	5
AT5G23280	487
AT5G23290	217
AT5G23300	115
AT5G23310	387
AT5G23320	44
AT5G23330	207
AT5G23340	319
AT5G23350	19
AT5G23360	78
AT5G23370	11
AT5G23380	60
AT5G23390	462
AT5G23395	130
AT5G23400	54
AT5G23405	105
AT5G23410	51
AT5G23411	0
AT5G23413	0
AT5G23420	133
AT5G23430	179
AT5G23440	670
AT5G23450	1283
AT5G23460	63
AT5G23470	0
AT5G23480	18
AT5G23490	248
AT5G23510	204
AT5G23520	264
AT5G23530	12
AT5G23535	128
AT5G23540	874
AT5G23550	163
AT5G23570	430
AT5G23575	971
AT5G23580	181
AT5G23590	433
AT5G23600	0
AT5G23610	447
AT5G23630	878
AT5G23650	0
AT5G23660	1251
AT5G23665	0
AT5G23670	849
AT5G23680	108
AT5G23690	74
AT5G23700	4
AT5G23710	0
AT5G23720	265
AT5G23730	125
AT5G23740	1221
AT5G23750	305
AT5G23760	275
AT5G23770	47
AT5G23780	11
AT5G23790	0
AT5G23800	46
AT5G23810	188
AT5G23820	1001
AT5G23830	3
AT5G23840	0
AT5G23850	101
AT5G23860	1088
AT5G23870	207
AT5G23880	152
AT5G23890	1617
AT5G23900	898
AT5G23903	0
AT5G23908	0
AT5G23910	58
AT5G23920	546
AT5G23930	14
AT5G23940	35
AT5G23950	11
AT5G23955	150
AT5G23960	1
AT5G23970	0
AT5G23980	83
AT5G23990	0
AT5G24000	196
AT5G24010	133
AT5G24020	247
AT5G24030	130
AT5G24040	0
AT5G24050	0
AT5G24060	701
AT5G24065	1
AT5G24070	0
AT5G24080	30
AT5G24090	1
AT5G24100	0
AT5G24105	102
AT5G24110	1
AT5G24120	1078
AT5G24130	0
AT5G24140	20
AT5G24150	1746
AT5G24155	316
AT5G24160	635
AT5G24165	1320
AT5G24170	129
AT5G24180	0
AT5G24190	3
AT5G24200	55
AT5G24205	14
AT5G24206	9
AT5G24210	1268
AT5G24215	37
AT5G24220	0
AT5G24230	5
AT5G24240	1
AT5G24260	498
AT5G24270	29
AT5G24275	0
AT5G24280	116
AT5G24290	46
AT5G24300	2685
AT5G24310	83
AT5G24313	0
AT5G24314	1979
AT5G24316	0
AT5G24318	78
AT5G24320	507
AT5G24330	18
AT5G24340	197
AT5G24350	618
AT5G24352	20
AT5G24355	1
AT5G24360	359
AT5G24370	0
AT5G24380	121
AT5G24390	9
AT5G24400	287
AT5G24410	0
AT5G24420	679
AT5G24430	301
AT5G24440	0
AT5G24450	749
AT5G24460	487
AT5G24470	771
AT5G24480	0
AT5G24490	9005
AT5G24500	196
AT5G24510	5
AT5G24520	627
AT5G24530	369
AT5G24540	0
AT5G24550	0
AT5G24557	0
AT5G24560	0
AT5G24570	53
AT5G24575	1
AT5G24580	50
AT5G24590	1087
AT5G24600	3
AT5G24610	905
AT5G24620	1012
AT5G24630	64
AT5G24640	1
AT5G24650	653
AT5G24655	19
AT5G24660	129
AT5G24670	908
AT5G24680	139
AT5G24690	2164
AT5G24710	909
AT5G24735	595
AT5G24740	485
AT5G24750	134
AT5G24760	154
AT5G24770	3246
AT5G24775	0
AT5G24780	914
AT5G24790	0
AT5G24800	620
AT5G24810	1175
AT5G24820	1
AT5G24825	0
AT5G24830	134
AT5G24840	143
AT5G24850	109
AT5G24860	0
AT5G24870	308
AT5G24879	0
AT5G24880	0
AT5G24890	1044
AT5G24900	0
AT5G24910	0
AT5G24915	4
AT5G24920	37
AT5G24930	4188
AT5G24940	87
AT5G24950	0
AT5G24960	0
AT5G24970	98
AT5G24980	180
AT5G24990	44
AT5G25000	0
AT5G25010	18
AT5G25020	0
AT5G25030	0
AT5G25040	617
AT5G25045	2
AT5G25050	95
AT5G25060	781
AT5G25070	372
AT5G25080	252
AT5G25090	16
AT5G25100	1398
AT5G25110	4
AT5G25120	435
AT5G25130	338
AT5G25140	304
AT5G25150	364
AT5G25160	2
AT5G25170	156
AT5G25180	0
AT5G25190	645
AT5G25195	0
AT5G25200	2
AT5G25205	0
AT5G25210	361
AT5G25220	812
AT5G25230	10
AT5G25240	46
AT5G25250	70
AT5G25260	35
AT5G25265	1586
AT5G25270	1412
AT5G25280	2269
AT5G25290	0
AT5G25300	0
AT5G25305	0
AT5G25310	0
AT5G25320	0
AT5G25330	0
AT5G25340	3
AT5G25350	1099
AT5G25360	867
AT5G25370	80
AT5G25380	6
AT5G25390	1
AT5G25400	0
AT5G25410	0
AT5G25415	7
AT5G25420	1
AT5G25425	0
AT5G25430	0
AT5G25440	190
AT5G25450	14
AT5G25451	1
AT5G25460	6675
AT5G25470	13
AT5G25475	56
AT5G25480	66
AT5G25490	55
AT5G25500	22
AT5G25510	439
AT5G25520	698
AT5G25530	0
AT5G25540	614
AT5G25550	2
AT5G25560	2587
AT5G25570	38
AT5G25580	26
AT5G25585	0
AT5G25590	167
AT5G25600	2
AT5G25610	8157
AT5G25615	0
AT5G25620	90
AT5G25625	0
AT5G25630	2386
AT5G25640	7
AT5G25750	0
AT5G25754	136
AT5G25755	16
AT5G25756	3
AT5G25757	88
AT5G25760	378
AT5G25770	218
AT5G25780	272
AT5G25790	37
AT5G25800	68
AT5G25810	18
AT5G25820	12
AT5G25830	11
AT5G25840	588
AT5G25850	0
AT5G25860	0
AT5G25870	0
AT5G25880	2
AT5G25890	123
AT5G25900	546
AT5G25910	12
AT5G25920	0
AT5G25930	49
AT5G25940	131
AT5G25950	0
AT5G25955	0
AT5G25960	0
AT5G25970	0
AT5G25980	18040
AT5G25990	8
AT5G25995	28
AT5G26000	62773
AT5G26010	40
AT5G26015	0
AT5G26020	0
AT5G26030	1284
AT5G26038	0
AT5G26040	246
AT5G26050	0
AT5G26060	0
AT5G26070	0
AT5G26080	0
AT5G26090	0
AT5G26100	0
AT5G26110	112
AT5G26120	0
AT5G26130	0
AT5G26140	0
AT5G26146	0
AT5G26147	0
AT5G26150	0
AT5G26160	147
AT5G26170	33
AT5G26180	93
AT5G26190	20
AT5G26200	71
AT5G26210	856
AT5G26220	92
AT5G26230	62
AT5G26233	0
AT5G26236	0
AT5G26240	892
AT5G26250	1
AT5G26260	7
AT5G26262	0
AT5G26270	2
AT5G26280	27
AT5G26283	0
AT5G26286	0
AT5G26290	0
AT5G26300	0
AT5G26310	0
AT5G26320	0
AT5G26330	72
AT5G26340	780
AT5G26345	0
AT5G26350	0
AT5G26360	1484
AT5G26570	2477
AT5G26580	0
AT5G26582	4
AT5G26590	0
AT5G26594	0
AT5G26600	533
AT5G26610	438
AT5G26617	0
AT5G26618	0
AT5G26620	0
AT5G26622	255
AT5G26630	4
AT5G26640	0
AT5G26642	0
AT5G26650	0
AT5G26660	8
AT5G26667	1683
AT5G26670	161
AT5G26673	0
AT5G26680	103
AT5G26690	28
AT5G26692	0
AT5G26700	6
AT5G26710	534
AT5G26717	0
AT5G26720	84
AT5G26730	0
AT5G26731	13
AT5G26740	367
AT5G26742	5052
AT5G26749	26
AT5G26751	823
AT5G26760	489
AT5G26770	354
AT5G26775	0
AT5G26780	701
AT5G26790	8
AT5G26800	159
AT5G26805	0
AT5G26810	0
AT5G26820	1523
AT5G26830	802
AT5G26840	0
AT5G26850	431
AT5G26860	154
AT5G26865	2
AT5G26880	626
AT5G26890	0
AT5G26900	0
AT5G26910	436
AT5G26920	338
AT5G26930	0
AT5G26940	359
AT5G26950	0
AT5G26955	0
AT5G26960	197
AT5G26970	1
AT5G26980	236
AT5G26990	269
AT5G27000	9
AT5G27010	0
AT5G27020	1
AT5G27030	171
AT5G27035	0
AT5G27037	6
AT5G27043	0
AT5G27050	0
AT5G27060	1
AT5G27065	0
AT5G27070	0
AT5G27080	0
AT5G27090	0
AT5G27093	6
AT5G27095	0
AT5G27100	63
AT5G27110	31
AT5G27120	159
AT5G27130	1
AT5G27140	0
AT5G27150	902
AT5G27160	0
AT5G27170	0
AT5G27180	0
AT5G27190	0
AT5G27200	0
AT5G27210	55
AT5G27220	10
AT5G27230	10
AT5G27238	0
AT5G27240	157
AT5G27247	2
AT5G27250	18
AT5G27260	0
AT5G27270	473
AT5G27280	629
AT5G27290	1217
AT5G27300	259
AT5G27310	0
AT5G27320	503
AT5G27330	141
AT5G27340	0
AT5G27345	2
AT5G27350	1047
AT5G27360	717
AT5G27370	1
AT5G27380	2686
AT5G27390	672
AT5G27395	169
AT5G27400	12
AT5G27410	314
AT5G27420	206
AT5G27430	314
AT5G27440	0
AT5G27450	165
AT5G27460	108
AT5G27470	860
AT5G27480	1
AT5G27490	97
AT5G27493	0
AT5G27495	0
AT5G27500	0
AT5G27505	0
AT5G27510	0
AT5G27520	292
AT5G27530	0
AT5G27540	562
AT5G27550	74
AT5G27560	1044
AT5G27570	0
AT5G27580	0
AT5G27590	0
AT5G27600	403
AT5G27603	0
AT5G27606	0
AT5G27607	0
AT5G27610	52
AT5G27620	90
AT5G27630	23
AT5G27640	1152
AT5G27650	345
AT5G27660	74
AT5G27670	617
AT5G27680	59
AT5G27690	378
AT5G27700	1617
AT5G27705	0
AT5G27710	147
AT5G27715	0
AT5G27720	579
AT5G27730	1158
AT5G27740	324
AT5G27750	99
AT5G27760	566
AT5G27765	0
AT5G27770	1167
AT5G27771	0
AT5G27780	0
AT5G27790	0
AT5G27800	0
AT5G27807	0
AT5G27810	2
AT5G27820	206
AT5G27830	237
AT5G27840	616
AT5G27845	1
AT5G27850	2734
AT5G27860	863
AT5G27870	0
AT5G27880	0
AT5G27882	0
AT5G27885	0
AT5G27889	5
AT5G27890	30
AT5G27893	0
AT5G27895	3
AT5G27900	0
AT5G27902	0
AT5G27905	0
AT5G27910	0
AT5G27920	33
AT5G27925	0
AT5G27927	0
AT5G27930	311
AT5G27940	0
AT5G27944	0
AT5G27945	0
AT5G27947	0
AT5G27950	1478
AT5G27960	0
AT5G27965	0
AT5G27970	774
AT5G27980	0
AT5G27990	214
AT5G28000	0
AT5G28010	23
AT5G28020	1539
AT5G28030	1070
AT5G28040	345
AT5G28050	1155
AT5G28053	0
AT5G28056	0
AT5G28060	1897
AT5G28065	0
AT5G28067	0
AT5G28073	0
AT5G28076	0
AT5G28080	1
AT5G28085	4
AT5G28090	0
AT5G28100	1
AT5G28110	0
AT5G28120	0
AT5G28130	0
AT5G28140	0
AT5G28141	0
AT5G28143	0
AT5G28145	23
AT5G28150	183
AT5G28160	0
AT5G28165	0
AT5G28170	0
AT5G28173	0
AT5G28176	0
AT5G28180	0
AT5G28190	0
AT5G28200	0
AT5G28210	0
AT5G28220	154
AT5G28225	0
AT5G28230	6
AT5G28232	0
AT5G28235	0
AT5G28237	9
AT5G28240	0
AT5G28250	0
AT5G28253	0
AT5G28260	0
AT5G28262	33
AT5G28263	5
AT5G28266	0
AT5G28270	0
AT5G28280	10
AT5G28285	0
AT5G28287	0
AT5G28288	0
AT5G28290	134
AT5G28295	0
AT5G28300	269
AT5G28310	0
AT5G28320	30
AT5G28330	42
AT5G28335	5
AT5G28340	16
AT5G28345	0
AT5G28350	318
AT5G28360	0
AT5G28370	0
AT5G28380	4
AT5G28390	29
AT5G28400	56
AT5G28405	1
AT5G28410	0
AT5G28415	9
AT5G28420	4
AT5G28430	11
AT5G28440	2
AT5G28442	23
AT5G28450	130
AT5G28460	1
AT5G28462	0
AT5G28463	0
AT5G28464	0
AT5G28466	0
AT5G28468	0
AT5G28469	0
AT5G28470	0
AT5G28480	0
AT5G28482	0
AT5G28484	0
AT5G28487	0
AT5G28490	16
AT5G28491	0
AT5G28495	0
AT5G28497	0
AT5G28500	2249
AT5G28510	0
AT5G28515	0
AT5G28520	0
AT5G28523	0
AT5G28524	0
AT5G28525	0
AT5G28526	1
AT5G28527	0
AT5G28530	165
AT5G28535	0
AT5G28540	1872
AT5G28545	0
AT5G28550	0
AT5G28560	0
AT5G28570	0
AT5G28580	0
AT5G28590	0
AT5G28593	0
AT5G28596	0
AT5G28600	0
AT5G28605	0
AT5G28610	1
AT5G28615	0
AT5G28620	0
AT5G28622	30
AT5G28623	0
AT5G28624	0
AT5G28625	0
AT5G28626	71
AT5G28627	0
AT5G28630	111
AT5G28635	0
AT5G28637	0
AT5G28640	40
AT5G28641	0
AT5G28643	0
AT5G28644	0
AT5G28646	2
AT5G28650	6
AT5G28655	0
AT5G28660	0
AT5G28662	0
AT5G28664	0
AT5G28667	0
AT5G28670	0
AT5G28671	0
AT5G28672	0
AT5G28673	0
AT5G28675	0
AT5G28680	0
AT5G28690	0
AT5G28692	0
AT5G28696	0
AT5G28698	0
AT5G28700	7
AT5G28710	1
AT5G28712	0
AT5G28715	2
AT5G28720	0
AT5G28730	0
AT5G28740	470
AT5G28750	3040
AT5G28760	0
AT5G28765	0
AT5G28770	1015
AT5G28773	0
AT5G28776	0
AT5G28780	0
AT5G28785	0
AT5G28790	0
AT5G28810	1
AT5G28820	0
AT5G28823	0
AT5G28824	0
AT5G28826	0
AT5G28830	233
AT5G28840	3650
AT5G28845	0
AT5G28850	202
AT5G28860	0
AT5G28865	0
AT5G28870	0
AT5G28880	0
AT5G28885	0
AT5G28886	0
AT5G28888	0
AT5G28890	0
AT5G28892	0
AT5G28894	0
AT5G28897	0
AT5G28900	246
AT5G28910	170
AT5G28913	63
AT5G28916	0
AT5G28917	1
AT5G28919	0
AT5G28920	0
AT5G28923	0
AT5G28926	0
AT5G28927	0
AT5G28928	0
AT5G28929	0
AT5G28930	0
AT5G28935	0
AT5G28937	0
AT5G28940	0
AT5G28950	0
AT5G28960	0
AT5G28970	0
AT5G28980	0
AT5G28990	0
AT5G28993	0
AT5G28996	0
AT5G29000	280
AT5G29015	0
AT5G29020	0
AT5G29022	0
AT5G29024	0
AT5G29026	0
AT5G29028	0
AT5G29029	0
AT5G29030	0
AT5G29031	0
AT5G29032	0
AT5G29033	0
AT5G29034	0
AT5G29035	0
AT5G29036	0
AT5G29037	0
AT5G29040	0
AT5G29041	0
AT5G29043	0
AT5G29046	0
AT5G29050	0
AT5G29053	0
AT5G29054	0
AT5G29056	0
AT5G29058	0
AT5G29060	0
AT5G29070	0
AT5G29075	0
AT5G29090	0
AT5G29100	0
AT5G29210	0
AT5G29295	0
AT5G29337	0
AT5G29380	0
AT5G29408	0
AT5G29436	0
AT5G29465	0
AT5G29550	0
AT5G29560	1
AT5G29562	0
AT5G29565	0
AT5G29568	0
AT5G29571	0
AT5G29574	0
AT5G29577	0
AT5G29580	0
AT5G29591	0
AT5G29602	0
AT5G29613	0
AT5G29624	0
AT5G29629	0
AT5G29635	0
AT5G29646	0
AT5G29708	0
AT5G29720	0
AT5G29762	0
AT5G29805	0
AT5G29890	0
AT5G29975	0
AT5G30060	0
AT5G30102	0
AT5G30123	0
AT5G30189	0
AT5G30207	0
AT5G30218	0
AT5G30247	0
AT5G30269	0
AT5G30276	0
AT5G30341	0
AT5G30360	0
AT5G30380	0
AT5G30390	0
AT5G30400	0
AT5G30406	0
AT5G30410	0
AT5G30420	0
AT5G30428	0
AT5G30440	0
AT5G30450	0
AT5G30460	0
AT5G30470	1
AT5G30480	0
AT5G30490	213
AT5G30495	162
AT5G30500	0
AT5G30510	8834
AT5G30520	0
AT5G30532	0
AT5G30545	0
AT5G30584	0
AT5G30628	0
AT5G30648	0
AT5G30673	0
AT5G30721	0
AT5G30762	0
AT5G30852	0
AT5G30870	0
AT5G30942	0
AT5G31032	0
AT5G31087	0
AT5G31092	0
AT5G31122	0
AT5G31212	0
AT5G31302	0
AT5G31314	0
AT5G31355	0
AT5G31412	0
AT5G31496	0
AT5G31511	0
AT5G31536	0
AT5G31572	0
AT5G31637	0
AT5G31651	0
AT5G31662	0
AT5G31668	0
AT5G31685	0
AT5G31702	0
AT5G31719	0
AT5G31736	0
AT5G31752	0
AT5G31753	0
AT5G31758	0
AT5G31770	0
AT5G31778	0
AT5G31787	0
AT5G31804	0
AT5G31807	0
AT5G31821	0
AT5G31838	0
AT5G31842	0
AT5G31845	0
AT5G31855	0
AT5G31873	0
AT5G31884	0
AT5G31891	0
AT5G31905	0
AT5G31909	0
AT5G31919	0
AT5G31923	0
AT5G31927	0
AT5G31932	0
AT5G31945	0
AT5G31962	0
AT5G31963	0
AT5G31980	0
AT5G31981	0
AT5G31989	0
AT5G31999	0
AT5G32002	0
AT5G32017	0
AT5G32022	0
AT5G32035	0
AT5G32037	0
AT5G32042	0
AT5G32053	0
AT5G32060	0
AT5G32070	0
AT5G32071	0
AT5G32072	0
AT5G32082	0
AT5G32089	0
AT5G32103	2
AT5G32107	0
AT5G32112	0
AT5G32122	0
AT5G32125	0
AT5G32136	0
AT5G32143	0
AT5G32161	0
AT5G32162	0
AT5G32169	0
AT5G32179	0
AT5G32197	0
AT5G32215	0
AT5G32228	0
AT5G32241	0
AT5G32254	0
AT5G32267	0
AT5G32280	0
AT5G32293	0
AT5G32306	0
AT5G32312	0
AT5G32345	0
AT5G32358	0
AT5G32386	0
AT5G32400	0
AT5G32402	0
AT5G32404	0
AT5G32405	0
AT5G32406	0
AT5G32408	0
AT5G32410	0
AT5G32420	0
AT5G32423	0
AT5G32426	0
AT5G32430	0
AT5G32431	0
AT5G32433	0
AT5G32434	0
AT5G32436	0
AT5G32440	846
AT5G32450	1110
AT5G32460	0
AT5G32470	294
AT5G32471	0
AT5G32473	0
AT5G32475	0
AT5G32481	0
AT5G32482	0
AT5G32483	0
AT5G32484	0
AT5G32485	0
AT5G32486	0
AT5G32487	0
AT5G32488	0
AT5G32489	0
AT5G32490	0
AT5G32495	0
AT5G32505	0
AT5G32510	0
AT5G32511	0
AT5G32512	0
AT5G32513	0
AT5G32514	0
AT5G32515	0
AT5G32516	0
AT5G32517	0
AT5G32518	0
AT5G32519	0
AT5G32520	0
AT5G32521	0
AT5G32522	0
AT5G32525	0
AT5G32540	0
AT5G32563	0
AT5G32566	0
AT5G32569	0
AT5G32572	0
AT5G32576	0
AT5G32580	0
AT5G32590	0
AT5G32591	0
AT5G32592	0
AT5G32593	0
AT5G32594	0
AT5G32595	0
AT5G32596	0
AT5G32598	0
AT5G32600	0
AT5G32605	0
AT5G32610	0
AT5G32613	0
AT5G32616	0
AT5G32619	0
AT5G32620	0
AT5G32621	0
AT5G32622	0
AT5G32623	0
AT5G32624	0
AT5G32625	0
AT5G32626	0
AT5G32627	0
AT5G32628	0
AT5G32630	0
AT5G32654	0
AT5G32670	0
AT5G32678	0
AT5G32690	0
AT5G32702	0
AT5G32726	0
AT5G32750	0
AT5G32775	0
AT5G32800	0
AT5G32825	0
AT5G32850	0
AT5G32875	0
AT5G32900	0
AT5G32925	0
AT5G32950	0
AT5G32975	0
AT5G33000	0
AT5G33025	0
AT5G33050	0
AT5G33070	0
AT5G33075	0
AT5G33100	0
AT5G33125	0
AT5G33150	0
AT5G33175	0
AT5G33200	0
AT5G33202	0
AT5G33204	0
AT5G33207	0
AT5G33210	1
AT5G33220	0
AT5G33223	0
AT5G33226	0
AT5G33230	0
AT5G33232	0
AT5G33234	0
AT5G33237	0
AT5G33240	0
AT5G33250	0
AT5G33251	0
AT5G33252	0
AT5G33253	0
AT5G33254	0
AT5G33255	0
AT5G33256	0
AT5G33257	0
AT5G33258	0
AT5G33259	0
AT5G33260	0
AT5G33270	0
AT5G33280	558
AT5G33285	0
AT5G33290	175
AT5G33300	12
AT5G33303	0
AT5G33306	0
AT5G33310	0
AT5G33315	0
AT5G33320	1632
AT5G33330	0
AT5G33340	0
AT5G33350	0
AT5G33355	0
AT5G33360	0
AT5G33365	0
AT5G33370	2
AT5G33380	0
AT5G33381	0
AT5G33382	6
AT5G33383	0
AT5G33384	0
AT5G33385	0
AT5G33386	0
AT5G33387	0
AT5G33388	0
AT5G33389	0
AT5G33390	0
AT5G33391	0
AT5G33392	0
AT5G33393	0
AT5G33395	0
AT5G33398	0
AT5G33399	4
AT5G33400	0
AT5G33402	0
AT5G33404	0
AT5G33405	0
AT5G33406	0
AT5G33410	0
AT5G33415	0
AT5G33420	0
AT5G33422	0
AT5G33424	0
AT5G33427	0
AT5G33428	0
AT5G33431	0
AT5G33432	0
AT5G33433	0
AT5G33434	0
AT5G33436	0
AT5G33438	0
AT5G33439	0
AT5G33441	0
AT5G33442	0
AT5G33533	0
AT5G33624	0
AT5G33715	0
AT5G33806	0
AT5G33898	0
AT5G33990	0
AT5G34082	0
AT5G34174	0
AT5G34266	0
AT5G34358	0
AT5G34376	0
AT5G34394	0
AT5G34412	0
AT5G34431	0
AT5G34450	0
AT5G34460	0
AT5G34480	0
AT5G34500	0
AT5G34520	0
AT5G34540	0
AT5G34560	0
AT5G34581	0
AT5G34602	0
AT5G34623	0
AT5G34644	0
AT5G34665	0
AT5G34686	0
AT5G34696	0
AT5G34707	0
AT5G34728	0
AT5G34749	0
AT5G34770	0
AT5G34780	0
AT5G34790	34
AT5G34795	15
AT5G34800	25
AT5G34810	2
AT5G34820	1
AT5G34825	2
AT5G34828	0
AT5G34829	0
AT5G34830	3
AT5G34831	0
AT5G34832	0
AT5G34833	0
AT5G34834	0
AT5G34835	0
AT5G34836	0
AT5G34837	0
AT5G34838	0
AT5G34839	0
AT5G34840	0
AT5G34841	0
AT5G34842	0
AT5G34843	0
AT5G34844	0
AT5G34845	0
AT5G34846	0
AT5G34847	0
AT5G34848	0
AT5G34849	0
AT5G34850	4950
AT5G34851	1
AT5G34852	0
AT5G34853	392
AT5G34854	0
AT5G34855	0
AT5G34856	0
AT5G34857	0
AT5G34858	0
AT5G34859	0
AT5G34860	0
AT5G34861	0
AT5G34862	0
AT5G34863	0
AT5G34864	0
AT5G34865	0
AT5G34866	0
AT5G34867	0
AT5G34868	0
AT5G34869	0
AT5G34870	0
AT5G34871	1
AT5G34880	0
AT5G34881	0
AT5G34882	0
AT5G34883	0
AT5G34885	0
AT5G34887	0
AT5G34890	0
AT5G34895	0
AT5G34900	0
AT5G34903	0
AT5G34905	0
AT5G34908	0
AT5G34910	0
AT5G34920	0
AT5G34925	0
AT5G34930	132
AT5G34940	74
AT5G34945	0
AT5G34950	0
AT5G34960	0
AT5G34965	0
AT5G34970	0
AT5G34980	0
AT5G34985	0
AT5G34990	0
AT5G35000	0
AT5G35010	0
AT5G35020	0
AT5G35021	0
AT5G35023	0
AT5G35025	0
AT5G35030	0
AT5G35035	0
AT5G35040	0
AT5G35045	0
AT5G35046	0
AT5G35048	0
AT5G35050	0
AT5G35052	0
AT5G35057	1
AT5G35061	0
AT5G35065	0
AT5G35067	0
AT5G35069	0
AT5G35070	0
AT5G35073	0
AT5G35076	0
AT5G35080	297
AT5G35090	0
AT5G35100	1205
AT5G35110	0
AT5G35111	0
AT5G35113	0
AT5G35116	0
AT5G35118	0
AT5G35120	1
AT5G35130	0
AT5G35140	0
AT5G35142	0
AT5G35145	0
AT5G35146	0
AT5G35148	0
AT5G35150	0
AT5G35160	839
AT5G35170	6021
AT5G35180	1299
AT5G35190	0
AT5G35195	0
AT5G35200	502
AT5G35205	0
AT5G35207	0
AT5G35210	1664
AT5G35220	810
AT5G35230	0
AT5G35240	0
AT5G35250	0
AT5G35260	0
AT5G35270	0
AT5G35280	0
AT5G35300	0
AT5G35310	0
AT5G35320	172
AT5G35330	287
AT5G35331	0
AT5G35332	0
AT5G35334	0
AT5G35336	0
AT5G35337	0
AT5G35338	0
AT5G35339	0
AT5G35340	0
AT5G35341	0
AT5G35344	0
AT5G35348	0
AT5G35353	0
AT5G35354	0
AT5G35356	0
AT5G35360	2581
AT5G35370	254
AT5G35375	0
AT5G35380	0
AT5G35390	0
AT5G35400	80
AT5G35405	0
AT5G35407	1
AT5G35410	157
AT5G35413	0
AT5G35416	1
AT5G35420	1
AT5G35425	0
AT5G35430	310
AT5G35450	204
AT5G35460	815
AT5G35475	0
AT5G35480	457
AT5G35490	266
AT5G35495	4
AT5G35510	2
AT5G35520	140
AT5G35525	10
AT5G35530	1479
AT5G35535	0
AT5G35540	0
AT5G35550	1
AT5G35555	0
AT5G35560	825
AT5G35570	343
AT5G35575	0
AT5G35580	2
AT5G35590	1228
AT5G35600	0
AT5G35601	0
AT5G35602	0
AT5G35603	0
AT5G35604	0
AT5G35605	0
AT5G35606	0
AT5G35607	0
AT5G35608	0
AT5G35610	0
AT5G35615	0
AT5G35620	631
AT5G35630	32890
AT5G35640	0
AT5G35643	2
AT5G35646	0
AT5G35650	0
AT5G35655	0
AT5G35657	0
AT5G35660	0
AT5G35670	83
AT5G35680	1580
AT5G35688	0
AT5G35690	817
AT5G35695	0
AT5G35698	0
AT5G35700	418
AT5G35710	0
AT5G35715	0
AT5G35720	0
AT5G35725	0
AT5G35730	381
AT5G35732	104
AT5G35735	1570
AT5G35736	0
AT5G35737	0
AT5G35738	20
AT5G35740	66
AT5G35750	488
AT5G35753	106
AT5G35756	0
AT5G35760	3
AT5G35770	0
AT5G35775	0
AT5G35777	419
AT5G35780	1
AT5G35790	4000
AT5G35791	0
AT5G35792	0
AT5G35794	0
AT5G35796	0
AT5G35798	0
AT5G35800	0
AT5G35802	0
AT5G35805	0
AT5G35810	0
AT5G35820	0
AT5G35830	0
AT5G35840	803
AT5G35860	0
AT5G35870	0
AT5G35880	0
AT5G35890	0
AT5G35900	0
AT5G35910	492
AT5G35912	0
AT5G35913	0
AT5G35914	0
AT5G35915	0
AT5G35917	0
AT5G35918	0
AT5G35920	0
AT5G35923	0
AT5G35926	35
AT5G35927	0
AT5G35930	263
AT5G35932	1
AT5G35935	88
AT5G35940	0
AT5G35945	0
AT5G35950	0
AT5G35960	7
AT5G35965	1
AT5G35970	8233
AT5G35980	1438
AT5G35995	181
AT5G36000	11
AT5G36001	0
AT5G36002	1
AT5G36005	0
AT5G36010	0
AT5G36015	0
AT5G36020	0
AT5G36030	0
AT5G36035	0
AT5G36040	0
AT5G36050	0
AT5G36060	0
AT5G36070	0
AT5G36075	0
AT5G36080	0
AT5G36090	0
AT5G36100	1
AT5G36110	0
AT5G36120	609
AT5G36125	0
AT5G36130	0
AT5G36140	0
AT5G36150	0
AT5G36160	727
AT5G36170	1423
AT5G36180	0
AT5G36185	0
AT5G36190	0
AT5G36200	0
AT5G36210	975
AT5G36220	204
AT5G36223	0
AT5G36225	0
AT5G36226	0
AT5G36228	0
AT5G36230	2242
AT5G36240	0
AT5G36250	981
AT5G36260	2
AT5G36270	0
AT5G36275	0
AT5G36280	3
AT5G36290	797
AT5G36293	0
AT5G36296	0
AT5G36297	0
AT5G36300	0
AT5G36310	0
AT5G36320	0
AT5G36330	0
AT5G36340	0
AT5G36350	0
AT5G36360	0
AT5G36370	0
AT5G36380	0
AT5G36390	0
AT5G36400	0
AT5G36410	0
AT5G36420	0
AT5G36430	0
AT5G36440	0
AT5G36450	0
AT5G36460	0
AT5G36470	0
AT5G36480	0
AT5G36490	0
AT5G36500	0
AT5G36510	0
AT5G36520	0
AT5G36530	0
AT5G36540	0
AT5G36550	0
AT5G36650	0
AT5G36655	0
AT5G36657	0
AT5G36658	0
AT5G36659	0
AT5G36660	0
AT5G36661	0
AT5G36662	0
AT5G36670	0
AT5G36680	0
AT5G36685	0
AT5G36690	0
AT5G36700	7
AT5G36710	0
AT5G36720	0
AT5G36722	0
AT5G36730	0
AT5G36732	0
AT5G36734	0
AT5G36736	0
AT5G36737	0
AT5G36738	0
AT5G36739	0
AT5G36740	1
AT5G36770	0
AT5G36775	0
AT5G36780	0
AT5G36790	5
AT5G36800	0
AT5G36805	0
AT5G36810	0
AT5G36820	0
AT5G36825	0
AT5G36830	0
AT5G36840	0
AT5G36850	0
AT5G36860	0
AT5G36870	1
AT5G36880	1852
AT5G36890	315
AT5G36900	0
AT5G36903	0
AT5G36904	0
AT5G36905	0
AT5G36907	8
AT5G36910	601
AT5G36920	13
AT5G36925	18
AT5G36930	416
AT5G36935	0
AT5G36937	1
AT5G36940	600
AT5G36950	160
AT5G36960	0
AT5G36970	1
AT5G36980	0
AT5G36990	0
AT5G37000	33
AT5G37010	52
AT5G37017	0
AT5G37020	455
AT5G37030	0
AT5G37040	0
AT5G37050	1
AT5G37055	102
AT5G37060	0
AT5G37070	340
AT5G37072	14
AT5G37080	0
AT5G37090	0
AT5G37100	0
AT5G37110	0
AT5G37120	0
AT5G37125	0
AT5G37130	545
AT5G37140	0
AT5G37145	0
AT5G37150	0
AT5G37160	0
AT5G37165	0
AT5G37170	0
AT5G37175	0
AT5G37180	125
AT5G37190	270
AT5G37200	0
AT5G37210	0
AT5G37220	0
AT5G37230	0
AT5G37240	3
AT5G37247	2
AT5G37250	0
AT5G37260	49
AT5G37270	0
AT5G37280	0
AT5G37290	124
AT5G37300	50
AT5G37310	393
AT5G37320	0
AT5G37330	0
AT5G37340	126
AT5G37350	260
AT5G37352	1
AT5G37360	2145
AT5G37370	1009
AT5G37380	242
AT5G37381	0
AT5G37383	0
AT5G37385	0
AT5G37390	0
AT5G37400	31
AT5G37410	64
AT5G37415	0
AT5G37420	0
AT5G37430	0
AT5G37440	33
AT5G37442	0
AT5G37445	0
AT5G37450	3
AT5G37460	0
AT5G37470	0
AT5G37473	0
AT5G37474	1
AT5G37475	582
AT5G37476	0
AT5G37478	1
AT5G37480	242
AT5G37485	5
AT5G37490	0
AT5G37500	144
AT5G37510	2340
AT5G37520	0
AT5G37530	44
AT5G37540	92
AT5G37550	48
AT5G37560	0
AT5G37570	16
AT5G37590	99
AT5G37600	3134
AT5G37610	0
AT5G37620	0
AT5G37630	96
AT5G37640	0
AT5G37650	0
AT5G37660	70
AT5G37665	0
AT5G37670	25
AT5G37680	243
AT5G37690	0
AT5G37710	179
AT5G37715	0
AT5G37720	435
AT5G37730	0
AT5G37732	0
AT5G37740	125
AT5G37750	14
AT5G37760	2
AT5G37770	1645
AT5G37780	1230
AT5G37790	191
AT5G37793	1
AT5G37795	0
AT5G37800	0
AT5G37810	0
AT5G37820	0
AT5G37830	893
AT5G37840	0
AT5G37850	933
AT5G37860	0
AT5G37870	0
AT5G37872	0
AT5G37875	0
AT5G37880	0
AT5G37890	76
AT5G37900	0
AT5G37910	0
AT5G37920	0
AT5G37930	275
AT5G37940	0
AT5G37950	0
AT5G37960	0
AT5G37970	0
AT5G37980	0
AT5G37990	0
AT5G38000	1
AT5G38005	14
AT5G38010	10
AT5G38020	0
AT5G38030	0
AT5G38035	0
AT5G38037	0
AT5G38040	40
AT5G38050	100
AT5G38060	125
AT5G38070	35
AT5G38080	1
AT5G38090	0
AT5G38096	0
AT5G38100	3
AT5G38110	81
AT5G38120	35
AT5G38130	7
AT5G38140	373
AT5G38150	1119
AT5G38155	0
AT5G38160	0
AT5G38170	0
AT5G38180	0
AT5G38190	0
AT5G38192	0
AT5G38195	0
AT5G38197	0
AT5G38200	11
AT5G38210	0
AT5G38212	22
AT5G38220	277
AT5G38230	9
AT5G38240	44
AT5G38250	7
AT5G38260	0
AT5G38270	0
AT5G38275	0
AT5G38280	10
AT5G38285	0
AT5G38290	269
AT5G38300	16
AT5G38310	1
AT5G38317	0
AT5G38320	0
AT5G38330	0
AT5G38340	6
AT5G38344	0
AT5G38350	1
AT5G38360	300
AT5G38365	0
AT5G38378	0
AT5G38380	211
AT5G38383	0
AT5G38386	0
AT5G38390	0
AT5G38391	0
AT5G38392	0
AT5G38393	1
AT5G38396	0
AT5G38397	0
AT5G38400	0
AT5G38410	59164
AT5G38420	20704
AT5G38430	6148
AT5G38435	0
AT5G38437	0
AT5G38440	0
AT5G38450	0
AT5G38460	119
AT5G38470	1420
AT5G38480	3022
AT5G38490	1
AT5G38500	0
AT5G38510	1477
AT5G38520	2609
AT5G38530	380
AT5G38540	0
AT5G38550	0
AT5G38560	519
AT5G38565	26
AT5G38570	0
AT5G38580	0
AT5G38590	137
AT5G38595	0
AT5G38600	241
AT5G38610	23
AT5G38620	0
AT5G38630	284
AT5G38640	227
AT5G38650	0
AT5G38660	2466
AT5G38670	0
AT5G38680	0
AT5G38690	111
AT5G38700	5
AT5G38705	0
AT5G38710	120
AT5G38720	112
AT5G38730	23
AT5G38740	0
AT5G38743	3
AT5G38747	5
AT5G38750	1
AT5G38760	3
AT5G38770	22
AT5G38780	70
AT5G38790	0
AT5G38800	0
AT5G38810	0
AT5G38820	0
AT5G38830	629
AT5G38840	280
AT5G38850	150
AT5G38860	158
AT5G38865	43
AT5G38870	33
AT5G38880	377
AT5G38890	73
AT5G38895	257
AT5G38900	17
AT5G38905	0
AT5G38910	0
AT5G38920	0
AT5G38930	0
AT5G38940	0
AT5G38950	0
AT5G38960	0
AT5G38970	4
AT5G38975	0
AT5G38980	1318
AT5G38990	636
AT5G39000	0
AT5G39010	0
AT5G39020	85
AT5G39024	0
AT5G39030	321
AT5G39040	621
AT5G39050	218
AT5G39060	0
AT5G39070	0
AT5G39080	623
AT5G39090	14
AT5G39095	0
AT5G39100	0
AT5G39110	0
AT5G39120	0
AT5G39130	0
AT5G39140	0
AT5G39150	0
AT5G39155	0
AT5G39160	2
AT5G39170	0
AT5G39180	0
AT5G39185	0
AT5G39190	4
AT5G39200	0
AT5G39205	0
AT5G39210	401
AT5G39220	2
AT5G39230	2
AT5G39240	0
AT5G39245	0
AT5G39250	102
AT5G39260	2
AT5G39270	0
AT5G39280	0
AT5G39290	0
AT5G39300	0
AT5G39310	0
AT5G39320	309
AT5G39330	5
AT5G39340	1050
AT5G39350	37
AT5G39360	216
AT5G39365	0
AT5G39370	0
AT5G39380	57
AT5G39390	0
AT5G39400	0
AT5G39410	127
AT5G39420	6
AT5G39430	0
AT5G39440	0
AT5G39450	109
AT5G39460	1
AT5G39470	0
AT5G39471	41
AT5G39473	1
AT5G39480	0
AT5G39490	0
AT5G39493	0
AT5G39500	439
AT5G39510	938
AT5G39520	8
AT5G39530	3701
AT5G39532	0
AT5G39533	0
AT5G39535	0
AT5G39540	0
AT5G39550	30
AT5G39560	0
AT5G39570	5757
AT5G39580	2
AT5G39590	1169
AT5G39600	151
AT5G39610	93
AT5G39620	0
AT5G39630	0
AT5G39635	0
AT5G39640	0
AT5G39645	0
AT5G39650	0
AT5G39660	143
AT5G39670	17
AT5G39680	7
AT5G39690	0
AT5G39693	0
AT5G39700	0
AT5G39710	118
AT5G39715	0
AT5G39720	0
AT5G39730	731
AT5G39740	2135
AT5G39750	0
AT5G39760	167
AT5G39770	0
AT5G39775	0
AT5G39785	177
AT5G39790	247
AT5G39800	133
AT5G39810	0
AT5G39820	0
AT5G39830	1616
AT5G39840	67
AT5G39850	163
AT5G39860	452
AT5G39861	0
AT5G39862	0
AT5G39863	0
AT5G39865	14
AT5G39870	0
AT5G39880	0
AT5G39890	2
AT5G39895	0
AT5G39900	88
AT5G39910	0
AT5G39920	0
AT5G39930	0
AT5G39940	158
AT5G39950	868
AT5G39955	0
AT5G39960	99
AT5G39970	3
AT5G39980	73
AT5G39990	191
AT5G39995	1
AT5G40000	0
AT5G40010	2
AT5G40020	42
AT5G40030	9
AT5G40040	0
AT5G40050	0
AT5G40060	291
AT5G40070	0
AT5G40080	83
AT5G40090	11
AT5G40100	13
AT5G40110	0
AT5G40120	0
AT5G40130	1
AT5G40140	132
AT5G40150	102
AT5G40153	0
AT5G40155	0
AT5G40160	516
AT5G40170	1136
AT5G40180	17
AT5G40190	253
AT5G40200	401
AT5G40210	64
AT5G40212	0
AT5G40220	0
AT5G40230	6
AT5G40240	229
AT5G40250	293
AT5G40260	1
AT5G40270	160
AT5G40275	0
AT5G40280	202
AT5G40290	0
AT5G40300	202
AT5G40310	0
AT5G40315	0
AT5G40316	0
AT5G40320	0
AT5G40330	56
AT5G40340	976
AT5G40348	3
AT5G40350	2
AT5G40360	0
AT5G40370	5470
AT5G40380	517
AT5G40382	0
AT5G40384	0
AT5G40390	811
AT5G40395	0
AT5G40400	35
AT5G40405	21
AT5G40410	4
AT5G40420	0
AT5G40430	0
AT5G40440	166
AT5G40450	4822
AT5G40460	18
AT5G40470	94
AT5G40480	332
AT5G40490	164
AT5G40500	645
AT5G40510	4
AT5G40520	256
AT5G40530	130
AT5G40540	54
AT5G40545	0
AT5G40550	139
AT5G40560	0
AT5G40570	30
AT5G40580	634
AT5G40590	0
AT5G40595	0
AT5G40600	149
AT5G40605	0
AT5G40610	226
AT5G40620	0
AT5G40630	20
AT5G40640	151
AT5G40645	0
AT5G40650	345
AT5G40660	165
AT5G40670	1132
AT5G40680	1
AT5G40690	53
AT5G40700	64
AT5G40710	208
AT5G40720	201
AT5G40730	8
AT5G40740	254
AT5G40750	0
AT5G40760	262
AT5G40770	421
AT5G40780	269
AT5G40790	1
AT5G40800	9
AT5G40810	1656
AT5G40820	36
AT5G40830	308
AT5G40840	31
AT5G40850	958
AT5G40855	0
AT5G40860	0
AT5G40870	492
AT5G40880	117
AT5G40890	2853
AT5G40900	1
AT5G40910	867
AT5G40920	172
AT5G40930	536
AT5G40940	0
AT5G40942	18
AT5G40945	0
AT5G40950	6372
AT5G40960	37
AT5G40970	72
AT5G40980	0
AT5G40981	0
AT5G40990	0
AT5G41000	96
AT5G41010	226
AT5G41020	189
AT5G41025	0
AT5G41030	3
AT5G41040	38
AT5G41050	413
AT5G41060	93
AT5G41070	59
AT5G41071	0
AT5G41080	26
AT5G41090	0
AT5G41100	133
AT5G41109	0
AT5G41110	151
AT5G41120	137
AT5G41130	88
AT5G41140	800
AT5G41150	195
AT5G41160	7
AT5G41170	21
AT5G41180	123
AT5G41190	252
AT5G41200	0
AT5G41210	1183
AT5G41220	209
AT5G41240	187
AT5G41250	0
AT5G41260	833
AT5G41265	0
AT5G41270	33
AT5G41280	0
AT5G41290	2
AT5G41300	0
AT5G41310	1
AT5G41315	4
AT5G41320	0
AT5G41330	161
AT5G41340	629
AT5G41350	255
AT5G41360	211
AT5G41370	1296
AT5G41380	0
AT5G41390	1
AT5G41400	153
AT5G41401	0
AT5G41410	943
AT5G41420	0
AT5G41430	0
AT5G41440	0
AT5G41450	0
AT5G41460	90
AT5G41470	27
AT5G41471	0
AT5G41480	228
AT5G41490	0
AT5G41491	0
AT5G41494	0
AT5G41500	0
AT5G41505	0
AT5G41510	0
AT5G41520	1419
AT5G41530	0
AT5G41540	0
AT5G41550	11
AT5G41560	161
AT5G41570	0
AT5G41580	207
AT5G41590	56
AT5G41600	910
AT5G41605	0
AT5G41610	0
AT5G41612	1
AT5G41620	97
AT5G41630	0
AT5G41640	0
AT5G41650	15
AT5G41660	0
AT5G41663	0
AT5G41670	543
AT5G41675	0
AT5G41680	3
AT5G41685	165
AT5G41690	163
AT5G41700	5333
AT5G41710	2
AT5G41720	0
AT5G41730	0
AT5G41740	715
AT5G41750	334
AT5G41755	0
AT5G41760	312
AT5G41761	66
AT5G41763	1
AT5G41765	0
AT5G41770	534
AT5G41780	3
AT5G41790	1759
AT5G41800	184
AT5G41810	284
AT5G41820	6
AT5G41830	2
AT5G41835	11
AT5G41840	0
AT5G41850	65
AT5G41860	10
AT5G41870	242
AT5G41880	65
AT5G41890	1
AT5G41900	170
AT5G41905	0
AT5G41908	1
AT5G41910	115
AT5G41920	161
AT5G41940	414
AT5G41950	792
AT5G41960	347
AT5G41970	357
AT5G41980	56
AT5G41990	1042
AT5G42000	266
AT5G42010	51
AT5G42020	1218
AT5G42030	1175
AT5G42040	21
AT5G42050	3355
AT5G42053	3
AT5G42060	102
AT5G42070	775
AT5G42080	1746
AT5G42090	9
AT5G42092	0
AT5G42100	833
AT5G42110	77
AT5G42120	3
AT5G42130	398
AT5G42140	213
AT5G42146	155
AT5G42150	185
AT5G42170	0
AT5G42180	1
AT5G42190	888
AT5G42200	49
AT5G42210	55
AT5G42220	803
AT5G42223	0
AT5G42230	4
AT5G42232	0
AT5G42235	4
AT5G42240	798
AT5G42242	0
AT5G42250	745
AT5G42260	0
AT5G42265	0
AT5G42270	7976
AT5G42280	19
AT5G42290	0
AT5G42300	3423
AT5G42310	752
AT5G42320	325
AT5G42323	0
AT5G42325	0
AT5G42330	12
AT5G42340	0
AT5G42350	83
AT5G42360	133
AT5G42370	93
AT5G42380	80
AT5G42390	3717
AT5G42400	422
AT5G42410	0
AT5G42420	463
AT5G42430	0
AT5G42440	68
AT5G42445	8
AT5G42450	15
AT5G42460	67
AT5G42470	421
AT5G42480	459
AT5G42490	0
AT5G42500	0
AT5G42504	0
AT5G42505	0
AT5G42510	0
AT5G42520	603
AT5G42530	5936
AT5G42540	580
AT5G42560	621
AT5G42565	0
AT5G42567	0
AT5G42568	0
AT5G42570	278
AT5G42580	0
AT5G42590	0
AT5G42600	0
AT5G42610	10
AT5G42620	862
AT5G42630	6
AT5G42635	0
AT5G42640	0
AT5G42645	2
AT5G42650	4280
AT5G42655	1
AT5G42660	242
AT5G42670	200
AT5G42677	0
AT5G42680	121
AT5G42690	20
AT5G42700	2
AT5G42710	14
AT5G42720	162
AT5G42730	33
AT5G42740	1251
AT5G42750	139
AT5G42760	96
AT5G42765	626
AT5G42770	140
AT5G42780	33
AT5G42785	0
AT5G42790	948
AT5G42797	0
AT5G42800	2
AT5G42810	559
AT5G42820	117
AT5G42825	0
AT5G42830	5
AT5G42840	1
AT5G42850	746
AT5G42860	48
AT5G42870	771
AT5G42880	36
AT5G42890	716
AT5G42895	0
AT5G42900	13
AT5G42905	0
AT5G42910	0
AT5G42920	301
AT5G42930	1
AT5G42940	457
AT5G42950	958
AT5G42955	0
AT5G42957	0
AT5G42960	272
AT5G42965	2
AT5G42970	313
AT5G42980	47957
AT5G42990	153
AT5G43000	0
AT5G43010	548
AT5G43015	0
AT5G43020	89
AT5G43030	0
AT5G43035	0
AT5G43040	28
AT5G43050	245
AT5G43060	365
AT5G43064	0
AT5G43065	0
AT5G43066	0
AT5G43068	0
AT5G43070	79
AT5G43080	32
AT5G43090	1
AT5G43100	565
AT5G43105	0
AT5G43110	0
AT5G43120	3
AT5G43130	643
AT5G43140	145
AT5G43150	802
AT5G43155	68
AT5G43160	41
AT5G43170	20
AT5G43175	0
AT5G43180	26
AT5G43185	0
AT5G43190	288
AT5G43196	0
AT5G43200	0
AT5G43210	95
AT5G43211	0
AT5G43230	0
AT5G43240	5
AT5G43250	5
AT5G43260	644
AT5G43270	422
AT5G43280	329
AT5G43285	0
AT5G43290	1
AT5G43300	3
AT5G43310	610
AT5G43320	2109
AT5G43330	663
AT5G43340	0
AT5G43350	0
AT5G43360	0
AT5G43370	1
AT5G43380	93
AT5G43390	0
AT5G43400	71
AT5G43401	0
AT5G43403	98
AT5G43405	0
AT5G43410	0
AT5G43415	0
AT5G43420	38
AT5G43430	292
AT5G43440	734
AT5G43450	428
AT5G43455	0
AT5G43460	682
AT5G43470	1802
AT5G43480	0
AT5G43490	0
AT5G43500	287
AT5G43510	0
AT5G43513	0
AT5G43516	0
AT5G43518	0
AT5G43520	0
AT5G43525	0
AT5G43530	1
AT5G43535	0
AT5G43540	0
AT5G43550	0
AT5G43560	856
AT5G43570	4
AT5G43580	4
AT5G43590	0
AT5G43600	721
AT5G43603	0
AT5G43610	0
AT5G43620	503
AT5G43630	1022
AT5G43640	0
AT5G43650	0
AT5G43660	5
AT5G43670	218
AT5G43680	176
AT5G43690	0
AT5G43695	0
AT5G43700	1302
AT5G43710	409
AT5G43720	246
AT5G43725	21
AT5G43730	84
AT5G43740	422
AT5G43745	585
AT5G43750	2579
AT5G43755	0
AT5G43760	2291
AT5G43770	1
AT5G43780	989
AT5G43790	66
AT5G43800	0
AT5G43810	647
AT5G43820	56
AT5G43822	105
AT5G43830	3054
AT5G43840	5
AT5G43850	3319
AT5G43860	28
AT5G43870	690
AT5G43880	517
AT5G43890	12
AT5G43900	1139
AT5G43910	72
AT5G43920	512
AT5G43930	388
AT5G43935	0
AT5G43940	3563
AT5G43950	116
AT5G43960	541
AT5G43970	353
AT5G43980	72
AT5G43990	80
AT5G44000	451
AT5G44005	340
AT5G44010	122
AT5G44020	6695
AT5G44030	240
AT5G44040	95
AT5G44050	185
AT5G44060	146
AT5G44063	21
AT5G44065	1
AT5G44070	913
AT5G44080	199
AT5G44090	648
AT5G44100	918
AT5G44110	124
AT5G44120	1
AT5G44130	834
AT5G44140	2
AT5G44150	120
AT5G44160	42
AT5G44170	118
AT5G44180	889
AT5G44190	3476
AT5G44200	461
AT5G44210	62
AT5G44220	0
AT5G44230	60
AT5G44240	808
AT5G44250	374
AT5G44255	0
AT5G44260	111
AT5G44265	0
AT5G44270	0
AT5G44280	80
AT5G44283	0
AT5G44286	0
AT5G44290	1657
AT5G44300	0
AT5G44306	4
AT5G44310	0
AT5G44313	0
AT5G44316	2
AT5G44320	489
AT5G44330	0
AT5G44340	3055
AT5G44345	0
AT5G44350	12
AT5G44360	1
AT5G44370	149
AT5G44375	0
AT5G44380	4
AT5G44390	50
AT5G44400	221
AT5G44410	181
AT5G44415	0
AT5G44416	0
AT5G44417	1
AT5G44418	0
AT5G44420	8
AT5G44430	0
AT5G44440	2
AT5G44450	275
AT5G44460	0
AT5G44470	0
AT5G44480	3
AT5G44490	65
AT5G44495	0
AT5G44500	47
AT5G44510	626
AT5G44520	981
AT5G44530	1250
AT5G44540	4
AT5G44550	12
AT5G44555	0
AT5G44560	60
AT5G44562	0
AT5G44563	2
AT5G44565	71
AT5G44566	0
AT5G44567	0
AT5G44568	176
AT5G44569	4
AT5G44570	14
AT5G44572	102
AT5G44574	38
AT5G44575	49
AT5G44578	54
AT5G44580	1077
AT5G44582	39
AT5G44585	2
AT5G44590	0
AT5G44600	353
AT5G44610	0
AT5G44620	1
AT5G44630	0
AT5G44635	74
AT5G44640	0
AT5G44650	1352
AT5G44660	394
AT5G44670	164
AT5G44680	2243
AT5G44690	1
AT5G44700	2
AT5G44705	0
AT5G44710	158
AT5G44720	2665
AT5G44730	197
AT5G44740	86
AT5G44750	847
AT5G44760	0
AT5G44770	0
AT5G44780	12
AT5G44785	340
AT5G44790	990
AT5G44800	861
AT5G44820	58
AT5G44830	0
AT5G44840	0
AT5G44850	0
AT5G44860	287
AT5G44870	471
AT5G44875	0
AT5G44880	0
AT5G44890	0
AT5G44900	0
AT5G44910	91
AT5G44920	2
AT5G44925	5
AT5G44930	203
AT5G44940	0
AT5G44950	0
AT5G44960	0
AT5G44970	0
AT5G44973	8
AT5G44980	43
AT5G44990	0
AT5G45000	15
AT5G45010	22
AT5G45020	133
AT5G45030	0
AT5G45040	72
AT5G45050	438
AT5G45060	475
AT5G45070	4
AT5G45080	18
AT5G45082	0
AT5G45085	0
AT5G45090	0
AT5G45095	0
AT5G45100	213
AT5G45105	0
AT5G45110	720
AT5G45113	0
AT5G45115	27
AT5G45116	0
AT5G45120	0
AT5G45130	989
AT5G45140	136
AT5G45150	14
AT5G45160	334
AT5G45170	1045
AT5G45180	0
AT5G45190	616
AT5G45200	0
AT5G45210	0
AT5G45220	13
AT5G45230	0
AT5G45240	2
AT5G45250	299
AT5G45260	273
AT5G45275	179
AT5G45276	1
AT5G45277	0
AT5G45280	504
AT5G45290	310
AT5G45300	385
AT5G45307	0
AT5G45310	72
AT5G45320	19
AT5G45330	68
AT5G45340	498
AT5G45350	6577
AT5G45360	646
AT5G45370	95
AT5G45380	235
AT5G45390	4867
AT5G45400	39
AT5G45410	1428
AT5G45420	470
AT5G45430	3779
AT5G45440	2
AT5G45450	0
AT5G45455	10
AT5G45460	60
AT5G45469	0
AT5G45470	0
AT5G45472	9
AT5G45475	0
AT5G45480	0
AT5G45490	1090
AT5G45500	691
AT5G45510	2061
AT5G45520	173
AT5G45530	99
AT5G45540	61
AT5G45550	483
AT5G45560	146
AT5G45570	0
AT5G45573	0
AT5G45576	0
AT5G45580	5
AT5G45590	73
AT5G45595	0
AT5G45600	177
AT5G45605	0
AT5G45610	331
AT5G45620	414
AT5G45630	158
AT5G45640	0
AT5G45650	1248
AT5G45660	110
AT5G45670	429
AT5G45680	2686
AT5G45690	0
AT5G45700	23
AT5G45710	229
AT5G45715	0
AT5G45720	20
AT5G45730	4
AT5G45740	11
AT5G45745	0
AT5G45750	511
AT5G45760	349
AT5G45770	15
AT5G45775	950
AT5G45780	58
AT5G45790	37
AT5G45800	361
AT5G45810	0
AT5G45820	1361
AT5G45830	93
AT5G45840	221
AT5G45850	31
AT5G45860	3
AT5G45870	0
AT5G45875	0
AT5G45880	0
AT5G45890	0
AT5G45900	172
AT5G45905	0
AT5G45910	0
AT5G45920	32
AT5G45930	1575
AT5G45940	247
AT5G45950	1118
AT5G45960	18
AT5G45970	11
AT5G45980	0
AT5G45990	72
AT5G46000	0
AT5G46010	0
AT5G46020	2511
AT5G46025	0
AT5G46030	1106
AT5G46040	1
AT5G46050	32
AT5G46060	0
AT5G46070	542
AT5G46080	27
AT5G46085	0
AT5G46090	9
AT5G46100	22
AT5G46105	3
AT5G46110	29996
AT5G46115	10
AT5G46120	0
AT5G46130	2
AT5G46140	34
AT5G46150	390
AT5G46160	171
AT5G46170	347
AT5G46180	792
AT5G46190	562
AT5G46195	0
AT5G46200	0
AT5G46210	1264
AT5G46220	129
AT5G46230	49
AT5G46240	734
AT5G46250	1714
AT5G46260	80
AT5G46270	371
AT5G46280	123
AT5G46290	1291
AT5G46295	7
AT5G46297	0
AT5G46300	0
AT5G46310	0
AT5G46315	0
AT5G46320	0
AT5G46325	0
AT5G46330	507
AT5G46340	467
AT5G46350	90
AT5G46360	0
AT5G46370	0
AT5G46380	0
AT5G46390	600
AT5G46395	8
AT5G46400	199
AT5G46410	518
AT5G46420	1912
AT5G46430	1272
AT5G46440	46
AT5G46450	572
AT5G46460	25
AT5G46470	1478
AT5G46490	368
AT5G46500	26
AT5G46510	186
AT5G46520	47
AT5G46530	75
AT5G46540	4
AT5G46550	344
AT5G46560	358
AT5G46570	326
AT5G46580	851
AT5G46590	12
AT5G46595	0
AT5G46600	37
AT5G46610	0
AT5G46620	273
AT5G46630	1196
AT5G46640	70
AT5G46645	0
AT5G46650	0
AT5G46660	3
AT5G46665	2
AT5G46670	9
AT5G46680	35
AT5G46690	197
AT5G46700	152
AT5G46710	250
AT5G46720	28
AT5G46730	1216
AT5G46740	51
AT5G46750	732
AT5G46760	667
AT5G46770	4
AT5G46780	233
AT5G46790	293
AT5G46795	0
AT5G46800	1562
AT5G46810	0
AT5G46820	0
AT5G46825	1
AT5G46830	19
AT5G46840	244
AT5G46845	0
AT5G46850	86
AT5G46860	676
AT5G46870	47
AT5G46871	92
AT5G46873	0
AT5G46874	0
AT5G46875	0
AT5G46877	0
AT5G46880	65
AT5G46890	0
AT5G46900	0
AT5G46910	131
AT5G46915	7
AT5G46920	86
AT5G46930	0
AT5G46940	0
AT5G46950	0
AT5G46960	1
AT5G46970	0
AT5G46980	0
AT5G46990	0
AT5G47000	0
AT5G47010	1305
AT5G47020	1449
AT5G47030	2556
AT5G47040	3739
AT5G47050	296
AT5G47060	107
AT5G47070	298
AT5G47075	0
AT5G47077	0
AT5G47080	307
AT5G47090	205
AT5G47100	186
AT5G47110	4013
AT5G47120	1242
AT5G47130	20
AT5G47140	236
AT5G47150	0
AT5G47160	0
AT5G47170	0
AT5G47175	0
AT5G47180	187
AT5G47190	4338
AT5G47200	1284
AT5G47210	3375
AT5G47220	130
AT5G47225	0
AT5G47229	0
AT5G47230	334
AT5G47240	1071
AT5G47250	69
AT5G47260	0
AT5G47280	0
AT5G47290	0
AT5G47300	0
AT5G47310	842
AT5G47320	586
AT5G47330	500
AT5G47340	1
AT5G47350	0
AT5G47360	63
AT5G47370	690
AT5G47380	99
AT5G47390	681
AT5G47400	52
AT5G47420	221
AT5G47430	716
AT5G47435	1293
AT5G47440	78
AT5G47445	77
AT5G47450	0
AT5G47455	52
AT5G47460	6
AT5G47470	2
AT5G47480	1213
AT5G47490	336
AT5G47500	145
AT5G47510	33
AT5G47520	254
AT5G47530	2
AT5G47540	488
AT5G47550	135
AT5G47560	1200
AT5G47570	1524
AT5G47580	113
AT5G47590	39
AT5G47600	0
AT5G47610	116
AT5G47620	742
AT5G47630	196
AT5G47635	1
AT5G47640	423
AT5G47650	401
AT5G47660	106
AT5G47670	0
AT5G47680	261
AT5G47690	1840
AT5G47700	1897
AT5G47710	220
AT5G47720	371
AT5G47730	262
AT5G47740	0
AT5G47750	470
AT5G47760	464
AT5G47770	1359
AT5G47780	1168
AT5G47790	242
AT5G47800	89
AT5G47810	75
AT5G47815	0
AT5G47818	0
AT5G47820	1109
AT5G47830	117
AT5G47840	2728
AT5G47850	1
AT5G47860	709
AT5G47870	363
AT5G47880	770
AT5G47890	1177
AT5G47900	310
AT5G47910	818
AT5G47920	27
AT5G47930	1489
AT5G47940	127
AT5G47950	0
AT5G47960	9
AT5G47970	284
AT5G47980	0
AT5G47990	0
AT5G48000	1
AT5G48010	0
AT5G48020	754
AT5G48030	317
AT5G48040	59
AT5G48050	7
AT5G48060	87
AT5G48070	11
AT5G48090	14
AT5G48100	1
AT5G48110	0
AT5G48120	304
AT5G48130	0
AT5G48140	0
AT5G48150	1144
AT5G48160	1503
AT5G48170	8
AT5G48175	1
AT5G48180	1006
AT5G48190	0
AT5G48200	0
AT5G48205	0
AT5G48210	0
AT5G48220	1145
AT5G48230	963
AT5G48240	132
AT5G48250	142
AT5G48270	0
AT5G48280	0
AT5G48290	0
AT5G48300	4519
AT5G48310	47
AT5G48320	27
AT5G48330	140
AT5G48335	468
AT5G48340	245
AT5G48350	0
AT5G48360	150
AT5G48370	268
AT5G48375	1
AT5G48380	910
AT5G48385	1300
AT5G48390	1
AT5G48400	7
AT5G48410	7
AT5G48412	431
AT5G48420	0
AT5G48430	0
AT5G48440	280
AT5G48450	33
AT5G48460	390
AT5G48465	0
AT5G48470	155
AT5G48480	261
AT5G48485	0
AT5G48490	917
AT5G48500	129
AT5G48510	0
AT5G48515	0
AT5G48520	263
AT5G48530	94
AT5G48540	278
AT5G48543	0
AT5G48545	500
AT5G48550	13
AT5G48560	16
AT5G48570	94
AT5G48575	0
AT5G48580	544
AT5G48590	575
AT5G48595	0
AT5G48600	121
AT5G48605	0
AT5G48610	153
AT5G48620	1782
AT5G48630	350
AT5G48640	298
AT5G48650	3
AT5G48655	393
AT5G48657	20
AT5G48660	85
AT5G48670	18
AT5G48675	0
AT5G48680	184
AT5G48690	46
AT5G48700	0
AT5G48710	3
AT5G48720	93
AT5G48730	178
AT5G48740	32
AT5G48750	0
AT5G48760	620
AT5G48770	0
AT5G48775	14
AT5G48780	8
AT5G48790	2349
AT5G48800	77
AT5G48810	2422
AT5G48820	4
AT5G48830	471
AT5G48835	0
AT5G48840	282
AT5G48850	19
AT5G48860	0
AT5G48870	228
AT5G48880	1338
AT5G48890	0
AT5G48900	792
AT5G48905	0
AT5G48910	401
AT5G48920	24
AT5G48930	2619
AT5G48940	5
AT5G48945	0
AT5G48950	4
AT5G48953	0
AT5G48960	795
AT5G48965	96
AT5G48970	178
AT5G48980	0
AT5G48990	72
AT5G49000	75
AT5G49010	53
AT5G49015	295
AT5G49020	218
AT5G49030	1460
AT5G49040	0
AT5G49050	0
AT5G49060	176
AT5G49070	7
AT5G49080	0
AT5G49090	0
AT5G49100	531
AT5G49110	21
AT5G49120	7
AT5G49130	0
AT5G49138	0
AT5G49140	0
AT5G49150	0
AT5G49152	0
AT5G49160	224
AT5G49170	65
AT5G49180	0
AT5G49190	11
AT5G49200	1
AT5G49210	297
AT5G49215	201
AT5G49220	312
AT5G49230	220
AT5G49240	0
AT5G49250	0
AT5G49260	0
AT5G49270	2
AT5G49280	28
AT5G49290	47
AT5G49300	35
AT5G49301	0
AT5G49305	3
AT5G49310	1
AT5G49320	29
AT5G49330	14
AT5G49340	0
AT5G49350	0
AT5G49360	4515
AT5G49390	61
AT5G49400	300
AT5G49410	24
AT5G49420	0
AT5G49430	436
AT5G49435	0
AT5G49440	1319
AT5G49450	318
AT5G49460	827
AT5G49465	0
AT5G49470	393
AT5G49480	494
AT5G49490	0
AT5G49500	136
AT5G49510	282
AT5G49520	76
AT5G49525	12
AT5G49530	264
AT5G49540	525
AT5G49550	149
AT5G49555	583
AT5G49560	9
AT5G49570	389
AT5G49580	547
AT5G49590	0
AT5G49600	0
AT5G49610	106
AT5G49615	0
AT5G49620	2
AT5G49630	1192
AT5G49640	0
AT5G49645	24
AT5G49650	1223
AT5G49660	2177
AT5G49665	194
AT5G49680	29
AT5G49690	3
AT5G49700	27
AT5G49710	274
AT5G49720	4096
AT5G49730	14164
AT5G49740	6136
AT5G49743	0
AT5G49746	0
AT5G49750	0
AT5G49760	1955
AT5G49770	0
AT5G49780	6
AT5G49790	0
AT5G49800	44
AT5G49810	1079
AT5G49820	675
AT5G49830	723
AT5G49840	561
AT5G49850	0
AT5G49860	0
AT5G49870	0
AT5G49880	269
AT5G49890	999
AT5G49900	211
AT5G49910	2185
AT5G49920	0
AT5G49930	423
AT5G49940	1188
AT5G49945	249
AT5G49950	304
AT5G49960	169
AT5G49970	1648
AT5G49980	1319
AT5G49990	228
AT5G50000	1204
AT5G50010	34
AT5G50020	365
AT5G50030	0
AT5G50040	0
AT5G50050	0
AT5G50060	1
AT5G50070	1
AT5G50080	0
AT5G50090	49
AT5G50100	735
AT5G50110	147
AT5G50111	0
AT5G50115	0
AT5G50120	7
AT5G50130	237
AT5G50140	0
AT5G50150	415
AT5G50160	3266
AT5G50170	137
AT5G50175	2
AT5G50180	604
AT5G50190	0
AT5G50200	90
AT5G50210	1222
AT5G50220	0
AT5G50230	292
AT5G50240	179
AT5G50250	1220
AT5G50260	0
AT5G50270	0
AT5G50280	280
AT5G50290	22
AT5G50300	1
AT5G50310	483
AT5G50315	25
AT5G50320	380
AT5G50330	131
AT5G50335	207
AT5G50340	346
AT5G50345	0
AT5G50350	112
AT5G50360	2
AT5G50361	0
AT5G50365	0
AT5G50370	377
AT5G50375	206
AT5G50380	572
AT5G50390	93
AT5G50400	378
AT5G50410	164
AT5G50420	258
AT5G50423	0
AT5G50430	520
AT5G50440	70
AT5G50443	0
AT5G50450	123
AT5G50460	736
AT5G50470	1
AT5G50480	0
AT5G50490	0
AT5G50500	0
AT5G50510	0
AT5G50520	0
AT5G50530	0
AT5G50540	0
AT5G50550	0
AT5G50560	0
AT5G50562	0
AT5G50565	0
AT5G50570	0
AT5G50580	0
AT5G50590	0
AT5G50600	0
AT5G50610	0
AT5G50620	0
AT5G50630	0
AT5G50640	4
AT5G50650	0
AT5G50660	0
AT5G50665	0
AT5G50670	0
AT5G50680	0
AT5G50690	0
AT5G50700	0
AT5G50710	0
AT5G50715	0
AT5G50717	0
AT5G50720	152
AT5G50740	392
AT5G50750	12
AT5G50760	2
AT5G50770	1
AT5G50780	255
AT5G50790	1
AT5G50800	137
AT5G50805	0
AT5G50810	169
AT5G50820	8
AT5G50830	0
AT5G50840	274
AT5G50850	3118
AT5G50860	450
AT5G50870	659
AT5G50890	238
AT5G50900	367
AT5G50910	0
AT5G50915	268
AT5G50920	29463
AT5G50930	17
AT5G50940	29
AT5G50950	9905
AT5G50960	586
AT5G50970	275
AT5G50990	40
AT5G50995	0
AT5G51000	0
AT5G51010	1694
AT5G51020	962
AT5G51030	20
AT5G51040	928
AT5G51050	254
AT5G51055	0
AT5G51060	12
AT5G51070	2547
AT5G51080	59
AT5G51090	0
AT5G51100	236
AT5G51105	0
AT5G51110	2691
AT5G51120	369
AT5G51130	67
AT5G51140	720
AT5G51150	499
AT5G51160	1
AT5G51170	101
AT5G51174	1
AT5G51180	516
AT5G51190	0
AT5G51195	0
AT5G51200	517
AT5G51210	2
AT5G51220	104
AT5G51230	513
AT5G51250	0
AT5G51260	257
AT5G51270	6
AT5G51280	266
AT5G51290	621
AT5G51300	609
AT5G51310	17
AT5G51320	0
AT5G51330	6
AT5G51340	371
AT5G51350	76
AT5G51360	0
AT5G51370	117
AT5G51380	34
AT5G51390	171
AT5G51400	748
AT5G51410	641
AT5G51420	0
AT5G51430	653
AT5G51440	9
AT5G51450	310
AT5G51451	11
AT5G51460	264
AT5G51465	1
AT5G51470	15
AT5G51480	1
AT5G51490	0
AT5G51500	0
AT5G51510	256
AT5G51520	0
AT5G51530	17
AT5G51540	46
AT5G51545	715
AT5G51550	540
AT5G51560	176
AT5G51570	433
AT5G51580	0
AT5G51585	0
AT5G51590	29
AT5G51600	59
AT5G51610	0
AT5G51620	204
AT5G51630	105
AT5G51640	103
AT5G51650	0
AT5G51660	382
AT5G51670	35
AT5G51680	0
AT5G51690	165
AT5G51700	261
AT5G51710	302
AT5G51720	2419
AT5G51730	224
AT5G51740	224
AT5G51750	257
AT5G51760	2
AT5G51770	73
AT5G51780	2
AT5G51790	14
AT5G51795	19
AT5G51800	0
AT5G51810	9
AT5G51820	1903
AT5G51830	270
AT5G51840	210
AT5G51845	0
AT5G51850	19
AT5G51860	0
AT5G51870	1
AT5G51880	487
AT5G51890	411
AT5G51900	0
AT5G51910	30
AT5G51915	0
AT5G51920	15
AT5G51930	0
AT5G51940	332
AT5G51950	44
AT5G51960	268
AT5G51970	4682
AT5G51980	278
AT5G51990	8
AT5G52000	0
AT5G52010	328
AT5G52020	10
AT5G52030	335
AT5G52040	987
AT5G52045	0
AT5G52050	290
AT5G52055	1
AT5G52060	1414
AT5G52065	0
AT5G52067	0
AT5G52070	85
AT5G52080	0
AT5G52090	0
AT5G52100	509
AT5G52110	210
AT5G52115	0
AT5G52120	219
AT5G52130	0
AT5G52140	0
AT5G52145	0
AT5G52150	0
AT5G52155	0
AT5G52160	1
AT5G52170	8
AT5G52180	0
AT5G52190	0
AT5G52200	382
AT5G52210	166
AT5G52220	10
AT5G52230	128
AT5G52240	1228
AT5G52250	41
AT5G52260	2
AT5G52270	5
AT5G52272	0
AT5G52280	355
AT5G52290	4
AT5G52300	7
AT5G52310	2164
AT5G52320	269
AT5G52330	0
AT5G52340	13
AT5G52350	0
AT5G52355	0
AT5G52360	0
AT5G52370	268
AT5G52380	42
AT5G52390	13
AT5G52400	0
AT5G52410	153
AT5G52415	0
AT5G52420	361
AT5G52430	181
AT5G52440	1882
AT5G52450	226
AT5G52460	0
AT5G52470	701
AT5G52471	0
AT5G52480	0
AT5G52490	0
AT5G52495	0
AT5G52500	0
AT5G52510	571
AT5G52520	809
AT5G52530	1091
AT5G52540	881
AT5G52545	37
AT5G52547	15
AT5G52550	478
AT5G52560	648
AT5G52570	264
AT5G52580	840
AT5G52600	0
AT5G52605	0
AT5G52610	0
AT5G52620	0
AT5G52630	56
AT5G52640	120
AT5G52650	1073
AT5G52655	0
AT5G52660	196
AT5G52670	0
AT5G52680	0
AT5G52690	0
AT5G52700	0
AT5G52710	0
AT5G52720	3
AT5G52730	1
AT5G52740	11
AT5G52750	168
AT5G52760	80
AT5G52770	0
AT5G52780	616
AT5G52790	6
AT5G52797	0
AT5G52800	23
AT5G52810	277
AT5G52815	0
AT5G52820	325
AT5G52830	68
AT5G52840	1656
AT5G52850	10
AT5G52860	2
AT5G52870	177
AT5G52880	202
AT5G52882	461
AT5G52890	130
AT5G52900	946
AT5G52910	70
AT5G52920	2014
AT5G52930	20
AT5G52940	24
AT5G52950	27
AT5G52960	908
AT5G52965	1
AT5G52970	1290
AT5G52975	0
AT5G52980	108
AT5G52990	41
AT5G53000	422
AT5G53010	272
AT5G53020	409
AT5G53030	66
AT5G53040	0
AT5G53045	126
AT5G53048	14
AT5G53050	768
AT5G53060	178
AT5G53070	106
AT5G53080	108
AT5G53090	31
AT5G53100	0
AT5G53110	12
AT5G53120	491
AT5G53130	669
AT5G53135	0
AT5G53140	1737
AT5G53150	528
AT5G53160	1277
AT5G53170	1882
AT5G53180	473
AT5G53190	0
AT5G53200	60
AT5G53210	7
AT5G53220	127
AT5G53230	0
AT5G53240	0
AT5G53250	1
AT5G53260	0
AT5G53270	0
AT5G53280	317
AT5G53290	5
AT5G53300	4349
AT5G53310	699
AT5G53320	8
AT5G53330	467
AT5G53340	330
AT5G53350	2686
AT5G53360	91
AT5G53370	872
AT5G53380	0
AT5G53390	0
AT5G53400	231
AT5G53410	0
AT5G53420	475
AT5G53430	251
AT5G53440	513
AT5G53450	899
AT5G53460	4572
AT5G53470	315
AT5G53480	1769
AT5G53486	123
AT5G53487	0
AT5G53490	3113
AT5G53500	916
AT5G53510	0
AT5G53520	0
AT5G53530	496
AT5G53540	457
AT5G53550	1046
AT5G53560	1627
AT5G53570	430
AT5G53580	1649
AT5G53590	159
AT5G53592	15
AT5G53600	0
AT5G53610	0
AT5G53620	509
AT5G53635	0
AT5G53637	0
AT5G53640	0
AT5G53650	302
AT5G53660	1
AT5G53670	0
AT5G53680	0
AT5G53700	0
AT5G53710	14
AT5G53720	0
AT5G53730	146
AT5G53740	6
AT5G53742	0
AT5G53750	57
AT5G53760	223
AT5G53770	140
AT5G53775	0
AT5G53780	0
AT5G53790	0
AT5G53800	254
AT5G53810	7
AT5G53815	23
AT5G53820	6
AT5G53830	69
AT5G53840	0
AT5G53850	2261
AT5G53860	1449
AT5G53870	54
AT5G53880	339
AT5G53890	287
AT5G53895	3
AT5G53900	297
AT5G53902	3
AT5G53905	0
AT5G53910	0
AT5G53920	31
AT5G53930	224
AT5G53940	396
AT5G53950	0
AT5G53960	0
AT5G53970	502
AT5G53980	0
AT5G53990	0
AT5G54000	0
AT5G54010	0
AT5G54020	0
AT5G54030	0
AT5G54035	0
AT5G54040	0
AT5G54043	0
AT5G54045	0
AT5G54050	0
AT5G54060	0
AT5G54062	0
AT5G54064	26
AT5G54067	0
AT5G54070	0
AT5G54075	0
AT5G54080	616
AT5G54090	213
AT5G54095	1
AT5G54100	99
AT5G54110	399
AT5G54130	487
AT5G54140	62
AT5G54145	254
AT5G54148	50
AT5G54150	0
AT5G54160	1967
AT5G54165	7
AT5G54170	1508
AT5G54180	248
AT5G54190	50
AT5G54200	232
AT5G54203	0
AT5G54206	0
AT5G54210	0
AT5G54215	0
AT5G54220	0
AT5G54225	0
AT5G54230	0
AT5G54240	14
AT5G54250	443
AT5G54260	89
AT5G54270	135687
AT5G54280	450
AT5G54290	1269
AT5G54300	102
AT5G54310	1127
AT5G54320	0
AT5G54330	0
AT5G54340	0
AT5G54350	0
AT5G54360	0
AT5G54365	0
AT5G54370	0
AT5G54375	0
AT5G54380	619
AT5G54390	2346
AT5G54400	1
AT5G54410	0
AT5G54420	0
AT5G54430	907
AT5G54440	758
AT5G54450	0
AT5G54460	0
AT5G54470	274
AT5G54480	0
AT5G54490	166
AT5G54500	1242
AT5G54510	172
AT5G54520	69
AT5G54530	56
AT5G54540	1813
AT5G54550	1
AT5G54560	0
AT5G54569	25
AT5G54570	3
AT5G54580	341
AT5G54585	1071
AT5G54590	217
AT5G54600	5893
AT5G54610	641
AT5G54620	10
AT5G54630	761
AT5G54640	485
AT5G54650	150
AT5G54660	611
AT5G54661	2
AT5G54670	136
AT5G54680	1261
AT5G54690	25
AT5G54700	1
AT5G54710	294
AT5G54720	81
AT5G54730	573
AT5G54740	0
AT5G54745	0
AT5G54750	420
AT5G54760	1295
AT5G54770	40759
AT5G54780	166
AT5G54790	0
AT5G54800	938
AT5G54810	2563
AT5G54820	0
AT5G54830	340
AT5G54840	174
AT5G54850	37
AT5G54855	337
AT5G54860	154
AT5G54865	0
AT5G54870	685
AT5G54880	63
AT5G54890	109
AT5G54900	622
AT5G54910	113
AT5G54920	168
AT5G54930	82
AT5G54940	9062
AT5G54950	1
AT5G54960	1126
AT5G54970	80
AT5G54980	216
AT5G54990	0
AT5G55000	347
AT5G55010	15
AT5G55020	1
AT5G55040	504
AT5G55045	1
AT5G55050	287
AT5G55055	0
AT5G55060	401
AT5G55070	1183
AT5G55080	1
AT5G55090	10
AT5G55100	853
AT5G55110	0
AT5G55120	717
AT5G55125	150
AT5G55130	239
AT5G55131	0
AT5G55132	0
AT5G55135	0
AT5G55140	234
AT5G55150	1
AT5G55160	1146
AT5G55170	27
AT5G55180	284
AT5G55190	1659
AT5G55200	130
AT5G55210	301
AT5G55220	2192
AT5G55230	1396
AT5G55240	0
AT5G55250	61
AT5G55260	437
AT5G55270	2
AT5G55280	480
AT5G55290	370
AT5G55300	897
AT5G55310	826
AT5G55320	0
AT5G55330	0
AT5G55340	0
AT5G55350	0
AT5G55360	0
AT5G55370	1
AT5G55380	76
AT5G55390	866
AT5G55400	279
AT5G55410	0
AT5G55420	0
AT5G55430	0
AT5G55440	0
AT5G55450	1
AT5G55460	13
AT5G55470	41
AT5G55480	343
AT5G55490	31
AT5G55500	328
AT5G55505	0
AT5G55507	0
AT5G55508	0
AT5G55510	191
AT5G55520	25
AT5G55530	755
AT5G55540	379
AT5G55550	322
AT5G55560	19
AT5G55565	0
AT5G55570	105
AT5G55580	160
AT5G55590	4
AT5G55600	668
AT5G55610	288
AT5G55620	948
AT5G55630	492
AT5G55640	228
AT5G55650	0
AT5G55660	1188
AT5G55670	466
AT5G55680	1
AT5G55690	0
AT5G55700	548
AT5G55710	635
AT5G55720	1
AT5G55730	388
AT5G55740	436
AT5G55750	0
AT5G55760	85
AT5G55770	0
AT5G55780	0
AT5G55790	429
AT5G55800	0
AT5G55810	145
AT5G55820	53
AT5G55830	13
AT5G55835	1
AT5G55840	193
AT5G55850	746
AT5G55855	0
AT5G55856	0
AT5G55860	231
AT5G55870	0
AT5G55875	0
AT5G55880	0
AT5G55890	0
AT5G55893	1
AT5G55896	578
AT5G55900	90
AT5G55910	1221
AT5G55920	226
AT5G55930	208
AT5G55940	444
AT5G55950	55
AT5G55960	624
AT5G55970	266
AT5G55980	0
AT5G55990	726
AT5G56000	232
AT5G56010	1133
AT5G56020	164
AT5G56030	1315
AT5G56040	275
AT5G56050	7
AT5G56060	2
AT5G56061	0
AT5G56070	0
AT5G56075	0
AT5G56080	0
AT5G56090	133
AT5G56100	374
AT5G56110	0
AT5G56120	52
AT5G56130	272
AT5G56140	729
AT5G56150	664
AT5G56160	92
AT5G56170	562
AT5G56180	572
AT5G56190	511
AT5G56200	1
AT5G56210	483
AT5G56220	62
AT5G56230	16
AT5G56240	524
AT5G56250	384
AT5G56260	885
AT5G56270	289
AT5G56280	334
AT5G56290	1043
AT5G56300	4
AT5G56310	27
AT5G56320	32
AT5G56325	0
AT5G56330	0
AT5G56340	307
AT5G56350	946
AT5G56360	744
AT5G56365	0
AT5G56367	0
AT5G56368	0
AT5G56369	0
AT5G56370	53
AT5G56380	279
AT5G56390	0
AT5G56400	0
AT5G56410	0
AT5G56420	119
AT5G56430	0
AT5G56440	1
AT5G56450	77
AT5G56452	0
AT5G56460	159
AT5G56470	0
AT5G56480	0
AT5G56490	21
AT5G56500	364
AT5G56510	0
AT5G56520	181
AT5G56530	237
AT5G56540	9
AT5G56544	0
AT5G56550	234
AT5G56555	4
AT5G56560	0
AT5G56570	0
AT5G56580	27
AT5G56590	158
AT5G56600	721
AT5G56605	0
AT5G56610	101
AT5G56620	4
AT5G56630	524
AT5G56640	0
AT5G56650	611
AT5G56660	263
AT5G56670	873
AT5G56680	565
AT5G56690	0
AT5G56700	28
AT5G56710	1391
AT5G56720	79
AT5G56730	225
AT5G56740	152
AT5G56745	0
AT5G56747	79
AT5G56750	444
AT5G56760	908
AT5G56770	0
AT5G56780	82
AT5G56790	372
AT5G56795	11
AT5G56800	0
AT5G56810	10
AT5G56820	0
AT5G56830	0
AT5G56840	25
AT5G56850	1953
AT5G56860	385
AT5G56870	1687
AT5G56880	0
AT5G56890	738
AT5G56900	574
AT5G56910	217
AT5G56920	0
AT5G56930	153
AT5G56940	215
AT5G56950	351
AT5G56960	1
AT5G56970	1
AT5G56975	0
AT5G56980	199
AT5G56985	0
AT5G56990	65
AT5G57000	136
AT5G57010	12
AT5G57015	367
AT5G57020	665
AT5G57030	1633
AT5G57035	275
AT5G57040	3583
AT5G57050	290
AT5G57060	113
AT5G57070	114
AT5G57080	10
AT5G57090	1
AT5G57100	144
AT5G57110	557
AT5G57120	383
AT5G57123	3
AT5G57126	0
AT5G57130	226
AT5G57140	160
AT5G57150	239
AT5G57160	280
AT5G57170	317
AT5G57180	984
AT5G57190	205
AT5G57200	0
AT5G57210	195
AT5G57220	24
AT5G57230	39
AT5G57240	2
AT5G57250	169
AT5G57260	2
AT5G57270	424
AT5G57280	107
AT5G57290	1392
AT5G57300	337
AT5G57320	35
AT5G57330	1156
AT5G57340	659
AT5G57345	5188
AT5G57350	16223
AT5G57360	827
AT5G57370	113
AT5G57380	1
AT5G57390	61
AT5G57400	0
AT5G57410	120
AT5G57420	0
AT5G57440	487
AT5G57450	5
AT5G57460	544
AT5G57480	22
AT5G57490	491
AT5G57500	22
AT5G57510	7
AT5G57520	1
AT5G57530	0
AT5G57535	0
AT5G57540	0
AT5G57550	49
AT5G57560	3133
AT5G57565	260
AT5G57567	1
AT5G57569	0
AT5G57570	9
AT5G57580	759
AT5G57590	109
AT5G57610	583
AT5G57620	0
AT5G57625	0
AT5G57630	723
AT5G57640	42
AT5G57650	1
AT5G57655	3880
AT5G57660	3017
AT5G57670	11
AT5G57685	64
AT5G57690	1
AT5G57700	317
AT5G57710	3290
AT5G57720	0
AT5G57735	0
AT5G57740	234
AT5G57750	0
AT5G57760	42
AT5G57770	1
AT5G57780	186
AT5G57785	197
AT5G57790	131
AT5G57800	1927
AT5G57810	4
AT5G57815	795
AT5G57820	0
AT5G57830	118
AT5G57840	73
AT5G57850	917
AT5G57860	293
AT5G57870	1478
AT5G57880	87
AT5G57885	0
AT5G57887	113
AT5G57890	68
AT5G57900	377
AT5G57910	82
AT5G57920	7
AT5G57930	2342
AT5G57940	1098
AT5G57950	194
AT5G57960	686
AT5G57970	72
AT5G57980	2
AT5G57990	692
AT5G58000	178
AT5G58003	172
AT5G58005	289
AT5G58010	1
AT5G58020	526
AT5G58030	536
AT5G58040	931
AT5G58050	1
AT5G58060	780
AT5G58070	2622
AT5G58080	2
AT5G58090	542
AT5G58100	1083
AT5G58110	701
AT5G58120	432
AT5G58130	127
AT5G58140	5137
AT5G58150	0
AT5G58160	162
AT5G58170	0
AT5G58180	0
AT5G58190	152
AT5G58200	1145
AT5G58210	95
AT5G58220	573
AT5G58230	368
AT5G58240	375
AT5G58250	1733
AT5G58260	1084
AT5G58270	495
AT5G58280	0
AT5G58290	1367
AT5G58300	375
AT5G58310	83
AT5G58320	161
AT5G58330	7139
AT5G58340	203
AT5G58350	819
AT5G58360	2
AT5G58370	152
AT5G58375	235
AT5G58380	292
AT5G58390	23
AT5G58400	0
AT5G58410	571
AT5G58412	0
AT5G58420	801
AT5G58430	1903
AT5G58440	507
AT5G58450	443
AT5G58460	0
AT5G58465	0
AT5G58470	558
AT5G58480	135
AT5G58490	912
AT5G58495	0
AT5G58500	0
AT5G58510	494
AT5G58520	254
AT5G58530	56
AT5G58540	105
AT5G58550	197
AT5G58560	313
AT5G58570	32
AT5G58575	150
AT5G58580	75
AT5G58590	204
AT5G58595	0
AT5G58600	88
AT5G58610	5
AT5G58620	130
AT5G58630	2
AT5G58640	315
AT5G58650	204
AT5G58660	23
AT5G58670	518
AT5G58680	20
AT5G58690	89
AT5G58700	97
AT5G58710	1235
AT5G58720	887
AT5G58730	288
AT5G58740	669
AT5G58750	0
AT5G58760	147
AT5G58770	321
AT5G58780	0
AT5G58782	0
AT5G58784	1
AT5G58787	290
AT5G58790	42
AT5G58800	578
AT5G58810	0
AT5G58820	0
AT5G58830	0
AT5G58840	21
AT5G58850	0
AT5G58860	0
AT5G58870	2014
AT5G58880	0
AT5G58890	0
AT5G58900	485
AT5G58910	0
AT5G58920	254
AT5G58930	366
AT5G58940	100
AT5G58950	2763
AT5G58960	297
AT5G58970	237
AT5G58980	817
AT5G58990	230
AT5G59000	108
AT5G59010	121
AT5G59020	87
AT5G59030	876
AT5G59040	0
AT5G59050	289
AT5G59055	0
AT5G59060	0
AT5G59070	0
AT5G59080	2394
AT5G59090	2
AT5G59100	0
AT5G59105	0
AT5G59110	0
AT5G59120	0
AT5G59130	827
AT5G59140	533
AT5G59150	297
AT5G59160	753
AT5G59170	6
AT5G59180	233
AT5G59190	3
AT5G59200	2
AT5G59210	326
AT5G59220	19
AT5G59230	0
AT5G59240	17
AT5G59250	1657
AT5G59260	1
AT5G59270	0
AT5G59280	0
AT5G59290	832
AT5G59300	355
AT5G59305	0
AT5G59310	34
AT5G59320	193
AT5G59330	0
AT5G59340	13
AT5G59350	568
AT5G59360	12
AT5G59370	0
AT5G59380	99
AT5G59385	0
AT5G59390	4
AT5G59395	0
AT5G59400	461
AT5G59410	213
AT5G59420	1060
AT5G59430	869
AT5G59440	140
AT5G59450	123
AT5G59460	137
AT5G59470	94
AT5G59480	496
AT5G59490	4
AT5G59500	409
AT5G59505	0
AT5G59510	20
AT5G59520	0
AT5G59530	2
AT5G59540	763
AT5G59550	1355
AT5G59560	203
AT5G59570	23
AT5G59580	1
AT5G59590	2
AT5G59600	0
AT5G59610	309
AT5G59613	2819
AT5G59616	0
AT5G59620	1
AT5G59630	0
AT5G59640	2
AT5G59650	69
AT5G59660	30
AT5G59662	1
AT5G59670	120
AT5G59680	76
AT5G59690	607
AT5G59700	180
AT5G59710	365
AT5G59720	53
AT5G59730	0
AT5G59732	0
AT5G59740	28
AT5G59750	992
AT5G59760	2
AT5G59770	626
AT5G59780	743
AT5G59790	84
AT5G59800	125
AT5G59810	0
AT5G59820	730
AT5G59830	238
AT5G59840	450
AT5G59845	10
AT5G59850	621
AT5G59860	0
AT5G59865	2
AT5G59870	257
AT5G59880	3129
AT5G59890	2642
AT5G59895	0
AT5G59900	57
AT5G59910	2115
AT5G59920	317
AT5G59930	0
AT5G59940	14
AT5G59945	0
AT5G59950	743
AT5G59960	522
AT5G59970	158
AT5G59980	64
AT5G59990	23
AT5G60000	0
AT5G60010	0
AT5G60020	160
AT5G60022	2
AT5G60030	84
AT5G60040	124
AT5G60050	96
AT5G60060	0
AT5G60070	0
AT5G60080	0
AT5G60090	0
AT5G60100	164
AT5G60110	0
AT5G60120	323
AT5G60130	6
AT5G60140	0
AT5G60142	33
AT5G60150	14
AT5G60160	641
AT5G60170	1103
AT5G60180	3
AT5G60190	99
AT5G60200	241
AT5G60210	274
AT5G60215	0
AT5G60220	5
AT5G60230	50
AT5G60240	0
AT5G60250	5
AT5G60260	0
AT5G60265	1
AT5G60270	89
AT5G60280	91
AT5G60285	1
AT5G60290	15
AT5G60300	193
AT5G60310	1
AT5G60320	0
AT5G60335	12
AT5G60340	642
AT5G60350	0
AT5G60360	11275
AT5G60370	138
AT5G60380	0
AT5G60390	10907
AT5G60400	505
AT5G60408	1
AT5G60410	1416
AT5G60430	96
AT5G60440	11
AT5G60450	609
AT5G60460	107
AT5G60470	4
AT5G60480	0
AT5G60490	39
AT5G60500	0
AT5G60510	0
AT5G60520	0
AT5G60530	0
AT5G60540	612
AT5G60550	595
AT5G60553	0
AT5G60560	0
AT5G60570	678
AT5G60580	256
AT5G60590	132
AT5G60600	6425
AT5G60610	4
AT5G60615	0
AT5G60620	722
AT5G60630	1
AT5G60640	1856
AT5G60650	11
AT5G60660	32
AT5G60670	382
AT5G60680	1093
AT5G60690	315
AT5G60700	253
AT5G60710	558
AT5G60720	33
AT5G60730	9
AT5G60740	0
AT5G60750	313
AT5G60760	1
AT5G60770	0
AT5G60780	0
AT5G60790	1080
AT5G60800	173
AT5G60805	0
AT5G60810	0
AT5G60820	89
AT5G60830	2
AT5G60840	283
AT5G60850	695
AT5G60860	194
AT5G60870	63
AT5G60880	4
AT5G60890	549
AT5G60900	207
AT5G60910	36
AT5G60920	1672
AT5G60930	85
AT5G60940	314
AT5G60945	0
AT5G60950	78
AT5G60960	323
AT5G60963	0
AT5G60964	0
AT5G60966	0
AT5G60970	253
AT5G60978	0
AT5G60980	863
AT5G60990	219
AT5G61000	76
AT5G61010	697
AT5G61020	558
AT5G61030	128
AT5G61040	217
AT5G61050	0
AT5G61060	482
AT5G61070	14
AT5G61090	6
AT5G61100	4
AT5G61110	0
AT5G61120	0
AT5G61130	334
AT5G61140	1095
AT5G61150	861
AT5G61160	5
AT5G61170	1279
AT5G61180	0
AT5G61190	183
AT5G61200	115
AT5G61210	912
AT5G61220	315
AT5G61230	964
AT5G61240	551
AT5G61250	96
AT5G61260	38
AT5G61270	1212
AT5G61280	18
AT5G61290	28
AT5G61300	111
AT5G61310	111
AT5G61320	0
AT5G61330	512
AT5G61340	133
AT5G61345	0
AT5G61350	44
AT5G61360	17
AT5G61370	13
AT5G61380	545
AT5G61390	69
AT5G61400	7
AT5G61410	11000
AT5G61412	4
AT5G61420	1467
AT5G61430	13
AT5G61440	47
AT5G61445	0
AT5G61450	303
AT5G61455	0
AT5G61460	83
AT5G61470	0
AT5G61480	348
AT5G61490	4
AT5G61495	0
AT5G61500	777
AT5G61510	431
AT5G61520	190
AT5G61530	876
AT5G61540	185
AT5G61550	5
AT5G61560	131
AT5G61570	146
AT5G61580	648
AT5G61590	1084
AT5G61600	861
AT5G61605	0
AT5G61610	0
AT5G61620	0
AT5G61630	0
AT5G61640	200
AT5G61650	1
AT5G61660	0
AT5G61670	1998
AT5G61680	0
AT5G61690	0
AT5G61700	0
AT5G61710	0
AT5G61720	2
AT5G61730	3
AT5G61740	29
AT5G61750	0
AT5G61760	361
AT5G61770	118
AT5G61780	1665
AT5G61790	2460
AT5G61800	9
AT5G61810	594
AT5G61820	1220
AT5G61830	246
AT5G61835	0
AT5G61840	370
AT5G61850	0
AT5G61865	4
AT5G61880	65
AT5G61890	91
AT5G61900	1
AT5G61910	218
AT5G61920	27
AT5G61930	108
AT5G61940	24
AT5G61950	67
AT5G61960	1171
AT5G61970	516
AT5G61980	33
AT5G61990	71
AT5G61997	0
AT5G62000	4070
AT5G62020	583
AT5G62030	306
AT5G62040	7
AT5G62050	291
AT5G62060	0
AT5G62065	0
AT5G62070	255
AT5G62080	4
AT5G62090	621
AT5G62100	142
AT5G62110	0
AT5G62120	0
AT5G62130	345
AT5G62140	558
AT5G62150	8
AT5G62160	0
AT5G62162	0
AT5G62165	0
AT5G62170	80
AT5G62180	44
AT5G62190	992
AT5G62200	337
AT5G62210	20
AT5G62220	531
AT5G62230	36
AT5G62240	0
AT5G62250	4
AT5G62260	44
AT5G62270	228
AT5G62280	580
AT5G62290	103
AT5G62300	1182
AT5G62310	5
AT5G62320	0
AT5G62330	0
AT5G62340	0
AT5G62350	4751
AT5G62360	1328
AT5G62370	23
AT5G62380	36
AT5G62390	1239
AT5G62400	0
AT5G62410	93
AT5G62420	0
AT5G62430	692
AT5G62440	154
AT5G62460	299
AT5G62470	804
AT5G62480	4
AT5G62490	0
AT5G62500	93
AT5G62510	0
AT5G62520	95
AT5G62530	723
AT5G62540	328
AT5G62550	102
AT5G62560	262
AT5G62570	615
AT5G62573	0
AT5G62575	385
AT5G62580	208
AT5G62600	338
AT5G62610	503
AT5G62620	196
AT5G62623	0
AT5G62627	0
AT5G62630	568
AT5G62640	401
AT5G62650	403
AT5G62660	0
AT5G62670	644
AT5G62680	1658
AT5G62690	1467
AT5G62700	1029
AT5G62710	97
AT5G62720	939
AT5G62730	25
AT5G62740	900
AT5G62750	0
AT5G62760	187
AT5G62770	69
AT5G62780	1
AT5G62790	3753
AT5G62800	0
AT5G62810	1005
AT5G62820	29
AT5G62830	1
AT5G62840	197
AT5G62848	0
AT5G62850	30
AT5G62860	0
AT5G62865	29
AT5G62880	362
AT5G62890	1555
AT5G62900	167
AT5G62910	269
AT5G62920	415
AT5G62930	466
AT5G62940	140
AT5G62950	320
AT5G62960	176
AT5G62970	0
AT5G62980	505
AT5G62990	30
AT5G62998	1
AT5G63000	302
AT5G63010	80
AT5G63020	457
AT5G63030	843
AT5G63040	153
AT5G63050	492
AT5G63060	200
AT5G63063	0
AT5G63070	0
AT5G63080	259
AT5G63085	0
AT5G63087	2
AT5G63090	0
AT5G63100	84
AT5G63110	304
AT5G63120	249
AT5G63130	87
AT5G63135	120
AT5G63140	44
AT5G63145	0
AT5G63150	260
AT5G63160	656
AT5G63170	0
AT5G63180	1644
AT5G63190	820
AT5G63195	1
AT5G63200	532
AT5G63220	258
AT5G63225	0
AT5G63230	0
AT5G63240	0
AT5G63250	1
AT5G63260	225
AT5G63270	0
AT5G63280	189
AT5G63290	29
AT5G63300	2
AT5G63310	2368
AT5G63320	491
AT5G63340	0
AT5G63350	12
AT5G63370	1887
AT5G63375	0
AT5G63380	421
AT5G63390	6
AT5G63400	1279
AT5G63410	349
AT5G63420	347
AT5G63440	177
AT5G63450	46
AT5G63460	382
AT5G63470	539
AT5G63480	102
AT5G63490	384
AT5G63500	64
AT5G63510	752
AT5G63520	244
AT5G63530	415
AT5G63540	12
AT5G63550	121
AT5G63560	0
AT5G63570	1692
AT5G63580	20
AT5G63590	2
AT5G63595	0
AT5G63600	0
AT5G63610	252
AT5G63620	736
AT5G63625	36
AT5G63630	135
AT5G63640	340
AT5G63650	44
AT5G63660	0
AT5G63670	555
AT5G63680	420
AT5G63690	15
AT5G63700	367
AT5G63710	1032
AT5G63715	0
AT5G63720	0
AT5G63730	0
AT5G63740	0
AT5G63750	0
AT5G63760	216
AT5G63770	271
AT5G63780	1967
AT5G63790	915
AT5G63800	4157
AT5G63810	1038
AT5G63820	19
AT5G63830	56
AT5G63840	1677
AT5G63850	1421
AT5G63860	2164
AT5G63870	453
AT5G63880	230
AT5G63890	983
AT5G63900	0
AT5G63905	107
AT5G63910	442
AT5G63920	47
AT5G63930	219
AT5G63940	306
AT5G63941	0
AT5G63950	161
AT5G63960	123
AT5G63970	145
AT5G63980	1281
AT5G63990	140
AT5G64000	0
AT5G64010	70
AT5G64020	420
AT5G64030	1223
AT5G64040	68782
AT5G64050	1212
AT5G64060	10
AT5G64070	1510
AT5G64080	67
AT5G64090	234
AT5G64100	0
AT5G64110	1
AT5G64120	124
AT5G64130	1738
AT5G64140	597
AT5G64150	79
AT5G64160	120
AT5G64170	1746
AT5G64180	711
AT5G64190	125
AT5G64200	341
AT5G64210	0
AT5G64220	475
AT5G64230	95
AT5G64240	2593
AT5G64250	601
AT5G64260	778
AT5G64270	1164
AT5G64280	450
AT5G64290	1791
AT5G64300	1071
AT5G64310	414
AT5G64320	76
AT5G64330	696
AT5G64340	755
AT5G64350	3818
AT5G64360	269
AT5G64370	824
AT5G64380	495
AT5G64390	483
AT5G64395	0
AT5G64400	2695
AT5G64401	0
AT5G64410	465
AT5G64420	273
AT5G64430	374
AT5G64440	665
AT5G64450	9
AT5G64460	1581
AT5G64470	164
AT5G64480	284
AT5G64490	28
AT5G64500	891
AT5G64501	0
AT5G64505	0
AT5G64510	29
AT5G64520	108
AT5G64530	52
AT5G64540	0
AT5G64550	282
AT5G64560	366
AT5G64570	338
AT5G64572	0
AT5G64580	630
AT5G64590	0
AT5G64600	166
AT5G64610	360
AT5G64620	180
AT5G64630	46
AT5G64640	129
AT5G64650	85
AT5G64660	378
AT5G64667	18
AT5G64670	309
AT5G64680	86
AT5G64685	12
AT5G64687	23
AT5G64690	9
AT5G64700	64
AT5G64710	10
AT5G64720	2
AT5G64730	140
AT5G64735	0
AT5G64740	2733
AT5G64750	39
AT5G64760	249
AT5G64770	3543
AT5G64780	95
AT5G64790	0
AT5G64800	28
AT5G64810	5
AT5G64813	507
AT5G64816	12
AT5G64820	0
AT5G64830	284
AT5G64840	9597
AT5G64850	622
AT5G64855	0
AT5G64860	1214
AT5G64870	59
AT5G64880	236
AT5G64890	0
AT5G64900	36
AT5G64905	2
AT5G64910	5
AT5G64920	344
AT5G64930	342
AT5G64940	6418
AT5G64950	23
AT5G64960	738
AT5G64970	69
AT5G64980	33
AT5G64990	6
AT5G65000	241
AT5G65005	0
AT5G65010	985
AT5G65015	0
AT5G65020	756
AT5G65030	6
AT5G65040	2
AT5G65050	607
AT5G65060	241
AT5G65070	24
AT5G65080	13
AT5G65090	5
AT5G65100	1
AT5G65110	978
AT5G65120	66
AT5G65130	1
AT5G65140	186
AT5G65158	0
AT5G65160	10
AT5G65165	1
AT5G65170	14
AT5G65180	120
AT5G65200	115
AT5G65205	85
AT5G65207	372
AT5G65210	330
AT5G65220	6836
AT5G65225	0
AT5G65230	4
AT5G65240	185
AT5G65250	333
AT5G65260	850
AT5G65270	324
AT5G65274	0
AT5G65280	76
AT5G65290	261
AT5G65300	92
AT5G65305	0
AT5G65310	1220
AT5G65320	3
AT5G65330	0
AT5G65340	0
AT5G65350	8
AT5G65360	309
AT5G65370	1
AT5G65380	1732
AT5G65390	16
AT5G65400	121
AT5G65410	65
AT5G65420	27
AT5G65430	1575
AT5G65440	605
AT5G65445	0
AT5G65450	118
AT5G65460	643
AT5G65470	703
AT5G65480	1634
AT5G65490	293
AT5G65495	93
AT5G65500	0
AT5G65510	3
AT5G65520	104
AT5G65530	27
AT5G65535	0
AT5G65540	226
AT5G65550	0
AT5G65560	108
AT5G65570	49
AT5G65575	50
AT5G65580	0
AT5G65590	70
AT5G65600	1
AT5G65609	9
AT5G65610	9
AT5G65613	6
AT5G65615	0
AT5G65620	2591
AT5G65630	804
AT5G65640	134
AT5G65650	181
AT5G65660	248
AT5G65670	3022
AT5G65676	0
AT5G65683	143
AT5G65685	902
AT5G65687	252
AT5G65690	0
AT5G65700	735
AT5G65710	206
AT5G65720	1131
AT5G65730	3081
AT5G65740	313
AT5G65750	688
AT5G65760	606
AT5G65770	0
AT5G65780	569
AT5G65790	1
AT5G65800	8
AT5G65810	343
AT5G65820	97
AT5G65830	78
AT5G65840	1569
AT5G65850	24
AT5G65860	92
AT5G65870	364
AT5G65880	75
AT5G65890	256
AT5G65900	139
AT5G65910	828
AT5G65920	59
AT5G65925	22
AT5G65930	480
AT5G65940	982
AT5G65950	815
AT5G65960	406
AT5G65970	69
AT5G65980	0
AT5G65990	342
AT5G66000	23
AT5G66005	169
AT5G66010	229
AT5G66020	0
AT5G66030	1193
AT5G66040	1689
AT5G66045	1
AT5G66050	403
AT5G66052	203
AT5G66053	0
AT5G66055	1708
AT5G66060	500
AT5G66070	289
AT5G66080	169
AT5G66090	400
AT5G66100	244
AT5G66110	15
AT5G66120	1557
AT5G66130	58
AT5G66140	378
AT5G66150	9
AT5G66160	374
AT5G66170	80
AT5G66180	287
AT5G66190	20611
AT5G66200	419
AT5G66210	659
AT5G66220	0
AT5G66230	69
AT5G66240	880
AT5G66250	557
AT5G66260	0
AT5G66270	20
AT5G66280	0
AT5G66290	192
AT5G66300	38
AT5G66310	224
AT5G66320	185
AT5G66330	21
AT5G66335	0
AT5G66340	0
AT5G66350	33
AT5G66360	142
AT5G66370	0
AT5G66380	94
AT5G66390	5
AT5G66400	321
AT5G66410	175
AT5G66420	688
AT5G66430	0
AT5G66440	52
AT5G66450	182
AT5G66455	18
AT5G66460	106
AT5G66470	683
AT5G66480	63
AT5G66490	288
AT5G66500	9
AT5G66510	1046
AT5G66520	0
AT5G66530	1315
AT5G66535	0
AT5G66540	131
AT5G66550	277
AT5G66558	5
AT5G66560	0
AT5G66562	0
AT5G66564	0
AT5G66567	0
AT5G66568	0
AT5G66570	90082
AT5G66580	161
AT5G66590	1013
AT5G66595	4
AT5G66600	104
AT5G66607	14
AT5G66610	113
AT5G66620	58
AT5G66630	32
AT5G66631	12
AT5G66640	43
AT5G66650	113
AT5G66658	18
AT5G66660	5
AT5G66670	2
AT5G66675	471
AT5G66680	780
AT5G66690	0
AT5G66700	4
AT5G66710	0
AT5G66720	786
AT5G66730	685
AT5G66740	111
AT5G66750	78
AT5G66755	0
AT5G66760	1422
AT5G66770	72
AT5G66780	0
AT5G66790	83
AT5G66800	13
AT5G66810	429
AT5G66815	0
AT5G66816	0
AT5G66817	0
AT5G66820	215
AT5G66830	4
AT5G66840	11
AT5G66850	542
AT5G66860	216
AT5G66870	0
AT5G66880	700
AT5G66890	1
AT5G66900	497
AT5G66910	217
AT5G66920	182
AT5G66930	400
AT5G66940	0
AT5G66950	380
AT5G66960	19
AT5G66970	0
AT5G66980	0
AT5G66985	0
AT5G66990	0
AT5G67000	0
AT5G67010	1
AT5G67020	17
AT5G67030	10469
AT5G67040	0
AT5G67050	39
AT5G67060	7
AT5G67070	379
AT5G67080	2
AT5G67090	23
AT5G67100	100
AT5G67110	1
AT5G67120	0
AT5G67130	472
AT5G67140	204
AT5G67150	488
AT5G67160	120
AT5G67170	163
AT5G67180	305
AT5G67190	157
AT5G67200	61
AT5G67210	51
AT5G67220	591
AT5G67230	103
AT5G67240	295
AT5G67245	22
AT5G67250	623
AT5G67260	867
AT5G67265	2
AT5G67270	49
AT5G67280	432
AT5G67290	437
AT5G67300	1233
AT5G67310	0
AT5G67320	722
AT5G67330	591
AT5G67340	81
AT5G67350	79
AT5G67360	1477
AT5G67370	2054
AT5G67380	805
AT5G67385	1376
AT5G67390	397
AT5G67400	0
AT5G67410	25
AT5G67411	7
AT5G67420	1034
AT5G67430	0
AT5G67440	246
AT5G67450	25
AT5G67455	0
AT5G67460	57
AT5G67470	201
AT5G67480	341
AT5G67488	2
AT5G67490	1
AT5G67500	1443
AT5G67510	324
AT5G67520	109
AT5G67530	344
AT5G67540	126
AT5G67550	39
AT5G67560	784
AT5G67570	464
AT5G67580	419
AT5G67590	1720
AT5G67600	679
AT5G67610	303
AT5G67620	27
AT5G67630	157
AT5G67640	39
ATCG00010	7
ATCG00020	6239
ATCG00030	4
ATCG00040	30
ATCG00050	0
ATCG00060	2
ATCG00065	5
ATCG00070	38
ATCG00080	60
ATCG00090	42
ATCG00100	23
ATCG00110	4
ATCG00120	219
ATCG00130	108
ATCG00140	134
ATCG00150	61
ATCG00160	13
ATCG00170	57
ATCG00180	131
ATCG00190	465
ATCG00200	2
ATCG00210	19
ATCG00220	79
ATCG00230	0
ATCG00240	0
ATCG00250	7
ATCG00260	0
ATCG00270	192
ATCG00280	516
ATCG00290	12
ATCG00300	12
ATCG00310	0
ATCG00320	0
ATCG00330	109
ATCG00340	449
ATCG00350	338
ATCG00360	12
ATCG00370	2
ATCG00380	10
ATCG00390	3
ATCG00400	9
ATCG00410	1
ATCG00420	28
ATCG00430	47
ATCG00440	17
ATCG00450	34
ATCG00460	0
ATCG00470	215
ATCG00480	695
ATCG00490	2215
ATCG00500	15
ATCG00510	5
ATCG00520	21
ATCG00530	107
ATCG00540	86
ATCG00550	53
ATCG00560	23
ATCG00570	19
ATCG00580	45
ATCG00590	12
ATCG00600	6
ATCG00610	4
ATCG00620	6
ATCG00630	128
ATCG00640	8
ATCG00650	6
ATCG00660	10
ATCG00670	82
ATCG00680	338
ATCG00690	37
ATCG00700	22
ATCG00710	36
ATCG00720	123
ATCG00730	91
ATCG00740	44
ATCG00750	23
ATCG00760	4
ATCG00770	15
ATCG00780	149
ATCG00790	114
ATCG00800	52
ATCG00810	33
ATCG00820	4
ATCG00830	5
ATCG00840	0
ATCG00850	0
ATCG00860	0
ATCG00870	0
ATCG00880	0
ATCG00890	1
ATCG00900	0
ATCG00905	0
ATCG00910	0
ATCG00920	98
ATCG00930	0
ATCG00940	0
ATCG00950	110
ATCG00960	1
ATCG00970	0
ATCG00980	0
ATCG00990	0
ATCG01000	0
ATCG01010	14
ATCG01020	234
ATCG01030	0
ATCG01040	8
ATCG01050	118
ATCG01060	32
ATCG01070	9
ATCG01080	16
ATCG01090	9
ATCG01100	31
ATCG01110	4
ATCG01120	1
ATCG01130	28
ATCG01140	0
ATCG01150	0
ATCG01160	0
ATCG01170	1
ATCG01180	341
ATCG01190	1
ATCG01200	1
ATCG01210	274
ATCG01220	0
ATCG01230	2
ATCG01240	0
ATCG01250	0
ATCG01260	0
ATCG01270	0
ATCG01280	0
ATCG01290	0
ATCG01300	0
ATCG01310	4
ATCG09900	2
ATMG00010	3
ATMG00020	1478
ATMG00030	177
ATMG00040	1
ATMG00050	0
ATMG00060	5
ATMG00070	10
ATMG00080	4
ATMG00090	27
ATMG00100	0
ATMG00110	14
ATMG00120	1
ATMG00130	0
ATMG00140	0
ATMG00150	0
ATMG00160	16
ATMG00170	0
ATMG00180	0
ATMG00190	0
ATMG00200	0
ATMG00210	0
ATMG00220	0
ATMG00230	0
ATMG00240	0
ATMG00250	0
ATMG00260	0
ATMG00270	0
ATMG00280	0
ATMG00285	0
ATMG00290	0
ATMG00300	0
ATMG00310	0
ATMG00320	0
ATMG00330	0
ATMG00340	0
ATMG00350	0
ATMG00360	0
ATMG00370	0
ATMG00380	0
ATMG00390	0
ATMG00400	0
ATMG00410	0
ATMG00420	0
ATMG00430	0
ATMG00440	0
ATMG00450	0
ATMG00460	0
ATMG00470	0
ATMG00480	0
ATMG00490	0
ATMG00500	0
ATMG00510	0
ATMG00513	0
ATMG00516	0
ATMG00520	1
ATMG00530	0
ATMG00540	0
ATMG00550	0
ATMG00560	1
ATMG00570	0
ATMG00580	0
ATMG00590	0
ATMG00600	0
ATMG00610	0
ATMG00620	0
ATMG00630	5
ATMG00640	11
ATMG00650	5
ATMG00660	19
ATMG00665	1
ATMG00670	17
ATMG00680	2
ATMG00690	9
ATMG00700	0
ATMG00710	0
ATMG00720	0
ATMG00730	0
ATMG00740	0
ATMG00750	0
ATMG00760	0
ATMG00770	0
ATMG00780	0
ATMG00790	0
ATMG00800	0
ATMG00810	4
ATMG00820	0
ATMG00830	1
ATMG00840	0
ATMG00850	0
ATMG00860	0
ATMG00870	0
ATMG00880	0
ATMG00890	0
ATMG00900	0
ATMG00910	0
ATMG00920	0
ATMG00930	0
ATMG00940	0
ATMG00950	0
ATMG00960	2
ATMG00970	1
ATMG00980	2
ATMG00990	0
ATMG01000	0
ATMG01010	0
ATMG01020	0
ATMG01030	0
ATMG01040	0
ATMG01050	1
ATMG01060	0
ATMG01070	0
ATMG01080	1
ATMG01090	1
ATMG01100	0
ATMG01110	0
ATMG01120	3
ATMG01130	1
ATMG01140	0
ATMG01150	0
ATMG01160	0
ATMG01170	16
ATMG01180	0
ATMG01190	0
ATMG01200	1
ATMG01210	0
ATMG01220	4
ATMG01230	0
ATMG01240	0
ATMG01250	0
ATMG01260	0
ATMG01270	0
ATMG01275	0
ATMG01280	0
ATMG01290	0
ATMG01300	0
ATMG01310	0
ATMG01320	0
ATMG01330	1
ATMG01340	0
ATMG01350	0
ATMG01360	43
ATMG01370	32
ATMG01380	18
ATMG01390	1156
ATMG01400	0
ATMG01410	6
ATMG09390	0
ATMG09440	0
ATMG09450	0
ATMG09510	0
ATMG09520	0
ATMG09560	0
ATMG09720	0
ATMG09730	0
ATMG09740	0
ATMG09750	0
ATMG09790	0
ATMG09800	0
ATMG09830	0
ATMG09950	1
ATMG09960	0
ATMG09980	0
ath-miR156a-3p	0
ath-miR156a-5p	0
ath-miR156b-3p	0
ath-miR156b-5p	0
ath-miR156c-3p	0
ath-miR156c-5p	0
ath-miR156d-3p	0
ath-miR156d-5p	0
ath-miR156e	0
ath-miR156f-3p	0
ath-miR156f-5p	0
ath-miR156g	0
ath-miR156h	0
ath-miR156i	0
ath-miR156j	0
ath-miR157a-3p	0
ath-miR157a-5p	0
ath-miR157b-3p	0
ath-miR157b-5p	0
ath-miR157c-3p	0
ath-miR157c-5p	0
ath-miR157d	0
ath-miR158a-3p	0
ath-miR158a-5p	0
ath-miR158b	0
ath-miR159a	0
ath-miR159b-3p	0
ath-miR159b-5p	0
ath-miR159c	0
ath-miR160a-3p	0
ath-miR160a-5p	0
ath-miR160b	0
ath-miR160c-3p	0
ath-miR160c-5p	0
ath-miR161.1	0
ath-miR161.2	0
ath-miR162a-3p	0
ath-miR162a-5p	0
ath-miR162b-3p	0
ath-miR162b-5p	0
ath-miR163	0
ath-miR164a	0
ath-miR164b-3p	0
ath-miR164b-5p	0
ath-miR164c-3p	0
ath-miR164c-5p	0
ath-miR165a-3p	0
ath-miR165a-5p	0
ath-miR165b	0
ath-miR166a-3p	0
ath-miR166a-5p	0
ath-miR166b-3p	0
ath-miR166b-5p	0
ath-miR166c	0
ath-miR166d	0
ath-miR166e-3p	0
ath-miR166e-5p	0
ath-miR166f	0
ath-miR166g	0
ath-miR167a-3p	0
ath-miR167a-5p	0
ath-miR167b	0
ath-miR167c-3p	0
ath-miR167c-5p	0
ath-miR167d	0
ath-miR168a-3p	0
ath-miR168a-5p	0
ath-miR168b-3p	0
ath-miR168b-5p	0
ath-miR169a-3p	0
ath-miR169a-5p	0
ath-miR169b-3p	0
ath-miR169b-5p	0
ath-miR169c	0
ath-miR169d	0
ath-miR169e	0
ath-miR169f-3p	0
ath-miR169f-5p	0
ath-miR169g-3p	0
ath-miR169g-5p	0
ath-miR169h	0
ath-miR169i	0
ath-miR169j	0
ath-miR169k	0
ath-miR169l	0
ath-miR169m	0
ath-miR169n	0
ath-miR170-3p	0
ath-miR170-5p	0
ath-miR171a-3p	0
ath-miR171a-5p	0
ath-miR171b-3p	0
ath-miR171b-5p	0
ath-miR171c-3p	0
ath-miR171c-5p	0
ath-miR172a	0
ath-miR172b-3p	0
ath-miR172b-5p	0
ath-miR172c	0
ath-miR172d-3p	0
ath-miR172d-5p	0
ath-miR172e-3p	0
ath-miR172e-5p	0
ath-miR173-3p	0
ath-miR173-5p	0
ath-miR1886.1	0
ath-miR1886.2	0
ath-miR1886.3	0
ath-miR1887	0
ath-miR1888a	0
ath-miR1888b	0
ath-miR2111a-3p	0
ath-miR2111a-5p	0
ath-miR2111b-3p	0
ath-miR2111b-5p	0
ath-miR2112-3p	0
ath-miR2112-5p	0
ath-miR2933a	0
ath-miR2933b	0
ath-miR2934-3p	0
ath-miR2934-5p	0
ath-miR2936	0
ath-miR2937	0
ath-miR2938	0
ath-miR2939	0
ath-miR319a	0
ath-miR319b	0
ath-miR319c	0
ath-miR3434-3p	0
ath-miR3434-5p	0
ath-miR3440b-3p	0
ath-miR3440b-5p	0
ath-miR390a-3p	0
ath-miR390a-5p	0
ath-miR390b-3p	0
ath-miR390b-5p	0
ath-miR391-3p	0
ath-miR391-5p	0
ath-miR3932a	0
ath-miR3932b-3p	0
ath-miR3932b-5p	0
ath-miR3933	0
ath-miR393a-3p	0
ath-miR393a-5p	0
ath-miR393b-3p	0
ath-miR393b-5p	0
ath-miR394a	0
ath-miR394b-3p	0
ath-miR394b-5p	0
ath-miR395a	0
ath-miR395b	0
ath-miR395c	0
ath-miR395d	0
ath-miR395e	0
ath-miR395f	0
ath-miR396a-3p	0
ath-miR396a-5p	0
ath-miR396b-3p	0
ath-miR396b-5p	0
ath-miR397a	0
ath-miR397b	0
ath-miR398a-3p	0
ath-miR398a-5p	0
ath-miR398b-3p	0
ath-miR398b-5p	0
ath-miR398c-3p	0
ath-miR398c-5p	0
ath-miR399a	0
ath-miR399b	0
ath-miR399c-3p	0
ath-miR399c-5p	0
ath-miR399d	0
ath-miR399e	0
ath-miR399f	0
ath-miR400	0
ath-miR401	0
ath-miR402	0
ath-miR403-3p	0
ath-miR403-5p	0
ath-miR404	0
ath-miR405a	0
ath-miR405b	0
ath-miR405d	0
ath-miR406	0
ath-miR407	0
ath-miR408-3p	0
ath-miR408-5p	0
ath-miR413	0
ath-miR414	0
ath-miR415	0
ath-miR416	0
ath-miR417	0
ath-miR418	0
ath-miR419	0
ath-miR420	0
ath-miR4221	0
ath-miR4227	0
ath-miR4228-3p	0
ath-miR4228-5p	0
ath-miR4239	0
ath-miR4240	0
ath-miR4243	0
ath-miR4245	0
ath-miR426	0
ath-miR447a-3p	0
ath-miR447a.2-3p	0
ath-miR447b	0
ath-miR447c-3p	0
ath-miR447c-5p	0
ath-miR472-3p	0
ath-miR472-5p	0
ath-miR5012	0
ath-miR5013	0
ath-miR5014a-3p	0
ath-miR5014a-5p	0
ath-miR5014b	0
ath-miR5015	0
ath-miR5016	0
ath-miR5017-3p	0
ath-miR5017-5p	0
ath-miR5018	0
ath-miR5019	0
ath-miR5020a	0
ath-miR5020b	0
ath-miR5020c	0
ath-miR5021	0
ath-miR5022	0
ath-miR5023	0
ath-miR5024-3p	0
ath-miR5024-5p	0
ath-miR5025	0
ath-miR5026	0
ath-miR5027	0
ath-miR5028	0
ath-miR5029	0
ath-miR5595a	0
ath-miR5628	0
ath-miR5629	0
ath-miR5630a	0
ath-miR5630b	0
ath-miR5631	0
ath-miR5632-3p	0
ath-miR5632-5p	0
ath-miR5633	0
ath-miR5634	0
ath-miR5635a	0
ath-miR5635b	0
ath-miR5635c	0
ath-miR5635d	0
ath-miR5636	0
ath-miR5637	0
ath-miR5638a	0
ath-miR5638b	0
ath-miR5639-3p	0
ath-miR5639-5p	0
ath-miR5640	0
ath-miR5641	0
ath-miR5642a	0
ath-miR5642b	0
ath-miR5643a	0
ath-miR5643b	0
ath-miR5644	0
ath-miR5645a	0
ath-miR5645b	0
ath-miR5645c	0
ath-miR5645d	0
ath-miR5645e	0
ath-miR5645f	0
ath-miR5646	0
ath-miR5647	0
ath-miR5648-3p	0
ath-miR5648-5p	0
ath-miR5649a	0
ath-miR5649b	0
ath-miR5650	0
ath-miR5651	0
ath-miR5652	0
ath-miR5653	0
ath-miR5654-3p	0
ath-miR5654-5p	0
ath-miR5655	0
ath-miR5656	0
ath-miR5657	0
ath-miR5658	0
ath-miR5659	0
ath-miR5660	0
ath-miR5661	0
ath-miR5662	0
ath-miR5663-3p	0
ath-miR5663-5p	0
ath-miR5664	0
ath-miR5665	0
ath-miR5666	0
ath-miR5995b	0
ath-miR5996	0
ath-miR5997	0
ath-miR5998a	0
ath-miR5998b	0
ath-miR5999	0
ath-miR771	0
ath-miR773a	0
ath-miR773b-3p	0
ath-miR773b-5p	0
ath-miR774a	0
ath-miR774b-3p	0
ath-miR774b-5p	0
ath-miR775	0
ath-miR776	0
ath-miR777	0
ath-miR778	0
ath-miR779.1	0
ath-miR779.2	0
ath-miR780.1	0
ath-miR780.2	0
ath-miR781a	0
ath-miR781b	0
ath-miR782	0
ath-miR8121	0
ath-miR8165	0
ath-miR8166	0
ath-miR8167a	0
ath-miR8167b	0
ath-miR8167c	0
ath-miR8167d	0
ath-miR8167e	0
ath-miR8167f	0
ath-miR8168	0
ath-miR8169	0
ath-miR8170-3p	0
ath-miR8170-5p	0
ath-miR8171	0
ath-miR8172	0
ath-miR8173	0
ath-miR8174	0
ath-miR8175	0
ath-miR8176	0
ath-miR8177	0
ath-miR8178	0
ath-miR8179	0
ath-miR8180	0
ath-miR8181	0
ath-miR8182	0
ath-miR8183	0
ath-miR8184	0
ath-miR822-3p	0
ath-miR822-5p	0
ath-miR823	0
ath-miR824-3p	0
ath-miR824-5p	0
ath-miR825	0
ath-miR826a	0
ath-miR826b	0
ath-miR827	0
ath-miR828	0
ath-miR829-3p.1	0
ath-miR829-3p.2	0
ath-miR829-5p	0
ath-miR830-3p	0
ath-miR830-5p	0
ath-miR831-3p	0
ath-miR831-5p	0
ath-miR832-3p	0
ath-miR832-5p	0
ath-miR833a-3p	0
ath-miR833a-5p	0
ath-miR833b	0
ath-miR834	0
ath-miR835-3p	0
ath-miR835-5p	0
ath-miR836	0
ath-miR837-3p	0
ath-miR837-5p	0
ath-miR838	0
ath-miR839-5p	0
ath-miR840-3p	0
ath-miR840-5p	0
ath-miR841a-3p	0
ath-miR841a-5p	0
ath-miR841b-3p	0
ath-miR841b-5p	0
ath-miR842	0
ath-miR843	0
ath-miR844-3p	0
ath-miR844-5p	0
ath-miR845a	0
ath-miR845b	0
ath-miR846-3p	0
ath-miR846-5p	0
ath-miR847	0
ath-miR848	0
ath-miR849	0
ath-miR850	0
ath-miR851-3p	0
ath-miR851-5p	0
ath-miR852	0
ath-miR853	0
ath-miR854a	0
ath-miR854b	0
ath-miR854c	0
ath-miR854d	0
ath-miR854e	0
ath-miR855	0
ath-miR856	0
ath-miR857	0
ath-miR858a	0
ath-miR858b	0
ath-miR859	0
ath-miR860	0
ath-miR861-3p	0
ath-miR861-5p	0
ath-miR862-3p	0
ath-miR862-5p	0
ath-miR863-3p	0
ath-miR863-5p	0
ath-miR864-3p	0
ath-miR864-5p	0
ath-miR865-3p	0
ath-miR865-5p	0
ath-miR866-3p	0
ath-miR866-5p	0
ath-miR867	0
ath-miR868-3p	0
ath-miR868-5p	0
ath-miR869.1	0
ath-miR869.2	0
ath-miR870-3p	0
ath-miR870-5p	0
```
